## Supplemental_Data1_Codes for "Expanding the synthetic biology toolbox with a library of constitutive and repressible promoters": SRR3581865.tabular

```
AT1G01010	97
AT1G01020	553
AT1G01030	249
AT1G01040	1045
AT1G01046	4
AT1G01050	2095
AT1G01060	50
AT1G01070	35
AT1G01080	1741
AT1G01090	5082
AT1G01100	13111
AT1G01110	521
AT1G01120	760
AT1G01130	194
AT1G01140	1387
AT1G01150	172
AT1G01160	1071
AT1G01170	1107
AT1G01180	21
AT1G01183	0
AT1G01190	2
AT1G01200	39
AT1G01210	483
AT1G01220	578
AT1G01225	249
AT1G01230	734
AT1G01240	329
AT1G01250	65
AT1G01260	775
AT1G01270	0
AT1G01280	2431
AT1G01290	569
AT1G01300	6665
AT1G01305	1
AT1G01310	9
AT1G01320	3899
AT1G01335	0
AT1G01340	25
AT1G01350	819
AT1G01355	26
AT1G01360	515
AT1G01370	712
AT1G01380	25
AT1G01390	10
AT1G01400	31
AT1G01410	3
AT1G01420	4
AT1G01430	593
AT1G01440	387
AT1G01448	202
AT1G01450	0
AT1G01453	3
AT1G01460	8
AT1G01470	196
AT1G01480	14
AT1G01490	1160
AT1G01500	455
AT1G01510	1314
AT1G01520	13
AT1G01530	0
AT1G01540	1503
AT1G01550	3293
AT1G01560	55
AT1G01570	278
AT1G01580	11
AT1G01590	230
AT1G01600	3312
AT1G01610	2996
AT1G01620	8671
AT1G01630	1122
AT1G01640	287
AT1G01650	1707
AT1G01660	45
AT1G01670	57
AT1G01680	4
AT1G01690	453
AT1G01695	34
AT1G01700	89
AT1G01710	976
AT1G01715	307
AT1G01720	1810
AT1G01725	423
AT1G01730	988
AT1G01740	120
AT1G01750	18
AT1G01760	42
AT1G01770	301
AT1G01780	284
AT1G01790	1385
AT1G01800	1882
AT1G01810	117
AT1G01820	1422
AT1G01830	933
AT1G01840	6
AT1G01860	219
AT1G01870	0
AT1G01880	233
AT1G01890	0
AT1G01900	75
AT1G01910	1633
AT1G01920	949
AT1G01930	400
AT1G01940	764
AT1G01950	723
AT1G01960	1595
AT1G01970	601
AT1G01980	3
AT1G01990	589
AT1G02000	463
AT1G02010	242
AT1G02020	396
AT1G02030	44
AT1G02040	48
AT1G02050	4598
AT1G02060	105
AT1G02065	1414
AT1G02067	1
AT1G02070	137
AT1G02080	2138
AT1G02090	2163
AT1G02100	744
AT1G02110	959
AT1G02120	1397
AT1G02130	1555
AT1G02136	0
AT1G02140	5343
AT1G02145	716
AT1G02150	2052
AT1G02160	1165
AT1G02170	662
AT1G02180	468
AT1G02190	5666
AT1G02205	14531
AT1G02210	0
AT1G02220	15
AT1G02228	0
AT1G02230	13
AT1G02250	8
AT1G02260	549
AT1G02270	555
AT1G02280	3278
AT1G02290	351
AT1G02300	706
AT1G02305	1894
AT1G02310	13
AT1G02320	0
AT1G02330	1085
AT1G02335	118
AT1G02340	325
AT1G02350	93
AT1G02360	0
AT1G02370	538
AT1G02380	219
AT1G02390	172
AT1G02400	65
AT1G02405	7
AT1G02410	812
AT1G02420	4
AT1G02430	9
AT1G02440	14
AT1G02450	406
AT1G02460	75
AT1G02470	317
AT1G02475	674
AT1G02480	0
AT1G02490	16
AT1G02500	4746
AT1G02510	198
AT1G02520	984
AT1G02530	58
AT1G02540	8
AT1G02550	0
AT1G02560	5607
AT1G02570	0
AT1G02575	0
AT1G02580	0
AT1G02590	0
AT1G02600	0
AT1G02610	51
AT1G02620	6
AT1G02630	49
AT1G02640	828
AT1G02650	27
AT1G02660	476
AT1G02670	137
AT1G02680	745
AT1G02681	13
AT1G02690	1623
AT1G02700	8
AT1G02705	4
AT1G02710	0
AT1G02720	671
AT1G02730	2137
AT1G02740	545
AT1G02750	321
AT1G02760	0
AT1G02770	197
AT1G02780	31263
AT1G02790	371
AT1G02800	1290
AT1G02810	283
AT1G02813	6867
AT1G02816	595
AT1G02820	76
AT1G02830	15
AT1G02840	5129
AT1G02850	1884
AT1G02860	166
AT1G02870	955
AT1G02880	668
AT1G02890	1001
AT1G02900	393
AT1G02910	971
AT1G02920	1
AT1G02930	10
AT1G02940	12
AT1G02950	88
AT1G02952	13
AT1G02960	697
AT1G02965	5
AT1G02970	224
AT1G02980	152
AT1G02990	424
AT1G03000	693
AT1G03010	3
AT1G03020	3
AT1G03030	673
AT1G03040	1346
AT1G03050	3
AT1G03055	23
AT1G03060	708
AT1G03070	104
AT1G03080	1543
AT1G03090	799
AT1G03100	62
AT1G03103	1
AT1G03106	2
AT1G03110	807
AT1G03120	54
AT1G03130	6139
AT1G03140	1535
AT1G03150	549
AT1G03160	992
AT1G03165	2
AT1G03170	357
AT1G03180	222
AT1G03190	408
AT1G03200	12
AT1G03210	473
AT1G03220	291
AT1G03230	618
AT1G03240	2
AT1G03250	882
AT1G03260	305
AT1G03270	218
AT1G03280	1061
AT1G03290	1761
AT1G03300	0
AT1G03310	799
AT1G03320	14
AT1G03325	0
AT1G03330	2025
AT1G03340	352
AT1G03350	1019
AT1G03360	868
AT1G03365	535
AT1G03370	289
AT1G03380	363
AT1G03390	72
AT1G03395	0
AT1G03400	118
AT1G03410	94
AT1G03420	1
AT1G03430	382
AT1G03440	242
AT1G03445	22
AT1G03457	506
AT1G03470	819
AT1G03475	3905
AT1G03490	0
AT1G03495	120
AT1G03502	0
AT1G03506	2
AT1G03510	65
AT1G03515	0
AT1G03520	311
AT1G03530	565
AT1G03540	28
AT1G03545	25
AT1G03550	63
AT1G03560	195
AT1G03570	0
AT1G03580	11
AT1G03590	1652
AT1G03600	4384
AT1G03610	472
AT1G03620	110
AT1G03630	2934
AT1G03640	0
AT1G03650	216
AT1G03660	68
AT1G03670	8
AT1G03680	3709
AT1G03687	651
AT1G03700	1
AT1G03710	784
AT1G03720	60
AT1G03730	700
AT1G03740	362
AT1G03743	0
AT1G03746	0
AT1G03750	153
AT1G03760	398
AT1G03770	167
AT1G03780	1038
AT1G03790	0
AT1G03800	18
AT1G03810	32
AT1G03820	190
AT1G03830	761
AT1G03840	11
AT1G03850	148
AT1G03860	2339
AT1G03870	318
AT1G03880	0
AT1G03890	1
AT1G03900	1488
AT1G03905	112
AT1G03910	1678
AT1G03920	219
AT1G03930	622
AT1G03935	7
AT1G03940	135
AT1G03950	370
AT1G03960	444
AT1G03970	481
AT1G03980	44
AT1G03982	0
AT1G03987	0
AT1G03990	78
AT1G03993	0
AT1G03997	0
AT1G04000	748
AT1G04003	0
AT1G04007	29
AT1G04010	377
AT1G04013	8
AT1G04017	0
AT1G04020	587
AT1G04023	0
AT1G04027	2
AT1G04030	294
AT1G04033	1
AT1G04037	24
AT1G04040	112
AT1G04043	0
AT1G04047	10
AT1G04050	268
AT1G04053	1
AT1G04057	0
AT1G04063	0
AT1G04067	0
AT1G04070	601
AT1G04073	10
AT1G04077	0
AT1G04080	3018
AT1G04083	3
AT1G04087	0
AT1G04090	96
AT1G04093	5
AT1G04097	1
AT1G04100	167
AT1G04103	0
AT1G04105	0
AT1G04110	129
AT1G04117	7
AT1G04120	2453
AT1G04123	0
AT1G04127	1
AT1G04130	478
AT1G04133	0
AT1G04137	0
AT1G04140	1978
AT1G04143	0
AT1G04147	2
AT1G04150	178
AT1G04153	7
AT1G04157	0
AT1G04160	379
AT1G04163	0
AT1G04167	0
AT1G04170	3448
AT1G04173	1
AT1G04177	0
AT1G04180	1
AT1G04183	4
AT1G04187	1
AT1G04190	1398
AT1G04193	2
AT1G04197	1
AT1G04200	807
AT1G04203	0
AT1G04207	0
AT1G04210	1401
AT1G04213	0
AT1G04217	8
AT1G04220	360
AT1G04223	7
AT1G04227	0
AT1G04230	543
AT1G04233	0
AT1G04237	1
AT1G04240	254
AT1G04243	0
AT1G04247	26
AT1G04250	36
AT1G04253	0
AT1G04257	0
AT1G04260	555
AT1G04263	0
AT1G04267	19
AT1G04270	14984
AT1G04273	35
AT1G04277	21
AT1G04280	676
AT1G04283	0
AT1G04287	0
AT1G04290	181
AT1G04293	0
AT1G04295	0
AT1G04297	5
AT1G04300	1272
AT1G04303	1
AT1G04307	0
AT1G04310	681
AT1G04313	0
AT1G04320	0
AT1G04323	0
AT1G04327	0
AT1G04330	15
AT1G04333	0
AT1G04337	0
AT1G04340	1045
AT1G04343	0
AT1G04347	21
AT1G04350	213
AT1G04353	0
AT1G04357	5
AT1G04360	42
AT1G04363	0
AT1G04367	4
AT1G04370	0
AT1G04373	0
AT1G04377	1
AT1G04380	13
AT1G04383	0
AT1G04387	5
AT1G04390	241
AT1G04393	0
AT1G04397	0
AT1G04400	2871
AT1G04403	0
AT1G04407	0
AT1G04410	13372
AT1G04413	0
AT1G04417	3
AT1G04420	1626
AT1G04423	5
AT1G04425	212
AT1G04427	0
AT1G04430	2049
AT1G04433	0
AT1G04437	2
AT1G04440	773
AT1G04443	0
AT1G04445	0
AT1G04447	1
AT1G04450	2
AT1G04453	0
AT1G04455	2
AT1G04457	0
AT1G04463	0
AT1G04467	6
AT1G04470	3
AT1G04473	6
AT1G04477	15
AT1G04480	8684
AT1G04483	2
AT1G04487	0
AT1G04490	4
AT1G04493	1
AT1G04497	0
AT1G04500	3
AT1G04503	0
AT1G04507	0
AT1G04510	2323
AT1G04513	0
AT1G04517	0
AT1G04520	856
AT1G04523	0
AT1G04527	0
AT1G04530	1790
AT1G04533	0
AT1G04537	0
AT1G04540	81
AT1G04547	1
AT1G04550	905
AT1G04555	216
AT1G04557	0
AT1G04560	0
AT1G04563	1
AT1G04567	1
AT1G04570	109
AT1G04573	0
AT1G04577	5
AT1G04580	182
AT1G04583	0
AT1G04587	5
AT1G04590	1190
AT1G04593	0
AT1G04597	0
AT1G04600	82
AT1G04603	0
AT1G04607	0
AT1G04610	6
AT1G04620	1189
AT1G04623	52
AT1G04625	0
AT1G04630	1131
AT1G04635	125
AT1G04640	567
AT1G04643	0
AT1G04645	19
AT1G04647	0
AT1G04650	180
AT1G04653	0
AT1G04657	0
AT1G04660	190
AT1G04667	0
AT1G04670	0
AT1G04673	0
AT1G04677	0
AT1G04680	2307
AT1G04683	0
AT1G04687	0
AT1G04690	3376
AT1G04693	0
AT1G04697	2
AT1G04700	143
AT1G04703	0
AT1G04707	0
AT1G04710	742
AT1G04713	0
AT1G04717	0
AT1G04720	0
AT1G04723	0
AT1G04730	415
AT1G04733	0
AT1G04737	0
AT1G04743	0
AT1G04747	4
AT1G04750	3902
AT1G04753	0
AT1G04760	360
AT1G04763	0
AT1G04767	0
AT1G04770	544
AT1G04773	0
AT1G04778	3
AT1G04780	1274
AT1G04783	0
AT1G04787	0
AT1G04790	941
AT1G04793	0
AT1G04797	5
AT1G04800	641
AT1G04803	0
AT1G04807	0
AT1G04810	1406
AT1G04813	0
AT1G04817	0
AT1G04820	16648
AT1G04823	0
AT1G04827	9
AT1G04830	424
AT1G04833	0
AT1G04837	0
AT1G04840	56
AT1G04847	1
AT1G04850	3545
AT1G04853	0
AT1G04857	0
AT1G04860	518
AT1G04863	0
AT1G04867	0
AT1G04870	899
AT1G04873	0
AT1G04877	15
AT1G04880	417
AT1G04883	0
AT1G04887	0
AT1G04890	0
AT1G04893	9
AT1G04895	0
AT1G04897	0
AT1G04900	513
AT1G04907	1
AT1G04910	841
AT1G04913	3
AT1G04917	0
AT1G04920	180
AT1G04923	0
AT1G04927	0
AT1G04930	180
AT1G04933	0
AT1G04937	0
AT1G04940	240
AT1G04943	0
AT1G04945	300
AT1G04947	0
AT1G04950	844
AT1G04953	0
AT1G04957	1
AT1G04960	427
AT1G04963	0
AT1G04967	0
AT1G04970	798
AT1G04973	13
AT1G04977	0
AT1G04980	925
AT1G04983	0
AT1G04985	1284
AT1G04987	0
AT1G04990	1194
AT1G04993	0
AT1G04997	0
AT1G05000	56
AT1G05003	0
AT1G05005	2
AT1G05007	0
AT1G05010	396
AT1G05013	0
AT1G05017	0
AT1G05020	49
AT1G05023	10
AT1G05027	0
AT1G05030	283
AT1G05033	0
AT1G05035	1
AT1G05037	0
AT1G05040	63
AT1G05043	12
AT1G05047	0
AT1G05053	0
AT1G05055	530
AT1G05057	2
AT1G05060	424
AT1G05061	11
AT1G05065	61
AT1G05067	0
AT1G05070	714
AT1G05073	0
AT1G05077	1
AT1G05080	76
AT1G05083	0
AT1G05085	1
AT1G05087	9
AT1G05090	8
AT1G05093	0
AT1G05097	0
AT1G05100	70
AT1G05103	0
AT1G05107	0
AT1G05113	0
AT1G05117	3
AT1G05120	854
AT1G05123	0
AT1G05127	0
AT1G05133	0
AT1G05135	128
AT1G05136	0
AT1G05137	0
AT1G05140	719
AT1G05143	13
AT1G05147	0
AT1G05150	1238
AT1G05153	9
AT1G05160	348
AT1G05163	3
AT1G05170	270
AT1G05173	0
AT1G05177	0
AT1G05180	1264
AT1G05183	2
AT1G05187	0
AT1G05190	5907
AT1G05193	0
AT1G05197	0
AT1G05200	305
AT1G05203	3
AT1G05205	878
AT1G05207	24
AT1G05210	374
AT1G05213	8
AT1G05217	5
AT1G05220	6
AT1G05223	0
AT1G05227	0
AT1G05230	216
AT1G05233	0
AT1G05237	0
AT1G05240	0
AT1G05243	0
AT1G05247	0
AT1G05250	2
AT1G05253	0
AT1G05257	0
AT1G05260	326
AT1G05263	0
AT1G05267	0
AT1G05270	1062
AT1G05273	0
AT1G05277	41
AT1G05280	1
AT1G05283	0
AT1G05287	0
AT1G05290	27
AT1G05291	4
AT1G05293	1
AT1G05297	3
AT1G05300	77
AT1G05303	0
AT1G05307	0
AT1G05310	38
AT1G05313	0
AT1G05317	0
AT1G05320	776
AT1G05323	0
AT1G05327	0
AT1G05330	156
AT1G05333	0
AT1G05337	0
AT1G05340	17
AT1G05343	0
AT1G05347	0
AT1G05350	991
AT1G05353	0
AT1G05357	0
AT1G05360	1152
AT1G05363	0
AT1G05367	0
AT1G05370	85
AT1G05373	0
AT1G05377	0
AT1G05380	721
AT1G05383	0
AT1G05385	457
AT1G05387	0
AT1G05390	0
AT1G05397	47
AT1G05400	37
AT1G05407	0
AT1G05410	722
AT1G05413	0
AT1G05417	0
AT1G05420	233
AT1G05423	0
AT1G05427	0
AT1G05430	1009
AT1G05433	0
AT1G05440	617
AT1G05443	1
AT1G05447	0
AT1G05450	0
AT1G05453	0
AT1G05460	555
AT1G05463	1
AT1G05467	36
AT1G05470	568
AT1G05473	0
AT1G05477	0
AT1G05483	0
AT1G05487	0
AT1G05490	450
AT1G05493	1
AT1G05497	0
AT1G05500	1462
AT1G05507	0
AT1G05510	1
AT1G05517	5
AT1G05520	1075
AT1G05523	0
AT1G05527	0
AT1G05530	1
AT1G05533	0
AT1G05537	0
AT1G05540	378
AT1G05543	2
AT1G05547	0
AT1G05550	985
AT1G05553	0
AT1G05557	18
AT1G05560	0
AT1G05562	0
AT1G05563	0
AT1G05567	0
AT1G05570	1699
AT1G05575	67
AT1G05577	66
AT1G05580	8
AT1G05583	0
AT1G05587	0
AT1G05590	482
AT1G05593	2
AT1G05597	0
AT1G05600	192
AT1G05603	0
AT1G05607	0
AT1G05610	21
AT1G05613	0
AT1G05615	0
AT1G05617	0
AT1G05620	851
AT1G05623	0
AT1G05627	0
AT1G05630	468
AT1G05633	0
AT1G05637	0
AT1G05640	93
AT1G05643	0
AT1G05647	0
AT1G05650	0
AT1G05653	0
AT1G05657	1
AT1G05660	0
AT1G05663	0
AT1G05667	0
AT1G05670	226
AT1G05673	0
AT1G05675	2
AT1G05680	64
AT1G05683	0
AT1G05687	17
AT1G05690	75
AT1G05693	0
AT1G05697	0
AT1G05700	0
AT1G05703	3
AT1G05707	0
AT1G05710	1288
AT1G05713	0
AT1G05717	0
AT1G05720	773
AT1G05723	0
AT1G05727	0
AT1G05730	219
AT1G05733	2
AT1G05737	0
AT1G05740	9
AT1G05747	0
AT1G05750	176
AT1G05753	0
AT1G05757	0
AT1G05760	0
AT1G05763	3
AT1G05767	0
AT1G05770	21
AT1G05773	28
AT1G05777	1
AT1G05780	255
AT1G05783	8
AT1G05785	281
AT1G05787	0
AT1G05790	615
AT1G05793	0
AT1G05797	0
AT1G05800	0
AT1G05803	0
AT1G05805	776
AT1G05807	0
AT1G05810	114
AT1G05813	0
AT1G05817	0
AT1G05820	61
AT1G05823	0
AT1G05827	0
AT1G05830	1031
AT1G05833	10
AT1G05835	136
AT1G05837	0
AT1G05840	693
AT1G05843	1
AT1G05847	0
AT1G05850	9255
AT1G05853	0
AT1G05857	0
AT1G05860	502
AT1G05863	1
AT1G05867	0
AT1G05870	1063
AT1G05873	0
AT1G05880	0
AT1G05887	0
AT1G05890	1521
AT1G05893	0
AT1G05894	16
AT1G05897	0
AT1G05900	314
AT1G05903	0
AT1G05907	0
AT1G05910	871
AT1G05913	2
AT1G05917	0
AT1G05920	15
AT1G05927	0
AT1G05930	3
AT1G05933	2
AT1G05937	2
AT1G05940	775
AT1G05943	0
AT1G05947	0
AT1G05950	555
AT1G05953	0
AT1G05957	0
AT1G05960	1058
AT1G05963	0
AT1G05967	0
AT1G05970	446
AT1G05973	0
AT1G05977	3
AT1G05980	0
AT1G05983	0
AT1G05987	1
AT1G05990	0
AT1G05993	1
AT1G05997	3
AT1G06000	0
AT1G06002	0
AT1G06003	0
AT1G06007	0
AT1G06010	681
AT1G06013	0
AT1G06017	2
AT1G06020	7
AT1G06023	0
AT1G06027	0
AT1G06030	17
AT1G06033	23
AT1G06037	0
AT1G06040	2869
AT1G06043	0
AT1G06045	0
AT1G06047	0
AT1G06050	164
AT1G06053	0
AT1G06057	0
AT1G06060	662
AT1G06063	0
AT1G06067	1
AT1G06070	882
AT1G06073	0
AT1G06080	830
AT1G06083	18
AT1G06087	10
AT1G06090	0
AT1G06093	0
AT1G06097	0
AT1G06100	6
AT1G06103	1
AT1G06110	1192
AT1G06113	2
AT1G06117	0
AT1G06120	0
AT1G06123	4
AT1G06127	0
AT1G06130	916
AT1G06133	0
AT1G06135	0
AT1G06137	0
AT1G06140	80
AT1G06143	103
AT1G06147	0
AT1G06148	2
AT1G06150	610
AT1G06153	0
AT1G06157	0
AT1G06160	23
AT1G06163	0
AT1G06170	1092
AT1G06173	3
AT1G06177	0
AT1G06180	148
AT1G06187	0
AT1G06190	1558
AT1G06197	0
AT1G06200	1881
AT1G06203	2
AT1G06207	3
AT1G06210	1468
AT1G06213	0
AT1G06217	3
AT1G06220	1745
AT1G06225	0
AT1G06227	39
AT1G06230	1388
AT1G06233	0
AT1G06237	0
AT1G06240	298
AT1G06243	0
AT1G06247	0
AT1G06250	1153
AT1G06253	0
AT1G06257	0
AT1G06260	590
AT1G06263	0
AT1G06265	753
AT1G06267	9
AT1G06270	179
AT1G06273	8
AT1G06277	3
AT1G06280	1003
AT1G06283	3
AT1G06287	1
AT1G06290	1083
AT1G06293	0
AT1G06297	0
AT1G06303	0
AT1G06307	0
AT1G06310	57
AT1G06313	0
AT1G06317	0
AT1G06320	17
AT1G06323	0
AT1G06327	0
AT1G06330	1
AT1G06333	0
AT1G06337	0
AT1G06340	10
AT1G06343	0
AT1G06347	0
AT1G06350	1179
AT1G06353	0
AT1G06357	0
AT1G06360	1088
AT1G06363	0
AT1G06370	168
AT1G06373	0
AT1G06377	0
AT1G06380	424
AT1G06383	0
AT1G06387	0
AT1G06390	2004
AT1G06393	3
AT1G06397	0
AT1G06400	1659
AT1G06403	0
AT1G06407	1
AT1G06410	2795
AT1G06413	0
AT1G06417	0
AT1G06420	1036
AT1G06423	0
AT1G06427	0
AT1G06430	871
AT1G06433	0
AT1G06437	0
AT1G06440	83
AT1G06443	0
AT1G06447	0
AT1G06450	144
AT1G06453	0
AT1G06457	4
AT1G06460	1610
AT1G06463	5
AT1G06467	0
AT1G06470	1004
AT1G06473	79
AT1G06475	0
AT1G06480	0
AT1G06483	1
AT1G06487	3
AT1G06490	138
AT1G06493	0
AT1G06497	0
AT1G06500	429
AT1G06507	0
AT1G06510	400
AT1G06513	0
AT1G06515	522
AT1G06517	0
AT1G06520	88
AT1G06523	0
AT1G06527	0
AT1G06530	0
AT1G06533	0
AT1G06537	4
AT1G06540	18
AT1G06543	0
AT1G06547	16
AT1G06550	2064
AT1G06553	9
AT1G06557	0
AT1G06560	425
AT1G06567	2
AT1G06570	337
AT1G06573	35
AT1G06577	8
AT1G06580	110
AT1G06583	14
AT1G06587	0
AT1G06590	430
AT1G06593	2
AT1G06597	0
AT1G06603	0
AT1G06607	0
AT1G06610	0
AT1G06613	0
AT1G06617	8
AT1G06620	84
AT1G06623	0
AT1G06627	0
AT1G06630	842
AT1G06633	0
AT1G06637	0
AT1G06640	1033
AT1G06643	0
AT1G06645	102
AT1G06647	0
AT1G06650	359
AT1G06653	0
AT1G06657	0
AT1G06660	399
AT1G06663	0
AT1G06667	0
AT1G06670	1324
AT1G06673	0
AT1G06677	0
AT1G06680	29612
AT1G06683	0
AT1G06687	0
AT1G06690	692
AT1G06693	0
AT1G06697	0
AT1G06700	2538
AT1G06703	0
AT1G06707	0
AT1G06710	144
AT1G06713	0
AT1G06717	2
AT1G06720	1321
AT1G06723	0
AT1G06727	11
AT1G06730	440
AT1G06733	2
AT1G06737	2
AT1G06740	147
AT1G06743	1
AT1G06747	0
AT1G06750	24
AT1G06753	0
AT1G06757	2
AT1G06760	3710
AT1G06770	388
AT1G06773	0
AT1G06777	0
AT1G06780	443
AT1G06783	0
AT1G06787	0
AT1G06790	473
AT1G06797	0
AT1G06800	48
AT1G06810	10
AT1G06817	0
AT1G06820	823
AT1G06823	0
AT1G06827	0
AT1G06830	10
AT1G06837	38
AT1G06840	381
AT1G06850	439
AT1G06853	0
AT1G06857	0
AT1G06860	0
AT1G06863	0
AT1G06867	0
AT1G06870	858
AT1G06873	0
AT1G06877	0
AT1G06880	0
AT1G06883	0
AT1G06890	1991
AT1G06897	0
AT1G06900	944
AT1G06903	0
AT1G06907	0
AT1G06910	292
AT1G06913	0
AT1G06917	0
AT1G06920	47
AT1G06923	0
AT1G06925	0
AT1G06927	0
AT1G06930	1
AT1G06933	0
AT1G06937	0
AT1G06943	0
AT1G06947	0
AT1G06950	3867
AT1G06953	0
AT1G06957	0
AT1G06960	924
AT1G06963	0
AT1G06967	0
AT1G06970	3
AT1G06973	0
AT1G06977	15
AT1G06980	8
AT1G06983	0
AT1G06987	0
AT1G06990	1951
AT1G06993	3
AT1G06997	0
AT1G07000	148
AT1G07003	0
AT1G07007	0
AT1G07010	272
AT1G07013	0
AT1G07017	0
AT1G07020	344
AT1G07023	1
AT1G07025	0
AT1G07027	0
AT1G07030	684
AT1G07040	1790
AT1G07050	916
AT1G07051	0
AT1G07060	15
AT1G07070	1164
AT1G07080	1505
AT1G07090	213
AT1G07100	0
AT1G07110	1525
AT1G07117	12
AT1G07119	13
AT1G07120	1
AT1G07123	0
AT1G07127	0
AT1G07128	7
AT1G07130	0
AT1G07133	2
AT1G07135	8470
AT1G07137	0
AT1G07140	3907
AT1G07143	5
AT1G07147	1
AT1G07150	49
AT1G07157	0
AT1G07160	2
AT1G07163	0
AT1G07167	22
AT1G07170	871
AT1G07173	0
AT1G07175	0
AT1G07177	0
AT1G07180	343
AT1G07183	0
AT1G07187	27
AT1G07190	0
AT1G07193	0
AT1G07197	0
AT1G07200	477
AT1G07210	1827
AT1G07220	442
AT1G07230	1265
AT1G07233	0
AT1G07237	0
AT1G07240	210
AT1G07243	2
AT1G07247	1
AT1G07250	692
AT1G07253	0
AT1G07257	0
AT1G07260	114
AT1G07263	0
AT1G07267	1
AT1G07270	93
AT1G07273	0
AT1G07277	0
AT1G07280	1224
AT1G07283	0
AT1G07287	1
AT1G07290	116
AT1G07293	0
AT1G07297	0
AT1G07300	203
AT1G07303	0
AT1G07310	951
AT1G07313	13
AT1G07317	0
AT1G07320	6325
AT1G07323	742
AT1G07327	0
AT1G07330	6
AT1G07333	0
AT1G07337	0
AT1G07340	3712
AT1G07343	0
AT1G07347	0
AT1G07350	4308
AT1G07353	0
AT1G07357	0
AT1G07360	1561
AT1G07367	16
AT1G07370	1442
AT1G07373	11
AT1G07380	376
AT1G07383	0
AT1G07390	68
AT1G07393	2
AT1G07397	0
AT1G07400	3365
AT1G07407	0
AT1G07410	345
AT1G07413	1
AT1G07417	1
AT1G07420	1543
AT1G07423	0
AT1G07430	199
AT1G07433	0
AT1G07437	0
AT1G07440	1544
AT1G07447	0
AT1G07450	75
AT1G07453	0
AT1G07457	0
AT1G07460	0
AT1G07463	0
AT1G07467	0
AT1G07470	522
AT1G07473	27
AT1G07476	0
AT1G07477	1
AT1G07480	491
AT1G07483	0
AT1G07485	1
AT1G07487	0
AT1G07490	5
AT1G07493	0
AT1G07497	1
AT1G07500	0
AT1G07503	0
AT1G07507	0
AT1G07510	1658
AT1G07513	2
AT1G07517	3
AT1G07520	0
AT1G07523	0
AT1G07527	0
AT1G07530	1003
AT1G07533	0
AT1G07537	0
AT1G07540	3
AT1G07543	0
AT1G07547	0
AT1G07550	0
AT1G07553	0
AT1G07557	0
AT1G07560	0
AT1G07563	0
AT1G07567	0
AT1G07570	1105
AT1G07573	0
AT1G07580	0
AT1G07583	0
AT1G07587	5
AT1G07590	445
AT1G07593	0
AT1G07597	0
AT1G07600	0
AT1G07603	1
AT1G07607	10
AT1G07610	2
AT1G07613	0
AT1G07615	346
AT1G07617	0
AT1G07620	7
AT1G07623	0
AT1G07627	0
AT1G07630	350
AT1G07633	0
AT1G07637	6
AT1G07640	580
AT1G07645	4
AT1G07647	0
AT1G07650	1179
AT1G07653	0
AT1G07657	1
AT1G07660	1644
AT1G07663	0
AT1G07667	0
AT1G07670	1925
AT1G07673	0
AT1G07680	0
AT1G07683	1
AT1G07690	5
AT1G07693	2
AT1G07697	1
AT1G07700	663
AT1G07702	0
AT1G07703	2
AT1G07705	967
AT1G07707	1
AT1G07710	47
AT1G07717	0
AT1G07720	1089
AT1G07723	0
AT1G07725	0
AT1G07727	0
AT1G07728	2
AT1G07730	0
AT1G07733	0
AT1G07737	0
AT1G07740	57
AT1G07743	106
AT1G07745	227
AT1G07747	0
AT1G07750	6134
AT1G07753	0
AT1G07757	0
AT1G07760	0
AT1G07763	0
AT1G07767	0
AT1G07770	10760
AT1G07773	0
AT1G07777	0
AT1G07780	200
AT1G07783	1
AT1G07787	0
AT1G07790	6140
AT1G07793	1
AT1G07795	116
AT1G07800	0
AT1G07803	0
AT1G07807	0
AT1G07810	933
AT1G07813	0
AT1G07820	4586
AT1G07823	0
AT1G07827	0
AT1G07830	1006
AT1G07833	0
AT1G07837	0
AT1G07840	709
AT1G07843	0
AT1G07847	0
AT1G07850	2
AT1G07853	0
AT1G07857	0
AT1G07860	5
AT1G07863	0
AT1G07867	0
AT1G07870	422
AT1G07873	0
AT1G07877	4
AT1G07880	207
AT1G07883	0
AT1G07885	13
AT1G07887	0
AT1G07890	16707
AT1G07893	0
AT1G07897	23
AT1G07900	0
AT1G07901	18
AT1G07902	55
AT1G07903	0
AT1G07907	0
AT1G07910	430
AT1G07913	0
AT1G07917	0
AT1G07920	5560
AT1G07923	0
AT1G07927	0
AT1G07930	5940
AT1G07933	0
AT1G07937	3
AT1G07940	6050
AT1G07943	1
AT1G07947	0
AT1G07950	779
AT1G07957	0
AT1G07960	960
AT1G07963	0
AT1G07967	0
AT1G07970	871
AT1G07973	0
AT1G07977	0
AT1G07980	812
AT1G07983	0
AT1G07985	11
AT1G07987	0
AT1G07990	1269
AT1G07993	1
AT1G07997	0
AT1G08000	517
AT1G08003	0
AT1G08005	0
AT1G08007	1
AT1G08010	1065
AT1G08013	0
AT1G08017	0
AT1G08023	0
AT1G08027	0
AT1G08030	727
AT1G08033	0
AT1G08035	23
AT1G08037	0
AT1G08040	1405
AT1G08043	0
AT1G08047	3
AT1G08050	69
AT1G08053	0
AT1G08057	2
AT1G08060	575
AT1G08063	0
AT1G08065	297
AT1G08070	85
AT1G08073	0
AT1G08077	0
AT1G08080	1
AT1G08087	0
AT1G08090	0
AT1G08093	0
AT1G08097	0
AT1G08100	0
AT1G08103	5
AT1G08105	0
AT1G08107	0
AT1G08110	2853
AT1G08113	2
AT1G08115	4
AT1G08117	4
AT1G08120	0
AT1G08123	0
AT1G08125	576
AT1G08127	2
AT1G08130	1492
AT1G08133	0
AT1G08135	53
AT1G08137	0
AT1G08140	3
AT1G08143	0
AT1G08147	0
AT1G08150	1
AT1G08153	0
AT1G08157	0
AT1G08160	221
AT1G08163	0
AT1G08165	61
AT1G08170	11
AT1G08173	0
AT1G08177	0
AT1G08180	160
AT1G08183	0
AT1G08190	1275
AT1G08193	0
AT1G08200	4962
AT1G08207	1
AT1G08210	775
AT1G08213	2
AT1G08217	0
AT1G08220	323
AT1G08223	0
AT1G08227	0
AT1G08230	578
AT1G08237	1
AT1G08240	0
AT1G08247	5
AT1G08250	1
AT1G08253	0
AT1G08257	1
AT1G08260	389
AT1G08263	0
AT1G08267	0
AT1G08270	90
AT1G08273	2
AT1G08277	0
AT1G08280	211
AT1G08283	55
AT1G08287	0
AT1G08290	29
AT1G08293	10
AT1G08297	0
AT1G08300	192
AT1G08303	0
AT1G08307	0
AT1G08310	28
AT1G08313	0
AT1G08315	0
AT1G08317	0
AT1G08320	669
AT1G08323	0
AT1G08327	0
AT1G08333	7
AT1G08337	0
AT1G08340	41
AT1G08343	0
AT1G08347	0
AT1G08350	435
AT1G08353	0
AT1G08357	0
AT1G08360	13466
AT1G08363	0
AT1G08367	0
AT1G08370	1243
AT1G08377	1
AT1G08380	23621
AT1G08383	0
AT1G08387	0
AT1G08390	232
AT1G08393	2
AT1G08397	115
AT1G08400	127
AT1G08403	20
AT1G08410	688
AT1G08413	25
AT1G08417	9
AT1G08420	986
AT1G08427	2
AT1G08430	2
AT1G08433	0
AT1G08437	0
AT1G08440	7
AT1G08443	1
AT1G08447	0
AT1G08450	941
AT1G08453	2
AT1G08457	1
AT1G08460	754
AT1G08463	0
AT1G08465	1170
AT1G08470	1051
AT1G08473	0
AT1G08477	0
AT1G08480	2630
AT1G08483	0
AT1G08487	22
AT1G08490	742
AT1G08493	0
AT1G08497	0
AT1G08500	92
AT1G08503	3
AT1G08507	89
AT1G08510	3553
AT1G08513	0
AT1G08517	0
AT1G08520	2665
AT1G08523	0
AT1G08530	431
AT1G08533	0
AT1G08537	0
AT1G08540	1573
AT1G08543	0
AT1G08547	0
AT1G08550	811
AT1G08553	0
AT1G08557	0
AT1G08560	2228
AT1G08563	4
AT1G08567	0
AT1G08570	1963
AT1G08573	0
AT1G08577	0
AT1G08580	1936
AT1G08583	0
AT1G08587	0
AT1G08590	3
AT1G08592	0
AT1G08597	0
AT1G08600	873
AT1G08603	0
AT1G08607	0
AT1G08610	313
AT1G08613	0
AT1G08620	678
AT1G08623	0
AT1G08627	0
AT1G08630	1823
AT1G08633	0
AT1G08637	0
AT1G08640	1600
AT1G08643	3
AT1G08645	0
AT1G08647	0
AT1G08650	1628
AT1G08653	0
AT1G08657	0
AT1G08660	1285
AT1G08663	0
AT1G08667	0
AT1G08670	4
AT1G08673	0
AT1G08677	1
AT1G08680	942
AT1G08683	0
AT1G08695	0
AT1G08697	0
AT1G08700	1110
AT1G08703	0
AT1G08707	0
AT1G08710	355
AT1G08713	0
AT1G08717	0
AT1G08720	451
AT1G08723	0
AT1G08727	0
AT1G08730	81
AT1G08733	6
AT1G08735	0
AT1G08737	0
AT1G08740	0
AT1G08743	0
AT1G08747	1
AT1G08750	623
AT1G08753	0
AT1G08757	0
AT1G08760	918
AT1G08763	0
AT1G08767	0
AT1G08770	297
AT1G08773	0
AT1G08777	0
AT1G08780	1324
AT1G08783	0
AT1G08787	0
AT1G08790	0
AT1G08793	0
AT1G08797	0
AT1G08800	185
AT1G08803	0
AT1G08807	0
AT1G08810	112
AT1G08813	0
AT1G08817	0
AT1G08820	1227
AT1G08823	0
AT1G08827	0
AT1G08830	10718
AT1G08833	6
AT1G08840	576
AT1G08843	0
AT1G08845	354
AT1G08847	0
AT1G08853	0
AT1G08857	5
AT1G08860	246
AT1G08863	0
AT1G08867	0
AT1G08870	0
AT1G08877	0
AT1G08880	3823
AT1G08883	0
AT1G08887	0
AT1G08890	124
AT1G08893	0
AT1G08897	0
AT1G08900	84
AT1G08903	0
AT1G08907	0
AT1G08910	606
AT1G08913	0
AT1G08920	225
AT1G08923	0
AT1G08927	0
AT1G08930	185
AT1G08933	0
AT1G08937	6
AT1G08940	62
AT1G08947	4
AT1G08950	0
AT1G08953	0
AT1G08960	274
AT1G08963	0
AT1G08967	0
AT1G08970	1922
AT1G08973	11
AT1G08977	0
AT1G08980	1641
AT1G08983	0
AT1G08985	0
AT1G08987	1
AT1G08990	0
AT1G08993	0
AT1G08997	0
AT1G09000	178
AT1G09003	0
AT1G09007	0
AT1G09010	1729
AT1G09013	0
AT1G09017	0
AT1G09020	1352
AT1G09023	7
AT1G09027	0
AT1G09030	0
AT1G09033	0
AT1G09037	0
AT1G09040	163
AT1G09043	4
AT1G09047	0
AT1G09050	220
AT1G09053	0
AT1G09057	0
AT1G09060	1417
AT1G09063	0
AT1G09067	0
AT1G09070	7847
AT1G09073	0
AT1G09077	0
AT1G09080	84
AT1G09083	83
AT1G09087	50
AT1G09090	1
AT1G09097	1
AT1G09100	810
AT1G09103	0
AT1G09107	0
AT1G09110	1
AT1G09113	0
AT1G09117	0
AT1G09123	0
AT1G09127	0
AT1G09130	2659
AT1G09133	0
AT1G09137	0
AT1G09140	1942
AT1G09143	0
AT1G09147	0
AT1G09150	1953
AT1G09153	0
AT1G09155	1
AT1G09157	2
AT1G09160	1336
AT1G09163	1
AT1G09167	0
AT1G09170	5
AT1G09173	0
AT1G09176	0
AT1G09177	0
AT1G09180	53
AT1G09183	0
AT1G09187	0
AT1G09190	148
AT1G09193	3
AT1G09195	210
AT1G09197	21
AT1G09200	9211
AT1G09207	0
AT1G09210	21827
AT1G09213	0
AT1G09217	0
AT1G09220	82
AT1G09223	0
AT1G09227	0
AT1G09230	434
AT1G09233	0
AT1G09237	0
AT1G09240	2
AT1G09243	0
AT1G09245	0
AT1G09247	1
AT1G09250	429
AT1G09253	3
AT1G09257	0
AT1G09260	90
AT1G09263	0
AT1G09267	0
AT1G09270	1395
AT1G09273	0
AT1G09277	0
AT1G09280	626
AT1G09283	0
AT1G09287	59
AT1G09290	427
AT1G09293	0
AT1G09297	1
AT1G09300	425
AT1G09303	0
AT1G09307	0
AT1G09310	1853
AT1G09313	0
AT1G09317	0
AT1G09320	423
AT1G09323	0
AT1G09327	0
AT1G09330	1398
AT1G09333	0
AT1G09337	0
AT1G09340	5457
AT1G09343	0
AT1G09350	10
AT1G09353	0
AT1G09357	0
AT1G09360	0
AT1G09363	12
AT1G09367	3
AT1G09370	1
AT1G09373	0
AT1G09377	2
AT1G09380	0
AT1G09383	0
AT1G09387	0
AT1G09390	655
AT1G09393	0
AT1G09397	0
AT1G09400	20
AT1G09407	2
AT1G09410	59
AT1G09415	340
AT1G09417	0
AT1G09420	213
AT1G09421	0
AT1G09423	0
AT1G09427	3
AT1G09430	1279
AT1G09433	0
AT1G09437	0
AT1G09440	231
AT1G09443	0
AT1G09447	7
AT1G09450	529
AT1G09453	0
AT1G09457	8
AT1G09460	377
AT1G09463	17
AT1G09467	106
AT1G09470	487
AT1G09473	0
AT1G09477	8
AT1G09480	35
AT1G09483	1
AT1G09486	55
AT1G09487	0
AT1G09490	642
AT1G09493	0
AT1G09497	0
AT1G09500	4
AT1G09503	0
AT1G09507	0
AT1G09510	4
AT1G09513	5
AT1G09517	1
AT1G09520	764
AT1G09523	0
AT1G09527	7
AT1G09530	346
AT1G09533	72
AT1G09537	66
AT1G09540	4
AT1G09543	98
AT1G09547	0
AT1G09550	0
AT1G09553	1
AT1G09557	0
AT1G09560	1106
AT1G09563	0
AT1G09567	0
AT1G09570	1620
AT1G09573	21
AT1G09575	134
AT1G09577	0
AT1G09580	915
AT1G09583	0
AT1G09587	0
AT1G09590	9117
AT1G09593	0
AT1G09597	0
AT1G09600	152
AT1G09603	0
AT1G09607	3
AT1G09610	4
AT1G09613	0
AT1G09617	0
AT1G09620	2867
AT1G09623	0
AT1G09625	0
AT1G09627	0
AT1G09630	1068
AT1G09633	0
AT1G09637	0
AT1G09640	5041
AT1G09645	528
AT1G09647	1
AT1G09650	141
AT1G09653	0
AT1G09657	0
AT1G09660	1530
AT1G09663	3
AT1G09665	0
AT1G09667	0
AT1G09673	0
AT1G09677	3
AT1G09680	81
AT1G09683	0
AT1G09687	19
AT1G09690	20553
AT1G09693	1
AT1G09697	0
AT1G09700	652
AT1G09703	0
AT1G09710	233
AT1G09713	0
AT1G09717	0
AT1G09720	10
AT1G09723	0
AT1G09730	1037
AT1G09733	1
AT1G09737	0
AT1G09740	23
AT1G09743	0
AT1G09747	0
AT1G09750	3980
AT1G09753	24
AT1G09757	1
AT1G09760	2429
AT1G09763	0
AT1G09767	0
AT1G09770	2883
AT1G09773	0
AT1G09777	3
AT1G09780	2925
AT1G09783	4
AT1G09787	10
AT1G09790	44
AT1G09793	0
AT1G09794	249
AT1G09795	2749
AT1G09797	4
AT1G09800	318
AT1G09803	5
AT1G09807	0
AT1G09810	722
AT1G09812	59
AT1G09813	0
AT1G09815	906
AT1G09817	0
AT1G09820	181
AT1G09823	2
AT1G09827	0
AT1G09830	954
AT1G09833	0
AT1G09837	1
AT1G09840	978
AT1G09843	0
AT1G09847	0
AT1G09850	557
AT1G09853	1
AT1G09857	0
AT1G09860	4
AT1G09863	61
AT1G09867	23
AT1G09870	1153
AT1G09873	0
AT1G09877	0
AT1G09880	448
AT1G09883	0
AT1G09887	0
AT1G09890	31
AT1G09893	0
AT1G09897	9
AT1G09900	493
AT1G09903	0
AT1G09907	1
AT1G09910	447
AT1G09913	0
AT1G09917	15
AT1G09920	1152
AT1G09923	0
AT1G09927	0
AT1G09930	192
AT1G09932	7
AT1G09935	0
AT1G09937	0
AT1G09940	437
AT1G09947	0
AT1G09950	22
AT1G09953	0
AT1G09957	0
AT1G09960	452
AT1G09963	1
AT1G09967	0
AT1G09970	978
AT1G09973	0
AT1G09977	0
AT1G09980	1034
AT1G09983	0
AT1G09987	7
AT1G09993	4
AT1G09995	223
AT1G09997	0
AT1G10000	30
AT1G10010	4
AT1G10020	919
AT1G10030	971
AT1G10040	121
AT1G10050	117
AT1G10060	4581
AT1G10070	184
AT1G10090	232
AT1G10095	222
AT1G10100	5
AT1G10110	11
AT1G10120	1359
AT1G10130	1066
AT1G10140	13
AT1G10150	0
AT1G10155	1
AT1G10160	117
AT1G10170	703
AT1G10180	1189
AT1G10190	0
AT1G10200	2958
AT1G10210	193
AT1G10220	0
AT1G10225	3
AT1G10230	1223
AT1G10240	454
AT1G10250	1
AT1G10260	0
AT1G10270	575
AT1G10280	204
AT1G10290	2093
AT1G10300	56
AT1G10310	790
AT1G10320	419
AT1G10330	58
AT1G10340	2
AT1G10350	508
AT1G10360	554
AT1G10370	678
AT1G10380	143
AT1G10385	94
AT1G10390	1749
AT1G10395	0
AT1G10400	1
AT1G10410	1106
AT1G10417	60
AT1G10419	0
AT1G10430	771
AT1G10440	0
AT1G10450	792
AT1G10455	2
AT1G10460	27
AT1G10470	1282
AT1G10480	0
AT1G10490	1032
AT1G10500	1076
AT1G10510	1094
AT1G10520	103
AT1G10522	1014
AT1G10530	3
AT1G10538	2
AT1G10540	364
AT1G10550	21
AT1G10560	396
AT1G10570	914
AT1G10580	1074
AT1G10585	0
AT1G10586	0
AT1G10588	2
AT1G10590	3841
AT1G10600	626
AT1G10610	348
AT1G10620	2
AT1G10630	3364
AT1G10640	2995
AT1G10650	825
AT1G10657	481
AT1G10660	1030
AT1G10670	8819
AT1G10680	6
AT1G10682	993
AT1G10690	81
AT1G10700	748
AT1G10705	0
AT1G10710	58
AT1G10715	1
AT1G10717	1
AT1G10720	511
AT1G10730	309
AT1G10740	693
AT1G10745	0
AT1G10747	196
AT1G10750	176
AT1G10760	4678
AT1G10770	86
AT1G10780	547
AT1G10790	13
AT1G10800	9
AT1G10810	28
AT1G10820	597
AT1G10830	650
AT1G10840	3334
AT1G10850	1267
AT1G10865	305
AT1G10870	908
AT1G10875	0
AT1G10880	0
AT1G10890	965
AT1G10900	219
AT1G10910	805
AT1G10920	93
AT1G10930	633
AT1G10940	1839
AT1G10950	4850
AT1G10960	4993
AT1G10970	426
AT1G10980	403
AT1G10990	12
AT1G11000	610
AT1G11010	0
AT1G11020	654
AT1G11030	0
AT1G11040	3
AT1G11050	0
AT1G11055	0
AT1G11060	549
AT1G11070	7
AT1G11080	205
AT1G11090	0
AT1G11100	42
AT1G11110	13
AT1G11112	225
AT1G11120	1024
AT1G11125	197
AT1G11130	1322
AT1G11145	0
AT1G11150	82
AT1G11160	154
AT1G11170	78
AT1G11175	139
AT1G11180	234
AT1G11185	2
AT1G11190	42
AT1G11200	718
AT1G11210	217
AT1G11220	302
AT1G11230	0
AT1G11240	1506
AT1G11250	0
AT1G11260	1276
AT1G11265	0
AT1G11270	178
AT1G11280	1175
AT1G11290	145
AT1G11300	41
AT1G11303	256
AT1G11310	1344
AT1G11320	208
AT1G11330	607
AT1G11340	1
AT1G11350	247
AT1G11360	883
AT1G11362	5
AT1G11370	5
AT1G11380	335
AT1G11390	585
AT1G11400	1101
AT1G11410	578
AT1G11420	170
AT1G11430	3467
AT1G11440	284
AT1G11450	52
AT1G11460	5
AT1G11470	2
AT1G11475	2365
AT1G11480	1993
AT1G11482	2
AT1G11490	3
AT1G11500	7
AT1G11510	136
AT1G11520	0
AT1G11530	127
AT1G11540	28
AT1G11545	133
AT1G11550	0
AT1G11560	2
AT1G11570	39
AT1G11572	0
AT1G11580	133
AT1G11590	0
AT1G11591	1
AT1G11592	203
AT1G11593	0
AT1G11595	0
AT1G11600	1751
AT1G11608	12
AT1G11610	3
AT1G11620	85
AT1G11630	300
AT1G11640	1
AT1G11650	4917
AT1G11655	1
AT1G11660	968
AT1G11670	669
AT1G11680	2593
AT1G11684	0
AT1G11690	1
AT1G11700	547
AT1G11710	105
AT1G11720	746
AT1G11730	146
AT1G11735	2
AT1G11740	8
AT1G11750	2382
AT1G11755	1930
AT1G11760	500
AT1G11765	4
AT1G11770	0
AT1G11780	276
AT1G11785	41
AT1G11790	882
AT1G11800	489
AT1G11803	0
AT1G11806	0
AT1G11810	1
AT1G11820	1268
AT1G11840	13008
AT1G11850	3243
AT1G11860	10301
AT1G11870	645
AT1G11880	209
AT1G11890	989
AT1G11900	19
AT1G11905	547
AT1G11910	8487
AT1G11915	35
AT1G11920	42
AT1G11925	0
AT1G11930	1656
AT1G11940	515
AT1G11950	358
AT1G11960	350
AT1G11970	0
AT1G11980	70
AT1G11990	1
AT1G12000	4124
AT1G12010	35
AT1G12013	9
AT1G12015	1
AT1G12020	143
AT1G12030	30
AT1G12040	0
AT1G12050	2401
AT1G12060	80
AT1G12064	1
AT1G12070	8
AT1G12080	2189
AT1G12090	8233
AT1G12100	9
AT1G12110	55
AT1G12120	1638
AT1G12130	0
AT1G12140	382
AT1G12150	1
AT1G12160	35
AT1G12170	0
AT1G12180	0
AT1G12190	0
AT1G12200	255
AT1G12210	23
AT1G12211	1
AT1G12220	79
AT1G12230	3224
AT1G12240	1348
AT1G12244	359
AT1G12250	872
AT1G12260	56
AT1G12270	2520
AT1G12280	49
AT1G12290	28
AT1G12294	0
AT1G12300	178
AT1G12310	0
AT1G12320	94
AT1G12330	1977
AT1G12340	26
AT1G12350	570
AT1G12360	1380
AT1G12370	300
AT1G12380	1057
AT1G12390	572
AT1G12400	278
AT1G12410	2821
AT1G12411	1
AT1G12420	649
AT1G12430	1052
AT1G12440	3008
AT1G12450	548
AT1G12460	582
AT1G12470	942
AT1G12480	46
AT1G12490	8
AT1G12500	486
AT1G12510	0
AT1G12520	1811
AT1G12530	555
AT1G12540	2
AT1G12550	365
AT1G12560	0
AT1G12570	5805
AT1G12580	793
AT1G12590	0
AT1G12600	24
AT1G12610	37
AT1G12615	0
AT1G12620	159
AT1G12630	3
AT1G12640	671
AT1G12650	1258
AT1G12660	1
AT1G12663	0
AT1G12665	1
AT1G12667	0
AT1G12669	1
AT1G12670	2
AT1G12672	0
AT1G12680	707
AT1G12700	142
AT1G12710	481
AT1G12720	0
AT1G12725	0
AT1G12730	444
AT1G12740	11
AT1G12750	326
AT1G12760	1114
AT1G12770	1033
AT1G12775	112
AT1G12780	1164
AT1G12790	125
AT1G12800	2391
AT1G12805	0
AT1G12810	775
AT1G12820	492
AT1G12830	0
AT1G12840	3103
AT1G12845	563
AT1G12850	941
AT1G12855	2
AT1G12860	1327
AT1G12870	8
AT1G12880	262
AT1G12890	61
AT1G12900	14839
AT1G12910	1304
AT1G12920	2068
AT1G12930	636
AT1G12935	0
AT1G12940	11
AT1G12950	7
AT1G12960	1
AT1G12970	385
AT1G12980	3
AT1G12990	548
AT1G13000	412
AT1G13010	0
AT1G13020	1494
AT1G13030	640
AT1G13040	80
AT1G13050	197
AT1G13060	4074
AT1G13070	0
AT1G13080	114
AT1G13090	948
AT1G13100	3
AT1G13110	36
AT1G13120	966
AT1G13130	50
AT1G13140	5765
AT1G13143	0
AT1G13145	147
AT1G13150	2315
AT1G13160	1203
AT1G13170	1103
AT1G13180	521
AT1G13190	1178
AT1G13195	396
AT1G13200	0
AT1G13210	253
AT1G13220	723
AT1G13230	57
AT1G13240	0
AT1G13245	182
AT1G13250	514
AT1G13260	371
AT1G13270	1548
AT1G13280	3756
AT1G13290	86
AT1G13300	0
AT1G13310	0
AT1G13320	1709
AT1G13330	199
AT1G13340	2
AT1G13350	886
AT1G13360	1858
AT1G13370	26
AT1G13380	924
AT1G13390	587
AT1G13400	23
AT1G13410	84
AT1G13420	24
AT1G13430	0
AT1G13440	19183
AT1G13448	9
AT1G13450	642
AT1G13460	294
AT1G13470	0
AT1G13480	0
AT1G13485	0
AT1G13490	0
AT1G13500	1
AT1G13510	0
AT1G13520	0
AT1G13530	4
AT1G13540	0
AT1G13550	1
AT1G13560	2322
AT1G13570	723
AT1G13580	686
AT1G13590	0
AT1G13600	42
AT1G13605	0
AT1G13607	0
AT1G13608	0
AT1G13609	18
AT1G13610	6
AT1G13620	0
AT1G13630	167
AT1G13635	0
AT1G13640	1198
AT1G13650	77
AT1G13660	0
AT1G13670	22
AT1G13680	9
AT1G13690	797
AT1G13700	505
AT1G13710	413
AT1G13720	0
AT1G13730	1226
AT1G13740	172
AT1G13750	92
AT1G13755	0
AT1G13760	0
AT1G13770	596
AT1G13780	332
AT1G13790	459
AT1G13800	72
AT1G13805	0
AT1G13810	225
AT1G13820	403
AT1G13825	0
AT1G13830	17
AT1G13840	0
AT1G13850	0
AT1G13860	634
AT1G13870	488
AT1G13880	769
AT1G13890	0
AT1G13900	793
AT1G13910	232
AT1G13920	185
AT1G13930	34334
AT1G13940	409
AT1G13950	204
AT1G13960	212
AT1G13970	47
AT1G13980	1234
AT1G13990	566
AT1G14000	1357
AT1G14010	1230
AT1G14020	685
AT1G14030	537
AT1G14040	396
AT1G14048	0
AT1G14060	774
AT1G14071	4
AT1G14080	1
AT1G14090	203
AT1G14100	322
AT1G14110	0
AT1G14120	15
AT1G14130	267
AT1G14140	380
AT1G14150	464
AT1G14160	0
AT1G14170	607
AT1G14180	680
AT1G14182	6
AT1G14185	6
AT1G14190	16
AT1G14200	3655
AT1G14205	119
AT1G14210	359
AT1G14220	2
AT1G14230	430
AT1G14240	0
AT1G14250	5
AT1G14260	174
AT1G14270	1137
AT1G14280	104
AT1G14290	411
AT1G14300	560
AT1G14310	323
AT1G14315	2
AT1G14320	21772
AT1G14330	222
AT1G14340	169
AT1G14345	1197
AT1G14350	774
AT1G14360	1831
AT1G14370	61
AT1G14380	1009
AT1G14390	3
AT1G14400	4456
AT1G14410	1064
AT1G14420	5
AT1G14430	159
AT1G14440	2732
AT1G14450	291
AT1G14453	1
AT1G14455	0
AT1G14460	509
AT1G14470	24
AT1G14480	232
AT1G14490	151
AT1G14500	0
AT1G14510	2243
AT1G14518	1
AT1G14520	459
AT1G14530	467
AT1G14540	4
AT1G14550	0
AT1G14560	512
AT1G14570	2225
AT1G14580	213
AT1G14590	378
AT1G14600	111
AT1G14610	3004
AT1G14620	1260
AT1G14630	284
AT1G14640	51
AT1G14642	19
AT1G14650	1654
AT1G14660	205
AT1G14670	2506
AT1G14680	104
AT1G14685	2049
AT1G14686	5
AT1G14687	122
AT1G14688	13
AT1G14690	1839
AT1G14700	415
AT1G14710	2370
AT1G14720	919
AT1G14730	30
AT1G14740	1368
AT1G14750	97
AT1G14755	14
AT1G14760	156
AT1G14770	427
AT1G14780	40
AT1G14790	550
AT1G14800	0
AT1G14810	1537
AT1G14820	1485
AT1G14830	2112
AT1G14840	1131
AT1G14850	1105
AT1G14860	51
AT1G14870	287
AT1G14880	0
AT1G14890	1008
AT1G14900	4058
AT1G14910	1180
AT1G14920	1393
AT1G14930	0
AT1G14940	0
AT1G14950	0
AT1G14960	0
AT1G14970	430
AT1G14980	6702
AT1G14990	505
AT1G15000	0
AT1G15002	4
AT1G15010	84
AT1G15015	4
AT1G15020	384
AT1G15030	421
AT1G15040	2
AT1G15050	10
AT1G15060	356
AT1G15080	225
AT1G15085	78
AT1G15090	3
AT1G15100	324
AT1G15110	569
AT1G15120	3831
AT1G15125	84
AT1G15130	1134
AT1G15140	1277
AT1G15150	0
AT1G15160	114
AT1G15165	29
AT1G15170	294
AT1G15175	99
AT1G15180	751
AT1G15190	71
AT1G15200	1994
AT1G15210	37
AT1G15215	375
AT1G15220	327
AT1G15230	890
AT1G15240	1016
AT1G15250	1161
AT1G15260	2332
AT1G15270	6198
AT1G15280	1729
AT1G15290	1038
AT1G15300	248
AT1G15310	400
AT1G15320	70
AT1G15330	27
AT1G15340	5776
AT1G15350	153
AT1G15360	1428
AT1G15370	1619
AT1G15380	105
AT1G15385	20
AT1G15390	759
AT1G15400	466
AT1G15405	0
AT1G15410	303
AT1G15415	2
AT1G15420	1267
AT1G15430	464
AT1G15440	961
AT1G15450	0
AT1G15460	4356
AT1G15470	2310
AT1G15480	952
AT1G15490	389
AT1G15500	5054
AT1G15510	232
AT1G15520	126
AT1G15530	188
AT1G15540	1
AT1G15550	54
AT1G15560	0
AT1G15570	728
AT1G15580	33
AT1G15590	0
AT1G15600	0
AT1G15610	0
AT1G15620	0
AT1G15625	0
AT1G15630	0
AT1G15640	0
AT1G15650	0
AT1G15660	1440
AT1G15670	163
AT1G15680	17
AT1G15690	14601
AT1G15700	0
AT1G15710	809
AT1G15720	3
AT1G15730	749
AT1G15740	1071
AT1G15750	2590
AT1G15757	0
AT1G15760	200
AT1G15770	16
AT1G15772	184
AT1G15780	1041
AT1G15790	161
AT1G15800	295
AT1G15810	1175
AT1G15820	14548
AT1G15825	1
AT1G15830	91
AT1G15840	0
AT1G15850	26
AT1G15860	1024
AT1G15870	110
AT1G15880	1073
AT1G15885	174
AT1G15890	17
AT1G15900	17
AT1G15910	1060
AT1G15920	599
AT1G15930	8946
AT1G15940	1951
AT1G15950	221
AT1G15960	169
AT1G15970	657
AT1G15980	1244
AT1G15990	2
AT1G16000	1344
AT1G16010	1015
AT1G16020	716
AT1G16022	0
AT1G16025	0
AT1G16030	242
AT1G16040	603
AT1G16060	293
AT1G16070	248
AT1G16080	1576
AT1G16090	100
AT1G16100	0
AT1G16110	194
AT1G16120	9
AT1G16130	47
AT1G16140	0
AT1G16150	5
AT1G16160	0
AT1G16170	418
AT1G16180	3764
AT1G16190	1172
AT1G16210	1448
AT1G16220	218
AT1G16225	0
AT1G16230	0
AT1G16240	1748
AT1G16250	277
AT1G16260	134
AT1G16270	628
AT1G16280	491
AT1G16290	93
AT1G16300	465
AT1G16310	696
AT1G16320	560
AT1G16330	305
AT1G16340	848
AT1G16350	2382
AT1G16360	50
AT1G16370	1
AT1G16380	0
AT1G16390	3
AT1G16400	25
AT1G16410	25
AT1G16420	0
AT1G16430	534
AT1G16440	6
AT1G16445	115
AT1G16450	0
AT1G16460	1299
AT1G16470	3768
AT1G16480	118
AT1G16489	6
AT1G16490	0
AT1G16500	692
AT1G16510	607
AT1G16515	78
AT1G16520	1218
AT1G16530	8
AT1G16540	365
AT1G16550	128
AT1G16560	950
AT1G16570	634
AT1G16590	275
AT1G16600	0
AT1G16610	2367
AT1G16620	0
AT1G16630	740
AT1G16635	16
AT1G16640	98
AT1G16650	189
AT1G16660	0
AT1G16670	159
AT1G16680	1140
AT1G16690	369
AT1G16700	1665
AT1G16705	1040
AT1G16710	757
AT1G16720	912
AT1G16730	16
AT1G16740	1951
AT1G16750	783
AT1G16760	0
AT1G16770	49
AT1G16780	599
AT1G16790	0
AT1G16800	278
AT1G16810	2348
AT1G16820	113
AT1G16825	368
AT1G16830	67
AT1G16840	1052
AT1G16850	115
AT1G16860	1114
AT1G16870	1078
AT1G16880	5355
AT1G16890	2622
AT1G16900	1081
AT1G16905	0
AT1G16910	12
AT1G16916	364
AT1G16920	1687
AT1G16930	139
AT1G16940	30
AT1G16945	0
AT1G16950	4
AT1G16960	361
AT1G16970	588
AT1G16980	1
AT1G17000	0
AT1G17010	0
AT1G17020	4
AT1G17030	7
AT1G17040	313
AT1G17050	254
AT1G17060	25
AT1G17065	0
AT1G17070	434
AT1G17080	1043
AT1G17090	141
AT1G17100	2285
AT1G17110	1574
AT1G17120	764
AT1G17130	1270
AT1G17140	1623
AT1G17145	647
AT1G17147	11
AT1G17150	0
AT1G17160	675
AT1G17170	101
AT1G17180	5
AT1G17190	778
AT1G17200	4026
AT1G17210	1414
AT1G17220	3234
AT1G17230	0
AT1G17232	0
AT1G17235	5
AT1G17240	39
AT1G17250	0
AT1G17255	18
AT1G17260	80
AT1G17270	187
AT1G17275	0
AT1G17277	1
AT1G17280	1069
AT1G17285	1
AT1G17290	2702
AT1G17300	1
AT1G17310	0
AT1G17330	418
AT1G17340	381
AT1G17345	0
AT1G17350	505
AT1G17360	415
AT1G17370	2013
AT1G17380	1288
AT1G17390	0
AT1G17400	0
AT1G17410	341
AT1G17420	1434
AT1G17430	159
AT1G17440	1074
AT1G17450	531
AT1G17455	748
AT1G17460	843
AT1G17470	1845
AT1G17480	247
AT1G17490	991
AT1G17495	0
AT1G17500	369
AT1G17510	675
AT1G17520	526
AT1G17530	1276
AT1G17540	19
AT1G17545	0
AT1G17550	1142
AT1G17560	883
AT1G17570	0
AT1G17580	1055
AT1G17590	142
AT1G17600	16
AT1G17610	2
AT1G17615	1
AT1G17620	1024
AT1G17630	106
AT1G17640	196
AT1G17650	952
AT1G17660	0
AT1G17665	306
AT1G17670	0
AT1G17680	693
AT1G17690	784
AT1G17700	1
AT1G17710	962
AT1G17720	1804
AT1G17730	1201
AT1G17744	0
AT1G17745	1123
AT1G17750	221
AT1G17760	722
AT1G17770	0
AT1G17780	315
AT1G17790	557
AT1G17800	0
AT1G17810	1
AT1G17820	0
AT1G17830	145
AT1G17840	8680
AT1G17850	291
AT1G17860	0
AT1G17870	92
AT1G17880	8049
AT1G17890	1007
AT1G17900	0
AT1G17910	1
AT1G17920	593
AT1G17930	580
AT1G17940	531
AT1G17950	41
AT1G17960	11
AT1G17970	160
AT1G17980	663
AT1G17990	12
AT1G18000	15
AT1G18010	5
AT1G18020	1
AT1G18030	194
AT1G18040	510
AT1G18050	3
AT1G18060	709
AT1G18070	3423
AT1G18075	15
AT1G18080	14891
AT1G18090	155
AT1G18100	0
AT1G18120	1168
AT1G18130	0
AT1G18140	189
AT1G18150	1015
AT1G18160	926
AT1G18170	470
AT1G18180	582
AT1G18190	685
AT1G18191	0
AT1G18193	0
AT1G18197	16
AT1G18200	1
AT1G18210	1940
AT1G18220	0
AT1G18230	0
AT1G18240	0
AT1G18250	3138
AT1G18260	1443
AT1G18265	290
AT1G18270	1179
AT1G18280	2008
AT1G18290	22
AT1G18300	2300
AT1G18310	1
AT1G18320	48
AT1G18330	335
AT1G18335	425
AT1G18340	450
AT1G18350	0
AT1G18360	497
AT1G18370	1307
AT1G18382	0
AT1G18390	4
AT1G18400	144
AT1G18410	67
AT1G18415	93
AT1G18420	0
AT1G18430	0
AT1G18440	517
AT1G18450	2179
AT1G18460	336
AT1G18470	827
AT1G18480	804
AT1G18485	147
AT1G18486	0
AT1G18490	712
AT1G18500	1504
AT1G18510	0
AT1G18520	1143
AT1G18530	1
AT1G18540	15436
AT1G18550	447
AT1G18560	191
AT1G18570	68
AT1G18580	495
AT1G18590	52
AT1G18600	793
AT1G18610	481
AT1G18620	808
AT1G18630	457
AT1G18640	1195
AT1G18650	2623
AT1G18660	1305
AT1G18670	298
AT1G18680	233
AT1G18690	197
AT1G18700	1242
AT1G18710	68
AT1G18720	3485
AT1G18730	1075
AT1G18735	0
AT1G18740	5103
AT1G18745	151
AT1G18750	91
AT1G18760	0
AT1G18770	0
AT1G18773	73
AT1G18780	16
AT1G18790	0
AT1G18800	2284
AT1G18810	20
AT1G18820	0
AT1G18830	27
AT1G18835	0
AT1G18840	1482
AT1G18850	641
AT1G18860	2
AT1G18870	72
AT1G18871	0
AT1G18879	0
AT1G18880	10
AT1G18890	315
AT1G18900	584
AT1G18910	107
AT1G18930	0
AT1G18940	6
AT1G18950	1318
AT1G18960	395
AT1G18970	0
AT1G18975	0
AT1G18980	0
AT1G18990	7
AT1G19000	2338
AT1G19010	276
AT1G19020	146
AT1G19025	102
AT1G19030	43
AT1G19040	5
AT1G19050	470
AT1G19060	12
AT1G19070	17
AT1G19080	176
AT1G19086	0
AT1G19090	0
AT1G19100	524
AT1G19110	888
AT1G19115	6
AT1G19120	995
AT1G19130	624
AT1G19140	929
AT1G19150	842
AT1G19160	4
AT1G19170	577
AT1G19180	2963
AT1G19190	95
AT1G19200	14
AT1G19210	444
AT1G19220	348
AT1G19230	266
AT1G19240	367
AT1G19250	0
AT1G19260	0
AT1G19270	455
AT1G19290	280
AT1G19300	207
AT1G19310	456
AT1G19320	2
AT1G19330	1563
AT1G19340	182
AT1G19350	2282
AT1G19360	459
AT1G19370	526
AT1G19371	0
AT1G19373	5
AT1G19376	1
AT1G19380	726
AT1G19390	0
AT1G19392	0
AT1G19394	10
AT1G19396	38
AT1G19397	88
AT1G19400	746
AT1G19410	0
AT1G19415	3
AT1G19420	2
AT1G19430	692
AT1G19440	414
AT1G19450	613
AT1G19460	29
AT1G19464	0
AT1G19470	3
AT1G19480	402
AT1G19485	618
AT1G19490	113
AT1G19500	0
AT1G19510	277
AT1G19520	1134
AT1G19530	0
AT1G19540	102
AT1G19550	0
AT1G19560	3
AT1G19565	11
AT1G19570	16731
AT1G19580	1459
AT1G19600	1312
AT1G19610	5
AT1G19620	0
AT1G19630	52
AT1G19640	928
AT1G19650	2121
AT1G19660	2305
AT1G19670	1779
AT1G19680	765
AT1G19690	252
AT1G19700	509
AT1G19710	272
AT1G19715	925
AT1G19720	241
AT1G19730	1514
AT1G19740	1044
AT1G19750	52
AT1G19770	4937
AT1G19780	10
AT1G19790	118
AT1G19800	943
AT1G19810	5
AT1G19830	798
AT1G19835	1947
AT1G19840	285
AT1G19850	3446
AT1G19860	496
AT1G19870	2704
AT1G19880	1662
AT1G19890	4
AT1G19900	0
AT1G19910	2947
AT1G19920	2815
AT1G19930	0
AT1G19940	47
AT1G19950	362
AT1G19960	55
AT1G19968	1
AT1G19970	886
AT1G19980	384
AT1G19990	1051
AT1G20000	0
AT1G20010	6165
AT1G20015	2
AT1G20020	9056
AT1G20030	821
AT1G20040	0
AT1G20050	1958
AT1G20060	324
AT1G20065	31
AT1G20070	0
AT1G20080	80
AT1G20090	2260
AT1G20100	2342
AT1G20110	1528
AT1G20120	8272
AT1G20130	47302
AT1G20132	1525
AT1G20135	4
AT1G20140	1268
AT1G20150	2362
AT1G20160	175
AT1G20170	0
AT1G20180	1
AT1G20190	16
AT1G20200	2492
AT1G20210	0
AT1G20220	3071
AT1G20225	672
AT1G20230	110
AT1G20240	1
AT1G20250	0
AT1G20260	4001
AT1G20270	507
AT1G20280	0
AT1G20290	1
AT1G20300	382
AT1G20310	136
AT1G20320	5
AT1G20330	4322
AT1G20340	24591
AT1G20350	38
AT1G20360	1
AT1G20370	617
AT1G20375	1
AT1G20380	197
AT1G20390	21
AT1G20400	0
AT1G20405	0
AT1G20410	695
AT1G20420	0
AT1G20430	1858
AT1G20440	2373
AT1G20450	7258
AT1G20460	213
AT1G20470	20
AT1G20480	206
AT1G20490	169
AT1G20500	133
AT1G20510	2232
AT1G20515	25
AT1G20520	0
AT1G20530	64
AT1G20540	762
AT1G20550	238
AT1G20560	769
AT1G20570	46
AT1G20575	851
AT1G20580	2789
AT1G20590	0
AT1G20600	0
AT1G20610	606
AT1G20620	20359
AT1G20630	3057
AT1G20640	434
AT1G20650	961
AT1G20657	37
AT1G20670	681
AT1G20680	197
AT1G20683	0
AT1G20687	0
AT1G20690	0
AT1G20691	1
AT1G20693	11522
AT1G20696	11310
AT1G20700	17
AT1G20710	0
AT1G20720	286
AT1G20730	7
AT1G20735	0
AT1G20740	0
AT1G20750	4
AT1G20760	1015
AT1G20770	977
AT1G20780	313
AT1G20790	70
AT1G20795	37
AT1G20800	14
AT1G20803	20
AT1G20810	745
AT1G20816	284
AT1G20820	0
AT1G20823	391
AT1G20830	337
AT1G20840	591
AT1G20850	658
AT1G20860	0
AT1G20870	221
AT1G20875	0
AT1G20880	294
AT1G20890	244
AT1G20900	6
AT1G20910	737
AT1G20920	1756
AT1G20923	0
AT1G20925	10
AT1G20930	980
AT1G20940	0
AT1G20950	1794
AT1G20960	3487
AT1G20970	1561
AT1G20980	1667
AT1G20990	9
AT1G21000	157
AT1G21010	51
AT1G21020	0
AT1G21040	0
AT1G21050	153
AT1G21060	144
AT1G21065	1382
AT1G21070	921
AT1G21080	852
AT1G21090	1563
AT1G21100	4
AT1G21110	0
AT1G21120	0
AT1G21130	54
AT1G21140	273
AT1G21150	289
AT1G21160	949
AT1G21170	735
AT1G21190	1306
AT1G21200	218
AT1G21202	0
AT1G21210	13
AT1G21220	21
AT1G21230	0
AT1G21240	0
AT1G21245	0
AT1G21250	234
AT1G21260	209
AT1G21270	75
AT1G21280	0
AT1G21286	0
AT1G21290	155
AT1G21300	1
AT1G21310	1537
AT1G21313	0
AT1G21320	57
AT1G21323	1
AT1G21326	19
AT1G21330	0
AT1G21340	21
AT1G21350	670
AT1G21360	5
AT1G21370	413
AT1G21380	1126
AT1G21390	465
AT1G21395	0
AT1G21400	4128
AT1G21410	434
AT1G21420	0
AT1G21430	0
AT1G21440	2152
AT1G21450	377
AT1G21460	3204
AT1G21470	12
AT1G21475	0
AT1G21480	678
AT1G21490	0
AT1G21500	2069
AT1G21510	40
AT1G21520	41
AT1G21525	1
AT1G21528	1
AT1G21529	19
AT1G21530	0
AT1G21540	2691
AT1G21550	66
AT1G21560	1173
AT1G21580	705
AT1G21590	613
AT1G21600	2047
AT1G21610	856
AT1G21620	3
AT1G21630	1443
AT1G21640	721
AT1G21650	530
AT1G21651	19
AT1G21660	1110
AT1G21670	172
AT1G21680	1013
AT1G21690	1502
AT1G21695	46
AT1G21700	1295
AT1G21710	658
AT1G21720	2793
AT1G21722	1
AT1G21730	750
AT1G21738	0
AT1G21740	607
AT1G21750	14042
AT1G21760	520
AT1G21770	38
AT1G21780	644
AT1G21790	394
AT1G21800	0
AT1G21810	313
AT1G21830	534
AT1G21835	0
AT1G21840	220
AT1G21850	0
AT1G21860	4
AT1G21864	0
AT1G21866	0
AT1G21870	1
AT1G21880	1137
AT1G21890	21
AT1G21900	866
AT1G21910	554
AT1G21920	552
AT1G21925	0
AT1G21928	0
AT1G21930	697
AT1G21940	6
AT1G21945	0
AT1G21950	2
AT1G21960	6
AT1G21970	0
AT1G21973	0
AT1G21980	614
AT1G21990	4
AT1G22000	5
AT1G22010	707
AT1G22015	1490
AT1G22020	612
AT1G22030	612
AT1G22040	453
AT1G22050	170
AT1G22060	1263
AT1G22065	23
AT1G22070	674
AT1G22080	1
AT1G22090	229
AT1G22100	96
AT1G22110	288
AT1G22120	4
AT1G22130	57
AT1G22140	831
AT1G22150	52
AT1G22160	762
AT1G22170	812
AT1G22180	73
AT1G22190	507
AT1G22200	1465
AT1G22210	0
AT1G22220	39
AT1G22230	4
AT1G22240	30
AT1G22250	150
AT1G22260	76
AT1G22270	938
AT1G22275	125
AT1G22280	758
AT1G22290	3
AT1G22300	8533
AT1G22310	408
AT1G22320	0
AT1G22330	413
AT1G22340	2
AT1G22350	3
AT1G22360	282
AT1G22370	216
AT1G22380	34
AT1G22400	19
AT1G22403	161
AT1G22410	3486
AT1G22420	0
AT1G22430	983
AT1G22440	98
AT1G22450	3407
AT1G22460	186
AT1G22470	512
AT1G22480	17
AT1G22490	202
AT1G22500	5
AT1G22510	326
AT1G22520	1122
AT1G22530	512
AT1G22540	160
AT1G22550	165
AT1G22560	0
AT1G22570	20
AT1G22580	0
AT1G22590	275
AT1G22600	11
AT1G22610	0
AT1G22620	536
AT1G22630	546
AT1G22640	317
AT1G22650	99
AT1G22660	483
AT1G22670	0
AT1G22680	1
AT1G22690	65
AT1G22700	1236
AT1G22710	1543
AT1G22720	3
AT1G22730	787
AT1G22740	236
AT1G22750	634
AT1G22760	836
AT1G22770	2032
AT1G22780	9440
AT1G22790	537
AT1G22800	0
AT1G22810	0
AT1G22830	170
AT1G22840	4178
AT1G22850	1077
AT1G22860	538
AT1G22870	399
AT1G22880	309
AT1G22882	527
AT1G22885	465
AT1G22890	73
AT1G22900	0
AT1G22910	757
AT1G22920	1441
AT1G22930	1424
AT1G22940	480
AT1G22950	769
AT1G22960	263
AT1G22970	624
AT1G22980	184
AT1G22985	129
AT1G22990	54
AT1G23000	920
AT1G23010	218
AT1G23020	272
AT1G23030	323
AT1G23037	0
AT1G23040	377
AT1G23050	0
AT1G23052	0
AT1G23060	610
AT1G23070	2
AT1G23080	1777
AT1G23090	331
AT1G23100	500
AT1G23110	102
AT1G23120	2
AT1G23130	309
AT1G23140	49
AT1G23145	0
AT1G23147	3
AT1G23150	1011
AT1G23160	6
AT1G23170	358
AT1G23180	548
AT1G23190	2496
AT1G23200	10
AT1G23201	5
AT1G23205	434
AT1G23210	0
AT1G23220	842
AT1G23230	821
AT1G23240	584
AT1G23250	329
AT1G23260	1225
AT1G23270	0
AT1G23280	1117
AT1G23290	0
AT1G23300	0
AT1G23310	8546
AT1G23320	0
AT1G23330	1446
AT1G23340	285
AT1G23350	12
AT1G23360	732
AT1G23380	203
AT1G23390	1017
AT1G23400	823
AT1G23410	0
AT1G23420	409
AT1G23440	852
AT1G23450	8
AT1G23460	155
AT1G23465	18
AT1G23470	61
AT1G23480	80
AT1G23490	6813
AT1G23500	1
AT1G23510	214
AT1G23520	494
AT1G23530	40
AT1G23540	7
AT1G23550	44
AT1G23560	4498
AT1G23570	4994
AT1G23580	1419
AT1G23590	124
AT1G23600	54
AT1G23610	2
AT1G23620	76
AT1G23640	187
AT1G23645	19
AT1G23650	107
AT1G23660	933
AT1G23670	1370
AT1G23680	4
AT1G23690	106
AT1G23700	86
AT1G23710	1775
AT1G23720	0
AT1G23730	277
AT1G23740	964
AT1G23750	436
AT1G23760	97
AT1G23770	93
AT1G23780	689
AT1G23790	469
AT1G23800	360
AT1G23810	43
AT1G23820	5301
AT1G23830	0
AT1G23840	3
AT1G23850	2
AT1G23860	1878
AT1G23870	569
AT1G23880	483
AT1G23890	624
AT1G23900	753
AT1G23910	1
AT1G23915	0
AT1G23920	0
AT1G23930	0
AT1G23935	237
AT1G23950	720
AT1G23960	1343
AT1G23965	3
AT1G23970	432
AT1G23980	146
AT1G23985	0
AT1G23990	0
AT1G23995	0
AT1G24000	5
AT1G24010	20
AT1G24020	41430
AT1G24030	56
AT1G24040	280
AT1G24050	2444
AT1G24060	0
AT1G24062	0
AT1G24068	5
AT1G24070	2320
AT1G24080	0
AT1G24090	181
AT1G24095	353
AT1G24100	430
AT1G24110	0
AT1G24120	1192
AT1G24130	4
AT1G24140	33
AT1G24145	8
AT1G24147	10
AT1G24148	78
AT1G24150	191
AT1G24159	0
AT1G24160	1386
AT1G24170	1077
AT1G24180	1923
AT1G24190	972
AT1G24200	35
AT1G24210	116
AT1G24212	2
AT1G24220	257
AT1G24230	35
AT1G24240	878
AT1G24250	45
AT1G24256	1
AT1G24260	8375
AT1G24265	390
AT1G24267	1238
AT1G24270	3
AT1G24280	235
AT1G24290	65
AT1G24300	586
AT1G24310	978
AT1G24320	76
AT1G24330	91
AT1G24340	335
AT1G24350	532
AT1G24360	5119
AT1G24370	1
AT1G24380	1
AT1G24388	1
AT1G24390	0
AT1G24400	2782
AT1G24405	10
AT1G24420	0
AT1G24430	0
AT1G24440	255
AT1G24450	689
AT1G24460	1254
AT1G24470	871
AT1G24475	0
AT1G24480	14
AT1G24485	0
AT1G24490	940
AT1G24510	6805
AT1G24520	12
AT1G24530	425
AT1G24540	2
AT1G24545	0
AT1G24560	501
AT1G24570	21
AT1G24575	226
AT1G24577	25
AT1G24580	1
AT1G24590	0
AT1G24600	1436
AT1G24610	745
AT1G24620	33
AT1G24625	12
AT1G24640	0
AT1G24650	4
AT1G24657	0
AT1G24660	0
AT1G24686	0
AT1G24706	1266
AT1G24733	0
AT1G24735	25
AT1G24764	1378
AT1G24792	0
AT1G24793	0
AT1G24800	1
AT1G24807	0
AT1G24822	0
AT1G24851	0
AT1G24879	0
AT1G24880	1
AT1G24881	0
AT1G24909	0
AT1G24938	1
AT1G24967	0
AT1G24996	1
AT1G25025	0
AT1G25053	0
AT1G25054	0
AT1G25055	0
AT1G25083	0
AT1G25097	0
AT1G25098	0
AT1G25112	0
AT1G25141	0
AT1G25145	0
AT1G25150	0
AT1G25155	0
AT1G25175	0
AT1G25180	0
AT1G25209	1
AT1G25210	0
AT1G25211	0
AT1G25220	410
AT1G25230	774
AT1G25240	4
AT1G25250	144
AT1G25260	2934
AT1G25270	0
AT1G25275	2697
AT1G25277	58
AT1G25280	1173
AT1G25290	481
AT1G25300	14
AT1G25310	0
AT1G25320	431
AT1G25330	318
AT1G25340	8
AT1G25350	2174
AT1G25360	173
AT1G25370	104
AT1G25375	434
AT1G25380	1004
AT1G25390	205
AT1G25400	44
AT1G25410	0
AT1G25420	943
AT1G25422	3
AT1G25425	40
AT1G25430	0
AT1G25440	1860
AT1G25450	820
AT1G25460	3
AT1G25470	1243
AT1G25480	519
AT1G25490	2619
AT1G25500	297
AT1G25510	1949
AT1G25520	866
AT1G25530	292
AT1G25540	1122
AT1G25550	687
AT1G25560	813
AT1G25570	948
AT1G25580	663
AT1G25682	711
AT1G25784	0
AT1G25886	0
AT1G25988	0
AT1G26090	405
AT1G26100	309
AT1G26110	3853
AT1G26120	521
AT1G26130	395
AT1G26140	0
AT1G26150	2367
AT1G26160	668
AT1G26170	897
AT1G26180	772
AT1G26190	764
AT1G26200	2
AT1G26208	66
AT1G26210	0
AT1G26218	101
AT1G26220	0
AT1G26225	1
AT1G26230	369
AT1G26233	3
AT1G26235	0
AT1G26240	0
AT1G26250	0
AT1G26255	0
AT1G26260	357
AT1G26270	1353
AT1G26290	0
AT1G26300	868
AT1G26310	115
AT1G26320	0
AT1G26330	229
AT1G26340	475
AT1G26350	0
AT1G26355	0
AT1G26360	5
AT1G26370	725
AT1G26380	0
AT1G26390	0
AT1G26400	1
AT1G26410	0
AT1G26420	0
AT1G26430	0
AT1G26440	243
AT1G26450	542
AT1G26460	1622
AT1G26470	1518
AT1G26480	25
AT1G26490	0
AT1G26500	17
AT1G26510	15
AT1G26515	39
AT1G26520	259
AT1G26530	47
AT1G26540	532
AT1G26550	3444
AT1G26558	16
AT1G26560	896
AT1G26570	664
AT1G26580	2071
AT1G26590	87
AT1G26600	83
AT1G26610	166
AT1G26620	528
AT1G26630	18806
AT1G26640	1105
AT1G26650	529
AT1G26660	439
AT1G26665	1912
AT1G26670	1113
AT1G26680	56
AT1G26690	932
AT1G26700	8
AT1G26710	2212
AT1G26720	6083
AT1G26730	95
AT1G26740	1037
AT1G26750	1027
AT1G26760	231
AT1G26761	95
AT1G26762	7
AT1G26770	1049
AT1G26773	0
AT1G26780	1350
AT1G26790	5
AT1G26795	0
AT1G26796	0
AT1G26797	0
AT1G26798	0
AT1G26799	0
AT1G26800	394
AT1G26810	255
AT1G26815	0
AT1G26820	53
AT1G26830	1607
AT1G26840	260
AT1G26850	5655
AT1G26860	0
AT1G26870	1
AT1G26880	6392
AT1G26890	14
AT1G26900	181
AT1G26910	986
AT1G26911	14
AT1G26920	345
AT1G26921	0
AT1G26930	86
AT1G26940	519
AT1G26945	319
AT1G26950	0
AT1G26960	438
AT1G26970	22
AT1G26973	0
AT1G26975	0
AT1G26976	0
AT1G26985	0
AT1G26990	0
AT1G27000	1516
AT1G27008	3
AT1G27020	4
AT1G27030	283
AT1G27040	32
AT1G27045	589
AT1G27050	316
AT1G27060	83
AT1G27070	507
AT1G27080	3
AT1G27090	3361
AT1G27100	2421
AT1G27110	31
AT1G27120	767
AT1G27130	666
AT1G27135	0
AT1G27140	0
AT1G27150	952
AT1G27160	1
AT1G27170	69
AT1G27180	104
AT1G27190	1047
AT1G27200	212
AT1G27210	545
AT1G27220	0
AT1G27240	23
AT1G27250	3
AT1G27260	22
AT1G27270	47
AT1G27280	8
AT1G27285	173
AT1G27290	1353
AT1G27300	1316
AT1G27310	3561
AT1G27320	918
AT1G27330	3836
AT1G27340	659
AT1G27350	3182
AT1G27360	910
AT1G27370	1310
AT1G27380	10
AT1G27385	690
AT1G27390	2201
AT1G27400	8258
AT1G27410	195
AT1G27420	149
AT1G27430	638
AT1G27435	1527
AT1G27440	217
AT1G27450	6635
AT1G27460	1294
AT1G27461	3
AT1G27470	690
AT1G27480	584
AT1G27490	2
AT1G27500	185
AT1G27510	1205
AT1G27520	997
AT1G27530	1716
AT1G27535	0
AT1G27540	341
AT1G27550	0
AT1G27555	0
AT1G27560	3
AT1G27565	0
AT1G27570	0
AT1G27580	18
AT1G27595	863
AT1G27600	994
AT1G27610	0
AT1G27620	15
AT1G27630	1414
AT1G27640	3
AT1G27650	2001
AT1G27660	339
AT1G27670	0
AT1G27671	0
AT1G27680	1429
AT1G27690	511
AT1G27695	316
AT1G27700	308
AT1G27710	0
AT1G27720	76
AT1G27730	1241
AT1G27740	0
AT1G27750	555
AT1G27752	415
AT1G27760	1579
AT1G27770	1658
AT1G27780	0
AT1G27790	0
AT1G27800	0
AT1G27810	0
AT1G27815	0
AT1G27820	2
AT1G27840	624
AT1G27850	718
AT1G27860	174
AT1G27870	0
AT1G27880	210
AT1G27890	1
AT1G27900	903
AT1G27910	281
AT1G27920	4
AT1G27921	56
AT1G27930	754
AT1G27940	150
AT1G27950	7126
AT1G27960	492
AT1G27970	2284
AT1G27980	401
AT1G27990	0
AT1G28000	0
AT1G28002	0
AT1G28005	0
AT1G28010	11
AT1G28020	5
AT1G28030	0
AT1G28040	4
AT1G28050	1188
AT1G28060	1374
AT1G28070	314
AT1G28080	3
AT1G28090	655
AT1G28100	366
AT1G28110	672
AT1G28120	1093
AT1G28130	86
AT1G28135	0
AT1G28140	1273
AT1G28150	1284
AT1G28160	0
AT1G28170	0
AT1G28180	0
AT1G28190	225
AT1G28200	1063
AT1G28210	342
AT1G28220	24
AT1G28230	416
AT1G28240	524
AT1G28250	996
AT1G28260	417
AT1G28265	0
AT1G28270	4
AT1G28280	1142
AT1G28290	22882
AT1G28300	7
AT1G28305	0
AT1G28306	0
AT1G28310	312
AT1G28320	803
AT1G28323	0
AT1G28327	1
AT1G28330	4895
AT1G28335	0
AT1G28340	1734
AT1G28350	1018
AT1G28360	461
AT1G28370	388
AT1G28375	3407
AT1G28380	664
AT1G28390	59
AT1G28395	766
AT1G28400	1530
AT1G28410	569
AT1G28420	803
AT1G28430	1177
AT1G28440	2741
AT1G28447	2
AT1G28450	1
AT1G28455	0
AT1G28460	0
AT1G28465	0
AT1G28470	49
AT1G28480	44
AT1G28490	908
AT1G28500	72
AT1G28510	511
AT1G28520	966
AT1G28530	425
AT1G28540	203
AT1G28550	8
AT1G28560	100
AT1G28570	232
AT1G28580	652
AT1G28590	0
AT1G28591	0
AT1G28600	363
AT1G28610	124
AT1G28620	9
AT1G28630	2
AT1G28640	0
AT1G28650	0
AT1G28660	2
AT1G28670	274
AT1G28680	95
AT1G28685	14
AT1G28690	24
AT1G28695	578
AT1G28700	2040
AT1G28710	2323
AT1G28715	127
AT1G28720	0
AT1G28730	41
AT1G28740	0
AT1G28750	0
AT1G28760	247
AT1G28765	71
AT1G28770	0
AT1G28780	0
AT1G28790	0
AT1G28800	0
AT1G28810	0
AT1G28815	0
AT1G28820	2
AT1G28830	1
AT1G28840	1
AT1G28850	0
AT1G28860	0
AT1G28870	0
AT1G28880	0
AT1G28890	0
AT1G28900	0
AT1G28910	0
AT1G28920	1
AT1G28930	0
AT1G28940	0
AT1G28950	0
AT1G28960	490
AT1G28970	0
AT1G28980	0
AT1G28990	0
AT1G29000	0
AT1G29005	0
AT1G29010	12
AT1G29020	0
AT1G29025	0
AT1G29030	690
AT1G29040	875
AT1G29041	2
AT1G29050	1039
AT1G29060	322
AT1G29070	5810
AT1G29071	3
AT1G29075	0
AT1G29080	1
AT1G29090	34
AT1G29100	0
AT1G29110	8
AT1G29120	390
AT1G29140	3
AT1G29150	3489
AT1G29160	134
AT1G29170	714
AT1G29179	0
AT1G29180	1
AT1G29190	0
AT1G29195	27
AT1G29200	28
AT1G29210	0
AT1G29220	802
AT1G29230	12
AT1G29240	347
AT1G29250	3093
AT1G29260	525
AT1G29265	0
AT1G29270	26
AT1G29280	0
AT1G29290	27
AT1G29300	101
AT1G29310	1862
AT1G29320	742
AT1G29330	854
AT1G29340	781
AT1G29350	315
AT1G29355	0
AT1G29357	115
AT1G29360	0
AT1G29370	263
AT1G29380	135
AT1G29390	2243
AT1G29395	3395
AT1G29400	1681
AT1G29410	335
AT1G29418	871
AT1G29420	3
AT1G29430	5
AT1G29435	0
AT1G29440	5
AT1G29450	4
AT1G29460	5
AT1G29465	101
AT1G29470	4053
AT1G29475	1
AT1G29480	4
AT1G29490	0
AT1G29500	77
AT1G29510	35
AT1G29520	260
AT1G29530	509
AT1G29535	65
AT1G29540	0
AT1G29550	397
AT1G29560	145
AT1G29570	11
AT1G29580	0
AT1G29590	154
AT1G29600	0
AT1G29620	0
AT1G29630	374
AT1G29640	331
AT1G29650	0
AT1G29660	44
AT1G29670	1329
AT1G29680	7
AT1G29690	509
AT1G29700	420
AT1G29710	218
AT1G29715	0
AT1G29720	45
AT1G29730	68
AT1G29740	28
AT1G29750	604
AT1G29760	950
AT1G29770	77
AT1G29775	0
AT1G29780	0
AT1G29785	271
AT1G29790	899
AT1G29800	352
AT1G29810	415
AT1G29820	322
AT1G29830	4
AT1G29840	244
AT1G29850	2489
AT1G29860	0
AT1G29870	0
AT1G29880	2994
AT1G29890	765
AT1G29900	2584
AT1G29910	9328
AT1G29920	4049
AT1G29930	56476
AT1G29940	967
AT1G29950	1120
AT1G29960	210
AT1G29962	0
AT1G29965	62
AT1G29970	471
AT1G29980	1290
AT1G29990	1891
AT1G30000	617
AT1G30010	151
AT1G30020	388
AT1G30030	0
AT1G30040	976
AT1G30050	3
AT1G30060	0
AT1G30070	1413
AT1G30080	80
AT1G30090	454
AT1G30100	12
AT1G30110	138
AT1G30120	4733
AT1G30130	586
AT1G30135	69
AT1G30140	1
AT1G30150	16
AT1G30160	59
AT1G30170	125
AT1G30180	63
AT1G30190	34
AT1G30200	881
AT1G30210	928
AT1G30220	108
AT1G30230	13802
AT1G30240	467
AT1G30250	3
AT1G30260	34
AT1G30270	620
AT1G30280	21
AT1G30282	1
AT1G30290	180
AT1G30300	696
AT1G30310	1
AT1G30320	493
AT1G30330	4633
AT1G30340	0
AT1G30350	94
AT1G30360	3384
AT1G30370	12
AT1G30380	12097
AT1G30390	1
AT1G30400	1172
AT1G30410	470
AT1G30420	242
AT1G30430	0
AT1G30440	2877
AT1G30450	918
AT1G30455	3
AT1G30460	793
AT1G30470	1529
AT1G30473	0
AT1G30475	178
AT1G30480	889
AT1G30490	1514
AT1G30500	306
AT1G30510	832
AT1G30515	96
AT1G30520	868
AT1G30530	2914
AT1G30540	545
AT1G30545	177
AT1G30550	0
AT1G30560	0
AT1G30570	547
AT1G30580	5357
AT1G30590	1566
AT1G30600	663
AT1G30610	432
AT1G30620	1432
AT1G30630	3745
AT1G30640	145
AT1G30650	164
AT1G30660	70
AT1G30670	22
AT1G30680	1060
AT1G30690	3142
AT1G30700	1
AT1G30710	9
AT1G30720	0
AT1G30730	0
AT1G30740	30
AT1G30750	0
AT1G30755	144
AT1G30757	0
AT1G30760	110
AT1G30780	147
AT1G30784	0
AT1G30790	48
AT1G30795	2
AT1G30800	0
AT1G30810	560
AT1G30814	18
AT1G30820	5484
AT1G30825	538
AT1G30830	0
AT1G30835	494
AT1G30840	33
AT1G30845	208
AT1G30850	2
AT1G30860	42
AT1G30870	2
AT1G30880	3129
AT1G30890	653
AT1G30900	35
AT1G30910	493
AT1G30920	3
AT1G30921	5
AT1G30925	2
AT1G30930	5
AT1G30935	55
AT1G30940	35
AT1G30945	4
AT1G30950	1
AT1G30960	373
AT1G30970	1169
AT1G30972	0
AT1G30974	0
AT1G30975	0
AT1G30980	0
AT1G30990	1
AT1G31000	0
AT1G31010	529
AT1G31020	513
AT1G31030	0
AT1G31040	121
AT1G31050	4
AT1G31070	763
AT1G31072	0
AT1G31080	27
AT1G31090	1
AT1G31093	0
AT1G31095	0
AT1G31100	0
AT1G31110	0
AT1G31120	322
AT1G31130	2815
AT1G31140	24
AT1G31150	612
AT1G31160	920
AT1G31163	0
AT1G31166	0
AT1G31170	493
AT1G31173	0
AT1G31175	277
AT1G31180	1819
AT1G31190	661
AT1G31200	4
AT1G31210	0
AT1G31220	319
AT1G31230	1415
AT1G31240	36
AT1G31243	2
AT1G31245	0
AT1G31250	0
AT1G31255	0
AT1G31258	42
AT1G31260	0
AT1G31270	4
AT1G31274	0
AT1G31280	688
AT1G31290	38
AT1G31300	1121
AT1G31310	728
AT1G31320	147
AT1G31330	23672
AT1G31335	372
AT1G31340	2468
AT1G31350	210
AT1G31355	33
AT1G31358	0
AT1G31360	372
AT1G31370	3
AT1G31380	3
AT1G31390	1
AT1G31400	8
AT1G31410	530
AT1G31420	2301
AT1G31430	51
AT1G31440	1280
AT1G31450	1
AT1G31460	581
AT1G31470	119
AT1G31480	244
AT1G31485	0
AT1G31490	5
AT1G31500	485
AT1G31510	0
AT1G31520	0
AT1G31530	0
AT1G31540	119
AT1G31550	999
AT1G31555	0
AT1G31570	1
AT1G31580	1173
AT1G31600	819
AT1G31620	16
AT1G31630	0
AT1G31640	0
AT1G31650	1040
AT1G31660	1236
AT1G31670	1
AT1G31690	0
AT1G31710	8
AT1G31720	114
AT1G31730	1562
AT1G31740	303
AT1G31750	5
AT1G31760	463
AT1G31770	404
AT1G31772	3
AT1G31780	1293
AT1G31790	72
AT1G31800	1442
AT1G31810	909
AT1G31812	11087
AT1G31814	128
AT1G31817	1346
AT1G31820	20
AT1G31830	556
AT1G31835	42
AT1G31840	58
AT1G31850	2734
AT1G31860	1184
AT1G31870	822
AT1G31880	288
AT1G31885	4
AT1G31900	11
AT1G31910	3579
AT1G31920	0
AT1G31930	1068
AT1G31935	155
AT1G31940	289
AT1G31950	52
AT1G31960	1
AT1G31970	3010
AT1G31983	6
AT1G31990	3
AT1G31993	0
AT1G32000	0
AT1G32010	0
AT1G32020	0
AT1G32030	3
AT1G32040	0
AT1G32045	0
AT1G32049	1
AT1G32050	4451
AT1G32060	7280
AT1G32070	1015
AT1G32080	2454
AT1G32090	1173
AT1G32100	173
AT1G32110	0
AT1G32120	424
AT1G32127	211
AT1G32130	1919
AT1G32140	57
AT1G32150	641
AT1G32160	1047
AT1G32170	82
AT1G32172	12
AT1G32180	181
AT1G32190	1072
AT1G32200	2006
AT1G32210	3306
AT1G32220	3313
AT1G32225	0
AT1G32230	3707
AT1G32240	549
AT1G32250	32
AT1G32260	976
AT1G32270	0
AT1G32280	1
AT1G32300	3
AT1G32310	404
AT1G32320	17
AT1G32330	417
AT1G32337	0
AT1G32340	409
AT1G32350	0
AT1G32360	978
AT1G32361	2
AT1G32370	557
AT1G32375	37
AT1G32380	881
AT1G32385	9
AT1G32390	1
AT1G32400	2761
AT1G32410	557
AT1G32415	104
AT1G32420	9
AT1G32430	36
AT1G32440	901
AT1G32450	218
AT1G32460	23
AT1G32470	6926
AT1G32480	0
AT1G32490	1226
AT1G32500	1071
AT1G32505	0
AT1G32510	2
AT1G32520	113
AT1G32530	592
AT1G32540	186
AT1G32550	920
AT1G32560	1
AT1G32570	13
AT1G32575	7
AT1G32580	2451
AT1G32582	0
AT1G32583	7
AT1G32585	0
AT1G32590	0
AT1G32600	0
AT1G32610	122
AT1G32620	0
AT1G32630	110
AT1G32640	0
AT1G32650	0
AT1G32660	35
AT1G32680	0
AT1G32690	77
AT1G32700	661
AT1G32710	0
AT1G32713	3
AT1G32720	0
AT1G32730	284
AT1G32740	101
AT1G32750	1227
AT1G32760	477
AT1G32763	0
AT1G32770	0
AT1G32780	1724
AT1G32790	2853
AT1G32810	684
AT1G32820	0
AT1G32830	0
AT1G32840	0
AT1G32850	4
AT1G32860	335
AT1G32870	245
AT1G32880	7
AT1G32890	8
AT1G32900	559
AT1G32910	17
AT1G32920	6095
AT1G32928	952
AT1G32930	571
AT1G32940	118
AT1G32950	13
AT1G32960	0
AT1G32970	0
AT1G32975	0
AT1G32980	0
AT1G32990	4449
AT1G32992	5
AT1G33000	0
AT1G33010	0
AT1G33020	0
AT1G33030	2
AT1G33040	3673
AT1G33050	948
AT1G33055	12
AT1G33060	271
AT1G33070	0
AT1G33080	175
AT1G33090	0
AT1G33100	2
AT1G33102	3
AT1G33110	198
AT1G33120	3254
AT1G33130	0
AT1G33135	0
AT1G33140	4790
AT1G33160	6
AT1G33170	997
AT1G33180	1
AT1G33190	0
AT1G33200	0
AT1G33220	0
AT1G33230	1043
AT1G33240	1895
AT1G33250	675
AT1G33260	47
AT1G33265	782
AT1G33270	1462
AT1G33280	0
AT1G33290	842
AT1G33300	0
AT1G33320	0
AT1G33330	312
AT1G33340	12
AT1G33350	116
AT1G33355	0
AT1G33360	722
AT1G33370	0
AT1G33380	0
AT1G33390	444
AT1G33400	465
AT1G33410	1490
AT1G33415	113
AT1G33420	0
AT1G33430	0
AT1G33440	130
AT1G33450	0
AT1G33460	0
AT1G33470	2970
AT1G33475	47
AT1G33480	392
AT1G33490	855
AT1G33500	41
AT1G33510	0
AT1G33520	979
AT1G33530	0
AT1G33540	0
AT1G33550	0
AT1G33560	254
AT1G33570	0
AT1G33580	0
AT1G33590	3967
AT1G33600	952
AT1G33607	0
AT1G33610	242
AT1G33612	22
AT1G33615	107
AT1G33640	0
AT1G33660	10
AT1G33670	0
AT1G33680	1406
AT1G33700	462
AT1G33710	0
AT1G33720	27
AT1G33730	14
AT1G33740	317
AT1G33743	1
AT1G33750	3
AT1G33760	7
AT1G33770	182
AT1G33780	371
AT1G33785	0
AT1G33790	126
AT1G33800	39
AT1G33810	1975
AT1G33811	421
AT1G33813	0
AT1G33817	2
AT1G33820	0
AT1G33830	0
AT1G33835	0
AT1G33840	0
AT1G33850	0
AT1G33855	0
AT1G33860	0
AT1G33870	1
AT1G33880	0
AT1G33890	0
AT1G33900	0
AT1G33910	0
AT1G33920	0
AT1G33930	8
AT1G33940	0
AT1G33945	0
AT1G33950	0
AT1G33960	20
AT1G33970	1894
AT1G33980	1565
AT1G33990	2166
AT1G34000	884
AT1G34010	400
AT1G34015	0
AT1G34020	596
AT1G34030	6278
AT1G34040	28
AT1G34042	0
AT1G34044	8
AT1G34046	0
AT1G34047	0
AT1G34049	0
AT1G34050	0
AT1G34060	44
AT1G34065	394
AT1G34070	0
AT1G34080	0
AT1G34090	0
AT1G34095	3
AT1G34097	0
AT1G34100	13
AT1G34110	255
AT1G34120	198
AT1G34130	1600
AT1G34140	8
AT1G34150	264
AT1G34160	213
AT1G34170	0
AT1G34180	227
AT1G34190	1039
AT1G34200	335
AT1G34210	1132
AT1G34220	562
AT1G34230	0
AT1G34240	0
AT1G34245	26
AT1G34250	0
AT1G34260	202
AT1G34270	358
AT1G34281	0
AT1G34290	0
AT1G34300	309
AT1G34310	0
AT1G34315	62
AT1G34317	3
AT1G34320	1065
AT1G34330	0
AT1G34340	980
AT1G34350	752
AT1G34355	375
AT1G34360	442
AT1G34370	1063
AT1G34380	276
AT1G34390	0
AT1G34392	17
AT1G34400	0
AT1G34403	0
AT1G34405	0
AT1G34410	0
AT1G34418	1790
AT1G34420	51
AT1G34430	3222
AT1G34440	0
AT1G34460	55
AT1G34470	468
AT1G34480	10
AT1G34490	0
AT1G34500	0
AT1G34510	0
AT1G34520	1
AT1G34530	0
AT1G34540	0
AT1G34545	0
AT1G34550	791
AT1G34560	9
AT1G34570	286
AT1G34575	0
AT1G34580	24
AT1G34590	0
AT1G34600	0
AT1G34610	0
AT1G34620	0
AT1G34630	246
AT1G34640	1037
AT1G34650	0
AT1G34660	0
AT1G34670	0
AT1G34680	0
AT1G34690	0
AT1G34700	0
AT1G34710	0
AT1G34720	0
AT1G34730	0
AT1G34740	0
AT1G34750	161
AT1G34760	63
AT1G34770	469
AT1G34780	647
AT1G34790	2
AT1G34792	0
AT1G34795	0
AT1G34797	0
AT1G34800	0
AT1G34803	0
AT1G34805	0
AT1G34807	0
AT1G34808	0
AT1G34810	0
AT1G34812	0
AT1G34813	0
AT1G34815	0
AT1G34817	0
AT1G34818	0
AT1G34820	0
AT1G34822	0
AT1G34823	0
AT1G34825	0
AT1G34827	0
AT1G34828	0
AT1G34830	0
AT1G34836	0
AT1G34840	0
AT1G34842	0
AT1G34844	53
AT1G34850	0
AT1G34855	0
AT1G34860	0
AT1G34904	0
AT1G34910	0
AT1G34930	0
AT1G34967	0
AT1G35030	0
AT1G35035	0
AT1G35040	0
AT1G35050	0
AT1G35060	0
AT1G35080	0
AT1G35090	0
AT1G35100	0
AT1G35110	0
AT1G35112	9
AT1G35115	743
AT1G35120	0
AT1G35130	35
AT1G35140	262
AT1G35143	0
AT1G35146	0
AT1G35150	0
AT1G35160	4604
AT1G35170	1
AT1G35180	551
AT1G35181	0
AT1G35183	19
AT1G35186	0
AT1G35190	103
AT1G35200	1
AT1G35210	77
AT1G35215	0
AT1G35220	739
AT1G35230	43
AT1G35240	0
AT1G35242	0
AT1G35250	6
AT1G35255	4
AT1G35260	1
AT1G35270	0
AT1G35280	0
AT1G35290	32
AT1G35300	0
AT1G35310	106
AT1G35320	726
AT1G35330	0
AT1G35340	831
AT1G35350	8
AT1G35353	0
AT1G35360	0
AT1G35365	11
AT1G35370	0
AT1G35375	0
AT1G35380	0
AT1G35390	0
AT1G35400	6
AT1G35405	0
AT1G35410	0
AT1G35420	777
AT1G35430	82
AT1G35435	1
AT1G35440	142
AT1G35450	0
AT1G35460	561
AT1G35465	7
AT1G35467	0
AT1G35470	826
AT1G35480	0
AT1G35490	0
AT1G35500	0
AT1G35501	0
AT1G35510	745
AT1G35513	50
AT1G35515	9
AT1G35516	898
AT1G35520	0
AT1G35530	118
AT1G35535	0
AT1G35537	0
AT1G35540	0
AT1G35545	0
AT1G35550	0
AT1G35560	111
AT1G35570	0
AT1G35580	2140
AT1G35590	0
AT1G35600	0
AT1G35610	0
AT1G35612	344
AT1G35614	0
AT1G35617	0
AT1G35620	1593
AT1G35625	25
AT1G35630	0
AT1G35640	0
AT1G35645	0
AT1G35647	0
AT1G35650	0
AT1G35660	271
AT1G35663	0
AT1G35670	472
AT1G35680	5944
AT1G35690	1
AT1G35700	0
AT1G35710	168
AT1G35720	2041
AT1G35730	32
AT1G35735	0
AT1G35740	0
AT1G35745	0
AT1G35750	0
AT1G35760	0
AT1G35770	0
AT1G35780	2946
AT1G35790	0
AT1G35820	0
AT1G35830	88
AT1G35840	0
AT1G35850	0
AT1G35860	0
AT1G35870	0
AT1G35880	0
AT1G35890	3
AT1G35895	0
AT1G35910	19
AT1G35920	0
AT1G35930	0
AT1G35940	0
AT1G35950	0
AT1G35960	0
AT1G35970	0
AT1G35980	0
AT1G35990	0
AT1G35995	0
AT1G36000	0
AT1G36005	0
AT1G36010	0
AT1G36020	0
AT1G36030	0
AT1G36035	0
AT1G36040	0
AT1G36050	1244
AT1G36060	15
AT1G36070	421
AT1G36078	0
AT1G36080	0
AT1G36085	0
AT1G36090	0
AT1G36095	0
AT1G36100	0
AT1G36105	0
AT1G36110	0
AT1G36120	0
AT1G36130	0
AT1G36140	0
AT1G36150	1520
AT1G36160	3834
AT1G36180	207
AT1G36185	0
AT1G36190	0
AT1G36200	0
AT1G36210	0
AT1G36220	0
AT1G36225	0
AT1G36230	0
AT1G36240	0
AT1G36250	0
AT1G36260	0
AT1G36270	0
AT1G36272	0
AT1G36280	668
AT1G36290	0
AT1G36300	0
AT1G36305	0
AT1G36310	1173
AT1G36320	1307
AT1G36325	0
AT1G36330	0
AT1G36340	0
AT1G36350	0
AT1G36360	0
AT1G36370	1014
AT1G36380	358
AT1G36390	874
AT1G36395	0
AT1G36400	0
AT1G36403	0
AT1G36406	0
AT1G36420	0
AT1G36430	0
AT1G36440	0
AT1G36441	0
AT1G36445	0
AT1G36450	0
AT1G36460	0
AT1G36470	0
AT1G36480	0
AT1G36485	0
AT1G36490	0
AT1G36495	0
AT1G36500	0
AT1G36510	0
AT1G36520	0
AT1G36530	0
AT1G36540	0
AT1G36550	0
AT1G36560	0
AT1G36570	0
AT1G36580	4
AT1G36590	0
AT1G36595	0
AT1G36600	0
AT1G36605	0
AT1G36610	0
AT1G36620	0
AT1G36622	2
AT1G36623	0
AT1G36627	0
AT1G36630	0
AT1G36640	0
AT1G36650	0
AT1G36660	0
AT1G36670	0
AT1G36675	2
AT1G36680	2
AT1G36690	0
AT1G36700	0
AT1G36710	0
AT1G36720	0
AT1G36730	2595
AT1G36740	0
AT1G36745	0
AT1G36750	0
AT1G36756	0
AT1G36763	0
AT1G36770	0
AT1G36775	0
AT1G36790	0
AT1G36795	0
AT1G36800	0
AT1G36810	0
AT1G36830	0
AT1G36840	0
AT1G36850	0
AT1G36880	0
AT1G36890	0
AT1G36910	0
AT1G36915	0
AT1G36920	4
AT1G36922	0
AT1G36925	0
AT1G36927	0
AT1G36933	0
AT1G36936	0
AT1G36940	45
AT1G36942	0
AT1G36950	8
AT1G36960	0
AT1G36970	0
AT1G36975	0
AT1G36980	1427
AT1G36990	682
AT1G36992	0
AT1G37000	0
AT1G37010	0
AT1G37012	0
AT1G37015	0
AT1G37020	0
AT1G37030	0
AT1G37035	0
AT1G37036	0
AT1G37037	0
AT1G37038	0
AT1G37040	0
AT1G37045	0
AT1G37050	0
AT1G37057	0
AT1G37060	0
AT1G37063	0
AT1G37070	0
AT1G37080	0
AT1G37090	0
AT1G37095	0
AT1G37100	0
AT1G37110	0
AT1G37113	0
AT1G37120	0
AT1G37130	431
AT1G37140	2
AT1G37150	63
AT1G37160	0
AT1G37170	0
AT1G37180	0
AT1G37190	0
AT1G37200	0
AT1G37210	0
AT1G37275	0
AT1G37340	0
AT1G37405	0
AT1G37471	0
AT1G37537	0
AT1G37603	0
AT1G37669	0
AT1G37735	0
AT1G37801	0
AT1G37867	0
AT1G37933	0
AT1G37999	2
AT1G38065	0
AT1G38131	74
AT1G38140	0
AT1G38149	0
AT1G38158	0
AT1G38167	0
AT1G38176	0
AT1G38185	0
AT1G38194	0
AT1G38203	0
AT1G38212	0
AT1G38221	0
AT1G38230	0
AT1G38240	0
AT1G38250	0
AT1G38260	0
AT1G38270	0
AT1G38280	0
AT1G38290	0
AT1G38300	0
AT1G38310	0
AT1G38320	0
AT1G38330	0
AT1G38340	0
AT1G38350	0
AT1G38360	0
AT1G38380	0
AT1G38390	0
AT1G38400	0
AT1G38410	0
AT1G38416	0
AT1G38423	0
AT1G38430	0
AT1G38440	0
AT1G38450	0
AT1G38460	0
AT1G38550	0
AT1G38710	0
AT1G38790	0
AT1G38870	0
AT1G39030	0
AT1G39060	0
AT1G39070	0
AT1G39110	0
AT1G39190	0
AT1G39270	0
AT1G39350	0
AT1G39430	0
AT1G39510	0
AT1G39511	0
AT1G39513	0
AT1G39515	0
AT1G39590	0
AT1G39670	0
AT1G39750	0
AT1G39830	0
AT1G39910	0
AT1G39990	0
AT1G40069	0
AT1G40070	0
AT1G40071	0
AT1G40072	0
AT1G40073	0
AT1G40074	0
AT1G40075	0
AT1G40076	0
AT1G40077	0
AT1G40078	0
AT1G40079	0
AT1G40080	0
AT1G40081	0
AT1G40083	0
AT1G40084	0
AT1G40085	0
AT1G40086	0
AT1G40087	14
AT1G40089	4
AT1G40090	0
AT1G40091	1
AT1G40093	0
AT1G40095	0
AT1G40097	0
AT1G40099	0
AT1G40100	0
AT1G40101	0
AT1G40103	0
AT1G40104	0
AT1G40105	0
AT1G40106	0
AT1G40107	0
AT1G40109	0
AT1G40112	0
AT1G40113	0
AT1G40115	0
AT1G40117	0
AT1G40118	0
AT1G40119	0
AT1G40121	0
AT1G40123	0
AT1G40124	0
AT1G40125	0
AT1G40127	0
AT1G40129	0
AT1G40130	0
AT1G40131	0
AT1G40133	0
AT1G40135	0
AT1G40136	0
AT1G40137	0
AT1G40139	0
AT1G40141	0
AT1G40143	0
AT1G40150	0
AT1G40230	0
AT1G40310	0
AT1G40390	0
AT1G40470	0
AT1G40630	0
AT1G41115	0
AT1G41600	0
AT1G41630	0
AT1G41650	0
AT1G41660	0
AT1G41680	0
AT1G41690	0
AT1G41700	0
AT1G41710	0
AT1G41720	0
AT1G41723	0
AT1G41726	0
AT1G41730	0
AT1G41740	0
AT1G41743	0
AT1G41746	0
AT1G41750	0
AT1G41755	0
AT1G41760	0
AT1G41770	0
AT1G41775	0
AT1G41790	0
AT1G41795	0
AT1G41797	0
AT1G41798	0
AT1G41803	0
AT1G41810	0
AT1G41820	0
AT1G41825	0
AT1G41827	0
AT1G41830	1101
AT1G41835	1
AT1G41840	0
AT1G41850	0
AT1G41855	0
AT1G41860	0
AT1G41870	0
AT1G41880	9917
AT1G41890	0
AT1G41893	0
AT1G41896	0
AT1G41900	0
AT1G41910	0
AT1G41920	0
AT1G41930	0
AT1G42003	0
AT1G42040	0
AT1G42045	0
AT1G42050	0
AT1G42060	0
AT1G42070	0
AT1G42080	0
AT1G42090	0
AT1G42100	0
AT1G42110	0
AT1G42120	0
AT1G42130	0
AT1G42140	0
AT1G42150	0
AT1G42160	0
AT1G42170	0
AT1G42180	0
AT1G42190	0
AT1G42200	0
AT1G42210	0
AT1G42220	0
AT1G42230	0
AT1G42240	0
AT1G42250	0
AT1G42260	0
AT1G42270	0
AT1G42280	0
AT1G42290	0
AT1G42300	0
AT1G42310	0
AT1G42320	0
AT1G42350	0
AT1G42360	0
AT1G42365	0
AT1G42367	0
AT1G42370	0
AT1G42375	0
AT1G42377	0
AT1G42380	0
AT1G42385	0
AT1G42390	0
AT1G42393	0
AT1G42396	0
AT1G42400	0
AT1G42410	0
AT1G42420	0
AT1G42430	1163
AT1G42440	1094
AT1G42450	0
AT1G42460	0
AT1G42470	2208
AT1G42480	1712
AT1G42490	85
AT1G42500	0
AT1G42510	0
AT1G42515	0
AT1G42520	0
AT1G42525	0
AT1G42530	0
AT1G42540	609
AT1G42550	670
AT1G42560	0
AT1G42570	0
AT1G42580	0
AT1G42590	0
AT1G42595	0
AT1G42600	0
AT1G42602	0
AT1G42605	0
AT1G42610	0
AT1G42615	0
AT1G42620	0
AT1G42630	0
AT1G42635	0
AT1G42650	0
AT1G42655	0
AT1G42680	0
AT1G42690	0
AT1G42695	0
AT1G42697	0
AT1G42698	0
AT1G42700	0
AT1G42703	0
AT1G42705	0
AT1G42710	0
AT1G42718	0
AT1G42727	0
AT1G42736	0
AT1G42740	0
AT1G42745	0
AT1G42780	0
AT1G42816	0
AT1G42852	0
AT1G42888	0
AT1G42924	0
AT1G42960	4468
AT1G42970	10703
AT1G42980	2
AT1G42990	1057
AT1G43000	12
AT1G43005	21
AT1G43010	0
AT1G43020	0
AT1G43030	0
AT1G43040	0
AT1G43050	0
AT1G43060	0
AT1G43070	0
AT1G43080	0
AT1G43090	0
AT1G43100	0
AT1G43110	0
AT1G43120	0
AT1G43130	996
AT1G43140	46
AT1G43145	0
AT1G43150	0
AT1G43160	0
AT1G43170	26916
AT1G43171	0
AT1G43180	0
AT1G43190	2694
AT1G43195	0
AT1G43200	0
AT1G43205	0
AT1G43210	0
AT1G43220	0
AT1G43230	0
AT1G43240	0
AT1G43245	170
AT1G43250	0
AT1G43260	0
AT1G43270	0
AT1G43280	0
AT1G43290	0
AT1G43300	0
AT1G43310	1
AT1G43320	0
AT1G43330	0
AT1G43387	0
AT1G43415	0
AT1G43444	0
AT1G43502	0
AT1G43560	1622
AT1G43570	3
AT1G43575	0
AT1G43580	979
AT1G43590	6
AT1G43600	1
AT1G43605	29
AT1G43610	2
AT1G43620	727
AT1G43630	0
AT1G43640	74
AT1G43650	23
AT1G43660	0
AT1G43665	0
AT1G43666	0
AT1G43667	0
AT1G43670	3098
AT1G43675	5
AT1G43680	0
AT1G43690	1252
AT1G43700	990
AT1G43710	2195
AT1G43715	0
AT1G43720	0
AT1G43722	0
AT1G43723	0
AT1G43724	0
AT1G43725	0
AT1G43730	0
AT1G43740	0
AT1G43745	0
AT1G43750	0
AT1G43755	0
AT1G43760	0
AT1G43763	0
AT1G43765	70
AT1G43766	0
AT1G43770	224
AT1G43775	0
AT1G43777	0
AT1G43780	12
AT1G43781	0
AT1G43785	0
AT1G43790	184
AT1G43800	47
AT1G43810	0
AT1G43815	0
AT1G43820	0
AT1G43825	0
AT1G43830	0
AT1G43835	0
AT1G43840	0
AT1G43845	0
AT1G43850	296
AT1G43860	798
AT1G43870	0
AT1G43880	0
AT1G43883	0
AT1G43886	250
AT1G43890	2104
AT1G43895	2
AT1G43897	0
AT1G43900	937
AT1G43910	924
AT1G43920	0
AT1G43930	0
AT1G43940	0
AT1G43950	0
AT1G43960	1
AT1G43970	0
AT1G43980	104
AT1G43990	0
AT1G43995	1
AT1G43997	39
AT1G44000	1094
AT1G44010	0
AT1G44020	0
AT1G44030	0
AT1G44040	0
AT1G44045	0
AT1G44050	0
AT1G44060	0
AT1G44070	0
AT1G44075	0
AT1G44080	5
AT1G44085	0
AT1G44090	0
AT1G44100	379
AT1G44110	1028
AT1G44120	1
AT1G44125	2
AT1G44130	3
AT1G44140	0
AT1G44150	1
AT1G44160	5
AT1G44170	1964
AT1G44180	1
AT1G44191	975
AT1G44224	6153
AT1G44286	2
AT1G44318	0
AT1G44350	966
AT1G44370	2
AT1G44382	0
AT1G44414	9
AT1G44446	1041
AT1G44478	0
AT1G44500	0
AT1G44510	0
AT1G44542	1
AT1G44570	0
AT1G44575	17651
AT1G44580	0
AT1G44608	28
AT1G44641	0
AT1G44707	0
AT1G44740	175
AT1G44750	1021
AT1G44760	3348
AT1G44770	933
AT1G44780	661
AT1G44790	747
AT1G44800	220
AT1G44810	1490
AT1G44820	723
AT1G44830	31
AT1G44835	1053
AT1G44840	0
AT1G44850	0
AT1G44860	0
AT1G44870	0
AT1G44875	0
AT1G44880	0
AT1G44890	538
AT1G44895	12
AT1G44900	1593
AT1G44910	1097
AT1G44920	1303
AT1G44935	0
AT1G44940	1
AT1G44941	1
AT1G44960	623
AT1G44970	1865
AT1G44980	0
AT1G44990	0
AT1G45000	3623
AT1G45010	763
AT1G45015	1
AT1G45020	0
AT1G45030	0
AT1G45035	0
AT1G45040	0
AT1G45050	458
AT1G45063	7
AT1G45070	0
AT1G45080	0
AT1G45090	0
AT1G45100	15
AT1G45110	157
AT1G45120	119
AT1G45130	1186
AT1G45140	0
AT1G45145	1966
AT1G45150	668
AT1G45160	1021
AT1G45163	4
AT1G45165	0
AT1G45170	561
AT1G45180	433
AT1G45190	0
AT1G45191	157
AT1G45201	6
AT1G45207	575
AT1G45211	0
AT1G45215	0
AT1G45221	0
AT1G45223	1
AT1G45225	5
AT1G45227	0
AT1G45229	95
AT1G45230	811
AT1G45231	322
AT1G45233	349
AT1G45234	1
AT1G45236	0
AT1G45238	0
AT1G45240	0
AT1G45242	0
AT1G45243	0
AT1G45244	0
AT1G45246	0
AT1G45248	162
AT1G45249	740
AT1G45256	0
AT1G45332	601
AT1G45403	0
AT1G45474	1748
AT1G45545	38
AT1G45616	0
AT1G45688	1375
AT1G45760	0
AT1G45832	0
AT1G45904	0
AT1G45976	687
AT1G46048	0
AT1G46120	0
AT1G46192	0
AT1G46264	298
AT1G46336	0
AT1G46408	0
AT1G46480	97
AT1G46552	21
AT1G46554	93
AT1G46624	0
AT1G46696	0
AT1G46768	16
AT1G46840	24
AT1G46912	0
AT1G46984	0
AT1G47056	263
AT1G47128	4113
AT1G47130	3
AT1G47200	2320
AT1G47210	468
AT1G47220	0
AT1G47230	636
AT1G47240	347
AT1G47250	316
AT1G47260	3889
AT1G47265	0
AT1G47270	719
AT1G47271	2
AT1G47278	1237
AT1G47280	2
AT1G47290	586
AT1G47300	0
AT1G47310	469
AT1G47317	0
AT1G47320	0
AT1G47330	403
AT1G47340	335
AT1G47350	0
AT1G47360	0
AT1G47370	5
AT1G47380	782
AT1G47389	6
AT1G47390	47
AT1G47395	200
AT1G47400	180
AT1G47405	11
AT1G47410	92
AT1G47420	4758
AT1G47430	0
AT1G47435	0
AT1G47440	7
AT1G47450	0
AT1G47460	0
AT1G47465	0
AT1G47470	0
AT1G47480	58
AT1G47485	2
AT1G47490	1019
AT1G47495	0
AT1G47497	0
AT1G47500	673
AT1G47510	6
AT1G47520	280
AT1G47530	1252
AT1G47540	0
AT1G47550	1651
AT1G47560	67
AT1G47565	26
AT1G47570	740
AT1G47578	74
AT1G47580	270
AT1G47590	0
AT1G47595	1
AT1G47600	0
AT1G47603	4
AT1G47606	0
AT1G47610	211
AT1G47620	0
AT1G47625	0
AT1G47630	0
AT1G47640	1248
AT1G47650	0
AT1G47655	66
AT1G47657	0
AT1G47660	0
AT1G47670	988
AT1G47680	0
AT1G47690	0
AT1G47695	0
AT1G47700	0
AT1G47705	0
AT1G47710	1400
AT1G47720	282
AT1G47730	2
AT1G47740	2035
AT1G47750	359
AT1G47760	36
AT1G47765	0
AT1G47770	0
AT1G47780	1
AT1G47783	0
AT1G47786	0
AT1G47790	0
AT1G47800	0
AT1G47810	0
AT1G47813	0
AT1G47816	0
AT1G47820	225
AT1G47830	1435
AT1G47840	39
AT1G47845	0
AT1G47860	311
AT1G47870	540
AT1G47880	0
AT1G47885	0
AT1G47890	0
AT1G47900	796
AT1G47910	0
AT1G47915	1
AT1G47920	15
AT1G47930	29
AT1G47940	0
AT1G47950	1
AT1G47960	74
AT1G47970	3873
AT1G47980	14216
AT1G47990	4
AT1G48000	1
AT1G48010	0
AT1G48020	7
AT1G48030	4502
AT1G48040	211
AT1G48050	587
AT1G48060	14
AT1G48070	0
AT1G48080	0
AT1G48090	1172
AT1G48095	0
AT1G48100	133
AT1G48110	978
AT1G48120	431
AT1G48130	0
AT1G48140	637
AT1G48145	1
AT1G48150	7
AT1G48160	1378
AT1G48170	348
AT1G48175	513
AT1G48180	35
AT1G48190	0
AT1G48195	3
AT1G48200	566
AT1G48210	1307
AT1G48220	2
AT1G48230	1259
AT1G48240	783
AT1G48250	0
AT1G48260	2
AT1G48267	0
AT1G48268	0
AT1G48270	359
AT1G48280	457
AT1G48285	0
AT1G48290	0
AT1G48300	1978
AT1G48310	406
AT1G48315	22
AT1G48320	0
AT1G48325	0
AT1G48330	1495
AT1G48340	0
AT1G48350	5888
AT1G48355	0
AT1G48360	383
AT1G48370	320
AT1G48380	597
AT1G48390	92
AT1G48400	38
AT1G48405	7
AT1G48410	6698
AT1G48420	1807
AT1G48422	0
AT1G48430	740
AT1G48440	2070
AT1G48450	2029
AT1G48460	771
AT1G48470	458
AT1G48480	2425
AT1G48490	597
AT1G48500	4
AT1G48510	0
AT1G48520	1355
AT1G48530	190
AT1G48540	687
AT1G48550	323
AT1G48560	31
AT1G48570	718
AT1G48580	245
AT1G48590	17
AT1G48600	2280
AT1G48605	66
AT1G48610	1238
AT1G48620	2941
AT1G48625	2
AT1G48630	5114
AT1G48635	740
AT1G48640	1
AT1G48650	1108
AT1G48660	4
AT1G48670	0
AT1G48680	0
AT1G48690	0
AT1G48698	1
AT1G48700	0
AT1G48710	0
AT1G48720	0
AT1G48725	0
AT1G48730	3
AT1G48740	133
AT1G48742	0
AT1G48745	46
AT1G48750	0
AT1G48760	599
AT1G48770	234
AT1G48780	134
AT1G48790	893
AT1G48800	0
AT1G48810	0
AT1G48820	54
AT1G48830	7289
AT1G48840	336
AT1G48850	2651
AT1G48860	1495
AT1G48870	99
AT1G48880	207
AT1G48890	2
AT1G48900	1857
AT1G48910	0
AT1G48912	0
AT1G48920	14599
AT1G48930	1
AT1G48940	2148
AT1G48950	598
AT1G48953	2
AT1G48960	94
AT1G48970	493
AT1G48980	0
AT1G48990	0
AT1G49000	67
AT1G49005	2
AT1G49010	550
AT1G49015	0
AT1G49020	0
AT1G49030	0
AT1G49032	210
AT1G49040	1052
AT1G49050	264
AT1G49060	1
AT1G49070	0
AT1G49080	0
AT1G49090	0
AT1G49100	0
AT1G49110	0
AT1G49120	58
AT1G49130	730
AT1G49140	2142
AT1G49150	0
AT1G49160	241
AT1G49170	334
AT1G49180	325
AT1G49190	0
AT1G49200	2
AT1G49205	0
AT1G49210	11
AT1G49220	6
AT1G49225	16
AT1G49230	9
AT1G49240	3987
AT1G49245	444
AT1G49250	29
AT1G49260	0
AT1G49270	0
AT1G49280	0
AT1G49290	0
AT1G49300	1411
AT1G49310	11
AT1G49320	40
AT1G49330	419
AT1G49340	1557
AT1G49350	337
AT1G49360	306
AT1G49370	1
AT1G49380	748
AT1G49390	2
AT1G49400	961
AT1G49405	320
AT1G49410	2897
AT1G49420	0
AT1G49430	5149
AT1G49435	0
AT1G49440	0
AT1G49450	1704
AT1G49460	0
AT1G49470	45
AT1G49475	129
AT1G49480	2252
AT1G49490	281
AT1G49500	42
AT1G49510	914
AT1G49520	192
AT1G49530	68
AT1G49540	393
AT1G49550	0
AT1G49560	312
AT1G49570	7
AT1G49580	1216
AT1G49590	917
AT1G49600	2516
AT1G49610	8
AT1G49620	339
AT1G49630	664
AT1G49640	4
AT1G49650	696
AT1G49660	557
AT1G49670	1431
AT1G49680	0
AT1G49690	0
AT1G49700	304
AT1G49710	649
AT1G49715	0
AT1G49720	561
AT1G49730	612
AT1G49740	4473
AT1G49750	1148
AT1G49760	3660
AT1G49770	0
AT1G49780	511
AT1G49790	20
AT1G49800	1
AT1G49810	5
AT1G49820	774
AT1G49830	42
AT1G49832	45
AT1G49840	366
AT1G49850	379
AT1G49860	0
AT1G49870	504
AT1G49880	188
AT1G49890	815
AT1G49900	40
AT1G49910	178
AT1G49920	295
AT1G49930	0
AT1G49938	10
AT1G49940	118
AT1G49950	1428
AT1G49952	5
AT1G49960	4
AT1G49970	3443
AT1G49975	949
AT1G49980	384
AT1G49990	50
AT1G50000	194
AT1G50010	11836
AT1G50020	626
AT1G50030	1281
AT1G50040	107
AT1G50050	3
AT1G50055	126
AT1G50060	0
AT1G50070	0
AT1G50080	0
AT1G50090	1
AT1G50100	0
AT1G50110	642
AT1G50120	724
AT1G50130	24
AT1G50140	1034
AT1G50160	0
AT1G50170	581
AT1G50180	17
AT1G50190	2
AT1G50200	4209
AT1G50210	1
AT1G50220	0
AT1G50240	748
AT1G50250	1192
AT1G50260	229
AT1G50270	63
AT1G50280	29
AT1G50290	29
AT1G50300	535
AT1G50310	23
AT1G50320	1257
AT1G50325	0
AT1G50330	0
AT1G50340	0
AT1G50350	0
AT1G50360	393
AT1G50370	1809
AT1G50380	1363
AT1G50390	2
AT1G50400	223
AT1G50410	661
AT1G50420	343
AT1G50430	2594
AT1G50440	389
AT1G50450	691
AT1G50460	704
AT1G50470	0
AT1G50480	3140
AT1G50490	2341
AT1G50500	1110
AT1G50510	1034
AT1G50520	49
AT1G50530	0
AT1G50550	1
AT1G50560	12
AT1G50570	1242
AT1G50575	493
AT1G50580	31
AT1G50590	112
AT1G50600	803
AT1G50610	2
AT1G50620	629
AT1G50630	142
AT1G50640	2094
AT1G50650	1
AT1G50659	0
AT1G50660	2364
AT1G50670	1183
AT1G50680	7
AT1G50690	46
AT1G50700	170
AT1G50710	1116
AT1G50720	0
AT1G50730	665
AT1G50732	158
AT1G50735	0
AT1G50740	708
AT1G50745	244
AT1G50750	89
AT1G50760	1
AT1G50770	20
AT1G50780	2
AT1G50790	116
AT1G50810	0
AT1G50820	275
AT1G50830	111
AT1G50840	920
AT1G50850	0
AT1G50860	0
AT1G50870	0
AT1G50880	3
AT1G50890	266
AT1G50900	773
AT1G50910	117
AT1G50920	4954
AT1G50930	1
AT1G50940	707
AT1G50950	419
AT1G50960	0
AT1G50970	370
AT1G50980	0
AT1G50990	59
AT1G51000	0
AT1G51010	0
AT1G51020	0
AT1G51030	0
AT1G51035	0
AT1G51040	12
AT1G51050	0
AT1G51055	73
AT1G51060	7013
AT1G51070	2580
AT1G51080	198
AT1G51085	0
AT1G51090	80
AT1G51100	502
AT1G51110	1298
AT1G51120	0
AT1G51130	365
AT1G51140	714
AT1G51150	1
AT1G51160	1754
AT1G51170	377
AT1G51172	0
AT1G51175	0
AT1G51190	10
AT1G51200	4707
AT1G51210	52
AT1G51220	0
AT1G51230	0
AT1G51240	0
AT1G51250	5
AT1G51260	0
AT1G51270	51
AT1G51290	0
AT1G51300	2
AT1G51310	516
AT1G51320	0
AT1G51330	1
AT1G51340	65
AT1G51350	415
AT1G51355	84
AT1G51360	150
AT1G51370	157
AT1G51380	184
AT1G51390	446
AT1G51400	103
AT1G51402	0
AT1G51405	72
AT1G51410	4
AT1G51420	69
AT1G51430	527
AT1G51440	236
AT1G51450	247
AT1G51460	1425
AT1G51470	1
AT1G51480	0
AT1G51490	1
AT1G51500	1163
AT1G51510	2712
AT1G51520	191
AT1G51530	18
AT1G51538	51
AT1G51540	335
AT1G51550	40
AT1G51560	708
AT1G51570	2212
AT1G51580	341
AT1G51590	1074
AT1G51600	825
AT1G51610	814
AT1G51620	10
AT1G51630	1063
AT1G51640	0
AT1G51645	2
AT1G51650	5984
AT1G51660	764
AT1G51670	267
AT1G51680	742
AT1G51690	1870
AT1G51700	693
AT1G51710	2191
AT1G51720	1024
AT1G51730	1686
AT1G51740	533
AT1G51745	509
AT1G51750	0
AT1G51760	1160
AT1G51770	10
AT1G51780	0
AT1G51790	2
AT1G51800	19
AT1G51802	0
AT1G51805	177
AT1G51810	0
AT1G51820	12
AT1G51823	0
AT1G51830	1
AT1G51840	0
AT1G51850	0
AT1G51860	0
AT1G51870	0
AT1G51880	0
AT1G51890	0
AT1G51900	0
AT1G51910	1
AT1G51913	0
AT1G51915	0
AT1G51920	0
AT1G51930	0
AT1G51940	1525
AT1G51950	1200
AT1G51960	7
AT1G51965	292
AT1G51970	0
AT1G51980	4612
AT1G51990	0
AT1G52000	988
AT1G52010	0
AT1G52020	0
AT1G52030	18583
AT1G52040	8846
AT1G52050	0
AT1G52060	0
AT1G52070	0
AT1G52080	164
AT1G52085	0
AT1G52087	0
AT1G52090	0
AT1G52100	3
AT1G52110	1
AT1G52120	101
AT1G52130	0
AT1G52140	89
AT1G52150	976
AT1G52155	907
AT1G52160	319
AT1G52170	0
AT1G52180	0
AT1G52185	0
AT1G52190	410
AT1G52191	0
AT1G52200	4
AT1G52210	0
AT1G52211	0
AT1G52220	3491
AT1G52230	6663
AT1G52240	15
AT1G52245	169
AT1G52260	346
AT1G52270	23
AT1G52280	686
AT1G52290	131
AT1G52300	14467
AT1G52310	1201
AT1G52315	19
AT1G52320	387
AT1G52325	0
AT1G52330	2
AT1G52340	195
AT1G52342	28
AT1G52343	4
AT1G52347	159
AT1G52350	0
AT1G52360	2240
AT1G52370	974
AT1G52380	973
AT1G52390	0
AT1G52400	35150
AT1G52410	1818
AT1G52415	0
AT1G52420	972
AT1G52430	33
AT1G52440	0
AT1G52450	51
AT1G52460	0
AT1G52470	1
AT1G52490	0
AT1G52495	0
AT1G52500	956
AT1G52510	614
AT1G52520	235
AT1G52530	39
AT1G52540	331
AT1G52550	98
AT1G52560	14
AT1G52565	117
AT1G52570	148
AT1G52580	0
AT1G52590	254
AT1G52600	1297
AT1G52603	0
AT1G52610	0
AT1G52615	1
AT1G52618	120
AT1G52620	114
AT1G52630	326
AT1G52640	55
AT1G52650	25
AT1G52660	3
AT1G52670	1675
AT1G52680	5
AT1G52690	539
AT1G52695	0
AT1G52696	0
AT1G52700	94
AT1G52710	263
AT1G52720	1759
AT1G52730	1628
AT1G52740	5800
AT1G52750	46
AT1G52760	1672
AT1G52770	32
AT1G52780	518
AT1G52790	6
AT1G52800	2
AT1G52810	0
AT1G52820	31
AT1G52825	215
AT1G52827	1643
AT1G52830	0
AT1G52840	0
AT1G52850	0
AT1G52855	791
AT1G52857	0
AT1G52860	0
AT1G52870	578
AT1G52880	100
AT1G52890	2626
AT1G52900	1
AT1G52905	245
AT1G52910	85
AT1G52920	62
AT1G52930	1751
AT1G52940	103
AT1G52942	0
AT1G52950	1
AT1G52960	2
AT1G52970	3
AT1G52980	3072
AT1G52990	2
AT1G53000	1199
AT1G53010	0
AT1G53020	124
AT1G53023	39
AT1G53025	463
AT1G53030	358
AT1G53035	462
AT1G53040	936
AT1G53050	1370
AT1G53060	75
AT1G53070	1303
AT1G53080	24
AT1G53090	189
AT1G53100	2
AT1G53110	176
AT1G53120	536
AT1G53130	19
AT1G53140	658
AT1G53160	2186
AT1G53163	56
AT1G53165	537
AT1G53170	757
AT1G53180	145
AT1G53190	638
AT1G53200	311
AT1G53210	5979
AT1G53220	0
AT1G53230	166
AT1G53233	13
AT1G53240	7548
AT1G53250	409
AT1G53260	47
AT1G53265	0
AT1G53270	37
AT1G53280	1557
AT1G53282	0
AT1G53285	0
AT1G53290	518
AT1G53300	1924
AT1G53310	3962
AT1G53320	1682
AT1G53325	1
AT1G53330	42
AT1G53340	3
AT1G53345	134
AT1G53350	251
AT1G53360	16
AT1G53366	0
AT1G53370	12
AT1G53380	1270
AT1G53390	343
AT1G53400	832
AT1G53410	4
AT1G53420	2
AT1G53430	740
AT1G53440	563
AT1G53450	284
AT1G53460	550
AT1G53470	11
AT1G53480	0
AT1G53490	150
AT1G53500	957
AT1G53510	1117
AT1G53520	1275
AT1G53530	297
AT1G53540	32
AT1G53541	0
AT1G53542	30
AT1G53550	6
AT1G53560	129
AT1G53570	583
AT1G53580	778
AT1G53590	839
AT1G53600	66
AT1G53610	0
AT1G53620	0
AT1G53625	0
AT1G53630	0
AT1G53633	2
AT1G53635	0
AT1G53640	9
AT1G53645	1530
AT1G53650	726
AT1G53655	0
AT1G53660	4
AT1G53670	617
AT1G53680	45
AT1G53683	0
AT1G53687	0
AT1G53690	23
AT1G53700	115
AT1G53705	0
AT1G53708	0
AT1G53710	573
AT1G53720	566
AT1G53730	630
AT1G53750	6713
AT1G53760	757
AT1G53770	414
AT1G53780	1498
AT1G53790	188
AT1G53800	503
AT1G53801	0
AT1G53810	1
AT1G53815	0
AT1G53820	8
AT1G53830	1
AT1G53840	1627
AT1G53850	2609
AT1G53860	172
AT1G53870	0
AT1G53875	0
AT1G53880	0
AT1G53885	0
AT1G53887	42
AT1G53890	0
AT1G53900	0
AT1G53903	0
AT1G53910	4911
AT1G53920	188
AT1G53930	0
AT1G53935	0
AT1G53940	3
AT1G53945	2
AT1G53950	0
AT1G53970	0
AT1G53980	0
AT1G53990	0
AT1G54000	15
AT1G54010	34
AT1G54020	1084
AT1G54030	1524
AT1G54035	1
AT1G54040	792
AT1G54050	3138
AT1G54060	1073
AT1G54070	3
AT1G54080	4713
AT1G54090	413
AT1G54095	12
AT1G54100	2992
AT1G54110	278
AT1G54115	684
AT1G54120	34
AT1G54130	1093
AT1G54140	677
AT1G54150	490
AT1G54160	99
AT1G54170	1062
AT1G54180	471
AT1G54200	140
AT1G54210	329
AT1G54215	15
AT1G54217	370
AT1G54220	349
AT1G54230	18
AT1G54240	49
AT1G54250	476
AT1G54260	359
AT1G54270	4480
AT1G54280	79
AT1G54290	504
AT1G54300	25
AT1G54310	368
AT1G54320	1307
AT1G54330	38
AT1G54340	868
AT1G54350	647
AT1G54355	2
AT1G54360	797
AT1G54370	924
AT1G54380	461
AT1G54385	851
AT1G54390	809
AT1G54400	21
AT1G54410	50796
AT1G54420	0
AT1G54430	0
AT1G54440	720
AT1G54445	0
AT1G54450	175
AT1G54460	1357
AT1G54470	0
AT1G54475	0
AT1G54490	1316
AT1G54500	2548
AT1G54510	726
AT1G54520	1303
AT1G54530	49
AT1G54540	69
AT1G54550	42
AT1G54560	153
AT1G54570	988
AT1G54575	174
AT1G54580	7346
AT1G54590	2
AT1G54600	0
AT1G54610	1745
AT1G54620	0
AT1G54630	6024
AT1G54640	0
AT1G54650	415
AT1G54660	5
AT1G54670	0
AT1G54680	122
AT1G54690	1076
AT1G54700	0
AT1G54710	622
AT1G54720	0
AT1G54730	917
AT1G54740	83
AT1G54750	0
AT1G54760	0
AT1G54770	512
AT1G54773	46
AT1G54775	0
AT1G54780	3256
AT1G54790	24
AT1G54820	586
AT1G54830	1033
AT1G54840	238
AT1G54850	560
AT1G54860	354
AT1G54870	3
AT1G54890	0
AT1G54905	0
AT1G54920	842
AT1G54923	0
AT1G54926	0
AT1G54930	60
AT1G54940	329
AT1G54950	0
AT1G54953	0
AT1G54955	0
AT1G54957	0
AT1G54960	221
AT1G54970	0
AT1G54980	3
AT1G54985	0
AT1G54990	2057
AT1G55000	755
AT1G55010	0
AT1G55020	409
AT1G55030	96
AT1G55035	8
AT1G55040	213
AT1G55050	97
AT1G55060	0
AT1G55070	4
AT1G55080	719
AT1G55090	886
AT1G55100	0
AT1G55110	1714
AT1G55120	698
AT1G55130	913
AT1G55140	721
AT1G55150	849
AT1G55152	0
AT1G55160	840
AT1G55170	249
AT1G55175	3
AT1G55180	183
AT1G55190	0
AT1G55200	456
AT1G55205	332
AT1G55207	4
AT1G55210	3944
AT1G55220	0
AT1G55221	0
AT1G55230	0
AT1G55240	0
AT1G55250	854
AT1G55260	3323
AT1G55265	0
AT1G55270	361
AT1G55280	117
AT1G55290	4
AT1G55300	532
AT1G55310	1821
AT1G55320	1506
AT1G55325	834
AT1G55330	4
AT1G55335	0
AT1G55340	1287
AT1G55350	1117
AT1G55360	3150
AT1G55365	0
AT1G55370	447
AT1G55380	7
AT1G55390	0
AT1G55400	0
AT1G55410	0
AT1G55420	1
AT1G55430	0
AT1G55440	4
AT1G55450	604
AT1G55460	772
AT1G55470	1
AT1G55475	150
AT1G55480	1620
AT1G55490	10759
AT1G55500	902
AT1G55510	858
AT1G55520	1357
AT1G55525	0
AT1G55530	1669
AT1G55535	321
AT1G55540	565
AT1G55546	4
AT1G55550	168
AT1G55560	1831
AT1G55570	6
AT1G55580	14
AT1G55590	497
AT1G55591	0
AT1G55600	1
AT1G55604	0
AT1G55610	60
AT1G55620	430
AT1G55625	0
AT1G55630	159
AT1G55640	0
AT1G55650	0
AT1G55660	0
AT1G55670	3508
AT1G55673	0
AT1G55675	419
AT1G55680	2609
AT1G55690	1730
AT1G55700	0
AT1G55710	0
AT1G55720	3
AT1G55730	351
AT1G55740	85
AT1G55750	550
AT1G55755	3
AT1G55760	137
AT1G55770	41
AT1G55775	1
AT1G55790	4
AT1G55800	12
AT1G55803	5
AT1G55805	867
AT1G55810	532
AT1G55820	500
AT1G55830	234
AT1G55840	1995
AT1G55850	831
AT1G55860	1232
AT1G55865	39
AT1G55870	441
AT1G55880	530
AT1G55890	1130
AT1G55900	934
AT1G55910	169
AT1G55915	115
AT1G55917	0
AT1G55920	43
AT1G55928	5
AT1G55930	222
AT1G55940	0
AT1G55945	0
AT1G55947	0
AT1G55950	0
AT1G55960	573
AT1G55964	3
AT1G55970	191
AT1G55980	11
AT1G55990	2
AT1G56000	186
AT1G56010	47
AT1G56020	467
AT1G56030	143
AT1G56040	0
AT1G56045	5740
AT1G56050	782
AT1G56060	24
AT1G56070	23702
AT1G56080	240
AT1G56085	1
AT1G56090	218
AT1G56100	9
AT1G56105	0
AT1G56110	6582
AT1G56120	75
AT1G56130	70
AT1G56140	315
AT1G56145	310
AT1G56150	122
AT1G56160	0
AT1G56165	12
AT1G56170	0
AT1G56180	338
AT1G56190	3813
AT1G56200	2886
AT1G56210	1063
AT1G56220	13738
AT1G56225	0
AT1G56230	550
AT1G56233	0
AT1G56240	5
AT1G56242	0
AT1G56250	56
AT1G56260	178
AT1G56270	0
AT1G56280	14699
AT1G56290	262
AT1G56300	4163
AT1G56310	522
AT1G56320	27
AT1G56330	4407
AT1G56340	13251
AT1G56345	228
AT1G56350	345
AT1G56360	3452
AT1G56380	5
AT1G56385	0
AT1G56390	9
AT1G56400	0
AT1G56410	31
AT1G56415	2
AT1G56418	2
AT1G56420	319
AT1G56423	330
AT1G56430	1
AT1G56440	310
AT1G56450	3191
AT1G56460	417
AT1G56470	11
AT1G56480	0
AT1G56490	0
AT1G56500	925
AT1G56510	164
AT1G56520	124
AT1G56530	0
AT1G56540	23
AT1G56550	1
AT1G56553	0
AT1G56555	6
AT1G56560	519
AT1G56570	93
AT1G56580	0
AT1G56590	801
AT1G56600	4
AT1G56605	0
AT1G56610	109
AT1G56612	168
AT1G56620	0
AT1G56630	0
AT1G56640	0
AT1G56650	3
AT1G56660	880
AT1G56670	88
AT1G56675	0
AT1G56680	261
AT1G56690	89
AT1G56700	1831
AT1G56710	0
AT1G56720	1565
AT1G56730	0
AT1G56740	0
AT1G56750	0
AT1G56760	0
AT1G56770	0
AT1G56780	0
AT1G56790	0
AT1G56800	0
AT1G56810	0
AT1G56820	0
AT1G56830	0
AT1G56840	0
AT1G56850	0
AT1G56860	0
AT1G56870	0
AT1G56880	0
AT1G56890	0
AT1G56900	0
AT1G56910	0
AT1G56920	0
AT1G56930	0
AT1G56940	0
AT1G56950	0
AT1G56960	0
AT1G56970	0
AT1G56980	0
AT1G56990	0
AT1G57000	0
AT1G57010	0
AT1G57020	0
AT1G57030	0
AT1G57040	0
AT1G57050	0
AT1G57060	0
AT1G57070	0
AT1G57080	0
AT1G57090	0
AT1G57100	0
AT1G57110	0
AT1G57120	0
AT1G57130	0
AT1G57140	0
AT1G57150	0
AT1G57160	0
AT1G57170	0
AT1G57180	0
AT1G57190	0
AT1G57200	0
AT1G57210	0
AT1G57220	0
AT1G57230	0
AT1G57240	0
AT1G57250	0
AT1G57260	0
AT1G57270	0
AT1G57280	0
AT1G57290	0
AT1G57300	0
AT1G57310	0
AT1G57320	0
AT1G57330	0
AT1G57340	0
AT1G57350	0
AT1G57360	0
AT1G57370	0
AT1G57380	0
AT1G57390	0
AT1G57400	0
AT1G57410	0
AT1G57420	0
AT1G57430	0
AT1G57440	0
AT1G57450	0
AT1G57460	0
AT1G57470	0
AT1G57480	0
AT1G57490	0
AT1G57500	0
AT1G57510	0
AT1G57520	0
AT1G57530	0
AT1G57540	500
AT1G57550	2
AT1G57560	21
AT1G57565	0
AT1G57570	2
AT1G57580	0
AT1G57590	1
AT1G57600	412
AT1G57610	730
AT1G57613	0
AT1G57620	1170
AT1G57630	0
AT1G57640	0
AT1G57650	26
AT1G57660	4355
AT1G57670	1
AT1G57680	1736
AT1G57690	6
AT1G57700	424
AT1G57710	0
AT1G57720	9883
AT1G57730	2
AT1G57740	0
AT1G57750	184
AT1G57760	0
AT1G57765	1011
AT1G57770	362
AT1G57775	1
AT1G57777	0
AT1G57780	0
AT1G57790	125
AT1G57800	15
AT1G57810	0
AT1G57820	1664
AT1G57830	0
AT1G57835	1
AT1G57840	4
AT1G57850	0
AT1G57860	2149
AT1G57870	741
AT1G57900	0
AT1G57906	1
AT1G57943	8
AT1G57980	104
AT1G57990	1069
AT1G58007	0
AT1G58010	0
AT1G58020	0
AT1G58025	1265
AT1G58030	1309
AT1G58037	0
AT1G58040	0
AT1G58050	4
AT1G58055	1
AT1G58060	746
AT1G58070	108
AT1G58080	1416
AT1G58090	22
AT1G58100	697
AT1G58110	665
AT1G58120	1
AT1G58130	0
AT1G58140	0
AT1G58150	88
AT1G58160	65
AT1G58170	152
AT1G58180	349
AT1G58190	1
AT1G58200	1246
AT1G58210	255
AT1G58215	14
AT1G58220	133
AT1G58223	0
AT1G58225	0
AT1G58230	727
AT1G58235	293
AT1G58242	0
AT1G58245	0
AT1G58248	0
AT1G58250	1136
AT1G58260	0
AT1G58265	0
AT1G58270	92
AT1G58280	158
AT1G58290	2448
AT1G58300	0
AT1G58310	7
AT1G58320	0
AT1G58330	3
AT1G58340	79
AT1G58350	457
AT1G58360	2590
AT1G58370	86
AT1G58380	1631
AT1G58390	5
AT1G58400	4
AT1G58410	19
AT1G58420	403
AT1G58430	3724
AT1G58440	1111
AT1G58450	0
AT1G58460	118
AT1G58470	452
AT1G58520	266
AT1G58525	0
AT1G58561	12
AT1G58590	171
AT1G58602	527
AT1G58643	0
AT1G58684	0
AT1G58725	0
AT1G58766	0
AT1G58807	0
AT1G58808	0
AT1G58848	1
AT1G58889	0
AT1G58936	0
AT1G58983	0
AT1G59030	0
AT1G59077	0
AT1G59124	2
AT1G59171	0
AT1G59218	4
AT1G59265	0
AT1G59312	0
AT1G59359	0
AT1G59406	0
AT1G59453	0
AT1G59460	0
AT1G59470	4
AT1G59500	1
AT1G59510	140
AT1G59520	729
AT1G59530	0
AT1G59540	661
AT1G59550	13
AT1G59560	376
AT1G59570	0
AT1G59580	367
AT1G59590	16
AT1G59600	517
AT1G59610	1842
AT1G59620	193
AT1G59630	7
AT1G59640	568
AT1G59650	524
AT1G59660	535
AT1G59670	0
AT1G59675	6
AT1G59680	2
AT1G59690	1
AT1G59700	278
AT1G59710	466
AT1G59720	58
AT1G59722	1
AT1G59723	1
AT1G59724	0
AT1G59725	0
AT1G59730	26
AT1G59740	1592
AT1G59750	2273
AT1G59760	1066
AT1G59770	0
AT1G59780	57
AT1G59790	220
AT1G59800	0
AT1G59810	0
AT1G59820	547
AT1G59830	1084
AT1G59833	1
AT1G59835	0
AT1G59840	421
AT1G59850	12
AT1G59860	1510
AT1G59865	7
AT1G59870	1271
AT1G59880	0
AT1G59885	0
AT1G59890	1201
AT1G59900	3787
AT1G59910	604
AT1G59920	0
AT1G59930	0
AT1G59940	2
AT1G59950	0
AT1G59960	99
AT1G59970	129
AT1G59980	348
AT1G59990	1027
AT1G60000	1558
AT1G60010	1649
AT1G60020	0
AT1G60025	0
AT1G60030	67
AT1G60040	0
AT1G60050	0
AT1G60060	1949
AT1G60070	1905
AT1G60072	0
AT1G60073	0
AT1G60075	2
AT1G60080	409
AT1G60090	0
AT1G60095	0
AT1G60110	0
AT1G60120	0
AT1G60130	0
AT1G60140	655
AT1G60150	0
AT1G60160	1081
AT1G60170	1299
AT1G60180	6
AT1G60190	83
AT1G60200	2176
AT1G60220	819
AT1G60230	482
AT1G60240	39
AT1G60250	54
AT1G60260	915
AT1G60270	49
AT1G60280	0
AT1G60290	0
AT1G60300	18
AT1G60310	0
AT1G60320	0
AT1G60330	0
AT1G60340	12
AT1G60350	5
AT1G60360	18
AT1G60370	66
AT1G60380	0
AT1G60390	168
AT1G60400	0
AT1G60410	47
AT1G60420	988
AT1G60430	278
AT1G60440	577
AT1G60450	0
AT1G60460	31
AT1G60470	1
AT1G60480	0
AT1G60490	1207
AT1G60500	2
AT1G60505	0
AT1G60510	0
AT1G60520	0
AT1G60525	95
AT1G60530	0
AT1G60540	0
AT1G60545	8
AT1G60550	1145
AT1G60560	333
AT1G60570	98
AT1G60580	0
AT1G60590	100
AT1G60600	855
AT1G60610	415
AT1G60620	360
AT1G60625	17
AT1G60630	357
AT1G60640	1193
AT1G60650	695
AT1G60660	712
AT1G60670	557
AT1G60680	17
AT1G60690	221
AT1G60700	195
AT1G60710	2847
AT1G60720	0
AT1G60730	93
AT1G60740	6
AT1G60750	2
AT1G60760	1
AT1G60770	1225
AT1G60780	2743
AT1G60783	0
AT1G60787	3
AT1G60790	445
AT1G60800	2257
AT1G60810	1972
AT1G60815	0
AT1G60820	0
AT1G60830	13
AT1G60835	0
AT1G60840	0
AT1G60850	609
AT1G60860	1020
AT1G60870	1408
AT1G60880	2
AT1G60890	737
AT1G60900	1766
AT1G60910	0
AT1G60913	0
AT1G60920	2
AT1G60930	132
AT1G60940	1069
AT1G60950	14277
AT1G60960	1067
AT1G60970	34
AT1G60980	1
AT1G60983	0
AT1G60985	0
AT1G60986	0
AT1G60987	1
AT1G60989	75
AT1G60990	470
AT1G60995	597
AT1G61000	426
AT1G61010	1539
AT1G61020	0
AT1G61030	438
AT1G61040	724
AT1G61050	39
AT1G61060	2
AT1G61065	638
AT1G61070	7618
AT1G61080	18
AT1G61090	0
AT1G61093	1
AT1G61095	0
AT1G61097	0
AT1G61100	1028
AT1G61105	0
AT1G61110	9563
AT1G61120	13
AT1G61130	20
AT1G61140	555
AT1G61150	1750
AT1G61160	0
AT1G61165	2
AT1G61170	481
AT1G61180	569
AT1G61190	373
AT1G61200	0
AT1G61210	441
AT1G61215	192
AT1G61224	0
AT1G61226	0
AT1G61230	3
AT1G61240	423
AT1G61250	1419
AT1G61255	6
AT1G61260	110
AT1G61270	1
AT1G61275	10
AT1G61280	109
AT1G61290	6
AT1G61300	152
AT1G61310	264
AT1G61320	1
AT1G61330	1
AT1G61340	566
AT1G61350	596
AT1G61360	210
AT1G61370	83
AT1G61380	540
AT1G61390	19
AT1G61400	103
AT1G61410	13
AT1G61415	8
AT1G61420	40
AT1G61430	201
AT1G61440	29
AT1G61450	353
AT1G61460	73
AT1G61470	257
AT1G61475	0
AT1G61480	0
AT1G61490	93
AT1G61500	227
AT1G61510	0
AT1G61520	17771
AT1G61540	62
AT1G61542	0
AT1G61550	2
AT1G61560	5
AT1G61562	0
AT1G61563	8
AT1G61565	0
AT1G61566	12
AT1G61570	2082
AT1G61575	4
AT1G61580	918
AT1G61590	361
AT1G61600	70
AT1G61610	3
AT1G61620	1359
AT1G61630	483
AT1G61640	296
AT1G61650	0
AT1G61660	418
AT1G61665	0
AT1G61667	79
AT1G61670	994
AT1G61680	19
AT1G61685	0
AT1G61688	0
AT1G61690	519
AT1G61700	175
AT1G61710	1
AT1G61720	5
AT1G61730	1757
AT1G61732	0
AT1G61740	790
AT1G61750	1
AT1G61760	42
AT1G61770	1173
AT1G61780	1178
AT1G61790	3228
AT1G61795	68
AT1G61800	58
AT1G61810	47
AT1G61820	90
AT1G61830	41
AT1G61840	1
AT1G61850	649
AT1G61860	46
AT1G61870	1641
AT1G61880	0
AT1G61890	3526
AT1G61900	1767
AT1G61910	0
AT1G61920	14
AT1G61930	231
AT1G61940	75
AT1G61950	0
AT1G61960	169
AT1G61970	251
AT1G61980	349
AT1G61990	645
AT1G62000	3
AT1G62010	263
AT1G62020	1849
AT1G62030	454
AT1G62035	2
AT1G62040	1320
AT1G62045	115
AT1G62050	365
AT1G62055	0
AT1G62060	0
AT1G62070	0
AT1G62075	0
AT1G62080	1
AT1G62085	295
AT1G62090	6
AT1G62095	0
AT1G62110	191
AT1G62120	159
AT1G62130	218
AT1G62150	232
AT1G62160	3
AT1G62170	2
AT1G62180	245
AT1G62190	0
AT1G62200	204
AT1G62210	0
AT1G62214	0
AT1G62220	0
AT1G62225	0
AT1G62230	2
AT1G62240	0
AT1G62250	286
AT1G62260	54
AT1G62262	0
AT1G62270	14
AT1G62280	0
AT1G62290	64
AT1G62300	128
AT1G62305	1859
AT1G62310	391
AT1G62320	0
AT1G62330	867
AT1G62333	2
AT1G62340	0
AT1G62350	102
AT1G62355	11
AT1G62360	776
AT1G62370	40
AT1G62380	3574
AT1G62390	3030
AT1G62400	29
AT1G62410	0
AT1G62420	1
AT1G62421	0
AT1G62422	63
AT1G62430	1546
AT1G62440	2
AT1G62450	34
AT1G62460	0
AT1G62480	6133
AT1G62490	19
AT1G62500	7244
AT1G62510	1
AT1G62515	0
AT1G62520	180
AT1G62530	14
AT1G62540	329
AT1G62550	0
AT1G62560	27
AT1G62570	587
AT1G62580	29
AT1G62590	50
AT1G62600	403
AT1G62610	210
AT1G62620	2
AT1G62630	94
AT1G62640	1684
AT1G62650	0
AT1G62660	330
AT1G62670	164
AT1G62680	173
AT1G62690	118
AT1G62695	0
AT1G62700	84
AT1G62710	101
AT1G62720	24
AT1G62730	278
AT1G62740	1632
AT1G62750	2901
AT1G62760	6
AT1G62766	0
AT1G62770	44
AT1G62780	1650
AT1G62790	1259
AT1G62800	16
AT1G62810	207
AT1G62820	819
AT1G62830	537
AT1G62835	0
AT1G62840	0
AT1G62850	478
AT1G62860	138
AT1G62870	448
AT1G62880	601
AT1G62886	0
AT1G62890	0
AT1G62895	0
AT1G62900	0
AT1G62910	64
AT1G62914	47
AT1G62915	40
AT1G62920	60
AT1G62930	141
AT1G62935	4
AT1G62940	4033
AT1G62950	270
AT1G62960	788
AT1G62970	464
AT1G62975	3
AT1G62978	0
AT1G62980	0
AT1G62981	37
AT1G62990	105
AT1G63000	1586
AT1G63005	0
AT1G63010	880
AT1G63020	171
AT1G63030	0
AT1G63040	2
AT1G63050	638
AT1G63055	3
AT1G63057	0
AT1G63060	58
AT1G63070	8
AT1G63080	88
AT1G63090	531
AT1G63100	802
AT1G63105	0
AT1G63110	1116
AT1G63120	346
AT1G63130	307
AT1G63140	4
AT1G63150	164
AT1G63160	643
AT1G63170	1465
AT1G63180	722
AT1G63190	38
AT1G63200	32
AT1G63205	37
AT1G63206	52
AT1G63210	99
AT1G63220	349
AT1G63230	132
AT1G63240	765
AT1G63245	0
AT1G63250	290
AT1G63260	706
AT1G63270	337
AT1G63280	1
AT1G63290	1751
AT1G63295	34
AT1G63300	237
AT1G63310	209
AT1G63320	2
AT1G63330	3
AT1G63340	0
AT1G63350	2
AT1G63360	177
AT1G63370	5
AT1G63380	7
AT1G63390	1
AT1G63400	117
AT1G63410	1
AT1G63420	1112
AT1G63430	937
AT1G63440	178
AT1G63450	0
AT1G63460	699
AT1G63470	1929
AT1G63480	1736
AT1G63490	734
AT1G63500	777
AT1G63510	0
AT1G63520	26
AT1G63522	1
AT1G63530	97
AT1G63535	0
AT1G63540	0
AT1G63550	0
AT1G63570	2
AT1G63580	0
AT1G63590	0
AT1G63600	0
AT1G63610	1101
AT1G63615	1
AT1G63630	10
AT1G63640	1516
AT1G63650	227
AT1G63660	1464
AT1G63670	1034
AT1G63680	889
AT1G63690	2430
AT1G63700	1059
AT1G63710	1913
AT1G63720	234
AT1G63730	31
AT1G63740	262
AT1G63750	22
AT1G63760	48
AT1G63770	4773
AT1G63780	1119
AT1G63790	0
AT1G63800	596
AT1G63810	712
AT1G63820	13
AT1G63830	1139
AT1G63835	2
AT1G63840	536
AT1G63850	594
AT1G63855	189
AT1G63860	120
AT1G63870	9
AT1G63880	266
AT1G63900	636
AT1G63910	11
AT1G63920	0
AT1G63930	46
AT1G63940	2071
AT1G63950	0
AT1G63960	2
AT1G63970	902
AT1G63980	2339
AT1G63990	12
AT1G64000	0
AT1G64010	1
AT1G64020	0
AT1G64030	354
AT1G64035	27
AT1G64040	1521
AT1G64050	768
AT1G64060	359
AT1G64065	20
AT1G64070	11
AT1G64080	997
AT1G64090	3605
AT1G64100	17
AT1G64105	2
AT1G64107	1
AT1G64110	22
AT1G64120	0
AT1G64130	3
AT1G64140	1719
AT1G64150	628
AT1G64160	0
AT1G64170	49
AT1G64180	103
AT1G64185	174
AT1G64190	482
AT1G64195	2
AT1G64200	412
AT1G64210	25
AT1G64220	176
AT1G64230	5406
AT1G64235	0
AT1G64240	8
AT1G64250	10
AT1G64253	7
AT1G64255	26
AT1G64260	34
AT1G64270	298
AT1G64280	387
AT1G64290	7
AT1G64295	1
AT1G64300	202
AT1G64310	3
AT1G64320	50
AT1G64330	944
AT1G64340	0
AT1G64350	698
AT1G64355	1299
AT1G64360	1
AT1G64370	322
AT1G64380	266
AT1G64385	919
AT1G64390	2096
AT1G64400	38
AT1G64405	5
AT1G64410	0
AT1G64420	0
AT1G64430	668
AT1G64440	723
AT1G64450	211
AT1G64455	0
AT1G64460	639
AT1G64480	6
AT1G64490	379
AT1G64500	79
AT1G64510	4812
AT1G64520	3341
AT1G64530	442
AT1G64540	41
AT1G64550	1921
AT1G64560	37
AT1G64561	16
AT1G64563	25
AT1G64570	305
AT1G64572	226
AT1G64580	219
AT1G64583	53
AT1G64584	47
AT1G64585	0
AT1G64590	0
AT1G64600	528
AT1G64610	201
AT1G64618	17
AT1G64620	310
AT1G64625	113
AT1G64630	489
AT1G64633	0
AT1G64640	533
AT1G64650	2843
AT1G64660	660
AT1G64670	559
AT1G64680	741
AT1G64690	328
AT1G64700	170
AT1G64710	296
AT1G64720	6321
AT1G64730	0
AT1G64740	335
AT1G64750	3153
AT1G64760	1693
AT1G64770	1169
AT1G64780	1220
AT1G64790	2033
AT1G64795	5
AT1G64800	167
AT1G64810	662
AT1G64820	15
AT1G64830	0
AT1G64840	475
AT1G64850	854
AT1G64860	888
AT1G64870	0
AT1G64880	2150
AT1G64890	366
AT1G64900	254
AT1G64910	0
AT1G64920	0
AT1G64930	3
AT1G64940	7
AT1G64950	489
AT1G64960	349
AT1G64970	3322
AT1G64980	1202
AT1G64990	703
AT1G65000	186
AT1G65010	2103
AT1G65020	859
AT1G65030	700
AT1G65032	275
AT1G65040	1482
AT1G65050	53
AT1G65060	3135
AT1G65070	606
AT1G65080	212
AT1G65090	1
AT1G65110	35
AT1G65113	2
AT1G65120	51
AT1G65130	158
AT1G65140	44
AT1G65150	783
AT1G65160	8
AT1G65165	14
AT1G65170	8
AT1G65180	30
AT1G65190	23
AT1G65200	30
AT1G65210	0
AT1G65220	2110
AT1G65230	459
AT1G65240	87
AT1G65250	108
AT1G65260	2518
AT1G65270	2173
AT1G65280	962
AT1G65290	5630
AT1G65295	1471
AT1G65300	0
AT1G65310	9
AT1G65320	621
AT1G65330	0
AT1G65340	0
AT1G65342	131
AT1G65346	0
AT1G65347	0
AT1G65349	0
AT1G65350	0
AT1G65352	0
AT1G65360	0
AT1G65365	0
AT1G65370	4339
AT1G65380	442
AT1G65385	10
AT1G65390	66
AT1G65410	855
AT1G65420	43
AT1G65425	0
AT1G65430	716
AT1G65440	2282
AT1G65450	801
AT1G65470	590
AT1G65480	2
AT1G65481	0
AT1G65483	0
AT1G65484	0
AT1G65485	0
AT1G65486	8
AT1G65490	97
AT1G65500	6
AT1G65510	7
AT1G65520	259
AT1G65540	838
AT1G65541	0
AT1G65550	0
AT1G65560	603
AT1G65570	0
AT1G65580	887
AT1G65585	0
AT1G65590	942
AT1G65610	1
AT1G65620	706
AT1G65630	8
AT1G65640	0
AT1G65642	0
AT1G65650	1704
AT1G65660	1440
AT1G65670	0
AT1G65680	0
AT1G65681	0
AT1G65690	10
AT1G65700	851
AT1G65710	232
AT1G65720	3915
AT1G65730	386
AT1G65735	0
AT1G65740	1
AT1G65750	0
AT1G65760	10
AT1G65770	2
AT1G65780	24
AT1G65790	13
AT1G65800	48
AT1G65810	46
AT1G65820	1472
AT1G65830	0
AT1G65840	1210
AT1G65845	2
AT1G65850	0
AT1G65860	3
AT1G65870	5
AT1G65875	0
AT1G65880	0
AT1G65890	21
AT1G65900	1286
AT1G65910	64
AT1G65920	383
AT1G65930	9691
AT1G65940	0
AT1G65950	391
AT1G65960	6290
AT1G65970	4
AT1G65980	10425
AT1G65985	56
AT1G65990	28
AT1G66000	16
AT1G66010	0
AT1G66020	0
AT1G66030	0
AT1G66040	14
AT1G66045	0
AT1G66050	45
AT1G66060	8
AT1G66070	1054
AT1G66080	1656
AT1G66090	96
AT1G66100	0
AT1G66110	32
AT1G66120	0
AT1G66130	359
AT1G66140	18
AT1G66145	0
AT1G66150	2564
AT1G66160	145
AT1G66170	10
AT1G66173	11
AT1G66180	3979
AT1G66190	120
AT1G66200	3578
AT1G66210	4
AT1G66220	0
AT1G66230	27
AT1G66235	0
AT1G66240	2546
AT1G66245	0
AT1G66250	1852
AT1G66260	2794
AT1G66270	0
AT1G66280	2
AT1G66290	8
AT1G66300	6
AT1G66310	5
AT1G66320	10
AT1G66330	1210
AT1G66340	655
AT1G66345	163
AT1G66350	2220
AT1G66360	5
AT1G66370	2
AT1G66380	0
AT1G66390	2
AT1G66400	1736
AT1G66410	8405
AT1G66420	1
AT1G66430	3144
AT1G66440	0
AT1G66450	0
AT1G66460	95
AT1G66465	3
AT1G66470	0
AT1G66480	13
AT1G66490	29
AT1G66500	1500
AT1G66510	318
AT1G66520	356
AT1G66530	1457
AT1G66534	0
AT1G66540	34
AT1G66550	0
AT1G66560	0
AT1G66570	0
AT1G66580	9824
AT1G66590	129
AT1G66600	1
AT1G66610	8
AT1G66620	356
AT1G66630	9
AT1G66640	5
AT1G66650	122
AT1G66660	241
AT1G66670	3079
AT1G66680	1394
AT1G66690	10
AT1G66700	0
AT1G66710	0
AT1G66720	0
AT1G66725	20
AT1G66730	692
AT1G66740	580
AT1G66750	378
AT1G66760	444
AT1G66770	0
AT1G66780	9
AT1G66783	0
AT1G66795	0
AT1G66800	0
AT1G66810	57
AT1G66820	0
AT1G66830	1
AT1G66840	139
AT1G66850	27039
AT1G66852	0
AT1G66855	0
AT1G66860	4
AT1G66870	1
AT1G66880	266
AT1G66890	428
AT1G66900	360
AT1G66910	81
AT1G66920	0
AT1G66930	52
AT1G66940	450
AT1G66950	50
AT1G66960	1
AT1G66970	854
AT1G66980	1097
AT1G66990	2
AT1G67000	1
AT1G67010	16
AT1G67020	1
AT1G67025	1
AT1G67030	0
AT1G67035	108
AT1G67040	850
AT1G67050	494
AT1G67060	539
AT1G67070	57
AT1G67080	1961
AT1G67090	119591
AT1G67100	3
AT1G67105	23
AT1G67110	243
AT1G67120	731
AT1G67130	13
AT1G67140	1234
AT1G67148	1
AT1G67150	2
AT1G67160	42
AT1G67170	386
AT1G67180	226
AT1G67190	225
AT1G67195	99
AT1G67200	0
AT1G67210	209
AT1G67220	32
AT1G67230	2816
AT1G67235	0
AT1G67238	0
AT1G67240	0
AT1G67250	1642
AT1G67260	0
AT1G67265	60
AT1G67270	0
AT1G67280	2690
AT1G67290	1
AT1G67300	889
AT1G67310	672
AT1G67320	796
AT1G67325	938
AT1G67328	0
AT1G67330	0
AT1G67340	1128
AT1G67350	3540
AT1G67360	4014
AT1G67365	106
AT1G67370	81
AT1G67390	0
AT1G67400	300
AT1G67410	295
AT1G67420	359
AT1G67430	18559
AT1G67440	394
AT1G67450	0
AT1G67455	12
AT1G67460	53
AT1G67470	142
AT1G67480	697
AT1G67481	39
AT1G67490	642
AT1G67500	295
AT1G67510	385
AT1G67520	6
AT1G67530	364
AT1G67540	1
AT1G67550	356
AT1G67560	994
AT1G67570	183
AT1G67580	1138
AT1G67590	982
AT1G67600	199
AT1G67610	9
AT1G67620	501
AT1G67623	15
AT1G67626	8
AT1G67630	595
AT1G67635	0
AT1G67640	3
AT1G67645	0
AT1G67650	124
AT1G67660	584
AT1G67670	0
AT1G67680	1982
AT1G67690	414
AT1G67700	3318
AT1G67710	30
AT1G67720	739
AT1G67730	3726
AT1G67740	7533
AT1G67750	1551
AT1G67760	127
AT1G67770	39
AT1G67775	1
AT1G67780	263
AT1G67785	3620
AT1G67790	0
AT1G67792	53
AT1G67800	148
AT1G67810	142
AT1G67820	507
AT1G67830	1372
AT1G67840	823
AT1G67850	376
AT1G67855	1
AT1G67856	11
AT1G67860	237
AT1G67865	754
AT1G67870	1263
AT1G67880	558
AT1G67890	572
AT1G67900	537
AT1G67910	96
AT1G67920	205
AT1G67930	942
AT1G67940	201
AT1G67950	690
AT1G67960	410
AT1G67970	506
AT1G67980	80
AT1G67990	44483
AT1G68000	1005
AT1G68010	3227
AT1G68020	1090
AT1G68030	87
AT1G68040	0
AT1G68050	1118
AT1G68060	2248
AT1G68070	639
AT1G68080	305
AT1G68090	1
AT1G68100	670
AT1G68110	25
AT1G68120	117
AT1G68130	222
AT1G68140	1204
AT1G68150	1
AT1G68160	471
AT1G68170	127
AT1G68180	9
AT1G68185	541
AT1G68190	444
AT1G68200	66
AT1G68210	1
AT1G68220	1152
AT1G68230	146
AT1G68238	0
AT1G68240	0
AT1G68250	2
AT1G68260	628
AT1G68270	0
AT1G68280	0
AT1G68285	0
AT1G68290	7
AT1G68300	737
AT1G68310	882
AT1G68320	28
AT1G68325	0
AT1G68330	58
AT1G68340	166
AT1G68350	15
AT1G68360	82
AT1G68370	1157
AT1G68380	1
AT1G68390	117
AT1G68400	1087
AT1G68410	609
AT1G68420	0
AT1G68430	127
AT1G68440	388
AT1G68450	0
AT1G68460	317
AT1G68470	14
AT1G68480	146
AT1G68490	2940
AT1G68500	122
AT1G68510	7
AT1G68520	1070
AT1G68526	2
AT1G68530	10814
AT1G68540	2766
AT1G68550	1238
AT1G68560	11117
AT1G68568	1
AT1G68570	1262
AT1G68580	1180
AT1G68585	163
AT1G68590	5651
AT1G68600	82
AT1G68610	1
AT1G68620	43
AT1G68630	16
AT1G68640	250
AT1G68650	556
AT1G68660	1188
AT1G68670	935
AT1G68680	1277
AT1G68690	166
AT1G68700	12
AT1G68710	752
AT1G68720	1090
AT1G68723	3
AT1G68725	11
AT1G68730	311
AT1G68735	0
AT1G68740	610
AT1G68750	0
AT1G68760	338
AT1G68765	0
AT1G68770	0
AT1G68780	1044
AT1G68790	1479
AT1G68795	8
AT1G68800	13
AT1G68810	509
AT1G68820	795
AT1G68825	53
AT1G68830	705
AT1G68840	37
AT1G68845	0
AT1G68850	0
AT1G68860	0
AT1G68862	155
AT1G68870	119
AT1G68872	117
AT1G68875	31981
AT1G68877	43
AT1G68880	8
AT1G68890	1032
AT1G68905	0
AT1G68907	0
AT1G68910	407
AT1G68920	860
AT1G68930	99
AT1G68935	0
AT1G68937	0
AT1G68940	0
AT1G68945	643
AT1G68950	0
AT1G68960	6
AT1G68970	0
AT1G68980	300
AT1G68990	949
AT1G69000	0
AT1G69010	842
AT1G69020	89
AT1G69030	629
AT1G69040	1884
AT1G69050	60
AT1G69060	352
AT1G69070	919
AT1G69080	31
AT1G69085	7
AT1G69090	0
AT1G69100	0
AT1G69110	0
AT1G69120	3880
AT1G69130	0
AT1G69140	12
AT1G69150	1
AT1G69160	211
AT1G69170	336
AT1G69180	1455
AT1G69190	1
AT1G69200	990
AT1G69210	288
AT1G69220	894
AT1G69230	35
AT1G69240	0
AT1G69250	1470
AT1G69252	481
AT1G69260	93
AT1G69270	90
AT1G69280	92
AT1G69290	35
AT1G69295	941
AT1G69300	0
AT1G69310	27
AT1G69320	21
AT1G69325	28
AT1G69330	398
AT1G69340	1172
AT1G69350	46
AT1G69360	426
AT1G69370	629
AT1G69380	486
AT1G69390	1078
AT1G69400	180
AT1G69410	1338
AT1G69420	2384
AT1G69430	101
AT1G69440	399
AT1G69450	116
AT1G69460	2238
AT1G69470	1
AT1G69480	69
AT1G69485	33
AT1G69490	337
AT1G69500	2886
AT1G69510	2439
AT1G69520	392
AT1G69523	166
AT1G69526	70
AT1G69530	2082
AT1G69540	92
AT1G69543	0
AT1G69550	270
AT1G69560	571
AT1G69570	53
AT1G69572	0
AT1G69580	221
AT1G69587	164
AT1G69588	0
AT1G69590	0
AT1G69600	636
AT1G69610	188
AT1G69620	18957
AT1G69630	67
AT1G69640	989
AT1G69650	14
AT1G69660	11
AT1G69670	535
AT1G69680	345
AT1G69690	1115
AT1G69700	2087
AT1G69710	36
AT1G69720	89
AT1G69730	111
AT1G69740	3595
AT1G69750	556
AT1G69760	780
AT1G69770	1898
AT1G69780	1066
AT1G69790	32
AT1G69792	0
AT1G69795	1
AT1G69797	0
AT1G69800	599
AT1G69810	0
AT1G69818	0
AT1G69820	3
AT1G69825	0
AT1G69828	0
AT1G69830	4617
AT1G69840	2341
AT1G69850	1442
AT1G69860	0
AT1G69870	3140
AT1G69880	0
AT1G69890	889
AT1G69900	90
AT1G69910	449
AT1G69920	0
AT1G69930	30
AT1G69935	383
AT1G69940	7
AT1G69950	316
AT1G69960	854
AT1G69970	117
AT1G69980	628
AT1G69981	0
AT1G69990	4
AT1G70000	57
AT1G70010	0
AT1G70020	123
AT1G70030	28
AT1G70040	0
AT1G70050	0
AT1G70060	599
AT1G70070	625
AT1G70080	1
AT1G70090	2583
AT1G70100	978
AT1G70110	30
AT1G70120	6
AT1G70130	2
AT1G70140	183
AT1G70150	260
AT1G70160	3727
AT1G70170	11
AT1G70175	0
AT1G70180	706
AT1G70185	2
AT1G70190	1087
AT1G70200	994
AT1G70209	0
AT1G70210	1040
AT1G70220	92
AT1G70230	80
AT1G70250	46
AT1G70260	7
AT1G70270	49
AT1G70280	992
AT1G70290	1016
AT1G70300	372
AT1G70310	2590
AT1G70320	2820
AT1G70330	375
AT1G70335	0
AT1G70340	146
AT1G70350	728
AT1G70360	107
AT1G70370	7173
AT1G70380	0
AT1G70390	1
AT1G70400	38
AT1G70410	1095
AT1G70420	247
AT1G70430	77
AT1G70440	50
AT1G70450	1
AT1G70460	40
AT1G70470	92
AT1G70475	0
AT1G70480	990
AT1G70490	6208
AT1G70500	8
AT1G70505	547
AT1G70510	192
AT1G70518	146
AT1G70520	425
AT1G70530	452
AT1G70540	7
AT1G70550	435
AT1G70560	1250
AT1G70570	842
AT1G70580	858
AT1G70581	5
AT1G70590	393
AT1G70600	15225
AT1G70610	496
AT1G70620	2017
AT1G70630	211
AT1G70640	355
AT1G70645	0
AT1G70650	161
AT1G70660	254
AT1G70670	424
AT1G70680	2
AT1G70690	66
AT1G70700	5004
AT1G70710	4078
AT1G70720	54
AT1G70730	1722
AT1G70740	528
AT1G70750	369
AT1G70760	0
AT1G70770	3229
AT1G70780	14855
AT1G70790	1292
AT1G70800	266
AT1G70810	118
AT1G70820	945
AT1G70830	7458
AT1G70840	6
AT1G70850	9
AT1G70860	0
AT1G70870	1
AT1G70880	0
AT1G70885	0
AT1G70890	45
AT1G70895	203
AT1G70900	881
AT1G70910	0
AT1G70920	45
AT1G70940	188
AT1G70944	0
AT1G70949	0
AT1G70950	40
AT1G70960	0
AT1G70970	0
AT1G70980	920
AT1G70985	11
AT1G70990	19
AT1G71000	340
AT1G71002	1
AT1G71010	1636
AT1G71015	46
AT1G71020	775
AT1G71030	438
AT1G71040	559
AT1G71050	140
AT1G71060	146
AT1G71070	1099
AT1G71080	1343
AT1G71090	617
AT1G71100	517
AT1G71110	566
AT1G71120	2
AT1G71130	522
AT1G71140	127
AT1G71150	140
AT1G71160	2985
AT1G71170	2138
AT1G71180	456
AT1G71190	478
AT1G71200	11
AT1G71210	336
AT1G71220	2521
AT1G71230	181
AT1G71235	0
AT1G71240	333
AT1G71250	2
AT1G71260	1545
AT1G71270	1069
AT1G71280	29
AT1G71290	1
AT1G71300	41
AT1G71310	804
AT1G71320	0
AT1G71330	71
AT1G71340	718
AT1G71350	719
AT1G71360	307
AT1G71370	49
AT1G71380	33
AT1G71390	36
AT1G71400	11
AT1G71410	680
AT1G71420	52
AT1G71430	207
AT1G71440	838
AT1G71450	9
AT1G71460	253
AT1G71470	0
AT1G71480	112
AT1G71490	36
AT1G71500	2851
AT1G71520	0
AT1G71528	13
AT1G71530	0
AT1G71680	0
AT1G71690	12
AT1G71691	29
AT1G71692	23
AT1G71695	6821
AT1G71696	576
AT1G71697	321
AT1G71700	0
AT1G71710	630
AT1G71720	1003
AT1G71730	1329
AT1G71740	3
AT1G71750	343
AT1G71760	104
AT1G71770	1514
AT1G71780	464
AT1G71790	851
AT1G71800	479
AT1G71810	2213
AT1G71820	1605
AT1G71828	0
AT1G71830	935
AT1G71840	1169
AT1G71850	306
AT1G71860	1438
AT1G71865	413
AT1G71866	12
AT1G71870	164
AT1G71880	474
AT1G71890	3
AT1G71900	740
AT1G71910	42
AT1G71920	12
AT1G71930	16
AT1G71940	395
AT1G71950	1652
AT1G71960	200
AT1G71970	393
AT1G71980	1091
AT1G71990	187
AT1G72000	1
AT1G72010	724
AT1G72020	5790
AT1G72030	468
AT1G72040	1995
AT1G72050	1628
AT1G72060	11
AT1G72070	6
AT1G72080	0
AT1G72090	1482
AT1G72100	23
AT1G72110	26
AT1G72120	65
AT1G72125	8
AT1G72130	102
AT1G72131	0
AT1G72140	35
AT1G72141	0
AT1G72150	2326
AT1G72160	1506
AT1G72170	1046
AT1G72175	381
AT1G72180	910
AT1G72190	253
AT1G72200	20
AT1G72210	372
AT1G72220	116
AT1G72230	1047
AT1G72240	636
AT1G72250	780
AT1G72260	697
AT1G72270	69
AT1G72275	270
AT1G72280	3105
AT1G72290	185
AT1G72300	106
AT1G72310	599
AT1G72320	1097
AT1G72330	644
AT1G72340	1262
AT1G72350	0
AT1G72360	44
AT1G72370	18900
AT1G72390	850
AT1G72410	953
AT1G72416	186
AT1G72420	365
AT1G72430	595
AT1G72440	1376
AT1G72450	1865
AT1G72460	0
AT1G72470	300
AT1G72480	1382
AT1G72490	4
AT1G72500	577
AT1G72510	613
AT1G72520	701
AT1G72530	114
AT1G72540	47
AT1G72545	1
AT1G72550	2615
AT1G72560	704
AT1G72570	2
AT1G72580	0
AT1G72590	9
AT1G72600	8
AT1G72610	89
AT1G72620	20
AT1G72630	552
AT1G72640	660
AT1G72645	433
AT1G72650	880
AT1G72660	22
AT1G72670	499
AT1G72680	551
AT1G72690	331
AT1G72700	915
AT1G72710	2625
AT1G72720	200
AT1G72730	1121
AT1G72740	819
AT1G72750	1392
AT1G72755	0
AT1G72760	20
AT1G72770	489
AT1G72780	0
AT1G72790	250
AT1G72800	22
AT1G72810	834
AT1G72820	1053
AT1G72830	249
AT1G72840	136
AT1G72850	5
AT1G72852	5
AT1G72855	0
AT1G72860	3
AT1G72870	13
AT1G72880	797
AT1G72890	94
AT1G72900	511
AT1G72910	820
AT1G72920	598
AT1G72930	829
AT1G72940	1018
AT1G72950	137
AT1G72960	40
AT1G72970	10143
AT1G72980	144
AT1G72990	402
AT1G73000	0
AT1G73010	476
AT1G73020	623
AT1G73030	1249
AT1G73040	49
AT1G73050	63
AT1G73060	1706
AT1G73065	1
AT1G73066	64
AT1G73080	1793
AT1G73090	688
AT1G73100	452
AT1G73110	409
AT1G73120	0
AT1G73130	327
AT1G73140	7
AT1G73150	403
AT1G73160	0
AT1G73165	4
AT1G73170	659
AT1G73175	2
AT1G73177	334
AT1G73180	993
AT1G73190	0
AT1G73200	781
AT1G73210	362
AT1G73220	1985
AT1G73230	6688
AT1G73240	527
AT1G73250	334
AT1G73260	0
AT1G73270	0
AT1G73280	2
AT1G73290	0
AT1G73300	0
AT1G73310	177
AT1G73320	174
AT1G73325	68
AT1G73330	2
AT1G73340	2
AT1G73350	853
AT1G73360	354
AT1G73370	129
AT1G73380	400
AT1G73390	504
AT1G73400	77
AT1G73410	39
AT1G73430	984
AT1G73440	146
AT1G73445	9
AT1G73450	277
AT1G73460	599
AT1G73470	549
AT1G73480	257
AT1G73490	2026
AT1G73500	2166
AT1G73510	33
AT1G73530	700
AT1G73540	6064
AT1G73550	56
AT1G73560	0
AT1G73570	118
AT1G73580	2
AT1G73590	1157
AT1G73600	1036
AT1G73603	0
AT1G73607	0
AT1G73610	0
AT1G73620	780
AT1G73630	132
AT1G73640	151
AT1G73650	763
AT1G73655	1774
AT1G73660	1029
AT1G73670	300
AT1G73680	2756
AT1G73687	2
AT1G73690	149
AT1G73700	236
AT1G73710	276
AT1G73720	1194
AT1G73730	478
AT1G73740	237
AT1G73750	106
AT1G73760	1183
AT1G73770	213
AT1G73780	6
AT1G73790	89
AT1G73805	39
AT1G73810	26
AT1G73820	803
AT1G73830	0
AT1G73840	930
AT1G73850	239
AT1G73860	61
AT1G73870	2
AT1G73875	348
AT1G73880	489
AT1G73885	2468
AT1G73890	129
AT1G73900	0
AT1G73910	46
AT1G73920	675
AT1G73930	888
AT1G73940	2291
AT1G73950	357
AT1G73960	1077
AT1G73965	4
AT1G73970	490
AT1G73980	1272
AT1G73990	1088
AT1G74000	44
AT1G74010	21
AT1G74020	621
AT1G74030	1226
AT1G74035	0
AT1G74040	1018
AT1G74045	0
AT1G74050	7707
AT1G74055	0
AT1G74060	10288
AT1G74070	927
AT1G74080	0
AT1G74088	135
AT1G74090	251
AT1G74100	907
AT1G74110	0
AT1G74120	183
AT1G74130	1494
AT1G74140	5
AT1G74150	232
AT1G74160	893
AT1G74170	304
AT1G74180	163
AT1G74190	0
AT1G74200	68
AT1G74205	0
AT1G74210	708
AT1G74220	11
AT1G74230	3062
AT1G74240	347
AT1G74250	736
AT1G74260	1424
AT1G74270	3315
AT1G74280	124
AT1G74290	3
AT1G74300	54
AT1G74310	3637
AT1G74320	882
AT1G74330	487
AT1G74340	668
AT1G74350	28
AT1G74360	26
AT1G74370	227
AT1G74380	862
AT1G74385	0
AT1G74390	413
AT1G74400	52
AT1G74410	232
AT1G74420	73
AT1G74430	772
AT1G74440	212
AT1G74450	1298
AT1G74453	350
AT1G74456	192
AT1G74457	0
AT1G74458	19
AT1G74460	14
AT1G74470	10626
AT1G74480	0
AT1G74490	98
AT1G74500	1
AT1G74510	560
AT1G74520	1668
AT1G74530	1812
AT1G74540	192
AT1G74545	7
AT1G74550	1566
AT1G74560	4513
AT1G74570	0
AT1G74580	108
AT1G74590	153
AT1G74600	171
AT1G74610	0
AT1G74620	0
AT1G74630	23
AT1G74640	867
AT1G74650	28
AT1G74660	2
AT1G74670	4064
AT1G74675	7
AT1G74680	304
AT1G74690	3452
AT1G74700	151
AT1G74710	186
AT1G74720	918
AT1G74730	1806
AT1G74740	228
AT1G74750	138
AT1G74770	7
AT1G74780	194
AT1G74790	689
AT1G74800	509
AT1G74810	2
AT1G74820	0
AT1G74830	0
AT1G74840	2113
AT1G74850	1024
AT1G74860	216
AT1G74870	150
AT1G74875	21
AT1G74880	1399
AT1G74890	112
AT1G74900	16
AT1G74910	1540
AT1G74920	3559
AT1G74929	0
AT1G74930	3250
AT1G74940	730
AT1G74950	1363
AT1G74960	11705
AT1G74970	3277
AT1G74990	40
AT1G75000	129
AT1G75010	460
AT1G75020	208
AT1G75030	1935
AT1G75040	8
AT1G75050	228
AT1G75060	804
AT1G75070	0
AT1G75080	902
AT1G75090	818
AT1G75100	173
AT1G75110	260
AT1G75120	205
AT1G75125	52
AT1G75130	267
AT1G75140	687
AT1G75150	274
AT1G75160	44
AT1G75163	16
AT1G75166	35
AT1G75170	1204
AT1G75180	1504
AT1G75190	656
AT1G75200	1162
AT1G75210	1488
AT1G75220	1434
AT1G75230	601
AT1G75240	5709
AT1G75250	5
AT1G75260	20
AT1G75261	1
AT1G75270	1201
AT1G75280	1112
AT1G75290	50
AT1G75295	57
AT1G75300	3
AT1G75310	1024
AT1G75330	2637
AT1G75335	258
AT1G75340	583
AT1G75350	4700
AT1G75360	36
AT1G75370	1383
AT1G75380	4263
AT1G75390	2251
AT1G75394	26
AT1G75400	836
AT1G75410	455
AT1G75420	483
AT1G75430	59
AT1G75440	207
AT1G75450	435
AT1G75460	590
AT1G75470	0
AT1G75480	2
AT1G75490	115
AT1G75500	2156
AT1G75510	935
AT1G75520	170
AT1G75530	33
AT1G75540	230
AT1G75550	60
AT1G75560	1571
AT1G75570	0
AT1G75580	1247
AT1G75590	33
AT1G75600	2
AT1G75610	3
AT1G75620	14
AT1G75630	2634
AT1G75640	1169
AT1G75650	0
AT1G75660	1778
AT1G75670	608
AT1G75680	2625
AT1G75690	1514
AT1G75700	45
AT1G75710	1899
AT1G75717	0
AT1G75720	26
AT1G75730	619
AT1G75740	0
AT1G75750	881
AT1G75760	823
AT1G75770	130
AT1G75780	115
AT1G75785	0
AT1G75790	3375
AT1G75800	3806
AT1G75810	245
AT1G75820	514
AT1G75830	0
AT1G75840	2301
AT1G75850	595
AT1G75860	1407
AT1G75870	2
AT1G75880	1732
AT1G75890	128
AT1G75891	19
AT1G75900	432
AT1G75910	42190
AT1G75920	5270
AT1G75930	10835
AT1G75940	48691
AT1G75945	447
AT1G75950	8759
AT1G75960	134
AT1G75970	0
AT1G75980	410
AT1G75990	1240
AT1G76000	0
AT1G76010	5023
AT1G76020	611
AT1G76030	2934
AT1G76040	277
AT1G76050	481
AT1G76060	213
AT1G76062	0
AT1G76065	106
AT1G76070	44
AT1G76080	1385
AT1G76090	631
AT1G76100	2383
AT1G76110	262
AT1G76120	336
AT1G76130	74
AT1G76135	0
AT1G76140	1439
AT1G76150	1258
AT1G76160	3090
AT1G76170	319
AT1G76180	2209
AT1G76185	223
AT1G76190	10
AT1G76200	3740
AT1G76210	4
AT1G76220	0
AT1G76230	4
AT1G76240	8
AT1G76250	515
AT1G76260	532
AT1G76270	421
AT1G76280	424
AT1G76290	0
AT1G76300	1479
AT1G76310	889
AT1G76320	614
AT1G76330	0
AT1G76340	668
AT1G76350	494
AT1G76360	47
AT1G76370	1
AT1G76380	609
AT1G76390	150
AT1G76400	1942
AT1G76405	712
AT1G76410	640
AT1G76420	138
AT1G76430	5
AT1G76440	474
AT1G76450	1609
AT1G76460	468
AT1G76465	0
AT1G76470	4418
AT1G76480	12
AT1G76490	10757
AT1G76500	25
AT1G76510	990
AT1G76520	355
AT1G76530	5
AT1G76540	2165
AT1G76550	2183
AT1G76560	139
AT1G76570	155
AT1G76580	866
AT1G76590	71
AT1G76600	937
AT1G76610	20
AT1G76620	594
AT1G76630	869
AT1G76640	0
AT1G76650	278
AT1G76660	1158
AT1G76670	2016
AT1G76680	367
AT1G76690	85
AT1G76700	369
AT1G76705	26
AT1G76710	928
AT1G76720	130
AT1G76728	0
AT1G76730	932
AT1G76740	365
AT1G76750	0
AT1G76760	232
AT1G76770	7
AT1G76780	46
AT1G76790	599
AT1G76800	37
AT1G76810	3469
AT1G76820	113
AT1G76830	18
AT1G76840	0
AT1G76850	1389
AT1G76860	1449
AT1G76870	111
AT1G76878	15
AT1G76880	0
AT1G76890	1017
AT1G76892	1
AT1G76900	1052
AT1G76910	0
AT1G76911	0
AT1G76920	692
AT1G76930	24
AT1G76940	762
AT1G76950	545
AT1G76952	5
AT1G76954	0
AT1G76955	25
AT1G76960	28
AT1G76965	1
AT1G76970	277
AT1G76980	129
AT1G76990	1530
AT1G76994	0
AT1G77000	519
AT1G77010	32
AT1G77020	282
AT1G77030	1215
AT1G77040	2
AT1G77060	540
AT1G77080	1756
AT1G77090	787
AT1G77093	0
AT1G77095	0
AT1G77100	0
AT1G77110	225
AT1G77120	412
AT1G77122	318
AT1G77130	416
AT1G77131	63
AT1G77138	0
AT1G77140	681
AT1G77145	3
AT1G77150	0
AT1G77160	0
AT1G77170	229
AT1G77180	2816
AT1G77190	0
AT1G77200	157
AT1G77210	1421
AT1G77220	950
AT1G77230	56
AT1G77235	0
AT1G77240	1
AT1G77250	547
AT1G77260	1153
AT1G77270	1105
AT1G77280	178
AT1G77290	200
AT1G77300	770
AT1G77310	250
AT1G77320	357
AT1G77330	28
AT1G77340	4
AT1G77350	1982
AT1G77360	71
AT1G77370	1232
AT1G77380	17
AT1G77390	166
AT1G77400	88
AT1G77405	41
AT1G77410	415
AT1G77420	357
AT1G77440	2130
AT1G77450	129
AT1G77460	531
AT1G77470	1057
AT1G77480	637
AT1G77490	1914
AT1G77500	331
AT1G77510	2329
AT1G77520	387
AT1G77525	4
AT1G77530	0
AT1G77540	1275
AT1G77550	676
AT1G77560	0
AT1G77570	212
AT1G77580	589
AT1G77590	5320
AT1G77600	755
AT1G77610	1938
AT1G77620	448
AT1G77630	955
AT1G77640	14
AT1G77650	2
AT1G77655	54
AT1G77660	200
AT1G77670	1270
AT1G77680	675
AT1G77682	0
AT1G77690	195
AT1G77700	55
AT1G77710	2894
AT1G77720	457
AT1G77730	6
AT1G77740	476
AT1G77750	1042
AT1G77760	257
AT1G77765	21
AT1G77770	505
AT1G77780	0
AT1G77790	3
AT1G77800	1120
AT1G77810	309
AT1G77815	0
AT1G77820	0
AT1G77830	2
AT1G77840	1775
AT1G77850	1380
AT1G77855	179
AT1G77860	45
AT1G77870	209
AT1G77880	29
AT1G77885	70
AT1G77890	152
AT1G77910	0
AT1G77920	129
AT1G77930	616
AT1G77932	0
AT1G77940	11067
AT1G77950	3
AT1G77960	1
AT1G77980	11
AT1G77990	183
AT1G77992	0
AT1G78000	127
AT1G78010	630
AT1G78020	3848
AT1G78030	20
AT1G78040	17197
AT1G78050	779
AT1G78060	1163
AT1G78070	187
AT1G78080	8390
AT1G78090	133
AT1G78095	0
AT1G78100	561
AT1G78110	169
AT1G78120	68
AT1G78130	2
AT1G78140	2784
AT1G78150	2681
AT1G78160	888
AT1G78170	1846
AT1G78172	273
AT1G78180	448
AT1G78190	220
AT1G78200	673
AT1G78206	12
AT1G78210	3431
AT1G78220	10
AT1G78230	556
AT1G78240	1399
AT1G78250	0
AT1G78260	170
AT1G78265	5
AT1G78270	1
AT1G78280	555
AT1G78290	23
AT1G78300	4402
AT1G78310	158
AT1G78320	24
AT1G78330	2
AT1G78340	9
AT1G78350	1
AT1G78355	0
AT1G78360	0
AT1G78370	3444
AT1G78380	6138
AT1G78390	5
AT1G78400	51
AT1G78410	9
AT1G78420	1334
AT1G78430	577
AT1G78440	185
AT1G78450	54
AT1G78460	268
AT1G78470	0
AT1G78476	2
AT1G78478	11
AT1G78480	9
AT1G78490	618
AT1G78500	0
AT1G78510	271
AT1G78520	1
AT1G78530	45
AT1G78540	294
AT1G78550	202
AT1G78560	1063
AT1G78570	4003
AT1G78580	1355
AT1G78590	441
AT1G78600	718
AT1G78610	521
AT1G78620	916
AT1G78630	9724
AT1G78635	5
AT1G78640	51
AT1G78650	607
AT1G78660	877
AT1G78670	734
AT1G78680	4150
AT1G78690	362
AT1G78700	465
AT1G78710	1
AT1G78720	121
AT1G78730	152
AT1G78740	3
AT1G78750	213
AT1G78760	15
AT1G78770	500
AT1G78780	12
AT1G78790	469
AT1G78800	686
AT1G78810	329
AT1G78815	5
AT1G78820	1248
AT1G78830	875
AT1G78840	11
AT1G78850	30
AT1G78860	60
AT1G78865	421
AT1G78870	1722
AT1G78880	1777
AT1G78890	1104
AT1G78895	388
AT1G78900	9459
AT1G78910	173
AT1G78915	462
AT1G78920	1970
AT1G78922	1
AT1G78930	222
AT1G78940	141
AT1G78950	57
AT1G78955	1194
AT1G78960	3840
AT1G78970	136
AT1G78980	0
AT1G78990	42
AT1G78995	430
AT1G79000	1020
AT1G79010	3750
AT1G79020	342
AT1G79030	644
AT1G79040	19724
AT1G79050	1103
AT1G79060	655
AT1G79070	333
AT1G79075	963
AT1G79080	451
AT1G79090	1182
AT1G79100	13
AT1G79103	18
AT1G79110	1901
AT1G79120	83
AT1G79130	0
AT1G79150	1135
AT1G79160	720
AT1G79170	37
AT1G79180	49
AT1G79190	381
AT1G79200	775
AT1G79210	2278
AT1G79220	204
AT1G79230	3151
AT1G79240	0
AT1G79245	1100
AT1G79250	6
AT1G79260	375
AT1G79270	63
AT1G79280	1201
AT1G79290	0
AT1G79300	0
AT1G79310	0
AT1G79320	2
AT1G79330	11
AT1G79340	1614
AT1G79350	1092
AT1G79360	291
AT1G79370	1
AT1G79380	879
AT1G79390	806
AT1G79400	0
AT1G79410	104
AT1G79420	481
AT1G79430	197
AT1G79440	2686
AT1G79450	222
AT1G79460	885
AT1G79470	428
AT1G79480	17
AT1G79485	0
AT1G79490	263
AT1G79500	1162
AT1G79510	1
AT1G79520	805
AT1G79529	14
AT1G79530	1879
AT1G79540	263
AT1G79550	8075
AT1G79560	1699
AT1G79570	965
AT1G79580	1
AT1G79590	603
AT1G79600	2859
AT1G79610	957
AT1G79620	108
AT1G79630	511
AT1G79640	1246
AT1G79650	1438
AT1G79660	488
AT1G79670	312
AT1G79680	1
AT1G79690	2748
AT1G79700	644
AT1G79710	77
AT1G79720	806
AT1G79730	1189
AT1G79740	427
AT1G79750	6491
AT1G79760	29
AT1G79770	16
AT1G79780	3009
AT1G79790	679
AT1G79800	586
AT1G79810	585
AT1G79820	867
AT1G79830	2486
AT1G79840	57
AT1G79850	0
AT1G79860	3
AT1G79870	1128
AT1G79880	496
AT1G79890	124
AT1G79900	86
AT1G79910	52
AT1G79915	25
AT1G79920	1922
AT1G79930	2747
AT1G79940	1630
AT1G79950	764
AT1G79960	0
AT1G79970	1222
AT1G79980	0
AT1G79985	995
AT1G79990	2491
AT1G80000	742
AT1G80010	473
AT1G80020	1238
AT1G80030	893
AT1G80040	2241
AT1G80050	1065
AT1G80060	202
AT1G80070	4720
AT1G80080	234
AT1G80090	3
AT1G80100	16
AT1G80110	491
AT1G80120	159
AT1G80130	179
AT1G80133	0
AT1G80140	0
AT1G80150	305
AT1G80160	174
AT1G80165	0
AT1G80170	262
AT1G80180	166
AT1G80190	348
AT1G80200	154
AT1G80210	342
AT1G80220	0
AT1G80230	1528
AT1G80240	7
AT1G80245	413
AT1G80250	0
AT1G80260	1036
AT1G80270	1614
AT1G80280	3276
AT1G80290	271
AT1G80300	1250
AT1G80310	0
AT1G80315	0
AT1G80320	0
AT1G80325	13
AT1G80330	0
AT1G80340	9
AT1G80350	916
AT1G80360	1268
AT1G80370	821
AT1G80380	2479
AT1G80390	4
AT1G80400	500
AT1G80410	2116
AT1G80420	624
AT1G80430	0
AT1G80440	395
AT1G80450	525
AT1G80460	2429
AT1G80470	6
AT1G80480	1884
AT1G80490	1937
AT1G80500	2162
AT1G80510	310
AT1G80520	69
AT1G80525	0
AT1G80530	861
AT1G80540	54
AT1G80550	402
AT1G80555	6
AT1G80560	1226
AT1G80570	119
AT1G80580	0
AT1G80590	0
AT1G80600	2036
AT1G80610	658
AT1G80620	1338
AT1G80625	12
AT1G80630	328
AT1G80640	1432
AT1G80650	490
AT1G80660	351
AT1G80670	1290
AT1G80680	961
AT1G80690	419
AT1G80700	125
AT1G80710	144
AT1G80720	423
AT1G80730	18
AT1G80740	20
AT1G80745	37
AT1G80750	2260
AT1G80760	72
AT1G80770	954
AT1G80780	1827
AT1G80790	1472
AT1G80800	634
AT1G80810	595
AT1G80820	257
AT1G80830	782
AT1G80840	1664
AT1G80850	385
AT1G80860	936
AT1G80865	2
AT1G80870	416
AT1G80880	150
AT1G80890	337
AT1G80900	302
AT1G80910	602
AT1G80920	2594
AT1G80930	2505
AT1G80940	1458
AT1G80950	1226
AT1G80960	172
AT1G80970	151
AT1G80980	138
AT1G80990	36
AT1G81001	0
AT1G81020	0
AT2G01008	10
AT2G01010	2
AT2G01020	59
AT2G01021	0
AT2G01022	0
AT2G01023	0
AT2G01024	0
AT2G01026	0
AT2G01028	0
AT2G01029	0
AT2G01031	0
AT2G01034	0
AT2G01035	0
AT2G01037	0
AT2G01040	0
AT2G01045	0
AT2G01050	0
AT2G01060	1503
AT2G01070	592
AT2G01080	391
AT2G01090	643
AT2G01100	1808
AT2G01110	1145
AT2G01120	660
AT2G01130	565
AT2G01140	7017
AT2G01150	1821
AT2G01160	0
AT2G01170	921
AT2G01175	9
AT2G01180	497
AT2G01190	499
AT2G01200	235
AT2G01210	142
AT2G01220	1237
AT2G01240	1
AT2G01250	19021
AT2G01260	351
AT2G01270	821
AT2G01275	10
AT2G01280	0
AT2G01290	287
AT2G01300	3
AT2G01310	0
AT2G01320	1261
AT2G01330	264
AT2G01340	87
AT2G01350	1999
AT2G01360	0
AT2G01370	13
AT2G01372	0
AT2G01379	0
AT2G01390	73
AT2G01400	231
AT2G01410	19
AT2G01420	353
AT2G01422	95
AT2G01430	205
AT2G01440	521
AT2G01450	3946
AT2G01460	471
AT2G01470	1467
AT2G01480	397
AT2G01490	1605
AT2G01500	37
AT2G01505	237
AT2G01510	116
AT2G01520	1258
AT2G01530	2
AT2G01540	288
AT2G01550	0
AT2G01554	14
AT2G01560	15
AT2G01570	2428
AT2G01580	8
AT2G01590	686
AT2G01600	1313
AT2G01610	437
AT2G01620	314
AT2G01630	881
AT2G01640	505
AT2G01650	389
AT2G01660	65
AT2G01667	0
AT2G01670	1125
AT2G01680	592
AT2G01690	931
AT2G01700	0
AT2G01710	826
AT2G01720	2908
AT2G01730	77
AT2G01735	389
AT2G01740	103
AT2G01750	531
AT2G01755	0
AT2G01760	640
AT2G01770	18
AT2G01780	1
AT2G01790	0
AT2G01800	4
AT2G01810	94
AT2G01818	65
AT2G01820	2604
AT2G01830	530
AT2G01840	0
AT2G01850	483
AT2G01860	72
AT2G01870	86
AT2G01880	1
AT2G01890	41
AT2G01900	0
AT2G01905	23
AT2G01910	1548
AT2G01913	286
AT2G01918	105
AT2G01920	1
AT2G01930	561
AT2G01940	231
AT2G01950	370
AT2G01960	80
AT2G01970	2243
AT2G01973	0
AT2G01980	222
AT2G01990	210
AT2G02000	0
AT2G02010	1
AT2G02020	60
AT2G02023	2
AT2G02026	0
AT2G02030	1
AT2G02040	1076
AT2G02050	3637
AT2G02060	55
AT2G02061	27
AT2G02070	1111
AT2G02080	179
AT2G02090	879
AT2G02100	23325
AT2G02103	0
AT2G02110	0
AT2G02120	29
AT2G02130	3888
AT2G02135	1
AT2G02140	1
AT2G02147	9
AT2G02148	377
AT2G02150	281
AT2G02160	2331
AT2G02170	1461
AT2G02180	619
AT2G02190	0
AT2G02200	0
AT2G02205	0
AT2G02210	0
AT2G02220	345
AT2G02230	389
AT2G02240	103
AT2G02250	0
AT2G02260	0
AT2G02270	2
AT2G02280	0
AT2G02290	0
AT2G02300	0
AT2G02310	0
AT2G02320	0
AT2G02330	0
AT2G02340	2
AT2G02350	71
AT2G02360	193
AT2G02370	603
AT2G02380	25
AT2G02390	603
AT2G02400	846
AT2G02410	329
AT2G02430	6
AT2G02440	0
AT2G02450	270
AT2G02455	1
AT2G02470	1227
AT2G02480	527
AT2G02490	0
AT2G02493	0
AT2G02497	0
AT2G02498	0
AT2G02500	724
AT2G02510	2220
AT2G02515	0
AT2G02520	0
AT2G02525	0
AT2G02540	355
AT2G02550	0
AT2G02560	1635
AT2G02570	2562
AT2G02580	0
AT2G02590	201
AT2G02600	0
AT2G02610	0
AT2G02620	6
AT2G02630	0
AT2G02635	0
AT2G02640	0
AT2G02650	0
AT2G02660	82
AT2G02670	0
AT2G02680	0
AT2G02690	0
AT2G02695	0
AT2G02700	3
AT2G02710	835
AT2G02720	2
AT2G02730	449
AT2G02740	582
AT2G02741	0
AT2G02750	38
AT2G02760	3888
AT2G02765	366
AT2G02770	1
AT2G02780	905
AT2G02790	1223
AT2G02795	1
AT2G02800	835
AT2G02810	1626
AT2G02820	151
AT2G02830	0
AT2G02835	0
AT2G02840	0
AT2G02850	1007
AT2G02860	521
AT2G02870	609
AT2G02880	332
AT2G02890	1
AT2G02900	0
AT2G02910	493
AT2G02930	2
AT2G02950	35
AT2G02955	133
AT2G02960	957
AT2G02970	881
AT2G02980	66
AT2G02990	605
AT2G03000	10
AT2G03010	47
AT2G03020	87
AT2G03030	0
AT2G03040	12
AT2G03050	196
AT2G03060	327
AT2G03070	931
AT2G03080	0
AT2G03090	2446
AT2G03100	0
AT2G03110	55
AT2G03120	3749
AT2G03130	14
AT2G03140	586
AT2G03150	1722
AT2G03160	52
AT2G03170	339
AT2G03180	0
AT2G03190	1
AT2G03200	2478
AT2G03210	38
AT2G03220	646
AT2G03230	0
AT2G03240	1704
AT2G03250	6
AT2G03260	78
AT2G03270	400
AT2G03280	499
AT2G03290	75
AT2G03291	0
AT2G03300	1
AT2G03310	155
AT2G03320	0
AT2G03330	232
AT2G03340	559
AT2G03350	877
AT2G03360	3
AT2G03370	0
AT2G03380	59
AT2G03390	1331
AT2G03410	3
AT2G03420	1
AT2G03430	636
AT2G03440	4747
AT2G03445	0
AT2G03450	106
AT2G03460	11
AT2G03470	1403
AT2G03480	814
AT2G03490	0
AT2G03500	91
AT2G03505	154
AT2G03510	1923
AT2G03520	1
AT2G03530	99
AT2G03540	5
AT2G03550	1857
AT2G03560	1
AT2G03565	1
AT2G03567	0
AT2G03570	0
AT2G03580	0
AT2G03590	37
AT2G03600	1
AT2G03610	0
AT2G03620	463
AT2G03630	5
AT2G03640	1290
AT2G03650	0
AT2G03660	0
AT2G03667	375
AT2G03670	317
AT2G03680	4036
AT2G03690	510
AT2G03700	0
AT2G03710	336
AT2G03720	2
AT2G03730	882
AT2G03740	11665
AT2G03750	803
AT2G03760	282
AT2G03770	2
AT2G03780	893
AT2G03790	0
AT2G03800	553
AT2G03810	756
AT2G03820	1925
AT2G03821	3
AT2G03822	0
AT2G03823	0
AT2G03830	499
AT2G03840	0
AT2G03850	10140
AT2G03855	0
AT2G03860	0
AT2G03870	2018
AT2G03880	67
AT2G03885	0
AT2G03890	1347
AT2G03895	0
AT2G03900	0
AT2G03905	0
AT2G03910	0
AT2G03913	2
AT2G03915	0
AT2G03920	0
AT2G03925	0
AT2G03930	0
AT2G03931	0
AT2G03932	0
AT2G03933	1
AT2G03934	0
AT2G03935	0
AT2G03936	0
AT2G03937	0
AT2G03940	0
AT2G03945	0
AT2G03950	0
AT2G03955	0
AT2G03958	0
AT2G03960	1
AT2G03965	0
AT2G03970	0
AT2G03972	1
AT2G03975	0
AT2G03980	71
AT2G03985	0
AT2G03990	0
AT2G03995	0
AT2G04000	0
AT2G04005	0
AT2G04010	0
AT2G04015	0
AT2G04020	0
AT2G04025	0
AT2G04030	6590
AT2G04031	0
AT2G04032	0
AT2G04033	0
AT2G04034	0
AT2G04035	0
AT2G04036	0
AT2G04037	0
AT2G04038	0
AT2G04039	233
AT2G04040	0
AT2G04041	0
AT2G04042	0
AT2G04043	0
AT2G04045	0
AT2G04046	0
AT2G04047	0
AT2G04050	3
AT2G04060	1
AT2G04062	0
AT2G04063	0
AT2G04065	12
AT2G04066	0
AT2G04070	2
AT2G04075	0
AT2G04080	58
AT2G04085	0
AT2G04090	0
AT2G04095	0
AT2G04100	5
AT2G04110	503
AT2G04115	0
AT2G04120	0
AT2G04125	0
AT2G04130	0
AT2G04135	27
AT2G04137	0
AT2G04140	0
AT2G04145	2
AT2G04150	8
AT2G04155	0
AT2G04160	207
AT2G04170	19
AT2G04175	0
AT2G04180	0
AT2G04185	0
AT2G04190	1
AT2G04195	0
AT2G04200	0
AT2G04205	5
AT2G04210	0
AT2G04215	0
AT2G04220	3
AT2G04225	0
AT2G04230	478
AT2G04235	379
AT2G04240	835
AT2G04250	0
AT2G04255	0
AT2G04260	1
AT2G04265	0
AT2G04270	534
AT2G04280	21
AT2G04285	0
AT2G04290	0
AT2G04295	0
AT2G04300	0
AT2G04305	524
AT2G04310	0
AT2G04315	0
AT2G04320	0
AT2G04325	38
AT2G04330	0
AT2G04335	0
AT2G04340	618
AT2G04345	0
AT2G04350	1226
AT2G04355	0
AT2G04360	1113
AT2G04365	0
AT2G04375	0
AT2G04378	994
AT2G04380	0
AT2G04390	2588
AT2G04395	9
AT2G04400	934
AT2G04405	1
AT2G04410	1569
AT2G04420	1
AT2G04425	0
AT2G04430	111
AT2G04435	0
AT2G04440	0
AT2G04450	52
AT2G04455	0
AT2G04460	50
AT2G04465	0
AT2G04470	0
AT2G04480	1
AT2G04485	0
AT2G04490	5
AT2G04495	2
AT2G04500	1
AT2G04505	0
AT2G04510	0
AT2G04515	1
AT2G04520	4053
AT2G04525	0
AT2G04530	756
AT2G04535	0
AT2G04540	437
AT2G04545	0
AT2G04550	666
AT2G04555	6
AT2G04560	128
AT2G04565	0
AT2G04570	9552
AT2G04575	0
AT2G04580	0
AT2G04590	0
AT2G04595	0
AT2G04600	4
AT2G04605	0
AT2G04610	4
AT2G04615	0
AT2G04620	168
AT2G04621	0
AT2G04622	0
AT2G04625	0
AT2G04630	1788
AT2G04635	0
AT2G04645	2
AT2G04650	233
AT2G04655	0
AT2G04660	446
AT2G04665	0
AT2G04670	0
AT2G04675	0
AT2G04680	0
AT2G04685	0
AT2G04690	759
AT2G04695	0
AT2G04700	2492
AT2G04705	0
AT2G04710	0
AT2G04715	1
AT2G04720	0
AT2G04725	0
AT2G04730	0
AT2G04735	0
AT2G04740	513
AT2G04745	0
AT2G04750	2
AT2G04755	0
AT2G04760	0
AT2G04765	0
AT2G04770	0
AT2G04775	1
AT2G04780	1706
AT2G04785	0
AT2G04790	120
AT2G04795	18
AT2G04800	0
AT2G04805	2
AT2G04810	25
AT2G04815	0
AT2G04820	6
AT2G04825	0
AT2G04830	1
AT2G04835	0
AT2G04840	9
AT2G04842	1256
AT2G04845	485
AT2G04850	116
AT2G04852	15
AT2G04855	0
AT2G04860	28
AT2G04865	984
AT2G04870	0
AT2G04875	0
AT2G04880	1557
AT2G04885	0
AT2G04890	249
AT2G04895	0
AT2G04900	905
AT2G04905	0
AT2G04910	0
AT2G04915	0
AT2G04920	1
AT2G04925	0
AT2G04930	4
AT2G04935	0
AT2G04940	668
AT2G04945	2
AT2G04950	0
AT2G04955	117
AT2G04965	50
AT2G04970	0
AT2G04975	0
AT2G04980	0
AT2G04985	0
AT2G04990	0
AT2G04995	0
AT2G05000	0
AT2G05005	0
AT2G05010	0
AT2G05015	0
AT2G05020	0
AT2G05025	0
AT2G05030	0
AT2G05035	9
AT2G05040	0
AT2G05045	30
AT2G05050	0
AT2G05060	0
AT2G05065	0
AT2G05070	3982
AT2G05075	122
AT2G05080	0
AT2G05082	0
AT2G05084	0
AT2G05085	0
AT2G05087	0
AT2G05090	0
AT2G05095	1
AT2G05100	2766
AT2G05105	0
AT2G05110	0
AT2G05115	0
AT2G05117	0
AT2G05120	691
AT2G05125	1
AT2G05130	0
AT2G05133	0
AT2G05140	3
AT2G05145	0
AT2G05150	0
AT2G05155	0
AT2G05160	754
AT2G05170	828
AT2G05171	0
AT2G05180	3
AT2G05185	18
AT2G05190	0
AT2G05200	0
AT2G05205	3
AT2G05210	799
AT2G05215	3
AT2G05220	4266
AT2G05230	1
AT2G05240	0
AT2G05245	0
AT2G05250	5
AT2G05255	0
AT2G05260	292
AT2G05270	4
AT2G05280	2
AT2G05290	2
AT2G05294	0
AT2G05300	227
AT2G05310	2223
AT2G05315	0
AT2G05320	271
AT2G05330	3
AT2G05335	1
AT2G05340	0
AT2G05350	0
AT2G05355	0
AT2G05360	0
AT2G05365	0
AT2G05370	1
AT2G05380	4239
AT2G05390	0
AT2G05395	0
AT2G05400	17
AT2G05405	0
AT2G05410	82
AT2G05415	0
AT2G05420	3
AT2G05425	0
AT2G05430	0
AT2G05435	0
AT2G05440	0
AT2G05441	0
AT2G05445	0
AT2G05450	0
AT2G05455	0
AT2G05460	0
AT2G05465	0
AT2G05470	0
AT2G05475	1
AT2G05480	0
AT2G05485	0
AT2G05490	0
AT2G05495	0
AT2G05505	0
AT2G05510	0
AT2G05515	1
AT2G05518	6
AT2G05520	1557
AT2G05525	0
AT2G05530	2
AT2G05535	1
AT2G05540	465
AT2G05545	0
AT2G05550	0
AT2G05555	0
AT2G05560	0
AT2G05562	0
AT2G05564	0
AT2G05565	0
AT2G05567	0
AT2G05570	0
AT2G05575	0
AT2G05580	2
AT2G05585	0
AT2G05590	536
AT2G05600	0
AT2G05605	0
AT2G05610	0
AT2G05615	0
AT2G05620	1451
AT2G05625	0
AT2G05630	1106
AT2G05632	168
AT2G05635	0
AT2G05640	0
AT2G05642	0
AT2G05645	0
AT2G05647	0
AT2G05655	4
AT2G05660	0
AT2G05665	10
AT2G05670	0
AT2G05675	2
AT2G05680	0
AT2G05685	0
AT2G05690	0
AT2G05695	0
AT2G05700	0
AT2G05705	0
AT2G05710	5896
AT2G05715	0
AT2G05720	0
AT2G05725	0
AT2G05730	0
AT2G05740	0
AT2G05750	0
AT2G05752	0
AT2G05753	0
AT2G05755	282
AT2G05760	491
AT2G05765	60
AT2G05770	0
AT2G05780	0
AT2G05785	0
AT2G05786	0
AT2G05790	6209
AT2G05800	0
AT2G05801	0
AT2G05810	45
AT2G05812	15
AT2G05815	0
AT2G05820	0
AT2G05825	2
AT2G05830	1569
AT2G05835	0
AT2G05840	2495
AT2G05845	1
AT2G05850	8
AT2G05855	0
AT2G05860	0
AT2G05865	0
AT2G05870	0
AT2G05875	0
AT2G05880	0
AT2G05885	0
AT2G05890	0
AT2G05895	0
AT2G05900	0
AT2G05905	0
AT2G05910	4
AT2G05914	3
AT2G05915	0
AT2G05920	5299
AT2G05925	0
AT2G05930	0
AT2G05935	0
AT2G05940	1023
AT2G05945	0
AT2G05950	0
AT2G05960	13
AT2G05965	0
AT2G05970	0
AT2G05975	0
AT2G05980	3
AT2G05985	0
AT2G05990	7237
AT2G05995	19
AT2G06000	459
AT2G06002	8
AT2G06005	221
AT2G06010	917
AT2G06020	0
AT2G06025	854
AT2G06035	0
AT2G06040	341
AT2G06045	6
AT2G06050	1739
AT2G06060	0
AT2G06065	0
AT2G06070	0
AT2G06075	0
AT2G06080	0
AT2G06085	0
AT2G06090	0
AT2G06095	0
AT2G06100	0
AT2G06105	0
AT2G06110	0
AT2G06115	0
AT2G06120	0
AT2G06125	0
AT2G06130	0
AT2G06135	0
AT2G06140	0
AT2G06145	0
AT2G06150	0
AT2G06160	0
AT2G06165	0
AT2G06166	0
AT2G06170	0
AT2G06175	0
AT2G06180	0
AT2G06185	0
AT2G06190	0
AT2G06200	286
AT2G06210	1275
AT2G06215	1
AT2G06220	0
AT2G06225	1
AT2G06230	0
AT2G06235	0
AT2G06240	0
AT2G06245	0
AT2G06250	0
AT2G06255	1060
AT2G06260	0
AT2G06265	0
AT2G06270	0
AT2G06275	0
AT2G06280	0
AT2G06285	0
AT2G06290	0
AT2G06296	0
AT2G06303	0
AT2G06305	0
AT2G06310	0
AT2G06315	0
AT2G06330	0
AT2G06335	0
AT2G06340	0
AT2G06345	0
AT2G06350	0
AT2G06355	0
AT2G06365	0
AT2G06370	0
AT2G06375	0
AT2G06380	0
AT2G06385	0
AT2G06390	0
AT2G06395	0
AT2G06400	0
AT2G06405	0
AT2G06410	0
AT2G06415	0
AT2G06420	0
AT2G06425	0
AT2G06430	0
AT2G06435	0
AT2G06440	0
AT2G06445	0
AT2G06450	0
AT2G06455	0
AT2G06460	0
AT2G06465	0
AT2G06470	0
AT2G06475	0
AT2G06480	0
AT2G06485	0
AT2G06490	0
AT2G06495	0
AT2G06500	0
AT2G06505	0
AT2G06510	701
AT2G06515	0
AT2G06520	13287
AT2G06525	0
AT2G06530	1794
AT2G06535	1
AT2G06540	0
AT2G06541	0
AT2G06550	1
AT2G06555	0
AT2G06560	0
AT2G06562	0
AT2G06565	0
AT2G06570	0
AT2G06575	0
AT2G06580	0
AT2G06585	10
AT2G06590	0
AT2G06595	0
AT2G06600	0
AT2G06605	1
AT2G06610	0
AT2G06615	0
AT2G06620	0
AT2G06625	0
AT2G06630	0
AT2G06635	0
AT2G06640	0
AT2G06645	0
AT2G06650	0
AT2G06655	0
AT2G06660	0
AT2G06665	0
AT2G06667	0
AT2G06670	0
AT2G06675	0
AT2G06680	0
AT2G06685	0
AT2G06690	0
AT2G06695	0
AT2G06700	0
AT2G06705	0
AT2G06710	0
AT2G06715	0
AT2G06720	0
AT2G06725	0
AT2G06740	0
AT2G06745	0
AT2G06750	0
AT2G06755	0
AT2G06760	0
AT2G06765	5
AT2G06770	0
AT2G06775	0
AT2G06780	0
AT2G06785	27
AT2G06790	0
AT2G06795	4
AT2G06800	0
AT2G06805	3
AT2G06810	0
AT2G06815	0
AT2G06820	0
AT2G06822	0
AT2G06830	0
AT2G06835	0
AT2G06840	0
AT2G06845	0
AT2G06850	3003
AT2G06855	0
AT2G06860	0
AT2G06865	1
AT2G06870	0
AT2G06875	0
AT2G06880	0
AT2G06885	0
AT2G06890	0
AT2G06900	0
AT2G06902	0
AT2G06904	0
AT2G06905	0
AT2G06906	0
AT2G06908	0
AT2G06910	0
AT2G06912	0
AT2G06914	0
AT2G06917	0
AT2G06920	0
AT2G06922	0
AT2G06925	2097
AT2G06930	0
AT2G06935	2
AT2G06940	0
AT2G06945	0
AT2G06950	6715
AT2G06955	0
AT2G06960	0
AT2G06965	0
AT2G06967	0
AT2G06973	0
AT2G06975	0
AT2G06980	0
AT2G06983	0
AT2G06985	0
AT2G06990	1265
AT2G06995	6
AT2G07000	1
AT2G07005	2
AT2G07010	0
AT2G07015	0
AT2G07020	0
AT2G07025	0
AT2G07030	0
AT2G07035	0
AT2G07040	3
AT2G07042	19
AT2G07045	0
AT2G07050	1593
AT2G07055	0
AT2G07070	10
AT2G07080	6
AT2G07085	0
AT2G07090	3
AT2G07095	0
AT2G07100	0
AT2G07110	0
AT2G07115	0
AT2G07120	0
AT2G07130	2
AT2G07135	0
AT2G07140	10
AT2G07150	0
AT2G07155	0
AT2G07160	0
AT2G07165	0
AT2G07170	673
AT2G07175	0
AT2G07180	699
AT2G07185	0
AT2G07190	0
AT2G07195	0
AT2G07200	0
AT2G07205	0
AT2G07210	0
AT2G07212	0
AT2G07213	1
AT2G07215	0
AT2G07220	0
AT2G07225	6
AT2G07230	0
AT2G07235	0
AT2G07240	0
AT2G07245	1
AT2G07250	0
AT2G07255	1
AT2G07260	0
AT2G07265	0
AT2G07270	0
AT2G07275	0
AT2G07280	0
AT2G07285	0
AT2G07290	0
AT2G07295	0
AT2G07300	0
AT2G07305	0
AT2G07310	0
AT2G07315	0
AT2G07320	0
AT2G07325	0
AT2G07330	0
AT2G07335	1
AT2G07340	1218
AT2G07345	8
AT2G07355	1
AT2G07360	1754
AT2G07365	0
AT2G07375	0
AT2G07380	0
AT2G07385	0
AT2G07390	0
AT2G07395	0
AT2G07400	0
AT2G07405	0
AT2G07410	0
AT2G07415	0
AT2G07420	0
AT2G07425	0
AT2G07430	0
AT2G07435	18
AT2G07440	0
AT2G07445	0
AT2G07450	0
AT2G07455	0
AT2G07460	1
AT2G07470	0
AT2G07475	0
AT2G07480	0
AT2G07483	0
AT2G07485	1
AT2G07486	0
AT2G07490	0
AT2G07495	0
AT2G07500	0
AT2G07505	0
AT2G07510	0
AT2G07515	0
AT2G07520	0
AT2G07525	0
AT2G07530	0
AT2G07535	0
AT2G07540	0
AT2G07545	0
AT2G07550	0
AT2G07555	0
AT2G07560	18
AT2G07565	0
AT2G07570	0
AT2G07575	0
AT2G07580	0
AT2G07585	27
AT2G07590	0
AT2G07595	0
AT2G07599	1
AT2G07600	0
AT2G07605	1
AT2G07613	0
AT2G07615	0
AT2G07617	0
AT2G07620	0
AT2G07621	0
AT2G07623	0
AT2G07625	0
AT2G07626	0
AT2G07627	0
AT2G07628	0
AT2G07629	0
AT2G07630	0
AT2G07631	0
AT2G07632	0
AT2G07633	0
AT2G07634	0
AT2G07635	0
AT2G07636	0
AT2G07637	1
AT2G07638	11
AT2G07640	1
AT2G07641	0
AT2G07642	0
AT2G07643	0
AT2G07644	0
AT2G07645	0
AT2G07646	0
AT2G07648	0
AT2G07650	0
AT2G07652	0
AT2G07654	0
AT2G07655	0
AT2G07656	0
AT2G07658	0
AT2G07659	0
AT2G07660	0
AT2G07661	0
AT2G07662	4
AT2G07663	0
AT2G07664	0
AT2G07665	0
AT2G07666	0
AT2G07667	1
AT2G07669	0
AT2G07670	0
AT2G07671	6
AT2G07672	0
AT2G07673	0
AT2G07674	0
AT2G07675	4
AT2G07676	0
AT2G07677	3
AT2G07678	0
AT2G07680	132
AT2G07681	0
AT2G07682	0
AT2G07683	2
AT2G07684	0
AT2G07685	0
AT2G07686	0
AT2G07687	2
AT2G07688	0
AT2G07689	0
AT2G07690	1604
AT2G07691	0
AT2G07692	0
AT2G07693	1
AT2G07694	1
AT2G07695	2
AT2G07696	1
AT2G07697	0
AT2G07698	14
AT2G07699	0
AT2G07700	0
AT2G07701	0
AT2G07702	0
AT2G07703	0
AT2G07704	0
AT2G07705	0
AT2G07706	0
AT2G07707	0
AT2G07708	0
AT2G07709	0
AT2G07710	0
AT2G07711	4
AT2G07712	0
AT2G07713	0
AT2G07714	0
AT2G07715	15
AT2G07716	0
AT2G07717	0
AT2G07718	0
AT2G07719	0
AT2G07720	0
AT2G07721	0
AT2G07722	0
AT2G07723	0
AT2G07724	0
AT2G07725	0
AT2G07726	0
AT2G07727	0
AT2G07728	0
AT2G07729	0
AT2G07730	0
AT2G07731	0
AT2G07732	0
AT2G07733	0
AT2G07734	0
AT2G07735	0
AT2G07736	0
AT2G07737	0
AT2G07738	0
AT2G07739	2
AT2G07740	0
AT2G07741	0
AT2G07742	0
AT2G07743	0
AT2G07744	0
AT2G07745	0
AT2G07746	0
AT2G07747	1
AT2G07748	0
AT2G07749	1
AT2G07750	0
AT2G07751	2
AT2G07752	0
AT2G07753	1
AT2G07754	0
AT2G07755	0
AT2G07756	0
AT2G07757	0
AT2G07758	0
AT2G07759	0
AT2G07760	0
AT2G07761	0
AT2G07762	0
AT2G07763	0
AT2G07764	0
AT2G07765	0
AT2G07766	0
AT2G07767	0
AT2G07768	0
AT2G07769	0
AT2G07770	0
AT2G07771	0
AT2G07772	0
AT2G07773	0
AT2G07774	1
AT2G07775	1
AT2G07776	0
AT2G07777	1
AT2G07778	0
AT2G07779	0
AT2G07780	0
AT2G07783	1
AT2G07784	0
AT2G07785	0
AT2G07786	0
AT2G07787	0
AT2G07788	0
AT2G07789	0
AT2G07790	0
AT2G07791	0
AT2G07792	0
AT2G07793	0
AT2G07794	0
AT2G07795	0
AT2G07798	3
AT2G07799	0
AT2G07800	0
AT2G07805	0
AT2G07806	0
AT2G07807	0
AT2G07808	0
AT2G07809	0
AT2G07810	0
AT2G07811	2
AT2G07812	0
AT2G07813	0
AT2G07815	0
AT2G07820	0
AT2G07825	0
AT2G07826	2
AT2G07827	1
AT2G07830	0
AT2G07835	0
AT2G07840	0
AT2G07845	0
AT2G07850	0
AT2G07855	0
AT2G07860	0
AT2G07865	0
AT2G07870	0
AT2G07875	24
AT2G07880	0
AT2G07885	0
AT2G07890	0
AT2G07895	0
AT2G07900	0
AT2G07905	0
AT2G07910	0
AT2G07915	0
AT2G07925	0
AT2G07935	0
AT2G07940	0
AT2G07945	0
AT2G07950	2
AT2G07960	0
AT2G07965	0
AT2G07970	0
AT2G07975	0
AT2G07981	0
AT2G07985	0
AT2G07990	2
AT2G07995	0
AT2G08000	0
AT2G08005	1
AT2G08010	0
AT2G08015	1
AT2G08020	0
AT2G08025	1
AT2G08030	0
AT2G08035	1
AT2G08040	0
AT2G08045	0
AT2G08050	0
AT2G08055	0
AT2G08060	0
AT2G08070	0
AT2G08075	0
AT2G08085	0
AT2G08090	0
AT2G08095	0
AT2G08100	2
AT2G08105	0
AT2G08110	0
AT2G08115	0
AT2G08120	1
AT2G08125	0
AT2G08130	3
AT2G08135	0
AT2G08150	0
AT2G08155	0
AT2G08160	0
AT2G08165	0
AT2G08175	0
AT2G08180	0
AT2G08190	6
AT2G08195	0
AT2G08200	0
AT2G08205	0
AT2G08210	0
AT2G08215	1
AT2G08220	14
AT2G08230	0
AT2G08235	0
AT2G08240	0
AT2G08245	0
AT2G08250	0
AT2G08255	1
AT2G08260	0
AT2G08265	0
AT2G08270	0
AT2G08275	0
AT2G08280	0
AT2G08285	0
AT2G08290	0
AT2G08295	27
AT2G08300	1
AT2G08305	0
AT2G08310	0
AT2G08315	0
AT2G08320	0
AT2G08330	0
AT2G08335	1
AT2G08340	1
AT2G08345	0
AT2G08350	24
AT2G08355	0
AT2G08360	0
AT2G08365	0
AT2G08370	0
AT2G08375	0
AT2G08380	0
AT2G08385	6
AT2G08390	0
AT2G08395	3
AT2G08400	3
AT2G08405	0
AT2G08410	0
AT2G08415	0
AT2G08420	0
AT2G08425	0
AT2G08430	0
AT2G08435	1
AT2G08440	2
AT2G08445	0
AT2G08450	0
AT2G08455	0
AT2G08460	0
AT2G08465	0
AT2G08470	0
AT2G08475	0
AT2G08480	0
AT2G08485	0
AT2G08490	0
AT2G08495	0
AT2G08500	0
AT2G08505	0
AT2G08510	0
AT2G08515	0
AT2G08520	0
AT2G08525	0
AT2G08530	9
AT2G08535	0
AT2G08540	0
AT2G08545	2
AT2G08550	0
AT2G08555	0
AT2G08560	0
AT2G08565	0
AT2G08570	0
AT2G08575	17
AT2G08580	3
AT2G08585	8
AT2G08590	0
AT2G08595	0
AT2G08610	19
AT2G08620	0
AT2G08625	0
AT2G08630	0
AT2G08635	0
AT2G08640	0
AT2G08645	0
AT2G08650	0
AT2G08655	0
AT2G08660	0
AT2G08665	0
AT2G08670	0
AT2G08675	0
AT2G08680	0
AT2G08685	0
AT2G08690	0
AT2G08695	0
AT2G08700	0
AT2G08705	0
AT2G08710	1
AT2G08715	0
AT2G08720	0
AT2G08725	3
AT2G08730	0
AT2G08735	87
AT2G08740	2
AT2G08745	0
AT2G08750	0
AT2G08755	3
AT2G08760	5
AT2G08765	242
AT2G08770	0
AT2G08775	0
AT2G08780	0
AT2G08790	0
AT2G08795	3
AT2G08800	0
AT2G08805	0
AT2G08815	0
AT2G08820	0
AT2G08825	1
AT2G08830	1
AT2G08835	0
AT2G08845	0
AT2G08850	0
AT2G08855	0
AT2G08860	0
AT2G08865	19
AT2G08870	0
AT2G08875	0
AT2G08880	0
AT2G08885	0
AT2G08890	0
AT2G08895	0
AT2G08900	0
AT2G08905	1
AT2G08910	1
AT2G08915	1
AT2G08920	0
AT2G08925	0
AT2G08930	0
AT2G08935	0
AT2G08940	0
AT2G08945	0
AT2G08950	0
AT2G08955	1
AT2G08960	0
AT2G08965	0
AT2G08970	0
AT2G08975	0
AT2G08980	0
AT2G08985	0
AT2G08986	0
AT2G08990	0
AT2G08995	0
AT2G09000	0
AT2G09005	0
AT2G09010	0
AT2G09015	0
AT2G09020	0
AT2G09025	6
AT2G09035	0
AT2G09040	0
AT2G09045	0
AT2G09050	0
AT2G09055	0
AT2G09060	0
AT2G09065	0
AT2G09070	0
AT2G09075	0
AT2G09080	0
AT2G09085	0
AT2G09090	8
AT2G09095	0
AT2G09100	0
AT2G09105	0
AT2G09110	0
AT2G09115	0
AT2G09120	0
AT2G09125	0
AT2G09130	0
AT2G09135	0
AT2G09140	0
AT2G09150	0
AT2G09155	0
AT2G09160	0
AT2G09165	23
AT2G09170	3
AT2G09175	0
AT2G09180	0
AT2G09185	0
AT2G09187	0
AT2G09190	57
AT2G09195	2
AT2G09200	2
AT2G09205	0
AT2G09210	0
AT2G09215	0
AT2G09220	0
AT2G09225	52
AT2G09230	0
AT2G09235	2
AT2G09240	0
AT2G09245	0
AT2G09250	0
AT2G09255	0
AT2G09260	0
AT2G09265	13
AT2G09270	1
AT2G09280	0
AT2G09285	0
AT2G09290	0
AT2G09295	0
AT2G09300	0
AT2G09305	17
AT2G09310	0
AT2G09315	0
AT2G09320	0
AT2G09325	0
AT2G09330	2
AT2G09335	0
AT2G09340	0
AT2G09345	2
AT2G09350	0
AT2G09355	0
AT2G09360	0
AT2G09365	0
AT2G09370	0
AT2G09375	1
AT2G09380	0
AT2G09385	0
AT2G09388	0
AT2G09390	0
AT2G09395	0
AT2G09400	0
AT2G09405	0
AT2G09410	0
AT2G09415	0
AT2G09420	0
AT2G09425	0
AT2G09430	0
AT2G09435	0
AT2G09440	2
AT2G09445	0
AT2G09450	0
AT2G09455	6
AT2G09460	0
AT2G09465	0
AT2G09470	0
AT2G09475	5
AT2G09480	0
AT2G09490	17
AT2G09495	15
AT2G09500	0
AT2G09505	0
AT2G09510	0
AT2G09515	0
AT2G09525	28
AT2G09530	0
AT2G09535	0
AT2G09540	1
AT2G09545	0
AT2G09550	1
AT2G09555	0
AT2G09560	0
AT2G09565	0
AT2G09570	0
AT2G09575	1
AT2G09585	0
AT2G09589	0
AT2G09590	0
AT2G09605	0
AT2G09610	0
AT2G09615	0
AT2G09620	0
AT2G09625	0
AT2G09630	0
AT2G09635	0
AT2G09640	0
AT2G09645	0
AT2G09650	0
AT2G09655	0
AT2G09660	0
AT2G09665	0
AT2G09670	0
AT2G09675	0
AT2G09680	0
AT2G09685	0
AT2G09690	0
AT2G09695	0
AT2G09700	0
AT2G09705	2
AT2G09710	17
AT2G09715	0
AT2G09720	2
AT2G09725	1
AT2G09730	0
AT2G09735	0
AT2G09740	0
AT2G09745	7
AT2G09750	0
AT2G09755	0
AT2G09760	0
AT2G09765	0
AT2G09770	0
AT2G09775	0
AT2G09780	0
AT2G09785	0
AT2G09790	0
AT2G09795	248
AT2G09800	47
AT2G09805	1
AT2G09810	0
AT2G09815	1
AT2G09820	0
AT2G09825	0
AT2G09830	0
AT2G09835	1
AT2G09838	0
AT2G09840	0
AT2G09845	0
AT2G09850	0
AT2G09860	0
AT2G09862	0
AT2G09865	0
AT2G09870	0
AT2G09875	5
AT2G09880	0
AT2G09885	1
AT2G09890	0
AT2G09895	0
AT2G09900	0
AT2G09905	0
AT2G09910	1
AT2G09915	0
AT2G09920	0
AT2G09925	0
AT2G09930	0
AT2G09935	0
AT2G09945	0
AT2G09950	0
AT2G09953	0
AT2G09955	0
AT2G09956	0
AT2G09960	1
AT2G09965	0
AT2G09970	3
AT2G09975	0
AT2G09990	2926
AT2G09992	0
AT2G09994	0
AT2G09995	0
AT2G10000	0
AT2G10010	0
AT2G10020	0
AT2G10025	0
AT2G10030	0
AT2G10040	0
AT2G10045	2
AT2G10050	0
AT2G10070	0
AT2G10080	0
AT2G10090	0
AT2G10100	0
AT2G10105	0
AT2G10110	0
AT2G10120	0
AT2G10130	0
AT2G10140	0
AT2G10150	0
AT2G10160	0
AT2G10165	0
AT2G10170	0
AT2G10175	0
AT2G10180	0
AT2G10190	0
AT2G10200	0
AT2G10205	0
AT2G10210	0
AT2G10220	0
AT2G10223	0
AT2G10226	0
AT2G10230	0
AT2G10232	0
AT2G10234	0
AT2G10237	0
AT2G10240	0
AT2G10250	0
AT2G10253	0
AT2G10256	0
AT2G10260	0
AT2G10265	0
AT2G10270	0
AT2G10280	0
AT2G10285	0
AT2G10290	0
AT2G10300	0
AT2G10310	0
AT2G10320	0
AT2G10330	0
AT2G10350	0
AT2G10360	0
AT2G10370	0
AT2G10380	0
AT2G10390	0
AT2G10400	2
AT2G10405	0
AT2G10410	3190
AT2G10420	0
AT2G10430	0
AT2G10440	0
AT2G10450	0
AT2G10455	0
AT2G10460	0
AT2G10465	0
AT2G10470	0
AT2G10480	0
AT2G10490	0
AT2G10500	0
AT2G10510	0
AT2G10520	0
AT2G10530	0
AT2G10535	0
AT2G10537	0
AT2G10540	0
AT2G10545	0
AT2G10550	0
AT2G10553	0
AT2G10555	0
AT2G10556	0
AT2G10557	0
AT2G10560	0
AT2G10570	0
AT2G10589	0
AT2G10590	0
AT2G10600	0
AT2G10602	0
AT2G10605	0
AT2G10606	0
AT2G10608	0
AT2G10610	0
AT2G10611	0
AT2G10614	0
AT2G10615	0
AT2G10617	0
AT2G10620	0
AT2G10625	0
AT2G10630	0
AT2G10640	0
AT2G10650	0
AT2G10660	0
AT2G10670	0
AT2G10680	0
AT2G10690	0
AT2G10710	0
AT2G10720	0
AT2G10730	0
AT2G10735	1
AT2G10740	0
AT2G10760	0
AT2G10770	0
AT2G10780	0
AT2G10790	0
AT2G10800	0
AT2G10802	0
AT2G10810	0
AT2G10820	0
AT2G10830	0
AT2G10833	0
AT2G10836	0
AT2G10840	0
AT2G10850	0
AT2G10860	0
AT2G10870	0
AT2G10880	0
AT2G10890	0
AT2G10895	0
AT2G10900	0
AT2G10910	0
AT2G10920	0
AT2G10921	0
AT2G10930	34
AT2G10931	175
AT2G10940	17316
AT2G10950	743
AT2G10955	0
AT2G10960	0
AT2G10965	0
AT2G10970	0
AT2G10975	2
AT2G10980	0
AT2G10990	0
AT2G11000	652
AT2G11005	1
AT2G11010	0
AT2G11015	0
AT2G11020	0
AT2G11025	0
AT2G11030	0
AT2G11035	1
AT2G11040	0
AT2G11045	0
AT2G11050	0
AT2G11060	0
AT2G11070	0
AT2G11080	0
AT2G11090	0
AT2G11100	0
AT2G11110	0
AT2G11115	0
AT2G11120	0
AT2G11130	0
AT2G11135	0
AT2G11140	41
AT2G11150	2
AT2G11165	0
AT2G11166	0
AT2G11168	0
AT2G11170	0
AT2G11180	0
AT2G11190	0
AT2G11200	0
AT2G11205	0
AT2G11210	0
AT2G11215	0
AT2G11220	0
AT2G11225	0
AT2G11230	0
AT2G11235	0
AT2G11240	1886
AT2G11270	2
AT2G11271	0
AT2G11280	1
AT2G11290	0
AT2G11300	0
AT2G11310	0
AT2G11320	0
AT2G11330	0
AT2G11340	0
AT2G11345	0
AT2G11350	0
AT2G11360	0
AT2G11370	0
AT2G11380	0
AT2G11390	0
AT2G11400	0
AT2G11405	0
AT2G11410	0
AT2G11420	0
AT2G11430	0
AT2G11440	0
AT2G11450	0
AT2G11460	0
AT2G11462	0
AT2G11465	0
AT2G11480	0
AT2G11485	0
AT2G11490	0
AT2G11500	0
AT2G11502	0
AT2G11504	0
AT2G11507	0
AT2G11510	0
AT2G11520	547
AT2G11522	0
AT2G11530	0
AT2G11550	0
AT2G11570	0
AT2G11590	0
AT2G11600	0
AT2G11610	0
AT2G11620	17
AT2G11623	0
AT2G11626	0
AT2G11630	0
AT2G11640	0
AT2G11650	0
AT2G11660	0
AT2G11670	0
AT2G11680	0
AT2G11690	0
AT2G11700	0
AT2G11720	0
AT2G11730	0
AT2G11740	0
AT2G11750	0
AT2G11770	0
AT2G11773	0
AT2G11775	0
AT2G11778	0
AT2G11780	0
AT2G11790	0
AT2G11800	0
AT2G11810	274
AT2G11815	2
AT2G11820	0
AT2G11830	0
AT2G11840	0
AT2G11850	0
AT2G11851	0
AT2G11852	0
AT2G11870	0
AT2G11880	80
AT2G11890	1758
AT2G11891	30
AT2G11910	5057
AT2G11930	0
AT2G11940	0
AT2G11950	0
AT2G11970	0
AT2G11980	0
AT2G11983	0
AT2G11990	0
AT2G12000	0
AT2G12010	0
AT2G12020	0
AT2G12025	0
AT2G12040	0
AT2G12050	0
AT2G12060	0
AT2G12066	0
AT2G12083	0
AT2G12100	0
AT2G12110	0
AT2G12120	0
AT2G12130	0
AT2G12140	0
AT2G12150	0
AT2G12160	1
AT2G12170	100
AT2G12190	29
AT2G12195	0
AT2G12200	0
AT2G12205	0
AT2G12210	0
AT2G12230	0
AT2G12240	0
AT2G12250	0
AT2G12260	0
AT2G12270	0
AT2G12280	0
AT2G12290	0
AT2G12300	0
AT2G12305	0
AT2G12320	0
AT2G12325	0
AT2G12330	0
AT2G12340	0
AT2G12345	0
AT2G12360	0
AT2G12370	0
AT2G12380	0
AT2G12385	0
AT2G12390	0
AT2G12400	916
AT2G12405	0
AT2G12407	0
AT2G12408	0
AT2G12410	0
AT2G12420	0
AT2G12430	8
AT2G12440	4
AT2G12450	1
AT2G12460	15
AT2G12461	57
AT2G12462	326
AT2G12465	0
AT2G12470	0
AT2G12475	0
AT2G12480	653
AT2G12490	32
AT2G12500	0
AT2G12505	0
AT2G12510	0
AT2G12520	0
AT2G12530	0
AT2G12540	0
AT2G12550	575
AT2G12560	0
AT2G12570	0
AT2G12580	0
AT2G12590	0
AT2G12600	0
AT2G12610	0
AT2G12620	0
AT2G12630	0
AT2G12640	0
AT2G12646	0
AT2G12650	0
AT2G12660	0
AT2G12670	0
AT2G12680	0
AT2G12685	0
AT2G12690	0
AT2G12695	0
AT2G12700	0
AT2G12710	0
AT2G12720	0
AT2G12730	0
AT2G12740	0
AT2G12750	0
AT2G12760	0
AT2G12770	0
AT2G12780	0
AT2G12800	0
AT2G12810	0
AT2G12815	0
AT2G12820	0
AT2G12830	0
AT2G12832	0
AT2G12835	0
AT2G12840	0
AT2G12845	0
AT2G12850	0
AT2G12855	0
AT2G12860	0
AT2G12870	0
AT2G12875	0
AT2G12880	0
AT2G12890	0
AT2G12900	0
AT2G12905	0
AT2G12910	0
AT2G12920	0
AT2G12930	0
AT2G12935	0
AT2G12940	0
AT2G12945	0
AT2G12950	0
AT2G12960	0
AT2G12970	0
AT2G12980	0
AT2G12990	0
AT2G13000	0
AT2G13010	0
AT2G13020	0
AT2G13040	0
AT2G13050	0
AT2G13060	0
AT2G13070	0
AT2G13080	0
AT2G13090	0
AT2G13100	533
AT2G13105	0
AT2G13110	0
AT2G13115	0
AT2G13116	0
AT2G13118	0
AT2G13120	0
AT2G13125	0
AT2G13126	0
AT2G13128	0
AT2G13130	91
AT2G13140	0
AT2G13142	0
AT2G13143	0
AT2G13145	0
AT2G13146	0
AT2G13150	0
AT2G13160	0
AT2G13170	0
AT2G13175	0
AT2G13180	0
AT2G13190	0
AT2G13200	0
AT2G13230	0
AT2G13240	0
AT2G13250	0
AT2G13260	0
AT2G13270	0
AT2G13274	0
AT2G13275	0
AT2G13280	0
AT2G13290	269
AT2G13295	0
AT2G13300	0
AT2G13310	0
AT2G13320	0
AT2G13330	0
AT2G13335	0
AT2G13350	0
AT2G13360	8329
AT2G13370	836
AT2G13380	0
AT2G13390	0
AT2G13400	0
AT2G13410	1
AT2G13420	89
AT2G13422	0
AT2G13430	0
AT2G13431	0
AT2G13440	669
AT2G13450	0
AT2G13460	0
AT2G13463	0
AT2G13469	0
AT2G13470	0
AT2G13480	0
AT2G13490	0
AT2G13500	0
AT2G13510	0
AT2G13520	0
AT2G13530	0
AT2G13540	1967
AT2G13542	0
AT2G13547	0
AT2G13550	217
AT2G13555	0
AT2G13560	2865
AT2G13570	102
AT2G13580	1
AT2G13590	0
AT2G13600	128
AT2G13610	912
AT2G13620	0
AT2G13630	1
AT2G13640	0
AT2G13650	571
AT2G13660	0
AT2G13665	0
AT2G13680	70
AT2G13690	563
AT2G13700	0
AT2G13705	0
AT2G13706	0
AT2G13710	0
AT2G13720	0
AT2G13730	1
AT2G13740	0
AT2G13750	1
AT2G13760	0
AT2G13770	1
AT2G13790	232
AT2G13800	125
AT2G13810	1
AT2G13820	353
AT2G13830	0
AT2G13840	267
AT2G13845	0
AT2G13850	0
AT2G13851	0
AT2G13860	0
AT2G13865	0
AT2G13870	0
AT2G13890	0
AT2G13895	0
AT2G13900	0
AT2G13905	0
AT2G13910	0
AT2G13920	4
AT2G13930	0
AT2G13940	0
AT2G13950	0
AT2G13960	32
AT2G13965	0
AT2G13970	250
AT2G13975	384
AT2G13980	0
AT2G13985	0
AT2G13990	0
AT2G14000	0
AT2G14010	0
AT2G14020	0
AT2G14030	0
AT2G14040	0
AT2G14045	945
AT2G14050	244
AT2G14060	2
AT2G14070	6
AT2G14080	174
AT2G14090	232
AT2G14095	0
AT2G14100	0
AT2G14110	636
AT2G14115	111
AT2G14120	1663
AT2G14130	0
AT2G14140	0
AT2G14150	0
AT2G14160	1
AT2G14170	2120
AT2G14180	0
AT2G14190	0
AT2G14200	0
AT2G14210	10
AT2G14220	100
AT2G14230	0
AT2G14240	0
AT2G14245	0
AT2G14247	86
AT2G14255	616
AT2G14260	1136
AT2G14265	1
AT2G14270	0
AT2G14280	0
AT2G14282	0
AT2G14285	673
AT2G14288	0
AT2G14289	0
AT2G14290	13
AT2G14300	0
AT2G14310	0
AT2G14320	0
AT2G14330	0
AT2G14335	0
AT2G14340	0
AT2G14350	0
AT2G14365	2
AT2G14370	0
AT2G14378	0
AT2G14380	0
AT2G14390	0
AT2G14395	0
AT2G14400	0
AT2G14405	0
AT2G14410	0
AT2G14415	0
AT2G14420	3
AT2G14430	0
AT2G14440	9
AT2G14450	0
AT2G14455	0
AT2G14460	608
AT2G14470	0
AT2G14475	82
AT2G14490	22
AT2G14500	0
AT2G14510	0
AT2G14520	408
AT2G14530	468
AT2G14535	0
AT2G14540	0
AT2G14550	0
AT2G14560	13
AT2G14570	0
AT2G14580	2
AT2G14590	0
AT2G14595	0
AT2G14600	0
AT2G14605	0
AT2G14610	0
AT2G14620	33
AT2G14630	0
AT2G14635	0
AT2G14640	0
AT2G14650	0
AT2G14660	207
AT2G14661	0
AT2G14670	0
AT2G14680	506
AT2G14690	3
AT2G14692	0
AT2G14695	1
AT2G14700	0
AT2G14710	162
AT2G14720	1938
AT2G14730	0
AT2G14740	957
AT2G14750	610
AT2G14755	0
AT2G14760	0
AT2G14765	0
AT2G14770	0
AT2G14772	0
AT2G14774	0
AT2G14775	13
AT2G14777	0
AT2G14780	0
AT2G14790	0
AT2G14793	0
AT2G14796	0
AT2G14800	32
AT2G14810	0
AT2G14820	0
AT2G14825	275
AT2G14830	12
AT2G14835	1354
AT2G14840	1
AT2G14843	0
AT2G14846	0
AT2G14850	288
AT2G14860	392
AT2G14870	0
AT2G14878	939
AT2G14880	2092
AT2G14890	10433
AT2G14900	387
AT2G14910	2113
AT2G14920	0
AT2G14930	1
AT2G14935	2
AT2G14940	0
AT2G14945	0
AT2G14950	0
AT2G14960	47
AT2G14970	0
AT2G14980	0
AT2G14990	0
AT2G15000	1082
AT2G15010	0
AT2G15012	0
AT2G15013	0
AT2G15014	0
AT2G15015	0
AT2G15016	0
AT2G15017	0
AT2G15020	0
AT2G15025	0
AT2G15029	0
AT2G15030	3
AT2G15040	0
AT2G15042	12
AT2G15045	0
AT2G15050	295
AT2G15060	0
AT2G15070	0
AT2G15080	4
AT2G15090	3617
AT2G15100	0
AT2G15110	0
AT2G15120	0
AT2G15128	98
AT2G15130	1
AT2G15140	0
AT2G15145	0
AT2G15150	0
AT2G15160	0
AT2G15170	0
AT2G15180	0
AT2G15185	0
AT2G15190	0
AT2G15200	0
AT2G15210	0
AT2G15220	0
AT2G15230	411
AT2G15240	1111
AT2G15250	0
AT2G15260	0
AT2G15270	692
AT2G15271	0
AT2G15280	703
AT2G15290	2500
AT2G15292	1413
AT2G15300	103
AT2G15310	85
AT2G15318	0
AT2G15320	633
AT2G15325	1
AT2G15327	11
AT2G15330	0
AT2G15340	10
AT2G15345	0
AT2G15350	0
AT2G15360	0
AT2G15370	0
AT2G15380	0
AT2G15390	0
AT2G15400	264
AT2G15410	0
AT2G15420	0
AT2G15430	1330
AT2G15440	154
AT2G15450	0
AT2G15460	0
AT2G15470	0
AT2G15480	13
AT2G15490	0
AT2G15500	0
AT2G15510	0
AT2G15520	0
AT2G15530	1040
AT2G15535	0
AT2G15540	0
AT2G15550	0
AT2G15555	0
AT2G15560	656
AT2G15570	696
AT2G15580	265
AT2G15590	0
AT2G15600	0
AT2G15610	0
AT2G15620	931
AT2G15630	58
AT2G15640	1
AT2G15650	0
AT2G15660	0
AT2G15670	0
AT2G15680	0
AT2G15690	471
AT2G15695	581
AT2G15700	0
AT2G15710	0
AT2G15720	0
AT2G15730	348
AT2G15740	0
AT2G15750	0
AT2G15760	14
AT2G15765	0
AT2G15770	28
AT2G15780	1
AT2G15790	608
AT2G15800	1
AT2G15810	0
AT2G15815	0
AT2G15820	317
AT2G15830	42
AT2G15840	31
AT2G15850	0
AT2G15860	1715
AT2G15870	0
AT2G15880	268
AT2G15890	3721
AT2G15900	432
AT2G15910	1091
AT2G15920	0
AT2G15940	0
AT2G15950	0
AT2G15960	875
AT2G15970	6672
AT2G15980	66
AT2G15990	0
AT2G16000	0
AT2G16005	1
AT2G16010	0
AT2G16015	0
AT2G16016	0
AT2G16018	0
AT2G16019	0
AT2G16020	0
AT2G16030	0
AT2G16040	0
AT2G16050	67
AT2G16060	5
AT2G16070	684
AT2G16080	0
AT2G16090	427
AT2G16100	0
AT2G16110	0
AT2G16120	0
AT2G16130	0
AT2G16140	2
AT2G16145	0
AT2G16150	0
AT2G16160	0
AT2G16170	0
AT2G16180	1
AT2G16190	77
AT2G16200	0
AT2G16210	526
AT2G16220	35
AT2G16225	0
AT2G16230	1
AT2G16240	0
AT2G16245	7
AT2G16250	141
AT2G16260	110
AT2G16270	871
AT2G16280	1145
AT2G16290	0
AT2G16300	1
AT2G16310	2
AT2G16320	0
AT2G16330	0
AT2G16340	0
AT2G16360	188
AT2G16365	1236
AT2G16367	8
AT2G16370	1196
AT2G16380	2
AT2G16385	0
AT2G16390	573
AT2G16400	828
AT2G16405	458
AT2G16410	0
AT2G16420	0
AT2G16430	1781
AT2G16440	1545
AT2G16450	82
AT2G16460	572
AT2G16485	1243
AT2G16490	0
AT2G16500	7001
AT2G16505	2
AT2G16510	2029
AT2G16520	170
AT2G16530	196
AT2G16535	0
AT2G16540	0
AT2G16550	0
AT2G16560	0
AT2G16570	296
AT2G16575	3
AT2G16580	117
AT2G16586	4
AT2G16592	0
AT2G16594	0
AT2G16595	101
AT2G16600	20578
AT2G16610	0
AT2G16620	0
AT2G16630	379
AT2G16640	2408
AT2G16650	426
AT2G16660	3024
AT2G16670	0
AT2G16676	0
AT2G16680	0
AT2G16690	0
AT2G16700	561
AT2G16710	652
AT2G16720	536
AT2G16730	2
AT2G16740	141
AT2G16750	887
AT2G16760	644
AT2G16770	419
AT2G16780	1311
AT2G16790	67
AT2G16800	750
AT2G16810	3
AT2G16820	0
AT2G16830	0
AT2G16832	0
AT2G16835	0
AT2G16840	0
AT2G16850	915
AT2G16860	1733
AT2G16870	47
AT2G16880	566
AT2G16890	257
AT2G16895	5
AT2G16900	1518
AT2G16905	1
AT2G16910	2469
AT2G16920	526
AT2G16930	1162
AT2G16940	2562
AT2G16950	1102
AT2G16953	0
AT2G16960	2
AT2G16970	0
AT2G16980	5
AT2G16990	261
AT2G17000	1
AT2G17010	23
AT2G17020	550
AT2G17030	321
AT2G17033	508
AT2G17036	64
AT2G17040	39
AT2G17043	0
AT2G17050	0
AT2G17055	0
AT2G17060	3
AT2G17064	0
AT2G17070	4
AT2G17080	0
AT2G17090	0
AT2G17110	219
AT2G17115	0
AT2G17120	862
AT2G17130	815
AT2G17140	102
AT2G17150	252
AT2G17160	0
AT2G17170	49
AT2G17180	3
AT2G17190	1847
AT2G17200	2486
AT2G17210	11
AT2G17220	560
AT2G17230	1395
AT2G17240	1997
AT2G17250	1038
AT2G17260	68
AT2G17265	768
AT2G17270	416
AT2G17280	1836
AT2G17290	354
AT2G17295	3
AT2G17300	698
AT2G17305	0
AT2G17310	2
AT2G17320	647
AT2G17330	0
AT2G17340	1196
AT2G17350	437
AT2G17360	9770
AT2G17370	858
AT2G17380	1104
AT2G17390	3825
AT2G17410	1939
AT2G17420	1804
AT2G17430	28
AT2G17440	454
AT2G17442	384
AT2G17450	1004
AT2G17460	0
AT2G17470	88
AT2G17477	2
AT2G17480	1027
AT2G17490	29
AT2G17500	170
AT2G17510	767
AT2G17520	739
AT2G17525	47
AT2G17530	603
AT2G17540	253
AT2G17550	320
AT2G17560	6243
AT2G17570	159
AT2G17580	436
AT2G17590	0
AT2G17600	0
AT2G17610	0
AT2G17620	202
AT2G17630	515
AT2G17640	489
AT2G17650	140
AT2G17660	34
AT2G17670	319
AT2G17680	0
AT2G17690	1
AT2G17695	329
AT2G17700	1194
AT2G17705	224
AT2G17710	214
AT2G17720	706
AT2G17723	0
AT2G17730	347
AT2G17740	0
AT2G17750	0
AT2G17760	615
AT2G17770	113
AT2G17780	305
AT2G17785	19
AT2G17787	329
AT2G17790	1493
AT2G17800	2368
AT2G17810	0
AT2G17820	464
AT2G17830	132
AT2G17840	1139
AT2G17845	0
AT2G17850	0
AT2G17860	63
AT2G17870	1813
AT2G17880	356
AT2G17890	5
AT2G17900	268
AT2G17905	0
AT2G17910	0
AT2G17920	0
AT2G17930	1597
AT2G17940	82
AT2G17950	332
AT2G17960	0
AT2G17970	358
AT2G17972	0
AT2G17975	307
AT2G17980	1326
AT2G17990	1746
AT2G18000	107
AT2G18010	0
AT2G18020	16768
AT2G18025	0
AT2G18030	450
AT2G18040	3639
AT2G18042	0
AT2G18050	112
AT2G18060	42
AT2G18070	0
AT2G18080	0
AT2G18090	1046
AT2G18100	117
AT2G18110	2623
AT2G18115	57
AT2G18120	12
AT2G18130	1628
AT2G18140	4
AT2G18150	12
AT2G18160	2112
AT2G18170	875
AT2G18180	14
AT2G18190	81
AT2G18193	122
AT2G18196	137
AT2G18200	1
AT2G18210	1
AT2G18220	950
AT2G18230	3250
AT2G18240	456
AT2G18245	483
AT2G18250	552
AT2G18260	184
AT2G18270	0
AT2G18280	1334
AT2G18290	535
AT2G18300	49
AT2G18310	0
AT2G18320	0
AT2G18323	0
AT2G18328	706
AT2G18330	899
AT2G18340	60
AT2G18350	217
AT2G18360	0
AT2G18370	0
AT2G18380	185
AT2G18390	1018
AT2G18400	1364
AT2G18410	412
AT2G18420	1134
AT2G18440	3357
AT2G18450	22
AT2G18460	106
AT2G18465	453
AT2G18470	22
AT2G18480	10
AT2G18490	0
AT2G18500	126
AT2G18510	1130
AT2G18520	287
AT2G18530	1
AT2G18540	6
AT2G18550	12
AT2G18560	57
AT2G18570	80
AT2G18580	0
AT2G18590	0
AT2G18600	146
AT2G18620	20
AT2G18630	826
AT2G18640	2
AT2G18650	69
AT2G18660	4
AT2G18670	94
AT2G18680	18
AT2G18685	0
AT2G18690	16
AT2G18700	688
AT2G18710	2328
AT2G18720	6
AT2G18721	0
AT2G18730	1213
AT2G18735	156
AT2G18740	3116
AT2G18750	1367
AT2G18760	357
AT2G18770	712
AT2G18780	100
AT2G18790	1477
AT2G18800	2
AT2G18810	2
AT2G18820	4
AT2G18830	2
AT2G18840	535
AT2G18850	419
AT2G18860	326
AT2G18870	4
AT2G18876	657
AT2G18880	7
AT2G18890	591
AT2G18900	773
AT2G18910	1056
AT2G18915	371
AT2G18917	4
AT2G18920	0
AT2G18938	9
AT2G18940	705
AT2G18950	1678
AT2G18960	6728
AT2G18969	24
AT2G18970	7
AT2G18980	0
AT2G18990	829
AT2G19000	1
AT2G19010	2
AT2G19020	0
AT2G19030	1
AT2G19040	0
AT2G19045	0
AT2G19050	0
AT2G19060	1
AT2G19070	9314
AT2G19080	1137
AT2G19090	425
AT2G19100	10
AT2G19110	8473
AT2G19120	141
AT2G19130	47
AT2G19140	0
AT2G19146	0
AT2G19150	2
AT2G19160	350
AT2G19170	1420
AT2G19180	948
AT2G19190	2
AT2G19200	2
AT2G19210	4
AT2G19220	0
AT2G19230	1
AT2G19240	47
AT2G19250	453
AT2G19260	327
AT2G19270	1032
AT2G19280	224
AT2G19290	5
AT2G19300	0
AT2G19310	1296
AT2G19320	2
AT2G19330	19
AT2G19340	4
AT2G19350	358
AT2G19360	0
AT2G19365	1
AT2G19380	122
AT2G19385	645
AT2G19390	478
AT2G19400	168
AT2G19410	0
AT2G19420	0
AT2G19425	0
AT2G19430	744
AT2G19440	39
AT2G19450	615
AT2G19460	110
AT2G19470	1247
AT2G19480	4695
AT2G19490	324
AT2G19500	349
AT2G19510	0
AT2G19520	3900
AT2G19530	246
AT2G19540	3378
AT2G19550	35
AT2G19560	501
AT2G19570	0
AT2G19572	1
AT2G19580	112
AT2G19582	1
AT2G19590	33
AT2G19600	1134
AT2G19610	48
AT2G19620	716
AT2G19630	0
AT2G19640	383
AT2G19650	11
AT2G19660	4
AT2G19670	520
AT2G19680	1340
AT2G19690	179
AT2G19700	7
AT2G19710	380
AT2G19720	574
AT2G19730	13193
AT2G19740	3276
AT2G19750	3990
AT2G19755	0
AT2G19760	2282
AT2G19770	79
AT2G19780	265
AT2G19790	1524
AT2G19796	0
AT2G19800	155
AT2G19802	0
AT2G19803	0
AT2G19806	1
AT2G19810	873
AT2G19820	0
AT2G19825	0
AT2G19830	2694
AT2G19840	0
AT2G19850	3
AT2G19860	1220
AT2G19870	825
AT2G19880	933
AT2G19890	8
AT2G19893	0
AT2G19900	24
AT2G19910	839
AT2G19920	178
AT2G19930	134
AT2G19940	1245
AT2G19950	844
AT2G19960	148
AT2G19970	3
AT2G19980	7
AT2G19990	0
AT2G20000	969
AT2G20010	402
AT2G20020	841
AT2G20030	1
AT2G20050	943
AT2G20060	2204
AT2G20070	0
AT2G20080	0
AT2G20100	265
AT2G20110	216
AT2G20120	1118
AT2G20130	598
AT2G20140	1836
AT2G20142	34
AT2G20150	1
AT2G20160	0
AT2G20170	0
AT2G20180	244
AT2G20190	1724
AT2G20208	0
AT2G20210	211
AT2G20230	1775
AT2G20240	373
AT2G20250	88
AT2G20260	5841
AT2G20270	1297
AT2G20280	1692
AT2G20290	401
AT2G20298	0
AT2G20300	933
AT2G20310	499
AT2G20320	250
AT2G20330	996
AT2G20340	236
AT2G20350	0
AT2G20360	5383
AT2G20362	28
AT2G20370	625
AT2G20380	4
AT2G20390	775
AT2G20400	524
AT2G20410	260
AT2G20420	4919
AT2G20430	0
AT2G20440	426
AT2G20450	4459
AT2G20460	0
AT2G20463	2
AT2G20465	0
AT2G20470	1446
AT2G20480	240
AT2G20490	1449
AT2G20495	217
AT2G20500	0
AT2G20510	7
AT2G20515	511
AT2G20520	0
AT2G20530	3462
AT2G20540	21
AT2G20550	98
AT2G20555	2
AT2G20560	2075
AT2G20562	31
AT2G20570	695
AT2G20580	3325
AT2G20585	889
AT2G20590	431
AT2G20595	1
AT2G20597	0
AT2G20600	0
AT2G20605	0
AT2G20610	769
AT2G20613	0
AT2G20616	0
AT2G20618	0
AT2G20619	0
AT2G20620	28
AT2G20625	0
AT2G20630	1142
AT2G20635	266
AT2G20650	245
AT2G20660	0
AT2G20670	286
AT2G20680	363
AT2G20690	839
AT2G20700	111
AT2G20710	51
AT2G20720	0
AT2G20721	53
AT2G20722	19
AT2G20723	35
AT2G20724	840
AT2G20725	569
AT2G20740	744
AT2G20750	72
AT2G20760	2123
AT2G20770	96
AT2G20780	283
AT2G20784	0
AT2G20790	670
AT2G20800	78
AT2G20805	0
AT2G20810	377
AT2G20815	339
AT2G20816	0
AT2G20818	0
AT2G20820	3429
AT2G20825	206
AT2G20830	884
AT2G20835	129
AT2G20840	697
AT2G20850	440
AT2G20860	2775
AT2G20870	29808
AT2G20873	0
AT2G20875	61
AT2G20880	5
AT2G20890	7205
AT2G20900	1173
AT2G20910	0
AT2G20920	693
AT2G20921	0
AT2G20930	738
AT2G20940	554
AT2G20950	231
AT2G20960	745
AT2G20970	382
AT2G20980	268
AT2G20990	4823
AT2G20993	1
AT2G21000	4
AT2G21010	2
AT2G21020	0
AT2G21030	1
AT2G21040	2
AT2G21045	0
AT2G21050	1089
AT2G21060	2974
AT2G21070	249
AT2G21080	110
AT2G21090	231
AT2G21100	9
AT2G21105	0
AT2G21110	0
AT2G21120	894
AT2G21130	5540
AT2G21140	3058
AT2G21150	1169
AT2G21160	6322
AT2G21170	7012
AT2G21172	0
AT2G21180	167
AT2G21185	0
AT2G21187	7
AT2G21188	13
AT2G21190	933
AT2G21195	686
AT2G21200	9
AT2G21210	63
AT2G21220	111
AT2G21230	471
AT2G21235	4
AT2G21237	495
AT2G21240	1269
AT2G21250	2304
AT2G21260	194
AT2G21270	1724
AT2G21280	1249
AT2G21290	1239
AT2G21300	2161
AT2G21310	0
AT2G21320	107
AT2G21330	4037
AT2G21340	617
AT2G21350	31
AT2G21360	0
AT2G21370	609
AT2G21380	1006
AT2G21385	1517
AT2G21390	4136
AT2G21400	8
AT2G21410	1397
AT2G21420	0
AT2G21430	615
AT2G21440	1161
AT2G21450	153
AT2G21455	0
AT2G21460	0
AT2G21465	1
AT2G21470	1648
AT2G21480	13
AT2G21490	2
AT2G21500	191
AT2G21510	376
AT2G21520	2520
AT2G21530	1120
AT2G21540	195
AT2G21550	23
AT2G21560	146
AT2G21570	0
AT2G21580	8572
AT2G21590	725
AT2G21595	0
AT2G21600	1895
AT2G21610	0
AT2G21620	1475
AT2G21630	221
AT2G21640	204
AT2G21650	188
AT2G21655	0
AT2G21660	142427
AT2G21670	0
AT2G21680	15
AT2G21690	0
AT2G21700	0
AT2G21710	266
AT2G21720	39
AT2G21725	0
AT2G21727	1
AT2G21730	302
AT2G21740	11
AT2G21750	0
AT2G21760	0
AT2G21770	179
AT2G21780	24
AT2G21790	3303
AT2G21800	209
AT2G21810	0
AT2G21820	4
AT2G21830	46
AT2G21840	9
AT2G21850	54
AT2G21860	647
AT2G21870	11117
AT2G21880	100
AT2G21890	185
AT2G21895	69
AT2G21900	0
AT2G21905	0
AT2G21910	0
AT2G21920	6
AT2G21930	26
AT2G21940	350
AT2G21950	24
AT2G21960	1027
AT2G21970	604
AT2G21980	0
AT2G21990	1
AT2G22000	161
AT2G22010	607
AT2G22030	297
AT2G22040	20
AT2G22050	1
AT2G22055	0
AT2G22060	69
AT2G22070	54
AT2G22080	4882
AT2G22088	8
AT2G22090	222
AT2G22100	389
AT2G22110	0
AT2G22120	579
AT2G22121	0
AT2G22122	100
AT2G22125	1338
AT2G22140	139
AT2G22145	0
AT2G22150	1
AT2G22155	0
AT2G22160	0
AT2G22170	389
AT2G22180	2
AT2G22190	500
AT2G22200	35
AT2G22210	0
AT2G22220	0
AT2G22230	2050
AT2G22240	2272
AT2G22241	0
AT2G22250	943
AT2G22260	178
AT2G22270	627
AT2G22280	0
AT2G22290	0
AT2G22300	849
AT2G22310	332
AT2G22320	0
AT2G22330	97
AT2G22335	0
AT2G22340	3
AT2G22345	0
AT2G22350	0
AT2G22360	571
AT2G22370	434
AT2G22380	0
AT2G22390	151
AT2G22400	2611
AT2G22410	159
AT2G22420	1361
AT2G22425	3442
AT2G22426	1
AT2G22430	6630
AT2G22440	0
AT2G22450	1189
AT2G22460	6
AT2G22465	0
AT2G22470	82
AT2G22475	830
AT2G22480	775
AT2G22482	0
AT2G22490	421
AT2G22496	0
AT2G22500	3833
AT2G22510	24
AT2G22520	0
AT2G22530	297
AT2G22540	53
AT2G22560	161
AT2G22570	239
AT2G22580	0
AT2G22590	10
AT2G22600	97
AT2G22610	542
AT2G22620	260
AT2G22630	0
AT2G22640	563
AT2G22650	427
AT2G22660	2281
AT2G22668	0
AT2G22670	14151
AT2G22680	606
AT2G22690	289
AT2G22710	6
AT2G22720	1571
AT2G22730	228
AT2G22740	308
AT2G22750	42
AT2G22760	3
AT2G22770	35
AT2G22780	2083
AT2G22790	63
AT2G22795	2592
AT2G22800	1376
AT2G22805	0
AT2G22807	0
AT2G22810	1
AT2G22820	0
AT2G22821	40
AT2G22830	663
AT2G22840	977
AT2G22850	18
AT2G22860	1
AT2G22870	455
AT2G22880	0
AT2G22890	112
AT2G22900	855
AT2G22905	7
AT2G22910	562
AT2G22920	20
AT2G22930	0
AT2G22940	0
AT2G22941	22
AT2G22942	1
AT2G22950	3
AT2G22955	7
AT2G22960	52
AT2G22970	1613
AT2G22980	1556
AT2G22990	1139
AT2G23000	223
AT2G23010	42
AT2G23020	0
AT2G23030	10
AT2G23040	345
AT2G23050	43
AT2G23060	114
AT2G23067	0
AT2G23070	2560
AT2G23080	824
AT2G23090	6433
AT2G23093	202
AT2G23096	1
AT2G23100	14
AT2G23110	2
AT2G23118	0
AT2G23120	11216
AT2G23130	398
AT2G23140	651
AT2G23142	0
AT2G23148	0
AT2G23150	1014
AT2G23160	47
AT2G23170	3117
AT2G23180	386
AT2G23190	16
AT2G23200	88
AT2G23210	2
AT2G23220	0
AT2G23230	0
AT2G23240	0
AT2G23250	0
AT2G23260	0
AT2G23270	0
AT2G23290	1035
AT2G23300	151
AT2G23310	1142
AT2G23320	1107
AT2G23321	2
AT2G23330	458
AT2G23340	299
AT2G23347	2
AT2G23348	46
AT2G23350	4514
AT2G23360	1040
AT2G23370	502
AT2G23380	749
AT2G23390	1003
AT2G23400	0
AT2G23410	0
AT2G23420	632
AT2G23430	139
AT2G23440	0
AT2G23445	0
AT2G23450	336
AT2G23460	1219
AT2G23470	193
AT2G23480	0
AT2G23490	0
AT2G23500	0
AT2G23510	780
AT2G23520	676
AT2G23530	172
AT2G23540	6
AT2G23550	16
AT2G23560	71
AT2G23570	10
AT2G23580	2
AT2G23590	68
AT2G23600	236
AT2G23610	111
AT2G23620	0
AT2G23630	0
AT2G23640	0
AT2G23650	0
AT2G23660	46
AT2G23670	0
AT2G23672	10
AT2G23673	1
AT2G23680	6
AT2G23690	208
AT2G23700	540
AT2G23710	0
AT2G23720	0
AT2G23740	600
AT2G23755	31
AT2G23760	424
AT2G23770	7
AT2G23780	754
AT2G23790	1911
AT2G23800	1810
AT2G23808	13
AT2G23810	7827
AT2G23820	1200
AT2G23830	0
AT2G23834	0
AT2G23840	197
AT2G23850	22
AT2G23860	5
AT2G23870	0
AT2G23880	0
AT2G23890	772
AT2G23900	7
AT2G23910	941
AT2G23930	5024
AT2G23940	669
AT2G23945	12
AT2G23950	1446
AT2G23960	8
AT2G23970	338
AT2G23980	948
AT2G23985	117
AT2G23987	0
AT2G23990	1
AT2G24000	5
AT2G24010	4
AT2G24020	2494
AT2G24030	104
AT2G24040	260
AT2G24050	1092
AT2G24060	1583
AT2G24070	42
AT2G24080	0
AT2G24090	4263
AT2G24100	473
AT2G24103	0
AT2G24110	151
AT2G24120	1270
AT2G24130	0
AT2G24140	9
AT2G24150	3848
AT2G24160	36
AT2G24165	0
AT2G24170	241
AT2G24180	580
AT2G24190	67
AT2G24195	1
AT2G24200	5779
AT2G24205	0
AT2G24210	39
AT2G24220	206
AT2G24230	589
AT2G24240	81
AT2G24250	111
AT2G24255	29
AT2G24260	297
AT2G24270	5719
AT2G24280	933
AT2G24285	7
AT2G24290	594
AT2G24300	91
AT2G24310	0
AT2G24320	6
AT2G24330	519
AT2G24340	0
AT2G24350	160
AT2G24360	1748
AT2G24370	10
AT2G24380	0
AT2G24390	305
AT2G24395	288
AT2G24400	1
AT2G24410	0
AT2G24420	1604
AT2G24430	2
AT2G24440	851
AT2G24450	0
AT2G24460	2
AT2G24470	0
AT2G24480	0
AT2G24490	1048
AT2G24500	1117
AT2G24510	17
AT2G24520	493
AT2G24530	125
AT2G24535	6
AT2G24540	0
AT2G24545	2
AT2G24550	154
AT2G24560	3
AT2G24570	551
AT2G24580	244
AT2G24590	1521
AT2G24592	498
AT2G24600	123
AT2G24610	3
AT2G24615	0
AT2G24617	0
AT2G24620	0
AT2G24625	0
AT2G24630	521
AT2G24640	510
AT2G24645	478
AT2G24650	461
AT2G24660	132
AT2G24670	11
AT2G24680	176
AT2G24681	7
AT2G24683	4
AT2G24690	386
AT2G24692	28
AT2G24693	0
AT2G24696	5
AT2G24700	805
AT2G24710	0
AT2G24720	0
AT2G24730	0
AT2G24735	32
AT2G24740	1
AT2G24748	0
AT2G24750	20
AT2G24755	3
AT2G24760	2
AT2G24761	0
AT2G24762	269
AT2G24765	2343
AT2G24780	0
AT2G24790	5803
AT2G24791	4
AT2G24800	10
AT2G24810	0
AT2G24820	376
AT2G24830	325
AT2G24840	0
AT2G24850	5
AT2G24860	299
AT2G24870	2
AT2G24880	0
AT2G24890	0
AT2G24900	0
AT2G24910	0
AT2G24915	0
AT2G24920	0
AT2G24930	0
AT2G24940	2156
AT2G24945	95
AT2G24950	0
AT2G24960	114
AT2G24970	244
AT2G24980	0
AT2G24990	596
AT2G25000	133
AT2G25010	514
AT2G25011	0
AT2G25015	0
AT2G25020	0
AT2G25025	0
AT2G25030	0
AT2G25040	0
AT2G25050	364
AT2G25055	2
AT2G25060	3786
AT2G25070	1130
AT2G25080	2294
AT2G25090	2
AT2G25095	0
AT2G25100	718
AT2G25110	3135
AT2G25120	0
AT2G25125	0
AT2G25130	60
AT2G25140	597
AT2G25150	54
AT2G25160	2
AT2G25169	0
AT2G25170	2378
AT2G25171	0
AT2G25180	1015
AT2G25185	0
AT2G25190	376
AT2G25200	4
AT2G25210	4423
AT2G25215	0
AT2G25220	13
AT2G25230	0
AT2G25240	2
AT2G25250	1693
AT2G25255	1
AT2G25260	32
AT2G25270	812
AT2G25280	962
AT2G25290	125
AT2G25295	0
AT2G25297	0
AT2G25300	381
AT2G25305	0
AT2G25310	1631
AT2G25312	0
AT2G25320	503
AT2G25330	151
AT2G25340	0
AT2G25344	0
AT2G25350	267
AT2G25355	500
AT2G25360	12
AT2G25370	4
AT2G25380	0
AT2G25390	0
AT2G25400	0
AT2G25409	0
AT2G25410	1
AT2G25420	500
AT2G25430	1639
AT2G25440	0
AT2G25450	79
AT2G25460	138
AT2G25470	0
AT2G25480	550
AT2G25482	2
AT2G25490	1931
AT2G25500	5
AT2G25510	316
AT2G25520	2510
AT2G25530	250
AT2G25540	4
AT2G25550	0
AT2G25560	359
AT2G25565	4
AT2G25570	720
AT2G25580	235
AT2G25590	377
AT2G25600	102
AT2G25605	330
AT2G25610	1304
AT2G25620	514
AT2G25625	32
AT2G25630	0
AT2G25640	326
AT2G25650	122
AT2G25660	673
AT2G25670	3871
AT2G25680	57
AT2G25685	0
AT2G25687	2
AT2G25690	468
AT2G25700	43
AT2G25710	704
AT2G25720	453
AT2G25730	1364
AT2G25735	1
AT2G25737	444
AT2G25740	493
AT2G25760	1699
AT2G25770	46
AT2G25780	0
AT2G25790	170
AT2G25800	658
AT2G25810	60
AT2G25820	0
AT2G25830	782
AT2G25840	998
AT2G25850	761
AT2G25870	1367
AT2G25880	915
AT2G25890	0
AT2G25900	2698
AT2G25905	0
AT2G25910	1630
AT2G25920	604
AT2G25930	1448
AT2G25940	7
AT2G25950	1435
AT2G25964	140
AT2G25970	2986
AT2G25975	0
AT2G25980	0
AT2G25990	0
AT2G26000	302
AT2G26010	0
AT2G26020	0
AT2G26030	492
AT2G26040	15
AT2G26050	0
AT2G26060	967
AT2G26070	410
AT2G26080	3346
AT2G26090	0
AT2G26100	643
AT2G26110	1315
AT2G26120	0
AT2G26130	0
AT2G26135	2
AT2G26140	2639
AT2G26150	4156
AT2G26160	31
AT2G26170	378
AT2G26180	401
AT2G26190	1604
AT2G26200	764
AT2G26210	1134
AT2G26211	0
AT2G26215	0
AT2G26220	20
AT2G26230	958
AT2G26240	390
AT2G26250	9409
AT2G26260	786
AT2G26270	405
AT2G26280	1228
AT2G26290	31
AT2G26300	1371
AT2G26310	286
AT2G26320	0
AT2G26330	7900
AT2G26340	1307
AT2G26350	403
AT2G26355	412
AT2G26360	61
AT2G26370	0
AT2G26380	0
AT2G26390	12
AT2G26400	187
AT2G26410	4
AT2G26420	2
AT2G26430	1321
AT2G26440	1833
AT2G26450	55
AT2G26455	4
AT2G26460	706
AT2G26470	277
AT2G26480	38
AT2G26490	0
AT2G26500	9105
AT2G26510	1213
AT2G26515	38
AT2G26520	110
AT2G26530	827
AT2G26540	1094
AT2G26550	610
AT2G26560	45
AT2G26570	667
AT2G26580	171
AT2G26590	1203
AT2G26600	544
AT2G26610	3
AT2G26620	1
AT2G26630	0
AT2G26640	600
AT2G26650	40
AT2G26660	492
AT2G26670	1007
AT2G26680	842
AT2G26690	144
AT2G26692	0
AT2G26695	81
AT2G26700	112
AT2G26710	174
AT2G26720	3
AT2G26730	1727
AT2G26740	375
AT2G26750	1
AT2G26760	569
AT2G26770	1232
AT2G26780	915
AT2G26790	116
AT2G26800	881
AT2G26810	320
AT2G26820	11
AT2G26830	512
AT2G26840	500
AT2G26850	2
AT2G26860	618
AT2G26865	0
AT2G26870	245
AT2G26880	0
AT2G26882	0
AT2G26890	1425
AT2G26900	7713
AT2G26910	3300
AT2G26920	917
AT2G26930	1019
AT2G26940	117
AT2G26950	3
AT2G26960	138
AT2G26970	353
AT2G26975	202
AT2G26980	1119
AT2G26990	1747
AT2G27000	1
AT2G27010	2
AT2G27020	3849
AT2G27030	2870
AT2G27035	19
AT2G27040	4187
AT2G27050	516
AT2G27060	322
AT2G27070	0
AT2G27080	133
AT2G27090	535
AT2G27100	1847
AT2G27110	649
AT2G27120	137
AT2G27130	433
AT2G27140	177
AT2G27145	1
AT2G27150	411
AT2G27160	0
AT2G27170	1234
AT2G27180	93
AT2G27190	745
AT2G27200	425
AT2G27210	611
AT2G27220	52
AT2G27229	2
AT2G27230	1699
AT2G27240	44
AT2G27250	0
AT2G27260	898
AT2G27270	0
AT2G27280	6
AT2G27285	900
AT2G27290	816
AT2G27300	10
AT2G27310	279
AT2G27313	0
AT2G27315	1
AT2G27320	0
AT2G27330	531
AT2G27340	397
AT2G27350	1289
AT2G27360	122
AT2G27370	0
AT2G27375	0
AT2G27380	0
AT2G27385	7904
AT2G27389	1
AT2G27390	0
AT2G27395	0
AT2G27400	168
AT2G27402	630
AT2G27410	1
AT2G27420	3
AT2G27430	8
AT2G27440	0
AT2G27450	1097
AT2G27460	733
AT2G27470	781
AT2G27480	108
AT2G27490	364
AT2G27500	220
AT2G27505	5
AT2G27507	0
AT2G27510	2903
AT2G27520	4
AT2G27530	14801
AT2G27535	0
AT2G27540	0
AT2G27550	1
AT2G27560	0
AT2G27570	0
AT2G27580	1074
AT2G27590	393
AT2G27600	3026
AT2G27610	45
AT2G27630	29
AT2G27650	39
AT2G27660	0
AT2G27670	0
AT2G27680	1696
AT2G27690	37
AT2G27700	0
AT2G27710	12254
AT2G27720	15604
AT2G27730	5109
AT2G27740	488
AT2G27750	6
AT2G27760	350
AT2G27770	298
AT2G27775	525
AT2G27780	1
AT2G27790	160
AT2G27800	101
AT2G27810	1347
AT2G27820	678
AT2G27830	857
AT2G27840	1084
AT2G27850	0
AT2G27860	5274
AT2G27870	0
AT2G27880	1120
AT2G27900	1337
AT2G27920	2335
AT2G27930	8
AT2G27935	0
AT2G27936	0
AT2G27940	1
AT2G27950	1165
AT2G27960	1405
AT2G27970	1902
AT2G27980	1001
AT2G27990	79
AT2G28000	11387
AT2G28010	0
AT2G28020	0
AT2G28030	0
AT2G28040	41
AT2G28050	68
AT2G28053	2
AT2G28056	0
AT2G28060	509
AT2G28070	1150
AT2G28080	816
AT2G28085	28
AT2G28090	4
AT2G28100	676
AT2G28105	129
AT2G28110	15
AT2G28120	250
AT2G28130	592
AT2G28140	390
AT2G28150	885
AT2G28160	20
AT2G28170	0
AT2G28180	2
AT2G28190	10660
AT2G28200	229
AT2G28210	0
AT2G28220	1
AT2G28225	1
AT2G28230	906
AT2G28240	260
AT2G28250	255
AT2G28260	41
AT2G28270	0
AT2G28280	3
AT2G28290	2047
AT2G28305	373
AT2G28310	1388
AT2G28315	59
AT2G28320	730
AT2G28330	235
AT2G28340	21
AT2G28350	1016
AT2G28355	0
AT2G28360	580
AT2G28370	1037
AT2G28380	1209
AT2G28390	1081
AT2G28400	770
AT2G28405	1
AT2G28410	409
AT2G28420	11
AT2G28426	8
AT2G28430	914
AT2G28440	106
AT2G28450	623
AT2G28460	4
AT2G28470	4820
AT2G28480	509
AT2G28490	0
AT2G28500	324
AT2G28510	562
AT2G28520	1073
AT2G28540	1284
AT2G28550	69
AT2G28560	62
AT2G28570	21
AT2G28580	15
AT2G28590	134
AT2G28600	883
AT2G28605	535
AT2G28610	122
AT2G28620	1070
AT2G28625	0
AT2G28630	3956
AT2G28640	1
AT2G28650	51
AT2G28660	242
AT2G28670	10
AT2G28671	1
AT2G28680	6811
AT2G28690	6
AT2G28700	0
AT2G28710	0
AT2G28720	1397
AT2G28725	4
AT2G28730	0
AT2G28740	3519
AT2G28750	0
AT2G28755	0
AT2G28760	186
AT2G28770	0
AT2G28780	0
AT2G28790	8729
AT2G28800	3474
AT2G28810	403
AT2G28815	41
AT2G28830	105
AT2G28840	3142
AT2G28850	0
AT2G28860	0
AT2G28870	171
AT2G28880	259
AT2G28890	455
AT2G28900	8710
AT2G28910	4640
AT2G28920	4
AT2G28930	1067
AT2G28940	259
AT2G28950	5568
AT2G28960	11
AT2G28970	3
AT2G28980	1
AT2G28990	10
AT2G29000	0
AT2G29010	0
AT2G29020	1539
AT2G29030	0
AT2G29040	20
AT2G29045	3
AT2G29050	892
AT2G29060	1
AT2G29065	91
AT2G29070	395
AT2G29080	2677
AT2G29090	76
AT2G29100	0
AT2G29110	0
AT2G29120	2
AT2G29125	67
AT2G29130	4
AT2G29140	1142
AT2G29150	0
AT2G29160	0
AT2G29165	0
AT2G29170	9
AT2G29180	711
AT2G29190	1157
AT2G29200	1063
AT2G29210	1564
AT2G29220	0
AT2G29230	0
AT2G29240	0
AT2G29250	0
AT2G29260	63
AT2G29263	0
AT2G29270	6
AT2G29280	0
AT2G29290	211
AT2G29300	33
AT2G29310	374
AT2G29320	299
AT2G29330	0
AT2G29340	92
AT2G29350	1
AT2G29360	876
AT2G29370	16
AT2G29380	8
AT2G29390	1588
AT2G29400	2636
AT2G29410	14
AT2G29420	64
AT2G29430	0
AT2G29440	46
AT2G29450	5876
AT2G29452	1
AT2G29460	18
AT2G29470	0
AT2G29480	0
AT2G29485	0
AT2G29490	9
AT2G29500	206
AT2G29510	1398
AT2G29520	0
AT2G29525	139
AT2G29530	1583
AT2G29540	698
AT2G29550	8486
AT2G29560	980
AT2G29570	1732
AT2G29580	441
AT2G29590	241
AT2G29600	4
AT2G29605	3
AT2G29610	1
AT2G29620	0
AT2G29628	0
AT2G29630	5586
AT2G29640	116
AT2G29650	834
AT2G29654	0
AT2G29660	293
AT2G29670	527
AT2G29679	0
AT2G29680	222
AT2G29690	802
AT2G29700	1978
AT2G29710	58
AT2G29720	81
AT2G29730	249
AT2G29735	0
AT2G29740	4
AT2G29750	2
AT2G29760	185
AT2G29770	24
AT2G29780	28
AT2G29790	0
AT2G29800	21
AT2G29810	10
AT2G29820	23
AT2G29830	18
AT2G29840	17
AT2G29850	1
AT2G29860	0
AT2G29870	0
AT2G29880	625
AT2G29890	1025
AT2G29900	317
AT2G29910	383
AT2G29920	0
AT2G29925	0
AT2G29930	15
AT2G29940	1154
AT2G29950	1
AT2G29960	3082
AT2G29970	731
AT2G29980	5894
AT2G29990	275
AT2G29995	53
AT2G30000	438
AT2G30010	1247
AT2G30020	924
AT2G30040	133
AT2G30050	1943
AT2G30060	1769
AT2G30070	504
AT2G30080	436
AT2G30090	0
AT2G30100	218
AT2G30105	983
AT2G30110	3766
AT2G30115	1
AT2G30120	467
AT2G30130	0
AT2G30140	25
AT2G30150	337
AT2G30160	436
AT2G30170	671
AT2G30180	0
AT2G30190	0
AT2G30200	2642
AT2G30210	0
AT2G30220	0
AT2G30230	128
AT2G30240	0
AT2G30250	20
AT2G30260	1466
AT2G30270	932
AT2G30280	749
AT2G30290	19
AT2G30300	0
AT2G30310	0
AT2G30320	427
AT2G30330	433
AT2G30340	2
AT2G30350	363
AT2G30360	0
AT2G30362	18
AT2G30370	343
AT2G30380	32
AT2G30385	1
AT2G30390	1909
AT2G30395	13
AT2G30400	50
AT2G30410	2027
AT2G30420	38
AT2G30424	0
AT2G30430	0
AT2G30432	238
AT2G30440	1358
AT2G30450	0
AT2G30460	476
AT2G30470	599
AT2G30480	193
AT2G30490	4435
AT2G30500	1466
AT2G30505	156
AT2G30520	541
AT2G30530	690
AT2G30540	211
AT2G30550	190
AT2G30560	0
AT2G30570	18929
AT2G30575	417
AT2G30580	376
AT2G30590	926
AT2G30600	977
AT2G30615	3
AT2G30620	5144
AT2G30630	94
AT2G30640	103
AT2G30650	160
AT2G30660	0
AT2G30670	0
AT2G30680	40
AT2G30690	51
AT2G30695	890
AT2G30700	1134
AT2G30710	676
AT2G30720	655
AT2G30730	0
AT2G30740	602
AT2G30750	0
AT2G30760	2
AT2G30766	105
AT2G30770	1
AT2G30780	505
AT2G30790	38
AT2G30800	849
AT2G30810	0
AT2G30820	189
AT2G30830	6
AT2G30840	0
AT2G30850	0
AT2G30860	8725
AT2G30870	2831
AT2G30880	1067
AT2G30890	153
AT2G30900	8
AT2G30910	383
AT2G30920	593
AT2G30925	0
AT2G30930	136
AT2G30933	131
AT2G30940	134
AT2G30942	46
AT2G30945	32
AT2G30950	3797
AT2G30960	101
AT2G30970	1673
AT2G30980	2434
AT2G30984	0
AT2G30985	0
AT2G30990	613
AT2G31005	0
AT2G31010	441
AT2G31018	0
AT2G31020	0
AT2G31030	0
AT2G31035	0
AT2G31040	1689
AT2G31050	19
AT2G31060	1792
AT2G31070	1179
AT2G31080	2
AT2G31081	0
AT2G31082	0
AT2G31083	0
AT2G31085	0
AT2G31090	738
AT2G31100	16
AT2G31110	182
AT2G31130	656
AT2G31140	1131
AT2G31141	92
AT2G31150	480
AT2G31160	59
AT2G31170	667
AT2G31180	4
AT2G31190	577
AT2G31200	1300
AT2G31210	898
AT2G31215	34
AT2G31220	837
AT2G31230	79
AT2G31240	768
AT2G31250	75
AT2G31260	615
AT2G31265	0
AT2G31270	1019
AT2G31280	539
AT2G31290	166
AT2G31300	240
AT2G31305	489
AT2G31310	0
AT2G31320	564
AT2G31335	0
AT2G31340	385
AT2G31345	0
AT2G31350	879
AT2G31360	5628
AT2G31370	1569
AT2G31380	121
AT2G31390	822
AT2G31400	3170
AT2G31410	2071
AT2G31420	0
AT2G31425	0
AT2G31430	0
AT2G31432	0
AT2G31440	1211
AT2G31450	484
AT2G31460	11
AT2G31470	133
AT2G31480	8
AT2G31490	3120
AT2G31500	5
AT2G31510	1938
AT2G31520	0
AT2G31530	672
AT2G31540	0
AT2G31550	2
AT2G31560	616
AT2G31570	5881
AT2G31580	296
AT2G31585	93
AT2G31590	6
AT2G31600	147
AT2G31610	12239
AT2G31620	14
AT2G31625	0
AT2G31650	360
AT2G31660	1227
AT2G31670	1729
AT2G31680	286
AT2G31690	0
AT2G31700	0
AT2G31710	455
AT2G31720	16
AT2G31725	929
AT2G31730	467
AT2G31740	836
AT2G31750	0
AT2G31751	28
AT2G31760	137
AT2G31770	231
AT2G31780	56
AT2G31790	363
AT2G31800	928
AT2G31810	1615
AT2G31820	635
AT2G31830	46
AT2G31840	929
AT2G31850	8
AT2G31860	0
AT2G31862	0
AT2G31865	42
AT2G31870	179
AT2G31880	820
AT2G31890	650
AT2G31900	7
AT2G31902	29
AT2G31910	9
AT2G31920	7
AT2G31930	0
AT2G31940	45
AT2G31945	8
AT2G31953	0
AT2G31955	353
AT2G31957	2
AT2G31960	1381
AT2G31970	873
AT2G31980	4066
AT2G31981	0
AT2G31985	0
AT2G31990	16
AT2G32000	567
AT2G32010	366
AT2G32020	3
AT2G32030	13
AT2G32040	819
AT2G32050	5
AT2G32060	7370
AT2G32070	1382
AT2G32080	1467
AT2G32090	995
AT2G32100	76
AT2G32110	0
AT2G32120	196
AT2G32130	10
AT2G32140	47
AT2G32150	496
AT2G32160	16
AT2G32170	1290
AT2G32179	52
AT2G32180	0
AT2G32190	28
AT2G32200	32
AT2G32210	106
AT2G32220	707
AT2G32230	1939
AT2G32235	247
AT2G32240	1237
AT2G32250	295
AT2G32260	1277
AT2G32270	13
AT2G32273	0
AT2G32275	4
AT2G32280	620
AT2G32290	15
AT2G32291	0
AT2G32295	277
AT2G32300	20
AT2G32310	14
AT2G32315	0
AT2G32320	562
AT2G32340	81
AT2G32350	0
AT2G32360	138
AT2G32370	2
AT2G32380	414
AT2G32390	124
AT2G32400	437
AT2G32410	360
AT2G32415	406
AT2G32430	153
AT2G32440	907
AT2G32450	360
AT2G32460	1084
AT2G32470	141
AT2G32480	323
AT2G32487	20
AT2G32490	25
AT2G32500	821
AT2G32510	417
AT2G32520	2070
AT2G32530	66
AT2G32540	46
AT2G32550	60
AT2G32560	1270
AT2G32580	804
AT2G32590	643
AT2G32600	1256
AT2G32610	1
AT2G32620	0
AT2G32630	59
AT2G32640	477
AT2G32645	0
AT2G32650	378
AT2G32660	0
AT2G32670	344
AT2G32680	3
AT2G32690	4672
AT2G32698	0
AT2G32700	2323
AT2G32710	959
AT2G32720	4885
AT2G32730	4024
AT2G32740	1
AT2G32750	58
AT2G32760	509
AT2G32765	1481
AT2G32770	109
AT2G32780	14
AT2G32785	0
AT2G32788	0
AT2G32790	16
AT2G32795	134
AT2G32800	102
AT2G32810	1180
AT2G32820	0
AT2G32830	18
AT2G32835	0
AT2G32840	508
AT2G32850	884
AT2G32860	373
AT2G32870	20
AT2G32880	80
AT2G32885	0
AT2G32890	0
AT2G32900	752
AT2G32905	5
AT2G32910	852
AT2G32920	3198
AT2G32930	460
AT2G32940	178
AT2G32950	898
AT2G32960	246
AT2G32970	640
AT2G32980	1116
AT2G32990	116
AT2G33000	81
AT2G33010	34
AT2G33020	0
AT2G33030	2
AT2G33040	7789
AT2G33050	0
AT2G33051	4
AT2G33060	304
AT2G33070	1
AT2G33080	0
AT2G33090	0
AT2G33100	22
AT2G33110	164
AT2G33120	1718
AT2G33130	0
AT2G33140	1
AT2G33150	6480
AT2G33160	288
AT2G33170	325
AT2G33175	1
AT2G33180	387
AT2G33190	10
AT2G33200	43
AT2G33205	11
AT2G33210	2312
AT2G33220	2632
AT2G33230	0
AT2G33233	0
AT2G33240	170
AT2G33250	440
AT2G33255	1171
AT2G33260	37
AT2G33270	0
AT2G33280	0
AT2G33290	232
AT2G33300	0
AT2G33310	1176
AT2G33320	308
AT2G33330	864
AT2G33340	3496
AT2G33350	10
AT2G33360	295
AT2G33370	4841
AT2G33380	825
AT2G33385	6
AT2G33390	248
AT2G33400	541
AT2G33410	3343
AT2G33420	1
AT2G33435	636
AT2G33450	1809
AT2G33460	4
AT2G33470	1713
AT2G33480	269
AT2G33490	421
AT2G33500	763
AT2G33510	969
AT2G33520	5
AT2G33530	463
AT2G33540	410
AT2G33550	122
AT2G33560	517
AT2G33570	1270
AT2G33580	618
AT2G33585	186
AT2G33590	167
AT2G33600	450
AT2G33610	1036
AT2G33620	2328
AT2G33630	1086
AT2G33640	345
AT2G33650	0
AT2G33655	2
AT2G33660	0
AT2G33670	3
AT2G33680	149
AT2G33685	0
AT2G33690	1
AT2G33700	565
AT2G33705	0
AT2G33707	0
AT2G33710	1
AT2G33720	3
AT2G33730	1735
AT2G33735	245
AT2G33740	1024
AT2G33750	6
AT2G33760	37
AT2G33770	816
AT2G33775	3
AT2G33780	2
AT2G33790	1
AT2G33793	501
AT2G33796	1
AT2G33800	8699
AT2G33810	2
AT2G33815	0
AT2G33820	308
AT2G33830	9565
AT2G33835	286
AT2G33840	939
AT2G33845	352
AT2G33847	59
AT2G33850	1218
AT2G33855	456
AT2G33860	2135
AT2G33870	9
AT2G33880	1771
AT2G33890	0
AT2G33900	0
AT2G33910	1
AT2G33920	0
AT2G33930	0
AT2G33940	0
AT2G33950	0
AT2G33960	0
AT2G33970	0
AT2G33980	283
AT2G33990	371
AT2G34000	0
AT2G34010	195
AT2G34020	9
AT2G34030	21
AT2G34040	2255
AT2G34050	617
AT2G34060	113
AT2G34070	297
AT2G34080	1
AT2G34090	525
AT2G34100	40
AT2G34110	0
AT2G34120	0
AT2G34123	0
AT2G34130	0
AT2G34135	0
AT2G34140	38
AT2G34150	436
AT2G34160	1191
AT2G34170	427
AT2G34180	23
AT2G34185	15
AT2G34186	0
AT2G34190	748
AT2G34200	315
AT2G34202	0
AT2G34204	0
AT2G34208	0
AT2G34210	174
AT2G34220	60
AT2G34224	6
AT2G34230	24
AT2G34238	4
AT2G34240	39
AT2G34250	10242
AT2G34260	805
AT2G34270	22
AT2G34280	12
AT2G34290	13
AT2G34300	862
AT2G34310	801
AT2G34315	1
AT2G34317	0
AT2G34320	4
AT2G34325	21
AT2G34330	0
AT2G34340	200
AT2G34350	6
AT2G34355	251
AT2G34357	1589
AT2G34360	11
AT2G34370	87
AT2G34380	531
AT2G34390	2
AT2G34400	90
AT2G34410	517
AT2G34420	0
AT2G34430	247
AT2G34440	0
AT2G34450	160
AT2G34460	432
AT2G34470	1496
AT2G34480	20327
AT2G34490	242
AT2G34500	11
AT2G34510	663
AT2G34520	1484
AT2G34530	32
AT2G34540	23
AT2G34555	292
AT2G34560	4449
AT2G34570	403
AT2G34580	10
AT2G34585	755
AT2G34590	2854
AT2G34600	81
AT2G34610	5
AT2G34620	1038
AT2G34630	846
AT2G34640	1895
AT2G34650	1340
AT2G34655	31
AT2G34660	922
AT2G34670	189
AT2G34680	1189
AT2G34690	1269
AT2G34700	32
AT2G34710	1340
AT2G34720	697
AT2G34730	665
AT2G34740	0
AT2G34750	1892
AT2G34760	2
AT2G34770	983
AT2G34780	645
AT2G34790	74
AT2G34810	2330
AT2G34820	101
AT2G34825	0
AT2G34830	63
AT2G34835	0
AT2G34840	365
AT2G34850	47
AT2G34860	1803
AT2G34870	1
AT2G34880	7
AT2G34890	0
AT2G34900	1202
AT2G34910	0
AT2G34920	130
AT2G34925	108
AT2G34930	240
AT2G34940	2
AT2G34950	0
AT2G34960	63
AT2G34970	831
AT2G34980	71
AT2G34985	1
AT2G34990	3
AT2G35000	18
AT2G35010	1498
AT2G35020	991
AT2G35030	204
AT2G35035	91
AT2G35040	1852
AT2G35050	1574
AT2G35060	821
AT2G35070	150
AT2G35075	30
AT2G35080	12
AT2G35090	70
AT2G35100	411
AT2G35110	1047
AT2G35120	1792
AT2G35130	329
AT2G35140	136
AT2G35150	57
AT2G35155	631
AT2G35160	259
AT2G35170	266
AT2G35180	0
AT2G35190	993
AT2G35200	44
AT2G35210	76
AT2G35215	0
AT2G35220	0
AT2G35230	363
AT2G35240	1672
AT2G35250	0
AT2G35260	3376
AT2G35270	0
AT2G35280	0
AT2G35290	352
AT2G35300	68
AT2G35310	1780
AT2G35320	663
AT2G35330	1146
AT2G35340	719
AT2G35343	23
AT2G35345	32
AT2G35350	361
AT2G35360	294
AT2G35370	8291
AT2G35380	1
AT2G35382	3
AT2G35384	3
AT2G35387	0
AT2G35390	726
AT2G35410	1806
AT2G35420	17
AT2G35430	414
AT2G35450	1050
AT2G35460	7
AT2G35470	1074
AT2G35480	227
AT2G35490	4142
AT2G35500	831
AT2G35510	1296
AT2G35520	1068
AT2G35530	829
AT2G35540	286
AT2G35550	216
AT2G35555	0
AT2G35570	12
AT2G35580	2
AT2G35585	23
AT2G35590	10
AT2G35600	86
AT2G35605	1134
AT2G35610	908
AT2G35612	0
AT2G35613	0
AT2G35615	0
AT2G35620	1329
AT2G35630	1811
AT2G35635	3313
AT2G35637	34
AT2G35640	0
AT2G35650	863
AT2G35658	98
AT2G35660	111
AT2G35670	2
AT2G35680	2493
AT2G35690	474
AT2G35700	4
AT2G35710	53
AT2G35720	355
AT2G35730	289
AT2G35733	3
AT2G35736	229
AT2G35738	26
AT2G35740	0
AT2G35742	15
AT2G35743	0
AT2G35744	84
AT2G35747	0
AT2G35750	32
AT2G35760	212
AT2G35765	1
AT2G35770	1
AT2G35780	1928
AT2G35790	1357
AT2G35795	784
AT2G35800	1057
AT2G35810	270
AT2G35820	746
AT2G35830	526
AT2G35840	1357
AT2G35850	0
AT2G35859	4
AT2G35860	180
AT2G35880	1178
AT2G35890	18
AT2G35900	587
AT2G35910	23
AT2G35920	644
AT2G35930	38
AT2G35935	0
AT2G35940	439
AT2G35945	0
AT2G35950	105
AT2G35960	740
AT2G35965	0
AT2G35970	0
AT2G35980	2
AT2G35990	0
AT2G36000	1156
AT2G36010	400
AT2G36020	6
AT2G36026	142
AT2G36030	0
AT2G36040	14
AT2G36050	590
AT2G36060	2667
AT2G36070	1187
AT2G36080	163
AT2G36090	17
AT2G36100	0
AT2G36110	123
AT2G36120	4
AT2G36130	1438
AT2G36140	0
AT2G36145	719
AT2G36150	0
AT2G36160	10463
AT2G36170	5774
AT2G36180	147
AT2G36190	1620
AT2G36200	1135
AT2G36210	1
AT2G36220	72
AT2G36230	545
AT2G36240	635
AT2G36250	2576
AT2G36255	0
AT2G36260	0
AT2G36270	1097
AT2G36280	0
AT2G36290	957
AT2G36295	7
AT2G36300	669
AT2G36305	319
AT2G36307	365
AT2G36310	753
AT2G36320	580
AT2G36325	0
AT2G36330	252
AT2G36340	302
AT2G36350	943
AT2G36355	40
AT2G36360	383
AT2G36370	227
AT2G36380	833
AT2G36390	3712
AT2G36400	1130
AT2G36402	0
AT2G36410	2066
AT2G36420	1402
AT2G36430	186
AT2G36440	0
AT2G36450	0
AT2G36460	5528
AT2G36470	118
AT2G36480	617
AT2G36490	2673
AT2G36500	80
AT2G36510	0
AT2G36520	0
AT2G36530	20140
AT2G36540	15
AT2G36550	2
AT2G36560	0
AT2G36570	1519
AT2G36580	2165
AT2G36590	783
AT2G36600	0
AT2G36610	2
AT2G36620	8124
AT2G36630	387
AT2G36640	3
AT2G36650	2
AT2G36660	221
AT2G36670	631
AT2G36680	605
AT2G36690	1
AT2G36695	0
AT2G36700	0
AT2G36710	1
AT2G36720	993
AT2G36724	0
AT2G36730	183
AT2G36740	513
AT2G36750	131
AT2G36760	0
AT2G36770	4
AT2G36780	7
AT2G36790	0
AT2G36792	9
AT2G36800	295
AT2G36810	600
AT2G36815	1
AT2G36830	22428
AT2G36835	1135
AT2G36840	301
AT2G36850	1804
AT2G36854	0
AT2G36860	0
AT2G36870	217
AT2G36880	8789
AT2G36885	1051
AT2G36890	639
AT2G36895	817
AT2G36900	823
AT2G36910	2951
AT2G36920	0
AT2G36930	1973
AT2G36950	210
AT2G36960	601
AT2G36970	41
AT2G36980	53
AT2G36985	3
AT2G36990	1434
AT2G37000	30
AT2G37010	0
AT2G37020	984
AT2G37025	153
AT2G37030	25
AT2G37035	347
AT2G37040	6003
AT2G37050	1731
AT2G37060	261
AT2G37070	109
AT2G37080	2855
AT2G37090	38
AT2G37100	43
AT2G37110	2158
AT2G37120	1662
AT2G37125	0
AT2G37130	22
AT2G37140	0
AT2G37150	272
AT2G37160	562
AT2G37170	226
AT2G37180	92
AT2G37190	8956
AT2G37195	176
AT2G37200	762
AT2G37210	104
AT2G37220	13475
AT2G37230	1219
AT2G37240	229
AT2G37250	1297
AT2G37260	5
AT2G37270	6471
AT2G37280	23
AT2G37290	76
AT2G37300	424
AT2G37310	202
AT2G37320	86
AT2G37330	60
AT2G37340	2325
AT2G37360	1
AT2G37362	4
AT2G37370	11
AT2G37380	168
AT2G37390	219
AT2G37400	777
AT2G37410	3215
AT2G37420	657
AT2G37430	4
AT2G37435	38
AT2G37440	0
AT2G37450	595
AT2G37460	18
AT2G37470	3718
AT2G37480	2564
AT2G37500	1432
AT2G37510	405
AT2G37520	770
AT2G37530	62
AT2G37540	35
AT2G37550	1675
AT2G37555	36
AT2G37560	202
AT2G37570	785
AT2G37580	140
AT2G37585	587
AT2G37590	255
AT2G37600	3068
AT2G37610	26
AT2G37620	1838
AT2G37630	1718
AT2G37640	1069
AT2G37650	161
AT2G37660	8572
AT2G37670	21
AT2G37678	380
AT2G37680	462
AT2G37690	543
AT2G37700	4
AT2G37710	539
AT2G37720	2
AT2G37730	50
AT2G37740	1
AT2G37750	146
AT2G37760	963
AT2G37770	46
AT2G37780	0
AT2G37790	718
AT2G37800	0
AT2G37805	0
AT2G37810	0
AT2G37820	0
AT2G37830	0
AT2G37840	672
AT2G37860	1658
AT2G37870	16
AT2G37880	113
AT2G37890	197
AT2G37900	58
AT2G37910	0
AT2G37920	305
AT2G37925	11
AT2G37930	217
AT2G37940	1010
AT2G37950	173
AT2G37960	156
AT2G37970	125
AT2G37975	576
AT2G37980	24
AT2G37990	1939
AT2G38000	826
AT2G38010	3188
AT2G38020	767
AT2G38025	761
AT2G38030	0
AT2G38040	4662
AT2G38050	479
AT2G38060	205
AT2G38070	186
AT2G38080	221
AT2G38090	330
AT2G38100	11
AT2G38110	3833
AT2G38120	1155
AT2G38130	759
AT2G38140	4775
AT2G38150	1
AT2G38152	5
AT2G38160	388
AT2G38170	7370
AT2G38180	908
AT2G38185	112
AT2G38195	0
AT2G38210	25
AT2G38220	0
AT2G38230	770
AT2G38240	1
AT2G38250	19
AT2G38255	0
AT2G38260	714
AT2G38270	1537
AT2G38280	1183
AT2G38290	498
AT2G38300	21
AT2G38310	1425
AT2G38320	48
AT2G38325	0
AT2G38330	620
AT2G38340	2
AT2G38350	4
AT2G38360	576
AT2G38365	0
AT2G38370	616
AT2G38380	0
AT2G38390	0
AT2G38400	770
AT2G38410	693
AT2G38420	247
AT2G38430	146
AT2G38440	1016
AT2G38450	691
AT2G38460	271
AT2G38465	187
AT2G38470	1563
AT2G38480	172
AT2G38490	47
AT2G38500	39
AT2G38510	0
AT2G38520	2
AT2G38530	972
AT2G38540	29146
AT2G38550	2512
AT2G38560	1024
AT2G38570	212
AT2G38580	656
AT2G38590	28
AT2G38600	1
AT2G38610	448
AT2G38620	346
AT2G38630	388
AT2G38640	58
AT2G38646	0
AT2G38650	1407
AT2G38660	705
AT2G38670	3655
AT2G38680	428
AT2G38690	31
AT2G38695	242
AT2G38700	3263
AT2G38710	1242
AT2G38720	211
AT2G38730	872
AT2G38740	979
AT2G38750	281
AT2G38760	134
AT2G38770	1354
AT2G38780	387
AT2G38790	0
AT2G38800	950
AT2G38810	1403
AT2G38820	1042
AT2G38823	61
AT2G38830	59
AT2G38840	545
AT2G38860	124
AT2G38870	727
AT2G38880	777
AT2G38890	2
AT2G38900	1
AT2G38905	200
AT2G38910	0
AT2G38920	33
AT2G38940	19
AT2G38950	888
AT2G38960	419
AT2G38970	460
AT2G38980	533
AT2G38990	0
AT2G38995	1153
AT2G39000	487
AT2G39010	4182
AT2G39020	1534
AT2G39030	0
AT2G39040	0
AT2G39050	252
AT2G39060	1
AT2G39080	1713
AT2G39090	601
AT2G39100	283
AT2G39110	290
AT2G39120	137
AT2G39130	617
AT2G39140	1016
AT2G39160	0
AT2G39170	543
AT2G39175	0
AT2G39180	78
AT2G39190	1721
AT2G39200	4
AT2G39210	51
AT2G39220	605
AT2G39230	86
AT2G39240	102
AT2G39250	2
AT2G39260	1117
AT2G39270	516
AT2G39280	1364
AT2G39290	921
AT2G39300	183
AT2G39310	1
AT2G39320	26
AT2G39330	370
AT2G39340	1194
AT2G39350	90
AT2G39355	2
AT2G39360	141
AT2G39370	0
AT2G39375	2
AT2G39380	0
AT2G39390	4927
AT2G39400	13
AT2G39410	1
AT2G39415	2
AT2G39420	218
AT2G39430	7
AT2G39435	118
AT2G39440	325
AT2G39445	271
AT2G39450	1087
AT2G39460	16945
AT2G39470	1512
AT2G39480	779
AT2G39490	0
AT2G39500	637
AT2G39510	1489
AT2G39518	12
AT2G39520	0
AT2G39530	0
AT2G39540	0
AT2G39550	520
AT2G39560	162
AT2G39570	1437
AT2G39580	704
AT2G39590	300
AT2G39600	0
AT2G39610	0
AT2G39620	32
AT2G39630	691
AT2G39640	0
AT2G39650	1327
AT2G39660	219
AT2G39670	2145
AT2G39675	282
AT2G39681	435
AT2G39690	107
AT2G39700	2199
AT2G39705	238
AT2G39710	125
AT2G39720	750
AT2G39725	384
AT2G39730	21259
AT2G39740	351
AT2G39750	826
AT2G39760	1144
AT2G39770	3441
AT2G39780	2284
AT2G39782	16
AT2G39790	21
AT2G39795	674
AT2G39800	2729
AT2G39805	607
AT2G39810	941
AT2G39820	274
AT2G39830	230
AT2G39840	674
AT2G39850	219
AT2G39851	1
AT2G39855	24
AT2G39860	0
AT2G39865	0
AT2G39870	1674
AT2G39880	165
AT2G39885	0
AT2G39890	434
AT2G39900	2354
AT2G39910	410
AT2G39920	307
AT2G39930	585
AT2G39940	585
AT2G39950	702
AT2G39960	2368
AT2G39970	2052
AT2G39975	0
AT2G39980	623
AT2G39990	3461
AT2G40000	8801
AT2G40004	0
AT2G40008	1
AT2G40010	546
AT2G40020	470
AT2G40030	677
AT2G40050	1
AT2G40060	3723
AT2G40070	1594
AT2G40080	2447
AT2G40085	367
AT2G40090	537
AT2G40095	79
AT2G40100	4461
AT2G40110	960
AT2G40113	11
AT2G40116	31
AT2G40120	94
AT2G40130	194
AT2G40140	5275
AT2G40150	66
AT2G40160	43
AT2G40165	0
AT2G40170	0
AT2G40180	20
AT2G40190	613
AT2G40200	22
AT2G40205	1110
AT2G40210	0
AT2G40220	0
AT2G40230	134
AT2G40240	181
AT2G40250	79
AT2G40260	75
AT2G40270	488
AT2G40280	337
AT2G40290	2735
AT2G40300	1840
AT2G40310	0
AT2G40316	742
AT2G40320	77
AT2G40330	232
AT2G40340	104
AT2G40350	27
AT2G40360	3028
AT2G40370	0
AT2G40380	1534
AT2G40390	15
AT2G40400	611
AT2G40410	652
AT2G40420	286
AT2G40430	2313
AT2G40435	111
AT2G40440	2
AT2G40450	62
AT2G40460	356
AT2G40470	9
AT2G40475	984
AT2G40480	350
AT2G40490	3147
AT2G40500	11
AT2G40510	5362
AT2G40520	100
AT2G40530	7
AT2G40540	1659
AT2G40550	1038
AT2G40560	0
AT2G40570	206
AT2G40580	6
AT2G40590	2992
AT2G40600	959
AT2G40610	291
AT2G40620	719
AT2G40630	400
AT2G40640	389
AT2G40650	1219
AT2G40660	2202
AT2G40670	1558
AT2G40680	0
AT2G40690	450
AT2G40700	596
AT2G40710	32
AT2G40711	56
AT2G40715	10
AT2G40720	74
AT2G40730	1373
AT2G40740	7
AT2G40745	0
AT2G40750	152
AT2G40760	501
AT2G40765	1305
AT2G40770	446
AT2G40780	395
AT2G40790	9
AT2G40800	846
AT2G40805	0
AT2G40810	170
AT2G40815	247
AT2G40820	338
AT2G40830	991
AT2G40840	4033
AT2G40850	87
AT2G40860	289
AT2G40880	860
AT2G40890	634
AT2G40900	138
AT2G40910	12
AT2G40920	623
AT2G40925	5
AT2G40930	936
AT2G40935	245
AT2G40940	720
AT2G40950	920
AT2G40955	0
AT2G40960	155
AT2G40970	103
AT2G40980	603
AT2G40990	1
AT2G40995	0
AT2G41000	165
AT2G41010	972
AT2G41020	577
AT2G41040	13410
AT2G41050	340
AT2G41060	533
AT2G41070	287
AT2G41080	174
AT2G41082	32
AT2G41090	783
AT2G41100	2167
AT2G41105	31
AT2G41110	660
AT2G41120	22
AT2G41130	261
AT2G41140	1962
AT2G41150	116
AT2G41160	946
AT2G41170	1126
AT2G41178	3
AT2G41180	0
AT2G41190	111
AT2G41200	126
AT2G41210	99
AT2G41220	2269
AT2G41225	132
AT2G41230	42
AT2G41231	5
AT2G41240	146
AT2G41250	372
AT2G41260	0
AT2G41270	0
AT2G41280	1
AT2G41290	2947
AT2G41300	38
AT2G41310	219
AT2G41312	52
AT2G41330	73
AT2G41340	147
AT2G41342	0
AT2G41350	642
AT2G41355	0
AT2G41360	8
AT2G41370	210
AT2G41375	0
AT2G41380	18
AT2G41390	0
AT2G41391	0
AT2G41400	6
AT2G41410	7204
AT2G41415	2300
AT2G41417	0
AT2G41420	3425
AT2G41430	18790
AT2G41440	763
AT2G41445	146
AT2G41450	173
AT2G41451	5
AT2G41460	478
AT2G41470	305
AT2G41473	0
AT2G41475	475
AT2G41480	10
AT2G41490	362
AT2G41500	726
AT2G41505	34
AT2G41510	49
AT2G41515	0
AT2G41520	762
AT2G41530	2721
AT2G41540	2114
AT2G41550	919
AT2G41560	1311
AT2G41570	0
AT2G41580	0
AT2G41590	0
AT2G41600	920
AT2G41610	1
AT2G41616	1
AT2G41620	1195
AT2G41630	3884
AT2G41640	407
AT2G41650	5191
AT2G41660	47
AT2G41670	368
AT2G41680	1561
AT2G41690	0
AT2G41700	814
AT2G41705	470
AT2G41710	655
AT2G41720	705
AT2G41730	2
AT2G41740	1495
AT2G41745	0
AT2G41750	0
AT2G41760	357
AT2G41770	436
AT2G41780	282
AT2G41790	1538
AT2G41800	3
AT2G41810	1
AT2G41820	666
AT2G41830	477
AT2G41835	256
AT2G41840	18498
AT2G41850	0
AT2G41860	10
AT2G41870	132
AT2G41880	178
AT2G41890	506
AT2G41900	1366
AT2G41905	547
AT2G41910	0
AT2G41920	1
AT2G41930	9
AT2G41940	6
AT2G41945	536
AT2G41950	608
AT2G41960	624
AT2G41970	29
AT2G41980	853
AT2G41990	1089
AT2G41997	0
AT2G42000	0
AT2G42005	100
AT2G42010	554
AT2G42020	0
AT2G42030	664
AT2G42040	465
AT2G42050	0
AT2G42060	2
AT2G42065	22
AT2G42070	609
AT2G42080	495
AT2G42090	1
AT2G42100	1
AT2G42110	378
AT2G42120	788
AT2G42130	1464
AT2G42140	434
AT2G42150	21
AT2G42160	433
AT2G42170	110
AT2G42180	29
AT2G42190	1192
AT2G42200	2412
AT2G42210	4324
AT2G42220	3549
AT2G42230	1108
AT2G42240	432
AT2G42247	9
AT2G42250	1
AT2G42260	262
AT2G42270	300
AT2G42280	50
AT2G42290	269
AT2G42300	1163
AT2G42310	2547
AT2G42320	688
AT2G42330	334
AT2G42340	26
AT2G42350	9
AT2G42360	0
AT2G42365	75
AT2G42370	0
AT2G42380	223
AT2G42388	0
AT2G42390	384
AT2G42395	144
AT2G42400	638
AT2G42410	269
AT2G42420	0
AT2G42425	0
AT2G42430	0
AT2G42440	0
AT2G42450	184
AT2G42455	0
AT2G42460	5
AT2G42465	72
AT2G42470	150
AT2G42475	386
AT2G42480	330
AT2G42485	159
AT2G42490	1667
AT2G42500	2361
AT2G42510	104
AT2G42520	963
AT2G42530	5683
AT2G42540	22097
AT2G42550	1
AT2G42560	4
AT2G42570	2855
AT2G42580	1388
AT2G42590	3962
AT2G42600	3265
AT2G42610	78
AT2G42620	654
AT2G42640	175
AT2G42650	356
AT2G42660	39
AT2G42670	591
AT2G42680	4231
AT2G42690	621
AT2G42700	561
AT2G42710	1317
AT2G42720	170
AT2G42725	7
AT2G42730	433
AT2G42740	983
AT2G42750	773
AT2G42760	220
AT2G42770	951
AT2G42780	853
AT2G42790	626
AT2G42800	1135
AT2G42810	1627
AT2G42820	62
AT2G42830	104
AT2G42835	2
AT2G42840	31575
AT2G42850	3
AT2G42860	44
AT2G42865	49
AT2G42870	603
AT2G42880	1832
AT2G42885	657
AT2G42890	220
AT2G42900	120
AT2G42910	1815
AT2G42920	61
AT2G42930	0
AT2G42940	39
AT2G42950	199
AT2G42955	35
AT2G42960	295
AT2G42970	0
AT2G42975	123
AT2G42980	25
AT2G42990	2092
AT2G43000	7
AT2G43010	81
AT2G43020	1697
AT2G43030	6968
AT2G43040	435
AT2G43050	2
AT2G43060	10
AT2G43070	1404
AT2G43080	1216
AT2G43090	4370
AT2G43100	41
AT2G43110	971
AT2G43120	699
AT2G43130	343
AT2G43137	2
AT2G43138	2
AT2G43139	2
AT2G43140	3
AT2G43141	0
AT2G43150	602
AT2G43160	1660
AT2G43180	265
AT2G43190	284
AT2G43200	97
AT2G43210	706
AT2G43220	4
AT2G43230	45
AT2G43235	300
AT2G43240	2171
AT2G43250	340
AT2G43255	4
AT2G43260	321
AT2G43261	1
AT2G43270	20
AT2G43280	403
AT2G43290	2069
AT2G43300	0
AT2G43310	28
AT2G43320	522
AT2G43330	518
AT2G43340	414
AT2G43350	855
AT2G43360	2802
AT2G43370	340
AT2G43375	274
AT2G43386	0
AT2G43390	0
AT2G43400	479
AT2G43410	816
AT2G43420	1154
AT2G43430	756
AT2G43440	49
AT2G43445	67
AT2G43450	2
AT2G43460	14044
AT2G43465	181
AT2G43470	133
AT2G43480	16
AT2G43490	509
AT2G43500	305
AT2G43510	50
AT2G43520	1532
AT2G43530	5742
AT2G43535	354
AT2G43540	270
AT2G43550	3799
AT2G43560	2207
AT2G43570	16
AT2G43580	0
AT2G43590	11
AT2G43600	0
AT2G43610	132
AT2G43620	237
AT2G43630	1552
AT2G43640	893
AT2G43650	1688
AT2G43660	27
AT2G43670	6
AT2G43680	5165
AT2G43690	80
AT2G43700	84
AT2G43710	5397
AT2G43720	197
AT2G43730	1
AT2G43740	0
AT2G43745	7
AT2G43750	2520
AT2G43760	727
AT2G43770	1390
AT2G43780	776
AT2G43790	1435
AT2G43795	2
AT2G43800	1492
AT2G43810	1670
AT2G43820	25
AT2G43830	17
AT2G43840	132
AT2G43850	193
AT2G43860	0
AT2G43865	0
AT2G43870	9
AT2G43880	0
AT2G43890	0
AT2G43900	365
AT2G43910	1420
AT2G43920	110
AT2G43930	29
AT2G43932	1
AT2G43940	378
AT2G43945	1487
AT2G43950	1790
AT2G43960	106
AT2G43970	6239
AT2G43980	931
AT2G43990	214
AT2G44000	3
AT2G44010	3
AT2G44020	412
AT2G44030	37
AT2G44040	1056
AT2G44050	1761
AT2G44060	4973
AT2G44065	963
AT2G44070	0
AT2G44080	477
AT2G44090	1077
AT2G44100	3575
AT2G44110	11
AT2G44120	9883
AT2G44130	0
AT2G44140	1032
AT2G44150	732
AT2G44160	3288
AT2G44170	26
AT2G44175	0
AT2G44180	792
AT2G44190	257
AT2G44195	45
AT2G44198	0
AT2G44200	547
AT2G44210	566
AT2G44220	0
AT2G44230	174
AT2G44240	0
AT2G44250	0
AT2G44255	1
AT2G44260	0
AT2G44270	560
AT2G44280	258
AT2G44290	299
AT2G44300	225
AT2G44310	1035
AT2G44320	0
AT2G44330	1
AT2G44340	2
AT2G44350	2833
AT2G44360	521
AT2G44370	0
AT2G44380	1
AT2G44383	0
AT2G44390	0
AT2G44400	2
AT2G44410	676
AT2G44420	440
AT2G44430	727
AT2G44440	599
AT2G44450	389
AT2G44460	99
AT2G44470	16
AT2G44480	1
AT2G44490	585
AT2G44500	658
AT2G44510	443
AT2G44520	867
AT2G44525	916
AT2G44530	1329
AT2G44540	1
AT2G44550	0
AT2G44560	1
AT2G44570	35
AT2G44578	45
AT2G44580	273
AT2G44581	1
AT2G44590	92
AT2G44600	183
AT2G44610	2732
AT2G44620	3139
AT2G44630	105
AT2G44640	773
AT2G44650	3648
AT2G44660	448
AT2G44670	2639
AT2G44680	1575
AT2G44690	151
AT2G44700	49
AT2G44710	809
AT2G44730	861
AT2G44735	56
AT2G44740	459
AT2G44745	37
AT2G44750	267
AT2G44760	642
AT2G44770	1312
AT2G44780	1
AT2G44790	23
AT2G44798	33
AT2G44800	1
AT2G44810	3
AT2G44820	786
AT2G44830	966
AT2G44840	1755
AT2G44850	120
AT2G44860	2935
AT2G44870	1244
AT2G44880	48
AT2G44890	0
AT2G44900	561
AT2G44910	338
AT2G44920	1183
AT2G44925	0
AT2G44930	36
AT2G44940	221
AT2G44950	752
AT2G44970	906
AT2G44980	169
AT2G44990	0
AT2G44993	0
AT2G44995	4
AT2G45000	754
AT2G45010	635
AT2G45020	0
AT2G45023	125
AT2G45030	801
AT2G45040	9
AT2G45050	79
AT2G45060	774
AT2G45070	5711
AT2G45080	624
AT2G45090	0
AT2G45100	455
AT2G45110	0
AT2G45120	107
AT2G45130	87
AT2G45135	189
AT2G45140	1452
AT2G45150	320
AT2G45160	1079
AT2G45170	947
AT2G45180	3001
AT2G45190	2321
AT2G45200	1198
AT2G45210	2
AT2G45220	2
AT2G45230	0
AT2G45240	1266
AT2G45243	0
AT2G45245	136
AT2G45250	664
AT2G45260	682
AT2G45270	568
AT2G45280	264
AT2G45290	900
AT2G45300	1099
AT2G45310	0
AT2G45315	1
AT2G45320	227
AT2G45330	371
AT2G45340	1588
AT2G45350	14
AT2G45360	0
AT2G45380	1100
AT2G45390	0
AT2G45400	603
AT2G45403	0
AT2G45405	4
AT2G45406	1
AT2G45410	2
AT2G45420	7
AT2G45430	19
AT2G45440	1279
AT2G45450	54
AT2G45460	426
AT2G45470	4813
AT2G45480	216
AT2G45490	305
AT2G45500	465
AT2G45510	24
AT2G45520	1334
AT2G45530	102
AT2G45540	996
AT2G45550	0
AT2G45560	578
AT2G45570	6
AT2G45580	3
AT2G45590	1085
AT2G45600	940
AT2G45610	8
AT2G45620	1152
AT2G45630	232
AT2G45640	2512
AT2G45650	764
AT2G45660	862
AT2G45670	1062
AT2G45680	0
AT2G45685	1
AT2G45690	431
AT2G45695	782
AT2G45700	1074
AT2G45710	1667
AT2G45720	232
AT2G45730	851
AT2G45740	1811
AT2G45750	838
AT2G45760	1
AT2G45770	781
AT2G45780	9
AT2G45790	2243
AT2G45800	1
AT2G45810	2045
AT2G45820	4278
AT2G45830	34
AT2G45840	2
AT2G45850	974
AT2G45860	1797
AT2G45870	391
AT2G45880	542
AT2G45890	24
AT2G45900	224
AT2G45910	335
AT2G45920	347
AT2G45930	36
AT2G45940	7
AT2G45950	428
AT2G45960	11459
AT2G45970	1390
AT2G45980	1164
AT2G45990	1326
AT2G46000	547
AT2G46020	1935
AT2G46030	806
AT2G46040	330
AT2G46050	23
AT2G46060	299
AT2G46070	194
AT2G46080	669
AT2G46090	730
AT2G46100	294
AT2G46110	287
AT2G46120	0
AT2G46130	63
AT2G46140	902
AT2G46150	101
AT2G46160	501
AT2G46170	1891
AT2G46180	737
AT2G46190	0
AT2G46192	14
AT2G46200	635
AT2G46210	0
AT2G46220	476
AT2G46225	1652
AT2G46230	2048
AT2G46240	775
AT2G46250	369
AT2G46255	0
AT2G46260	1265
AT2G46270	921
AT2G46280	4147
AT2G46290	626
AT2G46300	10
AT2G46308	0
AT2G46310	281
AT2G46320	339
AT2G46330	3226
AT2G46340	693
AT2G46360	5
AT2G46370	6490
AT2G46375	16
AT2G46380	305
AT2G46390	2018
AT2G46400	637
AT2G46410	9
AT2G46420	1497
AT2G46430	48
AT2G46440	19
AT2G46450	228
AT2G46455	176
AT2G46460	0
AT2G46470	1084
AT2G46480	33
AT2G46490	1318
AT2G46493	0
AT2G46494	0
AT2G46495	0
AT2G46500	1734
AT2G46505	2257
AT2G46510	990
AT2G46520	1230
AT2G46530	319
AT2G46535	301
AT2G46540	1898
AT2G46550	793
AT2G46560	1277
AT2G46567	0
AT2G46570	21
AT2G46572	4
AT2G46580	777
AT2G46590	487
AT2G46600	2462
AT2G46610	387
AT2G46620	281
AT2G46630	303
AT2G46640	8
AT2G46650	104
AT2G46660	95
AT2G46670	2
AT2G46680	274
AT2G46685	0
AT2G46690	233
AT2G46700	483
AT2G46710	956
AT2G46720	1230
AT2G46730	87
AT2G46735	273
AT2G46740	1
AT2G46750	0
AT2G46760	17
AT2G46765	2
AT2G46770	30
AT2G46780	848
AT2G46790	17
AT2G46800	2041
AT2G46810	517
AT2G46820	6146
AT2G46830	131
AT2G46840	26
AT2G46850	0
AT2G46860	14
AT2G46870	777
AT2G46880	1488
AT2G46890	282
AT2G46900	652
AT2G46910	724
AT2G46915	459
AT2G46920	550
AT2G46930	727
AT2G46940	3
AT2G46950	9
AT2G46960	6
AT2G46970	37
AT2G46980	544
AT2G46990	18
AT2G46995	1
AT2G47000	52
AT2G47010	889
AT2G47015	0
AT2G47020	279
AT2G47030	16
AT2G47040	39
AT2G47050	165
AT2G47060	988
AT2G47070	3547
AT2G47090	513
AT2G47100	0
AT2G47110	10245
AT2G47115	0
AT2G47120	0
AT2G47130	9
AT2G47140	1
AT2G47150	0
AT2G47160	3159
AT2G47170	8404
AT2G47180	107
AT2G47190	2
AT2G47200	0
AT2G47210	1264
AT2G47220	142
AT2G47230	680
AT2G47240	10103
AT2G47245	2
AT2G47250	1754
AT2G47260	160
AT2G47270	6
AT2G47275	1
AT2G47280	0
AT2G47300	142
AT2G47310	377
AT2G47320	3149
AT2G47330	816
AT2G47340	3
AT2G47350	449
AT2G47360	29
AT2G47370	261
AT2G47380	1239
AT2G47390	2450
AT2G47400	7672
AT2G47410	723
AT2G47420	1039
AT2G47430	0
AT2G47440	953
AT2G47450	2329
AT2G47460	233
AT2G47470	9040
AT2G47480	10
AT2G47485	428
AT2G47490	424
AT2G47500	817
AT2G47510	4318
AT2G47520	14
AT2G47530	0
AT2G47540	0
AT2G47550	2
AT2G47560	31
AT2G47570	10
AT2G47580	1124
AT2G47585	0
AT2G47590	4317
AT2G47600	809
AT2G47610	14765
AT2G47620	561
AT2G47630	1038
AT2G47640	1794
AT2G47650	2432
AT2G47670	11
AT2G47680	272
AT2G47690	2584
AT2G47700	953
AT2G47710	2391
AT2G47720	0
AT2G47730	12669
AT2G47740	0
AT2G47750	748
AT2G47760	727
AT2G47770	8
AT2G47780	134
AT2G47790	1008
AT2G47800	766
AT2G47810	0
AT2G47820	169
AT2G47830	515
AT2G47840	1252
AT2G47844	2
AT2G47850	1166
AT2G47860	114
AT2G47870	2
AT2G47880	50
AT2G47885	0
AT2G47890	372
AT2G47895	12
AT2G47900	1575
AT2G47910	418
AT2G47920	259
AT2G47930	172
AT2G47935	1
AT2G47940	2334
AT2G47950	9
AT2G47960	1268
AT2G47970	1191
AT2G47980	1411
AT2G47990	413
AT2G48000	287
AT2G48010	275
AT2G48020	577
AT2G48030	563
AT2G48060	920
AT2G48070	1238
AT2G48075	7
AT2G48080	86
AT2G48090	27
AT2G48100	1705
AT2G48110	531
AT2G48120	1051
AT2G48121	10
AT2G48130	65
AT2G48140	6
AT2G48150	8
AT2G48160	1082
AT3G00970	2
AT3G00975	1
AT3G00980	1
AT3G00985	0
AT3G00995	0
AT3G01005	0
AT3G01010	0
AT3G01015	93
AT3G01020	105
AT3G01025	0
AT3G01030	3
AT3G01035	3
AT3G01040	474
AT3G01045	0
AT3G01050	729
AT3G01055	0
AT3G01060	281
AT3G01065	0
AT3G01070	214
AT3G01075	0
AT3G01080	57
AT3G01085	8
AT3G01090	2340
AT3G01095	0
AT3G01100	582
AT3G01105	0
AT3G01115	5
AT3G01120	6067
AT3G01125	0
AT3G01130	1973
AT3G01135	0
AT3G01140	114
AT3G01142	39
AT3G01145	0
AT3G01150	684
AT3G01155	0
AT3G01160	888
AT3G01165	0
AT3G01170	277
AT3G01175	3
AT3G01180	941
AT3G01185	0
AT3G01190	0
AT3G01195	0
AT3G01200	164
AT3G01202	0
AT3G01205	2
AT3G01210	345
AT3G01215	0
AT3G01220	8
AT3G01225	0
AT3G01230	1
AT3G01235	10
AT3G01240	17
AT3G01250	1
AT3G01255	8
AT3G01260	0
AT3G01270	37
AT3G01275	0
AT3G01280	6869
AT3G01285	0
AT3G01290	4
AT3G01295	58
AT3G01300	1100
AT3G01305	0
AT3G01310	1737
AT3G01311	15
AT3G01313	1
AT3G01315	0
AT3G01316	1
AT3G01319	0
AT3G01320	979
AT3G01322	0
AT3G01323	0
AT3G01324	1
AT3G01325	0
AT3G01326	0
AT3G01327	2
AT3G01328	0
AT3G01329	1
AT3G01330	375
AT3G01331	1
AT3G01340	1458
AT3G01345	6
AT3G01350	28
AT3G01360	364
AT3G01365	0
AT3G01370	1451
AT3G01375	10
AT3G01380	629
AT3G01385	0
AT3G01390	3782
AT3G01395	0
AT3G01400	249
AT3G01410	723
AT3G01415	0
AT3G01420	1
AT3G01425	15
AT3G01430	294
AT3G01435	465
AT3G01440	531
AT3G01445	0
AT3G01450	328
AT3G01460	831
AT3G01470	292
AT3G01475	1
AT3G01480	3591
AT3G01485	0
AT3G01490	2957
AT3G01495	0
AT3G01500	14086
AT3G01505	0
AT3G01510	467
AT3G01513	1
AT3G01515	0
AT3G01516	4
AT3G01520	893
AT3G01525	0
AT3G01530	1
AT3G01535	1
AT3G01540	4440
AT3G01545	0
AT3G01550	74
AT3G01555	0
AT3G01560	739
AT3G01565	0
AT3G01570	59
AT3G01572	4
AT3G01575	0
AT3G01580	28
AT3G01585	1
AT3G01590	1081
AT3G01595	0
AT3G01600	18
AT3G01605	0
AT3G01610	465
AT3G01615	4
AT3G01620	4
AT3G01625	0
AT3G01630	27
AT3G01635	1
AT3G01640	605
AT3G01645	0
AT3G01650	536
AT3G01655	0
AT3G01660	213
AT3G01665	0
AT3G01670	422
AT3G01675	0
AT3G01680	443
AT3G01690	1597
AT3G01695	0
AT3G01700	6
AT3G01705	0
AT3G01710	457
AT3G01715	0
AT3G01720	489
AT3G01730	1
AT3G01735	0
AT3G01740	2202
AT3G01745	0
AT3G01750	366
AT3G01755	0
AT3G01760	1
AT3G01765	0
AT3G01770	1549
AT3G01775	0
AT3G01780	1015
AT3G01785	0
AT3G01790	2218
AT3G01795	31
AT3G01800	641
AT3G01805	0
AT3G01810	1074
AT3G01815	0
AT3G01820	916
AT3G01830	14
AT3G01835	2
AT3G01840	0
AT3G01845	2
AT3G01850	647
AT3G01855	0
AT3G01860	304
AT3G01865	1
AT3G01870	0
AT3G01880	0
AT3G01885	1
AT3G01890	386
AT3G01895	0
AT3G01900	0
AT3G01905	0
AT3G01910	2972
AT3G01915	0
AT3G01920	201
AT3G01925	1
AT3G01930	371
AT3G01935	0
AT3G01940	28
AT3G01945	0
AT3G01950	0
AT3G01960	32
AT3G01961	0
AT3G01965	0
AT3G01970	33
AT3G01975	0
AT3G01980	595
AT3G01985	0
AT3G01990	78
AT3G01995	0
AT3G02000	0
AT3G02010	0
AT3G02015	3
AT3G02020	7
AT3G02025	0
AT3G02030	3987
AT3G02035	4
AT3G02040	559
AT3G02045	0
AT3G02050	1119
AT3G02055	0
AT3G02060	576
AT3G02065	343
AT3G02070	328
AT3G02075	2
AT3G02080	10887
AT3G02085	0
AT3G02090	6433
AT3G02095	0
AT3G02100	0
AT3G02105	0
AT3G02110	4958
AT3G02115	0
AT3G02120	932
AT3G02125	14
AT3G02130	598
AT3G02135	0
AT3G02140	100
AT3G02145	0
AT3G02150	114
AT3G02155	0
AT3G02160	97
AT3G02165	2
AT3G02170	1139
AT3G02180	2419
AT3G02190	903
AT3G02195	0
AT3G02200	3225
AT3G02205	0
AT3G02210	713
AT3G02215	0
AT3G02220	1860
AT3G02225	2
AT3G02230	4893
AT3G02235	1
AT3G02240	0
AT3G02242	0
AT3G02245	0
AT3G02250	976
AT3G02255	0
AT3G02260	1505
AT3G02265	0
AT3G02270	0
AT3G02275	0
AT3G02280	465
AT3G02285	4
AT3G02290	494
AT3G02295	0
AT3G02300	1302
AT3G02305	0
AT3G02310	4972
AT3G02315	0
AT3G02320	519
AT3G02325	0
AT3G02330	63
AT3G02335	0
AT3G02340	291
AT3G02345	0
AT3G02350	1063
AT3G02360	4569
AT3G02365	0
AT3G02370	39
AT3G02380	99
AT3G02385	0
AT3G02390	0
AT3G02395	0
AT3G02400	0
AT3G02405	0
AT3G02410	29
AT3G02415	0
AT3G02420	1525
AT3G02425	1
AT3G02430	0
AT3G02435	19
AT3G02440	0
AT3G02445	44
AT3G02450	1267
AT3G02455	3
AT3G02460	428
AT3G02465	0
AT3G02470	29506
AT3G02475	0
AT3G02480	202
AT3G02485	0
AT3G02490	362
AT3G02493	0
AT3G02495	4
AT3G02500	115
AT3G02505	0
AT3G02510	452
AT3G02515	7
AT3G02520	3142
AT3G02525	8
AT3G02530	2053
AT3G02535	0
AT3G02540	2219
AT3G02545	6
AT3G02550	977
AT3G02555	503
AT3G02560	7496
AT3G02565	0
AT3G02570	1382
AT3G02575	1
AT3G02580	970
AT3G02585	2
AT3G02590	0
AT3G02595	2
AT3G02600	1464
AT3G02605	0
AT3G02610	36
AT3G02615	0
AT3G02620	82
AT3G02625	1
AT3G02630	2661
AT3G02635	0
AT3G02640	3521
AT3G02645	0
AT3G02650	836
AT3G02655	0
AT3G02660	702
AT3G02665	0
AT3G02670	3
AT3G02673	0
AT3G02677	200
AT3G02680	283
AT3G02685	0
AT3G02690	887
AT3G02695	0
AT3G02700	1015
AT3G02705	1
AT3G02710	1116
AT3G02715	0
AT3G02720	1114
AT3G02725	2
AT3G02730	1857
AT3G02735	0
AT3G02740	670
AT3G02745	1
AT3G02750	1022
AT3G02755	0
AT3G02760	1682
AT3G02765	0
AT3G02770	514
AT3G02775	0
AT3G02780	2453
AT3G02785	0
AT3G02790	0
AT3G02795	0
AT3G02800	269
AT3G02805	0
AT3G02810	0
AT3G02815	0
AT3G02820	434
AT3G02825	0
AT3G02830	1856
AT3G02832	47
AT3G02835	0
AT3G02840	120
AT3G02845	0
AT3G02850	33
AT3G02855	0
AT3G02860	596
AT3G02870	1373
AT3G02875	732
AT3G02880	932
AT3G02885	3
AT3G02890	824
AT3G02895	3
AT3G02900	1013
AT3G02905	0
AT3G02910	0
AT3G02915	0
AT3G02920	543
AT3G02925	0
AT3G02930	769
AT3G02935	0
AT3G02940	3
AT3G02945	0
AT3G02950	888
AT3G02955	2
AT3G02960	0
AT3G02970	5
AT3G02975	0
AT3G02980	98
AT3G02985	0
AT3G02990	133
AT3G02995	0
AT3G03000	0
AT3G03005	0
AT3G03010	547
AT3G03020	568
AT3G03025	43
AT3G03030	218
AT3G03035	0
AT3G03040	635
AT3G03045	0
AT3G03050	797
AT3G03055	0
AT3G03060	440
AT3G03065	0
AT3G03070	3182
AT3G03075	0
AT3G03080	7
AT3G03085	0
AT3G03090	714
AT3G03095	0
AT3G03100	4055
AT3G03105	16
AT3G03110	927
AT3G03115	0
AT3G03120	377
AT3G03125	0
AT3G03130	878
AT3G03135	5
AT3G03140	373
AT3G03145	0
AT3G03150	2289
AT3G03155	0
AT3G03160	1356
AT3G03165	86
AT3G03170	139
AT3G03175	0
AT3G03180	278
AT3G03190	0
AT3G03195	0
AT3G03200	21
AT3G03205	0
AT3G03210	206
AT3G03215	0
AT3G03220	721
AT3G03225	2
AT3G03230	0
AT3G03235	2
AT3G03240	0
AT3G03245	0
AT3G03250	2892
AT3G03255	0
AT3G03260	3
AT3G03265	88
AT3G03270	574
AT3G03272	235
AT3G03275	4
AT3G03280	1
AT3G03285	0
AT3G03290	3
AT3G03295	0
AT3G03300	955
AT3G03305	969
AT3G03310	628
AT3G03320	541
AT3G03325	8
AT3G03330	646
AT3G03335	0
AT3G03340	1277
AT3G03341	24
AT3G03345	0
AT3G03350	155
AT3G03355	0
AT3G03360	276
AT3G03365	0
AT3G03370	38
AT3G03375	0
AT3G03380	1913
AT3G03385	0
AT3G03400	0
AT3G03405	0
AT3G03410	0
AT3G03415	0
AT3G03420	504
AT3G03425	0
AT3G03430	3
AT3G03435	1
AT3G03440	178
AT3G03445	0
AT3G03450	2229
AT3G03455	0
AT3G03460	506
AT3G03465	0
AT3G03470	378
AT3G03475	2
AT3G03480	88
AT3G03490	537
AT3G03495	1
AT3G03500	0
AT3G03505	0
AT3G03510	128
AT3G03515	0
AT3G03520	21
AT3G03525	0
AT3G03530	5
AT3G03535	2
AT3G03540	66
AT3G03550	448
AT3G03555	0
AT3G03560	594
AT3G03570	554
AT3G03580	143
AT3G03585	0
AT3G03590	419
AT3G03595	0
AT3G03600	882
AT3G03605	8
AT3G03610	350
AT3G03615	0
AT3G03620	1
AT3G03625	0
AT3G03630	658
AT3G03635	0
AT3G03640	651
AT3G03645	0
AT3G03650	511
AT3G03655	0
AT3G03660	0
AT3G03665	0
AT3G03670	0
AT3G03675	0
AT3G03680	233
AT3G03685	0
AT3G03690	263
AT3G03695	0
AT3G03700	0
AT3G03702	27
AT3G03705	1
AT3G03710	1246
AT3G03715	0
AT3G03720	529
AT3G03725	0
AT3G03726	2
AT3G03730	2
AT3G03735	0
AT3G03740	1262
AT3G03745	0
AT3G03750	2
AT3G03755	0
AT3G03760	2599
AT3G03765	1
AT3G03770	916
AT3G03773	997
AT3G03775	0
AT3G03776	6
AT3G03780	4227
AT3G03785	0
AT3G03790	1283
AT3G03795	0
AT3G03800	123
AT3G03805	1
AT3G03810	356
AT3G03815	4
AT3G03820	12
AT3G03825	6
AT3G03826	0
AT3G03828	0
AT3G03830	0
AT3G03835	0
AT3G03840	9
AT3G03845	0
AT3G03847	0
AT3G03850	22
AT3G03852	0
AT3G03855	55
AT3G03860	980
AT3G03865	7
AT3G03870	392
AT3G03875	0
AT3G03880	701
AT3G03890	846
AT3G03895	0
AT3G03900	288
AT3G03905	0
AT3G03910	1078
AT3G03915	0
AT3G03920	3664
AT3G03925	0
AT3G03930	51
AT3G03935	0
AT3G03940	2010
AT3G03945	0
AT3G03950	1284
AT3G03955	0
AT3G03960	4230
AT3G03965	103
AT3G03970	293
AT3G03975	0
AT3G03980	647
AT3G03985	0
AT3G03990	1284
AT3G03995	0
AT3G04000	13
AT3G04005	0
AT3G04010	0
AT3G04015	0
AT3G04020	161
AT3G04025	0
AT3G04030	59
AT3G04035	1
AT3G04040	136
AT3G04045	0
AT3G04050	9
AT3G04055	3
AT3G04060	5
AT3G04065	1
AT3G04070	28
AT3G04080	853
AT3G04085	1
AT3G04090	2638
AT3G04095	0
AT3G04100	0
AT3G04110	9
AT3G04115	5
AT3G04120	12593
AT3G04125	0
AT3G04130	189
AT3G04135	0
AT3G04140	44
AT3G04145	0
AT3G04150	0
AT3G04155	10
AT3G04160	240
AT3G04165	14
AT3G04170	1
AT3G04175	18
AT3G04180	7
AT3G04181	8
AT3G04184	22
AT3G04185	0
AT3G04190	0
AT3G04195	1
AT3G04200	2
AT3G04205	0
AT3G04210	166
AT3G04215	0
AT3G04220	3
AT3G04225	0
AT3G04230	634
AT3G04235	1
AT3G04240	1698
AT3G04245	0
AT3G04250	0
AT3G04255	3
AT3G04260	1482
AT3G04265	1
AT3G04270	0
AT3G04275	2
AT3G04280	0
AT3G04285	13
AT3G04290	12073
AT3G04295	0
AT3G04300	47
AT3G04305	0
AT3G04310	170
AT3G04315	0
AT3G04320	5
AT3G04325	0
AT3G04330	1
AT3G04335	0
AT3G04340	1728
AT3G04345	0
AT3G04350	611
AT3G04355	3
AT3G04360	27
AT3G04365	0
AT3G04370	0
AT3G04375	0
AT3G04380	264
AT3G04385	0
AT3G04390	0
AT3G04395	0
AT3G04400	22673
AT3G04405	0
AT3G04410	1
AT3G04415	0
AT3G04420	8
AT3G04425	0
AT3G04430	0
AT3G04435	0
AT3G04440	0
AT3G04443	2
AT3G04445	1
AT3G04450	118
AT3G04455	0
AT3G04460	534
AT3G04470	2086
AT3G04475	0
AT3G04480	557
AT3G04485	113
AT3G04490	774
AT3G04495	0
AT3G04500	1381
AT3G04505	0
AT3G04510	1
AT3G04515	0
AT3G04520	446
AT3G04525	0
AT3G04530	40
AT3G04535	0
AT3G04540	0
AT3G04545	1
AT3G04550	1463
AT3G04555	0
AT3G04560	550
AT3G04565	0
AT3G04570	0
AT3G04575	0
AT3G04580	331
AT3G04585	0
AT3G04590	796
AT3G04595	0
AT3G04600	1567
AT3G04605	811
AT3G04610	1877
AT3G04615	0
AT3G04620	728
AT3G04625	0
AT3G04630	1472
AT3G04635	0
AT3G04640	876
AT3G04645	0
AT3G04650	526
AT3G04655	0
AT3G04660	73
AT3G04665	0
AT3G04670	1341
AT3G04675	0
AT3G04680	822
AT3G04685	0
AT3G04690	165
AT3G04695	0
AT3G04700	23
AT3G04705	0
AT3G04710	803
AT3G04715	0
AT3G04717	0
AT3G04720	26
AT3G04725	0
AT3G04730	3636
AT3G04735	0
AT3G04740	638
AT3G04745	0
AT3G04750	241
AT3G04755	24
AT3G04760	847
AT3G04765	0
AT3G04770	932
AT3G04775	2
AT3G04780	1667
AT3G04785	0
AT3G04790	1745
AT3G04795	0
AT3G04800	76
AT3G04805	0
AT3G04810	418
AT3G04815	2
AT3G04820	517
AT3G04825	0
AT3G04830	1867
AT3G04835	0
AT3G04840	18956
AT3G04845	0
AT3G04850	218
AT3G04854	41
AT3G04855	0
AT3G04860	259
AT3G04870	1672
AT3G04875	0
AT3G04880	594
AT3G04890	441
AT3G04895	5
AT3G04900	0
AT3G04903	2
AT3G04905	0
AT3G04910	1787
AT3G04915	0
AT3G04920	11742
AT3G04925	0
AT3G04930	1171
AT3G04935	0
AT3G04940	1188
AT3G04943	0
AT3G04945	0
AT3G04950	205
AT3G04955	0
AT3G04960	1358
AT3G04965	4
AT3G04970	381
AT3G04975	5
AT3G04980	354
AT3G04985	0
AT3G04990	6
AT3G04995	0
AT3G05000	1076
AT3G05005	0
AT3G05010	447
AT3G05015	0
AT3G05020	8973
AT3G05025	1
AT3G05030	1006
AT3G05035	11
AT3G05040	652
AT3G05045	0
AT3G05050	716
AT3G05055	0
AT3G05060	3521
AT3G05070	1188
AT3G05075	0
AT3G05080	0
AT3G05085	0
AT3G05090	955
AT3G05095	0
AT3G05100	947
AT3G05105	1
AT3G05110	47
AT3G05115	0
AT3G05120	850
AT3G05125	0
AT3G05130	629
AT3G05135	0
AT3G05140	16
AT3G05145	0
AT3G05150	11
AT3G05152	6
AT3G05155	1
AT3G05160	408
AT3G05165	344
AT3G05170	131
AT3G05175	0
AT3G05180	1724
AT3G05185	0
AT3G05190	467
AT3G05195	0
AT3G05200	501
AT3G05205	0
AT3G05210	536
AT3G05215	0
AT3G05220	4045
AT3G05225	0
AT3G05230	996
AT3G05235	0
AT3G05240	0
AT3G05245	0
AT3G05250	305
AT3G05260	7
AT3G05265	0
AT3G05270	357
AT3G05275	0
AT3G05280	1256
AT3G05285	1
AT3G05290	1071
AT3G05295	0
AT3G05300	0
AT3G05305	0
AT3G05310	7
AT3G05315	0
AT3G05320	59
AT3G05325	8
AT3G05327	32
AT3G05330	493
AT3G05335	16
AT3G05340	66
AT3G05345	280
AT3G05350	831
AT3G05355	32
AT3G05360	29
AT3G05365	6
AT3G05370	54
AT3G05375	0
AT3G05380	1238
AT3G05385	0
AT3G05390	6
AT3G05395	0
AT3G05400	311
AT3G05410	531
AT3G05415	9
AT3G05420	1755
AT3G05425	0
AT3G05430	245
AT3G05440	14
AT3G05445	0
AT3G05450	12
AT3G05455	1
AT3G05460	0
AT3G05465	0
AT3G05470	840
AT3G05475	0
AT3G05480	206
AT3G05485	0
AT3G05490	975
AT3G05495	0
AT3G05500	1948
AT3G05505	1
AT3G05510	381
AT3G05515	0
AT3G05520	1087
AT3G05525	0
AT3G05530	4630
AT3G05535	3
AT3G05540	1
AT3G05545	1269
AT3G05550	84
AT3G05555	0
AT3G05560	10368
AT3G05570	716
AT3G05575	0
AT3G05580	368
AT3G05585	1
AT3G05590	26888
AT3G05595	0
AT3G05600	2464
AT3G05605	0
AT3G05610	13
AT3G05620	36
AT3G05625	522
AT3G05630	58
AT3G05635	0
AT3G05640	93
AT3G05645	0
AT3G05650	72
AT3G05655	8
AT3G05660	22
AT3G05665	0
AT3G05670	919
AT3G05675	206
AT3G05680	890
AT3G05685	199
AT3G05690	62
AT3G05695	0
AT3G05700	392
AT3G05705	0
AT3G05710	638
AT3G05715	16
AT3G05720	50
AT3G05725	1
AT3G05727	0
AT3G05730	2
AT3G05735	0
AT3G05740	212
AT3G05741	0
AT3G05745	0
AT3G05746	0
AT3G05750	438
AT3G05755	0
AT3G05760	945
AT3G05765	0
AT3G05770	46
AT3G05775	4
AT3G05780	50
AT3G05785	0
AT3G05790	273
AT3G05795	0
AT3G05800	178
AT3G05805	0
AT3G05810	1084
AT3G05815	0
AT3G05820	313
AT3G05825	0
AT3G05830	626
AT3G05835	0
AT3G05840	1978
AT3G05845	0
AT3G05850	570
AT3G05855	0
AT3G05858	20
AT3G05860	0
AT3G05870	386
AT3G05880	6530
AT3G05885	0
AT3G05890	218
AT3G05895	0
AT3G05900	3
AT3G05905	7
AT3G05910	1923
AT3G05915	0
AT3G05920	6
AT3G05925	0
AT3G05930	3
AT3G05932	14
AT3G05935	0
AT3G05936	14
AT3G05937	31
AT3G05940	582
AT3G05945	183
AT3G05950	0
AT3G05955	0
AT3G05960	4
AT3G05965	0
AT3G05970	1910
AT3G05975	0
AT3G05980	656
AT3G05985	0
AT3G05990	643
AT3G05995	3
AT3G06000	0
AT3G06010	803
AT3G06015	0
AT3G06019	0
AT3G06020	29
AT3G06025	6
AT3G06030	877
AT3G06035	1632
AT3G06040	1650
AT3G06045	0
AT3G06050	1862
AT3G06055	0
AT3G06060	621
AT3G06065	0
AT3G06070	105
AT3G06075	0
AT3G06080	527
AT3G06085	0
AT3G06090	0
AT3G06095	2
AT3G06100	902
AT3G06105	0
AT3G06110	828
AT3G06115	0
AT3G06120	30
AT3G06125	273
AT3G06130	2575
AT3G06135	0
AT3G06140	467
AT3G06145	98
AT3G06150	390
AT3G06155	0
AT3G06160	1126
AT3G06165	0
AT3G06170	721
AT3G06180	281
AT3G06185	0
AT3G06190	1468
AT3G06200	512
AT3G06205	0
AT3G06210	273
AT3G06215	0
AT3G06220	1331
AT3G06225	0
AT3G06230	1
AT3G06235	0
AT3G06240	497
AT3G06245	0
AT3G06250	462
AT3G06255	0
AT3G06260	5
AT3G06265	0
AT3G06270	421
AT3G06275	0
AT3G06280	1
AT3G06285	0
AT3G06290	676
AT3G06295	0
AT3G06300	1563
AT3G06310	940
AT3G06315	0
AT3G06320	1204
AT3G06325	0
AT3G06330	376
AT3G06335	1
AT3G06340	517
AT3G06345	1
AT3G06350	1794
AT3G06355	238
AT3G06360	37
AT3G06370	26
AT3G06375	6
AT3G06380	866
AT3G06385	0
AT3G06390	11
AT3G06395	0
AT3G06400	2451
AT3G06405	0
AT3G06410	2138
AT3G06415	0
AT3G06420	257
AT3G06425	0
AT3G06430	842
AT3G06433	271
AT3G06435	13
AT3G06436	0
AT3G06437	17
AT3G06440	555
AT3G06445	0
AT3G06450	1306
AT3G06455	131
AT3G06460	0
AT3G06465	0
AT3G06470	193
AT3G06475	0
AT3G06480	845
AT3G06483	1269
AT3G06485	0
AT3G06490	16
AT3G06495	3
AT3G06500	1970
AT3G06510	2193
AT3G06515	1
AT3G06520	137
AT3G06525	0
AT3G06530	1296
AT3G06535	1
AT3G06540	664
AT3G06545	163
AT3G06550	2146
AT3G06555	0
AT3G06560	52
AT3G06565	0
AT3G06570	230
AT3G06575	0
AT3G06580	2197
AT3G06585	0
AT3G06590	676
AT3G06595	0
AT3G06600	112
AT3G06605	0
AT3G06610	1427
AT3G06615	0
AT3G06620	457
AT3G06625	0
AT3G06630	86
AT3G06635	0
AT3G06640	60
AT3G06645	0
AT3G06650	4879
AT3G06655	0
AT3G06660	432
AT3G06665	0
AT3G06670	1632
AT3G06675	8
AT3G06680	2245
AT3G06685	1
AT3G06690	93
AT3G06695	0
AT3G06700	10223
AT3G06710	63
AT3G06715	0
AT3G06720	1683
AT3G06725	0
AT3G06730	980
AT3G06735	0
AT3G06740	742
AT3G06745	0
AT3G06750	391
AT3G06755	3
AT3G06760	943
AT3G06765	0
AT3G06770	399
AT3G06775	0
AT3G06778	184
AT3G06780	334
AT3G06785	0
AT3G06790	1154
AT3G06795	0
AT3G06805	1
AT3G06810	1024
AT3G06815	0
AT3G06820	723
AT3G06830	5
AT3G06835	0
AT3G06840	320
AT3G06845	0
AT3G06850	1692
AT3G06855	0
AT3G06860	2518
AT3G06868	111
AT3G06870	0
AT3G06880	634
AT3G06890	211
AT3G06895	0
AT3G06900	0
AT3G06905	0
AT3G06910	340
AT3G06915	0
AT3G06920	318
AT3G06925	0
AT3G06930	1174
AT3G06935	0
AT3G06940	498
AT3G06950	243
AT3G06955	4
AT3G06960	766
AT3G06962	17
AT3G06970	19
AT3G06975	0
AT3G06980	1007
AT3G06985	0
AT3G06990	0
AT3G06995	0
AT3G07000	0
AT3G07005	0
AT3G07010	1240
AT3G07020	901
AT3G07025	0
AT3G07030	1461
AT3G07040	126
AT3G07045	4
AT3G07050	2306
AT3G07055	0
AT3G07060	510
AT3G07065	0
AT3G07070	167
AT3G07075	0
AT3G07080	323
AT3G07085	0
AT3G07090	4645
AT3G07095	0
AT3G07100	2661
AT3G07105	1
AT3G07110	6239
AT3G07115	0
AT3G07120	26
AT3G07125	0
AT3G07130	385
AT3G07135	0
AT3G07140	739
AT3G07150	27
AT3G07155	0
AT3G07160	2435
AT3G07165	3
AT3G07170	1473
AT3G07175	3
AT3G07180	1617
AT3G07185	0
AT3G07190	362
AT3G07195	10
AT3G07200	811
AT3G07205	0
AT3G07210	374
AT3G07215	248
AT3G07220	1052
AT3G07225	1
AT3G07230	5786
AT3G07235	0
AT3G07245	0
AT3G07250	43
AT3G07255	43
AT3G07260	29
AT3G07265	0
AT3G07270	628
AT3G07273	0
AT3G07275	0
AT3G07280	599
AT3G07290	127
AT3G07295	0
AT3G07300	1050
AT3G07305	0
AT3G07310	911
AT3G07315	0
AT3G07320	3421
AT3G07325	0
AT3G07330	822
AT3G07335	0
AT3G07340	144
AT3G07345	1
AT3G07350	151
AT3G07355	0
AT3G07360	1230
AT3G07365	0
AT3G07370	506
AT3G07375	0
AT3G07380	0
AT3G07385	0
AT3G07390	4554
AT3G07395	0
AT3G07400	562
AT3G07405	0
AT3G07410	829
AT3G07415	0
AT3G07420	222
AT3G07425	2
AT3G07430	1813
AT3G07435	1
AT3G07440	330
AT3G07450	123
AT3G07460	1968
AT3G07465	12
AT3G07470	960
AT3G07475	0
AT3G07480	3418
AT3G07485	0
AT3G07490	1
AT3G07495	0
AT3G07500	160
AT3G07505	1
AT3G07510	60
AT3G07515	2
AT3G07520	136
AT3G07522	0
AT3G07525	165
AT3G07530	147
AT3G07540	1037
AT3G07545	0
AT3G07550	268
AT3G07555	417
AT3G07560	1968
AT3G07565	551
AT3G07568	715
AT3G07570	547
AT3G07580	256
AT3G07585	0
AT3G07590	741
AT3G07600	6
AT3G07605	0
AT3G07610	853
AT3G07615	0
AT3G07620	5
AT3G07625	0
AT3G07630	909
AT3G07635	0
AT3G07640	1133
AT3G07645	0
AT3G07650	1503
AT3G07655	0
AT3G07660	1556
AT3G07665	0
AT3G07670	718
AT3G07675	200
AT3G07680	3368
AT3G07685	0
AT3G07690	300
AT3G07695	0
AT3G07700	1446
AT3G07705	0
AT3G07710	0
AT3G07715	12
AT3G07720	838
AT3G07725	36
AT3G07730	74
AT3G07735	40
AT3G07740	471
AT3G07745	0
AT3G07750	775
AT3G07755	0
AT3G07760	1463
AT3G07765	0
AT3G07770	2734
AT3G07775	2
AT3G07780	1245
AT3G07785	0
AT3G07790	1252
AT3G07795	0
AT3G07800	566
AT3G07805	0
AT3G07810	875
AT3G07815	0
AT3G07820	15
AT3G07825	7
AT3G07830	0
AT3G07835	0
AT3G07840	0
AT3G07845	0
AT3G07850	1235
AT3G07855	0
AT3G07860	697
AT3G07865	0
AT3G07870	95
AT3G07875	39
AT3G07880	3917
AT3G07885	0
AT3G07890	935
AT3G07895	5
AT3G07900	1
AT3G07905	0
AT3G07910	1198
AT3G07915	0
AT3G07920	188
AT3G07925	0
AT3G07930	197
AT3G07935	0
AT3G07940	573
AT3G07945	0
AT3G07950	1468
AT3G07955	0
AT3G07960	170
AT3G07965	0
AT3G07970	57
AT3G07975	1
AT3G07980	385
AT3G07985	0
AT3G07990	232
AT3G07995	0
AT3G08000	143
AT3G08005	1
AT3G08010	1022
AT3G08020	574
AT3G08025	0
AT3G08030	9346
AT3G08035	0
AT3G08040	20
AT3G08045	2
AT3G08050	0
AT3G08055	0
AT3G08065	209
AT3G08070	0
AT3G08075	1
AT3G08080	0
AT3G08085	0
AT3G08090	2
AT3G08100	0
AT3G08105	0
AT3G08110	0
AT3G08115	3
AT3G08120	0
AT3G08125	0
AT3G08130	0
AT3G08135	0
AT3G08140	2
AT3G08150	0
AT3G08155	0
AT3G08160	0
AT3G08165	95
AT3G08170	1
AT3G08175	0
AT3G08185	3
AT3G08190	0
AT3G08200	0
AT3G08205	0
AT3G08210	0
AT3G08215	0
AT3G08220	21
AT3G08225	4
AT3G08230	0
AT3G08235	0
AT3G08240	0
AT3G08245	146
AT3G08250	0
AT3G08255	0
AT3G08260	0
AT3G08265	0
AT3G08270	0
AT3G08275	11
AT3G08280	0
AT3G08285	0
AT3G08290	0
AT3G08295	0
AT3G08300	0
AT3G08310	0
AT3G08315	0
AT3G08325	0
AT3G08330	0
AT3G08335	0
AT3G08340	0
AT3G08345	1
AT3G08350	0
AT3G08355	0
AT3G08360	3
AT3G08365	0
AT3G08370	0
AT3G08380	0
AT3G08390	0
AT3G08395	0
AT3G08400	0
AT3G08405	0
AT3G08410	0
AT3G08415	0
AT3G08420	0
AT3G08425	1
AT3G08430	0
AT3G08435	0
AT3G08450	0
AT3G08455	0
AT3G08460	0
AT3G08465	0
AT3G08470	0
AT3G08475	0
AT3G08480	0
AT3G08485	0
AT3G08490	0
AT3G08495	4
AT3G08500	16
AT3G08505	265
AT3G08510	3544
AT3G08515	0
AT3G08520	5360
AT3G08525	7
AT3G08530	4230
AT3G08535	1
AT3G08545	3
AT3G08550	2520
AT3G08560	38
AT3G08570	108
AT3G08575	0
AT3G08580	27078
AT3G08585	0
AT3G08590	4203
AT3G08595	1
AT3G08600	536
AT3G08605	0
AT3G08610	5058
AT3G08615	0
AT3G08620	285
AT3G08630	736
AT3G08635	0
AT3G08636	1
AT3G08640	1926
AT3G08645	0
AT3G08650	1688
AT3G08655	3
AT3G08660	6
AT3G08665	0
AT3G08670	625
AT3G08675	0
AT3G08680	2345
AT3G08685	2
AT3G08690	1616
AT3G08695	0
AT3G08700	129
AT3G08705	0
AT3G08710	974
AT3G08715	0
AT3G08720	602
AT3G08725	0
AT3G08730	1323
AT3G08735	0
AT3G08740	4110
AT3G08745	0
AT3G08750	9
AT3G08755	0
AT3G08760	848
AT3G08765	2
AT3G08770	48842
AT3G08775	1
AT3G08780	697
AT3G08785	0
AT3G08790	136
AT3G08795	4
AT3G08800	131
AT3G08805	0
AT3G08810	45
AT3G08815	0
AT3G08820	80
AT3G08825	0
AT3G08835	0
AT3G08840	441
AT3G08845	0
AT3G08850	1218
AT3G08855	0
AT3G08860	66
AT3G08870	1
AT3G08875	0
AT3G08880	539
AT3G08885	39
AT3G08890	530
AT3G08895	0
AT3G08900	374
AT3G08905	1
AT3G08910	920
AT3G08915	0
AT3G08920	456
AT3G08925	1
AT3G08930	2067
AT3G08935	0
AT3G08940	7754
AT3G08943	892
AT3G08945	0
AT3G08947	399
AT3G08950	370
AT3G08960	589
AT3G08965	0
AT3G08970	1136
AT3G08975	0
AT3G08980	152
AT3G08985	0
AT3G08990	275
AT3G09000	867
AT3G09005	9
AT3G09010	89
AT3G09015	0
AT3G09020	6
AT3G09025	0
AT3G09030	389
AT3G09032	131
AT3G09035	1048
AT3G09040	114
AT3G09045	1
AT3G09050	446
AT3G09055	12
AT3G09060	77
AT3G09065	1
AT3G09070	540
AT3G09075	0
AT3G09080	123
AT3G09085	142
AT3G09090	1395
AT3G09095	0
AT3G09100	1847
AT3G09105	1
AT3G09110	0
AT3G09115	0
AT3G09120	4
AT3G09125	0
AT3G09130	0
AT3G09135	0
AT3G09140	5
AT3G09145	0
AT3G09150	564
AT3G09155	0
AT3G09160	63
AT3G09162	37
AT3G09165	0
AT3G09170	0
AT3G09175	0
AT3G09180	795
AT3G09185	0
AT3G09190	131
AT3G09195	0
AT3G09200	22250
AT3G09205	0
AT3G09210	1388
AT3G09220	0
AT3G09225	0
AT3G09230	236
AT3G09240	23
AT3G09245	0
AT3G09250	311
AT3G09255	0
AT3G09260	38
AT3G09265	0
AT3G09270	3
AT3G09275	0
AT3G09280	0
AT3G09285	0
AT3G09290	0
AT3G09295	0
AT3G09300	1443
AT3G09305	0
AT3G09310	82
AT3G09315	0
AT3G09320	786
AT3G09325	0
AT3G09330	0
AT3G09335	0
AT3G09340	0
AT3G09345	7
AT3G09350	1723
AT3G09355	0
AT3G09360	334
AT3G09365	0
AT3G09370	409
AT3G09375	1
AT3G09380	100
AT3G09385	1
AT3G09390	45871
AT3G09395	0
AT3G09400	16
AT3G09405	47
AT3G09410	579
AT3G09415	5
AT3G09425	0
AT3G09430	114
AT3G09435	0
AT3G09440	26837
AT3G09445	0
AT3G09450	0
AT3G09455	740
AT3G09465	7
AT3G09470	660
AT3G09475	0
AT3G09480	450
AT3G09485	0
AT3G09490	12
AT3G09495	8
AT3G09500	16779
AT3G09505	0
AT3G09510	0
AT3G09515	3
AT3G09520	16
AT3G09525	1
AT3G09530	3
AT3G09540	38
AT3G09545	5
AT3G09550	18
AT3G09555	10
AT3G09560	777
AT3G09565	0
AT3G09570	1423
AT3G09575	0
AT3G09580	486
AT3G09585	0
AT3G09590	0
AT3G09595	0
AT3G09600	41
AT3G09605	0
AT3G09615	0
AT3G09620	11
AT3G09625	0
AT3G09630	10746
AT3G09635	0
AT3G09640	2
AT3G09645	0
AT3G09650	449
AT3G09655	0
AT3G09660	171
AT3G09665	0
AT3G09670	764
AT3G09675	0
AT3G09680	602
AT3G09685	0
AT3G09690	825
AT3G09695	0
AT3G09700	853
AT3G09705	0
AT3G09710	341
AT3G09720	633
AT3G09725	10
AT3G09730	246
AT3G09735	2197
AT3G09740	2651
AT3G09745	9
AT3G09750	0
AT3G09755	0
AT3G09760	751
AT3G09765	0
AT3G09770	1070
AT3G09775	8
AT3G09780	119
AT3G09785	0
AT3G09790	23
AT3G09795	2
AT3G09800	708
AT3G09810	786
AT3G09815	0
AT3G09820	8596
AT3G09825	0
AT3G09830	165
AT3G09835	0
AT3G09840	10946
AT3G09845	0
AT3G09850	1393
AT3G09855	4
AT3G09860	4215
AT3G09863	23
AT3G09865	0
AT3G09870	1026
AT3G09875	0
AT3G09880	690
AT3G09890	684
AT3G09895	0
AT3G09900	1385
AT3G09905	0
AT3G09910	242
AT3G09915	3
AT3G09920	532
AT3G09922	0
AT3G09925	0
AT3G09930	11
AT3G09935	0
AT3G09940	0
AT3G09945	0
AT3G09950	0
AT3G09955	3
AT3G09960	3
AT3G09965	0
AT3G09970	746
AT3G09980	3762
AT3G09985	1
AT3G09990	0
AT3G09995	0
AT3G10000	141
AT3G10010	918
AT3G10015	0
AT3G10020	7252
AT3G10030	728
AT3G10035	0
AT3G10040	237
AT3G10050	1234
AT3G10060	818
AT3G10070	454
AT3G10080	405
AT3G10090	1525
AT3G10100	26
AT3G10110	133
AT3G10113	1
AT3G10114	0
AT3G10116	326
AT3G10120	0
AT3G10130	414
AT3G10140	341
AT3G10150	200
AT3G10160	1069
AT3G10180	410
AT3G10185	40
AT3G10190	4436
AT3G10195	0
AT3G10200	383
AT3G10210	307
AT3G10220	918
AT3G10230	702
AT3G10240	3
AT3G10250	824
AT3G10260	1105
AT3G10270	738
AT3G10280	5
AT3G10282	1
AT3G10290	201
AT3G10300	1777
AT3G10310	581
AT3G10320	6
AT3G10330	814
AT3G10340	1508
AT3G10350	917
AT3G10360	610
AT3G10370	1084
AT3G10380	1914
AT3G10390	655
AT3G10400	0
AT3G10405	778
AT3G10410	19351
AT3G10415	0
AT3G10420	689
AT3G10430	35
AT3G10439	0
AT3G10440	349
AT3G10450	71
AT3G10455	0
AT3G10460	5
AT3G10470	4
AT3G10480	1086
AT3G10490	1439
AT3G10500	529
AT3G10510	1
AT3G10520	984
AT3G10525	342
AT3G10527	0
AT3G10530	720
AT3G10540	543
AT3G10550	657
AT3G10560	9
AT3G10570	3479
AT3G10572	371
AT3G10575	22
AT3G10580	209
AT3G10585	1
AT3G10590	7
AT3G10595	0
AT3G10600	31
AT3G10605	8
AT3G10610	2437
AT3G10620	716
AT3G10630	175
AT3G10640	802
AT3G10650	1575
AT3G10660	63
AT3G10670	1172
AT3G10680	61
AT3G10690	1778
AT3G10700	447
AT3G10710	0
AT3G10720	1361
AT3G10730	817
AT3G10740	1462
AT3G10745	0
AT3G10750	50
AT3G10760	677
AT3G10770	2277
AT3G10780	13
AT3G10790	9
AT3G10800	1227
AT3G10810	825
AT3G10815	0
AT3G10820	259
AT3G10840	724
AT3G10845	0
AT3G10850	2816
AT3G10860	5512
AT3G10870	406
AT3G10880	127
AT3G10890	0
AT3G10900	0
AT3G10910	42
AT3G10915	1051
AT3G10920	5287
AT3G10930	309
AT3G10940	1332
AT3G10950	3
AT3G10960	466
AT3G10970	1848
AT3G10974	0
AT3G10980	402
AT3G10985	3344
AT3G10986	3
AT3G10990	0
AT3G11000	2293
AT3G11010	137
AT3G11020	32
AT3G11030	428
AT3G11040	267
AT3G11050	311
AT3G11060	32
AT3G11070	899
AT3G11080	16
AT3G11090	265
AT3G11100	850
AT3G11110	27
AT3G11120	4704
AT3G11130	3838
AT3G11150	6
AT3G11160	157
AT3G11165	119
AT3G11170	4368
AT3G11180	0
AT3G11200	2727
AT3G11210	1375
AT3G11220	416
AT3G11230	729
AT3G11240	348
AT3G11250	2477
AT3G11260	5
AT3G11270	726
AT3G11280	263
AT3G11285	0
AT3G11290	845
AT3G11300	0
AT3G11310	0
AT3G11320	528
AT3G11325	1
AT3G11330	1174
AT3G11340	61
AT3G11350	0
AT3G11370	0
AT3G11380	0
AT3G11385	0
AT3G11390	0
AT3G11395	0
AT3G11397	683
AT3G11400	4328
AT3G11402	77
AT3G11405	1
AT3G11410	1892
AT3G11415	5
AT3G11420	960
AT3G11430	0
AT3G11435	0
AT3G11440	206
AT3G11450	1770
AT3G11460	52
AT3G11470	415
AT3G11480	688
AT3G11490	483
AT3G11500	1934
AT3G11505	0
AT3G11510	13055
AT3G11520	322
AT3G11530	914
AT3G11540	1079
AT3G11550	8
AT3G11560	1346
AT3G11570	14
AT3G11580	90
AT3G11590	828
AT3G11591	1
AT3G11600	193
AT3G11620	585
AT3G11630	10596
AT3G11640	38
AT3G11650	904
AT3G11660	73
AT3G11670	1231
AT3G11673	0
AT3G11680	78
AT3G11690	209
AT3G11700	1603
AT3G11710	4423
AT3G11720	190
AT3G11730	1843
AT3G11740	4
AT3G11745	185
AT3G11750	80
AT3G11760	570
AT3G11770	790
AT3G11773	1
AT3G11780	558
AT3G11800	1639
AT3G11810	691
AT3G11820	1056
AT3G11825	0
AT3G11830	4381
AT3G11840	4
AT3G11850	200
AT3G11860	10
AT3G11870	0
AT3G11880	1188
AT3G11890	844
AT3G11900	252
AT3G11910	2681
AT3G11920	59
AT3G11930	1025
AT3G11940	18616
AT3G11945	819
AT3G11950	315
AT3G11960	912
AT3G11964	1298
AT3G11970	0
AT3G11980	10031
AT3G11990	0
AT3G12000	0
AT3G12010	1318
AT3G12020	943
AT3G12030	0
AT3G12040	53
AT3G12050	3605
AT3G12060	69
AT3G12070	95
AT3G12080	1663
AT3G12090	39
AT3G12100	480
AT3G12110	1471
AT3G12120	15310
AT3G12130	1167
AT3G12140	1507
AT3G12143	727
AT3G12145	44068
AT3G12150	720
AT3G12160	15
AT3G12170	394
AT3G12180	462
AT3G12190	3
AT3G12200	781
AT3G12203	3
AT3G12210	867
AT3G12220	3
AT3G12230	1
AT3G12240	0
AT3G12250	162
AT3G12260	2219
AT3G12270	747
AT3G12280	1473
AT3G12290	3780
AT3G12300	505
AT3G12320	199
AT3G12340	361
AT3G12345	985
AT3G12350	571
AT3G12360	1044
AT3G12370	976
AT3G12380	702
AT3G12385	0
AT3G12390	4157
AT3G12400	833
AT3G12410	376
AT3G12420	51
AT3G12430	31
AT3G12440	17
AT3G12450	15
AT3G12460	263
AT3G12470	92
AT3G12480	984
AT3G12490	5222
AT3G12500	7
AT3G12502	0
AT3G12510	0
AT3G12520	372
AT3G12530	294
AT3G12540	28
AT3G12545	0
AT3G12550	743
AT3G12560	1196
AT3G12570	1124
AT3G12580	6477
AT3G12585	1
AT3G12587	918
AT3G12590	710
AT3G12600	1182
AT3G12610	2778
AT3G12620	776
AT3G12630	2441
AT3G12640	778
AT3G12650	256
AT3G12660	0
AT3G12670	2737
AT3G12680	840
AT3G12685	249
AT3G12690	326
AT3G12700	407
AT3G12710	1183
AT3G12720	0
AT3G12730	61
AT3G12740	1295
AT3G12750	121
AT3G12760	2323
AT3G12770	5
AT3G12775	17
AT3G12780	12290
AT3G12800	2484
AT3G12810	647
AT3G12820	145
AT3G12830	460
AT3G12833	9
AT3G12835	0
AT3G12840	20
AT3G12850	40
AT3G12860	675
AT3G12870	1035
AT3G12880	1
AT3G12890	83
AT3G12900	1
AT3G12910	0
AT3G12915	260
AT3G12920	903
AT3G12930	884
AT3G12940	276
AT3G12950	638
AT3G12955	8
AT3G12960	17
AT3G12965	1803
AT3G12970	155
AT3G12977	0
AT3G12980	512
AT3G12981	28
AT3G12990	480
AT3G13000	1229
AT3G13010	7
AT3G13020	90
AT3G13030	330
AT3G13040	822
AT3G13050	347
AT3G13060	459
AT3G13061	0
AT3G13062	497
AT3G13065	42
AT3G13070	1385
AT3G13075	0
AT3G13080	1412
AT3G13090	10
AT3G13100	33
AT3G13110	534
AT3G13120	6874
AT3G13130	1
AT3G13140	6
AT3G13150	454
AT3G13160	747
AT3G13170	32
AT3G13175	836
AT3G13180	1142
AT3G13190	798
AT3G13200	3468
AT3G13205	1
AT3G13210	41
AT3G13220	2057
AT3G13222	1045
AT3G13223	0
AT3G13224	621
AT3G13225	593
AT3G13226	889
AT3G13227	5
AT3G13228	17
AT3G13229	0
AT3G13230	902
AT3G13235	1781
AT3G13240	63
AT3G13250	2
AT3G13260	1
AT3G13270	42
AT3G13275	145
AT3G13276	4
AT3G13277	77
AT3G13280	95
AT3G13290	964
AT3G13300	2156
AT3G13310	1605
AT3G13320	670
AT3G13330	1086
AT3G13335	0
AT3G13340	2032
AT3G13350	761
AT3G13360	868
AT3G13370	0
AT3G13380	497
AT3G13390	7
AT3G13400	998
AT3G13403	0
AT3G13404	1
AT3G13405	0
AT3G13410	3476
AT3G13420	223
AT3G13430	251
AT3G13432	0
AT3G13433	0
AT3G13435	0
AT3G13437	3
AT3G13438	12
AT3G13440	696
AT3G13445	981
AT3G13450	1639
AT3G13460	5719
AT3G13470	3906
AT3G13480	573
AT3G13490	1296
AT3G13500	0
AT3G13510	2933
AT3G13520	1710
AT3G13525	1
AT3G13530	819
AT3G13540	0
AT3G13550	315
AT3G13560	2584
AT3G13570	2034
AT3G13580	4163
AT3G13590	28
AT3G13600	171
AT3G13610	336
AT3G13620	506
AT3G13624	0
AT3G13630	5
AT3G13640	344
AT3G13650	133
AT3G13660	32
AT3G13662	132
AT3G13670	2082
AT3G13672	13
AT3G13674	397
AT3G13677	415
AT3G13680	45
AT3G13682	91
AT3G13690	1593
AT3G13700	0
AT3G13710	1
AT3G13720	393
AT3G13724	1
AT3G13730	19
AT3G13740	760
AT3G13750	2897
AT3G13760	2
AT3G13770	24
AT3G13772	1068
AT3G13780	168
AT3G13782	57
AT3G13784	4
AT3G13790	24
AT3G13800	367
AT3G13810	808
AT3G13820	11
AT3G13825	0
AT3G13830	1
AT3G13840	35
AT3G13845	522
AT3G13850	13
AT3G13855	0
AT3G13857	3
AT3G13860	1508
AT3G13870	2619
AT3G13880	154
AT3G13882	2219
AT3G13890	717
AT3G13898	206
AT3G13900	39
AT3G13910	105
AT3G13920	12117
AT3G13930	2822
AT3G13940	911
AT3G13950	2
AT3G13960	888
AT3G13965	233
AT3G13970	188
AT3G13980	170
AT3G13990	1260
AT3G14000	597
AT3G14010	1516
AT3G14020	17
AT3G14025	0
AT3G14030	0
AT3G14040	972
AT3G14050	770
AT3G14060	116
AT3G14067	2192
AT3G14070	221
AT3G14075	579
AT3G14080	911
AT3G14090	287
AT3G14100	2930
AT3G14110	2092
AT3G14120	808
AT3G14130	297
AT3G14140	19
AT3G14150	970
AT3G14160	266
AT3G14170	54
AT3G14172	848
AT3G14180	1262
AT3G14185	2
AT3G14190	1818
AT3G14200	2434
AT3G14205	964
AT3G14210	2830
AT3G14220	566
AT3G14225	5
AT3G14230	4334
AT3G14240	4445
AT3G14250	4
AT3G14260	0
AT3G14270	656
AT3G14280	1
AT3G14290	2452
AT3G14300	1
AT3G14310	2640
AT3G14320	2
AT3G14330	415
AT3G14340	0
AT3G14350	1129
AT3G14360	90
AT3G14362	0
AT3G14370	58
AT3G14380	78
AT3G14385	0
AT3G14390	1480
AT3G14395	235
AT3G14400	1118
AT3G14410	400
AT3G14415	4276
AT3G14420	5713
AT3G14430	732
AT3G14440	128
AT3G14450	1216
AT3G14452	40
AT3G14460	12
AT3G14463	0
AT3G14467	0
AT3G14470	94
AT3G14475	0
AT3G14480	0
AT3G14490	13
AT3G14500	1
AT3G14510	0
AT3G14515	0
AT3G14517	0
AT3G14520	4
AT3G14530	4
AT3G14540	114
AT3G14550	77
AT3G14560	49
AT3G14570	183
AT3G14580	64
AT3G14590	88
AT3G14595	542
AT3G14600	9034
AT3G14610	173
AT3G14620	23
AT3G14630	29
AT3G14640	11
AT3G14650	1153
AT3G14660	970
AT3G14670	0
AT3G14680	11
AT3G14690	565
AT3G14700	44
AT3G14710	30
AT3G14720	1257
AT3G14730	131
AT3G14735	0
AT3G14740	370
AT3G14750	255
AT3G14760	36
AT3G14770	112
AT3G14780	61
AT3G14790	900
AT3G14800	764
AT3G14810	219
AT3G14820	0
AT3G14830	709
AT3G14840	2231
AT3G14850	142
AT3G14855	0
AT3G14860	755
AT3G14870	702
AT3G14880	2
AT3G14890	1159
AT3G14900	402
AT3G14910	403
AT3G14920	655
AT3G14930	2468
AT3G14940	755
AT3G14950	83
AT3G14960	469
AT3G14970	22
AT3G14980	848
AT3G14981	0
AT3G14990	2890
AT3G15000	7677
AT3G15010	1334
AT3G15020	2541
AT3G15030	1249
AT3G15040	600
AT3G15050	9
AT3G15055	1
AT3G15060	237
AT3G15070	328
AT3G15080	561
AT3G15090	739
AT3G15095	3236
AT3G15110	810
AT3G15111	0
AT3G15115	36
AT3G15120	597
AT3G15130	132
AT3G15140	506
AT3G15150	394
AT3G15160	1184
AT3G15170	124
AT3G15180	865
AT3G15190	4427
AT3G15200	30
AT3G15210	5413
AT3G15220	512
AT3G15240	5
AT3G15250	0
AT3G15251	0
AT3G15260	1000
AT3G15270	699
AT3G15280	302
AT3G15290	714
AT3G15300	52
AT3G15310	4
AT3G15320	0
AT3G15330	5
AT3G15340	151
AT3G15350	824
AT3G15351	434
AT3G15352	279
AT3G15353	7986
AT3G15354	244
AT3G15355	603
AT3G15356	11
AT3G15357	252
AT3G15358	116
AT3G15359	3
AT3G15360	4371
AT3G15370	0
AT3G15380	647
AT3G15390	357
AT3G15395	783
AT3G15400	68985
AT3G15410	1587
AT3G15420	205
AT3G15430	644
AT3G15440	99
AT3G15450	7823
AT3G15460	836
AT3G15470	537
AT3G15480	1320
AT3G15490	16
AT3G15500	31
AT3G15510	2020
AT3G15518	7
AT3G15520	1086
AT3G15530	1617
AT3G15534	2
AT3G15536	0
AT3G15540	813
AT3G15548	0
AT3G15550	476
AT3G15570	80
AT3G15578	0
AT3G15580	1307
AT3G15585	0
AT3G15590	1578
AT3G15600	0
AT3G15602	0
AT3G15604	0
AT3G15605	25
AT3G15610	986
AT3G15620	280
AT3G15630	1085
AT3G15635	0
AT3G15640	2472
AT3G15650	140
AT3G15660	2316
AT3G15670	18
AT3G15680	1564
AT3G15690	1348
AT3G15700	2
AT3G15710	1113
AT3G15720	182
AT3G15730	8986
AT3G15740	78
AT3G15750	141
AT3G15760	196
AT3G15770	161
AT3G15780	167
AT3G15790	1978
AT3G15800	55
AT3G15810	1296
AT3G15820	2102
AT3G15830	2557
AT3G15840	1839
AT3G15850	3437
AT3G15860	0
AT3G15870	74
AT3G15880	2256
AT3G15890	214
AT3G15900	3092
AT3G15909	0
AT3G15910	4
AT3G15920	731
AT3G15930	0
AT3G15935	0
AT3G15940	925
AT3G15950	107
AT3G15960	0
AT3G15970	1316
AT3G15980	2051
AT3G15990	72
AT3G16000	1898
AT3G16010	179
AT3G16020	18
AT3G16030	63
AT3G16040	17
AT3G16050	1848
AT3G16060	1334
AT3G16070	81
AT3G16080	7828
AT3G16090	627
AT3G16100	1024
AT3G16110	941
AT3G16117	2
AT3G16120	119
AT3G16130	0
AT3G16140	6121
AT3G16150	167
AT3G16160	14
AT3G16170	1298
AT3G16175	12
AT3G16180	780
AT3G16190	705
AT3G16200	672
AT3G16210	27
AT3G16220	138
AT3G16230	1047
AT3G16240	9951
AT3G16250	1057
AT3G16260	695
AT3G16270	884
AT3G16280	154
AT3G16290	1929
AT3G16300	343
AT3G16310	1585
AT3G16320	128
AT3G16330	126
AT3G16340	1620
AT3G16350	86
AT3G16360	22
AT3G16370	3542
AT3G16380	40
AT3G16390	0
AT3G16400	230
AT3G16410	0
AT3G16415	6
AT3G16420	30
AT3G16430	0
AT3G16432	0
AT3G16440	0
AT3G16450	0
AT3G16460	253
AT3G16470	4674
AT3G16480	2113
AT3G16490	261
AT3G16500	1458
AT3G16510	135
AT3G16520	868
AT3G16525	0
AT3G16530	0
AT3G16540	1
AT3G16550	0
AT3G16552	0
AT3G16555	0
AT3G16560	459
AT3G16565	208
AT3G16570	1380
AT3G16580	204
AT3G16590	53
AT3G16600	3
AT3G16610	109
AT3G16620	768
AT3G16630	1979
AT3G16640	46089
AT3G16650	219
AT3G16660	0
AT3G16670	0
AT3G16680	0
AT3G16690	1
AT3G16700	195
AT3G16710	49
AT3G16712	25
AT3G16720	727
AT3G16730	411
AT3G16740	509
AT3G16750	229
AT3G16760	683
AT3G16770	912
AT3G16780	3452
AT3G16785	563
AT3G16800	5
AT3G16810	1441
AT3G16820	0
AT3G16830	2476
AT3G16840	1552
AT3G16850	782
AT3G16857	809
AT3G16860	87
AT3G16870	681
AT3G16880	0
AT3G16890	134
AT3G16895	3
AT3G16900	2
AT3G16910	684
AT3G16920	94
AT3G16930	0
AT3G16940	764
AT3G16950	1921
AT3G16960	4
AT3G16970	0
AT3G16980	104
AT3G16990	208
AT3G17000	1123
AT3G17010	41
AT3G17020	4470
AT3G17030	233
AT3G17040	994
AT3G17050	151
AT3G17060	2
AT3G17070	399
AT3G17080	0
AT3G17090	1807
AT3G17100	760
AT3G17110	34
AT3G17120	565
AT3G17130	87
AT3G17140	0
AT3G17150	0
AT3G17152	0
AT3G17155	1
AT3G17160	5701
AT3G17170	1449
AT3G17180	6
AT3G17185	165
AT3G17190	0
AT3G17200	0
AT3G17203	0
AT3G17205	1191
AT3G17210	1881
AT3G17220	10
AT3G17225	35
AT3G17227	0
AT3G17230	0
AT3G17240	1713
AT3G17250	260
AT3G17260	65
AT3G17261	1
AT3G17265	0
AT3G17270	2
AT3G17280	41
AT3G17290	22
AT3G17300	1059
AT3G17310	589
AT3G17320	176
AT3G17330	426
AT3G17340	783
AT3G17350	373
AT3G17360	515
AT3G17365	403
AT3G17370	0
AT3G17380	50
AT3G17390	8478
AT3G17400	1
AT3G17410	1111
AT3G17420	130
AT3G17430	1066
AT3G17440	990
AT3G17450	574
AT3G17460	264
AT3G17465	1484
AT3G17470	491
AT3G17480	4
AT3G17490	0
AT3G17500	16
AT3G17510	742
AT3G17520	7
AT3G17530	65
AT3G17540	53
AT3G17550	6
AT3G17560	25
AT3G17570	34
AT3G17580	92
AT3G17590	808
AT3G17600	12
AT3G17609	47
AT3G17611	465
AT3G17620	2
AT3G17626	63
AT3G17630	109
AT3G17640	151
AT3G17650	356
AT3G17655	1
AT3G17660	88
AT3G17668	228
AT3G17670	253
AT3G17675	79
AT3G17680	964
AT3G17690	48
AT3G17700	273
AT3G17710	77
AT3G17712	39
AT3G17715	79
AT3G17717	0
AT3G17720	5
AT3G17730	29
AT3G17740	434
AT3G17750	761
AT3G17760	129
AT3G17765	0
AT3G17770	885
AT3G17780	779
AT3G17790	357
AT3G17800	800
AT3G17810	687
AT3G17820	5890
AT3G17830	354
AT3G17840	2279
AT3G17850	1420
AT3G17860	331
AT3G17880	963
AT3G17890	172
AT3G17900	1097
AT3G17910	493
AT3G17920	308
AT3G17930	1260
AT3G17940	1707
AT3G17950	249
AT3G17970	996
AT3G17980	25
AT3G18000	9591
AT3G18010	351
AT3G18020	86
AT3G18030	839
AT3G18035	3881
AT3G18040	983
AT3G18050	1723
AT3G18060	964
AT3G18070	80
AT3G18080	5247
AT3G18090	267
AT3G18100	211
AT3G18110	816
AT3G18120	0
AT3G18130	3403
AT3G18140	2192
AT3G18145	96
AT3G18150	12
AT3G18160	716
AT3G18165	1657
AT3G18170	221
AT3G18180	4
AT3G18190	3472
AT3G18200	3
AT3G18210	1117
AT3G18215	767
AT3G18217	4
AT3G18220	21
AT3G18230	1090
AT3G18235	1
AT3G18240	766
AT3G18250	29
AT3G18260	47
AT3G18270	847
AT3G18280	225
AT3G18282	3
AT3G18290	1199
AT3G18291	0
AT3G18295	169
AT3G18300	36
AT3G18310	224
AT3G18320	15
AT3G18330	2
AT3G18340	0
AT3G18350	352
AT3G18360	317
AT3G18362	122
AT3G18370	1065
AT3G18380	774
AT3G18390	2389
AT3G18400	0
AT3G18410	3297
AT3G18420	1252
AT3G18430	984
AT3G18440	905
AT3G18450	0
AT3G18460	0
AT3G18470	0
AT3G18480	1115
AT3G18485	1
AT3G18490	9464
AT3G18500	391
AT3G18510	276
AT3G18518	0
AT3G18520	1840
AT3G18524	730
AT3G18530	97
AT3G18535	598
AT3G18550	18
AT3G18560	192
AT3G18570	12
AT3G18580	472
AT3G18590	1868
AT3G18600	1177
AT3G18610	310
AT3G18620	136
AT3G18630	137
AT3G18640	1000
AT3G18650	0
AT3G18660	64
AT3G18670	43
AT3G18680	1906
AT3G18690	118
AT3G18700	0
AT3G18710	809
AT3G18715	58
AT3G18720	86
AT3G18730	312
AT3G18740	11931
AT3G18750	862
AT3G18760	986
AT3G18770	214
AT3G18773	35
AT3G18775	4
AT3G18777	7
AT3G18780	4640
AT3G18790	1245
AT3G18800	466
AT3G18810	3
AT3G18815	0
AT3G18820	2298
AT3G18827	3
AT3G18830	1284
AT3G18840	16
AT3G18845	6
AT3G18850	5511
AT3G18860	1842
AT3G18870	66
AT3G18880	122
AT3G18890	1610
AT3G18895	0
AT3G18900	291
AT3G18905	7
AT3G18910	353
AT3G18915	0
AT3G18930	476
AT3G18940	853
AT3G18950	31
AT3G18952	0
AT3G18955	0
AT3G18957	0
AT3G18960	365
AT3G18970	135
AT3G18980	921
AT3G18990	1622
AT3G19000	413
AT3G19002	4
AT3G19010	460
AT3G19020	90
AT3G19025	0
AT3G19030	101
AT3G19035	0
AT3G19040	47
AT3G19045	0
AT3G19050	818
AT3G19055	41
AT3G19070	20
AT3G19080	347
AT3G19085	1
AT3G19090	50
AT3G19100	1643
AT3G19120	1150
AT3G19130	1163
AT3G19140	1
AT3G19150	476
AT3G19160	0
AT3G19170	3190
AT3G19180	897
AT3G19184	36
AT3G19190	402
AT3G19200	95
AT3G19210	240
AT3G19220	411
AT3G19230	16
AT3G19235	0
AT3G19240	1155
AT3G19250	57
AT3G19260	485
AT3G19270	68
AT3G19274	0
AT3G19280	213
AT3G19290	763
AT3G19300	168
AT3G19310	8
AT3G19320	2
AT3G19323	0
AT3G19330	204
AT3G19340	1123
AT3G19350	26
AT3G19360	421
AT3G19370	319
AT3G19380	196
AT3G19390	85
AT3G19400	417
AT3G19410	4
AT3G19420	2065
AT3G19430	5
AT3G19440	368
AT3G19450	1466
AT3G19460	986
AT3G19470	120
AT3G19480	199
AT3G19490	1360
AT3G19500	24
AT3G19508	512
AT3G19510	500
AT3G19515	937
AT3G19520	1223
AT3G19530	0
AT3G19540	821
AT3G19550	44
AT3G19552	0
AT3G19553	315
AT3G19560	0
AT3G19565	0
AT3G19570	604
AT3G19580	443
AT3G19590	1061
AT3G19595	0
AT3G19600	74
AT3G19610	2
AT3G19613	1
AT3G19615	0
AT3G19620	142
AT3G19630	730
AT3G19640	1544
AT3G19650	832
AT3G19660	10
AT3G19663	0
AT3G19670	888
AT3G19680	287
AT3G19690	0
AT3G19700	0
AT3G19710	3
AT3G19720	992
AT3G19740	891
AT3G19760	3872
AT3G19770	378
AT3G19780	314
AT3G19790	922
AT3G19800	862
AT3G19810	1009
AT3G19820	20411
AT3G19830	424
AT3G19840	575
AT3G19850	352
AT3G19860	1190
AT3G19870	467
AT3G19880	8
AT3G19890	43
AT3G19895	367
AT3G19900	723
AT3G19910	1153
AT3G19920	3
AT3G19930	432
AT3G19940	0
AT3G19950	628
AT3G19960	1714
AT3G19970	262
AT3G19980	1077
AT3G19990	502
AT3G20000	3217
AT3G20010	822
AT3G20015	492
AT3G20020	615
AT3G20030	0
AT3G20040	201
AT3G20050	5567
AT3G20060	1785
AT3G20070	658
AT3G20075	33
AT3G20080	171
AT3G20083	5
AT3G20085	0
AT3G20087	0
AT3G20090	212
AT3G20100	1914
AT3G20110	4
AT3G20120	492
AT3G20130	45
AT3G20140	0
AT3G20150	831
AT3G20155	0
AT3G20160	0
AT3G20170	263
AT3G20180	42
AT3G20190	36
AT3G20200	115
AT3G20210	153
AT3G20220	2
AT3G20230	1876
AT3G20240	734
AT3G20250	683
AT3G20260	1207
AT3G20270	639
AT3G20280	323
AT3G20290	1709
AT3G20300	134
AT3G20310	1217
AT3G20320	1033
AT3G20330	1236
AT3G20340	180
AT3G20350	454
AT3G20360	5
AT3G20362	0
AT3G20365	0
AT3G20370	47
AT3G20380	5
AT3G20390	6603
AT3G20395	29
AT3G20400	0
AT3G20410	696
AT3G20420	102
AT3G20430	667
AT3G20440	648
AT3G20450	1822
AT3G20460	76
AT3G20470	1651
AT3G20475	111
AT3G20480	87
AT3G20490	296
AT3G20500	689
AT3G20510	607
AT3G20520	144
AT3G20530	17
AT3G20540	1190
AT3G20541	7
AT3G20550	1060
AT3G20555	0
AT3G20557	50
AT3G20560	883
AT3G20570	238
AT3G20580	6
AT3G20590	1
AT3G20600	272
AT3G20610	0
AT3G20620	309
AT3G20630	1732
AT3G20640	233
AT3G20650	620
AT3G20655	0
AT3G20660	160
AT3G20670	3925
AT3G20680	435
AT3G20690	11
AT3G20700	0
AT3G20705	0
AT3G20710	52
AT3G20720	484
AT3G20730	22
AT3G20740	726
AT3G20750	0
AT3G20760	69
AT3G20770	2927
AT3G20780	466
AT3G20790	1396
AT3G20800	1105
AT3G20810	3009
AT3G20820	3644
AT3G20830	72
AT3G20840	1
AT3G20850	2
AT3G20860	237
AT3G20865	64
AT3G20870	1131
AT3G20880	0
AT3G20885	0
AT3G20890	384
AT3G20898	48
AT3G20900	2
AT3G20910	497
AT3G20920	1519
AT3G20930	444
AT3G20935	3
AT3G20940	1
AT3G20950	0
AT3G20960	13
AT3G20970	985
AT3G20975	66
AT3G20978	0
AT3G20980	33
AT3G20990	78
AT3G20993	0
AT3G20997	2
AT3G21000	148
AT3G21010	295
AT3G21020	55
AT3G21030	124
AT3G21040	235
AT3G21050	156
AT3G21055	12743
AT3G21060	659
AT3G21070	907
AT3G21080	128
AT3G21090	259
AT3G21100	594
AT3G21110	974
AT3G21120	22
AT3G21130	0
AT3G21140	873
AT3G21150	21
AT3G21160	625
AT3G21165	0
AT3G21170	1
AT3G21175	952
AT3G21180	10
AT3G21190	1066
AT3G21200	1625
AT3G21210	10
AT3G21215	1227
AT3G21220	681
AT3G21230	434
AT3G21240	247
AT3G21250	1394
AT3G21260	95
AT3G21270	560
AT3G21280	522
AT3G21290	552
AT3G21295	237
AT3G21300	671
AT3G21305	0
AT3G21310	226
AT3G21320	1
AT3G21330	11
AT3G21340	0
AT3G21350	868
AT3G21351	16
AT3G21352	2
AT3G21360	212
AT3G21370	2
AT3G21371	0
AT3G21380	0
AT3G21390	395
AT3G21400	365
AT3G21405	0
AT3G21410	0
AT3G21420	173
AT3G21430	591
AT3G21450	0
AT3G21460	7
AT3G21465	599
AT3G21470	71
AT3G21473	0
AT3G21475	0
AT3G21480	512
AT3G21481	6
AT3G21490	0
AT3G21500	0
AT3G21510	59
AT3G21520	0
AT3G21530	87
AT3G21540	745
AT3G21550	112
AT3G21560	201
AT3G21570	1
AT3G21580	486
AT3G21590	0
AT3G21600	468
AT3G21610	936
AT3G21620	128
AT3G21630	449
AT3G21640	568
AT3G21650	413
AT3G21660	16
AT3G21670	251
AT3G21680	3
AT3G21690	209
AT3G21700	160
AT3G21710	2
AT3G21720	769
AT3G21730	0
AT3G21740	314
AT3G21750	1644
AT3G21755	96
AT3G21760	0
AT3G21770	74
AT3G21780	0
AT3G21781	0
AT3G21790	220
AT3G21791	0
AT3G21800	87
AT3G21805	8
AT3G21810	342
AT3G21820	481
AT3G21825	0
AT3G21830	0
AT3G21840	0
AT3G21850	0
AT3G21860	0
AT3G21865	1697
AT3G21870	51
AT3G21880	24
AT3G21890	26
AT3G21900	15
AT3G21910	73
AT3G21920	0
AT3G21930	0
AT3G21933	12
AT3G21937	0
AT3G21940	0
AT3G21945	1
AT3G21950	22
AT3G21960	7
AT3G21965	0
AT3G21970	0
AT3G21980	28
AT3G21985	0
AT3G21990	3
AT3G22000	0
AT3G22010	0
AT3G22020	2
AT3G22022	0
AT3G22030	0
AT3G22040	0
AT3G22050	1
AT3G22053	0
AT3G22057	0
AT3G22060	14
AT3G22070	0
AT3G22072	1
AT3G22080	35
AT3G22085	2
AT3G22090	5
AT3G22100	4
AT3G22104	715
AT3G22110	4106
AT3G22120	2
AT3G22121	0
AT3G22125	2
AT3G22133	0
AT3G22136	0
AT3G22142	0
AT3G22150	457
AT3G22160	22
AT3G22170	1517
AT3G22180	290
AT3G22183	0
AT3G22190	662
AT3G22200	2395
AT3G22210	496
AT3G22220	797
AT3G22230	8233
AT3G22231	7
AT3G22232	0
AT3G22234	0
AT3G22235	23
AT3G22237	0
AT3G22238	0
AT3G22240	51
AT3G22250	0
AT3G22260	156
AT3G22270	852
AT3G22275	20
AT3G22290	1380
AT3G22300	994
AT3G22310	1869
AT3G22320	2695
AT3G22330	1914
AT3G22333	0
AT3G22337	0
AT3G22340	2
AT3G22345	3
AT3G22350	8
AT3G22360	2
AT3G22370	256
AT3G22380	3722
AT3G22400	89
AT3G22410	154
AT3G22415	28
AT3G22420	762
AT3G22421	0
AT3G22425	574
AT3G22430	136
AT3G22436	0
AT3G22440	11191
AT3G22450	80
AT3G22460	27
AT3G22470	98
AT3G22480	1371
AT3G22490	0
AT3G22492	0
AT3G22500	0
AT3G22510	0
AT3G22520	1838
AT3G22530	0
AT3G22540	35
AT3G22550	1133
AT3G22555	0
AT3G22560	20
AT3G22565	2
AT3G22570	0
AT3G22580	0
AT3G22590	609
AT3G22600	21
AT3G22620	0
AT3G22630	1362
AT3G22640	3
AT3G22650	0
AT3G22660	1126
AT3G22670	0
AT3G22680	839
AT3G22690	125
AT3G22700	24
AT3G22710	1
AT3G22720	54
AT3G22723	0
AT3G22730	29
AT3G22740	2
AT3G22750	240
AT3G22760	464
AT3G22770	7
AT3G22780	1874
AT3G22790	1325
AT3G22800	280
AT3G22810	201
AT3G22820	36
AT3G22830	26
AT3G22840	251
AT3G22845	3005
AT3G22850	619
AT3G22860	135
AT3G22870	13
AT3G22880	730
AT3G22886	3
AT3G22890	1952
AT3G22900	151
AT3G22910	106
AT3G22920	71
AT3G22930	33
AT3G22935	0
AT3G22937	0
AT3G22940	0
AT3G22942	189
AT3G22945	0
AT3G22950	744
AT3G22955	0
AT3G22960	6276
AT3G22961	25
AT3G22970	2798
AT3G22980	478
AT3G22990	1158
AT3G23000	890
AT3G23010	6
AT3G23020	170
AT3G23030	638
AT3G23050	472
AT3G23060	30
AT3G23070	997
AT3G23080	476
AT3G23085	0
AT3G23090	10
AT3G23100	427
AT3G23109	0
AT3G23110	41
AT3G23120	80
AT3G23122	0
AT3G23123	0
AT3G23125	0
AT3G23130	105
AT3G23140	0
AT3G23145	0
AT3G23150	114
AT3G23160	333
AT3G23165	0
AT3G23167	0
AT3G23170	707
AT3G23172	0
AT3G23175	0
AT3G23180	2
AT3G23190	8
AT3G23200	46
AT3G23210	472
AT3G23220	0
AT3G23230	1
AT3G23240	1
AT3G23245	0
AT3G23250	12
AT3G23255	185
AT3G23260	44
AT3G23270	2
AT3G23280	1354
AT3G23290	145
AT3G23300	1285
AT3G23310	1009
AT3G23320	0
AT3G23325	919
AT3G23326	2
AT3G23330	188
AT3G23340	95
AT3G23350	0
AT3G23360	0
AT3G23370	154
AT3G23380	0
AT3G23390	7959
AT3G23400	1367
AT3G23410	525
AT3G23420	2
AT3G23430	173
AT3G23440	66
AT3G23450	2282
AT3G23460	0
AT3G23470	3
AT3G23480	51
AT3G23490	2172
AT3G23510	6
AT3G23530	1220
AT3G23540	902
AT3G23550	3
AT3G23560	512
AT3G23570	384
AT3G23580	1814
AT3G23590	709
AT3G23600	3105
AT3G23605	255
AT3G23610	151
AT3G23620	1734
AT3G23630	0
AT3G23633	0
AT3G23635	1
AT3G23637	0
AT3G23640	1095
AT3G23645	0
AT3G23650	0
AT3G23660	1196
AT3G23670	828
AT3G23680	0
AT3G23685	0
AT3G23690	1698
AT3G23700	1495
AT3G23710	554
AT3G23715	0
AT3G23720	0
AT3G23725	0
AT3G23727	3
AT3G23730	4079
AT3G23740	334
AT3G23750	1855
AT3G23760	548
AT3G23770	1337
AT3G23780	1413
AT3G23790	303
AT3G23800	1
AT3G23805	583
AT3G23810	4468
AT3G23820	1912
AT3G23830	3296
AT3G23840	10719
AT3G23860	161
AT3G23870	277
AT3G23880	137
AT3G23890	2741
AT3G23900	1443
AT3G23910	307
AT3G23920	1818
AT3G23930	151
AT3G23940	1999
AT3G23950	0
AT3G23955	10
AT3G23960	9
AT3G23970	0
AT3G23980	1224
AT3G23990	5888
AT3G24000	158
AT3G24005	4
AT3G24010	1047
AT3G24020	5
AT3G24030	277
AT3G24040	1116
AT3G24050	1616
AT3G24060	0
AT3G24065	3
AT3G24068	3
AT3G24070	397
AT3G24080	2588
AT3G24090	293
AT3G24093	0
AT3G24100	1178
AT3G24110	30
AT3G24120	735
AT3G24130	18
AT3G24140	209
AT3G24150	714
AT3G24160	2991
AT3G24170	1674
AT3G24180	663
AT3G24190	483
AT3G24200	885
AT3G24210	3
AT3G24220	6
AT3G24225	68
AT3G24230	25
AT3G24240	2
AT3G24250	0
AT3G24255	136
AT3G24260	1
AT3G24270	0
AT3G24280	112
AT3G24290	0
AT3G24300	0
AT3G24310	19
AT3G24315	709
AT3G24320	364
AT3G24330	0
AT3G24332	0
AT3G24340	176
AT3G24350	1170
AT3G24360	580
AT3G24365	0
AT3G24370	0
AT3G24380	0
AT3G24385	0
AT3G24390	0
AT3G24400	3
AT3G24420	1582
AT3G24430	1663
AT3G24440	936
AT3G24450	309
AT3G24460	236
AT3G24463	16
AT3G24465	1
AT3G24480	1074
AT3G24490	926
AT3G24495	559
AT3G24500	5044
AT3G24503	1441
AT3G24506	778
AT3G24508	0
AT3G24510	0
AT3G24513	1
AT3G24514	0
AT3G24515	246
AT3G24516	0
AT3G24517	0
AT3G24518	2
AT3G24520	0
AT3G24530	592
AT3G24535	50
AT3G24540	1
AT3G24542	0
AT3G24550	2209
AT3G24560	228
AT3G24570	556
AT3G24575	0
AT3G24580	2
AT3G24590	651
AT3G24600	30
AT3G24605	16
AT3G24610	1
AT3G24612	0
AT3G24614	0
AT3G24615	0
AT3G24620	0
AT3G24630	322
AT3G24640	3
AT3G24650	1
AT3G24660	427
AT3G24670	245
AT3G24675	0
AT3G24680	0
AT3G24690	4
AT3G24700	8
AT3G24710	1
AT3G24715	79
AT3G24730	210
AT3G24740	685
AT3G24750	2
AT3G24760	1307
AT3G24770	715
AT3G24780	26
AT3G24790	0
AT3G24800	672
AT3G24810	258
AT3G24820	228
AT3G24830	16500
AT3G24840	315
AT3G24850	3
AT3G24860	293
AT3G24870	101
AT3G24880	91
AT3G24890	213
AT3G24900	0
AT3G24927	138
AT3G24929	40
AT3G24982	2
AT3G25010	8
AT3G25011	5
AT3G25012	0
AT3G25013	31
AT3G25014	0
AT3G25020	132
AT3G25030	361
AT3G25040	2886
AT3G25050	13247
AT3G25060	32
AT3G25070	821
AT3G25080	35
AT3G25090	37
AT3G25100	303
AT3G25110	1015
AT3G25120	640
AT3G25130	418
AT3G25140	1868
AT3G25150	2413
AT3G25160	6
AT3G25165	1
AT3G25170	1
AT3G25180	97
AT3G25182	2
AT3G25190	5
AT3G25200	0
AT3G25210	287
AT3G25220	6490
AT3G25221	12
AT3G25225	10
AT3G25230	5102
AT3G25240	39
AT3G25250	9
AT3G25260	20
AT3G25265	1
AT3G25270	0
AT3G25280	0
AT3G25290	258
AT3G25400	613
AT3G25410	558
AT3G25420	0
AT3G25430	335
AT3G25440	211
AT3G25450	0
AT3G25460	1
AT3G25470	1533
AT3G25480	1231
AT3G25485	0
AT3G25490	0
AT3G25493	0
AT3G25495	196
AT3G25500	968
AT3G25505	0
AT3G25510	1
AT3G25520	18654
AT3G25530	2616
AT3G25540	769
AT3G25545	573
AT3G25550	0
AT3G25560	312
AT3G25570	387
AT3G25573	0
AT3G25577	2
AT3G25580	596
AT3G25585	1807
AT3G25590	108
AT3G25597	7
AT3G25600	361
AT3G25610	7
AT3G25620	83
AT3G25630	0
AT3G25640	4
AT3G25650	0
AT3G25655	0
AT3G25660	2335
AT3G25670	166
AT3G25680	594
AT3G25690	1375
AT3G25700	259
AT3G25710	365
AT3G25715	0
AT3G25716	0
AT3G25717	92
AT3G25719	0
AT3G25720	0
AT3G25725	0
AT3G25727	0
AT3G25730	3
AT3G25740	84
AT3G25750	0
AT3G25760	36
AT3G25770	181
AT3G25780	694
AT3G25790	0
AT3G25795	0
AT3G25800	2614
AT3G25805	445
AT3G25810	0
AT3G25815	0
AT3G25820	0
AT3G25826	0
AT3G25830	0
AT3G25840	1583
AT3G25850	0
AT3G25855	13
AT3G25860	2730
AT3G25870	254
AT3G25880	34
AT3G25882	41
AT3G25890	522
AT3G25900	192
AT3G25905	61
AT3G25910	1594
AT3G25920	8259
AT3G25930	128
AT3G25940	396
AT3G25950	24
AT3G25960	4
AT3G25970	101
AT3G25980	1568
AT3G25990	108
AT3G26000	879
AT3G26010	66
AT3G26020	603
AT3G26030	871
AT3G26040	43
AT3G26050	343
AT3G26060	7067
AT3G26070	2408
AT3G26080	291
AT3G26085	483
AT3G26090	403
AT3G26100	1218
AT3G26110	3
AT3G26115	211
AT3G26120	40
AT3G26125	0
AT3G26130	21
AT3G26134	7
AT3G26135	38
AT3G26140	343
AT3G26147	0
AT3G26150	1
AT3G26160	0
AT3G26165	94
AT3G26170	18
AT3G26180	843
AT3G26190	0
AT3G26200	228
AT3G26210	7
AT3G26220	12
AT3G26230	15
AT3G26235	4
AT3G26237	0
AT3G26240	126
AT3G26250	0
AT3G26260	0
AT3G26265	0
AT3G26270	1
AT3G26280	6
AT3G26290	2186
AT3G26295	1
AT3G26300	380
AT3G26310	173
AT3G26320	0
AT3G26330	175
AT3G26340	1286
AT3G26350	64
AT3G26355	0
AT3G26360	804
AT3G26370	1296
AT3G26380	1560
AT3G26390	39
AT3G26395	367
AT3G26400	1126
AT3G26410	496
AT3G26420	4
AT3G26430	26
AT3G26440	279
AT3G26445	0
AT3G26450	0
AT3G26460	25
AT3G26470	7
AT3G26480	42
AT3G26483	0
AT3G26486	0
AT3G26490	71
AT3G26500	1
AT3G26510	424
AT3G26512	0
AT3G26520	11056
AT3G26525	0
AT3G26530	0
AT3G26539	47
AT3G26540	113
AT3G26550	0
AT3G26560	1401
AT3G26570	1300
AT3G26580	1811
AT3G26590	395
AT3G26600	210
AT3G26605	0
AT3G26610	28
AT3G26612	123
AT3G26614	0
AT3G26616	0
AT3G26618	717
AT3G26620	0
AT3G26630	406
AT3G26640	529
AT3G26650	21196
AT3G26660	0
AT3G26670	946
AT3G26680	270
AT3G26690	362
AT3G26700	251
AT3G26710	1960
AT3G26720	1527
AT3G26730	1636
AT3G26740	16766
AT3G26742	37
AT3G26744	2313
AT3G26747	0
AT3G26750	259
AT3G26760	94
AT3G26770	2
AT3G26775	0
AT3G26780	1281
AT3G26782	211
AT3G26790	13
AT3G26800	0
AT3G26805	0
AT3G26810	1223
AT3G26812	0
AT3G26813	0
AT3G26815	0
AT3G26816	0
AT3G26818	0
AT3G26819	0
AT3G26820	922
AT3G26830	1
AT3G26840	221
AT3G26850	441
AT3G26855	2
AT3G26860	1
AT3G26870	0
AT3G26872	0
AT3G26880	0
AT3G26890	729
AT3G26900	1211
AT3G26910	399
AT3G26920	385
AT3G26922	241
AT3G26930	12
AT3G26932	1726
AT3G26934	3
AT3G26935	1189
AT3G26940	33
AT3G26950	915
AT3G26960	176
AT3G26980	1059
AT3G26990	460
AT3G27000	285
AT3G27010	251
AT3G27020	1249
AT3G27025	140
AT3G27027	44
AT3G27030	318
AT3G27040	0
AT3G27050	508
AT3G27060	3615
AT3G27070	5
AT3G27080	1482
AT3G27090	3706
AT3G27095	1
AT3G27100	583
AT3G27110	274
AT3G27120	160
AT3G27140	0
AT3G27150	16
AT3G27160	4016
AT3G27170	9
AT3G27180	452
AT3G27185	1
AT3G27190	509
AT3G27200	432
AT3G27210	1328
AT3G27220	395
AT3G27230	2013
AT3G27240	2383
AT3G27250	54
AT3G27260	1168
AT3G27270	52
AT3G27280	1819
AT3G27283	0
AT3G27290	85
AT3G27300	1390
AT3G27310	1080
AT3G27320	482
AT3G27321	0
AT3G27325	817
AT3G27327	0
AT3G27329	0
AT3G27330	462
AT3G27331	0
AT3G27340	834
AT3G27350	924
AT3G27355	0
AT3G27360	1419
AT3G27380	2308
AT3G27390	547
AT3G27400	19
AT3G27410	2
AT3G27415	3
AT3G27416	0
AT3G27420	585
AT3G27425	0
AT3G27430	4160
AT3G27440	66
AT3G27450	0
AT3G27460	342
AT3G27470	740
AT3G27473	2
AT3G27475	0
AT3G27480	0
AT3G27490	4
AT3G27495	0
AT3G27500	0
AT3G27503	0
AT3G27510	0
AT3G27520	280
AT3G27530	1505
AT3G27540	149
AT3G27550	373
AT3G27555	0
AT3G27560	381
AT3G27570	1565
AT3G27580	189
AT3G27590	1
AT3G27600	0
AT3G27610	334
AT3G27620	115
AT3G27630	15
AT3G27640	231
AT3G27650	26
AT3G27660	84
AT3G27670	409
AT3G27680	0
AT3G27690	685
AT3G27700	578
AT3G27710	86
AT3G27720	4
AT3G27730	57
AT3G27740	2320
AT3G27750	245
AT3G27770	551
AT3G27785	3
AT3G27809	0
AT3G27810	1
AT3G27820	1287
AT3G27825	0
AT3G27830	3581
AT3G27831	0
AT3G27835	0
AT3G27840	0
AT3G27845	0
AT3G27850	4383
AT3G27860	113
AT3G27865	7
AT3G27870	238
AT3G27880	545
AT3G27883	0
AT3G27884	0
AT3G27886	0
AT3G27890	566
AT3G27895	3
AT3G27900	14
AT3G27906	740
AT3G27910	1
AT3G27920	34
AT3G27925	958
AT3G27930	747
AT3G27940	12
AT3G27950	0
AT3G27960	241
AT3G27965	0
AT3G27970	4
AT3G27980	0
AT3G27990	381
AT3G27997	100
AT3G27999	0
AT3G28005	0
AT3G28007	424
AT3G28010	0
AT3G28020	0
AT3G28030	349
AT3G28040	1048
AT3G28050	1704
AT3G28060	0
AT3G28070	342
AT3G28080	241
AT3G28100	60
AT3G28110	0
AT3G28120	0
AT3G28130	573
AT3G28140	308
AT3G28150	42
AT3G28153	4
AT3G28155	12
AT3G28157	0
AT3G28160	288
AT3G28170	5
AT3G28180	849
AT3G28190	0
AT3G28193	0
AT3G28200	205
AT3G28210	28
AT3G28216	0
AT3G28220	3239
AT3G28223	2
AT3G28230	121
AT3G28240	0
AT3G28243	0
AT3G28250	0
AT3G28270	348
AT3G28280	0
AT3G28290	0
AT3G28291	0
AT3G28295	0
AT3G28300	0
AT3G28310	2
AT3G28315	93
AT3G28320	1
AT3G28330	39
AT3G28335	0
AT3G28340	252
AT3G28345	131
AT3G28350	28
AT3G28360	7
AT3G28370	498
AT3G28380	11
AT3G28390	2
AT3G28400	0
AT3G28410	0
AT3G28412	0
AT3G28415	0
AT3G28420	123
AT3G28430	601
AT3G28450	320
AT3G28455	406
AT3G28460	586
AT3G28470	3
AT3G28480	707
AT3G28490	0
AT3G28500	6513
AT3G28510	0
AT3G28520	1
AT3G28530	0
AT3G28540	613
AT3G28550	0
AT3G28560	136
AT3G28570	137
AT3G28580	108
AT3G28590	7
AT3G28600	5
AT3G28610	8
AT3G28611	5
AT3G28620	37
AT3G28630	30
AT3G28635	18
AT3G28640	30
AT3G28650	42
AT3G28660	70
AT3G28670	746
AT3G28674	0
AT3G28680	0
AT3G28685	0
AT3G28690	966
AT3G28695	0
AT3G28700	646
AT3G28705	0
AT3G28710	2118
AT3G28715	1963
AT3G28720	1277
AT3G28730	2859
AT3G28740	75
AT3G28750	44
AT3G28760	690
AT3G28770	10
AT3G28780	5
AT3G28785	0
AT3G28790	596
AT3G28800	0
AT3G28810	2
AT3G28820	0
AT3G28830	862
AT3G28840	4
AT3G28850	42
AT3G28853	0
AT3G28855	0
AT3G28857	61
AT3G28860	4436
AT3G28865	0
AT3G28870	0
AT3G28875	1
AT3G28880	22
AT3G28890	1
AT3G28899	0
AT3G28900	4007
AT3G28910	964
AT3G28915	0
AT3G28917	4
AT3G28918	0
AT3G28920	1679
AT3G28922	0
AT3G28923	0
AT3G28925	2
AT3G28930	207
AT3G28940	1258
AT3G28945	1
AT3G28950	259
AT3G28955	3
AT3G28956	301
AT3G28958	1
AT3G28960	194
AT3G28970	824
AT3G28980	402
AT3G28985	0
AT3G28990	0
AT3G29000	133
AT3G29010	136
AT3G29020	135
AT3G29030	859
AT3G29032	0
AT3G29033	0
AT3G29034	4
AT3G29035	1
AT3G29037	0
AT3G29040	5
AT3G29050	0
AT3G29060	1
AT3G29070	0
AT3G29075	1742
AT3G29076	0
AT3G29077	0
AT3G29078	0
AT3G29080	0
AT3G29090	839
AT3G29095	0
AT3G29100	303
AT3G29105	0
AT3G29110	1
AT3G29120	60
AT3G29130	637
AT3G29140	64
AT3G29150	23
AT3G29152	3
AT3G29153	0
AT3G29156	144
AT3G29160	1015
AT3G29170	472
AT3G29173	19
AT3G29175	0
AT3G29180	2520
AT3G29185	1328
AT3G29187	0
AT3G29190	4
AT3G29200	1941
AT3G29205	0
AT3G29210	0
AT3G29220	0
AT3G29225	0
AT3G29230	394
AT3G29240	1601
AT3G29250	1
AT3G29252	0
AT3G29255	0
AT3G29260	1
AT3G29265	0
AT3G29270	709
AT3G29280	489
AT3G29290	444
AT3G29300	36
AT3G29305	2
AT3G29310	931
AT3G29320	6585
AT3G29330	197
AT3G29340	2
AT3G29350	1099
AT3G29360	2662
AT3G29365	0
AT3G29370	657
AT3G29375	483
AT3G29380	16
AT3G29385	0
AT3G29390	1356
AT3G29400	271
AT3G29410	73
AT3G29420	0
AT3G29430	0
AT3G29440	0
AT3G29450	0
AT3G29455	0
AT3G29460	0
AT3G29470	0
AT3G29480	0
AT3G29510	0
AT3G29515	0
AT3G29520	0
AT3G29525	0
AT3G29540	0
AT3G29545	0
AT3G29550	0
AT3G29560	0
AT3G29570	0
AT3G29572	0
AT3G29575	545
AT3G29577	0
AT3G29578	0
AT3G29580	29
AT3G29590	0
AT3G29595	0
AT3G29600	0
AT3G29610	0
AT3G29612	0
AT3G29615	0
AT3G29618	0
AT3G29620	0
AT3G29630	0
AT3G29631	1
AT3G29632	0
AT3G29633	44
AT3G29634	0
AT3G29635	0
AT3G29636	0
AT3G29637	0
AT3G29638	2
AT3G29639	14
AT3G29640	1
AT3G29641	0
AT3G29642	0
AT3G29643	0
AT3G29644	214
AT3G29645	0
AT3G29647	0
AT3G29648	0
AT3G29650	0
AT3G29660	0
AT3G29670	5
AT3G29680	24
AT3G29690	1
AT3G29695	0
AT3G29700	0
AT3G29710	0
AT3G29720	0
AT3G29725	0
AT3G29727	0
AT3G29730	0
AT3G29732	0
AT3G29734	0
AT3G29736	0
AT3G29738	0
AT3G29739	0
AT3G29740	0
AT3G29750	0
AT3G29755	0
AT3G29760	401
AT3G29762	0
AT3G29763	0
AT3G29764	0
AT3G29765	0
AT3G29766	0
AT3G29767	10
AT3G29768	0
AT3G29769	0
AT3G29770	380
AT3G29771	0
AT3G29772	1
AT3G29773	0
AT3G29774	0
AT3G29775	0
AT3G29776	534
AT3G29777	0
AT3G29778	2
AT3G29779	0
AT3G29780	0
AT3G29781	0
AT3G29782	0
AT3G29783	0
AT3G29784	0
AT3G29785	0
AT3G29786	3
AT3G29787	0
AT3G29788	2
AT3G29789	0
AT3G29790	0
AT3G29791	0
AT3G29792	1
AT3G29794	0
AT3G29796	0
AT3G29797	0
AT3G29798	17
AT3G29800	30
AT3G29805	0
AT3G29810	80
AT3G29820	0
AT3G29830	0
AT3G29970	1
AT3G30110	1
AT3G30120	189
AT3G30122	64
AT3G30145	0
AT3G30147	0
AT3G30150	1
AT3G30160	136
AT3G30165	0
AT3G30170	0
AT3G30180	764
AT3G30183	0
AT3G30187	0
AT3G30190	0
AT3G30200	13
AT3G30210	0
AT3G30211	0
AT3G30212	0
AT3G30213	0
AT3G30214	306
AT3G30216	0
AT3G30218	0
AT3G30219	0
AT3G30220	0
AT3G30222	0
AT3G30230	0
AT3G30235	0
AT3G30240	0
AT3G30245	0
AT3G30247	0
AT3G30250	0
AT3G30260	0
AT3G30280	0
AT3G30281	0
AT3G30290	0
AT3G30300	2028
AT3G30305	20
AT3G30310	0
AT3G30320	0
AT3G30330	0
AT3G30335	0
AT3G30340	30
AT3G30345	0
AT3G30350	0
AT3G30360	0
AT3G30370	0
AT3G30380	667
AT3G30383	0
AT3G30384	0
AT3G30385	0
AT3G30386	0
AT3G30387	0
AT3G30388	0
AT3G30390	2641
AT3G30393	0
AT3G30396	0
AT3G30400	0
AT3G30405	0
AT3G30410	0
AT3G30411	0
AT3G30413	0
AT3G30415	0
AT3G30416	0
AT3G30418	0
AT3G30420	0
AT3G30430	0
AT3G30433	0
AT3G30436	0
AT3G30440	0
AT3G30450	0
AT3G30455	0
AT3G30460	27
AT3G30465	0
AT3G30470	0
AT3G30480	0
AT3G30490	0
AT3G30500	0
AT3G30505	0
AT3G30510	0
AT3G30520	0
AT3G30525	0
AT3G30530	1
AT3G30540	0
AT3G30550	0
AT3G30560	0
AT3G30570	0
AT3G30580	7
AT3G30582	0
AT3G30585	0
AT3G30587	0
AT3G30590	0
AT3G30600	0
AT3G30610	0
AT3G30620	0
AT3G30630	0
AT3G30640	0
AT3G30645	0
AT3G30650	0
AT3G30655	0
AT3G30660	0
AT3G30663	0
AT3G30665	0
AT3G30668	0
AT3G30670	0
AT3G30680	0
AT3G30685	0
AT3G30690	0
AT3G30695	0
AT3G30700	0
AT3G30703	0
AT3G30705	0
AT3G30708	0
AT3G30709	0
AT3G30710	0
AT3G30711	0
AT3G30712	0
AT3G30713	0
AT3G30714	0
AT3G30715	0
AT3G30716	0
AT3G30717	0
AT3G30718	0
AT3G30719	0
AT3G30720	64
AT3G30721	0
AT3G30722	0
AT3G30724	0
AT3G30725	0
AT3G30727	0
AT3G30730	7
AT3G30733	0
AT3G30737	36
AT3G30739	1
AT3G30740	0
AT3G30742	0
AT3G30743	0
AT3G30744	0
AT3G30745	0
AT3G30746	0
AT3G30747	0
AT3G30748	0
AT3G30749	0
AT3G30750	0
AT3G30751	0
AT3G30755	0
AT3G30760	0
AT3G30763	0
AT3G30764	0
AT3G30765	0
AT3G30766	0
AT3G30767	0
AT3G30770	2
AT3G30775	2962
AT3G30780	0
AT3G30790	0
AT3G30800	0
AT3G30802	0
AT3G30803	1
AT3G30805	0
AT3G30810	0
AT3G30811	0
AT3G30812	0
AT3G30813	0
AT3G30814	0
AT3G30815	0
AT3G30816	0
AT3G30817	0
AT3G30818	0
AT3G30819	0
AT3G30820	0
AT3G30821	0
AT3G30823	0
AT3G30825	0
AT3G30827	0
AT3G30830	0
AT3G30831	0
AT3G30832	0
AT3G30833	0
AT3G30834	0
AT3G30835	0
AT3G30836	0
AT3G30837	0
AT3G30838	0
AT3G30839	0
AT3G30840	0
AT3G30841	299
AT3G30842	0
AT3G30843	0
AT3G30844	0
AT3G30845	0
AT3G30846	0
AT3G30847	0
AT3G30848	0
AT3G30852	0
AT3G30859	0
AT3G30867	0
AT3G30875	1
AT3G30885	0
AT3G31005	0
AT3G31023	21
AT3G31161	1
AT3G31300	0
AT3G31310	0
AT3G31312	0
AT3G31314	0
AT3G31317	0
AT3G31320	0
AT3G31330	0
AT3G31340	0
AT3G31350	0
AT3G31355	0
AT3G31356	0
AT3G31357	0
AT3G31358	0
AT3G31359	0
AT3G31360	0
AT3G31365	0
AT3G31367	0
AT3G31370	0
AT3G31373	0
AT3G31374	0
AT3G31375	0
AT3G31377	0
AT3G31380	0
AT3G31390	0
AT3G31395	0
AT3G31402	0
AT3G31403	0
AT3G31406	0
AT3G31410	0
AT3G31420	0
AT3G31422	1
AT3G31425	0
AT3G31430	0
AT3G31440	0
AT3G31442	0
AT3G31450	0
AT3G31460	0
AT3G31470	0
AT3G31475	0
AT3G31490	0
AT3G31500	0
AT3G31510	0
AT3G31530	0
AT3G31540	0
AT3G31550	0
AT3G31560	0
AT3G31630	1
AT3G31720	0
AT3G31810	0
AT3G31900	0
AT3G31902	0
AT3G31903	0
AT3G31904	0
AT3G31905	0
AT3G31906	0
AT3G31908	0
AT3G31909	0
AT3G31910	0
AT3G31915	0
AT3G31920	0
AT3G31925	0
AT3G31930	0
AT3G31935	0
AT3G31940	0
AT3G31945	0
AT3G31950	0
AT3G31955	0
AT3G31960	0
AT3G31970	0
AT3G31980	0
AT3G31990	0
AT3G31993	0
AT3G31996	0
AT3G32000	0
AT3G32010	0
AT3G32020	0
AT3G32021	0
AT3G32022	0
AT3G32023	0
AT3G32024	0
AT3G32026	0
AT3G32027	0
AT3G32028	0
AT3G32029	0
AT3G32030	0
AT3G32031	0
AT3G32032	0
AT3G32033	0
AT3G32035	0
AT3G32040	1
AT3G32043	1
AT3G32047	0
AT3G32050	0
AT3G32060	0
AT3G32070	0
AT3G32080	0
AT3G32090	0
AT3G32091	0
AT3G32092	0
AT3G32093	0
AT3G32095	0
AT3G32110	0
AT3G32112	0
AT3G32115	0
AT3G32116	0
AT3G32118	0
AT3G32130	0
AT3G32135	0
AT3G32140	0
AT3G32150	0
AT3G32160	0
AT3G32164	0
AT3G32168	0
AT3G32172	0
AT3G32176	0
AT3G32180	0
AT3G32190	0
AT3G32195	4
AT3G32200	0
AT3G32205	0
AT3G32210	0
AT3G32220	0
AT3G32223	0
AT3G32226	0
AT3G32230	0
AT3G32240	0
AT3G32250	0
AT3G32260	0
AT3G32270	0
AT3G32275	0
AT3G32280	0
AT3G32290	0
AT3G32295	0
AT3G32300	0
AT3G32305	0
AT3G32310	0
AT3G32313	0
AT3G32316	0
AT3G32320	0
AT3G32330	0
AT3G32340	0
AT3G32360	0
AT3G32370	0
AT3G32371	0
AT3G32373	0
AT3G32375	0
AT3G32377	0
AT3G32380	0
AT3G32383	0
AT3G32385	0
AT3G32387	0
AT3G32389	0
AT3G32391	0
AT3G32393	0
AT3G32394	0
AT3G32395	0
AT3G32397	0
AT3G32400	0
AT3G32405	0
AT3G32410	0
AT3G32415	0
AT3G32420	0
AT3G32425	0
AT3G32435	0
AT3G32445	0
AT3G32455	0
AT3G32465	0
AT3G32475	0
AT3G32677	0
AT3G32880	0
AT3G32890	0
AT3G32893	0
AT3G32894	0
AT3G32895	0
AT3G32896	0
AT3G32897	0
AT3G32898	0
AT3G32899	0
AT3G32900	0
AT3G32901	0
AT3G32902	0
AT3G32903	0
AT3G32904	0
AT3G32910	0
AT3G32912	0
AT3G32914	0
AT3G32917	0
AT3G32920	74
AT3G32925	56
AT3G32930	2079
AT3G32940	579
AT3G32950	0
AT3G32960	0
AT3G32962	0
AT3G32964	0
AT3G32966	0
AT3G32968	0
AT3G32970	0
AT3G32975	0
AT3G32980	3
AT3G32990	0
AT3G33000	0
AT3G33002	0
AT3G33004	0
AT3G33005	0
AT3G33006	0
AT3G33008	0
AT3G33009	0
AT3G33010	0
AT3G33011	0
AT3G33025	0
AT3G33030	0
AT3G33035	0
AT3G33045	0
AT3G33055	0
AT3G33058	0
AT3G33064	0
AT3G33065	0
AT3G33066	0
AT3G33067	0
AT3G33069	0
AT3G33070	0
AT3G33071	0
AT3G33072	0
AT3G33073	0
AT3G33074	0
AT3G33075	0
AT3G33076	0
AT3G33077	0
AT3G33079	0
AT3G33080	0
AT3G33081	0
AT3G33082	0
AT3G33083	0
AT3G33084	0
AT3G33085	0
AT3G33091	0
AT3G33094	0
AT3G33097	0
AT3G33100	0
AT3G33103	28
AT3G33106	0
AT3G33109	0
AT3G33112	0
AT3G33115	0
AT3G33118	0
AT3G33121	0
AT3G33124	0
AT3G33127	0
AT3G33130	0
AT3G33131	0
AT3G33133	0
AT3G33136	0
AT3G33139	0
AT3G33142	0
AT3G33145	0
AT3G33148	0
AT3G33151	0
AT3G33154	0
AT3G33157	0
AT3G33160	0
AT3G33163	0
AT3G33166	0
AT3G33169	0
AT3G33172	0
AT3G33175	0
AT3G33178	0
AT3G33181	0
AT3G33185	0
AT3G33187	0
AT3G33189	0
AT3G33193	0
AT3G33197	0
AT3G33201	0
AT3G33205	0
AT3G33215	0
AT3G33225	0
AT3G33230	0
AT3G33235	11
AT3G33293	0
AT3G33377	0
AT3G33393	0
AT3G33448	0
AT3G33494	0
AT3G33520	819
AT3G33528	18
AT3G33530	1376
AT3G33537	0
AT3G33545	0
AT3G33555	0
AT3G33565	0
AT3G33570	0
AT3G33572	0
AT3G33575	0
AT3G33585	0
AT3G33595	0
AT3G34299	0
AT3G35003	0
AT3G35707	0
AT3G36411	0
AT3G36659	14
AT3G37820	0
AT3G38525	0
AT3G39230	0
AT3G39935	0
AT3G40640	0
AT3G41345	0
AT3G41761	0
AT3G41762	5
AT3G41768	6987
AT3G41979	0
AT3G42047	0
AT3G42050	5324
AT3G42052	852
AT3G42054	0
AT3G42057	0
AT3G42060	0
AT3G42065	0
AT3G42070	0
AT3G42075	0
AT3G42080	0
AT3G42083	0
AT3G42086	0
AT3G42090	0
AT3G42100	0
AT3G42110	0
AT3G42115	0
AT3G42120	0
AT3G42130	0
AT3G42140	0
AT3G42148	0
AT3G42150	731
AT3G42153	0
AT3G42155	0
AT3G42160	0
AT3G42170	3072
AT3G42174	1
AT3G42178	0
AT3G42179	0
AT3G42180	7
AT3G42181	0
AT3G42182	0
AT3G42186	0
AT3G42190	0
AT3G42200	0
AT3G42203	0
AT3G42206	0
AT3G42220	0
AT3G42230	0
AT3G42233	0
AT3G42236	0
AT3G42240	0
AT3G42245	0
AT3G42250	0
AT3G42251	0
AT3G42252	0
AT3G42253	0
AT3G42254	0
AT3G42255	0
AT3G42256	0
AT3G42257	0
AT3G42258	0
AT3G42260	0
AT3G42270	0
AT3G42280	0
AT3G42290	0
AT3G42300	0
AT3G42305	0
AT3G42310	0
AT3G42313	0
AT3G42316	0
AT3G42320	0
AT3G42330	0
AT3G42340	0
AT3G42350	0
AT3G42353	0
AT3G42356	0
AT3G42360	0
AT3G42383	0
AT3G42386	0
AT3G42390	0
AT3G42400	0
AT3G42410	0
AT3G42420	0
AT3G42430	0
AT3G42431	1
AT3G42432	0
AT3G42433	0
AT3G42434	0
AT3G42436	0
AT3G42438	0
AT3G42440	0
AT3G42445	0
AT3G42450	0
AT3G42460	0
AT3G42466	0
AT3G42470	0
AT3G42471	0
AT3G42472	0
AT3G42473	0
AT3G42474	0
AT3G42476	0
AT3G42478	0
AT3G42480	0
AT3G42490	0
AT3G42500	0
AT3G42510	0
AT3G42520	0
AT3G42530	0
AT3G42535	0
AT3G42540	0
AT3G42542	0
AT3G42545	0
AT3G42550	2
AT3G42553	0
AT3G42556	0
AT3G42557	0
AT3G42560	0
AT3G42565	0
AT3G42570	0
AT3G42580	0
AT3G42590	0
AT3G42600	0
AT3G42610	0
AT3G42620	0
AT3G42621	0
AT3G42622	0
AT3G42624	0
AT3G42626	0
AT3G42628	0
AT3G42630	294
AT3G42640	303
AT3G42645	0
AT3G42646	0
AT3G42650	0
AT3G42653	0
AT3G42656	0
AT3G42658	4
AT3G42660	959
AT3G42670	691
AT3G42680	0
AT3G42690	0
AT3G42700	0
AT3G42710	0
AT3G42711	0
AT3G42712	0
AT3G42713	0
AT3G42714	0
AT3G42715	0
AT3G42716	0
AT3G42717	0
AT3G42718	0
AT3G42719	0
AT3G42720	0
AT3G42721	0
AT3G42722	0
AT3G42723	0
AT3G42724	0
AT3G42725	42
AT3G42726	0
AT3G42727	0
AT3G42730	0
AT3G42740	0
AT3G42750	0
AT3G42760	0
AT3G42763	0
AT3G42766	0
AT3G42770	0
AT3G42780	0
AT3G42783	0
AT3G42786	0
AT3G42790	3126
AT3G42791	0
AT3G42792	0
AT3G42794	0
AT3G42796	0
AT3G42798	0
AT3G42800	0
AT3G42803	0
AT3G42806	710
AT3G42810	1
AT3G42820	0
AT3G42830	0
AT3G42835	0
AT3G42836	0
AT3G42837	0
AT3G42850	1272
AT3G42860	184
AT3G42870	0
AT3G42875	0
AT3G42880	0
AT3G42883	0
AT3G42886	0
AT3G42890	0
AT3G42900	0
AT3G42910	0
AT3G42913	0
AT3G42916	0
AT3G42920	0
AT3G42922	0
AT3G42924	0
AT3G42927	0
AT3G42930	0
AT3G42935	0
AT3G42940	0
AT3G42945	0
AT3G42950	3139
AT3G42960	3364
AT3G42980	0
AT3G42990	0
AT3G42993	0
AT3G42995	0
AT3G42996	0
AT3G43000	0
AT3G43005	0
AT3G43020	0
AT3G43025	0
AT3G43040	0
AT3G43050	0
AT3G43060	0
AT3G43070	0
AT3G43080	0
AT3G43083	0
AT3G43090	0
AT3G43095	0
AT3G43100	0
AT3G43110	32
AT3G43120	0
AT3G43123	0
AT3G43126	0
AT3G43128	0
AT3G43130	0
AT3G43140	0
AT3G43141	0
AT3G43142	0
AT3G43144	0
AT3G43146	0
AT3G43147	0
AT3G43148	0
AT3G43150	0
AT3G43151	0
AT3G43152	0
AT3G43153	0
AT3G43154	0
AT3G43156	0
AT3G43157	0
AT3G43158	0
AT3G43160	0
AT3G43170	1
AT3G43175	0
AT3G43180	0
AT3G43190	1
AT3G43200	0
AT3G43205	0
AT3G43210	826
AT3G43220	815
AT3G43230	918
AT3G43240	975
AT3G43250	4
AT3G43251	0
AT3G43260	0
AT3G43270	122
AT3G43280	0
AT3G43290	0
AT3G43291	0
AT3G43300	1940
AT3G43302	0
AT3G43303	0
AT3G43304	0
AT3G43307	0
AT3G43310	0
AT3G43315	0
AT3G43320	1
AT3G43330	0
AT3G43340	0
AT3G43350	0
AT3G43352	0
AT3G43355	0
AT3G43356	0
AT3G43357	0
AT3G43358	0
AT3G43359	0
AT3G43360	0
AT3G43370	0
AT3G43380	0
AT3G43390	0
AT3G43400	0
AT3G43410	0
AT3G43415	0
AT3G43420	0
AT3G43425	0
AT3G43430	99
AT3G43432	0
AT3G43433	0
AT3G43436	0
AT3G43440	345
AT3G43442	0
AT3G43444	0
AT3G43447	0
AT3G43450	0
AT3G43460	0
AT3G43470	0
AT3G43480	0
AT3G43485	0
AT3G43490	0
AT3G43500	0
AT3G43503	0
AT3G43505	0
AT3G43510	540
AT3G43520	1761
AT3G43521	0
AT3G43522	0
AT3G43523	0
AT3G43524	0
AT3G43526	0
AT3G43528	0
AT3G43530	1
AT3G43540	973
AT3G43546	0
AT3G43550	0
AT3G43563	0
AT3G43566	0
AT3G43570	0
AT3G43571	0
AT3G43572	0
AT3G43573	0
AT3G43574	0
AT3G43575	0
AT3G43580	55
AT3G43583	0
AT3G43586	0
AT3G43590	449
AT3G43600	51
AT3G43610	991
AT3G43620	0
AT3G43622	0
AT3G43625	0
AT3G43630	1
AT3G43635	0
AT3G43640	0
AT3G43645	0
AT3G43650	0
AT3G43652	0
AT3G43654	0
AT3G43657	0
AT3G43660	0
AT3G43670	259
AT3G43675	0
AT3G43680	0
AT3G43681	0
AT3G43682	0
AT3G43684	0
AT3G43686	0
AT3G43688	0
AT3G43690	549
AT3G43700	445
AT3G43710	13
AT3G43715	2
AT3G43720	4134
AT3G43723	0
AT3G43726	0
AT3G43730	0
AT3G43740	1038
AT3G43750	6
AT3G43760	0
AT3G43770	0
AT3G43780	0
AT3G43790	34
AT3G43800	343
AT3G43810	4653
AT3G43820	1
AT3G43825	29
AT3G43826	5
AT3G43828	1
AT3G43830	75
AT3G43832	0
AT3G43833	0
AT3G43835	0
AT3G43837	0
AT3G43840	36
AT3G43850	12
AT3G43860	6
AT3G43862	0
AT3G43863	0
AT3G43864	0
AT3G43867	0
AT3G43870	0
AT3G43880	0
AT3G43890	0
AT3G43910	102
AT3G43920	2597
AT3G43930	44
AT3G43940	0
AT3G43950	0
AT3G43955	444
AT3G43960	408
AT3G43970	1
AT3G43980	1710
AT3G43990	0
AT3G44000	0
AT3G44005	0
AT3G44006	0
AT3G44010	6709
AT3G44020	339
AT3G44030	0
AT3G44035	0
AT3G44042	0
AT3G44045	0
AT3G44050	622
AT3G44060	13
AT3G44070	0
AT3G44080	0
AT3G44090	1
AT3G44093	1
AT3G44096	3
AT3G44100	1467
AT3G44110	11139
AT3G44115	0
AT3G44117	0
AT3G44120	17
AT3G44130	0
AT3G44140	0
AT3G44150	868
AT3G44160	478
AT3G44170	0
AT3G44175	0
AT3G44180	3
AT3G44190	458
AT3G44200	330
AT3G44205	54
AT3G44210	0
AT3G44212	0
AT3G44215	0
AT3G44220	431
AT3G44230	0
AT3G44235	0
AT3G44240	1
AT3G44245	0
AT3G44250	0
AT3G44260	2895
AT3G44261	0
AT3G44262	0
AT3G44264	0
AT3G44265	0
AT3G44267	0
AT3G44270	0
AT3G44274	0
AT3G44280	408
AT3G44290	10
AT3G44300	7
AT3G44310	6969
AT3G44320	106
AT3G44325	0
AT3G44326	7
AT3G44330	2789
AT3G44340	1957
AT3G44350	5
AT3G44370	330
AT3G44380	382
AT3G44390	0
AT3G44400	131
AT3G44405	51
AT3G44410	12
AT3G44420	66
AT3G44425	1
AT3G44428	0
AT3G44430	750
AT3G44435	0
AT3G44440	5
AT3G44444	0
AT3G44450	5
AT3G44460	2
AT3G44470	0
AT3G44480	501
AT3G44485	0
AT3G44490	11
AT3G44500	0
AT3G44510	4
AT3G44516	0
AT3G44530	350
AT3G44540	0
AT3G44550	11
AT3G44555	36
AT3G44560	8
AT3G44570	2
AT3G44580	10
AT3G44590	2143
AT3G44600	1452
AT3G44605	0
AT3G44610	432
AT3G44620	975
AT3G44630	337
AT3G44635	0
AT3G44640	2
AT3G44650	1
AT3G44660	2
AT3G44665	0
AT3G44670	538
AT3G44680	733
AT3G44690	155
AT3G44695	0
AT3G44700	0
AT3G44703	1
AT3G44704	0
AT3G44705	10
AT3G44710	0
AT3G44713	25
AT3G44716	107
AT3G44717	0
AT3G44718	1
AT3G44720	1179
AT3G44730	89
AT3G44735	897
AT3G44740	274
AT3G44750	3507
AT3G44753	18
AT3G44755	0
AT3G44757	10
AT3G44760	6
AT3G44763	0
AT3G44765	3
AT3G44766	0
AT3G44769	3
AT3G44770	123
AT3G44780	0
AT3G44785	1
AT3G44790	38
AT3G44793	0
AT3G44796	0
AT3G44798	201
AT3G44800	38
AT3G44805	2
AT3G44810	0
AT3G44820	70
AT3G44830	0
AT3G44840	0
AT3G44850	491
AT3G44860	10
AT3G44870	1
AT3G44880	945
AT3G44890	5456
AT3G44900	20
AT3G44910	0
AT3G44920	0
AT3G44930	0
AT3G44935	0
AT3G44940	387
AT3G44950	5
AT3G44955	0
AT3G44960	175
AT3G44970	11
AT3G44980	0
AT3G44990	0
AT3G45000	1
AT3G45010	9272
AT3G45020	218
AT3G45030	5762
AT3G45040	473
AT3G45050	819
AT3G45060	371
AT3G45070	0
AT3G45080	0
AT3G45090	1506
AT3G45093	0
AT3G45095	23
AT3G45100	639
AT3G45110	0
AT3G45120	0
AT3G45130	6
AT3G45140	22825
AT3G45150	0
AT3G45160	22
AT3G45170	4
AT3G45180	105
AT3G45190	2005
AT3G45200	0
AT3G45210	687
AT3G45220	1
AT3G45230	508
AT3G45240	972
AT3G45243	0
AT3G45245	2
AT3G45248	0
AT3G45250	0
AT3G45252	1
AT3G45253	0
AT3G45256	0
AT3G45260	106
AT3G45270	0
AT3G45275	3
AT3G45280	76
AT3G45285	0
AT3G45290	198
AT3G45300	805
AT3G45310	871
AT3G45320	278
AT3G45330	0
AT3G45340	0
AT3G45350	0
AT3G45360	0
AT3G45370	0
AT3G45380	0
AT3G45390	29
AT3G45400	259
AT3G45410	7
AT3G45420	85
AT3G45430	41
AT3G45440	19
AT3G45443	416
AT3G45446	0
AT3G45450	8
AT3G45460	51
AT3G45470	2
AT3G45480	337
AT3G45490	53
AT3G45500	44
AT3G45510	0
AT3G45520	0
AT3G45525	0
AT3G45530	0
AT3G45540	46
AT3G45550	0
AT3G45555	4
AT3G45560	158
AT3G45570	19
AT3G45577	0
AT3G45580	30
AT3G45590	114
AT3G45600	212
AT3G45610	245
AT3G45620	579
AT3G45630	822
AT3G45638	3
AT3G45640	2557
AT3G45645	0
AT3G45650	36
AT3G45660	2
AT3G45670	9
AT3G45673	0
AT3G45680	125
AT3G45690	0
AT3G45700	0
AT3G45710	19
AT3G45720	0
AT3G45730	10
AT3G45740	383
AT3G45750	240
AT3G45755	0
AT3G45760	34
AT3G45770	1026
AT3G45775	0
AT3G45780	1038
AT3G45790	0
AT3G45800	0
AT3G45810	0
AT3G45820	1
AT3G45830	492
AT3G45840	0
AT3G45850	1134
AT3G45851	0
AT3G45860	5
AT3G45870	27
AT3G45880	71
AT3G45890	341
AT3G45900	452
AT3G45910	0
AT3G45920	0
AT3G45930	2074
AT3G45935	0
AT3G45940	36
AT3G45950	8
AT3G45955	0
AT3G45960	0
AT3G45965	0
AT3G45970	662
AT3G45980	4190
AT3G45990	0
AT3G46000	2330
AT3G46010	3683
AT3G46020	399
AT3G46030	4754
AT3G46040	5140
AT3G46050	1
AT3G46060	2832
AT3G46070	18
AT3G46080	11
AT3G46086	0
AT3G46090	8
AT3G46100	837
AT3G46110	32
AT3G46120	126
AT3G46130	10
AT3G46140	0
AT3G46150	10
AT3G46160	29
AT3G46170	1
AT3G46180	549
AT3G46183	0
AT3G46186	0
AT3G46190	0
AT3G46200	328
AT3G46210	852
AT3G46220	776
AT3G46230	33
AT3G46240	0
AT3G46250	0
AT3G46260	0
AT3G46270	0
AT3G46280	8
AT3G46290	412
AT3G46300	0
AT3G46310	2
AT3G46320	1686
AT3G46330	0
AT3G46340	0
AT3G46345	0
AT3G46350	1
AT3G46355	0
AT3G46360	0
AT3G46370	46
AT3G46375	0
AT3G46380	0
AT3G46382	0
AT3G46384	0
AT3G46385	232
AT3G46387	0
AT3G46390	0
AT3G46400	0
AT3G46410	0
AT3G46420	1
AT3G46430	2254
AT3G46440	3228
AT3G46450	1017
AT3G46460	740
AT3G46470	0
AT3G46480	0
AT3G46482	0
AT3G46484	0
AT3G46487	0
AT3G46490	1
AT3G46500	0
AT3G46510	898
AT3G46520	819
AT3G46530	517
AT3G46540	919
AT3G46550	1079
AT3G46560	2061
AT3G46565	0
AT3G46570	7
AT3G46580	791
AT3G46585	0
AT3G46590	991
AT3G46600	2947
AT3G46610	347
AT3G46613	0
AT3G46614	5
AT3G46616	1
AT3G46617	0
AT3G46620	5194
AT3G46630	696
AT3G46640	1461
AT3G46650	0
AT3G46658	5
AT3G46660	1
AT3G46666	2
AT3G46668	57
AT3G46670	0
AT3G46680	4
AT3G46690	2
AT3G46700	0
AT3G46710	0
AT3G46720	3
AT3G46730	1
AT3G46735	0
AT3G46740	3811
AT3G46750	0
AT3G46760	0
AT3G46770	486
AT3G46780	6638
AT3G46790	379
AT3G46800	0
AT3G46810	0
AT3G46820	536
AT3G46830	1154
AT3G46840	2
AT3G46845	267
AT3G46850	0
AT3G46860	0
AT3G46870	331
AT3G46875	0
AT3G46880	0
AT3G46890	15
AT3G46900	5
AT3G46910	2
AT3G46911	1
AT3G46920	318
AT3G46930	147
AT3G46940	1039
AT3G46950	268
AT3G46960	723
AT3G46970	6433
AT3G46980	571
AT3G46990	46
AT3G47000	765
AT3G47010	137
AT3G47020	2
AT3G47021	0
AT3G47030	19
AT3G47040	29
AT3G47050	0
AT3G47060	425
AT3G47070	3383
AT3G47080	629
AT3G47090	2
AT3G47100	3
AT3G47110	32
AT3G47120	402
AT3G47130	23
AT3G47140	0
AT3G47150	0
AT3G47160	968
AT3G47165	0
AT3G47170	0
AT3G47180	15
AT3G47190	0
AT3G47200	1
AT3G47210	1
AT3G47220	7
AT3G47230	0
AT3G47240	0
AT3G47250	229
AT3G47260	0
AT3G47270	0
AT3G47280	0
AT3G47290	1055
AT3G47295	168
AT3G47300	363
AT3G47310	0
AT3G47320	0
AT3G47330	0
AT3G47340	1103
AT3G47341	0
AT3G47342	15
AT3G47347	95
AT3G47348	274
AT3G47350	4726
AT3G47360	261
AT3G47370	4511
AT3G47380	1
AT3G47390	582
AT3G47400	43
AT3G47410	7
AT3G47420	251
AT3G47430	190
AT3G47440	48
AT3G47450	853
AT3G47460	600
AT3G47470	30302
AT3G47480	0
AT3G47490	828
AT3G47500	348
AT3G47510	77
AT3G47520	3189
AT3G47530	132
AT3G47540	108
AT3G47550	850
AT3G47560	547
AT3G47570	24
AT3G47580	19
AT3G47590	784
AT3G47600	787
AT3G47610	817
AT3G47620	799
AT3G47630	396
AT3G47640	378
AT3G47650	4333
AT3G47660	6
AT3G47670	262
AT3G47675	301
AT3G47680	1011
AT3G47690	906
AT3G47700	249
AT3G47710	0
AT3G47720	5
AT3G47730	417
AT3G47740	1
AT3G47750	25
AT3G47760	2
AT3G47770	0
AT3G47780	70
AT3G47790	0
AT3G47800	2508
AT3G47810	2297
AT3G47820	181
AT3G47830	117
AT3G47833	1059
AT3G47836	1083
AT3G47840	49
AT3G47850	882
AT3G47860	2754
AT3G47870	582
AT3G47875	5
AT3G47890	666
AT3G47910	884
AT3G47920	0
AT3G47930	855
AT3G47940	466
AT3G47950	330
AT3G47960	626
AT3G47965	105
AT3G47980	1
AT3G47990	741
AT3G48000	2616
AT3G48010	14
AT3G48020	5
AT3G48030	1003
AT3G48040	426
AT3G48050	1126
AT3G48057	0
AT3G48058	0
AT3G48060	395
AT3G48070	744
AT3G48080	11
AT3G48090	660
AT3G48100	140
AT3G48110	1656
AT3G48115	497
AT3G48120	252
AT3G48130	1
AT3G48131	0
AT3G48140	7087
AT3G48150	390
AT3G48160	350
AT3G48170	2123
AT3G48180	71
AT3G48185	234
AT3G48187	83
AT3G48190	603
AT3G48195	510
AT3G48200	962
AT3G48201	1
AT3G48205	0
AT3G48208	4
AT3G48209	0
AT3G48210	802
AT3G48220	0
AT3G48230	8
AT3G48231	1
AT3G48235	1
AT3G48240	58
AT3G48250	420
AT3G48260	22
AT3G48270	1
AT3G48275	0
AT3G48280	66
AT3G48290	71
AT3G48298	0
AT3G48300	0
AT3G48310	34
AT3G48320	29
AT3G48330	1503
AT3G48340	0
AT3G48343	0
AT3G48344	0
AT3G48346	0
AT3G48350	69
AT3G48360	62
AT3G48370	0
AT3G48380	944
AT3G48390	48
AT3G48400	0
AT3G48410	977
AT3G48420	1428
AT3G48425	513
AT3G48430	911
AT3G48440	748
AT3G48450	272
AT3G48460	1949
AT3G48470	207
AT3G48475	0
AT3G48480	168
AT3G48490	350
AT3G48500	1949
AT3G48510	3
AT3G48515	0
AT3G48520	7
AT3G48523	0
AT3G48526	0
AT3G48530	1320
AT3G48540	230
AT3G48550	135
AT3G48560	4920
AT3G48570	777
AT3G48580	14
AT3G48590	702
AT3G48600	114
AT3G48610	492
AT3G48620	1
AT3G48630	0
AT3G48640	3
AT3G48650	158
AT3G48660	104
AT3G48670	1643
AT3G48675	0
AT3G48680	1660
AT3G48690	1327
AT3G48700	23
AT3G48710	1514
AT3G48720	6
AT3G48730	2931
AT3G48740	457
AT3G48745	0
AT3G48750	1492
AT3G48760	891
AT3G48770	77
AT3G48780	1247
AT3G48790	5
AT3G48800	234
AT3G48810	183
AT3G48820	631
AT3G48830	151
AT3G48835	15
AT3G48840	3
AT3G48850	0
AT3G48860	883
AT3G48870	2181
AT3G48880	612
AT3G48890	2531
AT3G48900	190
AT3G48920	1
AT3G48930	15375
AT3G48940	11
AT3G48950	12
AT3G48960	37
AT3G48970	25
AT3G48980	565
AT3G48990	1244
AT3G49000	688
AT3G49010	15233
AT3G49020	86
AT3G49030	17
AT3G49040	0
AT3G49045	0
AT3G49050	467
AT3G49055	14
AT3G49060	430
AT3G49070	10
AT3G49080	1275
AT3G49100	954
AT3G49110	46
AT3G49115	0
AT3G49120	551
AT3G49130	1
AT3G49140	1623
AT3G49142	30
AT3G49150	1
AT3G49155	7
AT3G49160	323
AT3G49162	2
AT3G49170	210
AT3G49180	369
AT3G49190	10
AT3G49200	0
AT3G49210	36
AT3G49220	1226
AT3G49230	1
AT3G49240	0
AT3G49250	668
AT3G49260	726
AT3G49270	223
AT3G49280	0
AT3G49290	490
AT3G49300	238
AT3G49305	0
AT3G49307	0
AT3G49310	813
AT3G49320	359
AT3G49330	17
AT3G49340	0
AT3G49350	284
AT3G49360	486
AT3G49370	76
AT3G49380	6
AT3G49390	1098
AT3G49400	219
AT3G49410	152
AT3G49420	143
AT3G49430	2711
AT3G49440	0
AT3G49450	0
AT3G49460	20
AT3G49470	2916
AT3G49480	6
AT3G49490	1706
AT3G49500	605
AT3G49510	34
AT3G49520	11
AT3G49530	2539
AT3G49540	13
AT3G49550	351
AT3G49551	11
AT3G49560	5426
AT3G49570	109
AT3G49580	11
AT3G49590	1032
AT3G49600	701
AT3G49601	1452
AT3G49610	2
AT3G49620	1
AT3G49630	1
AT3G49640	433
AT3G49645	389
AT3G49650	309
AT3G49660	410
AT3G49668	0
AT3G49670	1623
AT3G49680	2679
AT3G49690	146
AT3G49700	0
AT3G49710	107
AT3G49720	2634
AT3G49725	383
AT3G49730	156
AT3G49740	0
AT3G49744	1
AT3G49750	271
AT3G49760	7
AT3G49765	0
AT3G49770	0
AT3G49780	22
AT3G49790	164
AT3G49796	1
AT3G49800	786
AT3G49810	579
AT3G49820	2
AT3G49830	29
AT3G49832	3
AT3G49840	312
AT3G49845	6
AT3G49850	562
AT3G49860	6
AT3G49870	1612
AT3G49880	393
AT3G49890	284
AT3G49900	450
AT3G49910	17930
AT3G49920	204
AT3G49925	0
AT3G49930	17
AT3G49940	340
AT3G49950	2
AT3G49960	2
AT3G49970	0
AT3G49980	0
AT3G49990	1302
AT3G50000	2284
AT3G50010	0
AT3G50020	0
AT3G50030	0
AT3G50040	207
AT3G50050	396
AT3G50060	4309
AT3G50070	2530
AT3G50080	442
AT3G50090	0
AT3G50100	381
AT3G50110	344
AT3G50120	249
AT3G50123	0
AT3G50130	0
AT3G50140	0
AT3G50150	0
AT3G50160	0
AT3G50170	35
AT3G50180	0
AT3G50190	0
AT3G50200	0
AT3G50210	732
AT3G50220	12
AT3G50230	38
AT3G50240	1515
AT3G50250	0
AT3G50260	11
AT3G50270	130
AT3G50280	101
AT3G50290	0
AT3G50295	0
AT3G50300	0
AT3G50301	0
AT3G50310	14
AT3G50320	0
AT3G50330	294
AT3G50340	413
AT3G50350	222
AT3G50360	2440
AT3G50370	1844
AT3G50373	11
AT3G50376	0
AT3G50380	679
AT3G50390	12
AT3G50400	0
AT3G50410	197
AT3G50420	60
AT3G50430	257
AT3G50440	376
AT3G50450	4
AT3G50460	0
AT3G50470	18
AT3G50480	307
AT3G50490	0
AT3G50500	2981
AT3G50505	0
AT3G50510	110
AT3G50520	766
AT3G50530	1878
AT3G50540	0
AT3G50550	966
AT3G50560	25
AT3G50570	2972
AT3G50580	2102
AT3G50590	1629
AT3G50610	0
AT3G50620	329
AT3G50625	34
AT3G50630	1346
AT3G50640	7
AT3G50650	521
AT3G50660	377
AT3G50665	0
AT3G50670	2956
AT3G50680	0
AT3G50685	927
AT3G50690	1257
AT3G50700	243
AT3G50710	0
AT3G50720	0
AT3G50730	0
AT3G50740	0
AT3G50750	147
AT3G50755	0
AT3G50760	94
AT3G50770	28
AT3G50780	799
AT3G50790	1046
AT3G50800	1205
AT3G50808	1
AT3G50810	543
AT3G50820	7011
AT3G50825	30
AT3G50830	1067
AT3G50835	0
AT3G50840	6
AT3G50845	164
AT3G50850	75
AT3G50860	483
AT3G50870	310
AT3G50880	726
AT3G50890	763
AT3G50895	0
AT3G50900	38
AT3G50910	739
AT3G50920	468
AT3G50925	0
AT3G50930	513
AT3G50940	96
AT3G50950	740
AT3G50960	415
AT3G50970	101
AT3G50980	0
AT3G50990	2
AT3G51000	9419
AT3G51010	1782
AT3G51020	3
AT3G51030	214
AT3G51040	458
AT3G51050	1362
AT3G51060	88
AT3G51070	0
AT3G51075	44
AT3G51080	554
AT3G51090	322
AT3G51100	824
AT3G51110	378
AT3G51120	430
AT3G51130	1201
AT3G51135	0
AT3G51140	1227
AT3G51150	711
AT3G51160	1276
AT3G51171	0
AT3G51180	54
AT3G51190	162
AT3G51200	0
AT3G51210	0
AT3G51220	71
AT3G51230	206
AT3G51238	1
AT3G51240	72
AT3G51250	1014
AT3G51260	3511
AT3G51265	0
AT3G51270	1794
AT3G51280	1031
AT3G51290	822
AT3G51300	66
AT3G51310	2001
AT3G51320	186
AT3G51325	9
AT3G51330	23
AT3G51340	80
AT3G51350	42
AT3G51360	0
AT3G51370	2400
AT3G51375	1
AT3G51380	120
AT3G51390	465
AT3G51400	14
AT3G51410	28
AT3G51420	920
AT3G51430	396
AT3G51440	69
AT3G51450	1059
AT3G51460	1336
AT3G51470	244
AT3G51478	29
AT3G51480	203
AT3G51490	194
AT3G51500	866
AT3G51510	1614
AT3G51520	837
AT3G51530	403
AT3G51540	6
AT3G51550	4922
AT3G51560	4
AT3G51570	11
AT3G51580	372
AT3G51590	45347
AT3G51600	2155
AT3G51610	1097
AT3G51620	737
AT3G51630	921
AT3G51640	516
AT3G51642	0
AT3G51644	0
AT3G51650	392
AT3G51660	79
AT3G51670	2771
AT3G51680	3
AT3G51690	35
AT3G51700	0
AT3G51710	18
AT3G51720	1236
AT3G51730	1722
AT3G51740	1344
AT3G51750	32
AT3G51760	24
AT3G51770	517
AT3G51780	913
AT3G51790	251
AT3G51800	5741
AT3G51810	0
AT3G51820	2150
AT3G51830	789
AT3G51840	2936
AT3G51850	1778
AT3G51860	1336
AT3G51870	526
AT3G51880	3312
AT3G51890	244
AT3G51895	1098
AT3G51910	136
AT3G51920	278
AT3G51930	183
AT3G51940	154
AT3G51950	4767
AT3G51960	10
AT3G51970	6
AT3G51980	1679
AT3G51990	352
AT3G52000	0
AT3G52003	1
AT3G52010	5
AT3G52020	0
AT3G52030	605
AT3G52040	212
AT3G52050	731
AT3G52055	0
AT3G52060	1547
AT3G52070	0
AT3G52072	60
AT3G52075	0
AT3G52080	5
AT3G52090	3041
AT3G52100	473
AT3G52105	116
AT3G52110	845
AT3G52115	136
AT3G52120	1023
AT3G52130	59
AT3G52140	3223
AT3G52150	5811
AT3G52155	764
AT3G52160	5783
AT3G52170	807
AT3G52180	2586
AT3G52190	846
AT3G52200	1616
AT3G52210	357
AT3G52220	1399
AT3G52230	2827
AT3G52240	620
AT3G52250	797
AT3G52260	289
AT3G52270	82
AT3G52280	676
AT3G52285	0
AT3G52290	577
AT3G52300	10020
AT3G52310	30
AT3G52320	19
AT3G52330	12
AT3G52340	856
AT3G52345	0
AT3G52350	0
AT3G52360	262
AT3G52370	154
AT3G52380	3806
AT3G52390	341
AT3G52400	349
AT3G52410	0
AT3G52420	375
AT3G52430	93
AT3G52440	0
AT3G52450	6
AT3G52460	16
AT3G52470	1303
AT3G52480	138
AT3G52490	236
AT3G52500	1798
AT3G52510	2
AT3G52520	19
AT3G52525	61
AT3G52526	25
AT3G52527	4
AT3G52530	13
AT3G52535	80
AT3G52540	289
AT3G52550	23
AT3G52560	3115
AT3G52561	0
AT3G52565	1
AT3G52570	353
AT3G52580	5165
AT3G52590	21049
AT3G52600	3
AT3G52605	0
AT3G52610	600
AT3G52620	8
AT3G52630	813
AT3G52640	1358
AT3G52660	774
AT3G52670	59
AT3G52680	210
AT3G52690	52
AT3G52700	1
AT3G52705	0
AT3G52710	219
AT3G52720	9
AT3G52730	3872
AT3G52740	30
AT3G52742	0
AT3G52748	0
AT3G52750	1188
AT3G52760	425
AT3G52765	0
AT3G52770	176
AT3G52780	0
AT3G52790	1
AT3G52800	3514
AT3G52810	998
AT3G52820	620
AT3G52830	0
AT3G52840	308
AT3G52850	3154
AT3G52860	327
AT3G52870	1349
AT3G52880	7502
AT3G52890	985
AT3G52900	328
AT3G52905	333
AT3G52910	474
AT3G52920	3562
AT3G52930	12176
AT3G52940	721
AT3G52941	0
AT3G52950	616
AT3G52955	0
AT3G52957	7
AT3G52960	8576
AT3G52970	0
AT3G52980	10
AT3G52990	4358
AT3G53000	290
AT3G53010	65
AT3G53015	0
AT3G53016	1
AT3G53020	16587
AT3G53030	411
AT3G53040	2
AT3G53050	0
AT3G53060	3
AT3G53065	0
AT3G53070	0
AT3G53075	0
AT3G53080	0
AT3G53090	268
AT3G53100	433
AT3G53110	1882
AT3G53120	823
AT3G53130	876
AT3G53140	0
AT3G53150	3
AT3G53160	47
AT3G53170	59
AT3G53180	581
AT3G53190	3535
AT3G53200	0
AT3G53210	163
AT3G53220	183
AT3G53230	230
AT3G53232	17
AT3G53235	3
AT3G53240	400
AT3G53250	2
AT3G53260	1871
AT3G53270	532
AT3G53280	20
AT3G53290	0
AT3G53294	0
AT3G53300	2
AT3G53305	0
AT3G53310	1515
AT3G53320	615
AT3G53330	0
AT3G53340	1002
AT3G53342	0
AT3G53350	350
AT3G53360	147
AT3G53365	46
AT3G53370	798
AT3G53380	760
AT3G53390	842
AT3G53400	897
AT3G53403	18
AT3G53410	299
AT3G53420	2485
AT3G53430	11711
AT3G53440	235
AT3G53450	37
AT3G53460	18318
AT3G53470	887
AT3G53480	96
AT3G53490	159
AT3G53500	3326
AT3G53510	150
AT3G53520	2310
AT3G53530	611
AT3G53540	653
AT3G53550	0
AT3G53560	1501
AT3G53570	618
AT3G53580	2565
AT3G53590	4
AT3G53600	0
AT3G53610	1729
AT3G53611	0
AT3G53620	1276
AT3G53630	1210
AT3G53640	20
AT3G53650	937
AT3G53670	1638
AT3G53680	383
AT3G53690	55
AT3G53700	336
AT3G53710	1579
AT3G53720	150
AT3G53730	6281
AT3G53740	11616
AT3G53750	2444
AT3G53760	842
AT3G53770	0
AT3G53775	0
AT3G53780	328
AT3G53790	0
AT3G53800	1609
AT3G53810	126
AT3G53820	0
AT3G53830	189
AT3G53840	19
AT3G53850	758
AT3G53860	216
AT3G53870	12713
AT3G53880	530
AT3G53890	11497
AT3G53900	1153
AT3G53910	0
AT3G53920	646
AT3G53930	409
AT3G53940	418
AT3G53950	546
AT3G53960	254
AT3G53965	0
AT3G53970	1088
AT3G53980	162
AT3G53990	3553
AT3G54000	470
AT3G54010	1526
AT3G54020	639
AT3G54030	378
AT3G54040	49
AT3G54050	3146
AT3G54060	76
AT3G54065	0
AT3G54070	0
AT3G54080	669
AT3G54085	120
AT3G54090	1284
AT3G54100	209
AT3G54110	2193
AT3G54120	34
AT3G54130	281
AT3G54140	114
AT3G54150	2
AT3G54160	66
AT3G54170	1156
AT3G54180	843
AT3G54190	1881
AT3G54200	464
AT3G54210	6772
AT3G54220	625
AT3G54230	999
AT3G54240	1
AT3G54250	1130
AT3G54260	330
AT3G54270	160
AT3G54280	1027
AT3G54290	1128
AT3G54300	1025
AT3G54310	7
AT3G54320	633
AT3G54340	7083
AT3G54350	1147
AT3G54360	1798
AT3G54363	73
AT3G54366	639
AT3G54380	562
AT3G54390	423
AT3G54400	2966
AT3G54410	43
AT3G54420	9
AT3G54430	0
AT3G54440	1566
AT3G54450	6
AT3G54460	694
AT3G54470	1563
AT3G54480	1274
AT3G54490	246
AT3G54500	682
AT3G54510	2
AT3G54520	0
AT3G54530	1
AT3G54540	1567
AT3G54550	4
AT3G54560	4607
AT3G54570	2
AT3G54580	0
AT3G54590	0
AT3G54600	305
AT3G54610	500
AT3G54620	1081
AT3G54625	5
AT3G54630	0
AT3G54640	1395
AT3G54650	1329
AT3G54660	1739
AT3G54670	1256
AT3G54680	497
AT3G54690	888
AT3G54700	2
AT3G54710	390
AT3G54720	852
AT3G54730	5
AT3G54740	317
AT3G54750	873
AT3G54760	2095
AT3G54770	6
AT3G54780	27
AT3G54790	837
AT3G54800	2
AT3G54810	1581
AT3G54820	1917
AT3G54823	0
AT3G54826	1009
AT3G54830	67
AT3G54840	1718
AT3G54850	488
AT3G54860	787
AT3G54870	40
AT3G54880	586
AT3G54890	19097
AT3G54900	715
AT3G54910	359
AT3G54920	2771
AT3G54925	1
AT3G54930	261
AT3G54940	1
AT3G54950	420
AT3G54960	1573
AT3G54970	490
AT3G54980	266
AT3G54990	38
AT3G55000	1355
AT3G55005	870
AT3G55010	1487
AT3G55020	1746
AT3G55030	722
AT3G55040	726
AT3G55050	657
AT3G55060	359
AT3G55070	742
AT3G55080	357
AT3G55090	272
AT3G55100	54
AT3G55110	811
AT3G55120	1679
AT3G55130	504
AT3G55140	761
AT3G55150	9
AT3G55160	350
AT3G55170	2206
AT3G55180	7
AT3G55190	0
AT3G55200	30
AT3G55210	4
AT3G55220	90
AT3G55230	0
AT3G55240	53
AT3G55250	1099
AT3G55252	0
AT3G55254	0
AT3G55258	0
AT3G55260	1272
AT3G55270	936
AT3G55280	6864
AT3G55290	295
AT3G55300	1
AT3G55310	5
AT3G55320	407
AT3G55330	2821
AT3G55340	617
AT3G55350	438
AT3G55360	3971
AT3G55370	162
AT3G55380	1546
AT3G55390	274
AT3G55400	1441
AT3G55410	2600
AT3G55420	404
AT3G55430	3148
AT3G55440	12136
AT3G55450	940
AT3G55460	2759
AT3G55470	414
AT3G55480	996
AT3G55485	3
AT3G55490	179
AT3G55500	223
AT3G55510	851
AT3G55512	0
AT3G55513	0
AT3G55515	1
AT3G55520	757
AT3G55530	420
AT3G55540	108
AT3G55550	0
AT3G55560	124
AT3G55566	0
AT3G55570	52
AT3G55580	88
AT3G55590	46
AT3G55600	344
AT3G55605	776
AT3G55610	1556
AT3G55620	2199
AT3G55630	731
AT3G55640	196
AT3G55646	12
AT3G55650	0
AT3G55660	645
AT3G55665	0
AT3G55670	1
AT3G55672	0
AT3G55677	0
AT3G55680	0
AT3G55690	175
AT3G55700	78
AT3G55710	449
AT3G55720	0
AT3G55730	401
AT3G55734	0
AT3G55735	0
AT3G55740	410
AT3G55750	9208
AT3G55760	2163
AT3G55770	3788
AT3G55780	45
AT3G55790	0
AT3G55795	0
AT3G55800	6380
AT3G55810	0
AT3G55820	33
AT3G55830	500
AT3G55840	30
AT3G55850	540
AT3G55860	0
AT3G55870	0
AT3G55880	132
AT3G55890	556
AT3G55900	24
AT3G55910	56
AT3G55920	694
AT3G55930	0
AT3G55935	0
AT3G55940	19
AT3G55950	74
AT3G55960	666
AT3G55970	125
AT3G55980	6935
AT3G55990	205
AT3G56000	19
AT3G56010	932
AT3G56020	4915
AT3G56030	160
AT3G56040	1042
AT3G56050	1228
AT3G56060	144
AT3G56070	2915
AT3G56080	223
AT3G56085	0
AT3G56090	4053
AT3G56100	522
AT3G56110	1374
AT3G56120	807
AT3G56130	3268
AT3G56140	723
AT3G56150	4926
AT3G56160	1200
AT3G56170	502
AT3G56180	0
AT3G56190	2556
AT3G56200	123
AT3G56210	716
AT3G56220	451
AT3G56230	121
AT3G56240	825
AT3G56250	54
AT3G56260	480
AT3G56270	263
AT3G56275	29
AT3G56277	0
AT3G56280	0
AT3G56290	81
AT3G56300	161
AT3G56310	1524
AT3G56320	348
AT3G56330	295
AT3G56340	8961
AT3G56350	0
AT3G56360	1319
AT3G56370	2526
AT3G56380	0
AT3G56390	0
AT3G56400	3132
AT3G56408	13
AT3G56410	0
AT3G56420	7
AT3G56430	641
AT3G56440	152
AT3G56450	193
AT3G56460	1914
AT3G56470	41
AT3G56480	974
AT3G56490	2611
AT3G56500	2
AT3G56510	799
AT3G56520	1
AT3G56530	5
AT3G56540	0
AT3G56550	35
AT3G56560	48
AT3G56570	160
AT3G56580	893
AT3G56590	1204
AT3G56600	12
AT3G56610	0
AT3G56620	134
AT3G56630	180
AT3G56640	560
AT3G56650	993
AT3G56660	12
AT3G56670	0
AT3G56680	2245
AT3G56690	508
AT3G56700	3
AT3G56705	1
AT3G56710	1003
AT3G56720	1701
AT3G56730	165
AT3G56740	554
AT3G56750	966
AT3G56760	577
AT3G56770	36
AT3G56780	33
AT3G56790	43
AT3G56800	4396
AT3G56810	413
AT3G56820	395
AT3G56825	1
AT3G56830	198
AT3G56840	270
AT3G56850	795
AT3G56860	2292
AT3G56870	389
AT3G56880	12565
AT3G56890	4
AT3G56891	0
AT3G56900	489
AT3G56910	3172
AT3G56920	1
AT3G56930	148
AT3G56940	8552
AT3G56950	582
AT3G56960	164
AT3G56970	24
AT3G56980	13
AT3G56990	734
AT3G57000	1519
AT3G57010	57
AT3G57020	22
AT3G57030	682
AT3G57040	272
AT3G57050	1461
AT3G57060	674
AT3G57062	315
AT3G57070	960
AT3G57072	0
AT3G57080	609
AT3G57090	1189
AT3G57100	5
AT3G57110	20
AT3G57120	511
AT3G57130	61
AT3G57140	231
AT3G57150	5442
AT3G57157	580
AT3G57160	144
AT3G57170	902
AT3G57180	433
AT3G57190	415
AT3G57200	41
AT3G57210	3
AT3G57220	584
AT3G57230	239
AT3G57240	0
AT3G57250	1
AT3G57260	0
AT3G57270	0
AT3G57280	653
AT3G57290	4396
AT3G57300	1652
AT3G57310	0
AT3G57320	601
AT3G57330	807
AT3G57340	933
AT3G57350	743
AT3G57360	164
AT3G57370	56
AT3G57380	48
AT3G57390	560
AT3G57400	243
AT3G57410	1183
AT3G57420	500
AT3G57430	177
AT3G57440	15
AT3G57450	4092
AT3G57460	14
AT3G57465	0
AT3G57470	1760
AT3G57480	500
AT3G57490	891
AT3G57500	89
AT3G57510	8
AT3G57520	5889
AT3G57530	1585
AT3G57540	10
AT3G57550	1156
AT3G57560	1040
AT3G57570	537
AT3G57580	159
AT3G57586	6
AT3G57587	0
AT3G57590	297
AT3G57600	137
AT3G57610	2108
AT3G57620	1880
AT3G57630	329
AT3G57640	29
AT3G57645	2
AT3G57650	2418
AT3G57660	1061
AT3G57670	491
AT3G57680	209
AT3G57690	2397
AT3G57700	0
AT3G57710	388
AT3G57720	130
AT3G57730	0
AT3G57740	0
AT3G57750	133
AT3G57760	107
AT3G57765	2
AT3G57770	29
AT3G57780	64
AT3G57785	285
AT3G57787	0
AT3G57790	284
AT3G57800	1474
AT3G57810	3012
AT3G57820	1
AT3G57830	456
AT3G57840	0
AT3G57850	0
AT3G57854	0
AT3G57860	476
AT3G57870	3739
AT3G57880	2580
AT3G57890	1621
AT3G57900	0
AT3G57910	247
AT3G57920	0
AT3G57930	1344
AT3G57940	622
AT3G57950	216
AT3G57960	26
AT3G57965	262
AT3G57970	5
AT3G57980	90
AT3G57990	1568
AT3G58000	407
AT3G58010	651
AT3G58020	428
AT3G58030	1378
AT3G58035	0
AT3G58040	740
AT3G58050	577
AT3G58060	25
AT3G58070	5
AT3G58090	290
AT3G58100	378
AT3G58110	1985
AT3G58120	711
AT3G58130	288
AT3G58140	1384
AT3G58150	76
AT3G58160	218
AT3G58165	0
AT3G58170	1190
AT3G58180	616
AT3G58190	2
AT3G58193	3
AT3G58196	0
AT3G58200	255
AT3G58210	85
AT3G58220	921
AT3G58230	2
AT3G58240	459
AT3G58250	60
AT3G58260	284
AT3G58270	185
AT3G58280	38
AT3G58290	337
AT3G58300	5
AT3G58310	5
AT3G58320	12
AT3G58330	0
AT3G58340	459
AT3G58347	0
AT3G58350	32
AT3G58360	162
AT3G58370	26
AT3G58380	4
AT3G58390	22
AT3G58400	1
AT3G58410	0
AT3G58415	0
AT3G58420	1
AT3G58430	114
AT3G58440	67
AT3G58450	0
AT3G58460	1110
AT3G58470	565
AT3G58480	23
AT3G58490	546
AT3G58500	4204
AT3G58510	1519
AT3G58520	307
AT3G58530	497
AT3G58540	18
AT3G58550	0
AT3G58560	1798
AT3G58570	1842
AT3G58580	836
AT3G58585	1
AT3G58590	88
AT3G58600	745
AT3G58610	8577
AT3G58620	350
AT3G58630	310
AT3G58640	1232
AT3G58650	407
AT3G58660	2123
AT3G58670	527
AT3G58680	6917
AT3G58690	515
AT3G58700	2418
AT3G58710	44
AT3G58720	98
AT3G58730	3282
AT3G58740	0
AT3G58750	1837
AT3G58760	759
AT3G58770	115
AT3G58780	838
AT3G58790	229
AT3G58795	1
AT3G58800	237
AT3G58810	128
AT3G58820	214
AT3G58830	573
AT3G58840	792
AT3G58850	514
AT3G58860	66
AT3G58865	116
AT3G58875	0
AT3G58877	4
AT3G58880	52
AT3G58890	0
AT3G58900	330
AT3G58910	0
AT3G58920	1
AT3G58930	618
AT3G58940	135
AT3G58950	11
AT3G58960	134
AT3G58970	613
AT3G58975	156
AT3G58980	128
AT3G58990	27
AT3G59000	222
AT3G59010	161
AT3G59020	1956
AT3G59030	32
AT3G59040	852
AT3G59050	940
AT3G59060	158
AT3G59068	3
AT3G59070	22
AT3G59080	226
AT3G59090	539
AT3G59100	571
AT3G59110	808
AT3G59120	0
AT3G59130	0
AT3G59140	583
AT3G59150	264
AT3G59160	25
AT3G59170	25
AT3G59180	10
AT3G59190	92
AT3G59200	187
AT3G59210	99
AT3G59220	239
AT3G59230	58
AT3G59240	51
AT3G59245	0
AT3G59250	8
AT3G59260	1
AT3G59270	8
AT3G59280	1489
AT3G59290	286
AT3G59295	0
AT3G59300	761
AT3G59310	172
AT3G59320	269
AT3G59330	130
AT3G59340	0
AT3G59350	1585
AT3G59360	697
AT3G59370	3
AT3G59380	1296
AT3G59390	409
AT3G59400	43
AT3G59410	384
AT3G59415	0
AT3G59420	1024
AT3G59430	285
AT3G59435	2
AT3G59440	0
AT3G59450	32
AT3G59455	67
AT3G59460	1
AT3G59470	428
AT3G59480	3080
AT3G59490	378
AT3G59500	971
AT3G59510	2065
AT3G59520	96
AT3G59530	5271
AT3G59540	9159
AT3G59550	343
AT3G59570	328
AT3G59580	25
AT3G59590	1
AT3G59600	1780
AT3G59610	2
AT3G59620	2
AT3G59630	535
AT3G59640	417
AT3G59650	841
AT3G59660	943
AT3G59670	774
AT3G59680	170
AT3G59690	13
AT3G59695	0
AT3G59700	12
AT3G59710	2
AT3G59720	0
AT3G59730	0
AT3G59740	6
AT3G59750	37
AT3G59760	1301
AT3G59765	183
AT3G59770	1047
AT3G59780	1941
AT3G59790	5
AT3G59800	560
AT3G59810	1073
AT3G59820	1544
AT3G59830	39
AT3G59840	1234
AT3G59845	13
AT3G59850	12
AT3G59860	0
AT3G59870	413
AT3G59880	33
AT3G59884	0
AT3G59890	663
AT3G59900	15
AT3G59910	999
AT3G59920	5656
AT3G59923	0
AT3G59926	0
AT3G59930	1
AT3G59940	1
AT3G59950	871
AT3G59960	3
AT3G59970	5985
AT3G59980	756
AT3G59990	2502
AT3G60000	6
AT3G60010	106
AT3G60020	34
AT3G60030	1372
AT3G60040	124
AT3G60050	233
AT3G60060	0
AT3G60070	448
AT3G60075	0
AT3G60080	358
AT3G60090	0
AT3G60100	191
AT3G60110	279
AT3G60120	0
AT3G60130	535
AT3G60140	2
AT3G60150	127
AT3G60160	622
AT3G60164	0
AT3G60170	4
AT3G60176	0
AT3G60180	191
AT3G60190	2101
AT3G60200	262
AT3G60210	1979
AT3G60220	197
AT3G60238	1
AT3G60240	2749
AT3G60245	20567
AT3G60250	2048
AT3G60260	941
AT3G60270	0
AT3G60280	7
AT3G60286	26
AT3G60290	174
AT3G60300	1650
AT3G60310	167
AT3G60320	1053
AT3G60328	0
AT3G60330	88
AT3G60340	1711
AT3G60350	765
AT3G60360	632
AT3G60370	708
AT3G60380	1084
AT3G60390	397
AT3G60400	165
AT3G60410	825
AT3G60415	276
AT3G60420	10
AT3G60440	379
AT3G60450	739
AT3G60460	36
AT3G60470	4
AT3G60480	446
AT3G60490	23
AT3G60500	829
AT3G60510	499
AT3G60520	367
AT3G60530	2180
AT3G60540	188
AT3G60550	238
AT3G60560	0
AT3G60565	0
AT3G60570	0
AT3G60580	52
AT3G60590	382
AT3G60600	4011
AT3G60610	3
AT3G60613	0
AT3G60620	535
AT3G60630	925
AT3G60640	653
AT3G60650	0
AT3G60660	211
AT3G60670	50
AT3G60680	182
AT3G60690	208
AT3G60700	9
AT3G60710	12
AT3G60720	54
AT3G60730	20
AT3G60740	647
AT3G60750	21711
AT3G60760	0
AT3G60770	12701
AT3G60780	11
AT3G60790	0
AT3G60800	975
AT3G60805	0
AT3G60810	804
AT3G60820	5340
AT3G60830	1314
AT3G60840	733
AT3G60850	424
AT3G60860	1275
AT3G60870	8
AT3G60880	637
AT3G60890	84
AT3G60900	394
AT3G60910	477
AT3G60920	2
AT3G60930	75
AT3G60935	3
AT3G60940	15
AT3G60950	1
AT3G60955	0
AT3G60957	4
AT3G60960	453
AT3G60961	1
AT3G60965	353
AT3G60966	1
AT3G60970	18
AT3G60972	11
AT3G60975	0
AT3G60980	394
AT3G60990	0
AT3G61010	688
AT3G61020	184
AT3G61028	6
AT3G61030	2
AT3G61035	0
AT3G61040	1
AT3G61050	2791
AT3G61060	120
AT3G61070	2133
AT3G61080	347
AT3G61090	67
AT3G61100	645
AT3G61105	0
AT3G61110	9694
AT3G61111	0
AT3G61113	60
AT3G61117	0
AT3G61118	0
AT3G61120	28
AT3G61130	2053
AT3G61140	1887
AT3G61150	846
AT3G61160	150
AT3G61170	38
AT3G61172	0
AT3G61175	0
AT3G61177	0
AT3G61180	806
AT3G61182	0
AT3G61185	0
AT3G61190	769
AT3G61198	28
AT3G61200	706
AT3G61210	65
AT3G61220	374
AT3G61230	1
AT3G61240	2599
AT3G61250	977
AT3G61260	2409
AT3G61270	1
AT3G61280	0
AT3G61290	0
AT3G61300	0
AT3G61310	2580
AT3G61320	517
AT3G61330	0
AT3G61340	98
AT3G61350	211
AT3G61360	115
AT3G61370	450
AT3G61380	152
AT3G61390	8
AT3G61400	0
AT3G61410	101
AT3G61415	342
AT3G61420	455
AT3G61430	3021
AT3G61440	4188
AT3G61450	184
AT3G61460	937
AT3G61470	13200
AT3G61480	435
AT3G61490	882
AT3G61500	1
AT3G61510	3
AT3G61520	75
AT3G61530	349
AT3G61540	354
AT3G61545	0
AT3G61550	892
AT3G61560	489
AT3G61570	352
AT3G61571	0
AT3G61580	4188
AT3G61590	414
AT3G61600	2486
AT3G61610	790
AT3G61620	766
AT3G61630	390
AT3G61640	1894
AT3G61650	599
AT3G61660	46
AT3G61670	1272
AT3G61680	354
AT3G61690	1109
AT3G61700	1542
AT3G61710	721
AT3G61715	0
AT3G61720	0
AT3G61721	0
AT3G61723	0
AT3G61730	8
AT3G61740	469
AT3G61750	54
AT3G61755	0
AT3G61760	340
AT3G61770	908
AT3G61780	568
AT3G61790	571
AT3G61800	410
AT3G61810	0
AT3G61820	1582
AT3G61825	0
AT3G61826	0
AT3G61829	0
AT3G61830	1371
AT3G61840	29
AT3G61850	270
AT3G61860	1854
AT3G61870	3968
AT3G61880	0
AT3G61890	85
AT3G61897	0
AT3G61898	117
AT3G61900	11
AT3G61910	3
AT3G61920	71
AT3G61930	4
AT3G61940	24
AT3G61950	400
AT3G61960	913
AT3G61962	0
AT3G61970	83
AT3G61980	540
AT3G61990	61
AT3G62000	283
AT3G62010	1524
AT3G62020	108
AT3G62030	9616
AT3G62040	187
AT3G62050	190
AT3G62060	533
AT3G62070	78
AT3G62080	283
AT3G62090	8
AT3G62100	65
AT3G62110	783
AT3G62120	3452
AT3G62130	1357
AT3G62140	717
AT3G62150	36
AT3G62160	37
AT3G62170	10
AT3G62180	26
AT3G62190	878
AT3G62200	339
AT3G62210	0
AT3G62220	522
AT3G62230	52
AT3G62240	837
AT3G62245	0
AT3G62250	15191
AT3G62260	273
AT3G62270	160
AT3G62280	19
AT3G62285	0
AT3G62290	14276
AT3G62300	1102
AT3G62310	1823
AT3G62320	10
AT3G62330	842
AT3G62340	2
AT3G62350	0
AT3G62360	2515
AT3G62370	630
AT3G62380	4
AT3G62390	378
AT3G62400	2409
AT3G62410	2539
AT3G62420	3745
AT3G62430	107
AT3G62440	67
AT3G62450	677
AT3G62455	167
AT3G62460	766
AT3G62470	128
AT3G62475	1
AT3G62480	0
AT3G62490	0
AT3G62499	2
AT3G62500	76
AT3G62510	23
AT3G62520	35
AT3G62528	1
AT3G62529	0
AT3G62530	6423
AT3G62540	2
AT3G62550	839
AT3G62560	1292
AT3G62570	601
AT3G62580	1359
AT3G62590	308
AT3G62600	3731
AT3G62610	125
AT3G62615	0
AT3G62620	378
AT3G62630	2172
AT3G62640	1
AT3G62650	1128
AT3G62660	578
AT3G62670	4
AT3G62680	0
AT3G62690	232
AT3G62695	0
AT3G62700	2204
AT3G62710	19
AT3G62720	1262
AT3G62725	0
AT3G62730	34
AT3G62735	0
AT3G62740	22
AT3G62750	885
AT3G62760	44
AT3G62770	761
AT3G62780	11
AT3G62790	2207
AT3G62800	570
AT3G62810	1394
AT3G62820	877
AT3G62830	1345
AT3G62840	5636
AT3G62850	17
AT3G62860	545
AT3G62870	16585
AT3G62880	299
AT3G62890	114
AT3G62900	661
AT3G62910	914
AT3G62920	291
AT3G62930	21
AT3G62940	1274
AT3G62950	53
AT3G62960	58
AT3G62970	488
AT3G62980	2138
AT3G62990	0
AT3G63000	1040
AT3G63003	0
AT3G63006	0
AT3G63010	175
AT3G63020	40
AT3G63030	1086
AT3G63040	0
AT3G63050	13
AT3G63052	52
AT3G63060	73
AT3G63070	647
AT3G63080	658
AT3G63088	1
AT3G63090	567
AT3G63093	2939
AT3G63095	0
AT3G63110	6
AT3G63120	669
AT3G63130	1579
AT3G63140	3035
AT3G63150	941
AT3G63160	8176
AT3G63170	5222
AT3G63180	581
AT3G63190	2228
AT3G63200	560
AT3G63210	846
AT3G63215	0
AT3G63220	353
AT3G63230	0
AT3G63240	850
AT3G63250	1686
AT3G63255	0
AT3G63260	444
AT3G63270	363
AT3G63280	83
AT3G63290	308
AT3G63300	919
AT3G63310	976
AT3G63320	2
AT3G63340	742
AT3G63350	51
AT3G63360	0
AT3G63370	145
AT3G63375	7
AT3G63380	60
AT3G63390	590
AT3G63400	1689
AT3G63410	6886
AT3G63420	570
AT3G63430	361
AT3G63440	14
AT3G63445	137
AT3G63450	624
AT3G63460	3245
AT3G63470	33
AT3G63480	117
AT3G63490	6561
AT3G63500	891
AT3G63510	432
AT3G63520	2903
AT3G63530	578
AT3G63540	1988
AT3G66652	368
AT3G66654	1132
AT3G66656	22
AT3G66658	1107
AT4G00005	0
AT4G00020	453
AT4G00026	1865
AT4G00030	367
AT4G00040	12291
AT4G00050	24
AT4G00060	551
AT4G00070	49
AT4G00080	60
AT4G00085	0
AT4G00090	1001
AT4G00100	9113
AT4G00110	305
AT4G00114	0
AT4G00120	5
AT4G00130	0
AT4G00140	3
AT4G00150	432
AT4G00155	0
AT4G00160	176
AT4G00163	0
AT4G00165	25
AT4G00170	1089
AT4G00180	1780
AT4G00190	0
AT4G00200	658
AT4G00210	13
AT4G00220	16
AT4G00225	0
AT4G00230	327
AT4G00231	401
AT4G00232	5
AT4G00234	2
AT4G00236	2
AT4G00238	1180
AT4G00240	119
AT4G00250	96
AT4G00260	1
AT4G00270	1369
AT4G00280	0
AT4G00290	347
AT4G00295	13
AT4G00300	1031
AT4G00305	5
AT4G00310	383
AT4G00315	0
AT4G00320	161
AT4G00330	250
AT4G00335	379
AT4G00340	1106
AT4G00342	1
AT4G00350	79
AT4G00355	880
AT4G00356	0
AT4G00360	47
AT4G00370	1820
AT4G00380	568
AT4G00390	260
AT4G00400	1065
AT4G00413	0
AT4G00416	1
AT4G00420	486
AT4G00430	7350
AT4G00440	456
AT4G00450	904
AT4G00460	249
AT4G00467	24
AT4G00480	210
AT4G00490	1089
AT4G00500	385
AT4G00520	303
AT4G00525	180
AT4G00530	209
AT4G00540	51
AT4G00550	335
AT4G00560	838
AT4G00570	1998
AT4G00580	9
AT4G00585	2566
AT4G00590	223
AT4G00600	1
AT4G00610	10
AT4G00620	817
AT4G00630	1495
AT4G00650	145
AT4G00651	3
AT4G00660	1517
AT4G00670	0
AT4G00680	6
AT4G00690	76
AT4G00695	59
AT4G00700	23
AT4G00710	1543
AT4G00720	1430
AT4G00730	337
AT4G00740	1271
AT4G00750	395
AT4G00752	679
AT4G00753	0
AT4G00755	911
AT4G00760	396
AT4G00770	3
AT4G00780	399
AT4G00800	838
AT4G00810	6345
AT4G00820	1440
AT4G00830	1941
AT4G00840	509
AT4G00850	202
AT4G00860	2915
AT4G00870	2252
AT4G00872	0
AT4G00880	62
AT4G00883	0
AT4G00885	0
AT4G00889	0
AT4G00890	6
AT4G00891	0
AT4G00893	101
AT4G00895	2387
AT4G00900	983
AT4G00905	0
AT4G00910	17
AT4G00920	47
AT4G00925	0
AT4G00930	449
AT4G00940	39
AT4G00950	154
AT4G00953	0
AT4G00955	8
AT4G00960	6
AT4G00970	5
AT4G00975	6
AT4G00980	66
AT4G00985	0
AT4G00990	856
AT4G01000	2006
AT4G01010	23
AT4G01020	226
AT4G01023	27
AT4G01026	173
AT4G01030	32
AT4G01037	908
AT4G01040	740
AT4G01050	5548
AT4G01060	75
AT4G01070	710
AT4G01080	2269
AT4G01090	492
AT4G01100	3212
AT4G01110	1
AT4G01120	774
AT4G01130	600
AT4G01140	12
AT4G01150	11498
AT4G01160	7
AT4G01170	1
AT4G01180	4
AT4G01190	16
AT4G01200	104
AT4G01210	945
AT4G01220	453
AT4G01230	224
AT4G01240	1
AT4G01245	0
AT4G01250	352
AT4G01260	1
AT4G01265	0
AT4G01270	156
AT4G01280	304
AT4G01290	1950
AT4G01310	5194
AT4G01320	2130
AT4G01330	1127
AT4G01335	4
AT4G01340	0
AT4G01350	0
AT4G01355	0
AT4G01360	79
AT4G01370	1566
AT4G01380	0
AT4G01390	0
AT4G01395	1331
AT4G01400	36
AT4G01410	930
AT4G01420	43
AT4G01430	1901
AT4G01435	5
AT4G01440	271
AT4G01450	449
AT4G01455	0
AT4G01460	366
AT4G01470	32
AT4G01480	441
AT4G01490	7
AT4G01500	131
AT4G01505	1
AT4G01510	421
AT4G01515	0
AT4G01516	0
AT4G01520	0
AT4G01525	137
AT4G01530	0
AT4G01533	57
AT4G01535	0
AT4G01540	20
AT4G01550	255
AT4G01560	1337
AT4G01570	316
AT4G01575	0
AT4G01580	613
AT4G01590	1400
AT4G01593	277
AT4G01595	0
AT4G01600	71
AT4G01610	2251
AT4G01630	0
AT4G01640	1
AT4G01650	211
AT4G01660	618
AT4G01670	37
AT4G01671	0
AT4G01680	43
AT4G01690	1485
AT4G01700	52
AT4G01703	0
AT4G01710	399
AT4G01720	16
AT4G01730	676
AT4G01735	0
AT4G01740	41
AT4G01750	0
AT4G01760	12
AT4G01770	2
AT4G01780	6
AT4G01790	228
AT4G01800	2038
AT4G01810	1245
AT4G01820	4
AT4G01830	2
AT4G01840	197
AT4G01850	5515
AT4G01860	555
AT4G01865	1
AT4G01870	376
AT4G01880	483
AT4G01883	3352
AT4G01890	1
AT4G01895	61
AT4G01897	788
AT4G01900	1981
AT4G01910	35
AT4G01915	158
AT4G01920	93
AT4G01925	2
AT4G01930	42
AT4G01935	202
AT4G01940	781
AT4G01950	81
AT4G01960	754
AT4G01970	2
AT4G01975	37
AT4G01980	7
AT4G01985	4
AT4G01990	400
AT4G01995	452
AT4G02000	11
AT4G02005	169
AT4G02010	552
AT4G02020	1172
AT4G02030	957
AT4G02040	2
AT4G02050	286
AT4G02055	0
AT4G02060	2192
AT4G02070	603
AT4G02075	89
AT4G02080	2065
AT4G02090	5
AT4G02100	597
AT4G02110	465
AT4G02120	828
AT4G02130	1238
AT4G02140	45
AT4G02150	1629
AT4G02160	0
AT4G02170	0
AT4G02180	14
AT4G02190	0
AT4G02195	270
AT4G02200	377
AT4G02210	249
AT4G02220	580
AT4G02230	5739
AT4G02235	0
AT4G02250	2
AT4G02260	708
AT4G02270	4
AT4G02280	103
AT4G02290	4564
AT4G02300	2
AT4G02310	2
AT4G02312	0
AT4G02314	0
AT4G02317	0
AT4G02320	30
AT4G02330	242
AT4G02340	925
AT4G02350	956
AT4G02360	81
AT4G02370	1391
AT4G02380	73
AT4G02390	336
AT4G02400	1187
AT4G02405	233
AT4G02410	227
AT4G02420	112
AT4G02425	294
AT4G02430	533
AT4G02440	815
AT4G02450	5474
AT4G02460	485
AT4G02465	28
AT4G02480	3539
AT4G02482	36
AT4G02485	263
AT4G02487	0
AT4G02489	0
AT4G02490	0
AT4G02500	2805
AT4G02510	3873
AT4G02520	6
AT4G02530	3313
AT4G02540	548
AT4G02541	0
AT4G02550	450
AT4G02555	1
AT4G02560	1019
AT4G02570	4445
AT4G02580	4282
AT4G02590	1379
AT4G02600	1086
AT4G02610	719
AT4G02620	2001
AT4G02630	292
AT4G02640	875
AT4G02650	4
AT4G02655	1
AT4G02660	91
AT4G02670	32
AT4G02680	1590
AT4G02690	6
AT4G02700	317
AT4G02710	540
AT4G02715	1605
AT4G02720	0
AT4G02725	821
AT4G02730	263
AT4G02733	54
AT4G02735	16
AT4G02740	865
AT4G02750	146
AT4G02760	348
AT4G02770	12586
AT4G02780	69
AT4G02790	1426
AT4G02800	1410
AT4G02810	65
AT4G02820	564
AT4G02830	20
AT4G02840	1992
AT4G02850	0
AT4G02860	287
AT4G02870	1
AT4G02880	1253
AT4G02890	8334
AT4G02900	271
AT4G02910	0
AT4G02920	1248
AT4G02930	5899
AT4G02940	797
AT4G02950	14
AT4G02960	14
AT4G02970	579
AT4G02980	818
AT4G02990	1121
AT4G03000	602
AT4G03010	383
AT4G03020	1383
AT4G03030	653
AT4G03038	0
AT4G03039	0
AT4G03040	0
AT4G03050	10
AT4G03060	272
AT4G03063	3
AT4G03070	285
AT4G03080	948
AT4G03090	702
AT4G03100	832
AT4G03110	871
AT4G03113	0
AT4G03115	264
AT4G03120	963
AT4G03130	23
AT4G03135	0
AT4G03140	10
AT4G03150	225
AT4G03153	0
AT4G03156	1
AT4G03157	0
AT4G03160	0
AT4G03165	0
AT4G03170	15
AT4G03175	0
AT4G03180	671
AT4G03190	931
AT4G03200	1236
AT4G03205	1372
AT4G03210	39989
AT4G03220	95
AT4G03230	229
AT4G03240	561
AT4G03250	232
AT4G03260	1552
AT4G03270	203
AT4G03280	9957
AT4G03285	0
AT4G03290	3
AT4G03292	26
AT4G03295	2
AT4G03298	34
AT4G03300	0
AT4G03305	0
AT4G03310	1
AT4G03320	274
AT4G03330	32
AT4G03340	54
AT4G03350	11
AT4G03360	1
AT4G03364	4
AT4G03370	11
AT4G03376	2
AT4G03380	18
AT4G03390	1708
AT4G03400	824
AT4G03405	0
AT4G03410	221
AT4G03415	759
AT4G03420	187
AT4G03430	1472
AT4G03435	0
AT4G03437	0
AT4G03438	0
AT4G03440	94
AT4G03443	8
AT4G03445	0
AT4G03450	0
AT4G03455	3
AT4G03460	52
AT4G03470	0
AT4G03480	1
AT4G03490	54
AT4G03495	0
AT4G03500	3
AT4G03505	1
AT4G03510	459
AT4G03520	9102
AT4G03525	0
AT4G03530	0
AT4G03535	0
AT4G03540	0
AT4G03545	0
AT4G03550	1236
AT4G03555	0
AT4G03560	1636
AT4G03565	15
AT4G03566	0
AT4G03570	0
AT4G03575	0
AT4G03580	0
AT4G03585	0
AT4G03590	0
AT4G03595	3
AT4G03600	38
AT4G03605	1
AT4G03610	4
AT4G03620	0
AT4G03625	0
AT4G03630	0
AT4G03635	167
AT4G03640	2
AT4G03645	0
AT4G03650	0
AT4G03655	0
AT4G03660	0
AT4G03665	0
AT4G03670	0
AT4G03675	0
AT4G03680	0
AT4G03685	0
AT4G03690	0
AT4G03695	0
AT4G03700	0
AT4G03705	1
AT4G03710	0
AT4G03715	0
AT4G03720	0
AT4G03725	4
AT4G03726	0
AT4G03728	0
AT4G03730	0
AT4G03732	0
AT4G03740	0
AT4G03745	0
AT4G03750	0
AT4G03755	1
AT4G03760	0
AT4G03765	0
AT4G03770	0
AT4G03775	0
AT4G03780	0
AT4G03785	0
AT4G03790	0
AT4G03795	0
AT4G03800	0
AT4G03805	0
AT4G03810	0
AT4G03811	3
AT4G03813	0
AT4G03815	0
AT4G03816	4
AT4G03820	268
AT4G03823	48
AT4G03824	9
AT4G03825	1
AT4G03826	0
AT4G03830	0
AT4G03835	0
AT4G03837	0
AT4G03840	0
AT4G03845	1
AT4G03850	0
AT4G03855	0
AT4G03860	0
AT4G03865	0
AT4G03870	0
AT4G03873	0
AT4G03875	7
AT4G03876	0
AT4G03880	0
AT4G03885	0
AT4G03890	0
AT4G03895	0
AT4G03900	0
AT4G03905	18
AT4G03910	0
AT4G03911	0
AT4G03912	0
AT4G03913	0
AT4G03914	0
AT4G03915	0
AT4G03916	0
AT4G03920	0
AT4G03923	0
AT4G03925	2
AT4G03926	8
AT4G03930	3
AT4G03935	146
AT4G03940	46
AT4G03945	0
AT4G03950	0
AT4G03955	0
AT4G03960	577
AT4G03965	40
AT4G03970	0
AT4G03975	0
AT4G03976	0
AT4G03977	0
AT4G03978	0
AT4G03979	0
AT4G03980	0
AT4G03981	0
AT4G03985	0
AT4G03990	0
AT4G03995	0
AT4G04000	0
AT4G04005	12
AT4G04010	0
AT4G04015	5
AT4G04020	6014
AT4G04025	14
AT4G04030	0
AT4G04035	1
AT4G04040	1049
AT4G04050	0
AT4G04055	0
AT4G04065	0
AT4G04070	0
AT4G04075	61
AT4G04077	74
AT4G04078	0
AT4G04080	187
AT4G04085	0
AT4G04090	0
AT4G04095	0
AT4G04100	0
AT4G04105	0
AT4G04110	0
AT4G04115	0
AT4G04120	0
AT4G04125	0
AT4G04130	0
AT4G04135	0
AT4G04140	0
AT4G04145	0
AT4G04150	0
AT4G04155	0
AT4G04157	0
AT4G04165	0
AT4G04167	0
AT4G04170	0
AT4G04175	0
AT4G04180	353
AT4G04185	0
AT4G04190	325
AT4G04195	0
AT4G04200	1091
AT4G04205	2
AT4G04210	1562
AT4G04215	0
AT4G04220	0
AT4G04221	4
AT4G04223	6
AT4G04225	5
AT4G04230	0
AT4G04235	0
AT4G04245	0
AT4G04250	0
AT4G04255	0
AT4G04260	14
AT4G04265	0
AT4G04270	0
AT4G04273	0
AT4G04275	0
AT4G04276	0
AT4G04280	0
AT4G04285	0
AT4G04290	0
AT4G04293	1
AT4G04295	0
AT4G04296	0
AT4G04300	0
AT4G04305	0
AT4G04310	0
AT4G04313	0
AT4G04315	0
AT4G04316	0
AT4G04320	665
AT4G04325	0
AT4G04330	564
AT4G04335	0
AT4G04340	2880
AT4G04345	0
AT4G04350	831
AT4G04355	0
AT4G04360	108
AT4G04365	0
AT4G04370	100
AT4G04375	0
AT4G04380	0
AT4G04385	0
AT4G04390	0
AT4G04392	0
AT4G04393	0
AT4G04394	0
AT4G04395	0
AT4G04396	0
AT4G04398	0
AT4G04400	0
AT4G04402	0
AT4G04404	0
AT4G04405	0
AT4G04407	0
AT4G04408	0
AT4G04409	0
AT4G04410	172
AT4G04415	0
AT4G04420	0
AT4G04423	2
AT4G04425	5
AT4G04426	0
AT4G04430	0
AT4G04435	49
AT4G04440	0
AT4G04445	1
AT4G04450	111
AT4G04455	0
AT4G04460	9962
AT4G04465	3
AT4G04470	881
AT4G04475	2
AT4G04480	2
AT4G04485	7
AT4G04490	92
AT4G04495	0
AT4G04500	1
AT4G04505	0
AT4G04510	0
AT4G04515	0
AT4G04520	0
AT4G04525	0
AT4G04530	0
AT4G04535	0
AT4G04540	1
AT4G04545	0
AT4G04547	0
AT4G04550	0
AT4G04555	0
AT4G04560	0
AT4G04565	21
AT4G04570	156
AT4G04580	2
AT4G04585	0
AT4G04590	0
AT4G04600	0
AT4G04601	0
AT4G04605	0
AT4G04610	862
AT4G04614	741
AT4G04615	0
AT4G04620	2480
AT4G04625	0
AT4G04630	672
AT4G04632	0
AT4G04635	0
AT4G04640	7781
AT4G04645	0
AT4G04650	0
AT4G04653	0
AT4G04655	0
AT4G04660	0
AT4G04665	0
AT4G04670	438
AT4G04675	4
AT4G04680	10
AT4G04690	6
AT4G04692	2468
AT4G04693	10
AT4G04695	102
AT4G04700	236
AT4G04710	7
AT4G04720	1219
AT4G04730	0
AT4G04740	222
AT4G04745	34
AT4G04750	306
AT4G04755	0
AT4G04760	1150
AT4G04765	0
AT4G04770	1524
AT4G04775	0
AT4G04780	846
AT4G04785	0
AT4G04790	232
AT4G04795	0
AT4G04800	598
AT4G04805	0
AT4G04810	1
AT4G04815	0
AT4G04820	0
AT4G04825	0
AT4G04830	129
AT4G04835	0
AT4G04840	0
AT4G04850	870
AT4G04855	0
AT4G04860	663
AT4G04865	0
AT4G04870	460
AT4G04875	0
AT4G04880	450
AT4G04885	809
AT4G04890	4572
AT4G04895	0
AT4G04900	7
AT4G04905	0
AT4G04910	1677
AT4G04920	771
AT4G04925	305
AT4G04930	83
AT4G04940	577
AT4G04945	0
AT4G04950	1744
AT4G04955	587
AT4G04957	0
AT4G04960	450
AT4G04965	0
AT4G04970	897
AT4G04972	2
AT4G04975	3
AT4G04980	0
AT4G04985	1
AT4G04990	0
AT4G04995	0
AT4G05000	508
AT4G05005	0
AT4G05010	200
AT4G05015	1
AT4G05018	1
AT4G05020	356
AT4G05025	0
AT4G05030	1
AT4G05040	354
AT4G05045	0
AT4G05048	1
AT4G05049	3
AT4G05050	21447
AT4G05053	8
AT4G05055	1
AT4G05060	529
AT4G05065	0
AT4G05070	3345
AT4G05071	2
AT4G05073	0
AT4G05075	0
AT4G05076	0
AT4G05080	0
AT4G05085	2
AT4G05087	0
AT4G05090	371
AT4G05091	3
AT4G05095	0
AT4G05097	0
AT4G05100	5
AT4G05105	0
AT4G05110	12
AT4G05115	0
AT4G05120	1234
AT4G05125	0
AT4G05130	44
AT4G05133	0
AT4G05135	0
AT4G05140	0
AT4G05145	0
AT4G05150	1828
AT4G05155	9
AT4G05160	1128
AT4G05170	0
AT4G05180	17931
AT4G05190	972
AT4G05200	3
AT4G05205	0
AT4G05210	38
AT4G05215	0
AT4G05220	0
AT4G05225	0
AT4G05230	117
AT4G05235	0
AT4G05240	4
AT4G05245	0
AT4G05250	5
AT4G05255	9
AT4G05260	9
AT4G05270	57
AT4G05275	0
AT4G05280	0
AT4G05285	0
AT4G05290	0
AT4G05295	1
AT4G05300	0
AT4G05303	0
AT4G05305	0
AT4G05306	0
AT4G05310	4
AT4G05315	3
AT4G05320	21733
AT4G05330	601
AT4G05335	0
AT4G05340	0
AT4G05350	1
AT4G05355	0
AT4G05360	0
AT4G05365	0
AT4G05375	0
AT4G05380	13
AT4G05385	0
AT4G05390	896
AT4G05395	0
AT4G05400	815
AT4G05405	9
AT4G05410	849
AT4G05415	0
AT4G05420	1626
AT4G05425	1
AT4G05430	14
AT4G05435	0
AT4G05440	761
AT4G05445	0
AT4G05450	404
AT4G05455	0
AT4G05460	774
AT4G05465	0
AT4G05470	0
AT4G05475	0
AT4G05485	0
AT4G05490	0
AT4G05495	0
AT4G05497	20
AT4G05500	113
AT4G05502	0
AT4G05505	0
AT4G05508	0
AT4G05510	0
AT4G05520	929
AT4G05523	0
AT4G05525	1
AT4G05526	0
AT4G05530	1664
AT4G05535	0
AT4G05540	1
AT4G05545	0
AT4G05550	0
AT4G05553	0
AT4G05555	0
AT4G05556	0
AT4G05560	0
AT4G05565	0
AT4G05570	0
AT4G05575	0
AT4G05580	0
AT4G05581	0
AT4G05582	0
AT4G05583	0
AT4G05584	0
AT4G05585	0
AT4G05586	0
AT4G05587	0
AT4G05588	0
AT4G05589	0
AT4G05590	38
AT4G05591	0
AT4G05592	0
AT4G05593	0
AT4G05594	0
AT4G05595	0
AT4G05597	0
AT4G05600	0
AT4G05605	0
AT4G05610	0
AT4G05612	0
AT4G05613	0
AT4G05615	0
AT4G05616	0
AT4G05620	0
AT4G05625	0
AT4G05630	0
AT4G05631	22
AT4G05632	0
AT4G05633	0
AT4G05634	0
AT4G05635	0
AT4G05636	0
AT4G05638	0
AT4G05640	0
AT4G05645	2
AT4G05650	19
AT4G05655	0
AT4G05660	3
AT4G05665	0
AT4G05670	0
AT4G05675	0
AT4G05680	0
AT4G05685	18
AT4G05690	1
AT4G05695	0
AT4G05700	10
AT4G05705	4
AT4G05710	2
AT4G05715	0
AT4G05720	0
AT4G05730	0
AT4G05735	0
AT4G05740	0
AT4G05745	0
AT4G05750	0
AT4G05755	4
AT4G05760	0
AT4G05765	0
AT4G05770	0
AT4G05775	4
AT4G05780	4
AT4G05785	1
AT4G05790	0
AT4G05795	0
AT4G05800	0
AT4G05805	0
AT4G05810	0
AT4G05815	0
AT4G05840	5
AT4G05845	1
AT4G05850	0
AT4G05855	0
AT4G05860	0
AT4G05865	0
AT4G05870	0
AT4G05875	0
AT4G05880	0
AT4G05885	0
AT4G05890	43
AT4G05895	0
AT4G05900	0
AT4G05905	0
AT4G05910	0
AT4G05915	1
AT4G05918	0
AT4G05920	0
AT4G05925	0
AT4G05930	0
AT4G05935	0
AT4G05940	0
AT4G05945	0
AT4G05950	0
AT4G05965	0
AT4G05970	0
AT4G05975	0
AT4G05980	0
AT4G05985	0
AT4G05990	0
AT4G05995	0
AT4G06000	0
AT4G06005	0
AT4G06010	0
AT4G06015	2
AT4G06045	0
AT4G06050	0
AT4G06055	0
AT4G06060	24
AT4G06065	0
AT4G06070	0
AT4G06075	4
AT4G06080	14
AT4G06085	0
AT4G06090	0
AT4G06095	0
AT4G06105	0
AT4G06110	0
AT4G06115	0
AT4G06130	0
AT4G06135	0
AT4G06140	0
AT4G06145	0
AT4G06155	0
AT4G06160	0
AT4G06165	0
AT4G06170	0
AT4G06175	0
AT4G06185	0
AT4G06195	17
AT4G06196	0
AT4G06200	0
AT4G06205	0
AT4G06210	0
AT4G06215	1
AT4G06225	8
AT4G06235	2
AT4G06240	0
AT4G06245	0
AT4G06250	0
AT4G06255	0
AT4G06260	0
AT4G06265	8
AT4G06280	0
AT4G06285	0
AT4G06290	0
AT4G06295	0
AT4G06300	0
AT4G06305	3
AT4G06310	1
AT4G06315	0
AT4G06320	1
AT4G06330	1
AT4G06335	0
AT4G06340	4
AT4G06345	0
AT4G06365	0
AT4G06370	0
AT4G06375	4
AT4G06380	0
AT4G06385	0
AT4G06390	0
AT4G06395	4
AT4G06400	0
AT4G06405	0
AT4G06410	21
AT4G06415	0
AT4G06425	0
AT4G06440	0
AT4G06445	0
AT4G06450	0
AT4G06455	0
AT4G06460	0
AT4G06474	0
AT4G06477	0
AT4G06479	0
AT4G06480	0
AT4G06481	0
AT4G06482	0
AT4G06483	0
AT4G06484	0
AT4G06485	0
AT4G06486	0
AT4G06487	0
AT4G06488	0
AT4G06489	0
AT4G06490	0
AT4G06491	0
AT4G06492	0
AT4G06493	0
AT4G06494	0
AT4G06495	0
AT4G06496	0
AT4G06497	0
AT4G06498	2
AT4G06499	0
AT4G06500	0
AT4G06501	0
AT4G06502	0
AT4G06503	0
AT4G06504	0
AT4G06505	0
AT4G06506	0
AT4G06507	0
AT4G06508	0
AT4G06509	0
AT4G06510	0
AT4G06511	0
AT4G06512	0
AT4G06513	0
AT4G06514	0
AT4G06515	0
AT4G06516	0
AT4G06517	0
AT4G06518	0
AT4G06519	0
AT4G06520	0
AT4G06521	0
AT4G06522	0
AT4G06523	0
AT4G06524	0
AT4G06525	0
AT4G06526	0
AT4G06527	0
AT4G06528	0
AT4G06529	0
AT4G06530	0
AT4G06531	0
AT4G06532	0
AT4G06533	0
AT4G06534	20
AT4G06535	0
AT4G06536	17
AT4G06537	0
AT4G06538	0
AT4G06539	0
AT4G06540	0
AT4G06541	0
AT4G06542	0
AT4G06543	0
AT4G06544	0
AT4G06545	0
AT4G06546	0
AT4G06547	0
AT4G06548	0
AT4G06549	0
AT4G06550	0
AT4G06551	0
AT4G06552	0
AT4G06553	0
AT4G06554	0
AT4G06555	0
AT4G06556	0
AT4G06557	0
AT4G06558	0
AT4G06559	0
AT4G06560	0
AT4G06561	0
AT4G06562	0
AT4G06563	0
AT4G06564	0
AT4G06565	0
AT4G06566	0
AT4G06567	0
AT4G06568	0
AT4G06569	0
AT4G06570	0
AT4G06571	0
AT4G06572	0
AT4G06573	0
AT4G06574	0
AT4G06575	0
AT4G06576	0
AT4G06577	0
AT4G06578	0
AT4G06579	0
AT4G06580	0
AT4G06581	0
AT4G06582	0
AT4G06583	0
AT4G06584	0
AT4G06585	0
AT4G06586	0
AT4G06587	0
AT4G06588	0
AT4G06589	0
AT4G06590	0
AT4G06591	0
AT4G06592	0
AT4G06593	0
AT4G06594	0
AT4G06595	0
AT4G06596	0
AT4G06597	0
AT4G06598	108
AT4G06599	774
AT4G06600	0
AT4G06601	0
AT4G06602	0
AT4G06603	0
AT4G06604	0
AT4G06605	0
AT4G06606	0
AT4G06607	0
AT4G06608	0
AT4G06609	0
AT4G06610	0
AT4G06611	0
AT4G06612	0
AT4G06613	0
AT4G06614	0
AT4G06615	0
AT4G06616	0
AT4G06617	0
AT4G06618	0
AT4G06619	0
AT4G06620	0
AT4G06621	0
AT4G06622	0
AT4G06623	0
AT4G06624	0
AT4G06625	0
AT4G06626	0
AT4G06627	0
AT4G06628	0
AT4G06629	0
AT4G06630	0
AT4G06631	0
AT4G06632	0
AT4G06633	0
AT4G06634	584
AT4G06635	0
AT4G06636	0
AT4G06637	0
AT4G06638	0
AT4G06639	0
AT4G06640	0
AT4G06641	0
AT4G06642	0
AT4G06643	0
AT4G06644	0
AT4G06646	0
AT4G06648	0
AT4G06650	0
AT4G06652	0
AT4G06654	0
AT4G06655	0
AT4G06656	0
AT4G06658	0
AT4G06660	0
AT4G06664	0
AT4G06665	0
AT4G06666	0
AT4G06668	0
AT4G06670	0
AT4G06672	0
AT4G06674	0
AT4G06675	0
AT4G06676	321
AT4G06678	0
AT4G06680	0
AT4G06682	0
AT4G06684	0
AT4G06685	0
AT4G06686	0
AT4G06688	0
AT4G06692	0
AT4G06694	0
AT4G06695	4
AT4G06696	0
AT4G06697	0
AT4G06698	0
AT4G06699	0
AT4G06700	0
AT4G06701	215
AT4G06702	0
AT4G06704	0
AT4G06705	0
AT4G06708	0
AT4G06710	0
AT4G06712	0
AT4G06714	0
AT4G06715	0
AT4G06716	0
AT4G06718	0
AT4G06720	0
AT4G06722	0
AT4G06724	0
AT4G06725	0
AT4G06726	0
AT4G06728	0
AT4G06730	0
AT4G06732	0
AT4G06734	0
AT4G06735	0
AT4G06736	0
AT4G06738	0
AT4G06742	0
AT4G06744	111
AT4G06745	0
AT4G06746	10
AT4G06748	0
AT4G06750	0
AT4G06752	0
AT4G06755	0
AT4G06760	0
AT4G06765	0
AT4G06770	3
AT4G06775	24
AT4G06780	0
AT4G06785	0
AT4G06795	0
AT4G06800	0
AT4G06805	0
AT4G06810	0
AT4G06815	0
AT4G06820	1
AT4G06825	0
AT4G06830	0
AT4G06835	0
AT4G06845	0
AT4G06850	0
AT4G06855	5
AT4G06860	0
AT4G06865	0
AT4G06870	0
AT4G06875	0
AT4G06880	77
AT4G06885	0
AT4G06890	0
AT4G06895	0
AT4G06900	2
AT4G06905	1
AT4G06910	5
AT4G06915	1
AT4G06920	3
AT4G06925	0
AT4G06930	0
AT4G06935	1
AT4G06945	0
AT4G06950	0
AT4G06955	28
AT4G06960	1
AT4G06965	0
AT4G06970	0
AT4G06975	0
AT4G06980	88
AT4G06985	0
AT4G06990	0
AT4G06995	3
AT4G07000	0
AT4G07005	0
AT4G07010	0
AT4G07015	0
AT4G07020	0
AT4G07025	0
AT4G07030	0
AT4G07031	0
AT4G07040	0
AT4G07045	0
AT4G07050	1
AT4G07055	0
AT4G07060	0
AT4G07065	3
AT4G07070	6
AT4G07075	0
AT4G07080	0
AT4G07085	0
AT4G07090	1
AT4G07095	0
AT4G07100	0
AT4G07105	0
AT4G07110	0
AT4G07115	0
AT4G07120	0
AT4G07125	0
AT4G07130	0
AT4G07135	1
AT4G07145	0
AT4G07150	0
AT4G07160	0
AT4G07165	0
AT4G07170	47
AT4G07175	0
AT4G07180	0
AT4G07185	0
AT4G07190	1
AT4G07195	3
AT4G07200	1
AT4G07205	4
AT4G07210	1
AT4G07215	0
AT4G07220	0
AT4G07225	0
AT4G07230	0
AT4G07235	1
AT4G07240	0
AT4G07245	0
AT4G07250	0
AT4G07255	0
AT4G07260	0
AT4G07265	0
AT4G07270	0
AT4G07275	0
AT4G07280	0
AT4G07285	0
AT4G07290	0
AT4G07295	0
AT4G07300	0
AT4G07305	0
AT4G07310	0
AT4G07315	0
AT4G07320	0
AT4G07324	0
AT4G07325	0
AT4G07327	0
AT4G07330	0
AT4G07331	0
AT4G07332	0
AT4G07334	0
AT4G07335	0
AT4G07336	0
AT4G07338	0
AT4G07339	0
AT4G07340	0
AT4G07345	0
AT4G07350	0
AT4G07355	0
AT4G07360	0
AT4G07365	6
AT4G07370	0
AT4G07375	0
AT4G07380	0
AT4G07385	0
AT4G07390	1343
AT4G07395	0
AT4G07400	114
AT4G07405	0
AT4G07408	0
AT4G07410	1795
AT4G07415	0
AT4G07420	0
AT4G07425	0
AT4G07430	0
AT4G07435	0
AT4G07440	0
AT4G07445	0
AT4G07450	0
AT4G07452	0
AT4G07454	0
AT4G07455	513
AT4G07456	0
AT4G07458	0
AT4G07460	0
AT4G07465	0
AT4G07470	0
AT4G07475	0
AT4G07480	0
AT4G07485	0
AT4G07490	0
AT4G07491	0
AT4G07492	0
AT4G07493	0
AT4G07494	0
AT4G07495	0
AT4G07496	0
AT4G07498	0
AT4G07500	0
AT4G07502	0
AT4G07504	0
AT4G07505	3
AT4G07507	403
AT4G07510	2
AT4G07515	0
AT4G07516	0
AT4G07517	0
AT4G07518	0
AT4G07519	0
AT4G07520	0
AT4G07521	0
AT4G07522	0
AT4G07523	0
AT4G07524	0
AT4G07525	0
AT4G07526	0
AT4G07528	0
AT4G07530	0
AT4G07535	0
AT4G07540	0
AT4G07545	0
AT4G07550	0
AT4G07560	0
AT4G07563	0
AT4G07565	0
AT4G07566	0
AT4G07570	0
AT4G07575	0
AT4G07580	0
AT4G07583	0
AT4G07586	0
AT4G07590	0
AT4G07595	0
AT4G07600	0
AT4G07605	0
AT4G07620	0
AT4G07625	3
AT4G07630	0
AT4G07635	0
AT4G07640	0
AT4G07645	0
AT4G07650	0
AT4G07655	0
AT4G07660	0
AT4G07662	0
AT4G07664	0
AT4G07665	0
AT4G07666	0
AT4G07668	0
AT4G07670	0
AT4G07675	0
AT4G07680	0
AT4G07685	0
AT4G07686	0
AT4G07688	0
AT4G07690	0
AT4G07693	0
AT4G07696	0
AT4G07699	0
AT4G07700	0
AT4G07703	0
AT4G07706	0
AT4G07713	0
AT4G07715	0
AT4G07720	0
AT4G07725	0
AT4G07730	0
AT4G07733	0
AT4G07735	0
AT4G07736	0
AT4G07738	0
AT4G07740	0
AT4G07742	0
AT4G07744	0
AT4G07745	0
AT4G07747	0
AT4G07750	0
AT4G07755	0
AT4G07760	0
AT4G07765	0
AT4G07770	0
AT4G07775	0
AT4G07780	0
AT4G07785	0
AT4G07790	0
AT4G07795	0
AT4G07800	0
AT4G07803	0
AT4G07805	0
AT4G07806	0
AT4G07810	0
AT4G07812	0
AT4G07815	0
AT4G07820	0
AT4G07825	1360
AT4G07830	1
AT4G07835	0
AT4G07840	0
AT4G07841	0
AT4G07843	0
AT4G07845	0
AT4G07846	0
AT4G07850	0
AT4G07855	10
AT4G07856	0
AT4G07862	0
AT4G07865	0
AT4G07868	0
AT4G07869	0
AT4G07874	0
AT4G07875	0
AT4G07890	0
AT4G07893	0
AT4G07895	0
AT4G07896	0
AT4G07905	0
AT4G07915	0
AT4G07917	0
AT4G07920	0
AT4G07925	0
AT4G07931	0
AT4G07932	0
AT4G07933	0
AT4G07934	0
AT4G07935	0
AT4G07936	0
AT4G07937	0
AT4G07938	0
AT4G07939	0
AT4G07940	68
AT4G07941	0
AT4G07942	0
AT4G07943	0
AT4G07944	0
AT4G07945	0
AT4G07946	0
AT4G07947	0
AT4G07950	376
AT4G07955	0
AT4G07960	213
AT4G07965	0
AT4G07967	0
AT4G07970	0
AT4G07975	0
AT4G07985	1
AT4G07990	526
AT4G07995	10
AT4G08000	0
AT4G08005	0
AT4G08010	0
AT4G08013	0
AT4G08015	0
AT4G08016	0
AT4G08020	0
AT4G08022	0
AT4G08025	0
AT4G08028	0
AT4G08030	0
AT4G08032	0
AT4G08033	0
AT4G08034	0
AT4G08035	1384
AT4G08036	0
AT4G08038	0
AT4G08039	0
AT4G08040	11
AT4G08045	0
AT4G08050	0
AT4G08053	0
AT4G08054	0
AT4G08055	0
AT4G08056	0
AT4G08060	0
AT4G08065	0
AT4G08070	0
AT4G08071	0
AT4G08072	0
AT4G08074	0
AT4G08075	0
AT4G08076	0
AT4G08078	0
AT4G08080	0
AT4G08085	0
AT4G08090	19
AT4G08091	0
AT4G08092	0
AT4G08093	1
AT4G08094	0
AT4G08095	0
AT4G08096	0
AT4G08097	0
AT4G08098	0
AT4G08099	0
AT4G08100	1
AT4G08101	0
AT4G08102	0
AT4G08103	0
AT4G08104	0
AT4G08105	0
AT4G08106	0
AT4G08107	0
AT4G08108	0
AT4G08109	0
AT4G08110	453
AT4G08111	0
AT4G08112	0
AT4G08113	0
AT4G08114	0
AT4G08115	16
AT4G08116	0
AT4G08120	0
AT4G08125	11
AT4G08130	0
AT4G08131	0
AT4G08132	0
AT4G08134	5
AT4G08135	0
AT4G08136	0
AT4G08138	0
AT4G08140	0
AT4G08145	0
AT4G08150	265
AT4G08155	8
AT4G08160	40
AT4G08165	7
AT4G08170	729
AT4G08175	10
AT4G08180	875
AT4G08185	0
AT4G08190	0
AT4G08195	0
AT4G08200	0
AT4G08205	0
AT4G08210	47
AT4G08215	1
AT4G08220	322
AT4G08225	6
AT4G08230	1018
AT4G08235	1
AT4G08240	476
AT4G08245	1
AT4G08250	43
AT4G08255	0
AT4G08260	1
AT4G08262	0
AT4G08263	44
AT4G08264	0
AT4G08265	112
AT4G08267	0
AT4G08270	0
AT4G08275	0
AT4G08280	905
AT4G08285	0
AT4G08290	6
AT4G08295	2
AT4G08300	3
AT4G08305	5
AT4G08310	1653
AT4G08315	0
AT4G08320	356
AT4G08325	0
AT4G08330	167
AT4G08333	0
AT4G08335	0
AT4G08336	0
AT4G08340	0
AT4G08345	0
AT4G08347	0
AT4G08350	2289
AT4G08355	0
AT4G08360	19
AT4G08365	0
AT4G08370	0
AT4G08375	0
AT4G08380	0
AT4G08385	0
AT4G08390	2918
AT4G08395	0
AT4G08400	0
AT4G08405	0
AT4G08406	1
AT4G08410	0
AT4G08415	0
AT4G08420	0
AT4G08425	0
AT4G08430	0
AT4G08435	0
AT4G08445	0
AT4G08450	0
AT4G08455	271
AT4G08460	1478
AT4G08465	0
AT4G08470	414
AT4G08475	0
AT4G08480	163
AT4G08485	0
AT4G08490	0
AT4G08495	0
AT4G08500	553
AT4G08505	7
AT4G08510	619
AT4G08515	0
AT4G08520	3418
AT4G08525	0
AT4G08530	1
AT4G08535	51
AT4G08540	588
AT4G08545	1
AT4G08550	4
AT4G08555	18
AT4G08560	3
AT4G08565	0
AT4G08570	6
AT4G08575	0
AT4G08580	502
AT4G08585	0
AT4G08590	226
AT4G08593	0
AT4G08595	0
AT4G08596	0
AT4G08598	0
AT4G08599	0
AT4G08600	0
AT4G08602	0
AT4G08610	0
AT4G08615	4
AT4G08620	0
AT4G08625	5
AT4G08630	0
AT4G08635	0
AT4G08640	0
AT4G08645	0
AT4G08650	0
AT4G08652	0
AT4G08655	0
AT4G08657	0
AT4G08660	0
AT4G08665	0
AT4G08670	2060
AT4G08680	0
AT4G08685	1667
AT4G08690	586
AT4G08691	0
AT4G08692	0
AT4G08695	0
AT4G08700	368
AT4G08705	3
AT4G08710	0
AT4G08715	0
AT4G08720	0
AT4G08725	0
AT4G08730	0
AT4G08740	0
AT4G08750	3
AT4G08755	2
AT4G08760	3
AT4G08765	0
AT4G08770	0
AT4G08775	0
AT4G08780	4
AT4G08785	6
AT4G08790	457
AT4G08795	0
AT4G08800	15
AT4G08805	2
AT4G08810	1370
AT4G08815	0
AT4G08820	0
AT4G08825	3
AT4G08830	1
AT4G08835	4
AT4G08840	6
AT4G08845	0
AT4G08850	484
AT4G08855	1
AT4G08860	0
AT4G08865	1
AT4G08867	0
AT4G08868	3
AT4G08869	0
AT4G08870	560
AT4G08871	0
AT4G08872	0
AT4G08873	0
AT4G08874	12
AT4G08875	0
AT4G08876	1
AT4G08878	0
AT4G08880	0
AT4G08885	0
AT4G08890	0
AT4G08895	7
AT4G08900	437
AT4G08910	485
AT4G08915	10
AT4G08920	1351
AT4G08925	2
AT4G08930	248
AT4G08935	0
AT4G08940	133
AT4G08945	0
AT4G08950	10169
AT4G08953	0
AT4G08955	0
AT4G08956	0
AT4G08960	775
AT4G08965	0
AT4G08970	0
AT4G08975	1
AT4G08980	2048
AT4G08985	0
AT4G08990	5
AT4G08991	106
AT4G08995	0
AT4G09000	5641
AT4G09005	0
AT4G09010	4584
AT4G09012	80
AT4G09015	0
AT4G09020	4876
AT4G09025	0
AT4G09030	1113
AT4G09035	0
AT4G09040	1951
AT4G09045	0
AT4G09055	0
AT4G09060	405
AT4G09065	0
AT4G09070	1
AT4G09075	0
AT4G09080	81
AT4G09085	0
AT4G09090	0
AT4G09100	0
AT4G09105	3
AT4G09110	0
AT4G09115	0
AT4G09120	0
AT4G09125	0
AT4G09130	11
AT4G09135	0
AT4G09140	645
AT4G09143	9
AT4G09145	0
AT4G09146	0
AT4G09150	2007
AT4G09153	1
AT4G09155	1
AT4G09160	1152
AT4G09165	0
AT4G09170	37
AT4G09175	0
AT4G09180	526
AT4G09185	0
AT4G09190	17
AT4G09195	0
AT4G09200	1
AT4G09205	0
AT4G09210	0
AT4G09225	0
AT4G09230	0
AT4G09235	0
AT4G09240	40
AT4G09250	0
AT4G09255	0
AT4G09260	0
AT4G09265	0
AT4G09275	5
AT4G09280	0
AT4G09285	0
AT4G09290	0
AT4G09295	0
AT4G09300	23
AT4G09305	0
AT4G09310	0
AT4G09313	0
AT4G09315	0
AT4G09316	1
AT4G09320	17797
AT4G09325	0
AT4G09335	2
AT4G09340	1009
AT4G09350	175
AT4G09355	0
AT4G09360	0
AT4G09365	7
AT4G09370	0
AT4G09375	22
AT4G09380	0
AT4G09385	0
AT4G09390	0
AT4G09395	0
AT4G09400	0
AT4G09405	12
AT4G09410	0
AT4G09415	9
AT4G09420	0
AT4G09425	0
AT4G09430	17
AT4G09432	19
AT4G09435	0
AT4G09440	0
AT4G09445	15
AT4G09450	115
AT4G09452	1
AT4G09455	0
AT4G09460	245
AT4G09462	0
AT4G09464	0
AT4G09465	0
AT4G09466	0
AT4G09467	0
AT4G09468	0
AT4G09470	0
AT4G09475	1
AT4G09480	18
AT4G09485	0
AT4G09490	86
AT4G09495	0
AT4G09500	511
AT4G09510	1397
AT4G09515	0
AT4G09520	479
AT4G09525	0
AT4G09530	2
AT4G09535	0
AT4G09540	0
AT4G09545	0
AT4G09550	664
AT4G09555	0
AT4G09560	283
AT4G09565	0
AT4G09570	589
AT4G09575	4
AT4G09580	650
AT4G09584	0
AT4G09585	0
AT4G09589	0
AT4G09590	0
AT4G09595	0
AT4G09600	2
AT4G09605	2
AT4G09610	4
AT4G09620	878
AT4G09625	0
AT4G09630	479
AT4G09635	1
AT4G09640	451
AT4G09644	8
AT4G09645	1
AT4G09647	0
AT4G09649	7
AT4G09650	7096
AT4G09655	0
AT4G09660	0
AT4G09665	0
AT4G09670	1988
AT4G09675	0
AT4G09680	702
AT4G09685	0
AT4G09690	4
AT4G09695	0
AT4G09700	0
AT4G09705	0
AT4G09710	0
AT4G09715	0
AT4G09720	1645
AT4G09725	0
AT4G09730	1554
AT4G09731	3
AT4G09735	0
AT4G09740	0
AT4G09745	0
AT4G09750	446
AT4G09755	0
AT4G09760	125
AT4G09765	2
AT4G09770	0
AT4G09775	0
AT4G09780	0
AT4G09784	0
AT4G09785	22
AT4G09790	11
AT4G09795	0
AT4G09800	11720
AT4G09810	264
AT4G09815	0
AT4G09820	4
AT4G09825	0
AT4G09830	1703
AT4G09840	17
AT4G09845	73
AT4G09850	0
AT4G09855	0
AT4G09860	0
AT4G09865	0
AT4G09870	9
AT4G09875	0
AT4G09880	0
AT4G09885	0
AT4G09890	571
AT4G09895	0
AT4G09900	325
AT4G09905	0
AT4G09915	0
AT4G09920	72
AT4G09925	0
AT4G09930	10
AT4G09935	0
AT4G09940	18
AT4G09945	0
AT4G09950	69
AT4G09955	1
AT4G09960	1000
AT4G09965	27
AT4G09970	535
AT4G09975	0
AT4G09980	691
AT4G09984	0
AT4G09985	0
AT4G09987	0
AT4G09990	47
AT4G09995	0
AT4G10000	166
AT4G10010	26
AT4G10020	1
AT4G10030	630
AT4G10040	660
AT4G10050	578
AT4G10060	636
AT4G10070	590
AT4G10080	1995
AT4G10090	457
AT4G10100	335
AT4G10110	408
AT4G10115	0
AT4G10120	516
AT4G10130	213
AT4G10140	483
AT4G10150	14
AT4G10160	0
AT4G10170	284
AT4G10180	1189
AT4G10190	0
AT4G10200	32
AT4G10201	0
AT4G10210	0
AT4G10220	1
AT4G10230	0
AT4G10240	20
AT4G10250	26
AT4G10260	1217
AT4G10265	35
AT4G10270	0
AT4G10280	471
AT4G10290	40
AT4G10300	1737
AT4G10305	0
AT4G10310	7
AT4G10320	3445
AT4G10330	499
AT4G10340	31902
AT4G10345	0
AT4G10350	1
AT4G10360	1092
AT4G10370	0
AT4G10380	620
AT4G10390	158
AT4G10400	432
AT4G10410	6
AT4G10414	2
AT4G10420	215
AT4G10430	608
AT4G10440	374
AT4G10450	2873
AT4G10457	0
AT4G10460	0
AT4G10465	0
AT4G10470	423
AT4G10480	6987
AT4G10490	0
AT4G10500	0
AT4G10507	0
AT4G10510	0
AT4G10520	0
AT4G10530	0
AT4G10540	0
AT4G10550	121
AT4G10560	6
AT4G10570	472
AT4G10580	0
AT4G10590	371
AT4G10595	0
AT4G10600	32
AT4G10603	0
AT4G10610	2513
AT4G10613	0
AT4G10620	533
AT4G10630	165
AT4G10640	7
AT4G10650	93
AT4G10655	0
AT4G10660	0
AT4G10670	3
AT4G10680	6
AT4G10690	364
AT4G10695	2
AT4G10700	0
AT4G10710	2229
AT4G10720	0
AT4G10730	738
AT4G10740	29
AT4G10750	352
AT4G10760	826
AT4G10767	0
AT4G10770	181
AT4G10780	2
AT4G10790	1304
AT4G10800	234
AT4G10810	650
AT4G10815	0
AT4G10820	8
AT4G10830	0
AT4G10840	2241
AT4G10843	13
AT4G10850	741
AT4G10860	0
AT4G10865	0
AT4G10870	0
AT4G10880	0
AT4G10890	291
AT4G10895	0
AT4G10910	0
AT4G10920	1690
AT4G10925	617
AT4G10930	738
AT4G10950	59
AT4G10955	3810
AT4G10960	91
AT4G10970	717
AT4G10980	0
AT4G10990	0
AT4G11000	12
AT4G11010	5977
AT4G11020	0
AT4G11030	3
AT4G11040	0
AT4G11050	25
AT4G11060	653
AT4G11070	0
AT4G11080	705
AT4G11090	391
AT4G11100	974
AT4G11110	673
AT4G11120	1195
AT4G11130	303
AT4G11140	69
AT4G11150	5376
AT4G11160	1114
AT4G11170	0
AT4G11175	989
AT4G11177	0
AT4G11180	0
AT4G11190	33
AT4G11200	125
AT4G11210	1
AT4G11211	267
AT4G11213	0
AT4G11216	0
AT4G11220	2348
AT4G11230	22
AT4G11240	1085
AT4G11250	8
AT4G11260	2720
AT4G11270	838
AT4G11280	5397
AT4G11290	1
AT4G11300	166
AT4G11310	4
AT4G11320	5833
AT4G11330	204
AT4G11340	0
AT4G11350	56
AT4G11355	0
AT4G11360	339
AT4G11370	19
AT4G11373	0
AT4G11375	0
AT4G11380	2499
AT4G11385	0
AT4G11390	16
AT4G11393	0
AT4G11400	65
AT4G11402	0
AT4G11405	0
AT4G11410	340
AT4G11420	4420
AT4G11430	0
AT4G11440	99
AT4G11450	403
AT4G11460	29
AT4G11470	2
AT4G11480	0
AT4G11485	0
AT4G11490	0
AT4G11500	2
AT4G11510	0
AT4G11521	4
AT4G11530	45
AT4G11540	41
AT4G11543	0
AT4G11547	3
AT4G11550	31
AT4G11560	2202
AT4G11570	821
AT4G11580	48
AT4G11590	5
AT4G11600	4992
AT4G11610	1
AT4G11630	791
AT4G11640	234
AT4G11642	0
AT4G11650	0
AT4G11653	0
AT4G11655	1
AT4G11660	834
AT4G11670	422
AT4G11680	891
AT4G11690	46
AT4G11700	27
AT4G11710	15
AT4G11720	30
AT4G11730	111
AT4G11740	545
AT4G11745	9
AT4G11750	25
AT4G11760	2
AT4G11770	4
AT4G11780	5
AT4G11790	1539
AT4G11800	630
AT4G11810	77
AT4G11820	11225
AT4G11830	915
AT4G11840	295
AT4G11845	35
AT4G11850	416
AT4G11860	1030
AT4G11870	1
AT4G11880	4
AT4G11890	0
AT4G11900	145
AT4G11910	33
AT4G11911	32
AT4G11920	539
AT4G11930	0
AT4G11940	0
AT4G11945	0
AT4G11950	8
AT4G11960	603
AT4G11970	333
AT4G11980	462
AT4G11985	0
AT4G11990	151
AT4G12000	584
AT4G12005	5
AT4G12010	154
AT4G12020	243
AT4G12030	43
AT4G12040	1743
AT4G12050	2
AT4G12060	1646
AT4G12065	1
AT4G12070	434
AT4G12080	19
AT4G12090	77
AT4G12100	88
AT4G12110	985
AT4G12115	0
AT4G12120	236
AT4G12130	534
AT4G12135	0
AT4G12140	16
AT4G12150	0
AT4G12160	2
AT4G12170	0
AT4G12180	0
AT4G12190	0
AT4G12200	11
AT4G12210	3
AT4G12220	5
AT4G12230	778
AT4G12240	157
AT4G12250	554
AT4G12260	0
AT4G12270	2
AT4G12275	1
AT4G12280	2
AT4G12290	1556
AT4G12300	127
AT4G12310	14
AT4G12320	2
AT4G12330	0
AT4G12334	0
AT4G12340	1235
AT4G12350	1
AT4G12360	0
AT4G12370	4
AT4G12380	0
AT4G12382	11
AT4G12390	136
AT4G12400	1015
AT4G12405	0
AT4G12410	46
AT4G12420	5608
AT4G12423	0
AT4G12426	0
AT4G12430	211
AT4G12440	0
AT4G12450	9
AT4G12460	755
AT4G12470	40
AT4G12480	4
AT4G12485	0
AT4G12490	0
AT4G12495	0
AT4G12500	0
AT4G12510	0
AT4G12520	0
AT4G12530	0
AT4G12540	188
AT4G12543	0
AT4G12545	0
AT4G12550	0
AT4G12555	0
AT4G12560	1025
AT4G12570	513
AT4G12580	72
AT4G12590	2653
AT4G12600	4147
AT4G12610	1609
AT4G12617	0
AT4G12620	260
AT4G12640	605
AT4G12650	4295
AT4G12670	333
AT4G12680	216
AT4G12690	141
AT4G12700	628
AT4G12710	474
AT4G12720	2533
AT4G12730	1264
AT4G12731	1
AT4G12735	2
AT4G12740	98
AT4G12750	586
AT4G12760	415
AT4G12770	966
AT4G12780	936
AT4G12790	1773
AT4G12800	22967
AT4G12810	18
AT4G12820	67
AT4G12825	0
AT4G12830	148
AT4G12840	117
AT4G12850	78
AT4G12860	0
AT4G12870	341
AT4G12880	940
AT4G12890	1
AT4G12900	122
AT4G12910	234
AT4G12915	0
AT4G12917	53
AT4G12920	193
AT4G12930	222
AT4G12940	409
AT4G12950	0
AT4G12960	73
AT4G12970	426
AT4G12980	511
AT4G12990	194
AT4G13000	98
AT4G13010	863
AT4G13020	860
AT4G13030	168
AT4G13040	283
AT4G13050	793
AT4G13060	1
AT4G13070	314
AT4G13075	0
AT4G13080	0
AT4G13090	0
AT4G13095	0
AT4G13100	938
AT4G13110	124
AT4G13120	177
AT4G13130	1
AT4G13150	671
AT4G13160	0
AT4G13170	2727
AT4G13180	53
AT4G13190	22
AT4G13195	41
AT4G13200	1550
AT4G13210	264
AT4G13215	1
AT4G13220	688
AT4G13230	3
AT4G13235	2
AT4G13240	13
AT4G13245	2
AT4G13250	2560
AT4G13251	0
AT4G13252	0
AT4G13253	0
AT4G13254	0
AT4G13255	0
AT4G13256	0
AT4G13257	0
AT4G13258	0
AT4G13259	0
AT4G13260	310
AT4G13261	1
AT4G13262	0
AT4G13263	0
AT4G13264	0
AT4G13265	0
AT4G13266	0
AT4G13270	1111
AT4G13280	1
AT4G13285	0
AT4G13290	0
AT4G13300	0
AT4G13310	0
AT4G13320	0
AT4G13330	124
AT4G13340	1634
AT4G13345	1371
AT4G13350	1190
AT4G13360	1486
AT4G13370	546
AT4G13380	0
AT4G13390	6
AT4G13395	1867
AT4G13400	178
AT4G13410	86
AT4G13420	0
AT4G13430	4172
AT4G13440	0
AT4G13442	0
AT4G13445	0
AT4G13450	6
AT4G13455	0
AT4G13460	633
AT4G13470	1
AT4G13480	0
AT4G13490	0
AT4G13493	8
AT4G13494	1
AT4G13495	490
AT4G13500	1079
AT4G13505	6
AT4G13510	1
AT4G13520	3142
AT4G13530	693
AT4G13540	549
AT4G13550	235
AT4G13554	0
AT4G13555	0
AT4G13560	108
AT4G13564	0
AT4G13570	1
AT4G13572	6
AT4G13575	2
AT4G13577	3
AT4G13580	4
AT4G13590	1426
AT4G13600	62
AT4G13610	0
AT4G13611	5
AT4G13615	2170
AT4G13620	0
AT4G13630	518
AT4G13640	1575
AT4G13650	122
AT4G13660	1
AT4G13670	1216
AT4G13680	7
AT4G13690	137
AT4G13700	281
AT4G13710	914
AT4G13720	942
AT4G13730	609
AT4G13750	440
AT4G13760	0
AT4G13770	107
AT4G13780	2077
AT4G13790	2
AT4G13800	154
AT4G13810	66
AT4G13820	32
AT4G13830	578
AT4G13840	37
AT4G13850	9046
AT4G13860	21
AT4G13870	149
AT4G13880	77
AT4G13885	25
AT4G13890	1
AT4G13900	4
AT4G13918	6
AT4G13920	0
AT4G13930	5180
AT4G13940	22690
AT4G13950	510
AT4G13955	0
AT4G13960	55
AT4G13965	20
AT4G13968	0
AT4G13970	562
AT4G13980	446
AT4G13985	29
AT4G13990	609
AT4G13992	9
AT4G13996	7
AT4G14000	830
AT4G14010	0
AT4G14020	64
AT4G14030	2131
AT4G14040	767
AT4G14050	84
AT4G14060	0
AT4G14070	1252
AT4G14080	6437
AT4G14090	23
AT4G14096	366
AT4G14100	422
AT4G14103	87
AT4G14104	12
AT4G14105	2
AT4G14110	1460
AT4G14120	213
AT4G14130	1178
AT4G14135	0
AT4G14140	5
AT4G14145	469
AT4G14147	354
AT4G14149	0
AT4G14150	429
AT4G14160	1887
AT4G14165	18
AT4G14170	111
AT4G14180	17
AT4G14190	80
AT4G14200	1319
AT4G14210	1390
AT4G14220	504
AT4G14225	1
AT4G14226	0
AT4G14230	1480
AT4G14240	589
AT4G14245	99
AT4G14250	20
AT4G14260	0
AT4G14270	11282
AT4G14272	0
AT4G14276	0
AT4G14280	2
AT4G14290	405
AT4G14300	1340
AT4G14301	0
AT4G14305	72
AT4G14310	927
AT4G14315	0
AT4G14320	10013
AT4G14330	852
AT4G14340	805
AT4G14342	2014
AT4G14345	0
AT4G14350	833
AT4G14358	0
AT4G14360	873
AT4G14365	57
AT4G14368	55
AT4G14370	3
AT4G14380	1
AT4G14385	752
AT4G14390	0
AT4G14400	94
AT4G14410	943
AT4G14415	0
AT4G14420	3731
AT4G14430	1275
AT4G14440	1133
AT4G14450	0
AT4G14455	652
AT4G14460	0
AT4G14465	3
AT4G14470	0
AT4G14480	25
AT4G14490	193
AT4G14500	701
AT4G14504	8
AT4G14510	353
AT4G14520	403
AT4G14530	19
AT4G14540	717
AT4G14548	37
AT4G14550	157
AT4G14560	793
AT4G14570	800
AT4G14580	17
AT4G14590	129
AT4G14600	548
AT4G14605	285
AT4G14610	13
AT4G14615	1438
AT4G14620	613
AT4G14630	0
AT4G14640	6
AT4G14650	0
AT4G14660	388
AT4G14661	0
AT4G14670	3
AT4G14675	4
AT4G14680	371
AT4G14690	35
AT4G14695	1225
AT4G14700	59
AT4G14710	1811
AT4G14713	421
AT4G14716	2349
AT4G14720	828
AT4G14723	107
AT4G14730	231
AT4G14740	746
AT4G14743	0
AT4G14746	353
AT4G14750	1037
AT4G14760	253
AT4G14770	893
AT4G14780	1623
AT4G14785	0
AT4G14790	337
AT4G14800	2114
AT4G14805	29
AT4G14810	56
AT4G14811	16
AT4G14815	12149
AT4G14819	0
AT4G14820	55
AT4G14830	132
AT4G14840	201
AT4G14850	178
AT4G14860	16
AT4G14870	960
AT4G14880	7291
AT4G14890	0
AT4G14900	1318
AT4G14905	599
AT4G14910	644
AT4G14920	897
AT4G14930	768
AT4G14940	27
AT4G14950	1018
AT4G14960	18492
AT4G14965	1040
AT4G14970	257
AT4G14980	6
AT4G14990	559
AT4G15000	17264
AT4G15010	565
AT4G15020	1038
AT4G15025	0
AT4G15030	756
AT4G15040	0
AT4G15050	0
AT4G15053	0
AT4G15056	0
AT4G15060	3
AT4G15070	25
AT4G15075	0
AT4G15080	1342
AT4G15090	721
AT4G15093	327
AT4G15096	0
AT4G15100	70
AT4G15110	1466
AT4G15120	16
AT4G15130	530
AT4G15140	577
AT4G15150	1
AT4G15160	1045
AT4G15165	41
AT4G15180	857
AT4G15200	25
AT4G15210	3765
AT4G15215	150
AT4G15230	34
AT4G15233	77
AT4G15236	13
AT4G15240	198
AT4G15242	0
AT4G15245	0
AT4G15248	6
AT4G15250	0
AT4G15258	2
AT4G15260	246
AT4G15270	1
AT4G15280	1
AT4G15290	0
AT4G15300	0
AT4G15310	0
AT4G15320	0
AT4G15330	0
AT4G15340	0
AT4G15345	0
AT4G15350	5
AT4G15360	0
AT4G15370	0
AT4G15380	0
AT4G15390	0
AT4G15393	0
AT4G15396	0
AT4G15398	0
AT4G15400	0
AT4G15410	1713
AT4G15415	1164
AT4G15417	0
AT4G15420	638
AT4G15430	90
AT4G15440	2382
AT4G15450	1444
AT4G15460	49
AT4G15470	4076
AT4G15475	513
AT4G15480	250
AT4G15490	559
AT4G15500	1
AT4G15510	491
AT4G15520	379
AT4G15530	21
AT4G15540	555
AT4G15545	2785
AT4G15550	30
AT4G15560	4712
AT4G15562	0
AT4G15563	66
AT4G15570	653
AT4G15590	0
AT4G15610	4
AT4G15620	548
AT4G15630	432
AT4G15640	969
AT4G15650	2
AT4G15660	16
AT4G15670	36
AT4G15680	34
AT4G15690	33
AT4G15700	18
AT4G15710	169
AT4G15715	66
AT4G15720	38
AT4G15730	183
AT4G15733	0
AT4G15735	0
AT4G15740	0
AT4G15750	320
AT4G15755	0
AT4G15760	49
AT4G15765	3
AT4G15770	1660
AT4G15775	0
AT4G15780	2229
AT4G15790	1628
AT4G15800	834
AT4G15802	3105
AT4G15810	157
AT4G15820	174
AT4G15830	1051
AT4G15840	902
AT4G15850	294
AT4G15860	0
AT4G15870	0
AT4G15880	1216
AT4G15885	1
AT4G15890	285
AT4G15900	2742
AT4G15910	3313
AT4G15920	908
AT4G15930	1644
AT4G15940	833
AT4G15950	896
AT4G15953	27
AT4G15955	200
AT4G15960	79
AT4G15970	1
AT4G15975	72
AT4G15980	8
AT4G15990	1
AT4G16000	9
AT4G16008	100
AT4G16010	0
AT4G16015	5
AT4G16020	0
AT4G16024	0
AT4G16030	138
AT4G16040	0
AT4G16045	40
AT4G16050	24
AT4G16060	980
AT4G16070	373
AT4G16080	0
AT4G16090	0
AT4G16095	0
AT4G16100	294
AT4G16105	0
AT4G16110	517
AT4G16120	590
AT4G16130	1196
AT4G16140	1639
AT4G16141	2285
AT4G16143	1912
AT4G16144	393
AT4G16146	1564
AT4G16150	989
AT4G16155	1648
AT4G16160	140
AT4G16162	24
AT4G16165	0
AT4G16180	1352
AT4G16190	6332
AT4G16195	0
AT4G16200	0
AT4G16210	752
AT4G16215	0
AT4G16220	5
AT4G16230	204
AT4G16233	15
AT4G16235	0
AT4G16240	38
AT4G16250	364
AT4G16260	11
AT4G16265	432
AT4G16267	0
AT4G16270	1315
AT4G16280	620
AT4G16295	0
AT4G16310	551
AT4G16330	551
AT4G16340	1738
AT4G16350	8
AT4G16355	1
AT4G16360	1068
AT4G16370	1357
AT4G16380	1331
AT4G16390	949
AT4G16400	62
AT4G16410	111
AT4G16420	1179
AT4G16430	916
AT4G16440	366
AT4G16442	1713
AT4G16444	585
AT4G16447	403
AT4G16450	2923
AT4G16451	0
AT4G16460	79
AT4G16465	0
AT4G16470	120
AT4G16475	0
AT4G16480	383
AT4G16490	978
AT4G16500	3224
AT4G16510	422
AT4G16515	0
AT4G16520	3357
AT4G16530	15
AT4G16535	16
AT4G16540	72
AT4G16545	77
AT4G16550	1
AT4G16555	1
AT4G16560	2
AT4G16563	59
AT4G16566	352
AT4G16570	302
AT4G16580	622
AT4G16590	6729
AT4G16600	40
AT4G16610	209
AT4G16620	28
AT4G16630	1213
AT4G16640	6
AT4G16650	1031
AT4G16660	4210
AT4G16670	84
AT4G16680	69
AT4G16690	551
AT4G16695	793
AT4G16700	142
AT4G16710	769
AT4G16720	15101
AT4G16730	0
AT4G16740	40
AT4G16745	127
AT4G16748	0
AT4G16750	62
AT4G16760	3164
AT4G16765	453
AT4G16770	189
AT4G16780	240
AT4G16790	86
AT4G16800	576
AT4G16807	170
AT4G16810	1
AT4G16820	17
AT4G16830	2396
AT4G16835	59
AT4G16840	83
AT4G16845	1039
AT4G16850	159
AT4G16855	1
AT4G16857	130
AT4G16860	170
AT4G16870	389
AT4G16880	218
AT4G16890	806
AT4G16892	35
AT4G16900	162
AT4G16910	7
AT4G16915	0
AT4G16920	104
AT4G16930	0
AT4G16935	0
AT4G16940	29
AT4G16950	549
AT4G16955	0
AT4G16957	70
AT4G16960	14
AT4G16970	452
AT4G16980	2
AT4G16983	0
AT4G16990	223
AT4G17000	377
AT4G17005	0
AT4G17010	534
AT4G17020	555
AT4G17030	46
AT4G17040	4370
AT4G17050	1453
AT4G17060	686
AT4G17070	402
AT4G17080	594
AT4G17085	638
AT4G17090	5585
AT4G17098	18
AT4G17100	365
AT4G17140	1561
AT4G17150	1098
AT4G17160	0
AT4G17170	1087
AT4G17180	356
AT4G17190	2784
AT4G17200	16
AT4G17210	72
AT4G17215	2
AT4G17220	12
AT4G17230	1529
AT4G17240	508
AT4G17243	1
AT4G17245	73
AT4G17250	93
AT4G17260	562
AT4G17270	1415
AT4G17280	112
AT4G17300	1117
AT4G17310	213
AT4G17330	3028
AT4G17340	52
AT4G17350	163
AT4G17360	32
AT4G17370	51
AT4G17380	59
AT4G17390	11954
AT4G17410	585
AT4G17420	715
AT4G17430	319
AT4G17440	257
AT4G17450	1
AT4G17460	1490
AT4G17470	3
AT4G17480	347
AT4G17483	750
AT4G17486	1303
AT4G17490	1865
AT4G17500	1035
AT4G17505	0
AT4G17510	1336
AT4G17512	0
AT4G17520	6882
AT4G17530	2990
AT4G17540	367
AT4G17550	337
AT4G17560	4189
AT4G17565	2
AT4G17570	396
AT4G17580	9
AT4G17585	0
AT4G17587	0
AT4G17590	0
AT4G17600	2548
AT4G17610	551
AT4G17612	0
AT4G17615	405
AT4G17616	343
AT4G17620	1131
AT4G17640	1955
AT4G17650	835
AT4G17660	1
AT4G17670	597
AT4G17680	134
AT4G17690	0
AT4G17695	249
AT4G17700	8
AT4G17710	2
AT4G17713	0
AT4G17718	0
AT4G17720	1117
AT4G17730	1678
AT4G17740	849
AT4G17750	224
AT4G17760	123
AT4G17765	0
AT4G17770	883
AT4G17780	0
AT4G17785	0
AT4G17788	0
AT4G17790	826
AT4G17800	17
AT4G17810	26
AT4G17820	0
AT4G17830	1203
AT4G17840	296
AT4G17850	0
AT4G17860	1
AT4G17870	859
AT4G17880	185
AT4G17890	1502
AT4G17895	561
AT4G17900	454
AT4G17905	52
AT4G17908	7
AT4G17910	484
AT4G17914	5
AT4G17915	66
AT4G17920	0
AT4G17940	1268
AT4G17950	2116
AT4G17960	376
AT4G17970	57
AT4G17975	0
AT4G17980	1
AT4G17990	36
AT4G18010	189
AT4G18020	1379
AT4G18030	2671
AT4G18040	2673
AT4G18050	61
AT4G18060	1204
AT4G18070	785
AT4G18080	6
AT4G18090	1
AT4G18100	12796
AT4G18110	7
AT4G18120	1663
AT4G18130	927
AT4G18140	352
AT4G18150	0
AT4G18160	344
AT4G18170	3
AT4G18180	7
AT4G18190	2701
AT4G18195	0
AT4G18197	39
AT4G18203	0
AT4G18205	26
AT4G18210	16
AT4G18215	0
AT4G18220	9
AT4G18230	661
AT4G18240	1341
AT4G18250	0
AT4G18253	14
AT4G18255	0
AT4G18260	26
AT4G18270	464
AT4G18280	485
AT4G18290	283
AT4G18300	351
AT4G18310	0
AT4G18320	0
AT4G18330	3
AT4G18335	3
AT4G18340	100
AT4G18350	18
AT4G18360	146
AT4G18370	718
AT4G18372	264
AT4G18375	169
AT4G18380	432
AT4G18390	863
AT4G18395	1
AT4G18400	201
AT4G18410	0
AT4G18420	0
AT4G18422	7
AT4G18425	21
AT4G18430	0
AT4G18440	810
AT4G18450	0
AT4G18460	239
AT4G18465	670
AT4G18470	179
AT4G18480	5568
AT4G18490	69
AT4G18500	1
AT4G18501	26
AT4G18510	12
AT4G18520	382
AT4G18530	388
AT4G18540	0
AT4G18550	875
AT4G18570	1687
AT4G18580	455
AT4G18590	1091
AT4G18593	686
AT4G18596	9
AT4G18600	46
AT4G18610	4
AT4G18620	0
AT4G18630	23
AT4G18640	166
AT4G18650	0
AT4G18660	0
AT4G18670	1953
AT4G18680	3
AT4G18690	0
AT4G18692	0
AT4G18700	381
AT4G18710	2003
AT4G18720	6
AT4G18725	0
AT4G18730	6528
AT4G18740	81
AT4G18750	123
AT4G18760	750
AT4G18770	2
AT4G18780	80
AT4G18790	1
AT4G18800	894
AT4G18810	917
AT4G18815	0
AT4G18820	1808
AT4G18823	1
AT4G18830	13
AT4G18840	64
AT4G18860	0
AT4G18870	6
AT4G18880	146
AT4G18890	610
AT4G18900	194
AT4G18905	1246
AT4G18910	1124
AT4G18920	16
AT4G18930	557
AT4G18940	0
AT4G18950	639
AT4G18960	3310
AT4G18970	4128
AT4G18975	507
AT4G18980	75
AT4G18990	6
AT4G19000	19
AT4G19003	683
AT4G19006	1354
AT4G19010	305
AT4G19020	689
AT4G19030	37
AT4G19035	1
AT4G19038	1
AT4G19040	727
AT4G19045	273
AT4G19050	34
AT4G19060	317
AT4G19070	171
AT4G19080	14
AT4G19090	103
AT4G19095	6
AT4G19100	388
AT4G19110	4142
AT4G19120	1221
AT4G19130	133
AT4G19140	355
AT4G19150	1307
AT4G19160	2848
AT4G19170	126
AT4G19180	495
AT4G19185	412
AT4G19190	685
AT4G19191	58
AT4G19200	2039
AT4G19210	3223
AT4G19220	51
AT4G19230	684
AT4G19239	0
AT4G19240	1
AT4G19250	0
AT4G19260	0
AT4G19270	0
AT4G19275	1
AT4G19280	0
AT4G19290	0
AT4G19300	0
AT4G19305	0
AT4G19310	0
AT4G19320	0
AT4G19330	2
AT4G19340	1
AT4G19350	1441
AT4G19360	2
AT4G19370	3
AT4G19380	528
AT4G19390	301
AT4G19395	5
AT4G19400	42
AT4G19410	4290
AT4G19420	319
AT4G19430	579
AT4G19440	215
AT4G19450	718
AT4G19452	1
AT4G19460	222
AT4G19470	1
AT4G19480	0
AT4G19485	0
AT4G19490	1272
AT4G19500	895
AT4G19510	457
AT4G19520	81
AT4G19530	217
AT4G19540	342
AT4G19550	206
AT4G19560	149
AT4G19570	11
AT4G19580	1
AT4G19590	111
AT4G19600	1039
AT4G19610	914
AT4G19620	634
AT4G19630	51
AT4G19633	0
AT4G19640	1867
AT4G19645	2221
AT4G19650	151
AT4G19660	434
AT4G19670	665
AT4G19680	0
AT4G19690	800
AT4G19700	1079
AT4G19710	1174
AT4G19720	2
AT4G19730	0
AT4G19740	1
AT4G19750	0
AT4G19760	0
AT4G19770	2
AT4G19780	0
AT4G19790	0
AT4G19800	0
AT4G19810	47
AT4G19820	10
AT4G19830	217
AT4G19840	1054
AT4G19850	31
AT4G19860	1431
AT4G19865	173
AT4G19870	443
AT4G19880	665
AT4G19890	71
AT4G19900	416
AT4G19902	0
AT4G19905	0
AT4G19910	0
AT4G19920	0
AT4G19925	3
AT4G19930	5
AT4G19940	3
AT4G19950	53
AT4G19960	104
AT4G19970	0
AT4G19975	4
AT4G19980	30
AT4G19985	738
AT4G19990	333
AT4G20000	0
AT4G20010	777
AT4G20020	2053
AT4G20030	326
AT4G20040	64
AT4G20050	3178
AT4G20060	152
AT4G20070	89
AT4G20080	95
AT4G20090	160
AT4G20095	0
AT4G20100	75
AT4G20110	25
AT4G20115	0
AT4G20130	1466
AT4G20140	87
AT4G20150	4631
AT4G20160	1
AT4G20170	347
AT4G20180	0
AT4G20190	1
AT4G20200	0
AT4G20210	5
AT4G20220	0
AT4G20230	3
AT4G20235	0
AT4G20240	0
AT4G20250	0
AT4G20260	2369
AT4G20270	1250
AT4G20280	712
AT4G20290	0
AT4G20300	1455
AT4G20310	199
AT4G20320	4099
AT4G20325	557
AT4G20330	1043
AT4G20340	492
AT4G20350	241
AT4G20360	0
AT4G20362	10
AT4G20365	0
AT4G20370	0
AT4G20380	917
AT4G20390	73
AT4G20400	1629
AT4G20410	1163
AT4G20420	0
AT4G20430	560
AT4G20440	2196
AT4G20450	14
AT4G20460	1173
AT4G20470	2
AT4G20480	1919
AT4G20490	0
AT4G20500	0
AT4G20510	0
AT4G20520	0
AT4G20530	0
AT4G20535	0
AT4G20540	0
AT4G20545	0
AT4G20550	0
AT4G20555	0
AT4G20560	0
AT4G20565	0
AT4G20570	0
AT4G20575	0
AT4G20580	0
AT4G20590	0
AT4G20600	0
AT4G20610	0
AT4G20620	0
AT4G20630	0
AT4G20640	0
AT4G20645	0
AT4G20650	0
AT4G20670	0
AT4G20680	1
AT4G20690	1
AT4G20700	2
AT4G20703	0
AT4G20707	0
AT4G20710	0
AT4G20715	0
AT4G20720	31
AT4G20725	0
AT4G20730	20
AT4G20735	2
AT4G20740	143
AT4G20760	690
AT4G20770	17
AT4G20780	33
AT4G20790	30
AT4G20800	3
AT4G20810	19
AT4G20820	12
AT4G20830	425
AT4G20835	0
AT4G20840	169
AT4G20850	4081
AT4G20860	3
AT4G20870	1354
AT4G20880	201
AT4G20890	3922
AT4G20900	9
AT4G20910	795
AT4G20920	138
AT4G20930	586
AT4G20935	3
AT4G20940	1082
AT4G20947	0
AT4G20953	2
AT4G20960	840
AT4G20970	38
AT4G20980	3149
AT4G20990	2
AT4G21000	0
AT4G21010	34
AT4G21020	0
AT4G21030	0
AT4G21040	0
AT4G21050	0
AT4G21060	435
AT4G21063	35
AT4G21065	61
AT4G21070	330
AT4G21080	0
AT4G21090	547
AT4G21100	963
AT4G21105	5648
AT4G21110	2311
AT4G21120	158
AT4G21130	28
AT4G21140	480
AT4G21150	3524
AT4G21160	815
AT4G21170	107
AT4G21180	303
AT4G21190	423
AT4G21192	576
AT4G21200	59
AT4G21210	1746
AT4G21213	0
AT4G21215	499
AT4G21220	127
AT4G21230	6
AT4G21240	0
AT4G21250	0
AT4G21260	0
AT4G21270	725
AT4G21280	16082
AT4G21300	52
AT4G21310	41
AT4G21320	233
AT4G21323	54
AT4G21326	396
AT4G21330	0
AT4G21340	0
AT4G21350	260
AT4G21360	0
AT4G21362	0
AT4G21363	0
AT4G21366	0
AT4G21370	10
AT4G21380	446
AT4G21390	2
AT4G21400	114
AT4G21410	242
AT4G21420	76
AT4G21430	496
AT4G21437	0
AT4G21440	5
AT4G21445	377
AT4G21450	2279
AT4G21460	609
AT4G21470	968
AT4G21480	88
AT4G21490	56
AT4G21500	27
AT4G21510	129
AT4G21515	0
AT4G21520	383
AT4G21530	347
AT4G21534	86
AT4G21540	496
AT4G21550	373
AT4G21560	820
AT4G21570	1821
AT4G21580	1098
AT4G21585	245
AT4G21590	3399
AT4G21595	1
AT4G21600	70
AT4G21605	1
AT4G21610	417
AT4G21620	3262
AT4G21630	4
AT4G21640	0
AT4G21650	1612
AT4G21660	2808
AT4G21670	802
AT4G21680	187
AT4G21690	32
AT4G21700	102
AT4G21705	226
AT4G21710	1990
AT4G21720	281
AT4G21730	39
AT4G21740	251
AT4G21745	1
AT4G21750	2221
AT4G21760	25
AT4G21770	525
AT4G21780	138
AT4G21790	1820
AT4G21800	1044
AT4G21810	1492
AT4G21820	410
AT4G21830	0
AT4G21840	0
AT4G21850	106
AT4G21860	2277
AT4G21865	123
AT4G21870	363
AT4G21880	326
AT4G21890	191
AT4G21895	3
AT4G21900	471
AT4G21902	0
AT4G21903	1
AT4G21910	2292
AT4G21920	0
AT4G21926	2
AT4G21930	25
AT4G21940	96
AT4G21950	0
AT4G21960	15310
AT4G21970	617
AT4G21980	1929
AT4G21990	1133
AT4G22000	1427
AT4G22010	3347
AT4G22020	5
AT4G22030	10
AT4G22035	0
AT4G22040	0
AT4G22050	1
AT4G22060	0
AT4G22065	0
AT4G22066	0
AT4G22070	38
AT4G22080	1692
AT4G22090	4
AT4G22100	0
AT4G22105	0
AT4G22110	0
AT4G22115	0
AT4G22120	1306
AT4G22130	491
AT4G22140	1859
AT4G22150	999
AT4G22160	243
AT4G22165	17
AT4G22170	11
AT4G22180	2
AT4G22185	1
AT4G22190	1796
AT4G22200	1117
AT4G22210	0
AT4G22212	6
AT4G22214	71
AT4G22217	0
AT4G22220	3910
AT4G22230	1
AT4G22233	20
AT4G22235	1
AT4G22240	5422
AT4G22250	363
AT4G22260	842
AT4G22265	0
AT4G22270	81
AT4G22280	116
AT4G22285	775
AT4G22290	773
AT4G22300	563
AT4G22305	87
AT4G22310	2228
AT4G22320	388
AT4G22330	2070
AT4G22340	223
AT4G22350	285
AT4G22360	1550
AT4G22370	10
AT4G22380	1743
AT4G22390	310
AT4G22400	0
AT4G22410	0
AT4G22415	0
AT4G22430	0
AT4G22440	0
AT4G22450	0
AT4G22460	0
AT4G22463	0
AT4G22467	0
AT4G22470	0
AT4G22475	0
AT4G22485	0
AT4G22490	2
AT4G22495	0
AT4G22505	0
AT4G22510	0
AT4G22513	0
AT4G22517	1
AT4G22520	0
AT4G22530	107
AT4G22540	630
AT4G22545	11
AT4G22550	228
AT4G22560	141
AT4G22570	2385
AT4G22580	246
AT4G22590	378
AT4G22600	14
AT4G22610	0
AT4G22620	9
AT4G22630	0
AT4G22635	0
AT4G22640	0
AT4G22650	0
AT4G22660	43
AT4G22666	0
AT4G22670	3908
AT4G22680	9
AT4G22690	498
AT4G22700	0
AT4G22710	1
AT4G22720	646
AT4G22730	525
AT4G22740	1431
AT4G22745	1328
AT4G22750	1050
AT4G22754	0
AT4G22755	3818
AT4G22756	672
AT4G22758	41
AT4G22760	166
AT4G22770	632
AT4G22780	810
AT4G22785	1
AT4G22790	553
AT4G22810	14
AT4G22820	1064
AT4G22830	424
AT4G22840	185
AT4G22850	651
AT4G22860	726
AT4G22870	61
AT4G22880	23
AT4G22890	3072
AT4G22900	9
AT4G22910	238
AT4G22920	285
AT4G22930	1177
AT4G22940	6
AT4G22950	14
AT4G22960	253
AT4G22970	260
AT4G22980	29
AT4G22990	873
AT4G23000	480
AT4G23010	255
AT4G23015	0
AT4G23020	112
AT4G23030	43
AT4G23040	492
AT4G23050	193
AT4G23060	257
AT4G23070	14
AT4G23080	0
AT4G23090	4
AT4G23100	3493
AT4G23110	0
AT4G23120	0
AT4G23130	7
AT4G23140	8
AT4G23150	0
AT4G23160	5
AT4G23170	167
AT4G23180	932
AT4G23190	225
AT4G23200	1
AT4G23205	7
AT4G23210	2
AT4G23215	0
AT4G23220	65
AT4G23230	16
AT4G23240	68
AT4G23250	177
AT4G23260	0
AT4G23270	5
AT4G23271	0
AT4G23280	1
AT4G23290	1
AT4G23300	34
AT4G23310	1
AT4G23320	1
AT4G23330	546
AT4G23340	3
AT4G23350	0
AT4G23355	0
AT4G23360	0
AT4G23364	0
AT4G23365	0
AT4G23370	1
AT4G23373	2
AT4G23375	0
AT4G23380	2
AT4G23387	2
AT4G23390	0
AT4G23400	1014
AT4G23410	21
AT4G23420	141
AT4G23430	360
AT4G23440	645
AT4G23450	50
AT4G23460	1331
AT4G23470	1223
AT4G23490	490
AT4G23493	22
AT4G23496	7
AT4G23500	820
AT4G23510	0
AT4G23515	0
AT4G23520	0
AT4G23530	185
AT4G23540	288
AT4G23550	5
AT4G23560	0
AT4G23570	1180
AT4G23580	50
AT4G23590	2
AT4G23600	1652
AT4G23610	1
AT4G23620	944
AT4G23630	7681
AT4G23635	0
AT4G23640	810
AT4G23650	2715
AT4G23660	3172
AT4G23670	8753
AT4G23680	9935
AT4G23690	182
AT4G23700	75
AT4G23710	1279
AT4G23713	0
AT4G23720	19
AT4G23730	735
AT4G23740	1520
AT4G23750	713
AT4G23760	684
AT4G23770	247
AT4G23780	24
AT4G23790	227
AT4G23800	6715
AT4G23810	461
AT4G23820	3501
AT4G23840	480
AT4G23850	2992
AT4G23860	1426
AT4G23870	1103
AT4G23880	266
AT4G23882	2
AT4G23885	585
AT4G23890	553
AT4G23895	404
AT4G23900	21
AT4G23910	485
AT4G23915	0
AT4G23920	1149
AT4G23930	111
AT4G23940	1483
AT4G23950	356
AT4G23960	96
AT4G23970	0
AT4G23980	1283
AT4G23990	199
AT4G24000	471
AT4G24010	2
AT4G24015	57
AT4G24020	585
AT4G24025	0
AT4G24026	3
AT4G24030	0
AT4G24040	296
AT4G24050	750
AT4G24060	1031
AT4G24070	0
AT4G24080	112
AT4G24090	574
AT4G24100	316
AT4G24110	339
AT4G24120	496
AT4G24130	2048
AT4G24140	1238
AT4G24150	339
AT4G24160	731
AT4G24170	3
AT4G24175	291
AT4G24180	28
AT4G24190	20038
AT4G24200	639
AT4G24204	0
AT4G24210	823
AT4G24220	2171
AT4G24230	421
AT4G24231	1
AT4G24240	703
AT4G24250	40
AT4G24260	100
AT4G24265	64
AT4G24270	1068
AT4G24275	20
AT4G24280	5593
AT4G24290	1067
AT4G24300	3
AT4G24310	0
AT4G24320	85
AT4G24330	2541
AT4G24340	1
AT4G24350	341
AT4G24370	292
AT4G24380	1027
AT4G24390	457
AT4G24400	1078
AT4G24410	12
AT4G24413	1
AT4G24415	28
AT4G24420	60
AT4G24430	16
AT4G24440	1707
AT4G24450	182
AT4G24460	355
AT4G24470	1138
AT4G24480	1028
AT4G24490	960
AT4G24500	374
AT4G24510	1103
AT4G24520	2397
AT4G24530	536
AT4G24540	7
AT4G24550	1594
AT4G24560	908
AT4G24565	0
AT4G24570	3339
AT4G24580	238
AT4G24590	571
AT4G24600	4
AT4G24610	765
AT4G24615	0
AT4G24620	2645
AT4G24630	818
AT4G24640	1
AT4G24644	0
AT4G24650	0
AT4G24652	0
AT4G24660	776
AT4G24670	1168
AT4G24680	1080
AT4G24690	5250
AT4G24700	35
AT4G24710	246
AT4G24715	0
AT4G24730	375
AT4G24740	1889
AT4G24750	2336
AT4G24760	416
AT4G24770	10166
AT4G24780	1168
AT4G24790	574
AT4G24800	2333
AT4G24805	288
AT4G24810	410
AT4G24820	5682
AT4G24830	2926
AT4G24840	1161
AT4G24860	88
AT4G24880	332
AT4G24890	977
AT4G24900	346
AT4G24910	86
AT4G24920	2671
AT4G24930	1227
AT4G24940	918
AT4G24950	72
AT4G24960	4262
AT4G24970	287
AT4G24972	241
AT4G24973	0
AT4G24974	0
AT4G24975	1
AT4G24977	0
AT4G24980	9
AT4G24990	872
AT4G25000	24
AT4G25010	71
AT4G25020	423
AT4G25030	1748
AT4G25040	2
AT4G25050	6607
AT4G25070	16
AT4G25080	5179
AT4G25090	1
AT4G25100	258
AT4G25110	1
AT4G25120	265
AT4G25130	2699
AT4G25140	0
AT4G25150	213
AT4G25160	44
AT4G25170	1291
AT4G25180	655
AT4G25190	0
AT4G25200	29
AT4G25210	2122
AT4G25220	12
AT4G25225	172
AT4G25230	926
AT4G25235	0
AT4G25240	477
AT4G25250	0
AT4G25260	220
AT4G25270	113
AT4G25280	396
AT4G25290	260
AT4G25300	48
AT4G25310	5
AT4G25315	167
AT4G25320	1030
AT4G25330	18
AT4G25340	2061
AT4G25350	17
AT4G25360	497
AT4G25370	3325
AT4G25380	1
AT4G25390	67
AT4G25400	1
AT4G25410	11
AT4G25420	81
AT4G25430	7
AT4G25433	60
AT4G25434	0
AT4G25435	0
AT4G25440	480
AT4G25450	701
AT4G25470	150
AT4G25480	503
AT4G25490	338
AT4G25500	2206
AT4G25510	0
AT4G25515	243
AT4G25520	659
AT4G25530	16
AT4G25540	143
AT4G25550	1786
AT4G25560	0
AT4G25570	2152
AT4G25580	0
AT4G25585	0
AT4G25590	90
AT4G25600	476
AT4G25610	380
AT4G25620	533
AT4G25630	2847
AT4G25631	4
AT4G25635	0
AT4G25640	2420
AT4G25650	1169
AT4G25660	608
AT4G25670	707
AT4G25680	1363
AT4G25690	795
AT4G25700	843
AT4G25707	77
AT4G25710	383
AT4G25719	9
AT4G25720	467
AT4G25730	1638
AT4G25740	4469
AT4G25750	92
AT4G25760	103
AT4G25770	481
AT4G25780	29
AT4G25790	0
AT4G25800	111
AT4G25810	152
AT4G25820	0
AT4G25830	847
AT4G25835	504
AT4G25840	641
AT4G25845	2
AT4G25850	1077
AT4G25860	5
AT4G25870	626
AT4G25880	1250
AT4G25885	8
AT4G25890	2126
AT4G25900	544
AT4G25910	676
AT4G25920	6
AT4G25930	7
AT4G25940	109
AT4G25950	90
AT4G25960	1892
AT4G25970	2664
AT4G25980	69
AT4G25990	166
AT4G26000	981
AT4G26010	27
AT4G26020	29
AT4G26030	3
AT4G26040	1
AT4G26050	1
AT4G26055	75
AT4G26060	194
AT4G26070	270
AT4G26080	2108
AT4G26090	0
AT4G26095	1
AT4G26100	1445
AT4G26110	3456
AT4G26120	16
AT4G26130	2834
AT4G26140	337
AT4G26145	0
AT4G26150	29
AT4G26160	410
AT4G26170	77
AT4G26180	210
AT4G26190	1527
AT4G26200	1
AT4G26210	950
AT4G26220	21
AT4G26225	0
AT4G26230	4470
AT4G26240	327
AT4G26250	1
AT4G26255	655
AT4G26260	289
AT4G26270	943
AT4G26280	67
AT4G26288	0
AT4G26290	0
AT4G26300	1988
AT4G26310	740
AT4G26320	0
AT4G26330	36
AT4G26340	40
AT4G26350	44
AT4G26360	0
AT4G26365	0
AT4G26370	1653
AT4G26375	0
AT4G26380	65
AT4G26385	0
AT4G26390	279
AT4G26400	1333
AT4G26410	1641
AT4G26415	46
AT4G26420	11
AT4G26430	539
AT4G26440	161
AT4G26450	1090
AT4G26455	646
AT4G26460	1
AT4G26466	1
AT4G26470	27
AT4G26480	1315
AT4G26483	4
AT4G26485	17
AT4G26488	11
AT4G26490	0
AT4G26500	0
AT4G26510	1084
AT4G26520	792
AT4G26530	1591
AT4G26540	183
AT4G26542	0
AT4G26550	450
AT4G26555	836
AT4G26560	0
AT4G26570	1198
AT4G26580	20
AT4G26582	6
AT4G26590	4
AT4G26600	558
AT4G26610	714
AT4G26620	968
AT4G26630	6692
AT4G26640	1039
AT4G26650	1003
AT4G26660	702
AT4G26670	1773
AT4G26675	0
AT4G26680	23
AT4G26690	987
AT4G26700	1052
AT4G26701	4
AT4G26710	2443
AT4G26720	687
AT4G26730	0
AT4G26740	3
AT4G26750	710
AT4G26760	2847
AT4G26770	48
AT4G26780	838
AT4G26790	181
AT4G26795	19
AT4G26800	101
AT4G26810	348
AT4G26820	15
AT4G26830	796
AT4G26840	5907
AT4G26850	2180
AT4G26860	654
AT4G26870	2424
AT4G26880	0
AT4G26890	3
AT4G26900	1079
AT4G26910	998
AT4G26920	1
AT4G26930	13
AT4G26940	932
AT4G26950	23
AT4G26960	251
AT4G26965	320
AT4G26970	2280
AT4G26980	284
AT4G26990	285
AT4G27000	4579
AT4G27010	339
AT4G27020	507
AT4G27030	68
AT4G27040	588
AT4G27050	511
AT4G27052	0
AT4G27060	1011
AT4G27070	387
AT4G27080	1821
AT4G27090	31014
AT4G27100	219
AT4G27110	0
AT4G27120	949
AT4G27130	4892
AT4G27140	2
AT4G27150	0
AT4G27160	0
AT4G27170	8
AT4G27180	1957
AT4G27190	5
AT4G27200	0
AT4G27210	0
AT4G27220	4
AT4G27230	3161
AT4G27240	420
AT4G27250	115
AT4G27260	2395
AT4G27270	367
AT4G27280	12008
AT4G27290	1
AT4G27300	26
AT4G27310	359
AT4G27320	1301
AT4G27330	564
AT4G27340	627
AT4G27350	323
AT4G27360	0
AT4G27370	464
AT4G27380	1010
AT4G27390	428
AT4G27395	0
AT4G27400	0
AT4G27410	164
AT4G27415	0
AT4G27420	1779
AT4G27430	991
AT4G27435	100
AT4G27440	13876
AT4G27450	997
AT4G27460	141
AT4G27470	329
AT4G27480	77
AT4G27490	756
AT4G27500	3528
AT4G27510	93
AT4G27520	4248
AT4G27530	2
AT4G27540	388
AT4G27550	4
AT4G27560	1320
AT4G27565	1
AT4G27570	634
AT4G27580	10
AT4G27585	1817
AT4G27590	62
AT4G27595	550
AT4G27597	8
AT4G27600	1587
AT4G27610	654
AT4G27620	573
AT4G27630	397
AT4G27640	1615
AT4G27650	521
AT4G27652	703
AT4G27654	344
AT4G27657	689
AT4G27660	192
AT4G27670	1
AT4G27680	939
AT4G27690	671
AT4G27700	965
AT4G27710	529
AT4G27720	1466
AT4G27730	485
AT4G27740	172
AT4G27745	644
AT4G27750	762
AT4G27760	1272
AT4G27765	1
AT4G27780	497
AT4G27790	149
AT4G27800	2335
AT4G27810	8
AT4G27820	391
AT4G27830	394
AT4G27840	486
AT4G27845	0
AT4G27850	8
AT4G27852	32
AT4G27860	110
AT4G27870	2424
AT4G27875	0
AT4G27880	754
AT4G27885	0
AT4G27890	47
AT4G27900	1621
AT4G27910	883
AT4G27920	0
AT4G27940	361
AT4G27950	162
AT4G27960	2437
AT4G27970	6
AT4G27980	370
AT4G27990	802
AT4G28000	4
AT4G28005	10
AT4G28010	196
AT4G28020	188
AT4G28025	1347
AT4G28030	699
AT4G28040	41
AT4G28050	1077
AT4G28060	2202
AT4G28068	0
AT4G28070	311
AT4G28080	2570
AT4G28085	3
AT4G28088	8
AT4G28090	735
AT4G28100	625
AT4G28110	0
AT4G28130	36
AT4G28140	46
AT4G28150	205
AT4G28160	0
AT4G28162	89
AT4G28170	7
AT4G28180	93
AT4G28190	832
AT4G28200	1093
AT4G28210	625
AT4G28220	706
AT4G28230	461
AT4G28240	560
AT4G28250	1557
AT4G28260	1232
AT4G28270	50
AT4G28280	2
AT4G28290	0
AT4G28300	1053
AT4G28310	918
AT4G28320	255
AT4G28330	130
AT4G28340	1
AT4G28350	13
AT4G28360	1720
AT4G28362	0
AT4G28365	2
AT4G28370	423
AT4G28380	46
AT4G28390	1293
AT4G28395	24908
AT4G28397	5099
AT4G28400	1435
AT4G28405	9
AT4G28410	1
AT4G28420	0
AT4G28430	146
AT4G28440	2683
AT4G28450	916
AT4G28460	2
AT4G28470	2301
AT4G28480	1275
AT4G28485	3
AT4G28490	114
AT4G28500	21
AT4G28510	1654
AT4G28520	0
AT4G28530	124
AT4G28540	1067
AT4G28550	184
AT4G28556	4
AT4G28560	357
AT4G28570	606
AT4G28580	495
AT4G28590	398
AT4G28600	648
AT4G28610	1291
AT4G28620	0
AT4G28630	353
AT4G28640	542
AT4G28650	18
AT4G28652	0
AT4G28660	1762
AT4G28670	2
AT4G28680	722
AT4G28690	302
AT4G28700	395
AT4G28703	162
AT4G28706	893
AT4G28710	489
AT4G28720	4
AT4G28730	1026
AT4G28740	461
AT4G28750	3209
AT4G28755	0
AT4G28760	1762
AT4G28770	878
AT4G28775	2
AT4G28780	1386
AT4G28790	7
AT4G28800	10
AT4G28811	2
AT4G28815	2
AT4G28820	230
AT4G28830	672
AT4G28840	11
AT4G28850	0
AT4G28860	1007
AT4G28870	0
AT4G28880	1506
AT4G28890	8
AT4G28900	311
AT4G28910	2242
AT4G28915	0
AT4G28920	0
AT4G28930	11
AT4G28940	0
AT4G28950	180
AT4G28960	0
AT4G28970	0
AT4G28980	677
AT4G28990	477
AT4G29000	511
AT4G29010	3034
AT4G29020	1207
AT4G29030	13936
AT4G29033	0
AT4G29035	0
AT4G29037	0
AT4G29040	4635
AT4G29050	13
AT4G29060	5655
AT4G29070	675
AT4G29080	1427
AT4G29090	0
AT4G29100	840
AT4G29103	0
AT4G29110	12
AT4G29120	740
AT4G29130	1824
AT4G29140	83
AT4G29150	404
AT4G29160	1939
AT4G29170	349
AT4G29180	1
AT4G29190	1059
AT4G29200	0
AT4G29210	790
AT4G29220	1104
AT4G29230	61
AT4G29240	548
AT4G29250	2449
AT4G29260	856
AT4G29270	11
AT4G29273	0
AT4G29276	0
AT4G29280	0
AT4G29281	0
AT4G29283	0
AT4G29285	2
AT4G29290	0
AT4G29300	0
AT4G29305	0
AT4G29310	405
AT4G29330	1276
AT4G29340	189
AT4G29350	5220
AT4G29360	1369
AT4G29370	0
AT4G29380	715
AT4G29390	1853
AT4G29400	291
AT4G29410	8618
AT4G29415	0
AT4G29420	207
AT4G29430	1024
AT4G29440	249
AT4G29450	0
AT4G29460	2
AT4G29470	0
AT4G29480	3045
AT4G29490	1186
AT4G29510	1945
AT4G29520	1306
AT4G29530	171
AT4G29540	257
AT4G29548	1
AT4G29550	67
AT4G29560	82
AT4G29570	8
AT4G29580	2
AT4G29590	692
AT4G29600	6
AT4G29610	352
AT4G29620	0
AT4G29630	0
AT4G29640	0
AT4G29650	0
AT4G29654	0
AT4G29658	1
AT4G29660	411
AT4G29670	2467
AT4G29680	1499
AT4G29690	32
AT4G29700	2677
AT4G29710	55
AT4G29720	573
AT4G29730	610
AT4G29735	2514
AT4G29740	3
AT4G29750	854
AT4G29760	46
AT4G29770	35
AT4G29780	8024
AT4G29790	503
AT4G29800	9
AT4G29810	1213
AT4G29820	220
AT4G29830	647
AT4G29840	2229
AT4G29850	24
AT4G29860	144
AT4G29870	1156
AT4G29880	32
AT4G29890	514
AT4G29900	985
AT4G29905	524
AT4G29910	338
AT4G29920	160
AT4G29930	15
AT4G29940	361
AT4G29950	475
AT4G29960	1149
AT4G29970	2
AT4G29980	100
AT4G29990	97
AT4G30000	131
AT4G30010	4877
AT4G30020	1909
AT4G30030	144
AT4G30040	141
AT4G30050	88
AT4G30060	106
AT4G30064	0
AT4G30067	0
AT4G30070	0
AT4G30072	0
AT4G30074	1
AT4G30080	525
AT4G30090	228
AT4G30097	0
AT4G30100	1115
AT4G30110	1188
AT4G30120	2
AT4G30130	1102
AT4G30140	2
AT4G30150	569
AT4G30160	962
AT4G30170	59
AT4G30180	48
AT4G30190	2579
AT4G30200	2396
AT4G30210	2272
AT4G30220	3421
AT4G30230	12
AT4G30240	682
AT4G30250	448
AT4G30260	1247
AT4G30270	408
AT4G30280	41
AT4G30290	60
AT4G30300	0
AT4G30310	1513
AT4G30320	0
AT4G30330	1011
AT4G30340	738
AT4G30350	1960
AT4G30360	462
AT4G30370	105
AT4G30380	0
AT4G30390	414
AT4G30400	479
AT4G30410	154
AT4G30420	1
AT4G30430	100
AT4G30440	6220
AT4G30450	142
AT4G30460	146
AT4G30470	2426
AT4G30480	1026
AT4G30490	663
AT4G30500	1512
AT4G30510	273
AT4G30520	1901
AT4G30530	1134
AT4G30540	2
AT4G30550	1446
AT4G30560	591
AT4G30570	258
AT4G30580	1256
AT4G30590	0
AT4G30600	2828
AT4G30610	1259
AT4G30620	1068
AT4G30630	582
AT4G30640	15
AT4G30650	14204
AT4G30660	1251
AT4G30662	7
AT4G30670	24
AT4G30680	239
AT4G30690	1610
AT4G30700	138
AT4G30710	499
AT4G30720	1174
AT4G30730	11
AT4G30740	0
AT4G30750	771
AT4G30760	1480
AT4G30770	0
AT4G30780	288
AT4G30790	935
AT4G30800	1448
AT4G30810	9693
AT4G30820	346
AT4G30825	250
AT4G30830	15
AT4G30840	386
AT4G30845	117
AT4G30850	373
AT4G30860	488
AT4G30870	667
AT4G30872	0
AT4G30880	0
AT4G30890	1621
AT4G30900	421
AT4G30910	162
AT4G30920	2041
AT4G30930	1295
AT4G30935	867
AT4G30940	200
AT4G30950	7836
AT4G30960	2043
AT4G30970	0
AT4G30972	0
AT4G30975	4
AT4G30980	394
AT4G30990	1085
AT4G30993	907
AT4G30996	1201
AT4G31000	158
AT4G31010	207
AT4G31020	176
AT4G31030	0
AT4G31040	1544
AT4G31050	247
AT4G31060	343
AT4G31070	53
AT4G31073	3
AT4G31075	0
AT4G31080	835
AT4G31100	11
AT4G31110	25
AT4G31115	418
AT4G31120	1544
AT4G31130	2382
AT4G31140	463
AT4G31150	282
AT4G31160	960
AT4G31170	1328
AT4G31180	3116
AT4G31190	1
AT4G31196	0
AT4G31200	455
AT4G31210	768
AT4G31230	2
AT4G31240	193
AT4G31248	1
AT4G31250	8
AT4G31260	0
AT4G31265	2
AT4G31270	274
AT4G31280	0
AT4G31290	2930
AT4G31300	3552
AT4G31310	796
AT4G31320	6
AT4G31330	1483
AT4G31340	4158
AT4G31350	1138
AT4G31351	8
AT4G31354	13
AT4G31355	15
AT4G31360	1487
AT4G31370	193
AT4G31380	10
AT4G31390	681
AT4G31398	11
AT4G31400	99
AT4G31405	6
AT4G31408	21
AT4G31410	512
AT4G31420	786
AT4G31430	1745
AT4G31440	98
AT4G31441	31
AT4G31450	582
AT4G31460	1126
AT4G31470	2
AT4G31480	2551
AT4G31490	2403
AT4G31500	662
AT4G31510	795
AT4G31520	98
AT4G31530	1012
AT4G31540	0
AT4G31550	1419
AT4G31560	709
AT4G31570	943
AT4G31580	2820
AT4G31590	920
AT4G31600	629
AT4G31610	546
AT4G31615	51
AT4G31620	401
AT4G31630	2
AT4G31640	24
AT4G31650	1008
AT4G31660	3
AT4G31670	411
AT4G31680	6
AT4G31685	27
AT4G31690	15
AT4G31695	0
AT4G31700	16809
AT4G31710	20
AT4G31715	0
AT4G31720	1668
AT4G31730	71
AT4G31740	0
AT4G31750	524
AT4G31760	5
AT4G31770	418
AT4G31780	2108
AT4G31790	630
AT4G31800	629
AT4G31805	149
AT4G31810	1052
AT4G31820	1029
AT4G31830	0
AT4G31840	5626
AT4G31850	277
AT4G31860	978
AT4G31870	6
AT4G31875	0
AT4G31877	0
AT4G31880	2169
AT4G31890	274
AT4G31895	0
AT4G31900	0
AT4G31910	423
AT4G31920	503
AT4G31930	242
AT4G31940	16
AT4G31950	1
AT4G31960	1
AT4G31970	0
AT4G31980	453
AT4G31985	5570
AT4G31990	3536
AT4G32000	353
AT4G32010	793
AT4G32020	12694
AT4G32030	1415
AT4G32040	629
AT4G32050	348
AT4G32060	5580
AT4G32070	470
AT4G32080	1
AT4G32090	0
AT4G32100	1
AT4G32105	16
AT4G32110	1
AT4G32120	603
AT4G32130	1662
AT4G32140	457
AT4G32150	1009
AT4G32160	497
AT4G32170	0
AT4G32175	291
AT4G32180	1517
AT4G32190	558
AT4G32200	219
AT4G32205	5
AT4G32208	56
AT4G32210	226
AT4G32212	5
AT4G32215	0
AT4G32220	5
AT4G32230	49
AT4G32240	1473
AT4G32250	660
AT4G32260	8318
AT4G32265	0
AT4G32270	316
AT4G32272	440
AT4G32280	4
AT4G32285	1441
AT4G32290	415
AT4G32295	391
AT4G32300	232
AT4G32320	530
AT4G32330	2166
AT4G32340	1430
AT4G32342	2
AT4G32350	265
AT4G32360	405
AT4G32370	0
AT4G32375	9
AT4G32380	0
AT4G32390	3402
AT4G32400	967
AT4G32410	4087
AT4G32420	1352
AT4G32430	74
AT4G32440	445
AT4G32445	0
AT4G32450	148
AT4G32460	1238
AT4G32470	5318
AT4G32475	0
AT4G32480	781
AT4G32490	13
AT4G32500	577
AT4G32510	425
AT4G32520	2435
AT4G32530	2110
AT4G32535	18
AT4G32540	23
AT4G32551	2361
AT4G32560	432
AT4G32570	1288
AT4G32580	0
AT4G32590	973
AT4G32600	861
AT4G32605	953
AT4G32610	1673
AT4G32620	1310
AT4G32630	3
AT4G32640	1234
AT4G32650	32
AT4G32660	973
AT4G32670	380
AT4G32680	650
AT4G32690	185
AT4G32700	285
AT4G32710	1371
AT4G32714	1
AT4G32717	0
AT4G32720	2278
AT4G32730	821
AT4G32750	325
AT4G32760	1777
AT4G32765	0
AT4G32770	2138
AT4G32780	104
AT4G32790	140
AT4G32800	119
AT4G32810	3
AT4G32820	610
AT4G32830	1065
AT4G32840	622
AT4G32850	2277
AT4G32860	3
AT4G32870	27
AT4G32880	572
AT4G32890	151
AT4G32900	555
AT4G32910	1109
AT4G32915	849
AT4G32920	463
AT4G32930	1734
AT4G32940	1426
AT4G32950	6
AT4G32960	632
AT4G32970	488
AT4G32980	982
AT4G32990	58
AT4G33000	765
AT4G33010	7526
AT4G33020	39
AT4G33030	1497
AT4G33040	383
AT4G33050	552
AT4G33060	888
AT4G33070	69
AT4G33080	1691
AT4G33090	3445
AT4G33100	306
AT4G33110	1322
AT4G33120	5
AT4G33130	353
AT4G33140	851
AT4G33145	22
AT4G33150	1808
AT4G33160	382
AT4G33170	67
AT4G33180	550
AT4G33200	1302
AT4G33210	1365
AT4G33220	1553
AT4G33230	2
AT4G33240	787
AT4G33250	4550
AT4G33260	619
AT4G33270	1705
AT4G33280	52
AT4G33290	16
AT4G33300	1091
AT4G33310	0
AT4G33320	0
AT4G33330	11
AT4G33350	998
AT4G33355	5373
AT4G33360	1080
AT4G33370	1
AT4G33380	1425
AT4G33390	36
AT4G33400	1491
AT4G33410	1097
AT4G33420	39
AT4G33430	980
AT4G33440	452
AT4G33450	0
AT4G33460	469
AT4G33465	5
AT4G33467	3
AT4G33470	712
AT4G33480	1016
AT4G33490	447
AT4G33495	394
AT4G33500	1033
AT4G33510	3445
AT4G33520	1168
AT4G33530	982
AT4G33540	734
AT4G33550	20
AT4G33560	592
AT4G33565	95
AT4G33580	1815
AT4G33585	0
AT4G33590	1
AT4G33600	29
AT4G33610	0
AT4G33620	214
AT4G33625	2212
AT4G33630	759
AT4G33640	1357
AT4G33650	785
AT4G33660	323
AT4G33666	21
AT4G33670	1373
AT4G33680	3492
AT4G33690	324
AT4G33700	2571
AT4G33710	0
AT4G33720	0
AT4G33730	0
AT4G33735	0
AT4G33740	1397
AT4G33760	1049
AT4G33770	140
AT4G33780	707
AT4G33790	375
AT4G33800	118
AT4G33810	39
AT4G33820	1
AT4G33830	0
AT4G33840	0
AT4G33850	0
AT4G33860	1
AT4G33865	9365
AT4G33870	84
AT4G33880	0
AT4G33885	18
AT4G33890	635
AT4G33900	15
AT4G33905	114
AT4G33910	944
AT4G33920	1249
AT4G33925	176
AT4G33930	36
AT4G33940	1105
AT4G33945	1120
AT4G33950	529
AT4G33960	85
AT4G33970	6
AT4G33980	468
AT4G33985	354
AT4G33990	149
AT4G34000	497
AT4G34020	705
AT4G34030	1572
AT4G34035	0
AT4G34040	984
AT4G34050	7132
AT4G34060	296
AT4G34065	2
AT4G34070	496
AT4G34071	2
AT4G34080	0
AT4G34090	602
AT4G34100	1993
AT4G34103	0
AT4G34110	14803
AT4G34120	1604
AT4G34131	24
AT4G34135	58
AT4G34138	87
AT4G34139	0
AT4G34140	390
AT4G34150	2695
AT4G34160	2041
AT4G34170	42
AT4G34180	1218
AT4G34190	3784
AT4G34200	3801
AT4G34210	29
AT4G34215	1571
AT4G34220	916
AT4G34230	1870
AT4G34240	2364
AT4G34250	25
AT4G34260	1090
AT4G34265	1406
AT4G34270	1015
AT4G34280	379
AT4G34290	2160
AT4G34300	3
AT4G34310	430
AT4G34320	20
AT4G34330	1
AT4G34332	0
AT4G34340	126
AT4G34345	0
AT4G34350	2263
AT4G34360	303
AT4G34370	746
AT4G34380	1
AT4G34390	464
AT4G34400	1042
AT4G34410	235
AT4G34412	338
AT4G34415	0
AT4G34419	1
AT4G34420	274
AT4G34430	1060
AT4G34440	16
AT4G34450	7236
AT4G34460	1472
AT4G34470	33
AT4G34480	729
AT4G34490	1535
AT4G34500	634
AT4G34510	82
AT4G34520	0
AT4G34530	0
AT4G34540	545
AT4G34550	15
AT4G34555	1464
AT4G34560	312
AT4G34570	667
AT4G34580	26
AT4G34590	2839
AT4G34600	3
AT4G34610	55
AT4G34620	8622
AT4G34630	1778
AT4G34640	2973
AT4G34650	30
AT4G34660	788
AT4G34670	12098
AT4G34680	710
AT4G34690	0
AT4G34695	0
AT4G34700	5443
AT4G34710	12283
AT4G34720	4232
AT4G34730	606
AT4G34740	447
AT4G34750	564
AT4G34760	640
AT4G34770	12
AT4G34780	1
AT4G34790	29
AT4G34800	123
AT4G34810	33
AT4G34830	1162
AT4G34840	343
AT4G34850	2758
AT4G34860	1693
AT4G34870	18412
AT4G34880	8
AT4G34881	36
AT4G34890	979
AT4G34900	304
AT4G34910	646
AT4G34920	1006
AT4G34930	32
AT4G34940	47
AT4G34950	509
AT4G34960	910
AT4G34970	8
AT4G34975	0
AT4G34980	3818
AT4G34990	353
AT4G35000	7491
AT4G35010	20
AT4G35020	1271
AT4G35025	0
AT4G35030	21
AT4G35040	697
AT4G35050	861
AT4G35060	0
AT4G35070	671
AT4G35080	1279
AT4G35090	1572
AT4G35100	24515
AT4G35110	264
AT4G35120	11
AT4G35130	115
AT4G35140	369
AT4G35150	0
AT4G35160	40
AT4G35165	0
AT4G35170	0
AT4G35180	7
AT4G35190	363
AT4G35200	3
AT4G35210	0
AT4G35220	1266
AT4G35230	1407
AT4G35240	968
AT4G35250	849
AT4G35260	1945
AT4G35270	127
AT4G35280	1
AT4G35290	103
AT4G35295	3
AT4G35300	1427
AT4G35310	1757
AT4G35320	419
AT4G35335	915
AT4G35350	212
AT4G35360	1190
AT4G35370	23
AT4G35375	17
AT4G35380	43
AT4G35390	9
AT4G35400	0
AT4G35410	503
AT4G35420	4083
AT4G35430	0
AT4G35440	196
AT4G35450	6654
AT4G35460	651
AT4G35470	619
AT4G35480	360
AT4G35485	0
AT4G35490	1752
AT4G35500	267
AT4G35510	190
AT4G35519	0
AT4G35520	88
AT4G35530	390
AT4G35540	161
AT4G35550	869
AT4G35560	666
AT4G35570	3444
AT4G35580	915
AT4G35590	39
AT4G35600	244
AT4G35610	0
AT4G35620	436
AT4G35630	1987
AT4G35640	66
AT4G35650	219
AT4G35655	2
AT4G35660	1
AT4G35670	0
AT4G35680	5
AT4G35685	31
AT4G35690	1
AT4G35700	0
AT4G35710	0
AT4G35720	26
AT4G35725	0
AT4G35730	630
AT4G35731	0
AT4G35733	75
AT4G35740	404
AT4G35750	1550
AT4G35760	699
AT4G35770	116
AT4G35780	1242
AT4G35783	36
AT4G35785	1985
AT4G35790	2957
AT4G35800	3259
AT4G35810	0
AT4G35820	38
AT4G35830	6684
AT4G35840	277
AT4G35850	1917
AT4G35860	1231
AT4G35870	252
AT4G35880	1056
AT4G35890	2075
AT4G35900	94
AT4G35905	674
AT4G35910	528
AT4G35920	985
AT4G35930	468
AT4G35940	558
AT4G35950	1115
AT4G35970	58
AT4G35980	733
AT4G35985	38
AT4G35987	258
AT4G36000	6
AT4G36010	841
AT4G36020	950
AT4G36030	0
AT4G36032	0
AT4G36040	2572
AT4G36050	152
AT4G36052	0
AT4G36060	25
AT4G36070	24
AT4G36080	975
AT4G36090	187
AT4G36100	1
AT4G36105	85
AT4G36110	0
AT4G36120	287
AT4G36130	6780
AT4G36140	276
AT4G36150	150
AT4G36160	85
AT4G36170	0
AT4G36180	1743
AT4G36190	1022
AT4G36195	1613
AT4G36197	0
AT4G36210	1390
AT4G36220	589
AT4G36230	182
AT4G36240	193
AT4G36245	0
AT4G36250	3754
AT4G36260	150
AT4G36270	324
AT4G36280	61
AT4G36290	619
AT4G36350	3623
AT4G36360	4730
AT4G36370	0
AT4G36380	315
AT4G36390	890
AT4G36400	515
AT4G36410	150
AT4G36420	1349
AT4G36430	14
AT4G36440	1009
AT4G36450	82
AT4G36460	0
AT4G36470	205
AT4G36480	1033
AT4G36490	6
AT4G36500	534
AT4G36510	5
AT4G36515	302
AT4G36520	696
AT4G36530	461
AT4G36540	653
AT4G36550	313
AT4G36560	0
AT4G36570	258
AT4G36580	271
AT4G36590	10
AT4G36600	13
AT4G36610	3
AT4G36620	74
AT4G36630	647
AT4G36635	0
AT4G36640	1764
AT4G36648	1335
AT4G36650	619
AT4G36660	660
AT4G36670	35
AT4G36680	805
AT4G36690	3417
AT4G36700	0
AT4G36710	278
AT4G36720	341
AT4G36730	1306
AT4G36740	72
AT4G36750	809
AT4G36760	1430
AT4G36770	11
AT4G36780	1116
AT4G36790	510
AT4G36791	1
AT4G36795	2
AT4G36800	2497
AT4G36808	0
AT4G36810	0
AT4G36820	28
AT4G36830	51
AT4G36840	190
AT4G36850	316
AT4G36860	701
AT4G36870	403
AT4G36880	265
AT4G36890	546
AT4G36900	189
AT4G36910	1304
AT4G36920	1366
AT4G36925	3
AT4G36930	963
AT4G36940	805
AT4G36945	298
AT4G36950	116
AT4G36960	931
AT4G36970	689
AT4G36980	2170
AT4G36990	528
AT4G37000	1187
AT4G37010	1
AT4G37020	577
AT4G37022	16
AT4G37030	35
AT4G37040	1295
AT4G37050	102
AT4G37060	0
AT4G37070	0
AT4G37080	1097
AT4G37090	969
AT4G37095	94
AT4G37100	499
AT4G37110	703
AT4G37120	2376
AT4G37130	460
AT4G37140	82
AT4G37150	11
AT4G37160	0
AT4G37170	120
AT4G37175	0
AT4G37180	1510
AT4G37190	344
AT4G37200	633
AT4G37210	1923
AT4G37220	53
AT4G37225	30
AT4G37230	19
AT4G37235	25
AT4G37240	773
AT4G37250	1001
AT4G37260	4215
AT4G37270	976
AT4G37280	1075
AT4G37290	11
AT4G37295	2
AT4G37300	4501
AT4G37310	83
AT4G37320	346
AT4G37330	919
AT4G37340	3
AT4G37360	0
AT4G37370	33
AT4G37380	171
AT4G37390	906
AT4G37400	23
AT4G37409	0
AT4G37410	0
AT4G37420	16
AT4G37430	1
AT4G37432	1
AT4G37435	0
AT4G37440	1065
AT4G37445	31
AT4G37450	1195
AT4G37460	1434
AT4G37470	1473
AT4G37480	167
AT4G37483	56
AT4G37490	1049
AT4G37500	1
AT4G37510	1565
AT4G37520	409
AT4G37530	134
AT4G37540	283
AT4G37550	1524
AT4G37553	17
AT4G37560	27
AT4G37570	0
AT4G37580	54
AT4G37590	2068
AT4G37608	154
AT4G37610	1421
AT4G37620	7
AT4G37630	222
AT4G37640	1466
AT4G37650	432
AT4G37660	429
AT4G37670	188
AT4G37680	409
AT4G37682	4
AT4G37685	23
AT4G37690	730
AT4G37700	3
AT4G37705	0
AT4G37710	1
AT4G37720	0
AT4G37730	158
AT4G37740	364
AT4G37750	2791
AT4G37760	1476
AT4G37770	1
AT4G37780	242
AT4G37790	1081
AT4G37800	106
AT4G37810	658
AT4G37820	1080
AT4G37830	4472
AT4G37840	27
AT4G37850	0
AT4G37860	11
AT4G37870	3341
AT4G37880	841
AT4G37890	156
AT4G37895	1
AT4G37900	26812
AT4G37910	3930
AT4G37920	712
AT4G37925	571
AT4G37930	12852
AT4G37940	0
AT4G37950	1
AT4G37970	8
AT4G37980	2219
AT4G37990	43
AT4G38000	152
AT4G38005	0
AT4G38010	104
AT4G38020	357
AT4G38030	13
AT4G38040	773
AT4G38050	251
AT4G38060	322
AT4G38062	490
AT4G38065	0
AT4G38070	3
AT4G38080	39
AT4G38090	732
AT4G38092	5
AT4G38100	1125
AT4G38120	552
AT4G38130	4056
AT4G38140	3
AT4G38150	623
AT4G38160	1135
AT4G38170	338
AT4G38180	100
AT4G38190	5
AT4G38200	573
AT4G38210	17
AT4G38213	32
AT4G38215	12
AT4G38220	1755
AT4G38225	667
AT4G38230	155
AT4G38240	598
AT4G38250	0
AT4G38260	451
AT4G38270	764
AT4G38280	264
AT4G38290	10
AT4G38300	17
AT4G38310	0
AT4G38320	242
AT4G38330	128
AT4G38340	14
AT4G38350	1945
AT4G38360	758
AT4G38370	677
AT4G38380	299
AT4G38390	193
AT4G38400	321
AT4G38401	0
AT4G38405	0
AT4G38410	2
AT4G38420	143
AT4G38430	2459
AT4G38440	607
AT4G38460	1182
AT4G38470	1155
AT4G38480	414
AT4G38490	763
AT4G38495	190
AT4G38500	873
AT4G38510	2816
AT4G38520	2382
AT4G38530	53
AT4G38540	2
AT4G38545	53
AT4G38550	1
AT4G38552	44
AT4G38560	5
AT4G38570	1313
AT4G38580	1014
AT4G38590	8
AT4G38600	2685
AT4G38620	2084
AT4G38630	4732
AT4G38640	844
AT4G38650	636
AT4G38660	2710
AT4G38670	257
AT4G38680	9771
AT4G38690	399
AT4G38700	60
AT4G38710	1429
AT4G38730	247
AT4G38740	6062
AT4G38760	1149
AT4G38770	13795
AT4G38775	0
AT4G38780	294
AT4G38781	0
AT4G38790	1334
AT4G38800	2543
AT4G38810	216
AT4G38820	0
AT4G38825	0
AT4G38830	4
AT4G38840	87
AT4G38850	0
AT4G38860	316
AT4G38870	64
AT4G38880	32
AT4G38890	1994
AT4G38900	680
AT4G38905	428
AT4G38910	225
AT4G38920	4071
AT4G38930	825
AT4G38932	858
AT4G38940	281
AT4G38950	1155
AT4G38960	110
AT4G38970	14624
AT4G38980	413
AT4G38990	0
AT4G39000	1
AT4G39010	1111
AT4G39020	0
AT4G39030	38
AT4G39040	1566
AT4G39050	926
AT4G39060	10
AT4G39070	128
AT4G39080	3502
AT4G39090	10704
AT4G39100	781
AT4G39110	54
AT4G39120	440
AT4G39130	0
AT4G39140	441
AT4G39150	1654
AT4G39160	502
AT4G39170	1933
AT4G39180	119
AT4G39190	343
AT4G39195	0
AT4G39200	16401
AT4G39210	755
AT4G39220	1274
AT4G39230	594
AT4G39235	313
AT4G39240	698
AT4G39250	1
AT4G39260	11771
AT4G39270	328
AT4G39280	1690
AT4G39290	35
AT4G39300	825
AT4G39320	52
AT4G39330	17035
AT4G39340	182
AT4G39345	2
AT4G39350	1209
AT4G39360	1
AT4G39361	80
AT4G39363	93
AT4G39364	130
AT4G39366	223
AT4G39370	358
AT4G39380	302
AT4G39390	1443
AT4G39400	1673
AT4G39403	0
AT4G39404	1
AT4G39410	53
AT4G39420	691
AT4G39460	1654
AT4G39470	429
AT4G39480	314
AT4G39490	0
AT4G39500	5
AT4G39510	291
AT4G39520	1979
AT4G39530	105
AT4G39540	800
AT4G39550	197
AT4G39560	261
AT4G39570	256
AT4G39580	9
AT4G39590	230
AT4G39600	136
AT4G39610	3
AT4G39615	0
AT4G39620	496
AT4G39630	358
AT4G39640	516
AT4G39650	2
AT4G39660	1413
AT4G39670	15
AT4G39672	0
AT4G39675	0
AT4G39680	3439
AT4G39690	1302
AT4G39700	102
AT4G39710	1363
AT4G39720	26
AT4G39730	2794
AT4G39740	396
AT4G39745	0
AT4G39750	16
AT4G39753	62
AT4G39756	7
AT4G39760	49
AT4G39770	5
AT4G39780	202
AT4G39790	101
AT4G39795	13
AT4G39800	1528
AT4G39810	34
AT4G39820	558
AT4G39830	7
AT4G39838	1
AT4G39840	0
AT4G39850	1505
AT4G39860	3226
AT4G39865	0
AT4G39870	580
AT4G39880	1588
AT4G39890	69
AT4G39900	2649
AT4G39910	1351
AT4G39917	0
AT4G39920	288
AT4G39925	33
AT4G39930	37
AT4G39940	297
AT4G39950	135
AT4G39952	89
AT4G39955	163
AT4G39960	1272
AT4G39970	712
AT4G39980	2685
AT4G39985	0
AT4G39990	910
AT4G40000	354
AT4G40010	198
AT4G40011	0
AT4G40020	43
AT4G40030	16655
AT4G40040	15033
AT4G40042	485
AT4G40045	796
AT4G40050	1049
AT4G40060	2333
AT4G40063	0
AT4G40065	28
AT4G40070	23
AT4G40080	0
AT4G40085	0
AT4G40090	0
AT4G40100	0
AT5G00730	0
AT5G00735	0
AT5G00740	0
AT5G00745	0
AT5G00750	2
AT5G00755	9
AT5G00760	16
AT5G00765	21
AT5G00770	0
AT5G00775	1
AT5G00780	13
AT5G00785	0
AT5G00790	3
AT5G00795	0
AT5G00800	0
AT5G00805	0
AT5G00810	0
AT5G00815	0
AT5G00820	0
AT5G00825	5
AT5G00835	0
AT5G00840	0
AT5G00845	0
AT5G00850	0
AT5G00855	0
AT5G00860	0
AT5G00865	10
AT5G00870	0
AT5G00875	1
AT5G00880	0
AT5G00885	1
AT5G00895	0
AT5G00900	0
AT5G00905	0
AT5G00910	0
AT5G00920	0
AT5G00925	5
AT5G00930	0
AT5G00935	0
AT5G00940	1
AT5G00950	0
AT5G00955	0
AT5G00960	0
AT5G00965	1
AT5G00970	0
AT5G00975	1
AT5G00980	46
AT5G00985	13
AT5G00990	0
AT5G00995	1
AT5G01005	0
AT5G01010	2588
AT5G01015	219
AT5G01017	0
AT5G01020	2205
AT5G01030	594
AT5G01040	38
AT5G01045	19
AT5G01050	0
AT5G01055	1
AT5G01060	1
AT5G01065	0
AT5G01070	7
AT5G01075	836
AT5G01080	0
AT5G01090	1196
AT5G01095	0
AT5G01100	102
AT5G01105	0
AT5G01110	104
AT5G01115	0
AT5G01120	71
AT5G01125	0
AT5G01130	0
AT5G01135	1
AT5G01140	13
AT5G01145	2
AT5G01150	18
AT5G01155	0
AT5G01160	924
AT5G01165	0
AT5G01170	447
AT5G01175	225
AT5G01180	95
AT5G01185	0
AT5G01190	43
AT5G01195	0
AT5G01200	373
AT5G01205	12
AT5G01210	0
AT5G01215	0
AT5G01220	795
AT5G01225	0
AT5G01230	543
AT5G01235	0
AT5G01240	891
AT5G01245	0
AT5G01250	0
AT5G01255	0
AT5G01260	394
AT5G01265	0
AT5G01270	735
AT5G01275	1
AT5G01280	1
AT5G01285	0
AT5G01290	756
AT5G01295	0
AT5G01300	8
AT5G01305	20
AT5G01310	356
AT5G01315	0
AT5G01320	8
AT5G01325	0
AT5G01330	14
AT5G01335	16
AT5G01340	485
AT5G01345	6
AT5G01350	4958
AT5G01360	8
AT5G01365	0
AT5G01370	914
AT5G01375	0
AT5G01380	2
AT5G01385	0
AT5G01390	715
AT5G01395	0
AT5G01400	888
AT5G01405	204
AT5G01410	2939
AT5G01415	0
AT5G01420	121
AT5G01425	0
AT5G01430	576
AT5G01435	0
AT5G01440	0
AT5G01445	165
AT5G01450	344
AT5G01455	0
AT5G01460	1162
AT5G01465	0
AT5G01470	398
AT5G01475	0
AT5G01480	19
AT5G01485	0
AT5G01490	0
AT5G01495	3
AT5G01500	774
AT5G01505	5
AT5G01510	360
AT5G01515	2
AT5G01520	57
AT5G01530	20820
AT5G01535	0
AT5G01540	0
AT5G01542	0
AT5G01545	6
AT5G01550	0
AT5G01555	0
AT5G01560	246
AT5G01565	0
AT5G01570	72
AT5G01575	0
AT5G01580	0
AT5G01585	1
AT5G01590	2581
AT5G01595	32
AT5G01600	8811
AT5G01605	0
AT5G01610	409
AT5G01615	0
AT5G01620	655
AT5G01630	387
AT5G01635	2
AT5G01640	50
AT5G01645	0
AT5G01650	2244
AT5G01655	0
AT5G01660	174
AT5G01665	0
AT5G01670	285
AT5G01675	23
AT5G01680	6
AT5G01685	1
AT5G01690	0
AT5G01695	0
AT5G01700	38
AT5G01705	0
AT5G01710	1541
AT5G01715	1
AT5G01720	206
AT5G01725	0
AT5G01730	10
AT5G01732	0
AT5G01735	0
AT5G01740	28
AT5G01745	0
AT5G01747	0
AT5G01750	4211
AT5G01755	0
AT5G01760	35
AT5G01765	0
AT5G01770	417
AT5G01775	45
AT5G01780	463
AT5G01785	0
AT5G01790	109
AT5G01795	1
AT5G01800	1549
AT5G01805	0
AT5G01810	832
AT5G01815	0
AT5G01820	2308
AT5G01825	0
AT5G01830	103
AT5G01835	0
AT5G01840	235
AT5G01845	0
AT5G01850	399
AT5G01855	0
AT5G01860	0
AT5G01865	0
AT5G01870	1326
AT5G01875	0
AT5G01880	190
AT5G01881	0
AT5G01885	2
AT5G01890	1098
AT5G01895	0
AT5G01900	1
AT5G01910	309
AT5G01915	0
AT5G01920	923
AT5G01925	0
AT5G01930	606
AT5G01935	5
AT5G01940	103
AT5G01945	0
AT5G01950	665
AT5G01955	0
AT5G01960	1378
AT5G01965	0
AT5G01970	343
AT5G01975	0
AT5G01980	335
AT5G01985	0
AT5G01990	440
AT5G01995	0
AT5G02000	10
AT5G02010	448
AT5G02015	1
AT5G02020	166
AT5G02025	0
AT5G02030	954
AT5G02035	0
AT5G02040	651
AT5G02045	1
AT5G02050	2501
AT5G02055	5
AT5G02060	77
AT5G02065	1
AT5G02070	0
AT5G02075	0
AT5G02080	158
AT5G02085	0
AT5G02090	15
AT5G02095	0
AT5G02100	651
AT5G02105	0
AT5G02110	7
AT5G02115	0
AT5G02120	1140
AT5G02125	1
AT5G02130	276
AT5G02135	0
AT5G02140	91
AT5G02145	0
AT5G02150	334
AT5G02155	0
AT5G02160	4337
AT5G02170	3
AT5G02175	0
AT5G02180	100
AT5G02185	0
AT5G02190	676
AT5G02195	0
AT5G02200	67
AT5G02205	1
AT5G02210	33
AT5G02215	0
AT5G02220	123
AT5G02225	2
AT5G02230	1586
AT5G02240	12996
AT5G02244	27
AT5G02245	0
AT5G02250	608
AT5G02255	0
AT5G02260	175
AT5G02265	0
AT5G02270	498
AT5G02275	0
AT5G02280	401
AT5G02290	573
AT5G02295	0
AT5G02305	0
AT5G02310	1254
AT5G02315	0
AT5G02320	175
AT5G02325	0
AT5G02330	0
AT5G02335	0
AT5G02340	1
AT5G02345	0
AT5G02350	16
AT5G02355	1
AT5G02360	0
AT5G02365	0
AT5G02370	353
AT5G02375	17
AT5G02380	37045
AT5G02385	0
AT5G02390	72
AT5G02395	0
AT5G02400	33
AT5G02405	0
AT5G02410	411
AT5G02415	12
AT5G02420	114
AT5G02425	6
AT5G02430	123
AT5G02435	0
AT5G02440	124
AT5G02445	0
AT5G02450	10410
AT5G02455	0
AT5G02460	120
AT5G02465	0
AT5G02470	590
AT5G02480	1678
AT5G02485	0
AT5G02490	7051
AT5G02495	0
AT5G02500	58914
AT5G02502	679
AT5G02505	0
AT5G02510	31
AT5G02515	43
AT5G02520	175
AT5G02525	2
AT5G02530	3238
AT5G02535	1
AT5G02540	1096
AT5G02550	542
AT5G02555	0
AT5G02560	513
AT5G02565	157
AT5G02570	0
AT5G02575	201
AT5G02580	106
AT5G02590	343
AT5G02595	5
AT5G02600	184
AT5G02605	2
AT5G02610	5376
AT5G02615	0
AT5G02620	639
AT5G02630	96
AT5G02635	4
AT5G02640	3
AT5G02645	1
AT5G02650	217
AT5G02655	0
AT5G02660	25
AT5G02665	1
AT5G02670	146
AT5G02675	5
AT5G02680	123
AT5G02685	0
AT5G02690	84
AT5G02695	0
AT5G02700	1
AT5G02705	5
AT5G02710	422
AT5G02715	0
AT5G02720	0
AT5G02725	0
AT5G02730	0
AT5G02735	0
AT5G02740	1637
AT5G02745	0
AT5G02750	81
AT5G02755	0
AT5G02760	11
AT5G02765	0
AT5G02770	5814
AT5G02775	0
AT5G02780	3
AT5G02785	0
AT5G02790	3359
AT5G02795	0
AT5G02800	551
AT5G02805	0
AT5G02810	1513
AT5G02815	0
AT5G02820	582
AT5G02825	0
AT5G02830	547
AT5G02835	0
AT5G02840	738
AT5G02850	603
AT5G02855	0
AT5G02860	513
AT5G02865	0
AT5G02870	14059
AT5G02875	27
AT5G02880	1327
AT5G02885	0
AT5G02890	531
AT5G02895	0
AT5G02900	1
AT5G02905	1
AT5G02910	335
AT5G02915	0
AT5G02920	1
AT5G02925	0
AT5G02930	7
AT5G02935	0
AT5G02940	3413
AT5G02945	0
AT5G02950	369
AT5G02955	2
AT5G02960	16792
AT5G02965	0
AT5G02970	641
AT5G02975	0
AT5G02980	5
AT5G02985	0
AT5G02990	10
AT5G02995	15
AT5G03000	95
AT5G03005	0
AT5G03010	39
AT5G03015	0
AT5G03020	10
AT5G03025	0
AT5G03030	611
AT5G03035	0
AT5G03040	2110
AT5G03045	0
AT5G03050	524
AT5G03055	0
AT5G03060	91
AT5G03065	1
AT5G03070	430
AT5G03075	0
AT5G03080	1264
AT5G03085	16
AT5G03090	0
AT5G03095	0
AT5G03100	223
AT5G03105	0
AT5G03110	126
AT5G03115	0
AT5G03120	118
AT5G03125	0
AT5G03130	8
AT5G03135	0
AT5G03140	350
AT5G03145	0
AT5G03150	168
AT5G03155	0
AT5G03160	1855
AT5G03165	23
AT5G03170	277
AT5G03175	13
AT5G03180	370
AT5G03185	0
AT5G03190	878
AT5G03195	2
AT5G03200	392
AT5G03204	5
AT5G03205	0
AT5G03210	959
AT5G03215	0
AT5G03220	332
AT5G03225	0
AT5G03230	356
AT5G03235	4
AT5G03240	8468
AT5G03245	0
AT5G03250	354
AT5G03255	1
AT5G03260	90
AT5G03265	0
AT5G03270	3
AT5G03275	0
AT5G03280	1061
AT5G03285	89
AT5G03290	2504
AT5G03295	0
AT5G03300	4173
AT5G03305	0
AT5G03310	0
AT5G03315	10
AT5G03320	534
AT5G03325	0
AT5G03330	500
AT5G03335	1
AT5G03340	938
AT5G03345	926
AT5G03350	242
AT5G03355	40
AT5G03360	0
AT5G03370	739
AT5G03375	0
AT5G03377	16
AT5G03380	701
AT5G03385	0
AT5G03390	684
AT5G03395	0
AT5G03400	0
AT5G03405	1
AT5G03406	186
AT5G03415	741
AT5G03420	930
AT5G03425	0
AT5G03430	1264
AT5G03435	2
AT5G03440	598
AT5G03445	0
AT5G03450	393
AT5G03452	0
AT5G03455	887
AT5G03460	1707
AT5G03465	0
AT5G03470	425
AT5G03475	3
AT5G03480	211
AT5G03485	13
AT5G03490	107
AT5G03495	93
AT5G03500	386
AT5G03510	54
AT5G03515	0
AT5G03520	2064
AT5G03525	0
AT5G03530	609
AT5G03535	0
AT5G03540	1067
AT5G03545	27
AT5G03550	1
AT5G03552	10
AT5G03553	17
AT5G03555	146
AT5G03560	404
AT5G03565	0
AT5G03570	6
AT5G03575	0
AT5G03580	0
AT5G03585	1
AT5G03590	3
AT5G03595	0
AT5G03600	15
AT5G03605	0
AT5G03610	1778
AT5G03615	488
AT5G03620	156
AT5G03625	0
AT5G03630	1832
AT5G03635	0
AT5G03640	0
AT5G03645	0
AT5G03650	1642
AT5G03660	2028
AT5G03668	11
AT5G03670	407
AT5G03680	197
AT5G03685	0
AT5G03690	198
AT5G03695	0
AT5G03700	71
AT5G03705	0
AT5G03710	3
AT5G03715	0
AT5G03720	267
AT5G03730	1035
AT5G03735	0
AT5G03740	3444
AT5G03745	0
AT5G03750	0
AT5G03755	0
AT5G03760	513
AT5G03765	0
AT5G03770	145
AT5G03775	0
AT5G03780	219
AT5G03785	0
AT5G03790	94
AT5G03795	132
AT5G03800	163
AT5G03805	0
AT5G03810	0
AT5G03815	0
AT5G03820	0
AT5G03825	0
AT5G03830	410
AT5G03835	0
AT5G03840	9
AT5G03845	0
AT5G03850	7861
AT5G03858	0
AT5G03860	17
AT5G03870	372
AT5G03875	7
AT5G03880	2246
AT5G03885	28
AT5G03890	11
AT5G03900	1018
AT5G03905	441
AT5G03910	652
AT5G03915	0
AT5G03920	0
AT5G03925	0
AT5G03930	1
AT5G03935	0
AT5G03940	2718
AT5G03944	0
AT5G03945	0
AT5G03950	0
AT5G03955	0
AT5G03960	20
AT5G03965	0
AT5G03970	673
AT5G03975	0
AT5G03980	0
AT5G03985	0
AT5G03990	370
AT5G03995	11
AT5G04000	8
AT5G04005	0
AT5G04010	1
AT5G04015	0
AT5G04020	242
AT5G04025	0
AT5G04030	0
AT5G04035	0
AT5G04040	741
AT5G04045	0
AT5G04047	0
AT5G04050	107
AT5G04055	0
AT5G04060	520
AT5G04065	9
AT5G04070	292
AT5G04075	6
AT5G04080	182
AT5G04085	0
AT5G04090	998
AT5G04105	2
AT5G04110	836
AT5G04115	0
AT5G04120	0
AT5G04125	0
AT5G04130	1070
AT5G04135	0
AT5G04140	2615
AT5G04145	0
AT5G04150	14
AT5G04160	1029
AT5G04165	0
AT5G04170	974
AT5G04175	0
AT5G04180	7
AT5G04185	3
AT5G04190	8
AT5G04195	0
AT5G04200	29
AT5G04205	8
AT5G04210	2
AT5G04215	0
AT5G04220	80
AT5G04225	0
AT5G04230	172
AT5G04235	140
AT5G04238	0
AT5G04240	787
AT5G04245	0
AT5G04250	1314
AT5G04255	0
AT5G04260	243
AT5G04267	0
AT5G04270	289
AT5G04275	0
AT5G04280	2023
AT5G04290	1389
AT5G04305	0
AT5G04310	41
AT5G04315	0
AT5G04320	805
AT5G04325	0
AT5G04330	24
AT5G04335	0
AT5G04340	299
AT5G04345	0
AT5G04347	5
AT5G04350	2
AT5G04355	0
AT5G04360	816
AT5G04365	0
AT5G04370	138
AT5G04375	0
AT5G04380	1
AT5G04385	0
AT5G04390	158
AT5G04395	0
AT5G04400	14
AT5G04405	0
AT5G04410	2809
AT5G04415	0
AT5G04420	1108
AT5G04425	21
AT5G04430	4443
AT5G04435	0
AT5G04440	896
AT5G04445	0
AT5G04455	0
AT5G04460	466
AT5G04465	0
AT5G04470	225
AT5G04475	0
AT5G04480	520
AT5G04490	355
AT5G04495	4
AT5G04500	221
AT5G04505	2
AT5G04510	1148
AT5G04515	0
AT5G04520	220
AT5G04525	0
AT5G04530	1268
AT5G04540	581
AT5G04545	0
AT5G04550	1280
AT5G04560	1170
AT5G04575	0
AT5G04585	0
AT5G04590	3169
AT5G04595	0
AT5G04600	2579
AT5G04605	0
AT5G04610	0
AT5G04615	0
AT5G04620	644
AT5G04625	0
AT5G04630	6
AT5G04635	0
AT5G04640	0
AT5G04650	0
AT5G04660	0
AT5G04665	0
AT5G04670	694
AT5G04675	0
AT5G04680	43
AT5G04685	0
AT5G04690	45
AT5G04695	0
AT5G04700	43
AT5G04705	0
AT5G04710	1005
AT5G04715	0
AT5G04720	1406
AT5G04725	0
AT5G04730	2
AT5G04740	1909
AT5G04745	0
AT5G04750	1626
AT5G04755	0
AT5G04760	204
AT5G04765	0
AT5G04770	1102
AT5G04775	0
AT5G04780	70
AT5G04781	28
AT5G04785	20
AT5G04790	0
AT5G04795	0
AT5G04800	4269
AT5G04810	1503
AT5G04815	0
AT5G04820	276
AT5G04825	0
AT5G04830	1228
AT5G04840	370
AT5G04845	0
AT5G04850	881
AT5G04853	0
AT5G04855	0
AT5G04860	239
AT5G04865	0
AT5G04870	0
AT5G04880	114
AT5G04885	2584
AT5G04890	101
AT5G04895	313
AT5G04900	517
AT5G04905	1
AT5G04910	648
AT5G04915	0
AT5G04920	1253
AT5G04925	0
AT5G04930	605
AT5G04933	0
AT5G04935	0
AT5G04937	0
AT5G04940	676
AT5G04945	0
AT5G04950	1
AT5G04955	0
AT5G04960	0
AT5G04965	0
AT5G04970	1
AT5G04975	0
AT5G04980	48
AT5G04985	0
AT5G04990	873
AT5G04995	0
AT5G05000	1416
AT5G05005	0
AT5G05010	6315
AT5G05015	0
AT5G05020	1
AT5G05025	0
AT5G05030	0
AT5G05035	0
AT5G05040	59
AT5G05045	0
AT5G05050	1
AT5G05055	0
AT5G05060	2661
AT5G05065	0
AT5G05070	2
AT5G05075	0
AT5G05080	3507
AT5G05085	1
AT5G05090	3
AT5G05095	1
AT5G05100	1108
AT5G05105	0
AT5G05110	491
AT5G05113	1
AT5G05120	0
AT5G05125	1
AT5G05130	171
AT5G05135	0
AT5G05140	499
AT5G05150	9
AT5G05155	0
AT5G05160	224
AT5G05170	4462
AT5G05175	0
AT5G05180	821
AT5G05185	0
AT5G05190	44
AT5G05195	0
AT5G05200	2083
AT5G05205	0
AT5G05210	1333
AT5G05215	0
AT5G05220	39
AT5G05230	1010
AT5G05235	1
AT5G05240	492
AT5G05250	175
AT5G05255	1
AT5G05260	0
AT5G05265	0
AT5G05270	4743
AT5G05275	0
AT5G05280	17
AT5G05285	0
AT5G05290	0
AT5G05295	0
AT5G05300	14
AT5G05310	286
AT5G05315	0
AT5G05320	10
AT5G05325	0
AT5G05330	176
AT5G05335	0
AT5G05340	4
AT5G05350	193
AT5G05360	1025
AT5G05365	83
AT5G05370	999
AT5G05375	0
AT5G05380	232
AT5G05385	0
AT5G05390	10
AT5G05395	11
AT5G05400	11
AT5G05410	4691
AT5G05415	1
AT5G05420	11
AT5G05425	0
AT5G05430	5
AT5G05435	93
AT5G05440	269
AT5G05445	0
AT5G05450	924
AT5G05455	0
AT5G05460	118
AT5G05465	5
AT5G05470	699
AT5G05475	0
AT5G05480	357
AT5G05485	0
AT5G05490	48
AT5G05495	0
AT5G05500	1
AT5G05505	0
AT5G05510	163
AT5G05515	0
AT5G05520	957
AT5G05525	0
AT5G05530	2
AT5G05535	0
AT5G05540	647
AT5G05545	5
AT5G05550	430
AT5G05555	0
AT5G05560	612
AT5G05565	1
AT5G05570	474
AT5G05580	794
AT5G05585	0
AT5G05590	125
AT5G05598	0
AT5G05600	176
AT5G05605	0
AT5G05610	2112
AT5G05620	902
AT5G05625	0
AT5G05630	115
AT5G05635	0
AT5G05640	186
AT5G05645	0
AT5G05650	0
AT5G05653	0
AT5G05657	0
AT5G05660	1021
AT5G05665	2
AT5G05670	1172
AT5G05675	0
AT5G05680	490
AT5G05685	0
AT5G05690	2826
AT5G05695	0
AT5G05700	497
AT5G05705	0
AT5G05710	200
AT5G05720	8
AT5G05725	0
AT5G05730	529
AT5G05735	0
AT5G05740	1552
AT5G05745	0
AT5G05750	355
AT5G05755	0
AT5G05760	464
AT5G05765	4
AT5G05770	0
AT5G05780	3516
AT5G05785	1
AT5G05790	58
AT5G05795	0
AT5G05800	930
AT5G05805	0
AT5G05810	516
AT5G05815	0
AT5G05820	618
AT5G05825	0
AT5G05830	514
AT5G05835	0
AT5G05840	164
AT5G05845	0
AT5G05850	149
AT5G05855	0
AT5G05860	137
AT5G05865	0
AT5G05870	57
AT5G05875	0
AT5G05880	2
AT5G05885	0
AT5G05890	52
AT5G05895	0
AT5G05900	5
AT5G05905	1
AT5G05910	58
AT5G05915	0
AT5G05920	410
AT5G05925	0
AT5G05930	646
AT5G05935	0
AT5G05940	320
AT5G05945	0
AT5G05950	784
AT5G05955	0
AT5G05960	18
AT5G05965	3
AT5G05970	573
AT5G05975	2
AT5G05980	819
AT5G05985	0
AT5G05987	420
AT5G05990	502
AT5G05995	0
AT5G06000	227
AT5G06005	0
AT5G06010	2
AT5G06015	0
AT5G06020	0
AT5G06025	0
AT5G06030	0
AT5G06035	0
AT5G06040	0
AT5G06043	0
AT5G06045	0
AT5G06050	892
AT5G06055	0
AT5G06060	1887
AT5G06065	1
AT5G06070	23
AT5G06075	0
AT5G06080	0
AT5G06085	0
AT5G06090	1
AT5G06095	0
AT5G06100	601
AT5G06105	0
AT5G06110	1864
AT5G06115	0
AT5G06120	770
AT5G06125	0
AT5G06130	1717
AT5G06140	2093
AT5G06145	0
AT5G06150	2041
AT5G06155	0
AT5G06160	1430
AT5G06165	17
AT5G06170	0
AT5G06175	0
AT5G06180	204
AT5G06185	0
AT5G06190	581
AT5G06200	1
AT5G06205	0
AT5G06210	620
AT5G06220	785
AT5G06230	28
AT5G06235	0
AT5G06240	505
AT5G06245	0
AT5G06250	188
AT5G06255	0
AT5G06260	736
AT5G06265	612
AT5G06270	533
AT5G06275	0
AT5G06278	10
AT5G06280	118
AT5G06285	0
AT5G06290	3649
AT5G06295	2
AT5G06300	61
AT5G06305	0
AT5G06310	238
AT5G06320	7213
AT5G06325	0
AT5G06330	23
AT5G06335	0
AT5G06340	1671
AT5G06345	0
AT5G06350	621
AT5G06360	3540
AT5G06365	0
AT5G06370	1422
AT5G06380	9
AT5G06385	0
AT5G06390	951
AT5G06395	0
AT5G06400	38
AT5G06405	1
AT5G06410	286
AT5G06415	0
AT5G06420	96
AT5G06425	0
AT5G06430	329
AT5G06435	0
AT5G06440	615
AT5G06445	0
AT5G06450	387
AT5G06455	0
AT5G06460	1415
AT5G06465	1
AT5G06470	65
AT5G06475	0
AT5G06480	321
AT5G06490	8
AT5G06495	0
AT5G06500	0
AT5G06505	0
AT5G06510	57
AT5G06515	0
AT5G06520	194
AT5G06525	0
AT5G06530	666
AT5G06535	0
AT5G06540	102
AT5G06545	2
AT5G06550	559
AT5G06560	557
AT5G06565	0
AT5G06570	13
AT5G06575	0
AT5G06580	768
AT5G06585	0
AT5G06590	235
AT5G06595	0
AT5G06600	2307
AT5G06605	0
AT5G06610	147
AT5G06615	0
AT5G06620	247
AT5G06630	0
AT5G06634	0
AT5G06635	0
AT5G06640	0
AT5G06645	0
AT5G06650	7
AT5G06655	11
AT5G06660	1016
AT5G06665	0
AT5G06670	519
AT5G06675	0
AT5G06680	401
AT5G06685	0
AT5G06690	1027
AT5G06695	0
AT5G06700	1171
AT5G06705	0
AT5G06710	171
AT5G06715	0
AT5G06720	1
AT5G06730	5
AT5G06735	0
AT5G06740	17
AT5G06745	0
AT5G06750	505
AT5G06755	2
AT5G06760	21
AT5G06765	0
AT5G06770	238
AT5G06775	0
AT5G06780	1196
AT5G06785	0
AT5G06790	61
AT5G06795	0
AT5G06800	4
AT5G06805	0
AT5G06810	251
AT5G06811	115
AT5G06815	0
AT5G06820	46
AT5G06825	7
AT5G06830	1014
AT5G06835	3
AT5G06839	494
AT5G06845	6
AT5G06850	136
AT5G06855	0
AT5G06860	3
AT5G06865	5
AT5G06870	1390
AT5G06875	0
AT5G06880	0
AT5G06885	0
AT5G06890	6
AT5G06900	3
AT5G06905	2
AT5G06910	1065
AT5G06915	0
AT5G06920	3
AT5G06925	0
AT5G06930	206
AT5G06935	0
AT5G06940	196
AT5G06945	0
AT5G06950	569
AT5G06955	0
AT5G06960	284
AT5G06965	0
AT5G06970	1446
AT5G06975	0
AT5G06980	73
AT5G06985	0
AT5G06990	16
AT5G06995	0
AT5G07000	25
AT5G07005	0
AT5G07010	337
AT5G07015	2
AT5G07020	2196
AT5G07025	0
AT5G07030	4673
AT5G07035	0
AT5G07040	20
AT5G07050	1
AT5G07055	0
AT5G07060	149
AT5G07065	0
AT5G07070	51
AT5G07075	0
AT5G07080	53
AT5G07090	16791
AT5G07095	21
AT5G07100	0
AT5G07105	10
AT5G07110	21
AT5G07115	2
AT5G07120	469
AT5G07125	0
AT5G07130	62
AT5G07135	0
AT5G07140	289
AT5G07145	0
AT5G07150	0
AT5G07152	10
AT5G07155	0
AT5G07160	1
AT5G07165	0
AT5G07170	6
AT5G07175	10
AT5G07180	1434
AT5G07185	0
AT5G07190	1
AT5G07195	0
AT5G07200	2
AT5G07205	0
AT5G07210	1
AT5G07215	0
AT5G07220	1007
AT5G07225	0
AT5G07230	7202
AT5G07240	787
AT5G07250	266
AT5G07255	0
AT5G07260	1
AT5G07265	0
AT5G07270	664
AT5G07275	0
AT5G07280	1248
AT5G07285	70
AT5G07290	1366
AT5G07295	0
AT5G07300	746
AT5G07310	0
AT5G07315	0
AT5G07320	411
AT5G07322	4
AT5G07325	0
AT5G07330	1
AT5G07335	0
AT5G07340	2124
AT5G07345	0
AT5G07350	2356
AT5G07355	0
AT5G07360	247
AT5G07365	2
AT5G07370	647
AT5G07380	80
AT5G07385	0
AT5G07390	0
AT5G07395	0
AT5G07400	138
AT5G07405	0
AT5G07410	261
AT5G07415	0
AT5G07420	24
AT5G07425	0
AT5G07430	14
AT5G07435	0
AT5G07440	2330
AT5G07445	0
AT5G07450	1
AT5G07455	1
AT5G07460	115
AT5G07465	0
AT5G07470	2119
AT5G07475	830
AT5G07480	2
AT5G07485	0
AT5G07490	76
AT5G07495	1
AT5G07500	12
AT5G07505	0
AT5G07510	8733
AT5G07515	0
AT5G07520	4170
AT5G07525	0
AT5G07530	40576
AT5G07535	0
AT5G07540	1934
AT5G07545	0
AT5G07550	38784
AT5G07555	0
AT5G07560	16512
AT5G07565	0
AT5G07570	3
AT5G07571	6
AT5G07572	0
AT5G07575	0
AT5G07580	588
AT5G07585	0
AT5G07590	516
AT5G07595	0
AT5G07600	2538
AT5G07605	0
AT5G07610	142
AT5G07615	0
AT5G07620	31
AT5G07625	0
AT5G07630	808
AT5G07635	0
AT5G07640	40
AT5G07650	10
AT5G07655	9
AT5G07660	441
AT5G07665	0
AT5G07670	392
AT5G07675	0
AT5G07680	50
AT5G07685	0
AT5G07690	9
AT5G07695	0
AT5G07700	0
AT5G07705	0
AT5G07710	167
AT5G07715	0
AT5G07720	151
AT5G07725	8
AT5G07730	340
AT5G07735	4
AT5G07740	886
AT5G07745	0
AT5G07760	15
AT5G07770	283
AT5G07775	0
AT5G07780	6
AT5G07785	1
AT5G07790	273
AT5G07795	0
AT5G07800	234
AT5G07805	0
AT5G07810	349
AT5G07815	0
AT5G07820	149
AT5G07825	0
AT5G07830	747
AT5G07835	0
AT5G07840	568
AT5G07845	0
AT5G07850	0
AT5G07855	0
AT5G07860	287
AT5G07865	6
AT5G07870	219
AT5G07875	0
AT5G07880	28
AT5G07885	5
AT5G07890	494
AT5G07895	2
AT5G07900	121
AT5G07905	0
AT5G07910	488
AT5G07915	0
AT5G07920	545
AT5G07925	0
AT5G07930	1
AT5G07935	0
AT5G07940	699
AT5G07945	0
AT5G07950	345
AT5G07955	0
AT5G07960	1547
AT5G07965	0
AT5G07970	834
AT5G07975	0
AT5G07980	526
AT5G07985	0
AT5G07990	1318
AT5G07995	0
AT5G08000	6677
AT5G08005	16
AT5G08010	240
AT5G08015	0
AT5G08020	651
AT5G08025	0
AT5G08030	2382
AT5G08035	0
AT5G08040	2494
AT5G08045	0
AT5G08050	1649
AT5G08055	0
AT5G08060	2488
AT5G08065	0
AT5G08070	53
AT5G08075	0
AT5G08080	1426
AT5G08085	0
AT5G08090	46
AT5G08095	0
AT5G08100	1855
AT5G08105	0
AT5G08110	298
AT5G08115	0
AT5G08120	1306
AT5G08125	0
AT5G08130	2163
AT5G08135	11
AT5G08139	309
AT5G08141	0
AT5G08150	81
AT5G08160	1310
AT5G08165	0
AT5G08170	664
AT5G08175	0
AT5G08180	4300
AT5G08185	21
AT5G08190	1038
AT5G08195	0
AT5G08200	404
AT5G08205	0
AT5G08210	3
AT5G08215	0
AT5G08225	0
AT5G08230	279
AT5G08235	5
AT5G08240	21
AT5G08250	12
AT5G08255	0
AT5G08260	1586
AT5G08265	0
AT5G08270	197
AT5G08275	1
AT5G08280	5306
AT5G08285	0
AT5G08290	3733
AT5G08300	2541
AT5G08305	104
AT5G08310	103
AT5G08315	0
AT5G08320	299
AT5G08330	868
AT5G08335	290
AT5G08340	212
AT5G08350	0
AT5G08360	80
AT5G08370	701
AT5G08375	0
AT5G08380	1356
AT5G08385	3
AT5G08390	435
AT5G08391	13
AT5G08395	12
AT5G08400	548
AT5G08410	1288
AT5G08415	1278
AT5G08420	2594
AT5G08425	0
AT5G08430	1004
AT5G08435	0
AT5G08440	466
AT5G08445	0
AT5G08450	1673
AT5G08455	0
AT5G08460	1
AT5G08465	0
AT5G08470	687
AT5G08475	0
AT5G08480	0
AT5G08485	4
AT5G08490	41
AT5G08495	15
AT5G08500	717
AT5G08505	0
AT5G08510	254
AT5G08515	6
AT5G08520	621
AT5G08525	7
AT5G08530	5260
AT5G08535	797
AT5G08540	8615
AT5G08550	534
AT5G08560	1279
AT5G08565	353
AT5G08570	1910
AT5G08575	3
AT5G08580	1339
AT5G08585	0
AT5G08590	1687
AT5G08595	1
AT5G08600	204
AT5G08605	0
AT5G08610	2007
AT5G08615	0
AT5G08620	1065
AT5G08630	727
AT5G08635	0
AT5G08640	9432
AT5G08645	0
AT5G08650	1433
AT5G08655	0
AT5G08660	391
AT5G08665	0
AT5G08670	5798
AT5G08675	0
AT5G08680	2752
AT5G08685	0
AT5G08690	7304
AT5G08695	28
AT5G08705	1
AT5G08710	356
AT5G08712	0
AT5G08715	0
AT5G08717	4
AT5G08720	526
AT5G08725	0
AT5G08730	8
AT5G08735	0
AT5G08740	676
AT5G08745	0
AT5G08750	478
AT5G08755	0
AT5G08760	44
AT5G08765	1
AT5G08770	149
AT5G08775	1
AT5G08780	402
AT5G08785	0
AT5G08790	1484
AT5G08800	0
AT5G08805	1
AT5G08810	0
AT5G08815	0
AT5G08820	0
AT5G08825	0
AT5G08830	0
AT5G08835	0
AT5G08840	3
AT5G08845	0
AT5G08850	0
AT5G08855	16
AT5G08860	0
AT5G08865	0
AT5G08870	0
AT5G08875	2
AT5G08880	0
AT5G08885	0
AT5G08890	0
AT5G08895	4
AT5G08900	0
AT5G08905	0
AT5G08910	0
AT5G08915	0
AT5G08920	0
AT5G08925	0
AT5G08930	0
AT5G08935	0
AT5G08940	0
AT5G08945	0
AT5G08950	0
AT5G08955	0
AT5G08960	0
AT5G08965	5
AT5G08970	1
AT5G08975	9
AT5G08980	0
AT5G08985	0
AT5G08990	19
AT5G08995	0
AT5G09000	0
AT5G09005	0
AT5G09010	0
AT5G09015	0
AT5G09020	0
AT5G09025	0
AT5G09030	0
AT5G09035	0
AT5G09040	0
AT5G09045	0
AT5G09050	0
AT5G09055	0
AT5G09060	0
AT5G09065	3
AT5G09070	0
AT5G09080	0
AT5G09085	0
AT5G09090	0
AT5G09095	1
AT5G09100	0
AT5G09105	0
AT5G09110	0
AT5G09120	0
AT5G09125	1
AT5G09130	0
AT5G09135	0
AT5G09140	0
AT5G09145	1
AT5G09150	0
AT5G09155	0
AT5G09160	1
AT5G09165	0
AT5G09170	0
AT5G09175	2
AT5G09185	0
AT5G09190	0
AT5G09195	7
AT5G09200	0
AT5G09205	0
AT5G09210	28
AT5G09215	0
AT5G09220	841
AT5G09225	776
AT5G09230	393
AT5G09235	0
AT5G09240	275
AT5G09245	0
AT5G09250	828
AT5G09255	0
AT5G09260	524
AT5G09265	0
AT5G09270	520
AT5G09275	8
AT5G09280	1
AT5G09285	0
AT5G09290	8
AT5G09295	13
AT5G09300	905
AT5G09305	0
AT5G09310	595
AT5G09315	110
AT5G09320	39
AT5G09325	1
AT5G09330	1953
AT5G09335	5
AT5G09340	0
AT5G09345	0
AT5G09350	269
AT5G09360	1
AT5G09365	0
AT5G09370	6
AT5G09375	0
AT5G09380	403
AT5G09385	9
AT5G09390	918
AT5G09395	0
AT5G09400	670
AT5G09405	0
AT5G09410	1288
AT5G09415	1
AT5G09420	396
AT5G09425	0
AT5G09430	66
AT5G09435	0
AT5G09440	1802
AT5G09443	10
AT5G09445	0
AT5G09450	502
AT5G09455	0
AT5G09460	2478
AT5G09465	0
AT5G09470	22
AT5G09475	0
AT5G09480	0
AT5G09490	1
AT5G09495	0
AT5G09500	2626
AT5G09505	2
AT5G09510	6261
AT5G09513	0
AT5G09515	0
AT5G09520	20
AT5G09530	31
AT5G09535	1
AT5G09540	167
AT5G09545	0
AT5G09550	185
AT5G09555	0
AT5G09560	29
AT5G09565	0
AT5G09570	1106
AT5G09580	161
AT5G09585	3
AT5G09590	2937
AT5G09595	0
AT5G09600	124
AT5G09605	0
AT5G09610	11
AT5G09615	0
AT5G09620	1789
AT5G09630	359
AT5G09635	5
AT5G09640	19
AT5G09645	0
AT5G09650	4613
AT5G09655	0
AT5G09660	4259
AT5G09665	0
AT5G09670	674
AT5G09675	1
AT5G09680	642
AT5G09685	0
AT5G09690	270
AT5G09695	0
AT5G09700	16
AT5G09705	0
AT5G09710	1
AT5G09711	0
AT5G09715	0
AT5G09720	2
AT5G09730	300
AT5G09735	0
AT5G09740	452
AT5G09750	365
AT5G09755	0
AT5G09760	904
AT5G09765	0
AT5G09770	1701
AT5G09775	0
AT5G09780	41
AT5G09785	7
AT5G09790	363
AT5G09795	0
AT5G09800	36
AT5G09805	40
AT5G09810	15823
AT5G09815	8
AT5G09820	307
AT5G09825	0
AT5G09830	878
AT5G09835	0
AT5G09840	353
AT5G09845	0
AT5G09850	1173
AT5G09855	0
AT5G09860	919
AT5G09865	0
AT5G09870	1517
AT5G09875	0
AT5G09876	40
AT5G09880	2393
AT5G09885	0
AT5G09890	660
AT5G09895	0
AT5G09900	4307
AT5G09910	24
AT5G09915	0
AT5G09920	2089
AT5G09925	0
AT5G09930	1
AT5G09940	4
AT5G09945	0
AT5G09950	52
AT5G09955	1
AT5G09960	598
AT5G09965	0
AT5G09970	120
AT5G09975	0
AT5G09976	3
AT5G09978	0
AT5G09980	252
AT5G09990	63
AT5G09995	648
AT5G10000	0
AT5G10010	1886
AT5G10020	1059
AT5G10030	69
AT5G10040	0
AT5G10050	516
AT5G10060	1388
AT5G10070	823
AT5G10080	401
AT5G10090	1
AT5G10100	121
AT5G10110	526
AT5G10120	0
AT5G10130	0
AT5G10140	138
AT5G10150	693
AT5G10160	2264
AT5G10170	554
AT5G10180	127
AT5G10190	282
AT5G10200	609
AT5G10210	0
AT5G10220	0
AT5G10230	1
AT5G10235	0
AT5G10240	1275
AT5G10250	18
AT5G10260	95
AT5G10270	1024
AT5G10278	20
AT5G10280	65
AT5G10290	572
AT5G10300	660
AT5G10310	528
AT5G10320	557
AT5G10330	290
AT5G10336	1
AT5G10340	48
AT5G10350	1855
AT5G10360	15166
AT5G10370	204
AT5G10380	659
AT5G10390	1898
AT5G10400	5749
AT5G10410	19
AT5G10420	69
AT5G10430	44
AT5G10435	0
AT5G10440	214
AT5G10450	8572
AT5G10455	0
AT5G10460	832
AT5G10470	963
AT5G10480	4625
AT5G10490	1105
AT5G10500	0
AT5G10510	203
AT5G10520	26
AT5G10525	0
AT5G10530	0
AT5G10540	2941
AT5G10550	2844
AT5G10560	1600
AT5G10570	17
AT5G10572	10
AT5G10580	0
AT5G10590	0
AT5G10600	0
AT5G10605	6
AT5G10610	137
AT5G10620	188
AT5G10625	5
AT5G10630	704
AT5G10650	305
AT5G10660	6
AT5G10670	1
AT5G10680	9
AT5G10690	664
AT5G10695	21
AT5G10700	190
AT5G10710	601
AT5G10720	21
AT5G10730	978
AT5G10740	281
AT5G10745	708
AT5G10750	367
AT5G10760	6
AT5G10770	183
AT5G10780	2596
AT5G10790	436
AT5G10800	148
AT5G10810	1261
AT5G10820	377
AT5G10830	232
AT5G10840	1148
AT5G10850	67
AT5G10860	7274
AT5G10870	299
AT5G10880	3
AT5G10890	16
AT5G10900	231
AT5G10910	689
AT5G10920	1442
AT5G10930	133
AT5G10940	769
AT5G10945	0
AT5G10946	13
AT5G10950	557
AT5G10960	3195
AT5G10965	100
AT5G10970	0
AT5G10980	6379
AT5G10990	11
AT5G11000	371
AT5G11010	523
AT5G11020	297
AT5G11030	540
AT5G11040	965
AT5G11050	0
AT5G11060	1183
AT5G11070	1563
AT5G11080	23
AT5G11090	857
AT5G11100	79
AT5G11110	336
AT5G11130	199
AT5G11140	14
AT5G11150	982
AT5G11160	1187
AT5G11170	4656
AT5G11180	2
AT5G11190	4
AT5G11200	3753
AT5G11210	1
AT5G11220	0
AT5G11225	0
AT5G11230	913
AT5G11240	958
AT5G11242	14
AT5G11250	153
AT5G11260	279
AT5G11270	650
AT5G11280	840
AT5G11290	7
AT5G11300	174
AT5G11310	165
AT5G11320	59
AT5G11325	0
AT5G11330	882
AT5G11340	988
AT5G11350	348
AT5G11360	189
AT5G11370	5
AT5G11380	530
AT5G11390	502
AT5G11400	16
AT5G11410	32
AT5G11412	37
AT5G11416	0
AT5G11420	358
AT5G11425	0
AT5G11430	452
AT5G11440	2
AT5G11450	2409
AT5G11460	244
AT5G11470	215
AT5G11475	0
AT5G11480	1988
AT5G11490	1592
AT5G11500	4606
AT5G11510	684
AT5G11520	2113
AT5G11530	774
AT5G11540	67
AT5G11550	1914
AT5G11560	3676
AT5G11565	0
AT5G11570	2
AT5G11580	1664
AT5G11590	13
AT5G11600	166
AT5G11610	8
AT5G11620	22
AT5G11630	532
AT5G11640	607
AT5G11650	898
AT5G11660	0
AT5G11670	3062
AT5G11680	695
AT5G11690	541
AT5G11700	1152
AT5G11710	2135
AT5G11720	797
AT5G11730	557
AT5G11740	23698
AT5G11750	642
AT5G11760	841
AT5G11770	2977
AT5G11780	227
AT5G11790	475
AT5G11800	584
AT5G11810	849
AT5G11820	2
AT5G11830	0
AT5G11840	528
AT5G11850	626
AT5G11860	972
AT5G11870	89
AT5G11880	2166
AT5G11890	803
AT5G11900	1544
AT5G11910	476
AT5G11920	0
AT5G11930	21
AT5G11940	0
AT5G11950	1436
AT5G11960	851
AT5G11970	87
AT5G11975	0
AT5G11977	0
AT5G11980	1133
AT5G11990	50
AT5G12000	1
AT5G12010	341
AT5G12020	64
AT5G12030	382
AT5G12040	1815
AT5G12043	0
AT5G12050	162
AT5G12060	0
AT5G12070	0
AT5G12080	1420
AT5G12085	0
AT5G12090	0
AT5G12100	209
AT5G12110	753
AT5G12120	449
AT5G12130	885
AT5G12140	5880
AT5G12150	2565
AT5G12170	155
AT5G12180	5
AT5G12190	843
AT5G12200	668
AT5G12210	1319
AT5G12220	512
AT5G12230	1080
AT5G12235	13
AT5G12236	2
AT5G12240	871
AT5G12250	2772
AT5G12260	391
AT5G12270	456
AT5G12280	191
AT5G12290	758
AT5G12300	52
AT5G12310	1274
AT5G12320	853
AT5G12330	152
AT5G12340	0
AT5G12350	687
AT5G12360	133
AT5G12370	2014
AT5G12380	0
AT5G12390	285
AT5G12400	764
AT5G12410	1286
AT5G12420	4
AT5G12430	537
AT5G12440	1700
AT5G12450	10
AT5G12460	0
AT5G12470	2151
AT5G12480	1324
AT5G12840	945
AT5G12850	1593
AT5G12860	3335
AT5G12870	17
AT5G12880	7
AT5G12890	253
AT5G12900	736
AT5G12910	0
AT5G12920	194
AT5G12930	245
AT5G12940	422
AT5G12950	3091
AT5G12960	36
AT5G12970	226
AT5G12980	568
AT5G12990	3
AT5G13000	5092
AT5G13010	1387
AT5G13020	2047
AT5G13030	1514
AT5G13050	536
AT5G13060	461
AT5G13070	1169
AT5G13080	3
AT5G13090	547
AT5G13100	1352
AT5G13110	489
AT5G13120	2374
AT5G13130	115
AT5G13140	2962
AT5G13150	29
AT5G13160	474
AT5G13170	93
AT5G13180	772
AT5G13181	25
AT5G13190	1421
AT5G13200	60
AT5G13205	0
AT5G13210	46
AT5G13220	1070
AT5G13225	0
AT5G13230	28
AT5G13240	885
AT5G13250	21
AT5G13260	1073
AT5G13270	166
AT5G13280	1117
AT5G13290	244
AT5G13295	0
AT5G13300	1592
AT5G13310	416
AT5G13320	200
AT5G13330	27
AT5G13340	278
AT5G13350	1
AT5G13360	31
AT5G13370	67
AT5G13380	10630
AT5G13390	1484
AT5G13400	1826
AT5G13410	709
AT5G13420	2550
AT5G13430	1969
AT5G13440	1661
AT5G13450	6915
AT5G13460	581
AT5G13470	374
AT5G13475	0
AT5G13480	785
AT5G13485	0
AT5G13490	1503
AT5G13500	597
AT5G13510	1327
AT5G13520	1703
AT5G13530	762
AT5G13548	0
AT5G13550	503
AT5G13560	1717
AT5G13565	0
AT5G13570	775
AT5G13580	2
AT5G13590	639
AT5G13600	202
AT5G13610	654
AT5G13620	2
AT5G13630	7075
AT5G13640	1137
AT5G13650	3738
AT5G13655	0
AT5G13660	459
AT5G13670	174
AT5G13680	1125
AT5G13690	980
AT5G13700	450
AT5G13710	3006
AT5G13720	279
AT5G13730	398
AT5G13740	1740
AT5G13750	491
AT5G13760	525
AT5G13770	202
AT5G13780	2197
AT5G13790	592
AT5G13800	751
AT5G13810	591
AT5G13820	159
AT5G13825	2
AT5G13830	126
AT5G13840	1392
AT5G13845	0
AT5G13850	3731
AT5G13860	128
AT5G13870	194
AT5G13880	66
AT5G13887	3
AT5G13890	546
AT5G13900	0
AT5G13910	2
AT5G13920	158
AT5G13930	15582
AT5G13940	47
AT5G13950	901
AT5G13960	788
AT5G13970	492
AT5G13980	3534
AT5G13990	68
AT5G14000	116
AT5G14010	3
AT5G14020	0
AT5G14030	3355
AT5G14035	0
AT5G14040	8548
AT5G14050	1041
AT5G14060	1741
AT5G14070	8
AT5G14080	280
AT5G14090	26
AT5G14100	292
AT5G14105	780
AT5G14110	1
AT5G14120	427
AT5G14130	49
AT5G14140	466
AT5G14150	89
AT5G14160	6
AT5G14170	1782
AT5G14180	268
AT5G14200	58
AT5G14210	1318
AT5G14220	906
AT5G14230	172
AT5G14240	818
AT5G14250	2139
AT5G14260	1499
AT5G14270	1318
AT5G14275	0
AT5G14280	163
AT5G14285	277
AT5G14290	7
AT5G14300	13
AT5G14310	389
AT5G14320	6597
AT5G14330	5
AT5G14340	0
AT5G14345	54
AT5G14350	66
AT5G14360	11
AT5G14370	2201
AT5G14380	21
AT5G14390	544
AT5G14400	3
AT5G14410	1233
AT5G14420	887
AT5G14430	1526
AT5G14440	1274
AT5G14450	730
AT5G14460	957
AT5G14470	18
AT5G14480	282
AT5G14490	0
AT5G14495	0
AT5G14500	467
AT5G14510	12
AT5G14515	0
AT5G14520	2661
AT5G14530	469
AT5G14540	1233
AT5G14545	0
AT5G14550	596
AT5G14560	1
AT5G14565	0
AT5G14570	391
AT5G14580	359
AT5G14590	1379
AT5G14600	467
AT5G14602	1
AT5G14610	1801
AT5G14620	459
AT5G14640	2101
AT5G14650	43
AT5G14660	766
AT5G14670	21
AT5G14680	667
AT5G14690	8
AT5G14700	1458
AT5G14710	376
AT5G14720	1378
AT5G14730	1
AT5G14740	1664
AT5G14750	2
AT5G14760	2285
AT5G14770	157
AT5G14780	1915
AT5G14790	648
AT5G14800	4423
AT5G14810	1
AT5G14820	1
AT5G14830	36
AT5G14840	282
AT5G14850	475
AT5G14860	67
AT5G14870	77
AT5G14880	550
AT5G14890	44
AT5G14895	15
AT5G14900	0
AT5G14910	3848
AT5G14920	5382
AT5G14930	195
AT5G14940	33
AT5G14950	865
AT5G14960	293
AT5G14970	953
AT5G14980	1433
AT5G14990	13
AT5G14995	0
AT5G15000	0
AT5G15008	0
AT5G15010	123
AT5G15020	1220
AT5G15022	26
AT5G15025	177
AT5G15030	4
AT5G15040	0
AT5G15050	654
AT5G15060	8
AT5G15070	375
AT5G15080	1103
AT5G15090	5686
AT5G15100	48
AT5G15110	1
AT5G15120	370
AT5G15130	0
AT5G15140	123
AT5G15150	183
AT5G15160	109
AT5G15170	645
AT5G15175	0
AT5G15180	4
AT5G15190	326
AT5G15200	22897
AT5G15210	1280
AT5G15220	870
AT5G15230	12220
AT5G15240	83
AT5G15250	1
AT5G15260	282
AT5G15265	3
AT5G15270	709
AT5G15280	292
AT5G15290	1
AT5G15300	120
AT5G15310	2172
AT5G15320	2719
AT5G15330	359
AT5G15340	38
AT5G15350	2014
AT5G15360	0
AT5G15380	37
AT5G15390	554
AT5G15400	2033
AT5G15410	997
AT5G15420	0
AT5G15430	3
AT5G15440	615
AT5G15450	1295
AT5G15460	795
AT5G15470	370
AT5G15480	14
AT5G15490	1351
AT5G15500	2
AT5G15510	640
AT5G15520	1332
AT5G15530	3649
AT5G15533	0
AT5G15537	54
AT5G15540	848
AT5G15546	0
AT5G15550	1148
AT5G15560	0
AT5G15570	585
AT5G15580	2053
AT5G15581	0
AT5G15600	89
AT5G15610	2247
AT5G15620	32
AT5G15630	105
AT5G15640	734
AT5G15650	5905
AT5G15660	35
AT5G15670	9
AT5G15680	813
AT5G15685	1
AT5G15690	0
AT5G15700	500
AT5G15710	167
AT5G15720	168
AT5G15725	0
AT5G15730	456
AT5G15740	893
AT5G15745	0
AT5G15750	1257
AT5G15760	310
AT5G15770	0
AT5G15780	9982
AT5G15790	347
AT5G15800	2387
AT5G15802	399
AT5G15805	0
AT5G15810	1088
AT5G15815	0
AT5G15820	178
AT5G15830	3
AT5G15833	0
AT5G15840	34
AT5G15843	0
AT5G15845	1
AT5G15850	0
AT5G15853	0
AT5G15860	839
AT5G15870	533
AT5G15880	597
AT5G15890	3
AT5G15900	2
AT5G15910	763
AT5G15920	583
AT5G15930	804
AT5G15940	30
AT5G15950	5339
AT5G15960	14969
AT5G15970	55234
AT5G15980	851
AT5G15990	0
AT5G15995	0
AT5G16000	639
AT5G16010	219
AT5G16020	1
AT5G16023	0
AT5G16030	1031
AT5G16040	822
AT5G16050	6592
AT5G16060	1343
AT5G16070	1844
AT5G16080	15
AT5G16090	55
AT5G16100	0
AT5G16110	3034
AT5G16120	1725
AT5G16130	12148
AT5G16140	347
AT5G16150	3470
AT5G16160	79
AT5G16170	20
AT5G16180	553
AT5G16190	433
AT5G16200	129
AT5G16210	880
AT5G16220	366
AT5G16230	79
AT5G16235	0
AT5G16240	1844
AT5G16250	3853
AT5G16260	1278
AT5G16270	2001
AT5G16280	915
AT5G16285	0
AT5G16290	2018
AT5G16300	979
AT5G16310	416
AT5G16320	283
AT5G16330	4
AT5G16336	0
AT5G16340	30
AT5G16350	26
AT5G16360	314
AT5G16370	430
AT5G16375	0
AT5G16380	427
AT5G16390	1949
AT5G16400	1097
AT5G16410	20
AT5G16420	150
AT5G16430	0
AT5G16440	2147
AT5G16450	284
AT5G16453	4
AT5G16460	0
AT5G16470	3499
AT5G16480	494
AT5G16486	12
AT5G16490	145
AT5G16500	2
AT5G16505	1021
AT5G16510	3770
AT5G16520	337
AT5G16530	52
AT5G16540	652
AT5G16550	736
AT5G16560	444
AT5G16570	138
AT5G16580	0
AT5G16590	618
AT5G16600	188
AT5G16610	578
AT5G16620	2371
AT5G16630	481
AT5G16640	58
AT5G16650	1272
AT5G16660	1592
AT5G16680	714
AT5G16690	359
AT5G16700	4
AT5G16710	1946
AT5G16715	1125
AT5G16720	295
AT5G16730	1469
AT5G16740	1
AT5G16750	947
AT5G16760	1454
AT5G16770	0
AT5G16780	2029
AT5G16790	120
AT5G16800	641
AT5G16810	391
AT5G16820	207
AT5G16830	1311
AT5G16840	2901
AT5G16850	60
AT5G16860	66
AT5G16870	364
AT5G16880	2176
AT5G16890	383
AT5G16900	31
AT5G16910	612
AT5G16920	7521
AT5G16930	415
AT5G16940	87
AT5G16950	384
AT5G16960	20503
AT5G16970	395
AT5G16980	35
AT5G16990	764
AT5G17000	92
AT5G17010	1815
AT5G17020	2862
AT5G17030	180
AT5G17040	22
AT5G17050	1246
AT5G17060	343
AT5G17070	1118
AT5G17080	1
AT5G17090	399
AT5G17100	29
AT5G17110	30
AT5G17120	0
AT5G17125	2
AT5G17130	0
AT5G17140	0
AT5G17150	24
AT5G17160	1001
AT5G17165	186
AT5G17167	0
AT5G17170	2241
AT5G17180	26
AT5G17190	2278
AT5G17200	121
AT5G17210	871
AT5G17220	123
AT5G17230	2369
AT5G17240	343
AT5G17250	232
AT5G17260	27
AT5G17270	517
AT5G17280	0
AT5G17290	444
AT5G17300	133
AT5G17305	0
AT5G17310	641
AT5G17320	2
AT5G17330	61
AT5G17340	2059
AT5G17345	0
AT5G17350	67
AT5G17360	32
AT5G17370	244
AT5G17380	1097
AT5G17390	0
AT5G17400	413
AT5G17410	758
AT5G17420	112
AT5G17430	1
AT5G17440	643
AT5G17450	46
AT5G17460	250
AT5G17470	9
AT5G17480	96
AT5G17490	63
AT5G17500	282
AT5G17510	904
AT5G17520	636
AT5G17522	0
AT5G17523	0
AT5G17530	987
AT5G17540	139
AT5G17550	736
AT5G17560	1420
AT5G17570	113
AT5G17580	354
AT5G17590	4
AT5G17600	230
AT5G17610	589
AT5G17620	964
AT5G17630	930
AT5G17640	497
AT5G17650	30
AT5G17660	468
AT5G17670	792
AT5G17680	31
AT5G17690	780
AT5G17700	234
AT5G17710	2320
AT5G17720	2
AT5G17725	0
AT5G17730	0
AT5G17740	27
AT5G17750	4
AT5G17760	1049
AT5G17770	7553
AT5G17780	19
AT5G17790	430
AT5G17800	266
AT5G17810	49
AT5G17820	1
AT5G17830	38
AT5G17840	734
AT5G17847	2
AT5G17850	394
AT5G17860	157
AT5G17870	4215
AT5G17880	165
AT5G17890	477
AT5G17900	898
AT5G17910	532
AT5G17920	23325
AT5G17930	1075
AT5G17950	0
AT5G17960	1
AT5G17970	0
AT5G17980	143
AT5G17990	1044
AT5G18000	250
AT5G18005	0
AT5G18010	10
AT5G18015	0
AT5G18020	6
AT5G18030	23
AT5G18037	0
AT5G18040	644
AT5G18050	0
AT5G18060	24
AT5G18065	290
AT5G18070	384
AT5G18080	33
AT5G18085	0
AT5G18090	194
AT5G18100	624
AT5G18110	1651
AT5G18120	546
AT5G18130	168
AT5G18140	578
AT5G18150	0
AT5G18160	0
AT5G18170	1387
AT5G18180	143
AT5G18190	1177
AT5G18200	581
AT5G18202	3
AT5G18210	125
AT5G18220	34
AT5G18230	3123
AT5G18240	6
AT5G18245	150
AT5G18250	310
AT5G18255	144
AT5G18260	12
AT5G18270	37
AT5G18280	1154
AT5G18290	204
AT5G18300	12
AT5G18310	563
AT5G18320	74
AT5G18330	25
AT5G18340	33
AT5G18350	6
AT5G18360	25
AT5G18370	71
AT5G18380	15408
AT5G18390	199
AT5G18400	1216
AT5G18403	0
AT5G18404	3
AT5G18407	0
AT5G18410	1460
AT5G18420	1183
AT5G18430	137
AT5G18440	515
AT5G18450	0
AT5G18460	935
AT5G18470	12
AT5G18475	59
AT5G18480	749
AT5G18490	108
AT5G18500	1886
AT5G18510	3
AT5G18520	2184
AT5G18525	646
AT5G18540	963
AT5G18550	2647
AT5G18560	0
AT5G18570	1189
AT5G18580	1792
AT5G18590	1543
AT5G18600	394
AT5G18610	409
AT5G18620	2268
AT5G18630	751
AT5G18633	0
AT5G18636	2
AT5G18640	735
AT5G18650	1168
AT5G18660	1981
AT5G18661	1
AT5G18670	1517
AT5G18680	576
AT5G18690	504
AT5G18700	801
AT5G18705	0
AT5G18710	46
AT5G18720	20
AT5G18730	11
AT5G18735	0
AT5G18740	18
AT5G18748	0
AT5G18750	719
AT5G18755	0
AT5G18760	304
AT5G18770	492
AT5G18780	73
AT5G18790	841
AT5G18800	2078
AT5G18810	121
AT5G18820	430
AT5G18830	1268
AT5G18840	168
AT5G18850	209
AT5G18860	190
AT5G18870	0
AT5G18880	0
AT5G18890	0
AT5G18900	1019
AT5G18910	2
AT5G18920	377
AT5G18930	154
AT5G18933	0
AT5G18937	1
AT5G18940	1027
AT5G18950	240
AT5G18960	521
AT5G18970	141
AT5G18980	350
AT5G18990	0
AT5G19000	1136
AT5G19010	1446
AT5G19015	2
AT5G19020	195
AT5G19025	147
AT5G19030	351
AT5G19040	3
AT5G19050	527
AT5G19060	172
AT5G19070	691
AT5G19080	241
AT5G19090	2685
AT5G19095	0
AT5G19097	8
AT5G19100	6
AT5G19110	0
AT5G19120	2469
AT5G19130	613
AT5G19140	2713
AT5G19150	590
AT5G19151	135
AT5G19160	173
AT5G19165	0
AT5G19170	165
AT5G19172	1
AT5G19175	0
AT5G19180	1455
AT5G19190	31
AT5G19200	88
AT5G19210	272
AT5G19220	1177
AT5G19221	13
AT5G19230	104
AT5G19240	1458
AT5G19250	1982
AT5G19260	78
AT5G19270	0
AT5G19280	553
AT5G19290	6797
AT5G19300	465
AT5G19310	489
AT5G19315	0
AT5G19320	784
AT5G19330	2136
AT5G19340	946
AT5G19350	1444
AT5G19360	3
AT5G19370	1540
AT5G19380	519
AT5G19390	1400
AT5G19400	1832
AT5G19410	5
AT5G19420	377
AT5G19430	731
AT5G19440	2191
AT5G19450	1387
AT5G19460	498
AT5G19470	0
AT5G19473	2
AT5G19480	606
AT5G19485	877
AT5G19490	58
AT5G19500	397
AT5G19510	9402
AT5G19520	10
AT5G19530	1005
AT5G19540	1549
AT5G19550	590
AT5G19560	1
AT5G19570	434
AT5G19580	39
AT5G19590	2770
AT5G19595	0
AT5G19600	9
AT5G19610	0
AT5G19620	992
AT5G19630	298
AT5G19633	0
AT5G19640	334
AT5G19650	47
AT5G19660	593
AT5G19670	160
AT5G19675	0
AT5G19680	882
AT5G19690	4029
AT5G19700	1
AT5G19710	0
AT5G19720	1
AT5G19730	712
AT5G19740	1101
AT5G19750	859
AT5G19760	5442
AT5G19770	5731
AT5G19780	7479
AT5G19790	7
AT5G19800	0
AT5G19810	2
AT5G19820	1598
AT5G19830	190
AT5G19840	111
AT5G19850	164
AT5G19855	626
AT5G19860	1171
AT5G19870	6
AT5G19875	183
AT5G19880	1
AT5G19890	1
AT5G19900	1153
AT5G19910	514
AT5G19920	377
AT5G19930	550
AT5G19940	2479
AT5G19950	341
AT5G19960	516
AT5G19970	6
AT5G19980	539
AT5G19990	2565
AT5G20000	1252
AT5G20010	9345
AT5G20020	7291
AT5G20030	296
AT5G20040	645
AT5G20045	0
AT5G20050	168
AT5G20060	2234
AT5G20070	1419
AT5G20080	2458
AT5G20090	2804
AT5G20100	3
AT5G20110	204
AT5G20120	647
AT5G20130	1398
AT5G20140	629
AT5G20150	439
AT5G20160	4372
AT5G20165	1123
AT5G20170	519
AT5G20180	831
AT5G20190	2665
AT5G20200	864
AT5G20220	56
AT5G20225	5
AT5G20230	544
AT5G20240	7706
AT5G20250	1911
AT5G20260	3
AT5G20270	3491
AT5G20280	2672
AT5G20290	28701
AT5G20300	827
AT5G20310	1
AT5G20320	564
AT5G20330	81
AT5G20340	0
AT5G20350	1054
AT5G20360	305
AT5G20370	91
AT5G20380	561
AT5G20390	4
AT5G20400	18
AT5G20410	218
AT5G20420	118
AT5G20430	18
AT5G20440	0
AT5G20447	0
AT5G20450	283
AT5G20460	0
AT5G20470	3
AT5G20480	164
AT5G20490	630
AT5G20500	2974
AT5G20510	432
AT5G20520	1327
AT5G20540	582
AT5G20550	1
AT5G20560	0
AT5G20570	2184
AT5G20580	436
AT5G20590	793
AT5G20600	768
AT5G20610	588
AT5G20620	3370
AT5G20630	13680
AT5G20635	1032
AT5G20640	41
AT5G20650	895
AT5G20660	1852
AT5G20670	153
AT5G20680	451
AT5G20690	1
AT5G20700	4624
AT5G20710	3562
AT5G20720	13622
AT5G20730	809
AT5G20740	4725
AT5G20750	0
AT5G20760	0
AT5G20770	0
AT5G20780	0
AT5G20790	72
AT5G20800	0
AT5G20810	306
AT5G20820	0
AT5G20830	991
AT5G20840	673
AT5G20850	230
AT5G20852	0
AT5G20854	0
AT5G20856	0
AT5G20858	0
AT5G20860	0
AT5G20870	31
AT5G20880	145
AT5G20885	772
AT5G20890	6340
AT5G20900	2547
AT5G20910	369
AT5G20920	3816
AT5G20930	691
AT5G20935	190
AT5G20940	9
AT5G20950	3091
AT5G20960	7
AT5G20970	152
AT5G20980	376
AT5G20990	744
AT5G20995	0
AT5G21010	574
AT5G21020	3112
AT5G21030	3
AT5G21040	730
AT5G21050	27
AT5G21060	804
AT5G21070	644
AT5G21080	88
AT5G21090	6411
AT5G21100	732
AT5G21105	870
AT5G21120	1
AT5G21125	0
AT5G21130	3
AT5G21140	279
AT5G21150	2789
AT5G21160	2152
AT5G21170	841
AT5G21222	553
AT5G21274	2370
AT5G21280	4
AT5G21326	1113
AT5G21378	0
AT5G21430	756
AT5G21482	494
AT5G21535	0
AT5G21900	201
AT5G21910	20
AT5G21920	900
AT5G21930	952
AT5G21940	3060
AT5G21950	1287
AT5G21960	246
AT5G21970	319
AT5G21990	1433
AT5G22000	1616
AT5G22010	1015
AT5G22020	4633
AT5G22030	580
AT5G22040	547
AT5G22044	0
AT5G22050	997
AT5G22060	3323
AT5G22070	381
AT5G22080	1548
AT5G22090	512
AT5G22100	648
AT5G22110	243
AT5G22120	898
AT5G22130	250
AT5G22140	64
AT5G22145	0
AT5G22150	0
AT5G22160	45
AT5G22170	47
AT5G22180	6
AT5G22190	3
AT5G22200	557
AT5G22210	566
AT5G22220	415
AT5G22240	13
AT5G22250	418
AT5G22260	272
AT5G22270	147
AT5G22280	1504
AT5G22290	301
AT5G22300	86
AT5G22310	129
AT5G22315	1
AT5G22320	661
AT5G22330	1281
AT5G22340	1528
AT5G22350	519
AT5G22355	0
AT5G22360	751
AT5G22370	785
AT5G22380	0
AT5G22390	39
AT5G22400	477
AT5G22410	0
AT5G22420	11
AT5G22430	24137
AT5G22440	4420
AT5G22450	1442
AT5G22460	221
AT5G22470	2
AT5G22480	883
AT5G22490	1
AT5G22500	1978
AT5G22505	0
AT5G22510	1409
AT5G22520	4
AT5G22530	1
AT5G22540	1
AT5G22545	0
AT5G22550	0
AT5G22555	0
AT5G22560	0
AT5G22570	0
AT5G22580	2248
AT5G22590	0
AT5G22600	34
AT5G22608	36
AT5G22610	8
AT5G22620	742
AT5G22630	1660
AT5G22640	3482
AT5G22650	8350
AT5G22660	0
AT5G22670	8
AT5G22680	0
AT5G22690	174
AT5G22700	790
AT5G22720	26
AT5G22730	461
AT5G22740	2455
AT5G22750	388
AT5G22760	764
AT5G22765	0
AT5G22770	639
AT5G22780	882
AT5G22785	0
AT5G22788	55
AT5G22790	682
AT5G22791	4
AT5G22792	0
AT5G22794	41
AT5G22796	50
AT5G22799	11
AT5G22800	1102
AT5G22810	0
AT5G22820	325
AT5G22830	1053
AT5G22840	492
AT5G22850	541
AT5G22860	167
AT5G22870	8
AT5G22875	602
AT5G22880	15002
AT5G22890	0
AT5G22900	0
AT5G22910	1
AT5G22920	1164
AT5G22930	81
AT5G22940	1058
AT5G22950	970
AT5G22960	0
AT5G22970	0
AT5G22980	36
AT5G22990	0
AT5G23000	12
AT5G23010	20
AT5G23020	2
AT5G23030	4
AT5G23035	0
AT5G23040	2616
AT5G23050	1192
AT5G23060	2230
AT5G23065	0
AT5G23070	730
AT5G23080	726
AT5G23090	560
AT5G23100	430
AT5G23110	459
AT5G23115	2
AT5G23120	2405
AT5G23130	429
AT5G23140	1403
AT5G23150	627
AT5G23155	64
AT5G23160	27
AT5G23170	109
AT5G23180	0
AT5G23190	117
AT5G23200	446
AT5G23210	1444
AT5G23212	1
AT5G23220	1
AT5G23230	0
AT5G23235	3
AT5G23240	76
AT5G23250	2025
AT5G23260	49
AT5G23270	4
AT5G23280	998
AT5G23290	947
AT5G23300	898
AT5G23310	1649
AT5G23320	54
AT5G23330	409
AT5G23340	660
AT5G23350	230
AT5G23360	247
AT5G23370	314
AT5G23380	366
AT5G23390	778
AT5G23395	685
AT5G23400	522
AT5G23405	674
AT5G23410	101
AT5G23411	0
AT5G23413	2
AT5G23420	2334
AT5G23430	907
AT5G23440	525
AT5G23450	1338
AT5G23460	175
AT5G23470	12
AT5G23480	69
AT5G23490	304
AT5G23510	70
AT5G23520	404
AT5G23530	2564
AT5G23535	1627
AT5G23540	3778
AT5G23550	540
AT5G23570	893
AT5G23575	3550
AT5G23580	613
AT5G23590	794
AT5G23600	0
AT5G23610	1524
AT5G23630	1725
AT5G23650	0
AT5G23660	483
AT5G23665	0
AT5G23670	1624
AT5G23680	326
AT5G23690	586
AT5G23700	392
AT5G23710	0
AT5G23720	489
AT5G23730	85
AT5G23740	7614
AT5G23750	844
AT5G23760	843
AT5G23770	71
AT5G23780	172
AT5G23790	10
AT5G23800	243
AT5G23810	244
AT5G23820	185
AT5G23830	0
AT5G23840	1
AT5G23850	367
AT5G23860	2327
AT5G23870	232
AT5G23880	868
AT5G23890	1684
AT5G23900	6007
AT5G23903	0
AT5G23908	0
AT5G23910	868
AT5G23920	738
AT5G23930	66
AT5G23940	16684
AT5G23950	3
AT5G23955	125
AT5G23960	3
AT5G23970	413
AT5G23980	2
AT5G23990	0
AT5G24000	449
AT5G24010	198
AT5G24020	906
AT5G24030	176
AT5G24040	0
AT5G24050	2
AT5G24060	1130
AT5G24065	0
AT5G24070	0
AT5G24080	0
AT5G24090	213
AT5G24100	6
AT5G24105	149
AT5G24110	2
AT5G24120	99
AT5G24130	0
AT5G24140	0
AT5G24150	413
AT5G24155	87
AT5G24160	8
AT5G24165	2347
AT5G24170	172
AT5G24180	0
AT5G24190	1
AT5G24200	0
AT5G24205	56
AT5G24206	21
AT5G24210	10
AT5G24215	1
AT5G24220	1
AT5G24230	0
AT5G24240	145
AT5G24260	700
AT5G24270	73
AT5G24275	52
AT5G24280	548
AT5G24290	46
AT5G24300	2170
AT5G24310	248
AT5G24313	0
AT5G24314	2207
AT5G24316	0
AT5G24318	97
AT5G24320	443
AT5G24330	199
AT5G24340	256
AT5G24350	532
AT5G24352	126
AT5G24355	7
AT5G24360	668
AT5G24370	0
AT5G24380	92
AT5G24390	115
AT5G24400	1815
AT5G24410	0
AT5G24420	2651
AT5G24430	725
AT5G24440	0
AT5G24450	803
AT5G24460	325
AT5G24470	967
AT5G24480	0
AT5G24490	5362
AT5G24500	591
AT5G24510	5
AT5G24520	1002
AT5G24530	77
AT5G24540	0
AT5G24550	0
AT5G24557	0
AT5G24560	2
AT5G24570	225
AT5G24575	0
AT5G24580	623
AT5G24590	1720
AT5G24600	58
AT5G24610	2041
AT5G24620	1015
AT5G24630	269
AT5G24640	2
AT5G24650	4759
AT5G24655	10
AT5G24660	88
AT5G24670	1745
AT5G24680	240
AT5G24690	3363
AT5G24710	1380
AT5G24735	707
AT5G24740	638
AT5G24750	328
AT5G24760	877
AT5G24770	12363
AT5G24775	0
AT5G24780	70027
AT5G24790	1459
AT5G24800	1069
AT5G24810	1332
AT5G24820	51
AT5G24825	0
AT5G24830	222
AT5G24840	665
AT5G24850	423
AT5G24860	272
AT5G24870	265
AT5G24879	0
AT5G24880	1
AT5G24890	1732
AT5G24900	0
AT5G24910	96
AT5G24915	0
AT5G24920	32
AT5G24930	3327
AT5G24940	61
AT5G24950	4
AT5G24960	10
AT5G24970	532
AT5G24980	262
AT5G24990	77
AT5G25000	0
AT5G25010	68
AT5G25020	12
AT5G25030	0
AT5G25040	339
AT5G25045	2
AT5G25050	77
AT5G25060	1338
AT5G25070	466
AT5G25080	649
AT5G25090	1697
AT5G25100	3063
AT5G25110	25
AT5G25120	29
AT5G25130	41
AT5G25140	6
AT5G25150	794
AT5G25160	4
AT5G25170	421
AT5G25180	0
AT5G25190	76
AT5G25195	0
AT5G25200	0
AT5G25205	0
AT5G25210	428
AT5G25220	1895
AT5G25230	60
AT5G25240	37
AT5G25250	74
AT5G25260	0
AT5G25265	1727
AT5G25270	1761
AT5G25280	2208
AT5G25290	104
AT5G25300	16
AT5G25305	0
AT5G25310	15
AT5G25320	6
AT5G25330	0
AT5G25340	2
AT5G25350	941
AT5G25360	1438
AT5G25370	29
AT5G25380	49
AT5G25390	320
AT5G25400	64
AT5G25410	1
AT5G25415	0
AT5G25420	0
AT5G25425	0
AT5G25430	0
AT5G25440	38
AT5G25450	107
AT5G25451	1
AT5G25460	4805
AT5G25470	228
AT5G25475	1310
AT5G25480	254
AT5G25490	319
AT5G25500	69
AT5G25510	1351
AT5G25520	806
AT5G25530	5
AT5G25540	1375
AT5G25550	0
AT5G25560	2855
AT5G25570	356
AT5G25580	437
AT5G25585	0
AT5G25590	1346
AT5G25600	2
AT5G25610	3389
AT5G25615	0
AT5G25620	615
AT5G25625	0
AT5G25630	1120
AT5G25640	6
AT5G25750	0
AT5G25754	612
AT5G25755	8
AT5G25756	0
AT5G25757	558
AT5G25760	1046
AT5G25770	436
AT5G25780	1180
AT5G25790	114
AT5G25800	336
AT5G25810	9
AT5G25820	118
AT5G25830	249
AT5G25840	152
AT5G25850	20
AT5G25860	22
AT5G25870	0
AT5G25880	371
AT5G25890	299
AT5G25900	1017
AT5G25910	2
AT5G25920	2
AT5G25930	13
AT5G25940	561
AT5G25950	7
AT5G25955	0
AT5G25960	0
AT5G25970	1
AT5G25980	32907
AT5G25990	8
AT5G25995	28
AT5G26000	24832
AT5G26010	1
AT5G26015	0
AT5G26020	0
AT5G26030	2306
AT5G26038	0
AT5G26040	220
AT5G26050	0
AT5G26060	0
AT5G26070	0
AT5G26080	0
AT5G26090	0
AT5G26100	0
AT5G26110	693
AT5G26120	0
AT5G26130	0
AT5G26140	0
AT5G26146	4
AT5G26147	0
AT5G26150	0
AT5G26160	262
AT5G26170	158
AT5G26180	702
AT5G26190	13
AT5G26200	31
AT5G26210	2350
AT5G26220	221
AT5G26230	692
AT5G26233	0
AT5G26236	0
AT5G26240	891
AT5G26250	0
AT5G26260	3
AT5G26262	0
AT5G26270	1
AT5G26280	2
AT5G26283	0
AT5G26286	0
AT5G26290	5
AT5G26300	0
AT5G26310	1
AT5G26320	0
AT5G26330	62
AT5G26340	79
AT5G26345	0
AT5G26350	1
AT5G26360	5065
AT5G26570	3357
AT5G26580	0
AT5G26582	9
AT5G26590	0
AT5G26594	9
AT5G26600	881
AT5G26610	925
AT5G26617	1
AT5G26618	0
AT5G26620	0
AT5G26622	649
AT5G26630	4
AT5G26640	0
AT5G26642	0
AT5G26650	0
AT5G26660	70
AT5G26667	3016
AT5G26670	579
AT5G26673	0
AT5G26680	984
AT5G26690	21
AT5G26692	1
AT5G26700	32
AT5G26710	2392
AT5G26717	0
AT5G26720	100
AT5G26730	7323
AT5G26731	297
AT5G26740	1081
AT5G26742	7147
AT5G26749	220
AT5G26751	3071
AT5G26760	928
AT5G26770	393
AT5G26775	0
AT5G26780	1765
AT5G26790	34
AT5G26800	1240
AT5G26805	1
AT5G26810	4
AT5G26820	1322
AT5G26830	3255
AT5G26840	0
AT5G26850	5382
AT5G26860	1098
AT5G26865	19
AT5G26880	1480
AT5G26890	0
AT5G26900	9
AT5G26910	792
AT5G26920	95
AT5G26930	1
AT5G26940	1239
AT5G26950	3
AT5G26955	0
AT5G26960	576
AT5G26970	1
AT5G26980	584
AT5G26990	653
AT5G27000	158
AT5G27010	14
AT5G27020	3
AT5G27030	1742
AT5G27035	0
AT5G27037	4
AT5G27043	0
AT5G27050	1
AT5G27060	6
AT5G27065	0
AT5G27070	1
AT5G27080	0
AT5G27090	0
AT5G27093	2
AT5G27095	0
AT5G27100	108
AT5G27110	84
AT5G27120	2821
AT5G27130	1
AT5G27140	3
AT5G27150	914
AT5G27160	0
AT5G27170	0
AT5G27180	0
AT5G27190	0
AT5G27200	150
AT5G27210	391
AT5G27220	307
AT5G27230	76
AT5G27238	0
AT5G27240	170
AT5G27247	2
AT5G27250	32
AT5G27260	0
AT5G27270	415
AT5G27280	343
AT5G27290	495
AT5G27300	202
AT5G27310	0
AT5G27320	358
AT5G27330	1089
AT5G27340	0
AT5G27345	2
AT5G27350	17
AT5G27360	562
AT5G27370	0
AT5G27380	2652
AT5G27390	1141
AT5G27395	1008
AT5G27400	54
AT5G27410	499
AT5G27420	255
AT5G27430	1936
AT5G27440	0
AT5G27450	1084
AT5G27460	311
AT5G27470	2798
AT5G27480	0
AT5G27490	222
AT5G27493	0
AT5G27495	0
AT5G27500	0
AT5G27505	0
AT5G27510	7
AT5G27520	942
AT5G27530	1
AT5G27540	2205
AT5G27550	659
AT5G27560	749
AT5G27570	1
AT5G27580	12
AT5G27590	0
AT5G27600	723
AT5G27603	0
AT5G27606	0
AT5G27607	0
AT5G27610	182
AT5G27620	565
AT5G27630	225
AT5G27640	3270
AT5G27650	756
AT5G27660	343
AT5G27670	4378
AT5G27680	353
AT5G27690	68
AT5G27700	10202
AT5G27705	0
AT5G27710	790
AT5G27715	0
AT5G27720	1774
AT5G27730	1399
AT5G27740	1351
AT5G27750	606
AT5G27760	1680
AT5G27765	0
AT5G27770	6164
AT5G27771	0
AT5G27780	0
AT5G27790	0
AT5G27800	0
AT5G27807	0
AT5G27810	2
AT5G27820	767
AT5G27830	425
AT5G27840	850
AT5G27845	0
AT5G27850	21611
AT5G27860	1939
AT5G27870	2
AT5G27880	0
AT5G27882	2
AT5G27885	0
AT5G27889	8
AT5G27890	276
AT5G27893	23
AT5G27895	13
AT5G27900	0
AT5G27902	0
AT5G27905	0
AT5G27910	2
AT5G27920	506
AT5G27925	0
AT5G27927	0
AT5G27930	1322
AT5G27940	217
AT5G27944	0
AT5G27945	0
AT5G27947	0
AT5G27950	936
AT5G27960	0
AT5G27965	0
AT5G27970	1136
AT5G27980	1
AT5G27990	1051
AT5G28000	3
AT5G28010	28
AT5G28020	594
AT5G28030	159
AT5G28040	877
AT5G28050	2660
AT5G28053	0
AT5G28056	0
AT5G28060	12697
AT5G28065	0
AT5G28067	0
AT5G28073	0
AT5G28076	0
AT5G28080	7
AT5G28085	0
AT5G28090	0
AT5G28100	0
AT5G28110	0
AT5G28120	0
AT5G28130	0
AT5G28140	0
AT5G28141	0
AT5G28143	0
AT5G28145	57
AT5G28150	459
AT5G28160	3
AT5G28165	0
AT5G28170	0
AT5G28173	0
AT5G28176	0
AT5G28180	1
AT5G28190	0
AT5G28200	0
AT5G28210	15
AT5G28220	539
AT5G28225	0
AT5G28230	0
AT5G28232	0
AT5G28235	0
AT5G28237	42
AT5G28240	0
AT5G28250	0
AT5G28253	0
AT5G28260	0
AT5G28262	81
AT5G28263	7
AT5G28266	0
AT5G28270	0
AT5G28280	14
AT5G28285	4
AT5G28287	0
AT5G28288	0
AT5G28290	602
AT5G28295	0
AT5G28300	1282
AT5G28310	0
AT5G28320	6
AT5G28330	53
AT5G28335	0
AT5G28340	25
AT5G28345	1
AT5G28350	433
AT5G28360	8
AT5G28370	4
AT5G28380	13
AT5G28390	29
AT5G28400	9
AT5G28405	0
AT5G28410	1
AT5G28415	27
AT5G28420	5
AT5G28430	24
AT5G28440	2
AT5G28442	45
AT5G28450	80
AT5G28460	6
AT5G28462	0
AT5G28463	0
AT5G28464	0
AT5G28466	0
AT5G28468	0
AT5G28469	0
AT5G28470	1437
AT5G28480	1
AT5G28482	0
AT5G28484	0
AT5G28487	0
AT5G28490	16
AT5G28491	0
AT5G28495	0
AT5G28497	0
AT5G28500	2729
AT5G28510	0
AT5G28515	0
AT5G28520	0
AT5G28523	0
AT5G28524	0
AT5G28525	1
AT5G28526	1
AT5G28527	0
AT5G28530	345
AT5G28535	0
AT5G28540	9235
AT5G28545	0
AT5G28550	0
AT5G28560	0
AT5G28570	0
AT5G28580	0
AT5G28590	0
AT5G28593	0
AT5G28596	0
AT5G28600	0
AT5G28605	0
AT5G28610	0
AT5G28615	0
AT5G28620	1
AT5G28622	113
AT5G28623	0
AT5G28624	0
AT5G28625	0
AT5G28626	194
AT5G28627	1
AT5G28630	12
AT5G28635	46
AT5G28637	0
AT5G28640	3090
AT5G28641	0
AT5G28643	0
AT5G28644	0
AT5G28646	30
AT5G28650	46
AT5G28655	0
AT5G28660	0
AT5G28662	0
AT5G28664	0
AT5G28667	0
AT5G28670	0
AT5G28671	0
AT5G28672	0
AT5G28673	0
AT5G28675	0
AT5G28680	0
AT5G28690	1
AT5G28692	0
AT5G28696	0
AT5G28698	0
AT5G28700	1
AT5G28710	0
AT5G28712	0
AT5G28715	0
AT5G28720	0
AT5G28730	0
AT5G28740	1399
AT5G28750	2171
AT5G28760	0
AT5G28765	0
AT5G28770	614
AT5G28773	0
AT5G28776	0
AT5G28780	0
AT5G28785	0
AT5G28790	0
AT5G28810	0
AT5G28820	0
AT5G28823	0
AT5G28824	0
AT5G28826	0
AT5G28830	175
AT5G28840	4185
AT5G28845	0
AT5G28850	605
AT5G28860	0
AT5G28865	0
AT5G28870	0
AT5G28880	0
AT5G28885	0
AT5G28886	0
AT5G28888	0
AT5G28890	0
AT5G28892	0
AT5G28894	0
AT5G28897	0
AT5G28900	593
AT5G28910	282
AT5G28913	443
AT5G28916	0
AT5G28917	9
AT5G28919	0
AT5G28920	0
AT5G28923	0
AT5G28926	1
AT5G28927	0
AT5G28928	0
AT5G28929	0
AT5G28930	0
AT5G28935	0
AT5G28937	2
AT5G28940	0
AT5G28950	0
AT5G28960	27
AT5G28970	0
AT5G28980	0
AT5G28990	0
AT5G28993	0
AT5G28996	0
AT5G29000	318
AT5G29015	0
AT5G29020	0
AT5G29022	0
AT5G29024	0
AT5G29026	0
AT5G29028	0
AT5G29029	0
AT5G29030	0
AT5G29031	0
AT5G29032	0
AT5G29033	0
AT5G29034	0
AT5G29035	0
AT5G29036	0
AT5G29037	0
AT5G29040	0
AT5G29041	0
AT5G29043	0
AT5G29046	0
AT5G29050	0
AT5G29053	0
AT5G29054	0
AT5G29056	0
AT5G29058	0
AT5G29060	0
AT5G29070	0
AT5G29075	0
AT5G29090	0
AT5G29100	0
AT5G29210	0
AT5G29295	0
AT5G29337	0
AT5G29380	0
AT5G29408	0
AT5G29436	0
AT5G29465	0
AT5G29550	0
AT5G29560	75
AT5G29562	0
AT5G29565	0
AT5G29568	0
AT5G29571	0
AT5G29574	0
AT5G29577	0
AT5G29580	0
AT5G29591	0
AT5G29602	0
AT5G29613	0
AT5G29624	0
AT5G29629	0
AT5G29635	0
AT5G29646	0
AT5G29708	0
AT5G29720	0
AT5G29762	0
AT5G29805	0
AT5G29890	0
AT5G29975	0
AT5G30060	0
AT5G30102	0
AT5G30123	0
AT5G30189	0
AT5G30207	0
AT5G30218	0
AT5G30247	0
AT5G30269	0
AT5G30276	0
AT5G30341	0
AT5G30360	0
AT5G30380	0
AT5G30390	0
AT5G30400	0
AT5G30406	0
AT5G30410	0
AT5G30420	0
AT5G30428	0
AT5G30440	0
AT5G30450	0
AT5G30460	0
AT5G30470	0
AT5G30480	0
AT5G30490	789
AT5G30495	731
AT5G30500	8
AT5G30510	8392
AT5G30520	0
AT5G30532	0
AT5G30545	0
AT5G30584	0
AT5G30628	0
AT5G30648	0
AT5G30673	0
AT5G30721	0
AT5G30762	0
AT5G30852	0
AT5G30870	0
AT5G30942	0
AT5G31032	0
AT5G31087	0
AT5G31092	0
AT5G31122	0
AT5G31212	0
AT5G31302	0
AT5G31314	0
AT5G31355	1
AT5G31412	0
AT5G31496	0
AT5G31511	0
AT5G31536	0
AT5G31572	0
AT5G31637	0
AT5G31651	0
AT5G31662	0
AT5G31668	0
AT5G31685	0
AT5G31702	0
AT5G31719	0
AT5G31736	0
AT5G31752	0
AT5G31753	0
AT5G31758	0
AT5G31770	0
AT5G31778	0
AT5G31787	0
AT5G31804	0
AT5G31807	0
AT5G31821	0
AT5G31838	0
AT5G31842	0
AT5G31845	0
AT5G31855	0
AT5G31873	0
AT5G31884	0
AT5G31891	0
AT5G31905	0
AT5G31909	0
AT5G31919	0
AT5G31923	0
AT5G31927	0
AT5G31932	0
AT5G31945	0
AT5G31962	0
AT5G31963	0
AT5G31980	0
AT5G31981	0
AT5G31989	0
AT5G31999	0
AT5G32002	0
AT5G32017	0
AT5G32022	0
AT5G32035	0
AT5G32037	0
AT5G32042	0
AT5G32053	0
AT5G32060	0
AT5G32070	0
AT5G32071	0
AT5G32072	0
AT5G32082	0
AT5G32089	0
AT5G32103	0
AT5G32107	0
AT5G32112	0
AT5G32122	0
AT5G32125	0
AT5G32136	0
AT5G32143	0
AT5G32161	0
AT5G32162	0
AT5G32169	0
AT5G32179	0
AT5G32197	0
AT5G32215	0
AT5G32228	0
AT5G32241	0
AT5G32254	0
AT5G32267	0
AT5G32280	0
AT5G32293	0
AT5G32306	0
AT5G32312	0
AT5G32345	0
AT5G32358	0
AT5G32386	0
AT5G32400	0
AT5G32402	0
AT5G32404	0
AT5G32405	0
AT5G32406	0
AT5G32408	0
AT5G32410	0
AT5G32420	0
AT5G32423	0
AT5G32426	0
AT5G32430	0
AT5G32431	0
AT5G32433	0
AT5G32434	0
AT5G32436	0
AT5G32440	1310
AT5G32450	1748
AT5G32460	8
AT5G32470	458
AT5G32471	0
AT5G32473	0
AT5G32475	0
AT5G32481	0
AT5G32482	0
AT5G32483	0
AT5G32484	0
AT5G32485	0
AT5G32486	0
AT5G32487	0
AT5G32488	0
AT5G32489	0
AT5G32490	0
AT5G32495	0
AT5G32505	0
AT5G32510	0
AT5G32511	0
AT5G32512	0
AT5G32513	0
AT5G32514	0
AT5G32515	0
AT5G32516	0
AT5G32517	0
AT5G32518	0
AT5G32519	0
AT5G32520	0
AT5G32521	0
AT5G32522	0
AT5G32525	0
AT5G32540	0
AT5G32563	0
AT5G32566	0
AT5G32569	0
AT5G32572	0
AT5G32576	0
AT5G32580	0
AT5G32590	0
AT5G32591	0
AT5G32592	0
AT5G32593	0
AT5G32594	0
AT5G32595	0
AT5G32596	0
AT5G32598	0
AT5G32600	0
AT5G32605	0
AT5G32610	0
AT5G32613	0
AT5G32616	0
AT5G32619	0
AT5G32620	0
AT5G32621	0
AT5G32622	0
AT5G32623	0
AT5G32624	0
AT5G32625	0
AT5G32626	0
AT5G32627	0
AT5G32628	0
AT5G32630	0
AT5G32654	0
AT5G32670	0
AT5G32678	0
AT5G32690	0
AT5G32702	0
AT5G32726	0
AT5G32750	0
AT5G32775	0
AT5G32800	0
AT5G32825	0
AT5G32850	0
AT5G32875	0
AT5G32900	0
AT5G32925	0
AT5G32950	0
AT5G32975	0
AT5G33000	0
AT5G33025	0
AT5G33050	0
AT5G33070	0
AT5G33075	0
AT5G33100	0
AT5G33125	0
AT5G33150	0
AT5G33175	0
AT5G33200	0
AT5G33202	0
AT5G33204	0
AT5G33207	1
AT5G33210	1
AT5G33220	0
AT5G33223	0
AT5G33226	0
AT5G33230	0
AT5G33232	0
AT5G33234	0
AT5G33237	0
AT5G33240	0
AT5G33250	0
AT5G33251	0
AT5G33252	0
AT5G33253	0
AT5G33254	0
AT5G33255	0
AT5G33256	0
AT5G33257	0
AT5G33258	0
AT5G33259	0
AT5G33260	0
AT5G33270	0
AT5G33280	308
AT5G33285	0
AT5G33290	40
AT5G33300	413
AT5G33303	0
AT5G33306	0
AT5G33310	0
AT5G33315	0
AT5G33320	4682
AT5G33330	53
AT5G33340	0
AT5G33350	0
AT5G33355	0
AT5G33360	0
AT5G33365	7
AT5G33370	24134
AT5G33380	0
AT5G33381	0
AT5G33382	63
AT5G33383	0
AT5G33384	0
AT5G33385	0
AT5G33386	0
AT5G33387	0
AT5G33388	0
AT5G33389	0
AT5G33390	0
AT5G33391	0
AT5G33392	0
AT5G33393	0
AT5G33395	2
AT5G33398	0
AT5G33399	9
AT5G33400	0
AT5G33402	0
AT5G33404	0
AT5G33405	1
AT5G33406	0
AT5G33410	0
AT5G33415	0
AT5G33420	0
AT5G33422	0
AT5G33424	0
AT5G33427	0
AT5G33428	0
AT5G33431	0
AT5G33432	0
AT5G33433	0
AT5G33434	0
AT5G33436	0
AT5G33438	0
AT5G33439	0
AT5G33441	0
AT5G33442	0
AT5G33533	0
AT5G33624	0
AT5G33715	0
AT5G33806	0
AT5G33898	0
AT5G33990	0
AT5G34082	0
AT5G34174	0
AT5G34266	0
AT5G34358	0
AT5G34376	0
AT5G34394	0
AT5G34412	0
AT5G34431	0
AT5G34450	0
AT5G34460	0
AT5G34480	3
AT5G34500	4
AT5G34520	0
AT5G34540	0
AT5G34560	0
AT5G34581	0
AT5G34602	0
AT5G34623	0
AT5G34644	0
AT5G34665	0
AT5G34686	0
AT5G34696	0
AT5G34707	0
AT5G34728	0
AT5G34749	0
AT5G34770	0
AT5G34780	58
AT5G34790	5
AT5G34795	2
AT5G34800	12
AT5G34810	4
AT5G34820	0
AT5G34825	1
AT5G34828	0
AT5G34829	0
AT5G34830	2
AT5G34831	0
AT5G34832	0
AT5G34833	0
AT5G34834	0
AT5G34835	0
AT5G34836	0
AT5G34837	0
AT5G34838	0
AT5G34839	0
AT5G34840	0
AT5G34841	0
AT5G34842	0
AT5G34843	0
AT5G34844	0
AT5G34845	0
AT5G34846	0
AT5G34847	0
AT5G34848	0
AT5G34849	1
AT5G34850	3552
AT5G34851	26
AT5G34852	0
AT5G34853	543
AT5G34854	0
AT5G34855	0
AT5G34856	0
AT5G34857	0
AT5G34858	0
AT5G34859	0
AT5G34860	0
AT5G34861	0
AT5G34862	0
AT5G34863	0
AT5G34864	0
AT5G34865	0
AT5G34866	0
AT5G34867	0
AT5G34868	0
AT5G34869	0
AT5G34870	0
AT5G34871	20
AT5G34880	0
AT5G34881	0
AT5G34882	0
AT5G34883	0
AT5G34885	0
AT5G34887	0
AT5G34890	0
AT5G34895	0
AT5G34900	0
AT5G34903	0
AT5G34905	0
AT5G34908	0
AT5G34910	0
AT5G34920	0
AT5G34925	0
AT5G34930	207
AT5G34940	440
AT5G34945	0
AT5G34950	0
AT5G34960	0
AT5G34965	0
AT5G34970	0
AT5G34980	0
AT5G34985	0
AT5G34990	0
AT5G35000	0
AT5G35010	0
AT5G35020	0
AT5G35021	0
AT5G35023	0
AT5G35025	0
AT5G35030	0
AT5G35035	0
AT5G35040	0
AT5G35045	0
AT5G35046	0
AT5G35048	0
AT5G35050	0
AT5G35052	0
AT5G35057	0
AT5G35061	0
AT5G35065	0
AT5G35067	0
AT5G35069	0
AT5G35070	0
AT5G35073	0
AT5G35076	0
AT5G35080	1064
AT5G35090	94
AT5G35100	1581
AT5G35110	374
AT5G35111	6
AT5G35113	0
AT5G35116	0
AT5G35118	0
AT5G35120	0
AT5G35130	0
AT5G35140	0
AT5G35142	0
AT5G35145	0
AT5G35146	0
AT5G35148	0
AT5G35150	0
AT5G35160	1371
AT5G35170	2772
AT5G35180	3874
AT5G35190	1
AT5G35195	0
AT5G35200	859
AT5G35205	2
AT5G35207	0
AT5G35210	1454
AT5G35220	873
AT5G35230	0
AT5G35240	0
AT5G35250	0
AT5G35260	0
AT5G35270	0
AT5G35280	0
AT5G35300	0
AT5G35310	0
AT5G35320	1468
AT5G35330	594
AT5G35331	0
AT5G35332	0
AT5G35334	0
AT5G35336	0
AT5G35337	0
AT5G35338	0
AT5G35339	0
AT5G35340	0
AT5G35341	0
AT5G35344	0
AT5G35348	0
AT5G35353	0
AT5G35354	0
AT5G35356	0
AT5G35360	7433
AT5G35370	18
AT5G35375	1
AT5G35380	0
AT5G35390	0
AT5G35400	267
AT5G35405	0
AT5G35407	1
AT5G35410	153
AT5G35413	0
AT5G35416	0
AT5G35420	31
AT5G35425	1
AT5G35430	1112
AT5G35450	137
AT5G35460	612
AT5G35475	0
AT5G35480	68
AT5G35490	9
AT5G35495	0
AT5G35510	0
AT5G35520	592
AT5G35525	3
AT5G35530	8289
AT5G35535	0
AT5G35540	0
AT5G35550	8
AT5G35555	0
AT5G35560	676
AT5G35570	517
AT5G35575	0
AT5G35580	19
AT5G35590	3907
AT5G35600	54
AT5G35601	0
AT5G35602	0
AT5G35603	0
AT5G35604	0
AT5G35605	0
AT5G35606	0
AT5G35607	0
AT5G35608	0
AT5G35610	0
AT5G35615	0
AT5G35620	2461
AT5G35630	12328
AT5G35640	17
AT5G35643	5
AT5G35646	0
AT5G35650	0
AT5G35655	0
AT5G35657	0
AT5G35660	0
AT5G35670	658
AT5G35680	2043
AT5G35688	0
AT5G35690	812
AT5G35695	0
AT5G35698	0
AT5G35700	818
AT5G35710	0
AT5G35715	0
AT5G35720	0
AT5G35725	0
AT5G35730	1079
AT5G35732	26
AT5G35735	463
AT5G35736	0
AT5G35737	0
AT5G35738	33
AT5G35740	312
AT5G35750	722
AT5G35753	221
AT5G35756	0
AT5G35760	39
AT5G35770	26
AT5G35775	0
AT5G35777	66
AT5G35780	0
AT5G35790	2159
AT5G35791	0
AT5G35792	0
AT5G35794	0
AT5G35796	0
AT5G35798	0
AT5G35800	0
AT5G35802	0
AT5G35805	0
AT5G35810	0
AT5G35820	0
AT5G35830	0
AT5G35840	864
AT5G35860	0
AT5G35870	0
AT5G35880	0
AT5G35890	0
AT5G35900	0
AT5G35910	1701
AT5G35912	0
AT5G35913	0
AT5G35914	0
AT5G35915	0
AT5G35917	1
AT5G35918	0
AT5G35920	1
AT5G35923	0
AT5G35926	27
AT5G35927	0
AT5G35930	497
AT5G35932	0
AT5G35935	134
AT5G35940	1
AT5G35945	21
AT5G35950	0
AT5G35960	12
AT5G35965	7
AT5G35970	486
AT5G35980	1512
AT5G35995	421
AT5G36000	50
AT5G36001	0
AT5G36002	4
AT5G36005	0
AT5G36010	0
AT5G36015	0
AT5G36020	0
AT5G36030	0
AT5G36035	0
AT5G36040	0
AT5G36050	0
AT5G36060	0
AT5G36070	0
AT5G36075	0
AT5G36080	0
AT5G36090	0
AT5G36100	40
AT5G36110	2
AT5G36120	673
AT5G36125	0
AT5G36130	0
AT5G36140	0
AT5G36150	375
AT5G36160	1223
AT5G36170	1625
AT5G36180	3
AT5G36185	0
AT5G36190	0
AT5G36200	0
AT5G36210	1486
AT5G36220	66
AT5G36223	0
AT5G36225	0
AT5G36226	0
AT5G36228	0
AT5G36230	6926
AT5G36240	35
AT5G36250	750
AT5G36260	132
AT5G36270	0
AT5G36275	0
AT5G36280	1
AT5G36290	2140
AT5G36293	0
AT5G36296	0
AT5G36297	0
AT5G36300	0
AT5G36310	0
AT5G36320	0
AT5G36330	0
AT5G36340	0
AT5G36350	0
AT5G36360	0
AT5G36370	0
AT5G36380	0
AT5G36390	0
AT5G36400	0
AT5G36410	0
AT5G36420	0
AT5G36430	0
AT5G36440	0
AT5G36450	0
AT5G36460	0
AT5G36470	0
AT5G36480	0
AT5G36490	0
AT5G36500	0
AT5G36510	0
AT5G36520	0
AT5G36530	0
AT5G36540	0
AT5G36550	0
AT5G36650	0
AT5G36655	0
AT5G36657	0
AT5G36658	0
AT5G36659	0
AT5G36660	0
AT5G36661	0
AT5G36662	0
AT5G36670	0
AT5G36680	0
AT5G36685	0
AT5G36690	0
AT5G36700	4
AT5G36710	0
AT5G36720	0
AT5G36722	1
AT5G36730	0
AT5G36732	0
AT5G36734	0
AT5G36736	0
AT5G36737	0
AT5G36738	0
AT5G36739	0
AT5G36740	14
AT5G36770	0
AT5G36775	0
AT5G36780	0
AT5G36790	16
AT5G36800	1
AT5G36805	0
AT5G36810	0
AT5G36820	0
AT5G36825	0
AT5G36830	0
AT5G36840	0
AT5G36850	0
AT5G36860	0
AT5G36870	13
AT5G36880	1859
AT5G36890	815
AT5G36900	0
AT5G36903	0
AT5G36904	0
AT5G36905	0
AT5G36907	1
AT5G36910	18
AT5G36920	2
AT5G36925	7
AT5G36930	126
AT5G36935	0
AT5G36937	1
AT5G36940	237
AT5G36950	505
AT5G36960	27
AT5G36970	1
AT5G36980	2
AT5G36990	0
AT5G37000	283
AT5G37010	586
AT5G37017	0
AT5G37020	2801
AT5G37030	0
AT5G37040	22
AT5G37050	13
AT5G37055	310
AT5G37060	0
AT5G37070	279
AT5G37072	109
AT5G37080	0
AT5G37090	0
AT5G37100	0
AT5G37110	0
AT5G37120	0
AT5G37125	0
AT5G37130	1377
AT5G37140	0
AT5G37145	0
AT5G37150	0
AT5G37160	0
AT5G37165	0
AT5G37170	0
AT5G37175	0
AT5G37180	107
AT5G37190	510
AT5G37200	0
AT5G37210	0
AT5G37220	3
AT5G37230	12
AT5G37240	19
AT5G37247	1
AT5G37250	0
AT5G37260	514
AT5G37270	5
AT5G37280	0
AT5G37290	340
AT5G37300	981
AT5G37310	1195
AT5G37320	7
AT5G37330	0
AT5G37340	231
AT5G37350	991
AT5G37352	1
AT5G37360	812
AT5G37370	1605
AT5G37380	532
AT5G37381	0
AT5G37383	0
AT5G37385	0
AT5G37390	0
AT5G37400	207
AT5G37410	64
AT5G37415	9
AT5G37420	49
AT5G37430	0
AT5G37440	130
AT5G37442	0
AT5G37445	0
AT5G37450	12
AT5G37460	11
AT5G37470	34
AT5G37473	0
AT5G37474	0
AT5G37475	1449
AT5G37476	0
AT5G37478	0
AT5G37480	430
AT5G37485	6
AT5G37490	1
AT5G37500	345
AT5G37510	3388
AT5G37520	0
AT5G37530	295
AT5G37540	1902
AT5G37550	20
AT5G37560	1
AT5G37570	151
AT5G37590	493
AT5G37600	1753
AT5G37610	2
AT5G37620	0
AT5G37630	565
AT5G37640	4
AT5G37650	18
AT5G37660	65
AT5G37665	0
AT5G37670	104
AT5G37680	998
AT5G37690	0
AT5G37710	418
AT5G37715	0
AT5G37720	1647
AT5G37730	1
AT5G37732	0
AT5G37740	344
AT5G37750	33
AT5G37760	0
AT5G37770	4814
AT5G37780	8626
AT5G37790	532
AT5G37793	11
AT5G37795	0
AT5G37800	1
AT5G37810	135
AT5G37820	0
AT5G37830	1179
AT5G37840	0
AT5G37850	915
AT5G37860	42
AT5G37870	112
AT5G37872	0
AT5G37875	0
AT5G37880	0
AT5G37890	564
AT5G37900	1
AT5G37910	7
AT5G37920	4
AT5G37930	463
AT5G37940	0
AT5G37950	0
AT5G37960	0
AT5G37970	0
AT5G37980	5
AT5G37990	0
AT5G38000	4
AT5G38005	28
AT5G38010	2
AT5G38020	0
AT5G38030	3
AT5G38035	26
AT5G38037	0
AT5G38040	100
AT5G38050	161
AT5G38060	207
AT5G38070	107
AT5G38080	23
AT5G38090	63
AT5G38096	57
AT5G38100	1
AT5G38110	823
AT5G38120	291
AT5G38130	3
AT5G38140	374
AT5G38150	278
AT5G38155	0
AT5G38160	28
AT5G38170	4
AT5G38180	2
AT5G38190	1
AT5G38192	0
AT5G38195	9
AT5G38197	0
AT5G38200	70
AT5G38210	0
AT5G38212	27
AT5G38220	393
AT5G38230	8
AT5G38240	1
AT5G38250	1
AT5G38260	11
AT5G38270	0
AT5G38275	0
AT5G38280	8
AT5G38285	0
AT5G38290	958
AT5G38300	206
AT5G38310	0
AT5G38317	0
AT5G38320	6
AT5G38330	0
AT5G38340	0
AT5G38344	0
AT5G38350	0
AT5G38360	641
AT5G38365	0
AT5G38378	0
AT5G38380	769
AT5G38383	0
AT5G38386	18
AT5G38390	0
AT5G38391	0
AT5G38392	0
AT5G38393	28
AT5G38396	121
AT5G38397	0
AT5G38400	0
AT5G38410	28723
AT5G38420	6899
AT5G38430	3771
AT5G38435	4
AT5G38437	0
AT5G38440	0
AT5G38450	114
AT5G38460	401
AT5G38470	5648
AT5G38480	6768
AT5G38490	15
AT5G38500	2
AT5G38510	613
AT5G38520	1236
AT5G38530	351
AT5G38540	0
AT5G38550	4
AT5G38560	973
AT5G38565	65
AT5G38570	1
AT5G38580	0
AT5G38590	284
AT5G38595	1
AT5G38600	521
AT5G38610	34
AT5G38620	3
AT5G38630	895
AT5G38640	428
AT5G38650	4
AT5G38660	1171
AT5G38670	0
AT5G38680	12
AT5G38690	800
AT5G38700	0
AT5G38705	0
AT5G38710	24
AT5G38720	1035
AT5G38730	75
AT5G38740	21
AT5G38743	2
AT5G38747	14
AT5G38750	20
AT5G38760	1293
AT5G38770	9
AT5G38780	8
AT5G38790	0
AT5G38800	13
AT5G38810	0
AT5G38820	46
AT5G38830	1582
AT5G38840	765
AT5G38850	52
AT5G38860	472
AT5G38865	532
AT5G38870	1242
AT5G38880	978
AT5G38890	686
AT5G38895	289
AT5G38900	9
AT5G38905	0
AT5G38910	0
AT5G38920	0
AT5G38930	0
AT5G38940	0
AT5G38950	0
AT5G38960	0
AT5G38970	57
AT5G38975	0
AT5G38980	1021
AT5G38990	352
AT5G39000	1
AT5G39010	66
AT5G39020	11
AT5G39024	0
AT5G39030	10
AT5G39040	1058
AT5G39050	366
AT5G39060	0
AT5G39070	1
AT5G39080	10
AT5G39090	19
AT5G39095	0
AT5G39100	2
AT5G39110	0
AT5G39120	0
AT5G39130	1
AT5G39140	0
AT5G39150	0
AT5G39155	0
AT5G39160	5
AT5G39170	0
AT5G39180	0
AT5G39185	0
AT5G39190	4
AT5G39200	0
AT5G39205	0
AT5G39210	557
AT5G39220	1175
AT5G39230	0
AT5G39240	260
AT5G39245	0
AT5G39250	302
AT5G39260	3
AT5G39270	1
AT5G39280	0
AT5G39290	0
AT5G39300	0
AT5G39310	0
AT5G39320	1554
AT5G39330	38
AT5G39340	707
AT5G39350	191
AT5G39360	560
AT5G39365	0
AT5G39370	0
AT5G39380	303
AT5G39390	0
AT5G39400	3
AT5G39410	1150
AT5G39420	20
AT5G39430	0
AT5G39440	2
AT5G39450	206
AT5G39460	1
AT5G39470	17
AT5G39471	16
AT5G39473	3
AT5G39480	2
AT5G39490	0
AT5G39493	1
AT5G39500	786
AT5G39510	2093
AT5G39520	3
AT5G39530	701
AT5G39532	0
AT5G39533	2
AT5G39535	1
AT5G39540	0
AT5G39550	475
AT5G39560	0
AT5G39570	9627
AT5G39580	0
AT5G39590	1037
AT5G39600	990
AT5G39610	63
AT5G39620	0
AT5G39630	0
AT5G39635	0
AT5G39640	0
AT5G39645	0
AT5G39650	9
AT5G39660	141
AT5G39670	41
AT5G39680	40
AT5G39690	1
AT5G39693	0
AT5G39700	1
AT5G39710	303
AT5G39715	3
AT5G39720	5
AT5G39730	2302
AT5G39740	17785
AT5G39750	4
AT5G39760	850
AT5G39770	0
AT5G39775	0
AT5G39785	332
AT5G39790	575
AT5G39800	618
AT5G39810	1
AT5G39820	0
AT5G39830	1311
AT5G39840	359
AT5G39850	1228
AT5G39860	112
AT5G39861	0
AT5G39862	0
AT5G39863	0
AT5G39865	18
AT5G39870	0
AT5G39880	8
AT5G39890	97
AT5G39895	0
AT5G39900	212
AT5G39910	114
AT5G39920	0
AT5G39930	3
AT5G39940	530
AT5G39950	1993
AT5G39955	0
AT5G39960	514
AT5G39970	24
AT5G39980	243
AT5G39990	926
AT5G39995	1
AT5G40000	0
AT5G40010	1
AT5G40020	12
AT5G40030	142
AT5G40040	926
AT5G40050	0
AT5G40060	119
AT5G40070	2
AT5G40080	605
AT5G40090	32
AT5G40100	24
AT5G40110	0
AT5G40120	1
AT5G40130	31
AT5G40140	396
AT5G40150	553
AT5G40153	0
AT5G40155	6
AT5G40160	791
AT5G40170	197
AT5G40180	9
AT5G40190	754
AT5G40200	1524
AT5G40210	7
AT5G40212	0
AT5G40220	15
AT5G40230	8
AT5G40240	269
AT5G40250	652
AT5G40260	4841
AT5G40270	756
AT5G40275	1
AT5G40280	541
AT5G40290	5
AT5G40300	496
AT5G40310	0
AT5G40315	0
AT5G40316	2
AT5G40320	0
AT5G40330	4
AT5G40340	1911
AT5G40348	0
AT5G40350	0
AT5G40360	0
AT5G40370	3523
AT5G40380	226
AT5G40382	2
AT5G40384	0
AT5G40390	61
AT5G40395	0
AT5G40400	132
AT5G40405	130
AT5G40410	48
AT5G40420	0
AT5G40430	0
AT5G40440	497
AT5G40450	185
AT5G40460	290
AT5G40470	118
AT5G40480	1853
AT5G40490	716
AT5G40500	500
AT5G40510	4
AT5G40520	332
AT5G40530	547
AT5G40540	76
AT5G40545	0
AT5G40550	712
AT5G40560	0
AT5G40570	165
AT5G40580	1917
AT5G40590	0
AT5G40595	0
AT5G40600	376
AT5G40605	0
AT5G40610	791
AT5G40620	0
AT5G40630	16
AT5G40640	905
AT5G40645	14
AT5G40650	837
AT5G40660	1151
AT5G40670	885
AT5G40680	0
AT5G40690	8
AT5G40700	279
AT5G40710	547
AT5G40720	44
AT5G40730	282
AT5G40740	762
AT5G40750	0
AT5G40760	3974
AT5G40770	3271
AT5G40780	92
AT5G40790	3
AT5G40800	13
AT5G40810	3114
AT5G40820	162
AT5G40830	493
AT5G40840	228
AT5G40850	1553
AT5G40855	0
AT5G40860	0
AT5G40870	1272
AT5G40880	292
AT5G40890	924
AT5G40900	0
AT5G40910	824
AT5G40920	248
AT5G40930	1355
AT5G40940	74
AT5G40942	136
AT5G40945	0
AT5G40950	6463
AT5G40960	57
AT5G40970	206
AT5G40980	0
AT5G40981	1
AT5G40990	0
AT5G41000	333
AT5G41010	1405
AT5G41020	631
AT5G41025	0
AT5G41030	32
AT5G41040	28
AT5G41050	1228
AT5G41060	825
AT5G41070	981
AT5G41071	14
AT5G41080	1198
AT5G41090	285
AT5G41100	426
AT5G41109	0
AT5G41110	261
AT5G41120	952
AT5G41130	4356
AT5G41140	962
AT5G41150	343
AT5G41160	13
AT5G41170	13
AT5G41180	509
AT5G41190	1212
AT5G41200	18
AT5G41210	2550
AT5G41220	452
AT5G41240	393
AT5G41250	3
AT5G41260	1139
AT5G41265	0
AT5G41270	231
AT5G41280	0
AT5G41290	0
AT5G41300	0
AT5G41310	0
AT5G41315	3
AT5G41320	1
AT5G41330	195
AT5G41340	1036
AT5G41350	496
AT5G41360	643
AT5G41370	948
AT5G41380	5
AT5G41390	0
AT5G41400	110
AT5G41401	0
AT5G41410	560
AT5G41420	1
AT5G41430	13
AT5G41440	24
AT5G41450	1
AT5G41460	874
AT5G41470	17
AT5G41471	4
AT5G41480	371
AT5G41490	13
AT5G41491	0
AT5G41494	0
AT5G41500	81
AT5G41505	1
AT5G41510	18
AT5G41520	8781
AT5G41530	0
AT5G41540	2
AT5G41550	75
AT5G41560	635
AT5G41570	0
AT5G41580	577
AT5G41590	2
AT5G41600	3170
AT5G41605	0
AT5G41610	2
AT5G41612	0
AT5G41620	263
AT5G41630	0
AT5G41640	6
AT5G41650	144
AT5G41660	0
AT5G41663	2
AT5G41670	1900
AT5G41675	0
AT5G41680	12
AT5G41685	1368
AT5G41690	103
AT5G41700	4964
AT5G41710	14
AT5G41720	5
AT5G41730	0
AT5G41740	250
AT5G41750	77
AT5G41755	0
AT5G41760	867
AT5G41761	13
AT5G41763	11
AT5G41765	9
AT5G41770	1957
AT5G41780	1
AT5G41790	848
AT5G41800	879
AT5G41810	734
AT5G41820	73
AT5G41830	24
AT5G41835	25
AT5G41840	2
AT5G41850	138
AT5G41860	10
AT5G41870	603
AT5G41880	615
AT5G41890	127
AT5G41900	169
AT5G41905	1
AT5G41908	2
AT5G41910	353
AT5G41920	384
AT5G41940	816
AT5G41950	2174
AT5G41960	889
AT5G41970	1931
AT5G41980	147
AT5G41990	1119
AT5G42000	919
AT5G42010	11
AT5G42020	10286
AT5G42030	1400
AT5G42040	27
AT5G42050	6829
AT5G42053	2
AT5G42060	838
AT5G42070	392
AT5G42080	5192
AT5G42090	37
AT5G42092	0
AT5G42100	3940
AT5G42110	568
AT5G42120	26
AT5G42130	830
AT5G42140	432
AT5G42146	67
AT5G42150	690
AT5G42170	1
AT5G42180	2
AT5G42190	2445
AT5G42200	224
AT5G42210	48
AT5G42220	1720
AT5G42223	0
AT5G42230	170
AT5G42232	0
AT5G42235	9
AT5G42240	1902
AT5G42242	1
AT5G42250	55
AT5G42260	6
AT5G42265	0
AT5G42270	3307
AT5G42280	431
AT5G42290	0
AT5G42300	5375
AT5G42310	650
AT5G42320	1028
AT5G42323	18
AT5G42325	4
AT5G42330	186
AT5G42340	0
AT5G42350	142
AT5G42360	205
AT5G42370	309
AT5G42380	147
AT5G42390	2377
AT5G42400	699
AT5G42410	0
AT5G42420	1095
AT5G42430	13
AT5G42440	169
AT5G42445	48
AT5G42450	67
AT5G42460	100
AT5G42470	807
AT5G42480	825
AT5G42490	11
AT5G42500	0
AT5G42504	0
AT5G42505	0
AT5G42510	0
AT5G42520	1660
AT5G42530	720
AT5G42540	1478
AT5G42560	1281
AT5G42565	0
AT5G42567	0
AT5G42568	0
AT5G42570	1146
AT5G42580	0
AT5G42590	2
AT5G42600	0
AT5G42610	0
AT5G42620	1115
AT5G42630	185
AT5G42635	0
AT5G42640	0
AT5G42645	0
AT5G42650	613
AT5G42655	3
AT5G42660	586
AT5G42670	448
AT5G42677	0
AT5G42680	30
AT5G42690	68
AT5G42700	326
AT5G42710	15
AT5G42720	831
AT5G42730	92
AT5G42740	2247
AT5G42750	172
AT5G42760	83
AT5G42765	1254
AT5G42770	433
AT5G42780	385
AT5G42785	1
AT5G42790	3068
AT5G42797	0
AT5G42800	6
AT5G42810	363
AT5G42820	226
AT5G42825	0
AT5G42830	6
AT5G42840	0
AT5G42850	1744
AT5G42860	69
AT5G42870	793
AT5G42880	147
AT5G42890	3495
AT5G42895	0
AT5G42900	2137
AT5G42905	0
AT5G42910	1
AT5G42920	1184
AT5G42930	3
AT5G42940	766
AT5G42950	1417
AT5G42955	0
AT5G42957	0
AT5G42960	796
AT5G42965	18
AT5G42970	1385
AT5G42980	13384
AT5G42990	904
AT5G43000	0
AT5G43010	1941
AT5G43015	0
AT5G43020	2496
AT5G43030	8
AT5G43035	0
AT5G43040	6
AT5G43050	469
AT5G43060	2756
AT5G43064	0
AT5G43065	2
AT5G43066	2
AT5G43068	0
AT5G43070	724
AT5G43080	301
AT5G43090	24
AT5G43100	725
AT5G43105	0
AT5G43110	283
AT5G43120	16
AT5G43130	1188
AT5G43140	397
AT5G43150	98
AT5G43155	34
AT5G43160	96
AT5G43170	82
AT5G43175	0
AT5G43180	18
AT5G43185	0
AT5G43190	250
AT5G43196	0
AT5G43200	0
AT5G43210	157
AT5G43211	0
AT5G43230	0
AT5G43240	3
AT5G43250	196
AT5G43260	340
AT5G43270	1342
AT5G43280	750
AT5G43285	2
AT5G43290	17
AT5G43300	10
AT5G43310	1194
AT5G43320	2170
AT5G43330	1549
AT5G43340	2742
AT5G43350	0
AT5G43360	1
AT5G43370	1
AT5G43380	64
AT5G43390	5
AT5G43400	206
AT5G43401	0
AT5G43403	121
AT5G43405	0
AT5G43410	10
AT5G43415	0
AT5G43420	33
AT5G43430	711
AT5G43440	341
AT5G43450	123
AT5G43455	0
AT5G43460	3910
AT5G43470	707
AT5G43480	0
AT5G43490	3
AT5G43500	734
AT5G43510	0
AT5G43513	0
AT5G43516	0
AT5G43518	0
AT5G43520	1
AT5G43525	0
AT5G43530	66
AT5G43535	0
AT5G43540	0
AT5G43550	0
AT5G43560	1022
AT5G43570	0
AT5G43580	0
AT5G43590	0
AT5G43600	697
AT5G43603	0
AT5G43610	0
AT5G43620	480
AT5G43630	82
AT5G43640	174
AT5G43650	3
AT5G43660	78
AT5G43670	291
AT5G43680	406
AT5G43690	0
AT5G43695	7
AT5G43700	1401
AT5G43710	614
AT5G43720	725
AT5G43725	54
AT5G43730	131
AT5G43740	102
AT5G43745	667
AT5G43750	879
AT5G43755	0
AT5G43760	2880
AT5G43770	1
AT5G43780	374
AT5G43790	263
AT5G43800	0
AT5G43810	3263
AT5G43820	70
AT5G43822	231
AT5G43830	4781
AT5G43840	1
AT5G43850	1505
AT5G43860	23
AT5G43870	321
AT5G43880	632
AT5G43890	0
AT5G43900	1021
AT5G43910	72
AT5G43920	553
AT5G43930	517
AT5G43935	6
AT5G43940	6109
AT5G43950	145
AT5G43960	1931
AT5G43970	1632
AT5G43980	70
AT5G43990	890
AT5G44000	490
AT5G44005	58
AT5G44010	149
AT5G44020	1069
AT5G44030	256
AT5G44040	906
AT5G44050	2
AT5G44060	1151
AT5G44063	11
AT5G44065	2
AT5G44070	1024
AT5G44080	635
AT5G44090	851
AT5G44100	1826
AT5G44110	896
AT5G44120	20
AT5G44130	184
AT5G44140	4
AT5G44150	317
AT5G44160	22
AT5G44170	223
AT5G44180	1024
AT5G44190	119
AT5G44200	2093
AT5G44210	76
AT5G44220	8
AT5G44230	191
AT5G44240	881
AT5G44250	719
AT5G44255	1
AT5G44260	135
AT5G44265	1195
AT5G44270	15
AT5G44280	411
AT5G44283	0
AT5G44286	1
AT5G44290	644
AT5G44300	14
AT5G44306	6
AT5G44310	2
AT5G44313	0
AT5G44316	1
AT5G44320	1788
AT5G44330	72
AT5G44340	10525
AT5G44345	2
AT5G44350	46
AT5G44360	0
AT5G44370	447
AT5G44375	0
AT5G44380	0
AT5G44390	0
AT5G44400	2862
AT5G44410	227
AT5G44415	0
AT5G44416	0
AT5G44417	0
AT5G44418	0
AT5G44420	1
AT5G44430	0
AT5G44440	13
AT5G44450	607
AT5G44460	1
AT5G44470	0
AT5G44480	66
AT5G44490	421
AT5G44495	0
AT5G44500	483
AT5G44510	211
AT5G44520	389
AT5G44530	221
AT5G44540	2360
AT5G44550	19
AT5G44555	0
AT5G44560	738
AT5G44562	0
AT5G44563	0
AT5G44565	60
AT5G44566	0
AT5G44567	3
AT5G44568	10
AT5G44569	30
AT5G44570	101
AT5G44572	17
AT5G44574	0
AT5G44575	1
AT5G44578	9
AT5G44580	28
AT5G44582	19
AT5G44585	0
AT5G44590	0
AT5G44600	496
AT5G44610	10
AT5G44620	4927
AT5G44630	1165
AT5G44635	1088
AT5G44640	8
AT5G44650	1258
AT5G44660	489
AT5G44670	627
AT5G44680	1709
AT5G44690	1
AT5G44700	1238
AT5G44705	0
AT5G44710	758
AT5G44720	1165
AT5G44730	1097
AT5G44740	225
AT5G44750	1422
AT5G44760	14
AT5G44770	0
AT5G44780	42
AT5G44785	926
AT5G44790	721
AT5G44800	1363
AT5G44820	3
AT5G44830	0
AT5G44840	0
AT5G44850	2
AT5G44860	759
AT5G44870	136
AT5G44875	0
AT5G44880	0
AT5G44890	0
AT5G44900	0
AT5G44910	5
AT5G44920	10
AT5G44925	11
AT5G44930	254
AT5G44940	22
AT5G44950	39
AT5G44960	12
AT5G44970	2
AT5G44973	0
AT5G44980	296
AT5G44990	0
AT5G45000	2
AT5G45010	65
AT5G45020	436
AT5G45030	0
AT5G45040	153
AT5G45050	372
AT5G45060	288
AT5G45070	0
AT5G45080	0
AT5G45082	0
AT5G45085	0
AT5G45090	0
AT5G45095	10
AT5G45100	1411
AT5G45105	0
AT5G45110	913
AT5G45113	8
AT5G45115	85
AT5G45116	93
AT5G45120	0
AT5G45130	1995
AT5G45140	975
AT5G45150	69
AT5G45160	679
AT5G45170	787
AT5G45180	1
AT5G45190	891
AT5G45200	0
AT5G45210	9
AT5G45220	13
AT5G45230	0
AT5G45240	17
AT5G45250	203
AT5G45260	359
AT5G45275	406
AT5G45276	80
AT5G45277	0
AT5G45280	1430
AT5G45290	849
AT5G45300	815
AT5G45307	0
AT5G45310	32
AT5G45320	20
AT5G45330	512
AT5G45340	765
AT5G45350	2466
AT5G45360	1356
AT5G45370	171
AT5G45380	8
AT5G45390	6638
AT5G45400	307
AT5G45410	880
AT5G45420	1202
AT5G45430	1965
AT5G45440	21
AT5G45450	4
AT5G45455	6
AT5G45460	98
AT5G45469	0
AT5G45470	0
AT5G45472	0
AT5G45475	0
AT5G45480	0
AT5G45490	603
AT5G45500	528
AT5G45510	779
AT5G45520	30
AT5G45530	48
AT5G45540	39
AT5G45550	1220
AT5G45560	424
AT5G45570	0
AT5G45573	0
AT5G45576	0
AT5G45580	31
AT5G45590	786
AT5G45595	0
AT5G45600	1117
AT5G45605	0
AT5G45610	385
AT5G45620	2594
AT5G45630	307
AT5G45640	55
AT5G45650	440
AT5G45660	644
AT5G45670	6656
AT5G45680	1303
AT5G45690	0
AT5G45700	719
AT5G45710	320
AT5G45715	0
AT5G45720	253
AT5G45730	156
AT5G45740	103
AT5G45745	0
AT5G45750	2508
AT5G45760	660
AT5G45770	16
AT5G45775	9428
AT5G45780	301
AT5G45790	114
AT5G45800	1001
AT5G45810	4
AT5G45820	4
AT5G45830	2
AT5G45840	56
AT5G45850	326
AT5G45860	47
AT5G45870	16
AT5G45875	0
AT5G45880	29
AT5G45890	5
AT5G45900	554
AT5G45905	0
AT5G45910	1
AT5G45920	320
AT5G45930	1013
AT5G45940	531
AT5G45950	1492
AT5G45960	972
AT5G45970	9
AT5G45980	1
AT5G45990	32
AT5G46000	0
AT5G46010	0
AT5G46020	5642
AT5G46025	0
AT5G46030	2904
AT5G46040	5
AT5G46050	42
AT5G46060	0
AT5G46070	1898
AT5G46080	43
AT5G46085	7
AT5G46090	111
AT5G46100	72
AT5G46105	0
AT5G46110	13020
AT5G46115	1
AT5G46120	0
AT5G46130	0
AT5G46140	2
AT5G46150	775
AT5G46160	575
AT5G46170	830
AT5G46180	889
AT5G46190	688
AT5G46195	0
AT5G46200	0
AT5G46210	2717
AT5G46220	161
AT5G46230	150
AT5G46240	1486
AT5G46250	1353
AT5G46260	10
AT5G46270	45
AT5G46280	1540
AT5G46290	4814
AT5G46295	21
AT5G46297	0
AT5G46300	0
AT5G46310	0
AT5G46315	0
AT5G46320	1
AT5G46325	0
AT5G46330	276
AT5G46340	497
AT5G46350	0
AT5G46360	1
AT5G46370	10
AT5G46380	51
AT5G46390	509
AT5G46395	11
AT5G46400	343
AT5G46410	556
AT5G46420	2109
AT5G46430	13509
AT5G46440	20
AT5G46450	142
AT5G46460	44
AT5G46470	402
AT5G46490	86
AT5G46500	0
AT5G46510	703
AT5G46520	76
AT5G46530	74
AT5G46540	50
AT5G46550	1131
AT5G46560	455
AT5G46570	895
AT5G46580	1508
AT5G46590	69
AT5G46595	0
AT5G46600	16
AT5G46610	0
AT5G46620	976
AT5G46630	2677
AT5G46640	958
AT5G46645	0
AT5G46650	1
AT5G46660	1
AT5G46665	1
AT5G46670	3
AT5G46680	118
AT5G46690	663
AT5G46700	1332
AT5G46710	892
AT5G46720	114
AT5G46730	384
AT5G46740	613
AT5G46750	1707
AT5G46760	1230
AT5G46770	3
AT5G46780	169
AT5G46790	403
AT5G46795	242
AT5G46800	1306
AT5G46810	0
AT5G46820	0
AT5G46825	1
AT5G46830	12
AT5G46840	1338
AT5G46845	0
AT5G46850	307
AT5G46860	1413
AT5G46870	92
AT5G46871	1
AT5G46873	0
AT5G46874	0
AT5G46875	0
AT5G46877	0
AT5G46880	454
AT5G46890	0
AT5G46900	0
AT5G46910	518
AT5G46915	112
AT5G46920	433
AT5G46930	1
AT5G46940	2
AT5G46950	3
AT5G46960	6
AT5G46970	0
AT5G46980	0
AT5G46990	0
AT5G47000	2
AT5G47010	2287
AT5G47020	1490
AT5G47030	6300
AT5G47040	1485
AT5G47050	395
AT5G47060	2113
AT5G47070	258
AT5G47075	0
AT5G47077	0
AT5G47080	1201
AT5G47090	565
AT5G47100	871
AT5G47110	5186
AT5G47120	2897
AT5G47130	0
AT5G47140	228
AT5G47150	205
AT5G47160	157
AT5G47170	31
AT5G47175	3
AT5G47180	519
AT5G47190	3823
AT5G47200	4935
AT5G47210	15169
AT5G47220	496
AT5G47225	0
AT5G47229	0
AT5G47230	1254
AT5G47240	618
AT5G47250	173
AT5G47260	0
AT5G47280	0
AT5G47290	5
AT5G47300	20
AT5G47310	1846
AT5G47320	2008
AT5G47330	274
AT5G47340	1
AT5G47350	35
AT5G47360	95
AT5G47370	1597
AT5G47380	240
AT5G47390	793
AT5G47400	301
AT5G47420	848
AT5G47430	1236
AT5G47435	1251
AT5G47440	43
AT5G47445	153
AT5G47450	1
AT5G47455	821
AT5G47460	64
AT5G47470	3
AT5G47480	1115
AT5G47490	665
AT5G47500	3232
AT5G47510	141
AT5G47520	723
AT5G47530	5
AT5G47540	422
AT5G47550	520
AT5G47560	141
AT5G47570	3211
AT5G47580	180
AT5G47590	653
AT5G47600	731
AT5G47610	64
AT5G47620	755
AT5G47630	833
AT5G47635	1257
AT5G47640	829
AT5G47650	309
AT5G47660	477
AT5G47670	6
AT5G47680	1271
AT5G47690	3022
AT5G47700	13856
AT5G47710	635
AT5G47720	545
AT5G47730	852
AT5G47740	376
AT5G47750	1788
AT5G47760	600
AT5G47770	3434
AT5G47780	2986
AT5G47790	400
AT5G47800	607
AT5G47810	273
AT5G47815	0
AT5G47818	2
AT5G47820	1444
AT5G47830	462
AT5G47840	2162
AT5G47850	6
AT5G47860	1121
AT5G47870	1875
AT5G47880	1273
AT5G47890	2425
AT5G47900	328
AT5G47910	1533
AT5G47920	134
AT5G47930	11004
AT5G47940	302
AT5G47950	0
AT5G47960	70
AT5G47970	572
AT5G47980	0
AT5G47990	0
AT5G48000	0
AT5G48010	0
AT5G48020	1522
AT5G48030	1395
AT5G48040	183
AT5G48050	5
AT5G48060	60
AT5G48070	4
AT5G48090	63
AT5G48100	0
AT5G48110	0
AT5G48120	763
AT5G48130	0
AT5G48140	7
AT5G48150	815
AT5G48160	1546
AT5G48170	62
AT5G48175	0
AT5G48180	2252
AT5G48190	0
AT5G48200	1
AT5G48205	18
AT5G48210	11773
AT5G48220	703
AT5G48230	5852
AT5G48240	1078
AT5G48250	876
AT5G48270	1
AT5G48280	0
AT5G48290	3
AT5G48300	5825
AT5G48310	535
AT5G48320	43
AT5G48330	326
AT5G48335	1156
AT5G48340	386
AT5G48350	13
AT5G48360	2611
AT5G48370	671
AT5G48375	0
AT5G48380	800
AT5G48385	5225
AT5G48390	20
AT5G48400	6
AT5G48410	13
AT5G48412	801
AT5G48420	9
AT5G48430	0
AT5G48440	372
AT5G48450	326
AT5G48460	945
AT5G48465	0
AT5G48470	883
AT5G48480	12934
AT5G48485	0
AT5G48490	140
AT5G48500	1539
AT5G48510	0
AT5G48515	0
AT5G48520	713
AT5G48530	176
AT5G48540	14
AT5G48543	10
AT5G48545	453
AT5G48550	28
AT5G48560	39
AT5G48570	1361
AT5G48575	1
AT5G48580	3014
AT5G48590	419
AT5G48595	0
AT5G48600	1178
AT5G48605	0
AT5G48610	247
AT5G48620	1103
AT5G48630	688
AT5G48640	641
AT5G48650	943
AT5G48655	1228
AT5G48657	2
AT5G48660	365
AT5G48670	41
AT5G48675	0
AT5G48680	1068
AT5G48690	29
AT5G48700	0
AT5G48710	54
AT5G48720	465
AT5G48730	194
AT5G48740	24
AT5G48750	0
AT5G48760	4210
AT5G48770	0
AT5G48775	7
AT5G48780	24
AT5G48790	818
AT5G48800	139
AT5G48810	6463
AT5G48820	295
AT5G48830	625
AT5G48835	0
AT5G48840	478
AT5G48850	73
AT5G48860	0
AT5G48870	1712
AT5G48880	3604
AT5G48890	6
AT5G48900	219
AT5G48905	0
AT5G48910	368
AT5G48920	84
AT5G48930	1347
AT5G48940	23
AT5G48945	3
AT5G48950	129
AT5G48953	0
AT5G48960	902
AT5G48965	276
AT5G48970	468
AT5G48980	7
AT5G48990	289
AT5G49000	212
AT5G49010	369
AT5G49015	459
AT5G49020	1149
AT5G49030	1695
AT5G49040	1
AT5G49050	0
AT5G49060	518
AT5G49070	1950
AT5G49080	0
AT5G49090	0
AT5G49100	1855
AT5G49110	101
AT5G49120	191
AT5G49130	0
AT5G49138	0
AT5G49140	1
AT5G49150	2
AT5G49152	2
AT5G49160	1539
AT5G49170	160
AT5G49180	29
AT5G49190	35
AT5G49200	24
AT5G49210	1133
AT5G49215	300
AT5G49220	932
AT5G49230	941
AT5G49240	176
AT5G49250	18
AT5G49260	228
AT5G49270	388
AT5G49280	470
AT5G49290	64
AT5G49300	73
AT5G49301	2
AT5G49305	15
AT5G49310	8
AT5G49320	103
AT5G49330	827
AT5G49340	19
AT5G49350	0
AT5G49360	1393
AT5G49390	161
AT5G49400	941
AT5G49410	212
AT5G49420	31
AT5G49430	553
AT5G49435	0
AT5G49440	3316
AT5G49450	287
AT5G49460	4511
AT5G49465	0
AT5G49470	314
AT5G49480	253
AT5G49490	0
AT5G49500	237
AT5G49510	1957
AT5G49520	128
AT5G49525	11
AT5G49530	774
AT5G49540	1871
AT5G49550	556
AT5G49555	1261
AT5G49560	121
AT5G49570	461
AT5G49580	672
AT5G49590	0
AT5G49600	1
AT5G49610	197
AT5G49615	121
AT5G49620	18
AT5G49630	335
AT5G49640	0
AT5G49645	52
AT5G49650	2559
AT5G49660	221
AT5G49665	39
AT5G49680	97
AT5G49690	1
AT5G49700	10
AT5G49710	669
AT5G49720	4572
AT5G49730	301
AT5G49740	233
AT5G49743	0
AT5G49746	0
AT5G49750	0
AT5G49760	741
AT5G49770	4
AT5G49780	4
AT5G49790	0
AT5G49800	183
AT5G49810	1579
AT5G49820	1038
AT5G49830	1178
AT5G49840	594
AT5G49850	11
AT5G49860	0
AT5G49870	1
AT5G49880	643
AT5G49890	1011
AT5G49900	590
AT5G49910	5607
AT5G49920	65
AT5G49930	735
AT5G49940	1437
AT5G49945	505
AT5G49950	460
AT5G49960	144
AT5G49970	1719
AT5G49980	1331
AT5G49990	773
AT5G50000	1840
AT5G50010	141
AT5G50020	800
AT5G50030	9
AT5G50040	2
AT5G50050	1
AT5G50060	59
AT5G50070	12
AT5G50080	5
AT5G50090	155
AT5G50100	254
AT5G50110	336
AT5G50111	0
AT5G50115	0
AT5G50120	57
AT5G50130	182
AT5G50140	0
AT5G50150	818
AT5G50160	410
AT5G50170	388
AT5G50175	3
AT5G50180	1381
AT5G50190	0
AT5G50200	174
AT5G50210	1159
AT5G50220	9
AT5G50230	539
AT5G50240	105
AT5G50250	1694
AT5G50260	0
AT5G50270	6
AT5G50280	489
AT5G50290	23
AT5G50300	0
AT5G50310	1232
AT5G50315	153
AT5G50320	959
AT5G50330	274
AT5G50335	202
AT5G50340	496
AT5G50345	0
AT5G50350	593
AT5G50360	41
AT5G50361	0
AT5G50365	0
AT5G50370	1593
AT5G50375	1025
AT5G50380	752
AT5G50390	306
AT5G50400	1117
AT5G50410	757
AT5G50420	413
AT5G50423	0
AT5G50430	823
AT5G50440	191
AT5G50443	15
AT5G50450	712
AT5G50460	3598
AT5G50470	45
AT5G50480	63
AT5G50490	1
AT5G50500	0
AT5G50510	0
AT5G50520	0
AT5G50530	2
AT5G50540	0
AT5G50550	0
AT5G50560	0
AT5G50562	0
AT5G50565	0
AT5G50570	0
AT5G50580	1
AT5G50590	0
AT5G50600	0
AT5G50610	0
AT5G50620	0
AT5G50630	0
AT5G50640	2
AT5G50650	0
AT5G50660	0
AT5G50665	0
AT5G50670	0
AT5G50680	0
AT5G50690	0
AT5G50700	0
AT5G50710	0
AT5G50715	0
AT5G50717	0
AT5G50720	55
AT5G50740	1395
AT5G50750	2
AT5G50760	0
AT5G50770	2
AT5G50780	216
AT5G50790	2471
AT5G50800	49
AT5G50805	0
AT5G50810	2208
AT5G50820	142
AT5G50830	3
AT5G50840	993
AT5G50850	4575
AT5G50860	643
AT5G50870	1858
AT5G50890	197
AT5G50900	548
AT5G50910	0
AT5G50915	396
AT5G50920	11604
AT5G50930	117
AT5G50940	87
AT5G50950	765
AT5G50960	1422
AT5G50970	361
AT5G50990	99
AT5G50995	0
AT5G51000	7
AT5G51010	1322
AT5G51020	617
AT5G51030	12
AT5G51040	1572
AT5G51050	510
AT5G51055	0
AT5G51060	220
AT5G51070	1240
AT5G51080	211
AT5G51090	0
AT5G51100	1257
AT5G51105	0
AT5G51110	1948
AT5G51120	1831
AT5G51130	401
AT5G51140	1062
AT5G51150	746
AT5G51160	3
AT5G51170	233
AT5G51174	6
AT5G51180	747
AT5G51190	0
AT5G51195	0
AT5G51200	1615
AT5G51210	95
AT5G51220	776
AT5G51230	1333
AT5G51250	45
AT5G51260	318
AT5G51270	51
AT5G51280	714
AT5G51290	601
AT5G51300	2260
AT5G51310	5
AT5G51320	0
AT5G51330	13
AT5G51340	823
AT5G51350	453
AT5G51360	2
AT5G51370	172
AT5G51380	390
AT5G51390	61
AT5G51400	1838
AT5G51410	993
AT5G51420	0
AT5G51430	1448
AT5G51440	415
AT5G51450	384
AT5G51451	36
AT5G51460	702
AT5G51465	0
AT5G51470	6
AT5G51480	135
AT5G51490	0
AT5G51500	0
AT5G51510	912
AT5G51520	0
AT5G51530	17
AT5G51540	332
AT5G51545	907
AT5G51550	4787
AT5G51560	2065
AT5G51570	1007
AT5G51580	3
AT5G51585	0
AT5G51590	1002
AT5G51600	1305
AT5G51610	1
AT5G51620	359
AT5G51630	127
AT5G51640	129
AT5G51650	0
AT5G51660	1262
AT5G51670	41
AT5G51680	2
AT5G51690	80
AT5G51700	686
AT5G51710	491
AT5G51720	866
AT5G51730	495
AT5G51740	338
AT5G51750	10677
AT5G51760	2
AT5G51770	422
AT5G51780	0
AT5G51790	42
AT5G51795	91
AT5G51800	43
AT5G51810	192
AT5G51820	2008
AT5G51830	2577
AT5G51840	736
AT5G51845	0
AT5G51850	506
AT5G51860	2
AT5G51870	3
AT5G51880	1144
AT5G51890	304
AT5G51900	0
AT5G51910	387
AT5G51915	0
AT5G51920	56
AT5G51930	1
AT5G51940	1798
AT5G51950	1593
AT5G51960	753
AT5G51970	1912
AT5G51980	1153
AT5G51990	33
AT5G52000	35
AT5G52010	475
AT5G52020	0
AT5G52030	220
AT5G52040	2266
AT5G52045	0
AT5G52050	22
AT5G52055	15
AT5G52060	641
AT5G52065	0
AT5G52067	4
AT5G52070	377
AT5G52080	0
AT5G52090	0
AT5G52100	369
AT5G52110	234
AT5G52115	0
AT5G52120	166
AT5G52130	0
AT5G52140	0
AT5G52145	0
AT5G52150	0
AT5G52155	0
AT5G52160	641
AT5G52170	60
AT5G52180	0
AT5G52190	0
AT5G52200	1529
AT5G52210	583
AT5G52220	124
AT5G52230	300
AT5G52240	4795
AT5G52250	190
AT5G52260	0
AT5G52270	10
AT5G52272	0
AT5G52280	1086
AT5G52290	77
AT5G52300	3
AT5G52310	2397
AT5G52320	267
AT5G52330	274
AT5G52340	232
AT5G52350	0
AT5G52355	0
AT5G52360	151
AT5G52370	876
AT5G52380	318
AT5G52390	2665
AT5G52400	9
AT5G52410	596
AT5G52415	27
AT5G52420	644
AT5G52430	361
AT5G52440	1946
AT5G52450	338
AT5G52460	0
AT5G52470	8480
AT5G52471	26
AT5G52480	0
AT5G52490	33
AT5G52495	0
AT5G52500	0
AT5G52510	998
AT5G52520	1211
AT5G52530	1350
AT5G52540	1167
AT5G52545	89
AT5G52547	232
AT5G52550	594
AT5G52560	1467
AT5G52570	33
AT5G52580	1061
AT5G52600	84
AT5G52605	0
AT5G52610	0
AT5G52620	82
AT5G52630	61
AT5G52640	1351
AT5G52650	8510
AT5G52655	0
AT5G52660	352
AT5G52670	0
AT5G52680	2
AT5G52690	0
AT5G52700	0
AT5G52710	3
AT5G52720	1
AT5G52730	0
AT5G52740	1
AT5G52750	75
AT5G52760	114
AT5G52770	1
AT5G52780	603
AT5G52790	19
AT5G52797	0
AT5G52800	38
AT5G52810	253
AT5G52815	0
AT5G52820	1203
AT5G52830	64
AT5G52840	4115
AT5G52850	95
AT5G52860	514
AT5G52870	244
AT5G52880	370
AT5G52882	1633
AT5G52890	353
AT5G52900	243
AT5G52910	316
AT5G52920	7028
AT5G52930	8
AT5G52940	4
AT5G52950	238
AT5G52960	958
AT5G52965	0
AT5G52970	1338
AT5G52975	2
AT5G52980	413
AT5G52990	303
AT5G53000	1225
AT5G53010	225
AT5G53020	291
AT5G53030	22
AT5G53040	1
AT5G53045	684
AT5G53048	36
AT5G53050	323
AT5G53060	527
AT5G53070	809
AT5G53080	218
AT5G53090	630
AT5G53100	0
AT5G53110	62
AT5G53120	1341
AT5G53130	911
AT5G53135	0
AT5G53140	3156
AT5G53150	535
AT5G53160	1528
AT5G53170	1848
AT5G53180	1170
AT5G53190	523
AT5G53200	409
AT5G53210	149
AT5G53220	202
AT5G53230	3
AT5G53240	4
AT5G53250	0
AT5G53260	0
AT5G53270	1
AT5G53280	739
AT5G53290	151
AT5G53300	15099
AT5G53310	1144
AT5G53320	9
AT5G53330	850
AT5G53340	763
AT5G53350	2345
AT5G53360	212
AT5G53370	142
AT5G53380	0
AT5G53390	651
AT5G53400	1942
AT5G53410	0
AT5G53420	976
AT5G53430	272
AT5G53440	502
AT5G53450	669
AT5G53460	5996
AT5G53470	779
AT5G53480	1515
AT5G53486	79
AT5G53487	0
AT5G53490	2184
AT5G53500	468
AT5G53510	1728
AT5G53520	4
AT5G53530	762
AT5G53540	1356
AT5G53550	417
AT5G53560	6518
AT5G53570	1115
AT5G53580	938
AT5G53590	402
AT5G53592	76
AT5G53600	1
AT5G53610	0
AT5G53620	2126
AT5G53635	39
AT5G53637	1
AT5G53640	0
AT5G53650	1146
AT5G53660	254
AT5G53670	0
AT5G53680	29
AT5G53700	188
AT5G53710	104
AT5G53720	12
AT5G53730	52
AT5G53740	13
AT5G53742	1
AT5G53750	289
AT5G53760	600
AT5G53770	755
AT5G53775	0
AT5G53780	0
AT5G53790	5
AT5G53800	1108
AT5G53810	45
AT5G53815	36
AT5G53820	2249
AT5G53830	345
AT5G53840	3
AT5G53850	1850
AT5G53860	2286
AT5G53870	21
AT5G53880	4116
AT5G53890	243
AT5G53895	8
AT5G53900	774
AT5G53902	3
AT5G53905	3
AT5G53910	0
AT5G53920	182
AT5G53930	402
AT5G53940	683
AT5G53950	215
AT5G53960	76
AT5G53970	268
AT5G53980	1
AT5G53990	14
AT5G54000	1
AT5G54010	2018
AT5G54020	6
AT5G54030	1
AT5G54035	0
AT5G54040	0
AT5G54043	0
AT5G54045	1
AT5G54050	0
AT5G54060	1
AT5G54062	0
AT5G54064	23
AT5G54067	0
AT5G54070	0
AT5G54075	0
AT5G54080	476
AT5G54090	109
AT5G54095	8
AT5G54100	554
AT5G54110	433
AT5G54130	212
AT5G54140	215
AT5G54145	83
AT5G54148	53
AT5G54150	1
AT5G54160	8173
AT5G54165	94
AT5G54170	918
AT5G54180	284
AT5G54190	23
AT5G54200	540
AT5G54203	0
AT5G54206	1
AT5G54210	1
AT5G54215	0
AT5G54220	1
AT5G54225	0
AT5G54230	1
AT5G54240	75
AT5G54250	799
AT5G54260	349
AT5G54270	15027
AT5G54280	367
AT5G54290	1020
AT5G54300	95
AT5G54310	1627
AT5G54320	74
AT5G54330	108
AT5G54340	0
AT5G54350	0
AT5G54360	0
AT5G54365	0
AT5G54370	1
AT5G54375	0
AT5G54380	1087
AT5G54390	1871
AT5G54400	23
AT5G54410	0
AT5G54420	0
AT5G54430	3087
AT5G54440	1265
AT5G54450	1
AT5G54460	1
AT5G54470	121
AT5G54480	23
AT5G54490	386
AT5G54500	1376
AT5G54510	1207
AT5G54520	137
AT5G54530	504
AT5G54540	3141
AT5G54550	37
AT5G54560	1
AT5G54569	61
AT5G54570	31
AT5G54580	1325
AT5G54585	7
AT5G54590	415
AT5G54600	7094
AT5G54610	4
AT5G54620	0
AT5G54630	787
AT5G54640	2261
AT5G54650	527
AT5G54660	123
AT5G54661	0
AT5G54670	1091
AT5G54680	2673
AT5G54690	39
AT5G54700	0
AT5G54710	20
AT5G54720	12
AT5G54730	559
AT5G54740	0
AT5G54745	0
AT5G54750	1763
AT5G54760	4346
AT5G54770	58518
AT5G54780	236
AT5G54790	0
AT5G54800	1679
AT5G54810	1814
AT5G54820	0
AT5G54830	474
AT5G54840	110
AT5G54850	215
AT5G54855	705
AT5G54860	389
AT5G54865	0
AT5G54870	1105
AT5G54880	115
AT5G54890	239
AT5G54900	3235
AT5G54910	656
AT5G54920	439
AT5G54930	256
AT5G54940	5556
AT5G54950	0
AT5G54960	1016
AT5G54970	1030
AT5G54980	1035
AT5G54990	2
AT5G55000	537
AT5G55010	5
AT5G55020	1
AT5G55040	1117
AT5G55045	0
AT5G55050	78
AT5G55055	0
AT5G55060	569
AT5G55070	2487
AT5G55080	1
AT5G55090	14
AT5G55100	953
AT5G55110	0
AT5G55120	3581
AT5G55125	1300
AT5G55130	804
AT5G55131	0
AT5G55132	1
AT5G55135	0
AT5G55140	1267
AT5G55150	3
AT5G55160	3471
AT5G55170	33
AT5G55180	3657
AT5G55190	5398
AT5G55200	417
AT5G55210	1119
AT5G55220	2393
AT5G55230	3263
AT5G55240	0
AT5G55250	242
AT5G55260	561
AT5G55270	2
AT5G55280	3324
AT5G55290	1262
AT5G55300	2250
AT5G55310	1344
AT5G55320	51
AT5G55330	19
AT5G55340	68
AT5G55350	0
AT5G55360	3
AT5G55370	9
AT5G55380	75
AT5G55390	1123
AT5G55400	1419
AT5G55410	16
AT5G55420	0
AT5G55430	93
AT5G55440	7
AT5G55450	4
AT5G55460	37
AT5G55470	89
AT5G55480	1263
AT5G55490	40
AT5G55500	520
AT5G55505	0
AT5G55507	3
AT5G55508	0
AT5G55510	663
AT5G55520	645
AT5G55530	1708
AT5G55540	545
AT5G55550	460
AT5G55560	118
AT5G55565	0
AT5G55570	18
AT5G55580	387
AT5G55590	241
AT5G55600	765
AT5G55610	649
AT5G55620	344
AT5G55630	560
AT5G55640	574
AT5G55650	12
AT5G55660	3702
AT5G55670	1166
AT5G55680	245
AT5G55690	114
AT5G55700	1127
AT5G55710	1008
AT5G55720	1682
AT5G55730	2699
AT5G55740	322
AT5G55750	0
AT5G55760	357
AT5G55770	0
AT5G55780	0
AT5G55790	672
AT5G55800	5
AT5G55810	223
AT5G55820	932
AT5G55830	160
AT5G55835	1
AT5G55840	207
AT5G55850	1269
AT5G55855	0
AT5G55856	0
AT5G55860	334
AT5G55870	0
AT5G55875	0
AT5G55880	0
AT5G55890	0
AT5G55893	2
AT5G55896	538
AT5G55900	227
AT5G55910	1382
AT5G55920	1783
AT5G55930	112
AT5G55940	1656
AT5G55950	74
AT5G55960	312
AT5G55970	2124
AT5G55980	0
AT5G55990	1312
AT5G56000	1923
AT5G56010	20067
AT5G56020	374
AT5G56030	28146
AT5G56040	646
AT5G56050	26
AT5G56060	1
AT5G56061	0
AT5G56070	0
AT5G56075	2
AT5G56080	0
AT5G56090	509
AT5G56100	61
AT5G56110	75
AT5G56120	1682
AT5G56130	547
AT5G56140	478
AT5G56150	1531
AT5G56160	202
AT5G56170	1366
AT5G56180	415
AT5G56190	972
AT5G56200	2
AT5G56210	394
AT5G56220	907
AT5G56230	38
AT5G56240	762
AT5G56250	427
AT5G56260	589
AT5G56270	408
AT5G56280	1311
AT5G56290	1151
AT5G56300	10
AT5G56310	86
AT5G56320	74
AT5G56325	24
AT5G56330	0
AT5G56340	565
AT5G56350	1792
AT5G56360	2246
AT5G56365	0
AT5G56367	0
AT5G56368	50
AT5G56369	0
AT5G56370	271
AT5G56380	565
AT5G56390	101
AT5G56400	75
AT5G56410	36
AT5G56420	381
AT5G56430	103
AT5G56440	1
AT5G56450	174
AT5G56452	6
AT5G56460	269
AT5G56470	0
AT5G56480	0
AT5G56490	107
AT5G56500	2418
AT5G56510	351
AT5G56520	276
AT5G56530	784
AT5G56540	40
AT5G56544	4
AT5G56550	154
AT5G56555	5
AT5G56560	58
AT5G56570	137
AT5G56580	483
AT5G56590	531
AT5G56600	793
AT5G56605	0
AT5G56610	123
AT5G56620	8
AT5G56630	980
AT5G56640	1
AT5G56650	1019
AT5G56660	317
AT5G56670	7223
AT5G56680	2619
AT5G56690	0
AT5G56700	24
AT5G56710	12895
AT5G56720	66
AT5G56730	427
AT5G56740	1450
AT5G56745	0
AT5G56747	170
AT5G56750	782
AT5G56760	1241
AT5G56770	0
AT5G56780	191
AT5G56790	646
AT5G56795	7
AT5G56800	0
AT5G56810	171
AT5G56820	3
AT5G56830	1
AT5G56840	39
AT5G56850	409
AT5G56860	52
AT5G56870	129
AT5G56880	0
AT5G56890	1194
AT5G56900	817
AT5G56910	1225
AT5G56920	0
AT5G56930	222
AT5G56940	1676
AT5G56950	1249
AT5G56960	0
AT5G56970	544
AT5G56975	0
AT5G56980	403
AT5G56985	0
AT5G56990	226
AT5G57000	572
AT5G57010	42
AT5G57015	1038
AT5G57020	2005
AT5G57030	1523
AT5G57035	724
AT5G57040	644
AT5G57050	368
AT5G57060	300
AT5G57070	148
AT5G57080	95
AT5G57090	15
AT5G57100	578
AT5G57110	5523
AT5G57120	2576
AT5G57123	2091
AT5G57126	0
AT5G57130	1010
AT5G57140	88
AT5G57150	347
AT5G57160	305
AT5G57170	437
AT5G57180	1077
AT5G57190	28
AT5G57200	11
AT5G57210	337
AT5G57220	49
AT5G57230	397
AT5G57240	1042
AT5G57250	196
AT5G57260	1
AT5G57270	1080
AT5G57280	784
AT5G57290	12173
AT5G57300	775
AT5G57320	85
AT5G57330	1845
AT5G57340	19
AT5G57345	488
AT5G57350	3081
AT5G57360	780
AT5G57370	743
AT5G57380	121
AT5G57390	418
AT5G57400	23
AT5G57410	991
AT5G57420	16
AT5G57440	1043
AT5G57450	67
AT5G57460	1314
AT5G57480	32
AT5G57490	1415
AT5G57500	106
AT5G57510	8
AT5G57520	13
AT5G57530	0
AT5G57535	0
AT5G57540	0
AT5G57550	9
AT5G57560	6384
AT5G57565	178
AT5G57567	28
AT5G57569	0
AT5G57570	63
AT5G57580	1118
AT5G57590	457
AT5G57610	562
AT5G57620	4
AT5G57625	0
AT5G57630	459
AT5G57640	58
AT5G57650	7
AT5G57655	9306
AT5G57660	729
AT5G57670	21
AT5G57685	1347
AT5G57690	94
AT5G57700	617
AT5G57710	858
AT5G57720	132
AT5G57735	56
AT5G57740	340
AT5G57750	0
AT5G57760	2
AT5G57770	0
AT5G57780	120
AT5G57785	148
AT5G57790	318
AT5G57800	4124
AT5G57810	28
AT5G57815	1086
AT5G57820	23
AT5G57830	223
AT5G57840	102
AT5G57850	1234
AT5G57860	849
AT5G57870	3016
AT5G57880	160
AT5G57885	1
AT5G57887	119
AT5G57890	244
AT5G57900	617
AT5G57910	1083
AT5G57920	18
AT5G57930	1718
AT5G57940	970
AT5G57950	515
AT5G57960	494
AT5G57970	245
AT5G57980	110
AT5G57990	2219
AT5G58000	170
AT5G58003	423
AT5G58005	995
AT5G58010	5
AT5G58020	1295
AT5G58030	1726
AT5G58040	1255
AT5G58050	35
AT5G58060	1342
AT5G58070	3634
AT5G58080	122
AT5G58090	1437
AT5G58100	1890
AT5G58110	1945
AT5G58120	21
AT5G58130	242
AT5G58140	1235
AT5G58150	0
AT5G58160	453
AT5G58170	4
AT5G58180	1
AT5G58190	757
AT5G58200	1479
AT5G58210	451
AT5G58220	919
AT5G58230	1886
AT5G58240	1131
AT5G58250	3529
AT5G58260	714
AT5G58270	1012
AT5G58280	94
AT5G58290	5305
AT5G58300	783
AT5G58310	1379
AT5G58320	68
AT5G58330	5514
AT5G58340	186
AT5G58350	178
AT5G58360	1
AT5G58370	468
AT5G58375	989
AT5G58380	361
AT5G58390	772
AT5G58400	15
AT5G58410	679
AT5G58412	3
AT5G58420	9299
AT5G58430	2167
AT5G58440	1182
AT5G58450	1099
AT5G58460	8
AT5G58465	1
AT5G58470	1562
AT5G58480	475
AT5G58490	2014
AT5G58495	0
AT5G58500	46
AT5G58510	708
AT5G58520	535
AT5G58530	455
AT5G58540	225
AT5G58550	88
AT5G58560	1414
AT5G58570	33
AT5G58575	423
AT5G58580	36
AT5G58590	1295
AT5G58595	12
AT5G58600	1042
AT5G58610	126
AT5G58620	1087
AT5G58630	31
AT5G58640	1141
AT5G58650	171
AT5G58660	149
AT5G58670	32
AT5G58680	50
AT5G58690	50
AT5G58700	502
AT5G58710	5177
AT5G58720	1652
AT5G58730	367
AT5G58740	1940
AT5G58750	4
AT5G58760	191
AT5G58770	2
AT5G58780	0
AT5G58782	0
AT5G58784	0
AT5G58787	366
AT5G58790	223
AT5G58800	609
AT5G58810	1
AT5G58820	0
AT5G58830	0
AT5G58840	53
AT5G58850	0
AT5G58860	0
AT5G58870	757
AT5G58880	0
AT5G58890	0
AT5G58900	134
AT5G58910	1
AT5G58920	916
AT5G58930	1397
AT5G58940	100
AT5G58950	1780
AT5G58960	806
AT5G58970	546
AT5G58980	608
AT5G58990	764
AT5G59000	783
AT5G59010	1076
AT5G59020	308
AT5G59030	725
AT5G59040	740
AT5G59050	161
AT5G59055	0
AT5G59060	2
AT5G59070	0
AT5G59080	48
AT5G59090	0
AT5G59100	1
AT5G59105	0
AT5G59110	0
AT5G59120	15
AT5G59130	411
AT5G59140	1769
AT5G59150	1003
AT5G59160	2116
AT5G59170	5
AT5G59180	699
AT5G59190	13
AT5G59200	27
AT5G59210	788
AT5G59220	912
AT5G59230	46
AT5G59240	491
AT5G59250	971
AT5G59260	2
AT5G59270	0
AT5G59280	16
AT5G59290	2338
AT5G59300	782
AT5G59305	12
AT5G59310	256
AT5G59320	181
AT5G59330	0
AT5G59340	0
AT5G59350	268
AT5G59360	42
AT5G59370	116
AT5G59380	344
AT5G59385	2
AT5G59390	617
AT5G59395	0
AT5G59400	304
AT5G59410	423
AT5G59420	1437
AT5G59430	1178
AT5G59440	757
AT5G59450	603
AT5G59460	614
AT5G59470	227
AT5G59480	1486
AT5G59490	29
AT5G59500	891
AT5G59505	0
AT5G59510	49
AT5G59520	0
AT5G59530	0
AT5G59540	49
AT5G59550	2916
AT5G59560	578
AT5G59570	695
AT5G59580	2
AT5G59590	106
AT5G59600	0
AT5G59610	386
AT5G59613	8029
AT5G59616	0
AT5G59620	1
AT5G59630	0
AT5G59640	1
AT5G59650	48
AT5G59660	13
AT5G59662	92
AT5G59670	420
AT5G59680	0
AT5G59690	8763
AT5G59700	116
AT5G59710	1077
AT5G59720	61
AT5G59730	1
AT5G59732	0
AT5G59740	198
AT5G59750	215
AT5G59760	1
AT5G59770	1126
AT5G59780	30
AT5G59790	638
AT5G59800	868
AT5G59810	1837
AT5G59820	3076
AT5G59830	1235
AT5G59840	1518
AT5G59845	5035
AT5G59850	6416
AT5G59860	18
AT5G59865	27
AT5G59870	9904
AT5G59880	4094
AT5G59890	1509
AT5G59895	0
AT5G59900	144
AT5G59910	15065
AT5G59920	254
AT5G59930	11
AT5G59940	1
AT5G59945	0
AT5G59950	2279
AT5G59960	424
AT5G59970	4252
AT5G59980	323
AT5G59990	84
AT5G60000	0
AT5G60010	1
AT5G60020	107
AT5G60022	16
AT5G60030	809
AT5G60040	392
AT5G60050	192
AT5G60060	6
AT5G60070	0
AT5G60080	54
AT5G60090	119
AT5G60100	1289
AT5G60110	1
AT5G60120	499
AT5G60130	7
AT5G60140	456
AT5G60142	136
AT5G60150	456
AT5G60160	1906
AT5G60170	1011
AT5G60180	4
AT5G60190	374
AT5G60200	991
AT5G60210	2256
AT5G60215	0
AT5G60220	10
AT5G60230	163
AT5G60240	1
AT5G60250	532
AT5G60260	1
AT5G60265	0
AT5G60270	37
AT5G60280	228
AT5G60285	0
AT5G60290	7
AT5G60300	167
AT5G60310	5
AT5G60320	1
AT5G60335	290
AT5G60340	2638
AT5G60350	0
AT5G60360	3202
AT5G60370	286
AT5G60380	0
AT5G60390	49691
AT5G60400	2279
AT5G60408	1
AT5G60410	1658
AT5G60430	104
AT5G60440	25
AT5G60450	869
AT5G60460	633
AT5G60470	25
AT5G60480	1
AT5G60490	122
AT5G60500	1668
AT5G60510	4912
AT5G60520	6
AT5G60530	0
AT5G60540	1173
AT5G60550	1152
AT5G60553	0
AT5G60560	5
AT5G60570	911
AT5G60580	277
AT5G60590	344
AT5G60600	3410
AT5G60610	223
AT5G60615	5
AT5G60620	1337
AT5G60630	21
AT5G60640	7791
AT5G60650	28
AT5G60660	927
AT5G60670	4025
AT5G60680	3112
AT5G60690	1845
AT5G60700	531
AT5G60710	1312
AT5G60720	74
AT5G60730	158
AT5G60740	16
AT5G60750	553
AT5G60760	494
AT5G60770	0
AT5G60780	0
AT5G60790	3943
AT5G60800	1442
AT5G60805	0
AT5G60810	0
AT5G60820	307
AT5G60830	1
AT5G60840	490
AT5G60850	856
AT5G60860	330
AT5G60870	282
AT5G60880	79
AT5G60890	137
AT5G60900	7
AT5G60910	1076
AT5G60920	2116
AT5G60930	995
AT5G60940	623
AT5G60945	1
AT5G60950	26
AT5G60960	1686
AT5G60963	0
AT5G60964	0
AT5G60966	0
AT5G60970	67
AT5G60978	0
AT5G60980	2251
AT5G60990	850
AT5G61000	1056
AT5G61010	135
AT5G61020	3917
AT5G61030	2371
AT5G61040	249
AT5G61050	0
AT5G61060	917
AT5G61070	93
AT5G61090	63
AT5G61100	62
AT5G61110	65
AT5G61120	599
AT5G61130	3602
AT5G61140	1054
AT5G61150	1800
AT5G61160	0
AT5G61170	9581
AT5G61180	72
AT5G61190	804
AT5G61200	126
AT5G61210	1624
AT5G61220	924
AT5G61230	2015
AT5G61240	1389
AT5G61250	140
AT5G61260	303
AT5G61270	20
AT5G61280	10
AT5G61290	42
AT5G61300	186
AT5G61310	973
AT5G61320	55
AT5G61330	1066
AT5G61340	761
AT5G61345	0
AT5G61350	13
AT5G61360	101
AT5G61370	117
AT5G61380	3328
AT5G61390	154
AT5G61400	64
AT5G61410	5515
AT5G61412	25
AT5G61420	304
AT5G61430	235
AT5G61440	1901
AT5G61445	0
AT5G61450	642
AT5G61455	1
AT5G61460	536
AT5G61470	0
AT5G61480	811
AT5G61490	14
AT5G61495	0
AT5G61500	1692
AT5G61510	1121
AT5G61520	386
AT5G61530	1132
AT5G61540	163
AT5G61550	5
AT5G61560	210
AT5G61570	195
AT5G61580	903
AT5G61590	593
AT5G61600	3021
AT5G61605	244
AT5G61610	337
AT5G61620	79
AT5G61630	26
AT5G61640	666
AT5G61650	0
AT5G61660	0
AT5G61670	745
AT5G61680	3
AT5G61690	3
AT5G61700	1
AT5G61710	4
AT5G61720	20
AT5G61730	24
AT5G61740	100
AT5G61750	1
AT5G61760	596
AT5G61770	1043
AT5G61780	4330
AT5G61790	11353
AT5G61800	83
AT5G61810	1589
AT5G61820	631
AT5G61830	473
AT5G61835	0
AT5G61840	1107
AT5G61850	25
AT5G61865	131
AT5G61880	703
AT5G61890	5
AT5G61900	0
AT5G61910	318
AT5G61920	54
AT5G61930	154
AT5G61940	605
AT5G61950	314
AT5G61960	1761
AT5G61970	1507
AT5G61980	200
AT5G61990	193
AT5G61997	0
AT5G62000	6008
AT5G62020	1782
AT5G62030	562
AT5G62040	1
AT5G62050	940
AT5G62060	0
AT5G62065	43
AT5G62070	681
AT5G62080	2328
AT5G62090	1321
AT5G62100	66
AT5G62110	0
AT5G62120	0
AT5G62130	367
AT5G62140	379
AT5G62150	3
AT5G62160	0
AT5G62162	0
AT5G62165	274
AT5G62170	218
AT5G62180	135
AT5G62190	4917
AT5G62200	1106
AT5G62210	1680
AT5G62220	638
AT5G62230	848
AT5G62240	137
AT5G62250	27
AT5G62260	178
AT5G62270	1209
AT5G62280	91
AT5G62290	951
AT5G62300	10875
AT5G62310	164
AT5G62320	1213
AT5G62330	0
AT5G62340	31
AT5G62350	5542
AT5G62360	1869
AT5G62370	165
AT5G62380	49
AT5G62390	6778
AT5G62400	0
AT5G62410	1118
AT5G62420	9
AT5G62430	214
AT5G62440	1140
AT5G62460	747
AT5G62470	1281
AT5G62480	2
AT5G62490	11
AT5G62500	1168
AT5G62510	14
AT5G62520	33
AT5G62530	1458
AT5G62540	1061
AT5G62550	1210
AT5G62560	416
AT5G62570	537
AT5G62573	0
AT5G62575	1042
AT5G62580	831
AT5G62600	560
AT5G62610	1092
AT5G62620	533
AT5G62623	0
AT5G62627	0
AT5G62630	136
AT5G62640	1141
AT5G62650	489
AT5G62660	7
AT5G62670	2569
AT5G62680	795
AT5G62690	11867
AT5G62700	13299
AT5G62710	726
AT5G62720	1252
AT5G62730	431
AT5G62740	1680
AT5G62750	20
AT5G62760	563
AT5G62770	297
AT5G62780	3
AT5G62790	2794
AT5G62800	0
AT5G62810	2107
AT5G62820	220
AT5G62830	1
AT5G62840	357
AT5G62848	0
AT5G62850	80
AT5G62860	0
AT5G62865	55
AT5G62880	1265
AT5G62890	3913
AT5G62900	509
AT5G62910	478
AT5G62920	479
AT5G62930	1521
AT5G62940	260
AT5G62950	1022
AT5G62960	1695
AT5G62970	61
AT5G62980	746
AT5G62990	191
AT5G62998	2
AT5G63000	691
AT5G63010	168
AT5G63020	135
AT5G63030	645
AT5G63040	359
AT5G63050	915
AT5G63060	376
AT5G63063	0
AT5G63070	36
AT5G63080	456
AT5G63085	0
AT5G63087	19
AT5G63090	88
AT5G63100	137
AT5G63110	1354
AT5G63120	933
AT5G63130	270
AT5G63135	335
AT5G63140	1125
AT5G63145	0
AT5G63150	1140
AT5G63160	246
AT5G63170	0
AT5G63180	49
AT5G63190	443
AT5G63195	0
AT5G63200	681
AT5G63220	669
AT5G63225	0
AT5G63230	5
AT5G63240	0
AT5G63250	0
AT5G63260	1031
AT5G63270	0
AT5G63280	636
AT5G63290	141
AT5G63300	95
AT5G63310	3320
AT5G63320	476
AT5G63340	0
AT5G63350	196
AT5G63370	1782
AT5G63375	0
AT5G63380	578
AT5G63390	14
AT5G63400	5528
AT5G63410	1581
AT5G63420	1599
AT5G63440	731
AT5G63450	1
AT5G63460	947
AT5G63470	1128
AT5G63480	228
AT5G63490	415
AT5G63500	180
AT5G63510	2185
AT5G63520	439
AT5G63530	3412
AT5G63540	125
AT5G63550	1813
AT5G63560	30
AT5G63570	2563
AT5G63580	124
AT5G63590	14
AT5G63595	0
AT5G63600	0
AT5G63610	583
AT5G63620	934
AT5G63625	38
AT5G63630	297
AT5G63640	801
AT5G63650	538
AT5G63660	11
AT5G63670	1237
AT5G63680	1329
AT5G63690	88
AT5G63700	395
AT5G63710	223
AT5G63715	0
AT5G63720	0
AT5G63730	39
AT5G63740	0
AT5G63750	235
AT5G63760	443
AT5G63770	383
AT5G63780	804
AT5G63790	777
AT5G63800	220
AT5G63810	2089
AT5G63820	36
AT5G63830	293
AT5G63840	2851
AT5G63850	270
AT5G63860	3478
AT5G63870	1000
AT5G63880	549
AT5G63890	1470
AT5G63900	37
AT5G63905	144
AT5G63910	682
AT5G63920	591
AT5G63930	233
AT5G63940	1232
AT5G63941	0
AT5G63950	1296
AT5G63960	838
AT5G63970	51
AT5G63980	1394
AT5G63990	370
AT5G64000	0
AT5G64010	251
AT5G64020	550
AT5G64030	2112
AT5G64040	11689
AT5G64050	1427
AT5G64060	179
AT5G64070	1348
AT5G64080	5009
AT5G64090	798
AT5G64100	0
AT5G64110	1
AT5G64120	27
AT5G64130	5383
AT5G64140	6323
AT5G64150	454
AT5G64160	649
AT5G64170	608
AT5G64180	924
AT5G64190	1
AT5G64200	1895
AT5G64210	1
AT5G64220	793
AT5G64230	130
AT5G64240	252
AT5G64250	646
AT5G64260	7231
AT5G64270	2318
AT5G64280	498
AT5G64290	2214
AT5G64300	1248
AT5G64310	7941
AT5G64320	155
AT5G64330	417
AT5G64340	2241
AT5G64350	6847
AT5G64360	653
AT5G64370	1040
AT5G64380	536
AT5G64390	306
AT5G64395	0
AT5G64400	7378
AT5G64401	0
AT5G64410	723
AT5G64420	1315
AT5G64430	765
AT5G64440	1091
AT5G64450	21
AT5G64460	1162
AT5G64470	340
AT5G64480	240
AT5G64490	5
AT5G64500	1582
AT5G64501	1
AT5G64505	0
AT5G64510	634
AT5G64520	277
AT5G64530	43
AT5G64540	15
AT5G64550	1026
AT5G64560	1641
AT5G64570	210
AT5G64572	0
AT5G64580	1413
AT5G64590	12
AT5G64600	319
AT5G64610	1469
AT5G64620	1978
AT5G64630	409
AT5G64640	339
AT5G64650	844
AT5G64660	750
AT5G64667	156
AT5G64670	1934
AT5G64680	776
AT5G64685	3
AT5G64687	10
AT5G64690	14
AT5G64700	107
AT5G64710	232
AT5G64720	1
AT5G64730	435
AT5G64735	0
AT5G64740	2569
AT5G64750	0
AT5G64760	893
AT5G64770	7
AT5G64780	116
AT5G64790	0
AT5G64800	11
AT5G64810	6
AT5G64813	989
AT5G64816	68
AT5G64820	37
AT5G64830	652
AT5G64840	862
AT5G64850	961
AT5G64855	0
AT5G64860	2007
AT5G64870	1292
AT5G64880	577
AT5G64890	0
AT5G64900	248
AT5G64905	4
AT5G64910	407
AT5G64920	496
AT5G64930	378
AT5G64940	1459
AT5G64950	109
AT5G64960	1683
AT5G64970	311
AT5G64980	529
AT5G64990	347
AT5G65000	1198
AT5G65005	0
AT5G65010	1218
AT5G65015	0
AT5G65020	3111
AT5G65030	24
AT5G65040	176
AT5G65050	2247
AT5G65060	557
AT5G65070	93
AT5G65080	21
AT5G65090	99
AT5G65100	11
AT5G65110	856
AT5G65120	522
AT5G65130	22
AT5G65140	132
AT5G65158	1
AT5G65160	29
AT5G65165	0
AT5G65170	92
AT5G65180	457
AT5G65200	221
AT5G65205	5501
AT5G65207	495
AT5G65210	40
AT5G65220	6794
AT5G65225	20
AT5G65230	89
AT5G65240	291
AT5G65250	636
AT5G65260	1982
AT5G65270	982
AT5G65274	4
AT5G65280	603
AT5G65290	459
AT5G65300	298
AT5G65305	0
AT5G65310	1816
AT5G65320	2
AT5G65330	0
AT5G65340	24
AT5G65350	974
AT5G65360	8088
AT5G65370	0
AT5G65380	242
AT5G65390	336
AT5G65400	481
AT5G65410	1660
AT5G65420	423
AT5G65430	3454
AT5G65440	1544
AT5G65445	0
AT5G65450	236
AT5G65460	593
AT5G65470	1739
AT5G65480	1375
AT5G65490	898
AT5G65495	276
AT5G65500	1
AT5G65510	95
AT5G65520	378
AT5G65530	128
AT5G65535	0
AT5G65540	580
AT5G65550	0
AT5G65560	253
AT5G65570	70
AT5G65575	165
AT5G65580	0
AT5G65590	132
AT5G65600	1
AT5G65609	28
AT5G65610	8
AT5G65613	10
AT5G65615	0
AT5G65620	3370
AT5G65630	4467
AT5G65640	1289
AT5G65650	635
AT5G65660	1215
AT5G65670	10849
AT5G65676	0
AT5G65683	426
AT5G65685	763
AT5G65687	1073
AT5G65690	1
AT5G65700	2012
AT5G65710	279
AT5G65720	2450
AT5G65730	1485
AT5G65740	499
AT5G65750	1617
AT5G65760	1453
AT5G65770	0
AT5G65780	1554
AT5G65790	227
AT5G65800	2
AT5G65810	1247
AT5G65820	68
AT5G65830	255
AT5G65840	681
AT5G65850	113
AT5G65860	663
AT5G65870	105
AT5G65880	423
AT5G65890	361
AT5G65900	854
AT5G65910	894
AT5G65920	521
AT5G65925	127
AT5G65930	1115
AT5G65940	1587
AT5G65950	1355
AT5G65960	492
AT5G65970	38
AT5G65980	1
AT5G65990	727
AT5G66000	162
AT5G66005	527
AT5G66010	606
AT5G66020	166
AT5G66030	1126
AT5G66040	458
AT5G66045	0
AT5G66050	842
AT5G66052	626
AT5G66053	0
AT5G66055	1402
AT5G66060	594
AT5G66070	333
AT5G66080	399
AT5G66090	639
AT5G66100	757
AT5G66110	191
AT5G66120	2539
AT5G66130	232
AT5G66140	1181
AT5G66150	24
AT5G66160	529
AT5G66170	381
AT5G66180	494
AT5G66190	8012
AT5G66200	902
AT5G66210	1100
AT5G66220	2
AT5G66230	1745
AT5G66240	2284
AT5G66250	730
AT5G66260	1
AT5G66270	51
AT5G66280	0
AT5G66290	495
AT5G66300	31
AT5G66310	1046
AT5G66320	1553
AT5G66330	347
AT5G66335	0
AT5G66340	1
AT5G66350	141
AT5G66360	282
AT5G66370	1
AT5G66380	297
AT5G66390	26
AT5G66400	280
AT5G66410	988
AT5G66420	1343
AT5G66430	0
AT5G66440	320
AT5G66450	334
AT5G66455	51
AT5G66460	695
AT5G66470	1030
AT5G66480	145
AT5G66490	66
AT5G66500	60
AT5G66510	2525
AT5G66520	0
AT5G66530	2171
AT5G66535	0
AT5G66540	1040
AT5G66550	756
AT5G66558	5
AT5G66560	0
AT5G66562	6
AT5G66564	2
AT5G66567	4
AT5G66568	0
AT5G66570	32709
AT5G66580	373
AT5G66590	620
AT5G66595	20
AT5G66600	169
AT5G66607	17
AT5G66610	148
AT5G66620	61
AT5G66630	44
AT5G66631	106
AT5G66640	3
AT5G66650	568
AT5G66658	55
AT5G66660	1
AT5G66670	5
AT5G66675	499
AT5G66680	3634
AT5G66690	852
AT5G66700	4
AT5G66710	108
AT5G66720	1153
AT5G66730	877
AT5G66740	230
AT5G66750	894
AT5G66755	0
AT5G66760	3958
AT5G66770	605
AT5G66780	29
AT5G66790	14
AT5G66800	586
AT5G66810	579
AT5G66815	0
AT5G66816	1
AT5G66817	0
AT5G66820	466
AT5G66830	48
AT5G66840	99
AT5G66850	668
AT5G66860	1695
AT5G66870	212
AT5G66880	2110
AT5G66890	1
AT5G66900	140
AT5G66910	309
AT5G66920	309
AT5G66930	701
AT5G66940	178
AT5G66950	847
AT5G66960	206
AT5G66970	17
AT5G66980	9
AT5G66985	5
AT5G66990	0
AT5G67000	0
AT5G67010	0
AT5G67020	29
AT5G67030	1131
AT5G67040	0
AT5G67050	28
AT5G67060	61
AT5G67070	4758
AT5G67080	4
AT5G67090	27
AT5G67100	697
AT5G67110	122
AT5G67120	4
AT5G67130	2400
AT5G67140	82
AT5G67150	477
AT5G67160	246
AT5G67170	342
AT5G67180	300
AT5G67190	75
AT5G67200	564
AT5G67210	55
AT5G67220	1130
AT5G67230	264
AT5G67240	967
AT5G67245	47
AT5G67250	1341
AT5G67260	2927
AT5G67265	4
AT5G67270	1275
AT5G67280	1105
AT5G67290	371
AT5G67300	3800
AT5G67310	3
AT5G67320	2325
AT5G67330	917
AT5G67340	60
AT5G67350	205
AT5G67360	3919
AT5G67370	260
AT5G67380	1848
AT5G67385	494
AT5G67390	56
AT5G67400	0
AT5G67410	73
AT5G67411	0
AT5G67420	981
AT5G67430	1
AT5G67440	477
AT5G67450	7
AT5G67455	0
AT5G67460	415
AT5G67470	1079
AT5G67480	1724
AT5G67488	2
AT5G67490	4
AT5G67500	3542
AT5G67510	3875
AT5G67520	114
AT5G67530	955
AT5G67540	171
AT5G67550	28
AT5G67560	1497
AT5G67570	598
AT5G67580	649
AT5G67590	2884
AT5G67600	833
AT5G67610	757
AT5G67620	97
AT5G67630	1229
AT5G67640	217
ATCG00010	12
ATCG00020	547
ATCG00030	6
ATCG00040	54
ATCG00050	2
ATCG00060	0
ATCG00065	3
ATCG00070	29
ATCG00080	36
ATCG00090	11
ATCG00100	8
ATCG00110	2
ATCG00120	89
ATCG00130	44
ATCG00140	38
ATCG00150	20
ATCG00160	4
ATCG00170	11
ATCG00180	10
ATCG00190	227
ATCG00200	0
ATCG00210	3
ATCG00220	16
ATCG00230	2
ATCG00240	0
ATCG00250	5
ATCG00260	0
ATCG00270	66
ATCG00280	145
ATCG00290	4
ATCG00300	4
ATCG00310	0
ATCG00320	0
ATCG00330	33
ATCG00340	147
ATCG00350	167
ATCG00360	12
ATCG00370	4
ATCG00380	11
ATCG00390	2
ATCG00400	14
ATCG00410	4
ATCG00420	12
ATCG00430	18
ATCG00440	7
ATCG00450	12
ATCG00460	0
ATCG00470	145
ATCG00480	161
ATCG00490	671
ATCG00500	6
ATCG00510	0
ATCG00520	16
ATCG00530	54
ATCG00540	24
ATCG00550	17
ATCG00560	16
ATCG00570	5
ATCG00580	14
ATCG00590	4
ATCG00600	3
ATCG00610	2
ATCG00620	4
ATCG00630	39
ATCG00640	9
ATCG00650	13
ATCG00660	1
ATCG00670	86
ATCG00680	156
ATCG00690	9
ATCG00700	9
ATCG00710	10
ATCG00720	40
ATCG00730	20
ATCG00740	24
ATCG00750	11
ATCG00760	3
ATCG00770	10
ATCG00780	46
ATCG00790	104
ATCG00800	56
ATCG00810	52
ATCG00820	7
ATCG00830	2
ATCG00840	0
ATCG00850	0
ATCG00860	2
ATCG00870	0
ATCG00880	0
ATCG00890	1
ATCG00900	1
ATCG00905	0
ATCG00910	0
ATCG00920	44
ATCG00930	0
ATCG00940	0
ATCG00950	78
ATCG00960	0
ATCG00970	0
ATCG00980	0
ATCG00990	0
ATCG01000	1
ATCG01010	14
ATCG01020	139
ATCG01030	0
ATCG01040	5
ATCG01050	35
ATCG01060	12
ATCG01070	6
ATCG01080	13
ATCG01090	3
ATCG01100	7
ATCG01110	5
ATCG01120	1
ATCG01130	115
ATCG01140	0
ATCG01150	0
ATCG01160	0
ATCG01170	0
ATCG01180	510
ATCG01190	0
ATCG01200	0
ATCG01210	299
ATCG01220	0
ATCG01230	0
ATCG01240	1
ATCG01250	0
ATCG01260	0
ATCG01270	0
ATCG01280	1
ATCG01290	0
ATCG01300	0
ATCG01310	0
ATCG09900	1
ATMG00010	2
ATMG00020	2919
ATMG00030	818
ATMG00040	2
ATMG00050	0
ATMG00060	17
ATMG00070	25
ATMG00080	19
ATMG00090	54
ATMG00100	0
ATMG00110	17
ATMG00120	0
ATMG00130	1
ATMG00140	6
ATMG00150	0
ATMG00160	65
ATMG00170	0
ATMG00180	0
ATMG00190	0
ATMG00200	0
ATMG00210	0
ATMG00220	0
ATMG00230	0
ATMG00240	0
ATMG00250	0
ATMG00260	0
ATMG00270	0
ATMG00280	0
ATMG00285	0
ATMG00290	0
ATMG00300	0
ATMG00310	0
ATMG00320	0
ATMG00330	0
ATMG00340	0
ATMG00350	0
ATMG00360	0
ATMG00370	0
ATMG00380	0
ATMG00390	0
ATMG00400	0
ATMG00410	0
ATMG00420	0
ATMG00430	0
ATMG00440	0
ATMG00450	0
ATMG00460	0
ATMG00470	0
ATMG00480	0
ATMG00490	0
ATMG00500	0
ATMG00510	1
ATMG00513	1
ATMG00516	1
ATMG00520	3
ATMG00530	0
ATMG00540	0
ATMG00550	0
ATMG00560	1
ATMG00570	0
ATMG00580	0
ATMG00590	0
ATMG00600	0
ATMG00610	0
ATMG00620	0
ATMG00630	5
ATMG00640	15
ATMG00650	9
ATMG00660	55
ATMG00665	1
ATMG00670	16
ATMG00680	0
ATMG00690	21
ATMG00700	0
ATMG00710	0
ATMG00720	1
ATMG00730	2
ATMG00740	0
ATMG00750	0
ATMG00760	0
ATMG00770	0
ATMG00780	0
ATMG00790	0
ATMG00800	0
ATMG00810	0
ATMG00820	0
ATMG00830	0
ATMG00840	0
ATMG00850	0
ATMG00860	0
ATMG00870	0
ATMG00880	0
ATMG00890	0
ATMG00900	0
ATMG00910	0
ATMG00920	1
ATMG00930	0
ATMG00940	0
ATMG00950	0
ATMG00960	0
ATMG00970	0
ATMG00980	13
ATMG00990	4
ATMG01000	0
ATMG01010	0
ATMG01020	1
ATMG01030	1
ATMG01040	0
ATMG01050	1
ATMG01060	0
ATMG01070	0
ATMG01080	14
ATMG01090	3
ATMG01100	0
ATMG01110	0
ATMG01120	5
ATMG01130	7
ATMG01140	0
ATMG01150	0
ATMG01160	0
ATMG01170	24
ATMG01180	0
ATMG01190	7
ATMG01200	1
ATMG01210	0
ATMG01220	5
ATMG01230	0
ATMG01240	0
ATMG01250	0
ATMG01260	0
ATMG01270	1
ATMG01275	0
ATMG01280	1
ATMG01290	0
ATMG01300	0
ATMG01310	0
ATMG01320	1
ATMG01330	2
ATMG01340	0
ATMG01350	2
ATMG01360	93
ATMG01370	109
ATMG01380	66
ATMG01390	3021
ATMG01400	1
ATMG01410	3
ATMG09390	0
ATMG09440	0
ATMG09450	0
ATMG09510	0
ATMG09520	0
ATMG09560	0
ATMG09720	0
ATMG09730	0
ATMG09740	0
ATMG09750	0
ATMG09790	0
ATMG09800	0
ATMG09830	0
ATMG09950	0
ATMG09960	2
ATMG09980	0
ath-miR156a-3p	0
ath-miR156a-5p	0
ath-miR156b-3p	0
ath-miR156b-5p	0
ath-miR156c-3p	0
ath-miR156c-5p	0
ath-miR156d-3p	0
ath-miR156d-5p	0
ath-miR156e	0
ath-miR156f-3p	0
ath-miR156f-5p	0
ath-miR156g	0
ath-miR156h	0
ath-miR156i	0
ath-miR156j	0
ath-miR157a-3p	0
ath-miR157a-5p	0
ath-miR157b-3p	0
ath-miR157b-5p	0
ath-miR157c-3p	0
ath-miR157c-5p	0
ath-miR157d	0
ath-miR158a-3p	0
ath-miR158a-5p	0
ath-miR158b	0
ath-miR159a	0
ath-miR159b-3p	0
ath-miR159b-5p	0
ath-miR159c	0
ath-miR160a-3p	0
ath-miR160a-5p	0
ath-miR160b	0
ath-miR160c-3p	0
ath-miR160c-5p	0
ath-miR161.1	0
ath-miR161.2	0
ath-miR162a-3p	0
ath-miR162a-5p	0
ath-miR162b-3p	0
ath-miR162b-5p	0
ath-miR163	0
ath-miR164a	0
ath-miR164b-3p	0
ath-miR164b-5p	0
ath-miR164c-3p	0
ath-miR164c-5p	0
ath-miR165a-3p	0
ath-miR165a-5p	0
ath-miR165b	0
ath-miR166a-3p	0
ath-miR166a-5p	0
ath-miR166b-3p	0
ath-miR166b-5p	0
ath-miR166c	0
ath-miR166d	0
ath-miR166e-3p	0
ath-miR166e-5p	0
ath-miR166f	0
ath-miR166g	0
ath-miR167a-3p	0
ath-miR167a-5p	0
ath-miR167b	0
ath-miR167c-3p	0
ath-miR167c-5p	0
ath-miR167d	0
ath-miR168a-3p	0
ath-miR168a-5p	0
ath-miR168b-3p	0
ath-miR168b-5p	0
ath-miR169a-3p	0
ath-miR169a-5p	0
ath-miR169b-3p	0
ath-miR169b-5p	0
ath-miR169c	0
ath-miR169d	0
ath-miR169e	0
ath-miR169f-3p	0
ath-miR169f-5p	0
ath-miR169g-3p	0
ath-miR169g-5p	0
ath-miR169h	0
ath-miR169i	0
ath-miR169j	0
ath-miR169k	0
ath-miR169l	0
ath-miR169m	0
ath-miR169n	0
ath-miR170-3p	0
ath-miR170-5p	0
ath-miR171a-3p	0
ath-miR171a-5p	0
ath-miR171b-3p	0
ath-miR171b-5p	0
ath-miR171c-3p	0
ath-miR171c-5p	0
ath-miR172a	0
ath-miR172b-3p	0
ath-miR172b-5p	0
ath-miR172c	0
ath-miR172d-3p	0
ath-miR172d-5p	0
ath-miR172e-3p	0
ath-miR172e-5p	0
ath-miR173-3p	0
ath-miR173-5p	0
ath-miR1886.1	0
ath-miR1886.2	0
ath-miR1886.3	0
ath-miR1887	0
ath-miR1888a	0
ath-miR1888b	0
ath-miR2111a-3p	0
ath-miR2111a-5p	0
ath-miR2111b-3p	0
ath-miR2111b-5p	0
ath-miR2112-3p	0
ath-miR2112-5p	0
ath-miR2933a	0
ath-miR2933b	0
ath-miR2934-3p	0
ath-miR2934-5p	0
ath-miR2936	0
ath-miR2937	0
ath-miR2938	0
ath-miR2939	0
ath-miR319a	0
ath-miR319b	0
ath-miR319c	0
ath-miR3434-3p	0
ath-miR3434-5p	0
ath-miR3440b-3p	0
ath-miR3440b-5p	0
ath-miR390a-3p	0
ath-miR390a-5p	0
ath-miR390b-3p	0
ath-miR390b-5p	0
ath-miR391-3p	0
ath-miR391-5p	0
ath-miR3932a	0
ath-miR3932b-3p	0
ath-miR3932b-5p	0
ath-miR3933	0
ath-miR393a-3p	0
ath-miR393a-5p	0
ath-miR393b-3p	0
ath-miR393b-5p	0
ath-miR394a	0
ath-miR394b-3p	0
ath-miR394b-5p	0
ath-miR395a	0
ath-miR395b	0
ath-miR395c	0
ath-miR395d	0
ath-miR395e	0
ath-miR395f	0
ath-miR396a-3p	0
ath-miR396a-5p	0
ath-miR396b-3p	0
ath-miR396b-5p	0
ath-miR397a	0
ath-miR397b	0
ath-miR398a-3p	0
ath-miR398a-5p	0
ath-miR398b-3p	0
ath-miR398b-5p	0
ath-miR398c-3p	0
ath-miR398c-5p	0
ath-miR399a	0
ath-miR399b	0
ath-miR399c-3p	0
ath-miR399c-5p	0
ath-miR399d	0
ath-miR399e	0
ath-miR399f	0
ath-miR400	0
ath-miR401	0
ath-miR402	0
ath-miR403-3p	0
ath-miR403-5p	0
ath-miR404	0
ath-miR405a	0
ath-miR405b	0
ath-miR405d	0
ath-miR406	0
ath-miR407	0
ath-miR408-3p	0
ath-miR408-5p	0
ath-miR413	0
ath-miR414	0
ath-miR415	0
ath-miR416	0
ath-miR417	0
ath-miR418	0
ath-miR419	0
ath-miR420	0
ath-miR4221	0
ath-miR4227	0
ath-miR4228-3p	0
ath-miR4228-5p	0
ath-miR4239	0
ath-miR4240	0
ath-miR4243	0
ath-miR4245	0
ath-miR426	0
ath-miR447a-3p	0
ath-miR447a.2-3p	0
ath-miR447b	0
ath-miR447c-3p	0
ath-miR447c-5p	0
ath-miR472-3p	0
ath-miR472-5p	0
ath-miR5012	0
ath-miR5013	0
ath-miR5014a-3p	0
ath-miR5014a-5p	0
ath-miR5014b	0
ath-miR5015	0
ath-miR5016	0
ath-miR5017-3p	0
ath-miR5017-5p	0
ath-miR5018	0
ath-miR5019	0
ath-miR5020a	0
ath-miR5020b	0
ath-miR5020c	0
ath-miR5021	0
ath-miR5022	0
ath-miR5023	0
ath-miR5024-3p	0
ath-miR5024-5p	0
ath-miR5025	0
ath-miR5026	0
ath-miR5027	0
ath-miR5028	0
ath-miR5029	0
ath-miR5595a	0
ath-miR5628	0
ath-miR5629	0
ath-miR5630a	0
ath-miR5630b	0
ath-miR5631	0
ath-miR5632-3p	0
ath-miR5632-5p	0
ath-miR5633	0
ath-miR5634	0
ath-miR5635a	0
ath-miR5635b	0
ath-miR5635c	0
ath-miR5635d	0
ath-miR5636	0
ath-miR5637	0
ath-miR5638a	0
ath-miR5638b	0
ath-miR5639-3p	0
ath-miR5639-5p	0
ath-miR5640	0
ath-miR5641	0
ath-miR5642a	0
ath-miR5642b	0
ath-miR5643a	0
ath-miR5643b	0
ath-miR5644	0
ath-miR5645a	0
ath-miR5645b	0
ath-miR5645c	0
ath-miR5645d	0
ath-miR5645e	0
ath-miR5645f	0
ath-miR5646	0
ath-miR5647	0
ath-miR5648-3p	0
ath-miR5648-5p	0
ath-miR5649a	0
ath-miR5649b	0
ath-miR5650	0
ath-miR5651	0
ath-miR5652	0
ath-miR5653	0
ath-miR5654-3p	0
ath-miR5654-5p	0
ath-miR5655	0
ath-miR5656	0
ath-miR5657	0
ath-miR5658	0
ath-miR5659	0
ath-miR5660	0
ath-miR5661	0
ath-miR5662	0
ath-miR5663-3p	0
ath-miR5663-5p	0
ath-miR5664	0
ath-miR5665	0
ath-miR5666	0
ath-miR5995b	0
ath-miR5996	0
ath-miR5997	0
ath-miR5998a	0
ath-miR5998b	0
ath-miR5999	0
ath-miR771	0
ath-miR773a	0
ath-miR773b-3p	0
ath-miR773b-5p	0
ath-miR774a	0
ath-miR774b-3p	0
ath-miR774b-5p	0
ath-miR775	0
ath-miR776	0
ath-miR777	0
ath-miR778	0
ath-miR779.1	0
ath-miR779.2	0
ath-miR780.1	0
ath-miR780.2	0
ath-miR781a	0
ath-miR781b	0
ath-miR782	0
ath-miR8121	0
ath-miR8165	0
ath-miR8166	0
ath-miR8167a	0
ath-miR8167b	0
ath-miR8167c	0
ath-miR8167d	0
ath-miR8167e	0
ath-miR8167f	0
ath-miR8168	0
ath-miR8169	0
ath-miR8170-3p	0
ath-miR8170-5p	0
ath-miR8171	0
ath-miR8172	0
ath-miR8173	0
ath-miR8174	0
ath-miR8175	0
ath-miR8176	0
ath-miR8177	0
ath-miR8178	0
ath-miR8179	0
ath-miR8180	0
ath-miR8181	0
ath-miR8182	0
ath-miR8183	0
ath-miR8184	0
ath-miR822-3p	0
ath-miR822-5p	0
ath-miR823	0
ath-miR824-3p	0
ath-miR824-5p	0
ath-miR825	0
ath-miR826a	0
ath-miR826b	0
ath-miR827	0
ath-miR828	0
ath-miR829-3p.1	0
ath-miR829-3p.2	0
ath-miR829-5p	0
ath-miR830-3p	0
ath-miR830-5p	0
ath-miR831-3p	0
ath-miR831-5p	0
ath-miR832-3p	0
ath-miR832-5p	0
ath-miR833a-3p	0
ath-miR833a-5p	0
ath-miR833b	0
ath-miR834	0
ath-miR835-3p	0
ath-miR835-5p	0
ath-miR836	0
ath-miR837-3p	0
ath-miR837-5p	0
ath-miR838	0
ath-miR839-5p	0
ath-miR840-3p	0
ath-miR840-5p	0
ath-miR841a-3p	0
ath-miR841a-5p	0
ath-miR841b-3p	0
ath-miR841b-5p	0
ath-miR842	0
ath-miR843	0
ath-miR844-3p	0
ath-miR844-5p	0
ath-miR845a	0
ath-miR845b	0
ath-miR846-3p	0
ath-miR846-5p	0
ath-miR847	0
ath-miR848	0
ath-miR849	0
ath-miR850	0
ath-miR851-3p	0
ath-miR851-5p	0
ath-miR852	0
ath-miR853	0
ath-miR854a	0
ath-miR854b	0
ath-miR854c	0
ath-miR854d	0
ath-miR854e	0
ath-miR855	0
ath-miR856	0
ath-miR857	0
ath-miR858a	0
ath-miR858b	0
ath-miR859	0
ath-miR860	0
ath-miR861-3p	0
ath-miR861-5p	0
ath-miR862-3p	0
ath-miR862-5p	0
ath-miR863-3p	0
ath-miR863-5p	0
ath-miR864-3p	0
ath-miR864-5p	0
ath-miR865-3p	0
ath-miR865-5p	0
ath-miR866-3p	0
ath-miR866-5p	0
ath-miR867	0
ath-miR868-3p	0
ath-miR868-5p	0
ath-miR869.1	0
ath-miR869.2	0
ath-miR870-3p	0
ath-miR870-5p	0
```
