## Supplemental_Data1_Codes for "Expanding the synthetic biology toolbox with a library of constitutive and repressible promoters": SRR3581866.tabular

```
AT1G01010	83
AT1G01020	459
AT1G01030	178
AT1G01040	1740
AT1G01046	27
AT1G01050	1303
AT1G01060	52
AT1G01070	18
AT1G01080	1509
AT1G01090	7388
AT1G01100	9248
AT1G01110	509
AT1G01120	978
AT1G01130	183
AT1G01140	1469
AT1G01150	8
AT1G01160	876
AT1G01170	550
AT1G01180	143
AT1G01183	0
AT1G01190	2
AT1G01200	30
AT1G01210	299
AT1G01220	695
AT1G01225	156
AT1G01230	447
AT1G01240	330
AT1G01250	44
AT1G01260	979
AT1G01270	0
AT1G01280	11759
AT1G01290	381
AT1G01300	5272
AT1G01305	16
AT1G01310	15
AT1G01320	7090
AT1G01335	0
AT1G01340	139
AT1G01350	651
AT1G01355	21
AT1G01360	449
AT1G01370	479
AT1G01380	7
AT1G01390	2
AT1G01400	408
AT1G01410	6
AT1G01420	3
AT1G01430	376
AT1G01440	482
AT1G01448	151
AT1G01450	0
AT1G01453	7
AT1G01460	31
AT1G01470	95
AT1G01480	8
AT1G01490	913
AT1G01500	419
AT1G01510	1620
AT1G01520	11
AT1G01530	2
AT1G01540	1528
AT1G01550	3027
AT1G01560	50
AT1G01570	212
AT1G01580	2
AT1G01590	165
AT1G01600	2602
AT1G01610	3325
AT1G01620	5698
AT1G01630	784
AT1G01640	85
AT1G01650	1667
AT1G01660	62
AT1G01670	78
AT1G01680	13
AT1G01690	443
AT1G01695	30
AT1G01700	90
AT1G01710	953
AT1G01715	171
AT1G01720	1416
AT1G01725	244
AT1G01730	621
AT1G01740	122
AT1G01750	9
AT1G01760	62
AT1G01770	491
AT1G01780	118
AT1G01790	1798
AT1G01800	1043
AT1G01810	76
AT1G01820	1088
AT1G01830	1013
AT1G01840	4
AT1G01860	201
AT1G01870	0
AT1G01880	239
AT1G01890	0
AT1G01900	84
AT1G01910	1533
AT1G01920	900
AT1G01930	449
AT1G01940	473
AT1G01950	749
AT1G01960	3212
AT1G01970	547
AT1G01980	7
AT1G01990	498
AT1G02000	503
AT1G02010	437
AT1G02020	438
AT1G02030	105
AT1G02040	376
AT1G02050	35533
AT1G02060	468
AT1G02065	2032
AT1G02067	0
AT1G02070	55
AT1G02080	4574
AT1G02090	1648
AT1G02100	866
AT1G02110	1125
AT1G02120	1516
AT1G02130	1106
AT1G02136	1
AT1G02140	4293
AT1G02145	710
AT1G02150	2114
AT1G02160	610
AT1G02170	467
AT1G02180	245
AT1G02190	4872
AT1G02205	10220
AT1G02210	1
AT1G02220	5
AT1G02228	0
AT1G02230	18
AT1G02250	6
AT1G02260	622
AT1G02270	528
AT1G02280	2385
AT1G02290	373
AT1G02300	489
AT1G02305	1336
AT1G02310	10
AT1G02320	0
AT1G02330	1072
AT1G02335	91
AT1G02340	186
AT1G02350	58
AT1G02360	1
AT1G02370	437
AT1G02380	77
AT1G02390	160
AT1G02400	415
AT1G02405	4
AT1G02410	643
AT1G02420	38
AT1G02430	10
AT1G02440	8
AT1G02450	338
AT1G02460	71
AT1G02470	1351
AT1G02475	426
AT1G02480	0
AT1G02490	10
AT1G02500	3964
AT1G02510	490
AT1G02520	566
AT1G02530	137
AT1G02540	15
AT1G02550	0
AT1G02560	4218
AT1G02570	0
AT1G02575	0
AT1G02580	4
AT1G02590	0
AT1G02600	0
AT1G02610	40
AT1G02620	7
AT1G02630	30
AT1G02640	2107
AT1G02650	28
AT1G02660	722
AT1G02670	1061
AT1G02680	398
AT1G02681	8
AT1G02690	1262
AT1G02700	6
AT1G02705	1
AT1G02710	0
AT1G02720	746
AT1G02730	3249
AT1G02740	431
AT1G02750	256
AT1G02760	0
AT1G02770	192
AT1G02780	18155
AT1G02790	31
AT1G02800	1359
AT1G02810	318
AT1G02813	7192
AT1G02816	306
AT1G02820	106
AT1G02830	28
AT1G02840	4873
AT1G02850	1439
AT1G02860	153
AT1G02870	509
AT1G02880	490
AT1G02890	2245
AT1G02900	1362
AT1G02910	1112
AT1G02920	1
AT1G02930	15
AT1G02940	3
AT1G02950	49
AT1G02952	0
AT1G02960	662
AT1G02965	0
AT1G02970	261
AT1G02980	1244
AT1G02990	780
AT1G03000	1037
AT1G03010	5
AT1G03020	2
AT1G03030	567
AT1G03040	1394
AT1G03050	24
AT1G03055	16
AT1G03060	2154
AT1G03070	29
AT1G03080	4011
AT1G03090	909
AT1G03100	66
AT1G03103	1
AT1G03106	12
AT1G03110	695
AT1G03120	28
AT1G03130	4774
AT1G03140	1517
AT1G03150	373
AT1G03160	1047
AT1G03165	2
AT1G03170	148
AT1G03180	157
AT1G03190	506
AT1G03200	30
AT1G03210	336
AT1G03220	316
AT1G03230	617
AT1G03240	2
AT1G03250	650
AT1G03260	229
AT1G03270	216
AT1G03280	1193
AT1G03290	1485
AT1G03300	0
AT1G03310	1015
AT1G03320	18
AT1G03325	0
AT1G03330	1422
AT1G03340	191
AT1G03350	981
AT1G03360	614
AT1G03365	760
AT1G03370	543
AT1G03380	637
AT1G03390	1191
AT1G03395	0
AT1G03400	128
AT1G03410	80
AT1G03420	1
AT1G03430	311
AT1G03440	226
AT1G03445	33
AT1G03457	613
AT1G03470	664
AT1G03475	3502
AT1G03490	53
AT1G03495	85
AT1G03502	5
AT1G03506	12
AT1G03510	68
AT1G03515	0
AT1G03520	277
AT1G03530	2087
AT1G03540	188
AT1G03545	31
AT1G03550	62
AT1G03560	289
AT1G03570	0
AT1G03580	6
AT1G03590	1263
AT1G03600	2811
AT1G03610	442
AT1G03620	714
AT1G03630	2373
AT1G03640	0
AT1G03650	121
AT1G03660	54
AT1G03670	3
AT1G03680	2335
AT1G03687	450
AT1G03700	9
AT1G03710	641
AT1G03720	58
AT1G03730	497
AT1G03740	516
AT1G03743	0
AT1G03746	1
AT1G03750	301
AT1G03760	414
AT1G03770	225
AT1G03780	1724
AT1G03790	3
AT1G03800	12
AT1G03810	0
AT1G03820	123
AT1G03830	1237
AT1G03840	6
AT1G03850	111
AT1G03860	2289
AT1G03870	114
AT1G03880	118
AT1G03890	10
AT1G03900	1051
AT1G03905	231
AT1G03910	2366
AT1G03920	254
AT1G03930	598
AT1G03935	19
AT1G03940	94
AT1G03950	263
AT1G03960	505
AT1G03970	279
AT1G03980	34
AT1G03982	1
AT1G03987	0
AT1G03990	122
AT1G03993	0
AT1G03997	0
AT1G04000	710
AT1G04003	0
AT1G04007	41
AT1G04010	883
AT1G04013	17
AT1G04017	0
AT1G04020	729
AT1G04023	0
AT1G04027	3
AT1G04030	484
AT1G04033	2
AT1G04037	19
AT1G04040	53
AT1G04043	0
AT1G04047	22
AT1G04050	943
AT1G04053	1
AT1G04057	0
AT1G04063	0
AT1G04067	0
AT1G04070	342
AT1G04073	3
AT1G04077	0
AT1G04080	3933
AT1G04083	10
AT1G04087	0
AT1G04090	123
AT1G04093	1
AT1G04097	1
AT1G04100	159
AT1G04103	0
AT1G04105	0
AT1G04110	197
AT1G04117	4
AT1G04120	4495
AT1G04123	0
AT1G04127	5
AT1G04130	445
AT1G04133	0
AT1G04137	0
AT1G04140	2733
AT1G04143	0
AT1G04147	1
AT1G04150	282
AT1G04153	10
AT1G04157	0
AT1G04160	652
AT1G04163	0
AT1G04167	2
AT1G04170	2863
AT1G04173	1
AT1G04177	0
AT1G04180	0
AT1G04183	2
AT1G04187	14
AT1G04190	965
AT1G04193	17
AT1G04197	21
AT1G04200	942
AT1G04203	0
AT1G04207	1
AT1G04210	2098
AT1G04213	0
AT1G04217	30
AT1G04220	140
AT1G04223	14
AT1G04227	0
AT1G04230	671
AT1G04233	0
AT1G04237	0
AT1G04240	233
AT1G04243	0
AT1G04247	62
AT1G04250	41
AT1G04253	0
AT1G04257	2
AT1G04260	365
AT1G04263	0
AT1G04267	27
AT1G04270	10560
AT1G04273	21
AT1G04277	12
AT1G04280	543
AT1G04283	0
AT1G04287	1
AT1G04290	96
AT1G04293	0
AT1G04295	0
AT1G04297	12
AT1G04300	2123
AT1G04303	2
AT1G04307	0
AT1G04310	526
AT1G04313	0
AT1G04320	0
AT1G04323	0
AT1G04327	0
AT1G04330	16
AT1G04333	0
AT1G04337	0
AT1G04340	689
AT1G04343	0
AT1G04347	14
AT1G04350	147
AT1G04353	3
AT1G04357	6
AT1G04360	88
AT1G04363	0
AT1G04367	2
AT1G04370	0
AT1G04373	0
AT1G04377	1
AT1G04380	9
AT1G04383	0
AT1G04387	3
AT1G04390	416
AT1G04393	0
AT1G04397	1
AT1G04400	3317
AT1G04403	0
AT1G04407	0
AT1G04410	10227
AT1G04413	1
AT1G04417	2
AT1G04420	1254
AT1G04423	2
AT1G04425	83
AT1G04427	4
AT1G04430	2036
AT1G04433	0
AT1G04437	1
AT1G04440	883
AT1G04443	0
AT1G04445	0
AT1G04447	0
AT1G04450	2
AT1G04453	0
AT1G04455	1
AT1G04457	0
AT1G04463	0
AT1G04467	7
AT1G04470	7
AT1G04473	5
AT1G04477	10
AT1G04480	4368
AT1G04483	0
AT1G04487	0
AT1G04490	5
AT1G04493	0
AT1G04497	0
AT1G04500	12
AT1G04503	0
AT1G04507	0
AT1G04510	2178
AT1G04513	0
AT1G04517	0
AT1G04520	972
AT1G04523	0
AT1G04527	0
AT1G04530	1570
AT1G04533	1
AT1G04537	0
AT1G04540	71
AT1G04547	0
AT1G04550	740
AT1G04555	214
AT1G04557	0
AT1G04560	47
AT1G04563	2
AT1G04567	11
AT1G04570	136
AT1G04573	0
AT1G04577	0
AT1G04580	63
AT1G04583	0
AT1G04587	10
AT1G04590	894
AT1G04593	1
AT1G04597	0
AT1G04600	197
AT1G04603	0
AT1G04607	0
AT1G04610	2
AT1G04620	1221
AT1G04623	2
AT1G04625	2
AT1G04630	770
AT1G04635	81
AT1G04640	363
AT1G04643	0
AT1G04645	243
AT1G04647	0
AT1G04650	257
AT1G04653	0
AT1G04657	0
AT1G04660	86
AT1G04667	0
AT1G04670	4
AT1G04673	0
AT1G04677	0
AT1G04680	1933
AT1G04683	0
AT1G04687	0
AT1G04690	2254
AT1G04693	0
AT1G04697	0
AT1G04700	307
AT1G04703	0
AT1G04707	0
AT1G04710	569
AT1G04713	0
AT1G04717	0
AT1G04720	0
AT1G04723	5
AT1G04730	610
AT1G04733	0
AT1G04737	0
AT1G04743	0
AT1G04747	66
AT1G04750	2309
AT1G04753	0
AT1G04760	304
AT1G04763	0
AT1G04767	0
AT1G04770	782
AT1G04773	0
AT1G04778	0
AT1G04780	1984
AT1G04783	0
AT1G04787	0
AT1G04790	1176
AT1G04793	0
AT1G04797	6
AT1G04800	782
AT1G04803	0
AT1G04807	0
AT1G04810	1717
AT1G04813	0
AT1G04817	3
AT1G04820	11965
AT1G04823	0
AT1G04827	7
AT1G04830	464
AT1G04833	0
AT1G04837	0
AT1G04840	78
AT1G04847	0
AT1G04850	3612
AT1G04853	1
AT1G04857	1
AT1G04860	811
AT1G04863	1
AT1G04867	0
AT1G04870	686
AT1G04873	0
AT1G04877	7
AT1G04880	1921
AT1G04883	0
AT1G04887	0
AT1G04890	10
AT1G04893	5
AT1G04895	0
AT1G04897	0
AT1G04900	385
AT1G04907	1
AT1G04910	812
AT1G04913	10
AT1G04917	0
AT1G04920	162
AT1G04923	0
AT1G04927	1
AT1G04930	375
AT1G04933	0
AT1G04937	0
AT1G04940	77
AT1G04943	0
AT1G04945	319
AT1G04947	0
AT1G04950	859
AT1G04953	0
AT1G04957	4
AT1G04960	452
AT1G04963	0
AT1G04967	0
AT1G04970	607
AT1G04973	13
AT1G04977	0
AT1G04980	1113
AT1G04983	0
AT1G04985	758
AT1G04987	0
AT1G04990	906
AT1G04993	0
AT1G04997	0
AT1G05000	92
AT1G05003	0
AT1G05005	15
AT1G05007	0
AT1G05010	284
AT1G05013	0
AT1G05017	1
AT1G05020	482
AT1G05023	9
AT1G05027	2
AT1G05030	332
AT1G05033	0
AT1G05035	0
AT1G05037	0
AT1G05040	3
AT1G05043	7
AT1G05047	2
AT1G05053	0
AT1G05055	499
AT1G05057	0
AT1G05060	370
AT1G05061	49
AT1G05065	43
AT1G05067	0
AT1G05070	442
AT1G05073	0
AT1G05077	2
AT1G05080	90
AT1G05083	5
AT1G05085	3
AT1G05087	25
AT1G05090	4
AT1G05093	0
AT1G05097	0
AT1G05100	45
AT1G05103	0
AT1G05107	0
AT1G05113	0
AT1G05117	2
AT1G05120	1382
AT1G05123	1
AT1G05127	0
AT1G05133	0
AT1G05135	173
AT1G05136	0
AT1G05137	0
AT1G05140	622
AT1G05143	8
AT1G05147	0
AT1G05150	1754
AT1G05153	9
AT1G05160	398
AT1G05163	12
AT1G05170	616
AT1G05173	0
AT1G05177	1
AT1G05180	1103
AT1G05183	0
AT1G05187	0
AT1G05190	5188
AT1G05193	1
AT1G05197	0
AT1G05200	552
AT1G05203	3
AT1G05205	501
AT1G05207	29
AT1G05210	206
AT1G05213	13
AT1G05217	3
AT1G05220	2
AT1G05223	0
AT1G05227	0
AT1G05230	507
AT1G05233	0
AT1G05237	0
AT1G05240	0
AT1G05243	0
AT1G05247	0
AT1G05250	0
AT1G05253	0
AT1G05257	0
AT1G05260	720
AT1G05263	0
AT1G05267	0
AT1G05270	1795
AT1G05273	0
AT1G05277	33
AT1G05280	1
AT1G05283	0
AT1G05287	0
AT1G05290	1
AT1G05291	9
AT1G05293	0
AT1G05297	13
AT1G05300	61
AT1G05303	0
AT1G05307	1
AT1G05310	32
AT1G05313	0
AT1G05317	3
AT1G05320	943
AT1G05323	0
AT1G05327	0
AT1G05330	81
AT1G05333	0
AT1G05337	0
AT1G05340	15
AT1G05343	1
AT1G05347	0
AT1G05350	801
AT1G05353	0
AT1G05357	0
AT1G05360	880
AT1G05363	0
AT1G05367	1
AT1G05370	43
AT1G05373	0
AT1G05377	0
AT1G05380	1638
AT1G05383	0
AT1G05385	309
AT1G05387	0
AT1G05390	0
AT1G05397	20
AT1G05400	46
AT1G05407	0
AT1G05410	842
AT1G05413	1
AT1G05417	0
AT1G05420	179
AT1G05423	0
AT1G05427	0
AT1G05430	725
AT1G05433	0
AT1G05440	695
AT1G05443	5
AT1G05447	0
AT1G05450	2
AT1G05453	0
AT1G05460	1069
AT1G05463	2
AT1G05467	36
AT1G05470	653
AT1G05473	0
AT1G05477	0
AT1G05483	0
AT1G05487	0
AT1G05490	624
AT1G05493	0
AT1G05497	0
AT1G05500	1350
AT1G05507	0
AT1G05510	17
AT1G05517	1
AT1G05520	1316
AT1G05523	0
AT1G05527	1
AT1G05530	3
AT1G05533	0
AT1G05537	0
AT1G05540	387
AT1G05543	0
AT1G05547	0
AT1G05550	173
AT1G05553	0
AT1G05557	5
AT1G05560	0
AT1G05562	0
AT1G05563	0
AT1G05567	0
AT1G05570	2234
AT1G05575	40
AT1G05577	33
AT1G05580	1
AT1G05583	0
AT1G05587	1
AT1G05590	546
AT1G05593	1
AT1G05597	0
AT1G05600	331
AT1G05603	0
AT1G05607	0
AT1G05610	23
AT1G05613	0
AT1G05615	3
AT1G05617	0
AT1G05620	766
AT1G05623	1
AT1G05627	0
AT1G05630	726
AT1G05633	0
AT1G05637	0
AT1G05640	131
AT1G05643	1
AT1G05647	0
AT1G05650	0
AT1G05653	0
AT1G05657	3
AT1G05660	0
AT1G05663	0
AT1G05667	0
AT1G05670	384
AT1G05673	0
AT1G05675	5
AT1G05680	44
AT1G05683	0
AT1G05687	41
AT1G05690	760
AT1G05693	0
AT1G05697	0
AT1G05700	6
AT1G05703	3
AT1G05707	0
AT1G05710	718
AT1G05713	0
AT1G05717	1
AT1G05720	412
AT1G05723	0
AT1G05727	0
AT1G05730	205
AT1G05733	1
AT1G05737	0
AT1G05740	24
AT1G05747	2
AT1G05750	223
AT1G05753	0
AT1G05757	0
AT1G05760	0
AT1G05763	1
AT1G05767	0
AT1G05770	10
AT1G05773	36
AT1G05777	0
AT1G05780	145
AT1G05783	7
AT1G05785	345
AT1G05787	0
AT1G05790	743
AT1G05793	0
AT1G05797	0
AT1G05800	0
AT1G05803	0
AT1G05805	630
AT1G05807	0
AT1G05810	75
AT1G05813	0
AT1G05817	0
AT1G05820	121
AT1G05823	0
AT1G05827	0
AT1G05830	1710
AT1G05833	17
AT1G05835	81
AT1G05837	0
AT1G05840	930
AT1G05843	1
AT1G05847	0
AT1G05850	6326
AT1G05853	0
AT1G05857	0
AT1G05860	401
AT1G05863	0
AT1G05867	0
AT1G05870	659
AT1G05873	0
AT1G05880	0
AT1G05887	0
AT1G05890	1955
AT1G05893	0
AT1G05894	27
AT1G05897	1
AT1G05900	289
AT1G05903	0
AT1G05907	0
AT1G05910	1486
AT1G05913	2
AT1G05917	0
AT1G05920	284
AT1G05927	0
AT1G05930	135
AT1G05933	1
AT1G05937	3
AT1G05940	743
AT1G05943	0
AT1G05947	0
AT1G05950	589
AT1G05953	0
AT1G05957	0
AT1G05960	1441
AT1G05963	0
AT1G05967	1
AT1G05970	305
AT1G05973	0
AT1G05977	5
AT1G05980	0
AT1G05983	0
AT1G05987	1
AT1G05990	1
AT1G05993	2
AT1G05997	2
AT1G06000	0
AT1G06002	0
AT1G06003	0
AT1G06007	0
AT1G06010	594
AT1G06013	0
AT1G06017	1
AT1G06020	39
AT1G06023	0
AT1G06027	0
AT1G06030	277
AT1G06033	13
AT1G06037	0
AT1G06040	1353
AT1G06043	0
AT1G06045	0
AT1G06047	0
AT1G06050	202
AT1G06053	0
AT1G06057	0
AT1G06060	519
AT1G06063	0
AT1G06067	4
AT1G06070	945
AT1G06073	1
AT1G06080	425
AT1G06083	17
AT1G06087	4
AT1G06090	1
AT1G06093	0
AT1G06097	0
AT1G06100	1
AT1G06103	0
AT1G06110	785
AT1G06113	0
AT1G06117	0
AT1G06120	0
AT1G06123	48
AT1G06127	0
AT1G06130	674
AT1G06133	0
AT1G06135	0
AT1G06137	0
AT1G06140	75
AT1G06143	164
AT1G06147	0
AT1G06148	1
AT1G06150	837
AT1G06153	0
AT1G06157	0
AT1G06160	2
AT1G06163	0
AT1G06170	1087
AT1G06173	11
AT1G06177	0
AT1G06180	122
AT1G06187	0
AT1G06190	1463
AT1G06197	0
AT1G06200	1528
AT1G06203	0
AT1G06207	8
AT1G06210	1321
AT1G06213	0
AT1G06217	21
AT1G06220	2730
AT1G06225	0
AT1G06227	104
AT1G06230	3171
AT1G06233	0
AT1G06237	0
AT1G06240	294
AT1G06243	0
AT1G06247	0
AT1G06250	342
AT1G06253	0
AT1G06257	0
AT1G06260	13
AT1G06263	0
AT1G06265	104
AT1G06267	3
AT1G06270	204
AT1G06273	7
AT1G06277	1
AT1G06280	3946
AT1G06283	1
AT1G06287	1
AT1G06290	1951
AT1G06293	1
AT1G06297	0
AT1G06303	0
AT1G06307	1
AT1G06310	57
AT1G06313	0
AT1G06317	0
AT1G06320	26
AT1G06323	0
AT1G06327	0
AT1G06330	1
AT1G06333	0
AT1G06337	0
AT1G06340	18
AT1G06343	0
AT1G06347	0
AT1G06350	292
AT1G06353	0
AT1G06357	0
AT1G06360	1010
AT1G06363	0
AT1G06370	148
AT1G06373	0
AT1G06377	0
AT1G06380	333
AT1G06383	4
AT1G06387	1
AT1G06390	1756
AT1G06393	0
AT1G06397	0
AT1G06400	975
AT1G06403	0
AT1G06407	1
AT1G06410	4865
AT1G06413	0
AT1G06417	0
AT1G06420	1033
AT1G06423	0
AT1G06427	0
AT1G06430	734
AT1G06433	0
AT1G06437	0
AT1G06440	72
AT1G06443	0
AT1G06447	0
AT1G06450	133
AT1G06453	0
AT1G06457	1
AT1G06460	1099
AT1G06463	4
AT1G06467	0
AT1G06470	1078
AT1G06473	69
AT1G06475	0
AT1G06480	0
AT1G06483	0
AT1G06487	3
AT1G06490	371
AT1G06493	0
AT1G06497	0
AT1G06500	280
AT1G06507	0
AT1G06510	291
AT1G06513	0
AT1G06515	344
AT1G06517	0
AT1G06520	1490
AT1G06523	0
AT1G06527	0
AT1G06530	1
AT1G06533	0
AT1G06537	8
AT1G06540	8
AT1G06543	0
AT1G06547	9
AT1G06550	1911
AT1G06553	10
AT1G06557	0
AT1G06560	472
AT1G06567	12
AT1G06570	272
AT1G06573	32
AT1G06577	14
AT1G06580	116
AT1G06583	7
AT1G06587	0
AT1G06590	583
AT1G06593	45
AT1G06597	0
AT1G06603	0
AT1G06607	0
AT1G06610	0
AT1G06613	0
AT1G06617	8
AT1G06620	73
AT1G06623	0
AT1G06627	0
AT1G06630	691
AT1G06633	0
AT1G06637	0
AT1G06640	788
AT1G06643	0
AT1G06645	77
AT1G06647	0
AT1G06650	170
AT1G06653	0
AT1G06657	0
AT1G06660	713
AT1G06663	0
AT1G06667	0
AT1G06670	2143
AT1G06673	0
AT1G06677	0
AT1G06680	16598
AT1G06683	0
AT1G06687	0
AT1G06690	500
AT1G06693	0
AT1G06697	0
AT1G06700	2243
AT1G06703	0
AT1G06707	0
AT1G06710	355
AT1G06713	0
AT1G06717	2
AT1G06720	2156
AT1G06723	0
AT1G06727	6
AT1G06730	1050
AT1G06733	2
AT1G06737	5
AT1G06740	283
AT1G06743	4
AT1G06747	0
AT1G06750	27
AT1G06753	37
AT1G06757	4
AT1G06760	4202
AT1G06770	322
AT1G06773	2
AT1G06777	0
AT1G06780	588
AT1G06783	0
AT1G06787	0
AT1G06790	386
AT1G06797	0
AT1G06800	55
AT1G06810	23
AT1G06817	0
AT1G06820	841
AT1G06823	0
AT1G06827	0
AT1G06830	17
AT1G06837	17
AT1G06840	413
AT1G06850	352
AT1G06853	0
AT1G06857	0
AT1G06860	0
AT1G06863	0
AT1G06867	0
AT1G06870	718
AT1G06873	0
AT1G06877	0
AT1G06880	0
AT1G06883	0
AT1G06890	1827
AT1G06897	0
AT1G06900	1374
AT1G06903	0
AT1G06907	0
AT1G06910	266
AT1G06913	0
AT1G06917	0
AT1G06920	18
AT1G06923	4
AT1G06925	6
AT1G06927	0
AT1G06930	2
AT1G06933	0
AT1G06937	0
AT1G06943	0
AT1G06947	0
AT1G06950	5138
AT1G06953	0
AT1G06957	2
AT1G06960	678
AT1G06963	0
AT1G06967	0
AT1G06970	13
AT1G06973	0
AT1G06977	27
AT1G06980	3
AT1G06983	0
AT1G06987	0
AT1G06990	184
AT1G06993	0
AT1G06997	0
AT1G07000	216
AT1G07003	0
AT1G07007	0
AT1G07010	313
AT1G07013	0
AT1G07017	0
AT1G07020	346
AT1G07023	0
AT1G07025	0
AT1G07027	1
AT1G07030	531
AT1G07040	1242
AT1G07050	595
AT1G07051	2
AT1G07060	36
AT1G07070	474
AT1G07080	1145
AT1G07090	377
AT1G07100	0
AT1G07110	1840
AT1G07117	1
AT1G07119	24
AT1G07120	1
AT1G07123	0
AT1G07127	0
AT1G07128	7
AT1G07130	0
AT1G07133	0
AT1G07135	8610
AT1G07137	1
AT1G07140	2806
AT1G07143	6
AT1G07147	1
AT1G07150	67
AT1G07157	3
AT1G07160	12
AT1G07163	0
AT1G07167	18
AT1G07170	642
AT1G07173	0
AT1G07175	0
AT1G07177	1
AT1G07180	194
AT1G07183	0
AT1G07187	42
AT1G07190	0
AT1G07193	0
AT1G07197	0
AT1G07200	669
AT1G07210	1295
AT1G07220	433
AT1G07230	1129
AT1G07233	1
AT1G07237	3
AT1G07240	169
AT1G07243	0
AT1G07247	0
AT1G07250	700
AT1G07253	0
AT1G07257	0
AT1G07260	144
AT1G07263	0
AT1G07267	2
AT1G07270	159
AT1G07273	0
AT1G07277	0
AT1G07280	860
AT1G07283	0
AT1G07287	0
AT1G07290	126
AT1G07293	0
AT1G07297	0
AT1G07300	159
AT1G07303	1
AT1G07310	823
AT1G07313	10
AT1G07317	0
AT1G07320	5337
AT1G07323	717
AT1G07327	0
AT1G07330	1
AT1G07333	0
AT1G07337	0
AT1G07340	872
AT1G07343	0
AT1G07347	0
AT1G07350	4363
AT1G07353	0
AT1G07357	0
AT1G07360	1723
AT1G07367	1
AT1G07370	1061
AT1G07373	0
AT1G07380	257
AT1G07383	0
AT1G07390	127
AT1G07393	0
AT1G07397	0
AT1G07400	2299
AT1G07407	0
AT1G07410	166
AT1G07413	1
AT1G07417	2
AT1G07420	1267
AT1G07423	0
AT1G07430	257
AT1G07433	0
AT1G07437	1
AT1G07440	1057
AT1G07447	1
AT1G07450	76
AT1G07453	0
AT1G07457	0
AT1G07460	0
AT1G07463	0
AT1G07467	0
AT1G07470	407
AT1G07473	26
AT1G07476	2
AT1G07477	0
AT1G07480	418
AT1G07483	1
AT1G07485	0
AT1G07487	0
AT1G07490	2
AT1G07493	0
AT1G07497	11
AT1G07500	0
AT1G07503	0
AT1G07507	0
AT1G07510	1865
AT1G07513	1
AT1G07517	4
AT1G07520	0
AT1G07523	0
AT1G07527	0
AT1G07530	1305
AT1G07533	0
AT1G07537	0
AT1G07540	2
AT1G07543	2
AT1G07547	2
AT1G07550	2
AT1G07553	0
AT1G07557	0
AT1G07560	0
AT1G07563	0
AT1G07567	0
AT1G07570	737
AT1G07573	0
AT1G07580	0
AT1G07583	0
AT1G07587	29
AT1G07590	234
AT1G07593	0
AT1G07597	0
AT1G07600	0
AT1G07603	5
AT1G07607	11
AT1G07610	5
AT1G07613	0
AT1G07615	367
AT1G07617	0
AT1G07620	86
AT1G07623	0
AT1G07627	0
AT1G07630	440
AT1G07633	0
AT1G07637	4
AT1G07640	378
AT1G07645	4
AT1G07647	0
AT1G07650	1440
AT1G07653	7
AT1G07657	2
AT1G07660	1320
AT1G07663	2
AT1G07667	0
AT1G07670	2557
AT1G07673	0
AT1G07680	1
AT1G07683	2
AT1G07690	9
AT1G07693	2
AT1G07697	1
AT1G07700	475
AT1G07702	0
AT1G07703	8
AT1G07705	914
AT1G07707	0
AT1G07710	134
AT1G07717	0
AT1G07720	744
AT1G07723	0
AT1G07725	0
AT1G07727	0
AT1G07728	3
AT1G07730	0
AT1G07733	0
AT1G07737	0
AT1G07740	170
AT1G07743	118
AT1G07745	194
AT1G07747	0
AT1G07750	1853
AT1G07753	0
AT1G07757	0
AT1G07760	0
AT1G07763	0
AT1G07767	0
AT1G07770	5783
AT1G07773	0
AT1G07777	0
AT1G07780	172
AT1G07783	5
AT1G07787	0
AT1G07790	4447
AT1G07793	1
AT1G07795	191
AT1G07800	0
AT1G07803	0
AT1G07807	1
AT1G07810	1324
AT1G07813	0
AT1G07820	3183
AT1G07823	1
AT1G07827	0
AT1G07830	666
AT1G07833	0
AT1G07837	0
AT1G07840	684
AT1G07843	0
AT1G07847	0
AT1G07850	9
AT1G07853	0
AT1G07857	0
AT1G07860	63
AT1G07863	0
AT1G07867	0
AT1G07870	461
AT1G07873	0
AT1G07877	3
AT1G07880	150
AT1G07883	0
AT1G07885	17
AT1G07887	0
AT1G07890	11367
AT1G07893	0
AT1G07897	6
AT1G07900	4
AT1G07901	14
AT1G07902	45
AT1G07903	0
AT1G07907	3
AT1G07910	636
AT1G07913	0
AT1G07917	0
AT1G07920	3219
AT1G07923	0
AT1G07927	0
AT1G07930	5793
AT1G07933	0
AT1G07937	8
AT1G07940	4216
AT1G07943	3
AT1G07947	1
AT1G07950	433
AT1G07957	4
AT1G07960	718
AT1G07963	3
AT1G07967	0
AT1G07970	1039
AT1G07973	0
AT1G07977	0
AT1G07980	617
AT1G07983	0
AT1G07985	20
AT1G07987	0
AT1G07990	1566
AT1G07993	2
AT1G07997	0
AT1G08000	589
AT1G08003	0
AT1G08005	0
AT1G08007	0
AT1G08010	823
AT1G08013	0
AT1G08017	0
AT1G08023	0
AT1G08027	0
AT1G08030	910
AT1G08033	0
AT1G08035	11
AT1G08037	2
AT1G08040	1700
AT1G08043	0
AT1G08047	2
AT1G08050	713
AT1G08053	0
AT1G08057	1
AT1G08060	1128
AT1G08063	0
AT1G08065	1812
AT1G08070	88
AT1G08073	0
AT1G08077	0
AT1G08080	0
AT1G08087	0
AT1G08090	2
AT1G08093	0
AT1G08097	0
AT1G08100	0
AT1G08103	5
AT1G08105	0
AT1G08107	0
AT1G08110	1872
AT1G08113	3
AT1G08115	1
AT1G08117	0
AT1G08120	1
AT1G08123	0
AT1G08125	464
AT1G08127	0
AT1G08130	1910
AT1G08133	0
AT1G08135	15
AT1G08137	0
AT1G08140	7
AT1G08143	0
AT1G08147	0
AT1G08150	1
AT1G08153	0
AT1G08157	0
AT1G08160	167
AT1G08163	0
AT1G08165	16
AT1G08170	4
AT1G08173	0
AT1G08177	0
AT1G08180	96
AT1G08183	0
AT1G08190	1887
AT1G08193	0
AT1G08200	3767
AT1G08207	2
AT1G08210	685
AT1G08213	0
AT1G08217	1
AT1G08220	247
AT1G08223	0
AT1G08227	0
AT1G08230	644
AT1G08237	2
AT1G08240	0
AT1G08247	3
AT1G08250	1
AT1G08253	0
AT1G08257	0
AT1G08260	1201
AT1G08263	0
AT1G08267	3
AT1G08270	56
AT1G08273	0
AT1G08277	0
AT1G08280	302
AT1G08283	37
AT1G08287	0
AT1G08290	41
AT1G08293	9
AT1G08297	0
AT1G08300	211
AT1G08303	0
AT1G08307	1
AT1G08310	15
AT1G08313	3
AT1G08315	0
AT1G08317	0
AT1G08320	812
AT1G08323	0
AT1G08327	0
AT1G08333	5
AT1G08337	0
AT1G08340	175
AT1G08343	0
AT1G08347	0
AT1G08350	445
AT1G08353	0
AT1G08357	0
AT1G08360	7896
AT1G08363	0
AT1G08367	0
AT1G08370	1368
AT1G08377	1
AT1G08380	13338
AT1G08383	0
AT1G08387	0
AT1G08390	146
AT1G08393	4
AT1G08397	97
AT1G08400	252
AT1G08403	17
AT1G08410	932
AT1G08413	40
AT1G08417	10
AT1G08420	1596
AT1G08427	0
AT1G08430	1
AT1G08433	0
AT1G08437	0
AT1G08440	14
AT1G08443	4
AT1G08447	0
AT1G08450	1091
AT1G08453	4
AT1G08457	2
AT1G08460	575
AT1G08463	0
AT1G08465	778
AT1G08470	1432
AT1G08473	0
AT1G08477	0
AT1G08480	1472
AT1G08483	0
AT1G08487	6
AT1G08490	649
AT1G08493	0
AT1G08497	1
AT1G08500	39
AT1G08503	1
AT1G08507	49
AT1G08510	3693
AT1G08513	0
AT1G08517	0
AT1G08520	2965
AT1G08523	0
AT1G08530	245
AT1G08533	0
AT1G08537	0
AT1G08540	1492
AT1G08543	0
AT1G08547	0
AT1G08550	915
AT1G08553	0
AT1G08557	0
AT1G08560	2103
AT1G08563	7
AT1G08567	0
AT1G08570	1812
AT1G08573	0
AT1G08577	2
AT1G08580	1278
AT1G08583	0
AT1G08587	0
AT1G08590	1
AT1G08592	0
AT1G08597	0
AT1G08600	2156
AT1G08603	0
AT1G08607	0
AT1G08610	371
AT1G08613	0
AT1G08620	1130
AT1G08623	0
AT1G08627	0
AT1G08630	739
AT1G08633	1
AT1G08637	0
AT1G08640	1620
AT1G08643	1
AT1G08645	0
AT1G08647	0
AT1G08650	1119
AT1G08653	1
AT1G08657	0
AT1G08660	1529
AT1G08663	0
AT1G08667	0
AT1G08670	13
AT1G08673	0
AT1G08677	2
AT1G08680	1042
AT1G08683	0
AT1G08695	1
AT1G08697	0
AT1G08700	1062
AT1G08703	2
AT1G08707	0
AT1G08710	285
AT1G08713	0
AT1G08717	0
AT1G08720	638
AT1G08723	0
AT1G08727	0
AT1G08730	83
AT1G08733	18
AT1G08735	0
AT1G08737	0
AT1G08740	0
AT1G08743	12
AT1G08747	6
AT1G08750	441
AT1G08753	0
AT1G08757	1
AT1G08760	809
AT1G08763	0
AT1G08767	2
AT1G08770	237
AT1G08773	2
AT1G08777	0
AT1G08780	774
AT1G08783	0
AT1G08787	0
AT1G08790	1
AT1G08793	0
AT1G08797	0
AT1G08800	274
AT1G08803	0
AT1G08807	1
AT1G08810	74
AT1G08813	0
AT1G08817	0
AT1G08820	1546
AT1G08823	0
AT1G08827	0
AT1G08830	7527
AT1G08833	1
AT1G08840	614
AT1G08843	0
AT1G08845	223
AT1G08847	0
AT1G08853	0
AT1G08857	18
AT1G08860	314
AT1G08863	0
AT1G08867	0
AT1G08870	0
AT1G08877	0
AT1G08880	2499
AT1G08883	0
AT1G08887	0
AT1G08890	167
AT1G08893	0
AT1G08897	0
AT1G08900	76
AT1G08903	0
AT1G08907	0
AT1G08910	769
AT1G08913	5
AT1G08920	246
AT1G08923	0
AT1G08927	0
AT1G08930	176
AT1G08933	0
AT1G08937	24
AT1G08940	57
AT1G08947	1
AT1G08950	0
AT1G08953	0
AT1G08960	353
AT1G08963	0
AT1G08967	0
AT1G08970	1258
AT1G08973	4
AT1G08977	0
AT1G08980	1394
AT1G08983	0
AT1G08985	2
AT1G08987	1
AT1G08990	3
AT1G08993	0
AT1G08997	0
AT1G09000	231
AT1G09003	0
AT1G09007	0
AT1G09010	2075
AT1G09013	0
AT1G09017	0
AT1G09020	1766
AT1G09023	6
AT1G09027	0
AT1G09030	0
AT1G09033	0
AT1G09037	0
AT1G09040	625
AT1G09043	4
AT1G09047	4
AT1G09050	589
AT1G09053	0
AT1G09057	0
AT1G09060	1789
AT1G09063	0
AT1G09067	0
AT1G09070	5361
AT1G09073	0
AT1G09077	0
AT1G09080	37
AT1G09083	102
AT1G09087	39
AT1G09090	8
AT1G09097	1
AT1G09100	679
AT1G09103	0
AT1G09107	1
AT1G09110	0
AT1G09113	0
AT1G09117	0
AT1G09123	0
AT1G09127	0
AT1G09130	2294
AT1G09133	0
AT1G09137	0
AT1G09140	1671
AT1G09143	0
AT1G09147	0
AT1G09150	1121
AT1G09153	0
AT1G09155	6
AT1G09157	4
AT1G09160	1269
AT1G09163	0
AT1G09167	0
AT1G09170	55
AT1G09173	0
AT1G09176	0
AT1G09177	0
AT1G09180	78
AT1G09183	0
AT1G09187	2
AT1G09190	188
AT1G09193	0
AT1G09195	252
AT1G09197	4
AT1G09200	5194
AT1G09207	0
AT1G09210	9927
AT1G09213	0
AT1G09217	0
AT1G09220	59
AT1G09223	0
AT1G09227	18
AT1G09230	451
AT1G09233	0
AT1G09237	0
AT1G09240	2
AT1G09243	2
AT1G09245	0
AT1G09247	0
AT1G09250	238
AT1G09253	1
AT1G09257	0
AT1G09260	99
AT1G09263	0
AT1G09267	5
AT1G09270	1983
AT1G09273	0
AT1G09277	0
AT1G09280	592
AT1G09283	0
AT1G09287	53
AT1G09290	302
AT1G09293	0
AT1G09297	2
AT1G09300	335
AT1G09303	0
AT1G09307	0
AT1G09310	672
AT1G09313	0
AT1G09317	0
AT1G09320	576
AT1G09323	0
AT1G09327	0
AT1G09330	931
AT1G09333	0
AT1G09337	0
AT1G09340	4002
AT1G09343	1
AT1G09350	9
AT1G09353	0
AT1G09357	0
AT1G09360	0
AT1G09363	14
AT1G09367	16
AT1G09370	1
AT1G09373	0
AT1G09377	0
AT1G09380	0
AT1G09383	0
AT1G09387	0
AT1G09390	433
AT1G09393	0
AT1G09397	0
AT1G09400	22
AT1G09407	34
AT1G09410	95
AT1G09415	241
AT1G09417	0
AT1G09420	284
AT1G09421	0
AT1G09423	0
AT1G09427	9
AT1G09430	1279
AT1G09433	0
AT1G09437	0
AT1G09440	227
AT1G09443	0
AT1G09447	5
AT1G09450	640
AT1G09453	0
AT1G09457	18
AT1G09460	352
AT1G09463	29
AT1G09467	98
AT1G09470	684
AT1G09473	0
AT1G09477	0
AT1G09480	28
AT1G09483	1
AT1G09486	54
AT1G09487	0
AT1G09490	563
AT1G09493	0
AT1G09497	0
AT1G09500	2
AT1G09503	0
AT1G09507	0
AT1G09510	5
AT1G09513	12
AT1G09517	2
AT1G09520	670
AT1G09523	0
AT1G09527	21
AT1G09530	299
AT1G09533	52
AT1G09537	114
AT1G09540	3
AT1G09543	59
AT1G09547	0
AT1G09550	1
AT1G09553	3
AT1G09557	0
AT1G09560	608
AT1G09563	0
AT1G09567	0
AT1G09570	2828
AT1G09573	25
AT1G09575	112
AT1G09577	0
AT1G09580	434
AT1G09583	0
AT1G09587	0
AT1G09590	5715
AT1G09593	0
AT1G09597	0
AT1G09600	251
AT1G09603	0
AT1G09607	2
AT1G09610	0
AT1G09613	0
AT1G09617	0
AT1G09620	4628
AT1G09623	0
AT1G09625	0
AT1G09627	0
AT1G09630	672
AT1G09633	0
AT1G09637	0
AT1G09640	4827
AT1G09645	331
AT1G09647	3
AT1G09650	151
AT1G09653	0
AT1G09657	0
AT1G09660	1062
AT1G09663	5
AT1G09665	2
AT1G09667	0
AT1G09673	0
AT1G09677	7
AT1G09680	79
AT1G09683	0
AT1G09687	7
AT1G09690	12034
AT1G09693	3
AT1G09697	0
AT1G09700	1440
AT1G09703	0
AT1G09710	309
AT1G09713	0
AT1G09717	0
AT1G09720	51
AT1G09723	0
AT1G09730	1401
AT1G09733	1
AT1G09737	2
AT1G09740	17
AT1G09743	0
AT1G09747	0
AT1G09750	2929
AT1G09753	32
AT1G09757	0
AT1G09760	1799
AT1G09763	0
AT1G09767	0
AT1G09770	5276
AT1G09773	0
AT1G09777	4
AT1G09780	3125
AT1G09783	7
AT1G09787	11
AT1G09790	2
AT1G09793	0
AT1G09794	131
AT1G09795	2288
AT1G09797	0
AT1G09800	265
AT1G09803	4
AT1G09807	0
AT1G09810	521
AT1G09812	42
AT1G09813	0
AT1G09815	727
AT1G09817	0
AT1G09820	226
AT1G09823	8
AT1G09827	0
AT1G09830	879
AT1G09833	0
AT1G09837	1
AT1G09840	892
AT1G09843	0
AT1G09847	0
AT1G09850	764
AT1G09853	0
AT1G09857	0
AT1G09860	6
AT1G09863	157
AT1G09867	10
AT1G09870	1108
AT1G09873	0
AT1G09877	0
AT1G09880	4331
AT1G09883	0
AT1G09887	0
AT1G09890	43
AT1G09893	0
AT1G09897	11
AT1G09900	531
AT1G09903	0
AT1G09907	8
AT1G09910	496
AT1G09913	3
AT1G09917	14
AT1G09920	855
AT1G09923	0
AT1G09927	0
AT1G09930	633
AT1G09932	3
AT1G09935	0
AT1G09937	0
AT1G09940	426
AT1G09947	0
AT1G09950	11
AT1G09953	0
AT1G09957	0
AT1G09960	678
AT1G09963	0
AT1G09967	0
AT1G09970	1333
AT1G09973	0
AT1G09977	0
AT1G09980	1279
AT1G09983	0
AT1G09987	4
AT1G09993	10
AT1G09995	120
AT1G09997	0
AT1G10000	30
AT1G10010	1
AT1G10020	1000
AT1G10030	693
AT1G10040	131
AT1G10050	145
AT1G10060	2083
AT1G10070	166
AT1G10090	570
AT1G10095	226
AT1G10100	9
AT1G10110	12
AT1G10120	827
AT1G10130	1327
AT1G10140	5
AT1G10150	0
AT1G10155	1
AT1G10160	178
AT1G10170	1715
AT1G10180	1270
AT1G10190	0
AT1G10200	1988
AT1G10210	179
AT1G10220	1
AT1G10225	7
AT1G10230	781
AT1G10240	543
AT1G10250	1
AT1G10260	0
AT1G10270	787
AT1G10280	259
AT1G10290	2869
AT1G10300	83
AT1G10310	508
AT1G10320	869
AT1G10330	66
AT1G10340	7
AT1G10350	639
AT1G10360	359
AT1G10370	453
AT1G10380	67
AT1G10385	38
AT1G10390	2715
AT1G10395	0
AT1G10400	4
AT1G10410	1068
AT1G10417	68
AT1G10419	0
AT1G10430	562
AT1G10440	0
AT1G10450	1154
AT1G10455	0
AT1G10460	8
AT1G10470	509
AT1G10480	1
AT1G10490	1110
AT1G10500	662
AT1G10510	1151
AT1G10520	151
AT1G10522	768
AT1G10530	1
AT1G10538	1
AT1G10540	342
AT1G10550	9
AT1G10560	386
AT1G10570	958
AT1G10580	1369
AT1G10585	1
AT1G10586	0
AT1G10588	0
AT1G10590	2383
AT1G10600	399
AT1G10610	300
AT1G10620	1
AT1G10630	1956
AT1G10640	3317
AT1G10650	717
AT1G10657	481
AT1G10660	870
AT1G10670	8899
AT1G10680	31
AT1G10682	615
AT1G10690	72
AT1G10700	390
AT1G10705	0
AT1G10710	51
AT1G10715	5
AT1G10717	2
AT1G10720	755
AT1G10730	299
AT1G10740	752
AT1G10745	0
AT1G10747	28
AT1G10750	187
AT1G10760	8154
AT1G10770	11
AT1G10780	373
AT1G10790	11
AT1G10800	6
AT1G10810	26
AT1G10820	563
AT1G10830	486
AT1G10840	3243
AT1G10850	1388
AT1G10865	231
AT1G10870	995
AT1G10875	0
AT1G10880	4
AT1G10890	1278
AT1G10900	252
AT1G10910	988
AT1G10920	215
AT1G10930	1120
AT1G10940	2275
AT1G10950	4126
AT1G10960	2781
AT1G10970	397
AT1G10980	506
AT1G10990	11
AT1G11000	402
AT1G11010	0
AT1G11020	522
AT1G11030	0
AT1G11040	10
AT1G11050	4
AT1G11055	0
AT1G11060	796
AT1G11070	6
AT1G11080	84
AT1G11090	0
AT1G11100	66
AT1G11110	102
AT1G11112	95
AT1G11120	721
AT1G11125	200
AT1G11130	1636
AT1G11145	0
AT1G11150	77
AT1G11160	206
AT1G11170	95
AT1G11175	107
AT1G11180	207
AT1G11185	0
AT1G11190	60
AT1G11200	419
AT1G11210	145
AT1G11220	228
AT1G11230	0
AT1G11240	1261
AT1G11250	0
AT1G11260	1016
AT1G11265	0
AT1G11270	195
AT1G11280	1182
AT1G11290	277
AT1G11300	62
AT1G11303	387
AT1G11310	1509
AT1G11320	169
AT1G11330	719
AT1G11340	1
AT1G11350	284
AT1G11360	765
AT1G11362	3
AT1G11370	6
AT1G11380	364
AT1G11390	664
AT1G11400	690
AT1G11410	601
AT1G11420	215
AT1G11430	2271
AT1G11440	297
AT1G11450	40
AT1G11460	2
AT1G11470	16
AT1G11475	1483
AT1G11480	2277
AT1G11482	1
AT1G11490	6
AT1G11500	5
AT1G11510	259
AT1G11520	0
AT1G11530	86
AT1G11540	23
AT1G11545	59
AT1G11550	0
AT1G11560	3
AT1G11570	19
AT1G11572	0
AT1G11580	113
AT1G11590	1
AT1G11591	1
AT1G11592	204
AT1G11593	0
AT1G11595	0
AT1G11600	1634
AT1G11608	19
AT1G11610	1
AT1G11620	90
AT1G11630	305
AT1G11640	1
AT1G11650	3671
AT1G11655	0
AT1G11660	1251
AT1G11670	933
AT1G11680	2717
AT1G11684	0
AT1G11690	0
AT1G11700	369
AT1G11710	126
AT1G11720	1023
AT1G11730	156
AT1G11735	1
AT1G11740	38
AT1G11750	1572
AT1G11755	518
AT1G11760	568
AT1G11765	0
AT1G11770	2
AT1G11780	252
AT1G11785	1
AT1G11790	581
AT1G11800	534
AT1G11803	0
AT1G11806	0
AT1G11810	1
AT1G11820	1463
AT1G11840	10889
AT1G11850	2198
AT1G11860	7763
AT1G11870	738
AT1G11880	238
AT1G11890	649
AT1G11900	31
AT1G11905	349
AT1G11910	9067
AT1G11915	23
AT1G11920	643
AT1G11925	2
AT1G11930	1529
AT1G11940	538
AT1G11950	517
AT1G11960	565
AT1G11970	0
AT1G11980	67
AT1G11990	8
AT1G12000	3655
AT1G12010	69
AT1G12013	4
AT1G12015	5
AT1G12020	113
AT1G12030	32
AT1G12040	6
AT1G12050	1867
AT1G12060	114
AT1G12064	0
AT1G12070	6
AT1G12080	950
AT1G12090	3576
AT1G12100	6
AT1G12110	51
AT1G12120	1178
AT1G12130	4
AT1G12140	289
AT1G12150	2
AT1G12160	56
AT1G12170	0
AT1G12180	0
AT1G12190	0
AT1G12200	148
AT1G12210	26
AT1G12211	2
AT1G12220	148
AT1G12230	2287
AT1G12240	1156
AT1G12244	229
AT1G12250	522
AT1G12260	53
AT1G12270	1918
AT1G12280	84
AT1G12290	85
AT1G12294	0
AT1G12300	208
AT1G12310	0
AT1G12320	148
AT1G12330	1835
AT1G12340	12
AT1G12350	479
AT1G12360	1513
AT1G12370	287
AT1G12380	1028
AT1G12390	392
AT1G12400	134
AT1G12410	2112
AT1G12411	0
AT1G12420	741
AT1G12430	1611
AT1G12440	2243
AT1G12450	318
AT1G12460	735
AT1G12470	1534
AT1G12480	27
AT1G12490	10
AT1G12500	394
AT1G12510	0
AT1G12520	1283
AT1G12530	411
AT1G12540	8
AT1G12550	346
AT1G12560	2
AT1G12570	10178
AT1G12580	1001
AT1G12590	0
AT1G12600	135
AT1G12610	18
AT1G12615	0
AT1G12620	196
AT1G12630	3
AT1G12640	564
AT1G12650	824
AT1G12660	5
AT1G12663	0
AT1G12665	0
AT1G12667	0
AT1G12669	4
AT1G12670	0
AT1G12672	0
AT1G12680	917
AT1G12700	217
AT1G12710	415
AT1G12720	0
AT1G12725	0
AT1G12730	371
AT1G12740	14
AT1G12750	328
AT1G12760	1248
AT1G12770	1213
AT1G12775	113
AT1G12780	1368
AT1G12790	139
AT1G12800	3013
AT1G12805	2
AT1G12810	444
AT1G12820	772
AT1G12830	0
AT1G12840	2856
AT1G12845	463
AT1G12850	853
AT1G12855	8
AT1G12860	1195
AT1G12870	6
AT1G12880	158
AT1G12890	27
AT1G12900	9290
AT1G12910	1141
AT1G12920	2007
AT1G12930	827
AT1G12935	0
AT1G12940	1
AT1G12950	8
AT1G12960	4
AT1G12970	505
AT1G12980	12
AT1G12990	577
AT1G13000	344
AT1G13010	0
AT1G13020	2211
AT1G13030	934
AT1G13040	289
AT1G13050	152
AT1G13060	2933
AT1G13070	2
AT1G13080	150
AT1G13090	1064
AT1G13100	38
AT1G13110	67
AT1G13120	1194
AT1G13130	10
AT1G13140	1895
AT1G13143	0
AT1G13145	78
AT1G13150	168
AT1G13160	1365
AT1G13170	1405
AT1G13180	420
AT1G13190	1455
AT1G13195	288
AT1G13200	19
AT1G13210	551
AT1G13220	1591
AT1G13230	42
AT1G13240	0
AT1G13245	94
AT1G13250	424
AT1G13260	341
AT1G13270	1404
AT1G13280	2104
AT1G13290	91
AT1G13300	2
AT1G13310	10
AT1G13320	1969
AT1G13330	189
AT1G13340	11
AT1G13350	1930
AT1G13360	1229
AT1G13370	126
AT1G13380	824
AT1G13390	464
AT1G13400	27
AT1G13410	213
AT1G13420	48
AT1G13430	1
AT1G13440	12411
AT1G13448	2
AT1G13450	674
AT1G13460	383
AT1G13470	4
AT1G13480	0
AT1G13485	0
AT1G13490	0
AT1G13500	0
AT1G13510	0
AT1G13520	1
AT1G13530	0
AT1G13540	2
AT1G13550	5
AT1G13560	2047
AT1G13570	626
AT1G13580	516
AT1G13590	0
AT1G13600	20
AT1G13605	0
AT1G13607	0
AT1G13608	0
AT1G13609	1
AT1G13610	8
AT1G13620	0
AT1G13630	204
AT1G13635	2
AT1G13640	1915
AT1G13650	65
AT1G13660	0
AT1G13670	15
AT1G13680	11
AT1G13690	698
AT1G13700	300
AT1G13710	656
AT1G13720	0
AT1G13730	1025
AT1G13740	390
AT1G13750	308
AT1G13755	4
AT1G13760	1
AT1G13770	494
AT1G13780	303
AT1G13790	815
AT1G13800	165
AT1G13805	0
AT1G13810	240
AT1G13820	264
AT1G13825	2
AT1G13830	6
AT1G13840	0
AT1G13850	0
AT1G13860	1138
AT1G13870	352
AT1G13880	989
AT1G13890	1
AT1G13900	766
AT1G13910	1672
AT1G13920	183
AT1G13930	20098
AT1G13940	690
AT1G13950	35
AT1G13960	239
AT1G13970	70
AT1G13980	1460
AT1G13990	170
AT1G14000	941
AT1G14010	816
AT1G14020	741
AT1G14030	665
AT1G14040	503
AT1G14048	1
AT1G14060	525
AT1G14071	9
AT1G14080	16
AT1G14090	375
AT1G14100	408
AT1G14110	0
AT1G14120	10
AT1G14130	215
AT1G14140	283
AT1G14150	356
AT1G14160	0
AT1G14170	590
AT1G14180	568
AT1G14182	1
AT1G14185	1
AT1G14190	10
AT1G14200	3011
AT1G14205	117
AT1G14210	216
AT1G14220	2
AT1G14230	351
AT1G14240	0
AT1G14250	15
AT1G14260	308
AT1G14270	869
AT1G14280	59
AT1G14290	375
AT1G14300	437
AT1G14310	196
AT1G14315	3
AT1G14320	16604
AT1G14330	218
AT1G14340	146
AT1G14345	777
AT1G14350	1180
AT1G14360	1181
AT1G14370	63
AT1G14380	1022
AT1G14390	6
AT1G14400	2645
AT1G14410	888
AT1G14420	10
AT1G14430	369
AT1G14440	2015
AT1G14450	145
AT1G14453	0
AT1G14455	2
AT1G14460	991
AT1G14470	96
AT1G14480	271
AT1G14490	177
AT1G14500	2
AT1G14510	2119
AT1G14518	0
AT1G14520	407
AT1G14530	542
AT1G14540	3
AT1G14550	0
AT1G14560	470
AT1G14570	1775
AT1G14580	275
AT1G14590	282
AT1G14600	110
AT1G14610	4022
AT1G14620	708
AT1G14630	161
AT1G14640	174
AT1G14642	12
AT1G14650	2195
AT1G14660	260
AT1G14670	2354
AT1G14680	573
AT1G14685	1804
AT1G14686	5
AT1G14687	69
AT1G14688	12
AT1G14690	2602
AT1G14700	361
AT1G14710	2707
AT1G14720	654
AT1G14730	38
AT1G14740	1938
AT1G14750	110
AT1G14755	6
AT1G14760	131
AT1G14770	471
AT1G14780	17
AT1G14790	2151
AT1G14800	0
AT1G14810	995
AT1G14820	1031
AT1G14830	2280
AT1G14840	1224
AT1G14850	1937
AT1G14860	23
AT1G14870	348
AT1G14880	0
AT1G14890	682
AT1G14900	3271
AT1G14910	1243
AT1G14920	1034
AT1G14930	2
AT1G14940	3
AT1G14950	6
AT1G14960	1
AT1G14970	640
AT1G14980	4011
AT1G14990	239
AT1G15000	0
AT1G15002	13
AT1G15010	40
AT1G15015	1
AT1G15020	343
AT1G15030	561
AT1G15040	2
AT1G15050	8
AT1G15060	539
AT1G15080	133
AT1G15085	36
AT1G15090	0
AT1G15100	205
AT1G15110	610
AT1G15120	2257
AT1G15125	65
AT1G15130	1606
AT1G15140	847
AT1G15150	1
AT1G15160	117
AT1G15165	129
AT1G15170	246
AT1G15175	66
AT1G15180	761
AT1G15190	686
AT1G15200	3006
AT1G15210	220
AT1G15215	275
AT1G15220	235
AT1G15230	679
AT1G15240	1734
AT1G15250	609
AT1G15260	1240
AT1G15270	3464
AT1G15280	2674
AT1G15290	2058
AT1G15300	525
AT1G15310	618
AT1G15320	732
AT1G15330	15
AT1G15340	6825
AT1G15350	148
AT1G15360	771
AT1G15370	975
AT1G15380	91
AT1G15385	33
AT1G15390	602
AT1G15400	309
AT1G15405	0
AT1G15410	370
AT1G15415	7
AT1G15420	1007
AT1G15430	324
AT1G15440	1346
AT1G15450	0
AT1G15460	1076
AT1G15470	938
AT1G15480	902
AT1G15490	480
AT1G15500	5032
AT1G15510	375
AT1G15520	165
AT1G15530	203
AT1G15540	2
AT1G15550	30
AT1G15560	0
AT1G15570	801
AT1G15580	4
AT1G15590	0
AT1G15600	0
AT1G15610	2
AT1G15620	0
AT1G15625	0
AT1G15630	1
AT1G15640	0
AT1G15650	0
AT1G15660	1513
AT1G15670	129
AT1G15680	29
AT1G15690	17643
AT1G15700	0
AT1G15710	652
AT1G15720	17
AT1G15730	515
AT1G15740	949
AT1G15750	3665
AT1G15757	0
AT1G15760	162
AT1G15770	40
AT1G15772	98
AT1G15780	1392
AT1G15790	79
AT1G15800	345
AT1G15810	931
AT1G15820	9367
AT1G15825	18
AT1G15830	203
AT1G15840	0
AT1G15850	137
AT1G15860	993
AT1G15870	90
AT1G15880	739
AT1G15885	96
AT1G15890	22
AT1G15900	7
AT1G15910	1287
AT1G15920	1246
AT1G15930	4877
AT1G15940	3457
AT1G15950	291
AT1G15960	156
AT1G15970	668
AT1G15980	1149
AT1G15990	10
AT1G16000	562
AT1G16010	1056
AT1G16020	804
AT1G16022	0
AT1G16025	0
AT1G16030	336
AT1G16040	379
AT1G16060	518
AT1G16070	220
AT1G16080	1395
AT1G16090	91
AT1G16100	0
AT1G16110	215
AT1G16120	3
AT1G16130	38
AT1G16140	3
AT1G16150	8
AT1G16160	3
AT1G16170	292
AT1G16180	2823
AT1G16190	849
AT1G16210	1307
AT1G16220	243
AT1G16225	1
AT1G16230	2
AT1G16240	1347
AT1G16250	300
AT1G16260	146
AT1G16270	1565
AT1G16280	454
AT1G16290	212
AT1G16300	433
AT1G16310	190
AT1G16320	218
AT1G16330	574
AT1G16340	586
AT1G16350	2732
AT1G16360	5
AT1G16370	0
AT1G16380	0
AT1G16390	6
AT1G16400	29
AT1G16410	11
AT1G16420	0
AT1G16430	350
AT1G16440	9
AT1G16445	64
AT1G16450	0
AT1G16460	967
AT1G16470	2324
AT1G16480	180
AT1G16489	6
AT1G16490	0
AT1G16500	622
AT1G16510	548
AT1G16515	35
AT1G16520	881
AT1G16530	4
AT1G16540	413
AT1G16550	166
AT1G16560	662
AT1G16570	728
AT1G16590	183
AT1G16600	0
AT1G16610	2336
AT1G16620	0
AT1G16630	1537
AT1G16635	7
AT1G16640	82
AT1G16650	158
AT1G16660	1
AT1G16670	206
AT1G16680	1285
AT1G16690	330
AT1G16700	1084
AT1G16705	550
AT1G16710	1633
AT1G16720	706
AT1G16730	14
AT1G16740	1186
AT1G16750	507
AT1G16760	7
AT1G16770	21
AT1G16780	913
AT1G16790	2
AT1G16800	459
AT1G16810	1942
AT1G16820	54
AT1G16825	174
AT1G16830	84
AT1G16840	721
AT1G16850	61
AT1G16860	1348
AT1G16870	927
AT1G16880	3268
AT1G16890	1676
AT1G16900	1075
AT1G16905	0
AT1G16910	10
AT1G16916	211
AT1G16920	1069
AT1G16930	137
AT1G16940	42
AT1G16945	1
AT1G16950	1
AT1G16960	119
AT1G16970	592
AT1G16980	7
AT1G17000	0
AT1G17010	1
AT1G17020	10
AT1G17030	11
AT1G17040	375
AT1G17050	241
AT1G17060	47
AT1G17065	0
AT1G17070	860
AT1G17080	594
AT1G17090	101
AT1G17100	1527
AT1G17110	2438
AT1G17120	927
AT1G17130	1098
AT1G17140	1320
AT1G17145	782
AT1G17147	5
AT1G17150	0
AT1G17160	525
AT1G17170	46
AT1G17180	6
AT1G17190	636
AT1G17200	2702
AT1G17210	2151
AT1G17220	4457
AT1G17230	0
AT1G17232	0
AT1G17235	28
AT1G17240	39
AT1G17250	0
AT1G17255	39
AT1G17260	139
AT1G17270	165
AT1G17275	1
AT1G17277	1
AT1G17280	1011
AT1G17285	0
AT1G17290	2383
AT1G17300	1
AT1G17310	4
AT1G17330	278
AT1G17340	555
AT1G17345	1
AT1G17350	335
AT1G17360	604
AT1G17370	1787
AT1G17380	1278
AT1G17390	1
AT1G17400	1
AT1G17410	173
AT1G17420	2499
AT1G17430	111
AT1G17440	1225
AT1G17450	1038
AT1G17455	315
AT1G17460	642
AT1G17470	1468
AT1G17480	232
AT1G17490	511
AT1G17495	0
AT1G17500	845
AT1G17510	363
AT1G17520	691
AT1G17530	778
AT1G17540	25
AT1G17545	1
AT1G17550	2120
AT1G17560	491
AT1G17570	0
AT1G17580	1895
AT1G17590	131
AT1G17600	13
AT1G17610	0
AT1G17615	0
AT1G17620	607
AT1G17630	156
AT1G17640	215
AT1G17650	756
AT1G17660	0
AT1G17665	220
AT1G17670	0
AT1G17680	1120
AT1G17690	858
AT1G17700	1
AT1G17710	228
AT1G17720	2336
AT1G17730	833
AT1G17744	2
AT1G17745	1170
AT1G17750	302
AT1G17760	887
AT1G17770	0
AT1G17780	482
AT1G17790	480
AT1G17800	0
AT1G17810	5
AT1G17820	0
AT1G17830	211
AT1G17840	4322
AT1G17850	429
AT1G17860	0
AT1G17870	133
AT1G17880	4920
AT1G17890	698
AT1G17900	0
AT1G17910	0
AT1G17920	707
AT1G17930	546
AT1G17940	446
AT1G17950	323
AT1G17960	9
AT1G17970	151
AT1G17980	719
AT1G17990	4
AT1G18000	5
AT1G18010	3
AT1G18020	0
AT1G18030	181
AT1G18040	554
AT1G18050	11
AT1G18060	480
AT1G18070	3900
AT1G18075	5
AT1G18080	13127
AT1G18090	262
AT1G18100	2
AT1G18120	383
AT1G18130	1
AT1G18140	155
AT1G18150	1283
AT1G18160	1352
AT1G18170	386
AT1G18180	481
AT1G18190	761
AT1G18191	0
AT1G18193	0
AT1G18197	30
AT1G18200	10
AT1G18210	1212
AT1G18220	0
AT1G18230	0
AT1G18240	0
AT1G18250	2077
AT1G18260	1837
AT1G18265	830
AT1G18270	1706
AT1G18280	36
AT1G18290	27
AT1G18300	1383
AT1G18310	3
AT1G18320	47
AT1G18330	471
AT1G18335	295
AT1G18340	341
AT1G18350	0
AT1G18360	515
AT1G18370	1511
AT1G18382	0
AT1G18390	4
AT1G18400	25
AT1G18410	71
AT1G18415	97
AT1G18420	0
AT1G18430	0
AT1G18440	345
AT1G18450	2010
AT1G18460	599
AT1G18470	547
AT1G18480	772
AT1G18485	341
AT1G18486	8
AT1G18490	508
AT1G18500	1456
AT1G18510	0
AT1G18520	77
AT1G18530	0
AT1G18540	8804
AT1G18550	646
AT1G18560	246
AT1G18570	36
AT1G18580	374
AT1G18590	65
AT1G18600	741
AT1G18610	409
AT1G18620	959
AT1G18630	436
AT1G18640	812
AT1G18650	1370
AT1G18660	1113
AT1G18670	362
AT1G18680	232
AT1G18690	183
AT1G18700	1218
AT1G18710	119
AT1G18720	2154
AT1G18730	834
AT1G18735	1
AT1G18740	3599
AT1G18745	80
AT1G18750	128
AT1G18760	1
AT1G18770	1
AT1G18773	60
AT1G18780	69
AT1G18790	0
AT1G18800	1742
AT1G18810	7
AT1G18820	0
AT1G18830	45
AT1G18835	0
AT1G18840	1393
AT1G18850	678
AT1G18860	9
AT1G18870	49
AT1G18871	0
AT1G18879	0
AT1G18880	31
AT1G18890	290
AT1G18900	827
AT1G18910	122
AT1G18930	0
AT1G18940	4
AT1G18950	2225
AT1G18960	4232
AT1G18970	0
AT1G18975	0
AT1G18980	0
AT1G18990	45
AT1G19000	2049
AT1G19010	222
AT1G19020	95
AT1G19025	116
AT1G19030	132
AT1G19040	7
AT1G19050	330
AT1G19060	52
AT1G19070	21
AT1G19080	136
AT1G19086	0
AT1G19090	0
AT1G19100	837
AT1G19110	1429
AT1G19115	4
AT1G19120	770
AT1G19130	370
AT1G19140	676
AT1G19150	577
AT1G19160	2
AT1G19170	446
AT1G19180	2296
AT1G19190	658
AT1G19200	11
AT1G19210	254
AT1G19220	484
AT1G19230	1105
AT1G19240	233
AT1G19250	0
AT1G19260	0
AT1G19270	476
AT1G19290	494
AT1G19300	172
AT1G19310	300
AT1G19320	6
AT1G19330	980
AT1G19340	145
AT1G19350	1623
AT1G19360	585
AT1G19370	580
AT1G19371	0
AT1G19373	0
AT1G19376	4
AT1G19380	558
AT1G19390	5
AT1G19392	0
AT1G19394	24
AT1G19396	68
AT1G19397	88
AT1G19400	950
AT1G19410	2
AT1G19415	4
AT1G19420	14
AT1G19430	917
AT1G19440	413
AT1G19450	642
AT1G19460	558
AT1G19464	0
AT1G19470	134
AT1G19480	335
AT1G19485	851
AT1G19490	152
AT1G19500	0
AT1G19510	21
AT1G19520	1650
AT1G19530	2
AT1G19540	129
AT1G19550	0
AT1G19560	1
AT1G19565	6
AT1G19570	11088
AT1G19580	1053
AT1G19600	776
AT1G19610	1
AT1G19620	0
AT1G19630	39
AT1G19640	612
AT1G19650	1528
AT1G19660	1877
AT1G19670	1822
AT1G19680	811
AT1G19690	201
AT1G19700	553
AT1G19710	322
AT1G19715	1234
AT1G19720	1636
AT1G19730	935
AT1G19740	822
AT1G19750	54
AT1G19770	4966
AT1G19780	8
AT1G19790	113
AT1G19800	802
AT1G19810	21
AT1G19830	451
AT1G19835	2462
AT1G19840	245
AT1G19850	3806
AT1G19860	528
AT1G19870	3262
AT1G19880	2658
AT1G19890	0
AT1G19900	0
AT1G19910	1966
AT1G19920	2563
AT1G19930	0
AT1G19940	42
AT1G19950	260
AT1G19960	29
AT1G19968	3
AT1G19970	866
AT1G19980	502
AT1G19990	812
AT1G20000	0
AT1G20010	4426
AT1G20015	9
AT1G20020	7252
AT1G20030	717
AT1G20040	1
AT1G20050	1242
AT1G20060	476
AT1G20065	30
AT1G20070	0
AT1G20080	10
AT1G20090	1762
AT1G20100	1922
AT1G20110	1655
AT1G20120	795
AT1G20130	6481
AT1G20132	229
AT1G20135	3
AT1G20140	1339
AT1G20150	3751
AT1G20160	193
AT1G20170	0
AT1G20180	5
AT1G20190	8
AT1G20200	1961
AT1G20210	0
AT1G20220	3068
AT1G20225	459
AT1G20230	177
AT1G20240	1
AT1G20250	0
AT1G20260	3490
AT1G20270	471
AT1G20280	0
AT1G20290	0
AT1G20300	385
AT1G20310	66
AT1G20320	47
AT1G20330	3346
AT1G20340	14754
AT1G20350	10
AT1G20360	0
AT1G20370	661
AT1G20375	1
AT1G20380	235
AT1G20390	46
AT1G20400	0
AT1G20405	1
AT1G20410	589
AT1G20420	0
AT1G20430	863
AT1G20440	1814
AT1G20450	8027
AT1G20460	187
AT1G20470	12
AT1G20480	359
AT1G20490	115
AT1G20500	33
AT1G20510	3175
AT1G20515	16
AT1G20520	0
AT1G20530	95
AT1G20540	729
AT1G20550	227
AT1G20560	780
AT1G20570	88
AT1G20575	665
AT1G20580	1816
AT1G20590	0
AT1G20600	10
AT1G20610	1063
AT1G20620	18969
AT1G20630	2201
AT1G20640	658
AT1G20650	976
AT1G20657	36
AT1G20670	1016
AT1G20680	68
AT1G20683	0
AT1G20687	0
AT1G20690	0
AT1G20691	3
AT1G20693	7107
AT1G20696	8649
AT1G20700	1
AT1G20710	0
AT1G20720	540
AT1G20730	5
AT1G20735	4
AT1G20740	2
AT1G20750	28
AT1G20760	1681
AT1G20770	783
AT1G20780	434
AT1G20790	74
AT1G20795	11
AT1G20800	5
AT1G20803	8
AT1G20810	536
AT1G20816	422
AT1G20820	0
AT1G20823	200
AT1G20830	277
AT1G20840	704
AT1G20850	638
AT1G20860	3
AT1G20870	244
AT1G20875	1
AT1G20880	412
AT1G20890	182
AT1G20900	8
AT1G20910	620
AT1G20920	3238
AT1G20923	14
AT1G20925	119
AT1G20930	687
AT1G20940	1
AT1G20950	1737
AT1G20960	7348
AT1G20970	2361
AT1G20980	3209
AT1G20990	2
AT1G21000	136
AT1G21010	45
AT1G21020	0
AT1G21040	0
AT1G21050	85
AT1G21060	187
AT1G21065	672
AT1G21070	384
AT1G21080	767
AT1G21090	1195
AT1G21100	2
AT1G21110	0
AT1G21120	1
AT1G21130	15
AT1G21140	11
AT1G21150	230
AT1G21160	1371
AT1G21170	1106
AT1G21190	783
AT1G21200	316
AT1G21202	0
AT1G21210	13
AT1G21220	7
AT1G21230	0
AT1G21240	0
AT1G21245	0
AT1G21250	398
AT1G21260	143
AT1G21270	59
AT1G21280	0
AT1G21286	1
AT1G21290	37
AT1G21300	30
AT1G21310	2293
AT1G21313	0
AT1G21320	517
AT1G21323	1
AT1G21326	74
AT1G21330	0
AT1G21340	18
AT1G21350	559
AT1G21360	4
AT1G21370	380
AT1G21380	1156
AT1G21390	338
AT1G21395	0
AT1G21400	2064
AT1G21410	419
AT1G21420	0
AT1G21430	1
AT1G21440	1533
AT1G21450	436
AT1G21460	3081
AT1G21470	10
AT1G21475	2
AT1G21480	596
AT1G21490	0
AT1G21500	1346
AT1G21510	16
AT1G21520	19
AT1G21525	0
AT1G21528	0
AT1G21529	39
AT1G21530	0
AT1G21540	712
AT1G21550	42
AT1G21560	1424
AT1G21580	1753
AT1G21590	728
AT1G21600	1986
AT1G21610	1047
AT1G21620	36
AT1G21630	2575
AT1G21640	1296
AT1G21650	884
AT1G21651	4
AT1G21660	1073
AT1G21670	192
AT1G21680	1160
AT1G21690	1118
AT1G21695	48
AT1G21700	1757
AT1G21710	483
AT1G21720	1846
AT1G21722	1
AT1G21730	1042
AT1G21738	0
AT1G21740	1053
AT1G21750	8745
AT1G21760	392
AT1G21770	15
AT1G21780	507
AT1G21790	305
AT1G21800	0
AT1G21810	301
AT1G21830	272
AT1G21835	0
AT1G21840	130
AT1G21850	0
AT1G21860	2
AT1G21864	0
AT1G21866	0
AT1G21870	2
AT1G21880	943
AT1G21890	3
AT1G21900	662
AT1G21910	486
AT1G21920	547
AT1G21925	0
AT1G21928	0
AT1G21930	342
AT1G21940	22
AT1G21945	0
AT1G21950	2
AT1G21960	8
AT1G21970	0
AT1G21973	0
AT1G21980	1273
AT1G21990	14
AT1G22000	69
AT1G22010	234
AT1G22015	788
AT1G22020	672
AT1G22030	723
AT1G22040	419
AT1G22050	168
AT1G22060	2082
AT1G22065	2
AT1G22070	648
AT1G22080	1
AT1G22090	372
AT1G22100	23
AT1G22110	72
AT1G22120	4
AT1G22130	26
AT1G22140	317
AT1G22150	62
AT1G22160	503
AT1G22170	756
AT1G22180	65
AT1G22190	420
AT1G22200	1080
AT1G22210	0
AT1G22220	43
AT1G22230	10
AT1G22240	2
AT1G22250	35
AT1G22260	138
AT1G22270	542
AT1G22275	228
AT1G22280	895
AT1G22290	0
AT1G22300	7589
AT1G22310	592
AT1G22320	0
AT1G22330	255
AT1G22340	4
AT1G22350	2
AT1G22360	196
AT1G22370	173
AT1G22380	42
AT1G22400	13
AT1G22403	114
AT1G22410	3454
AT1G22420	0
AT1G22430	891
AT1G22440	12
AT1G22450	2013
AT1G22460	139
AT1G22470	329
AT1G22480	10
AT1G22490	120
AT1G22500	7
AT1G22510	202
AT1G22520	525
AT1G22530	462
AT1G22540	172
AT1G22550	107
AT1G22560	0
AT1G22570	27
AT1G22580	0
AT1G22590	166
AT1G22600	12
AT1G22610	0
AT1G22620	735
AT1G22630	343
AT1G22640	268
AT1G22650	68
AT1G22660	473
AT1G22670	7
AT1G22680	0
AT1G22690	31
AT1G22700	1132
AT1G22710	839
AT1G22720	0
AT1G22730	908
AT1G22740	155
AT1G22750	481
AT1G22760	128
AT1G22770	3142
AT1G22780	5192
AT1G22790	397
AT1G22800	0
AT1G22810	0
AT1G22830	183
AT1G22840	2254
AT1G22850	874
AT1G22860	798
AT1G22870	479
AT1G22880	447
AT1G22882	724
AT1G22885	252
AT1G22890	48
AT1G22900	1
AT1G22910	465
AT1G22920	1309
AT1G22930	3471
AT1G22940	474
AT1G22950	839
AT1G22960	360
AT1G22970	575
AT1G22980	79
AT1G22985	183
AT1G22990	26
AT1G23000	768
AT1G23010	88
AT1G23020	213
AT1G23030	376
AT1G23037	0
AT1G23040	210
AT1G23050	0
AT1G23052	0
AT1G23060	144
AT1G23070	3
AT1G23080	1322
AT1G23090	237
AT1G23100	288
AT1G23110	35
AT1G23120	1
AT1G23130	75
AT1G23140	38
AT1G23145	0
AT1G23147	5
AT1G23150	266
AT1G23160	32
AT1G23170	486
AT1G23180	706
AT1G23190	1827
AT1G23200	16
AT1G23201	20
AT1G23205	386
AT1G23210	4
AT1G23220	508
AT1G23230	1561
AT1G23240	4
AT1G23250	8
AT1G23260	748
AT1G23270	0
AT1G23280	929
AT1G23290	0
AT1G23300	1
AT1G23310	6500
AT1G23320	0
AT1G23330	1123
AT1G23340	293
AT1G23350	8
AT1G23360	596
AT1G23380	230
AT1G23390	369
AT1G23400	903
AT1G23410	0
AT1G23420	29
AT1G23440	585
AT1G23450	81
AT1G23460	172
AT1G23465	23
AT1G23470	53
AT1G23480	85
AT1G23490	4151
AT1G23500	3
AT1G23510	0
AT1G23520	0
AT1G23530	36
AT1G23540	81
AT1G23550	92
AT1G23560	989
AT1G23570	150
AT1G23580	28
AT1G23590	17
AT1G23600	15
AT1G23610	0
AT1G23620	1
AT1G23640	1
AT1G23645	0
AT1G23650	0
AT1G23660	8
AT1G23670	31
AT1G23680	0
AT1G23690	0
AT1G23700	1340
AT1G23710	1712
AT1G23720	0
AT1G23730	129
AT1G23740	1180
AT1G23750	231
AT1G23760	2650
AT1G23770	131
AT1G23780	913
AT1G23790	835
AT1G23800	505
AT1G23810	642
AT1G23820	3338
AT1G23830	1
AT1G23840	3
AT1G23850	7
AT1G23860	1486
AT1G23870	1152
AT1G23880	227
AT1G23890	440
AT1G23900	1127
AT1G23910	1
AT1G23915	0
AT1G23920	0
AT1G23930	0
AT1G23935	438
AT1G23950	741
AT1G23960	1098
AT1G23965	6
AT1G23970	450
AT1G23980	84
AT1G23985	0
AT1G23990	0
AT1G23995	0
AT1G24000	3
AT1G24010	16
AT1G24020	22137
AT1G24030	38
AT1G24040	277
AT1G24050	2060
AT1G24060	0
AT1G24062	0
AT1G24068	0
AT1G24070	2797
AT1G24080	0
AT1G24090	167
AT1G24095	254
AT1G24100	505
AT1G24110	0
AT1G24120	990
AT1G24130	19
AT1G24140	15
AT1G24145	9
AT1G24147	2
AT1G24148	51
AT1G24150	183
AT1G24159	2
AT1G24160	1732
AT1G24170	1000
AT1G24180	1747
AT1G24190	1688
AT1G24200	38
AT1G24210	88
AT1G24212	0
AT1G24220	368
AT1G24230	296
AT1G24240	559
AT1G24250	599
AT1G24256	1
AT1G24260	4544
AT1G24265	278
AT1G24267	1253
AT1G24270	1
AT1G24280	184
AT1G24290	48
AT1G24300	1278
AT1G24310	872
AT1G24320	187
AT1G24330	111
AT1G24340	570
AT1G24350	370
AT1G24360	4268
AT1G24370	0
AT1G24380	1
AT1G24388	0
AT1G24390	0
AT1G24400	504
AT1G24405	4
AT1G24420	4
AT1G24430	0
AT1G24440	158
AT1G24450	461
AT1G24460	2172
AT1G24470	240
AT1G24475	0
AT1G24480	2
AT1G24485	0
AT1G24490	729
AT1G24510	5688
AT1G24520	4
AT1G24530	402
AT1G24540	15
AT1G24545	0
AT1G24560	721
AT1G24570	18
AT1G24575	79
AT1G24577	14
AT1G24580	0
AT1G24590	0
AT1G24600	769
AT1G24610	608
AT1G24620	0
AT1G24625	5
AT1G24640	0
AT1G24650	27
AT1G24657	1
AT1G24660	0
AT1G24686	0
AT1G24706	2165
AT1G24733	0
AT1G24735	20
AT1G24764	1627
AT1G24792	0
AT1G24793	0
AT1G24800	3
AT1G24807	0
AT1G24822	0
AT1G24851	0
AT1G24879	0
AT1G24880	1
AT1G24881	0
AT1G24909	0
AT1G24938	0
AT1G24967	0
AT1G24996	1
AT1G25025	0
AT1G25053	0
AT1G25054	0
AT1G25055	0
AT1G25083	0
AT1G25097	0
AT1G25098	0
AT1G25112	0
AT1G25141	0
AT1G25145	0
AT1G25150	0
AT1G25155	0
AT1G25175	0
AT1G25180	0
AT1G25209	3
AT1G25210	0
AT1G25211	0
AT1G25220	285
AT1G25230	231
AT1G25240	2
AT1G25250	93
AT1G25260	1719
AT1G25270	0
AT1G25275	1070
AT1G25277	44
AT1G25280	963
AT1G25290	355
AT1G25300	27
AT1G25310	2
AT1G25320	596
AT1G25330	79
AT1G25340	6
AT1G25350	2446
AT1G25360	165
AT1G25370	94
AT1G25375	466
AT1G25380	991
AT1G25390	220
AT1G25400	35
AT1G25410	0
AT1G25420	812
AT1G25422	1
AT1G25425	9
AT1G25430	0
AT1G25440	1861
AT1G25450	572
AT1G25460	4
AT1G25470	1032
AT1G25480	409
AT1G25490	3118
AT1G25500	305
AT1G25510	5286
AT1G25520	561
AT1G25530	175
AT1G25540	1321
AT1G25550	462
AT1G25560	673
AT1G25570	1458
AT1G25580	664
AT1G25682	625
AT1G25784	0
AT1G25886	0
AT1G25988	1
AT1G26090	376
AT1G26100	212
AT1G26110	5096
AT1G26120	545
AT1G26130	856
AT1G26140	0
AT1G26150	4423
AT1G26160	476
AT1G26170	972
AT1G26180	643
AT1G26190	1163
AT1G26200	13
AT1G26208	63
AT1G26210	0
AT1G26218	34
AT1G26220	0
AT1G26225	0
AT1G26230	430
AT1G26233	5
AT1G26235	0
AT1G26240	0
AT1G26250	0
AT1G26255	0
AT1G26260	303
AT1G26270	2021
AT1G26290	0
AT1G26300	824
AT1G26310	83
AT1G26320	1
AT1G26330	364
AT1G26340	595
AT1G26350	0
AT1G26355	0
AT1G26360	9
AT1G26370	993
AT1G26380	1
AT1G26390	0
AT1G26400	0
AT1G26410	0
AT1G26420	0
AT1G26430	0
AT1G26440	304
AT1G26450	376
AT1G26460	1561
AT1G26470	915
AT1G26480	34
AT1G26490	0
AT1G26500	37
AT1G26510	15
AT1G26515	143
AT1G26520	221
AT1G26530	38
AT1G26540	717
AT1G26550	2022
AT1G26558	6
AT1G26560	683
AT1G26570	505
AT1G26580	2947
AT1G26590	131
AT1G26600	188
AT1G26610	58
AT1G26620	891
AT1G26630	12272
AT1G26640	1271
AT1G26650	358
AT1G26660	304
AT1G26665	1346
AT1G26670	810
AT1G26680	117
AT1G26690	626
AT1G26700	1
AT1G26710	120
AT1G26720	845
AT1G26730	148
AT1G26740	693
AT1G26750	495
AT1G26760	375
AT1G26761	106
AT1G26762	4
AT1G26770	775
AT1G26773	0
AT1G26780	493
AT1G26790	1
AT1G26795	0
AT1G26796	0
AT1G26797	1
AT1G26798	0
AT1G26799	0
AT1G26800	282
AT1G26810	394
AT1G26815	0
AT1G26820	43
AT1G26830	3098
AT1G26840	238
AT1G26850	5331
AT1G26860	0
AT1G26870	3
AT1G26880	4023
AT1G26890	11
AT1G26900	206
AT1G26910	584
AT1G26911	15
AT1G26920	170
AT1G26921	0
AT1G26930	83
AT1G26940	429
AT1G26945	182
AT1G26950	0
AT1G26960	227
AT1G26970	19
AT1G26973	0
AT1G26975	0
AT1G26976	0
AT1G26985	0
AT1G26990	0
AT1G27000	1490
AT1G27008	3
AT1G27020	5
AT1G27030	255
AT1G27040	6
AT1G27045	125
AT1G27050	188
AT1G27060	61
AT1G27070	922
AT1G27080	18
AT1G27090	2964
AT1G27100	2640
AT1G27110	92
AT1G27120	2292
AT1G27130	438
AT1G27135	0
AT1G27140	2
AT1G27150	782
AT1G27160	0
AT1G27170	210
AT1G27180	189
AT1G27190	1541
AT1G27200	297
AT1G27210	694
AT1G27220	0
AT1G27240	21
AT1G27250	94
AT1G27260	273
AT1G27270	546
AT1G27280	168
AT1G27285	113
AT1G27290	776
AT1G27300	602
AT1G27310	1746
AT1G27320	2674
AT1G27330	2075
AT1G27340	667
AT1G27350	1696
AT1G27360	692
AT1G27370	1105
AT1G27380	13
AT1G27385	424
AT1G27390	1620
AT1G27400	4972
AT1G27410	272
AT1G27420	118
AT1G27430	1378
AT1G27435	975
AT1G27440	224
AT1G27450	4219
AT1G27460	1316
AT1G27461	0
AT1G27470	903
AT1G27480	471
AT1G27490	6
AT1G27500	210
AT1G27510	1348
AT1G27520	1213
AT1G27530	936
AT1G27535	0
AT1G27540	483
AT1G27550	0
AT1G27555	0
AT1G27560	5
AT1G27565	0
AT1G27570	0
AT1G27580	18
AT1G27595	1756
AT1G27600	943
AT1G27610	0
AT1G27620	12
AT1G27630	1560
AT1G27640	7
AT1G27650	2024
AT1G27660	318
AT1G27670	1
AT1G27671	0
AT1G27680	1165
AT1G27690	385
AT1G27695	143
AT1G27700	353
AT1G27710	1
AT1G27720	234
AT1G27730	809
AT1G27740	0
AT1G27750	833
AT1G27752	705
AT1G27760	1657
AT1G27770	3286
AT1G27780	0
AT1G27790	0
AT1G27800	0
AT1G27810	0
AT1G27815	0
AT1G27820	2
AT1G27840	576
AT1G27850	1341
AT1G27860	77
AT1G27870	0
AT1G27880	319
AT1G27890	1
AT1G27900	986
AT1G27910	268
AT1G27920	5
AT1G27921	111
AT1G27930	539
AT1G27940	228
AT1G27950	3462
AT1G27960	480
AT1G27970	1429
AT1G27980	435
AT1G27990	4
AT1G28000	0
AT1G28002	0
AT1G28005	0
AT1G28010	9
AT1G28020	4
AT1G28030	1
AT1G28040	9
AT1G28050	1282
AT1G28060	2159
AT1G28070	244
AT1G28080	2
AT1G28090	591
AT1G28100	553
AT1G28110	704
AT1G28120	1750
AT1G28130	72
AT1G28135	0
AT1G28140	985
AT1G28150	967
AT1G28160	0
AT1G28170	0
AT1G28180	2
AT1G28190	155
AT1G28200	849
AT1G28210	303
AT1G28220	31
AT1G28230	144
AT1G28240	588
AT1G28250	628
AT1G28260	564
AT1G28265	0
AT1G28270	0
AT1G28280	869
AT1G28290	15326
AT1G28300	13
AT1G28305	1
AT1G28306	1
AT1G28310	258
AT1G28320	851
AT1G28323	2
AT1G28327	0
AT1G28330	4459
AT1G28335	1
AT1G28340	1606
AT1G28350	1210
AT1G28360	582
AT1G28370	243
AT1G28375	1634
AT1G28380	1632
AT1G28390	66
AT1G28395	405
AT1G28400	1092
AT1G28410	526
AT1G28420	2252
AT1G28430	20
AT1G28440	2610
AT1G28447	2
AT1G28450	0
AT1G28455	0
AT1G28460	0
AT1G28465	0
AT1G28470	242
AT1G28480	39
AT1G28490	797
AT1G28500	216
AT1G28510	346
AT1G28520	1188
AT1G28530	423
AT1G28540	143
AT1G28550	5
AT1G28560	132
AT1G28570	129
AT1G28580	413
AT1G28590	0
AT1G28591	0
AT1G28600	246
AT1G28610	106
AT1G28620	7
AT1G28630	2
AT1G28640	0
AT1G28650	0
AT1G28660	0
AT1G28670	163
AT1G28680	60
AT1G28685	6
AT1G28690	85
AT1G28695	799
AT1G28700	520
AT1G28710	1677
AT1G28715	97
AT1G28720	0
AT1G28730	43
AT1G28740	0
AT1G28750	0
AT1G28760	370
AT1G28765	51
AT1G28770	0
AT1G28780	0
AT1G28790	0
AT1G28800	0
AT1G28810	0
AT1G28815	2
AT1G28820	1
AT1G28830	0
AT1G28840	1
AT1G28850	0
AT1G28860	0
AT1G28870	1
AT1G28880	0
AT1G28890	0
AT1G28900	0
AT1G28910	0
AT1G28920	4
AT1G28930	2
AT1G28940	0
AT1G28950	0
AT1G28960	398
AT1G28970	0
AT1G28980	0
AT1G28990	0
AT1G29000	0
AT1G29005	0
AT1G29010	9
AT1G29020	3
AT1G29025	1
AT1G29030	627
AT1G29040	616
AT1G29041	0
AT1G29050	687
AT1G29060	212
AT1G29070	3028
AT1G29071	0
AT1G29075	0
AT1G29080	2
AT1G29090	3
AT1G29100	0
AT1G29110	5
AT1G29120	432
AT1G29140	7
AT1G29150	3078
AT1G29160	79
AT1G29170	1079
AT1G29179	0
AT1G29180	0
AT1G29190	0
AT1G29195	124
AT1G29200	50
AT1G29210	0
AT1G29220	831
AT1G29230	22
AT1G29240	387
AT1G29250	1782
AT1G29260	540
AT1G29265	0
AT1G29270	101
AT1G29280	7
AT1G29290	21
AT1G29300	139
AT1G29310	1441
AT1G29320	971
AT1G29330	767
AT1G29340	1546
AT1G29350	455
AT1G29355	0
AT1G29357	110
AT1G29360	0
AT1G29370	416
AT1G29380	179
AT1G29390	1156
AT1G29395	1568
AT1G29400	2048
AT1G29410	226
AT1G29418	399
AT1G29420	0
AT1G29430	2
AT1G29435	0
AT1G29440	2
AT1G29450	1
AT1G29460	4
AT1G29465	59
AT1G29470	6002
AT1G29475	4
AT1G29480	16
AT1G29490	0
AT1G29500	18
AT1G29510	4
AT1G29520	188
AT1G29530	507
AT1G29535	45
AT1G29540	0
AT1G29550	581
AT1G29560	638
AT1G29570	148
AT1G29580	0
AT1G29590	448
AT1G29600	0
AT1G29620	0
AT1G29630	543
AT1G29640	234
AT1G29650	0
AT1G29660	30
AT1G29670	738
AT1G29680	8
AT1G29690	695
AT1G29700	374
AT1G29710	185
AT1G29715	1
AT1G29720	57
AT1G29730	66
AT1G29740	37
AT1G29750	991
AT1G29760	802
AT1G29770	115
AT1G29775	0
AT1G29780	0
AT1G29785	256
AT1G29790	816
AT1G29800	372
AT1G29810	237
AT1G29820	375
AT1G29830	8
AT1G29840	165
AT1G29850	1618
AT1G29860	0
AT1G29870	2
AT1G29880	2747
AT1G29890	880
AT1G29900	2755
AT1G29910	7371
AT1G29920	3003
AT1G29930	44373
AT1G29940	1444
AT1G29950	1396
AT1G29960	135
AT1G29962	9
AT1G29965	67
AT1G29970	387
AT1G29980	1192
AT1G29990	1263
AT1G30000	539
AT1G30010	286
AT1G30020	37
AT1G30030	0
AT1G30040	737
AT1G30050	5
AT1G30060	0
AT1G30070	1081
AT1G30080	71
AT1G30090	538
AT1G30100	11
AT1G30110	128
AT1G30120	4563
AT1G30130	414
AT1G30135	20
AT1G30140	0
AT1G30150	8
AT1G30160	54
AT1G30170	119
AT1G30180	38
AT1G30190	42
AT1G30200	878
AT1G30210	871
AT1G30220	144
AT1G30230	8997
AT1G30240	493
AT1G30250	0
AT1G30260	27
AT1G30270	741
AT1G30280	17
AT1G30282	0
AT1G30290	214
AT1G30300	451
AT1G30310	0
AT1G30320	545
AT1G30330	6605
AT1G30340	0
AT1G30350	1
AT1G30360	3808
AT1G30370	41
AT1G30380	7189
AT1G30390	2
AT1G30400	2586
AT1G30410	888
AT1G30420	499
AT1G30430	0
AT1G30440	3557
AT1G30450	1200
AT1G30455	2
AT1G30460	918
AT1G30470	1968
AT1G30473	3
AT1G30475	192
AT1G30480	849
AT1G30490	2073
AT1G30500	241
AT1G30510	781
AT1G30515	26
AT1G30520	761
AT1G30530	2184
AT1G30540	351
AT1G30545	183
AT1G30550	1
AT1G30560	0
AT1G30570	616
AT1G30580	5068
AT1G30590	1818
AT1G30600	982
AT1G30610	869
AT1G30620	1297
AT1G30630	2485
AT1G30640	234
AT1G30650	204
AT1G30660	121
AT1G30670	1
AT1G30680	1185
AT1G30690	3438
AT1G30700	2
AT1G30710	49
AT1G30720	1
AT1G30730	3
AT1G30740	25
AT1G30750	0
AT1G30755	186
AT1G30757	0
AT1G30760	114
AT1G30780	1363
AT1G30784	0
AT1G30790	22
AT1G30795	0
AT1G30800	0
AT1G30810	990
AT1G30814	27
AT1G30820	4253
AT1G30825	386
AT1G30830	0
AT1G30835	726
AT1G30840	65
AT1G30845	145
AT1G30850	1
AT1G30860	170
AT1G30870	6
AT1G30880	1600
AT1G30890	385
AT1G30900	36
AT1G30910	338
AT1G30920	21
AT1G30921	12
AT1G30925	3
AT1G30930	30
AT1G30935	56
AT1G30940	34
AT1G30945	6
AT1G30950	13
AT1G30960	374
AT1G30970	1837
AT1G30972	0
AT1G30974	0
AT1G30975	0
AT1G30980	0
AT1G30990	1
AT1G31000	3
AT1G31010	560
AT1G31020	384
AT1G31030	0
AT1G31040	94
AT1G31050	0
AT1G31070	762
AT1G31072	0
AT1G31080	49
AT1G31090	1
AT1G31093	0
AT1G31095	0
AT1G31100	0
AT1G31110	0
AT1G31120	532
AT1G31130	3331
AT1G31140	15
AT1G31150	625
AT1G31160	610
AT1G31163	4
AT1G31166	0
AT1G31170	355
AT1G31173	2
AT1G31175	310
AT1G31180	1380
AT1G31190	513
AT1G31200	8
AT1G31210	0
AT1G31220	340
AT1G31230	1597
AT1G31240	66
AT1G31243	0
AT1G31245	0
AT1G31250	8
AT1G31255	0
AT1G31258	30
AT1G31260	0
AT1G31270	3
AT1G31274	0
AT1G31280	1380
AT1G31290	86
AT1G31300	744
AT1G31310	916
AT1G31320	177
AT1G31330	14722
AT1G31335	239
AT1G31340	1631
AT1G31350	201
AT1G31355	22
AT1G31358	0
AT1G31360	452
AT1G31370	0
AT1G31380	2
AT1G31390	1
AT1G31400	3
AT1G31410	468
AT1G31420	2021
AT1G31430	65
AT1G31440	1160
AT1G31450	2
AT1G31460	281
AT1G31470	325
AT1G31480	907
AT1G31485	0
AT1G31490	3
AT1G31500	376
AT1G31510	0
AT1G31520	0
AT1G31530	0
AT1G31540	168
AT1G31550	576
AT1G31555	0
AT1G31570	0
AT1G31580	639
AT1G31600	854
AT1G31620	11
AT1G31630	0
AT1G31640	0
AT1G31650	1267
AT1G31660	1409
AT1G31670	1
AT1G31690	0
AT1G31710	4
AT1G31720	83
AT1G31730	2027
AT1G31740	68
AT1G31750	4
AT1G31760	372
AT1G31770	361
AT1G31772	0
AT1G31780	1319
AT1G31790	87
AT1G31800	1318
AT1G31810	1282
AT1G31812	4878
AT1G31814	177
AT1G31817	830
AT1G31820	20
AT1G31830	629
AT1G31835	61
AT1G31840	74
AT1G31850	2631
AT1G31860	965
AT1G31870	1296
AT1G31880	205
AT1G31885	0
AT1G31900	15
AT1G31910	3418
AT1G31920	0
AT1G31930	1741
AT1G31935	82
AT1G31940	195
AT1G31950	44
AT1G31960	1
AT1G31970	4029
AT1G31983	6
AT1G31990	0
AT1G31993	0
AT1G32000	0
AT1G32010	1
AT1G32020	0
AT1G32030	12
AT1G32040	0
AT1G32045	0
AT1G32049	3
AT1G32050	3325
AT1G32060	5634
AT1G32070	795
AT1G32080	2194
AT1G32090	1363
AT1G32100	164
AT1G32110	0
AT1G32120	703
AT1G32127	205
AT1G32130	2188
AT1G32140	75
AT1G32150	549
AT1G32160	845
AT1G32170	157
AT1G32172	13
AT1G32180	36
AT1G32190	830
AT1G32200	2573
AT1G32210	2155
AT1G32220	1129
AT1G32225	0
AT1G32230	3673
AT1G32240	654
AT1G32250	2
AT1G32260	586
AT1G32270	0
AT1G32280	1
AT1G32300	0
AT1G32310	253
AT1G32320	6
AT1G32330	374
AT1G32337	0
AT1G32340	407
AT1G32350	2
AT1G32360	1017
AT1G32361	0
AT1G32370	340
AT1G32375	41
AT1G32380	680
AT1G32385	7
AT1G32390	2
AT1G32400	2262
AT1G32410	408
AT1G32415	143
AT1G32420	17
AT1G32430	19
AT1G32440	976
AT1G32450	709
AT1G32460	20
AT1G32470	3787
AT1G32480	2
AT1G32490	2111
AT1G32500	942
AT1G32505	0
AT1G32510	3
AT1G32520	60
AT1G32530	799
AT1G32540	142
AT1G32550	539
AT1G32560	12
AT1G32570	15
AT1G32575	7
AT1G32580	1598
AT1G32582	0
AT1G32583	6
AT1G32585	0
AT1G32590	0
AT1G32600	0
AT1G32610	129
AT1G32620	0
AT1G32630	127
AT1G32640	0
AT1G32650	0
AT1G32660	32
AT1G32680	0
AT1G32690	54
AT1G32700	549
AT1G32710	2
AT1G32713	1
AT1G32720	0
AT1G32730	319
AT1G32740	67
AT1G32750	3131
AT1G32760	508
AT1G32763	1
AT1G32770	2
AT1G32780	534
AT1G32790	2262
AT1G32810	1242
AT1G32820	0
AT1G32830	0
AT1G32840	0
AT1G32850	8
AT1G32860	355
AT1G32870	371
AT1G32880	1
AT1G32890	11
AT1G32900	607
AT1G32910	20
AT1G32920	4294
AT1G32928	689
AT1G32930	562
AT1G32940	136
AT1G32950	13
AT1G32960	1
AT1G32970	0
AT1G32975	0
AT1G32980	0
AT1G32990	3372
AT1G32992	40
AT1G33000	7
AT1G33010	0
AT1G33020	3
AT1G33030	1
AT1G33040	2596
AT1G33050	1073
AT1G33055	2
AT1G33060	264
AT1G33070	0
AT1G33080	134
AT1G33090	4
AT1G33100	4
AT1G33102	8
AT1G33110	234
AT1G33120	1293
AT1G33130	0
AT1G33135	0
AT1G33140	1900
AT1G33160	11
AT1G33170	1155
AT1G33180	1
AT1G33190	0
AT1G33200	0
AT1G33220	0
AT1G33230	1206
AT1G33240	1811
AT1G33250	823
AT1G33260	38
AT1G33265	521
AT1G33270	598
AT1G33280	0
AT1G33290	1011
AT1G33300	0
AT1G33320	2
AT1G33330	216
AT1G33340	15
AT1G33350	124
AT1G33355	0
AT1G33360	995
AT1G33370	0
AT1G33380	0
AT1G33390	841
AT1G33400	556
AT1G33410	2511
AT1G33415	143
AT1G33420	0
AT1G33430	0
AT1G33440	49
AT1G33450	0
AT1G33460	0
AT1G33470	3304
AT1G33475	71
AT1G33480	291
AT1G33490	559
AT1G33500	64
AT1G33510	4
AT1G33520	1724
AT1G33530	0
AT1G33540	0
AT1G33550	0
AT1G33560	337
AT1G33570	0
AT1G33580	0
AT1G33590	3121
AT1G33600	714
AT1G33607	0
AT1G33610	153
AT1G33612	20
AT1G33615	108
AT1G33640	0
AT1G33660	14
AT1G33670	0
AT1G33680	2385
AT1G33700	77
AT1G33710	0
AT1G33720	19
AT1G33730	9
AT1G33740	86
AT1G33743	1
AT1G33750	10
AT1G33760	8
AT1G33770	191
AT1G33780	455
AT1G33785	2
AT1G33790	112
AT1G33800	37
AT1G33810	1076
AT1G33811	291
AT1G33813	0
AT1G33817	0
AT1G33820	2
AT1G33830	0
AT1G33835	0
AT1G33840	0
AT1G33850	0
AT1G33855	0
AT1G33860	0
AT1G33870	3
AT1G33880	0
AT1G33890	0
AT1G33900	0
AT1G33910	0
AT1G33920	0
AT1G33930	11
AT1G33940	0
AT1G33945	0
AT1G33950	2
AT1G33960	2
AT1G33970	2020
AT1G33980	1992
AT1G33990	1964
AT1G34000	591
AT1G34010	327
AT1G34015	0
AT1G34020	517
AT1G34030	3502
AT1G34040	17
AT1G34042	1
AT1G34044	3
AT1G34046	0
AT1G34047	0
AT1G34049	0
AT1G34050	1
AT1G34060	32
AT1G34065	314
AT1G34070	0
AT1G34080	0
AT1G34090	0
AT1G34095	2
AT1G34097	0
AT1G34100	7
AT1G34110	499
AT1G34120	237
AT1G34130	1735
AT1G34140	10
AT1G34150	328
AT1G34160	272
AT1G34170	0
AT1G34180	201
AT1G34190	1450
AT1G34200	288
AT1G34210	1171
AT1G34220	612
AT1G34230	0
AT1G34240	0
AT1G34245	42
AT1G34250	0
AT1G34260	343
AT1G34270	392
AT1G34281	0
AT1G34290	0
AT1G34300	328
AT1G34310	0
AT1G34315	32
AT1G34317	8
AT1G34320	1769
AT1G34330	0
AT1G34340	834
AT1G34350	464
AT1G34355	575
AT1G34360	381
AT1G34370	1330
AT1G34380	215
AT1G34390	0
AT1G34392	23
AT1G34400	0
AT1G34403	0
AT1G34405	0
AT1G34410	0
AT1G34418	1357
AT1G34420	77
AT1G34430	3783
AT1G34440	0
AT1G34460	114
AT1G34470	424
AT1G34480	4
AT1G34490	0
AT1G34500	0
AT1G34510	0
AT1G34520	1
AT1G34530	0
AT1G34540	0
AT1G34545	0
AT1G34550	1161
AT1G34560	7
AT1G34570	192
AT1G34575	0
AT1G34580	40
AT1G34590	0
AT1G34600	0
AT1G34610	0
AT1G34620	0
AT1G34630	225
AT1G34640	1385
AT1G34650	3
AT1G34660	0
AT1G34670	0
AT1G34680	0
AT1G34690	0
AT1G34700	0
AT1G34710	0
AT1G34720	0
AT1G34730	0
AT1G34740	0
AT1G34750	194
AT1G34760	25
AT1G34770	471
AT1G34780	746
AT1G34790	1
AT1G34792	0
AT1G34795	0
AT1G34797	0
AT1G34800	0
AT1G34803	0
AT1G34805	0
AT1G34807	0
AT1G34808	0
AT1G34810	0
AT1G34812	0
AT1G34813	0
AT1G34815	0
AT1G34817	0
AT1G34818	0
AT1G34820	0
AT1G34822	0
AT1G34823	0
AT1G34825	0
AT1G34827	0
AT1G34828	0
AT1G34830	0
AT1G34836	0
AT1G34840	0
AT1G34842	1
AT1G34844	12
AT1G34850	0
AT1G34855	0
AT1G34860	0
AT1G34904	0
AT1G34910	0
AT1G34930	0
AT1G34967	0
AT1G35030	0
AT1G35035	0
AT1G35040	0
AT1G35050	0
AT1G35060	0
AT1G35080	0
AT1G35090	0
AT1G35100	0
AT1G35110	0
AT1G35112	79
AT1G35115	1102
AT1G35120	0
AT1G35130	26
AT1G35140	99
AT1G35143	0
AT1G35146	0
AT1G35150	0
AT1G35160	3254
AT1G35170	0
AT1G35180	226
AT1G35181	0
AT1G35183	8
AT1G35186	0
AT1G35190	164
AT1G35200	2
AT1G35210	161
AT1G35215	0
AT1G35220	1034
AT1G35230	36
AT1G35240	0
AT1G35242	0
AT1G35250	0
AT1G35255	1
AT1G35260	0
AT1G35270	0
AT1G35280	0
AT1G35290	33
AT1G35300	0
AT1G35310	53
AT1G35320	403
AT1G35330	0
AT1G35340	773
AT1G35350	18
AT1G35353	0
AT1G35360	2
AT1G35365	11
AT1G35370	0
AT1G35375	0
AT1G35380	0
AT1G35390	0
AT1G35400	1
AT1G35405	0
AT1G35410	0
AT1G35420	665
AT1G35430	61
AT1G35435	1
AT1G35440	100
AT1G35450	0
AT1G35460	450
AT1G35465	2
AT1G35467	0
AT1G35470	1488
AT1G35480	0
AT1G35490	0
AT1G35500	0
AT1G35501	1
AT1G35510	988
AT1G35513	68
AT1G35515	11
AT1G35516	759
AT1G35520	0
AT1G35530	275
AT1G35535	0
AT1G35537	0
AT1G35540	0
AT1G35545	0
AT1G35550	0
AT1G35560	94
AT1G35570	0
AT1G35580	2459
AT1G35590	0
AT1G35600	0
AT1G35610	0
AT1G35612	259
AT1G35614	0
AT1G35617	1
AT1G35620	1136
AT1G35625	36
AT1G35630	3
AT1G35640	0
AT1G35645	0
AT1G35647	0
AT1G35650	0
AT1G35660	442
AT1G35663	0
AT1G35670	1114
AT1G35680	4092
AT1G35690	2
AT1G35700	0
AT1G35710	225
AT1G35720	854
AT1G35730	27
AT1G35735	0
AT1G35740	0
AT1G35745	0
AT1G35750	0
AT1G35760	0
AT1G35770	0
AT1G35780	2072
AT1G35790	0
AT1G35820	0
AT1G35830	27
AT1G35840	0
AT1G35850	0
AT1G35860	0
AT1G35870	0
AT1G35880	1
AT1G35890	6
AT1G35895	0
AT1G35910	28
AT1G35920	0
AT1G35930	0
AT1G35940	0
AT1G35950	0
AT1G35960	0
AT1G35970	0
AT1G35980	0
AT1G35990	0
AT1G35995	0
AT1G36000	0
AT1G36005	0
AT1G36010	0
AT1G36020	0
AT1G36030	0
AT1G36035	0
AT1G36040	0
AT1G36050	1090
AT1G36060	10
AT1G36070	479
AT1G36078	0
AT1G36080	0
AT1G36085	0
AT1G36090	0
AT1G36095	0
AT1G36100	0
AT1G36105	0
AT1G36110	0
AT1G36120	0
AT1G36130	0
AT1G36140	0
AT1G36150	427
AT1G36160	14187
AT1G36180	382
AT1G36185	0
AT1G36190	0
AT1G36200	0
AT1G36210	0
AT1G36220	0
AT1G36225	0
AT1G36230	0
AT1G36240	0
AT1G36250	0
AT1G36260	0
AT1G36270	0
AT1G36272	0
AT1G36280	692
AT1G36290	0
AT1G36300	0
AT1G36305	0
AT1G36310	1139
AT1G36320	1244
AT1G36325	0
AT1G36330	0
AT1G36340	1
AT1G36350	0
AT1G36360	0
AT1G36370	1166
AT1G36380	216
AT1G36390	755
AT1G36395	0
AT1G36400	0
AT1G36403	0
AT1G36406	0
AT1G36420	0
AT1G36430	0
AT1G36440	0
AT1G36441	0
AT1G36445	0
AT1G36450	0
AT1G36460	0
AT1G36470	0
AT1G36480	0
AT1G36485	0
AT1G36490	0
AT1G36495	0
AT1G36500	0
AT1G36510	0
AT1G36520	0
AT1G36530	0
AT1G36540	0
AT1G36550	0
AT1G36560	0
AT1G36570	0
AT1G36580	6
AT1G36590	0
AT1G36595	0
AT1G36600	0
AT1G36605	0
AT1G36610	0
AT1G36620	0
AT1G36622	0
AT1G36623	0
AT1G36627	0
AT1G36630	0
AT1G36640	0
AT1G36650	0
AT1G36660	0
AT1G36670	0
AT1G36675	0
AT1G36680	0
AT1G36690	0
AT1G36700	0
AT1G36710	0
AT1G36720	0
AT1G36730	3504
AT1G36740	0
AT1G36745	0
AT1G36750	0
AT1G36756	0
AT1G36763	0
AT1G36770	0
AT1G36775	0
AT1G36790	0
AT1G36795	0
AT1G36800	0
AT1G36810	0
AT1G36830	0
AT1G36840	0
AT1G36850	0
AT1G36880	0
AT1G36890	0
AT1G36910	0
AT1G36915	0
AT1G36920	0
AT1G36922	0
AT1G36925	0
AT1G36927	0
AT1G36933	0
AT1G36936	0
AT1G36940	34
AT1G36942	1
AT1G36950	3
AT1G36960	0
AT1G36970	0
AT1G36975	0
AT1G36980	1090
AT1G36990	908
AT1G36992	0
AT1G37000	0
AT1G37010	0
AT1G37012	0
AT1G37015	0
AT1G37020	0
AT1G37030	0
AT1G37035	0
AT1G37036	0
AT1G37037	0
AT1G37038	0
AT1G37040	0
AT1G37045	0
AT1G37050	0
AT1G37057	0
AT1G37060	0
AT1G37063	0
AT1G37070	0
AT1G37080	0
AT1G37090	0
AT1G37095	0
AT1G37100	0
AT1G37110	0
AT1G37113	0
AT1G37120	0
AT1G37130	684
AT1G37140	2
AT1G37150	73
AT1G37160	0
AT1G37170	0
AT1G37180	0
AT1G37190	0
AT1G37200	0
AT1G37210	0
AT1G37275	0
AT1G37340	0
AT1G37405	0
AT1G37471	0
AT1G37537	0
AT1G37603	0
AT1G37669	0
AT1G37735	0
AT1G37801	0
AT1G37867	0
AT1G37933	0
AT1G37999	1
AT1G38065	0
AT1G38131	214
AT1G38140	0
AT1G38149	0
AT1G38158	0
AT1G38167	0
AT1G38176	0
AT1G38185	0
AT1G38194	0
AT1G38203	0
AT1G38212	0
AT1G38221	0
AT1G38230	0
AT1G38240	0
AT1G38250	0
AT1G38260	0
AT1G38270	0
AT1G38280	0
AT1G38290	0
AT1G38300	0
AT1G38310	0
AT1G38320	0
AT1G38330	0
AT1G38340	0
AT1G38350	1
AT1G38360	0
AT1G38380	0
AT1G38390	0
AT1G38400	0
AT1G38410	0
AT1G38416	0
AT1G38423	0
AT1G38430	0
AT1G38440	0
AT1G38450	0
AT1G38460	0
AT1G38550	0
AT1G38710	0
AT1G38790	0
AT1G38870	0
AT1G39030	0
AT1G39060	0
AT1G39070	0
AT1G39110	0
AT1G39190	0
AT1G39270	0
AT1G39350	0
AT1G39430	0
AT1G39510	0
AT1G39511	0
AT1G39513	0
AT1G39515	0
AT1G39590	0
AT1G39670	0
AT1G39750	0
AT1G39830	0
AT1G39910	0
AT1G39990	0
AT1G40069	0
AT1G40070	0
AT1G40071	0
AT1G40072	0
AT1G40073	0
AT1G40074	0
AT1G40075	0
AT1G40076	0
AT1G40077	0
AT1G40078	0
AT1G40079	0
AT1G40080	0
AT1G40081	0
AT1G40083	0
AT1G40084	0
AT1G40085	0
AT1G40086	0
AT1G40087	1
AT1G40089	0
AT1G40090	0
AT1G40091	1
AT1G40093	0
AT1G40095	0
AT1G40097	0
AT1G40099	0
AT1G40100	0
AT1G40101	0
AT1G40103	0
AT1G40104	0
AT1G40105	0
AT1G40106	0
AT1G40107	0
AT1G40109	0
AT1G40112	0
AT1G40113	0
AT1G40115	0
AT1G40117	0
AT1G40118	0
AT1G40119	0
AT1G40121	0
AT1G40123	0
AT1G40124	0
AT1G40125	0
AT1G40127	0
AT1G40129	0
AT1G40130	0
AT1G40131	0
AT1G40133	0
AT1G40135	0
AT1G40136	0
AT1G40137	0
AT1G40139	0
AT1G40141	0
AT1G40143	0
AT1G40150	0
AT1G40230	0
AT1G40310	0
AT1G40390	0
AT1G40470	0
AT1G40630	0
AT1G41115	0
AT1G41600	0
AT1G41630	0
AT1G41650	0
AT1G41660	0
AT1G41680	0
AT1G41690	0
AT1G41700	0
AT1G41710	0
AT1G41720	0
AT1G41723	0
AT1G41726	0
AT1G41730	0
AT1G41740	0
AT1G41743	0
AT1G41746	0
AT1G41750	0
AT1G41755	0
AT1G41760	0
AT1G41770	0
AT1G41775	0
AT1G41790	0
AT1G41795	0
AT1G41797	0
AT1G41798	0
AT1G41803	0
AT1G41810	0
AT1G41820	0
AT1G41825	0
AT1G41827	0
AT1G41830	1153
AT1G41835	0
AT1G41840	0
AT1G41850	0
AT1G41855	0
AT1G41860	0
AT1G41870	0
AT1G41880	4155
AT1G41890	1
AT1G41893	0
AT1G41896	0
AT1G41900	0
AT1G41910	0
AT1G41920	0
AT1G41930	0
AT1G42003	0
AT1G42040	0
AT1G42045	0
AT1G42050	0
AT1G42060	0
AT1G42070	0
AT1G42080	0
AT1G42090	0
AT1G42100	0
AT1G42110	0
AT1G42120	0
AT1G42130	0
AT1G42140	0
AT1G42150	0
AT1G42160	0
AT1G42170	0
AT1G42180	0
AT1G42190	0
AT1G42200	0
AT1G42210	0
AT1G42220	0
AT1G42230	0
AT1G42240	0
AT1G42250	0
AT1G42260	0
AT1G42270	0
AT1G42280	0
AT1G42290	0
AT1G42300	0
AT1G42310	0
AT1G42320	0
AT1G42350	0
AT1G42360	0
AT1G42365	0
AT1G42367	0
AT1G42370	0
AT1G42375	0
AT1G42377	0
AT1G42380	0
AT1G42385	0
AT1G42390	0
AT1G42393	0
AT1G42396	0
AT1G42400	0
AT1G42410	0
AT1G42420	0
AT1G42430	1227
AT1G42440	1630
AT1G42450	0
AT1G42460	0
AT1G42470	2728
AT1G42480	1182
AT1G42490	54
AT1G42500	0
AT1G42510	0
AT1G42515	0
AT1G42520	0
AT1G42525	0
AT1G42530	0
AT1G42540	733
AT1G42550	991
AT1G42560	1
AT1G42570	0
AT1G42580	0
AT1G42590	0
AT1G42595	0
AT1G42600	0
AT1G42602	0
AT1G42605	0
AT1G42610	0
AT1G42615	0
AT1G42620	0
AT1G42630	0
AT1G42635	0
AT1G42650	0
AT1G42655	0
AT1G42680	0
AT1G42690	0
AT1G42695	0
AT1G42697	0
AT1G42698	0
AT1G42700	0
AT1G42703	0
AT1G42705	0
AT1G42710	0
AT1G42718	0
AT1G42727	0
AT1G42736	0
AT1G42740	0
AT1G42745	0
AT1G42780	0
AT1G42816	0
AT1G42852	0
AT1G42888	0
AT1G42924	0
AT1G42960	3156
AT1G42970	8619
AT1G42980	11
AT1G42990	1274
AT1G43000	7
AT1G43005	17
AT1G43010	0
AT1G43020	0
AT1G43030	0
AT1G43040	0
AT1G43050	0
AT1G43060	0
AT1G43070	0
AT1G43080	0
AT1G43090	0
AT1G43100	0
AT1G43110	0
AT1G43120	0
AT1G43130	754
AT1G43140	185
AT1G43145	0
AT1G43150	0
AT1G43160	0
AT1G43170	22552
AT1G43171	1
AT1G43180	0
AT1G43190	2460
AT1G43195	0
AT1G43200	0
AT1G43205	0
AT1G43210	0
AT1G43220	0
AT1G43230	0
AT1G43240	0
AT1G43245	191
AT1G43250	1
AT1G43260	0
AT1G43270	1
AT1G43280	0
AT1G43290	0
AT1G43300	0
AT1G43310	5
AT1G43320	0
AT1G43330	0
AT1G43387	0
AT1G43415	0
AT1G43444	0
AT1G43502	0
AT1G43560	944
AT1G43570	9
AT1G43575	0
AT1G43580	1026
AT1G43590	5
AT1G43600	10
AT1G43605	35
AT1G43610	15
AT1G43620	1013
AT1G43630	0
AT1G43640	27
AT1G43650	5
AT1G43660	0
AT1G43665	0
AT1G43666	2
AT1G43667	3
AT1G43670	2907
AT1G43675	20
AT1G43680	0
AT1G43690	1869
AT1G43700	1137
AT1G43710	1880
AT1G43715	0
AT1G43720	0
AT1G43722	0
AT1G43723	0
AT1G43724	0
AT1G43725	0
AT1G43730	0
AT1G43740	0
AT1G43745	0
AT1G43750	0
AT1G43755	0
AT1G43760	0
AT1G43763	0
AT1G43765	38
AT1G43766	0
AT1G43770	359
AT1G43775	0
AT1G43777	0
AT1G43780	1
AT1G43781	0
AT1G43785	0
AT1G43790	189
AT1G43800	64
AT1G43810	0
AT1G43815	0
AT1G43820	0
AT1G43825	0
AT1G43830	0
AT1G43835	0
AT1G43840	0
AT1G43845	0
AT1G43850	1611
AT1G43860	895
AT1G43870	0
AT1G43880	0
AT1G43883	1
AT1G43886	159
AT1G43890	1621
AT1G43895	2
AT1G43897	0
AT1G43900	830
AT1G43910	743
AT1G43920	0
AT1G43930	0
AT1G43940	0
AT1G43950	0
AT1G43960	0
AT1G43970	0
AT1G43980	98
AT1G43990	0
AT1G43995	1
AT1G43997	33
AT1G44000	951
AT1G44010	0
AT1G44020	0
AT1G44030	0
AT1G44040	0
AT1G44045	0
AT1G44050	0
AT1G44060	0
AT1G44070	0
AT1G44075	1
AT1G44080	14
AT1G44085	0
AT1G44090	0
AT1G44100	271
AT1G44110	825
AT1G44120	2
AT1G44125	7
AT1G44130	5
AT1G44140	0
AT1G44150	4
AT1G44160	18
AT1G44170	1411
AT1G44180	0
AT1G44191	219
AT1G44224	750
AT1G44286	0
AT1G44318	0
AT1G44350	563
AT1G44370	1
AT1G44382	0
AT1G44414	3
AT1G44446	962
AT1G44478	0
AT1G44500	0
AT1G44510	0
AT1G44542	1
AT1G44570	0
AT1G44575	12365
AT1G44580	0
AT1G44608	241
AT1G44641	0
AT1G44707	0
AT1G44740	178
AT1G44750	1102
AT1G44760	3560
AT1G44770	827
AT1G44780	1147
AT1G44790	504
AT1G44800	561
AT1G44810	1378
AT1G44820	669
AT1G44830	39
AT1G44835	689
AT1G44840	0
AT1G44850	0
AT1G44860	0
AT1G44870	0
AT1G44875	0
AT1G44880	0
AT1G44890	321
AT1G44895	16
AT1G44900	2253
AT1G44910	1451
AT1G44920	1036
AT1G44935	0
AT1G44940	0
AT1G44941	0
AT1G44960	343
AT1G44970	4929
AT1G44980	0
AT1G44990	0
AT1G45000	3585
AT1G45010	520
AT1G45015	2
AT1G45020	0
AT1G45030	0
AT1G45035	0
AT1G45040	0
AT1G45050	309
AT1G45063	19
AT1G45070	0
AT1G45080	0
AT1G45090	0
AT1G45100	20
AT1G45110	119
AT1G45120	201
AT1G45130	1607
AT1G45140	0
AT1G45145	809
AT1G45150	674
AT1G45160	1373
AT1G45163	1
AT1G45165	0
AT1G45170	310
AT1G45180	346
AT1G45190	0
AT1G45191	178
AT1G45201	5
AT1G45207	692
AT1G45211	0
AT1G45215	0
AT1G45221	0
AT1G45223	0
AT1G45225	1
AT1G45227	0
AT1G45229	94
AT1G45230	620
AT1G45231	618
AT1G45233	403
AT1G45234	1
AT1G45236	0
AT1G45238	0
AT1G45240	3
AT1G45242	0
AT1G45243	3
AT1G45244	0
AT1G45246	0
AT1G45248	197
AT1G45249	1002
AT1G45256	0
AT1G45332	705
AT1G45403	0
AT1G45474	1028
AT1G45545	35
AT1G45616	3
AT1G45688	1262
AT1G45760	0
AT1G45832	0
AT1G45904	0
AT1G45976	762
AT1G46048	0
AT1G46120	0
AT1G46192	0
AT1G46264	218
AT1G46336	0
AT1G46408	0
AT1G46480	45
AT1G46552	28
AT1G46554	78
AT1G46624	0
AT1G46696	0
AT1G46768	11
AT1G46840	47
AT1G46912	2
AT1G46984	11
AT1G47056	264
AT1G47128	3249
AT1G47130	1
AT1G47200	1485
AT1G47210	546
AT1G47220	4
AT1G47230	746
AT1G47240	397
AT1G47250	349
AT1G47260	2282
AT1G47265	0
AT1G47270	573
AT1G47271	2
AT1G47278	726
AT1G47280	0
AT1G47290	760
AT1G47300	10
AT1G47310	425
AT1G47317	2
AT1G47320	0
AT1G47330	400
AT1G47340	337
AT1G47350	10
AT1G47360	0
AT1G47370	10
AT1G47380	960
AT1G47389	3
AT1G47390	32
AT1G47395	67
AT1G47400	45
AT1G47405	0
AT1G47410	77
AT1G47420	3054
AT1G47430	0
AT1G47435	1
AT1G47440	5
AT1G47450	0
AT1G47460	0
AT1G47465	0
AT1G47470	0
AT1G47480	239
AT1G47485	1
AT1G47490	787
AT1G47495	1
AT1G47497	2
AT1G47500	503
AT1G47510	0
AT1G47520	201
AT1G47530	1150
AT1G47540	12
AT1G47550	1796
AT1G47560	91
AT1G47565	49
AT1G47570	652
AT1G47578	170
AT1G47580	234
AT1G47590	0
AT1G47595	0
AT1G47600	0
AT1G47603	0
AT1G47606	0
AT1G47610	170
AT1G47620	0
AT1G47625	0
AT1G47630	0
AT1G47640	902
AT1G47650	0
AT1G47655	66
AT1G47657	0
AT1G47660	0
AT1G47670	895
AT1G47680	0
AT1G47690	0
AT1G47695	0
AT1G47700	0
AT1G47705	0
AT1G47710	1085
AT1G47720	283
AT1G47730	9
AT1G47740	1825
AT1G47750	286
AT1G47760	40
AT1G47765	0
AT1G47770	1
AT1G47780	0
AT1G47783	0
AT1G47786	0
AT1G47790	0
AT1G47800	0
AT1G47810	0
AT1G47813	1
AT1G47816	0
AT1G47820	119
AT1G47830	867
AT1G47840	40
AT1G47845	0
AT1G47860	244
AT1G47870	698
AT1G47880	0
AT1G47885	0
AT1G47890	1
AT1G47900	1257
AT1G47910	0
AT1G47915	13
AT1G47920	30
AT1G47930	19
AT1G47940	0
AT1G47950	0
AT1G47960	25
AT1G47970	4163
AT1G47980	27687
AT1G47990	5
AT1G48000	7
AT1G48010	0
AT1G48020	10
AT1G48030	3682
AT1G48040	644
AT1G48050	907
AT1G48060	59
AT1G48070	0
AT1G48080	0
AT1G48090	2413
AT1G48095	0
AT1G48100	231
AT1G48110	1711
AT1G48120	997
AT1G48130	25
AT1G48140	363
AT1G48145	0
AT1G48150	78
AT1G48160	944
AT1G48170	221
AT1G48175	393
AT1G48180	15
AT1G48190	0
AT1G48195	2
AT1G48200	368
AT1G48210	1087
AT1G48220	1
AT1G48230	1120
AT1G48240	652
AT1G48250	0
AT1G48260	7
AT1G48267	2
AT1G48268	2
AT1G48270	285
AT1G48280	508
AT1G48285	0
AT1G48290	0
AT1G48300	2131
AT1G48310	437
AT1G48315	28
AT1G48320	0
AT1G48325	0
AT1G48330	1111
AT1G48340	0
AT1G48350	3963
AT1G48355	0
AT1G48360	526
AT1G48370	652
AT1G48380	526
AT1G48390	81
AT1G48400	65
AT1G48405	24
AT1G48410	8989
AT1G48420	1556
AT1G48422	0
AT1G48430	738
AT1G48440	1206
AT1G48450	1647
AT1G48460	792
AT1G48470	67
AT1G48480	3456
AT1G48490	894
AT1G48500	3
AT1G48510	5
AT1G48520	1262
AT1G48530	55
AT1G48540	978
AT1G48550	266
AT1G48560	76
AT1G48570	864
AT1G48580	409
AT1G48590	8
AT1G48600	1389
AT1G48605	53
AT1G48610	1230
AT1G48620	3009
AT1G48625	0
AT1G48630	3277
AT1G48635	701
AT1G48640	5
AT1G48650	1550
AT1G48660	3
AT1G48670	0
AT1G48680	0
AT1G48690	0
AT1G48698	0
AT1G48700	2
AT1G48710	0
AT1G48720	0
AT1G48725	0
AT1G48730	1
AT1G48740	956
AT1G48742	0
AT1G48745	31
AT1G48750	0
AT1G48760	736
AT1G48770	260
AT1G48780	139
AT1G48790	902
AT1G48800	1
AT1G48810	0
AT1G48820	74
AT1G48830	5099
AT1G48840	557
AT1G48850	2442
AT1G48860	2683
AT1G48870	155
AT1G48880	229
AT1G48890	5
AT1G48900	2190
AT1G48910	0
AT1G48912	0
AT1G48920	15529
AT1G48930	2
AT1G48940	128
AT1G48950	585
AT1G48953	0
AT1G48960	142
AT1G48970	452
AT1G48980	0
AT1G48990	2
AT1G49000	558
AT1G49005	0
AT1G49010	553
AT1G49015	0
AT1G49020	0
AT1G49030	0
AT1G49032	147
AT1G49040	2010
AT1G49050	292
AT1G49060	1
AT1G49070	0
AT1G49080	0
AT1G49090	0
AT1G49100	0
AT1G49110	0
AT1G49120	39
AT1G49130	717
AT1G49140	1637
AT1G49150	0
AT1G49160	402
AT1G49170	215
AT1G49180	261
AT1G49190	1
AT1G49200	2
AT1G49205	0
AT1G49210	9
AT1G49220	6
AT1G49225	6
AT1G49230	11
AT1G49240	3891
AT1G49245	226
AT1G49250	14
AT1G49260	0
AT1G49270	0
AT1G49280	0
AT1G49290	1
AT1G49300	951
AT1G49310	15
AT1G49320	32
AT1G49330	297
AT1G49340	3455
AT1G49350	263
AT1G49360	435
AT1G49370	0
AT1G49380	637
AT1G49390	4
AT1G49400	620
AT1G49405	38
AT1G49410	1671
AT1G49420	1
AT1G49430	5143
AT1G49435	0
AT1G49440	0
AT1G49450	1386
AT1G49460	0
AT1G49470	26
AT1G49475	133
AT1G49480	2257
AT1G49490	1374
AT1G49500	12
AT1G49510	734
AT1G49520	283
AT1G49530	78
AT1G49540	550
AT1G49550	0
AT1G49560	331
AT1G49570	5
AT1G49580	1118
AT1G49590	973
AT1G49600	2013
AT1G49610	14
AT1G49620	176
AT1G49630	836
AT1G49640	5
AT1G49650	489
AT1G49660	471
AT1G49670	1410
AT1G49680	0
AT1G49690	0
AT1G49700	158
AT1G49710	650
AT1G49715	0
AT1G49720	566
AT1G49730	897
AT1G49740	1207
AT1G49750	1052
AT1G49760	3424
AT1G49770	0
AT1G49780	518
AT1G49790	14
AT1G49800	11
AT1G49810	4
AT1G49820	577
AT1G49830	26
AT1G49832	14
AT1G49840	465
AT1G49850	262
AT1G49860	0
AT1G49870	828
AT1G49880	105
AT1G49890	1091
AT1G49900	60
AT1G49910	179
AT1G49920	387
AT1G49930	0
AT1G49938	9
AT1G49940	232
AT1G49950	1266
AT1G49952	37
AT1G49960	3
AT1G49970	2633
AT1G49975	659
AT1G49980	450
AT1G49990	161
AT1G50000	152
AT1G50010	9199
AT1G50020	411
AT1G50030	2992
AT1G50040	146
AT1G50050	4
AT1G50055	97
AT1G50060	1
AT1G50070	0
AT1G50080	0
AT1G50090	0
AT1G50100	0
AT1G50110	479
AT1G50120	753
AT1G50130	53
AT1G50140	1400
AT1G50160	0
AT1G50170	492
AT1G50180	28
AT1G50190	2
AT1G50200	5451
AT1G50210	0
AT1G50220	2
AT1G50240	990
AT1G50250	1558
AT1G50260	348
AT1G50270	110
AT1G50280	24
AT1G50290	14
AT1G50300	683
AT1G50310	13
AT1G50320	829
AT1G50325	0
AT1G50330	0
AT1G50340	0
AT1G50350	1
AT1G50360	603
AT1G50370	1709
AT1G50380	1208
AT1G50390	2
AT1G50400	323
AT1G50410	1013
AT1G50420	377
AT1G50430	1955
AT1G50440	347
AT1G50450	593
AT1G50460	1171
AT1G50470	0
AT1G50480	3297
AT1G50490	1373
AT1G50500	1434
AT1G50510	837
AT1G50520	58
AT1G50530	0
AT1G50550	4
AT1G50560	16
AT1G50570	1234
AT1G50575	478
AT1G50580	320
AT1G50590	111
AT1G50600	878
AT1G50610	6
AT1G50620	815
AT1G50630	97
AT1G50640	1383
AT1G50650	0
AT1G50659	1
AT1G50660	2277
AT1G50670	1110
AT1G50680	57
AT1G50690	52
AT1G50700	278
AT1G50710	872
AT1G50720	0
AT1G50730	838
AT1G50732	90
AT1G50735	0
AT1G50740	721
AT1G50745	520
AT1G50750	211
AT1G50760	6
AT1G50770	28
AT1G50780	43
AT1G50790	226
AT1G50810	0
AT1G50820	158
AT1G50830	90
AT1G50840	1269
AT1G50850	0
AT1G50860	0
AT1G50870	0
AT1G50880	27
AT1G50890	259
AT1G50900	650
AT1G50910	167
AT1G50920	5132
AT1G50930	0
AT1G50940	519
AT1G50950	447
AT1G50960	0
AT1G50970	527
AT1G50980	0
AT1G50990	26
AT1G51000	0
AT1G51010	0
AT1G51020	0
AT1G51030	0
AT1G51035	2
AT1G51040	2
AT1G51050	0
AT1G51055	30
AT1G51060	4305
AT1G51070	2122
AT1G51080	159
AT1G51085	0
AT1G51090	64
AT1G51100	402
AT1G51110	1052
AT1G51120	2
AT1G51130	454
AT1G51140	706
AT1G51150	2
AT1G51160	1106
AT1G51170	211
AT1G51172	0
AT1G51175	0
AT1G51190	12
AT1G51200	3090
AT1G51210	13
AT1G51220	0
AT1G51230	0
AT1G51240	0
AT1G51250	9
AT1G51260	0
AT1G51270	15
AT1G51290	0
AT1G51300	0
AT1G51310	530
AT1G51320	7
AT1G51330	0
AT1G51340	64
AT1G51350	473
AT1G51355	95
AT1G51360	155
AT1G51370	199
AT1G51380	114
AT1G51390	402
AT1G51400	44
AT1G51402	0
AT1G51405	91
AT1G51410	2
AT1G51420	217
AT1G51430	424
AT1G51440	151
AT1G51450	320
AT1G51460	1151
AT1G51470	0
AT1G51480	0
AT1G51490	3
AT1G51500	1243
AT1G51510	2821
AT1G51520	226
AT1G51530	37
AT1G51538	92
AT1G51540	434
AT1G51550	69
AT1G51560	684
AT1G51570	3632
AT1G51580	644
AT1G51590	1090
AT1G51600	776
AT1G51610	836
AT1G51620	6
AT1G51630	1033
AT1G51640	0
AT1G51645	15
AT1G51650	3209
AT1G51660	731
AT1G51670	227
AT1G51680	752
AT1G51690	1858
AT1G51700	491
AT1G51710	1884
AT1G51720	1233
AT1G51730	1231
AT1G51740	401
AT1G51745	763
AT1G51750	2
AT1G51760	909
AT1G51770	21
AT1G51780	0
AT1G51790	1
AT1G51800	146
AT1G51802	0
AT1G51805	207
AT1G51810	0
AT1G51820	2
AT1G51823	0
AT1G51830	1
AT1G51840	0
AT1G51850	3
AT1G51860	0
AT1G51870	2
AT1G51880	0
AT1G51890	9
AT1G51900	28
AT1G51910	5
AT1G51913	0
AT1G51915	0
AT1G51920	0
AT1G51930	3
AT1G51940	1528
AT1G51950	1149
AT1G51960	22
AT1G51965	397
AT1G51970	0
AT1G51980	3464
AT1G51990	0
AT1G52000	1800
AT1G52010	0
AT1G52020	0
AT1G52030	23763
AT1G52040	8780
AT1G52050	1
AT1G52060	0
AT1G52070	0
AT1G52080	239
AT1G52085	0
AT1G52087	0
AT1G52090	0
AT1G52100	1
AT1G52110	2
AT1G52120	8
AT1G52130	0
AT1G52140	67
AT1G52150	1620
AT1G52155	978
AT1G52160	471
AT1G52170	0
AT1G52180	0
AT1G52185	0
AT1G52190	426
AT1G52191	0
AT1G52200	11
AT1G52210	2
AT1G52211	1
AT1G52220	2237
AT1G52230	5134
AT1G52240	13
AT1G52245	129
AT1G52260	371
AT1G52270	67
AT1G52280	445
AT1G52290	157
AT1G52300	8211
AT1G52310	1238
AT1G52315	24
AT1G52320	526
AT1G52325	0
AT1G52330	5
AT1G52340	190
AT1G52342	5
AT1G52343	0
AT1G52347	96
AT1G52350	0
AT1G52360	3508
AT1G52370	645
AT1G52380	1123
AT1G52390	0
AT1G52400	24371
AT1G52410	2474
AT1G52415	0
AT1G52420	1133
AT1G52430	906
AT1G52440	4
AT1G52450	158
AT1G52460	0
AT1G52470	1
AT1G52490	0
AT1G52495	0
AT1G52500	1034
AT1G52510	588
AT1G52520	451
AT1G52530	43
AT1G52540	436
AT1G52550	68
AT1G52560	2
AT1G52565	88
AT1G52570	71
AT1G52580	0
AT1G52590	187
AT1G52600	897
AT1G52603	0
AT1G52610	1
AT1G52615	4
AT1G52618	303
AT1G52620	664
AT1G52630	272
AT1G52640	67
AT1G52650	21
AT1G52660	64
AT1G52670	984
AT1G52680	3
AT1G52690	326
AT1G52695	1
AT1G52696	0
AT1G52700	74
AT1G52710	207
AT1G52720	1334
AT1G52730	1091
AT1G52740	4078
AT1G52750	29
AT1G52760	1327
AT1G52770	35
AT1G52780	577
AT1G52790	9
AT1G52800	4
AT1G52810	0
AT1G52820	29
AT1G52825	133
AT1G52827	355
AT1G52830	0
AT1G52840	0
AT1G52850	0
AT1G52855	92
AT1G52857	0
AT1G52860	0
AT1G52870	422
AT1G52880	74
AT1G52890	2071
AT1G52900	0
AT1G52905	221
AT1G52910	208
AT1G52920	39
AT1G52930	1357
AT1G52940	17
AT1G52942	0
AT1G52950	0
AT1G52960	2
AT1G52970	1
AT1G52980	2398
AT1G52990	1
AT1G53000	792
AT1G53010	0
AT1G53020	163
AT1G53023	44
AT1G53025	472
AT1G53030	210
AT1G53035	630
AT1G53040	1010
AT1G53050	2061
AT1G53060	45
AT1G53070	970
AT1G53080	23
AT1G53090	304
AT1G53100	3
AT1G53110	496
AT1G53120	417
AT1G53130	1
AT1G53140	729
AT1G53160	2067
AT1G53163	25
AT1G53165	827
AT1G53170	543
AT1G53180	171
AT1G53190	1347
AT1G53200	338
AT1G53210	4845
AT1G53220	0
AT1G53230	35
AT1G53233	60
AT1G53240	4645
AT1G53250	312
AT1G53260	37
AT1G53265	0
AT1G53270	205
AT1G53280	1558
AT1G53282	0
AT1G53285	0
AT1G53290	442
AT1G53300	2493
AT1G53310	2948
AT1G53320	1214
AT1G53325	0
AT1G53330	60
AT1G53340	2
AT1G53345	137
AT1G53350	364
AT1G53360	44
AT1G53366	0
AT1G53370	48
AT1G53380	1305
AT1G53390	645
AT1G53400	584
AT1G53410	3
AT1G53420	1
AT1G53430	1004
AT1G53440	1333
AT1G53450	254
AT1G53460	660
AT1G53470	5
AT1G53480	0
AT1G53490	171
AT1G53500	535
AT1G53510	1387
AT1G53520	928
AT1G53530	188
AT1G53540	46
AT1G53541	0
AT1G53542	20
AT1G53550	6
AT1G53560	71
AT1G53570	541
AT1G53580	642
AT1G53590	1340
AT1G53600	117
AT1G53610	1
AT1G53620	0
AT1G53625	0
AT1G53630	0
AT1G53633	0
AT1G53635	0
AT1G53640	15
AT1G53645	1543
AT1G53650	439
AT1G53655	1
AT1G53660	5
AT1G53670	408
AT1G53680	32
AT1G53683	0
AT1G53687	0
AT1G53690	7
AT1G53700	106
AT1G53705	0
AT1G53708	0
AT1G53710	502
AT1G53720	778
AT1G53730	851
AT1G53750	6303
AT1G53760	389
AT1G53770	450
AT1G53780	3462
AT1G53790	214
AT1G53800	731
AT1G53801	0
AT1G53810	1
AT1G53815	0
AT1G53820	88
AT1G53830	3
AT1G53840	1451
AT1G53850	1720
AT1G53860	207
AT1G53870	0
AT1G53875	0
AT1G53880	0
AT1G53885	0
AT1G53887	23
AT1G53890	0
AT1G53900	0
AT1G53903	0
AT1G53910	5321
AT1G53920	206
AT1G53930	0
AT1G53935	1
AT1G53940	0
AT1G53945	3
AT1G53950	0
AT1G53970	0
AT1G53980	0
AT1G53990	0
AT1G54000	9
AT1G54010	61
AT1G54020	1015
AT1G54030	1372
AT1G54035	0
AT1G54040	1023
AT1G54050	3196
AT1G54060	984
AT1G54070	5
AT1G54080	4219
AT1G54090	541
AT1G54095	4
AT1G54100	2239
AT1G54110	200
AT1G54115	845
AT1G54120	30
AT1G54130	930
AT1G54140	489
AT1G54150	481
AT1G54160	69
AT1G54170	1426
AT1G54180	399
AT1G54200	73
AT1G54210	292
AT1G54215	12
AT1G54217	344
AT1G54220	308
AT1G54230	188
AT1G54240	1046
AT1G54250	324
AT1G54260	335
AT1G54270	3860
AT1G54280	102
AT1G54290	297
AT1G54300	51
AT1G54310	316
AT1G54320	1093
AT1G54330	15
AT1G54340	957
AT1G54350	921
AT1G54355	7
AT1G54360	783
AT1G54370	1146
AT1G54380	650
AT1G54385	904
AT1G54390	656
AT1G54400	23
AT1G54410	22215
AT1G54420	0
AT1G54430	0
AT1G54440	944
AT1G54445	0
AT1G54450	103
AT1G54460	1346
AT1G54470	0
AT1G54475	0
AT1G54490	1904
AT1G54500	1231
AT1G54510	752
AT1G54520	1121
AT1G54530	24
AT1G54540	651
AT1G54550	26
AT1G54560	35
AT1G54570	1025
AT1G54575	93
AT1G54580	4824
AT1G54590	2
AT1G54600	2
AT1G54610	2465
AT1G54620	0
AT1G54630	3584
AT1G54640	0
AT1G54650	361
AT1G54660	4
AT1G54670	0
AT1G54680	77
AT1G54690	586
AT1G54700	0
AT1G54710	792
AT1G54720	0
AT1G54730	1077
AT1G54740	93
AT1G54750	1
AT1G54760	0
AT1G54770	455
AT1G54773	47
AT1G54775	0
AT1G54780	2415
AT1G54790	25
AT1G54820	538
AT1G54830	924
AT1G54840	215
AT1G54850	374
AT1G54860	12
AT1G54870	38
AT1G54890	1
AT1G54905	1
AT1G54920	1271
AT1G54923	0
AT1G54926	0
AT1G54930	404
AT1G54940	351
AT1G54950	0
AT1G54953	0
AT1G54955	0
AT1G54957	0
AT1G54960	247
AT1G54970	1
AT1G54980	0
AT1G54985	0
AT1G54990	1830
AT1G55000	480
AT1G55010	0
AT1G55020	307
AT1G55030	40
AT1G55035	65
AT1G55040	408
AT1G55050	629
AT1G55060	1
AT1G55070	5
AT1G55080	514
AT1G55090	1279
AT1G55100	0
AT1G55110	2081
AT1G55120	556
AT1G55130	1252
AT1G55140	534
AT1G55150	698
AT1G55152	0
AT1G55160	446
AT1G55170	319
AT1G55175	12
AT1G55180	205
AT1G55190	0
AT1G55200	600
AT1G55205	228
AT1G55207	0
AT1G55210	2233
AT1G55220	0
AT1G55221	0
AT1G55230	0
AT1G55240	0
AT1G55250	1055
AT1G55260	1059
AT1G55265	0
AT1G55270	463
AT1G55280	80
AT1G55290	11
AT1G55300	613
AT1G55310	2069
AT1G55320	2978
AT1G55325	1931
AT1G55330	1
AT1G55335	0
AT1G55340	1168
AT1G55350	3846
AT1G55360	3747
AT1G55365	0
AT1G55370	360
AT1G55380	14
AT1G55390	1
AT1G55400	0
AT1G55410	1
AT1G55420	6
AT1G55430	0
AT1G55440	11
AT1G55450	414
AT1G55460	1244
AT1G55470	1
AT1G55475	131
AT1G55480	1181
AT1G55490	12272
AT1G55500	825
AT1G55510	694
AT1G55520	1130
AT1G55525	0
AT1G55530	1879
AT1G55535	352
AT1G55540	1021
AT1G55546	5
AT1G55550	347
AT1G55560	1705
AT1G55570	26
AT1G55580	20
AT1G55590	455
AT1G55591	3
AT1G55600	5
AT1G55604	0
AT1G55610	71
AT1G55620	648
AT1G55625	0
AT1G55630	198
AT1G55640	0
AT1G55650	1
AT1G55660	0
AT1G55670	1820
AT1G55673	0
AT1G55675	282
AT1G55680	2729
AT1G55690	1995
AT1G55700	0
AT1G55710	0
AT1G55720	0
AT1G55730	556
AT1G55740	111
AT1G55750	678
AT1G55755	3
AT1G55760	156
AT1G55770	16
AT1G55775	5
AT1G55790	1
AT1G55800	5
AT1G55803	8
AT1G55805	502
AT1G55810	515
AT1G55820	1356
AT1G55830	245
AT1G55840	1715
AT1G55850	913
AT1G55860	5115
AT1G55865	31
AT1G55870	527
AT1G55880	565
AT1G55890	856
AT1G55900	959
AT1G55910	159
AT1G55915	139
AT1G55917	0
AT1G55920	42
AT1G55928	57
AT1G55930	307
AT1G55940	7
AT1G55945	0
AT1G55947	0
AT1G55950	0
AT1G55960	386
AT1G55964	2
AT1G55970	542
AT1G55980	10
AT1G55990	4
AT1G56000	102
AT1G56010	33
AT1G56020	405
AT1G56030	211
AT1G56040	0
AT1G56045	2433
AT1G56050	689
AT1G56060	8
AT1G56070	29997
AT1G56080	170
AT1G56085	0
AT1G56090	156
AT1G56100	8
AT1G56105	0
AT1G56110	5304
AT1G56120	79
AT1G56130	98
AT1G56140	440
AT1G56145	429
AT1G56150	91
AT1G56160	1
AT1G56165	12
AT1G56170	0
AT1G56180	368
AT1G56190	2739
AT1G56200	2174
AT1G56210	751
AT1G56220	7649
AT1G56225	0
AT1G56230	778
AT1G56233	0
AT1G56240	1
AT1G56242	0
AT1G56250	13
AT1G56260	110
AT1G56270	1
AT1G56280	9919
AT1G56290	778
AT1G56300	2646
AT1G56310	466
AT1G56320	16
AT1G56330	2594
AT1G56340	10260
AT1G56345	219
AT1G56350	287
AT1G56360	836
AT1G56380	6
AT1G56385	0
AT1G56390	3
AT1G56400	0
AT1G56410	199
AT1G56415	1
AT1G56418	8
AT1G56420	250
AT1G56423	292
AT1G56430	4
AT1G56440	300
AT1G56450	2809
AT1G56460	442
AT1G56470	7
AT1G56480	0
AT1G56490	0
AT1G56500	878
AT1G56510	153
AT1G56520	167
AT1G56530	0
AT1G56540	27
AT1G56550	0
AT1G56553	0
AT1G56555	2
AT1G56560	700
AT1G56570	211
AT1G56580	0
AT1G56590	620
AT1G56600	12
AT1G56605	0
AT1G56610	128
AT1G56612	190
AT1G56620	3
AT1G56630	0
AT1G56640	0
AT1G56650	11
AT1G56660	550
AT1G56670	82
AT1G56675	0
AT1G56680	151
AT1G56690	182
AT1G56700	1379
AT1G56710	3
AT1G56720	1458
AT1G56730	0
AT1G56740	0
AT1G56750	0
AT1G56760	0
AT1G56770	0
AT1G56780	0
AT1G56790	0
AT1G56800	0
AT1G56810	0
AT1G56820	0
AT1G56830	0
AT1G56840	0
AT1G56850	0
AT1G56860	0
AT1G56870	0
AT1G56880	0
AT1G56890	0
AT1G56900	0
AT1G56910	0
AT1G56920	0
AT1G56930	0
AT1G56940	0
AT1G56950	0
AT1G56960	0
AT1G56970	0
AT1G56980	0
AT1G56990	0
AT1G57000	0
AT1G57010	0
AT1G57020	0
AT1G57030	0
AT1G57040	0
AT1G57050	0
AT1G57060	0
AT1G57070	0
AT1G57080	0
AT1G57090	0
AT1G57100	0
AT1G57110	0
AT1G57120	0
AT1G57130	0
AT1G57140	0
AT1G57150	0
AT1G57160	0
AT1G57170	0
AT1G57180	0
AT1G57190	0
AT1G57200	0
AT1G57210	0
AT1G57220	0
AT1G57230	0
AT1G57240	0
AT1G57250	0
AT1G57260	0
AT1G57270	0
AT1G57280	0
AT1G57290	0
AT1G57300	0
AT1G57310	0
AT1G57320	0
AT1G57330	0
AT1G57340	0
AT1G57350	0
AT1G57360	0
AT1G57370	0
AT1G57380	0
AT1G57390	0
AT1G57400	0
AT1G57410	0
AT1G57420	0
AT1G57430	0
AT1G57440	0
AT1G57450	0
AT1G57460	0
AT1G57470	0
AT1G57480	0
AT1G57490	0
AT1G57500	0
AT1G57510	0
AT1G57520	0
AT1G57530	0
AT1G57540	274
AT1G57550	0
AT1G57560	9
AT1G57565	0
AT1G57570	0
AT1G57580	1
AT1G57590	3
AT1G57600	371
AT1G57610	603
AT1G57613	0
AT1G57620	701
AT1G57630	0
AT1G57640	0
AT1G57650	25
AT1G57660	2093
AT1G57670	3
AT1G57680	2212
AT1G57690	16
AT1G57700	803
AT1G57710	0
AT1G57720	7602
AT1G57730	10
AT1G57740	0
AT1G57750	98
AT1G57760	0
AT1G57765	802
AT1G57770	370
AT1G57775	0
AT1G57777	0
AT1G57780	1
AT1G57790	134
AT1G57800	3
AT1G57810	2
AT1G57820	2091
AT1G57830	0
AT1G57835	0
AT1G57840	2
AT1G57850	1
AT1G57860	1132
AT1G57870	651
AT1G57900	0
AT1G57906	1
AT1G57943	5
AT1G57980	61
AT1G57990	639
AT1G58007	0
AT1G58010	0
AT1G58020	0
AT1G58025	1426
AT1G58030	1379
AT1G58037	0
AT1G58040	0
AT1G58050	13
AT1G58055	0
AT1G58060	1375
AT1G58070	95
AT1G58080	1128
AT1G58090	8
AT1G58100	801
AT1G58110	678
AT1G58120	2
AT1G58130	0
AT1G58140	0
AT1G58150	49
AT1G58160	32
AT1G58170	96
AT1G58180	241
AT1G58190	4
AT1G58200	1756
AT1G58210	244
AT1G58215	3
AT1G58220	340
AT1G58223	0
AT1G58225	1
AT1G58230	1390
AT1G58235	135
AT1G58242	0
AT1G58245	0
AT1G58248	0
AT1G58250	2330
AT1G58260	0
AT1G58265	0
AT1G58270	85
AT1G58280	124
AT1G58290	3099
AT1G58300	0
AT1G58310	2
AT1G58320	0
AT1G58330	0
AT1G58340	71
AT1G58350	740
AT1G58360	1618
AT1G58370	76
AT1G58380	1068
AT1G58390	10
AT1G58400	11
AT1G58410	37
AT1G58420	346
AT1G58430	3335
AT1G58440	1135
AT1G58450	0
AT1G58460	118
AT1G58470	679
AT1G58520	334
AT1G58525	0
AT1G58561	22
AT1G58590	113
AT1G58602	862
AT1G58643	0
AT1G58684	0
AT1G58725	0
AT1G58766	0
AT1G58807	0
AT1G58808	0
AT1G58848	35
AT1G58889	2
AT1G58936	0
AT1G58983	8
AT1G59030	0
AT1G59077	0
AT1G59124	2
AT1G59171	0
AT1G59218	0
AT1G59265	0
AT1G59312	0
AT1G59359	0
AT1G59406	0
AT1G59453	4
AT1G59460	3
AT1G59470	13
AT1G59500	10
AT1G59510	163
AT1G59520	691
AT1G59530	0
AT1G59540	713
AT1G59550	11
AT1G59560	287
AT1G59570	0
AT1G59580	397
AT1G59590	42
AT1G59600	389
AT1G59610	2640
AT1G59620	358
AT1G59630	9
AT1G59640	433
AT1G59650	519
AT1G59660	859
AT1G59670	7
AT1G59675	8
AT1G59680	4
AT1G59690	15
AT1G59700	204
AT1G59710	335
AT1G59720	185
AT1G59722	0
AT1G59723	0
AT1G59724	0
AT1G59725	4
AT1G59730	12
AT1G59740	132
AT1G59750	2810
AT1G59760	1367
AT1G59770	0
AT1G59780	81
AT1G59790	110
AT1G59800	4
AT1G59810	2
AT1G59820	1077
AT1G59830	847
AT1G59833	3
AT1G59835	1
AT1G59840	397
AT1G59850	5
AT1G59860	1301
AT1G59865	18
AT1G59870	2198
AT1G59880	0
AT1G59885	0
AT1G59890	2062
AT1G59900	3429
AT1G59910	899
AT1G59920	1
AT1G59930	0
AT1G59940	11
AT1G59950	0
AT1G59960	89
AT1G59970	105
AT1G59980	320
AT1G59990	1009
AT1G60000	987
AT1G60010	927
AT1G60020	0
AT1G60025	0
AT1G60030	41
AT1G60040	4
AT1G60050	0
AT1G60060	1407
AT1G60070	1958
AT1G60072	0
AT1G60073	1
AT1G60075	6
AT1G60080	506
AT1G60090	2
AT1G60095	0
AT1G60110	0
AT1G60120	1
AT1G60130	5
AT1G60140	1201
AT1G60150	0
AT1G60160	1621
AT1G60170	1716
AT1G60180	5
AT1G60190	96
AT1G60200	3205
AT1G60220	939
AT1G60230	421
AT1G60240	458
AT1G60250	65
AT1G60260	988
AT1G60270	54
AT1G60280	10
AT1G60290	0
AT1G60300	325
AT1G60310	0
AT1G60320	1
AT1G60330	0
AT1G60340	173
AT1G60350	70
AT1G60360	17
AT1G60370	26
AT1G60380	0
AT1G60390	377
AT1G60400	0
AT1G60410	57
AT1G60420	1109
AT1G60430	205
AT1G60440	627
AT1G60450	1
AT1G60460	42
AT1G60470	1
AT1G60480	1
AT1G60490	1277
AT1G60500	3
AT1G60505	0
AT1G60510	0
AT1G60520	1
AT1G60525	69
AT1G60530	0
AT1G60540	0
AT1G60545	10
AT1G60550	839
AT1G60560	343
AT1G60570	95
AT1G60580	0
AT1G60590	82
AT1G60600	755
AT1G60610	423
AT1G60620	299
AT1G60625	0
AT1G60630	402
AT1G60640	1044
AT1G60650	1195
AT1G60660	393
AT1G60670	431
AT1G60680	23
AT1G60690	208
AT1G60700	202
AT1G60710	2512
AT1G60720	2
AT1G60730	85
AT1G60740	2
AT1G60750	18
AT1G60760	3
AT1G60770	1282
AT1G60780	2110
AT1G60783	0
AT1G60787	0
AT1G60790	411
AT1G60800	3138
AT1G60810	2167
AT1G60815	0
AT1G60820	0
AT1G60830	3
AT1G60835	0
AT1G60840	0
AT1G60850	567
AT1G60860	1241
AT1G60870	1065
AT1G60880	6
AT1G60890	1284
AT1G60900	2619
AT1G60910	0
AT1G60913	0
AT1G60920	2
AT1G60930	214
AT1G60940	977
AT1G60950	8952
AT1G60960	1462
AT1G60970	14
AT1G60980	0
AT1G60983	0
AT1G60985	0
AT1G60986	0
AT1G60987	0
AT1G60989	44
AT1G60990	581
AT1G60995	657
AT1G61000	439
AT1G61010	1424
AT1G61020	2
AT1G61030	1508
AT1G61040	878
AT1G61050	211
AT1G61060	3
AT1G61065	705
AT1G61070	10282
AT1G61080	88
AT1G61090	0
AT1G61093	1
AT1G61095	0
AT1G61097	0
AT1G61100	1358
AT1G61105	0
AT1G61110	1534
AT1G61120	15
AT1G61130	4
AT1G61140	1143
AT1G61150	1635
AT1G61160	0
AT1G61165	0
AT1G61170	297
AT1G61180	784
AT1G61190	472
AT1G61200	2
AT1G61210	703
AT1G61215	191
AT1G61224	0
AT1G61226	0
AT1G61230	69
AT1G61240	677
AT1G61250	1211
AT1G61255	6
AT1G61260	114
AT1G61270	1
AT1G61275	15
AT1G61280	69
AT1G61290	22
AT1G61300	202
AT1G61310	293
AT1G61320	0
AT1G61330	2
AT1G61340	848
AT1G61350	673
AT1G61360	238
AT1G61370	78
AT1G61380	492
AT1G61390	22
AT1G61400	112
AT1G61410	8
AT1G61415	10
AT1G61420	56
AT1G61430	197
AT1G61440	22
AT1G61450	289
AT1G61460	75
AT1G61470	202
AT1G61475	0
AT1G61480	1
AT1G61490	124
AT1G61500	307
AT1G61510	1
AT1G61520	12028
AT1G61540	23
AT1G61542	0
AT1G61550	7
AT1G61560	6
AT1G61562	0
AT1G61563	3
AT1G61565	0
AT1G61566	0
AT1G61570	989
AT1G61575	7
AT1G61580	791
AT1G61590	302
AT1G61600	109
AT1G61610	7
AT1G61620	1018
AT1G61630	320
AT1G61640	454
AT1G61650	0
AT1G61660	349
AT1G61665	0
AT1G61667	42
AT1G61670	1010
AT1G61680	9
AT1G61685	0
AT1G61688	1
AT1G61690	969
AT1G61700	129
AT1G61710	4
AT1G61720	11
AT1G61730	1295
AT1G61732	0
AT1G61740	711
AT1G61750	0
AT1G61760	32
AT1G61770	897
AT1G61780	661
AT1G61790	2357
AT1G61795	37
AT1G61800	40
AT1G61810	98
AT1G61820	79
AT1G61830	20
AT1G61840	5
AT1G61850	902
AT1G61860	52
AT1G61870	1409
AT1G61880	0
AT1G61890	5095
AT1G61900	1584
AT1G61910	0
AT1G61920	17
AT1G61930	170
AT1G61940	1
AT1G61950	1
AT1G61960	137
AT1G61970	298
AT1G61980	234
AT1G61990	644
AT1G62000	4
AT1G62010	254
AT1G62020	2802
AT1G62030	380
AT1G62035	2
AT1G62040	1094
AT1G62045	81
AT1G62050	443
AT1G62055	0
AT1G62060	2
AT1G62070	0
AT1G62075	0
AT1G62080	3
AT1G62085	315
AT1G62090	8
AT1G62095	1
AT1G62110	186
AT1G62120	190
AT1G62130	1489
AT1G62150	215
AT1G62160	13
AT1G62170	19
AT1G62180	490
AT1G62190	0
AT1G62200	278
AT1G62210	0
AT1G62214	0
AT1G62220	0
AT1G62225	0
AT1G62230	0
AT1G62240	0
AT1G62250	333
AT1G62260	186
AT1G62262	2
AT1G62270	31
AT1G62280	0
AT1G62290	14
AT1G62300	113
AT1G62305	935
AT1G62310	823
AT1G62320	10
AT1G62330	1037
AT1G62333	2
AT1G62340	1
AT1G62350	135
AT1G62355	5
AT1G62360	631
AT1G62370	43
AT1G62380	2152
AT1G62390	4092
AT1G62400	26
AT1G62410	0
AT1G62420	2
AT1G62421	0
AT1G62422	81
AT1G62430	1463
AT1G62440	0
AT1G62450	2
AT1G62460	0
AT1G62480	4239
AT1G62490	23
AT1G62500	6131
AT1G62510	2
AT1G62515	0
AT1G62520	190
AT1G62530	25
AT1G62540	326
AT1G62550	0
AT1G62560	15
AT1G62570	1204
AT1G62580	7
AT1G62590	96
AT1G62600	279
AT1G62610	117
AT1G62620	2
AT1G62630	100
AT1G62640	1474
AT1G62650	0
AT1G62660	258
AT1G62670	178
AT1G62680	200
AT1G62690	77
AT1G62695	0
AT1G62700	48
AT1G62710	109
AT1G62720	40
AT1G62730	180
AT1G62740	1563
AT1G62750	3471
AT1G62760	0
AT1G62766	0
AT1G62770	15
AT1G62780	1168
AT1G62790	1050
AT1G62800	14
AT1G62810	183
AT1G62820	511
AT1G62830	809
AT1G62835	0
AT1G62840	2
AT1G62850	302
AT1G62860	166
AT1G62870	442
AT1G62880	400
AT1G62886	0
AT1G62890	5
AT1G62895	0
AT1G62900	1
AT1G62910	38
AT1G62914	150
AT1G62915	52
AT1G62920	21
AT1G62930	169
AT1G62935	4
AT1G62940	34151
AT1G62950	364
AT1G62960	820
AT1G62970	867
AT1G62975	3
AT1G62978	0
AT1G62980	0
AT1G62981	30
AT1G62990	62
AT1G63000	1303
AT1G63005	0
AT1G63010	1123
AT1G63020	241
AT1G63030	1
AT1G63040	0
AT1G63050	926
AT1G63055	5
AT1G63057	8
AT1G63060	0
AT1G63070	7
AT1G63080	120
AT1G63090	492
AT1G63100	1655
AT1G63105	0
AT1G63110	1181
AT1G63120	252
AT1G63130	306
AT1G63140	9
AT1G63150	166
AT1G63160	489
AT1G63170	1574
AT1G63180	714
AT1G63190	41
AT1G63200	13
AT1G63205	24
AT1G63206	159
AT1G63210	286
AT1G63220	191
AT1G63230	108
AT1G63240	830
AT1G63245	1
AT1G63250	335
AT1G63260	428
AT1G63270	233
AT1G63280	0
AT1G63290	1149
AT1G63295	14
AT1G63300	341
AT1G63310	109
AT1G63320	0
AT1G63330	0
AT1G63340	2
AT1G63350	2
AT1G63360	215
AT1G63370	3
AT1G63380	13
AT1G63390	4
AT1G63400	103
AT1G63410	0
AT1G63420	1232
AT1G63430	2420
AT1G63440	331
AT1G63450	8
AT1G63460	434
AT1G63470	1909
AT1G63480	1803
AT1G63490	1498
AT1G63500	855
AT1G63510	0
AT1G63520	16
AT1G63522	2
AT1G63530	49
AT1G63535	0
AT1G63540	0
AT1G63550	0
AT1G63570	8
AT1G63580	0
AT1G63590	0
AT1G63600	0
AT1G63610	895
AT1G63615	1
AT1G63630	27
AT1G63640	1990
AT1G63650	270
AT1G63660	1586
AT1G63670	985
AT1G63680	1336
AT1G63690	2580
AT1G63700	1546
AT1G63710	1465
AT1G63720	214
AT1G63730	83
AT1G63740	371
AT1G63750	51
AT1G63760	47
AT1G63770	4713
AT1G63780	714
AT1G63790	0
AT1G63800	433
AT1G63810	1045
AT1G63820	22
AT1G63830	890
AT1G63835	0
AT1G63840	370
AT1G63850	640
AT1G63855	134
AT1G63860	202
AT1G63870	3
AT1G63880	390
AT1G63900	573
AT1G63910	1
AT1G63920	0
AT1G63930	6
AT1G63940	1828
AT1G63950	0
AT1G63960	1
AT1G63970	613
AT1G63980	2146
AT1G63990	23
AT1G64000	0
AT1G64010	2
AT1G64020	1
AT1G64030	209
AT1G64035	66
AT1G64040	1288
AT1G64050	1255
AT1G64060	358
AT1G64065	50
AT1G64070	15
AT1G64080	918
AT1G64090	2892
AT1G64100	52
AT1G64105	2
AT1G64107	1
AT1G64110	15
AT1G64120	0
AT1G64130	3
AT1G64140	2804
AT1G64150	478
AT1G64160	0
AT1G64170	56
AT1G64180	131
AT1G64185	67
AT1G64190	662
AT1G64195	0
AT1G64200	353
AT1G64210	209
AT1G64220	46
AT1G64230	3713
AT1G64235	0
AT1G64240	26
AT1G64250	51
AT1G64253	5
AT1G64255	46
AT1G64260	81
AT1G64270	614
AT1G64280	388
AT1G64290	8
AT1G64295	4
AT1G64300	232
AT1G64310	18
AT1G64320	50
AT1G64330	1649
AT1G64340	0
AT1G64350	552
AT1G64355	931
AT1G64360	2
AT1G64370	85
AT1G64380	210
AT1G64385	708
AT1G64390	2374
AT1G64400	60
AT1G64405	3
AT1G64410	0
AT1G64420	0
AT1G64430	799
AT1G64440	738
AT1G64450	267
AT1G64455	0
AT1G64460	930
AT1G64480	17
AT1G64490	211
AT1G64500	76
AT1G64510	3550
AT1G64520	3079
AT1G64530	367
AT1G64540	26
AT1G64550	1962
AT1G64560	13
AT1G64561	12
AT1G64563	52
AT1G64570	1009
AT1G64572	141
AT1G64580	201
AT1G64583	80
AT1G64584	46
AT1G64585	0
AT1G64590	0
AT1G64600	571
AT1G64610	247
AT1G64618	3
AT1G64620	197
AT1G64625	89
AT1G64630	446
AT1G64633	0
AT1G64640	387
AT1G64650	2221
AT1G64660	317
AT1G64670	382
AT1G64680	627
AT1G64690	222
AT1G64700	83
AT1G64710	239
AT1G64720	5712
AT1G64730	0
AT1G64740	422
AT1G64750	1943
AT1G64760	1330
AT1G64770	1008
AT1G64780	948
AT1G64790	3760
AT1G64795	1
AT1G64800	9
AT1G64810	642
AT1G64820	7
AT1G64830	0
AT1G64840	401
AT1G64850	543
AT1G64860	922
AT1G64870	0
AT1G64880	2435
AT1G64890	324
AT1G64900	204
AT1G64910	0
AT1G64920	0
AT1G64930	22
AT1G64940	76
AT1G64950	680
AT1G64960	617
AT1G64970	1664
AT1G64980	907
AT1G64990	984
AT1G65000	112
AT1G65010	3318
AT1G65020	692
AT1G65030	689
AT1G65032	170
AT1G65040	1522
AT1G65050	39
AT1G65060	2411
AT1G65070	814
AT1G65080	187
AT1G65090	9
AT1G65110	68
AT1G65113	0
AT1G65120	361
AT1G65130	615
AT1G65140	881
AT1G65150	734
AT1G65160	284
AT1G65165	192
AT1G65170	107
AT1G65180	31
AT1G65190	28
AT1G65200	641
AT1G65210	0
AT1G65220	1769
AT1G65230	403
AT1G65240	79
AT1G65250	105
AT1G65260	2036
AT1G65270	1856
AT1G65280	1532
AT1G65290	3573
AT1G65295	1048
AT1G65300	1
AT1G65310	3
AT1G65320	567
AT1G65330	6
AT1G65340	0
AT1G65342	132
AT1G65346	0
AT1G65347	0
AT1G65349	0
AT1G65350	1
AT1G65352	0
AT1G65360	1
AT1G65365	0
AT1G65370	3405
AT1G65380	435
AT1G65385	23
AT1G65390	38
AT1G65410	748
AT1G65420	28
AT1G65425	0
AT1G65430	673
AT1G65440	6255
AT1G65450	674
AT1G65470	975
AT1G65480	6
AT1G65481	0
AT1G65483	0
AT1G65484	0
AT1G65485	1
AT1G65486	5
AT1G65490	53
AT1G65500	12
AT1G65510	4
AT1G65520	146
AT1G65540	1032
AT1G65541	0
AT1G65550	2
AT1G65560	2474
AT1G65570	0
AT1G65580	1787
AT1G65585	0
AT1G65590	733
AT1G65610	0
AT1G65620	974
AT1G65630	9
AT1G65640	1
AT1G65642	1
AT1G65650	1125
AT1G65660	1480
AT1G65670	3
AT1G65680	0
AT1G65681	0
AT1G65690	4
AT1G65700	575
AT1G65710	260
AT1G65720	3052
AT1G65730	379
AT1G65735	0
AT1G65740	2
AT1G65750	0
AT1G65760	9
AT1G65770	0
AT1G65780	150
AT1G65790	25
AT1G65800	23
AT1G65810	156
AT1G65820	763
AT1G65830	0
AT1G65840	1674
AT1G65845	3
AT1G65850	0
AT1G65860	5
AT1G65870	5
AT1G65875	0
AT1G65880	0
AT1G65890	17
AT1G65900	1010
AT1G65910	69
AT1G65920	591
AT1G65930	7541
AT1G65940	0
AT1G65950	430
AT1G65960	4512
AT1G65970	2
AT1G65980	7497
AT1G65985	42
AT1G65990	64
AT1G66000	99
AT1G66010	0
AT1G66020	4
AT1G66030	0
AT1G66040	4
AT1G66045	0
AT1G66050	42
AT1G66060	164
AT1G66070	953
AT1G66080	1377
AT1G66090	246
AT1G66100	1
AT1G66110	726
AT1G66120	0
AT1G66130	354
AT1G66140	8
AT1G66145	0
AT1G66150	2731
AT1G66160	96
AT1G66170	297
AT1G66173	1
AT1G66180	3892
AT1G66190	106
AT1G66200	2071
AT1G66210	1
AT1G66220	0
AT1G66230	15
AT1G66235	1
AT1G66240	1254
AT1G66245	0
AT1G66250	1321
AT1G66260	2816
AT1G66270	0
AT1G66280	4
AT1G66290	5
AT1G66300	1
AT1G66310	4
AT1G66320	3
AT1G66330	1084
AT1G66340	949
AT1G66345	159
AT1G66350	1046
AT1G66360	1
AT1G66370	1
AT1G66380	0
AT1G66390	2
AT1G66400	1970
AT1G66410	6042
AT1G66420	1
AT1G66430	2955
AT1G66440	0
AT1G66450	2
AT1G66460	781
AT1G66465	22
AT1G66470	0
AT1G66480	18
AT1G66490	44
AT1G66500	1436
AT1G66510	315
AT1G66520	277
AT1G66530	1168
AT1G66534	0
AT1G66540	17
AT1G66550	0
AT1G66560	1
AT1G66570	0
AT1G66580	6107
AT1G66590	59
AT1G66600	3
AT1G66610	9
AT1G66620	221
AT1G66630	10
AT1G66640	1
AT1G66650	116
AT1G66660	272
AT1G66670	2075
AT1G66680	1037
AT1G66690	4
AT1G66700	1
AT1G66710	0
AT1G66720	0
AT1G66725	5
AT1G66730	1547
AT1G66740	572
AT1G66750	380
AT1G66760	305
AT1G66770	0
AT1G66780	3
AT1G66783	0
AT1G66795	0
AT1G66800	0
AT1G66810	84
AT1G66820	0
AT1G66830	1
AT1G66840	300
AT1G66850	2935
AT1G66852	0
AT1G66855	0
AT1G66860	2
AT1G66870	0
AT1G66880	335
AT1G66890	273
AT1G66900	320
AT1G66910	90
AT1G66920	2
AT1G66930	19
AT1G66940	314
AT1G66950	26
AT1G66960	1
AT1G66970	746
AT1G66980	1503
AT1G66990	3
AT1G67000	1
AT1G67010	8
AT1G67020	6
AT1G67025	1
AT1G67030	0
AT1G67035	96
AT1G67040	1109
AT1G67050	274
AT1G67060	579
AT1G67070	24
AT1G67080	1262
AT1G67090	70850
AT1G67100	2
AT1G67105	21
AT1G67110	25
AT1G67120	2160
AT1G67130	33
AT1G67140	2025
AT1G67148	2
AT1G67150	0
AT1G67160	33
AT1G67170	359
AT1G67180	328
AT1G67190	183
AT1G67195	30
AT1G67200	0
AT1G67210	762
AT1G67220	311
AT1G67230	5109
AT1G67235	0
AT1G67238	0
AT1G67240	0
AT1G67250	900
AT1G67260	0
AT1G67265	26
AT1G67270	9
AT1G67280	2338
AT1G67290	1
AT1G67300	911
AT1G67310	1115
AT1G67320	737
AT1G67325	848
AT1G67328	0
AT1G67330	0
AT1G67340	975
AT1G67350	1886
AT1G67360	3566
AT1G67365	87
AT1G67370	87
AT1G67390	0
AT1G67400	186
AT1G67410	229
AT1G67420	265
AT1G67430	10873
AT1G67440	404
AT1G67450	0
AT1G67455	22
AT1G67460	72
AT1G67470	86
AT1G67480	796
AT1G67481	204
AT1G67490	724
AT1G67500	660
AT1G67510	443
AT1G67520	20
AT1G67530	476
AT1G67540	3
AT1G67550	544
AT1G67560	984
AT1G67570	181
AT1G67580	1844
AT1G67590	826
AT1G67600	76
AT1G67610	0
AT1G67620	278
AT1G67623	33
AT1G67626	4
AT1G67630	1093
AT1G67635	0
AT1G67640	0
AT1G67645	0
AT1G67650	225
AT1G67660	650
AT1G67670	1
AT1G67680	1896
AT1G67690	441
AT1G67700	2112
AT1G67710	31
AT1G67720	817
AT1G67730	2594
AT1G67740	4670
AT1G67750	1060
AT1G67760	28
AT1G67770	64
AT1G67775	0
AT1G67780	226
AT1G67785	1740
AT1G67790	0
AT1G67792	37
AT1G67800	222
AT1G67810	119
AT1G67820	282
AT1G67830	1128
AT1G67840	844
AT1G67850	580
AT1G67855	2
AT1G67856	4
AT1G67860	74
AT1G67865	248
AT1G67870	659
AT1G67880	650
AT1G67890	761
AT1G67900	561
AT1G67910	45
AT1G67920	488
AT1G67930	1007
AT1G67940	135
AT1G67950	446
AT1G67960	480
AT1G67970	572
AT1G67980	19
AT1G67990	7192
AT1G68000	864
AT1G68010	2650
AT1G68020	1188
AT1G68030	52
AT1G68040	0
AT1G68050	1202
AT1G68060	2440
AT1G68070	616
AT1G68080	291
AT1G68090	0
AT1G68100	486
AT1G68110	15
AT1G68120	95
AT1G68130	184
AT1G68140	1262
AT1G68150	5
AT1G68160	645
AT1G68170	101
AT1G68180	2
AT1G68185	357
AT1G68190	373
AT1G68200	1208
AT1G68210	0
AT1G68220	812
AT1G68230	124
AT1G68238	1
AT1G68240	0
AT1G68250	34
AT1G68260	431
AT1G68270	0
AT1G68280	0
AT1G68285	0
AT1G68290	2
AT1G68300	568
AT1G68310	554
AT1G68320	10
AT1G68325	0
AT1G68330	31
AT1G68340	315
AT1G68350	12
AT1G68360	35
AT1G68370	1111
AT1G68380	0
AT1G68390	144
AT1G68400	1443
AT1G68410	698
AT1G68420	0
AT1G68430	54
AT1G68440	326
AT1G68450	0
AT1G68460	168
AT1G68470	5
AT1G68480	124
AT1G68490	2648
AT1G68500	71
AT1G68510	2
AT1G68520	1322
AT1G68526	2
AT1G68530	3963
AT1G68540	12695
AT1G68550	1244
AT1G68560	14167
AT1G68568	6
AT1G68570	975
AT1G68580	1441
AT1G68585	99
AT1G68590	3377
AT1G68600	51
AT1G68610	0
AT1G68620	8
AT1G68630	3
AT1G68640	499
AT1G68650	466
AT1G68660	738
AT1G68670	998
AT1G68680	635
AT1G68690	253
AT1G68700	12
AT1G68710	1692
AT1G68720	2171
AT1G68723	0
AT1G68725	14
AT1G68730	261
AT1G68735	1
AT1G68740	588
AT1G68750	1
AT1G68760	199
AT1G68765	0
AT1G68770	0
AT1G68780	628
AT1G68790	2777
AT1G68795	0
AT1G68800	1
AT1G68810	430
AT1G68820	736
AT1G68825	9
AT1G68830	726
AT1G68840	59
AT1G68845	0
AT1G68850	0
AT1G68860	0
AT1G68862	91
AT1G68870	65
AT1G68872	139
AT1G68875	2808
AT1G68877	0
AT1G68880	1
AT1G68890	1799
AT1G68905	1
AT1G68907	0
AT1G68910	502
AT1G68920	1010
AT1G68930	123
AT1G68935	0
AT1G68937	0
AT1G68940	0
AT1G68945	376
AT1G68950	0
AT1G68960	11
AT1G68970	0
AT1G68980	393
AT1G68990	1150
AT1G69000	0
AT1G69010	637
AT1G69020	137
AT1G69030	497
AT1G69040	1744
AT1G69050	48
AT1G69060	517
AT1G69070	1818
AT1G69080	12
AT1G69085	2
AT1G69090	0
AT1G69100	1
AT1G69110	0
AT1G69120	2920
AT1G69130	0
AT1G69140	3
AT1G69150	1
AT1G69160	152
AT1G69170	369
AT1G69180	1391
AT1G69190	1
AT1G69200	1119
AT1G69210	258
AT1G69220	1243
AT1G69230	10
AT1G69240	1
AT1G69250	1178
AT1G69252	443
AT1G69260	76
AT1G69270	18
AT1G69280	58
AT1G69290	119
AT1G69295	601
AT1G69300	0
AT1G69310	24
AT1G69320	36
AT1G69325	12
AT1G69330	358
AT1G69340	1122
AT1G69350	59
AT1G69360	684
AT1G69370	739
AT1G69380	353
AT1G69390	813
AT1G69400	135
AT1G69410	567
AT1G69420	2646
AT1G69430	96
AT1G69440	589
AT1G69450	106
AT1G69460	1844
AT1G69470	0
AT1G69480	53
AT1G69485	22
AT1G69490	269
AT1G69500	15633
AT1G69510	1740
AT1G69520	151
AT1G69523	121
AT1G69526	43
AT1G69530	2095
AT1G69540	18
AT1G69543	0
AT1G69550	437
AT1G69560	300
AT1G69570	56
AT1G69572	0
AT1G69580	194
AT1G69587	97
AT1G69588	0
AT1G69590	0
AT1G69600	495
AT1G69610	144
AT1G69620	11072
AT1G69630	69
AT1G69640	702
AT1G69650	14
AT1G69660	5
AT1G69670	548
AT1G69680	253
AT1G69690	1101
AT1G69700	1392
AT1G69710	111
AT1G69720	68
AT1G69730	151
AT1G69740	3649
AT1G69750	400
AT1G69760	325
AT1G69770	2500
AT1G69780	689
AT1G69790	25
AT1G69792	0
AT1G69795	2
AT1G69797	0
AT1G69800	490
AT1G69810	5
AT1G69818	0
AT1G69820	0
AT1G69825	0
AT1G69828	0
AT1G69830	5928
AT1G69840	2394
AT1G69850	323
AT1G69860	0
AT1G69870	3589
AT1G69880	4
AT1G69890	673
AT1G69900	88
AT1G69910	682
AT1G69920	1
AT1G69930	16
AT1G69935	375
AT1G69940	12
AT1G69950	417
AT1G69960	588
AT1G69970	61
AT1G69980	518
AT1G69981	0
AT1G69990	102
AT1G70000	61
AT1G70010	0
AT1G70020	193
AT1G70030	36
AT1G70040	0
AT1G70050	0
AT1G70060	1108
AT1G70070	1195
AT1G70080	3
AT1G70090	2276
AT1G70100	1213
AT1G70110	65
AT1G70120	35
AT1G70130	14
AT1G70140	157
AT1G70150	225
AT1G70160	3810
AT1G70170	113
AT1G70175	0
AT1G70180	980
AT1G70185	0
AT1G70190	874
AT1G70200	1039
AT1G70209	0
AT1G70210	1981
AT1G70220	552
AT1G70230	49
AT1G70250	51
AT1G70260	1
AT1G70270	45
AT1G70280	1226
AT1G70290	1139
AT1G70300	279
AT1G70310	1873
AT1G70320	9237
AT1G70330	372
AT1G70335	0
AT1G70340	107
AT1G70350	334
AT1G70360	107
AT1G70370	8829
AT1G70380	0
AT1G70390	1
AT1G70400	92
AT1G70410	479
AT1G70420	156
AT1G70430	56
AT1G70440	532
AT1G70450	2
AT1G70460	75
AT1G70470	56
AT1G70475	0
AT1G70480	784
AT1G70490	3923
AT1G70500	10
AT1G70505	166
AT1G70510	145
AT1G70518	96
AT1G70520	429
AT1G70530	544
AT1G70540	1
AT1G70550	319
AT1G70560	848
AT1G70570	1150
AT1G70580	558
AT1G70581	66
AT1G70590	508
AT1G70600	10473
AT1G70610	429
AT1G70620	3023
AT1G70630	215
AT1G70640	133
AT1G70645	0
AT1G70650	165
AT1G70660	282
AT1G70670	349
AT1G70680	4
AT1G70690	41
AT1G70700	3516
AT1G70710	4556
AT1G70720	9
AT1G70730	1768
AT1G70740	689
AT1G70750	508
AT1G70760	0
AT1G70770	2990
AT1G70780	6792
AT1G70790	554
AT1G70800	154
AT1G70810	88
AT1G70820	1033
AT1G70830	5746
AT1G70840	4
AT1G70850	33
AT1G70860	0
AT1G70870	1
AT1G70880	0
AT1G70885	0
AT1G70890	22
AT1G70895	145
AT1G70900	664
AT1G70910	7
AT1G70920	31
AT1G70940	140
AT1G70944	0
AT1G70949	0
AT1G70950	38
AT1G70960	0
AT1G70970	0
AT1G70980	1247
AT1G70985	7
AT1G70990	1
AT1G71000	434
AT1G71002	1
AT1G71010	2724
AT1G71015	111
AT1G71020	781
AT1G71030	256
AT1G71040	429
AT1G71050	109
AT1G71060	188
AT1G71070	861
AT1G71080	1100
AT1G71090	1015
AT1G71100	430
AT1G71110	2844
AT1G71120	18
AT1G71130	391
AT1G71140	237
AT1G71150	38
AT1G71160	894
AT1G71170	971
AT1G71180	404
AT1G71190	327
AT1G71200	9
AT1G71210	491
AT1G71220	3734
AT1G71230	218
AT1G71235	0
AT1G71240	581
AT1G71250	2
AT1G71260	1200
AT1G71270	1397
AT1G71280	17
AT1G71290	7
AT1G71300	101
AT1G71310	633
AT1G71320	0
AT1G71330	73
AT1G71340	759
AT1G71350	841
AT1G71360	373
AT1G71370	17
AT1G71380	58
AT1G71390	48
AT1G71400	1
AT1G71410	1010
AT1G71420	59
AT1G71430	105
AT1G71440	823
AT1G71450	3
AT1G71460	404
AT1G71470	0
AT1G71480	65
AT1G71490	96
AT1G71500	2069
AT1G71520	3
AT1G71528	20
AT1G71530	0
AT1G71680	4
AT1G71690	5
AT1G71691	19
AT1G71692	14
AT1G71695	5200
AT1G71696	708
AT1G71697	521
AT1G71700	0
AT1G71710	772
AT1G71720	1279
AT1G71730	747
AT1G71740	1
AT1G71750	273
AT1G71760	117
AT1G71770	1053
AT1G71780	396
AT1G71790	867
AT1G71800	556
AT1G71810	1866
AT1G71820	2076
AT1G71828	0
AT1G71830	1092
AT1G71840	1061
AT1G71850	331
AT1G71860	1386
AT1G71865	253
AT1G71866	49
AT1G71870	131
AT1G71880	475
AT1G71890	7
AT1G71900	730
AT1G71910	52
AT1G71920	9
AT1G71930	11
AT1G71940	663
AT1G71950	927
AT1G71960	252
AT1G71970	232
AT1G71980	1089
AT1G71990	158
AT1G72000	2
AT1G72010	715
AT1G72020	3062
AT1G72030	350
AT1G72040	2603
AT1G72050	1860
AT1G72060	3
AT1G72070	7
AT1G72080	9
AT1G72090	1655
AT1G72100	20
AT1G72110	41
AT1G72120	60
AT1G72125	33
AT1G72130	106
AT1G72131	0
AT1G72140	17
AT1G72141	0
AT1G72150	2078
AT1G72160	1360
AT1G72170	618
AT1G72175	335
AT1G72180	1054
AT1G72190	205
AT1G72200	22
AT1G72210	317
AT1G72220	22
AT1G72230	1062
AT1G72240	456
AT1G72250	1235
AT1G72260	426
AT1G72270	76
AT1G72275	212
AT1G72280	782
AT1G72290	8
AT1G72300	154
AT1G72310	644
AT1G72320	1344
AT1G72330	647
AT1G72340	817
AT1G72350	0
AT1G72360	31
AT1G72370	13194
AT1G72390	1615
AT1G72410	1457
AT1G72416	115
AT1G72420	298
AT1G72430	471
AT1G72440	1996
AT1G72450	1270
AT1G72460	1
AT1G72470	326
AT1G72480	1638
AT1G72490	31
AT1G72500	769
AT1G72510	421
AT1G72520	734
AT1G72530	96
AT1G72540	97
AT1G72545	4
AT1G72550	2517
AT1G72560	1060
AT1G72570	0
AT1G72580	1
AT1G72590	1
AT1G72600	8
AT1G72610	47
AT1G72620	8
AT1G72630	490
AT1G72640	579
AT1G72645	300
AT1G72650	1128
AT1G72660	27
AT1G72670	465
AT1G72680	354
AT1G72690	243
AT1G72700	1362
AT1G72710	2990
AT1G72720	87
AT1G72730	850
AT1G72740	547
AT1G72750	746
AT1G72755	0
AT1G72760	20
AT1G72770	820
AT1G72780	0
AT1G72790	270
AT1G72800	295
AT1G72810	866
AT1G72820	1098
AT1G72830	250
AT1G72840	190
AT1G72850	30
AT1G72852	12
AT1G72855	0
AT1G72860	4
AT1G72870	31
AT1G72880	708
AT1G72890	273
AT1G72900	497
AT1G72910	835
AT1G72920	544
AT1G72930	543
AT1G72940	1024
AT1G72950	209
AT1G72960	36
AT1G72970	8172
AT1G72980	102
AT1G72990	345
AT1G73000	2
AT1G73010	376
AT1G73020	811
AT1G73030	747
AT1G73040	26
AT1G73050	1314
AT1G73060	1361
AT1G73065	3
AT1G73066	67
AT1G73080	1894
AT1G73090	583
AT1G73100	613
AT1G73110	441
AT1G73120	1
AT1G73130	416
AT1G73140	6
AT1G73150	377
AT1G73160	0
AT1G73165	8
AT1G73170	729
AT1G73175	7
AT1G73177	154
AT1G73180	866
AT1G73190	22
AT1G73200	1295
AT1G73210	408
AT1G73220	65
AT1G73230	3691
AT1G73240	762
AT1G73250	175
AT1G73260	2
AT1G73270	0
AT1G73280	2
AT1G73290	4
AT1G73300	1
AT1G73310	173
AT1G73320	209
AT1G73325	107
AT1G73330	2
AT1G73340	36
AT1G73350	718
AT1G73360	314
AT1G73370	244
AT1G73380	354
AT1G73390	465
AT1G73400	117
AT1G73410	42
AT1G73430	1348
AT1G73440	112
AT1G73445	14
AT1G73450	534
AT1G73460	1462
AT1G73470	429
AT1G73480	217
AT1G73490	1513
AT1G73500	1914
AT1G73510	39
AT1G73530	441
AT1G73540	4772
AT1G73550	36
AT1G73560	1
AT1G73570	290
AT1G73580	2
AT1G73590	1313
AT1G73600	1661
AT1G73603	0
AT1G73607	0
AT1G73610	0
AT1G73620	602
AT1G73630	43
AT1G73640	49
AT1G73650	552
AT1G73655	1176
AT1G73660	1232
AT1G73670	355
AT1G73680	969
AT1G73687	0
AT1G73690	142
AT1G73700	102
AT1G73710	572
AT1G73720	1006
AT1G73730	484
AT1G73740	257
AT1G73750	88
AT1G73760	952
AT1G73770	194
AT1G73780	5
AT1G73790	80
AT1G73805	140
AT1G73810	118
AT1G73820	611
AT1G73830	0
AT1G73840	1121
AT1G73850	265
AT1G73860	58
AT1G73870	1
AT1G73875	290
AT1G73880	261
AT1G73885	1930
AT1G73890	175
AT1G73900	0
AT1G73910	59
AT1G73920	1056
AT1G73930	1044
AT1G73940	1067
AT1G73950	432
AT1G73960	2065
AT1G73965	3
AT1G73970	520
AT1G73980	1125
AT1G73990	1131
AT1G74000	16
AT1G74010	118
AT1G74020	337
AT1G74030	1409
AT1G74035	0
AT1G74040	924
AT1G74045	0
AT1G74050	5087
AT1G74055	0
AT1G74060	6841
AT1G74070	872
AT1G74080	0
AT1G74088	61
AT1G74090	172
AT1G74100	1102
AT1G74110	0
AT1G74120	258
AT1G74130	950
AT1G74140	24
AT1G74150	1667
AT1G74160	1105
AT1G74170	482
AT1G74180	219
AT1G74190	9
AT1G74200	55
AT1G74205	0
AT1G74210	502
AT1G74220	156
AT1G74230	2888
AT1G74240	352
AT1G74250	1196
AT1G74260	2235
AT1G74270	1652
AT1G74280	182
AT1G74290	8
AT1G74300	60
AT1G74310	6568
AT1G74320	758
AT1G74330	585
AT1G74340	390
AT1G74350	81
AT1G74360	386
AT1G74370	269
AT1G74380	917
AT1G74385	0
AT1G74390	531
AT1G74400	59
AT1G74410	186
AT1G74420	117
AT1G74430	773
AT1G74440	175
AT1G74450	1025
AT1G74453	188
AT1G74456	154
AT1G74457	0
AT1G74458	11
AT1G74460	75
AT1G74470	9894
AT1G74480	0
AT1G74490	94
AT1G74500	1
AT1G74510	732
AT1G74520	1235
AT1G74530	779
AT1G74540	17
AT1G74545	7
AT1G74550	206
AT1G74560	3253
AT1G74570	0
AT1G74580	289
AT1G74590	116
AT1G74600	214
AT1G74610	0
AT1G74620	1
AT1G74630	120
AT1G74640	693
AT1G74650	30
AT1G74660	5
AT1G74670	1907
AT1G74675	3
AT1G74680	329
AT1G74690	3192
AT1G74700	150
AT1G74710	305
AT1G74720	1517
AT1G74730	1121
AT1G74740	215
AT1G74750	206
AT1G74770	10
AT1G74780	207
AT1G74790	727
AT1G74800	646
AT1G74810	2
AT1G74820	0
AT1G74830	1
AT1G74840	1560
AT1G74850	1374
AT1G74860	380
AT1G74870	1429
AT1G74875	21
AT1G74880	883
AT1G74890	98
AT1G74900	72
AT1G74910	1337
AT1G74920	3212
AT1G74929	0
AT1G74930	2354
AT1G74940	569
AT1G74950	928
AT1G74960	5382
AT1G74970	2690
AT1G74990	7
AT1G75000	226
AT1G75010	472
AT1G75020	211
AT1G75030	10111
AT1G75040	11
AT1G75050	2500
AT1G75060	817
AT1G75070	0
AT1G75080	743
AT1G75090	779
AT1G75100	186
AT1G75110	722
AT1G75120	214
AT1G75125	58
AT1G75130	303
AT1G75140	812
AT1G75150	561
AT1G75160	49
AT1G75163	26
AT1G75166	39
AT1G75170	845
AT1G75180	1411
AT1G75190	488
AT1G75200	1534
AT1G75210	1400
AT1G75220	1336
AT1G75230	711
AT1G75240	5424
AT1G75250	0
AT1G75260	38
AT1G75261	1
AT1G75270	953
AT1G75280	921
AT1G75290	42
AT1G75295	43
AT1G75300	2
AT1G75310	2182
AT1G75330	2131
AT1G75335	142
AT1G75340	654
AT1G75350	3901
AT1G75360	51
AT1G75370	1557
AT1G75380	3156
AT1G75390	1781
AT1G75394	5
AT1G75400	1647
AT1G75410	479
AT1G75420	423
AT1G75430	21
AT1G75440	157
AT1G75450	356
AT1G75460	382
AT1G75470	0
AT1G75480	1
AT1G75490	87
AT1G75500	1884
AT1G75510	797
AT1G75520	120
AT1G75530	182
AT1G75540	186
AT1G75550	67
AT1G75560	1538
AT1G75570	3
AT1G75580	1129
AT1G75590	13
AT1G75600	3
AT1G75610	6
AT1G75620	14
AT1G75630	1580
AT1G75640	1601
AT1G75650	0
AT1G75660	3239
AT1G75670	474
AT1G75680	2186
AT1G75690	828
AT1G75700	22
AT1G75710	1318
AT1G75717	0
AT1G75720	22
AT1G75730	1279
AT1G75740	0
AT1G75750	668
AT1G75760	815
AT1G75770	97
AT1G75780	152
AT1G75785	0
AT1G75790	2259
AT1G75800	3202
AT1G75810	149
AT1G75820	666
AT1G75830	110
AT1G75840	2289
AT1G75850	805
AT1G75860	1210
AT1G75870	0
AT1G75880	1048
AT1G75890	22
AT1G75891	21
AT1G75900	337
AT1G75910	1407
AT1G75920	268
AT1G75930	501
AT1G75940	7303
AT1G75945	394
AT1G75950	6632
AT1G75960	115
AT1G75970	0
AT1G75980	322
AT1G75990	828
AT1G76000	0
AT1G76010	5310
AT1G76020	253
AT1G76030	2517
AT1G76040	373
AT1G76050	465
AT1G76060	161
AT1G76062	0
AT1G76065	86
AT1G76070	29
AT1G76080	971
AT1G76090	391
AT1G76100	1808
AT1G76110	213
AT1G76120	235
AT1G76130	43
AT1G76135	0
AT1G76140	2141
AT1G76150	873
AT1G76160	1707
AT1G76170	276
AT1G76180	1794
AT1G76185	130
AT1G76190	7
AT1G76200	1994
AT1G76210	10
AT1G76220	1
AT1G76230	31
AT1G76240	20
AT1G76250	629
AT1G76260	430
AT1G76270	410
AT1G76280	445
AT1G76290	0
AT1G76300	1083
AT1G76310	1358
AT1G76320	757
AT1G76330	0
AT1G76340	586
AT1G76350	693
AT1G76360	35
AT1G76370	2
AT1G76380	895
AT1G76390	68
AT1G76400	1770
AT1G76405	652
AT1G76410	641
AT1G76420	107
AT1G76430	122
AT1G76440	339
AT1G76450	912
AT1G76460	566
AT1G76465	0
AT1G76470	7909
AT1G76480	4
AT1G76490	7230
AT1G76500	28
AT1G76510	992
AT1G76520	470
AT1G76530	10
AT1G76540	1678
AT1G76550	3026
AT1G76560	97
AT1G76570	140
AT1G76580	1601
AT1G76590	47
AT1G76600	647
AT1G76610	15
AT1G76620	561
AT1G76630	1329
AT1G76640	0
AT1G76650	161
AT1G76660	1231
AT1G76670	1676
AT1G76680	237
AT1G76690	48
AT1G76700	406
AT1G76705	20
AT1G76710	1358
AT1G76720	388
AT1G76728	0
AT1G76730	617
AT1G76740	822
AT1G76750	2
AT1G76760	219
AT1G76770	13
AT1G76780	84
AT1G76790	614
AT1G76800	1
AT1G76810	4402
AT1G76820	157
AT1G76830	140
AT1G76840	1
AT1G76850	2110
AT1G76860	935
AT1G76870	82
AT1G76878	86
AT1G76880	0
AT1G76890	170
AT1G76892	0
AT1G76900	1235
AT1G76910	0
AT1G76911	3
AT1G76920	682
AT1G76930	31
AT1G76940	686
AT1G76950	1113
AT1G76952	1
AT1G76954	0
AT1G76955	16
AT1G76960	36
AT1G76965	0
AT1G76970	265
AT1G76980	98
AT1G76990	1793
AT1G76994	1
AT1G77000	543
AT1G77010	67
AT1G77020	240
AT1G77030	1781
AT1G77040	0
AT1G77060	469
AT1G77080	1337
AT1G77090	512
AT1G77093	1
AT1G77095	0
AT1G77100	1
AT1G77110	392
AT1G77120	322
AT1G77122	254
AT1G77130	624
AT1G77131	79
AT1G77138	0
AT1G77140	686
AT1G77145	12
AT1G77150	0
AT1G77160	0
AT1G77170	230
AT1G77180	3455
AT1G77190	0
AT1G77200	93
AT1G77210	959
AT1G77220	1445
AT1G77230	191
AT1G77235	4
AT1G77240	1
AT1G77250	500
AT1G77260	1543
AT1G77270	1861
AT1G77280	231
AT1G77290	150
AT1G77300	1759
AT1G77310	281
AT1G77320	423
AT1G77330	21
AT1G77340	0
AT1G77350	1172
AT1G77360	90
AT1G77370	1011
AT1G77380	25
AT1G77390	239
AT1G77400	63
AT1G77405	29
AT1G77410	1140
AT1G77420	313
AT1G77440	1387
AT1G77450	78
AT1G77460	731
AT1G77470	1014
AT1G77480	1547
AT1G77490	1673
AT1G77500	404
AT1G77510	1522
AT1G77520	231
AT1G77525	3
AT1G77530	3
AT1G77540	672
AT1G77550	658
AT1G77560	1
AT1G77570	255
AT1G77580	922
AT1G77590	3631
AT1G77600	1508
AT1G77610	2358
AT1G77620	1016
AT1G77630	923
AT1G77640	19
AT1G77650	15
AT1G77655	107
AT1G77660	218
AT1G77670	998
AT1G77680	2158
AT1G77682	0
AT1G77690	176
AT1G77700	51
AT1G77710	1519
AT1G77720	611
AT1G77730	18
AT1G77740	1252
AT1G77750	555
AT1G77760	333
AT1G77765	14
AT1G77770	392
AT1G77780	0
AT1G77790	2
AT1G77800	3039
AT1G77810	264
AT1G77815	0
AT1G77820	0
AT1G77830	8
AT1G77840	1800
AT1G77850	1238
AT1G77855	159
AT1G77860	314
AT1G77870	114
AT1G77880	12
AT1G77885	35
AT1G77890	182
AT1G77910	0
AT1G77920	90
AT1G77930	482
AT1G77932	0
AT1G77940	6316
AT1G77950	0
AT1G77960	1
AT1G77980	0
AT1G77990	135
AT1G77992	0
AT1G78000	274
AT1G78010	559
AT1G78020	2304
AT1G78030	18
AT1G78040	11490
AT1G78050	1056
AT1G78060	1302
AT1G78070	141
AT1G78080	7181
AT1G78090	79
AT1G78095	0
AT1G78100	316
AT1G78110	118
AT1G78120	166
AT1G78130	1
AT1G78140	916
AT1G78150	2173
AT1G78160	203
AT1G78170	887
AT1G78172	174
AT1G78180	387
AT1G78190	98
AT1G78200	580
AT1G78206	10
AT1G78210	1745
AT1G78220	8
AT1G78230	525
AT1G78240	1707
AT1G78250	0
AT1G78260	109
AT1G78265	1
AT1G78270	0
AT1G78280	747
AT1G78290	15
AT1G78300	3048
AT1G78310	119
AT1G78320	24
AT1G78330	1
AT1G78340	4
AT1G78350	1
AT1G78355	0
AT1G78360	0
AT1G78370	2166
AT1G78380	4707
AT1G78390	5
AT1G78400	4
AT1G78410	2
AT1G78420	1768
AT1G78430	590
AT1G78440	110
AT1G78450	11
AT1G78460	240
AT1G78470	0
AT1G78476	7
AT1G78478	4
AT1G78480	3
AT1G78490	487
AT1G78500	1
AT1G78510	192
AT1G78520	0
AT1G78530	24
AT1G78540	575
AT1G78550	249
AT1G78560	815
AT1G78570	3800
AT1G78580	1422
AT1G78590	356
AT1G78600	549
AT1G78610	756
AT1G78620	716
AT1G78630	6755
AT1G78635	71
AT1G78640	54
AT1G78650	620
AT1G78660	825
AT1G78670	388
AT1G78680	2285
AT1G78690	273
AT1G78700	568
AT1G78710	1
AT1G78720	376
AT1G78730	152
AT1G78740	3
AT1G78750	51
AT1G78760	23
AT1G78770	538
AT1G78780	7
AT1G78790	297
AT1G78800	705
AT1G78810	426
AT1G78815	7
AT1G78820	853
AT1G78830	813
AT1G78840	9
AT1G78850	19
AT1G78860	52
AT1G78865	416
AT1G78870	944
AT1G78880	2276
AT1G78890	824
AT1G78895	266
AT1G78900	9176
AT1G78910	190
AT1G78915	430
AT1G78920	3322
AT1G78922	1
AT1G78930	338
AT1G78940	269
AT1G78950	79
AT1G78955	635
AT1G78960	3329
AT1G78970	103
AT1G78980	0
AT1G78990	52
AT1G78995	262
AT1G79000	2340
AT1G79010	2396
AT1G79020	400
AT1G79030	892
AT1G79040	11194
AT1G79050	776
AT1G79060	723
AT1G79070	227
AT1G79075	240
AT1G79080	539
AT1G79090	1575
AT1G79100	15
AT1G79103	11
AT1G79110	1314
AT1G79120	62
AT1G79130	1
AT1G79150	1181
AT1G79160	502
AT1G79170	30
AT1G79180	12
AT1G79190	648
AT1G79200	580
AT1G79210	1357
AT1G79220	183
AT1G79230	2402
AT1G79240	0
AT1G79245	2771
AT1G79250	2
AT1G79260	283
AT1G79270	52
AT1G79280	3675
AT1G79290	0
AT1G79300	0
AT1G79310	0
AT1G79320	2
AT1G79330	12
AT1G79340	1630
AT1G79350	2088
AT1G79360	173
AT1G79370	0
AT1G79380	728
AT1G79390	567
AT1G79400	11
AT1G79410	81
AT1G79420	416
AT1G79430	164
AT1G79440	2736
AT1G79450	483
AT1G79460	972
AT1G79470	551
AT1G79480	23
AT1G79485	0
AT1G79490	375
AT1G79500	842
AT1G79510	0
AT1G79520	258
AT1G79529	0
AT1G79530	1742
AT1G79540	376
AT1G79550	6559
AT1G79560	3071
AT1G79570	1753
AT1G79580	0
AT1G79590	590
AT1G79600	2506
AT1G79610	1089
AT1G79620	106
AT1G79630	703
AT1G79640	1257
AT1G79650	1307
AT1G79660	317
AT1G79670	298
AT1G79680	2
AT1G79690	4756
AT1G79700	663
AT1G79710	221
AT1G79720	666
AT1G79730	1375
AT1G79740	795
AT1G79750	6986
AT1G79760	21
AT1G79770	9
AT1G79780	1531
AT1G79790	785
AT1G79800	243
AT1G79810	592
AT1G79820	1201
AT1G79830	3618
AT1G79840	142
AT1G79850	0
AT1G79860	13
AT1G79870	756
AT1G79880	442
AT1G79890	231
AT1G79900	262
AT1G79910	49
AT1G79915	23
AT1G79920	4200
AT1G79930	3639
AT1G79940	2323
AT1G79950	1335
AT1G79960	0
AT1G79970	1183
AT1G79980	3
AT1G79985	694
AT1G79990	3979
AT1G80000	993
AT1G80010	618
AT1G80020	2849
AT1G80030	1091
AT1G80040	2369
AT1G80050	617
AT1G80060	163
AT1G80070	9503
AT1G80080	227
AT1G80090	6
AT1G80100	15
AT1G80110	231
AT1G80120	134
AT1G80130	228
AT1G80133	1
AT1G80140	0
AT1G80150	339
AT1G80160	194
AT1G80165	0
AT1G80170	238
AT1G80180	89
AT1G80190	299
AT1G80200	83
AT1G80210	295
AT1G80220	2
AT1G80230	808
AT1G80240	1
AT1G80245	262
AT1G80250	0
AT1G80260	1539
AT1G80270	1408
AT1G80280	3581
AT1G80290	243
AT1G80300	1961
AT1G80310	0
AT1G80315	0
AT1G80320	0
AT1G80325	9
AT1G80330	1
AT1G80340	0
AT1G80350	1003
AT1G80360	1324
AT1G80370	875
AT1G80380	1591
AT1G80390	6
AT1G80400	445
AT1G80410	2656
AT1G80420	594
AT1G80430	0
AT1G80440	1667
AT1G80450	346
AT1G80460	1563
AT1G80470	18
AT1G80480	1579
AT1G80490	2520
AT1G80500	1320
AT1G80510	284
AT1G80520	59
AT1G80525	2
AT1G80530	897
AT1G80540	14
AT1G80550	521
AT1G80555	9
AT1G80560	921
AT1G80570	162
AT1G80580	0
AT1G80590	0
AT1G80600	1684
AT1G80610	458
AT1G80620	1175
AT1G80625	8
AT1G80630	308
AT1G80640	1372
AT1G80650	363
AT1G80660	1614
AT1G80670	1354
AT1G80680	1612
AT1G80690	455
AT1G80700	94
AT1G80710	261
AT1G80720	244
AT1G80730	10
AT1G80740	5
AT1G80745	27
AT1G80750	1502
AT1G80760	38
AT1G80770	757
AT1G80780	1188
AT1G80790	1974
AT1G80800	494
AT1G80810	1029
AT1G80820	165
AT1G80830	1137
AT1G80840	1079
AT1G80850	222
AT1G80860	668
AT1G80865	6
AT1G80870	615
AT1G80880	154
AT1G80890	229
AT1G80900	288
AT1G80910	596
AT1G80920	1602
AT1G80930	4124
AT1G80940	916
AT1G80950	868
AT1G80960	161
AT1G80970	544
AT1G80980	171
AT1G80990	509
AT1G81001	1
AT1G81020	0
AT2G01008	19
AT2G01010	10
AT2G01020	182
AT2G01021	2
AT2G01022	3
AT2G01023	1
AT2G01024	0
AT2G01026	0
AT2G01028	0
AT2G01029	0
AT2G01031	0
AT2G01034	0
AT2G01035	0
AT2G01037	0
AT2G01040	0
AT2G01045	0
AT2G01050	0
AT2G01060	1020
AT2G01070	643
AT2G01080	270
AT2G01090	396
AT2G01100	1901
AT2G01110	818
AT2G01120	457
AT2G01130	953
AT2G01140	6924
AT2G01150	1212
AT2G01160	0
AT2G01170	1068
AT2G01175	12
AT2G01180	497
AT2G01190	544
AT2G01200	154
AT2G01210	354
AT2G01220	1114
AT2G01240	0
AT2G01250	12018
AT2G01260	291
AT2G01270	759
AT2G01275	15
AT2G01280	2
AT2G01290	419
AT2G01300	1
AT2G01310	0
AT2G01320	1165
AT2G01330	223
AT2G01340	40
AT2G01350	2554
AT2G01360	1
AT2G01370	16
AT2G01372	1
AT2G01379	0
AT2G01390	198
AT2G01400	238
AT2G01410	20
AT2G01420	275
AT2G01422	7
AT2G01430	57
AT2G01440	776
AT2G01450	3037
AT2G01460	807
AT2G01470	1286
AT2G01480	492
AT2G01490	1091
AT2G01500	50
AT2G01505	151
AT2G01510	133
AT2G01520	565
AT2G01530	1
AT2G01540	182
AT2G01550	0
AT2G01554	7
AT2G01560	83
AT2G01570	2210
AT2G01580	110
AT2G01590	430
AT2G01600	2028
AT2G01610	251
AT2G01620	224
AT2G01630	905
AT2G01640	342
AT2G01650	373
AT2G01660	56
AT2G01667	1
AT2G01670	681
AT2G01680	603
AT2G01690	1560
AT2G01700	0
AT2G01710	629
AT2G01720	2763
AT2G01730	115
AT2G01735	301
AT2G01740	120
AT2G01750	750
AT2G01755	0
AT2G01760	595
AT2G01770	6
AT2G01780	1
AT2G01790	0
AT2G01800	10
AT2G01810	295
AT2G01818	45
AT2G01820	3321
AT2G01830	1000
AT2G01840	0
AT2G01850	413
AT2G01860	137
AT2G01870	48
AT2G01880	0
AT2G01890	35
AT2G01900	0
AT2G01905	136
AT2G01910	2362
AT2G01913	192
AT2G01918	92
AT2G01920	2
AT2G01930	563
AT2G01940	246
AT2G01950	567
AT2G01960	64
AT2G01970	2103
AT2G01973	0
AT2G01980	335
AT2G01990	148
AT2G02000	10
AT2G02010	1
AT2G02020	15
AT2G02023	3
AT2G02026	1
AT2G02030	4
AT2G02040	967
AT2G02050	2519
AT2G02060	60
AT2G02061	310
AT2G02070	1242
AT2G02080	229
AT2G02090	1624
AT2G02100	14472
AT2G02103	0
AT2G02110	0
AT2G02120	23
AT2G02130	1873
AT2G02135	0
AT2G02140	1
AT2G02147	11
AT2G02148	369
AT2G02150	322
AT2G02160	2918
AT2G02170	1432
AT2G02180	676
AT2G02190	0
AT2G02200	0
AT2G02205	0
AT2G02210	0
AT2G02220	574
AT2G02230	408
AT2G02240	6
AT2G02250	0
AT2G02260	1
AT2G02270	8
AT2G02280	0
AT2G02290	10
AT2G02300	0
AT2G02310	0
AT2G02320	0
AT2G02330	0
AT2G02340	6
AT2G02350	87
AT2G02360	243
AT2G02370	507
AT2G02380	36
AT2G02390	415
AT2G02400	491
AT2G02410	301
AT2G02430	5
AT2G02440	0
AT2G02450	178
AT2G02455	1
AT2G02470	1047
AT2G02480	845
AT2G02490	0
AT2G02493	0
AT2G02497	1
AT2G02498	0
AT2G02500	686
AT2G02510	1189
AT2G02515	3
AT2G02520	0
AT2G02525	0
AT2G02540	243
AT2G02550	0
AT2G02560	2557
AT2G02570	2339
AT2G02580	0
AT2G02590	173
AT2G02600	0
AT2G02610	1
AT2G02620	10
AT2G02630	0
AT2G02635	0
AT2G02640	3
AT2G02650	0
AT2G02660	45
AT2G02670	0
AT2G02680	3
AT2G02690	1
AT2G02695	0
AT2G02700	0
AT2G02710	670
AT2G02720	2
AT2G02730	363
AT2G02740	547
AT2G02741	0
AT2G02750	123
AT2G02760	2431
AT2G02765	368
AT2G02770	2
AT2G02780	943
AT2G02790	1331
AT2G02795	0
AT2G02800	860
AT2G02810	998
AT2G02820	381
AT2G02830	1
AT2G02835	0
AT2G02840	0
AT2G02850	282
AT2G02860	520
AT2G02870	582
AT2G02880	318
AT2G02890	30
AT2G02900	0
AT2G02910	511
AT2G02930	3
AT2G02950	18
AT2G02955	255
AT2G02960	877
AT2G02970	1016
AT2G02980	89
AT2G02990	192
AT2G03000	8
AT2G03010	59
AT2G03020	58
AT2G03030	0
AT2G03040	0
AT2G03050	208
AT2G03060	553
AT2G03070	959
AT2G03080	0
AT2G03090	3322
AT2G03100	0
AT2G03110	53
AT2G03120	2693
AT2G03130	9
AT2G03140	1473
AT2G03150	3246
AT2G03160	216
AT2G03170	508
AT2G03180	0
AT2G03190	30
AT2G03200	2078
AT2G03210	23
AT2G03220	643
AT2G03230	0
AT2G03240	2009
AT2G03250	2
AT2G03260	54
AT2G03270	361
AT2G03280	595
AT2G03290	15
AT2G03291	1
AT2G03300	0
AT2G03310	87
AT2G03320	1
AT2G03330	178
AT2G03340	531
AT2G03350	484
AT2G03360	0
AT2G03370	0
AT2G03380	149
AT2G03390	1003
AT2G03410	7
AT2G03420	0
AT2G03430	375
AT2G03440	3805
AT2G03445	0
AT2G03450	132
AT2G03460	16
AT2G03470	2175
AT2G03480	1019
AT2G03490	0
AT2G03500	44
AT2G03505	60
AT2G03510	1334
AT2G03520	12
AT2G03530	97
AT2G03540	3
AT2G03550	790
AT2G03560	13
AT2G03565	1
AT2G03567	0
AT2G03570	0
AT2G03580	0
AT2G03590	27
AT2G03600	0
AT2G03610	4
AT2G03620	500
AT2G03630	16
AT2G03640	1297
AT2G03650	0
AT2G03660	0
AT2G03667	465
AT2G03670	347
AT2G03680	2253
AT2G03690	380
AT2G03700	0
AT2G03710	388
AT2G03720	8
AT2G03730	681
AT2G03740	1427
AT2G03750	716
AT2G03760	163
AT2G03770	5
AT2G03780	762
AT2G03790	0
AT2G03800	382
AT2G03810	722
AT2G03820	1764
AT2G03821	0
AT2G03822	1
AT2G03823	0
AT2G03830	73
AT2G03840	0
AT2G03850	412
AT2G03855	0
AT2G03860	0
AT2G03870	1352
AT2G03880	92
AT2G03885	0
AT2G03890	2551
AT2G03895	0
AT2G03900	0
AT2G03905	0
AT2G03910	1
AT2G03913	2
AT2G03915	0
AT2G03920	0
AT2G03925	0
AT2G03930	0
AT2G03931	0
AT2G03932	0
AT2G03933	0
AT2G03934	0
AT2G03935	0
AT2G03936	0
AT2G03937	0
AT2G03940	0
AT2G03945	0
AT2G03950	0
AT2G03955	0
AT2G03958	0
AT2G03960	0
AT2G03965	0
AT2G03970	2
AT2G03972	0
AT2G03975	0
AT2G03980	52
AT2G03985	0
AT2G03990	0
AT2G03995	0
AT2G04000	0
AT2G04005	0
AT2G04010	0
AT2G04015	0
AT2G04020	2
AT2G04025	0
AT2G04030	9851
AT2G04031	0
AT2G04032	0
AT2G04033	0
AT2G04034	0
AT2G04035	0
AT2G04036	0
AT2G04037	0
AT2G04038	0
AT2G04039	149
AT2G04040	0
AT2G04041	0
AT2G04042	0
AT2G04043	0
AT2G04045	0
AT2G04046	0
AT2G04047	0
AT2G04050	6
AT2G04060	0
AT2G04062	0
AT2G04063	0
AT2G04065	6
AT2G04066	0
AT2G04070	0
AT2G04075	0
AT2G04080	48
AT2G04085	0
AT2G04090	0
AT2G04095	0
AT2G04100	82
AT2G04110	365
AT2G04115	3
AT2G04120	0
AT2G04125	0
AT2G04130	0
AT2G04135	9
AT2G04137	0
AT2G04140	0
AT2G04145	1
AT2G04150	11
AT2G04155	0
AT2G04160	194
AT2G04170	11
AT2G04175	0
AT2G04180	0
AT2G04185	1
AT2G04190	0
AT2G04195	0
AT2G04200	0
AT2G04205	7
AT2G04210	0
AT2G04215	0
AT2G04220	30
AT2G04225	0
AT2G04230	341
AT2G04235	618
AT2G04240	640
AT2G04250	0
AT2G04255	0
AT2G04260	0
AT2G04265	0
AT2G04270	671
AT2G04280	128
AT2G04285	1
AT2G04290	0
AT2G04295	0
AT2G04300	0
AT2G04305	748
AT2G04310	0
AT2G04315	0
AT2G04320	0
AT2G04325	21
AT2G04330	0
AT2G04335	0
AT2G04340	444
AT2G04345	0
AT2G04350	1344
AT2G04355	0
AT2G04360	815
AT2G04365	1
AT2G04375	0
AT2G04378	583
AT2G04380	0
AT2G04390	1583
AT2G04395	8
AT2G04400	844
AT2G04405	0
AT2G04410	1093
AT2G04420	0
AT2G04425	0
AT2G04430	99
AT2G04435	3
AT2G04440	3
AT2G04450	48
AT2G04455	0
AT2G04460	5
AT2G04465	0
AT2G04470	0
AT2G04480	1
AT2G04485	0
AT2G04490	14
AT2G04495	3
AT2G04500	0
AT2G04505	1
AT2G04510	1
AT2G04515	0
AT2G04520	2715
AT2G04525	0
AT2G04530	615
AT2G04535	1
AT2G04540	355
AT2G04545	0
AT2G04550	737
AT2G04555	11
AT2G04560	78
AT2G04565	0
AT2G04570	9803
AT2G04575	0
AT2G04580	1
AT2G04590	0
AT2G04595	0
AT2G04600	2
AT2G04605	0
AT2G04610	1
AT2G04615	0
AT2G04620	378
AT2G04621	0
AT2G04622	0
AT2G04625	2
AT2G04630	1150
AT2G04635	0
AT2G04645	0
AT2G04650	268
AT2G04655	0
AT2G04660	628
AT2G04665	0
AT2G04670	0
AT2G04675	0
AT2G04680	1
AT2G04685	0
AT2G04690	612
AT2G04695	0
AT2G04700	1797
AT2G04705	0
AT2G04710	0
AT2G04715	3
AT2G04720	0
AT2G04725	1
AT2G04730	0
AT2G04735	0
AT2G04740	474
AT2G04745	0
AT2G04750	3
AT2G04755	0
AT2G04760	0
AT2G04765	0
AT2G04770	0
AT2G04775	0
AT2G04780	1068
AT2G04785	0
AT2G04790	86
AT2G04795	13
AT2G04800	0
AT2G04805	0
AT2G04810	39
AT2G04815	0
AT2G04820	2
AT2G04825	0
AT2G04830	0
AT2G04835	0
AT2G04840	14
AT2G04842	1138
AT2G04845	380
AT2G04850	118
AT2G04852	32
AT2G04855	0
AT2G04860	177
AT2G04865	1774
AT2G04870	0
AT2G04875	0
AT2G04880	1369
AT2G04885	0
AT2G04890	207
AT2G04895	0
AT2G04900	567
AT2G04905	0
AT2G04910	0
AT2G04915	0
AT2G04920	17
AT2G04925	1
AT2G04930	4
AT2G04935	0
AT2G04940	665
AT2G04945	1
AT2G04950	0
AT2G04955	45
AT2G04965	36
AT2G04970	0
AT2G04975	0
AT2G04980	0
AT2G04985	0
AT2G04990	0
AT2G04995	0
AT2G05000	0
AT2G05005	0
AT2G05010	0
AT2G05015	0
AT2G05020	0
AT2G05025	0
AT2G05030	0
AT2G05035	6
AT2G05040	2
AT2G05045	26
AT2G05050	0
AT2G05060	0
AT2G05065	0
AT2G05070	3253
AT2G05075	80
AT2G05080	0
AT2G05082	0
AT2G05084	0
AT2G05085	0
AT2G05087	0
AT2G05090	0
AT2G05095	4
AT2G05100	1918
AT2G05105	0
AT2G05110	0
AT2G05115	0
AT2G05117	0
AT2G05120	1078
AT2G05125	1
AT2G05130	0
AT2G05133	0
AT2G05140	4
AT2G05145	0
AT2G05150	1
AT2G05155	1
AT2G05160	372
AT2G05170	1346
AT2G05171	2
AT2G05180	34
AT2G05185	9
AT2G05190	0
AT2G05200	0
AT2G05205	1
AT2G05210	838
AT2G05215	2
AT2G05220	2720
AT2G05230	12
AT2G05240	1
AT2G05245	0
AT2G05250	36
AT2G05255	0
AT2G05260	210
AT2G05270	0
AT2G05280	18
AT2G05290	1
AT2G05294	0
AT2G05300	203
AT2G05310	1690
AT2G05315	0
AT2G05320	345
AT2G05330	2
AT2G05335	0
AT2G05340	0
AT2G05350	0
AT2G05355	0
AT2G05360	0
AT2G05365	0
AT2G05370	0
AT2G05380	3049
AT2G05390	0
AT2G05395	0
AT2G05400	24
AT2G05405	0
AT2G05410	38
AT2G05415	0
AT2G05420	1
AT2G05425	0
AT2G05430	0
AT2G05435	0
AT2G05440	1
AT2G05441	0
AT2G05445	0
AT2G05450	0
AT2G05455	0
AT2G05460	0
AT2G05465	0
AT2G05470	0
AT2G05475	0
AT2G05480	0
AT2G05485	0
AT2G05490	0
AT2G05495	0
AT2G05505	0
AT2G05510	0
AT2G05515	0
AT2G05518	1
AT2G05520	1518
AT2G05525	0
AT2G05530	1
AT2G05535	2
AT2G05540	284
AT2G05545	0
AT2G05550	0
AT2G05555	0
AT2G05560	0
AT2G05562	0
AT2G05564	0
AT2G05565	0
AT2G05567	0
AT2G05570	0
AT2G05575	0
AT2G05580	71
AT2G05585	0
AT2G05590	477
AT2G05600	0
AT2G05605	0
AT2G05610	0
AT2G05615	0
AT2G05620	688
AT2G05625	0
AT2G05630	1059
AT2G05632	109
AT2G05635	0
AT2G05640	0
AT2G05642	0
AT2G05645	0
AT2G05647	0
AT2G05655	4
AT2G05660	0
AT2G05665	11
AT2G05670	0
AT2G05675	3
AT2G05680	0
AT2G05685	0
AT2G05690	1
AT2G05695	0
AT2G05700	0
AT2G05705	0
AT2G05710	7039
AT2G05715	0
AT2G05720	0
AT2G05725	0
AT2G05730	0
AT2G05740	0
AT2G05750	0
AT2G05752	0
AT2G05753	5
AT2G05755	311
AT2G05760	445
AT2G05765	34
AT2G05770	0
AT2G05780	0
AT2G05785	2
AT2G05786	0
AT2G05790	7367
AT2G05800	0
AT2G05801	0
AT2G05810	35
AT2G05812	16
AT2G05815	0
AT2G05820	0
AT2G05825	4
AT2G05830	1203
AT2G05835	0
AT2G05840	1636
AT2G05845	0
AT2G05850	3
AT2G05855	0
AT2G05860	0
AT2G05865	0
AT2G05870	0
AT2G05875	0
AT2G05880	0
AT2G05885	0
AT2G05890	0
AT2G05895	0
AT2G05900	0
AT2G05905	0
AT2G05910	5
AT2G05914	1
AT2G05915	0
AT2G05920	17669
AT2G05925	0
AT2G05930	0
AT2G05935	0
AT2G05940	943
AT2G05945	0
AT2G05950	0
AT2G05960	72
AT2G05965	0
AT2G05970	0
AT2G05975	0
AT2G05980	8
AT2G05985	0
AT2G05990	6295
AT2G05995	10
AT2G06000	460
AT2G06002	1
AT2G06005	214
AT2G06010	718
AT2G06020	0
AT2G06025	1061
AT2G06035	0
AT2G06040	801
AT2G06045	11
AT2G06050	1717
AT2G06060	0
AT2G06065	0
AT2G06070	0
AT2G06075	0
AT2G06080	0
AT2G06085	0
AT2G06090	2
AT2G06095	0
AT2G06100	0
AT2G06105	0
AT2G06110	0
AT2G06115	0
AT2G06120	0
AT2G06125	0
AT2G06130	0
AT2G06135	0
AT2G06140	0
AT2G06145	0
AT2G06150	0
AT2G06160	0
AT2G06165	0
AT2G06166	0
AT2G06170	0
AT2G06175	0
AT2G06180	0
AT2G06185	0
AT2G06190	0
AT2G06200	220
AT2G06210	2234
AT2G06215	3
AT2G06220	0
AT2G06225	1
AT2G06230	0
AT2G06235	0
AT2G06240	0
AT2G06245	0
AT2G06250	0
AT2G06255	323
AT2G06260	0
AT2G06265	0
AT2G06270	0
AT2G06275	0
AT2G06280	0
AT2G06285	0
AT2G06290	0
AT2G06296	0
AT2G06303	0
AT2G06305	0
AT2G06310	0
AT2G06315	0
AT2G06330	0
AT2G06335	0
AT2G06340	0
AT2G06345	0
AT2G06350	0
AT2G06355	0
AT2G06365	0
AT2G06370	0
AT2G06375	0
AT2G06380	0
AT2G06385	0
AT2G06390	0
AT2G06395	0
AT2G06400	0
AT2G06405	0
AT2G06410	0
AT2G06415	0
AT2G06420	0
AT2G06425	0
AT2G06430	0
AT2G06435	0
AT2G06440	0
AT2G06445	0
AT2G06450	0
AT2G06455	0
AT2G06460	0
AT2G06465	0
AT2G06470	0
AT2G06475	0
AT2G06480	0
AT2G06485	0
AT2G06490	0
AT2G06495	0
AT2G06500	0
AT2G06505	0
AT2G06510	834
AT2G06515	0
AT2G06520	7993
AT2G06525	0
AT2G06530	1635
AT2G06535	0
AT2G06540	0
AT2G06541	0
AT2G06550	2
AT2G06555	0
AT2G06560	9
AT2G06562	0
AT2G06565	0
AT2G06570	0
AT2G06575	0
AT2G06580	0
AT2G06585	34
AT2G06590	0
AT2G06595	0
AT2G06600	0
AT2G06605	2
AT2G06610	0
AT2G06615	0
AT2G06620	0
AT2G06625	0
AT2G06630	0
AT2G06635	0
AT2G06640	0
AT2G06645	0
AT2G06650	0
AT2G06655	0
AT2G06660	0
AT2G06665	0
AT2G06667	0
AT2G06670	0
AT2G06675	0
AT2G06680	0
AT2G06685	0
AT2G06690	0
AT2G06695	0
AT2G06700	0
AT2G06705	0
AT2G06710	0
AT2G06715	0
AT2G06720	0
AT2G06725	0
AT2G06740	0
AT2G06745	0
AT2G06750	0
AT2G06755	0
AT2G06760	0
AT2G06765	0
AT2G06770	0
AT2G06775	0
AT2G06780	0
AT2G06785	5
AT2G06790	0
AT2G06795	6
AT2G06800	0
AT2G06805	0
AT2G06810	0
AT2G06815	0
AT2G06820	0
AT2G06822	0
AT2G06830	0
AT2G06835	12
AT2G06840	0
AT2G06845	0
AT2G06850	2497
AT2G06855	0
AT2G06860	0
AT2G06865	1
AT2G06870	0
AT2G06875	0
AT2G06880	0
AT2G06885	0
AT2G06890	0
AT2G06900	0
AT2G06902	0
AT2G06904	0
AT2G06905	0
AT2G06906	0
AT2G06908	0
AT2G06910	0
AT2G06912	0
AT2G06914	0
AT2G06917	0
AT2G06920	0
AT2G06922	0
AT2G06925	1975
AT2G06930	0
AT2G06935	4
AT2G06940	0
AT2G06945	0
AT2G06950	5574
AT2G06955	1
AT2G06960	0
AT2G06965	2
AT2G06967	0
AT2G06973	0
AT2G06975	0
AT2G06980	0
AT2G06983	0
AT2G06985	0
AT2G06990	2085
AT2G06995	1
AT2G07000	1
AT2G07005	0
AT2G07010	0
AT2G07015	0
AT2G07020	0
AT2G07025	0
AT2G07030	0
AT2G07035	0
AT2G07040	2
AT2G07042	34
AT2G07045	0
AT2G07050	1841
AT2G07055	2
AT2G07070	3
AT2G07080	7
AT2G07085	0
AT2G07090	0
AT2G07095	0
AT2G07100	0
AT2G07110	0
AT2G07115	1
AT2G07120	0
AT2G07130	2
AT2G07135	0
AT2G07140	5
AT2G07150	0
AT2G07155	0
AT2G07160	0
AT2G07165	0
AT2G07170	850
AT2G07175	0
AT2G07180	891
AT2G07185	0
AT2G07190	0
AT2G07195	1
AT2G07200	0
AT2G07205	0
AT2G07210	0
AT2G07212	0
AT2G07213	0
AT2G07215	0
AT2G07220	0
AT2G07225	0
AT2G07230	1
AT2G07235	0
AT2G07240	0
AT2G07245	0
AT2G07250	0
AT2G07255	1
AT2G07260	0
AT2G07265	2
AT2G07270	0
AT2G07275	0
AT2G07280	0
AT2G07285	0
AT2G07290	0
AT2G07295	0
AT2G07300	0
AT2G07305	0
AT2G07310	0
AT2G07315	0
AT2G07320	0
AT2G07325	0
AT2G07330	0
AT2G07335	0
AT2G07340	835
AT2G07345	6
AT2G07355	6
AT2G07360	3192
AT2G07365	0
AT2G07375	0
AT2G07380	0
AT2G07385	0
AT2G07390	0
AT2G07395	0
AT2G07400	0
AT2G07405	0
AT2G07410	0
AT2G07415	0
AT2G07420	0
AT2G07425	0
AT2G07430	0
AT2G07435	20
AT2G07440	0
AT2G07445	1
AT2G07450	0
AT2G07455	0
AT2G07460	0
AT2G07470	0
AT2G07475	1
AT2G07480	0
AT2G07483	0
AT2G07485	0
AT2G07486	0
AT2G07490	0
AT2G07495	0
AT2G07500	0
AT2G07505	0
AT2G07510	0
AT2G07515	0
AT2G07520	0
AT2G07525	0
AT2G07530	0
AT2G07535	0
AT2G07540	1
AT2G07545	0
AT2G07550	0
AT2G07555	0
AT2G07560	10
AT2G07565	0
AT2G07570	0
AT2G07575	1
AT2G07580	0
AT2G07585	13
AT2G07590	0
AT2G07595	0
AT2G07599	1
AT2G07600	0
AT2G07605	1
AT2G07613	0
AT2G07615	3
AT2G07617	0
AT2G07620	0
AT2G07621	1
AT2G07623	0
AT2G07625	0
AT2G07626	0
AT2G07627	0
AT2G07628	0
AT2G07629	2
AT2G07630	0
AT2G07631	0
AT2G07632	0
AT2G07633	0
AT2G07634	0
AT2G07635	0
AT2G07636	0
AT2G07637	0
AT2G07638	12
AT2G07640	1
AT2G07641	0
AT2G07642	0
AT2G07643	0
AT2G07644	1
AT2G07645	0
AT2G07646	0
AT2G07648	0
AT2G07650	0
AT2G07652	0
AT2G07654	0
AT2G07655	0
AT2G07656	0
AT2G07658	0
AT2G07659	1
AT2G07660	0
AT2G07661	0
AT2G07662	3
AT2G07663	0
AT2G07664	0
AT2G07665	0
AT2G07666	0
AT2G07667	0
AT2G07669	0
AT2G07670	0
AT2G07671	0
AT2G07672	0
AT2G07673	0
AT2G07674	0
AT2G07675	3
AT2G07676	0
AT2G07677	1
AT2G07678	1
AT2G07680	187
AT2G07681	1
AT2G07682	0
AT2G07683	0
AT2G07684	0
AT2G07685	0
AT2G07686	0
AT2G07687	3
AT2G07688	0
AT2G07689	0
AT2G07690	1892
AT2G07691	0
AT2G07692	0
AT2G07693	0
AT2G07694	0
AT2G07695	2
AT2G07696	0
AT2G07697	1
AT2G07698	11
AT2G07699	0
AT2G07700	1
AT2G07701	0
AT2G07702	0
AT2G07703	0
AT2G07704	0
AT2G07705	0
AT2G07706	1
AT2G07707	0
AT2G07708	0
AT2G07709	0
AT2G07710	0
AT2G07711	2
AT2G07712	0
AT2G07713	0
AT2G07714	0
AT2G07715	21
AT2G07716	0
AT2G07717	0
AT2G07718	0
AT2G07719	0
AT2G07720	0
AT2G07721	0
AT2G07722	0
AT2G07723	0
AT2G07724	0
AT2G07725	1
AT2G07726	0
AT2G07727	1
AT2G07728	2
AT2G07729	1
AT2G07730	0
AT2G07731	0
AT2G07732	1
AT2G07733	0
AT2G07734	0
AT2G07735	0
AT2G07736	0
AT2G07737	0
AT2G07738	0
AT2G07739	3
AT2G07740	0
AT2G07741	0
AT2G07742	0
AT2G07743	0
AT2G07744	0
AT2G07745	0
AT2G07746	0
AT2G07747	3
AT2G07748	0
AT2G07749	0
AT2G07750	0
AT2G07751	4
AT2G07752	0
AT2G07753	0
AT2G07754	0
AT2G07755	0
AT2G07756	0
AT2G07757	0
AT2G07758	0
AT2G07759	0
AT2G07760	0
AT2G07761	0
AT2G07762	0
AT2G07763	0
AT2G07764	0
AT2G07765	0
AT2G07766	0
AT2G07767	0
AT2G07768	0
AT2G07769	0
AT2G07770	0
AT2G07771	0
AT2G07772	0
AT2G07773	0
AT2G07774	5
AT2G07775	0
AT2G07776	0
AT2G07777	0
AT2G07778	0
AT2G07779	0
AT2G07780	0
AT2G07783	1
AT2G07784	0
AT2G07785	0
AT2G07786	0
AT2G07787	2
AT2G07788	0
AT2G07789	0
AT2G07790	0
AT2G07791	0
AT2G07792	0
AT2G07793	0
AT2G07794	0
AT2G07795	0
AT2G07798	0
AT2G07799	1
AT2G07800	0
AT2G07805	0
AT2G07806	0
AT2G07807	0
AT2G07808	0
AT2G07809	0
AT2G07810	0
AT2G07811	1
AT2G07812	0
AT2G07813	0
AT2G07815	0
AT2G07820	0
AT2G07825	0
AT2G07826	0
AT2G07827	0
AT2G07830	0
AT2G07835	1
AT2G07840	0
AT2G07845	0
AT2G07850	0
AT2G07855	0
AT2G07860	0
AT2G07865	0
AT2G07870	0
AT2G07875	16
AT2G07880	0
AT2G07885	0
AT2G07890	0
AT2G07895	0
AT2G07900	2
AT2G07905	0
AT2G07910	0
AT2G07915	0
AT2G07925	0
AT2G07935	0
AT2G07940	0
AT2G07945	0
AT2G07950	25
AT2G07960	0
AT2G07965	0
AT2G07970	0
AT2G07975	0
AT2G07981	0
AT2G07985	0
AT2G07990	0
AT2G07995	0
AT2G08000	0
AT2G08005	0
AT2G08010	0
AT2G08015	0
AT2G08020	0
AT2G08025	3
AT2G08030	0
AT2G08035	5
AT2G08040	1
AT2G08045	0
AT2G08050	0
AT2G08055	0
AT2G08060	0
AT2G08070	0
AT2G08075	0
AT2G08085	0
AT2G08090	0
AT2G08095	0
AT2G08100	2
AT2G08105	0
AT2G08110	0
AT2G08115	0
AT2G08120	7
AT2G08125	0
AT2G08130	1
AT2G08135	2
AT2G08150	0
AT2G08155	0
AT2G08160	0
AT2G08165	0
AT2G08175	0
AT2G08180	0
AT2G08190	3
AT2G08195	0
AT2G08200	0
AT2G08205	0
AT2G08210	0
AT2G08215	3
AT2G08220	10
AT2G08230	0
AT2G08235	0
AT2G08240	0
AT2G08245	0
AT2G08250	0
AT2G08255	0
AT2G08260	0
AT2G08265	0
AT2G08270	1
AT2G08275	0
AT2G08280	0
AT2G08285	0
AT2G08290	0
AT2G08295	8
AT2G08300	0
AT2G08305	0
AT2G08310	0
AT2G08315	0
AT2G08320	0
AT2G08330	0
AT2G08335	0
AT2G08340	1
AT2G08345	0
AT2G08350	9
AT2G08355	0
AT2G08360	0
AT2G08365	0
AT2G08370	0
AT2G08375	0
AT2G08380	0
AT2G08385	27
AT2G08390	0
AT2G08395	0
AT2G08400	1
AT2G08405	0
AT2G08410	2
AT2G08415	0
AT2G08420	0
AT2G08425	0
AT2G08430	0
AT2G08435	7
AT2G08440	5
AT2G08445	8
AT2G08450	3
AT2G08455	1
AT2G08460	0
AT2G08465	1
AT2G08470	0
AT2G08475	0
AT2G08480	0
AT2G08485	0
AT2G08490	1
AT2G08495	0
AT2G08500	0
AT2G08505	0
AT2G08510	0
AT2G08515	0
AT2G08520	0
AT2G08525	0
AT2G08530	8
AT2G08535	0
AT2G08540	0
AT2G08545	1
AT2G08550	0
AT2G08555	0
AT2G08560	0
AT2G08565	0
AT2G08570	0
AT2G08575	12
AT2G08580	17
AT2G08585	12
AT2G08590	0
AT2G08595	0
AT2G08610	2
AT2G08620	0
AT2G08625	0
AT2G08630	0
AT2G08635	2
AT2G08640	0
AT2G08645	1
AT2G08650	1
AT2G08655	0
AT2G08660	0
AT2G08665	0
AT2G08670	0
AT2G08675	0
AT2G08680	1
AT2G08685	0
AT2G08690	0
AT2G08695	0
AT2G08700	0
AT2G08705	0
AT2G08710	0
AT2G08715	0
AT2G08720	0
AT2G08725	1
AT2G08730	0
AT2G08735	36
AT2G08740	0
AT2G08745	0
AT2G08750	0
AT2G08755	5
AT2G08760	15
AT2G08765	139
AT2G08770	0
AT2G08775	0
AT2G08780	0
AT2G08790	0
AT2G08795	5
AT2G08800	0
AT2G08805	0
AT2G08815	0
AT2G08820	0
AT2G08825	2
AT2G08830	0
AT2G08835	0
AT2G08845	0
AT2G08850	2
AT2G08855	0
AT2G08860	0
AT2G08865	57
AT2G08870	0
AT2G08875	0
AT2G08880	0
AT2G08885	0
AT2G08890	0
AT2G08895	0
AT2G08900	1
AT2G08905	1
AT2G08910	0
AT2G08915	0
AT2G08920	0
AT2G08925	0
AT2G08930	0
AT2G08935	0
AT2G08940	0
AT2G08945	1
AT2G08950	0
AT2G08955	1
AT2G08960	0
AT2G08965	4
AT2G08970	0
AT2G08975	0
AT2G08980	0
AT2G08985	0
AT2G08986	0
AT2G08990	0
AT2G08995	0
AT2G09000	0
AT2G09005	0
AT2G09010	0
AT2G09015	0
AT2G09020	0
AT2G09025	12
AT2G09035	0
AT2G09040	9
AT2G09045	0
AT2G09050	0
AT2G09055	0
AT2G09060	0
AT2G09065	0
AT2G09070	2
AT2G09075	0
AT2G09080	0
AT2G09085	0
AT2G09090	8
AT2G09095	0
AT2G09100	0
AT2G09105	0
AT2G09110	0
AT2G09115	0
AT2G09120	0
AT2G09125	0
AT2G09130	0
AT2G09135	0
AT2G09140	0
AT2G09150	0
AT2G09155	0
AT2G09160	0
AT2G09165	12
AT2G09170	14
AT2G09175	0
AT2G09180	0
AT2G09185	0
AT2G09187	0
AT2G09190	23
AT2G09195	2
AT2G09200	6
AT2G09205	1
AT2G09210	0
AT2G09215	0
AT2G09220	0
AT2G09225	125
AT2G09230	0
AT2G09235	1
AT2G09240	0
AT2G09245	0
AT2G09250	0
AT2G09255	0
AT2G09260	1
AT2G09265	11
AT2G09270	3
AT2G09280	0
AT2G09285	0
AT2G09290	0
AT2G09295	0
AT2G09300	0
AT2G09305	19
AT2G09310	0
AT2G09315	0
AT2G09320	0
AT2G09325	0
AT2G09330	1
AT2G09335	0
AT2G09340	0
AT2G09345	0
AT2G09350	0
AT2G09355	0
AT2G09360	0
AT2G09365	0
AT2G09370	0
AT2G09375	0
AT2G09380	0
AT2G09385	0
AT2G09388	0
AT2G09390	0
AT2G09395	0
AT2G09400	0
AT2G09405	0
AT2G09410	0
AT2G09415	0
AT2G09420	0
AT2G09425	8
AT2G09430	2
AT2G09435	0
AT2G09440	11
AT2G09445	0
AT2G09450	0
AT2G09455	5
AT2G09460	0
AT2G09465	0
AT2G09470	0
AT2G09475	40
AT2G09480	0
AT2G09490	12
AT2G09495	13
AT2G09500	4
AT2G09505	0
AT2G09510	13
AT2G09515	0
AT2G09525	6
AT2G09530	0
AT2G09535	0
AT2G09540	0
AT2G09545	0
AT2G09550	0
AT2G09555	0
AT2G09560	0
AT2G09565	2
AT2G09570	0
AT2G09575	6
AT2G09585	0
AT2G09589	0
AT2G09590	0
AT2G09605	0
AT2G09610	0
AT2G09615	3
AT2G09620	0
AT2G09625	0
AT2G09630	0
AT2G09635	0
AT2G09640	0
AT2G09645	0
AT2G09650	0
AT2G09655	0
AT2G09660	0
AT2G09665	0
AT2G09670	0
AT2G09675	2
AT2G09680	0
AT2G09685	0
AT2G09690	0
AT2G09695	0
AT2G09700	0
AT2G09705	2
AT2G09710	49
AT2G09715	0
AT2G09720	3
AT2G09725	0
AT2G09730	0
AT2G09735	0
AT2G09740	0
AT2G09745	2
AT2G09750	1
AT2G09755	0
AT2G09760	0
AT2G09765	0
AT2G09770	0
AT2G09775	0
AT2G09780	0
AT2G09785	0
AT2G09790	0
AT2G09795	241
AT2G09800	36
AT2G09805	0
AT2G09810	0
AT2G09815	0
AT2G09820	0
AT2G09825	0
AT2G09830	0
AT2G09835	1
AT2G09838	0
AT2G09840	0
AT2G09845	0
AT2G09850	0
AT2G09860	0
AT2G09862	0
AT2G09865	0
AT2G09870	0
AT2G09875	0
AT2G09880	0
AT2G09885	0
AT2G09890	0
AT2G09895	0
AT2G09900	0
AT2G09905	0
AT2G09910	0
AT2G09915	0
AT2G09920	0
AT2G09925	0
AT2G09930	0
AT2G09935	0
AT2G09945	0
AT2G09950	0
AT2G09953	0
AT2G09955	0
AT2G09956	0
AT2G09960	0
AT2G09965	0
AT2G09970	0
AT2G09975	0
AT2G09990	2426
AT2G09992	0
AT2G09994	0
AT2G09995	0
AT2G10000	0
AT2G10010	0
AT2G10020	0
AT2G10025	0
AT2G10030	0
AT2G10040	0
AT2G10045	3
AT2G10050	0
AT2G10070	0
AT2G10080	0
AT2G10090	0
AT2G10100	0
AT2G10105	0
AT2G10110	0
AT2G10120	0
AT2G10130	0
AT2G10140	0
AT2G10150	0
AT2G10160	0
AT2G10165	0
AT2G10170	0
AT2G10175	0
AT2G10180	0
AT2G10190	0
AT2G10200	0
AT2G10205	0
AT2G10210	0
AT2G10220	0
AT2G10223	0
AT2G10226	0
AT2G10230	0
AT2G10232	0
AT2G10234	0
AT2G10237	0
AT2G10240	0
AT2G10250	0
AT2G10253	0
AT2G10256	0
AT2G10260	0
AT2G10265	0
AT2G10270	0
AT2G10280	0
AT2G10285	0
AT2G10290	0
AT2G10300	0
AT2G10310	0
AT2G10320	1
AT2G10330	0
AT2G10350	0
AT2G10360	0
AT2G10370	0
AT2G10380	0
AT2G10390	0
AT2G10400	1
AT2G10405	0
AT2G10410	2379
AT2G10420	0
AT2G10430	3
AT2G10440	6
AT2G10450	0
AT2G10455	2
AT2G10460	0
AT2G10465	0
AT2G10470	0
AT2G10480	0
AT2G10490	0
AT2G10500	0
AT2G10510	0
AT2G10520	0
AT2G10530	0
AT2G10535	0
AT2G10537	0
AT2G10540	0
AT2G10545	0
AT2G10550	0
AT2G10553	0
AT2G10555	0
AT2G10556	0
AT2G10557	0
AT2G10560	0
AT2G10570	0
AT2G10589	0
AT2G10590	0
AT2G10600	0
AT2G10602	0
AT2G10605	0
AT2G10606	0
AT2G10608	0
AT2G10610	0
AT2G10611	0
AT2G10614	0
AT2G10615	0
AT2G10617	0
AT2G10620	0
AT2G10625	0
AT2G10630	0
AT2G10640	0
AT2G10650	0
AT2G10660	0
AT2G10670	0
AT2G10680	0
AT2G10690	0
AT2G10710	0
AT2G10720	0
AT2G10730	0
AT2G10735	1
AT2G10740	0
AT2G10760	0
AT2G10770	0
AT2G10780	0
AT2G10790	0
AT2G10800	0
AT2G10802	0
AT2G10810	0
AT2G10820	0
AT2G10830	0
AT2G10833	0
AT2G10836	0
AT2G10840	0
AT2G10850	0
AT2G10860	0
AT2G10870	0
AT2G10880	1
AT2G10890	0
AT2G10895	0
AT2G10900	0
AT2G10910	0
AT2G10920	0
AT2G10921	0
AT2G10930	36
AT2G10931	117
AT2G10940	13671
AT2G10950	462
AT2G10955	0
AT2G10960	0
AT2G10965	0
AT2G10970	0
AT2G10975	1
AT2G10980	0
AT2G10990	1
AT2G11000	633
AT2G11005	0
AT2G11010	0
AT2G11015	0
AT2G11020	0
AT2G11025	0
AT2G11030	0
AT2G11035	0
AT2G11040	0
AT2G11045	0
AT2G11050	0
AT2G11060	0
AT2G11070	0
AT2G11080	0
AT2G11090	0
AT2G11100	0
AT2G11110	0
AT2G11115	0
AT2G11120	2
AT2G11130	0
AT2G11135	0
AT2G11140	46
AT2G11150	8
AT2G11165	0
AT2G11166	0
AT2G11168	0
AT2G11170	0
AT2G11180	0
AT2G11190	0
AT2G11200	0
AT2G11205	0
AT2G11210	0
AT2G11215	0
AT2G11220	0
AT2G11225	0
AT2G11230	0
AT2G11235	0
AT2G11240	4924
AT2G11270	3
AT2G11271	0
AT2G11280	1
AT2G11290	1
AT2G11300	1
AT2G11310	0
AT2G11320	2
AT2G11330	0
AT2G11340	0
AT2G11345	0
AT2G11350	0
AT2G11360	0
AT2G11370	0
AT2G11380	0
AT2G11390	0
AT2G11400	0
AT2G11405	0
AT2G11410	0
AT2G11420	0
AT2G11430	0
AT2G11440	0
AT2G11450	0
AT2G11460	0
AT2G11462	0
AT2G11465	0
AT2G11480	0
AT2G11485	0
AT2G11490	0
AT2G11500	0
AT2G11502	0
AT2G11504	0
AT2G11507	0
AT2G11510	0
AT2G11520	552
AT2G11522	0
AT2G11530	0
AT2G11550	0
AT2G11570	0
AT2G11590	0
AT2G11600	0
AT2G11610	0
AT2G11620	1
AT2G11623	0
AT2G11626	0
AT2G11630	0
AT2G11640	0
AT2G11650	0
AT2G11660	0
AT2G11670	0
AT2G11680	0
AT2G11690	0
AT2G11700	0
AT2G11720	0
AT2G11730	0
AT2G11740	0
AT2G11750	0
AT2G11770	0
AT2G11773	0
AT2G11775	0
AT2G11778	0
AT2G11780	0
AT2G11790	0
AT2G11800	0
AT2G11810	47
AT2G11815	0
AT2G11820	0
AT2G11830	0
AT2G11840	0
AT2G11850	0
AT2G11851	0
AT2G11852	0
AT2G11870	0
AT2G11880	177
AT2G11890	1738
AT2G11891	17
AT2G11910	3897
AT2G11930	1
AT2G11940	0
AT2G11950	0
AT2G11970	0
AT2G11980	0
AT2G11983	0
AT2G11990	0
AT2G12000	0
AT2G12010	0
AT2G12020	0
AT2G12025	0
AT2G12040	0
AT2G12050	0
AT2G12060	0
AT2G12066	0
AT2G12083	0
AT2G12100	0
AT2G12110	0
AT2G12120	0
AT2G12130	0
AT2G12140	0
AT2G12150	0
AT2G12160	0
AT2G12170	64
AT2G12190	112
AT2G12195	0
AT2G12200	0
AT2G12205	0
AT2G12210	0
AT2G12230	0
AT2G12240	0
AT2G12250	0
AT2G12260	0
AT2G12270	0
AT2G12280	1
AT2G12290	0
AT2G12300	0
AT2G12305	0
AT2G12320	0
AT2G12325	0
AT2G12330	0
AT2G12340	0
AT2G12345	0
AT2G12360	0
AT2G12370	1
AT2G12380	0
AT2G12385	0
AT2G12390	0
AT2G12400	1062
AT2G12405	0
AT2G12407	0
AT2G12408	0
AT2G12410	0
AT2G12420	4
AT2G12430	5
AT2G12440	12
AT2G12450	9
AT2G12460	17
AT2G12461	28
AT2G12462	143
AT2G12465	0
AT2G12470	0
AT2G12475	0
AT2G12480	245
AT2G12490	94
AT2G12500	2
AT2G12505	0
AT2G12510	0
AT2G12520	0
AT2G12530	0
AT2G12540	0
AT2G12550	1125
AT2G12560	0
AT2G12570	0
AT2G12580	0
AT2G12590	0
AT2G12600	0
AT2G12610	0
AT2G12620	0
AT2G12630	0
AT2G12640	0
AT2G12646	0
AT2G12650	0
AT2G12660	0
AT2G12670	0
AT2G12680	0
AT2G12685	0
AT2G12690	0
AT2G12695	0
AT2G12700	0
AT2G12710	0
AT2G12720	0
AT2G12730	0
AT2G12740	0
AT2G12750	0
AT2G12760	0
AT2G12770	0
AT2G12780	0
AT2G12800	0
AT2G12810	0
AT2G12815	0
AT2G12820	0
AT2G12830	0
AT2G12832	0
AT2G12835	0
AT2G12840	0
AT2G12845	0
AT2G12850	0
AT2G12855	0
AT2G12860	0
AT2G12870	0
AT2G12875	0
AT2G12880	0
AT2G12890	0
AT2G12900	0
AT2G12905	0
AT2G12910	0
AT2G12920	0
AT2G12930	0
AT2G12935	0
AT2G12940	0
AT2G12945	0
AT2G12950	0
AT2G12960	0
AT2G12970	0
AT2G12980	0
AT2G12990	0
AT2G13000	0
AT2G13010	0
AT2G13020	0
AT2G13040	0
AT2G13050	0
AT2G13060	0
AT2G13070	0
AT2G13080	0
AT2G13090	0
AT2G13100	782
AT2G13105	0
AT2G13110	0
AT2G13115	0
AT2G13116	0
AT2G13118	0
AT2G13120	0
AT2G13125	0
AT2G13126	0
AT2G13128	1
AT2G13130	100
AT2G13140	0
AT2G13142	0
AT2G13143	0
AT2G13145	0
AT2G13146	0
AT2G13150	0
AT2G13160	0
AT2G13170	0
AT2G13175	0
AT2G13180	0
AT2G13190	0
AT2G13200	0
AT2G13230	0
AT2G13240	0
AT2G13250	0
AT2G13260	0
AT2G13270	0
AT2G13274	0
AT2G13275	0
AT2G13280	0
AT2G13290	351
AT2G13295	0
AT2G13300	0
AT2G13310	0
AT2G13320	0
AT2G13330	0
AT2G13335	0
AT2G13350	1
AT2G13360	4724
AT2G13370	2227
AT2G13380	0
AT2G13390	0
AT2G13400	0
AT2G13410	0
AT2G13420	109
AT2G13422	0
AT2G13430	0
AT2G13431	0
AT2G13440	769
AT2G13450	3
AT2G13460	0
AT2G13463	0
AT2G13469	0
AT2G13470	0
AT2G13480	0
AT2G13490	0
AT2G13500	0
AT2G13510	0
AT2G13520	0
AT2G13530	0
AT2G13540	2099
AT2G13542	0
AT2G13547	0
AT2G13550	286
AT2G13555	0
AT2G13560	3786
AT2G13570	24
AT2G13580	0
AT2G13590	0
AT2G13600	181
AT2G13610	838
AT2G13620	0
AT2G13630	2
AT2G13640	0
AT2G13650	609
AT2G13660	0
AT2G13665	1
AT2G13680	951
AT2G13690	739
AT2G13700	0
AT2G13705	0
AT2G13706	0
AT2G13710	0
AT2G13720	0
AT2G13730	0
AT2G13740	0
AT2G13750	0
AT2G13760	0
AT2G13770	0
AT2G13790	371
AT2G13800	156
AT2G13810	0
AT2G13820	192
AT2G13830	0
AT2G13840	212
AT2G13845	0
AT2G13850	0
AT2G13851	0
AT2G13860	0
AT2G13865	0
AT2G13870	0
AT2G13890	0
AT2G13895	0
AT2G13900	2
AT2G13905	0
AT2G13910	2
AT2G13920	1
AT2G13930	0
AT2G13940	0
AT2G13950	0
AT2G13960	31
AT2G13965	0
AT2G13970	419
AT2G13975	309
AT2G13980	0
AT2G13985	0
AT2G13990	0
AT2G14000	0
AT2G14010	0
AT2G14020	0
AT2G14030	0
AT2G14040	0
AT2G14045	494
AT2G14050	325
AT2G14060	2
AT2G14070	0
AT2G14080	214
AT2G14090	232
AT2G14095	4
AT2G14100	0
AT2G14110	352
AT2G14115	71
AT2G14120	2167
AT2G14130	0
AT2G14140	0
AT2G14150	0
AT2G14160	3
AT2G14170	2083
AT2G14180	0
AT2G14190	0
AT2G14200	0
AT2G14210	4
AT2G14220	108
AT2G14230	0
AT2G14240	0
AT2G14245	0
AT2G14247	20
AT2G14255	726
AT2G14260	982
AT2G14265	0
AT2G14270	0
AT2G14280	0
AT2G14282	0
AT2G14285	403
AT2G14288	0
AT2G14289	0
AT2G14290	10
AT2G14300	0
AT2G14310	0
AT2G14320	0
AT2G14330	0
AT2G14335	0
AT2G14340	0
AT2G14350	0
AT2G14365	6
AT2G14370	0
AT2G14378	0
AT2G14380	0
AT2G14390	0
AT2G14395	0
AT2G14400	0
AT2G14405	0
AT2G14410	0
AT2G14415	0
AT2G14420	2
AT2G14430	0
AT2G14440	5
AT2G14450	0
AT2G14455	0
AT2G14460	450
AT2G14470	0
AT2G14475	17
AT2G14490	25
AT2G14500	0
AT2G14510	0
AT2G14520	487
AT2G14530	426
AT2G14535	0
AT2G14540	0
AT2G14550	3
AT2G14560	4
AT2G14570	0
AT2G14580	1
AT2G14590	0
AT2G14595	0
AT2G14600	0
AT2G14605	0
AT2G14610	0
AT2G14620	34
AT2G14630	0
AT2G14635	0
AT2G14640	0
AT2G14650	0
AT2G14660	186
AT2G14661	1
AT2G14670	0
AT2G14680	640
AT2G14690	2
AT2G14692	0
AT2G14695	2
AT2G14700	0
AT2G14710	86
AT2G14720	2016
AT2G14730	0
AT2G14740	1170
AT2G14750	457
AT2G14755	0
AT2G14760	0
AT2G14765	0
AT2G14770	0
AT2G14772	0
AT2G14774	0
AT2G14775	24
AT2G14777	0
AT2G14780	0
AT2G14790	0
AT2G14793	0
AT2G14796	0
AT2G14800	24
AT2G14810	0
AT2G14820	3
AT2G14825	200
AT2G14830	2
AT2G14835	1169
AT2G14840	0
AT2G14843	0
AT2G14846	0
AT2G14850	259
AT2G14860	286
AT2G14870	1
AT2G14878	679
AT2G14880	1603
AT2G14890	5574
AT2G14900	229
AT2G14910	1778
AT2G14920	0
AT2G14930	0
AT2G14935	3
AT2G14940	0
AT2G14945	0
AT2G14950	0
AT2G14960	22
AT2G14970	0
AT2G14980	0
AT2G14990	0
AT2G15000	631
AT2G15010	5
AT2G15012	0
AT2G15013	0
AT2G15014	0
AT2G15015	0
AT2G15016	0
AT2G15017	0
AT2G15020	1
AT2G15025	0
AT2G15029	0
AT2G15030	4
AT2G15040	2
AT2G15042	12
AT2G15045	0
AT2G15050	161
AT2G15060	0
AT2G15070	0
AT2G15080	3
AT2G15090	3032
AT2G15100	0
AT2G15110	0
AT2G15120	1
AT2G15128	52
AT2G15130	3
AT2G15140	0
AT2G15145	0
AT2G15150	0
AT2G15160	1
AT2G15170	0
AT2G15180	0
AT2G15185	0
AT2G15190	0
AT2G15200	0
AT2G15210	0
AT2G15220	0
AT2G15230	505
AT2G15240	847
AT2G15250	0
AT2G15260	0
AT2G15270	612
AT2G15271	3
AT2G15280	519
AT2G15290	1788
AT2G15292	1292
AT2G15300	130
AT2G15310	46
AT2G15318	0
AT2G15320	361
AT2G15325	0
AT2G15327	1
AT2G15330	1
AT2G15340	17
AT2G15345	0
AT2G15350	0
AT2G15360	0
AT2G15370	0
AT2G15380	0
AT2G15390	0
AT2G15400	201
AT2G15410	0
AT2G15420	0
AT2G15430	993
AT2G15440	118
AT2G15450	0
AT2G15460	0
AT2G15470	0
AT2G15480	17
AT2G15490	0
AT2G15500	0
AT2G15510	0
AT2G15520	0
AT2G15530	1312
AT2G15535	1
AT2G15540	0
AT2G15550	0
AT2G15555	1
AT2G15560	685
AT2G15570	399
AT2G15580	143
AT2G15590	0
AT2G15600	0
AT2G15610	0
AT2G15620	896
AT2G15630	73
AT2G15640	15
AT2G15650	1
AT2G15660	0
AT2G15670	0
AT2G15680	0
AT2G15690	248
AT2G15695	991
AT2G15700	0
AT2G15710	0
AT2G15720	0
AT2G15730	573
AT2G15740	4
AT2G15750	0
AT2G15760	6
AT2G15765	0
AT2G15770	42
AT2G15780	1
AT2G15790	828
AT2G15800	7
AT2G15810	0
AT2G15815	0
AT2G15820	452
AT2G15830	20
AT2G15840	25
AT2G15850	0
AT2G15860	1815
AT2G15870	0
AT2G15880	348
AT2G15890	2591
AT2G15900	1089
AT2G15910	704
AT2G15920	0
AT2G15940	0
AT2G15950	0
AT2G15960	546
AT2G15970	5682
AT2G15980	251
AT2G15990	0
AT2G16000	0
AT2G16005	3
AT2G16010	0
AT2G16015	0
AT2G16016	0
AT2G16018	0
AT2G16019	0
AT2G16020	0
AT2G16030	0
AT2G16040	0
AT2G16050	31
AT2G16060	7
AT2G16070	595
AT2G16080	2
AT2G16090	651
AT2G16100	0
AT2G16110	0
AT2G16120	0
AT2G16130	0
AT2G16140	0
AT2G16145	0
AT2G16150	0
AT2G16160	0
AT2G16170	0
AT2G16180	1
AT2G16190	134
AT2G16200	1
AT2G16210	641
AT2G16220	32
AT2G16225	2
AT2G16230	0
AT2G16240	0
AT2G16245	2
AT2G16250	479
AT2G16260	56
AT2G16270	1233
AT2G16280	1033
AT2G16290	4
AT2G16300	2
AT2G16310	1
AT2G16320	0
AT2G16330	0
AT2G16340	0
AT2G16360	47
AT2G16365	1032
AT2G16367	3
AT2G16370	1233
AT2G16380	10
AT2G16385	0
AT2G16390	847
AT2G16400	903
AT2G16405	431
AT2G16410	0
AT2G16420	0
AT2G16430	709
AT2G16440	2144
AT2G16450	132
AT2G16460	472
AT2G16485	3319
AT2G16490	0
AT2G16500	6687
AT2G16505	1
AT2G16510	1386
AT2G16520	4
AT2G16530	214
AT2G16535	0
AT2G16540	0
AT2G16550	0
AT2G16560	0
AT2G16570	281
AT2G16575	3
AT2G16580	114
AT2G16586	3
AT2G16592	0
AT2G16594	0
AT2G16595	100
AT2G16600	16015
AT2G16610	0
AT2G16620	0
AT2G16630	426
AT2G16640	4786
AT2G16650	385
AT2G16660	2387
AT2G16670	0
AT2G16676	0
AT2G16680	0
AT2G16690	0
AT2G16700	304
AT2G16710	391
AT2G16720	453
AT2G16730	3
AT2G16740	40
AT2G16750	474
AT2G16760	1074
AT2G16770	301
AT2G16780	1713
AT2G16790	161
AT2G16800	697
AT2G16810	29
AT2G16820	0
AT2G16830	0
AT2G16832	0
AT2G16835	0
AT2G16840	0
AT2G16850	723
AT2G16860	1351
AT2G16870	66
AT2G16880	761
AT2G16890	168
AT2G16895	2
AT2G16900	1588
AT2G16905	7
AT2G16910	7161
AT2G16920	1058
AT2G16930	677
AT2G16940	3994
AT2G16950	1325
AT2G16953	0
AT2G16960	0
AT2G16970	0
AT2G16980	5
AT2G16990	217
AT2G17000	26
AT2G17010	13
AT2G17020	691
AT2G17030	342
AT2G17033	653
AT2G17036	62
AT2G17040	43
AT2G17043	0
AT2G17050	3
AT2G17055	0
AT2G17060	8
AT2G17064	0
AT2G17070	0
AT2G17080	0
AT2G17090	0
AT2G17110	298
AT2G17115	0
AT2G17120	588
AT2G17130	806
AT2G17140	190
AT2G17150	336
AT2G17160	0
AT2G17170	594
AT2G17180	1
AT2G17190	1906
AT2G17200	2314
AT2G17210	110
AT2G17220	660
AT2G17230	1076
AT2G17240	1135
AT2G17250	775
AT2G17260	93
AT2G17265	707
AT2G17270	583
AT2G17280	1350
AT2G17290	448
AT2G17295	1
AT2G17300	488
AT2G17305	1
AT2G17310	8
AT2G17320	542
AT2G17330	2
AT2G17340	885
AT2G17350	386
AT2G17360	5816
AT2G17370	686
AT2G17380	790
AT2G17390	2703
AT2G17410	2932
AT2G17420	1604
AT2G17430	18
AT2G17440	491
AT2G17442	372
AT2G17450	441
AT2G17460	0
AT2G17470	52
AT2G17477	0
AT2G17480	1441
AT2G17490	48
AT2G17500	143
AT2G17510	1014
AT2G17520	1031
AT2G17525	352
AT2G17530	562
AT2G17540	253
AT2G17550	354
AT2G17560	4386
AT2G17570	216
AT2G17580	511
AT2G17590	0
AT2G17600	0
AT2G17610	0
AT2G17620	176
AT2G17630	471
AT2G17640	339
AT2G17650	177
AT2G17660	17
AT2G17670	346
AT2G17680	0
AT2G17690	1
AT2G17695	276
AT2G17700	2095
AT2G17705	243
AT2G17710	138
AT2G17720	569
AT2G17723	0
AT2G17730	474
AT2G17740	0
AT2G17750	0
AT2G17760	556
AT2G17770	128
AT2G17780	329
AT2G17785	31
AT2G17787	424
AT2G17790	1852
AT2G17800	2023
AT2G17810	0
AT2G17820	414
AT2G17830	338
AT2G17840	1091
AT2G17845	0
AT2G17850	0
AT2G17860	4
AT2G17870	1724
AT2G17880	272
AT2G17890	34
AT2G17900	306
AT2G17905	0
AT2G17910	0
AT2G17920	0
AT2G17930	3566
AT2G17940	29
AT2G17950	220
AT2G17960	0
AT2G17970	372
AT2G17972	0
AT2G17975	241
AT2G17980	1459
AT2G17990	1679
AT2G18000	148
AT2G18010	1
AT2G18020	10622
AT2G18025	2
AT2G18030	324
AT2G18040	2334
AT2G18042	0
AT2G18050	77
AT2G18060	37
AT2G18070	0
AT2G18080	1
AT2G18090	1520
AT2G18100	138
AT2G18110	1711
AT2G18115	2279
AT2G18120	8
AT2G18130	259
AT2G18140	0
AT2G18150	57
AT2G18160	1666
AT2G18170	963
AT2G18180	28
AT2G18190	267
AT2G18193	135
AT2G18196	40
AT2G18200	0
AT2G18210	0
AT2G18220	1147
AT2G18230	2677
AT2G18240	399
AT2G18245	328
AT2G18250	365
AT2G18260	1479
AT2G18270	0
AT2G18280	882
AT2G18290	360
AT2G18300	18
AT2G18310	0
AT2G18320	0
AT2G18323	0
AT2G18328	279
AT2G18330	1091
AT2G18340	34
AT2G18350	159
AT2G18360	1
AT2G18370	0
AT2G18380	111
AT2G18390	741
AT2G18400	848
AT2G18410	303
AT2G18420	42
AT2G18440	2675
AT2G18450	24
AT2G18460	165
AT2G18465	255
AT2G18470	31
AT2G18480	0
AT2G18490	5
AT2G18500	124
AT2G18510	996
AT2G18520	274
AT2G18530	0
AT2G18540	9
AT2G18550	20
AT2G18560	38
AT2G18570	53
AT2G18580	1
AT2G18590	0
AT2G18600	129
AT2G18620	8
AT2G18630	1032
AT2G18640	0
AT2G18650	93
AT2G18660	7
AT2G18670	83
AT2G18680	8
AT2G18685	0
AT2G18690	13
AT2G18700	2547
AT2G18710	1895
AT2G18720	11
AT2G18721	0
AT2G18730	1300
AT2G18735	93
AT2G18740	1922
AT2G18750	1575
AT2G18760	628
AT2G18770	478
AT2G18780	256
AT2G18790	2717
AT2G18800	1
AT2G18810	16
AT2G18820	17
AT2G18830	4
AT2G18840	454
AT2G18850	386
AT2G18860	267
AT2G18870	2
AT2G18876	644
AT2G18880	26
AT2G18890	386
AT2G18900	1055
AT2G18910	609
AT2G18915	313
AT2G18917	8
AT2G18920	0
AT2G18938	9
AT2G18940	887
AT2G18950	1559
AT2G18960	9768
AT2G18969	10
AT2G18970	11
AT2G18980	0
AT2G18990	579
AT2G19000	2
AT2G19010	2
AT2G19020	0
AT2G19030	0
AT2G19040	0
AT2G19045	1
AT2G19050	0
AT2G19060	3
AT2G19070	2868
AT2G19080	968
AT2G19090	729
AT2G19100	2
AT2G19110	8877
AT2G19120	228
AT2G19130	63
AT2G19140	0
AT2G19146	0
AT2G19150	6
AT2G19160	386
AT2G19170	2012
AT2G19180	837
AT2G19190	1
AT2G19200	2
AT2G19210	2
AT2G19220	0
AT2G19230	9
AT2G19240	89
AT2G19250	424
AT2G19260	564
AT2G19270	945
AT2G19280	298
AT2G19290	5
AT2G19300	0
AT2G19310	843
AT2G19320	0
AT2G19330	8
AT2G19340	7
AT2G19350	266
AT2G19360	1
AT2G19365	1
AT2G19380	181
AT2G19385	440
AT2G19390	852
AT2G19400	224
AT2G19410	0
AT2G19420	0
AT2G19425	0
AT2G19430	739
AT2G19440	28
AT2G19450	756
AT2G19460	73
AT2G19470	1211
AT2G19480	4773
AT2G19490	310
AT2G19500	5
AT2G19510	0
AT2G19520	3452
AT2G19530	146
AT2G19540	2381
AT2G19550	24
AT2G19560	435
AT2G19570	0
AT2G19572	1
AT2G19580	72
AT2G19582	8
AT2G19590	41
AT2G19600	1587
AT2G19610	83
AT2G19620	749
AT2G19630	1
AT2G19640	365
AT2G19650	19
AT2G19660	0
AT2G19670	301
AT2G19680	742
AT2G19690	117
AT2G19700	40
AT2G19710	656
AT2G19720	366
AT2G19730	6363
AT2G19740	1792
AT2G19750	1990
AT2G19755	0
AT2G19760	1261
AT2G19770	4
AT2G19780	223
AT2G19790	914
AT2G19796	1
AT2G19800	293
AT2G19802	0
AT2G19803	1
AT2G19806	0
AT2G19810	1084
AT2G19820	4
AT2G19825	0
AT2G19830	2247
AT2G19840	0
AT2G19850	1
AT2G19860	869
AT2G19870	930
AT2G19880	1028
AT2G19890	18
AT2G19893	0
AT2G19900	13
AT2G19910	1461
AT2G19920	295
AT2G19930	233
AT2G19940	999
AT2G19950	1121
AT2G19960	64
AT2G19970	3
AT2G19980	4
AT2G19990	0
AT2G20000	1067
AT2G20010	923
AT2G20020	922
AT2G20030	12
AT2G20050	1811
AT2G20060	1322
AT2G20070	1
AT2G20080	28
AT2G20100	185
AT2G20110	284
AT2G20120	1006
AT2G20130	542
AT2G20140	1895
AT2G20142	46
AT2G20150	0
AT2G20160	2
AT2G20170	0
AT2G20180	407
AT2G20190	2747
AT2G20208	0
AT2G20210	209
AT2G20230	1228
AT2G20240	396
AT2G20250	133
AT2G20260	3230
AT2G20270	762
AT2G20280	1829
AT2G20290	801
AT2G20298	0
AT2G20300	1485
AT2G20310	511
AT2G20320	597
AT2G20330	1232
AT2G20340	309
AT2G20350	0
AT2G20360	4186
AT2G20362	22
AT2G20370	641
AT2G20380	0
AT2G20390	448
AT2G20400	579
AT2G20410	252
AT2G20420	3697
AT2G20430	1
AT2G20440	541
AT2G20450	3275
AT2G20460	0
AT2G20463	6
AT2G20465	1
AT2G20470	764
AT2G20480	80
AT2G20490	925
AT2G20495	177
AT2G20500	0
AT2G20510	31
AT2G20515	366
AT2G20520	0
AT2G20530	6623
AT2G20540	43
AT2G20550	91
AT2G20555	1
AT2G20560	2435
AT2G20562	9
AT2G20570	993
AT2G20580	3870
AT2G20585	516
AT2G20590	556
AT2G20595	0
AT2G20597	0
AT2G20600	0
AT2G20605	0
AT2G20610	535
AT2G20613	0
AT2G20616	0
AT2G20618	0
AT2G20619	0
AT2G20620	35
AT2G20625	1
AT2G20630	845
AT2G20635	386
AT2G20650	305
AT2G20660	0
AT2G20670	209
AT2G20680	409
AT2G20690	1137
AT2G20700	35
AT2G20710	75
AT2G20720	2
AT2G20721	48
AT2G20722	19
AT2G20723	36
AT2G20724	327
AT2G20725	423
AT2G20740	577
AT2G20750	32
AT2G20760	1710
AT2G20770	112
AT2G20780	274
AT2G20784	0
AT2G20790	741
AT2G20800	116
AT2G20805	0
AT2G20810	699
AT2G20815	191
AT2G20816	0
AT2G20818	0
AT2G20820	2063
AT2G20825	639
AT2G20830	787
AT2G20835	65
AT2G20840	754
AT2G20850	522
AT2G20860	2299
AT2G20870	19452
AT2G20873	0
AT2G20875	32
AT2G20880	4
AT2G20890	5020
AT2G20900	953
AT2G20910	0
AT2G20920	478
AT2G20921	1
AT2G20930	446
AT2G20940	372
AT2G20950	222
AT2G20960	965
AT2G20970	122
AT2G20980	442
AT2G20990	4343
AT2G20993	5
AT2G21000	9
AT2G21010	10
AT2G21020	0
AT2G21030	0
AT2G21040	0
AT2G21045	0
AT2G21050	1329
AT2G21060	3648
AT2G21070	357
AT2G21080	76
AT2G21090	256
AT2G21100	45
AT2G21105	0
AT2G21110	0
AT2G21120	788
AT2G21130	3267
AT2G21140	1937
AT2G21150	1055
AT2G21160	4325
AT2G21170	5254
AT2G21172	0
AT2G21180	70
AT2G21185	0
AT2G21187	3
AT2G21188	13
AT2G21190	799
AT2G21195	331
AT2G21200	3
AT2G21210	10
AT2G21220	42
AT2G21230	559
AT2G21235	3
AT2G21237	37
AT2G21240	1171
AT2G21250	1427
AT2G21260	75
AT2G21270	1175
AT2G21280	902
AT2G21290	726
AT2G21300	3291
AT2G21310	0
AT2G21320	82
AT2G21330	2789
AT2G21340	918
AT2G21350	23
AT2G21360	0
AT2G21370	604
AT2G21380	1751
AT2G21385	1192
AT2G21390	6072
AT2G21400	7
AT2G21410	1665
AT2G21420	8
AT2G21430	2991
AT2G21440	1573
AT2G21450	198
AT2G21455	0
AT2G21460	0
AT2G21465	2
AT2G21470	1670
AT2G21480	2
AT2G21490	24
AT2G21500	180
AT2G21510	62
AT2G21520	3496
AT2G21530	729
AT2G21540	199
AT2G21550	23
AT2G21560	136
AT2G21570	0
AT2G21580	4972
AT2G21590	806
AT2G21595	0
AT2G21600	1101
AT2G21610	2
AT2G21620	1277
AT2G21630	265
AT2G21640	676
AT2G21650	69
AT2G21655	0
AT2G21660	142982
AT2G21670	0
AT2G21680	335
AT2G21690	0
AT2G21700	0
AT2G21710	263
AT2G21720	2
AT2G21725	0
AT2G21727	0
AT2G21730	67
AT2G21740	3
AT2G21750	0
AT2G21760	0
AT2G21770	102
AT2G21780	22
AT2G21790	3934
AT2G21800	206
AT2G21810	0
AT2G21820	9
AT2G21830	40
AT2G21840	26
AT2G21850	68
AT2G21860	582
AT2G21870	8378
AT2G21880	72
AT2G21890	52
AT2G21895	9
AT2G21900	1
AT2G21905	0
AT2G21910	2
AT2G21920	5
AT2G21930	23
AT2G21940	312
AT2G21950	19
AT2G21960	709
AT2G21970	377
AT2G21980	0
AT2G21990	2
AT2G22000	141
AT2G22010	1279
AT2G22030	182
AT2G22040	6
AT2G22050	16
AT2G22055	0
AT2G22060	33
AT2G22070	104
AT2G22080	3913
AT2G22088	4
AT2G22090	136
AT2G22100	346
AT2G22110	0
AT2G22120	703
AT2G22121	0
AT2G22122	60
AT2G22125	2742
AT2G22140	149
AT2G22145	1
AT2G22150	0
AT2G22155	0
AT2G22160	0
AT2G22170	165
AT2G22180	2
AT2G22190	318
AT2G22200	20
AT2G22210	0
AT2G22220	0
AT2G22230	1367
AT2G22240	1668
AT2G22241	0
AT2G22250	860
AT2G22260	124
AT2G22270	449
AT2G22280	0
AT2G22290	0
AT2G22300	1029
AT2G22310	259
AT2G22320	2
AT2G22330	81
AT2G22335	1
AT2G22340	3
AT2G22345	0
AT2G22350	0
AT2G22360	592
AT2G22370	339
AT2G22380	0
AT2G22390	68
AT2G22400	2577
AT2G22410	182
AT2G22420	1078
AT2G22425	1676
AT2G22426	0
AT2G22430	6811
AT2G22440	0
AT2G22450	1261
AT2G22460	4
AT2G22465	0
AT2G22470	47
AT2G22475	613
AT2G22480	642
AT2G22482	0
AT2G22490	323
AT2G22496	0
AT2G22500	3146
AT2G22510	241
AT2G22520	0
AT2G22530	457
AT2G22540	37
AT2G22560	387
AT2G22570	214
AT2G22580	0
AT2G22590	14
AT2G22600	170
AT2G22610	1048
AT2G22620	263
AT2G22630	1
AT2G22640	384
AT2G22650	386
AT2G22660	3917
AT2G22668	0
AT2G22670	9057
AT2G22680	727
AT2G22690	775
AT2G22710	5
AT2G22720	1544
AT2G22730	201
AT2G22740	286
AT2G22750	54
AT2G22760	0
AT2G22770	16
AT2G22780	1728
AT2G22790	65
AT2G22795	3600
AT2G22800	1122
AT2G22805	0
AT2G22807	0
AT2G22810	0
AT2G22820	0
AT2G22821	22
AT2G22830	427
AT2G22840	928
AT2G22850	6
AT2G22860	2
AT2G22870	371
AT2G22880	0
AT2G22890	91
AT2G22900	740
AT2G22905	10
AT2G22910	611
AT2G22920	34
AT2G22930	0
AT2G22940	0
AT2G22941	3
AT2G22942	0
AT2G22950	4
AT2G22955	13
AT2G22960	71
AT2G22970	1162
AT2G22980	1168
AT2G22990	772
AT2G23000	134
AT2G23010	30
AT2G23020	0
AT2G23030	13
AT2G23040	260
AT2G23050	58
AT2G23060	104
AT2G23067	0
AT2G23070	2494
AT2G23080	842
AT2G23090	3689
AT2G23093	195
AT2G23096	8
AT2G23100	17
AT2G23110	8
AT2G23118	0
AT2G23120	8579
AT2G23130	219
AT2G23140	769
AT2G23142	0
AT2G23148	0
AT2G23150	719
AT2G23160	94
AT2G23170	1257
AT2G23180	213
AT2G23190	11
AT2G23200	148
AT2G23210	0
AT2G23220	0
AT2G23230	0
AT2G23240	17
AT2G23250	0
AT2G23260	0
AT2G23270	0
AT2G23290	1018
AT2G23300	239
AT2G23310	773
AT2G23320	967
AT2G23321	1
AT2G23330	361
AT2G23340	489
AT2G23347	0
AT2G23348	20
AT2G23350	5161
AT2G23360	1056
AT2G23370	436
AT2G23380	1179
AT2G23390	949
AT2G23400	0
AT2G23410	0
AT2G23420	592
AT2G23430	116
AT2G23440	0
AT2G23445	0
AT2G23450	369
AT2G23460	1801
AT2G23470	182
AT2G23480	0
AT2G23490	0
AT2G23500	0
AT2G23510	1093
AT2G23520	935
AT2G23530	152
AT2G23540	6
AT2G23550	74
AT2G23560	79
AT2G23570	15
AT2G23580	2
AT2G23590	48
AT2G23600	133
AT2G23610	63
AT2G23620	2
AT2G23630	0
AT2G23640	2
AT2G23650	0
AT2G23660	3
AT2G23670	0
AT2G23672	7
AT2G23673	2
AT2G23680	21
AT2G23690	205
AT2G23700	746
AT2G23710	0
AT2G23720	0
AT2G23740	1325
AT2G23755	37
AT2G23760	325
AT2G23770	2
AT2G23780	658
AT2G23790	969
AT2G23800	97
AT2G23808	9
AT2G23810	8297
AT2G23820	825
AT2G23830	1
AT2G23834	0
AT2G23840	138
AT2G23850	2
AT2G23860	1
AT2G23870	0
AT2G23880	1
AT2G23890	810
AT2G23900	3
AT2G23910	1614
AT2G23930	2997
AT2G23940	571
AT2G23945	691
AT2G23950	1280
AT2G23960	7
AT2G23970	53
AT2G23980	1041
AT2G23985	64
AT2G23987	0
AT2G23990	3
AT2G24000	66
AT2G24010	11
AT2G24020	1733
AT2G24030	36
AT2G24040	150
AT2G24050	1601
AT2G24060	1304
AT2G24070	41
AT2G24080	0
AT2G24090	3252
AT2G24100	535
AT2G24103	0
AT2G24110	110
AT2G24120	2002
AT2G24130	42
AT2G24140	14
AT2G24150	2578
AT2G24160	47
AT2G24165	0
AT2G24170	233
AT2G24180	491
AT2G24190	27
AT2G24195	1
AT2G24200	4959
AT2G24205	0
AT2G24210	31
AT2G24220	198
AT2G24230	563
AT2G24240	74
AT2G24250	109
AT2G24255	14
AT2G24260	97
AT2G24270	6244
AT2G24280	1123
AT2G24285	12
AT2G24290	351
AT2G24300	86
AT2G24310	0
AT2G24320	9
AT2G24330	416
AT2G24340	0
AT2G24350	195
AT2G24360	1802
AT2G24370	238
AT2G24380	0
AT2G24390	224
AT2G24395	188
AT2G24400	2
AT2G24410	0
AT2G24420	1437
AT2G24430	1
AT2G24440	1059
AT2G24450	0
AT2G24460	6
AT2G24470	0
AT2G24480	0
AT2G24490	763
AT2G24500	1018
AT2G24510	29
AT2G24520	656
AT2G24530	161
AT2G24535	4
AT2G24540	0
AT2G24545	1
AT2G24550	164
AT2G24560	5
AT2G24570	373
AT2G24580	279
AT2G24590	1615
AT2G24592	274
AT2G24600	276
AT2G24610	11
AT2G24615	0
AT2G24617	0
AT2G24620	1
AT2G24625	0
AT2G24630	731
AT2G24640	695
AT2G24645	496
AT2G24650	918
AT2G24660	111
AT2G24670	30
AT2G24680	175
AT2G24681	5
AT2G24683	0
AT2G24690	588
AT2G24692	11
AT2G24693	0
AT2G24696	5
AT2G24700	1115
AT2G24710	1
AT2G24720	0
AT2G24730	0
AT2G24735	12
AT2G24740	28
AT2G24748	0
AT2G24750	13
AT2G24755	8
AT2G24760	1
AT2G24761	0
AT2G24762	127
AT2G24765	1493
AT2G24780	1
AT2G24790	4457
AT2G24791	0
AT2G24800	178
AT2G24810	0
AT2G24820	557
AT2G24830	460
AT2G24840	0
AT2G24850	5
AT2G24860	189
AT2G24870	3
AT2G24880	0
AT2G24890	0
AT2G24900	0
AT2G24910	0
AT2G24915	0
AT2G24920	0
AT2G24930	0
AT2G24940	1259
AT2G24945	79
AT2G24950	4
AT2G24960	302
AT2G24970	175
AT2G24980	0
AT2G24990	585
AT2G25000	73
AT2G25010	646
AT2G25011	0
AT2G25015	0
AT2G25020	0
AT2G25025	0
AT2G25030	0
AT2G25040	1
AT2G25050	697
AT2G25055	24
AT2G25060	2722
AT2G25070	981
AT2G25080	1531
AT2G25090	5
AT2G25095	0
AT2G25100	500
AT2G25110	2078
AT2G25120	0
AT2G25125	0
AT2G25130	13
AT2G25140	868
AT2G25150	70
AT2G25160	1
AT2G25169	10
AT2G25170	3748
AT2G25171	0
AT2G25180	1201
AT2G25185	0
AT2G25190	349
AT2G25200	7
AT2G25210	2310
AT2G25215	0
AT2G25220	21
AT2G25230	0
AT2G25240	2
AT2G25250	888
AT2G25255	0
AT2G25260	23
AT2G25270	807
AT2G25280	843
AT2G25290	314
AT2G25295	0
AT2G25297	0
AT2G25300	389
AT2G25305	0
AT2G25310	1125
AT2G25312	0
AT2G25320	890
AT2G25330	30
AT2G25340	0
AT2G25344	0
AT2G25350	347
AT2G25355	348
AT2G25360	18
AT2G25370	8
AT2G25380	2
AT2G25390	1
AT2G25400	0
AT2G25409	0
AT2G25410	3
AT2G25420	598
AT2G25430	2167
AT2G25440	0
AT2G25450	56
AT2G25460	116
AT2G25470	2
AT2G25480	413
AT2G25482	0
AT2G25490	3034
AT2G25500	1
AT2G25510	212
AT2G25520	2291
AT2G25530	201
AT2G25540	3
AT2G25550	0
AT2G25560	457
AT2G25565	0
AT2G25570	611
AT2G25580	287
AT2G25590	503
AT2G25600	174
AT2G25605	248
AT2G25610	730
AT2G25620	610
AT2G25625	24
AT2G25630	0
AT2G25640	420
AT2G25650	296
AT2G25660	1544
AT2G25670	3881
AT2G25680	60
AT2G25685	0
AT2G25687	3
AT2G25690	544
AT2G25700	89
AT2G25710	887
AT2G25720	273
AT2G25730	3018
AT2G25735	2
AT2G25737	420
AT2G25740	573
AT2G25760	2376
AT2G25770	37
AT2G25780	0
AT2G25790	271
AT2G25800	924
AT2G25810	43
AT2G25820	0
AT2G25830	636
AT2G25840	883
AT2G25850	992
AT2G25870	1244
AT2G25880	754
AT2G25890	0
AT2G25900	2677
AT2G25905	0
AT2G25910	1293
AT2G25920	381
AT2G25930	1927
AT2G25940	7
AT2G25950	843
AT2G25964	127
AT2G25970	3687
AT2G25975	0
AT2G25980	1
AT2G25990	0
AT2G26000	299
AT2G26010	0
AT2G26020	0
AT2G26030	487
AT2G26040	14
AT2G26050	2
AT2G26060	1284
AT2G26070	304
AT2G26080	6294
AT2G26090	0
AT2G26100	592
AT2G26110	1111
AT2G26120	0
AT2G26130	0
AT2G26135	6
AT2G26140	4263
AT2G26150	6535
AT2G26160	42
AT2G26170	367
AT2G26180	385
AT2G26190	2602
AT2G26200	752
AT2G26210	649
AT2G26211	0
AT2G26215	0
AT2G26220	24
AT2G26230	560
AT2G26240	277
AT2G26250	7744
AT2G26260	928
AT2G26270	415
AT2G26280	1839
AT2G26290	200
AT2G26300	1439
AT2G26310	233
AT2G26320	0
AT2G26330	10160
AT2G26340	803
AT2G26350	299
AT2G26355	246
AT2G26360	27
AT2G26370	2
AT2G26380	0
AT2G26390	5
AT2G26400	179
AT2G26410	2
AT2G26420	3
AT2G26430	1171
AT2G26440	760
AT2G26450	7
AT2G26455	4
AT2G26460	877
AT2G26470	342
AT2G26480	41
AT2G26490	1
AT2G26500	6122
AT2G26510	1155
AT2G26515	31
AT2G26520	37
AT2G26530	491
AT2G26540	962
AT2G26550	605
AT2G26560	19
AT2G26570	971
AT2G26580	82
AT2G26590	915
AT2G26600	729
AT2G26610	3
AT2G26620	0
AT2G26630	1
AT2G26640	483
AT2G26650	22
AT2G26660	485
AT2G26670	741
AT2G26680	676
AT2G26690	140
AT2G26692	0
AT2G26695	35
AT2G26700	96
AT2G26710	259
AT2G26720	6
AT2G26730	1832
AT2G26740	314
AT2G26750	5
AT2G26760	614
AT2G26770	1372
AT2G26780	1421
AT2G26790	203
AT2G26800	827
AT2G26810	234
AT2G26820	0
AT2G26830	556
AT2G26840	318
AT2G26850	4
AT2G26860	550
AT2G26865	0
AT2G26870	225
AT2G26880	0
AT2G26882	0
AT2G26890	2776
AT2G26900	6150
AT2G26910	7799
AT2G26920	1041
AT2G26930	740
AT2G26940	144
AT2G26950	7
AT2G26960	258
AT2G26970	258
AT2G26975	96
AT2G26980	861
AT2G26990	1938
AT2G27000	12
AT2G27010	2
AT2G27020	2582
AT2G27030	1836
AT2G27035	67
AT2G27040	5368
AT2G27050	475
AT2G27060	469
AT2G27070	0
AT2G27080	74
AT2G27090	621
AT2G27100	2018
AT2G27110	960
AT2G27120	206
AT2G27130	274
AT2G27140	134
AT2G27145	0
AT2G27150	242
AT2G27160	0
AT2G27170	2222
AT2G27180	45
AT2G27190	536
AT2G27200	404
AT2G27210	1275
AT2G27220	43
AT2G27229	1
AT2G27230	2838
AT2G27240	51
AT2G27250	0
AT2G27260	694
AT2G27270	1
AT2G27280	28
AT2G27285	855
AT2G27290	466
AT2G27300	24
AT2G27310	294
AT2G27313	0
AT2G27315	0
AT2G27320	1
AT2G27330	331
AT2G27340	359
AT2G27350	1345
AT2G27360	86
AT2G27370	0
AT2G27375	0
AT2G27380	143
AT2G27385	6049
AT2G27389	1
AT2G27390	0
AT2G27395	1
AT2G27400	103
AT2G27402	522
AT2G27410	13
AT2G27420	6
AT2G27430	25
AT2G27440	3
AT2G27450	769
AT2G27460	763
AT2G27470	1086
AT2G27480	86
AT2G27490	313
AT2G27500	278
AT2G27505	5
AT2G27507	0
AT2G27510	2397
AT2G27520	50
AT2G27530	9949
AT2G27535	0
AT2G27540	0
AT2G27550	1
AT2G27560	0
AT2G27570	1
AT2G27580	753
AT2G27590	236
AT2G27600	2398
AT2G27610	88
AT2G27630	711
AT2G27650	632
AT2G27660	3
AT2G27670	0
AT2G27680	1675
AT2G27690	22
AT2G27700	0
AT2G27710	8170
AT2G27720	8573
AT2G27730	2914
AT2G27740	98
AT2G27750	74
AT2G27760	439
AT2G27770	409
AT2G27775	358
AT2G27780	55
AT2G27790	111
AT2G27800	125
AT2G27810	1751
AT2G27820	734
AT2G27830	585
AT2G27840	1386
AT2G27850	0
AT2G27860	4244
AT2G27870	0
AT2G27880	2908
AT2G27900	1764
AT2G27920	1815
AT2G27930	13
AT2G27935	0
AT2G27936	0
AT2G27940	2
AT2G27950	1486
AT2G27960	958
AT2G27970	1116
AT2G27980	1922
AT2G27990	91
AT2G28000	12217
AT2G28010	0
AT2G28020	1
AT2G28030	3
AT2G28040	29
AT2G28050	195
AT2G28053	0
AT2G28056	0
AT2G28060	366
AT2G28070	1373
AT2G28080	830
AT2G28085	7
AT2G28090	24
AT2G28100	711
AT2G28105	51
AT2G28110	19
AT2G28120	131
AT2G28130	440
AT2G28140	297
AT2G28150	938
AT2G28160	35
AT2G28170	0
AT2G28180	35
AT2G28190	7194
AT2G28200	445
AT2G28210	0
AT2G28220	0
AT2G28225	0
AT2G28230	714
AT2G28240	535
AT2G28250	292
AT2G28260	18
AT2G28270	0
AT2G28280	8
AT2G28290	5173
AT2G28305	492
AT2G28310	1721
AT2G28315	61
AT2G28320	1106
AT2G28330	225
AT2G28340	14
AT2G28350	1064
AT2G28355	1
AT2G28360	616
AT2G28370	792
AT2G28380	1697
AT2G28390	1101
AT2G28400	633
AT2G28405	2
AT2G28410	289
AT2G28420	20
AT2G28426	11
AT2G28430	735
AT2G28440	89
AT2G28450	847
AT2G28460	5
AT2G28470	4738
AT2G28480	417
AT2G28490	21
AT2G28500	361
AT2G28510	580
AT2G28520	1517
AT2G28540	2010
AT2G28550	97
AT2G28560	68
AT2G28570	56
AT2G28580	17
AT2G28590	166
AT2G28600	1400
AT2G28605	412
AT2G28610	56
AT2G28620	1413
AT2G28625	0
AT2G28630	1929
AT2G28640	0
AT2G28650	30
AT2G28660	142
AT2G28670	43
AT2G28671	11
AT2G28680	1378
AT2G28690	6
AT2G28700	2
AT2G28710	8
AT2G28720	1140
AT2G28725	19
AT2G28730	0
AT2G28740	2926
AT2G28750	0
AT2G28755	0
AT2G28760	235
AT2G28770	0
AT2G28780	1
AT2G28790	7458
AT2G28800	3276
AT2G28810	310
AT2G28815	30
AT2G28830	166
AT2G28840	3425
AT2G28850	0
AT2G28860	0
AT2G28870	77
AT2G28880	319
AT2G28890	538
AT2G28900	6214
AT2G28910	5173
AT2G28920	5
AT2G28930	857
AT2G28940	334
AT2G28950	5182
AT2G28960	4
AT2G28970	0
AT2G28980	0
AT2G28990	23
AT2G29000	1
AT2G29010	3
AT2G29020	1175
AT2G29030	0
AT2G29040	1
AT2G29045	2
AT2G29050	985
AT2G29060	15
AT2G29065	113
AT2G29070	450
AT2G29080	3046
AT2G29090	25
AT2G29100	4
AT2G29110	0
AT2G29120	2
AT2G29125	55
AT2G29130	15
AT2G29140	2203
AT2G29150	0
AT2G29160	1
AT2G29165	0
AT2G29170	10
AT2G29180	705
AT2G29190	2100
AT2G29200	1623
AT2G29210	2266
AT2G29220	0
AT2G29230	0
AT2G29240	0
AT2G29250	2
AT2G29260	64
AT2G29263	0
AT2G29270	4
AT2G29280	0
AT2G29290	136
AT2G29300	24
AT2G29310	295
AT2G29320	248
AT2G29330	3
AT2G29340	48
AT2G29350	4
AT2G29360	490
AT2G29370	3
AT2G29380	9
AT2G29390	1040
AT2G29400	1975
AT2G29410	125
AT2G29420	16
AT2G29430	0
AT2G29440	23
AT2G29450	4927
AT2G29452	0
AT2G29460	116
AT2G29470	0
AT2G29480	0
AT2G29485	0
AT2G29490	17
AT2G29500	227
AT2G29510	2314
AT2G29520	0
AT2G29525	105
AT2G29530	806
AT2G29540	430
AT2G29550	6651
AT2G29560	936
AT2G29570	1531
AT2G29580	455
AT2G29590	181
AT2G29600	60
AT2G29605	12
AT2G29610	36
AT2G29620	0
AT2G29628	0
AT2G29630	5765
AT2G29640	112
AT2G29650	842
AT2G29654	0
AT2G29660	278
AT2G29670	485
AT2G29679	0
AT2G29680	260
AT2G29690	792
AT2G29700	1322
AT2G29710	60
AT2G29720	127
AT2G29730	144
AT2G29735	0
AT2G29740	44
AT2G29750	5
AT2G29760	196
AT2G29770	669
AT2G29780	772
AT2G29790	0
AT2G29800	362
AT2G29810	174
AT2G29820	332
AT2G29830	476
AT2G29840	12
AT2G29850	2
AT2G29860	18
AT2G29870	1
AT2G29880	64
AT2G29890	1348
AT2G29900	300
AT2G29910	290
AT2G29920	0
AT2G29925	0
AT2G29930	19
AT2G29940	574
AT2G29950	0
AT2G29960	2036
AT2G29970	967
AT2G29980	4451
AT2G29990	334
AT2G29995	30
AT2G30000	253
AT2G30010	806
AT2G30020	825
AT2G30040	59
AT2G30050	1660
AT2G30060	1304
AT2G30070	2301
AT2G30080	403
AT2G30090	0
AT2G30100	322
AT2G30105	755
AT2G30110	4506
AT2G30115	0
AT2G30120	471
AT2G30130	1
AT2G30140	156
AT2G30150	328
AT2G30160	415
AT2G30170	439
AT2G30180	0
AT2G30190	0
AT2G30200	2032
AT2G30210	0
AT2G30220	0
AT2G30230	59
AT2G30240	0
AT2G30250	19
AT2G30260	855
AT2G30270	238
AT2G30280	509
AT2G30290	0
AT2G30300	3
AT2G30310	0
AT2G30320	400
AT2G30330	300
AT2G30340	47
AT2G30350	288
AT2G30360	0
AT2G30362	7
AT2G30370	257
AT2G30380	91
AT2G30385	2
AT2G30390	1656
AT2G30395	9
AT2G30400	45
AT2G30410	1344
AT2G30420	10
AT2G30424	0
AT2G30430	0
AT2G30432	128
AT2G30440	1422
AT2G30450	0
AT2G30460	342
AT2G30470	1241
AT2G30480	274
AT2G30490	4195
AT2G30500	2129
AT2G30505	130
AT2G30520	409
AT2G30530	549
AT2G30540	68
AT2G30550	156
AT2G30560	1
AT2G30570	10114
AT2G30575	449
AT2G30580	837
AT2G30590	1014
AT2G30600	1920
AT2G30615	1
AT2G30620	4049
AT2G30630	8
AT2G30640	140
AT2G30650	63
AT2G30660	1
AT2G30670	0
AT2G30680	33
AT2G30690	17
AT2G30695	685
AT2G30700	1310
AT2G30710	708
AT2G30720	593
AT2G30730	2
AT2G30740	546
AT2G30750	0
AT2G30760	3
AT2G30766	58
AT2G30770	2
AT2G30780	542
AT2G30790	19
AT2G30800	1460
AT2G30810	0
AT2G30820	232
AT2G30830	20
AT2G30840	1
AT2G30850	0
AT2G30860	5679
AT2G30870	1890
AT2G30880	1618
AT2G30890	148
AT2G30900	74
AT2G30910	255
AT2G30920	413
AT2G30925	0
AT2G30930	58
AT2G30933	106
AT2G30940	8
AT2G30942	41
AT2G30945	18
AT2G30950	4390
AT2G30960	97
AT2G30970	1206
AT2G30980	2167
AT2G30984	3
AT2G30985	0
AT2G30990	879
AT2G31005	0
AT2G31010	549
AT2G31018	0
AT2G31020	0
AT2G31030	0
AT2G31035	0
AT2G31040	1462
AT2G31050	32
AT2G31060	1779
AT2G31070	1348
AT2G31080	1
AT2G31081	0
AT2G31082	0
AT2G31083	0
AT2G31085	0
AT2G31090	487
AT2G31100	6
AT2G31110	191
AT2G31130	393
AT2G31140	717
AT2G31141	72
AT2G31150	552
AT2G31160	47
AT2G31170	701
AT2G31180	0
AT2G31190	517
AT2G31200	1037
AT2G31210	1467
AT2G31215	22
AT2G31220	1359
AT2G31230	51
AT2G31240	863
AT2G31250	30
AT2G31260	1126
AT2G31265	0
AT2G31270	1047
AT2G31280	841
AT2G31290	170
AT2G31300	134
AT2G31305	349
AT2G31310	0
AT2G31320	859
AT2G31335	0
AT2G31340	416
AT2G31345	0
AT2G31350	884
AT2G31360	4906
AT2G31370	1221
AT2G31380	63
AT2G31390	496
AT2G31400	6537
AT2G31410	1358
AT2G31420	0
AT2G31425	1
AT2G31430	0
AT2G31432	1
AT2G31440	937
AT2G31450	427
AT2G31460	154
AT2G31470	77
AT2G31480	11
AT2G31490	1804
AT2G31500	2
AT2G31510	2070
AT2G31520	0
AT2G31530	569
AT2G31540	2
AT2G31550	1
AT2G31560	453
AT2G31570	1571
AT2G31580	276
AT2G31585	87
AT2G31590	5
AT2G31600	145
AT2G31610	8411
AT2G31620	53
AT2G31625	3
AT2G31650	811
AT2G31660	2187
AT2G31670	1538
AT2G31680	174
AT2G31690	0
AT2G31700	0
AT2G31710	283
AT2G31720	53
AT2G31725	668
AT2G31730	290
AT2G31740	863
AT2G31750	0
AT2G31751	55
AT2G31760	75
AT2G31770	166
AT2G31780	35
AT2G31790	437
AT2G31800	735
AT2G31810	1667
AT2G31820	873
AT2G31830	97
AT2G31840	1130
AT2G31850	11
AT2G31860	2
AT2G31862	0
AT2G31865	55
AT2G31870	139
AT2G31880	1111
AT2G31890	581
AT2G31900	31
AT2G31902	15
AT2G31910	13
AT2G31920	30
AT2G31930	1
AT2G31940	27
AT2G31945	2
AT2G31953	1
AT2G31955	312
AT2G31957	0
AT2G31960	2701
AT2G31970	1603
AT2G31980	941
AT2G31981	0
AT2G31985	0
AT2G31990	15
AT2G32000	673
AT2G32010	544
AT2G32020	2
AT2G32030	28
AT2G32040	804
AT2G32050	54
AT2G32060	4935
AT2G32070	824
AT2G32080	1177
AT2G32090	732
AT2G32100	74
AT2G32110	0
AT2G32120	366
AT2G32130	7
AT2G32140	91
AT2G32150	452
AT2G32160	57
AT2G32170	981
AT2G32179	74
AT2G32180	0
AT2G32190	42
AT2G32200	34
AT2G32210	106
AT2G32220	429
AT2G32230	2310
AT2G32235	1227
AT2G32240	1763
AT2G32250	412
AT2G32260	1099
AT2G32270	4
AT2G32273	0
AT2G32275	2
AT2G32280	521
AT2G32290	13
AT2G32291	0
AT2G32295	325
AT2G32300	16
AT2G32310	196
AT2G32315	1
AT2G32320	606
AT2G32340	55
AT2G32350	17
AT2G32360	118
AT2G32370	1
AT2G32380	186
AT2G32390	138
AT2G32400	638
AT2G32410	503
AT2G32415	455
AT2G32430	407
AT2G32440	914
AT2G32450	609
AT2G32460	347
AT2G32470	92
AT2G32480	418
AT2G32487	7
AT2G32490	16
AT2G32500	622
AT2G32510	52
AT2G32520	1408
AT2G32530	102
AT2G32540	72
AT2G32550	17
AT2G32560	966
AT2G32580	426
AT2G32590	766
AT2G32600	847
AT2G32610	2
AT2G32620	0
AT2G32630	107
AT2G32640	573
AT2G32645	3
AT2G32650	296
AT2G32660	1
AT2G32670	94
AT2G32680	6
AT2G32690	5576
AT2G32698	0
AT2G32700	3478
AT2G32710	892
AT2G32720	4531
AT2G32730	5262
AT2G32740	1
AT2G32750	204
AT2G32760	614
AT2G32765	1042
AT2G32770	76
AT2G32780	48
AT2G32785	0
AT2G32788	1
AT2G32790	8
AT2G32795	75
AT2G32800	73
AT2G32810	1494
AT2G32820	3
AT2G32830	32
AT2G32835	0
AT2G32840	418
AT2G32850	923
AT2G32860	305
AT2G32870	10
AT2G32880	22
AT2G32885	3
AT2G32890	0
AT2G32900	777
AT2G32905	198
AT2G32910	1051
AT2G32920	2797
AT2G32930	448
AT2G32940	263
AT2G32950	1126
AT2G32960	137
AT2G32970	821
AT2G32980	756
AT2G32990	86
AT2G33000	957
AT2G33010	905
AT2G33020	1
AT2G33030	2
AT2G33040	5010
AT2G33050	0
AT2G33051	13
AT2G33060	382
AT2G33070	32
AT2G33080	1
AT2G33090	14
AT2G33100	46
AT2G33110	120
AT2G33120	1383
AT2G33130	0
AT2G33140	0
AT2G33150	5457
AT2G33160	40
AT2G33170	444
AT2G33175	0
AT2G33180	260
AT2G33190	6
AT2G33200	85
AT2G33205	7
AT2G33210	2650
AT2G33220	1676
AT2G33230	1
AT2G33233	0
AT2G33240	366
AT2G33250	290
AT2G33255	1159
AT2G33260	29
AT2G33270	1
AT2G33280	0
AT2G33290	379
AT2G33300	0
AT2G33310	683
AT2G33320	259
AT2G33330	807
AT2G33340	3549
AT2G33350	29
AT2G33360	442
AT2G33370	2744
AT2G33380	967
AT2G33385	5
AT2G33390	403
AT2G33400	537
AT2G33410	3993
AT2G33420	13
AT2G33435	1083
AT2G33450	1085
AT2G33460	10
AT2G33470	911
AT2G33480	148
AT2G33490	526
AT2G33500	599
AT2G33510	555
AT2G33520	1
AT2G33530	311
AT2G33540	793
AT2G33550	82
AT2G33560	633
AT2G33570	1117
AT2G33580	882
AT2G33585	92
AT2G33590	160
AT2G33600	328
AT2G33610	1002
AT2G33620	2394
AT2G33630	758
AT2G33640	223
AT2G33650	0
AT2G33655	1
AT2G33660	0
AT2G33670	1
AT2G33680	211
AT2G33685	0
AT2G33690	0
AT2G33700	817
AT2G33705	0
AT2G33707	0
AT2G33710	3
AT2G33720	27
AT2G33730	2701
AT2G33735	186
AT2G33740	603
AT2G33750	159
AT2G33760	49
AT2G33770	1667
AT2G33775	1
AT2G33780	11
AT2G33790	0
AT2G33793	381
AT2G33796	0
AT2G33800	7275
AT2G33810	0
AT2G33815	0
AT2G33820	253
AT2G33830	4452
AT2G33835	357
AT2G33840	784
AT2G33845	158
AT2G33847	44
AT2G33850	165
AT2G33855	309
AT2G33860	1795
AT2G33870	8
AT2G33880	961
AT2G33890	0
AT2G33900	0
AT2G33910	0
AT2G33920	0
AT2G33930	0
AT2G33940	0
AT2G33950	0
AT2G33960	0
AT2G33970	0
AT2G33980	277
AT2G33990	271
AT2G34000	0
AT2G34010	124
AT2G34020	6
AT2G34030	8
AT2G34040	2129
AT2G34050	395
AT2G34060	76
AT2G34070	296
AT2G34080	0
AT2G34090	492
AT2G34100	162
AT2G34110	0
AT2G34120	0
AT2G34123	0
AT2G34130	0
AT2G34135	0
AT2G34140	16
AT2G34150	591
AT2G34160	720
AT2G34170	467
AT2G34180	32
AT2G34185	15
AT2G34186	0
AT2G34190	943
AT2G34200	264
AT2G34202	0
AT2G34204	0
AT2G34208	0
AT2G34210	516
AT2G34220	1223
AT2G34224	8
AT2G34230	318
AT2G34238	12
AT2G34240	87
AT2G34250	8204
AT2G34260	591
AT2G34270	312
AT2G34280	29
AT2G34290	1
AT2G34300	1070
AT2G34310	628
AT2G34315	0
AT2G34317	0
AT2G34320	1
AT2G34325	15
AT2G34330	0
AT2G34340	94
AT2G34350	0
AT2G34355	125
AT2G34357	2053
AT2G34360	2
AT2G34370	31
AT2G34380	303
AT2G34390	6
AT2G34400	89
AT2G34410	631
AT2G34420	0
AT2G34430	223
AT2G34440	0
AT2G34450	103
AT2G34460	343
AT2G34470	957
AT2G34480	11199
AT2G34490	187
AT2G34500	30
AT2G34510	685
AT2G34520	785
AT2G34530	46
AT2G34540	18
AT2G34555	187
AT2G34560	2940
AT2G34570	214
AT2G34580	8
AT2G34585	359
AT2G34590	2459
AT2G34600	49
AT2G34610	9
AT2G34620	851
AT2G34630	688
AT2G34640	2170
AT2G34650	1592
AT2G34655	20
AT2G34660	2007
AT2G34670	261
AT2G34680	2477
AT2G34690	760
AT2G34700	6
AT2G34710	1893
AT2G34720	500
AT2G34730	1205
AT2G34740	15
AT2G34750	1892
AT2G34760	3
AT2G34770	662
AT2G34780	957
AT2G34790	56
AT2G34810	2211
AT2G34820	0
AT2G34825	1
AT2G34830	44
AT2G34835	0
AT2G34840	252
AT2G34850	57
AT2G34860	1143
AT2G34870	14
AT2G34880	10
AT2G34890	1
AT2G34900	1025
AT2G34910	1
AT2G34920	197
AT2G34925	99
AT2G34930	317
AT2G34940	33
AT2G34950	0
AT2G34960	71
AT2G34970	1091
AT2G34980	73
AT2G34985	0
AT2G34990	2
AT2G35000	9
AT2G35010	865
AT2G35020	820
AT2G35030	211
AT2G35035	69
AT2G35040	1456
AT2G35050	2928
AT2G35060	1141
AT2G35070	94
AT2G35075	36
AT2G35080	164
AT2G35090	42
AT2G35100	390
AT2G35110	1823
AT2G35120	1087
AT2G35130	433
AT2G35140	409
AT2G35150	28
AT2G35155	635
AT2G35160	532
AT2G35170	625
AT2G35180	4
AT2G35190	979
AT2G35200	20
AT2G35210	67
AT2G35215	0
AT2G35220	0
AT2G35230	511
AT2G35240	1022
AT2G35250	0
AT2G35260	4381
AT2G35270	0
AT2G35280	0
AT2G35290	256
AT2G35300	57
AT2G35310	1814
AT2G35320	478
AT2G35330	1532
AT2G35340	1290
AT2G35343	18
AT2G35345	25
AT2G35350	594
AT2G35360	236
AT2G35370	4794
AT2G35380	1
AT2G35382	1
AT2G35384	0
AT2G35387	4
AT2G35390	545
AT2G35410	1303
AT2G35420	9
AT2G35430	329
AT2G35450	826
AT2G35460	16
AT2G35470	684
AT2G35480	170
AT2G35490	2338
AT2G35500	771
AT2G35510	1523
AT2G35520	670
AT2G35530	812
AT2G35540	418
AT2G35550	605
AT2G35555	0
AT2G35570	16
AT2G35580	10
AT2G35585	27
AT2G35590	17
AT2G35600	64
AT2G35605	636
AT2G35610	984
AT2G35612	0
AT2G35613	0
AT2G35615	0
AT2G35620	1611
AT2G35630	4304
AT2G35635	2591
AT2G35637	29
AT2G35640	0
AT2G35650	1230
AT2G35658	51
AT2G35660	105
AT2G35670	3
AT2G35680	2404
AT2G35690	443
AT2G35700	1
AT2G35710	56
AT2G35720	537
AT2G35730	38
AT2G35733	1
AT2G35736	153
AT2G35738	40
AT2G35740	0
AT2G35742	12
AT2G35743	1
AT2G35744	77
AT2G35747	0
AT2G35750	81
AT2G35760	71
AT2G35765	0
AT2G35770	0
AT2G35780	1527
AT2G35790	915
AT2G35795	503
AT2G35800	2859
AT2G35810	186
AT2G35820	597
AT2G35830	274
AT2G35840	1109
AT2G35850	0
AT2G35859	1
AT2G35860	92
AT2G35880	1220
AT2G35890	32
AT2G35900	372
AT2G35910	11
AT2G35920	1082
AT2G35930	294
AT2G35935	0
AT2G35940	393
AT2G35945	2
AT2G35950	38
AT2G35960	680
AT2G35965	0
AT2G35970	0
AT2G35980	1
AT2G35990	1
AT2G36000	1005
AT2G36010	418
AT2G36020	3
AT2G36026	103
AT2G36030	0
AT2G36040	7
AT2G36050	333
AT2G36060	1638
AT2G36070	1525
AT2G36080	110
AT2G36090	10
AT2G36100	1
AT2G36110	48
AT2G36120	9
AT2G36130	933
AT2G36140	0
AT2G36145	437
AT2G36150	0
AT2G36160	6349
AT2G36170	3322
AT2G36180	39
AT2G36190	380
AT2G36200	1514
AT2G36210	1
AT2G36220	119
AT2G36230	518
AT2G36240	630
AT2G36250	2724
AT2G36255	0
AT2G36260	1
AT2G36270	1184
AT2G36280	0
AT2G36290	1065
AT2G36295	19
AT2G36300	525
AT2G36305	256
AT2G36307	322
AT2G36310	742
AT2G36320	393
AT2G36325	0
AT2G36330	158
AT2G36340	213
AT2G36350	1389
AT2G36355	43
AT2G36360	432
AT2G36370	235
AT2G36380	1156
AT2G36390	4245
AT2G36400	896
AT2G36402	1
AT2G36410	1796
AT2G36420	1245
AT2G36430	104
AT2G36440	0
AT2G36450	0
AT2G36460	4770
AT2G36470	127
AT2G36480	840
AT2G36490	4350
AT2G36500	96
AT2G36510	0
AT2G36520	0
AT2G36530	13350
AT2G36540	20
AT2G36550	1
AT2G36560	0
AT2G36570	1604
AT2G36580	1918
AT2G36590	851
AT2G36600	0
AT2G36610	1
AT2G36620	5273
AT2G36630	431
AT2G36640	10
AT2G36650	11
AT2G36660	2581
AT2G36670	1180
AT2G36680	427
AT2G36690	9
AT2G36695	2
AT2G36700	0
AT2G36710	3
AT2G36720	1590
AT2G36724	0
AT2G36730	185
AT2G36740	484
AT2G36750	157
AT2G36760	0
AT2G36770	3
AT2G36780	3
AT2G36790	0
AT2G36792	7
AT2G36800	228
AT2G36810	1068
AT2G36815	1
AT2G36830	16197
AT2G36835	654
AT2G36840	334
AT2G36850	4365
AT2G36854	0
AT2G36860	0
AT2G36870	172
AT2G36880	5245
AT2G36885	688
AT2G36890	685
AT2G36895	358
AT2G36900	577
AT2G36910	4223
AT2G36920	32
AT2G36930	1346
AT2G36950	199
AT2G36960	752
AT2G36970	34
AT2G36980	133
AT2G36985	2
AT2G36990	1581
AT2G37000	16
AT2G37010	0
AT2G37020	825
AT2G37025	120
AT2G37030	8
AT2G37035	581
AT2G37040	5902
AT2G37050	2412
AT2G37060	295
AT2G37070	117
AT2G37080	3159
AT2G37090	28
AT2G37100	59
AT2G37110	1586
AT2G37120	1055
AT2G37125	0
AT2G37130	4
AT2G37140	0
AT2G37150	270
AT2G37160	765
AT2G37170	93
AT2G37180	44
AT2G37190	5382
AT2G37195	157
AT2G37200	509
AT2G37210	44
AT2G37220	11667
AT2G37230	1352
AT2G37240	159
AT2G37250	686
AT2G37260	5
AT2G37270	3627
AT2G37280	87
AT2G37290	29
AT2G37300	352
AT2G37310	232
AT2G37320	75
AT2G37330	42
AT2G37340	1771
AT2G37360	0
AT2G37362	3
AT2G37370	9
AT2G37380	97
AT2G37390	265
AT2G37400	683
AT2G37410	2520
AT2G37420	1008
AT2G37430	3
AT2G37435	63
AT2G37440	3
AT2G37450	486
AT2G37460	15
AT2G37470	2363
AT2G37480	2647
AT2G37500	1176
AT2G37510	246
AT2G37520	1468
AT2G37530	81
AT2G37540	12
AT2G37550	978
AT2G37555	15
AT2G37560	220
AT2G37570	988
AT2G37580	119
AT2G37585	559
AT2G37590	148
AT2G37600	2226
AT2G37610	9
AT2G37620	1197
AT2G37630	2258
AT2G37640	655
AT2G37650	184
AT2G37660	6649
AT2G37670	74
AT2G37678	261
AT2G37680	402
AT2G37690	608
AT2G37700	4
AT2G37710	669
AT2G37720	0
AT2G37730	5
AT2G37740	3
AT2G37750	14
AT2G37760	262
AT2G37770	80
AT2G37780	0
AT2G37790	434
AT2G37800	0
AT2G37805	0
AT2G37810	0
AT2G37820	0
AT2G37830	0
AT2G37840	825
AT2G37860	1565
AT2G37870	19
AT2G37880	452
AT2G37890	169
AT2G37900	40
AT2G37910	0
AT2G37920	303
AT2G37925	2
AT2G37930	245
AT2G37940	1527
AT2G37950	108
AT2G37960	179
AT2G37970	118
AT2G37975	344
AT2G37980	70
AT2G37990	1824
AT2G38000	562
AT2G38010	1129
AT2G38020	1132
AT2G38025	620
AT2G38030	0
AT2G38040	5767
AT2G38050	302
AT2G38060	304
AT2G38070	268
AT2G38080	256
AT2G38090	214
AT2G38100	6
AT2G38110	2807
AT2G38120	1037
AT2G38130	865
AT2G38140	2830
AT2G38150	68
AT2G38152	36
AT2G38160	315
AT2G38170	4871
AT2G38180	598
AT2G38185	177
AT2G38195	0
AT2G38210	18
AT2G38220	0
AT2G38230	562
AT2G38240	1
AT2G38250	23
AT2G38255	5
AT2G38260	720
AT2G38270	998
AT2G38280	1323
AT2G38290	572
AT2G38300	12
AT2G38310	546
AT2G38320	34
AT2G38325	2
AT2G38330	573
AT2G38340	4
AT2G38350	2
AT2G38360	691
AT2G38365	0
AT2G38370	671
AT2G38380	0
AT2G38390	0
AT2G38400	539
AT2G38410	1527
AT2G38420	255
AT2G38430	137
AT2G38440	1780
AT2G38450	438
AT2G38460	249
AT2G38465	102
AT2G38470	2182
AT2G38480	95
AT2G38490	6
AT2G38500	23
AT2G38510	0
AT2G38520	10
AT2G38530	392
AT2G38540	14107
AT2G38550	1749
AT2G38560	1027
AT2G38570	195
AT2G38580	670
AT2G38590	34
AT2G38600	0
AT2G38610	406
AT2G38620	306
AT2G38630	408
AT2G38640	24
AT2G38646	0
AT2G38650	2354
AT2G38660	516
AT2G38670	2449
AT2G38680	340
AT2G38690	558
AT2G38695	125
AT2G38700	3367
AT2G38710	789
AT2G38720	267
AT2G38730	540
AT2G38740	584
AT2G38750	136
AT2G38760	97
AT2G38770	1937
AT2G38780	358
AT2G38790	0
AT2G38800	1089
AT2G38810	1082
AT2G38820	1098
AT2G38823	36
AT2G38830	94
AT2G38840	795
AT2G38860	170
AT2G38870	532
AT2G38880	620
AT2G38890	9
AT2G38900	6
AT2G38905	7
AT2G38910	0
AT2G38920	12
AT2G38940	24
AT2G38950	1338
AT2G38960	598
AT2G38970	539
AT2G38980	351
AT2G38990	0
AT2G38995	997
AT2G39000	316
AT2G39010	2803
AT2G39020	1344
AT2G39030	2
AT2G39040	0
AT2G39050	200
AT2G39060	0
AT2G39080	1331
AT2G39090	673
AT2G39100	285
AT2G39110	217
AT2G39120	115
AT2G39130	474
AT2G39140	870
AT2G39160	1
AT2G39170	423
AT2G39175	0
AT2G39180	107
AT2G39190	1725
AT2G39200	5
AT2G39210	517
AT2G39220	709
AT2G39230	107
AT2G39240	123
AT2G39250	1
AT2G39260	1809
AT2G39270	307
AT2G39280	1642
AT2G39290	698
AT2G39300	151
AT2G39310	1
AT2G39320	19
AT2G39330	295
AT2G39340	1826
AT2G39350	1271
AT2G39355	3
AT2G39360	143
AT2G39370	0
AT2G39375	5
AT2G39380	1
AT2G39390	2864
AT2G39400	11
AT2G39410	2
AT2G39415	1
AT2G39420	182
AT2G39430	12
AT2G39435	508
AT2G39440	219
AT2G39445	191
AT2G39450	889
AT2G39460	9027
AT2G39470	1001
AT2G39480	1207
AT2G39490	1
AT2G39500	341
AT2G39510	616
AT2G39518	6
AT2G39520	0
AT2G39530	0
AT2G39540	0
AT2G39550	569
AT2G39560	157
AT2G39570	1767
AT2G39580	1523
AT2G39590	194
AT2G39600	1
AT2G39610	0
AT2G39620	45
AT2G39630	624
AT2G39640	0
AT2G39650	1923
AT2G39660	159
AT2G39670	1658
AT2G39675	191
AT2G39681	279
AT2G39690	112
AT2G39700	1947
AT2G39705	287
AT2G39710	52
AT2G39720	656
AT2G39725	218
AT2G39730	14878
AT2G39740	887
AT2G39750	1042
AT2G39760	1053
AT2G39770	2657
AT2G39780	1574
AT2G39782	29
AT2G39790	35
AT2G39795	527
AT2G39800	3362
AT2G39805	464
AT2G39810	1348
AT2G39820	176
AT2G39830	242
AT2G39840	752
AT2G39850	120
AT2G39851	0
AT2G39855	2
AT2G39860	0
AT2G39865	0
AT2G39870	2227
AT2G39880	116
AT2G39885	0
AT2G39890	304
AT2G39900	1352
AT2G39910	341
AT2G39920	216
AT2G39930	1072
AT2G39940	1310
AT2G39950	705
AT2G39960	1471
AT2G39970	1659
AT2G39975	0
AT2G39980	293
AT2G39990	2300
AT2G40000	6764
AT2G40004	0
AT2G40008	0
AT2G40010	396
AT2G40020	439
AT2G40030	1671
AT2G40050	4
AT2G40060	4206
AT2G40070	1897
AT2G40080	2021
AT2G40085	197
AT2G40090	467
AT2G40095	66
AT2G40100	2539
AT2G40110	522
AT2G40113	2
AT2G40116	115
AT2G40120	106
AT2G40130	396
AT2G40140	9822
AT2G40150	57
AT2G40160	49
AT2G40165	3
AT2G40170	36
AT2G40180	257
AT2G40190	453
AT2G40200	30
AT2G40205	519
AT2G40210	0
AT2G40220	3
AT2G40230	108
AT2G40240	164
AT2G40250	85
AT2G40260	17
AT2G40270	561
AT2G40280	355
AT2G40290	2280
AT2G40300	1270
AT2G40310	0
AT2G40316	547
AT2G40320	53
AT2G40330	100
AT2G40340	203
AT2G40350	41
AT2G40360	3493
AT2G40370	1
AT2G40380	1370
AT2G40390	18
AT2G40400	616
AT2G40410	664
AT2G40420	361
AT2G40430	2085
AT2G40435	101
AT2G40440	5
AT2G40450	21
AT2G40460	334
AT2G40470	0
AT2G40475	860
AT2G40480	412
AT2G40490	2982
AT2G40500	47
AT2G40510	3043
AT2G40520	219
AT2G40530	2
AT2G40540	2263
AT2G40550	1172
AT2G40560	9
AT2G40570	265
AT2G40580	8
AT2G40590	1788
AT2G40600	636
AT2G40610	101
AT2G40620	611
AT2G40630	489
AT2G40640	506
AT2G40650	1108
AT2G40660	1531
AT2G40670	377
AT2G40680	0
AT2G40690	1027
AT2G40700	743
AT2G40710	7
AT2G40711	71
AT2G40715	12
AT2G40720	88
AT2G40730	1569
AT2G40740	8
AT2G40745	0
AT2G40750	132
AT2G40760	389
AT2G40765	769
AT2G40770	758
AT2G40780	340
AT2G40790	7
AT2G40800	805
AT2G40805	0
AT2G40810	159
AT2G40815	245
AT2G40820	389
AT2G40830	877
AT2G40840	5167
AT2G40850	90
AT2G40860	420
AT2G40880	629
AT2G40890	868
AT2G40900	62
AT2G40910	19
AT2G40920	615
AT2G40925	50
AT2G40930	1501
AT2G40935	336
AT2G40940	918
AT2G40950	1084
AT2G40955	0
AT2G40960	151
AT2G40970	64
AT2G40980	579
AT2G40990	3
AT2G40995	3
AT2G41000	146
AT2G41010	694
AT2G41020	525
AT2G41040	4067
AT2G41050	277
AT2G41060	760
AT2G41070	156
AT2G41080	248
AT2G41082	11
AT2G41090	595
AT2G41100	1737
AT2G41105	16
AT2G41110	405
AT2G41120	14
AT2G41130	201
AT2G41140	2503
AT2G41150	88
AT2G41160	850
AT2G41170	1168
AT2G41178	0
AT2G41180	0
AT2G41190	126
AT2G41200	91
AT2G41210	157
AT2G41220	3430
AT2G41225	1
AT2G41230	16
AT2G41231	0
AT2G41240	8
AT2G41250	358
AT2G41260	16
AT2G41270	0
AT2G41280	14
AT2G41290	740
AT2G41300	46
AT2G41310	156
AT2G41312	30
AT2G41330	58
AT2G41340	172
AT2G41342	0
AT2G41350	520
AT2G41355	0
AT2G41360	6
AT2G41370	255
AT2G41375	0
AT2G41380	13
AT2G41390	0
AT2G41391	0
AT2G41400	1
AT2G41410	3556
AT2G41415	2462
AT2G41417	0
AT2G41420	1876
AT2G41430	15606
AT2G41440	792
AT2G41445	104
AT2G41450	225
AT2G41451	6
AT2G41460	427
AT2G41470	242
AT2G41473	0
AT2G41475	257
AT2G41480	8
AT2G41490	389
AT2G41500	775
AT2G41505	16
AT2G41510	50
AT2G41515	2
AT2G41520	1068
AT2G41530	1876
AT2G41540	3618
AT2G41550	1041
AT2G41560	2085
AT2G41570	0
AT2G41580	3
AT2G41590	1
AT2G41600	690
AT2G41610	3
AT2G41616	0
AT2G41620	1561
AT2G41630	3991
AT2G41640	336
AT2G41650	3478
AT2G41660	50
AT2G41670	268
AT2G41680	1642
AT2G41690	2
AT2G41700	1139
AT2G41705	489
AT2G41710	684
AT2G41720	754
AT2G41730	4
AT2G41740	1691
AT2G41745	0
AT2G41750	0
AT2G41760	195
AT2G41770	451
AT2G41780	147
AT2G41790	1757
AT2G41800	0
AT2G41810	6
AT2G41820	917
AT2G41830	568
AT2G41835	191
AT2G41840	14023
AT2G41850	0
AT2G41860	64
AT2G41870	47
AT2G41880	252
AT2G41890	785
AT2G41900	2042
AT2G41905	40
AT2G41910	1
AT2G41920	2
AT2G41930	17
AT2G41940	7
AT2G41945	362
AT2G41950	450
AT2G41960	1337
AT2G41970	3
AT2G41980	1242
AT2G41990	630
AT2G41997	4
AT2G42000	2
AT2G42005	121
AT2G42010	1005
AT2G42020	1
AT2G42030	940
AT2G42040	416
AT2G42050	0
AT2G42060	1
AT2G42065	4
AT2G42070	485
AT2G42080	374
AT2G42090	4
AT2G42100	2
AT2G42110	226
AT2G42120	735
AT2G42130	1046
AT2G42140	283
AT2G42150	43
AT2G42160	499
AT2G42170	141
AT2G42180	26
AT2G42190	826
AT2G42200	2209
AT2G42210	2439
AT2G42220	3093
AT2G42230	904
AT2G42240	337
AT2G42247	51
AT2G42250	0
AT2G42260	302
AT2G42270	969
AT2G42280	23
AT2G42290	240
AT2G42300	760
AT2G42310	1251
AT2G42320	835
AT2G42330	616
AT2G42340	25
AT2G42350	4
AT2G42360	0
AT2G42365	77
AT2G42370	0
AT2G42380	202
AT2G42388	0
AT2G42390	273
AT2G42395	77
AT2G42400	858
AT2G42410	151
AT2G42420	0
AT2G42425	0
AT2G42430	7
AT2G42440	8
AT2G42450	205
AT2G42455	1
AT2G42460	37
AT2G42465	99
AT2G42470	133
AT2G42475	296
AT2G42480	397
AT2G42485	113
AT2G42490	3207
AT2G42500	2286
AT2G42510	1318
AT2G42520	1581
AT2G42530	4206
AT2G42540	12310
AT2G42550	8
AT2G42560	74
AT2G42570	5644
AT2G42580	1464
AT2G42590	3582
AT2G42600	4549
AT2G42610	76
AT2G42620	808
AT2G42640	189
AT2G42650	586
AT2G42660	1
AT2G42670	422
AT2G42680	2801
AT2G42690	526
AT2G42700	780
AT2G42710	904
AT2G42720	167
AT2G42725	76
AT2G42730	390
AT2G42740	588
AT2G42750	563
AT2G42760	180
AT2G42770	741
AT2G42780	737
AT2G42790	508
AT2G42800	886
AT2G42810	1437
AT2G42820	66
AT2G42830	124
AT2G42835	3
AT2G42840	22538
AT2G42850	4
AT2G42860	19
AT2G42865	99
AT2G42870	287
AT2G42880	2020
AT2G42885	219
AT2G42890	271
AT2G42900	65
AT2G42910	1252
AT2G42920	362
AT2G42930	0
AT2G42940	170
AT2G42950	244
AT2G42955	22
AT2G42960	419
AT2G42970	0
AT2G42975	73
AT2G42980	28
AT2G42990	3133
AT2G43000	4
AT2G43010	110
AT2G43020	1498
AT2G43030	4828
AT2G43040	506
AT2G43050	11
AT2G43060	15
AT2G43070	1253
AT2G43080	559
AT2G43090	2885
AT2G43100	16
AT2G43110	792
AT2G43120	643
AT2G43130	232
AT2G43137	0
AT2G43138	2
AT2G43139	1
AT2G43140	2
AT2G43141	0
AT2G43150	114
AT2G43160	2516
AT2G43180	218
AT2G43190	258
AT2G43200	88
AT2G43210	860
AT2G43220	5
AT2G43230	101
AT2G43235	273
AT2G43240	739
AT2G43250	328
AT2G43255	2
AT2G43260	294
AT2G43261	3
AT2G43270	28
AT2G43280	369
AT2G43290	1296
AT2G43300	0
AT2G43310	31
AT2G43320	402
AT2G43330	533
AT2G43340	360
AT2G43350	558
AT2G43360	2301
AT2G43370	349
AT2G43375	244
AT2G43386	0
AT2G43390	0
AT2G43400	569
AT2G43410	1511
AT2G43420	977
AT2G43430	615
AT2G43440	82
AT2G43445	75
AT2G43450	10
AT2G43460	9262
AT2G43465	171
AT2G43470	288
AT2G43480	5
AT2G43490	618
AT2G43500	504
AT2G43510	27
AT2G43520	730
AT2G43530	2800
AT2G43535	271
AT2G43540	147
AT2G43550	2058
AT2G43560	1417
AT2G43570	12
AT2G43580	1
AT2G43590	9
AT2G43600	0
AT2G43610	57
AT2G43620	209
AT2G43630	1392
AT2G43640	499
AT2G43650	1810
AT2G43660	25
AT2G43670	7
AT2G43680	6692
AT2G43690	140
AT2G43700	149
AT2G43710	2895
AT2G43720	105
AT2G43730	0
AT2G43740	0
AT2G43745	6
AT2G43750	2368
AT2G43760	479
AT2G43770	1018
AT2G43780	435
AT2G43790	1016
AT2G43795	0
AT2G43800	2352
AT2G43810	1078
AT2G43820	19
AT2G43830	10
AT2G43840	128
AT2G43850	186
AT2G43860	0
AT2G43865	0
AT2G43870	3
AT2G43880	0
AT2G43890	0
AT2G43900	647
AT2G43910	889
AT2G43920	102
AT2G43930	14
AT2G43932	1
AT2G43940	232
AT2G43945	980
AT2G43950	1596
AT2G43960	55
AT2G43970	5271
AT2G43980	789
AT2G43990	204
AT2G44000	4
AT2G44010	29
AT2G44020	318
AT2G44030	37
AT2G44040	792
AT2G44050	1398
AT2G44060	3638
AT2G44065	562
AT2G44070	0
AT2G44080	266
AT2G44090	1251
AT2G44100	2712
AT2G44110	174
AT2G44120	5768
AT2G44130	0
AT2G44140	1048
AT2G44150	1387
AT2G44160	3181
AT2G44170	42
AT2G44175	0
AT2G44180	831
AT2G44190	165
AT2G44195	164
AT2G44198	0
AT2G44200	807
AT2G44210	547
AT2G44220	0
AT2G44230	107
AT2G44240	0
AT2G44250	4
AT2G44255	0
AT2G44260	0
AT2G44270	564
AT2G44280	228
AT2G44290	165
AT2G44300	164
AT2G44310	741
AT2G44320	0
AT2G44330	0
AT2G44340	26
AT2G44350	2776
AT2G44360	297
AT2G44370	0
AT2G44380	1
AT2G44383	0
AT2G44390	0
AT2G44400	2
AT2G44410	560
AT2G44420	426
AT2G44430	848
AT2G44440	976
AT2G44450	201
AT2G44460	116
AT2G44470	7
AT2G44480	16
AT2G44490	390
AT2G44500	1212
AT2G44510	344
AT2G44520	722
AT2G44525	501
AT2G44530	2758
AT2G44540	0
AT2G44550	4
AT2G44560	2
AT2G44570	27
AT2G44578	24
AT2G44580	341
AT2G44581	3
AT2G44590	382
AT2G44600	137
AT2G44610	1738
AT2G44620	1895
AT2G44630	88
AT2G44640	912
AT2G44650	2408
AT2G44660	477
AT2G44670	1445
AT2G44680	1012
AT2G44690	126
AT2G44700	267
AT2G44710	1417
AT2G44730	784
AT2G44735	49
AT2G44740	176
AT2G44745	25
AT2G44750	229
AT2G44760	785
AT2G44770	1185
AT2G44780	2
AT2G44790	108
AT2G44798	36
AT2G44800	0
AT2G44810	2
AT2G44820	621
AT2G44830	1131
AT2G44840	1957
AT2G44850	84
AT2G44860	2007
AT2G44870	899
AT2G44880	69
AT2G44890	0
AT2G44900	922
AT2G44910	336
AT2G44920	923
AT2G44925	0
AT2G44930	27
AT2G44940	141
AT2G44950	1261
AT2G44970	718
AT2G44980	210
AT2G44990	1
AT2G44993	0
AT2G44995	4
AT2G45000	631
AT2G45010	684
AT2G45020	0
AT2G45023	69
AT2G45030	961
AT2G45040	10
AT2G45050	48
AT2G45060	680
AT2G45070	2867
AT2G45080	463
AT2G45090	0
AT2G45100	464
AT2G45110	0
AT2G45120	138
AT2G45130	7
AT2G45135	157
AT2G45140	882
AT2G45150	279
AT2G45160	1038
AT2G45170	647
AT2G45180	1769
AT2G45190	2261
AT2G45200	1084
AT2G45210	5
AT2G45220	5
AT2G45230	2
AT2G45240	963
AT2G45243	0
AT2G45245	153
AT2G45250	341
AT2G45260	591
AT2G45270	401
AT2G45280	275
AT2G45290	561
AT2G45300	1508
AT2G45310	0
AT2G45315	1
AT2G45320	130
AT2G45330	369
AT2G45340	1966
AT2G45350	29
AT2G45360	3
AT2G45380	1049
AT2G45390	0
AT2G45400	467
AT2G45403	15
AT2G45405	16
AT2G45406	5
AT2G45410	5
AT2G45420	25
AT2G45430	268
AT2G45440	1086
AT2G45450	32
AT2G45460	659
AT2G45470	4691
AT2G45480	259
AT2G45490	222
AT2G45500	472
AT2G45510	146
AT2G45520	1087
AT2G45530	69
AT2G45540	2823
AT2G45550	0
AT2G45560	383
AT2G45570	4
AT2G45580	1
AT2G45590	1164
AT2G45600	565
AT2G45610	4
AT2G45620	1772
AT2G45630	250
AT2G45640	1658
AT2G45650	495
AT2G45660	887
AT2G45670	948
AT2G45680	0
AT2G45685	0
AT2G45690	328
AT2G45695	469
AT2G45700	981
AT2G45710	944
AT2G45720	249
AT2G45730	770
AT2G45740	1212
AT2G45750	1718
AT2G45760	1
AT2G45770	1032
AT2G45780	29
AT2G45790	1353
AT2G45800	2
AT2G45810	2350
AT2G45820	3949
AT2G45830	11
AT2G45840	0
AT2G45850	1357
AT2G45860	957
AT2G45870	480
AT2G45880	843
AT2G45890	29
AT2G45900	343
AT2G45910	858
AT2G45920	341
AT2G45930	36
AT2G45940	5
AT2G45950	331
AT2G45960	6321
AT2G45970	4431
AT2G45980	913
AT2G45990	928
AT2G46000	526
AT2G46020	5225
AT2G46030	438
AT2G46040	1449
AT2G46050	21
AT2G46060	620
AT2G46070	105
AT2G46080	502
AT2G46090	572
AT2G46100	196
AT2G46110	256
AT2G46120	0
AT2G46130	227
AT2G46140	247
AT2G46150	74
AT2G46160	317
AT2G46170	858
AT2G46180	884
AT2G46190	0
AT2G46192	19
AT2G46200	479
AT2G46210	0
AT2G46220	291
AT2G46225	998
AT2G46230	1215
AT2G46240	1314
AT2G46250	393
AT2G46255	0
AT2G46260	1248
AT2G46270	901
AT2G46280	3369
AT2G46290	473
AT2G46300	16
AT2G46308	0
AT2G46310	364
AT2G46320	310
AT2G46330	1580
AT2G46340	1079
AT2G46360	2
AT2G46370	1813
AT2G46375	9
AT2G46380	249
AT2G46390	1014
AT2G46400	730
AT2G46410	5
AT2G46420	1237
AT2G46430	102
AT2G46440	25
AT2G46450	186
AT2G46455	222
AT2G46460	0
AT2G46470	833
AT2G46480	580
AT2G46490	731
AT2G46493	1
AT2G46494	1
AT2G46495	2
AT2G46500	2331
AT2G46505	1466
AT2G46510	1336
AT2G46520	1708
AT2G46530	452
AT2G46535	207
AT2G46540	988
AT2G46550	865
AT2G46560	2459
AT2G46567	0
AT2G46570	32
AT2G46572	10
AT2G46580	525
AT2G46590	488
AT2G46600	1518
AT2G46610	888
AT2G46620	377
AT2G46630	200
AT2G46640	10
AT2G46650	47
AT2G46660	559
AT2G46670	0
AT2G46680	219
AT2G46685	1
AT2G46690	24
AT2G46700	719
AT2G46710	727
AT2G46720	744
AT2G46730	52
AT2G46735	203
AT2G46740	1
AT2G46750	0
AT2G46760	30
AT2G46765	8
AT2G46770	14
AT2G46780	1245
AT2G46790	23
AT2G46800	2095
AT2G46810	475
AT2G46820	3692
AT2G46830	117
AT2G46840	14
AT2G46850	1
AT2G46860	4
AT2G46870	442
AT2G46880	239
AT2G46890	271
AT2G46900	682
AT2G46910	505
AT2G46915	619
AT2G46920	899
AT2G46930	566
AT2G46940	5
AT2G46950	19
AT2G46960	2
AT2G46970	16
AT2G46980	681
AT2G46990	19
AT2G46995	2
AT2G47000	233
AT2G47010	887
AT2G47015	0
AT2G47020	319
AT2G47030	10
AT2G47040	24
AT2G47050	45
AT2G47060	682
AT2G47070	5098
AT2G47090	590
AT2G47100	0
AT2G47110	6561
AT2G47115	5
AT2G47120	0
AT2G47130	10
AT2G47140	0
AT2G47150	0
AT2G47160	9914
AT2G47170	4373
AT2G47180	131
AT2G47190	0
AT2G47200	0
AT2G47210	1141
AT2G47220	163
AT2G47230	1213
AT2G47240	11013
AT2G47245	1
AT2G47250	1646
AT2G47260	191
AT2G47270	1
AT2G47275	3
AT2G47280	5
AT2G47300	258
AT2G47310	354
AT2G47320	1894
AT2G47330	975
AT2G47340	1
AT2G47350	734
AT2G47360	259
AT2G47370	215
AT2G47380	737
AT2G47390	2545
AT2G47400	6477
AT2G47410	1533
AT2G47420	783
AT2G47430	8
AT2G47440	751
AT2G47450	2039
AT2G47460	151
AT2G47470	7414
AT2G47480	6
AT2G47485	722
AT2G47490	393
AT2G47500	1108
AT2G47510	3003
AT2G47520	11
AT2G47530	0
AT2G47540	0
AT2G47550	1
AT2G47560	12
AT2G47570	1
AT2G47580	849
AT2G47585	1
AT2G47590	3519
AT2G47600	1112
AT2G47610	9790
AT2G47620	674
AT2G47630	897
AT2G47640	1150
AT2G47650	2276
AT2G47670	5
AT2G47680	397
AT2G47690	1162
AT2G47700	1027
AT2G47710	1518
AT2G47720	0
AT2G47730	8841
AT2G47740	0
AT2G47750	255
AT2G47760	692
AT2G47770	11
AT2G47780	75
AT2G47790	656
AT2G47800	1189
AT2G47810	6
AT2G47820	746
AT2G47830	506
AT2G47840	736
AT2G47844	3
AT2G47850	1130
AT2G47860	60
AT2G47870	0
AT2G47880	9
AT2G47885	0
AT2G47890	285
AT2G47895	8
AT2G47900	1800
AT2G47910	308
AT2G47920	123
AT2G47930	66
AT2G47935	1
AT2G47940	3463
AT2G47950	1
AT2G47960	1204
AT2G47970	1118
AT2G47980	2417
AT2G47990	332
AT2G48000	306
AT2G48010	265
AT2G48020	483
AT2G48030	409
AT2G48060	2005
AT2G48070	836
AT2G48075	8
AT2G48080	15
AT2G48090	26
AT2G48100	1402
AT2G48110	971
AT2G48120	887
AT2G48121	12
AT2G48130	319
AT2G48140	84
AT2G48150	11
AT2G48160	2054
AT3G00970	5
AT3G00975	0
AT3G00980	1
AT3G00985	0
AT3G00995	0
AT3G01005	0
AT3G01010	1
AT3G01015	27
AT3G01020	25
AT3G01025	0
AT3G01030	63
AT3G01035	3
AT3G01040	639
AT3G01045	1
AT3G01050	903
AT3G01055	0
AT3G01060	229
AT3G01065	0
AT3G01070	25
AT3G01075	0
AT3G01080	49
AT3G01085	3
AT3G01090	2425
AT3G01095	0
AT3G01100	689
AT3G01105	0
AT3G01115	4
AT3G01120	5217
AT3G01125	0
AT3G01130	1154
AT3G01135	0
AT3G01140	48
AT3G01142	71
AT3G01145	0
AT3G01150	537
AT3G01155	0
AT3G01160	1237
AT3G01165	0
AT3G01170	200
AT3G01175	23
AT3G01180	1217
AT3G01185	0
AT3G01190	0
AT3G01195	0
AT3G01200	65
AT3G01202	2
AT3G01205	1
AT3G01210	426
AT3G01215	0
AT3G01220	16
AT3G01225	0
AT3G01230	0
AT3G01235	8
AT3G01240	3
AT3G01250	0
AT3G01255	0
AT3G01260	1
AT3G01270	96
AT3G01275	0
AT3G01280	3944
AT3G01285	3
AT3G01290	20
AT3G01295	45
AT3G01300	1237
AT3G01305	0
AT3G01310	2544
AT3G01311	55
AT3G01313	4
AT3G01315	0
AT3G01316	2
AT3G01319	0
AT3G01320	2016
AT3G01322	0
AT3G01323	0
AT3G01324	0
AT3G01325	0
AT3G01326	0
AT3G01327	1
AT3G01328	0
AT3G01329	5
AT3G01330	370
AT3G01331	3
AT3G01340	1151
AT3G01345	13
AT3G01350	13
AT3G01360	306
AT3G01365	0
AT3G01370	2024
AT3G01375	13
AT3G01380	876
AT3G01385	0
AT3G01390	2634
AT3G01395	5
AT3G01400	211
AT3G01410	733
AT3G01415	0
AT3G01420	2
AT3G01425	13
AT3G01430	225
AT3G01435	356
AT3G01440	418
AT3G01445	0
AT3G01450	290
AT3G01460	1724
AT3G01470	201
AT3G01475	0
AT3G01480	3074
AT3G01485	0
AT3G01490	487
AT3G01495	4
AT3G01500	9865
AT3G01505	0
AT3G01510	377
AT3G01513	6
AT3G01515	0
AT3G01516	4
AT3G01520	600
AT3G01525	0
AT3G01530	1
AT3G01535	0
AT3G01540	4853
AT3G01545	0
AT3G01550	76
AT3G01555	0
AT3G01560	893
AT3G01565	0
AT3G01570	55
AT3G01572	10
AT3G01575	0
AT3G01580	101
AT3G01585	1
AT3G01590	1631
AT3G01595	0
AT3G01600	19
AT3G01605	0
AT3G01610	750
AT3G01615	6
AT3G01620	2
AT3G01625	0
AT3G01630	30
AT3G01635	2
AT3G01640	546
AT3G01645	0
AT3G01650	601
AT3G01655	0
AT3G01660	150
AT3G01665	0
AT3G01670	648
AT3G01675	0
AT3G01680	460
AT3G01690	986
AT3G01695	0
AT3G01700	13
AT3G01705	0
AT3G01710	437
AT3G01715	0
AT3G01720	514
AT3G01730	1
AT3G01735	0
AT3G01740	1069
AT3G01745	1
AT3G01750	270
AT3G01755	0
AT3G01760	0
AT3G01765	0
AT3G01770	2096
AT3G01775	0
AT3G01780	1791
AT3G01785	0
AT3G01790	1179
AT3G01795	30
AT3G01800	510
AT3G01805	0
AT3G01810	1391
AT3G01815	0
AT3G01820	633
AT3G01830	17
AT3G01835	0
AT3G01840	20
AT3G01845	4
AT3G01850	509
AT3G01855	0
AT3G01860	234
AT3G01865	0
AT3G01870	0
AT3G01880	0
AT3G01885	0
AT3G01890	459
AT3G01895	0
AT3G01900	0
AT3G01905	0
AT3G01910	2887
AT3G01915	0
AT3G01920	236
AT3G01925	0
AT3G01930	555
AT3G01935	0
AT3G01940	17
AT3G01945	1
AT3G01950	0
AT3G01960	10
AT3G01961	0
AT3G01965	0
AT3G01970	33
AT3G01975	0
AT3G01980	420
AT3G01985	0
AT3G01990	31
AT3G01995	0
AT3G02000	0
AT3G02010	0
AT3G02015	4
AT3G02020	13
AT3G02025	0
AT3G02030	7159
AT3G02035	8
AT3G02040	550
AT3G02045	0
AT3G02050	1470
AT3G02055	0
AT3G02060	975
AT3G02065	407
AT3G02070	268
AT3G02075	0
AT3G02080	5941
AT3G02085	0
AT3G02090	4581
AT3G02095	0
AT3G02100	0
AT3G02105	0
AT3G02110	4939
AT3G02115	0
AT3G02120	574
AT3G02125	9
AT3G02130	1347
AT3G02135	0
AT3G02140	103
AT3G02145	0
AT3G02150	96
AT3G02155	0
AT3G02160	100
AT3G02165	4
AT3G02170	1531
AT3G02180	1403
AT3G02190	656
AT3G02195	0
AT3G02200	2291
AT3G02205	21
AT3G02210	1170
AT3G02215	0
AT3G02220	1313
AT3G02225	7
AT3G02230	4121
AT3G02235	2
AT3G02240	0
AT3G02242	0
AT3G02245	0
AT3G02250	1489
AT3G02255	0
AT3G02260	4053
AT3G02265	1
AT3G02270	2
AT3G02275	0
AT3G02280	440
AT3G02285	4
AT3G02290	373
AT3G02295	0
AT3G02300	1439
AT3G02305	0
AT3G02310	4367
AT3G02315	0
AT3G02320	667
AT3G02325	0
AT3G02330	114
AT3G02335	0
AT3G02340	406
AT3G02345	1
AT3G02350	1111
AT3G02360	4784
AT3G02365	0
AT3G02370	135
AT3G02380	102
AT3G02385	0
AT3G02390	0
AT3G02395	0
AT3G02400	0
AT3G02405	0
AT3G02410	40
AT3G02415	0
AT3G02420	1131
AT3G02425	0
AT3G02430	1
AT3G02435	14
AT3G02440	1
AT3G02445	16
AT3G02450	1314
AT3G02455	4
AT3G02460	449
AT3G02465	1
AT3G02470	23954
AT3G02475	0
AT3G02480	21
AT3G02485	1
AT3G02490	558
AT3G02493	1
AT3G02495	3
AT3G02500	86
AT3G02505	0
AT3G02510	471
AT3G02515	8
AT3G02520	2837
AT3G02525	8
AT3G02530	2386
AT3G02535	0
AT3G02540	2133
AT3G02545	6
AT3G02550	724
AT3G02555	494
AT3G02560	3893
AT3G02565	0
AT3G02570	993
AT3G02575	1
AT3G02580	699
AT3G02585	6
AT3G02590	1
AT3G02595	80
AT3G02600	1481
AT3G02605	0
AT3G02610	40
AT3G02615	0
AT3G02620	52
AT3G02625	0
AT3G02630	2208
AT3G02635	0
AT3G02640	2275
AT3G02645	6
AT3G02650	855
AT3G02655	0
AT3G02660	675
AT3G02665	0
AT3G02670	2
AT3G02673	0
AT3G02677	189
AT3G02680	366
AT3G02685	0
AT3G02690	846
AT3G02695	0
AT3G02700	706
AT3G02705	1
AT3G02710	1144
AT3G02715	0
AT3G02720	840
AT3G02725	2
AT3G02730	1249
AT3G02735	0
AT3G02740	537
AT3G02745	0
AT3G02750	1164
AT3G02755	0
AT3G02760	3144
AT3G02765	0
AT3G02770	444
AT3G02775	0
AT3G02780	1519
AT3G02785	0
AT3G02790	0
AT3G02795	0
AT3G02800	368
AT3G02805	0
AT3G02810	6
AT3G02815	0
AT3G02820	353
AT3G02825	0
AT3G02830	1399
AT3G02832	47
AT3G02835	0
AT3G02840	92
AT3G02845	0
AT3G02850	47
AT3G02855	0
AT3G02860	514
AT3G02870	977
AT3G02875	511
AT3G02880	1009
AT3G02885	6
AT3G02890	1496
AT3G02895	0
AT3G02900	510
AT3G02905	1
AT3G02910	0
AT3G02915	0
AT3G02920	511
AT3G02925	0
AT3G02930	664
AT3G02935	0
AT3G02940	0
AT3G02945	0
AT3G02950	690
AT3G02955	3
AT3G02960	0
AT3G02970	1
AT3G02975	0
AT3G02980	63
AT3G02985	0
AT3G02990	114
AT3G02995	0
AT3G03000	3
AT3G03005	0
AT3G03010	327
AT3G03020	538
AT3G03025	29
AT3G03030	229
AT3G03035	4
AT3G03040	574
AT3G03045	0
AT3G03050	1118
AT3G03055	0
AT3G03060	585
AT3G03065	0
AT3G03070	1787
AT3G03075	0
AT3G03080	2
AT3G03085	0
AT3G03090	642
AT3G03095	0
AT3G03100	2490
AT3G03105	6
AT3G03110	1108
AT3G03115	0
AT3G03120	365
AT3G03125	1
AT3G03130	1847
AT3G03135	12
AT3G03140	1428
AT3G03145	0
AT3G03150	1596
AT3G03155	3
AT3G03160	838
AT3G03165	33
AT3G03170	127
AT3G03175	0
AT3G03180	256
AT3G03190	0
AT3G03195	0
AT3G03200	30
AT3G03205	0
AT3G03210	236
AT3G03215	0
AT3G03220	417
AT3G03225	6
AT3G03230	3
AT3G03235	5
AT3G03240	1
AT3G03245	3
AT3G03250	2392
AT3G03255	0
AT3G03260	3
AT3G03265	93
AT3G03270	333
AT3G03272	13
AT3G03275	3
AT3G03280	7
AT3G03285	0
AT3G03290	16
AT3G03295	0
AT3G03300	1063
AT3G03305	510
AT3G03310	434
AT3G03320	395
AT3G03325	4
AT3G03330	589
AT3G03335	0
AT3G03340	1108
AT3G03341	15
AT3G03345	0
AT3G03350	235
AT3G03355	0
AT3G03360	280
AT3G03365	0
AT3G03370	43
AT3G03375	0
AT3G03380	3060
AT3G03385	0
AT3G03400	1
AT3G03405	1
AT3G03410	0
AT3G03415	1
AT3G03420	344
AT3G03425	3
AT3G03430	1
AT3G03435	7
AT3G03440	165
AT3G03445	0
AT3G03450	1559
AT3G03455	0
AT3G03460	381
AT3G03465	0
AT3G03470	297
AT3G03475	4
AT3G03480	84
AT3G03490	391
AT3G03495	0
AT3G03500	3
AT3G03505	0
AT3G03510	2
AT3G03515	0
AT3G03520	25
AT3G03525	0
AT3G03530	25
AT3G03535	0
AT3G03540	6
AT3G03550	232
AT3G03555	0
AT3G03560	881
AT3G03570	564
AT3G03580	172
AT3G03585	0
AT3G03590	239
AT3G03595	0
AT3G03600	535
AT3G03605	9
AT3G03610	325
AT3G03615	0
AT3G03620	1
AT3G03625	0
AT3G03630	612
AT3G03635	0
AT3G03640	585
AT3G03645	0
AT3G03650	1339
AT3G03655	0
AT3G03660	4
AT3G03665	0
AT3G03670	1
AT3G03675	0
AT3G03680	290
AT3G03685	0
AT3G03690	242
AT3G03695	0
AT3G03700	0
AT3G03702	21
AT3G03705	0
AT3G03710	1425
AT3G03715	1
AT3G03720	946
AT3G03725	0
AT3G03726	1
AT3G03730	7
AT3G03735	0
AT3G03740	1095
AT3G03745	0
AT3G03750	1
AT3G03755	0
AT3G03760	1531
AT3G03765	1
AT3G03770	988
AT3G03773	625
AT3G03775	0
AT3G03776	5
AT3G03780	1302
AT3G03785	0
AT3G03790	1653
AT3G03795	0
AT3G03800	4
AT3G03805	0
AT3G03810	361
AT3G03815	3
AT3G03820	8
AT3G03825	2
AT3G03826	3
AT3G03828	0
AT3G03830	0
AT3G03835	0
AT3G03840	1
AT3G03845	0
AT3G03847	0
AT3G03850	4
AT3G03852	0
AT3G03855	87
AT3G03860	756
AT3G03865	1
AT3G03870	330
AT3G03875	1
AT3G03880	507
AT3G03890	444
AT3G03895	0
AT3G03900	134
AT3G03905	0
AT3G03910	28
AT3G03915	0
AT3G03920	2587
AT3G03925	0
AT3G03930	47
AT3G03935	1
AT3G03940	3150
AT3G03945	0
AT3G03950	962
AT3G03955	0
AT3G03960	3953
AT3G03965	133
AT3G03970	642
AT3G03975	0
AT3G03980	519
AT3G03985	0
AT3G03990	877
AT3G03995	0
AT3G04000	10
AT3G04005	2
AT3G04010	0
AT3G04015	0
AT3G04020	154
AT3G04025	0
AT3G04030	48
AT3G04035	1
AT3G04040	40
AT3G04045	2
AT3G04050	54
AT3G04055	7
AT3G04060	13
AT3G04065	1
AT3G04070	26
AT3G04080	753
AT3G04085	16
AT3G04090	3806
AT3G04095	0
AT3G04100	0
AT3G04110	25
AT3G04115	2
AT3G04120	9862
AT3G04125	0
AT3G04130	340
AT3G04135	0
AT3G04140	33
AT3G04145	0
AT3G04150	0
AT3G04155	32
AT3G04160	355
AT3G04165	21
AT3G04170	0
AT3G04175	31
AT3G04180	4
AT3G04181	8
AT3G04184	10
AT3G04185	0
AT3G04190	0
AT3G04195	2
AT3G04200	2
AT3G04205	2
AT3G04210	80
AT3G04215	0
AT3G04220	9
AT3G04225	0
AT3G04230	286
AT3G04235	10
AT3G04240	2237
AT3G04245	0
AT3G04250	0
AT3G04255	0
AT3G04260	2324
AT3G04265	0
AT3G04270	0
AT3G04275	4
AT3G04280	0
AT3G04285	7
AT3G04290	12246
AT3G04295	0
AT3G04300	29
AT3G04305	0
AT3G04310	138
AT3G04315	0
AT3G04320	1
AT3G04325	0
AT3G04330	0
AT3G04335	0
AT3G04340	3670
AT3G04345	0
AT3G04350	817
AT3G04355	2
AT3G04360	7
AT3G04365	0
AT3G04370	0
AT3G04375	0
AT3G04380	225
AT3G04385	0
AT3G04390	0
AT3G04395	0
AT3G04400	14801
AT3G04405	0
AT3G04410	4
AT3G04415	0
AT3G04420	76
AT3G04425	1
AT3G04430	0
AT3G04435	0
AT3G04440	0
AT3G04443	6
AT3G04445	4
AT3G04450	78
AT3G04455	0
AT3G04460	521
AT3G04470	2381
AT3G04475	2
AT3G04480	665
AT3G04485	112
AT3G04490	1117
AT3G04495	1
AT3G04500	884
AT3G04505	0
AT3G04510	14
AT3G04515	0
AT3G04520	393
AT3G04525	0
AT3G04530	25
AT3G04535	0
AT3G04540	0
AT3G04545	0
AT3G04550	1204
AT3G04555	1
AT3G04560	627
AT3G04565	0
AT3G04570	6
AT3G04575	0
AT3G04580	607
AT3G04585	0
AT3G04590	1462
AT3G04595	0
AT3G04600	1260
AT3G04605	1152
AT3G04610	2066
AT3G04615	0
AT3G04620	2484
AT3G04625	0
AT3G04630	1104
AT3G04635	0
AT3G04640	598
AT3G04645	0
AT3G04650	558
AT3G04655	0
AT3G04660	67
AT3G04665	1
AT3G04670	1773
AT3G04675	0
AT3G04680	1028
AT3G04685	0
AT3G04690	310
AT3G04695	0
AT3G04700	5
AT3G04705	0
AT3G04710	729
AT3G04715	6
AT3G04717	0
AT3G04720	14
AT3G04725	0
AT3G04730	2049
AT3G04735	0
AT3G04740	1287
AT3G04745	0
AT3G04750	355
AT3G04755	44
AT3G04760	1001
AT3G04765	0
AT3G04770	668
AT3G04775	0
AT3G04780	1167
AT3G04785	1
AT3G04790	1404
AT3G04795	0
AT3G04800	75
AT3G04805	0
AT3G04810	929
AT3G04815	2
AT3G04820	510
AT3G04825	0
AT3G04830	1152
AT3G04835	0
AT3G04840	11035
AT3G04845	0
AT3G04850	299
AT3G04854	37
AT3G04855	0
AT3G04860	225
AT3G04870	1730
AT3G04875	0
AT3G04880	360
AT3G04890	269
AT3G04895	13
AT3G04900	0
AT3G04903	2
AT3G04905	0
AT3G04910	1747
AT3G04915	0
AT3G04920	7305
AT3G04925	0
AT3G04930	1380
AT3G04935	0
AT3G04940	1092
AT3G04943	0
AT3G04945	0
AT3G04950	164
AT3G04955	0
AT3G04960	1467
AT3G04965	7
AT3G04970	334
AT3G04975	7
AT3G04980	602
AT3G04985	0
AT3G04990	5
AT3G04995	0
AT3G05000	733
AT3G05005	1
AT3G05010	273
AT3G05015	0
AT3G05020	5112
AT3G05025	1
AT3G05030	1272
AT3G05035	11
AT3G05040	1035
AT3G05045	0
AT3G05050	1118
AT3G05055	0
AT3G05060	3043
AT3G05070	800
AT3G05075	0
AT3G05080	0
AT3G05085	0
AT3G05090	1271
AT3G05095	0
AT3G05100	638
AT3G05105	0
AT3G05110	51
AT3G05115	0
AT3G05120	1101
AT3G05125	0
AT3G05130	1465
AT3G05135	0
AT3G05140	13
AT3G05145	0
AT3G05150	2
AT3G05152	10
AT3G05155	6
AT3G05160	453
AT3G05165	506
AT3G05170	101
AT3G05175	2
AT3G05180	1328
AT3G05185	0
AT3G05190	523
AT3G05195	0
AT3G05200	501
AT3G05205	0
AT3G05210	454
AT3G05215	0
AT3G05220	9739
AT3G05225	0
AT3G05230	561
AT3G05235	0
AT3G05240	0
AT3G05245	0
AT3G05250	244
AT3G05260	13
AT3G05265	0
AT3G05270	382
AT3G05275	0
AT3G05280	881
AT3G05285	1
AT3G05290	1139
AT3G05295	0
AT3G05300	1
AT3G05305	0
AT3G05310	27
AT3G05315	0
AT3G05320	146
AT3G05325	12
AT3G05327	18
AT3G05330	570
AT3G05335	20
AT3G05340	186
AT3G05345	226
AT3G05350	869
AT3G05355	32
AT3G05360	56
AT3G05365	2
AT3G05370	134
AT3G05375	0
AT3G05380	1581
AT3G05385	0
AT3G05390	24
AT3G05395	0
AT3G05400	357
AT3G05410	304
AT3G05415	92
AT3G05420	1844
AT3G05425	0
AT3G05430	391
AT3G05440	15
AT3G05445	2
AT3G05450	7
AT3G05455	1
AT3G05460	0
AT3G05465	0
AT3G05470	1276
AT3G05475	0
AT3G05480	161
AT3G05485	0
AT3G05490	552
AT3G05495	1
AT3G05500	2691
AT3G05505	0
AT3G05510	339
AT3G05515	0
AT3G05520	915
AT3G05525	0
AT3G05530	4222
AT3G05535	0
AT3G05540	0
AT3G05545	1328
AT3G05550	35
AT3G05555	0
AT3G05560	6305
AT3G05570	582
AT3G05575	0
AT3G05580	339
AT3G05585	0
AT3G05590	15537
AT3G05595	0
AT3G05600	1378
AT3G05605	1
AT3G05610	14
AT3G05620	44
AT3G05625	332
AT3G05630	64
AT3G05635	3
AT3G05640	74
AT3G05645	0
AT3G05650	96
AT3G05655	5
AT3G05660	66
AT3G05665	0
AT3G05670	1929
AT3G05675	265
AT3G05680	1927
AT3G05685	91
AT3G05690	85
AT3G05695	0
AT3G05700	301
AT3G05705	0
AT3G05710	575
AT3G05715	4
AT3G05720	40
AT3G05725	0
AT3G05727	0
AT3G05730	4
AT3G05735	0
AT3G05740	335
AT3G05741	0
AT3G05745	0
AT3G05746	0
AT3G05750	643
AT3G05755	1
AT3G05760	782
AT3G05765	0
AT3G05770	34
AT3G05775	3
AT3G05780	118
AT3G05785	0
AT3G05790	407
AT3G05795	0
AT3G05800	140
AT3G05805	0
AT3G05810	678
AT3G05815	0
AT3G05820	145
AT3G05825	0
AT3G05830	617
AT3G05835	0
AT3G05840	1715
AT3G05845	0
AT3G05850	778
AT3G05855	0
AT3G05858	68
AT3G05860	0
AT3G05870	575
AT3G05880	3967
AT3G05885	0
AT3G05890	186
AT3G05895	0
AT3G05900	1
AT3G05905	3
AT3G05910	1555
AT3G05915	0
AT3G05920	52
AT3G05925	0
AT3G05930	12
AT3G05932	21
AT3G05935	0
AT3G05936	19
AT3G05937	44
AT3G05940	577
AT3G05945	82
AT3G05950	0
AT3G05955	0
AT3G05960	3
AT3G05965	0
AT3G05970	2044
AT3G05975	1
AT3G05980	437
AT3G05985	0
AT3G05990	941
AT3G05995	3
AT3G06000	0
AT3G06010	1394
AT3G06015	0
AT3G06019	0
AT3G06020	10
AT3G06025	10
AT3G06030	924
AT3G06035	492
AT3G06040	1115
AT3G06045	2
AT3G06050	1126
AT3G06055	0
AT3G06060	470
AT3G06065	0
AT3G06070	43
AT3G06075	0
AT3G06080	468
AT3G06085	0
AT3G06090	2
AT3G06095	0
AT3G06100	4344
AT3G06105	3
AT3G06110	679
AT3G06115	0
AT3G06120	35
AT3G06125	148
AT3G06130	3036
AT3G06135	0
AT3G06140	352
AT3G06145	51
AT3G06150	432
AT3G06155	0
AT3G06160	863
AT3G06165	0
AT3G06170	974
AT3G06180	192
AT3G06185	0
AT3G06190	1407
AT3G06200	468
AT3G06205	0
AT3G06210	367
AT3G06215	0
AT3G06220	945
AT3G06225	0
AT3G06230	8
AT3G06235	0
AT3G06240	528
AT3G06245	0
AT3G06250	702
AT3G06255	0
AT3G06260	12
AT3G06265	0
AT3G06270	837
AT3G06275	0
AT3G06280	2
AT3G06285	0
AT3G06290	1376
AT3G06295	0
AT3G06300	1136
AT3G06310	498
AT3G06315	0
AT3G06320	552
AT3G06325	0
AT3G06330	391
AT3G06335	0
AT3G06340	1007
AT3G06345	1
AT3G06350	1906
AT3G06355	520
AT3G06360	16
AT3G06370	28
AT3G06375	0
AT3G06380	676
AT3G06385	0
AT3G06390	5
AT3G06395	0
AT3G06400	4377
AT3G06405	0
AT3G06410	1323
AT3G06415	0
AT3G06420	131
AT3G06425	11
AT3G06430	818
AT3G06433	239
AT3G06435	31
AT3G06436	0
AT3G06437	18
AT3G06440	615
AT3G06445	0
AT3G06450	1591
AT3G06455	157
AT3G06460	4
AT3G06465	0
AT3G06470	163
AT3G06475	0
AT3G06480	1740
AT3G06483	986
AT3G06485	0
AT3G06490	12
AT3G06495	1
AT3G06500	2273
AT3G06510	2209
AT3G06515	1
AT3G06520	254
AT3G06525	0
AT3G06530	2380
AT3G06535	0
AT3G06540	746
AT3G06545	61
AT3G06550	1865
AT3G06555	1
AT3G06560	302
AT3G06565	0
AT3G06570	267
AT3G06575	0
AT3G06580	1641
AT3G06585	0
AT3G06590	449
AT3G06595	0
AT3G06600	103
AT3G06605	0
AT3G06610	902
AT3G06615	0
AT3G06620	795
AT3G06625	0
AT3G06630	138
AT3G06635	0
AT3G06640	42
AT3G06645	2
AT3G06650	7445
AT3G06655	0
AT3G06660	444
AT3G06665	0
AT3G06670	2428
AT3G06675	4
AT3G06680	1105
AT3G06685	1
AT3G06690	58
AT3G06695	0
AT3G06700	5573
AT3G06710	63
AT3G06715	0
AT3G06720	1718
AT3G06725	0
AT3G06730	722
AT3G06735	0
AT3G06740	484
AT3G06745	0
AT3G06750	203
AT3G06755	9
AT3G06760	703
AT3G06765	0
AT3G06770	346
AT3G06775	0
AT3G06778	63
AT3G06780	184
AT3G06785	0
AT3G06790	779
AT3G06795	0
AT3G06805	0
AT3G06810	1294
AT3G06815	0
AT3G06820	682
AT3G06830	0
AT3G06835	0
AT3G06840	246
AT3G06845	0
AT3G06850	1338
AT3G06855	0
AT3G06860	3080
AT3G06868	96
AT3G06870	0
AT3G06880	1054
AT3G06890	186
AT3G06895	0
AT3G06900	0
AT3G06905	3
AT3G06910	359
AT3G06915	0
AT3G06920	351
AT3G06925	1
AT3G06930	910
AT3G06935	0
AT3G06940	926
AT3G06950	221
AT3G06955	2
AT3G06960	789
AT3G06962	37
AT3G06970	60
AT3G06975	0
AT3G06980	1656
AT3G06985	0
AT3G06990	0
AT3G06995	0
AT3G07000	0
AT3G07005	0
AT3G07010	800
AT3G07020	1080
AT3G07025	0
AT3G07030	1497
AT3G07040	196
AT3G07045	9
AT3G07050	2936
AT3G07055	0
AT3G07060	598
AT3G07065	0
AT3G07070	80
AT3G07075	0
AT3G07080	461
AT3G07085	0
AT3G07090	4363
AT3G07095	0
AT3G07100	3765
AT3G07105	1
AT3G07110	3909
AT3G07115	0
AT3G07120	16
AT3G07125	0
AT3G07130	57
AT3G07135	0
AT3G07140	886
AT3G07150	19
AT3G07155	0
AT3G07160	5307
AT3G07165	1
AT3G07170	1302
AT3G07175	2
AT3G07180	1921
AT3G07185	1
AT3G07190	250
AT3G07195	6
AT3G07200	617
AT3G07205	3
AT3G07210	338
AT3G07215	300
AT3G07220	920
AT3G07225	0
AT3G07230	2696
AT3G07235	0
AT3G07245	0
AT3G07250	1095
AT3G07255	40
AT3G07260	46
AT3G07265	0
AT3G07270	621
AT3G07273	0
AT3G07275	0
AT3G07280	903
AT3G07290	135
AT3G07295	0
AT3G07300	1200
AT3G07305	0
AT3G07310	1017
AT3G07315	0
AT3G07320	2583
AT3G07325	0
AT3G07330	965
AT3G07335	1
AT3G07340	115
AT3G07345	3
AT3G07350	120
AT3G07355	0
AT3G07360	1148
AT3G07365	0
AT3G07370	563
AT3G07375	0
AT3G07380	0
AT3G07385	0
AT3G07390	3774
AT3G07395	0
AT3G07400	624
AT3G07405	0
AT3G07410	435
AT3G07415	0
AT3G07420	314
AT3G07425	0
AT3G07430	1696
AT3G07435	0
AT3G07440	232
AT3G07450	2091
AT3G07460	1299
AT3G07465	8
AT3G07470	655
AT3G07475	0
AT3G07480	2128
AT3G07485	2
AT3G07490	2
AT3G07495	1
AT3G07500	309
AT3G07505	2
AT3G07510	27
AT3G07515	1
AT3G07520	170
AT3G07522	0
AT3G07525	150
AT3G07530	179
AT3G07540	1509
AT3G07545	1
AT3G07550	283
AT3G07555	392
AT3G07560	1797
AT3G07565	664
AT3G07568	611
AT3G07570	408
AT3G07580	626
AT3G07585	0
AT3G07590	512
AT3G07600	3
AT3G07605	0
AT3G07610	1630
AT3G07615	0
AT3G07620	0
AT3G07625	0
AT3G07630	693
AT3G07635	2
AT3G07640	640
AT3G07645	0
AT3G07650	1364
AT3G07655	0
AT3G07660	2506
AT3G07665	0
AT3G07670	644
AT3G07675	32
AT3G07680	2099
AT3G07685	0
AT3G07690	364
AT3G07695	1
AT3G07700	912
AT3G07705	1
AT3G07710	0
AT3G07715	21
AT3G07720	779
AT3G07725	60
AT3G07730	142
AT3G07735	45
AT3G07740	816
AT3G07745	0
AT3G07750	929
AT3G07755	0
AT3G07760	998
AT3G07765	0
AT3G07770	3489
AT3G07775	0
AT3G07780	1525
AT3G07785	0
AT3G07790	1369
AT3G07795	0
AT3G07800	471
AT3G07805	0
AT3G07810	1290
AT3G07815	0
AT3G07820	20
AT3G07825	18
AT3G07830	1
AT3G07835	0
AT3G07840	0
AT3G07845	0
AT3G07850	25
AT3G07855	1
AT3G07860	501
AT3G07865	2
AT3G07870	53
AT3G07875	8
AT3G07880	2472
AT3G07885	0
AT3G07890	1002
AT3G07895	3
AT3G07900	0
AT3G07905	7
AT3G07910	781
AT3G07915	2
AT3G07920	45
AT3G07925	0
AT3G07930	170
AT3G07935	0
AT3G07940	567
AT3G07945	0
AT3G07950	1019
AT3G07955	1
AT3G07960	259
AT3G07965	1
AT3G07970	571
AT3G07975	4
AT3G07980	638
AT3G07985	0
AT3G07990	216
AT3G07995	0
AT3G08000	87
AT3G08005	0
AT3G08010	833
AT3G08020	965
AT3G08025	1
AT3G08030	7637
AT3G08035	0
AT3G08040	8
AT3G08045	5
AT3G08050	0
AT3G08055	0
AT3G08065	119
AT3G08070	0
AT3G08075	5
AT3G08080	0
AT3G08085	0
AT3G08090	2
AT3G08100	0
AT3G08105	0
AT3G08110	0
AT3G08115	2
AT3G08120	0
AT3G08125	0
AT3G08130	0
AT3G08135	0
AT3G08140	0
AT3G08150	0
AT3G08155	0
AT3G08160	0
AT3G08165	70
AT3G08170	2
AT3G08175	0
AT3G08185	7
AT3G08190	0
AT3G08200	0
AT3G08205	0
AT3G08210	1
AT3G08215	0
AT3G08220	25
AT3G08225	4
AT3G08230	0
AT3G08235	0
AT3G08240	21
AT3G08245	1878
AT3G08250	0
AT3G08255	0
AT3G08260	0
AT3G08265	0
AT3G08270	0
AT3G08275	7
AT3G08280	0
AT3G08285	0
AT3G08290	0
AT3G08295	0
AT3G08300	0
AT3G08310	0
AT3G08315	2
AT3G08325	0
AT3G08330	0
AT3G08335	0
AT3G08340	0
AT3G08345	0
AT3G08350	0
AT3G08355	0
AT3G08360	1
AT3G08365	0
AT3G08370	0
AT3G08380	0
AT3G08390	0
AT3G08395	0
AT3G08400	0
AT3G08405	0
AT3G08410	1
AT3G08415	0
AT3G08420	0
AT3G08425	5
AT3G08430	0
AT3G08435	0
AT3G08450	0
AT3G08455	0
AT3G08460	0
AT3G08465	0
AT3G08470	0
AT3G08475	0
AT3G08480	0
AT3G08485	0
AT3G08490	0
AT3G08495	2
AT3G08500	17
AT3G08505	481
AT3G08510	4926
AT3G08515	0
AT3G08520	1717
AT3G08525	6
AT3G08530	7614
AT3G08535	6
AT3G08545	0
AT3G08550	1288
AT3G08560	16
AT3G08570	103
AT3G08575	0
AT3G08580	19177
AT3G08585	0
AT3G08590	3741
AT3G08595	0
AT3G08600	516
AT3G08605	0
AT3G08610	2669
AT3G08615	0
AT3G08620	258
AT3G08630	533
AT3G08635	1
AT3G08636	0
AT3G08640	1409
AT3G08645	1
AT3G08650	1891
AT3G08655	11
AT3G08660	6
AT3G08665	0
AT3G08670	538
AT3G08675	0
AT3G08680	2934
AT3G08685	9
AT3G08690	1124
AT3G08695	0
AT3G08700	38
AT3G08705	0
AT3G08710	657
AT3G08715	0
AT3G08720	766
AT3G08725	0
AT3G08730	1404
AT3G08735	0
AT3G08740	2385
AT3G08745	0
AT3G08750	244
AT3G08755	0
AT3G08760	1006
AT3G08765	0
AT3G08770	30964
AT3G08775	0
AT3G08780	479
AT3G08785	0
AT3G08790	8
AT3G08795	2
AT3G08800	218
AT3G08805	4
AT3G08810	103
AT3G08815	0
AT3G08820	129
AT3G08825	0
AT3G08835	0
AT3G08840	663
AT3G08845	0
AT3G08850	2763
AT3G08855	0
AT3G08860	58
AT3G08870	1
AT3G08875	0
AT3G08880	458
AT3G08885	49
AT3G08890	328
AT3G08895	0
AT3G08900	146
AT3G08905	0
AT3G08910	849
AT3G08915	0
AT3G08920	287
AT3G08925	0
AT3G08930	2085
AT3G08935	0
AT3G08940	6543
AT3G08943	1022
AT3G08945	0
AT3G08947	411
AT3G08950	257
AT3G08960	1078
AT3G08965	0
AT3G08970	1296
AT3G08975	0
AT3G08980	155
AT3G08985	0
AT3G08990	161
AT3G09000	695
AT3G09005	3
AT3G09010	86
AT3G09015	0
AT3G09020	11
AT3G09025	0
AT3G09030	364
AT3G09032	122
AT3G09035	923
AT3G09040	156
AT3G09045	0
AT3G09050	286
AT3G09055	11
AT3G09060	163
AT3G09065	0
AT3G09070	929
AT3G09075	0
AT3G09080	154
AT3G09085	124
AT3G09090	1638
AT3G09095	0
AT3G09100	2549
AT3G09105	7
AT3G09110	1
AT3G09115	0
AT3G09120	3
AT3G09125	0
AT3G09130	0
AT3G09135	0
AT3G09140	13
AT3G09145	1
AT3G09150	576
AT3G09155	2
AT3G09160	59
AT3G09162	32
AT3G09165	0
AT3G09170	0
AT3G09175	0
AT3G09180	670
AT3G09185	0
AT3G09190	169
AT3G09195	1
AT3G09200	13706
AT3G09205	1
AT3G09210	1029
AT3G09220	0
AT3G09225	0
AT3G09230	244
AT3G09240	28
AT3G09245	0
AT3G09250	285
AT3G09255	1
AT3G09260	27
AT3G09265	0
AT3G09270	12
AT3G09275	0
AT3G09280	0
AT3G09285	0
AT3G09290	0
AT3G09295	0
AT3G09300	1045
AT3G09305	0
AT3G09310	44
AT3G09315	4
AT3G09320	458
AT3G09325	1
AT3G09330	1
AT3G09335	0
AT3G09340	2
AT3G09345	3
AT3G09350	1457
AT3G09355	0
AT3G09360	518
AT3G09365	0
AT3G09370	581
AT3G09375	15
AT3G09380	60
AT3G09385	1
AT3G09390	30020
AT3G09395	0
AT3G09400	8
AT3G09405	239
AT3G09410	917
AT3G09415	8
AT3G09425	0
AT3G09430	111
AT3G09435	0
AT3G09440	26618
AT3G09445	0
AT3G09450	3
AT3G09455	453
AT3G09465	9
AT3G09470	517
AT3G09475	0
AT3G09480	486
AT3G09485	0
AT3G09490	49
AT3G09495	9
AT3G09500	10112
AT3G09505	0
AT3G09510	0
AT3G09515	2
AT3G09520	5
AT3G09525	3
AT3G09530	2
AT3G09540	61
AT3G09545	3
AT3G09550	24
AT3G09555	7
AT3G09560	1013
AT3G09565	0
AT3G09570	1098
AT3G09575	0
AT3G09580	361
AT3G09585	0
AT3G09590	0
AT3G09595	0
AT3G09600	47
AT3G09605	0
AT3G09615	0
AT3G09620	21
AT3G09625	0
AT3G09630	7790
AT3G09635	0
AT3G09640	14
AT3G09645	0
AT3G09650	625
AT3G09655	0
AT3G09660	241
AT3G09665	0
AT3G09670	819
AT3G09675	0
AT3G09680	348
AT3G09685	0
AT3G09690	659
AT3G09695	0
AT3G09700	527
AT3G09705	0
AT3G09710	393
AT3G09720	565
AT3G09725	9
AT3G09730	236
AT3G09735	1279
AT3G09740	1788
AT3G09745	8
AT3G09750	1
AT3G09755	0
AT3G09760	731
AT3G09765	0
AT3G09770	1488
AT3G09775	4
AT3G09780	199
AT3G09785	1
AT3G09790	66
AT3G09795	3
AT3G09800	455
AT3G09810	526
AT3G09815	0
AT3G09820	5480
AT3G09825	0
AT3G09830	238
AT3G09835	0
AT3G09840	14346
AT3G09845	0
AT3G09850	2184
AT3G09855	7
AT3G09860	2575
AT3G09863	15
AT3G09865	0
AT3G09870	739
AT3G09875	0
AT3G09880	736
AT3G09890	476
AT3G09895	0
AT3G09900	1195
AT3G09905	0
AT3G09910	99
AT3G09915	4
AT3G09920	765
AT3G09922	6
AT3G09925	0
AT3G09930	4
AT3G09935	0
AT3G09940	0
AT3G09945	1
AT3G09950	0
AT3G09955	6
AT3G09960	28
AT3G09965	0
AT3G09970	516
AT3G09980	3299
AT3G09985	3
AT3G09990	0
AT3G09995	0
AT3G10000	144
AT3G10010	1573
AT3G10015	0
AT3G10020	4580
AT3G10030	934
AT3G10035	0
AT3G10040	343
AT3G10050	1504
AT3G10060	589
AT3G10070	588
AT3G10080	241
AT3G10090	823
AT3G10100	52
AT3G10110	90
AT3G10113	2
AT3G10114	2
AT3G10116	288
AT3G10120	0
AT3G10130	228
AT3G10140	479
AT3G10150	116
AT3G10160	1088
AT3G10180	656
AT3G10185	14
AT3G10190	2807
AT3G10195	0
AT3G10200	438
AT3G10210	282
AT3G10220	655
AT3G10230	679
AT3G10240	30
AT3G10250	644
AT3G10260	830
AT3G10270	919
AT3G10280	3
AT3G10282	3
AT3G10290	293
AT3G10300	1422
AT3G10310	1409
AT3G10320	7
AT3G10330	1033
AT3G10340	2115
AT3G10350	818
AT3G10360	1150
AT3G10370	1078
AT3G10380	2362
AT3G10390	1068
AT3G10400	0
AT3G10405	510
AT3G10410	11806
AT3G10415	0
AT3G10420	556
AT3G10430	539
AT3G10439	1
AT3G10440	296
AT3G10450	60
AT3G10455	0
AT3G10460	1
AT3G10470	6
AT3G10480	927
AT3G10490	1634
AT3G10500	524
AT3G10510	6
AT3G10520	692
AT3G10525	148
AT3G10527	0
AT3G10530	663
AT3G10540	687
AT3G10550	872
AT3G10560	19
AT3G10570	2649
AT3G10572	272
AT3G10575	16
AT3G10580	554
AT3G10585	6
AT3G10590	34
AT3G10595	0
AT3G10600	34
AT3G10605	11
AT3G10610	1609
AT3G10620	508
AT3G10630	276
AT3G10640	681
AT3G10650	2350
AT3G10660	101
AT3G10670	987
AT3G10680	163
AT3G10690	2303
AT3G10700	461
AT3G10710	1
AT3G10720	1406
AT3G10730	803
AT3G10740	1461
AT3G10745	0
AT3G10750	21
AT3G10760	591
AT3G10770	1726
AT3G10780	2
AT3G10790	2
AT3G10800	1393
AT3G10810	925
AT3G10815	0
AT3G10820	236
AT3G10840	629
AT3G10845	1
AT3G10850	2197
AT3G10860	3232
AT3G10870	289
AT3G10880	83
AT3G10890	1
AT3G10900	0
AT3G10910	26
AT3G10915	1231
AT3G10920	3050
AT3G10930	178
AT3G10940	981
AT3G10950	1
AT3G10960	372
AT3G10970	1548
AT3G10974	0
AT3G10980	539
AT3G10985	3152
AT3G10986	0
AT3G10990	0
AT3G11000	2386
AT3G11010	204
AT3G11020	87
AT3G11030	367
AT3G11040	334
AT3G11050	168
AT3G11060	20
AT3G11070	653
AT3G11080	19
AT3G11090	120
AT3G11100	956
AT3G11110	10
AT3G11120	1995
AT3G11130	6066
AT3G11150	4
AT3G11160	62
AT3G11165	103
AT3G11170	3075
AT3G11180	2
AT3G11200	1776
AT3G11210	754
AT3G11220	342
AT3G11230	415
AT3G11240	321
AT3G11250	1812
AT3G11260	4
AT3G11270	495
AT3G11280	256
AT3G11285	0
AT3G11290	786
AT3G11300	0
AT3G11310	0
AT3G11320	427
AT3G11325	4
AT3G11330	1017
AT3G11340	32
AT3G11350	3
AT3G11370	0
AT3G11380	1
AT3G11385	0
AT3G11390	2
AT3G11395	1
AT3G11397	460
AT3G11400	2899
AT3G11402	94
AT3G11405	1
AT3G11410	1778
AT3G11415	2
AT3G11420	791
AT3G11430	1
AT3G11435	0
AT3G11440	229
AT3G11450	1834
AT3G11460	95
AT3G11470	319
AT3G11480	270
AT3G11490	1279
AT3G11500	1145
AT3G11505	0
AT3G11510	7259
AT3G11520	638
AT3G11530	658
AT3G11540	1550
AT3G11550	18
AT3G11560	2063
AT3G11570	29
AT3G11580	132
AT3G11590	949
AT3G11591	2
AT3G11600	123
AT3G11620	564
AT3G11630	6216
AT3G11640	24
AT3G11650	466
AT3G11660	27
AT3G11670	1199
AT3G11673	0
AT3G11680	26
AT3G11690	176
AT3G11700	1878
AT3G11710	4455
AT3G11720	262
AT3G11730	1450
AT3G11740	20
AT3G11745	156
AT3G11750	36
AT3G11760	751
AT3G11770	542
AT3G11773	2
AT3G11780	325
AT3G11800	963
AT3G11810	630
AT3G11820	1106
AT3G11825	0
AT3G11830	4741
AT3G11840	8
AT3G11850	286
AT3G11860	10
AT3G11870	0
AT3G11880	1092
AT3G11890	653
AT3G11900	170
AT3G11910	4387
AT3G11920	8
AT3G11930	553
AT3G11940	10493
AT3G11945	571
AT3G11950	344
AT3G11960	1486
AT3G11964	2800
AT3G11970	0
AT3G11980	34533
AT3G11990	0
AT3G12000	2
AT3G12010	1336
AT3G12020	1302
AT3G12030	0
AT3G12040	45
AT3G12050	3460
AT3G12060	118
AT3G12070	86
AT3G12080	1906
AT3G12090	26
AT3G12100	357
AT3G12110	973
AT3G12120	14004
AT3G12130	1454
AT3G12140	1553
AT3G12143	465
AT3G12145	30424
AT3G12150	592
AT3G12160	28
AT3G12170	485
AT3G12180	278
AT3G12190	48
AT3G12200	920
AT3G12203	2
AT3G12210	566
AT3G12220	5
AT3G12230	0
AT3G12240	2
AT3G12250	131
AT3G12260	1575
AT3G12270	831
AT3G12280	2206
AT3G12290	2589
AT3G12300	385
AT3G12320	109
AT3G12340	380
AT3G12345	733
AT3G12350	484
AT3G12360	1054
AT3G12370	566
AT3G12380	761
AT3G12385	0
AT3G12390	2720
AT3G12400	745
AT3G12410	294
AT3G12420	231
AT3G12430	215
AT3G12440	32
AT3G12450	22
AT3G12460	224
AT3G12470	83
AT3G12480	1008
AT3G12490	3005
AT3G12500	6
AT3G12502	0
AT3G12510	0
AT3G12520	454
AT3G12530	303
AT3G12540	581
AT3G12545	3
AT3G12550	854
AT3G12560	1556
AT3G12570	963
AT3G12580	12167
AT3G12585	0
AT3G12587	454
AT3G12590	1247
AT3G12600	1076
AT3G12610	1574
AT3G12620	746
AT3G12630	1780
AT3G12640	1198
AT3G12650	108
AT3G12660	0
AT3G12670	2290
AT3G12680	689
AT3G12685	187
AT3G12690	222
AT3G12700	287
AT3G12710	870
AT3G12720	0
AT3G12730	31
AT3G12740	1090
AT3G12750	88
AT3G12760	1710
AT3G12770	23
AT3G12775	68
AT3G12780	8807
AT3G12800	1602
AT3G12810	1818
AT3G12820	118
AT3G12830	420
AT3G12833	9
AT3G12835	0
AT3G12840	13
AT3G12850	592
AT3G12860	523
AT3G12870	677
AT3G12880	2
AT3G12890	33
AT3G12900	0
AT3G12910	14
AT3G12915	301
AT3G12920	705
AT3G12930	879
AT3G12940	316
AT3G12950	692
AT3G12955	7
AT3G12960	11
AT3G12965	696
AT3G12970	145
AT3G12977	1
AT3G12980	1161
AT3G12981	15
AT3G12990	494
AT3G13000	1045
AT3G13010	3
AT3G13020	87
AT3G13030	434
AT3G13040	879
AT3G13050	346
AT3G13060	624
AT3G13061	0
AT3G13062	482
AT3G13065	32
AT3G13070	1575
AT3G13075	0
AT3G13080	2715
AT3G13090	29
AT3G13100	48
AT3G13110	454
AT3G13120	4664
AT3G13130	0
AT3G13140	5
AT3G13150	457
AT3G13160	655
AT3G13170	65
AT3G13175	465
AT3G13180	1220
AT3G13190	995
AT3G13200	2491
AT3G13205	0
AT3G13210	67
AT3G13220	13055
AT3G13222	1103
AT3G13223	0
AT3G13224	724
AT3G13225	886
AT3G13226	792
AT3G13227	0
AT3G13228	114
AT3G13229	0
AT3G13230	754
AT3G13235	1932
AT3G13240	101
AT3G13250	0
AT3G13260	3
AT3G13270	43
AT3G13275	91
AT3G13276	2
AT3G13277	83
AT3G13280	80
AT3G13290	1389
AT3G13300	3197
AT3G13310	1638
AT3G13320	687
AT3G13330	1760
AT3G13335	0
AT3G13340	2350
AT3G13350	553
AT3G13360	882
AT3G13370	0
AT3G13380	358
AT3G13390	8
AT3G13400	45
AT3G13403	1
AT3G13404	1
AT3G13405	1
AT3G13410	2259
AT3G13420	430
AT3G13430	264
AT3G13432	5
AT3G13433	0
AT3G13435	0
AT3G13437	6
AT3G13438	15
AT3G13440	505
AT3G13445	1117
AT3G13450	1393
AT3G13460	9642
AT3G13470	5821
AT3G13480	488
AT3G13490	1325
AT3G13500	1
AT3G13510	3427
AT3G13520	740
AT3G13525	2
AT3G13530	1213
AT3G13540	0
AT3G13550	221
AT3G13560	3410
AT3G13570	1462
AT3G13580	2978
AT3G13590	25
AT3G13600	219
AT3G13610	42
AT3G13620	356
AT3G13624	0
AT3G13630	1
AT3G13640	675
AT3G13650	52
AT3G13660	21
AT3G13662	64
AT3G13670	3655
AT3G13672	13
AT3G13674	202
AT3G13677	278
AT3G13680	31
AT3G13682	166
AT3G13690	2452
AT3G13700	0
AT3G13710	0
AT3G13720	228
AT3G13724	3
AT3G13730	13
AT3G13740	582
AT3G13750	4040
AT3G13760	0
AT3G13770	38
AT3G13772	1281
AT3G13780	149
AT3G13782	45
AT3G13784	1
AT3G13790	22
AT3G13800	259
AT3G13810	1130
AT3G13820	2
AT3G13825	0
AT3G13830	0
AT3G13840	31
AT3G13845	274
AT3G13850	97
AT3G13855	0
AT3G13857	1
AT3G13860	1445
AT3G13870	3138
AT3G13880	124
AT3G13882	1269
AT3G13890	253
AT3G13898	53
AT3G13900	1228
AT3G13910	121
AT3G13920	9841
AT3G13930	2307
AT3G13940	700
AT3G13950	2
AT3G13960	1234
AT3G13965	176
AT3G13970	125
AT3G13980	107
AT3G13990	2105
AT3G14000	688
AT3G14010	2003
AT3G14020	18
AT3G14025	0
AT3G14030	3
AT3G14040	26
AT3G14050	660
AT3G14060	83
AT3G14067	2709
AT3G14070	343
AT3G14075	861
AT3G14080	703
AT3G14090	257
AT3G14100	2898
AT3G14110	1541
AT3G14120	1118
AT3G14130	167
AT3G14140	11
AT3G14150	910
AT3G14160	305
AT3G14170	41
AT3G14172	1466
AT3G14180	1423
AT3G14185	1
AT3G14190	1196
AT3G14200	2405
AT3G14205	1212
AT3G14210	2911
AT3G14220	581
AT3G14225	20
AT3G14230	5048
AT3G14240	6811
AT3G14250	2
AT3G14260	0
AT3G14270	1214
AT3G14280	7
AT3G14290	1621
AT3G14300	4
AT3G14310	2353
AT3G14320	7
AT3G14330	602
AT3G14340	0
AT3G14350	1503
AT3G14360	99
AT3G14362	0
AT3G14370	26
AT3G14380	26
AT3G14385	0
AT3G14390	1193
AT3G14395	136
AT3G14400	1527
AT3G14410	303
AT3G14415	2778
AT3G14420	3541
AT3G14430	488
AT3G14440	149
AT3G14450	286
AT3G14452	7
AT3G14460	63
AT3G14463	0
AT3G14467	0
AT3G14470	109
AT3G14475	0
AT3G14480	0
AT3G14490	17
AT3G14500	0
AT3G14510	0
AT3G14515	0
AT3G14517	2
AT3G14520	2
AT3G14530	3
AT3G14540	42
AT3G14550	28
AT3G14560	9
AT3G14570	333
AT3G14580	81
AT3G14590	58
AT3G14595	239
AT3G14600	4930
AT3G14610	193
AT3G14620	17
AT3G14630	18
AT3G14640	29
AT3G14650	1172
AT3G14660	894
AT3G14670	0
AT3G14680	7
AT3G14690	599
AT3G14700	79
AT3G14710	49
AT3G14720	1935
AT3G14730	122
AT3G14735	0
AT3G14740	388
AT3G14750	230
AT3G14760	20
AT3G14770	93
AT3G14780	36
AT3G14790	774
AT3G14800	1290
AT3G14810	429
AT3G14820	0
AT3G14830	885
AT3G14840	2591
AT3G14850	265
AT3G14855	0
AT3G14860	715
AT3G14870	927
AT3G14880	1
AT3G14890	1631
AT3G14900	907
AT3G14910	434
AT3G14920	745
AT3G14930	2350
AT3G14940	277
AT3G14950	164
AT3G14960	380
AT3G14970	34
AT3G14980	1355
AT3G14981	0
AT3G14990	2199
AT3G15000	5492
AT3G15010	1637
AT3G15020	1403
AT3G15030	1115
AT3G15040	532
AT3G15050	6
AT3G15055	0
AT3G15060	205
AT3G15070	526
AT3G15080	311
AT3G15090	813
AT3G15095	5251
AT3G15110	546
AT3G15111	0
AT3G15115	71
AT3G15120	1476
AT3G15130	162
AT3G15140	374
AT3G15150	278
AT3G15160	1070
AT3G15170	172
AT3G15180	707
AT3G15190	2843
AT3G15200	87
AT3G15210	3869
AT3G15220	741
AT3G15240	29
AT3G15250	0
AT3G15251	0
AT3G15260	586
AT3G15270	633
AT3G15280	21
AT3G15290	660
AT3G15300	44
AT3G15310	3
AT3G15320	1
AT3G15330	10
AT3G15340	182
AT3G15350	726
AT3G15351	383
AT3G15352	152
AT3G15353	3925
AT3G15354	811
AT3G15355	734
AT3G15356	3
AT3G15357	39
AT3G15358	110
AT3G15359	0
AT3G15360	2521
AT3G15370	1
AT3G15380	835
AT3G15390	741
AT3G15395	500
AT3G15400	32582
AT3G15410	1757
AT3G15420	122
AT3G15430	671
AT3G15440	29
AT3G15450	5673
AT3G15460	484
AT3G15470	855
AT3G15480	1119
AT3G15490	35
AT3G15500	29
AT3G15510	213
AT3G15518	0
AT3G15520	888
AT3G15530	1690
AT3G15534	1
AT3G15536	0
AT3G15540	179
AT3G15548	0
AT3G15550	940
AT3G15570	98
AT3G15578	0
AT3G15580	572
AT3G15585	1
AT3G15590	2095
AT3G15600	0
AT3G15602	0
AT3G15604	0
AT3G15605	20
AT3G15610	857
AT3G15620	271
AT3G15630	632
AT3G15635	0
AT3G15640	1424
AT3G15650	112
AT3G15660	1445
AT3G15670	56
AT3G15680	861
AT3G15690	984
AT3G15700	138
AT3G15710	731
AT3G15720	155
AT3G15730	9650
AT3G15740	37
AT3G15750	89
AT3G15760	277
AT3G15770	134
AT3G15780	119
AT3G15790	1534
AT3G15800	50
AT3G15810	853
AT3G15820	1237
AT3G15830	335
AT3G15840	1076
AT3G15850	1885
AT3G15860	6
AT3G15870	13
AT3G15880	3116
AT3G15890	199
AT3G15900	532
AT3G15909	1
AT3G15910	7
AT3G15920	907
AT3G15930	0
AT3G15935	4
AT3G15940	1350
AT3G15950	136
AT3G15960	0
AT3G15970	1366
AT3G15980	2766
AT3G15990	102
AT3G16000	2326
AT3G16010	218
AT3G16020	11
AT3G16030	71
AT3G16040	9
AT3G16050	2087
AT3G16060	1252
AT3G16070	33
AT3G16080	3391
AT3G16090	569
AT3G16100	663
AT3G16110	850
AT3G16117	1
AT3G16120	92
AT3G16130	0
AT3G16140	3932
AT3G16150	212
AT3G16160	44
AT3G16170	1095
AT3G16175	8
AT3G16180	878
AT3G16190	420
AT3G16200	569
AT3G16210	4
AT3G16220	122
AT3G16230	953
AT3G16240	6166
AT3G16250	612
AT3G16260	887
AT3G16270	1097
AT3G16280	107
AT3G16290	2519
AT3G16300	202
AT3G16310	1677
AT3G16320	141
AT3G16330	85
AT3G16340	4960
AT3G16350	49
AT3G16360	7
AT3G16370	1749
AT3G16380	1145
AT3G16390	0
AT3G16400	457
AT3G16410	0
AT3G16415	70
AT3G16420	49
AT3G16430	0
AT3G16432	0
AT3G16440	0
AT3G16450	0
AT3G16460	344
AT3G16470	4772
AT3G16480	1561
AT3G16490	251
AT3G16500	1009
AT3G16510	141
AT3G16520	864
AT3G16525	0
AT3G16530	0
AT3G16540	1
AT3G16550	0
AT3G16552	0
AT3G16555	0
AT3G16560	524
AT3G16565	144
AT3G16570	594
AT3G16580	212
AT3G16590	25
AT3G16600	28
AT3G16610	114
AT3G16620	991
AT3G16630	2610
AT3G16640	30666
AT3G16650	245
AT3G16660	0
AT3G16670	0
AT3G16680	0
AT3G16690	0
AT3G16700	135
AT3G16710	98
AT3G16712	16
AT3G16720	636
AT3G16730	542
AT3G16740	451
AT3G16750	534
AT3G16760	681
AT3G16770	924
AT3G16780	2409
AT3G16785	902
AT3G16800	2
AT3G16810	1388
AT3G16820	0
AT3G16830	3137
AT3G16840	1748
AT3G16850	777
AT3G16857	1228
AT3G16860	86
AT3G16870	558
AT3G16880	3
AT3G16890	184
AT3G16895	0
AT3G16900	4
AT3G16910	664
AT3G16920	90
AT3G16930	0
AT3G16940	1055
AT3G16950	1958
AT3G16960	2
AT3G16970	0
AT3G16980	103
AT3G16990	263
AT3G17000	1235
AT3G17010	181
AT3G17020	2996
AT3G17030	350
AT3G17040	1132
AT3G17050	202
AT3G17060	0
AT3G17070	193
AT3G17080	0
AT3G17090	1748
AT3G17100	506
AT3G17110	25
AT3G17120	537
AT3G17130	47
AT3G17140	0
AT3G17150	0
AT3G17152	0
AT3G17155	0
AT3G17160	4225
AT3G17170	1302
AT3G17180	3
AT3G17185	92
AT3G17190	0
AT3G17200	3
AT3G17203	0
AT3G17205	1850
AT3G17210	1410
AT3G17220	20
AT3G17225	29
AT3G17227	1
AT3G17230	2
AT3G17240	1846
AT3G17250	235
AT3G17260	211
AT3G17261	10
AT3G17265	3
AT3G17270	0
AT3G17280	46
AT3G17290	125
AT3G17300	521
AT3G17310	815
AT3G17320	89
AT3G17330	544
AT3G17340	1082
AT3G17350	258
AT3G17360	954
AT3G17365	267
AT3G17370	1
AT3G17380	34
AT3G17390	4519
AT3G17400	0
AT3G17410	1048
AT3G17420	174
AT3G17430	970
AT3G17440	899
AT3G17450	883
AT3G17460	514
AT3G17465	1128
AT3G17470	444
AT3G17480	13
AT3G17490	18
AT3G17500	29
AT3G17510	695
AT3G17520	298
AT3G17530	80
AT3G17540	56
AT3G17550	22
AT3G17560	20
AT3G17570	29
AT3G17580	35
AT3G17590	501
AT3G17600	1
AT3G17609	18
AT3G17611	484
AT3G17620	40
AT3G17626	67
AT3G17630	144
AT3G17640	132
AT3G17650	339
AT3G17655	1
AT3G17660	71
AT3G17668	157
AT3G17670	220
AT3G17675	1248
AT3G17680	924
AT3G17690	53
AT3G17700	340
AT3G17710	71
AT3G17712	61
AT3G17715	100
AT3G17717	0
AT3G17720	1
AT3G17730	38
AT3G17740	441
AT3G17750	1390
AT3G17760	65
AT3G17765	0
AT3G17770	1722
AT3G17780	539
AT3G17790	364
AT3G17800	605
AT3G17810	605
AT3G17820	3454
AT3G17830	397
AT3G17840	3055
AT3G17850	2438
AT3G17860	344
AT3G17880	694
AT3G17890	69
AT3G17900	1288
AT3G17910	377
AT3G17920	433
AT3G17930	784
AT3G17940	1130
AT3G17950	181
AT3G17970	930
AT3G17980	13
AT3G18000	8275
AT3G18010	173
AT3G18020	180
AT3G18030	581
AT3G18035	4527
AT3G18040	1038
AT3G18050	1476
AT3G18060	862
AT3G18070	70
AT3G18080	5027
AT3G18090	388
AT3G18100	361
AT3G18110	1369
AT3G18120	1
AT3G18130	2147
AT3G18140	1358
AT3G18145	78
AT3G18150	17
AT3G18160	669
AT3G18165	1526
AT3G18170	87
AT3G18180	7
AT3G18190	3512
AT3G18200	1
AT3G18210	1216
AT3G18215	624
AT3G18217	9
AT3G18220	5
AT3G18230	1392
AT3G18235	2
AT3G18240	733
AT3G18250	17
AT3G18260	32
AT3G18270	899
AT3G18280	152
AT3G18282	1
AT3G18290	2318
AT3G18291	0
AT3G18295	188
AT3G18300	39
AT3G18310	461
AT3G18320	13
AT3G18330	11
AT3G18340	0
AT3G18350	683
AT3G18360	29
AT3G18362	22
AT3G18370	1243
AT3G18380	706
AT3G18390	3578
AT3G18400	3
AT3G18410	1976
AT3G18420	841
AT3G18430	626
AT3G18440	1026
AT3G18450	0
AT3G18460	0
AT3G18470	1
AT3G18480	1270
AT3G18485	1
AT3G18490	7869
AT3G18500	325
AT3G18510	121
AT3G18518	1
AT3G18520	1758
AT3G18524	965
AT3G18530	50
AT3G18535	832
AT3G18550	20
AT3G18560	430
AT3G18570	5
AT3G18580	393
AT3G18590	29
AT3G18600	1196
AT3G18610	1023
AT3G18620	265
AT3G18630	138
AT3G18640	1640
AT3G18650	0
AT3G18660	45
AT3G18670	64
AT3G18680	1988
AT3G18690	94
AT3G18700	0
AT3G18710	693
AT3G18715	53
AT3G18720	48
AT3G18730	541
AT3G18740	6454
AT3G18750	961
AT3G18760	556
AT3G18770	346
AT3G18773	29
AT3G18775	10
AT3G18777	5
AT3G18780	3615
AT3G18790	1309
AT3G18800	357
AT3G18810	5
AT3G18815	0
AT3G18820	1472
AT3G18827	3
AT3G18830	653
AT3G18840	28
AT3G18845	7
AT3G18850	2953
AT3G18860	1774
AT3G18870	49
AT3G18880	62
AT3G18890	1702
AT3G18895	0
AT3G18900	476
AT3G18905	10
AT3G18910	287
AT3G18915	0
AT3G18930	501
AT3G18940	697
AT3G18950	34
AT3G18952	0
AT3G18955	0
AT3G18957	0
AT3G18960	354
AT3G18970	114
AT3G18980	751
AT3G18990	1399
AT3G19000	203
AT3G19002	3
AT3G19010	232
AT3G19020	385
AT3G19025	1
AT3G19030	25
AT3G19035	0
AT3G19040	172
AT3G19045	0
AT3G19050	2119
AT3G19055	32
AT3G19070	332
AT3G19080	444
AT3G19085	1
AT3G19090	3
AT3G19100	2009
AT3G19120	1124
AT3G19130	950
AT3G19140	6
AT3G19150	240
AT3G19160	0
AT3G19170	4042
AT3G19180	1055
AT3G19184	19
AT3G19190	801
AT3G19200	21
AT3G19210	363
AT3G19220	281
AT3G19230	57
AT3G19235	0
AT3G19240	1822
AT3G19250	84
AT3G19260	524
AT3G19270	44
AT3G19274	0
AT3G19280	214
AT3G19290	646
AT3G19300	536
AT3G19310	39
AT3G19320	73
AT3G19323	0
AT3G19330	154
AT3G19340	1046
AT3G19350	13
AT3G19360	645
AT3G19370	603
AT3G19380	162
AT3G19390	50
AT3G19400	351
AT3G19410	16
AT3G19420	2115
AT3G19430	8
AT3G19440	291
AT3G19450	1488
AT3G19460	1093
AT3G19470	103
AT3G19480	192
AT3G19490	1302
AT3G19500	25
AT3G19508	246
AT3G19510	758
AT3G19515	1324
AT3G19520	1062
AT3G19530	4
AT3G19540	903
AT3G19550	10
AT3G19552	0
AT3G19553	282
AT3G19560	6
AT3G19565	0
AT3G19570	791
AT3G19580	434
AT3G19590	828
AT3G19595	0
AT3G19600	43
AT3G19610	118
AT3G19613	0
AT3G19615	3
AT3G19620	219
AT3G19630	674
AT3G19640	1302
AT3G19650	665
AT3G19660	12
AT3G19663	2
AT3G19670	1412
AT3G19680	222
AT3G19690	0
AT3G19700	0
AT3G19710	10
AT3G19720	1171
AT3G19740	1193
AT3G19760	4716
AT3G19770	382
AT3G19780	505
AT3G19790	604
AT3G19800	551
AT3G19810	781
AT3G19820	20372
AT3G19830	527
AT3G19840	1173
AT3G19850	388
AT3G19860	1178
AT3G19870	739
AT3G19880	14
AT3G19890	29
AT3G19895	442
AT3G19900	538
AT3G19910	935
AT3G19920	5
AT3G19930	281
AT3G19940	0
AT3G19950	536
AT3G19960	2540
AT3G19970	277
AT3G19980	1032
AT3G19990	568
AT3G20000	2398
AT3G20010	1413
AT3G20015	555
AT3G20020	822
AT3G20030	0
AT3G20040	337
AT3G20050	4848
AT3G20060	1366
AT3G20070	536
AT3G20075	50
AT3G20080	299
AT3G20083	9
AT3G20085	1
AT3G20087	1
AT3G20090	225
AT3G20100	1831
AT3G20110	0
AT3G20120	491
AT3G20130	31
AT3G20140	4
AT3G20150	988
AT3G20155	0
AT3G20160	1
AT3G20170	260
AT3G20180	34
AT3G20190	33
AT3G20200	237
AT3G20210	148
AT3G20220	3
AT3G20230	1253
AT3G20240	542
AT3G20250	1031
AT3G20260	1386
AT3G20270	362
AT3G20280	425
AT3G20290	1590
AT3G20300	113
AT3G20310	1226
AT3G20320	1024
AT3G20330	1342
AT3G20340	108
AT3G20350	669
AT3G20360	14
AT3G20362	0
AT3G20365	0
AT3G20370	49
AT3G20380	3
AT3G20390	3858
AT3G20395	32
AT3G20400	0
AT3G20410	1073
AT3G20420	102
AT3G20430	566
AT3G20440	1050
AT3G20450	732
AT3G20460	20
AT3G20470	1165
AT3G20475	298
AT3G20480	60
AT3G20490	325
AT3G20500	533
AT3G20510	321
AT3G20520	109
AT3G20530	9
AT3G20540	2284
AT3G20541	6
AT3G20550	1090
AT3G20555	6
AT3G20557	387
AT3G20560	649
AT3G20570	178
AT3G20580	13
AT3G20590	1
AT3G20600	191
AT3G20610	0
AT3G20620	366
AT3G20630	3167
AT3G20640	216
AT3G20650	660
AT3G20655	1
AT3G20660	245
AT3G20670	2568
AT3G20680	460
AT3G20690	5
AT3G20700	0
AT3G20705	0
AT3G20710	110
AT3G20720	857
AT3G20730	33
AT3G20740	597
AT3G20750	1
AT3G20760	62
AT3G20770	3188
AT3G20780	576
AT3G20790	964
AT3G20800	923
AT3G20810	2941
AT3G20820	1861
AT3G20830	45
AT3G20840	0
AT3G20850	0
AT3G20860	268
AT3G20865	22
AT3G20870	888
AT3G20880	0
AT3G20885	0
AT3G20890	437
AT3G20898	26
AT3G20900	0
AT3G20910	342
AT3G20920	1061
AT3G20930	441
AT3G20935	6
AT3G20940	3
AT3G20950	0
AT3G20960	56
AT3G20970	838
AT3G20975	794
AT3G20978	0
AT3G20980	30
AT3G20990	243
AT3G20993	2
AT3G20997	3
AT3G21000	1652
AT3G21010	280
AT3G21020	55
AT3G21030	204
AT3G21040	346
AT3G21050	124
AT3G21055	6462
AT3G21060	804
AT3G21070	573
AT3G21080	153
AT3G21090	340
AT3G21100	664
AT3G21110	700
AT3G21120	78
AT3G21130	4
AT3G21140	722
AT3G21150	18
AT3G21160	909
AT3G21165	0
AT3G21170	0
AT3G21175	712
AT3G21180	43
AT3G21190	959
AT3G21200	1092
AT3G21210	22
AT3G21215	1076
AT3G21220	614
AT3G21230	464
AT3G21240	129
AT3G21250	2464
AT3G21260	43
AT3G21270	128
AT3G21280	527
AT3G21290	1091
AT3G21295	455
AT3G21300	671
AT3G21305	0
AT3G21310	199
AT3G21320	3
AT3G21330	3
AT3G21340	0
AT3G21350	632
AT3G21351	7
AT3G21352	0
AT3G21360	167
AT3G21370	25
AT3G21371	0
AT3G21380	4
AT3G21390	309
AT3G21400	236
AT3G21405	0
AT3G21410	1
AT3G21420	176
AT3G21430	969
AT3G21450	0
AT3G21460	2
AT3G21465	330
AT3G21470	55
AT3G21473	0
AT3G21475	0
AT3G21480	1237
AT3G21481	2
AT3G21490	0
AT3G21500	2
AT3G21510	69
AT3G21520	3
AT3G21530	366
AT3G21540	895
AT3G21550	125
AT3G21560	285
AT3G21570	0
AT3G21580	295
AT3G21590	1
AT3G21600	284
AT3G21610	651
AT3G21620	137
AT3G21630	828
AT3G21640	466
AT3G21650	500
AT3G21660	72
AT3G21670	170
AT3G21680	13
AT3G21690	257
AT3G21700	107
AT3G21710	10
AT3G21720	324
AT3G21730	0
AT3G21740	388
AT3G21750	1309
AT3G21755	43
AT3G21760	0
AT3G21770	55
AT3G21780	0
AT3G21781	0
AT3G21790	232
AT3G21791	1
AT3G21800	7
AT3G21805	32
AT3G21810	422
AT3G21820	309
AT3G21825	0
AT3G21830	0
AT3G21840	0
AT3G21850	0
AT3G21860	0
AT3G21865	1372
AT3G21870	42
AT3G21880	0
AT3G21890	5
AT3G21900	4
AT3G21910	18
AT3G21920	0
AT3G21930	0
AT3G21933	1
AT3G21937	3
AT3G21940	0
AT3G21945	7
AT3G21950	51
AT3G21960	1
AT3G21965	0
AT3G21970	1
AT3G21980	0
AT3G21985	0
AT3G21990	0
AT3G22000	1
AT3G22010	0
AT3G22020	0
AT3G22022	0
AT3G22030	0
AT3G22040	0
AT3G22050	0
AT3G22053	0
AT3G22057	0
AT3G22060	21
AT3G22070	1
AT3G22072	4
AT3G22080	65
AT3G22085	5
AT3G22090	14
AT3G22100	5
AT3G22104	657
AT3G22110	2532
AT3G22120	0
AT3G22121	0
AT3G22125	10
AT3G22133	0
AT3G22136	0
AT3G22142	0
AT3G22150	708
AT3G22160	14
AT3G22170	2112
AT3G22180	379
AT3G22183	0
AT3G22190	841
AT3G22200	2598
AT3G22210	266
AT3G22220	1591
AT3G22230	5012
AT3G22231	2
AT3G22232	0
AT3G22234	0
AT3G22235	17
AT3G22237	0
AT3G22238	0
AT3G22240	12
AT3G22250	0
AT3G22260	409
AT3G22270	1245
AT3G22275	7
AT3G22290	1047
AT3G22300	653
AT3G22310	2043
AT3G22320	1709
AT3G22330	2233
AT3G22333	0
AT3G22337	0
AT3G22340	7
AT3G22345	14
AT3G22350	13
AT3G22360	0
AT3G22370	454
AT3G22380	7832
AT3G22400	166
AT3G22410	203
AT3G22415	13
AT3G22420	745
AT3G22421	2
AT3G22425	415
AT3G22430	215
AT3G22436	0
AT3G22440	13090
AT3G22450	63
AT3G22460	20
AT3G22470	176
AT3G22480	869
AT3G22490	4
AT3G22492	0
AT3G22500	12
AT3G22510	0
AT3G22520	1800
AT3G22530	0
AT3G22540	9
AT3G22550	1001
AT3G22555	0
AT3G22560	15
AT3G22565	5
AT3G22570	0
AT3G22580	0
AT3G22590	658
AT3G22600	89
AT3G22620	8
AT3G22630	794
AT3G22640	75
AT3G22650	0
AT3G22660	1094
AT3G22670	0
AT3G22680	467
AT3G22690	193
AT3G22700	43
AT3G22710	0
AT3G22720	31
AT3G22723	0
AT3G22730	51
AT3G22740	8
AT3G22750	170
AT3G22760	329
AT3G22770	2
AT3G22780	2051
AT3G22790	3055
AT3G22800	411
AT3G22810	217
AT3G22820	32
AT3G22830	19
AT3G22840	142
AT3G22845	2336
AT3G22850	300
AT3G22860	380
AT3G22870	22
AT3G22880	655
AT3G22886	2
AT3G22890	1752
AT3G22900	119
AT3G22910	290
AT3G22920	152
AT3G22930	8
AT3G22935	0
AT3G22937	0
AT3G22940	0
AT3G22942	156
AT3G22945	0
AT3G22950	549
AT3G22955	0
AT3G22960	7556
AT3G22961	42
AT3G22970	2821
AT3G22980	641
AT3G22990	1185
AT3G23000	788
AT3G23010	13
AT3G23020	195
AT3G23030	200
AT3G23050	116
AT3G23060	19
AT3G23070	1673
AT3G23080	452
AT3G23085	1
AT3G23090	25
AT3G23100	325
AT3G23109	0
AT3G23110	81
AT3G23120	122
AT3G23122	0
AT3G23123	0
AT3G23125	0
AT3G23130	67
AT3G23140	3
AT3G23145	0
AT3G23150	239
AT3G23160	521
AT3G23165	0
AT3G23167	0
AT3G23170	379
AT3G23172	0
AT3G23175	1
AT3G23180	1
AT3G23190	6
AT3G23200	98
AT3G23210	337
AT3G23220	0
AT3G23230	1
AT3G23240	4
AT3G23245	0
AT3G23250	18
AT3G23255	180
AT3G23260	104
AT3G23270	3
AT3G23280	1111
AT3G23290	112
AT3G23300	1380
AT3G23310	1170
AT3G23320	0
AT3G23325	520
AT3G23326	2
AT3G23330	305
AT3G23340	87
AT3G23350	0
AT3G23360	6
AT3G23370	133
AT3G23380	0
AT3G23390	4295
AT3G23400	1192
AT3G23410	689
AT3G23420	3
AT3G23430	111
AT3G23440	78
AT3G23450	4409
AT3G23460	1
AT3G23470	4
AT3G23480	87
AT3G23490	1404
AT3G23510	8
AT3G23530	1107
AT3G23540	1008
AT3G23550	10
AT3G23560	453
AT3G23570	365
AT3G23580	1289
AT3G23590	1137
AT3G23600	1888
AT3G23605	320
AT3G23610	250
AT3G23620	1611
AT3G23630	0
AT3G23633	0
AT3G23635	1
AT3G23637	0
AT3G23640	1533
AT3G23645	0
AT3G23650	0
AT3G23660	1361
AT3G23670	1501
AT3G23680	0
AT3G23685	0
AT3G23690	1489
AT3G23700	1161
AT3G23710	517
AT3G23715	0
AT3G23720	0
AT3G23725	0
AT3G23727	0
AT3G23730	2621
AT3G23740	365
AT3G23750	2551
AT3G23760	399
AT3G23770	14247
AT3G23780	1989
AT3G23790	693
AT3G23800	2
AT3G23805	313
AT3G23810	3601
AT3G23820	1790
AT3G23830	1610
AT3G23840	6881
AT3G23860	81
AT3G23870	225
AT3G23880	133
AT3G23890	4906
AT3G23900	2260
AT3G23910	292
AT3G23920	2162
AT3G23930	64
AT3G23940	2540
AT3G23950	11
AT3G23955	37
AT3G23960	53
AT3G23970	0
AT3G23980	1350
AT3G23990	5163
AT3G24000	228
AT3G24005	4
AT3G24010	721
AT3G24020	10
AT3G24030	301
AT3G24040	1023
AT3G24050	1374
AT3G24060	0
AT3G24065	3
AT3G24068	15
AT3G24070	518
AT3G24080	4350
AT3G24090	255
AT3G24093	1
AT3G24100	779
AT3G24110	25
AT3G24120	530
AT3G24130	1
AT3G24140	242
AT3G24150	704
AT3G24160	2468
AT3G24170	1499
AT3G24180	1147
AT3G24190	476
AT3G24200	747
AT3G24210	29
AT3G24220	1
AT3G24225	28
AT3G24230	283
AT3G24240	1
AT3G24250	1
AT3G24255	102
AT3G24260	2
AT3G24270	0
AT3G24280	111
AT3G24290	0
AT3G24300	1
AT3G24310	17
AT3G24315	466
AT3G24320	779
AT3G24330	2
AT3G24332	0
AT3G24340	310
AT3G24350	839
AT3G24360	321
AT3G24365	0
AT3G24370	0
AT3G24380	0
AT3G24385	0
AT3G24390	0
AT3G24400	1
AT3G24420	1231
AT3G24430	1442
AT3G24440	1604
AT3G24450	260
AT3G24460	99
AT3G24463	17
AT3G24465	0
AT3G24480	2307
AT3G24490	1207
AT3G24495	694
AT3G24500	4495
AT3G24503	478
AT3G24506	470
AT3G24508	0
AT3G24510	4
AT3G24513	0
AT3G24514	0
AT3G24515	240
AT3G24516	0
AT3G24517	0
AT3G24518	3
AT3G24520	0
AT3G24530	1103
AT3G24535	26
AT3G24540	0
AT3G24542	0
AT3G24550	2496
AT3G24560	182
AT3G24570	331
AT3G24575	0
AT3G24580	73
AT3G24590	710
AT3G24600	15
AT3G24605	11
AT3G24610	3
AT3G24612	0
AT3G24614	0
AT3G24615	0
AT3G24620	0
AT3G24630	332
AT3G24640	7
AT3G24650	2
AT3G24660	574
AT3G24670	182
AT3G24675	0
AT3G24680	0
AT3G24690	26
AT3G24700	33
AT3G24710	1
AT3G24715	76
AT3G24730	205
AT3G24740	836
AT3G24750	0
AT3G24760	493
AT3G24770	509
AT3G24780	87
AT3G24790	0
AT3G24800	558
AT3G24810	152
AT3G24820	211
AT3G24830	10772
AT3G24840	1346
AT3G24850	105
AT3G24860	278
AT3G24870	337
AT3G24880	305
AT3G24890	137
AT3G24900	3
AT3G24927	86
AT3G24929	59
AT3G24982	6
AT3G25010	38
AT3G25011	5
AT3G25012	0
AT3G25013	59
AT3G25014	5
AT3G25020	107
AT3G25030	436
AT3G25040	1839
AT3G25050	18
AT3G25060	39
AT3G25070	556
AT3G25080	62
AT3G25090	21
AT3G25100	370
AT3G25110	672
AT3G25120	455
AT3G25130	308
AT3G25140	1861
AT3G25150	3057
AT3G25160	0
AT3G25165	0
AT3G25170	0
AT3G25180	84
AT3G25182	11
AT3G25190	0
AT3G25200	1
AT3G25210	300
AT3G25220	2611
AT3G25221	0
AT3G25225	8
AT3G25230	7622
AT3G25240	4
AT3G25250	10
AT3G25260	476
AT3G25265	0
AT3G25270	1
AT3G25280	1
AT3G25290	53
AT3G25400	495
AT3G25410	790
AT3G25420	2
AT3G25430	302
AT3G25440	248
AT3G25450	0
AT3G25460	4
AT3G25470	1319
AT3G25480	1176
AT3G25485	0
AT3G25490	0
AT3G25493	0
AT3G25495	323
AT3G25500	1657
AT3G25505	3
AT3G25510	6
AT3G25520	13806
AT3G25530	1716
AT3G25540	677
AT3G25545	593
AT3G25550	1
AT3G25560	231
AT3G25570	76
AT3G25573	0
AT3G25577	1
AT3G25580	479
AT3G25585	1363
AT3G25590	127
AT3G25597	9
AT3G25600	199
AT3G25610	30
AT3G25620	76
AT3G25630	0
AT3G25640	28
AT3G25650	1
AT3G25655	6
AT3G25660	2142
AT3G25670	272
AT3G25680	594
AT3G25690	2234
AT3G25700	257
AT3G25710	407
AT3G25715	0
AT3G25716	0
AT3G25717	27
AT3G25719	0
AT3G25720	0
AT3G25725	0
AT3G25727	0
AT3G25730	1
AT3G25740	54
AT3G25750	2
AT3G25760	59
AT3G25770	187
AT3G25780	713
AT3G25790	0
AT3G25795	0
AT3G25800	2679
AT3G25805	317
AT3G25810	1
AT3G25815	0
AT3G25820	0
AT3G25826	0
AT3G25830	0
AT3G25840	3260
AT3G25850	0
AT3G25855	7
AT3G25860	2563
AT3G25870	248
AT3G25880	32
AT3G25882	19
AT3G25890	523
AT3G25900	135
AT3G25905	68
AT3G25910	1791
AT3G25920	6501
AT3G25930	27
AT3G25940	192
AT3G25950	5
AT3G25960	7
AT3G25970	136
AT3G25980	1079
AT3G25990	139
AT3G26000	801
AT3G26010	51
AT3G26020	754
AT3G26030	784
AT3G26040	47
AT3G26050	484
AT3G26060	4904
AT3G26070	1762
AT3G26080	188
AT3G26085	472
AT3G26090	409
AT3G26100	1258
AT3G26110	1
AT3G26115	195
AT3G26120	28
AT3G26125	0
AT3G26130	63
AT3G26134	6
AT3G26135	17
AT3G26140	50
AT3G26147	2
AT3G26150	0
AT3G26160	0
AT3G26165	55
AT3G26170	16
AT3G26180	604
AT3G26190	0
AT3G26200	165
AT3G26210	3
AT3G26220	6
AT3G26230	12
AT3G26235	1
AT3G26237	0
AT3G26240	259
AT3G26250	0
AT3G26260	0
AT3G26265	0
AT3G26270	4
AT3G26280	12
AT3G26290	2027
AT3G26295	0
AT3G26300	399
AT3G26310	175
AT3G26320	0
AT3G26330	129
AT3G26340	823
AT3G26350	112
AT3G26355	0
AT3G26360	677
AT3G26370	1265
AT3G26380	2285
AT3G26390	92
AT3G26395	229
AT3G26400	1455
AT3G26410	560
AT3G26420	7
AT3G26430	65
AT3G26440	575
AT3G26445	0
AT3G26450	0
AT3G26460	12
AT3G26470	6
AT3G26480	84
AT3G26483	0
AT3G26486	0
AT3G26490	77
AT3G26500	7
AT3G26510	360
AT3G26512	0
AT3G26520	7941
AT3G26525	0
AT3G26530	0
AT3G26539	31
AT3G26540	341
AT3G26550	5
AT3G26560	2881
AT3G26570	1473
AT3G26580	2785
AT3G26590	354
AT3G26600	365
AT3G26605	0
AT3G26610	26
AT3G26612	85
AT3G26614	4
AT3G26616	1
AT3G26618	974
AT3G26620	0
AT3G26630	383
AT3G26640	562
AT3G26650	15207
AT3G26660	0
AT3G26670	945
AT3G26680	281
AT3G26690	286
AT3G26700	308
AT3G26710	1265
AT3G26720	1974
AT3G26730	1977
AT3G26740	11403
AT3G26742	27
AT3G26744	2462
AT3G26747	0
AT3G26750	244
AT3G26760	62
AT3G26770	1
AT3G26775	0
AT3G26780	1017
AT3G26782	257
AT3G26790	12
AT3G26800	0
AT3G26805	0
AT3G26810	1326
AT3G26812	0
AT3G26813	0
AT3G26815	0
AT3G26816	0
AT3G26818	0
AT3G26819	0
AT3G26820	254
AT3G26830	0
AT3G26840	211
AT3G26850	455
AT3G26855	1
AT3G26860	3
AT3G26870	0
AT3G26872	0
AT3G26880	1
AT3G26890	938
AT3G26900	875
AT3G26910	504
AT3G26920	434
AT3G26922	263
AT3G26930	15
AT3G26932	1585
AT3G26934	3
AT3G26935	1326
AT3G26940	41
AT3G26950	767
AT3G26960	88
AT3G26980	631
AT3G26990	518
AT3G27000	250
AT3G27010	235
AT3G27020	1464
AT3G27025	105
AT3G27027	20
AT3G27030	238
AT3G27040	0
AT3G27050	301
AT3G27060	2928
AT3G27070	4
AT3G27080	1141
AT3G27090	3562
AT3G27095	1
AT3G27100	427
AT3G27110	239
AT3G27120	260
AT3G27140	0
AT3G27150	21
AT3G27160	2753
AT3G27170	24
AT3G27180	541
AT3G27185	5
AT3G27190	1296
AT3G27200	176
AT3G27210	512
AT3G27220	375
AT3G27230	1233
AT3G27240	1675
AT3G27250	26
AT3G27260	1891
AT3G27270	35
AT3G27280	1810
AT3G27283	0
AT3G27290	155
AT3G27300	1436
AT3G27310	923
AT3G27320	394
AT3G27321	1
AT3G27325	1163
AT3G27327	0
AT3G27329	0
AT3G27330	644
AT3G27331	0
AT3G27340	572
AT3G27350	859
AT3G27355	0
AT3G27360	735
AT3G27380	1868
AT3G27390	616
AT3G27400	15
AT3G27410	0
AT3G27415	1
AT3G27416	0
AT3G27420	581
AT3G27425	1
AT3G27430	2597
AT3G27440	44
AT3G27450	3
AT3G27460	271
AT3G27470	750
AT3G27473	4
AT3G27475	0
AT3G27480	0
AT3G27490	7
AT3G27495	0
AT3G27500	0
AT3G27503	0
AT3G27510	0
AT3G27520	177
AT3G27530	1878
AT3G27540	144
AT3G27550	546
AT3G27555	0
AT3G27560	661
AT3G27570	1529
AT3G27580	820
AT3G27590	5
AT3G27600	0
AT3G27610	389
AT3G27620	79
AT3G27630	51
AT3G27640	277
AT3G27650	15
AT3G27660	49
AT3G27670	895
AT3G27680	0
AT3G27690	509
AT3G27700	1022
AT3G27710	197
AT3G27720	4
AT3G27730	95
AT3G27740	1816
AT3G27750	117
AT3G27770	651
AT3G27785	3
AT3G27809	0
AT3G27810	2
AT3G27820	1355
AT3G27825	0
AT3G27830	3577
AT3G27831	0
AT3G27835	0
AT3G27840	0
AT3G27845	0
AT3G27850	3580
AT3G27860	143
AT3G27865	3
AT3G27870	501
AT3G27880	427
AT3G27883	0
AT3G27884	0
AT3G27886	0
AT3G27890	343
AT3G27895	0
AT3G27900	13
AT3G27906	609
AT3G27910	1
AT3G27920	28
AT3G27925	790
AT3G27930	580
AT3G27940	23
AT3G27950	4
AT3G27960	632
AT3G27965	0
AT3G27970	1
AT3G27980	0
AT3G27990	366
AT3G27997	67
AT3G27999	1
AT3G28005	0
AT3G28007	187
AT3G28010	0
AT3G28020	0
AT3G28030	770
AT3G28040	1262
AT3G28050	1430
AT3G28060	1
AT3G28070	271
AT3G28080	212
AT3G28100	41
AT3G28110	0
AT3G28120	0
AT3G28130	475
AT3G28140	310
AT3G28150	40
AT3G28153	22
AT3G28155	20
AT3G28157	0
AT3G28160	298
AT3G28170	3
AT3G28180	844
AT3G28190	0
AT3G28193	0
AT3G28200	170
AT3G28210	40
AT3G28216	0
AT3G28220	1825
AT3G28223	20
AT3G28230	42
AT3G28240	0
AT3G28243	0
AT3G28250	0
AT3G28270	268
AT3G28280	1
AT3G28290	0
AT3G28291	0
AT3G28295	0
AT3G28300	0
AT3G28310	0
AT3G28315	30
AT3G28320	2
AT3G28330	59
AT3G28335	1
AT3G28340	218
AT3G28345	106
AT3G28350	39
AT3G28360	17
AT3G28370	398
AT3G28380	5
AT3G28390	34
AT3G28400	0
AT3G28410	0
AT3G28412	0
AT3G28415	0
AT3G28420	42
AT3G28430	750
AT3G28450	595
AT3G28455	302
AT3G28460	576
AT3G28470	234
AT3G28480	611
AT3G28490	3
AT3G28500	4443
AT3G28510	0
AT3G28520	0
AT3G28530	0
AT3G28540	272
AT3G28550	0
AT3G28560	139
AT3G28570	592
AT3G28580	93
AT3G28590	2
AT3G28600	9
AT3G28610	18
AT3G28611	4
AT3G28620	29
AT3G28630	36
AT3G28635	21
AT3G28640	119
AT3G28650	21
AT3G28660	83
AT3G28670	894
AT3G28674	0
AT3G28680	0
AT3G28685	0
AT3G28690	1335
AT3G28695	0
AT3G28700	476
AT3G28705	5
AT3G28710	1737
AT3G28715	1398
AT3G28720	1653
AT3G28730	3654
AT3G28740	8
AT3G28750	51
AT3G28760	525
AT3G28770	40
AT3G28780	12
AT3G28785	0
AT3G28790	41
AT3G28800	0
AT3G28810	0
AT3G28820	0
AT3G28830	338
AT3G28840	7
AT3G28850	65
AT3G28853	0
AT3G28855	0
AT3G28857	47
AT3G28860	6136
AT3G28865	0
AT3G28870	0
AT3G28875	3
AT3G28880	35
AT3G28890	4
AT3G28899	0
AT3G28900	2789
AT3G28910	869
AT3G28915	4
AT3G28917	2
AT3G28918	0
AT3G28920	1076
AT3G28922	0
AT3G28923	0
AT3G28925	0
AT3G28930	139
AT3G28940	1167
AT3G28945	14
AT3G28950	196
AT3G28955	0
AT3G28956	158
AT3G28958	4
AT3G28960	39
AT3G28970	679
AT3G28980	18
AT3G28985	0
AT3G28990	1
AT3G29000	155
AT3G29010	110
AT3G29020	102
AT3G29030	475
AT3G29032	0
AT3G29033	0
AT3G29034	6
AT3G29035	1
AT3G29037	0
AT3G29040	0
AT3G29050	1
AT3G29060	1
AT3G29070	0
AT3G29075	1503
AT3G29076	0
AT3G29077	0
AT3G29078	1
AT3G29080	0
AT3G29090	599
AT3G29095	0
AT3G29100	317
AT3G29105	0
AT3G29110	0
AT3G29120	49
AT3G29130	723
AT3G29140	38
AT3G29150	22
AT3G29152	6
AT3G29153	1
AT3G29156	151
AT3G29160	1036
AT3G29170	372
AT3G29173	14
AT3G29175	0
AT3G29180	2192
AT3G29185	1276
AT3G29187	0
AT3G29190	6
AT3G29200	1357
AT3G29205	1
AT3G29210	0
AT3G29220	0
AT3G29225	0
AT3G29230	610
AT3G29240	1301
AT3G29250	1
AT3G29252	0
AT3G29255	0
AT3G29260	0
AT3G29265	0
AT3G29270	575
AT3G29280	331
AT3G29290	546
AT3G29300	39
AT3G29305	1
AT3G29310	1163
AT3G29320	9001
AT3G29330	87
AT3G29340	2
AT3G29350	794
AT3G29360	3061
AT3G29365	0
AT3G29370	340
AT3G29375	405
AT3G29380	132
AT3G29385	0
AT3G29390	1663
AT3G29400	296
AT3G29410	84
AT3G29420	0
AT3G29430	1
AT3G29440	0
AT3G29450	0
AT3G29455	0
AT3G29460	0
AT3G29470	0
AT3G29480	0
AT3G29510	0
AT3G29515	0
AT3G29520	0
AT3G29525	0
AT3G29540	0
AT3G29545	0
AT3G29550	0
AT3G29560	0
AT3G29570	0
AT3G29572	0
AT3G29575	519
AT3G29577	0
AT3G29578	1
AT3G29580	39
AT3G29590	1
AT3G29595	0
AT3G29600	0
AT3G29610	0
AT3G29612	0
AT3G29615	0
AT3G29618	0
AT3G29620	0
AT3G29630	0
AT3G29631	0
AT3G29632	0
AT3G29633	21
AT3G29634	0
AT3G29635	2
AT3G29636	0
AT3G29637	0
AT3G29638	1
AT3G29639	5
AT3G29640	0
AT3G29641	0
AT3G29642	1
AT3G29643	0
AT3G29644	163
AT3G29645	0
AT3G29647	0
AT3G29648	0
AT3G29650	0
AT3G29660	0
AT3G29670	2
AT3G29680	10
AT3G29690	3
AT3G29695	1
AT3G29700	0
AT3G29710	0
AT3G29720	0
AT3G29725	0
AT3G29727	0
AT3G29730	0
AT3G29732	0
AT3G29734	0
AT3G29736	0
AT3G29738	0
AT3G29739	0
AT3G29740	0
AT3G29750	0
AT3G29755	0
AT3G29760	580
AT3G29762	0
AT3G29763	0
AT3G29764	0
AT3G29765	0
AT3G29766	0
AT3G29767	5
AT3G29768	0
AT3G29769	0
AT3G29770	282
AT3G29771	0
AT3G29772	1
AT3G29773	0
AT3G29774	0
AT3G29775	0
AT3G29776	196
AT3G29777	0
AT3G29778	0
AT3G29779	0
AT3G29780	0
AT3G29781	0
AT3G29782	0
AT3G29783	0
AT3G29784	0
AT3G29785	0
AT3G29786	1
AT3G29787	0
AT3G29788	1
AT3G29789	0
AT3G29790	0
AT3G29791	1
AT3G29792	0
AT3G29794	0
AT3G29796	0
AT3G29797	0
AT3G29798	6
AT3G29800	11
AT3G29805	0
AT3G29810	59
AT3G29820	0
AT3G29830	0
AT3G29970	0
AT3G30110	1
AT3G30120	833
AT3G30122	23
AT3G30145	0
AT3G30147	0
AT3G30150	1
AT3G30160	21
AT3G30165	0
AT3G30170	0
AT3G30180	714
AT3G30183	0
AT3G30187	0
AT3G30190	0
AT3G30200	3
AT3G30210	0
AT3G30211	1
AT3G30212	0
AT3G30213	4
AT3G30214	196
AT3G30216	0
AT3G30218	0
AT3G30219	0
AT3G30220	0
AT3G30222	0
AT3G30230	0
AT3G30235	0
AT3G30240	0
AT3G30245	1
AT3G30247	0
AT3G30250	1
AT3G30260	0
AT3G30280	0
AT3G30281	0
AT3G30290	0
AT3G30300	2492
AT3G30305	4
AT3G30310	0
AT3G30320	0
AT3G30330	0
AT3G30335	0
AT3G30340	13
AT3G30345	0
AT3G30350	3
AT3G30360	0
AT3G30370	0
AT3G30380	544
AT3G30383	0
AT3G30384	0
AT3G30385	0
AT3G30386	0
AT3G30387	0
AT3G30388	0
AT3G30390	2643
AT3G30393	0
AT3G30396	0
AT3G30400	0
AT3G30405	0
AT3G30410	0
AT3G30411	0
AT3G30413	0
AT3G30415	0
AT3G30416	0
AT3G30418	0
AT3G30420	0
AT3G30430	0
AT3G30433	0
AT3G30436	0
AT3G30440	0
AT3G30450	0
AT3G30455	0
AT3G30460	36
AT3G30465	0
AT3G30470	0
AT3G30480	0
AT3G30490	0
AT3G30500	0
AT3G30505	0
AT3G30510	0
AT3G30520	0
AT3G30525	0
AT3G30530	1
AT3G30540	0
AT3G30550	0
AT3G30560	0
AT3G30570	0
AT3G30580	2
AT3G30582	0
AT3G30585	0
AT3G30587	0
AT3G30590	0
AT3G30600	0
AT3G30610	0
AT3G30620	0
AT3G30630	0
AT3G30640	0
AT3G30645	0
AT3G30650	0
AT3G30655	0
AT3G30660	0
AT3G30663	0
AT3G30665	0
AT3G30668	0
AT3G30670	0
AT3G30680	0
AT3G30685	0
AT3G30690	0
AT3G30695	0
AT3G30700	0
AT3G30703	0
AT3G30705	0
AT3G30708	0
AT3G30709	0
AT3G30710	0
AT3G30711	0
AT3G30712	0
AT3G30713	0
AT3G30714	0
AT3G30715	0
AT3G30716	0
AT3G30717	0
AT3G30718	0
AT3G30719	0
AT3G30720	33
AT3G30721	0
AT3G30722	0
AT3G30724	0
AT3G30725	0
AT3G30727	0
AT3G30730	7
AT3G30733	0
AT3G30737	30
AT3G30739	0
AT3G30740	0
AT3G30742	0
AT3G30743	0
AT3G30744	0
AT3G30745	0
AT3G30746	0
AT3G30747	0
AT3G30748	0
AT3G30749	0
AT3G30750	0
AT3G30751	0
AT3G30755	0
AT3G30760	0
AT3G30763	0
AT3G30764	0
AT3G30765	0
AT3G30766	0
AT3G30767	0
AT3G30770	3
AT3G30775	3124
AT3G30780	0
AT3G30790	0
AT3G30800	0
AT3G30802	1
AT3G30803	3
AT3G30805	0
AT3G30810	0
AT3G30811	0
AT3G30812	0
AT3G30813	0
AT3G30814	0
AT3G30815	0
AT3G30816	0
AT3G30817	0
AT3G30818	0
AT3G30819	0
AT3G30820	0
AT3G30821	0
AT3G30823	0
AT3G30825	0
AT3G30827	0
AT3G30830	0
AT3G30831	0
AT3G30832	0
AT3G30833	0
AT3G30834	0
AT3G30835	0
AT3G30836	0
AT3G30837	0
AT3G30838	0
AT3G30839	0
AT3G30840	0
AT3G30841	602
AT3G30842	0
AT3G30843	0
AT3G30844	0
AT3G30845	0
AT3G30846	0
AT3G30847	0
AT3G30848	0
AT3G30852	0
AT3G30859	0
AT3G30867	0
AT3G30875	0
AT3G30885	0
AT3G31005	1
AT3G31023	25
AT3G31161	1
AT3G31300	0
AT3G31310	0
AT3G31312	0
AT3G31314	0
AT3G31317	0
AT3G31320	0
AT3G31330	0
AT3G31340	0
AT3G31350	0
AT3G31355	0
AT3G31356	0
AT3G31357	0
AT3G31358	0
AT3G31359	0
AT3G31360	0
AT3G31365	0
AT3G31367	0
AT3G31370	0
AT3G31373	0
AT3G31374	0
AT3G31375	0
AT3G31377	0
AT3G31380	0
AT3G31390	0
AT3G31395	0
AT3G31402	0
AT3G31403	0
AT3G31406	0
AT3G31410	0
AT3G31420	6
AT3G31422	0
AT3G31425	0
AT3G31430	0
AT3G31440	0
AT3G31442	0
AT3G31450	0
AT3G31460	0
AT3G31470	0
AT3G31475	0
AT3G31490	0
AT3G31500	0
AT3G31510	0
AT3G31530	0
AT3G31540	0
AT3G31550	0
AT3G31560	0
AT3G31630	1
AT3G31720	0
AT3G31810	0
AT3G31900	0
AT3G31902	0
AT3G31903	0
AT3G31904	0
AT3G31905	0
AT3G31906	0
AT3G31908	0
AT3G31909	0
AT3G31910	0
AT3G31915	0
AT3G31920	0
AT3G31925	0
AT3G31930	0
AT3G31935	0
AT3G31940	0
AT3G31945	0
AT3G31950	0
AT3G31955	0
AT3G31960	0
AT3G31970	1
AT3G31980	0
AT3G31990	0
AT3G31993	0
AT3G31996	0
AT3G32000	0
AT3G32010	0
AT3G32020	0
AT3G32021	0
AT3G32022	0
AT3G32023	0
AT3G32024	0
AT3G32026	0
AT3G32027	0
AT3G32028	0
AT3G32029	0
AT3G32030	0
AT3G32031	0
AT3G32032	0
AT3G32033	0
AT3G32035	0
AT3G32040	1
AT3G32043	3
AT3G32047	2
AT3G32050	0
AT3G32060	0
AT3G32070	0
AT3G32080	0
AT3G32090	0
AT3G32091	0
AT3G32092	0
AT3G32093	0
AT3G32095	0
AT3G32110	0
AT3G32112	0
AT3G32115	0
AT3G32116	0
AT3G32118	0
AT3G32130	0
AT3G32135	0
AT3G32140	0
AT3G32150	0
AT3G32160	0
AT3G32164	0
AT3G32168	0
AT3G32172	0
AT3G32176	0
AT3G32180	0
AT3G32190	0
AT3G32195	4
AT3G32200	0
AT3G32205	0
AT3G32210	0
AT3G32220	0
AT3G32223	0
AT3G32226	0
AT3G32230	0
AT3G32240	0
AT3G32250	0
AT3G32260	0
AT3G32270	0
AT3G32275	0
AT3G32280	0
AT3G32290	0
AT3G32295	0
AT3G32300	0
AT3G32305	0
AT3G32310	0
AT3G32313	0
AT3G32316	0
AT3G32320	0
AT3G32330	0
AT3G32340	0
AT3G32360	0
AT3G32370	0
AT3G32371	0
AT3G32373	0
AT3G32375	0
AT3G32377	0
AT3G32380	0
AT3G32383	0
AT3G32385	0
AT3G32387	0
AT3G32389	0
AT3G32391	0
AT3G32393	0
AT3G32394	0
AT3G32395	0
AT3G32397	0
AT3G32400	0
AT3G32405	0
AT3G32410	0
AT3G32415	0
AT3G32420	0
AT3G32425	0
AT3G32435	0
AT3G32445	0
AT3G32455	0
AT3G32465	0
AT3G32475	0
AT3G32677	0
AT3G32880	0
AT3G32890	0
AT3G32893	0
AT3G32894	0
AT3G32895	0
AT3G32896	0
AT3G32897	0
AT3G32898	0
AT3G32899	0
AT3G32900	0
AT3G32901	0
AT3G32902	0
AT3G32903	0
AT3G32904	0
AT3G32910	0
AT3G32912	1
AT3G32914	0
AT3G32917	0
AT3G32920	78
AT3G32925	98
AT3G32930	1573
AT3G32940	577
AT3G32950	0
AT3G32960	0
AT3G32962	0
AT3G32964	0
AT3G32966	0
AT3G32968	0
AT3G32970	0
AT3G32975	0
AT3G32980	1
AT3G32990	0
AT3G33000	0
AT3G33002	0
AT3G33004	0
AT3G33005	0
AT3G33006	0
AT3G33008	0
AT3G33009	0
AT3G33010	0
AT3G33011	1
AT3G33025	0
AT3G33030	0
AT3G33035	0
AT3G33045	0
AT3G33055	0
AT3G33058	0
AT3G33064	0
AT3G33065	0
AT3G33066	0
AT3G33067	0
AT3G33069	0
AT3G33070	0
AT3G33071	0
AT3G33072	0
AT3G33073	0
AT3G33074	0
AT3G33075	0
AT3G33076	0
AT3G33077	0
AT3G33079	0
AT3G33080	0
AT3G33081	0
AT3G33082	0
AT3G33083	0
AT3G33084	0
AT3G33085	0
AT3G33091	0
AT3G33094	0
AT3G33097	0
AT3G33100	0
AT3G33103	13
AT3G33106	0
AT3G33109	0
AT3G33112	0
AT3G33115	0
AT3G33118	0
AT3G33121	0
AT3G33124	0
AT3G33127	0
AT3G33130	0
AT3G33131	0
AT3G33133	0
AT3G33136	0
AT3G33139	0
AT3G33142	0
AT3G33145	0
AT3G33148	0
AT3G33151	0
AT3G33154	0
AT3G33157	0
AT3G33160	0
AT3G33163	0
AT3G33166	0
AT3G33169	0
AT3G33172	0
AT3G33175	0
AT3G33178	0
AT3G33181	0
AT3G33185	0
AT3G33187	0
AT3G33189	0
AT3G33193	0
AT3G33197	0
AT3G33201	0
AT3G33205	0
AT3G33215	0
AT3G33225	0
AT3G33230	0
AT3G33235	40
AT3G33293	0
AT3G33377	19
AT3G33393	0
AT3G33448	13
AT3G33494	0
AT3G33520	792
AT3G33528	16
AT3G33530	2080
AT3G33537	0
AT3G33545	0
AT3G33555	0
AT3G33565	0
AT3G33570	0
AT3G33572	0
AT3G33575	0
AT3G33585	0
AT3G33595	0
AT3G34299	0
AT3G35003	0
AT3G35707	0
AT3G36411	0
AT3G36659	23
AT3G37820	0
AT3G38525	0
AT3G39230	0
AT3G39935	0
AT3G40640	0
AT3G41345	0
AT3G41761	0
AT3G41762	6
AT3G41768	11621
AT3G41979	0
AT3G42047	0
AT3G42050	4075
AT3G42052	772
AT3G42054	0
AT3G42057	0
AT3G42060	0
AT3G42065	0
AT3G42070	0
AT3G42075	0
AT3G42080	0
AT3G42083	0
AT3G42086	0
AT3G42090	0
AT3G42100	0
AT3G42110	0
AT3G42115	0
AT3G42120	0
AT3G42130	0
AT3G42140	0
AT3G42148	0
AT3G42150	365
AT3G42153	0
AT3G42155	0
AT3G42160	0
AT3G42170	2985
AT3G42174	0
AT3G42178	0
AT3G42179	0
AT3G42180	8
AT3G42181	0
AT3G42182	0
AT3G42186	0
AT3G42190	2
AT3G42200	0
AT3G42203	0
AT3G42206	0
AT3G42220	0
AT3G42230	0
AT3G42233	0
AT3G42236	0
AT3G42240	0
AT3G42245	0
AT3G42250	0
AT3G42251	0
AT3G42252	0
AT3G42253	0
AT3G42254	0
AT3G42255	0
AT3G42256	0
AT3G42257	0
AT3G42258	0
AT3G42260	0
AT3G42270	0
AT3G42280	0
AT3G42290	0
AT3G42300	0
AT3G42305	0
AT3G42310	0
AT3G42313	0
AT3G42316	0
AT3G42320	0
AT3G42330	0
AT3G42340	0
AT3G42350	0
AT3G42353	0
AT3G42356	0
AT3G42360	0
AT3G42383	0
AT3G42386	0
AT3G42390	0
AT3G42400	0
AT3G42410	0
AT3G42420	0
AT3G42430	0
AT3G42431	0
AT3G42432	0
AT3G42433	0
AT3G42434	0
AT3G42436	0
AT3G42438	0
AT3G42440	0
AT3G42445	0
AT3G42450	0
AT3G42460	0
AT3G42466	1
AT3G42470	0
AT3G42471	0
AT3G42472	0
AT3G42473	1
AT3G42474	0
AT3G42476	0
AT3G42478	0
AT3G42480	0
AT3G42490	0
AT3G42500	0
AT3G42510	0
AT3G42520	0
AT3G42530	0
AT3G42535	0
AT3G42540	0
AT3G42542	0
AT3G42545	0
AT3G42550	1
AT3G42553	0
AT3G42556	0
AT3G42557	0
AT3G42560	0
AT3G42565	0
AT3G42570	0
AT3G42580	0
AT3G42590	0
AT3G42600	0
AT3G42610	0
AT3G42620	0
AT3G42621	0
AT3G42622	0
AT3G42624	0
AT3G42626	0
AT3G42628	0
AT3G42630	480
AT3G42640	336
AT3G42645	0
AT3G42646	0
AT3G42650	0
AT3G42653	0
AT3G42656	0
AT3G42658	5
AT3G42660	1195
AT3G42670	1229
AT3G42680	0
AT3G42690	0
AT3G42700	0
AT3G42710	0
AT3G42711	0
AT3G42712	0
AT3G42713	0
AT3G42714	0
AT3G42715	0
AT3G42716	0
AT3G42717	0
AT3G42718	0
AT3G42719	0
AT3G42720	0
AT3G42721	0
AT3G42722	0
AT3G42723	0
AT3G42724	0
AT3G42725	37
AT3G42726	0
AT3G42727	0
AT3G42730	0
AT3G42740	0
AT3G42750	0
AT3G42760	0
AT3G42763	0
AT3G42766	0
AT3G42770	0
AT3G42780	0
AT3G42783	0
AT3G42786	0
AT3G42790	2493
AT3G42791	0
AT3G42792	0
AT3G42794	0
AT3G42796	0
AT3G42798	1
AT3G42800	0
AT3G42803	0
AT3G42806	196
AT3G42810	2
AT3G42820	0
AT3G42830	1
AT3G42835	0
AT3G42836	0
AT3G42837	0
AT3G42850	285
AT3G42860	146
AT3G42870	0
AT3G42875	0
AT3G42880	0
AT3G42883	0
AT3G42886	0
AT3G42890	0
AT3G42900	0
AT3G42910	0
AT3G42913	0
AT3G42916	0
AT3G42920	0
AT3G42922	0
AT3G42924	0
AT3G42927	0
AT3G42930	0
AT3G42935	0
AT3G42940	0
AT3G42945	0
AT3G42950	1796
AT3G42960	14384
AT3G42980	0
AT3G42990	0
AT3G42993	0
AT3G42995	0
AT3G42996	0
AT3G43000	0
AT3G43005	0
AT3G43020	0
AT3G43025	0
AT3G43040	0
AT3G43050	0
AT3G43060	0
AT3G43070	0
AT3G43080	0
AT3G43083	0
AT3G43090	0
AT3G43095	0
AT3G43100	0
AT3G43110	16
AT3G43120	2
AT3G43123	0
AT3G43126	0
AT3G43128	0
AT3G43130	0
AT3G43140	0
AT3G43141	0
AT3G43142	0
AT3G43144	0
AT3G43146	0
AT3G43147	0
AT3G43148	0
AT3G43150	0
AT3G43151	0
AT3G43152	0
AT3G43153	0
AT3G43154	0
AT3G43156	0
AT3G43157	0
AT3G43158	0
AT3G43160	0
AT3G43170	1
AT3G43175	0
AT3G43180	0
AT3G43190	5
AT3G43200	0
AT3G43205	0
AT3G43210	974
AT3G43220	1156
AT3G43230	1130
AT3G43240	1199
AT3G43250	14
AT3G43251	0
AT3G43260	0
AT3G43270	133
AT3G43280	0
AT3G43290	0
AT3G43291	0
AT3G43300	4255
AT3G43302	0
AT3G43303	0
AT3G43304	0
AT3G43307	0
AT3G43310	0
AT3G43315	9
AT3G43320	5
AT3G43330	0
AT3G43340	0
AT3G43350	0
AT3G43352	0
AT3G43355	1
AT3G43356	0
AT3G43357	0
AT3G43358	0
AT3G43359	0
AT3G43360	0
AT3G43370	1
AT3G43380	0
AT3G43390	0
AT3G43400	0
AT3G43410	0
AT3G43415	0
AT3G43420	0
AT3G43425	0
AT3G43430	44
AT3G43432	0
AT3G43433	0
AT3G43436	0
AT3G43440	260
AT3G43442	0
AT3G43444	0
AT3G43447	0
AT3G43450	0
AT3G43460	0
AT3G43470	0
AT3G43480	0
AT3G43485	0
AT3G43490	0
AT3G43500	0
AT3G43503	0
AT3G43505	0
AT3G43510	586
AT3G43520	1162
AT3G43521	0
AT3G43522	0
AT3G43523	0
AT3G43524	0
AT3G43526	0
AT3G43528	0
AT3G43530	0
AT3G43540	769
AT3G43546	0
AT3G43550	0
AT3G43563	0
AT3G43566	0
AT3G43570	0
AT3G43571	0
AT3G43572	0
AT3G43573	0
AT3G43574	0
AT3G43575	0
AT3G43580	58
AT3G43583	0
AT3G43586	0
AT3G43590	915
AT3G43600	48
AT3G43610	1491
AT3G43620	0
AT3G43622	0
AT3G43625	0
AT3G43630	1
AT3G43635	0
AT3G43640	0
AT3G43645	0
AT3G43650	0
AT3G43652	0
AT3G43654	1
AT3G43657	0
AT3G43660	0
AT3G43670	330
AT3G43675	0
AT3G43680	0
AT3G43681	0
AT3G43682	0
AT3G43684	0
AT3G43686	0
AT3G43688	0
AT3G43690	850
AT3G43700	439
AT3G43710	22
AT3G43715	1
AT3G43720	1913
AT3G43723	0
AT3G43726	0
AT3G43730	0
AT3G43740	713
AT3G43750	17
AT3G43760	0
AT3G43770	0
AT3G43780	0
AT3G43790	32
AT3G43800	254
AT3G43810	2710
AT3G43820	0
AT3G43825	32
AT3G43826	0
AT3G43828	1
AT3G43830	29
AT3G43832	0
AT3G43833	0
AT3G43835	0
AT3G43837	0
AT3G43840	44
AT3G43850	9
AT3G43860	6
AT3G43862	0
AT3G43863	0
AT3G43864	0
AT3G43867	0
AT3G43870	0
AT3G43880	0
AT3G43890	7
AT3G43910	40
AT3G43920	2319
AT3G43930	12
AT3G43940	0
AT3G43950	0
AT3G43955	702
AT3G43960	425
AT3G43970	7
AT3G43980	878
AT3G43990	0
AT3G44000	0
AT3G44005	4
AT3G44006	0
AT3G44010	4519
AT3G44020	266
AT3G44030	0
AT3G44035	0
AT3G44042	0
AT3G44045	0
AT3G44050	1031
AT3G44060	21
AT3G44070	0
AT3G44080	0
AT3G44090	0
AT3G44093	0
AT3G44096	0
AT3G44100	936
AT3G44110	13432
AT3G44115	0
AT3G44117	0
AT3G44120	6
AT3G44130	0
AT3G44140	0
AT3G44150	660
AT3G44160	439
AT3G44170	0
AT3G44175	0
AT3G44180	0
AT3G44190	377
AT3G44200	450
AT3G44205	88
AT3G44210	0
AT3G44212	0
AT3G44215	0
AT3G44220	275
AT3G44230	0
AT3G44235	0
AT3G44240	1
AT3G44245	0
AT3G44250	0
AT3G44260	2583
AT3G44261	0
AT3G44262	0
AT3G44264	0
AT3G44265	0
AT3G44267	0
AT3G44270	0
AT3G44274	0
AT3G44280	307
AT3G44290	6
AT3G44300	16
AT3G44310	4756
AT3G44320	111
AT3G44325	0
AT3G44326	12
AT3G44330	2334
AT3G44340	2761
AT3G44350	7
AT3G44370	307
AT3G44380	224
AT3G44390	0
AT3G44400	191
AT3G44405	26
AT3G44410	16
AT3G44420	23
AT3G44425	0
AT3G44428	0
AT3G44430	686
AT3G44435	0
AT3G44440	1
AT3G44444	0
AT3G44450	8
AT3G44460	0
AT3G44470	0
AT3G44480	767
AT3G44485	2
AT3G44490	6
AT3G44500	0
AT3G44510	13
AT3G44516	0
AT3G44530	684
AT3G44540	1
AT3G44550	63
AT3G44555	9
AT3G44560	2
AT3G44570	2
AT3G44580	7
AT3G44590	1024
AT3G44600	1329
AT3G44605	0
AT3G44610	360
AT3G44620	615
AT3G44630	519
AT3G44635	0
AT3G44640	9
AT3G44650	2
AT3G44660	1
AT3G44665	0
AT3G44670	950
AT3G44680	1092
AT3G44690	500
AT3G44695	3
AT3G44700	4
AT3G44703	1
AT3G44704	0
AT3G44705	12
AT3G44710	14
AT3G44713	118
AT3G44716	99
AT3G44717	3
AT3G44718	0
AT3G44720	978
AT3G44730	172
AT3G44735	416
AT3G44740	198
AT3G44750	2259
AT3G44753	7
AT3G44755	0
AT3G44757	140
AT3G44760	146
AT3G44763	8
AT3G44765	17
AT3G44766	4
AT3G44769	10
AT3G44770	316
AT3G44780	0
AT3G44785	8
AT3G44790	29
AT3G44793	0
AT3G44796	0
AT3G44798	122
AT3G44800	40
AT3G44805	3
AT3G44810	0
AT3G44820	134
AT3G44830	1
AT3G44840	6
AT3G44850	631
AT3G44860	22
AT3G44870	8
AT3G44880	767
AT3G44890	4011
AT3G44900	16
AT3G44910	1
AT3G44920	0
AT3G44930	0
AT3G44935	0
AT3G44940	332
AT3G44950	7
AT3G44955	0
AT3G44960	138
AT3G44970	23
AT3G44980	0
AT3G44990	2
AT3G45000	28
AT3G45010	2548
AT3G45020	183
AT3G45030	2944
AT3G45040	470
AT3G45050	439
AT3G45060	212
AT3G45070	0
AT3G45080	0
AT3G45090	1630
AT3G45093	2
AT3G45095	33
AT3G45100	606
AT3G45110	0
AT3G45120	0
AT3G45130	7
AT3G45140	27471
AT3G45150	0
AT3G45160	6
AT3G45170	2
AT3G45180	33
AT3G45190	2539
AT3G45200	0
AT3G45210	381
AT3G45220	1
AT3G45230	347
AT3G45240	1129
AT3G45243	0
AT3G45245	3
AT3G45248	0
AT3G45250	0
AT3G45252	0
AT3G45253	1
AT3G45256	0
AT3G45260	76
AT3G45270	2
AT3G45275	1
AT3G45280	45
AT3G45285	0
AT3G45290	242
AT3G45300	749
AT3G45310	778
AT3G45320	14
AT3G45330	0
AT3G45340	0
AT3G45350	1
AT3G45360	0
AT3G45370	0
AT3G45380	0
AT3G45390	32
AT3G45400	402
AT3G45410	16
AT3G45420	163
AT3G45430	40
AT3G45440	17
AT3G45443	254
AT3G45446	0
AT3G45450	5
AT3G45460	96
AT3G45470	0
AT3G45480	155
AT3G45490	35
AT3G45500	24
AT3G45510	0
AT3G45520	0
AT3G45525	0
AT3G45530	0
AT3G45540	49
AT3G45550	3
AT3G45555	7
AT3G45560	187
AT3G45570	10
AT3G45577	0
AT3G45580	56
AT3G45590	89
AT3G45600	146
AT3G45610	188
AT3G45620	577
AT3G45630	963
AT3G45638	3
AT3G45640	2789
AT3G45645	0
AT3G45650	60
AT3G45660	3
AT3G45670	9
AT3G45673	0
AT3G45680	133
AT3G45690	4
AT3G45700	2
AT3G45710	20
AT3G45720	4
AT3G45730	8
AT3G45740	413
AT3G45750	306
AT3G45755	0
AT3G45760	39
AT3G45770	957
AT3G45775	0
AT3G45780	1034
AT3G45790	5
AT3G45800	0
AT3G45810	0
AT3G45820	0
AT3G45830	1355
AT3G45840	0
AT3G45850	1460
AT3G45851	0
AT3G45860	3
AT3G45870	30
AT3G45880	64
AT3G45890	534
AT3G45900	417
AT3G45910	0
AT3G45920	0
AT3G45930	1317
AT3G45935	0
AT3G45940	44
AT3G45950	9
AT3G45955	0
AT3G45960	0
AT3G45965	0
AT3G45970	343
AT3G45980	2378
AT3G45990	0
AT3G46000	1449
AT3G46010	2589
AT3G46020	314
AT3G46030	3202
AT3G46040	3130
AT3G46050	18
AT3G46060	2000
AT3G46070	164
AT3G46080	10
AT3G46086	0
AT3G46090	6
AT3G46100	836
AT3G46110	17
AT3G46120	24
AT3G46130	8
AT3G46140	7
AT3G46150	5
AT3G46160	29
AT3G46170	0
AT3G46180	671
AT3G46183	0
AT3G46186	0
AT3G46190	0
AT3G46200	255
AT3G46210	659
AT3G46220	837
AT3G46230	14
AT3G46240	0
AT3G46250	0
AT3G46260	0
AT3G46270	0
AT3G46280	3
AT3G46290	786
AT3G46300	0
AT3G46310	3
AT3G46320	1326
AT3G46330	0
AT3G46340	0
AT3G46345	0
AT3G46350	0
AT3G46355	0
AT3G46360	0
AT3G46370	33
AT3G46375	0
AT3G46380	0
AT3G46382	0
AT3G46384	0
AT3G46385	216
AT3G46387	0
AT3G46390	0
AT3G46400	1
AT3G46410	0
AT3G46420	0
AT3G46430	1438
AT3G46440	1557
AT3G46450	863
AT3G46460	423
AT3G46470	0
AT3G46480	1
AT3G46482	0
AT3G46484	0
AT3G46487	0
AT3G46490	4
AT3G46500	0
AT3G46510	969
AT3G46520	182
AT3G46530	1210
AT3G46540	1096
AT3G46550	1029
AT3G46560	1003
AT3G46565	0
AT3G46570	0
AT3G46580	517
AT3G46585	0
AT3G46590	1450
AT3G46600	3084
AT3G46610	530
AT3G46613	0
AT3G46614	8
AT3G46616	7
AT3G46617	3
AT3G46620	5880
AT3G46630	568
AT3G46640	1301
AT3G46650	0
AT3G46658	11
AT3G46660	0
AT3G46666	1
AT3G46668	46
AT3G46670	0
AT3G46680	4
AT3G46690	0
AT3G46700	0
AT3G46710	0
AT3G46720	0
AT3G46730	1
AT3G46735	0
AT3G46740	5157
AT3G46750	1
AT3G46760	7
AT3G46770	287
AT3G46780	4886
AT3G46790	488
AT3G46800	4
AT3G46810	0
AT3G46820	549
AT3G46830	814
AT3G46840	2
AT3G46845	124
AT3G46850	0
AT3G46860	0
AT3G46870	257
AT3G46875	0
AT3G46880	1
AT3G46890	10
AT3G46900	5
AT3G46910	6
AT3G46911	2
AT3G46920	1140
AT3G46930	227
AT3G46940	705
AT3G46950	425
AT3G46960	1182
AT3G46970	7907
AT3G46980	827
AT3G46990	116
AT3G47000	809
AT3G47010	115
AT3G47020	3
AT3G47021	0
AT3G47030	4
AT3G47040	44
AT3G47050	2
AT3G47060	1472
AT3G47070	1578
AT3G47080	620
AT3G47090	8
AT3G47100	6
AT3G47110	40
AT3G47120	468
AT3G47130	37
AT3G47140	0
AT3G47150	3
AT3G47160	735
AT3G47165	0
AT3G47170	0
AT3G47180	24
AT3G47190	1
AT3G47200	4
AT3G47210	3
AT3G47220	9
AT3G47230	0
AT3G47240	0
AT3G47250	352
AT3G47260	1
AT3G47270	0
AT3G47280	0
AT3G47290	708
AT3G47295	53
AT3G47300	252
AT3G47310	0
AT3G47320	0
AT3G47330	0
AT3G47340	2116
AT3G47341	0
AT3G47342	30
AT3G47347	68
AT3G47348	173
AT3G47350	4398
AT3G47360	192
AT3G47370	2299
AT3G47380	4
AT3G47390	580
AT3G47400	40
AT3G47410	0
AT3G47420	359
AT3G47430	104
AT3G47440	0
AT3G47450	830
AT3G47460	1103
AT3G47470	21161
AT3G47480	3
AT3G47490	544
AT3G47500	265
AT3G47510	24
AT3G47520	2891
AT3G47530	126
AT3G47540	71
AT3G47550	793
AT3G47560	469
AT3G47570	64
AT3G47580	12
AT3G47590	470
AT3G47600	538
AT3G47610	717
AT3G47620	1058
AT3G47630	341
AT3G47640	222
AT3G47650	2654
AT3G47660	14
AT3G47670	204
AT3G47675	215
AT3G47680	1063
AT3G47690	660
AT3G47700	327
AT3G47710	0
AT3G47720	0
AT3G47730	572
AT3G47740	1
AT3G47750	30
AT3G47760	1
AT3G47770	2
AT3G47780	147
AT3G47790	7
AT3G47800	1648
AT3G47810	1281
AT3G47820	232
AT3G47830	80
AT3G47833	695
AT3G47836	433
AT3G47840	50
AT3G47850	845
AT3G47860	1917
AT3G47870	63
AT3G47875	19
AT3G47890	1307
AT3G47910	2036
AT3G47920	0
AT3G47930	1079
AT3G47940	424
AT3G47950	888
AT3G47960	799
AT3G47965	61
AT3G47980	0
AT3G47990	924
AT3G48000	5589
AT3G48010	13
AT3G48020	2
AT3G48030	473
AT3G48040	348
AT3G48050	1850
AT3G48057	0
AT3G48058	0
AT3G48060	816
AT3G48070	683
AT3G48080	13
AT3G48090	736
AT3G48100	155
AT3G48110	1835
AT3G48115	391
AT3G48120	335
AT3G48130	1
AT3G48131	0
AT3G48140	3805
AT3G48150	416
AT3G48160	303
AT3G48170	1922
AT3G48180	163
AT3G48185	108
AT3G48187	334
AT3G48190	1214
AT3G48195	592
AT3G48200	1229
AT3G48201	1
AT3G48205	0
AT3G48208	1
AT3G48209	2
AT3G48210	625
AT3G48220	0
AT3G48230	5
AT3G48231	0
AT3G48235	2
AT3G48240	73
AT3G48250	390
AT3G48260	5
AT3G48270	0
AT3G48275	0
AT3G48280	42
AT3G48290	22
AT3G48298	0
AT3G48300	0
AT3G48310	15
AT3G48320	13
AT3G48330	909
AT3G48340	0
AT3G48343	4
AT3G48344	0
AT3G48346	2
AT3G48350	57
AT3G48360	42
AT3G48370	0
AT3G48380	939
AT3G48390	96
AT3G48400	0
AT3G48410	591
AT3G48420	889
AT3G48425	374
AT3G48430	1557
AT3G48440	827
AT3G48450	66
AT3G48460	1100
AT3G48470	284
AT3G48475	0
AT3G48480	166
AT3G48490	221
AT3G48500	2205
AT3G48510	11
AT3G48515	0
AT3G48520	9
AT3G48523	1
AT3G48526	1
AT3G48530	1005
AT3G48540	170
AT3G48550	53
AT3G48560	6466
AT3G48570	389
AT3G48580	15
AT3G48590	472
AT3G48600	118
AT3G48610	434
AT3G48620	1
AT3G48630	1
AT3G48640	6
AT3G48650	158
AT3G48660	40
AT3G48670	1965
AT3G48675	0
AT3G48680	948
AT3G48690	2571
AT3G48700	11
AT3G48710	1799
AT3G48720	12
AT3G48730	2680
AT3G48740	167
AT3G48745	0
AT3G48750	1101
AT3G48760	884
AT3G48770	171
AT3G48780	1155
AT3G48790	6
AT3G48800	269
AT3G48810	224
AT3G48820	597
AT3G48830	179
AT3G48835	28
AT3G48840	3
AT3G48850	2
AT3G48860	859
AT3G48870	6879
AT3G48880	618
AT3G48890	1575
AT3G48900	219
AT3G48920	0
AT3G48930	11111
AT3G48940	13
AT3G48950	160
AT3G48960	19
AT3G48970	28
AT3G48980	868
AT3G48990	869
AT3G49000	678
AT3G49010	9748
AT3G49020	44
AT3G49030	15
AT3G49040	1
AT3G49045	0
AT3G49050	529
AT3G49055	58
AT3G49060	702
AT3G49070	15
AT3G49080	1128
AT3G49100	516
AT3G49110	36
AT3G49115	0
AT3G49120	479
AT3G49130	1
AT3G49140	1670
AT3G49142	123
AT3G49150	1
AT3G49155	6
AT3G49160	376
AT3G49162	0
AT3G49170	283
AT3G49180	446
AT3G49190	10
AT3G49200	0
AT3G49210	19
AT3G49220	1224
AT3G49230	0
AT3G49240	0
AT3G49250	654
AT3G49260	682
AT3G49270	36
AT3G49280	0
AT3G49290	381
AT3G49300	9
AT3G49305	0
AT3G49307	3
AT3G49310	813
AT3G49320	204
AT3G49330	56
AT3G49340	2
AT3G49350	403
AT3G49360	311
AT3G49370	77
AT3G49380	42
AT3G49390	972
AT3G49400	365
AT3G49410	156
AT3G49420	109
AT3G49430	3080
AT3G49440	0
AT3G49450	0
AT3G49460	7
AT3G49470	1807
AT3G49480	12
AT3G49490	1899
AT3G49500	861
AT3G49510	39
AT3G49520	6
AT3G49530	3853
AT3G49540	9
AT3G49550	418
AT3G49551	25
AT3G49560	1987
AT3G49570	73
AT3G49580	29
AT3G49590	856
AT3G49600	2027
AT3G49601	2582
AT3G49610	5
AT3G49620	1
AT3G49630	3
AT3G49640	410
AT3G49645	294
AT3G49650	426
AT3G49660	295
AT3G49668	0
AT3G49670	2523
AT3G49680	1969
AT3G49690	180
AT3G49700	0
AT3G49710	241
AT3G49720	1815
AT3G49725	927
AT3G49730	284
AT3G49740	0
AT3G49744	0
AT3G49750	160
AT3G49760	3
AT3G49765	3
AT3G49770	0
AT3G49780	6
AT3G49790	194
AT3G49796	1
AT3G49800	660
AT3G49810	734
AT3G49820	1
AT3G49830	579
AT3G49832	15
AT3G49840	375
AT3G49845	23
AT3G49850	519
AT3G49860	6
AT3G49870	1203
AT3G49880	595
AT3G49890	302
AT3G49900	529
AT3G49910	13366
AT3G49920	180
AT3G49925	0
AT3G49930	8
AT3G49940	221
AT3G49950	3
AT3G49960	1
AT3G49970	0
AT3G49980	1
AT3G49990	1446
AT3G50000	2368
AT3G50010	2
AT3G50020	2
AT3G50030	5
AT3G50040	404
AT3G50050	343
AT3G50060	4792
AT3G50070	1934
AT3G50080	581
AT3G50090	0
AT3G50100	664
AT3G50110	332
AT3G50120	127
AT3G50123	0
AT3G50130	2
AT3G50140	0
AT3G50150	0
AT3G50160	0
AT3G50170	41
AT3G50180	0
AT3G50190	2
AT3G50200	1
AT3G50210	591
AT3G50220	17
AT3G50230	146
AT3G50240	1896
AT3G50250	0
AT3G50260	10
AT3G50270	146
AT3G50280	90
AT3G50290	11
AT3G50295	0
AT3G50300	0
AT3G50301	0
AT3G50310	24
AT3G50320	0
AT3G50330	127
AT3G50340	424
AT3G50350	128
AT3G50360	1820
AT3G50370	4752
AT3G50373	26
AT3G50376	8
AT3G50380	1446
AT3G50390	14
AT3G50400	3
AT3G50410	152
AT3G50420	81
AT3G50430	326
AT3G50440	349
AT3G50450	2
AT3G50460	0
AT3G50470	14
AT3G50480	236
AT3G50490	0
AT3G50500	2422
AT3G50505	1
AT3G50510	107
AT3G50520	762
AT3G50530	2084
AT3G50540	0
AT3G50550	632
AT3G50560	51
AT3G50570	1435
AT3G50580	1537
AT3G50590	2621
AT3G50610	0
AT3G50620	341
AT3G50625	19
AT3G50630	769
AT3G50640	1
AT3G50650	681
AT3G50660	371
AT3G50665	0
AT3G50670	2608
AT3G50680	1
AT3G50685	537
AT3G50690	1581
AT3G50700	281
AT3G50710	0
AT3G50720	0
AT3G50730	0
AT3G50740	5
AT3G50750	105
AT3G50755	0
AT3G50760	79
AT3G50770	8
AT3G50780	1115
AT3G50790	677
AT3G50800	1080
AT3G50808	0
AT3G50810	215
AT3G50820	4766
AT3G50825	32
AT3G50830	758
AT3G50835	0
AT3G50840	47
AT3G50845	105
AT3G50850	42
AT3G50860	315
AT3G50870	238
AT3G50880	591
AT3G50890	434
AT3G50895	0
AT3G50900	19
AT3G50910	781
AT3G50920	408
AT3G50925	0
AT3G50930	800
AT3G50940	178
AT3G50950	1156
AT3G50960	334
AT3G50970	87
AT3G50980	5
AT3G50990	3
AT3G51000	905
AT3G51010	924
AT3G51020	6
AT3G51030	188
AT3G51040	306
AT3G51050	1391
AT3G51060	59
AT3G51070	0
AT3G51075	15
AT3G51080	481
AT3G51090	234
AT3G51100	623
AT3G51110	410
AT3G51120	746
AT3G51130	892
AT3G51135	0
AT3G51140	1090
AT3G51150	1104
AT3G51160	1262
AT3G51171	0
AT3G51180	111
AT3G51190	119
AT3G51200	0
AT3G51210	0
AT3G51220	55
AT3G51230	173
AT3G51238	1
AT3G51240	20
AT3G51250	1066
AT3G51260	2542
AT3G51265	0
AT3G51270	1471
AT3G51280	936
AT3G51290	1227
AT3G51300	103
AT3G51310	1967
AT3G51320	221
AT3G51325	3
AT3G51330	23
AT3G51340	68
AT3G51350	33
AT3G51360	0
AT3G51370	2935
AT3G51375	4
AT3G51380	57
AT3G51390	410
AT3G51400	29
AT3G51410	15
AT3G51420	939
AT3G51430	269
AT3G51440	82
AT3G51450	791
AT3G51460	1194
AT3G51470	195
AT3G51478	27
AT3G51480	265
AT3G51490	68
AT3G51500	616
AT3G51510	867
AT3G51520	977
AT3G51530	389
AT3G51540	7
AT3G51550	5872
AT3G51560	36
AT3G51570	20
AT3G51580	407
AT3G51590	6484
AT3G51600	1359
AT3G51610	646
AT3G51620	891
AT3G51630	1103
AT3G51640	945
AT3G51642	3
AT3G51644	1
AT3G51650	673
AT3G51660	27
AT3G51670	2577
AT3G51680	3
AT3G51690	16
AT3G51700	5
AT3G51710	16
AT3G51720	1363
AT3G51730	1419
AT3G51740	1910
AT3G51750	22
AT3G51760	21
AT3G51770	813
AT3G51780	734
AT3G51790	212
AT3G51800	4956
AT3G51810	42
AT3G51820	2157
AT3G51830	640
AT3G51840	2947
AT3G51850	2504
AT3G51860	1007
AT3G51870	391
AT3G51880	1959
AT3G51890	274
AT3G51895	1118
AT3G51910	153
AT3G51920	155
AT3G51930	245
AT3G51940	209
AT3G51950	5975
AT3G51960	16
AT3G51970	10
AT3G51980	1412
AT3G51990	261
AT3G52000	0
AT3G52003	0
AT3G52010	1
AT3G52020	0
AT3G52030	684
AT3G52040	99
AT3G52050	642
AT3G52055	0
AT3G52060	1230
AT3G52070	0
AT3G52072	55
AT3G52075	0
AT3G52080	34
AT3G52090	1768
AT3G52100	822
AT3G52105	56
AT3G52110	742
AT3G52115	203
AT3G52120	1375
AT3G52130	494
AT3G52140	3643
AT3G52150	4456
AT3G52155	536
AT3G52160	2324
AT3G52170	718
AT3G52180	2147
AT3G52190	611
AT3G52200	1509
AT3G52210	266
AT3G52220	1168
AT3G52230	1708
AT3G52240	667
AT3G52250	1738
AT3G52260	240
AT3G52270	91
AT3G52280	786
AT3G52285	0
AT3G52290	460
AT3G52300	6273
AT3G52310	19
AT3G52320	10
AT3G52330	30
AT3G52340	793
AT3G52345	0
AT3G52350	0
AT3G52360	203
AT3G52370	170
AT3G52380	3276
AT3G52390	262
AT3G52400	239
AT3G52410	0
AT3G52420	144
AT3G52430	128
AT3G52440	0
AT3G52450	17
AT3G52460	22
AT3G52470	842
AT3G52480	71
AT3G52490	280
AT3G52500	1837
AT3G52510	9
AT3G52520	18
AT3G52525	110
AT3G52526	8
AT3G52527	2
AT3G52530	11
AT3G52535	34
AT3G52540	130
AT3G52550	3
AT3G52560	1864
AT3G52561	0
AT3G52565	0
AT3G52570	231
AT3G52580	3101
AT3G52590	11724
AT3G52600	9
AT3G52605	0
AT3G52610	319
AT3G52620	0
AT3G52630	591
AT3G52640	1372
AT3G52660	1150
AT3G52670	53
AT3G52680	207
AT3G52690	22
AT3G52700	1
AT3G52705	0
AT3G52710	254
AT3G52720	2
AT3G52730	2232
AT3G52740	6
AT3G52742	0
AT3G52748	0
AT3G52750	1356
AT3G52760	305
AT3G52765	0
AT3G52770	152
AT3G52780	1
AT3G52790	0
AT3G52800	2870
AT3G52810	0
AT3G52820	61
AT3G52830	0
AT3G52840	216
AT3G52850	3660
AT3G52860	234
AT3G52870	1378
AT3G52880	6596
AT3G52890	1525
AT3G52900	203
AT3G52905	249
AT3G52910	400
AT3G52920	2408
AT3G52930	10830
AT3G52940	544
AT3G52941	0
AT3G52950	580
AT3G52955	0
AT3G52957	78
AT3G52960	6037
AT3G52970	2
AT3G52980	0
AT3G52990	4020
AT3G53000	299
AT3G53010	24
AT3G53015	0
AT3G53016	0
AT3G53020	10203
AT3G53030	422
AT3G53040	32
AT3G53050	0
AT3G53060	32
AT3G53065	1
AT3G53070	0
AT3G53075	1
AT3G53080	2
AT3G53090	464
AT3G53100	1235
AT3G53110	2404
AT3G53120	585
AT3G53130	835
AT3G53140	0
AT3G53150	11
AT3G53160	61
AT3G53170	109
AT3G53180	596
AT3G53190	2871
AT3G53200	0
AT3G53210	172
AT3G53220	128
AT3G53230	394
AT3G53232	4
AT3G53235	6
AT3G53240	576
AT3G53250	1
AT3G53260	2882
AT3G53270	595
AT3G53280	23
AT3G53290	0
AT3G53294	0
AT3G53300	0
AT3G53305	0
AT3G53310	1636
AT3G53320	567
AT3G53330	1
AT3G53340	676
AT3G53342	0
AT3G53350	319
AT3G53360	208
AT3G53365	17
AT3G53370	350
AT3G53380	883
AT3G53390	896
AT3G53400	1265
AT3G53403	8
AT3G53410	370
AT3G53420	1222
AT3G53430	6554
AT3G53440	224
AT3G53450	177
AT3G53460	21003
AT3G53470	500
AT3G53480	299
AT3G53490	141
AT3G53500	2969
AT3G53510	241
AT3G53520	2270
AT3G53530	354
AT3G53540	936
AT3G53550	1
AT3G53560	1307
AT3G53570	523
AT3G53580	2220
AT3G53590	15
AT3G53600	0
AT3G53610	1077
AT3G53611	0
AT3G53620	532
AT3G53630	749
AT3G53640	270
AT3G53650	948
AT3G53670	1533
AT3G53680	560
AT3G53690	49
AT3G53700	577
AT3G53710	1602
AT3G53720	196
AT3G53730	3587
AT3G53740	7378
AT3G53750	1638
AT3G53760	801
AT3G53770	0
AT3G53775	0
AT3G53780	409
AT3G53790	0
AT3G53800	1113
AT3G53810	185
AT3G53820	0
AT3G53830	226
AT3G53840	20
AT3G53850	575
AT3G53860	399
AT3G53870	8936
AT3G53880	375
AT3G53890	6290
AT3G53900	898
AT3G53910	0
AT3G53920	820
AT3G53930	392
AT3G53940	443
AT3G53950	403
AT3G53960	277
AT3G53965	0
AT3G53970	918
AT3G53980	149
AT3G53990	2202
AT3G54000	654
AT3G54010	2724
AT3G54020	546
AT3G54030	423
AT3G54040	48
AT3G54050	3417
AT3G54060	121
AT3G54065	0
AT3G54070	0
AT3G54080	852
AT3G54085	53
AT3G54090	1302
AT3G54100	465
AT3G54110	1614
AT3G54120	25
AT3G54130	935
AT3G54140	179
AT3G54150	0
AT3G54160	770
AT3G54170	1219
AT3G54180	660
AT3G54190	1680
AT3G54200	293
AT3G54210	3801
AT3G54220	684
AT3G54230	1709
AT3G54240	0
AT3G54250	1822
AT3G54260	230
AT3G54270	245
AT3G54280	2043
AT3G54290	826
AT3G54300	739
AT3G54310	1
AT3G54320	363
AT3G54340	5656
AT3G54350	1580
AT3G54360	1402
AT3G54363	37
AT3G54366	492
AT3G54380	412
AT3G54390	264
AT3G54400	2804
AT3G54410	59
AT3G54420	10
AT3G54430	0
AT3G54440	2224
AT3G54450	110
AT3G54460	1174
AT3G54470	1632
AT3G54480	1176
AT3G54490	48
AT3G54500	933
AT3G54510	5
AT3G54520	0
AT3G54530	2
AT3G54540	1941
AT3G54550	4
AT3G54560	3064
AT3G54570	1
AT3G54580	0
AT3G54590	0
AT3G54600	248
AT3G54610	520
AT3G54620	1070
AT3G54625	10
AT3G54630	0
AT3G54640	959
AT3G54650	1276
AT3G54660	1867
AT3G54670	2778
AT3G54680	454
AT3G54690	749
AT3G54700	3
AT3G54710	513
AT3G54720	1658
AT3G54730	3
AT3G54740	758
AT3G54750	1085
AT3G54760	4787
AT3G54770	3
AT3G54780	28
AT3G54790	1082
AT3G54800	5
AT3G54810	1555
AT3G54820	1701
AT3G54823	1
AT3G54826	720
AT3G54830	39
AT3G54840	1284
AT3G54850	708
AT3G54860	864
AT3G54870	127
AT3G54880	515
AT3G54890	15271
AT3G54900	530
AT3G54910	442
AT3G54920	2403
AT3G54925	0
AT3G54930	283
AT3G54940	13
AT3G54950	497
AT3G54960	993
AT3G54970	483
AT3G54980	400
AT3G54990	82
AT3G55000	1006
AT3G55005	658
AT3G55010	1244
AT3G55020	1952
AT3G55030	528
AT3G55040	597
AT3G55050	696
AT3G55060	796
AT3G55070	926
AT3G55080	310
AT3G55090	1914
AT3G55100	18
AT3G55110	745
AT3G55120	673
AT3G55130	337
AT3G55140	501
AT3G55150	93
AT3G55160	694
AT3G55170	1028
AT3G55180	6
AT3G55190	3
AT3G55200	206
AT3G55210	8
AT3G55220	224
AT3G55230	0
AT3G55240	59
AT3G55250	877
AT3G55252	0
AT3G55254	0
AT3G55258	0
AT3G55260	1117
AT3G55270	1716
AT3G55280	3823
AT3G55290	190
AT3G55300	0
AT3G55310	12
AT3G55320	830
AT3G55330	1822
AT3G55340	736
AT3G55350	265
AT3G55360	3662
AT3G55370	146
AT3G55380	1628
AT3G55390	145
AT3G55400	1658
AT3G55410	3401
AT3G55420	272
AT3G55430	2729
AT3G55440	7692
AT3G55450	955
AT3G55460	2355
AT3G55470	640
AT3G55480	1420
AT3G55485	3
AT3G55490	123
AT3G55500	107
AT3G55510	773
AT3G55512	1
AT3G55513	0
AT3G55515	6
AT3G55520	574
AT3G55530	359
AT3G55540	95
AT3G55550	9
AT3G55560	218
AT3G55566	0
AT3G55570	591
AT3G55580	148
AT3G55590	37
AT3G55600	231
AT3G55605	506
AT3G55610	1785
AT3G55620	1845
AT3G55630	608
AT3G55640	229
AT3G55646	21
AT3G55650	4
AT3G55660	715
AT3G55665	0
AT3G55670	0
AT3G55672	0
AT3G55677	0
AT3G55680	0
AT3G55690	113
AT3G55700	72
AT3G55710	451
AT3G55720	5
AT3G55730	752
AT3G55734	1
AT3G55735	0
AT3G55740	327
AT3G55750	3982
AT3G55760	3030
AT3G55770	2981
AT3G55780	941
AT3G55790	6
AT3G55795	0
AT3G55800	5312
AT3G55810	2
AT3G55820	44
AT3G55830	640
AT3G55840	25
AT3G55850	616
AT3G55860	0
AT3G55870	2
AT3G55880	42
AT3G55890	128
AT3G55900	3
AT3G55910	18
AT3G55920	455
AT3G55930	1
AT3G55935	0
AT3G55940	17
AT3G55950	115
AT3G55960	465
AT3G55970	75
AT3G55980	13528
AT3G55990	667
AT3G56000	10
AT3G56010	625
AT3G56020	1452
AT3G56030	110
AT3G56040	1335
AT3G56050	1149
AT3G56060	125
AT3G56070	1987
AT3G56080	364
AT3G56085	0
AT3G56090	2329
AT3G56100	584
AT3G56110	1041
AT3G56120	748
AT3G56130	2382
AT3G56140	925
AT3G56150	7509
AT3G56160	1098
AT3G56170	223
AT3G56180	1
AT3G56190	2511
AT3G56200	107
AT3G56210	498
AT3G56220	199
AT3G56230	841
AT3G56240	379
AT3G56250	87
AT3G56260	245
AT3G56270	191
AT3G56275	17
AT3G56277	0
AT3G56280	7
AT3G56290	53
AT3G56300	162
AT3G56310	1354
AT3G56320	402
AT3G56330	278
AT3G56340	4126
AT3G56350	15
AT3G56360	1338
AT3G56370	4741
AT3G56380	2
AT3G56390	2
AT3G56400	2967
AT3G56408	40
AT3G56410	0
AT3G56420	28
AT3G56430	618
AT3G56440	149
AT3G56450	166
AT3G56460	1032
AT3G56470	37
AT3G56480	1067
AT3G56490	1527
AT3G56500	2
AT3G56510	725
AT3G56520	3
AT3G56530	169
AT3G56540	1
AT3G56550	77
AT3G56560	62
AT3G56570	129
AT3G56580	865
AT3G56590	1370
AT3G56600	13
AT3G56610	0
AT3G56620	164
AT3G56630	156
AT3G56640	497
AT3G56650	666
AT3G56660	17
AT3G56670	0
AT3G56680	2084
AT3G56690	653
AT3G56700	2
AT3G56705	0
AT3G56710	906
AT3G56720	1485
AT3G56730	37
AT3G56740	371
AT3G56750	1075
AT3G56760	997
AT3G56770	35
AT3G56780	15
AT3G56790	38
AT3G56800	2601
AT3G56810	246
AT3G56820	247
AT3G56825	2
AT3G56830	142
AT3G56840	207
AT3G56850	672
AT3G56860	3396
AT3G56870	461
AT3G56880	11605
AT3G56890	11
AT3G56891	1
AT3G56900	416
AT3G56910	2206
AT3G56920	4
AT3G56930	182
AT3G56940	7191
AT3G56950	438
AT3G56960	266
AT3G56970	3
AT3G56980	2
AT3G56990	1081
AT3G57000	1514
AT3G57010	62
AT3G57020	46
AT3G57030	478
AT3G57040	207
AT3G57050	1166
AT3G57060	1252
AT3G57062	212
AT3G57070	984
AT3G57072	0
AT3G57080	445
AT3G57090	649
AT3G57100	4
AT3G57110	12
AT3G57120	604
AT3G57130	134
AT3G57140	248
AT3G57150	4761
AT3G57157	68
AT3G57160	75
AT3G57170	1244
AT3G57180	492
AT3G57190	388
AT3G57200	35
AT3G57210	0
AT3G57220	523
AT3G57230	242
AT3G57240	5
AT3G57250	0
AT3G57260	1
AT3G57270	0
AT3G57280	507
AT3G57290	3831
AT3G57300	2983
AT3G57310	0
AT3G57320	312
AT3G57330	689
AT3G57340	766
AT3G57350	902
AT3G57360	105
AT3G57370	742
AT3G57380	59
AT3G57390	757
AT3G57400	207
AT3G57410	1840
AT3G57420	713
AT3G57430	237
AT3G57440	39
AT3G57450	3045
AT3G57460	8
AT3G57465	1
AT3G57470	2221
AT3G57480	314
AT3G57490	579
AT3G57500	75
AT3G57510	8
AT3G57520	9678
AT3G57530	2481
AT3G57540	17
AT3G57550	1592
AT3G57560	837
AT3G57570	700
AT3G57580	134
AT3G57586	4
AT3G57587	1
AT3G57590	291
AT3G57600	114
AT3G57610	2179
AT3G57620	3744
AT3G57630	344
AT3G57640	20
AT3G57645	1
AT3G57650	1757
AT3G57660	1878
AT3G57670	362
AT3G57680	171
AT3G57690	37
AT3G57700	0
AT3G57710	410
AT3G57720	159
AT3G57730	0
AT3G57740	0
AT3G57750	143
AT3G57760	78
AT3G57765	0
AT3G57770	8
AT3G57780	75
AT3G57785	117
AT3G57787	0
AT3G57790	208
AT3G57800	1140
AT3G57810	415
AT3G57820	1
AT3G57830	450
AT3G57840	0
AT3G57850	0
AT3G57854	0
AT3G57860	495
AT3G57870	2409
AT3G57880	4298
AT3G57890	1579
AT3G57900	1
AT3G57910	272
AT3G57920	0
AT3G57930	1324
AT3G57940	905
AT3G57950	492
AT3G57960	380
AT3G57965	274
AT3G57970	15
AT3G57980	363
AT3G57990	1180
AT3G58000	445
AT3G58010	574
AT3G58020	329
AT3G58030	1691
AT3G58035	0
AT3G58040	818
AT3G58050	1148
AT3G58060	23
AT3G58070	3
AT3G58090	213
AT3G58100	224
AT3G58110	1572
AT3G58120	552
AT3G58130	286
AT3G58140	1266
AT3G58150	163
AT3G58160	470
AT3G58165	0
AT3G58170	729
AT3G58180	422
AT3G58190	5
AT3G58193	4
AT3G58196	0
AT3G58200	291
AT3G58210	83
AT3G58220	1166
AT3G58230	3
AT3G58240	32
AT3G58250	32
AT3G58260	166
AT3G58270	187
AT3G58280	419
AT3G58290	193
AT3G58300	9
AT3G58310	4
AT3G58320	13
AT3G58330	1
AT3G58340	137
AT3G58347	0
AT3G58350	36
AT3G58360	102
AT3G58370	21
AT3G58380	19
AT3G58390	73
AT3G58400	1
AT3G58410	0
AT3G58415	0
AT3G58420	1
AT3G58430	100
AT3G58440	361
AT3G58450	10
AT3G58460	895
AT3G58470	334
AT3G58480	11
AT3G58490	700
AT3G58500	3745
AT3G58510	2203
AT3G58520	203
AT3G58530	417
AT3G58540	37
AT3G58550	1
AT3G58560	1859
AT3G58570	2301
AT3G58580	1135
AT3G58585	6
AT3G58590	129
AT3G58600	1139
AT3G58610	7251
AT3G58620	392
AT3G58630	272
AT3G58640	1465
AT3G58650	615
AT3G58660	2215
AT3G58670	400
AT3G58680	4402
AT3G58690	495
AT3G58700	1531
AT3G58710	62
AT3G58720	68
AT3G58730	2304
AT3G58740	1
AT3G58750	1423
AT3G58760	552
AT3G58770	207
AT3G58780	286
AT3G58790	270
AT3G58795	1
AT3G58800	275
AT3G58810	114
AT3G58820	190
AT3G58830	419
AT3G58840	834
AT3G58850	319
AT3G58860	55
AT3G58865	96
AT3G58875	0
AT3G58877	0
AT3G58880	42
AT3G58890	0
AT3G58900	304
AT3G58910	0
AT3G58920	4
AT3G58930	506
AT3G58940	198
AT3G58950	5
AT3G58960	109
AT3G58970	631
AT3G58975	105
AT3G58980	134
AT3G58990	31
AT3G59000	247
AT3G59010	110
AT3G59020	2441
AT3G59030	7
AT3G59040	950
AT3G59050	693
AT3G59060	167
AT3G59068	7
AT3G59070	85
AT3G59080	360
AT3G59090	613
AT3G59100	1115
AT3G59110	1027
AT3G59120	2
AT3G59130	1
AT3G59140	935
AT3G59150	436
AT3G59160	104
AT3G59170	93
AT3G59180	1
AT3G59190	92
AT3G59200	116
AT3G59210	81
AT3G59220	107
AT3G59230	96
AT3G59240	17
AT3G59245	0
AT3G59250	7
AT3G59260	2
AT3G59270	19
AT3G59280	869
AT3G59290	459
AT3G59295	0
AT3G59300	734
AT3G59310	191
AT3G59320	275
AT3G59330	311
AT3G59340	0
AT3G59350	1232
AT3G59360	686
AT3G59370	1
AT3G59380	1025
AT3G59390	286
AT3G59400	23
AT3G59410	638
AT3G59415	0
AT3G59420	1297
AT3G59430	262
AT3G59435	7
AT3G59440	0
AT3G59450	21
AT3G59455	4
AT3G59460	3
AT3G59470	380
AT3G59480	799
AT3G59490	325
AT3G59500	826
AT3G59510	13138
AT3G59520	160
AT3G59530	12165
AT3G59540	5289
AT3G59550	463
AT3G59570	402
AT3G59580	42
AT3G59590	0
AT3G59600	1158
AT3G59610	1
AT3G59620	2
AT3G59630	460
AT3G59640	483
AT3G59650	439
AT3G59660	997
AT3G59670	561
AT3G59680	112
AT3G59690	28
AT3G59695	0
AT3G59700	93
AT3G59710	7
AT3G59720	0
AT3G59730	1
AT3G59740	3
AT3G59750	37
AT3G59760	1202
AT3G59765	139
AT3G59770	2007
AT3G59780	1971
AT3G59790	19
AT3G59800	376
AT3G59810	609
AT3G59820	2268
AT3G59830	37
AT3G59840	533
AT3G59845	10
AT3G59850	4
AT3G59860	0
AT3G59870	417
AT3G59880	87
AT3G59884	0
AT3G59890	626
AT3G59900	19
AT3G59910	1406
AT3G59920	4628
AT3G59923	0
AT3G59926	0
AT3G59930	5
AT3G59940	0
AT3G59950	706
AT3G59960	11
AT3G59970	5090
AT3G59980	501
AT3G59990	2259
AT3G60000	5
AT3G60010	678
AT3G60020	664
AT3G60030	2087
AT3G60040	137
AT3G60050	341
AT3G60060	0
AT3G60070	373
AT3G60075	0
AT3G60080	247
AT3G60090	2
AT3G60100	12
AT3G60110	284
AT3G60120	1
AT3G60130	545
AT3G60140	5
AT3G60150	94
AT3G60160	705
AT3G60164	4
AT3G60170	3
AT3G60176	0
AT3G60180	195
AT3G60190	2147
AT3G60200	261
AT3G60210	1446
AT3G60220	162
AT3G60238	0
AT3G60240	5946
AT3G60245	12760
AT3G60250	1444
AT3G60260	585
AT3G60270	0
AT3G60280	33
AT3G60286	32
AT3G60290	127
AT3G60300	1173
AT3G60310	281
AT3G60320	1441
AT3G60328	0
AT3G60330	95
AT3G60340	1840
AT3G60350	1463
AT3G60360	613
AT3G60370	648
AT3G60380	1448
AT3G60390	395
AT3G60400	322
AT3G60410	750
AT3G60415	251
AT3G60420	1
AT3G60440	281
AT3G60450	540
AT3G60460	1
AT3G60470	0
AT3G60480	271
AT3G60490	21
AT3G60500	838
AT3G60510	444
AT3G60520	138
AT3G60530	1366
AT3G60540	54
AT3G60550	153
AT3G60560	0
AT3G60565	0
AT3G60570	1
AT3G60580	280
AT3G60590	280
AT3G60600	2919
AT3G60610	1
AT3G60613	0
AT3G60620	503
AT3G60630	853
AT3G60640	442
AT3G60650	0
AT3G60660	186
AT3G60670	78
AT3G60680	182
AT3G60690	186
AT3G60700	1
AT3G60710	4
AT3G60720	37
AT3G60730	15
AT3G60740	1069
AT3G60750	21018
AT3G60760	0
AT3G60770	6929
AT3G60780	101
AT3G60790	3
AT3G60800	866
AT3G60805	0
AT3G60810	524
AT3G60820	3615
AT3G60830	1147
AT3G60840	785
AT3G60850	572
AT3G60860	1489
AT3G60870	6
AT3G60880	506
AT3G60890	40
AT3G60900	445
AT3G60910	317
AT3G60920	23
AT3G60930	72
AT3G60935	8
AT3G60940	9
AT3G60950	0
AT3G60955	0
AT3G60957	4
AT3G60960	323
AT3G60961	1
AT3G60965	380
AT3G60966	2
AT3G60970	9
AT3G60972	1
AT3G60975	0
AT3G60980	257
AT3G60990	0
AT3G61010	1072
AT3G61020	251
AT3G61028	5
AT3G61030	2
AT3G61035	0
AT3G61040	4
AT3G61050	2352
AT3G61060	151
AT3G61070	1095
AT3G61080	376
AT3G61090	25
AT3G61100	409
AT3G61105	0
AT3G61110	6183
AT3G61111	2
AT3G61113	29
AT3G61117	0
AT3G61118	0
AT3G61120	16
AT3G61130	2431
AT3G61140	2047
AT3G61150	1009
AT3G61160	69
AT3G61170	95
AT3G61172	0
AT3G61175	0
AT3G61177	0
AT3G61180	793
AT3G61182	0
AT3G61185	0
AT3G61190	668
AT3G61198	12
AT3G61200	398
AT3G61210	42
AT3G61220	206
AT3G61230	1
AT3G61240	3654
AT3G61250	832
AT3G61260	1623
AT3G61270	9
AT3G61280	4
AT3G61290	0
AT3G61300	0
AT3G61310	2499
AT3G61320	487
AT3G61330	0
AT3G61340	220
AT3G61350	223
AT3G61360	151
AT3G61370	303
AT3G61380	114
AT3G61390	100
AT3G61400	0
AT3G61410	157
AT3G61415	368
AT3G61420	485
AT3G61430	1634
AT3G61440	3483
AT3G61450	152
AT3G61460	531
AT3G61470	8460
AT3G61480	605
AT3G61490	903
AT3G61500	1
AT3G61510	4
AT3G61520	146
AT3G61530	324
AT3G61540	266
AT3G61545	0
AT3G61550	606
AT3G61560	263
AT3G61570	386
AT3G61571	1
AT3G61580	3941
AT3G61590	298
AT3G61600	2009
AT3G61610	611
AT3G61620	513
AT3G61630	256
AT3G61640	1208
AT3G61650	937
AT3G61660	8
AT3G61670	1289
AT3G61680	727
AT3G61690	2006
AT3G61700	1574
AT3G61710	775
AT3G61715	0
AT3G61720	12
AT3G61721	0
AT3G61723	0
AT3G61730	7
AT3G61740	810
AT3G61750	55
AT3G61755	0
AT3G61760	145
AT3G61770	576
AT3G61780	955
AT3G61790	549
AT3G61800	1601
AT3G61810	0
AT3G61820	1653
AT3G61825	0
AT3G61826	0
AT3G61829	0
AT3G61830	1799
AT3G61840	4
AT3G61850	219
AT3G61860	1448
AT3G61870	2997
AT3G61880	1
AT3G61890	87
AT3G61897	1
AT3G61898	93
AT3G61900	5
AT3G61910	0
AT3G61920	43
AT3G61930	19
AT3G61940	9
AT3G61950	466
AT3G61960	951
AT3G61962	0
AT3G61970	77
AT3G61980	299
AT3G61990	73
AT3G62000	272
AT3G62010	2457
AT3G62020	143
AT3G62030	6365
AT3G62040	80
AT3G62050	158
AT3G62060	455
AT3G62070	54
AT3G62080	372
AT3G62090	18
AT3G62100	35
AT3G62110	805
AT3G62120	3224
AT3G62130	1325
AT3G62140	495
AT3G62150	58
AT3G62160	48
AT3G62170	37
AT3G62180	7
AT3G62190	552
AT3G62200	602
AT3G62210	0
AT3G62220	311
AT3G62230	59
AT3G62240	1178
AT3G62245	1
AT3G62250	8920
AT3G62260	276
AT3G62270	148
AT3G62280	115
AT3G62285	0
AT3G62290	9968
AT3G62300	1484
AT3G62310	2255
AT3G62320	6
AT3G62330	976
AT3G62340	1
AT3G62350	0
AT3G62360	3938
AT3G62370	549
AT3G62380	12
AT3G62390	311
AT3G62400	1199
AT3G62410	1052
AT3G62420	3260
AT3G62430	618
AT3G62440	41
AT3G62450	395
AT3G62455	314
AT3G62460	558
AT3G62470	85
AT3G62475	0
AT3G62480	0
AT3G62490	0
AT3G62499	19
AT3G62500	119
AT3G62510	15
AT3G62520	41
AT3G62528	0
AT3G62529	1
AT3G62530	4479
AT3G62540	3
AT3G62550	432
AT3G62560	857
AT3G62570	422
AT3G62580	1130
AT3G62590	676
AT3G62600	2761
AT3G62610	44
AT3G62615	0
AT3G62620	480
AT3G62630	1893
AT3G62640	3
AT3G62650	724
AT3G62660	522
AT3G62670	109
AT3G62680	2
AT3G62690	158
AT3G62695	0
AT3G62700	2903
AT3G62710	15
AT3G62720	1294
AT3G62725	0
AT3G62730	5
AT3G62735	0
AT3G62740	27
AT3G62750	818
AT3G62760	36
AT3G62770	1270
AT3G62780	14
AT3G62790	1117
AT3G62800	438
AT3G62810	796
AT3G62820	299
AT3G62830	817
AT3G62840	3504
AT3G62850	16
AT3G62860	135
AT3G62870	10582
AT3G62880	203
AT3G62890	137
AT3G62900	1831
AT3G62910	669
AT3G62920	132
AT3G62930	9
AT3G62940	993
AT3G62950	13
AT3G62960	0
AT3G62970	408
AT3G62980	2733
AT3G62990	0
AT3G63000	995
AT3G63003	0
AT3G63006	0
AT3G63010	276
AT3G63020	2
AT3G63030	825
AT3G63040	3
AT3G63050	3
AT3G63052	10
AT3G63060	50
AT3G63070	1877
AT3G63080	427
AT3G63088	0
AT3G63090	380
AT3G63093	1461
AT3G63095	0
AT3G63110	6
AT3G63120	840
AT3G63130	1836
AT3G63140	1916
AT3G63150	1561
AT3G63160	4903
AT3G63170	3026
AT3G63180	688
AT3G63190	1694
AT3G63200	357
AT3G63210	747
AT3G63215	0
AT3G63220	508
AT3G63230	2
AT3G63240	820
AT3G63250	1678
AT3G63255	0
AT3G63260	614
AT3G63270	348
AT3G63280	75
AT3G63290	393
AT3G63300	890
AT3G63310	696
AT3G63320	6
AT3G63340	1210
AT3G63350	92
AT3G63360	1
AT3G63370	287
AT3G63375	2
AT3G63380	51
AT3G63390	352
AT3G63400	1805
AT3G63410	4479
AT3G63420	345
AT3G63430	393
AT3G63440	4
AT3G63445	134
AT3G63450	800
AT3G63460	4619
AT3G63470	21
AT3G63480	215
AT3G63490	5137
AT3G63500	2211
AT3G63510	511
AT3G63520	2514
AT3G63530	559
AT3G63540	1056
AT3G66652	475
AT3G66654	759
AT3G66656	4
AT3G66658	1005
AT4G00005	0
AT4G00020	650
AT4G00026	1078
AT4G00030	488
AT4G00040	1419
AT4G00050	11
AT4G00060	1109
AT4G00070	24
AT4G00080	19
AT4G00085	0
AT4G00090	686
AT4G00100	5555
AT4G00110	597
AT4G00114	1
AT4G00120	3
AT4G00130	2
AT4G00140	5
AT4G00150	369
AT4G00155	1
AT4G00160	138
AT4G00163	0
AT4G00165	15
AT4G00170	852
AT4G00180	1290
AT4G00190	0
AT4G00200	651
AT4G00210	5
AT4G00220	13
AT4G00225	0
AT4G00230	296
AT4G00231	410
AT4G00232	1
AT4G00234	3
AT4G00236	3
AT4G00238	1148
AT4G00240	200
AT4G00250	78
AT4G00260	1
AT4G00270	1450
AT4G00280	0
AT4G00290	331
AT4G00295	23
AT4G00300	1019
AT4G00305	26
AT4G00310	353
AT4G00315	1
AT4G00320	35
AT4G00330	161
AT4G00335	317
AT4G00340	1620
AT4G00342	0
AT4G00350	13
AT4G00355	598
AT4G00356	0
AT4G00360	55
AT4G00370	1889
AT4G00380	730
AT4G00390	193
AT4G00400	976
AT4G00413	0
AT4G00416	0
AT4G00420	404
AT4G00430	5694
AT4G00440	969
AT4G00450	2134
AT4G00460	187
AT4G00467	7
AT4G00480	216
AT4G00490	1299
AT4G00500	306
AT4G00520	324
AT4G00525	107
AT4G00530	96
AT4G00540	8
AT4G00550	433
AT4G00560	745
AT4G00570	2113
AT4G00580	5
AT4G00585	1260
AT4G00590	229
AT4G00600	4
AT4G00610	150
AT4G00620	564
AT4G00630	2082
AT4G00650	248
AT4G00651	3
AT4G00660	1629
AT4G00670	0
AT4G00680	8
AT4G00690	74
AT4G00695	55
AT4G00700	32
AT4G00710	1696
AT4G00720	1889
AT4G00730	798
AT4G00740	1342
AT4G00750	1298
AT4G00752	805
AT4G00753	0
AT4G00755	1272
AT4G00760	402
AT4G00770	4
AT4G00780	112
AT4G00800	1590
AT4G00810	3456
AT4G00820	1396
AT4G00830	2654
AT4G00840	342
AT4G00850	210
AT4G00860	1487
AT4G00870	2298
AT4G00872	0
AT4G00880	20
AT4G00883	0
AT4G00885	0
AT4G00889	0
AT4G00890	16
AT4G00891	0
AT4G00893	44
AT4G00895	1536
AT4G00900	1285
AT4G00905	0
AT4G00910	12
AT4G00920	37
AT4G00925	0
AT4G00930	572
AT4G00940	63
AT4G00950	110
AT4G00953	1
AT4G00955	4
AT4G00960	1
AT4G00970	2
AT4G00975	1
AT4G00980	145
AT4G00985	2
AT4G00990	1478
AT4G01000	2470
AT4G01010	30
AT4G01020	442
AT4G01023	131
AT4G01026	193
AT4G01030	98
AT4G01037	1033
AT4G01040	747
AT4G01050	4760
AT4G01060	46
AT4G01070	641
AT4G01080	1949
AT4G01090	879
AT4G01100	3268
AT4G01110	3
AT4G01120	595
AT4G01130	513
AT4G01140	1
AT4G01150	7460
AT4G01160	10
AT4G01170	21
AT4G01180	1
AT4G01190	11
AT4G01200	117
AT4G01210	2155
AT4G01220	341
AT4G01230	40
AT4G01240	3
AT4G01245	0
AT4G01250	348
AT4G01260	6
AT4G01265	0
AT4G01270	202
AT4G01280	255
AT4G01290	3023
AT4G01310	4122
AT4G01320	2010
AT4G01330	970
AT4G01335	0
AT4G01340	0
AT4G01350	0
AT4G01355	0
AT4G01360	258
AT4G01370	1265
AT4G01380	0
AT4G01390	2
AT4G01395	1266
AT4G01400	149
AT4G01410	647
AT4G01420	6
AT4G01430	817
AT4G01435	7
AT4G01440	156
AT4G01450	215
AT4G01455	0
AT4G01460	265
AT4G01470	1
AT4G01480	422
AT4G01490	36
AT4G01500	102
AT4G01505	2
AT4G01510	300
AT4G01515	2
AT4G01516	0
AT4G01520	2
AT4G01525	88
AT4G01530	0
AT4G01533	22
AT4G01535	0
AT4G01540	44
AT4G01550	232
AT4G01560	1513
AT4G01570	398
AT4G01575	0
AT4G01580	543
AT4G01590	1348
AT4G01593	188
AT4G01595	0
AT4G01600	25
AT4G01610	2008
AT4G01630	0
AT4G01640	4
AT4G01650	170
AT4G01660	731
AT4G01670	26
AT4G01671	0
AT4G01680	37
AT4G01690	1674
AT4G01700	60
AT4G01703	0
AT4G01710	246
AT4G01720	16
AT4G01730	648
AT4G01735	0
AT4G01740	48
AT4G01750	0
AT4G01760	2
AT4G01770	0
AT4G01780	2
AT4G01790	155
AT4G01800	3088
AT4G01810	1659
AT4G01820	4
AT4G01830	3
AT4G01840	330
AT4G01850	3540
AT4G01860	881
AT4G01865	0
AT4G01870	334
AT4G01880	496
AT4G01883	1476
AT4G01890	0
AT4G01895	64
AT4G01897	385
AT4G01900	1710
AT4G01910	40
AT4G01915	114
AT4G01920	74
AT4G01925	0
AT4G01930	35
AT4G01935	156
AT4G01940	631
AT4G01950	83
AT4G01960	761
AT4G01970	10
AT4G01975	29
AT4G01980	2
AT4G01985	11
AT4G01990	305
AT4G01995	322
AT4G02000	12
AT4G02005	164
AT4G02010	762
AT4G02020	1541
AT4G02030	1021
AT4G02040	0
AT4G02050	382
AT4G02055	0
AT4G02060	2593
AT4G02070	1278
AT4G02075	48
AT4G02080	1374
AT4G02090	6
AT4G02100	731
AT4G02110	886
AT4G02120	874
AT4G02130	1223
AT4G02140	29
AT4G02150	2520
AT4G02160	0
AT4G02170	0
AT4G02180	20
AT4G02190	0
AT4G02195	205
AT4G02200	406
AT4G02210	407
AT4G02220	880
AT4G02230	4207
AT4G02235	1
AT4G02250	1
AT4G02260	1563
AT4G02270	14
AT4G02280	165
AT4G02290	4791
AT4G02300	3
AT4G02310	9
AT4G02312	0
AT4G02314	0
AT4G02317	0
AT4G02320	41
AT4G02330	322
AT4G02340	806
AT4G02350	1307
AT4G02360	60
AT4G02370	1020
AT4G02380	56
AT4G02390	344
AT4G02400	1615
AT4G02405	211
AT4G02410	320
AT4G02420	108
AT4G02425	186
AT4G02430	533
AT4G02440	594
AT4G02450	7210
AT4G02460	513
AT4G02465	22
AT4G02480	7506
AT4G02482	58
AT4G02485	160
AT4G02487	0
AT4G02489	0
AT4G02490	0
AT4G02500	2307
AT4G02510	9063
AT4G02520	11
AT4G02530	2014
AT4G02540	653
AT4G02541	0
AT4G02550	384
AT4G02555	1
AT4G02560	1296
AT4G02570	6064
AT4G02580	2817
AT4G02590	1518
AT4G02600	708
AT4G02610	435
AT4G02620	1006
AT4G02630	503
AT4G02640	804
AT4G02650	48
AT4G02655	1
AT4G02660	367
AT4G02670	28
AT4G02680	1982
AT4G02690	11
AT4G02700	223
AT4G02710	866
AT4G02715	2483
AT4G02720	0
AT4G02725	502
AT4G02730	229
AT4G02733	10
AT4G02735	4
AT4G02740	658
AT4G02750	178
AT4G02760	434
AT4G02770	9111
AT4G02780	32
AT4G02790	1277
AT4G02800	1289
AT4G02810	28
AT4G02820	504
AT4G02830	124
AT4G02840	1343
AT4G02850	0
AT4G02860	694
AT4G02870	69
AT4G02880	1143
AT4G02890	6311
AT4G02900	339
AT4G02910	0
AT4G02920	1390
AT4G02930	4536
AT4G02940	509
AT4G02950	6
AT4G02960	11
AT4G02970	340
AT4G02980	624
AT4G02990	1226
AT4G03000	697
AT4G03010	336
AT4G03020	1472
AT4G03030	754
AT4G03038	0
AT4G03039	0
AT4G03040	0
AT4G03050	5
AT4G03060	161
AT4G03063	2
AT4G03070	191
AT4G03080	1331
AT4G03090	1100
AT4G03100	849
AT4G03110	710
AT4G03113	0
AT4G03115	239
AT4G03120	688
AT4G03130	85
AT4G03135	0
AT4G03140	16
AT4G03150	186
AT4G03153	6
AT4G03156	0
AT4G03157	0
AT4G03160	2
AT4G03165	1
AT4G03170	138
AT4G03175	1
AT4G03180	527
AT4G03190	1036
AT4G03200	1458
AT4G03205	1447
AT4G03210	39571
AT4G03220	35
AT4G03230	383
AT4G03240	483
AT4G03250	285
AT4G03260	1869
AT4G03270	186
AT4G03280	6635
AT4G03285	0
AT4G03290	2
AT4G03292	5
AT4G03295	3
AT4G03298	35
AT4G03300	0
AT4G03305	0
AT4G03310	3
AT4G03320	286
AT4G03330	62
AT4G03340	46
AT4G03350	142
AT4G03360	39
AT4G03364	58
AT4G03370	150
AT4G03376	1
AT4G03380	18
AT4G03390	1872
AT4G03400	1012
AT4G03405	0
AT4G03410	154
AT4G03415	957
AT4G03420	169
AT4G03430	3115
AT4G03435	0
AT4G03437	1
AT4G03438	0
AT4G03440	94
AT4G03443	14
AT4G03445	4
AT4G03450	1
AT4G03455	0
AT4G03460	31
AT4G03470	0
AT4G03480	8
AT4G03490	51
AT4G03495	1
AT4G03500	7
AT4G03505	3
AT4G03510	360
AT4G03520	4793
AT4G03525	0
AT4G03530	0
AT4G03535	0
AT4G03540	0
AT4G03545	0
AT4G03550	2342
AT4G03555	0
AT4G03560	2010
AT4G03565	4
AT4G03566	0
AT4G03570	0
AT4G03575	0
AT4G03580	0
AT4G03585	0
AT4G03590	0
AT4G03595	2
AT4G03600	45
AT4G03605	0
AT4G03610	23
AT4G03620	2
AT4G03625	0
AT4G03630	3
AT4G03635	116
AT4G03640	1
AT4G03645	0
AT4G03650	0
AT4G03655	0
AT4G03660	0
AT4G03665	0
AT4G03670	0
AT4G03675	0
AT4G03680	0
AT4G03685	0
AT4G03690	0
AT4G03695	0
AT4G03700	0
AT4G03705	2
AT4G03710	0
AT4G03715	0
AT4G03720	0
AT4G03725	10
AT4G03726	0
AT4G03728	0
AT4G03730	0
AT4G03732	0
AT4G03740	0
AT4G03745	0
AT4G03750	0
AT4G03755	7
AT4G03760	0
AT4G03765	0
AT4G03770	0
AT4G03775	0
AT4G03780	0
AT4G03785	0
AT4G03790	0
AT4G03795	0
AT4G03800	0
AT4G03805	0
AT4G03810	0
AT4G03811	5
AT4G03813	0
AT4G03815	0
AT4G03816	7
AT4G03820	230
AT4G03823	45
AT4G03824	5
AT4G03825	3
AT4G03826	0
AT4G03830	0
AT4G03835	0
AT4G03837	0
AT4G03840	0
AT4G03845	2
AT4G03850	0
AT4G03855	0
AT4G03860	0
AT4G03865	0
AT4G03870	0
AT4G03873	0
AT4G03875	7
AT4G03876	0
AT4G03880	0
AT4G03885	0
AT4G03890	0
AT4G03895	0
AT4G03900	0
AT4G03905	35
AT4G03910	0
AT4G03911	0
AT4G03912	0
AT4G03913	0
AT4G03914	0
AT4G03915	0
AT4G03916	1
AT4G03920	0
AT4G03923	0
AT4G03925	1
AT4G03926	3
AT4G03930	10
AT4G03935	108
AT4G03940	80
AT4G03945	0
AT4G03950	2
AT4G03955	0
AT4G03960	412
AT4G03965	31
AT4G03970	1
AT4G03975	0
AT4G03976	0
AT4G03977	0
AT4G03978	0
AT4G03979	0
AT4G03980	0
AT4G03981	0
AT4G03985	0
AT4G03990	0
AT4G03995	0
AT4G04000	0
AT4G04005	18
AT4G04010	0
AT4G04015	7
AT4G04020	3565
AT4G04025	7
AT4G04030	0
AT4G04035	0
AT4G04040	958
AT4G04050	0
AT4G04055	2
AT4G04065	0
AT4G04070	0
AT4G04075	105
AT4G04077	3
AT4G04078	0
AT4G04080	68
AT4G04085	0
AT4G04090	0
AT4G04095	0
AT4G04100	0
AT4G04105	0
AT4G04110	0
AT4G04115	0
AT4G04120	0
AT4G04125	0
AT4G04130	0
AT4G04135	5
AT4G04140	0
AT4G04145	0
AT4G04150	0
AT4G04155	0
AT4G04157	0
AT4G04165	0
AT4G04167	0
AT4G04170	0
AT4G04175	0
AT4G04180	412
AT4G04185	0
AT4G04190	178
AT4G04195	0
AT4G04200	597
AT4G04205	3
AT4G04210	807
AT4G04215	0
AT4G04220	0
AT4G04221	10
AT4G04223	3
AT4G04225	3
AT4G04230	0
AT4G04235	0
AT4G04245	0
AT4G04250	0
AT4G04255	0
AT4G04260	6
AT4G04265	0
AT4G04270	0
AT4G04273	0
AT4G04275	0
AT4G04276	0
AT4G04280	0
AT4G04285	0
AT4G04290	0
AT4G04293	0
AT4G04295	0
AT4G04296	0
AT4G04300	0
AT4G04305	0
AT4G04310	0
AT4G04313	0
AT4G04315	0
AT4G04316	0
AT4G04320	620
AT4G04325	1
AT4G04330	389
AT4G04335	0
AT4G04340	3363
AT4G04345	0
AT4G04350	958
AT4G04355	0
AT4G04360	68
AT4G04365	0
AT4G04370	246
AT4G04375	0
AT4G04380	0
AT4G04385	0
AT4G04390	0
AT4G04392	0
AT4G04393	0
AT4G04394	0
AT4G04395	0
AT4G04396	0
AT4G04398	0
AT4G04400	0
AT4G04402	0
AT4G04404	0
AT4G04405	0
AT4G04407	0
AT4G04408	0
AT4G04409	0
AT4G04410	160
AT4G04415	0
AT4G04420	2
AT4G04423	2
AT4G04425	0
AT4G04426	1
AT4G04430	0
AT4G04435	19
AT4G04440	0
AT4G04445	8
AT4G04450	12
AT4G04455	0
AT4G04460	3066
AT4G04465	8
AT4G04470	875
AT4G04475	10
AT4G04480	54
AT4G04485	23
AT4G04490	30
AT4G04495	0
AT4G04500	0
AT4G04505	0
AT4G04510	0
AT4G04515	0
AT4G04520	0
AT4G04525	1
AT4G04530	0
AT4G04535	0
AT4G04540	0
AT4G04545	0
AT4G04547	0
AT4G04550	0
AT4G04555	0
AT4G04560	0
AT4G04565	14
AT4G04570	53
AT4G04580	3
AT4G04585	1
AT4G04590	0
AT4G04600	0
AT4G04601	0
AT4G04605	0
AT4G04610	945
AT4G04614	570
AT4G04615	1
AT4G04620	1743
AT4G04625	0
AT4G04630	683
AT4G04632	0
AT4G04635	0
AT4G04640	6035
AT4G04645	0
AT4G04650	0
AT4G04653	0
AT4G04655	0
AT4G04660	0
AT4G04665	0
AT4G04670	535
AT4G04675	1
AT4G04680	2
AT4G04690	311
AT4G04692	1599
AT4G04693	9
AT4G04695	201
AT4G04700	571
AT4G04710	11
AT4G04720	1378
AT4G04730	0
AT4G04740	408
AT4G04745	44
AT4G04750	324
AT4G04755	0
AT4G04760	541
AT4G04765	0
AT4G04770	1501
AT4G04775	0
AT4G04780	506
AT4G04785	0
AT4G04790	264
AT4G04795	0
AT4G04800	357
AT4G04805	0
AT4G04810	3
AT4G04815	0
AT4G04820	0
AT4G04825	0
AT4G04830	68
AT4G04835	0
AT4G04840	0
AT4G04850	984
AT4G04855	0
AT4G04860	505
AT4G04865	0
AT4G04870	327
AT4G04875	0
AT4G04880	358
AT4G04885	1005
AT4G04890	4887
AT4G04895	1
AT4G04900	12
AT4G04905	0
AT4G04910	2401
AT4G04920	1480
AT4G04925	171
AT4G04930	33
AT4G04940	616
AT4G04945	0
AT4G04950	1532
AT4G04955	754
AT4G04957	0
AT4G04960	610
AT4G04965	0
AT4G04970	1888
AT4G04972	0
AT4G04975	12
AT4G04980	2
AT4G04985	1
AT4G04990	12
AT4G04995	0
AT4G05000	445
AT4G05005	0
AT4G05010	190
AT4G05015	1
AT4G05018	3
AT4G05020	1704
AT4G05025	0
AT4G05030	1
AT4G05040	410
AT4G05045	0
AT4G05048	2
AT4G05049	1
AT4G05050	14146
AT4G05053	2
AT4G05055	1
AT4G05060	325
AT4G05065	0
AT4G05070	2511
AT4G05071	1
AT4G05073	0
AT4G05075	0
AT4G05076	0
AT4G05080	0
AT4G05085	9
AT4G05087	0
AT4G05090	288
AT4G05091	1
AT4G05095	0
AT4G05097	0
AT4G05100	2
AT4G05105	0
AT4G05110	11
AT4G05115	0
AT4G05120	472
AT4G05125	0
AT4G05130	10
AT4G05133	0
AT4G05135	0
AT4G05140	0
AT4G05145	0
AT4G05150	1780
AT4G05155	4
AT4G05160	1009
AT4G05170	0
AT4G05180	11181
AT4G05190	1217
AT4G05200	16
AT4G05205	0
AT4G05210	38
AT4G05215	0
AT4G05220	0
AT4G05225	0
AT4G05230	23
AT4G05235	0
AT4G05240	2
AT4G05245	1
AT4G05250	27
AT4G05255	19
AT4G05260	94
AT4G05270	50
AT4G05275	0
AT4G05280	0
AT4G05285	0
AT4G05290	0
AT4G05295	0
AT4G05300	0
AT4G05303	0
AT4G05305	0
AT4G05306	0
AT4G05310	200
AT4G05315	0
AT4G05320	15930
AT4G05330	506
AT4G05335	0
AT4G05340	0
AT4G05350	9
AT4G05355	0
AT4G05360	1
AT4G05365	0
AT4G05375	0
AT4G05380	16
AT4G05385	0
AT4G05390	582
AT4G05395	0
AT4G05400	679
AT4G05405	7
AT4G05410	925
AT4G05415	0
AT4G05420	2726
AT4G05425	3
AT4G05430	6
AT4G05435	0
AT4G05440	480
AT4G05445	0
AT4G05450	434
AT4G05455	0
AT4G05460	711
AT4G05465	0
AT4G05470	1
AT4G05475	0
AT4G05485	1
AT4G05490	0
AT4G05495	2
AT4G05497	14
AT4G05500	30
AT4G05502	0
AT4G05505	0
AT4G05508	0
AT4G05510	0
AT4G05520	860
AT4G05523	1
AT4G05525	0
AT4G05526	1
AT4G05530	1757
AT4G05535	2
AT4G05540	1
AT4G05545	0
AT4G05550	0
AT4G05553	0
AT4G05555	0
AT4G05556	1
AT4G05560	0
AT4G05565	0
AT4G05570	0
AT4G05575	0
AT4G05580	0
AT4G05581	0
AT4G05582	0
AT4G05583	0
AT4G05584	0
AT4G05585	0
AT4G05586	0
AT4G05587	0
AT4G05588	0
AT4G05589	0
AT4G05590	37
AT4G05591	0
AT4G05592	0
AT4G05593	0
AT4G05594	0
AT4G05595	0
AT4G05597	0
AT4G05600	0
AT4G05605	0
AT4G05610	0
AT4G05612	0
AT4G05613	0
AT4G05615	0
AT4G05616	0
AT4G05620	0
AT4G05625	0
AT4G05630	0
AT4G05631	110
AT4G05632	0
AT4G05633	0
AT4G05634	0
AT4G05635	0
AT4G05636	0
AT4G05638	0
AT4G05640	0
AT4G05645	1
AT4G05650	5
AT4G05655	1
AT4G05660	12
AT4G05665	0
AT4G05670	0
AT4G05675	0
AT4G05680	0
AT4G05685	24
AT4G05690	1
AT4G05695	0
AT4G05700	7
AT4G05705	1
AT4G05710	2
AT4G05715	0
AT4G05720	1
AT4G05730	0
AT4G05735	0
AT4G05740	0
AT4G05745	0
AT4G05750	0
AT4G05755	0
AT4G05760	1
AT4G05765	0
AT4G05770	0
AT4G05775	2
AT4G05780	9
AT4G05785	1
AT4G05790	0
AT4G05795	0
AT4G05800	0
AT4G05805	0
AT4G05810	0
AT4G05815	0
AT4G05840	5
AT4G05845	7
AT4G05850	0
AT4G05855	0
AT4G05860	0
AT4G05865	0
AT4G05870	0
AT4G05875	0
AT4G05880	1
AT4G05885	0
AT4G05890	45
AT4G05895	0
AT4G05900	0
AT4G05905	0
AT4G05910	0
AT4G05915	0
AT4G05918	0
AT4G05920	0
AT4G05925	0
AT4G05930	0
AT4G05935	0
AT4G05940	0
AT4G05945	0
AT4G05950	0
AT4G05965	0
AT4G05970	0
AT4G05975	0
AT4G05980	0
AT4G05985	2
AT4G05990	0
AT4G05995	0
AT4G06000	1
AT4G06005	0
AT4G06010	1
AT4G06015	0
AT4G06045	0
AT4G06050	0
AT4G06055	2
AT4G06060	18
AT4G06065	0
AT4G06070	0
AT4G06075	8
AT4G06080	3
AT4G06085	0
AT4G06090	0
AT4G06095	0
AT4G06105	0
AT4G06110	0
AT4G06115	0
AT4G06130	0
AT4G06135	0
AT4G06140	0
AT4G06145	0
AT4G06155	0
AT4G06160	0
AT4G06165	0
AT4G06170	0
AT4G06175	0
AT4G06185	1
AT4G06195	5
AT4G06196	0
AT4G06200	0
AT4G06205	0
AT4G06210	0
AT4G06215	0
AT4G06225	7
AT4G06235	3
AT4G06240	0
AT4G06245	0
AT4G06250	0
AT4G06255	1
AT4G06260	0
AT4G06265	8
AT4G06280	0
AT4G06285	0
AT4G06290	0
AT4G06295	0
AT4G06300	0
AT4G06305	1
AT4G06310	3
AT4G06315	0
AT4G06320	8
AT4G06330	1
AT4G06335	0
AT4G06340	9
AT4G06345	0
AT4G06365	1
AT4G06370	0
AT4G06375	0
AT4G06380	1
AT4G06385	0
AT4G06390	0
AT4G06395	3
AT4G06400	0
AT4G06405	0
AT4G06410	13
AT4G06415	0
AT4G06425	0
AT4G06440	0
AT4G06445	0
AT4G06450	0
AT4G06455	0
AT4G06460	0
AT4G06474	0
AT4G06477	0
AT4G06479	0
AT4G06480	0
AT4G06481	0
AT4G06482	0
AT4G06483	0
AT4G06484	0
AT4G06485	0
AT4G06486	0
AT4G06487	0
AT4G06488	0
AT4G06489	0
AT4G06490	0
AT4G06491	0
AT4G06492	0
AT4G06493	0
AT4G06494	0
AT4G06495	0
AT4G06496	0
AT4G06497	0
AT4G06498	0
AT4G06499	0
AT4G06500	0
AT4G06501	0
AT4G06502	0
AT4G06503	0
AT4G06504	0
AT4G06505	0
AT4G06506	0
AT4G06507	0
AT4G06508	0
AT4G06509	0
AT4G06510	0
AT4G06511	0
AT4G06512	0
AT4G06513	0
AT4G06514	0
AT4G06515	0
AT4G06516	0
AT4G06517	0
AT4G06518	0
AT4G06519	0
AT4G06520	0
AT4G06521	0
AT4G06522	0
AT4G06523	0
AT4G06524	0
AT4G06525	0
AT4G06526	0
AT4G06527	0
AT4G06528	0
AT4G06529	0
AT4G06530	0
AT4G06531	0
AT4G06532	0
AT4G06533	0
AT4G06534	26
AT4G06535	0
AT4G06536	4
AT4G06537	0
AT4G06538	0
AT4G06539	0
AT4G06540	0
AT4G06541	0
AT4G06542	0
AT4G06543	0
AT4G06544	1
AT4G06545	0
AT4G06546	0
AT4G06547	0
AT4G06548	0
AT4G06549	0
AT4G06550	0
AT4G06551	0
AT4G06552	0
AT4G06553	0
AT4G06554	0
AT4G06555	0
AT4G06556	0
AT4G06557	0
AT4G06558	0
AT4G06559	0
AT4G06560	0
AT4G06561	0
AT4G06562	0
AT4G06563	0
AT4G06564	0
AT4G06565	0
AT4G06566	0
AT4G06567	0
AT4G06568	0
AT4G06569	0
AT4G06570	0
AT4G06571	0
AT4G06572	0
AT4G06573	0
AT4G06574	0
AT4G06575	0
AT4G06576	0
AT4G06577	0
AT4G06578	0
AT4G06579	0
AT4G06580	0
AT4G06581	0
AT4G06582	0
AT4G06583	0
AT4G06584	0
AT4G06585	1
AT4G06586	0
AT4G06587	0
AT4G06588	0
AT4G06589	0
AT4G06590	0
AT4G06591	0
AT4G06592	0
AT4G06593	0
AT4G06594	0
AT4G06595	0
AT4G06596	0
AT4G06597	0
AT4G06598	183
AT4G06599	500
AT4G06600	0
AT4G06601	0
AT4G06602	0
AT4G06603	1
AT4G06604	0
AT4G06605	0
AT4G06606	0
AT4G06607	0
AT4G06608	0
AT4G06609	0
AT4G06610	0
AT4G06611	0
AT4G06612	0
AT4G06613	0
AT4G06614	0
AT4G06615	0
AT4G06616	0
AT4G06617	0
AT4G06618	0
AT4G06619	0
AT4G06620	0
AT4G06621	0
AT4G06622	0
AT4G06623	0
AT4G06624	0
AT4G06625	0
AT4G06626	0
AT4G06627	0
AT4G06628	0
AT4G06629	0
AT4G06630	0
AT4G06631	0
AT4G06632	0
AT4G06633	0
AT4G06634	689
AT4G06635	0
AT4G06636	0
AT4G06637	0
AT4G06638	0
AT4G06639	0
AT4G06640	0
AT4G06641	0
AT4G06642	0
AT4G06643	0
AT4G06644	0
AT4G06646	0
AT4G06648	0
AT4G06650	0
AT4G06652	0
AT4G06654	0
AT4G06655	0
AT4G06656	0
AT4G06658	0
AT4G06660	0
AT4G06664	0
AT4G06665	0
AT4G06666	0
AT4G06668	0
AT4G06670	0
AT4G06672	0
AT4G06674	0
AT4G06675	1
AT4G06676	345
AT4G06678	0
AT4G06680	0
AT4G06682	0
AT4G06684	0
AT4G06685	0
AT4G06686	0
AT4G06688	0
AT4G06692	1
AT4G06694	0
AT4G06695	2
AT4G06696	0
AT4G06697	0
AT4G06698	0
AT4G06699	0
AT4G06700	0
AT4G06701	191
AT4G06702	0
AT4G06704	0
AT4G06705	0
AT4G06708	0
AT4G06710	0
AT4G06712	0
AT4G06714	0
AT4G06715	1
AT4G06716	0
AT4G06718	0
AT4G06720	0
AT4G06722	0
AT4G06724	0
AT4G06725	0
AT4G06726	0
AT4G06728	0
AT4G06730	0
AT4G06732	0
AT4G06734	0
AT4G06735	0
AT4G06736	0
AT4G06738	0
AT4G06742	0
AT4G06744	173
AT4G06745	0
AT4G06746	44
AT4G06748	0
AT4G06750	0
AT4G06752	0
AT4G06755	1
AT4G06760	0
AT4G06765	0
AT4G06770	8
AT4G06775	32
AT4G06780	0
AT4G06785	0
AT4G06795	0
AT4G06800	0
AT4G06805	0
AT4G06810	0
AT4G06815	0
AT4G06820	0
AT4G06825	0
AT4G06830	0
AT4G06835	0
AT4G06845	0
AT4G06850	0
AT4G06855	17
AT4G06860	0
AT4G06865	0
AT4G06870	0
AT4G06875	0
AT4G06880	44
AT4G06885	0
AT4G06890	0
AT4G06895	0
AT4G06900	3
AT4G06905	2
AT4G06910	0
AT4G06915	0
AT4G06920	0
AT4G06925	1
AT4G06930	0
AT4G06935	0
AT4G06945	0
AT4G06950	0
AT4G06955	11
AT4G06960	0
AT4G06965	0
AT4G06970	0
AT4G06975	0
AT4G06980	48
AT4G06985	0
AT4G06990	0
AT4G06995	3
AT4G07000	0
AT4G07005	0
AT4G07010	1
AT4G07015	0
AT4G07020	1
AT4G07025	2
AT4G07030	0
AT4G07031	0
AT4G07040	0
AT4G07045	0
AT4G07050	14
AT4G07055	0
AT4G07060	0
AT4G07065	3
AT4G07070	4
AT4G07075	0
AT4G07080	1
AT4G07085	0
AT4G07090	1
AT4G07095	0
AT4G07100	0
AT4G07105	0
AT4G07110	0
AT4G07115	0
AT4G07120	0
AT4G07125	0
AT4G07130	0
AT4G07135	0
AT4G07145	0
AT4G07150	2
AT4G07160	0
AT4G07165	0
AT4G07170	32
AT4G07175	0
AT4G07180	0
AT4G07185	0
AT4G07190	2
AT4G07195	1
AT4G07200	1
AT4G07205	4
AT4G07210	2
AT4G07215	0
AT4G07220	0
AT4G07225	0
AT4G07230	2
AT4G07235	0
AT4G07240	0
AT4G07245	2
AT4G07250	0
AT4G07255	0
AT4G07260	0
AT4G07265	1
AT4G07270	1
AT4G07275	0
AT4G07280	0
AT4G07285	0
AT4G07290	1
AT4G07295	0
AT4G07300	0
AT4G07305	0
AT4G07310	0
AT4G07315	0
AT4G07320	0
AT4G07324	0
AT4G07325	0
AT4G07327	0
AT4G07330	0
AT4G07331	0
AT4G07332	0
AT4G07334	0
AT4G07335	0
AT4G07336	0
AT4G07338	0
AT4G07339	0
AT4G07340	0
AT4G07345	0
AT4G07350	0
AT4G07355	0
AT4G07360	0
AT4G07365	24
AT4G07370	0
AT4G07375	0
AT4G07380	0
AT4G07385	1
AT4G07390	1575
AT4G07395	1
AT4G07400	199
AT4G07405	0
AT4G07408	0
AT4G07410	2180
AT4G07415	0
AT4G07420	0
AT4G07425	0
AT4G07430	0
AT4G07435	0
AT4G07440	0
AT4G07445	0
AT4G07450	0
AT4G07452	0
AT4G07454	0
AT4G07455	247
AT4G07456	0
AT4G07458	0
AT4G07460	0
AT4G07465	0
AT4G07470	0
AT4G07475	0
AT4G07480	0
AT4G07485	0
AT4G07490	0
AT4G07491	0
AT4G07492	0
AT4G07493	0
AT4G07494	0
AT4G07495	0
AT4G07496	0
AT4G07498	0
AT4G07500	0
AT4G07502	0
AT4G07504	0
AT4G07505	1
AT4G07507	623
AT4G07510	3
AT4G07515	0
AT4G07516	0
AT4G07517	0
AT4G07518	0
AT4G07519	0
AT4G07520	0
AT4G07521	0
AT4G07522	0
AT4G07523	0
AT4G07524	0
AT4G07525	0
AT4G07526	0
AT4G07528	0
AT4G07530	0
AT4G07535	0
AT4G07540	0
AT4G07545	0
AT4G07550	0
AT4G07560	0
AT4G07563	0
AT4G07565	0
AT4G07566	0
AT4G07570	0
AT4G07575	0
AT4G07580	0
AT4G07583	0
AT4G07586	0
AT4G07590	0
AT4G07595	0
AT4G07600	0
AT4G07605	0
AT4G07620	0
AT4G07625	4
AT4G07630	0
AT4G07635	3
AT4G07640	1
AT4G07645	0
AT4G07650	0
AT4G07655	0
AT4G07660	0
AT4G07662	0
AT4G07664	0
AT4G07665	0
AT4G07666	0
AT4G07668	0
AT4G07670	0
AT4G07675	1
AT4G07680	0
AT4G07685	0
AT4G07686	0
AT4G07688	0
AT4G07690	0
AT4G07693	0
AT4G07696	0
AT4G07699	0
AT4G07700	0
AT4G07703	0
AT4G07706	0
AT4G07713	0
AT4G07715	0
AT4G07720	0
AT4G07725	0
AT4G07730	0
AT4G07733	0
AT4G07735	1
AT4G07736	0
AT4G07738	0
AT4G07740	0
AT4G07742	0
AT4G07744	0
AT4G07745	0
AT4G07747	0
AT4G07750	0
AT4G07755	0
AT4G07760	0
AT4G07765	0
AT4G07770	0
AT4G07775	0
AT4G07780	0
AT4G07785	0
AT4G07790	0
AT4G07795	0
AT4G07800	0
AT4G07803	0
AT4G07805	0
AT4G07806	0
AT4G07810	0
AT4G07812	0
AT4G07815	0
AT4G07820	2
AT4G07825	1419
AT4G07830	6
AT4G07835	0
AT4G07840	3
AT4G07841	0
AT4G07843	0
AT4G07845	3
AT4G07846	0
AT4G07850	0
AT4G07855	41
AT4G07856	2
AT4G07862	0
AT4G07865	0
AT4G07868	0
AT4G07869	0
AT4G07874	0
AT4G07875	0
AT4G07890	0
AT4G07893	0
AT4G07895	0
AT4G07896	0
AT4G07905	0
AT4G07915	0
AT4G07917	0
AT4G07920	0
AT4G07925	0
AT4G07931	0
AT4G07932	0
AT4G07933	0
AT4G07934	0
AT4G07935	0
AT4G07936	0
AT4G07937	0
AT4G07938	0
AT4G07939	0
AT4G07940	42
AT4G07941	0
AT4G07942	0
AT4G07943	0
AT4G07944	0
AT4G07945	0
AT4G07946	0
AT4G07947	0
AT4G07950	311
AT4G07955	0
AT4G07960	306
AT4G07965	0
AT4G07967	0
AT4G07970	0
AT4G07975	4
AT4G07985	11
AT4G07990	564
AT4G07995	6
AT4G08000	0
AT4G08005	0
AT4G08010	0
AT4G08013	0
AT4G08015	0
AT4G08016	0
AT4G08020	0
AT4G08022	0
AT4G08025	0
AT4G08028	0
AT4G08030	0
AT4G08032	0
AT4G08033	0
AT4G08034	0
AT4G08035	1059
AT4G08036	0
AT4G08038	0
AT4G08039	0
AT4G08040	14
AT4G08045	1
AT4G08050	0
AT4G08053	0
AT4G08054	0
AT4G08055	0
AT4G08056	0
AT4G08060	0
AT4G08065	0
AT4G08070	0
AT4G08071	0
AT4G08072	0
AT4G08074	0
AT4G08075	2
AT4G08076	0
AT4G08078	0
AT4G08080	0
AT4G08085	0
AT4G08090	4
AT4G08091	0
AT4G08092	0
AT4G08093	1
AT4G08094	0
AT4G08095	0
AT4G08096	0
AT4G08097	0
AT4G08098	0
AT4G08099	0
AT4G08100	12
AT4G08101	0
AT4G08102	0
AT4G08103	0
AT4G08104	0
AT4G08105	0
AT4G08106	0
AT4G08107	0
AT4G08108	0
AT4G08109	3
AT4G08110	517
AT4G08111	0
AT4G08112	6
AT4G08113	1
AT4G08114	0
AT4G08115	26
AT4G08116	0
AT4G08120	0
AT4G08125	2
AT4G08130	0
AT4G08131	0
AT4G08132	0
AT4G08134	6
AT4G08135	0
AT4G08136	0
AT4G08138	6
AT4G08140	0
AT4G08145	0
AT4G08150	293
AT4G08155	10
AT4G08160	66
AT4G08165	5
AT4G08170	643
AT4G08175	5
AT4G08180	996
AT4G08185	0
AT4G08190	0
AT4G08195	0
AT4G08200	0
AT4G08205	2
AT4G08210	91
AT4G08215	4
AT4G08220	324
AT4G08225	23
AT4G08230	738
AT4G08235	0
AT4G08240	354
AT4G08245	2
AT4G08250	56
AT4G08255	0
AT4G08260	0
AT4G08262	0
AT4G08263	56
AT4G08264	0
AT4G08265	218
AT4G08267	0
AT4G08270	0
AT4G08275	0
AT4G08280	455
AT4G08285	0
AT4G08290	2
AT4G08295	3
AT4G08300	1
AT4G08305	4
AT4G08310	1797
AT4G08315	0
AT4G08320	510
AT4G08325	2
AT4G08330	109
AT4G08333	0
AT4G08335	0
AT4G08336	0
AT4G08340	0
AT4G08345	0
AT4G08347	0
AT4G08350	3962
AT4G08355	0
AT4G08360	6
AT4G08365	0
AT4G08370	0
AT4G08375	0
AT4G08380	0
AT4G08385	0
AT4G08390	2019
AT4G08395	0
AT4G08400	0
AT4G08405	0
AT4G08406	0
AT4G08410	0
AT4G08415	0
AT4G08420	0
AT4G08425	0
AT4G08430	0
AT4G08435	0
AT4G08445	2
AT4G08450	2
AT4G08455	184
AT4G08460	1251
AT4G08465	0
AT4G08470	371
AT4G08475	2
AT4G08480	531
AT4G08485	0
AT4G08490	0
AT4G08495	1
AT4G08500	957
AT4G08505	6
AT4G08510	1329
AT4G08515	0
AT4G08520	2258
AT4G08525	0
AT4G08530	0
AT4G08535	51
AT4G08540	754
AT4G08545	2
AT4G08550	6
AT4G08555	24
AT4G08560	4
AT4G08565	0
AT4G08570	19
AT4G08575	0
AT4G08580	668
AT4G08585	0
AT4G08590	180
AT4G08593	0
AT4G08595	5
AT4G08596	0
AT4G08598	0
AT4G08599	0
AT4G08600	0
AT4G08602	0
AT4G08610	0
AT4G08615	13
AT4G08620	1
AT4G08625	8
AT4G08630	1
AT4G08635	0
AT4G08640	0
AT4G08645	0
AT4G08650	0
AT4G08652	0
AT4G08655	0
AT4G08657	0
AT4G08660	0
AT4G08665	0
AT4G08670	135
AT4G08680	0
AT4G08685	784
AT4G08690	491
AT4G08691	0
AT4G08692	0
AT4G08695	1
AT4G08700	364
AT4G08705	9
AT4G08710	0
AT4G08715	0
AT4G08720	0
AT4G08725	1
AT4G08730	0
AT4G08740	0
AT4G08750	3
AT4G08755	1
AT4G08760	0
AT4G08765	0
AT4G08770	0
AT4G08775	0
AT4G08780	1
AT4G08785	1
AT4G08790	322
AT4G08795	0
AT4G08800	14
AT4G08805	1
AT4G08810	1552
AT4G08815	0
AT4G08820	0
AT4G08825	3
AT4G08830	0
AT4G08835	2
AT4G08840	15
AT4G08845	0
AT4G08850	748
AT4G08855	1
AT4G08860	0
AT4G08865	0
AT4G08867	0
AT4G08868	7
AT4G08869	0
AT4G08870	537
AT4G08871	0
AT4G08872	0
AT4G08873	0
AT4G08874	9
AT4G08875	0
AT4G08876	0
AT4G08878	2
AT4G08880	0
AT4G08885	0
AT4G08890	0
AT4G08895	0
AT4G08900	391
AT4G08910	356
AT4G08915	8
AT4G08920	1710
AT4G08925	0
AT4G08930	150
AT4G08935	0
AT4G08940	229
AT4G08945	0
AT4G08950	7998
AT4G08953	1
AT4G08955	0
AT4G08956	0
AT4G08960	668
AT4G08965	0
AT4G08970	0
AT4G08975	3
AT4G08980	2257
AT4G08985	0
AT4G08990	5
AT4G08991	94
AT4G08995	0
AT4G09000	5381
AT4G09005	3
AT4G09010	2912
AT4G09012	42
AT4G09015	0
AT4G09020	5669
AT4G09025	0
AT4G09030	550
AT4G09035	0
AT4G09040	1559
AT4G09045	0
AT4G09055	0
AT4G09060	850
AT4G09065	0
AT4G09070	4
AT4G09075	0
AT4G09080	313
AT4G09085	0
AT4G09090	0
AT4G09100	0
AT4G09105	7
AT4G09110	0
AT4G09115	0
AT4G09120	0
AT4G09125	0
AT4G09130	14
AT4G09135	0
AT4G09140	839
AT4G09143	4
AT4G09145	0
AT4G09146	0
AT4G09150	2585
AT4G09153	0
AT4G09155	3
AT4G09160	1201
AT4G09165	0
AT4G09170	43
AT4G09175	0
AT4G09180	424
AT4G09185	0
AT4G09190	20
AT4G09195	0
AT4G09200	6
AT4G09205	0
AT4G09210	0
AT4G09225	0
AT4G09230	0
AT4G09235	0
AT4G09240	16
AT4G09250	1
AT4G09255	0
AT4G09260	0
AT4G09265	0
AT4G09275	6
AT4G09280	0
AT4G09285	0
AT4G09290	0
AT4G09295	0
AT4G09300	344
AT4G09305	0
AT4G09310	0
AT4G09313	2
AT4G09315	0
AT4G09316	3
AT4G09320	8457
AT4G09325	0
AT4G09335	2
AT4G09340	800
AT4G09350	113
AT4G09355	0
AT4G09360	0
AT4G09365	13
AT4G09370	0
AT4G09375	72
AT4G09380	0
AT4G09385	0
AT4G09390	0
AT4G09395	0
AT4G09400	0
AT4G09405	20
AT4G09410	1
AT4G09415	11
AT4G09420	0
AT4G09425	0
AT4G09430	5
AT4G09432	27
AT4G09435	0
AT4G09440	3
AT4G09445	3
AT4G09450	84
AT4G09452	2
AT4G09455	0
AT4G09460	161
AT4G09462	0
AT4G09464	0
AT4G09465	0
AT4G09466	0
AT4G09467	0
AT4G09468	0
AT4G09470	0
AT4G09475	1
AT4G09480	22
AT4G09485	0
AT4G09490	47
AT4G09495	0
AT4G09500	818
AT4G09510	1303
AT4G09515	0
AT4G09520	440
AT4G09525	0
AT4G09530	3
AT4G09535	0
AT4G09540	0
AT4G09545	0
AT4G09550	434
AT4G09555	0
AT4G09560	299
AT4G09565	1
AT4G09570	1559
AT4G09575	3
AT4G09580	470
AT4G09584	1
AT4G09585	0
AT4G09589	0
AT4G09590	0
AT4G09595	0
AT4G09600	12
AT4G09605	3
AT4G09610	5
AT4G09620	655
AT4G09625	0
AT4G09630	937
AT4G09635	0
AT4G09640	461
AT4G09644	0
AT4G09645	0
AT4G09647	3
AT4G09649	0
AT4G09650	4590
AT4G09655	0
AT4G09660	0
AT4G09665	0
AT4G09670	2023
AT4G09675	0
AT4G09680	1307
AT4G09685	0
AT4G09690	1
AT4G09695	0
AT4G09700	0
AT4G09705	0
AT4G09710	0
AT4G09715	0
AT4G09720	1467
AT4G09725	0
AT4G09730	1721
AT4G09731	7
AT4G09735	0
AT4G09740	0
AT4G09745	0
AT4G09750	290
AT4G09755	1
AT4G09760	418
AT4G09765	0
AT4G09770	0
AT4G09775	0
AT4G09780	0
AT4G09784	0
AT4G09785	29
AT4G09790	27
AT4G09795	0
AT4G09800	7353
AT4G09810	184
AT4G09815	0
AT4G09820	2
AT4G09825	1
AT4G09830	1119
AT4G09840	22
AT4G09845	96
AT4G09850	0
AT4G09855	0
AT4G09860	0
AT4G09865	0
AT4G09870	12
AT4G09875	3
AT4G09880	0
AT4G09885	0
AT4G09890	324
AT4G09895	0
AT4G09900	263
AT4G09905	1
AT4G09915	0
AT4G09920	63
AT4G09925	0
AT4G09930	5
AT4G09935	0
AT4G09940	17
AT4G09945	0
AT4G09950	104
AT4G09955	1
AT4G09960	470
AT4G09965	16
AT4G09970	362
AT4G09975	0
AT4G09980	1460
AT4G09984	1
AT4G09985	0
AT4G09987	2
AT4G09990	35
AT4G09995	0
AT4G10000	153
AT4G10010	46
AT4G10020	3
AT4G10030	598
AT4G10040	312
AT4G10050	342
AT4G10060	860
AT4G10070	805
AT4G10080	2176
AT4G10090	370
AT4G10100	156
AT4G10110	484
AT4G10115	2
AT4G10120	395
AT4G10130	186
AT4G10140	326
AT4G10150	6
AT4G10160	0
AT4G10170	237
AT4G10180	1433
AT4G10190	0
AT4G10200	52
AT4G10201	0
AT4G10210	0
AT4G10220	0
AT4G10230	0
AT4G10240	6
AT4G10250	12
AT4G10260	42
AT4G10265	49
AT4G10270	0
AT4G10280	333
AT4G10290	28
AT4G10300	1071
AT4G10305	0
AT4G10310	2
AT4G10320	5037
AT4G10330	427
AT4G10340	21619
AT4G10345	0
AT4G10350	0
AT4G10360	1175
AT4G10370	2
AT4G10380	775
AT4G10390	156
AT4G10400	315
AT4G10410	15
AT4G10414	3
AT4G10420	141
AT4G10430	557
AT4G10440	95
AT4G10450	1746
AT4G10457	0
AT4G10460	0
AT4G10465	0
AT4G10470	446
AT4G10480	4652
AT4G10490	0
AT4G10500	0
AT4G10507	2
AT4G10510	0
AT4G10520	0
AT4G10530	0
AT4G10540	0
AT4G10550	149
AT4G10560	10
AT4G10570	983
AT4G10580	5
AT4G10590	663
AT4G10595	7
AT4G10600	43
AT4G10603	2
AT4G10610	1833
AT4G10613	0
AT4G10620	611
AT4G10630	183
AT4G10640	13
AT4G10650	81
AT4G10655	0
AT4G10660	0
AT4G10670	15
AT4G10680	111
AT4G10690	281
AT4G10695	0
AT4G10700	2
AT4G10710	3340
AT4G10720	2
AT4G10730	1137
AT4G10740	17
AT4G10750	474
AT4G10760	870
AT4G10767	0
AT4G10770	172
AT4G10780	12
AT4G10790	1625
AT4G10800	312
AT4G10810	485
AT4G10815	0
AT4G10820	12
AT4G10830	0
AT4G10840	2505
AT4G10843	15
AT4G10850	802
AT4G10860	0
AT4G10865	0
AT4G10870	0
AT4G10880	0
AT4G10890	282
AT4G10895	0
AT4G10910	1
AT4G10920	1178
AT4G10925	473
AT4G10930	1231
AT4G10950	1014
AT4G10955	1105
AT4G10960	198
AT4G10970	716
AT4G10980	0
AT4G10990	0
AT4G11000	7
AT4G11010	3705
AT4G11020	0
AT4G11030	8
AT4G11040	1
AT4G11050	30
AT4G11060	409
AT4G11070	1
AT4G11080	1059
AT4G11090	390
AT4G11100	796
AT4G11110	1140
AT4G11120	1015
AT4G11130	505
AT4G11140	95
AT4G11150	3446
AT4G11160	1667
AT4G11170	0
AT4G11175	672
AT4G11177	0
AT4G11180	1
AT4G11190	22
AT4G11200	181
AT4G11210	0
AT4G11211	216
AT4G11213	0
AT4G11216	0
AT4G11220	1865
AT4G11230	35
AT4G11240	1263
AT4G11250	28
AT4G11260	2628
AT4G11270	1412
AT4G11280	5449
AT4G11290	3
AT4G11300	141
AT4G11310	16
AT4G11320	4131
AT4G11330	146
AT4G11340	0
AT4G11350	45
AT4G11355	0
AT4G11360	195
AT4G11370	20
AT4G11373	0
AT4G11375	0
AT4G11380	2648
AT4G11385	0
AT4G11390	19
AT4G11393	0
AT4G11400	106
AT4G11402	0
AT4G11405	0
AT4G11410	254
AT4G11420	6435
AT4G11430	0
AT4G11440	193
AT4G11450	464
AT4G11460	13
AT4G11470	7
AT4G11480	1
AT4G11485	0
AT4G11490	1
AT4G11500	1
AT4G11510	0
AT4G11521	3
AT4G11530	44
AT4G11540	80
AT4G11543	0
AT4G11547	1
AT4G11550	23
AT4G11560	2702
AT4G11570	1156
AT4G11580	26
AT4G11590	18
AT4G11600	2738
AT4G11610	1
AT4G11630	626
AT4G11640	182
AT4G11642	1
AT4G11650	0
AT4G11653	0
AT4G11655	0
AT4G11660	1512
AT4G11670	689
AT4G11680	1098
AT4G11690	94
AT4G11700	8
AT4G11710	9
AT4G11720	21
AT4G11730	320
AT4G11740	722
AT4G11745	36
AT4G11750	37
AT4G11760	11
AT4G11770	4
AT4G11780	3
AT4G11790	1418
AT4G11800	1161
AT4G11810	30
AT4G11820	6726
AT4G11830	1615
AT4G11840	302
AT4G11845	149
AT4G11850	498
AT4G11860	1222
AT4G11870	0
AT4G11880	6
AT4G11890	1
AT4G11900	172
AT4G11910	11
AT4G11911	14
AT4G11920	817
AT4G11930	0
AT4G11940	0
AT4G11945	0
AT4G11950	7
AT4G11960	575
AT4G11970	468
AT4G11980	331
AT4G11985	0
AT4G11990	206
AT4G12000	363
AT4G12005	12
AT4G12010	235
AT4G12020	505
AT4G12030	14
AT4G12040	1372
AT4G12050	2
AT4G12060	1030
AT4G12065	0
AT4G12070	390
AT4G12080	12
AT4G12090	49
AT4G12100	90
AT4G12110	671
AT4G12115	0
AT4G12120	224
AT4G12130	469
AT4G12135	0
AT4G12140	5
AT4G12150	0
AT4G12160	1
AT4G12170	0
AT4G12180	0
AT4G12190	1
AT4G12200	11
AT4G12210	3
AT4G12220	1
AT4G12230	720
AT4G12240	225
AT4G12250	504
AT4G12260	0
AT4G12270	2
AT4G12275	1
AT4G12280	1
AT4G12290	2309
AT4G12300	115
AT4G12310	12
AT4G12320	3
AT4G12330	0
AT4G12334	0
AT4G12340	869
AT4G12350	1
AT4G12360	0
AT4G12370	2
AT4G12380	0
AT4G12382	1
AT4G12390	144
AT4G12400	2161
AT4G12405	0
AT4G12410	32
AT4G12420	4682
AT4G12423	0
AT4G12426	0
AT4G12430	323
AT4G12440	0
AT4G12450	3
AT4G12460	960
AT4G12470	15
AT4G12480	1
AT4G12485	0
AT4G12490	0
AT4G12495	0
AT4G12500	0
AT4G12510	0
AT4G12520	0
AT4G12530	7
AT4G12540	181
AT4G12543	0
AT4G12545	1
AT4G12550	0
AT4G12555	0
AT4G12560	1278
AT4G12570	807
AT4G12580	112
AT4G12590	2018
AT4G12600	2369
AT4G12610	1952
AT4G12617	3
AT4G12620	393
AT4G12640	772
AT4G12650	4392
AT4G12670	764
AT4G12680	191
AT4G12690	158
AT4G12700	1080
AT4G12710	310
AT4G12720	2934
AT4G12730	907
AT4G12731	0
AT4G12735	2
AT4G12740	133
AT4G12750	1118
AT4G12760	461
AT4G12770	1230
AT4G12780	1384
AT4G12790	1911
AT4G12800	14374
AT4G12810	2
AT4G12820	4
AT4G12825	1
AT4G12830	108
AT4G12840	153
AT4G12850	76
AT4G12860	0
AT4G12870	277
AT4G12880	597
AT4G12890	8
AT4G12900	84
AT4G12910	177
AT4G12915	0
AT4G12917	18
AT4G12920	1511
AT4G12930	177
AT4G12940	245
AT4G12950	0
AT4G12960	103
AT4G12970	315
AT4G12980	445
AT4G12990	159
AT4G13000	71
AT4G13010	738
AT4G13020	1286
AT4G13030	65
AT4G13040	269
AT4G13050	718
AT4G13060	0
AT4G13070	336
AT4G13075	0
AT4G13080	1
AT4G13090	0
AT4G13095	0
AT4G13100	995
AT4G13110	211
AT4G13120	276
AT4G13130	0
AT4G13150	634
AT4G13160	0
AT4G13170	1360
AT4G13180	35
AT4G13190	23
AT4G13195	39
AT4G13200	971
AT4G13210	328
AT4G13215	0
AT4G13220	499
AT4G13230	33
AT4G13235	2
AT4G13240	15
AT4G13245	0
AT4G13250	3283
AT4G13251	0
AT4G13252	0
AT4G13253	0
AT4G13254	0
AT4G13255	0
AT4G13256	0
AT4G13257	0
AT4G13258	0
AT4G13259	0
AT4G13260	109
AT4G13261	0
AT4G13262	2
AT4G13263	0
AT4G13264	0
AT4G13265	0
AT4G13266	0
AT4G13270	890
AT4G13280	0
AT4G13285	0
AT4G13290	3
AT4G13300	0
AT4G13310	3
AT4G13320	0
AT4G13330	132
AT4G13340	1840
AT4G13345	230
AT4G13350	1345
AT4G13360	1043
AT4G13370	472
AT4G13380	0
AT4G13390	3
AT4G13395	1134
AT4G13400	125
AT4G13410	133
AT4G13420	0
AT4G13430	4067
AT4G13440	0
AT4G13442	0
AT4G13445	0
AT4G13450	11
AT4G13455	0
AT4G13460	935
AT4G13470	0
AT4G13480	0
AT4G13490	0
AT4G13493	8
AT4G13494	1
AT4G13495	531
AT4G13500	700
AT4G13505	5
AT4G13510	0
AT4G13520	1462
AT4G13530	691
AT4G13540	432
AT4G13550	313
AT4G13554	0
AT4G13555	0
AT4G13560	13
AT4G13564	0
AT4G13570	1
AT4G13572	3
AT4G13575	14
AT4G13577	1
AT4G13580	7
AT4G13590	1290
AT4G13600	30
AT4G13610	7
AT4G13611	39
AT4G13615	1586
AT4G13620	0
AT4G13630	458
AT4G13640	1189
AT4G13650	196
AT4G13660	0
AT4G13670	1258
AT4G13680	12
AT4G13690	136
AT4G13700	47
AT4G13710	1273
AT4G13720	645
AT4G13730	696
AT4G13750	662
AT4G13760	0
AT4G13770	66
AT4G13780	2380
AT4G13790	1
AT4G13800	95
AT4G13810	35
AT4G13820	43
AT4G13830	521
AT4G13840	45
AT4G13850	6556
AT4G13860	6
AT4G13870	123
AT4G13880	88
AT4G13885	65
AT4G13890	1
AT4G13900	14
AT4G13918	32
AT4G13920	0
AT4G13930	5625
AT4G13940	22113
AT4G13950	279
AT4G13955	0
AT4G13960	42
AT4G13965	15
AT4G13968	0
AT4G13970	644
AT4G13980	404
AT4G13985	5
AT4G13990	206
AT4G13992	16
AT4G13996	13
AT4G14000	635
AT4G14010	0
AT4G14020	21
AT4G14030	2347
AT4G14040	687
AT4G14050	93
AT4G14060	0
AT4G14070	1281
AT4G14080	58621
AT4G14090	32
AT4G14096	268
AT4G14100	409
AT4G14103	87
AT4G14104	9
AT4G14105	0
AT4G14110	1056
AT4G14120	205
AT4G14130	778
AT4G14135	0
AT4G14140	10
AT4G14145	303
AT4G14147	333
AT4G14149	0
AT4G14150	1036
AT4G14160	2271
AT4G14165	23
AT4G14170	133
AT4G14180	51
AT4G14190	154
AT4G14200	1287
AT4G14210	1262
AT4G14220	726
AT4G14225	2
AT4G14226	0
AT4G14230	1516
AT4G14240	382
AT4G14245	191
AT4G14250	81
AT4G14260	0
AT4G14270	7687
AT4G14272	0
AT4G14276	0
AT4G14280	5
AT4G14290	448
AT4G14300	1503
AT4G14301	0
AT4G14305	99
AT4G14310	1251
AT4G14315	0
AT4G14320	6208
AT4G14330	1774
AT4G14340	1690
AT4G14342	1275
AT4G14345	0
AT4G14350	1578
AT4G14358	0
AT4G14360	1056
AT4G14365	68
AT4G14368	31
AT4G14370	5
AT4G14380	4
AT4G14385	641
AT4G14390	4
AT4G14400	101
AT4G14410	769
AT4G14415	0
AT4G14420	2698
AT4G14430	824
AT4G14440	410
AT4G14450	1
AT4G14455	513
AT4G14460	0
AT4G14465	13
AT4G14470	0
AT4G14480	56
AT4G14490	322
AT4G14500	1008
AT4G14504	14
AT4G14510	732
AT4G14520	268
AT4G14530	275
AT4G14540	603
AT4G14548	6
AT4G14550	17
AT4G14560	189
AT4G14570	723
AT4G14580	27
AT4G14590	126
AT4G14600	315
AT4G14605	261
AT4G14610	17
AT4G14615	745
AT4G14620	692
AT4G14630	0
AT4G14640	0
AT4G14650	0
AT4G14660	290
AT4G14661	0
AT4G14670	14
AT4G14675	3
AT4G14680	299
AT4G14690	17
AT4G14695	795
AT4G14700	65
AT4G14710	1183
AT4G14713	421
AT4G14716	1553
AT4G14720	942
AT4G14723	74
AT4G14730	72
AT4G14740	978
AT4G14743	0
AT4G14746	198
AT4G14750	555
AT4G14760	928
AT4G14770	908
AT4G14780	725
AT4G14785	0
AT4G14790	351
AT4G14800	1408
AT4G14805	135
AT4G14810	97
AT4G14811	24
AT4G14815	2751
AT4G14819	0
AT4G14820	83
AT4G14830	84
AT4G14840	300
AT4G14850	215
AT4G14860	17
AT4G14870	708
AT4G14880	5915
AT4G14890	0
AT4G14900	1537
AT4G14905	671
AT4G14910	512
AT4G14920	1550
AT4G14930	523
AT4G14940	23
AT4G14950	857
AT4G14960	14370
AT4G14965	811
AT4G14970	413
AT4G14980	3
AT4G14990	1109
AT4G15000	9154
AT4G15010	509
AT4G15020	1717
AT4G15025	0
AT4G15030	709
AT4G15040	5
AT4G15050	0
AT4G15053	0
AT4G15056	0
AT4G15060	20
AT4G15070	15
AT4G15075	1
AT4G15080	1775
AT4G15090	909
AT4G15093	243
AT4G15096	0
AT4G15100	131
AT4G15110	1476
AT4G15120	15
AT4G15130	625
AT4G15140	374
AT4G15150	1
AT4G15160	447
AT4G15165	44
AT4G15180	3088
AT4G15200	48
AT4G15210	5089
AT4G15215	274
AT4G15230	45
AT4G15233	97
AT4G15236	27
AT4G15240	238
AT4G15242	0
AT4G15245	0
AT4G15248	0
AT4G15250	0
AT4G15258	5
AT4G15260	231
AT4G15270	1
AT4G15280	4
AT4G15290	0
AT4G15300	2
AT4G15310	0
AT4G15320	0
AT4G15330	1
AT4G15340	0
AT4G15345	0
AT4G15350	3
AT4G15360	0
AT4G15370	1
AT4G15380	1
AT4G15390	0
AT4G15393	0
AT4G15396	0
AT4G15398	0
AT4G15400	0
AT4G15410	1513
AT4G15415	1230
AT4G15417	11
AT4G15420	717
AT4G15430	114
AT4G15440	1983
AT4G15450	1105
AT4G15460	72
AT4G15470	3399
AT4G15475	632
AT4G15480	258
AT4G15490	310
AT4G15500	7
AT4G15510	372
AT4G15520	439
AT4G15530	19
AT4G15540	620
AT4G15545	1929
AT4G15550	41
AT4G15560	6759
AT4G15562	0
AT4G15563	40
AT4G15570	691
AT4G15590	0
AT4G15610	2
AT4G15620	520
AT4G15630	186
AT4G15640	615
AT4G15650	21
AT4G15660	6
AT4G15670	15
AT4G15680	6
AT4G15690	7
AT4G15700	6
AT4G15710	165
AT4G15715	39
AT4G15720	30
AT4G15730	341
AT4G15733	0
AT4G15735	0
AT4G15740	0
AT4G15750	640
AT4G15755	1
AT4G15760	9
AT4G15765	1
AT4G15770	1011
AT4G15775	0
AT4G15780	1777
AT4G15790	907
AT4G15800	559
AT4G15802	2153
AT4G15810	386
AT4G15820	141
AT4G15830	774
AT4G15840	969
AT4G15850	209
AT4G15860	0
AT4G15870	0
AT4G15880	1420
AT4G15885	1
AT4G15890	555
AT4G15900	2986
AT4G15910	1849
AT4G15920	782
AT4G15930	1213
AT4G15940	586
AT4G15950	719
AT4G15953	25
AT4G15955	150
AT4G15960	83
AT4G15970	0
AT4G15975	43
AT4G15980	12
AT4G15990	1
AT4G16000	2
AT4G16008	42
AT4G16010	0
AT4G16015	4
AT4G16020	1
AT4G16024	0
AT4G16030	59
AT4G16040	0
AT4G16045	48
AT4G16050	51
AT4G16060	637
AT4G16070	391
AT4G16080	1
AT4G16090	0
AT4G16095	0
AT4G16100	360
AT4G16105	0
AT4G16110	660
AT4G16120	558
AT4G16130	1224
AT4G16140	1120
AT4G16141	1917
AT4G16143	2142
AT4G16144	489
AT4G16146	987
AT4G16150	1619
AT4G16155	1697
AT4G16160	24
AT4G16162	16
AT4G16165	1
AT4G16180	1502
AT4G16190	3524
AT4G16195	0
AT4G16200	4
AT4G16210	827
AT4G16215	0
AT4G16220	1
AT4G16230	94
AT4G16233	3
AT4G16235	0
AT4G16240	3
AT4G16250	683
AT4G16260	9
AT4G16265	201
AT4G16267	0
AT4G16270	2001
AT4G16280	788
AT4G16295	0
AT4G16310	1330
AT4G16330	395
AT4G16340	2994
AT4G16350	2
AT4G16355	1
AT4G16360	1009
AT4G16370	1674
AT4G16380	1000
AT4G16390	1160
AT4G16400	36
AT4G16410	44
AT4G16420	1345
AT4G16430	837
AT4G16440	395
AT4G16442	1045
AT4G16444	369
AT4G16447	316
AT4G16450	2060
AT4G16451	0
AT4G16460	128
AT4G16465	0
AT4G16470	179
AT4G16475	0
AT4G16480	331
AT4G16490	1230
AT4G16500	1438
AT4G16510	236
AT4G16515	0
AT4G16520	2088
AT4G16530	204
AT4G16535	6
AT4G16540	52
AT4G16545	69
AT4G16550	1
AT4G16555	4
AT4G16560	5
AT4G16563	57
AT4G16566	221
AT4G16570	249
AT4G16580	665
AT4G16590	5228
AT4G16600	26
AT4G16610	183
AT4G16620	7
AT4G16630	1531
AT4G16640	5
AT4G16650	1037
AT4G16660	4781
AT4G16670	72
AT4G16680	247
AT4G16690	355
AT4G16695	458
AT4G16700	173
AT4G16710	491
AT4G16720	10309
AT4G16730	3
AT4G16740	20
AT4G16745	197
AT4G16748	0
AT4G16750	28
AT4G16760	2915
AT4G16765	366
AT4G16770	168
AT4G16780	248
AT4G16790	82
AT4G16800	427
AT4G16807	137
AT4G16810	1
AT4G16820	12
AT4G16830	2136
AT4G16835	126
AT4G16840	44
AT4G16845	989
AT4G16850	152
AT4G16855	4
AT4G16857	124
AT4G16860	531
AT4G16870	1120
AT4G16880	177
AT4G16890	1201
AT4G16892	40
AT4G16900	408
AT4G16910	74
AT4G16915	0
AT4G16920	67
AT4G16930	0
AT4G16935	0
AT4G16940	43
AT4G16950	728
AT4G16955	0
AT4G16957	87
AT4G16960	38
AT4G16970	462
AT4G16980	1
AT4G16983	0
AT4G16990	200
AT4G17000	525
AT4G17005	0
AT4G17010	348
AT4G17020	586
AT4G17030	23
AT4G17040	3136
AT4G17050	1027
AT4G17060	906
AT4G17070	330
AT4G17080	685
AT4G17085	300
AT4G17090	5289
AT4G17098	19
AT4G17100	759
AT4G17140	4074
AT4G17150	1070
AT4G17160	7
AT4G17170	1009
AT4G17180	342
AT4G17190	1751
AT4G17200	297
AT4G17210	17
AT4G17215	1
AT4G17220	15
AT4G17230	2420
AT4G17240	565
AT4G17243	0
AT4G17245	56
AT4G17250	96
AT4G17260	473
AT4G17270	1243
AT4G17280	59
AT4G17300	1125
AT4G17310	144
AT4G17330	6196
AT4G17340	28
AT4G17350	122
AT4G17360	23
AT4G17370	40
AT4G17380	110
AT4G17390	6952
AT4G17410	926
AT4G17420	551
AT4G17430	401
AT4G17440	317
AT4G17450	0
AT4G17460	766
AT4G17470	2
AT4G17480	178
AT4G17483	135
AT4G17486	785
AT4G17490	1447
AT4G17500	898
AT4G17505	0
AT4G17510	832
AT4G17512	0
AT4G17520	5395
AT4G17530	1767
AT4G17540	298
AT4G17550	516
AT4G17560	3489
AT4G17565	4
AT4G17570	430
AT4G17580	102
AT4G17585	0
AT4G17587	0
AT4G17590	0
AT4G17600	1881
AT4G17610	802
AT4G17612	0
AT4G17615	340
AT4G17616	472
AT4G17620	1439
AT4G17640	1434
AT4G17650	793
AT4G17660	0
AT4G17670	424
AT4G17680	168
AT4G17690	0
AT4G17695	174
AT4G17700	22
AT4G17710	36
AT4G17713	0
AT4G17718	0
AT4G17720	816
AT4G17730	2465
AT4G17740	697
AT4G17750	252
AT4G17760	123
AT4G17765	0
AT4G17770	1164
AT4G17780	17
AT4G17785	0
AT4G17788	0
AT4G17790	613
AT4G17800	9
AT4G17810	13
AT4G17820	1
AT4G17830	961
AT4G17840	285
AT4G17850	2
AT4G17860	3
AT4G17870	444
AT4G17880	232
AT4G17890	1124
AT4G17895	663
AT4G17900	401
AT4G17905	58
AT4G17908	0
AT4G17910	437
AT4G17914	4
AT4G17915	79
AT4G17920	2
AT4G17940	1253
AT4G17950	2760
AT4G17960	383
AT4G17970	63
AT4G17975	0
AT4G17980	0
AT4G17990	59
AT4G18010	195
AT4G18020	1957
AT4G18030	3061
AT4G18040	2071
AT4G18050	190
AT4G18060	763
AT4G18070	611
AT4G18080	37
AT4G18090	59
AT4G18100	7706
AT4G18110	8
AT4G18120	2338
AT4G18130	1378
AT4G18140	409
AT4G18150	0
AT4G18160	317
AT4G18170	3
AT4G18180	0
AT4G18190	3765
AT4G18195	1
AT4G18197	19
AT4G18203	0
AT4G18205	19
AT4G18210	16
AT4G18215	0
AT4G18220	4
AT4G18230	492
AT4G18240	1756
AT4G18250	0
AT4G18253	5
AT4G18255	0
AT4G18260	19
AT4G18270	472
AT4G18280	153
AT4G18290	137
AT4G18300	411
AT4G18310	0
AT4G18320	0
AT4G18330	0
AT4G18335	48
AT4G18340	102
AT4G18350	15
AT4G18360	83
AT4G18370	647
AT4G18372	140
AT4G18375	148
AT4G18380	490
AT4G18390	900
AT4G18395	1
AT4G18400	110
AT4G18410	0
AT4G18420	0
AT4G18422	3
AT4G18425	82
AT4G18430	2
AT4G18440	774
AT4G18450	0
AT4G18460	153
AT4G18465	856
AT4G18470	200
AT4G18480	4424
AT4G18490	122
AT4G18500	0
AT4G18501	19
AT4G18510	31
AT4G18520	363
AT4G18530	278
AT4G18540	0
AT4G18550	346
AT4G18570	2039
AT4G18580	511
AT4G18590	869
AT4G18593	505
AT4G18596	3
AT4G18600	564
AT4G18610	0
AT4G18620	0
AT4G18630	41
AT4G18640	205
AT4G18650	1
AT4G18660	0
AT4G18670	3639
AT4G18680	42
AT4G18690	0
AT4G18692	0
AT4G18700	594
AT4G18710	1977
AT4G18720	40
AT4G18725	0
AT4G18730	4846
AT4G18740	69
AT4G18750	160
AT4G18760	731
AT4G18770	3
AT4G18780	145
AT4G18790	0
AT4G18800	521
AT4G18810	996
AT4G18815	0
AT4G18820	3155
AT4G18823	0
AT4G18830	0
AT4G18840	140
AT4G18860	0
AT4G18870	8
AT4G18880	180
AT4G18890	399
AT4G18900	110
AT4G18905	1219
AT4G18910	908
AT4G18920	2
AT4G18930	308
AT4G18940	0
AT4G18950	949
AT4G18960	2086
AT4G18970	2309
AT4G18975	359
AT4G18980	30
AT4G18990	10
AT4G19000	200
AT4G19003	395
AT4G19006	983
AT4G19010	283
AT4G19020	1330
AT4G19030	18
AT4G19035	1
AT4G19038	0
AT4G19040	1108
AT4G19045	192
AT4G19050	67
AT4G19060	305
AT4G19070	313
AT4G19080	52
AT4G19090	121
AT4G19095	8
AT4G19100	293
AT4G19110	4402
AT4G19120	900
AT4G19130	754
AT4G19140	280
AT4G19150	1114
AT4G19160	3651
AT4G19170	88
AT4G19180	488
AT4G19185	358
AT4G19190	988
AT4G19191	123
AT4G19200	1082
AT4G19210	2856
AT4G19220	77
AT4G19230	1016
AT4G19239	0
AT4G19240	0
AT4G19250	0
AT4G19260	0
AT4G19270	0
AT4G19275	79
AT4G19280	0
AT4G19290	0
AT4G19300	0
AT4G19305	0
AT4G19310	0
AT4G19320	0
AT4G19330	0
AT4G19340	10
AT4G19350	869
AT4G19360	10
AT4G19370	16
AT4G19380	629
AT4G19390	256
AT4G19395	8
AT4G19400	41
AT4G19410	3093
AT4G19420	309
AT4G19430	365
AT4G19440	358
AT4G19450	687
AT4G19452	1
AT4G19460	154
AT4G19470	0
AT4G19480	0
AT4G19485	0
AT4G19490	1829
AT4G19500	1577
AT4G19510	682
AT4G19520	119
AT4G19530	192
AT4G19540	274
AT4G19550	215
AT4G19560	586
AT4G19570	54
AT4G19580	9
AT4G19590	145
AT4G19600	1479
AT4G19610	1106
AT4G19620	68
AT4G19630	24
AT4G19633	0
AT4G19640	1385
AT4G19645	884
AT4G19650	226
AT4G19660	741
AT4G19670	905
AT4G19680	0
AT4G19690	91
AT4G19700	725
AT4G19710	1354
AT4G19720	1
AT4G19730	0
AT4G19740	0
AT4G19750	1
AT4G19760	0
AT4G19770	0
AT4G19780	0
AT4G19790	0
AT4G19800	0
AT4G19810	20
AT4G19820	2
AT4G19830	155
AT4G19840	389
AT4G19850	17
AT4G19860	1661
AT4G19865	200
AT4G19870	433
AT4G19880	478
AT4G19890	241
AT4G19900	424
AT4G19902	0
AT4G19905	0
AT4G19910	2
AT4G19920	0
AT4G19925	0
AT4G19930	8
AT4G19940	14
AT4G19950	68
AT4G19960	83
AT4G19970	0
AT4G19975	0
AT4G19980	15
AT4G19985	494
AT4G19990	511
AT4G20000	1
AT4G20010	637
AT4G20020	1448
AT4G20030	204
AT4G20040	42
AT4G20050	10914
AT4G20060	247
AT4G20070	64
AT4G20080	32
AT4G20090	224
AT4G20095	8
AT4G20100	79
AT4G20110	45
AT4G20115	0
AT4G20130	1471
AT4G20140	232
AT4G20150	2544
AT4G20160	9
AT4G20170	339
AT4G20180	0
AT4G20190	4
AT4G20200	0
AT4G20210	6
AT4G20220	0
AT4G20230	8
AT4G20235	2
AT4G20240	5
AT4G20250	0
AT4G20260	1529
AT4G20270	1689
AT4G20280	605
AT4G20290	0
AT4G20300	1000
AT4G20310	224
AT4G20320	4511
AT4G20325	490
AT4G20330	745
AT4G20340	567
AT4G20350	125
AT4G20360	0
AT4G20362	4
AT4G20365	0
AT4G20370	4
AT4G20380	713
AT4G20390	101
AT4G20400	2798
AT4G20410	992
AT4G20420	0
AT4G20430	925
AT4G20440	1732
AT4G20450	5
AT4G20460	572
AT4G20470	2
AT4G20480	1649
AT4G20490	0
AT4G20500	0
AT4G20510	0
AT4G20520	0
AT4G20530	0
AT4G20535	0
AT4G20540	0
AT4G20545	0
AT4G20550	0
AT4G20555	0
AT4G20560	0
AT4G20565	0
AT4G20570	0
AT4G20575	0
AT4G20580	0
AT4G20590	0
AT4G20600	0
AT4G20610	0
AT4G20620	0
AT4G20630	0
AT4G20640	0
AT4G20645	0
AT4G20650	0
AT4G20670	0
AT4G20680	0
AT4G20690	1
AT4G20700	0
AT4G20703	0
AT4G20707	0
AT4G20710	0
AT4G20715	0
AT4G20720	69
AT4G20725	0
AT4G20730	38
AT4G20735	7
AT4G20740	202
AT4G20760	417
AT4G20770	83
AT4G20780	8
AT4G20790	0
AT4G20800	2
AT4G20810	38
AT4G20820	41
AT4G20830	377
AT4G20835	0
AT4G20840	138
AT4G20850	6047
AT4G20860	6
AT4G20870	711
AT4G20880	216
AT4G20890	2971
AT4G20900	272
AT4G20910	1336
AT4G20920	195
AT4G20930	455
AT4G20935	106
AT4G20940	1833
AT4G20947	1
AT4G20953	3
AT4G20960	785
AT4G20970	25
AT4G20980	2826
AT4G20990	5
AT4G21000	0
AT4G21010	111
AT4G21020	25
AT4G21030	0
AT4G21040	0
AT4G21050	0
AT4G21060	415
AT4G21063	24
AT4G21065	99
AT4G21070	603
AT4G21080	0
AT4G21090	472
AT4G21100	1229
AT4G21105	2883
AT4G21110	1766
AT4G21120	1577
AT4G21130	56
AT4G21140	386
AT4G21150	3716
AT4G21160	716
AT4G21170	97
AT4G21180	585
AT4G21190	472
AT4G21192	358
AT4G21200	35
AT4G21210	1305
AT4G21213	0
AT4G21215	383
AT4G21220	104
AT4G21230	17
AT4G21240	0
AT4G21250	0
AT4G21260	0
AT4G21270	870
AT4G21280	11960
AT4G21300	175
AT4G21310	53
AT4G21320	216
AT4G21323	78
AT4G21326	395
AT4G21330	14
AT4G21340	0
AT4G21350	168
AT4G21360	4
AT4G21362	0
AT4G21363	0
AT4G21366	0
AT4G21370	6
AT4G21380	342
AT4G21390	4
AT4G21400	110
AT4G21410	316
AT4G21420	38
AT4G21430	893
AT4G21437	0
AT4G21440	2
AT4G21445	242
AT4G21450	1801
AT4G21460	540
AT4G21470	687
AT4G21480	72
AT4G21490	4
AT4G21500	13
AT4G21510	79
AT4G21515	0
AT4G21520	285
AT4G21530	390
AT4G21534	167
AT4G21540	555
AT4G21550	390
AT4G21560	688
AT4G21570	1379
AT4G21580	724
AT4G21585	194
AT4G21590	2398
AT4G21595	0
AT4G21600	100
AT4G21605	3
AT4G21610	328
AT4G21620	2213
AT4G21630	3
AT4G21640	0
AT4G21650	1373
AT4G21660	3577
AT4G21670	1344
AT4G21680	322
AT4G21690	0
AT4G21700	205
AT4G21705	212
AT4G21710	2848
AT4G21720	844
AT4G21730	22
AT4G21740	204
AT4G21745	0
AT4G21750	3351
AT4G21760	33
AT4G21770	531
AT4G21780	24
AT4G21790	1782
AT4G21800	1125
AT4G21810	941
AT4G21820	528
AT4G21830	1
AT4G21840	0
AT4G21850	59
AT4G21860	1284
AT4G21865	87
AT4G21870	219
AT4G21880	494
AT4G21890	233
AT4G21895	1
AT4G21900	487
AT4G21902	1
AT4G21903	1
AT4G21910	2551
AT4G21920	0
AT4G21926	0
AT4G21930	6
AT4G21940	98
AT4G21950	3
AT4G21960	13656
AT4G21970	549
AT4G21980	1732
AT4G21990	1213
AT4G22000	1029
AT4G22010	3267
AT4G22020	13
AT4G22030	105
AT4G22035	0
AT4G22040	0
AT4G22050	2
AT4G22060	0
AT4G22065	0
AT4G22066	0
AT4G22070	6
AT4G22080	5345
AT4G22090	11
AT4G22100	0
AT4G22105	0
AT4G22110	0
AT4G22115	0
AT4G22120	2708
AT4G22130	661
AT4G22140	1736
AT4G22150	637
AT4G22160	94
AT4G22165	30
AT4G22170	18
AT4G22180	0
AT4G22185	1
AT4G22190	1491
AT4G22200	1123
AT4G22210	0
AT4G22212	9
AT4G22214	9
AT4G22217	1
AT4G22220	2468
AT4G22230	2
AT4G22233	6
AT4G22235	0
AT4G22240	3608
AT4G22250	432
AT4G22260	820
AT4G22265	0
AT4G22270	84
AT4G22280	110
AT4G22285	779
AT4G22290	746
AT4G22300	337
AT4G22305	80
AT4G22310	1339
AT4G22320	315
AT4G22330	1403
AT4G22340	217
AT4G22350	466
AT4G22360	1480
AT4G22370	9
AT4G22380	1110
AT4G22390	298
AT4G22400	0
AT4G22410	2
AT4G22415	0
AT4G22430	0
AT4G22440	0
AT4G22450	0
AT4G22460	0
AT4G22463	0
AT4G22467	0
AT4G22470	0
AT4G22475	0
AT4G22485	0
AT4G22490	1
AT4G22495	0
AT4G22505	0
AT4G22510	0
AT4G22513	0
AT4G22517	22
AT4G22520	0
AT4G22530	53
AT4G22540	526
AT4G22545	2
AT4G22550	131
AT4G22560	79
AT4G22570	1372
AT4G22580	238
AT4G22590	298
AT4G22600	211
AT4G22610	0
AT4G22620	3
AT4G22630	0
AT4G22635	0
AT4G22640	0
AT4G22650	1
AT4G22660	51
AT4G22666	0
AT4G22670	3556
AT4G22680	13
AT4G22690	360
AT4G22700	0
AT4G22710	0
AT4G22720	616
AT4G22730	173
AT4G22740	1368
AT4G22745	969
AT4G22750	790
AT4G22754	0
AT4G22755	1058
AT4G22756	606
AT4G22758	19
AT4G22760	281
AT4G22770	451
AT4G22780	1470
AT4G22785	0
AT4G22790	433
AT4G22810	6
AT4G22820	834
AT4G22830	245
AT4G22840	129
AT4G22850	731
AT4G22860	700
AT4G22870	298
AT4G22880	18
AT4G22890	2385
AT4G22900	10
AT4G22910	338
AT4G22920	222
AT4G22930	783
AT4G22940	26
AT4G22950	8
AT4G22960	1247
AT4G22970	536
AT4G22980	35
AT4G22990	1286
AT4G23000	475
AT4G23010	893
AT4G23015	0
AT4G23020	87
AT4G23030	80
AT4G23040	497
AT4G23050	253
AT4G23060	205
AT4G23070	13
AT4G23080	1
AT4G23090	15
AT4G23100	3536
AT4G23110	1
AT4G23120	0
AT4G23130	6
AT4G23140	2
AT4G23150	0
AT4G23160	6
AT4G23170	90
AT4G23180	1030
AT4G23190	209
AT4G23200	1
AT4G23205	19
AT4G23210	0
AT4G23215	2
AT4G23220	99
AT4G23230	14
AT4G23240	47
AT4G23250	160
AT4G23260	0
AT4G23270	13
AT4G23271	0
AT4G23280	1
AT4G23290	1
AT4G23300	10
AT4G23310	2
AT4G23320	1
AT4G23330	510
AT4G23340	4
AT4G23350	1
AT4G23355	0
AT4G23360	0
AT4G23364	0
AT4G23365	2
AT4G23370	4
AT4G23373	10
AT4G23375	0
AT4G23380	8
AT4G23387	6
AT4G23390	0
AT4G23400	853
AT4G23410	39
AT4G23420	68
AT4G23430	237
AT4G23440	1417
AT4G23450	59
AT4G23460	1378
AT4G23470	1032
AT4G23490	440
AT4G23493	8
AT4G23496	5
AT4G23500	1002
AT4G23510	7
AT4G23515	0
AT4G23520	0
AT4G23530	198
AT4G23540	536
AT4G23550	11
AT4G23560	1
AT4G23570	1318
AT4G23580	64
AT4G23590	4
AT4G23600	1512
AT4G23610	0
AT4G23620	546
AT4G23630	7201
AT4G23635	0
AT4G23640	1047
AT4G23650	2643
AT4G23660	629
AT4G23670	3947
AT4G23680	7135
AT4G23690	143
AT4G23700	329
AT4G23710	753
AT4G23713	0
AT4G23720	13
AT4G23730	712
AT4G23740	1762
AT4G23750	655
AT4G23760	313
AT4G23770	165
AT4G23780	20
AT4G23790	231
AT4G23800	6250
AT4G23810	404
AT4G23820	2759
AT4G23840	470
AT4G23850	3310
AT4G23860	1697
AT4G23870	864
AT4G23880	265
AT4G23882	1
AT4G23885	518
AT4G23890	361
AT4G23895	359
AT4G23900	9
AT4G23910	620
AT4G23915	0
AT4G23920	565
AT4G23930	114
AT4G23940	1777
AT4G23950	315
AT4G23960	11
AT4G23970	0
AT4G23980	1081
AT4G23990	283
AT4G24000	402
AT4G24010	2
AT4G24015	15
AT4G24020	746
AT4G24025	0
AT4G24026	5
AT4G24030	0
AT4G24040	186
AT4G24050	986
AT4G24060	506
AT4G24070	0
AT4G24080	63
AT4G24090	535
AT4G24100	354
AT4G24110	332
AT4G24120	2669
AT4G24130	3783
AT4G24140	1341
AT4G24150	389
AT4G24160	682
AT4G24170	8
AT4G24175	212
AT4G24180	17
AT4G24190	15364
AT4G24200	900
AT4G24204	3
AT4G24210	610
AT4G24220	1846
AT4G24230	366
AT4G24231	0
AT4G24240	587
AT4G24250	52
AT4G24260	60
AT4G24265	35
AT4G24270	1193
AT4G24275	5
AT4G24280	7455
AT4G24290	1437
AT4G24300	1
AT4G24310	1
AT4G24320	111
AT4G24330	1923
AT4G24340	1
AT4G24350	300
AT4G24370	226
AT4G24380	1299
AT4G24390	617
AT4G24400	929
AT4G24410	34
AT4G24413	5
AT4G24415	21
AT4G24420	115
AT4G24430	17
AT4G24440	1088
AT4G24450	213
AT4G24460	269
AT4G24470	803
AT4G24480	584
AT4G24490	938
AT4G24500	289
AT4G24510	813
AT4G24520	3494
AT4G24530	444
AT4G24540	5
AT4G24550	1472
AT4G24560	1417
AT4G24565	0
AT4G24570	2701
AT4G24580	242
AT4G24590	380
AT4G24600	3
AT4G24610	1056
AT4G24615	0
AT4G24620	2819
AT4G24630	635
AT4G24640	0
AT4G24644	0
AT4G24650	0
AT4G24652	0
AT4G24660	442
AT4G24670	940
AT4G24680	2912
AT4G24690	5188
AT4G24700	23
AT4G24710	274
AT4G24715	0
AT4G24730	328
AT4G24740	1636
AT4G24750	1693
AT4G24760	368
AT4G24770	7887
AT4G24780	883
AT4G24790	691
AT4G24800	2245
AT4G24805	187
AT4G24810	367
AT4G24820	4668
AT4G24830	2193
AT4G24840	1238
AT4G24860	1906
AT4G24880	321
AT4G24890	422
AT4G24900	292
AT4G24910	72
AT4G24920	1345
AT4G24930	943
AT4G24940	812
AT4G24950	2
AT4G24960	5771
AT4G24970	391
AT4G24972	144
AT4G24973	1
AT4G24974	0
AT4G24975	1
AT4G24977	0
AT4G24980	8
AT4G24990	549
AT4G25000	7
AT4G25010	162
AT4G25020	487
AT4G25030	1339
AT4G25040	0
AT4G25050	3900
AT4G25070	93
AT4G25080	3721
AT4G25090	20
AT4G25100	115
AT4G25110	0
AT4G25120	337
AT4G25130	1887
AT4G25140	55
AT4G25150	216
AT4G25160	47
AT4G25170	1016
AT4G25180	1309
AT4G25190	0
AT4G25200	47
AT4G25210	2205
AT4G25220	74
AT4G25225	85
AT4G25230	834
AT4G25235	0
AT4G25240	655
AT4G25250	0
AT4G25260	117
AT4G25270	218
AT4G25280	335
AT4G25290	407
AT4G25300	34
AT4G25310	12
AT4G25315	128
AT4G25320	1050
AT4G25330	11
AT4G25340	2278
AT4G25350	24
AT4G25360	455
AT4G25370	2490
AT4G25380	0
AT4G25390	69
AT4G25400	2
AT4G25410	8
AT4G25420	52
AT4G25430	16
AT4G25433	51
AT4G25434	2
AT4G25435	0
AT4G25440	755
AT4G25450	752
AT4G25470	114
AT4G25480	361
AT4G25490	216
AT4G25500	2646
AT4G25510	0
AT4G25515	317
AT4G25520	906
AT4G25530	8
AT4G25540	237
AT4G25550	1151
AT4G25560	0
AT4G25570	1562
AT4G25580	7
AT4G25585	0
AT4G25590	4
AT4G25600	280
AT4G25610	402
AT4G25620	834
AT4G25630	1793
AT4G25631	1
AT4G25635	0
AT4G25640	2541
AT4G25650	959
AT4G25660	408
AT4G25670	794
AT4G25680	1087
AT4G25690	719
AT4G25700	675
AT4G25707	63
AT4G25710	466
AT4G25719	4
AT4G25720	408
AT4G25730	2202
AT4G25740	2946
AT4G25750	64
AT4G25760	48
AT4G25770	417
AT4G25780	29
AT4G25790	0
AT4G25800	93
AT4G25810	57
AT4G25820	1
AT4G25830	626
AT4G25835	846
AT4G25840	424
AT4G25845	0
AT4G25850	664
AT4G25860	4
AT4G25870	644
AT4G25880	1489
AT4G25885	55
AT4G25890	1093
AT4G25900	315
AT4G25910	440
AT4G25920	7
AT4G25930	8
AT4G25940	113
AT4G25950	17
AT4G25960	2280
AT4G25970	2487
AT4G25980	75
AT4G25990	142
AT4G26000	1001
AT4G26010	32
AT4G26020	72
AT4G26030	5
AT4G26040	4
AT4G26050	2
AT4G26055	34
AT4G26060	83
AT4G26070	211
AT4G26080	2247
AT4G26090	0
AT4G26095	0
AT4G26100	1427
AT4G26110	3136
AT4G26120	54
AT4G26130	1838
AT4G26140	680
AT4G26145	0
AT4G26150	14
AT4G26160	356
AT4G26170	66
AT4G26180	203
AT4G26190	2240
AT4G26200	2
AT4G26210	664
AT4G26220	19
AT4G26225	0
AT4G26230	3033
AT4G26240	225
AT4G26250	6
AT4G26255	502
AT4G26260	481
AT4G26270	1075
AT4G26280	56
AT4G26288	2
AT4G26290	0
AT4G26300	1751
AT4G26310	480
AT4G26320	0
AT4G26330	34
AT4G26340	33
AT4G26350	13
AT4G26360	1
AT4G26365	0
AT4G26370	1385
AT4G26375	0
AT4G26380	0
AT4G26385	0
AT4G26390	87
AT4G26400	1382
AT4G26410	1146
AT4G26415	42
AT4G26420	8
AT4G26430	538
AT4G26440	15
AT4G26450	2136
AT4G26455	771
AT4G26460	0
AT4G26466	0
AT4G26470	25
AT4G26480	966
AT4G26483	2
AT4G26485	11
AT4G26488	11
AT4G26490	0
AT4G26500	0
AT4G26510	985
AT4G26520	637
AT4G26530	735
AT4G26540	78
AT4G26542	0
AT4G26550	403
AT4G26555	599
AT4G26560	0
AT4G26570	856
AT4G26580	19
AT4G26582	4
AT4G26590	6
AT4G26600	716
AT4G26610	958
AT4G26620	861
AT4G26630	7917
AT4G26640	932
AT4G26650	977
AT4G26660	925
AT4G26670	1421
AT4G26675	1
AT4G26680	95
AT4G26690	1162
AT4G26700	1068
AT4G26701	3
AT4G26710	1250
AT4G26720	1254
AT4G26730	3
AT4G26740	16
AT4G26750	671
AT4G26760	2856
AT4G26770	63
AT4G26780	617
AT4G26790	82
AT4G26795	28
AT4G26800	114
AT4G26810	193
AT4G26820	29
AT4G26830	841
AT4G26840	4214
AT4G26850	2185
AT4G26860	429
AT4G26870	3318
AT4G26880	0
AT4G26890	5
AT4G26900	1194
AT4G26910	816
AT4G26920	4
AT4G26930	14
AT4G26940	1162
AT4G26950	17
AT4G26960	219
AT4G26965	290
AT4G26970	2210
AT4G26980	311
AT4G26990	258
AT4G27000	3523
AT4G27010	756
AT4G27020	562
AT4G27030	51
AT4G27040	721
AT4G27050	531
AT4G27052	0
AT4G27060	1061
AT4G27070	334
AT4G27080	1328
AT4G27090	22341
AT4G27100	223
AT4G27110	2
AT4G27120	968
AT4G27130	2915
AT4G27140	70
AT4G27150	65
AT4G27160	314
AT4G27170	48
AT4G27180	2253
AT4G27190	4
AT4G27200	0
AT4G27210	0
AT4G27220	3
AT4G27230	2285
AT4G27240	494
AT4G27250	78
AT4G27260	1901
AT4G27270	191
AT4G27280	9428
AT4G27290	9
AT4G27300	32
AT4G27310	188
AT4G27320	869
AT4G27330	393
AT4G27340	676
AT4G27350	200
AT4G27360	1
AT4G27370	784
AT4G27380	589
AT4G27390	363
AT4G27395	0
AT4G27400	0
AT4G27410	167
AT4G27415	0
AT4G27420	487
AT4G27430	1753
AT4G27435	92
AT4G27440	13402
AT4G27450	605
AT4G27460	158
AT4G27470	183
AT4G27480	77
AT4G27490	541
AT4G27500	4853
AT4G27510	171
AT4G27520	3707
AT4G27530	8
AT4G27540	325
AT4G27550	24
AT4G27560	1107
AT4G27565	0
AT4G27570	60
AT4G27580	5
AT4G27585	1592
AT4G27590	54
AT4G27595	960
AT4G27597	14
AT4G27600	1830
AT4G27610	773
AT4G27620	459
AT4G27630	335
AT4G27640	2003
AT4G27650	542
AT4G27652	284
AT4G27654	165
AT4G27657	337
AT4G27660	111
AT4G27670	1
AT4G27680	652
AT4G27690	517
AT4G27700	690
AT4G27710	566
AT4G27720	1483
AT4G27730	468
AT4G27740	126
AT4G27745	482
AT4G27750	681
AT4G27760	1061
AT4G27765	2
AT4G27780	478
AT4G27790	102
AT4G27800	1929
AT4G27810	9
AT4G27820	311
AT4G27830	300
AT4G27840	519
AT4G27845	1
AT4G27850	18
AT4G27852	18
AT4G27860	240
AT4G27870	2494
AT4G27875	0
AT4G27880	823
AT4G27885	0
AT4G27890	131
AT4G27900	1476
AT4G27910	2466
AT4G27920	1
AT4G27940	299
AT4G27950	112
AT4G27960	1792
AT4G27970	5
AT4G27980	398
AT4G27990	587
AT4G28000	4
AT4G28005	7
AT4G28010	271
AT4G28020	223
AT4G28025	666
AT4G28030	493
AT4G28040	26
AT4G28050	797
AT4G28060	1135
AT4G28068	0
AT4G28070	282
AT4G28080	4158
AT4G28085	3
AT4G28088	0
AT4G28090	129
AT4G28100	805
AT4G28110	1
AT4G28130	162
AT4G28140	33
AT4G28150	268
AT4G28160	0
AT4G28162	83
AT4G28170	6
AT4G28180	122
AT4G28190	813
AT4G28200	1322
AT4G28210	519
AT4G28220	700
AT4G28230	596
AT4G28240	332
AT4G28250	1243
AT4G28260	1897
AT4G28270	25
AT4G28280	1
AT4G28290	0
AT4G28300	1358
AT4G28310	597
AT4G28320	233
AT4G28330	132
AT4G28340	13
AT4G28350	27
AT4G28360	1320
AT4G28362	0
AT4G28365	2
AT4G28370	659
AT4G28380	64
AT4G28390	613
AT4G28395	9428
AT4G28397	1903
AT4G28400	1074
AT4G28405	1
AT4G28410	5
AT4G28420	0
AT4G28430	130
AT4G28440	1753
AT4G28450	778
AT4G28460	4
AT4G28470	3250
AT4G28480	1336
AT4G28485	6
AT4G28490	165
AT4G28500	13
AT4G28510	985
AT4G28520	1350
AT4G28530	77
AT4G28540	1055
AT4G28550	211
AT4G28556	5
AT4G28560	251
AT4G28570	603
AT4G28580	257
AT4G28590	300
AT4G28600	1271
AT4G28610	1065
AT4G28620	1
AT4G28630	413
AT4G28640	395
AT4G28650	21
AT4G28652	0
AT4G28660	1144
AT4G28670	0
AT4G28680	571
AT4G28690	398
AT4G28700	91
AT4G28703	195
AT4G28706	733
AT4G28710	806
AT4G28720	3
AT4G28730	866
AT4G28740	355
AT4G28750	1412
AT4G28755	0
AT4G28760	2193
AT4G28770	568
AT4G28775	1
AT4G28780	938
AT4G28790	7
AT4G28800	17
AT4G28811	1
AT4G28815	24
AT4G28820	195
AT4G28830	424
AT4G28840	32
AT4G28850	0
AT4G28860	1029
AT4G28870	1
AT4G28880	1395
AT4G28890	25
AT4G28900	258
AT4G28910	2005
AT4G28915	0
AT4G28920	0
AT4G28930	11
AT4G28940	0
AT4G28950	166
AT4G28960	0
AT4G28970	0
AT4G28980	860
AT4G28990	366
AT4G29000	703
AT4G29010	2778
AT4G29020	1153
AT4G29030	12480
AT4G29033	0
AT4G29035	0
AT4G29037	0
AT4G29040	4133
AT4G29050	56
AT4G29060	8714
AT4G29070	490
AT4G29080	1139
AT4G29090	0
AT4G29100	703
AT4G29103	0
AT4G29110	9
AT4G29120	590
AT4G29130	1312
AT4G29140	147
AT4G29150	421
AT4G29160	1288
AT4G29170	260
AT4G29180	13
AT4G29190	862
AT4G29200	1
AT4G29210	947
AT4G29220	1142
AT4G29230	55
AT4G29240	484
AT4G29250	1077
AT4G29260	522
AT4G29270	18
AT4G29273	0
AT4G29276	0
AT4G29280	0
AT4G29281	0
AT4G29283	0
AT4G29285	0
AT4G29290	0
AT4G29300	1
AT4G29305	0
AT4G29310	356
AT4G29330	907
AT4G29340	10
AT4G29350	3125
AT4G29360	1428
AT4G29370	3
AT4G29380	1229
AT4G29390	976
AT4G29400	293
AT4G29410	4300
AT4G29415	0
AT4G29420	577
AT4G29430	656
AT4G29440	433
AT4G29450	6
AT4G29460	0
AT4G29470	3
AT4G29480	1951
AT4G29490	1052
AT4G29510	1552
AT4G29520	881
AT4G29530	113
AT4G29540	180
AT4G29548	10
AT4G29550	58
AT4G29560	90
AT4G29570	9
AT4G29580	8
AT4G29590	579
AT4G29600	4
AT4G29610	202
AT4G29620	1
AT4G29630	0
AT4G29640	0
AT4G29650	0
AT4G29654	0
AT4G29658	1
AT4G29660	339
AT4G29670	1180
AT4G29680	1253
AT4G29690	40
AT4G29700	2648
AT4G29710	28
AT4G29720	572
AT4G29730	537
AT4G29735	1311
AT4G29740	4
AT4G29750	1218
AT4G29760	39
AT4G29770	38
AT4G29780	13182
AT4G29790	1078
AT4G29800	21
AT4G29810	1022
AT4G29820	161
AT4G29830	283
AT4G29840	1594
AT4G29850	16
AT4G29860	112
AT4G29870	1066
AT4G29880	35
AT4G29890	475
AT4G29900	1427
AT4G29905	242
AT4G29910	367
AT4G29920	213
AT4G29930	42
AT4G29940	652
AT4G29950	677
AT4G29960	759
AT4G29970	12
AT4G29980	1962
AT4G29990	82
AT4G30000	183
AT4G30010	2605
AT4G30020	2658
AT4G30030	1158
AT4G30040	1575
AT4G30050	44
AT4G30060	103
AT4G30064	0
AT4G30067	2
AT4G30070	6
AT4G30072	1
AT4G30074	1
AT4G30080	449
AT4G30090	268
AT4G30097	0
AT4G30100	1902
AT4G30110	940
AT4G30120	1
AT4G30130	1372
AT4G30140	0
AT4G30150	948
AT4G30160	1649
AT4G30170	0
AT4G30180	37
AT4G30190	3180
AT4G30200	2572
AT4G30210	3974
AT4G30220	2447
AT4G30230	8
AT4G30240	731
AT4G30250	796
AT4G30260	986
AT4G30270	245
AT4G30280	26
AT4G30290	9
AT4G30300	14
AT4G30310	1509
AT4G30320	0
AT4G30330	640
AT4G30340	605
AT4G30350	2423
AT4G30360	571
AT4G30370	90
AT4G30380	2
AT4G30390	265
AT4G30400	829
AT4G30410	71
AT4G30420	2
AT4G30430	56
AT4G30440	4409
AT4G30450	122
AT4G30460	187
AT4G30470	5988
AT4G30480	663
AT4G30490	714
AT4G30500	491
AT4G30510	205
AT4G30520	1896
AT4G30530	748
AT4G30540	2
AT4G30550	787
AT4G30560	491
AT4G30570	166
AT4G30580	917
AT4G30590	0
AT4G30600	4031
AT4G30610	1075
AT4G30620	771
AT4G30630	545
AT4G30640	6
AT4G30650	9513
AT4G30660	885
AT4G30662	7
AT4G30670	17
AT4G30680	166
AT4G30690	1210
AT4G30700	149
AT4G30710	602
AT4G30720	1684
AT4G30730	2
AT4G30740	0
AT4G30750	664
AT4G30760	1110
AT4G30770	0
AT4G30780	713
AT4G30790	1657
AT4G30800	971
AT4G30810	4423
AT4G30820	313
AT4G30825	486
AT4G30830	30
AT4G30840	407
AT4G30845	74
AT4G30850	594
AT4G30860	472
AT4G30870	674
AT4G30872	0
AT4G30880	0
AT4G30890	1701
AT4G30900	316
AT4G30910	219
AT4G30920	1932
AT4G30930	1090
AT4G30935	841
AT4G30940	195
AT4G30950	4325
AT4G30960	3289
AT4G30970	0
AT4G30972	0
AT4G30975	6
AT4G30980	177
AT4G30990	1952
AT4G30993	540
AT4G30996	871
AT4G31000	150
AT4G31010	293
AT4G31020	103
AT4G31030	0
AT4G31040	2100
AT4G31050	316
AT4G31060	222
AT4G31070	80
AT4G31073	0
AT4G31075	0
AT4G31080	663
AT4G31100	40
AT4G31110	41
AT4G31115	237
AT4G31120	1538
AT4G31130	1265
AT4G31140	526
AT4G31150	251
AT4G31160	2621
AT4G31170	1316
AT4G31180	3020
AT4G31190	4
AT4G31196	0
AT4G31200	538
AT4G31210	1546
AT4G31230	6
AT4G31240	210
AT4G31248	1
AT4G31250	19
AT4G31260	0
AT4G31265	0
AT4G31270	241
AT4G31280	0
AT4G31290	2350
AT4G31300	2302
AT4G31310	522
AT4G31320	4
AT4G31330	824
AT4G31340	3429
AT4G31350	950
AT4G31351	4
AT4G31354	6
AT4G31355	12
AT4G31360	1431
AT4G31370	25
AT4G31380	6
AT4G31390	876
AT4G31398	3
AT4G31400	153
AT4G31405	12
AT4G31408	14
AT4G31410	536
AT4G31420	791
AT4G31430	1763
AT4G31440	145
AT4G31441	29
AT4G31450	414
AT4G31460	834
AT4G31470	2
AT4G31480	3279
AT4G31490	2463
AT4G31500	655
AT4G31510	509
AT4G31520	274
AT4G31530	847
AT4G31540	0
AT4G31550	1059
AT4G31560	328
AT4G31570	1773
AT4G31580	2078
AT4G31590	994
AT4G31600	423
AT4G31610	482
AT4G31615	78
AT4G31620	387
AT4G31630	2
AT4G31640	20
AT4G31650	1150
AT4G31660	3
AT4G31670	693
AT4G31680	19
AT4G31685	32
AT4G31690	51
AT4G31695	0
AT4G31700	9687
AT4G31710	14
AT4G31715	1
AT4G31720	1045
AT4G31730	40
AT4G31740	0
AT4G31750	449
AT4G31760	7
AT4G31770	877
AT4G31780	1564
AT4G31790	560
AT4G31800	485
AT4G31805	81
AT4G31810	887
AT4G31820	1307
AT4G31830	4
AT4G31840	3301
AT4G31850	675
AT4G31860	760
AT4G31870	4
AT4G31875	0
AT4G31877	0
AT4G31880	3280
AT4G31890	260
AT4G31895	0
AT4G31900	5
AT4G31910	374
AT4G31920	556
AT4G31930	183
AT4G31940	0
AT4G31950	1
AT4G31960	0
AT4G31970	10
AT4G31980	353
AT4G31985	3022
AT4G31990	2813
AT4G32000	277
AT4G32010	1067
AT4G32020	14965
AT4G32030	1425
AT4G32040	612
AT4G32050	426
AT4G32060	5621
AT4G32070	840
AT4G32080	0
AT4G32090	0
AT4G32100	0
AT4G32105	163
AT4G32110	1
AT4G32120	578
AT4G32130	1116
AT4G32140	433
AT4G32150	789
AT4G32160	730
AT4G32170	2
AT4G32175	176
AT4G32180	2190
AT4G32190	793
AT4G32200	326
AT4G32205	5
AT4G32208	13
AT4G32210	200
AT4G32212	8
AT4G32215	1
AT4G32220	8
AT4G32230	30
AT4G32240	1029
AT4G32250	907
AT4G32260	5276
AT4G32265	0
AT4G32270	169
AT4G32272	377
AT4G32280	2
AT4G32285	1629
AT4G32290	390
AT4G32295	300
AT4G32300	332
AT4G32320	383
AT4G32330	2281
AT4G32340	1158
AT4G32342	0
AT4G32350	375
AT4G32360	405
AT4G32370	0
AT4G32375	7
AT4G32380	0
AT4G32390	2618
AT4G32400	939
AT4G32410	6921
AT4G32420	2154
AT4G32430	87
AT4G32440	520
AT4G32445	0
AT4G32450	254
AT4G32460	954
AT4G32470	2450
AT4G32475	0
AT4G32480	686
AT4G32490	3
AT4G32500	155
AT4G32510	276
AT4G32520	1903
AT4G32530	1677
AT4G32535	12
AT4G32540	32
AT4G32551	3359
AT4G32560	432
AT4G32570	1199
AT4G32580	1
AT4G32590	761
AT4G32600	1191
AT4G32605	620
AT4G32610	1548
AT4G32620	2212
AT4G32630	5
AT4G32640	1746
AT4G32650	28
AT4G32660	1019
AT4G32670	580
AT4G32680	487
AT4G32690	99
AT4G32700	516
AT4G32710	2237
AT4G32714	1
AT4G32717	0
AT4G32720	2020
AT4G32730	1055
AT4G32750	325
AT4G32760	2624
AT4G32765	0
AT4G32770	507
AT4G32780	58
AT4G32790	169
AT4G32800	70
AT4G32810	1
AT4G32820	1337
AT4G32830	891
AT4G32840	596
AT4G32850	2672
AT4G32860	0
AT4G32870	14
AT4G32880	740
AT4G32890	107
AT4G32900	444
AT4G32910	1301
AT4G32915	481
AT4G32920	1078
AT4G32930	1021
AT4G32940	1581
AT4G32950	12
AT4G32960	493
AT4G32970	550
AT4G32980	758
AT4G32990	99
AT4G33000	514
AT4G33010	9115
AT4G33020	105
AT4G33030	1373
AT4G33040	319
AT4G33050	507
AT4G33060	933
AT4G33070	69
AT4G33080	2830
AT4G33090	4013
AT4G33100	218
AT4G33110	1017
AT4G33120	1
AT4G33130	297
AT4G33140	680
AT4G33145	9
AT4G33150	1690
AT4G33160	346
AT4G33170	90
AT4G33180	446
AT4G33200	2235
AT4G33210	2268
AT4G33220	1089
AT4G33230	5
AT4G33240	1351
AT4G33250	2721
AT4G33260	944
AT4G33270	1738
AT4G33280	52
AT4G33290	35
AT4G33300	1409
AT4G33310	0
AT4G33320	0
AT4G33330	81
AT4G33350	586
AT4G33355	51
AT4G33360	688
AT4G33370	3
AT4G33380	1446
AT4G33390	48
AT4G33400	1489
AT4G33410	914
AT4G33420	15
AT4G33430	1349
AT4G33440	506
AT4G33450	0
AT4G33460	475
AT4G33465	0
AT4G33467	4
AT4G33470	534
AT4G33480	783
AT4G33490	403
AT4G33495	403
AT4G33500	1154
AT4G33510	3025
AT4G33520	1199
AT4G33530	1540
AT4G33540	550
AT4G33550	12
AT4G33560	64
AT4G33565	104
AT4G33580	1320
AT4G33585	2
AT4G33590	0
AT4G33600	5
AT4G33610	3
AT4G33620	243
AT4G33625	1550
AT4G33630	1198
AT4G33640	693
AT4G33650	973
AT4G33660	258
AT4G33666	11
AT4G33670	974
AT4G33680	2844
AT4G33690	285
AT4G33700	2373
AT4G33710	0
AT4G33720	0
AT4G33730	0
AT4G33735	0
AT4G33740	3351
AT4G33760	1040
AT4G33770	380
AT4G33780	478
AT4G33790	232
AT4G33800	115
AT4G33810	78
AT4G33820	2
AT4G33830	0
AT4G33840	0
AT4G33850	3
AT4G33860	5
AT4G33865	4081
AT4G33870	1422
AT4G33880	0
AT4G33885	7
AT4G33890	624
AT4G33900	47
AT4G33905	52
AT4G33910	1088
AT4G33920	1371
AT4G33925	138
AT4G33930	161
AT4G33940	1887
AT4G33945	1248
AT4G33950	442
AT4G33960	33
AT4G33970	39
AT4G33980	444
AT4G33985	215
AT4G33990	184
AT4G34000	624
AT4G34020	666
AT4G34030	1350
AT4G34035	0
AT4G34040	1122
AT4G34050	5993
AT4G34060	533
AT4G34065	3
AT4G34070	388
AT4G34071	2
AT4G34080	0
AT4G34090	580
AT4G34100	3094
AT4G34103	1
AT4G34110	16819
AT4G34120	988
AT4G34131	14
AT4G34135	26
AT4G34138	89
AT4G34139	0
AT4G34140	532
AT4G34150	3375
AT4G34160	1565
AT4G34170	47
AT4G34180	825
AT4G34190	2320
AT4G34200	3547
AT4G34210	65
AT4G34215	1121
AT4G34220	1001
AT4G34230	2362
AT4G34240	3186
AT4G34250	4
AT4G34260	1310
AT4G34265	997
AT4G34270	775
AT4G34280	544
AT4G34290	1417
AT4G34300	28
AT4G34310	664
AT4G34320	35
AT4G34330	7
AT4G34332	1
AT4G34340	192
AT4G34345	0
AT4G34350	1993
AT4G34360	195
AT4G34370	932
AT4G34380	0
AT4G34390	1030
AT4G34400	1319
AT4G34410	153
AT4G34412	266
AT4G34415	0
AT4G34419	0
AT4G34420	167
AT4G34430	1790
AT4G34440	7
AT4G34450	7463
AT4G34460	1902
AT4G34470	153
AT4G34480	1203
AT4G34490	1166
AT4G34500	595
AT4G34510	94
AT4G34520	2
AT4G34530	0
AT4G34540	375
AT4G34550	65
AT4G34555	851
AT4G34560	145
AT4G34570	554
AT4G34580	20
AT4G34590	2091
AT4G34600	0
AT4G34610	76
AT4G34620	6470
AT4G34630	1322
AT4G34640	2609
AT4G34650	10
AT4G34660	739
AT4G34670	8455
AT4G34680	411
AT4G34690	0
AT4G34695	0
AT4G34700	3402
AT4G34710	15778
AT4G34720	2608
AT4G34730	449
AT4G34740	486
AT4G34750	257
AT4G34760	278
AT4G34770	2
AT4G34780	0
AT4G34790	8
AT4G34800	32
AT4G34810	15
AT4G34830	1566
AT4G34840	333
AT4G34850	25869
AT4G34860	2443
AT4G34870	11788
AT4G34880	29
AT4G34881	37
AT4G34890	1379
AT4G34900	464
AT4G34910	842
AT4G34920	783
AT4G34930	49
AT4G34940	55
AT4G34950	564
AT4G34960	869
AT4G34970	7
AT4G34975	0
AT4G34980	5333
AT4G34990	413
AT4G35000	4419
AT4G35010	10
AT4G35020	913
AT4G35025	0
AT4G35030	12
AT4G35040	736
AT4G35050	1133
AT4G35060	2
AT4G35070	1441
AT4G35080	961
AT4G35090	1191
AT4G35100	16436
AT4G35110	489
AT4G35120	29
AT4G35130	137
AT4G35140	329
AT4G35150	0
AT4G35160	4
AT4G35165	0
AT4G35170	1
AT4G35180	12
AT4G35190	379
AT4G35200	15
AT4G35210	3
AT4G35220	935
AT4G35230	1277
AT4G35240	1486
AT4G35250	712
AT4G35260	1480
AT4G35270	223
AT4G35280	0
AT4G35290	143
AT4G35295	1
AT4G35300	1943
AT4G35310	1967
AT4G35320	235
AT4G35335	885
AT4G35350	181
AT4G35360	848
AT4G35370	15
AT4G35375	4
AT4G35380	101
AT4G35390	16
AT4G35400	0
AT4G35410	311
AT4G35420	21561
AT4G35430	0
AT4G35440	493
AT4G35450	4744
AT4G35460	543
AT4G35470	710
AT4G35480	187
AT4G35485	0
AT4G35490	1135
AT4G35500	269
AT4G35510	261
AT4G35519	0
AT4G35520	229
AT4G35530	304
AT4G35540	315
AT4G35550	589
AT4G35560	834
AT4G35570	2165
AT4G35580	1256
AT4G35590	42
AT4G35600	207
AT4G35610	2
AT4G35620	375
AT4G35630	1440
AT4G35640	87
AT4G35650	133
AT4G35655	0
AT4G35660	2
AT4G35670	0
AT4G35680	14
AT4G35685	37
AT4G35690	5
AT4G35700	1
AT4G35710	0
AT4G35720	10
AT4G35725	0
AT4G35730	689
AT4G35731	0
AT4G35733	39
AT4G35740	424
AT4G35750	1775
AT4G35760	686
AT4G35770	88
AT4G35780	882
AT4G35783	24
AT4G35785	1582
AT4G35790	3762
AT4G35800	6801
AT4G35810	1
AT4G35820	29
AT4G35830	6687
AT4G35840	263
AT4G35850	1477
AT4G35860	853
AT4G35870	403
AT4G35880	1064
AT4G35890	2179
AT4G35900	81
AT4G35905	426
AT4G35910	498
AT4G35920	1142
AT4G35930	424
AT4G35940	607
AT4G35950	985
AT4G35970	163
AT4G35980	479
AT4G35985	27
AT4G35987	192
AT4G36000	11
AT4G36010	1250
AT4G36020	1195
AT4G36030	0
AT4G36032	0
AT4G36040	1721
AT4G36050	221
AT4G36052	1
AT4G36060	46
AT4G36070	19
AT4G36080	1967
AT4G36090	398
AT4G36100	0
AT4G36105	15
AT4G36110	1
AT4G36120	304
AT4G36130	4363
AT4G36140	475
AT4G36150	264
AT4G36160	72
AT4G36170	0
AT4G36180	2493
AT4G36190	970
AT4G36195	1546
AT4G36197	0
AT4G36210	1342
AT4G36220	395
AT4G36230	3962
AT4G36240	111
AT4G36245	0
AT4G36250	2867
AT4G36260	177
AT4G36270	357
AT4G36280	53
AT4G36290	548
AT4G36350	1053
AT4G36360	6529
AT4G36370	0
AT4G36380	351
AT4G36390	824
AT4G36400	703
AT4G36410	86
AT4G36420	851
AT4G36430	28
AT4G36440	964
AT4G36450	87
AT4G36460	0
AT4G36470	140
AT4G36480	857
AT4G36490	6
AT4G36500	351
AT4G36510	0
AT4G36515	201
AT4G36520	1443
AT4G36530	400
AT4G36540	351
AT4G36550	338
AT4G36560	0
AT4G36570	54
AT4G36580	278
AT4G36590	17
AT4G36600	27
AT4G36610	29
AT4G36620	68
AT4G36630	1214
AT4G36635	0
AT4G36640	761
AT4G36648	962
AT4G36650	660
AT4G36660	408
AT4G36670	17
AT4G36680	572
AT4G36690	4988
AT4G36700	4
AT4G36710	255
AT4G36720	244
AT4G36730	1175
AT4G36740	22
AT4G36750	611
AT4G36760	1290
AT4G36770	6
AT4G36780	1137
AT4G36790	357
AT4G36791	1
AT4G36795	0
AT4G36800	1786
AT4G36808	2
AT4G36810	0
AT4G36820	18
AT4G36830	39
AT4G36840	193
AT4G36850	262
AT4G36860	884
AT4G36870	527
AT4G36880	146
AT4G36890	611
AT4G36900	191
AT4G36910	917
AT4G36920	1275
AT4G36925	1
AT4G36930	718
AT4G36940	875
AT4G36945	529
AT4G36950	108
AT4G36960	1174
AT4G36970	546
AT4G36980	3473
AT4G36990	785
AT4G37000	806
AT4G37010	0
AT4G37020	369
AT4G37022	21
AT4G37030	27
AT4G37040	1377
AT4G37050	16
AT4G37060	1
AT4G37070	0
AT4G37080	1473
AT4G37090	770
AT4G37095	50
AT4G37100	853
AT4G37110	527
AT4G37120	2841
AT4G37130	544
AT4G37140	61
AT4G37150	45
AT4G37160	0
AT4G37170	98
AT4G37175	0
AT4G37180	1767
AT4G37190	408
AT4G37200	500
AT4G37210	1534
AT4G37220	36
AT4G37225	16
AT4G37230	15
AT4G37235	16
AT4G37240	754
AT4G37250	1262
AT4G37260	4819
AT4G37270	1016
AT4G37280	1061
AT4G37290	4
AT4G37295	1
AT4G37300	2393
AT4G37310	86
AT4G37320	405
AT4G37330	888
AT4G37340	0
AT4G37360	0
AT4G37370	45
AT4G37380	189
AT4G37390	318
AT4G37400	7
AT4G37409	0
AT4G37410	0
AT4G37420	11
AT4G37430	0
AT4G37432	1
AT4G37435	4
AT4G37440	1008
AT4G37445	16
AT4G37450	999
AT4G37460	2013
AT4G37470	902
AT4G37480	278
AT4G37483	32
AT4G37490	1187
AT4G37500	0
AT4G37510	1870
AT4G37520	82
AT4G37530	40
AT4G37540	195
AT4G37550	1476
AT4G37553	47
AT4G37560	39
AT4G37570	0
AT4G37580	38
AT4G37590	1736
AT4G37608	169
AT4G37610	1383
AT4G37620	5
AT4G37630	277
AT4G37640	1923
AT4G37650	304
AT4G37660	240
AT4G37670	191
AT4G37680	598
AT4G37682	59
AT4G37685	28
AT4G37690	244
AT4G37700	0
AT4G37705	0
AT4G37710	3
AT4G37720	1
AT4G37730	119
AT4G37740	361
AT4G37750	3197
AT4G37760	567
AT4G37770	1
AT4G37780	314
AT4G37790	849
AT4G37800	80
AT4G37810	394
AT4G37820	1677
AT4G37830	2247
AT4G37840	2
AT4G37850	7
AT4G37860	63
AT4G37870	3963
AT4G37880	536
AT4G37890	66
AT4G37895	0
AT4G37900	3904
AT4G37910	4088
AT4G37920	564
AT4G37925	526
AT4G37930	9457
AT4G37940	0
AT4G37950	2
AT4G37970	9
AT4G37980	1661
AT4G37990	10
AT4G38000	89
AT4G38005	0
AT4G38010	123
AT4G38020	238
AT4G38030	84
AT4G38040	724
AT4G38050	374
AT4G38060	362
AT4G38062	795
AT4G38065	0
AT4G38070	8
AT4G38080	36
AT4G38090	559
AT4G38092	1
AT4G38100	709
AT4G38120	933
AT4G38130	3927
AT4G38140	0
AT4G38150	501
AT4G38160	898
AT4G38170	366
AT4G38180	65
AT4G38190	4
AT4G38200	1267
AT4G38210	10
AT4G38213	12
AT4G38215	4
AT4G38220	1253
AT4G38225	515
AT4G38230	218
AT4G38240	782
AT4G38250	0
AT4G38260	345
AT4G38270	732
AT4G38280	279
AT4G38290	4
AT4G38300	48
AT4G38310	7
AT4G38320	197
AT4G38330	94
AT4G38340	30
AT4G38350	3054
AT4G38360	701
AT4G38370	449
AT4G38380	452
AT4G38390	387
AT4G38400	225
AT4G38401	1
AT4G38405	0
AT4G38410	3
AT4G38420	114
AT4G38430	2602
AT4G38440	1129
AT4G38460	699
AT4G38470	1273
AT4G38480	695
AT4G38490	532
AT4G38495	98
AT4G38500	945
AT4G38510	3179
AT4G38520	1924
AT4G38530	26
AT4G38540	1
AT4G38545	46
AT4G38550	1
AT4G38552	44
AT4G38560	3
AT4G38570	551
AT4G38580	811
AT4G38590	9
AT4G38600	6227
AT4G38620	1548
AT4G38630	4054
AT4G38640	1267
AT4G38650	427
AT4G38660	2474
AT4G38670	419
AT4G38680	8949
AT4G38690	254
AT4G38700	29
AT4G38710	1661
AT4G38730	173
AT4G38740	2522
AT4G38760	2311
AT4G38770	11109
AT4G38775	0
AT4G38780	516
AT4G38781	1
AT4G38790	1195
AT4G38800	1885
AT4G38810	168
AT4G38820	0
AT4G38825	0
AT4G38830	0
AT4G38840	37
AT4G38850	0
AT4G38860	178
AT4G38870	54
AT4G38880	86
AT4G38890	1880
AT4G38900	750
AT4G38905	12
AT4G38910	142
AT4G38920	2652
AT4G38930	669
AT4G38932	580
AT4G38940	515
AT4G38950	1684
AT4G38960	241
AT4G38970	11151
AT4G38980	294
AT4G38990	3
AT4G39000	4
AT4G39010	623
AT4G39020	0
AT4G39030	18
AT4G39040	1318
AT4G39050	1389
AT4G39060	16
AT4G39070	110
AT4G39080	4525
AT4G39090	8280
AT4G39100	625
AT4G39110	189
AT4G39120	388
AT4G39130	1
AT4G39140	399
AT4G39150	1103
AT4G39160	974
AT4G39170	1932
AT4G39180	150
AT4G39190	360
AT4G39195	0
AT4G39200	9913
AT4G39210	819
AT4G39220	818
AT4G39230	451
AT4G39235	179
AT4G39240	559
AT4G39250	4
AT4G39260	9409
AT4G39270	347
AT4G39280	1653
AT4G39290	48
AT4G39300	414
AT4G39320	49
AT4G39330	11994
AT4G39340	129
AT4G39345	1
AT4G39350	2059
AT4G39360	0
AT4G39361	121
AT4G39363	100
AT4G39364	120
AT4G39366	152
AT4G39370	261
AT4G39380	302
AT4G39390	442
AT4G39400	3764
AT4G39403	0
AT4G39404	1
AT4G39410	40
AT4G39420	990
AT4G39460	1724
AT4G39470	314
AT4G39480	346
AT4G39490	1
AT4G39500	5
AT4G39510	163
AT4G39520	1612
AT4G39530	224
AT4G39540	706
AT4G39550	162
AT4G39560	262
AT4G39570	326
AT4G39580	161
AT4G39590	283
AT4G39600	153
AT4G39610	31
AT4G39615	0
AT4G39620	589
AT4G39630	259
AT4G39640	318
AT4G39650	18
AT4G39660	874
AT4G39670	8
AT4G39672	0
AT4G39675	0
AT4G39680	4905
AT4G39690	1404
AT4G39700	130
AT4G39710	1197
AT4G39720	25
AT4G39730	1369
AT4G39740	605
AT4G39745	0
AT4G39750	30
AT4G39753	80
AT4G39756	29
AT4G39760	47
AT4G39770	1
AT4G39780	110
AT4G39790	125
AT4G39795	4
AT4G39800	1334
AT4G39810	26
AT4G39820	500
AT4G39830	14
AT4G39838	1
AT4G39840	0
AT4G39850	2721
AT4G39860	2693
AT4G39865	0
AT4G39870	716
AT4G39880	1282
AT4G39890	48
AT4G39900	1924
AT4G39910	1020
AT4G39917	0
AT4G39920	358
AT4G39925	22
AT4G39930	56
AT4G39940	208
AT4G39950	142
AT4G39952	112
AT4G39955	169
AT4G39960	1477
AT4G39970	350
AT4G39980	2153
AT4G39985	0
AT4G39990	522
AT4G40000	341
AT4G40010	139
AT4G40011	0
AT4G40020	609
AT4G40030	10002
AT4G40040	12547
AT4G40042	294
AT4G40045	491
AT4G40050	1179
AT4G40060	1734
AT4G40063	0
AT4G40065	25
AT4G40070	12
AT4G40080	0
AT4G40085	0
AT4G40090	0
AT4G40100	0
AT5G00730	0
AT5G00735	0
AT5G00740	0
AT5G00745	0
AT5G00750	7
AT5G00755	5
AT5G00760	19
AT5G00765	12
AT5G00770	0
AT5G00775	1
AT5G00780	12
AT5G00785	0
AT5G00790	4
AT5G00795	0
AT5G00800	0
AT5G00805	0
AT5G00810	0
AT5G00815	0
AT5G00820	0
AT5G00825	9
AT5G00835	0
AT5G00840	0
AT5G00845	0
AT5G00850	0
AT5G00855	0
AT5G00860	0
AT5G00865	8
AT5G00870	0
AT5G00875	3
AT5G00880	0
AT5G00885	0
AT5G00895	0
AT5G00900	0
AT5G00905	0
AT5G00910	3
AT5G00920	0
AT5G00925	3
AT5G00930	0
AT5G00935	0
AT5G00940	1
AT5G00950	0
AT5G00955	0
AT5G00960	0
AT5G00965	14
AT5G00970	0
AT5G00975	1
AT5G00980	48
AT5G00985	19
AT5G00990	8
AT5G00995	10
AT5G01005	0
AT5G01010	2397
AT5G01015	95
AT5G01017	0
AT5G01020	2121
AT5G01030	1088
AT5G01040	39
AT5G01045	10
AT5G01050	0
AT5G01055	0
AT5G01060	10
AT5G01065	0
AT5G01070	4
AT5G01075	297
AT5G01080	1
AT5G01090	1434
AT5G01095	0
AT5G01100	111
AT5G01105	0
AT5G01110	209
AT5G01115	3
AT5G01120	98
AT5G01125	0
AT5G01130	0
AT5G01135	0
AT5G01140	15
AT5G01145	1
AT5G01150	13
AT5G01155	0
AT5G01160	580
AT5G01165	0
AT5G01170	462
AT5G01175	107
AT5G01180	260
AT5G01185	0
AT5G01190	29
AT5G01195	0
AT5G01200	202
AT5G01205	10
AT5G01210	0
AT5G01215	0
AT5G01220	694
AT5G01225	0
AT5G01230	418
AT5G01235	4
AT5G01240	892
AT5G01245	0
AT5G01250	0
AT5G01255	0
AT5G01260	412
AT5G01265	0
AT5G01270	1136
AT5G01275	0
AT5G01280	8
AT5G01285	0
AT5G01290	1052
AT5G01295	0
AT5G01300	39
AT5G01305	27
AT5G01310	345
AT5G01315	0
AT5G01320	7
AT5G01325	0
AT5G01330	15
AT5G01335	51
AT5G01340	334
AT5G01345	0
AT5G01350	3146
AT5G01360	10
AT5G01365	0
AT5G01370	736
AT5G01375	0
AT5G01380	7
AT5G01385	0
AT5G01390	626
AT5G01395	0
AT5G01400	1803
AT5G01405	3
AT5G01410	2051
AT5G01415	0
AT5G01420	121
AT5G01425	0
AT5G01430	375
AT5G01435	0
AT5G01440	0
AT5G01445	93
AT5G01450	320
AT5G01455	0
AT5G01460	1348
AT5G01465	0
AT5G01470	309
AT5G01475	0
AT5G01480	22
AT5G01485	0
AT5G01490	1
AT5G01495	1
AT5G01500	647
AT5G01505	4
AT5G01510	306
AT5G01515	3
AT5G01520	24
AT5G01530	14390
AT5G01535	0
AT5G01540	0
AT5G01542	0
AT5G01545	20
AT5G01550	1
AT5G01555	0
AT5G01560	299
AT5G01565	0
AT5G01570	78
AT5G01575	0
AT5G01580	0
AT5G01585	0
AT5G01590	2552
AT5G01595	41
AT5G01600	4076
AT5G01605	0
AT5G01610	276
AT5G01615	0
AT5G01620	535
AT5G01630	566
AT5G01635	14
AT5G01640	53
AT5G01645	0
AT5G01650	1291
AT5G01655	0
AT5G01660	266
AT5G01665	0
AT5G01670	226
AT5G01675	9
AT5G01680	4
AT5G01685	5
AT5G01690	3
AT5G01695	0
AT5G01700	76
AT5G01705	0
AT5G01710	1832
AT5G01715	4
AT5G01720	236
AT5G01725	0
AT5G01730	42
AT5G01732	0
AT5G01735	0
AT5G01740	38
AT5G01745	0
AT5G01747	0
AT5G01750	3120
AT5G01755	0
AT5G01760	4
AT5G01765	0
AT5G01770	728
AT5G01775	17
AT5G01780	330
AT5G01785	0
AT5G01790	67
AT5G01795	0
AT5G01800	906
AT5G01805	0
AT5G01810	810
AT5G01815	0
AT5G01820	2240
AT5G01825	0
AT5G01830	154
AT5G01835	0
AT5G01840	131
AT5G01845	0
AT5G01850	426
AT5G01855	0
AT5G01860	0
AT5G01865	0
AT5G01870	221
AT5G01875	0
AT5G01880	141
AT5G01881	0
AT5G01885	6
AT5G01890	1251
AT5G01895	0
AT5G01900	2
AT5G01910	201
AT5G01915	0
AT5G01920	1275
AT5G01925	0
AT5G01930	666
AT5G01935	4
AT5G01940	77
AT5G01945	0
AT5G01950	797
AT5G01955	0
AT5G01960	1269
AT5G01965	0
AT5G01970	278
AT5G01975	0
AT5G01980	363
AT5G01985	0
AT5G01990	502
AT5G01995	0
AT5G02000	10
AT5G02010	486
AT5G02015	0
AT5G02020	247
AT5G02025	0
AT5G02030	1103
AT5G02035	0
AT5G02040	479
AT5G02045	0
AT5G02050	1698
AT5G02055	5
AT5G02060	97
AT5G02065	0
AT5G02070	0
AT5G02075	0
AT5G02080	100
AT5G02085	0
AT5G02090	19
AT5G02095	3
AT5G02100	758
AT5G02105	0
AT5G02110	3
AT5G02115	3
AT5G02120	612
AT5G02125	3
AT5G02130	316
AT5G02135	0
AT5G02140	50
AT5G02145	0
AT5G02150	278
AT5G02155	0
AT5G02160	2813
AT5G02170	12
AT5G02175	1
AT5G02180	79
AT5G02185	0
AT5G02190	486
AT5G02195	0
AT5G02200	58
AT5G02205	0
AT5G02210	32
AT5G02215	0
AT5G02220	77
AT5G02225	5
AT5G02230	907
AT5G02240	8123
AT5G02244	12
AT5G02245	1
AT5G02250	824
AT5G02255	1
AT5G02260	201
AT5G02265	0
AT5G02270	378
AT5G02275	0
AT5G02280	209
AT5G02290	613
AT5G02295	0
AT5G02305	0
AT5G02310	2579
AT5G02315	0
AT5G02320	251
AT5G02325	0
AT5G02330	3
AT5G02335	0
AT5G02340	0
AT5G02345	0
AT5G02350	54
AT5G02355	0
AT5G02360	0
AT5G02365	0
AT5G02370	428
AT5G02375	3
AT5G02380	17694
AT5G02385	0
AT5G02390	23
AT5G02395	0
AT5G02400	61
AT5G02405	10
AT5G02410	430
AT5G02415	35
AT5G02420	49
AT5G02425	22
AT5G02430	199
AT5G02435	0
AT5G02440	60
AT5G02445	0
AT5G02450	6727
AT5G02455	0
AT5G02460	130
AT5G02465	1
AT5G02470	455
AT5G02480	2252
AT5G02485	0
AT5G02490	9126
AT5G02495	0
AT5G02500	72827
AT5G02502	435
AT5G02505	0
AT5G02510	17
AT5G02515	20
AT5G02520	234
AT5G02525	1
AT5G02530	2815
AT5G02535	1
AT5G02540	8001
AT5G02550	331
AT5G02555	0
AT5G02560	486
AT5G02565	88
AT5G02570	0
AT5G02575	64
AT5G02580	34
AT5G02590	309
AT5G02595	9
AT5G02600	118
AT5G02605	13
AT5G02610	2632
AT5G02615	0
AT5G02620	495
AT5G02630	99
AT5G02635	0
AT5G02640	1
AT5G02645	13
AT5G02650	143
AT5G02655	0
AT5G02660	474
AT5G02665	1
AT5G02670	158
AT5G02675	8
AT5G02680	186
AT5G02685	0
AT5G02690	67
AT5G02695	0
AT5G02700	2
AT5G02705	2
AT5G02710	423
AT5G02715	0
AT5G02720	3
AT5G02725	0
AT5G02730	7
AT5G02735	0
AT5G02740	1066
AT5G02745	2
AT5G02750	30
AT5G02755	0
AT5G02760	23
AT5G02765	0
AT5G02770	5851
AT5G02775	0
AT5G02780	57
AT5G02785	0
AT5G02790	2177
AT5G02795	0
AT5G02800	519
AT5G02805	0
AT5G02810	2182
AT5G02815	0
AT5G02820	489
AT5G02825	0
AT5G02830	599
AT5G02835	0
AT5G02840	583
AT5G02850	596
AT5G02855	0
AT5G02860	830
AT5G02865	0
AT5G02870	13013
AT5G02875	18
AT5G02880	2193
AT5G02885	0
AT5G02890	367
AT5G02895	0
AT5G02900	0
AT5G02905	0
AT5G02910	282
AT5G02915	0
AT5G02920	3
AT5G02925	0
AT5G02930	16
AT5G02935	0
AT5G02940	3937
AT5G02945	0
AT5G02950	319
AT5G02955	2
AT5G02960	11833
AT5G02965	0
AT5G02970	567
AT5G02975	0
AT5G02980	30
AT5G02985	0
AT5G02990	16
AT5G02995	31
AT5G03000	138
AT5G03005	0
AT5G03010	21
AT5G03015	0
AT5G03020	10
AT5G03025	0
AT5G03030	409
AT5G03035	2
AT5G03040	1968
AT5G03045	2
AT5G03050	333
AT5G03055	0
AT5G03060	107
AT5G03065	1
AT5G03070	506
AT5G03075	0
AT5G03080	778
AT5G03085	28
AT5G03090	0
AT5G03095	0
AT5G03100	216
AT5G03105	0
AT5G03110	163
AT5G03115	0
AT5G03120	78
AT5G03125	0
AT5G03130	4
AT5G03135	0
AT5G03140	517
AT5G03145	0
AT5G03150	170
AT5G03155	1
AT5G03160	1458
AT5G03165	27
AT5G03170	145
AT5G03175	13
AT5G03180	354
AT5G03185	0
AT5G03190	906
AT5G03195	5
AT5G03200	387
AT5G03204	4
AT5G03205	0
AT5G03210	565
AT5G03215	0
AT5G03220	262
AT5G03225	0
AT5G03230	324
AT5G03235	6
AT5G03240	6686
AT5G03245	0
AT5G03250	172
AT5G03255	8
AT5G03260	126
AT5G03265	0
AT5G03270	1
AT5G03275	2
AT5G03280	2279
AT5G03285	70
AT5G03290	1714
AT5G03295	1
AT5G03300	2563
AT5G03305	1
AT5G03310	0
AT5G03315	5
AT5G03320	956
AT5G03325	0
AT5G03330	478
AT5G03335	0
AT5G03340	1659
AT5G03345	583
AT5G03350	255
AT5G03355	46
AT5G03360	0
AT5G03370	263
AT5G03375	0
AT5G03377	8
AT5G03380	742
AT5G03385	0
AT5G03390	580
AT5G03395	0
AT5G03400	1
AT5G03405	3
AT5G03406	169
AT5G03415	637
AT5G03420	1287
AT5G03425	0
AT5G03430	1203
AT5G03435	13
AT5G03440	734
AT5G03445	6
AT5G03450	558
AT5G03452	0
AT5G03455	574
AT5G03460	1313
AT5G03465	0
AT5G03470	435
AT5G03475	7
AT5G03480	160
AT5G03485	19
AT5G03490	108
AT5G03495	90
AT5G03500	302
AT5G03510	73
AT5G03515	0
AT5G03520	1553
AT5G03525	0
AT5G03530	549
AT5G03535	0
AT5G03540	1431
AT5G03545	62
AT5G03550	4
AT5G03552	3
AT5G03553	5
AT5G03555	129
AT5G03560	414
AT5G03565	0
AT5G03570	10
AT5G03575	0
AT5G03580	1
AT5G03585	1
AT5G03590	0
AT5G03595	0
AT5G03600	1
AT5G03605	6
AT5G03610	1421
AT5G03615	552
AT5G03620	44
AT5G03625	0
AT5G03630	1304
AT5G03635	0
AT5G03640	2
AT5G03645	0
AT5G03650	2230
AT5G03660	1616
AT5G03668	9
AT5G03670	340
AT5G03680	187
AT5G03685	0
AT5G03690	232
AT5G03695	0
AT5G03700	43
AT5G03705	0
AT5G03710	5
AT5G03715	0
AT5G03720	294
AT5G03730	1363
AT5G03735	0
AT5G03740	2633
AT5G03745	0
AT5G03750	1
AT5G03755	0
AT5G03760	457
AT5G03765	0
AT5G03770	105
AT5G03775	0
AT5G03780	203
AT5G03785	0
AT5G03790	138
AT5G03795	699
AT5G03800	258
AT5G03805	0
AT5G03810	6
AT5G03815	0
AT5G03820	1
AT5G03825	0
AT5G03830	348
AT5G03835	0
AT5G03840	9
AT5G03845	0
AT5G03850	4449
AT5G03858	0
AT5G03860	22
AT5G03870	482
AT5G03875	2
AT5G03880	1853
AT5G03885	31
AT5G03890	12
AT5G03900	1077
AT5G03905	371
AT5G03910	760
AT5G03915	0
AT5G03920	21
AT5G03925	0
AT5G03930	0
AT5G03935	1
AT5G03940	3131
AT5G03944	0
AT5G03945	0
AT5G03950	0
AT5G03955	0
AT5G03960	20
AT5G03965	0
AT5G03970	831
AT5G03975	0
AT5G03980	7
AT5G03985	5
AT5G03990	674
AT5G03995	12
AT5G04000	5
AT5G04005	0
AT5G04010	2
AT5G04015	0
AT5G04020	476
AT5G04025	0
AT5G04030	4
AT5G04035	1
AT5G04040	1357
AT5G04045	1
AT5G04047	1
AT5G04050	258
AT5G04055	3
AT5G04060	579
AT5G04065	12
AT5G04070	229
AT5G04075	3
AT5G04080	52
AT5G04085	0
AT5G04090	891
AT5G04105	0
AT5G04110	664
AT5G04115	0
AT5G04120	7
AT5G04125	0
AT5G04130	1086
AT5G04135	0
AT5G04140	4516
AT5G04145	4
AT5G04150	17
AT5G04160	806
AT5G04165	0
AT5G04170	659
AT5G04175	0
AT5G04180	3
AT5G04185	0
AT5G04190	4
AT5G04195	0
AT5G04200	43
AT5G04205	10
AT5G04210	2
AT5G04215	0
AT5G04220	200
AT5G04225	0
AT5G04230	159
AT5G04235	326
AT5G04238	0
AT5G04240	1675
AT5G04245	0
AT5G04250	476
AT5G04255	0
AT5G04260	225
AT5G04267	0
AT5G04270	196
AT5G04275	0
AT5G04280	2778
AT5G04290	3305
AT5G04305	0
AT5G04310	36
AT5G04315	0
AT5G04320	685
AT5G04325	0
AT5G04330	19
AT5G04335	0
AT5G04340	238
AT5G04345	0
AT5G04347	0
AT5G04350	16
AT5G04355	0
AT5G04360	1023
AT5G04365	0
AT5G04370	65
AT5G04375	0
AT5G04380	1
AT5G04385	0
AT5G04390	31
AT5G04395	11
AT5G04400	13
AT5G04405	0
AT5G04410	3256
AT5G04415	0
AT5G04420	1178
AT5G04425	16
AT5G04430	3621
AT5G04435	0
AT5G04440	663
AT5G04445	0
AT5G04455	0
AT5G04460	844
AT5G04465	1
AT5G04470	91
AT5G04475	0
AT5G04480	803
AT5G04490	260
AT5G04495	5
AT5G04500	193
AT5G04505	3
AT5G04510	1145
AT5G04515	0
AT5G04520	162
AT5G04525	0
AT5G04530	759
AT5G04540	1077
AT5G04545	0
AT5G04550	2026
AT5G04560	2053
AT5G04575	0
AT5G04585	0
AT5G04590	2819
AT5G04595	0
AT5G04600	1973
AT5G04605	0
AT5G04610	0
AT5G04615	0
AT5G04620	626
AT5G04625	0
AT5G04630	7
AT5G04635	0
AT5G04640	1
AT5G04650	3
AT5G04660	0
AT5G04665	0
AT5G04670	971
AT5G04675	0
AT5G04680	56
AT5G04685	0
AT5G04690	49
AT5G04695	0
AT5G04700	70
AT5G04705	0
AT5G04710	938
AT5G04715	0
AT5G04720	2012
AT5G04725	0
AT5G04730	11
AT5G04740	2152
AT5G04745	0
AT5G04750	1086
AT5G04755	1
AT5G04760	245
AT5G04765	0
AT5G04770	701
AT5G04775	0
AT5G04780	211
AT5G04781	32
AT5G04785	12
AT5G04790	0
AT5G04795	0
AT5G04800	3138
AT5G04810	2027
AT5G04815	0
AT5G04820	176
AT5G04825	0
AT5G04830	608
AT5G04840	294
AT5G04845	0
AT5G04850	777
AT5G04853	0
AT5G04855	0
AT5G04860	311
AT5G04865	0
AT5G04870	0
AT5G04880	87
AT5G04885	5445
AT5G04890	145
AT5G04895	423
AT5G04900	505
AT5G04905	1
AT5G04910	401
AT5G04915	0
AT5G04920	1069
AT5G04925	0
AT5G04930	1210
AT5G04933	0
AT5G04935	0
AT5G04937	1
AT5G04940	890
AT5G04945	0
AT5G04950	1
AT5G04955	0
AT5G04960	0
AT5G04965	0
AT5G04970	0
AT5G04975	0
AT5G04980	153
AT5G04985	0
AT5G04990	938
AT5G04995	0
AT5G05000	1273
AT5G05005	0
AT5G05010	5061
AT5G05015	0
AT5G05020	1
AT5G05025	0
AT5G05030	0
AT5G05035	0
AT5G05040	49
AT5G05045	0
AT5G05050	1
AT5G05055	0
AT5G05060	1419
AT5G05065	0
AT5G05070	7
AT5G05075	0
AT5G05080	3022
AT5G05085	0
AT5G05090	6
AT5G05095	0
AT5G05100	1090
AT5G05105	0
AT5G05110	877
AT5G05113	3
AT5G05120	0
AT5G05125	1
AT5G05130	319
AT5G05135	1
AT5G05140	635
AT5G05150	13
AT5G05155	0
AT5G05160	162
AT5G05170	6033
AT5G05175	0
AT5G05180	582
AT5G05185	0
AT5G05190	47
AT5G05195	0
AT5G05200	1673
AT5G05205	0
AT5G05210	1397
AT5G05215	0
AT5G05220	226
AT5G05230	606
AT5G05235	1
AT5G05240	524
AT5G05250	189
AT5G05255	0
AT5G05260	0
AT5G05265	0
AT5G05270	6378
AT5G05275	0
AT5G05280	30
AT5G05285	0
AT5G05290	0
AT5G05295	0
AT5G05300	4
AT5G05310	283
AT5G05315	0
AT5G05320	5
AT5G05325	0
AT5G05330	148
AT5G05335	0
AT5G05340	3
AT5G05350	145
AT5G05360	718
AT5G05365	41
AT5G05370	469
AT5G05375	1
AT5G05380	233
AT5G05385	0
AT5G05390	8
AT5G05395	3
AT5G05400	19
AT5G05410	5279
AT5G05415	5
AT5G05420	3
AT5G05425	6
AT5G05430	10
AT5G05435	63
AT5G05440	172
AT5G05445	1
AT5G05450	880
AT5G05455	0
AT5G05460	103
AT5G05465	3
AT5G05470	671
AT5G05475	0
AT5G05480	413
AT5G05485	0
AT5G05490	41
AT5G05495	0
AT5G05500	4
AT5G05505	0
AT5G05510	151
AT5G05515	0
AT5G05520	985
AT5G05525	2
AT5G05530	1
AT5G05535	0
AT5G05540	549
AT5G05545	11
AT5G05550	291
AT5G05555	0
AT5G05560	1149
AT5G05565	2
AT5G05570	633
AT5G05580	896
AT5G05585	0
AT5G05590	118
AT5G05598	0
AT5G05600	140
AT5G05605	0
AT5G05610	1557
AT5G05620	948
AT5G05625	0
AT5G05630	412
AT5G05635	0
AT5G05640	45
AT5G05645	0
AT5G05650	0
AT5G05653	0
AT5G05657	0
AT5G05660	1409
AT5G05665	0
AT5G05670	927
AT5G05675	0
AT5G05680	629
AT5G05685	0
AT5G05690	2240
AT5G05695	0
AT5G05700	564
AT5G05705	0
AT5G05710	169
AT5G05720	2
AT5G05725	0
AT5G05730	499
AT5G05735	0
AT5G05740	1738
AT5G05745	0
AT5G05750	233
AT5G05755	0
AT5G05760	323
AT5G05765	2
AT5G05770	0
AT5G05780	2433
AT5G05785	6
AT5G05790	41
AT5G05795	0
AT5G05800	979
AT5G05805	5
AT5G05810	254
AT5G05815	0
AT5G05820	543
AT5G05825	0
AT5G05830	457
AT5G05835	0
AT5G05840	81
AT5G05845	0
AT5G05850	135
AT5G05855	0
AT5G05860	102
AT5G05865	0
AT5G05870	37
AT5G05875	0
AT5G05880	33
AT5G05885	0
AT5G05890	24
AT5G05895	0
AT5G05900	8
AT5G05905	0
AT5G05910	1
AT5G05915	0
AT5G05920	368
AT5G05925	0
AT5G05930	504
AT5G05935	0
AT5G05940	220
AT5G05945	1
AT5G05950	577
AT5G05955	0
AT5G05960	9
AT5G05965	2
AT5G05970	701
AT5G05975	2
AT5G05980	734
AT5G05985	0
AT5G05987	377
AT5G05990	344
AT5G05995	0
AT5G06000	222
AT5G06005	0
AT5G06010	0
AT5G06015	0
AT5G06020	0
AT5G06025	0
AT5G06030	0
AT5G06035	0
AT5G06040	0
AT5G06043	0
AT5G06045	0
AT5G06050	1008
AT5G06055	0
AT5G06060	1427
AT5G06065	0
AT5G06070	0
AT5G06075	0
AT5G06080	0
AT5G06085	0
AT5G06090	0
AT5G06095	3
AT5G06100	714
AT5G06105	0
AT5G06110	1780
AT5G06115	0
AT5G06120	1323
AT5G06125	0
AT5G06130	1235
AT5G06140	1932
AT5G06145	0
AT5G06150	3079
AT5G06155	1
AT5G06160	1497
AT5G06165	17
AT5G06170	0
AT5G06175	0
AT5G06180	219
AT5G06185	0
AT5G06190	288
AT5G06200	0
AT5G06205	0
AT5G06210	312
AT5G06220	1410
AT5G06230	295
AT5G06235	0
AT5G06240	319
AT5G06245	0
AT5G06250	189
AT5G06255	0
AT5G06260	758
AT5G06265	450
AT5G06270	252
AT5G06275	0
AT5G06278	28
AT5G06280	69
AT5G06285	0
AT5G06290	2633
AT5G06295	7
AT5G06300	139
AT5G06305	0
AT5G06310	165
AT5G06320	4346
AT5G06325	0
AT5G06330	12
AT5G06335	0
AT5G06340	1113
AT5G06345	0
AT5G06350	761
AT5G06360	2347
AT5G06365	0
AT5G06370	817
AT5G06380	13
AT5G06385	0
AT5G06390	1048
AT5G06395	0
AT5G06400	62
AT5G06405	0
AT5G06410	188
AT5G06415	0
AT5G06420	93
AT5G06425	0
AT5G06430	307
AT5G06435	0
AT5G06440	524
AT5G06445	0
AT5G06450	284
AT5G06455	0
AT5G06460	1740
AT5G06465	0
AT5G06470	41
AT5G06475	4
AT5G06480	172
AT5G06490	11
AT5G06495	0
AT5G06500	0
AT5G06505	0
AT5G06510	79
AT5G06515	0
AT5G06520	198
AT5G06525	0
AT5G06530	477
AT5G06535	1
AT5G06540	149
AT5G06545	0
AT5G06550	1023
AT5G06560	866
AT5G06565	0
AT5G06570	14
AT5G06575	0
AT5G06580	851
AT5G06585	2
AT5G06590	195
AT5G06595	0
AT5G06600	3244
AT5G06605	0
AT5G06610	113
AT5G06615	0
AT5G06620	152
AT5G06630	0
AT5G06634	0
AT5G06635	0
AT5G06640	0
AT5G06645	0
AT5G06650	2
AT5G06655	0
AT5G06660	706
AT5G06665	0
AT5G06670	844
AT5G06675	0
AT5G06680	723
AT5G06685	0
AT5G06690	734
AT5G06695	0
AT5G06700	1259
AT5G06705	0
AT5G06710	116
AT5G06715	0
AT5G06720	3
AT5G06730	10
AT5G06735	0
AT5G06740	36
AT5G06745	0
AT5G06750	463
AT5G06755	0
AT5G06760	23
AT5G06765	0
AT5G06770	170
AT5G06775	1
AT5G06780	1052
AT5G06785	0
AT5G06790	40
AT5G06795	0
AT5G06800	10
AT5G06805	0
AT5G06810	368
AT5G06811	157
AT5G06815	0
AT5G06820	915
AT5G06825	1
AT5G06830	923
AT5G06835	6
AT5G06839	321
AT5G06845	7
AT5G06850	138
AT5G06855	0
AT5G06860	2
AT5G06865	8
AT5G06870	1092
AT5G06875	0
AT5G06880	0
AT5G06885	0
AT5G06890	0
AT5G06900	1
AT5G06905	0
AT5G06910	1116
AT5G06915	0
AT5G06920	38
AT5G06925	0
AT5G06930	97
AT5G06935	0
AT5G06940	326
AT5G06945	0
AT5G06950	587
AT5G06955	0
AT5G06960	215
AT5G06965	0
AT5G06970	1672
AT5G06975	2
AT5G06980	67
AT5G06985	0
AT5G06990	21
AT5G06995	0
AT5G07000	61
AT5G07005	0
AT5G07010	157
AT5G07015	1
AT5G07020	1513
AT5G07025	0
AT5G07030	3452
AT5G07035	1
AT5G07040	19
AT5G07050	4
AT5G07055	0
AT5G07060	204
AT5G07065	0
AT5G07070	71
AT5G07075	0
AT5G07080	58
AT5G07090	10467
AT5G07095	9
AT5G07100	14
AT5G07105	13
AT5G07110	16
AT5G07115	5
AT5G07120	469
AT5G07125	0
AT5G07130	72
AT5G07135	0
AT5G07140	310
AT5G07145	1
AT5G07150	0
AT5G07152	17
AT5G07155	0
AT5G07160	2
AT5G07165	1
AT5G07170	70
AT5G07175	11
AT5G07180	1717
AT5G07185	0
AT5G07190	4
AT5G07195	0
AT5G07200	11
AT5G07205	0
AT5G07210	0
AT5G07215	0
AT5G07220	187
AT5G07225	0
AT5G07230	11717
AT5G07240	526
AT5G07250	189
AT5G07255	0
AT5G07260	3
AT5G07265	0
AT5G07270	817
AT5G07275	0
AT5G07280	2203
AT5G07285	84
AT5G07290	2335
AT5G07295	0
AT5G07300	1001
AT5G07310	1
AT5G07315	0
AT5G07320	524
AT5G07322	0
AT5G07325	1
AT5G07330	10
AT5G07335	0
AT5G07340	2374
AT5G07345	0
AT5G07350	3388
AT5G07355	0
AT5G07360	288
AT5G07365	1
AT5G07370	535
AT5G07380	70
AT5G07385	0
AT5G07390	12
AT5G07395	0
AT5G07400	212
AT5G07405	0
AT5G07410	36
AT5G07415	0
AT5G07420	13
AT5G07425	0
AT5G07430	15
AT5G07435	1
AT5G07440	1911
AT5G07445	0
AT5G07450	2
AT5G07455	0
AT5G07460	70
AT5G07465	0
AT5G07470	1196
AT5G07475	109
AT5G07480	0
AT5G07485	0
AT5G07490	6
AT5G07495	0
AT5G07500	26
AT5G07505	0
AT5G07510	391
AT5G07515	0
AT5G07520	379
AT5G07525	6
AT5G07530	4070
AT5G07535	0
AT5G07540	4
AT5G07545	0
AT5G07550	1510
AT5G07555	1
AT5G07560	425
AT5G07565	0
AT5G07570	2
AT5G07571	0
AT5G07572	0
AT5G07575	0
AT5G07580	433
AT5G07585	0
AT5G07590	493
AT5G07595	0
AT5G07600	197
AT5G07605	0
AT5G07610	144
AT5G07615	0
AT5G07620	103
AT5G07625	0
AT5G07630	913
AT5G07635	0
AT5G07640	41
AT5G07650	11
AT5G07655	3
AT5G07660	698
AT5G07665	0
AT5G07670	542
AT5G07675	0
AT5G07680	6
AT5G07685	0
AT5G07690	13
AT5G07695	0
AT5G07700	1
AT5G07705	0
AT5G07710	170
AT5G07715	0
AT5G07720	212
AT5G07725	7
AT5G07730	213
AT5G07735	3
AT5G07740	2455
AT5G07745	0
AT5G07760	17
AT5G07770	299
AT5G07775	0
AT5G07780	8
AT5G07785	1
AT5G07790	323
AT5G07795	0
AT5G07800	215
AT5G07805	0
AT5G07810	531
AT5G07815	0
AT5G07820	247
AT5G07825	0
AT5G07830	4025
AT5G07835	0
AT5G07840	446
AT5G07845	0
AT5G07850	0
AT5G07855	0
AT5G07860	230
AT5G07865	17
AT5G07870	198
AT5G07875	1
AT5G07880	97
AT5G07885	1
AT5G07890	497
AT5G07895	7
AT5G07900	155
AT5G07905	0
AT5G07910	309
AT5G07915	0
AT5G07920	845
AT5G07925	0
AT5G07930	4
AT5G07935	0
AT5G07940	1090
AT5G07945	0
AT5G07950	230
AT5G07955	0
AT5G07960	912
AT5G07965	0
AT5G07970	1712
AT5G07975	0
AT5G07980	960
AT5G07985	0
AT5G07990	1468
AT5G07995	0
AT5G08000	5011
AT5G08005	55
AT5G08010	284
AT5G08015	0
AT5G08020	921
AT5G08025	0
AT5G08030	312
AT5G08035	0
AT5G08040	1567
AT5G08045	0
AT5G08050	957
AT5G08055	0
AT5G08060	1393
AT5G08065	0
AT5G08070	96
AT5G08075	0
AT5G08080	1260
AT5G08085	3
AT5G08090	66
AT5G08095	0
AT5G08100	1381
AT5G08105	0
AT5G08110	669
AT5G08115	0
AT5G08120	1055
AT5G08125	0
AT5G08130	2218
AT5G08135	15
AT5G08139	384
AT5G08141	0
AT5G08150	59
AT5G08160	911
AT5G08165	0
AT5G08170	707
AT5G08175	0
AT5G08180	2713
AT5G08185	11
AT5G08190	774
AT5G08195	0
AT5G08200	432
AT5G08205	0
AT5G08210	7
AT5G08215	0
AT5G08225	0
AT5G08230	792
AT5G08235	11
AT5G08240	24
AT5G08250	572
AT5G08255	0
AT5G08260	1756
AT5G08265	0
AT5G08270	155
AT5G08275	0
AT5G08280	4002
AT5G08285	0
AT5G08290	2637
AT5G08300	1888
AT5G08305	80
AT5G08310	261
AT5G08315	0
AT5G08320	229
AT5G08330	753
AT5G08335	200
AT5G08340	228
AT5G08350	0
AT5G08360	40
AT5G08370	492
AT5G08375	1
AT5G08380	1250
AT5G08385	71
AT5G08390	758
AT5G08391	15
AT5G08395	128
AT5G08400	568
AT5G08410	855
AT5G08415	1328
AT5G08420	2207
AT5G08425	0
AT5G08430	1232
AT5G08435	0
AT5G08440	532
AT5G08445	0
AT5G08450	2931
AT5G08455	0
AT5G08460	4
AT5G08465	0
AT5G08470	954
AT5G08475	0
AT5G08480	0
AT5G08485	18
AT5G08490	80
AT5G08495	25
AT5G08500	708
AT5G08505	0
AT5G08510	224
AT5G08515	9
AT5G08520	1325
AT5G08525	5
AT5G08530	5762
AT5G08535	572
AT5G08540	1582
AT5G08550	916
AT5G08560	1511
AT5G08565	186
AT5G08570	1541
AT5G08575	33
AT5G08580	1098
AT5G08585	0
AT5G08590	1186
AT5G08595	0
AT5G08600	282
AT5G08605	0
AT5G08610	3261
AT5G08615	0
AT5G08620	1120
AT5G08630	1339
AT5G08635	0
AT5G08640	7646
AT5G08645	0
AT5G08650	1417
AT5G08655	0
AT5G08660	543
AT5G08665	0
AT5G08670	5210
AT5G08675	0
AT5G08680	2328
AT5G08685	0
AT5G08690	6060
AT5G08695	45
AT5G08705	0
AT5G08710	353
AT5G08712	0
AT5G08715	0
AT5G08717	0
AT5G08720	546
AT5G08725	0
AT5G08730	249
AT5G08735	0
AT5G08740	565
AT5G08745	0
AT5G08750	448
AT5G08755	0
AT5G08760	28
AT5G08765	1
AT5G08770	136
AT5G08775	1
AT5G08780	341
AT5G08785	0
AT5G08790	778
AT5G08800	0
AT5G08805	1
AT5G08810	1
AT5G08815	0
AT5G08820	0
AT5G08825	0
AT5G08830	0
AT5G08835	0
AT5G08840	0
AT5G08845	0
AT5G08850	1
AT5G08855	14
AT5G08860	0
AT5G08865	0
AT5G08870	0
AT5G08875	0
AT5G08880	0
AT5G08885	0
AT5G08890	0
AT5G08895	26
AT5G08900	0
AT5G08905	0
AT5G08910	0
AT5G08915	0
AT5G08920	0
AT5G08925	0
AT5G08930	0
AT5G08935	0
AT5G08940	0
AT5G08945	0
AT5G08950	0
AT5G08955	0
AT5G08960	0
AT5G08965	2
AT5G08970	1
AT5G08975	6
AT5G08980	0
AT5G08985	0
AT5G08990	13
AT5G08995	0
AT5G09000	0
AT5G09005	0
AT5G09010	0
AT5G09015	0
AT5G09020	2
AT5G09025	0
AT5G09030	0
AT5G09035	0
AT5G09040	0
AT5G09045	0
AT5G09050	0
AT5G09055	0
AT5G09060	0
AT5G09065	2
AT5G09070	0
AT5G09080	0
AT5G09085	0
AT5G09090	0
AT5G09095	6
AT5G09100	2
AT5G09105	2
AT5G09110	0
AT5G09120	0
AT5G09125	8
AT5G09130	0
AT5G09135	1
AT5G09140	0
AT5G09145	0
AT5G09150	0
AT5G09155	0
AT5G09160	0
AT5G09165	0
AT5G09170	0
AT5G09175	2
AT5G09185	0
AT5G09190	0
AT5G09195	13
AT5G09200	0
AT5G09205	0
AT5G09210	38
AT5G09215	0
AT5G09220	413
AT5G09225	475
AT5G09230	331
AT5G09235	0
AT5G09240	188
AT5G09245	0
AT5G09250	543
AT5G09255	0
AT5G09260	612
AT5G09265	0
AT5G09270	313
AT5G09275	2
AT5G09280	3
AT5G09285	0
AT5G09290	5
AT5G09295	9
AT5G09300	687
AT5G09305	0
AT5G09310	394
AT5G09315	94
AT5G09320	220
AT5G09325	5
AT5G09330	2476
AT5G09335	4
AT5G09340	0
AT5G09345	0
AT5G09350	460
AT5G09360	1
AT5G09365	0
AT5G09370	14
AT5G09375	0
AT5G09380	229
AT5G09385	23
AT5G09390	966
AT5G09395	0
AT5G09400	1086
AT5G09405	0
AT5G09410	1679
AT5G09415	0
AT5G09420	404
AT5G09425	0
AT5G09430	30
AT5G09435	0
AT5G09440	1245
AT5G09443	5
AT5G09445	0
AT5G09450	349
AT5G09455	0
AT5G09460	2929
AT5G09465	0
AT5G09470	23
AT5G09475	0
AT5G09480	0
AT5G09490	6
AT5G09495	0
AT5G09500	562
AT5G09505	2
AT5G09510	3930
AT5G09513	0
AT5G09515	0
AT5G09520	301
AT5G09530	20
AT5G09535	4
AT5G09540	140
AT5G09545	0
AT5G09550	3
AT5G09555	0
AT5G09560	659
AT5G09565	0
AT5G09570	831
AT5G09580	136
AT5G09585	8
AT5G09590	4921
AT5G09595	0
AT5G09600	168
AT5G09605	0
AT5G09610	436
AT5G09615	0
AT5G09620	1645
AT5G09630	261
AT5G09635	1
AT5G09640	19
AT5G09645	0
AT5G09650	3008
AT5G09655	0
AT5G09660	2961
AT5G09665	0
AT5G09670	1043
AT5G09675	1
AT5G09680	532
AT5G09685	0
AT5G09690	199
AT5G09695	0
AT5G09700	14
AT5G09705	0
AT5G09710	1
AT5G09711	0
AT5G09715	0
AT5G09720	0
AT5G09730	80
AT5G09735	0
AT5G09740	520
AT5G09750	146
AT5G09755	0
AT5G09760	983
AT5G09765	0
AT5G09770	831
AT5G09775	0
AT5G09780	106
AT5G09785	20
AT5G09790	233
AT5G09795	0
AT5G09800	35
AT5G09805	16
AT5G09810	13986
AT5G09815	9
AT5G09820	241
AT5G09825	0
AT5G09830	564
AT5G09835	0
AT5G09840	352
AT5G09845	0
AT5G09850	1791
AT5G09855	0
AT5G09860	987
AT5G09865	0
AT5G09870	2186
AT5G09875	0
AT5G09876	29
AT5G09880	3926
AT5G09885	0
AT5G09890	769
AT5G09895	0
AT5G09900	3131
AT5G09910	15
AT5G09915	0
AT5G09920	1283
AT5G09925	0
AT5G09930	3
AT5G09940	1
AT5G09945	0
AT5G09950	113
AT5G09955	2
AT5G09960	327
AT5G09965	2
AT5G09970	197
AT5G09975	0
AT5G09976	1
AT5G09978	0
AT5G09980	155
AT5G09990	33
AT5G09995	260
AT5G10000	1
AT5G10010	2015
AT5G10020	1546
AT5G10030	77
AT5G10040	2
AT5G10050	358
AT5G10060	1563
AT5G10070	845
AT5G10080	424
AT5G10090	34
AT5G10100	118
AT5G10110	558
AT5G10120	0
AT5G10130	1
AT5G10140	42
AT5G10150	477
AT5G10160	1567
AT5G10170	858
AT5G10180	101
AT5G10190	314
AT5G10200	813
AT5G10210	0
AT5G10220	0
AT5G10230	2
AT5G10235	0
AT5G10240	1033
AT5G10250	27
AT5G10260	76
AT5G10270	948
AT5G10278	25
AT5G10280	43
AT5G10290	793
AT5G10300	505
AT5G10310	322
AT5G10320	456
AT5G10330	242
AT5G10336	1
AT5G10340	52
AT5G10350	1398
AT5G10360	9690
AT5G10370	459
AT5G10380	343
AT5G10390	1192
AT5G10400	3306
AT5G10410	19
AT5G10420	7
AT5G10430	16
AT5G10435	0
AT5G10440	103
AT5G10450	5240
AT5G10455	0
AT5G10460	585
AT5G10470	1090
AT5G10480	3877
AT5G10490	1050
AT5G10500	0
AT5G10510	285
AT5G10520	24
AT5G10525	0
AT5G10530	0
AT5G10540	2642
AT5G10550	6319
AT5G10560	1551
AT5G10570	18
AT5G10572	6
AT5G10580	0
AT5G10590	0
AT5G10600	1
AT5G10605	23
AT5G10610	240
AT5G10620	162
AT5G10625	4
AT5G10630	672
AT5G10650	299
AT5G10660	16
AT5G10670	0
AT5G10680	9
AT5G10690	790
AT5G10695	6
AT5G10700	117
AT5G10710	540
AT5G10720	41
AT5G10730	740
AT5G10740	316
AT5G10745	586
AT5G10750	315
AT5G10760	9
AT5G10770	194
AT5G10780	1770
AT5G10790	545
AT5G10800	192
AT5G10810	756
AT5G10820	278
AT5G10830	169
AT5G10840	1976
AT5G10850	39
AT5G10860	6171
AT5G10870	286
AT5G10880	8
AT5G10890	26
AT5G10900	241
AT5G10910	707
AT5G10920	1238
AT5G10930	100
AT5G10940	1603
AT5G10945	0
AT5G10946	14
AT5G10950	727
AT5G10960	3707
AT5G10965	81
AT5G10970	0
AT5G10980	3430
AT5G10990	6
AT5G11000	281
AT5G11010	443
AT5G11020	351
AT5G11030	524
AT5G11040	1247
AT5G11050	1
AT5G11060	1203
AT5G11070	903
AT5G11080	342
AT5G11090	524
AT5G11100	83
AT5G11110	429
AT5G11130	1643
AT5G11140	7
AT5G11150	719
AT5G11160	860
AT5G11170	4386
AT5G11180	5
AT5G11190	0
AT5G11200	3441
AT5G11210	0
AT5G11220	1
AT5G11225	0
AT5G11230	674
AT5G11240	1009
AT5G11242	5
AT5G11250	332
AT5G11260	147
AT5G11270	721
AT5G11280	643
AT5G11290	12
AT5G11300	180
AT5G11310	200
AT5G11320	73
AT5G11325	0
AT5G11330	765
AT5G11340	557
AT5G11350	526
AT5G11360	68
AT5G11370	7
AT5G11380	760
AT5G11390	515
AT5G11400	2
AT5G11410	29
AT5G11412	26
AT5G11416	0
AT5G11420	430
AT5G11425	0
AT5G11430	623
AT5G11440	8
AT5G11450	1977
AT5G11460	191
AT5G11470	308
AT5G11475	0
AT5G11480	1520
AT5G11490	1680
AT5G11500	3626
AT5G11510	824
AT5G11520	1413
AT5G11530	1184
AT5G11540	111
AT5G11550	1321
AT5G11560	4285
AT5G11565	0
AT5G11570	8
AT5G11580	1798
AT5G11590	10
AT5G11600	73
AT5G11610	7
AT5G11620	34
AT5G11630	289
AT5G11640	610
AT5G11650	1158
AT5G11660	0
AT5G11670	2909
AT5G11680	536
AT5G11690	343
AT5G11700	3501
AT5G11710	1823
AT5G11720	1127
AT5G11730	569
AT5G11740	16783
AT5G11750	488
AT5G11760	521
AT5G11770	1825
AT5G11780	251
AT5G11790	585
AT5G11800	707
AT5G11810	578
AT5G11820	4
AT5G11830	0
AT5G11840	414
AT5G11850	931
AT5G11860	825
AT5G11870	54
AT5G11880	1872
AT5G11890	507
AT5G11900	943
AT5G11910	405
AT5G11920	0
AT5G11930	17
AT5G11940	1
AT5G11950	442
AT5G11960	655
AT5G11970	33
AT5G11975	0
AT5G11977	0
AT5G11980	1137
AT5G11990	198
AT5G12000	4
AT5G12010	330
AT5G12020	67
AT5G12030	286
AT5G12040	1272
AT5G12043	0
AT5G12050	179
AT5G12060	0
AT5G12070	0
AT5G12080	1922
AT5G12085	0
AT5G12090	0
AT5G12100	388
AT5G12110	773
AT5G12120	1068
AT5G12130	623
AT5G12140	3692
AT5G12150	2966
AT5G12170	96
AT5G12180	6
AT5G12190	516
AT5G12200	764
AT5G12210	1031
AT5G12220	546
AT5G12230	921
AT5G12235	4
AT5G12236	0
AT5G12240	541
AT5G12250	2727
AT5G12260	385
AT5G12270	294
AT5G12280	161
AT5G12290	807
AT5G12300	40
AT5G12310	1198
AT5G12320	529
AT5G12330	158
AT5G12340	3
AT5G12350	1211
AT5G12360	109
AT5G12370	2610
AT5G12380	0
AT5G12390	244
AT5G12400	2178
AT5G12410	1291
AT5G12420	3
AT5G12430	1073
AT5G12440	1799
AT5G12450	12
AT5G12460	2
AT5G12470	1905
AT5G12480	1809
AT5G12840	1044
AT5G12850	1649
AT5G12860	3140
AT5G12870	21
AT5G12880	6
AT5G12890	157
AT5G12900	907
AT5G12910	0
AT5G12920	171
AT5G12930	204
AT5G12940	1375
AT5G12950	2140
AT5G12960	17
AT5G12970	357
AT5G12980	559
AT5G12990	3
AT5G13000	8304
AT5G13010	2850
AT5G13020	2368
AT5G13030	1461
AT5G13050	444
AT5G13060	493
AT5G13070	639
AT5G13080	26
AT5G13090	424
AT5G13100	1597
AT5G13110	487
AT5G13120	1795
AT5G13130	283
AT5G13140	2083
AT5G13150	56
AT5G13160	496
AT5G13170	606
AT5G13180	364
AT5G13181	11
AT5G13190	1255
AT5G13200	68
AT5G13205	1
AT5G13210	74
AT5G13220	923
AT5G13225	0
AT5G13230	86
AT5G13240	716
AT5G13250	14
AT5G13260	934
AT5G13270	198
AT5G13280	1038
AT5G13290	338
AT5G13295	0
AT5G13300	3017
AT5G13310	368
AT5G13320	252
AT5G13330	18
AT5G13340	270
AT5G13350	4
AT5G13360	53
AT5G13370	33
AT5G13380	4538
AT5G13390	1865
AT5G13400	1869
AT5G13410	460
AT5G13420	2537
AT5G13430	1205
AT5G13440	1150
AT5G13450	5077
AT5G13460	486
AT5G13470	209
AT5G13475	0
AT5G13480	823
AT5G13485	1
AT5G13490	1136
AT5G13500	463
AT5G13510	608
AT5G13520	2050
AT5G13530	1848
AT5G13548	1
AT5G13550	505
AT5G13560	1904
AT5G13565	0
AT5G13570	973
AT5G13580	9
AT5G13590	1240
AT5G13600	13
AT5G13610	432
AT5G13620	2
AT5G13630	10460
AT5G13640	1114
AT5G13650	4221
AT5G13655	4
AT5G13660	415
AT5G13670	7
AT5G13680	1803
AT5G13690	1360
AT5G13700	919
AT5G13710	2033
AT5G13720	160
AT5G13730	381
AT5G13740	1503
AT5G13750	475
AT5G13760	498
AT5G13770	215
AT5G13780	1598
AT5G13790	203
AT5G13800	685
AT5G13810	627
AT5G13820	248
AT5G13825	3
AT5G13830	61
AT5G13840	1078
AT5G13845	0
AT5G13850	2237
AT5G13860	139
AT5G13870	148
AT5G13880	39
AT5G13887	2
AT5G13890	485
AT5G13900	1
AT5G13910	2
AT5G13920	146
AT5G13930	13900
AT5G13940	19
AT5G13950	1426
AT5G13960	836
AT5G13970	598
AT5G13980	4812
AT5G13990	83
AT5G14000	104
AT5G14010	3
AT5G14020	0
AT5G14030	2304
AT5G14035	0
AT5G14040	6918
AT5G14050	1283
AT5G14060	2009
AT5G14070	32
AT5G14080	332
AT5G14090	45
AT5G14100	253
AT5G14105	460
AT5G14110	3
AT5G14120	378
AT5G14130	0
AT5G14140	282
AT5G14150	24
AT5G14160	6
AT5G14170	1758
AT5G14180	157
AT5G14200	22
AT5G14210	1367
AT5G14220	1073
AT5G14230	407
AT5G14240	805
AT5G14250	3022
AT5G14260	1835
AT5G14270	2021
AT5G14275	0
AT5G14280	170
AT5G14285	199
AT5G14290	7
AT5G14300	236
AT5G14310	445
AT5G14320	3965
AT5G14330	3
AT5G14340	4
AT5G14345	1
AT5G14350	62
AT5G14360	4
AT5G14370	2524
AT5G14380	18
AT5G14390	425
AT5G14400	0
AT5G14410	602
AT5G14420	874
AT5G14430	1456
AT5G14440	924
AT5G14450	459
AT5G14460	973
AT5G14470	17
AT5G14480	297
AT5G14490	0
AT5G14495	0
AT5G14500	405
AT5G14510	19
AT5G14515	0
AT5G14520	2331
AT5G14530	423
AT5G14540	1517
AT5G14545	0
AT5G14550	495
AT5G14560	1
AT5G14565	0
AT5G14570	495
AT5G14580	407
AT5G14590	1206
AT5G14600	378
AT5G14602	3
AT5G14610	2460
AT5G14620	445
AT5G14640	2279
AT5G14650	27
AT5G14660	720
AT5G14670	14
AT5G14680	431
AT5G14690	18
AT5G14700	1364
AT5G14710	278
AT5G14720	1767
AT5G14730	1
AT5G14740	635
AT5G14750	2
AT5G14760	2468
AT5G14770	279
AT5G14780	1298
AT5G14790	580
AT5G14800	3652
AT5G14810	7
AT5G14820	5
AT5G14830	66
AT5G14840	381
AT5G14850	532
AT5G14860	38
AT5G14870	122
AT5G14880	816
AT5G14890	44
AT5G14895	13
AT5G14900	0
AT5G14910	2784
AT5G14920	3907
AT5G14930	203
AT5G14940	11
AT5G14950	880
AT5G14960	218
AT5G14970	737
AT5G14980	826
AT5G14990	10
AT5G14995	0
AT5G15000	1
AT5G15008	0
AT5G15010	225
AT5G15020	2392
AT5G15022	21
AT5G15025	153
AT5G15030	1
AT5G15040	0
AT5G15050	659
AT5G15060	165
AT5G15070	633
AT5G15080	863
AT5G15090	3515
AT5G15100	45
AT5G15110	2
AT5G15120	263
AT5G15130	0
AT5G15140	2320
AT5G15150	159
AT5G15160	76
AT5G15170	606
AT5G15175	0
AT5G15180	13
AT5G15190	75
AT5G15200	14627
AT5G15210	1102
AT5G15220	431
AT5G15230	8208
AT5G15240	59
AT5G15250	23
AT5G15260	232
AT5G15265	2
AT5G15270	982
AT5G15280	424
AT5G15290	31
AT5G15300	99
AT5G15310	1223
AT5G15320	1439
AT5G15330	254
AT5G15340	83
AT5G15350	1373
AT5G15360	0
AT5G15380	121
AT5G15390	407
AT5G15400	2387
AT5G15410	1000
AT5G15420	0
AT5G15430	7
AT5G15440	441
AT5G15450	1625
AT5G15460	767
AT5G15470	536
AT5G15480	387
AT5G15490	1200
AT5G15500	3
AT5G15510	721
AT5G15520	724
AT5G15530	2330
AT5G15533	0
AT5G15537	61
AT5G15540	1421
AT5G15546	0
AT5G15550	1183
AT5G15560	0
AT5G15570	749
AT5G15580	2292
AT5G15581	0
AT5G15600	56
AT5G15610	1701
AT5G15620	144
AT5G15630	109
AT5G15640	670
AT5G15650	4492
AT5G15660	78
AT5G15670	16
AT5G15680	1805
AT5G15685	0
AT5G15690	0
AT5G15700	825
AT5G15710	226
AT5G15720	243
AT5G15725	0
AT5G15730	424
AT5G15740	968
AT5G15745	0
AT5G15750	898
AT5G15760	185
AT5G15770	0
AT5G15780	8092
AT5G15790	407
AT5G15800	1525
AT5G15802	223
AT5G15805	0
AT5G15810	922
AT5G15815	0
AT5G15820	263
AT5G15830	1
AT5G15833	2
AT5G15840	42
AT5G15843	0
AT5G15845	13
AT5G15850	0
AT5G15853	0
AT5G15860	679
AT5G15870	705
AT5G15880	628
AT5G15890	6
AT5G15900	0
AT5G15910	482
AT5G15920	724
AT5G15930	702
AT5G15940	34
AT5G15950	5634
AT5G15960	660
AT5G15970	50258
AT5G15980	993
AT5G15990	0
AT5G15995	0
AT5G16000	689
AT5G16010	152
AT5G16020	2
AT5G16023	0
AT5G16030	568
AT5G16040	774
AT5G16050	6614
AT5G16060	744
AT5G16070	1569
AT5G16080	9
AT5G16090	937
AT5G16100	0
AT5G16110	2360
AT5G16120	968
AT5G16130	7905
AT5G16140	238
AT5G16150	3119
AT5G16160	48
AT5G16170	7
AT5G16180	682
AT5G16190	379
AT5G16200	85
AT5G16210	1297
AT5G16220	410
AT5G16230	244
AT5G16235	2
AT5G16240	1203
AT5G16250	2945
AT5G16260	1357
AT5G16270	3241
AT5G16280	1323
AT5G16285	1
AT5G16290	1526
AT5G16300	1635
AT5G16310	325
AT5G16320	231
AT5G16330	6
AT5G16336	0
AT5G16340	25
AT5G16350	23
AT5G16360	73
AT5G16370	330
AT5G16375	1
AT5G16380	519
AT5G16390	1745
AT5G16400	795
AT5G16410	17
AT5G16420	208
AT5G16430	0
AT5G16440	1170
AT5G16450	150
AT5G16453	2
AT5G16460	0
AT5G16470	1816
AT5G16480	447
AT5G16486	16
AT5G16490	61
AT5G16500	3
AT5G16505	1065
AT5G16510	1714
AT5G16520	358
AT5G16530	26
AT5G16540	483
AT5G16550	532
AT5G16560	455
AT5G16570	175
AT5G16580	0
AT5G16590	632
AT5G16600	131
AT5G16610	497
AT5G16620	2199
AT5G16630	702
AT5G16640	75
AT5G16650	707
AT5G16660	955
AT5G16680	1473
AT5G16690	387
AT5G16700	29
AT5G16710	1377
AT5G16715	1735
AT5G16720	367
AT5G16730	1779
AT5G16740	13
AT5G16750	1314
AT5G16760	1649
AT5G16770	0
AT5G16780	3655
AT5G16790	99
AT5G16800	534
AT5G16810	341
AT5G16820	273
AT5G16830	820
AT5G16840	1295
AT5G16850	91
AT5G16860	93
AT5G16870	308
AT5G16880	2106
AT5G16890	342
AT5G16900	22
AT5G16910	1148
AT5G16920	10098
AT5G16930	511
AT5G16940	65
AT5G16950	239
AT5G16960	4062
AT5G16970	328
AT5G16980	29
AT5G16990	692
AT5G17000	45
AT5G17010	1582
AT5G17020	4101
AT5G17030	187
AT5G17040	24
AT5G17050	2485
AT5G17060	380
AT5G17070	1034
AT5G17080	12
AT5G17090	399
AT5G17100	34
AT5G17110	36
AT5G17120	3
AT5G17125	0
AT5G17130	0
AT5G17140	0
AT5G17150	37
AT5G17160	836
AT5G17165	94
AT5G17167	1
AT5G17170	1615
AT5G17180	33
AT5G17190	1529
AT5G17200	537
AT5G17210	1014
AT5G17220	60
AT5G17230	2184
AT5G17240	315
AT5G17250	358
AT5G17260	34
AT5G17270	722
AT5G17280	0
AT5G17290	443
AT5G17300	109
AT5G17305	0
AT5G17310	540
AT5G17320	0
AT5G17330	55
AT5G17340	349
AT5G17345	0
AT5G17350	30
AT5G17360	53
AT5G17370	255
AT5G17380	1000
AT5G17390	10
AT5G17400	326
AT5G17410	755
AT5G17420	235
AT5G17430	0
AT5G17440	765
AT5G17450	4
AT5G17460	134
AT5G17470	0
AT5G17480	31
AT5G17490	64
AT5G17500	16
AT5G17510	1047
AT5G17520	323
AT5G17522	0
AT5G17523	0
AT5G17530	882
AT5G17540	113
AT5G17550	500
AT5G17560	883
AT5G17570	156
AT5G17580	204
AT5G17590	2
AT5G17600	147
AT5G17610	453
AT5G17620	684
AT5G17630	905
AT5G17640	475
AT5G17650	18
AT5G17660	366
AT5G17670	537
AT5G17680	69
AT5G17690	821
AT5G17700	255
AT5G17710	1876
AT5G17720	1
AT5G17725	0
AT5G17730	0
AT5G17740	21
AT5G17750	15
AT5G17760	1407
AT5G17770	5524
AT5G17780	9
AT5G17790	444
AT5G17800	236
AT5G17810	50
AT5G17820	0
AT5G17830	759
AT5G17840	533
AT5G17847	2
AT5G17850	445
AT5G17860	166
AT5G17870	2588
AT5G17880	220
AT5G17890	704
AT5G17900	1487
AT5G17910	987
AT5G17920	20605
AT5G17930	1250
AT5G17950	1
AT5G17960	3
AT5G17970	1
AT5G17980	276
AT5G17990	1145
AT5G18000	212
AT5G18005	0
AT5G18010	0
AT5G18015	0
AT5G18020	0
AT5G18030	2
AT5G18037	1
AT5G18040	708
AT5G18050	1
AT5G18060	9
AT5G18065	249
AT5G18070	341
AT5G18080	5
AT5G18085	0
AT5G18090	107
AT5G18100	401
AT5G18110	1149
AT5G18120	358
AT5G18130	238
AT5G18140	440
AT5G18150	0
AT5G18160	7
AT5G18170	1276
AT5G18180	223
AT5G18190	2492
AT5G18200	390
AT5G18202	0
AT5G18210	90
AT5G18220	32
AT5G18230	3491
AT5G18240	11
AT5G18245	105
AT5G18250	185
AT5G18255	209
AT5G18260	18
AT5G18270	55
AT5G18280	952
AT5G18290	824
AT5G18300	6
AT5G18310	366
AT5G18320	1100
AT5G18330	436
AT5G18340	614
AT5G18350	7
AT5G18360	42
AT5G18370	164
AT5G18380	12102
AT5G18390	184
AT5G18400	1309
AT5G18403	0
AT5G18404	3
AT5G18407	0
AT5G18410	1897
AT5G18420	887
AT5G18430	94
AT5G18440	644
AT5G18450	1
AT5G18460	913
AT5G18470	12
AT5G18475	140
AT5G18480	650
AT5G18490	80
AT5G18500	2181
AT5G18510	9
AT5G18520	1856
AT5G18525	1296
AT5G18540	513
AT5G18550	1532
AT5G18560	0
AT5G18570	1940
AT5G18580	2212
AT5G18590	1993
AT5G18600	122
AT5G18610	733
AT5G18620	3492
AT5G18630	715
AT5G18633	3
AT5G18636	0
AT5G18640	785
AT5G18650	1340
AT5G18660	2209
AT5G18661	1
AT5G18670	1103
AT5G18680	685
AT5G18690	202
AT5G18700	979
AT5G18705	0
AT5G18710	59
AT5G18720	62
AT5G18730	17
AT5G18735	0
AT5G18740	32
AT5G18748	0
AT5G18750	886
AT5G18755	0
AT5G18760	327
AT5G18770	450
AT5G18780	41
AT5G18790	375
AT5G18800	1167
AT5G18810	75
AT5G18820	503
AT5G18830	1293
AT5G18840	150
AT5G18850	142
AT5G18860	105
AT5G18870	0
AT5G18880	1
AT5G18890	4
AT5G18900	901
AT5G18910	0
AT5G18920	149
AT5G18930	120
AT5G18933	0
AT5G18937	1
AT5G18940	809
AT5G18950	223
AT5G18960	1117
AT5G18970	131
AT5G18980	463
AT5G18990	2
AT5G19000	1250
AT5G19010	1453
AT5G19015	0
AT5G19020	207
AT5G19025	140
AT5G19030	259
AT5G19040	2
AT5G19050	393
AT5G19060	180
AT5G19070	358
AT5G19080	207
AT5G19090	3949
AT5G19095	0
AT5G19097	8
AT5G19100	6
AT5G19110	1
AT5G19120	1732
AT5G19130	797
AT5G19140	2415
AT5G19150	465
AT5G19151	58
AT5G19160	549
AT5G19165	0
AT5G19170	107
AT5G19172	0
AT5G19175	4
AT5G19180	1589
AT5G19190	30
AT5G19200	61
AT5G19210	263
AT5G19220	986
AT5G19221	17
AT5G19230	60
AT5G19240	871
AT5G19250	1215
AT5G19260	113
AT5G19270	0
AT5G19280	760
AT5G19290	4230
AT5G19300	434
AT5G19310	683
AT5G19315	0
AT5G19320	771
AT5G19330	2928
AT5G19340	640
AT5G19350	1376
AT5G19360	5
AT5G19370	1119
AT5G19380	379
AT5G19390	2193
AT5G19400	2767
AT5G19410	13
AT5G19420	599
AT5G19430	538
AT5G19440	1359
AT5G19450	1820
AT5G19460	373
AT5G19470	4
AT5G19473	0
AT5G19480	558
AT5G19485	890
AT5G19490	60
AT5G19500	331
AT5G19510	6340
AT5G19520	20
AT5G19530	641
AT5G19540	1253
AT5G19550	559
AT5G19560	3
AT5G19570	266
AT5G19580	61
AT5G19590	1915
AT5G19595	0
AT5G19600	10
AT5G19610	0
AT5G19620	1270
AT5G19630	180
AT5G19633	0
AT5G19640	93
AT5G19650	6
AT5G19660	806
AT5G19670	246
AT5G19675	0
AT5G19680	688
AT5G19690	4622
AT5G19700	8
AT5G19710	0
AT5G19720	0
AT5G19730	653
AT5G19740	1244
AT5G19750	683
AT5G19760	4769
AT5G19770	4192
AT5G19780	5855
AT5G19790	14
AT5G19800	0
AT5G19810	0
AT5G19820	2719
AT5G19830	116
AT5G19840	202
AT5G19850	125
AT5G19855	486
AT5G19860	842
AT5G19870	2
AT5G19875	246
AT5G19880	1
AT5G19890	0
AT5G19900	2242
AT5G19910	329
AT5G19920	478
AT5G19930	808
AT5G19940	1796
AT5G19950	490
AT5G19960	463
AT5G19970	7
AT5G19980	432
AT5G19990	2205
AT5G20000	1041
AT5G20010	6786
AT5G20020	4952
AT5G20030	336
AT5G20040	434
AT5G20045	0
AT5G20050	478
AT5G20060	1363
AT5G20070	1048
AT5G20080	1942
AT5G20090	1584
AT5G20100	30
AT5G20110	103
AT5G20120	595
AT5G20130	1215
AT5G20140	484
AT5G20150	268
AT5G20160	2857
AT5G20165	715
AT5G20170	666
AT5G20180	468
AT5G20190	1872
AT5G20200	853
AT5G20220	113
AT5G20225	3
AT5G20230	318
AT5G20240	5641
AT5G20250	2770
AT5G20260	5
AT5G20270	1701
AT5G20280	3123
AT5G20290	16814
AT5G20300	1560
AT5G20310	0
AT5G20320	1097
AT5G20330	13
AT5G20340	0
AT5G20350	1356
AT5G20360	538
AT5G20370	195
AT5G20380	701
AT5G20390	1
AT5G20400	24
AT5G20410	214
AT5G20420	317
AT5G20430	28
AT5G20440	1
AT5G20447	0
AT5G20450	312
AT5G20460	0
AT5G20470	10
AT5G20480	221
AT5G20490	1578
AT5G20500	2124
AT5G20510	290
AT5G20520	1045
AT5G20540	540
AT5G20550	0
AT5G20560	14
AT5G20570	1462
AT5G20580	394
AT5G20590	736
AT5G20600	1453
AT5G20610	864
AT5G20620	3120
AT5G20630	9169
AT5G20635	797
AT5G20640	13
AT5G20650	431
AT5G20660	1841
AT5G20670	65
AT5G20680	569
AT5G20690	3
AT5G20700	3492
AT5G20710	381
AT5G20720	8580
AT5G20730	1261
AT5G20740	3977
AT5G20750	0
AT5G20760	0
AT5G20770	0
AT5G20780	0
AT5G20790	10
AT5G20800	0
AT5G20810	196
AT5G20820	1
AT5G20830	817
AT5G20840	1209
AT5G20850	275
AT5G20852	0
AT5G20854	0
AT5G20856	0
AT5G20858	0
AT5G20860	0
AT5G20870	32
AT5G20880	91
AT5G20885	480
AT5G20890	5607
AT5G20900	1765
AT5G20910	222
AT5G20920	3266
AT5G20930	843
AT5G20935	131
AT5G20940	11
AT5G20950	3337
AT5G20960	25
AT5G20970	121
AT5G20980	365
AT5G20990	799
AT5G20995	0
AT5G21010	539
AT5G21020	2124
AT5G21030	4
AT5G21040	722
AT5G21050	23
AT5G21060	693
AT5G21070	501
AT5G21080	10
AT5G21090	4490
AT5G21100	1134
AT5G21105	1162
AT5G21120	7
AT5G21125	0
AT5G21130	41
AT5G21140	271
AT5G21150	3379
AT5G21160	2709
AT5G21170	1054
AT5G21222	964
AT5G21274	1644
AT5G21280	2
AT5G21326	1335
AT5G21378	0
AT5G21430	479
AT5G21482	364
AT5G21535	0
AT5G21900	1782
AT5G21910	10
AT5G21920	910
AT5G21930	1406
AT5G21940	1871
AT5G21950	1199
AT5G21960	254
AT5G21970	375
AT5G21990	1602
AT5G22000	1865
AT5G22010	1675
AT5G22020	9739
AT5G22030	835
AT5G22040	647
AT5G22044	0
AT5G22050	862
AT5G22060	3906
AT5G22070	608
AT5G22080	1013
AT5G22090	302
AT5G22100	482
AT5G22110	341
AT5G22120	627
AT5G22130	298
AT5G22140	196
AT5G22145	0
AT5G22150	3
AT5G22160	79
AT5G22170	47
AT5G22180	2
AT5G22190	1
AT5G22200	425
AT5G22210	272
AT5G22220	553
AT5G22240	8
AT5G22250	285
AT5G22260	2708
AT5G22270	80
AT5G22280	1115
AT5G22290	244
AT5G22300	87
AT5G22310	111
AT5G22315	1
AT5G22320	680
AT5G22330	1474
AT5G22340	1160
AT5G22350	449
AT5G22355	3
AT5G22360	607
AT5G22370	701
AT5G22380	1
AT5G22390	102
AT5G22400	1194
AT5G22410	1
AT5G22420	6
AT5G22430	15997
AT5G22440	2932
AT5G22450	2617
AT5G22460	159
AT5G22470	14
AT5G22480	875
AT5G22490	3
AT5G22500	2874
AT5G22505	1
AT5G22510	1364
AT5G22520	3
AT5G22530	0
AT5G22540	13
AT5G22545	1
AT5G22550	2
AT5G22555	0
AT5G22560	0
AT5G22570	1
AT5G22580	927
AT5G22590	0
AT5G22600	21
AT5G22608	14
AT5G22610	7
AT5G22620	652
AT5G22630	1393
AT5G22640	5119
AT5G22650	7191
AT5G22660	4
AT5G22670	13
AT5G22680	2
AT5G22690	247
AT5G22700	1079
AT5G22720	24
AT5G22730	558
AT5G22740	2879
AT5G22750	621
AT5G22760	1553
AT5G22765	1
AT5G22770	1103
AT5G22780	1281
AT5G22785	0
AT5G22788	27
AT5G22790	686
AT5G22791	5
AT5G22792	1
AT5G22794	139
AT5G22796	64
AT5G22799	44
AT5G22800	1460
AT5G22810	0
AT5G22820	378
AT5G22830	1239
AT5G22840	442
AT5G22850	608
AT5G22860	143
AT5G22870	9
AT5G22875	417
AT5G22880	11501
AT5G22890	0
AT5G22900	0
AT5G22910	0
AT5G22920	820
AT5G22930	54
AT5G22940	1351
AT5G22950	672
AT5G22960	0
AT5G22970	1
AT5G22980	7
AT5G22990	0
AT5G23000	20
AT5G23010	46
AT5G23020	4
AT5G23030	0
AT5G23035	0
AT5G23040	2112
AT5G23050	1467
AT5G23060	1852
AT5G23065	0
AT5G23070	621
AT5G23080	1131
AT5G23090	448
AT5G23100	356
AT5G23110	1235
AT5G23115	0
AT5G23120	2013
AT5G23130	317
AT5G23140	957
AT5G23150	1641
AT5G23155	24
AT5G23160	46
AT5G23170	92
AT5G23180	3
AT5G23190	1415
AT5G23200	321
AT5G23210	1045
AT5G23212	0
AT5G23220	3
AT5G23230	0
AT5G23235	4
AT5G23240	13
AT5G23250	1549
AT5G23260	21
AT5G23270	2
AT5G23280	942
AT5G23290	698
AT5G23300	901
AT5G23310	1526
AT5G23320	67
AT5G23330	358
AT5G23340	627
AT5G23350	91
AT5G23360	110
AT5G23370	86
AT5G23380	212
AT5G23390	930
AT5G23395	425
AT5G23400	368
AT5G23405	472
AT5G23410	85
AT5G23411	0
AT5G23413	18
AT5G23420	1707
AT5G23430	1323
AT5G23440	471
AT5G23450	1804
AT5G23460	120
AT5G23470	53
AT5G23480	57
AT5G23490	389
AT5G23510	51
AT5G23520	468
AT5G23530	1648
AT5G23535	927
AT5G23540	2945
AT5G23550	362
AT5G23570	1380
AT5G23575	2862
AT5G23580	704
AT5G23590	796
AT5G23600	0
AT5G23610	1515
AT5G23630	2652
AT5G23650	0
AT5G23660	238
AT5G23665	0
AT5G23670	1565
AT5G23680	418
AT5G23690	452
AT5G23700	704
AT5G23710	0
AT5G23720	523
AT5G23730	82
AT5G23740	4145
AT5G23750	724
AT5G23760	397
AT5G23770	96
AT5G23780	187
AT5G23790	4
AT5G23800	413
AT5G23810	197
AT5G23820	120
AT5G23830	3
AT5G23840	2
AT5G23850	390
AT5G23860	2245
AT5G23870	267
AT5G23880	1109
AT5G23890	3396
AT5G23900	3586
AT5G23903	0
AT5G23908	0
AT5G23910	927
AT5G23920	877
AT5G23930	53
AT5G23940	17028
AT5G23950	2
AT5G23955	117
AT5G23960	1
AT5G23970	552
AT5G23980	9
AT5G23990	2
AT5G24000	351
AT5G24010	296
AT5G24020	656
AT5G24030	188
AT5G24040	1
AT5G24050	26
AT5G24060	1185
AT5G24065	0
AT5G24070	0
AT5G24080	0
AT5G24090	1
AT5G24100	0
AT5G24105	61
AT5G24110	2
AT5G24120	152
AT5G24130	1
AT5G24140	0
AT5G24150	411
AT5G24155	87
AT5G24160	6
AT5G24165	1334
AT5G24170	100
AT5G24180	0
AT5G24190	0
AT5G24200	2
AT5G24205	55
AT5G24206	62
AT5G24210	3
AT5G24215	0
AT5G24220	0
AT5G24230	7
AT5G24240	63
AT5G24260	1541
AT5G24270	40
AT5G24275	39
AT5G24280	915
AT5G24290	54
AT5G24300	2496
AT5G24310	216
AT5G24313	0
AT5G24314	1343
AT5G24316	1
AT5G24318	109
AT5G24320	787
AT5G24330	278
AT5G24340	351
AT5G24350	1436
AT5G24352	42
AT5G24355	4
AT5G24360	818
AT5G24370	0
AT5G24380	114
AT5G24390	74
AT5G24400	1279
AT5G24410	2
AT5G24420	2056
AT5G24430	725
AT5G24440	0
AT5G24450	966
AT5G24460	276
AT5G24470	871
AT5G24480	0
AT5G24490	4165
AT5G24500	430
AT5G24510	4
AT5G24520	941
AT5G24530	118
AT5G24540	0
AT5G24550	0
AT5G24557	0
AT5G24560	9
AT5G24570	136
AT5G24575	0
AT5G24580	538
AT5G24590	2277
AT5G24600	20
AT5G24610	2592
AT5G24620	1483
AT5G24630	286
AT5G24640	1
AT5G24650	2179
AT5G24655	1
AT5G24660	79
AT5G24670	1634
AT5G24680	212
AT5G24690	5249
AT5G24710	2919
AT5G24735	498
AT5G24740	1529
AT5G24750	344
AT5G24760	882
AT5G24770	8890
AT5G24775	0
AT5G24780	32812
AT5G24790	499
AT5G24800	728
AT5G24810	1716
AT5G24820	1180
AT5G24825	0
AT5G24830	314
AT5G24840	343
AT5G24850	394
AT5G24860	40
AT5G24870	918
AT5G24879	0
AT5G24880	0
AT5G24890	1108
AT5G24900	0
AT5G24910	201
AT5G24915	2
AT5G24920	48
AT5G24930	3921
AT5G24940	88
AT5G24950	37
AT5G24960	8
AT5G24970	408
AT5G24980	161
AT5G24990	79
AT5G25000	1
AT5G25010	55
AT5G25020	7
AT5G25030	0
AT5G25040	357
AT5G25045	2
AT5G25050	158
AT5G25060	2094
AT5G25070	802
AT5G25080	462
AT5G25090	883
AT5G25100	3315
AT5G25110	5
AT5G25120	15
AT5G25130	32
AT5G25140	1
AT5G25150	991
AT5G25160	2
AT5G25170	404
AT5G25180	2
AT5G25190	107
AT5G25195	0
AT5G25200	0
AT5G25205	0
AT5G25210	366
AT5G25220	1889
AT5G25230	148
AT5G25240	27
AT5G25250	218
AT5G25260	2
AT5G25265	1700
AT5G25270	2686
AT5G25280	1964
AT5G25290	66
AT5G25300	6
AT5G25305	0
AT5G25310	14
AT5G25320	3
AT5G25330	0
AT5G25340	2
AT5G25350	2278
AT5G25360	1130
AT5G25370	48
AT5G25380	48
AT5G25390	319
AT5G25400	209
AT5G25410	1
AT5G25415	0
AT5G25420	0
AT5G25425	0
AT5G25430	0
AT5G25440	30
AT5G25450	149
AT5G25451	1
AT5G25460	2764
AT5G25470	138
AT5G25475	1113
AT5G25480	182
AT5G25490	213
AT5G25500	72
AT5G25510	1262
AT5G25520	1425
AT5G25530	48
AT5G25540	1611
AT5G25550	1
AT5G25560	4302
AT5G25570	257
AT5G25580	405
AT5G25585	0
AT5G25590	2280
AT5G25600	0
AT5G25610	2770
AT5G25615	0
AT5G25620	293
AT5G25625	0
AT5G25630	1794
AT5G25640	7
AT5G25750	1
AT5G25754	701
AT5G25755	27
AT5G25756	1
AT5G25757	582
AT5G25760	777
AT5G25770	299
AT5G25780	1099
AT5G25790	153
AT5G25800	348
AT5G25810	6
AT5G25820	426
AT5G25830	87
AT5G25840	74
AT5G25850	7
AT5G25860	14
AT5G25870	0
AT5G25880	195
AT5G25890	225
AT5G25900	1037
AT5G25910	11
AT5G25920	2
AT5G25930	51
AT5G25940	348
AT5G25950	140
AT5G25955	0
AT5G25960	1
AT5G25970	0
AT5G25980	43218
AT5G25990	9
AT5G25995	20
AT5G26000	28811
AT5G26010	0
AT5G26015	0
AT5G26020	0
AT5G26030	2578
AT5G26038	0
AT5G26040	238
AT5G26050	0
AT5G26060	0
AT5G26070	0
AT5G26080	0
AT5G26090	1
AT5G26100	0
AT5G26110	557
AT5G26120	0
AT5G26130	0
AT5G26140	0
AT5G26146	1
AT5G26147	0
AT5G26150	1
AT5G26160	675
AT5G26170	129
AT5G26180	840
AT5G26190	14
AT5G26200	23
AT5G26210	1877
AT5G26220	502
AT5G26230	640
AT5G26233	0
AT5G26236	1
AT5G26240	1127
AT5G26250	1
AT5G26260	5
AT5G26262	0
AT5G26270	1
AT5G26280	1
AT5G26283	0
AT5G26286	1
AT5G26290	8
AT5G26300	0
AT5G26310	4
AT5G26320	0
AT5G26330	41
AT5G26340	44
AT5G26345	0
AT5G26350	0
AT5G26360	5963
AT5G26570	5245
AT5G26580	0
AT5G26582	12
AT5G26590	0
AT5G26594	56
AT5G26600	1066
AT5G26610	843
AT5G26617	0
AT5G26618	0
AT5G26620	1
AT5G26622	480
AT5G26630	10
AT5G26640	0
AT5G26642	0
AT5G26650	0
AT5G26660	19
AT5G26667	2199
AT5G26670	490
AT5G26673	1
AT5G26680	861
AT5G26690	2
AT5G26692	0
AT5G26700	25
AT5G26710	2858
AT5G26717	0
AT5G26720	95
AT5G26730	15117
AT5G26731	206
AT5G26740	929
AT5G26742	10497
AT5G26749	147
AT5G26751	2598
AT5G26760	1210
AT5G26770	375
AT5G26775	0
AT5G26780	1314
AT5G26790	28
AT5G26800	739
AT5G26805	14
AT5G26810	0
AT5G26820	1349
AT5G26830	4039
AT5G26840	0
AT5G26850	6651
AT5G26860	1375
AT5G26865	24
AT5G26880	1325
AT5G26890	0
AT5G26900	24
AT5G26910	1296
AT5G26920	129
AT5G26930	0
AT5G26940	804
AT5G26950	2
AT5G26955	0
AT5G26960	695
AT5G26970	0
AT5G26980	442
AT5G26990	451
AT5G27000	614
AT5G27010	88
AT5G27020	4
AT5G27030	2815
AT5G27035	0
AT5G27037	2
AT5G27043	1
AT5G27050	1
AT5G27060	6
AT5G27065	0
AT5G27070	4
AT5G27080	1
AT5G27090	1
AT5G27093	10
AT5G27095	0
AT5G27100	128
AT5G27110	145
AT5G27120	2225
AT5G27130	27
AT5G27140	39
AT5G27150	1115
AT5G27160	0
AT5G27170	0
AT5G27180	0
AT5G27190	1
AT5G27200	126
AT5G27210	405
AT5G27220	730
AT5G27230	260
AT5G27238	0
AT5G27240	442
AT5G27247	0
AT5G27250	17
AT5G27260	0
AT5G27270	842
AT5G27280	248
AT5G27290	335
AT5G27300	398
AT5G27310	0
AT5G27320	323
AT5G27330	1348
AT5G27340	0
AT5G27345	2
AT5G27350	24
AT5G27360	344
AT5G27370	0
AT5G27380	2143
AT5G27390	890
AT5G27395	986
AT5G27400	43
AT5G27410	617
AT5G27420	266
AT5G27430	1233
AT5G27440	0
AT5G27450	742
AT5G27460	309
AT5G27470	2109
AT5G27480	0
AT5G27490	215
AT5G27493	0
AT5G27495	0
AT5G27500	0
AT5G27505	0
AT5G27510	26
AT5G27520	668
AT5G27530	0
AT5G27540	2658
AT5G27550	989
AT5G27560	605
AT5G27570	11
AT5G27580	90
AT5G27590	0
AT5G27600	703
AT5G27603	0
AT5G27606	0
AT5G27607	0
AT5G27610	627
AT5G27620	481
AT5G27630	435
AT5G27640	3841
AT5G27650	1441
AT5G27660	641
AT5G27670	2584
AT5G27680	614
AT5G27690	55
AT5G27700	5510
AT5G27705	0
AT5G27710	730
AT5G27715	0
AT5G27720	1449
AT5G27730	1165
AT5G27740	1572
AT5G27750	423
AT5G27760	1046
AT5G27765	1
AT5G27770	4007
AT5G27771	1
AT5G27780	0
AT5G27790	0
AT5G27800	0
AT5G27807	0
AT5G27810	3
AT5G27820	417
AT5G27830	339
AT5G27840	825
AT5G27845	2
AT5G27850	12583
AT5G27860	1272
AT5G27870	1
AT5G27880	5
AT5G27882	6
AT5G27885	0
AT5G27889	70
AT5G27890	359
AT5G27893	8
AT5G27895	71
AT5G27900	1
AT5G27902	0
AT5G27905	0
AT5G27910	1
AT5G27920	693
AT5G27925	0
AT5G27927	1
AT5G27930	1319
AT5G27940	185
AT5G27944	0
AT5G27945	1
AT5G27947	0
AT5G27950	1408
AT5G27960	0
AT5G27965	0
AT5G27970	1814
AT5G27980	10
AT5G27990	732
AT5G28000	3
AT5G28010	26
AT5G28020	521
AT5G28030	127
AT5G28040	1007
AT5G28050	2518
AT5G28053	0
AT5G28056	0
AT5G28060	8102
AT5G28065	0
AT5G28067	0
AT5G28073	0
AT5G28076	0
AT5G28080	140
AT5G28085	1
AT5G28090	0
AT5G28100	0
AT5G28110	0
AT5G28120	0
AT5G28130	0
AT5G28140	0
AT5G28141	0
AT5G28143	0
AT5G28145	36
AT5G28150	363
AT5G28160	3
AT5G28165	0
AT5G28170	0
AT5G28173	0
AT5G28176	0
AT5G28180	1
AT5G28190	0
AT5G28200	0
AT5G28210	32
AT5G28220	413
AT5G28225	0
AT5G28230	0
AT5G28232	0
AT5G28235	0
AT5G28237	39
AT5G28240	0
AT5G28250	0
AT5G28253	0
AT5G28260	0
AT5G28262	95
AT5G28263	9
AT5G28266	0
AT5G28270	0
AT5G28280	7
AT5G28285	2
AT5G28287	0
AT5G28288	0
AT5G28290	751
AT5G28295	0
AT5G28300	1359
AT5G28310	5
AT5G28320	49
AT5G28330	57
AT5G28335	1
AT5G28340	22
AT5G28345	0
AT5G28350	583
AT5G28360	2
AT5G28370	2
AT5G28380	5
AT5G28390	26
AT5G28400	73
AT5G28405	0
AT5G28410	1
AT5G28415	54
AT5G28420	10
AT5G28430	23
AT5G28440	9
AT5G28442	31
AT5G28450	20
AT5G28460	3
AT5G28462	0
AT5G28463	0
AT5G28464	0
AT5G28466	0
AT5G28468	0
AT5G28469	0
AT5G28470	272
AT5G28480	2
AT5G28482	0
AT5G28484	0
AT5G28487	0
AT5G28490	22
AT5G28491	0
AT5G28495	0
AT5G28497	0
AT5G28500	2984
AT5G28510	0
AT5G28515	0
AT5G28520	0
AT5G28523	0
AT5G28524	0
AT5G28525	0
AT5G28526	0
AT5G28527	0
AT5G28530	490
AT5G28535	0
AT5G28540	9675
AT5G28545	0
AT5G28550	0
AT5G28560	0
AT5G28570	0
AT5G28580	0
AT5G28590	0
AT5G28593	0
AT5G28596	0
AT5G28600	0
AT5G28605	0
AT5G28610	0
AT5G28615	0
AT5G28620	4
AT5G28622	99
AT5G28623	0
AT5G28624	0
AT5G28625	0
AT5G28626	180
AT5G28627	4
AT5G28630	11
AT5G28635	83
AT5G28637	0
AT5G28640	2287
AT5G28641	0
AT5G28643	0
AT5G28644	0
AT5G28646	20
AT5G28650	62
AT5G28655	0
AT5G28660	0
AT5G28662	0
AT5G28664	0
AT5G28667	0
AT5G28670	0
AT5G28671	0
AT5G28672	0
AT5G28673	0
AT5G28675	0
AT5G28680	1
AT5G28690	0
AT5G28692	0
AT5G28696	0
AT5G28698	0
AT5G28700	0
AT5G28710	0
AT5G28712	1
AT5G28715	1
AT5G28720	0
AT5G28730	0
AT5G28740	2180
AT5G28750	1438
AT5G28760	0
AT5G28765	0
AT5G28770	431
AT5G28773	0
AT5G28776	0
AT5G28780	0
AT5G28785	0
AT5G28790	0
AT5G28810	0
AT5G28820	0
AT5G28823	0
AT5G28824	0
AT5G28826	0
AT5G28830	173
AT5G28840	4594
AT5G28845	0
AT5G28850	621
AT5G28860	0
AT5G28865	0
AT5G28870	0
AT5G28880	0
AT5G28885	0
AT5G28886	0
AT5G28888	0
AT5G28890	0
AT5G28892	0
AT5G28894	0
AT5G28897	0
AT5G28900	540
AT5G28910	153
AT5G28913	334
AT5G28916	0
AT5G28917	4
AT5G28919	0
AT5G28920	5
AT5G28923	0
AT5G28926	0
AT5G28927	0
AT5G28928	0
AT5G28929	0
AT5G28930	0
AT5G28935	0
AT5G28937	0
AT5G28940	0
AT5G28950	0
AT5G28960	1
AT5G28970	0
AT5G28980	0
AT5G28990	0
AT5G28993	1
AT5G28996	2
AT5G29000	263
AT5G29015	0
AT5G29020	0
AT5G29022	0
AT5G29024	0
AT5G29026	0
AT5G29028	0
AT5G29029	0
AT5G29030	0
AT5G29031	0
AT5G29032	0
AT5G29033	0
AT5G29034	0
AT5G29035	0
AT5G29036	0
AT5G29037	0
AT5G29040	0
AT5G29041	0
AT5G29043	0
AT5G29046	0
AT5G29050	0
AT5G29053	0
AT5G29054	0
AT5G29056	0
AT5G29058	0
AT5G29060	1
AT5G29070	0
AT5G29075	0
AT5G29090	0
AT5G29100	0
AT5G29210	0
AT5G29295	0
AT5G29337	0
AT5G29380	0
AT5G29408	0
AT5G29436	0
AT5G29465	0
AT5G29550	0
AT5G29560	1
AT5G29562	0
AT5G29565	0
AT5G29568	0
AT5G29571	0
AT5G29574	0
AT5G29577	0
AT5G29580	0
AT5G29591	0
AT5G29602	0
AT5G29613	0
AT5G29624	0
AT5G29629	0
AT5G29635	0
AT5G29646	0
AT5G29708	0
AT5G29720	0
AT5G29762	0
AT5G29805	0
AT5G29890	0
AT5G29975	0
AT5G30060	0
AT5G30102	0
AT5G30123	0
AT5G30189	0
AT5G30207	0
AT5G30218	0
AT5G30247	0
AT5G30269	0
AT5G30276	0
AT5G30341	0
AT5G30360	0
AT5G30380	0
AT5G30390	0
AT5G30400	0
AT5G30406	0
AT5G30410	0
AT5G30420	0
AT5G30428	0
AT5G30440	0
AT5G30450	0
AT5G30460	0
AT5G30470	0
AT5G30480	0
AT5G30490	784
AT5G30495	587
AT5G30500	15
AT5G30510	6573
AT5G30520	0
AT5G30532	0
AT5G30545	0
AT5G30584	2
AT5G30628	0
AT5G30648	0
AT5G30673	0
AT5G30721	0
AT5G30762	0
AT5G30852	0
AT5G30870	0
AT5G30942	0
AT5G31032	0
AT5G31087	0
AT5G31092	0
AT5G31122	0
AT5G31212	0
AT5G31302	0
AT5G31314	0
AT5G31355	0
AT5G31412	0
AT5G31496	0
AT5G31511	0
AT5G31536	0
AT5G31572	0
AT5G31637	0
AT5G31651	0
AT5G31662	0
AT5G31668	0
AT5G31685	0
AT5G31702	0
AT5G31719	0
AT5G31736	0
AT5G31752	0
AT5G31753	0
AT5G31758	0
AT5G31770	0
AT5G31778	0
AT5G31787	0
AT5G31804	0
AT5G31807	0
AT5G31821	0
AT5G31838	0
AT5G31842	0
AT5G31845	0
AT5G31855	0
AT5G31873	0
AT5G31884	0
AT5G31891	0
AT5G31905	0
AT5G31909	0
AT5G31919	0
AT5G31923	0
AT5G31927	0
AT5G31932	0
AT5G31945	0
AT5G31962	0
AT5G31963	0
AT5G31980	0
AT5G31981	0
AT5G31989	0
AT5G31999	0
AT5G32002	0
AT5G32017	0
AT5G32022	0
AT5G32035	0
AT5G32037	0
AT5G32042	0
AT5G32053	0
AT5G32060	0
AT5G32070	0
AT5G32071	0
AT5G32072	0
AT5G32082	0
AT5G32089	0
AT5G32103	0
AT5G32107	0
AT5G32112	0
AT5G32122	0
AT5G32125	0
AT5G32136	0
AT5G32143	0
AT5G32161	0
AT5G32162	0
AT5G32169	0
AT5G32179	0
AT5G32197	0
AT5G32215	0
AT5G32228	0
AT5G32241	0
AT5G32254	0
AT5G32267	0
AT5G32280	0
AT5G32293	0
AT5G32306	0
AT5G32312	0
AT5G32345	0
AT5G32358	0
AT5G32386	0
AT5G32400	0
AT5G32402	0
AT5G32404	0
AT5G32405	0
AT5G32406	0
AT5G32408	0
AT5G32410	0
AT5G32420	0
AT5G32423	0
AT5G32426	0
AT5G32430	0
AT5G32431	0
AT5G32433	0
AT5G32434	0
AT5G32436	0
AT5G32440	1047
AT5G32450	1299
AT5G32460	7
AT5G32470	705
AT5G32471	0
AT5G32473	0
AT5G32475	0
AT5G32481	0
AT5G32482	0
AT5G32483	0
AT5G32484	0
AT5G32485	0
AT5G32486	0
AT5G32487	0
AT5G32488	0
AT5G32489	0
AT5G32490	0
AT5G32495	0
AT5G32505	0
AT5G32510	0
AT5G32511	0
AT5G32512	0
AT5G32513	0
AT5G32514	0
AT5G32515	0
AT5G32516	0
AT5G32517	0
AT5G32518	0
AT5G32519	0
AT5G32520	0
AT5G32521	0
AT5G32522	0
AT5G32525	0
AT5G32540	0
AT5G32563	0
AT5G32566	0
AT5G32569	0
AT5G32572	0
AT5G32576	0
AT5G32580	0
AT5G32590	0
AT5G32591	0
AT5G32592	0
AT5G32593	0
AT5G32594	0
AT5G32595	0
AT5G32596	0
AT5G32598	0
AT5G32600	0
AT5G32605	0
AT5G32610	0
AT5G32613	0
AT5G32616	0
AT5G32619	0
AT5G32620	0
AT5G32621	0
AT5G32622	0
AT5G32623	0
AT5G32624	0
AT5G32625	0
AT5G32626	0
AT5G32627	0
AT5G32628	0
AT5G32630	0
AT5G32654	0
AT5G32670	0
AT5G32678	0
AT5G32690	0
AT5G32702	0
AT5G32726	0
AT5G32750	0
AT5G32775	0
AT5G32800	0
AT5G32825	0
AT5G32850	0
AT5G32875	0
AT5G32900	0
AT5G32925	0
AT5G32950	0
AT5G32975	0
AT5G33000	0
AT5G33025	0
AT5G33050	0
AT5G33070	0
AT5G33075	0
AT5G33100	0
AT5G33125	0
AT5G33150	0
AT5G33175	0
AT5G33200	0
AT5G33202	0
AT5G33204	0
AT5G33207	0
AT5G33210	0
AT5G33220	0
AT5G33223	0
AT5G33226	0
AT5G33230	0
AT5G33232	0
AT5G33234	0
AT5G33237	0
AT5G33240	0
AT5G33250	0
AT5G33251	0
AT5G33252	0
AT5G33253	0
AT5G33254	0
AT5G33255	0
AT5G33256	0
AT5G33257	0
AT5G33258	0
AT5G33259	0
AT5G33260	0
AT5G33270	0
AT5G33280	444
AT5G33285	0
AT5G33290	40
AT5G33300	372
AT5G33303	0
AT5G33306	0
AT5G33310	0
AT5G33315	0
AT5G33320	4264
AT5G33330	33
AT5G33340	0
AT5G33350	0
AT5G33355	0
AT5G33360	0
AT5G33365	5
AT5G33370	20789
AT5G33380	0
AT5G33381	0
AT5G33382	60
AT5G33383	0
AT5G33384	0
AT5G33385	0
AT5G33386	0
AT5G33387	0
AT5G33388	0
AT5G33389	0
AT5G33390	8
AT5G33391	0
AT5G33392	0
AT5G33393	0
AT5G33395	6
AT5G33398	0
AT5G33399	9
AT5G33400	3
AT5G33402	0
AT5G33404	0
AT5G33405	6
AT5G33406	1
AT5G33410	0
AT5G33415	0
AT5G33420	0
AT5G33422	0
AT5G33424	0
AT5G33427	0
AT5G33428	0
AT5G33431	0
AT5G33432	0
AT5G33433	0
AT5G33434	0
AT5G33436	0
AT5G33438	0
AT5G33439	0
AT5G33441	0
AT5G33442	0
AT5G33533	0
AT5G33624	0
AT5G33715	0
AT5G33806	0
AT5G33898	0
AT5G33990	0
AT5G34082	0
AT5G34174	0
AT5G34266	0
AT5G34358	0
AT5G34376	0
AT5G34394	0
AT5G34412	0
AT5G34431	0
AT5G34450	0
AT5G34460	0
AT5G34480	4
AT5G34500	2
AT5G34520	0
AT5G34540	0
AT5G34560	1
AT5G34581	0
AT5G34602	0
AT5G34623	0
AT5G34644	0
AT5G34665	0
AT5G34686	0
AT5G34696	0
AT5G34707	0
AT5G34728	0
AT5G34749	0
AT5G34770	0
AT5G34780	60
AT5G34790	11
AT5G34795	10
AT5G34800	19
AT5G34810	2
AT5G34820	0
AT5G34825	1
AT5G34828	0
AT5G34829	0
AT5G34830	1
AT5G34831	0
AT5G34832	0
AT5G34833	2
AT5G34834	0
AT5G34835	0
AT5G34836	0
AT5G34837	0
AT5G34838	0
AT5G34839	0
AT5G34840	0
AT5G34841	0
AT5G34842	0
AT5G34843	0
AT5G34844	0
AT5G34845	0
AT5G34846	0
AT5G34847	0
AT5G34848	0
AT5G34849	1
AT5G34850	3173
AT5G34851	17
AT5G34852	0
AT5G34853	1204
AT5G34854	0
AT5G34855	0
AT5G34856	0
AT5G34857	0
AT5G34858	0
AT5G34859	0
AT5G34860	0
AT5G34861	0
AT5G34862	0
AT5G34863	0
AT5G34864	0
AT5G34865	0
AT5G34866	0
AT5G34867	0
AT5G34868	0
AT5G34869	0
AT5G34870	0
AT5G34871	3
AT5G34880	0
AT5G34881	0
AT5G34882	0
AT5G34883	0
AT5G34885	0
AT5G34887	0
AT5G34890	0
AT5G34895	0
AT5G34900	0
AT5G34903	0
AT5G34905	0
AT5G34908	0
AT5G34910	0
AT5G34920	0
AT5G34925	0
AT5G34930	325
AT5G34940	516
AT5G34945	0
AT5G34950	0
AT5G34960	0
AT5G34965	0
AT5G34970	0
AT5G34980	0
AT5G34985	0
AT5G34990	0
AT5G35000	0
AT5G35010	0
AT5G35020	0
AT5G35021	0
AT5G35023	0
AT5G35025	0
AT5G35030	0
AT5G35035	0
AT5G35040	0
AT5G35045	0
AT5G35046	0
AT5G35048	0
AT5G35050	0
AT5G35052	0
AT5G35057	0
AT5G35061	0
AT5G35065	0
AT5G35067	0
AT5G35069	0
AT5G35070	0
AT5G35073	0
AT5G35076	0
AT5G35080	738
AT5G35090	23
AT5G35100	1376
AT5G35110	109
AT5G35111	1
AT5G35113	0
AT5G35116	1
AT5G35118	0
AT5G35120	0
AT5G35130	0
AT5G35140	0
AT5G35142	0
AT5G35145	0
AT5G35146	0
AT5G35148	0
AT5G35150	0
AT5G35160	1873
AT5G35170	2905
AT5G35180	3140
AT5G35190	0
AT5G35195	0
AT5G35200	1165
AT5G35205	6
AT5G35207	0
AT5G35210	3456
AT5G35220	1041
AT5G35230	0
AT5G35240	0
AT5G35250	0
AT5G35260	0
AT5G35270	0
AT5G35280	0
AT5G35300	0
AT5G35310	0
AT5G35320	1444
AT5G35330	596
AT5G35331	0
AT5G35332	0
AT5G35334	0
AT5G35336	0
AT5G35337	0
AT5G35338	0
AT5G35339	0
AT5G35340	0
AT5G35341	0
AT5G35344	0
AT5G35348	0
AT5G35353	0
AT5G35354	0
AT5G35356	0
AT5G35360	7470
AT5G35370	11
AT5G35375	2
AT5G35380	11
AT5G35390	5
AT5G35400	315
AT5G35405	0
AT5G35407	1
AT5G35410	166
AT5G35413	0
AT5G35416	0
AT5G35420	17
AT5G35425	4
AT5G35430	1292
AT5G35450	224
AT5G35460	428
AT5G35475	0
AT5G35480	35
AT5G35490	5
AT5G35495	1
AT5G35510	1
AT5G35520	449
AT5G35525	8
AT5G35530	5846
AT5G35535	0
AT5G35540	0
AT5G35550	3
AT5G35555	0
AT5G35560	722
AT5G35570	610
AT5G35575	0
AT5G35580	17
AT5G35590	2550
AT5G35600	758
AT5G35601	0
AT5G35602	0
AT5G35603	0
AT5G35604	0
AT5G35605	1
AT5G35606	0
AT5G35607	0
AT5G35608	0
AT5G35610	0
AT5G35615	0
AT5G35620	1637
AT5G35630	11953
AT5G35640	8
AT5G35643	10
AT5G35646	0
AT5G35650	0
AT5G35655	0
AT5G35657	0
AT5G35660	57
AT5G35670	553
AT5G35680	1352
AT5G35688	0
AT5G35690	713
AT5G35695	0
AT5G35698	0
AT5G35700	844
AT5G35710	0
AT5G35715	0
AT5G35720	0
AT5G35725	0
AT5G35730	1079
AT5G35732	19
AT5G35735	353
AT5G35736	0
AT5G35737	0
AT5G35738	33
AT5G35740	121
AT5G35750	1129
AT5G35753	375
AT5G35756	0
AT5G35760	29
AT5G35770	19
AT5G35775	0
AT5G35777	76
AT5G35780	7
AT5G35790	3155
AT5G35791	0
AT5G35792	0
AT5G35794	0
AT5G35796	0
AT5G35798	0
AT5G35800	0
AT5G35802	0
AT5G35805	0
AT5G35810	0
AT5G35820	0
AT5G35830	0
AT5G35840	1268
AT5G35860	0
AT5G35870	1
AT5G35880	0
AT5G35890	0
AT5G35900	0
AT5G35910	2893
AT5G35912	0
AT5G35913	0
AT5G35914	0
AT5G35915	0
AT5G35917	0
AT5G35918	0
AT5G35920	0
AT5G35923	0
AT5G35926	14
AT5G35927	0
AT5G35930	642
AT5G35932	3
AT5G35935	81
AT5G35940	3
AT5G35945	6
AT5G35950	0
AT5G35960	10
AT5G35965	3
AT5G35970	571
AT5G35980	2330
AT5G35995	378
AT5G36000	32
AT5G36001	0
AT5G36002	1
AT5G36005	0
AT5G36010	0
AT5G36015	0
AT5G36020	0
AT5G36030	0
AT5G36035	0
AT5G36040	0
AT5G36050	0
AT5G36060	0
AT5G36070	0
AT5G36075	0
AT5G36080	0
AT5G36090	0
AT5G36100	3
AT5G36110	3
AT5G36120	454
AT5G36125	0
AT5G36130	0
AT5G36140	1
AT5G36150	193
AT5G36160	1629
AT5G36170	1291
AT5G36180	2
AT5G36185	1
AT5G36190	0
AT5G36200	1
AT5G36210	1716
AT5G36220	110
AT5G36223	0
AT5G36225	0
AT5G36226	0
AT5G36228	0
AT5G36230	5969
AT5G36240	45
AT5G36250	723
AT5G36260	17
AT5G36270	0
AT5G36275	1
AT5G36280	2
AT5G36290	1721
AT5G36293	0
AT5G36296	0
AT5G36297	0
AT5G36300	0
AT5G36310	0
AT5G36320	0
AT5G36330	0
AT5G36340	0
AT5G36350	0
AT5G36360	0
AT5G36370	0
AT5G36380	0
AT5G36390	0
AT5G36400	0
AT5G36410	0
AT5G36420	0
AT5G36430	0
AT5G36440	0
AT5G36450	0
AT5G36460	0
AT5G36470	0
AT5G36480	0
AT5G36490	0
AT5G36500	0
AT5G36510	0
AT5G36520	0
AT5G36530	0
AT5G36540	0
AT5G36550	0
AT5G36650	0
AT5G36655	0
AT5G36657	0
AT5G36658	0
AT5G36659	0
AT5G36660	0
AT5G36661	0
AT5G36662	0
AT5G36670	1
AT5G36680	0
AT5G36685	0
AT5G36690	0
AT5G36700	1
AT5G36710	0
AT5G36720	0
AT5G36722	0
AT5G36730	0
AT5G36732	0
AT5G36734	0
AT5G36736	0
AT5G36737	0
AT5G36738	0
AT5G36739	0
AT5G36740	22
AT5G36770	0
AT5G36775	0
AT5G36780	0
AT5G36790	7
AT5G36800	0
AT5G36805	0
AT5G36810	0
AT5G36820	0
AT5G36825	0
AT5G36830	0
AT5G36840	0
AT5G36850	0
AT5G36860	0
AT5G36870	14
AT5G36880	1849
AT5G36890	788
AT5G36900	0
AT5G36903	0
AT5G36904	0
AT5G36905	0
AT5G36907	0
AT5G36910	14
AT5G36920	0
AT5G36925	4
AT5G36930	197
AT5G36935	0
AT5G36937	1
AT5G36940	287
AT5G36950	472
AT5G36960	26
AT5G36970	0
AT5G36980	6
AT5G36990	0
AT5G37000	332
AT5G37010	795
AT5G37017	0
AT5G37020	4534
AT5G37030	0
AT5G37040	100
AT5G37050	16
AT5G37055	216
AT5G37060	2
AT5G37070	224
AT5G37072	68
AT5G37080	0
AT5G37090	0
AT5G37100	0
AT5G37110	0
AT5G37120	0
AT5G37125	0
AT5G37130	2067
AT5G37140	1
AT5G37145	1
AT5G37150	0
AT5G37160	0
AT5G37165	0
AT5G37170	0
AT5G37175	0
AT5G37180	88
AT5G37190	671
AT5G37200	1
AT5G37210	0
AT5G37220	38
AT5G37230	27
AT5G37240	33
AT5G37247	5
AT5G37250	1
AT5G37260	362
AT5G37270	25
AT5G37280	2
AT5G37290	311
AT5G37300	794
AT5G37310	1409
AT5G37320	1
AT5G37330	0
AT5G37340	220
AT5G37350	983
AT5G37352	2
AT5G37360	635
AT5G37370	1738
AT5G37380	687
AT5G37381	4
AT5G37383	0
AT5G37385	0
AT5G37390	0
AT5G37400	1063
AT5G37410	501
AT5G37415	51
AT5G37420	485
AT5G37430	35
AT5G37440	145
AT5G37442	0
AT5G37445	1
AT5G37450	30
AT5G37460	337
AT5G37470	476
AT5G37473	0
AT5G37474	0
AT5G37475	1097
AT5G37476	0
AT5G37478	0
AT5G37480	261
AT5G37485	9
AT5G37490	8
AT5G37500	302
AT5G37510	3969
AT5G37520	0
AT5G37530	278
AT5G37540	2531
AT5G37550	6
AT5G37560	0
AT5G37570	194
AT5G37590	521
AT5G37600	1435
AT5G37610	0
AT5G37620	0
AT5G37630	894
AT5G37640	1
AT5G37650	131
AT5G37660	65
AT5G37665	0
AT5G37670	72
AT5G37680	380
AT5G37690	0
AT5G37710	446
AT5G37715	0
AT5G37720	1433
AT5G37730	0
AT5G37732	0
AT5G37740	283
AT5G37750	71
AT5G37760	1
AT5G37770	4598
AT5G37780	6546
AT5G37790	795
AT5G37793	11
AT5G37795	0
AT5G37800	1
AT5G37810	2
AT5G37820	0
AT5G37830	2089
AT5G37840	1
AT5G37850	688
AT5G37860	57
AT5G37870	39
AT5G37872	0
AT5G37875	0
AT5G37880	0
AT5G37890	339
AT5G37900	0
AT5G37910	6
AT5G37920	301
AT5G37930	410
AT5G37940	2
AT5G37950	0
AT5G37960	0
AT5G37970	0
AT5G37980	9
AT5G37990	0
AT5G38000	1
AT5G38005	21
AT5G38010	1
AT5G38020	1
AT5G38030	0
AT5G38035	19
AT5G38037	0
AT5G38040	171
AT5G38050	166
AT5G38060	167
AT5G38070	68
AT5G38080	70
AT5G38090	76
AT5G38096	4
AT5G38100	2
AT5G38110	1110
AT5G38120	161
AT5G38130	3
AT5G38140	283
AT5G38150	1305
AT5G38155	0
AT5G38160	65
AT5G38170	12
AT5G38180	3
AT5G38190	0
AT5G38192	0
AT5G38195	1
AT5G38197	0
AT5G38200	28
AT5G38210	0
AT5G38212	38
AT5G38220	385
AT5G38230	20
AT5G38240	2
AT5G38250	1
AT5G38260	0
AT5G38270	0
AT5G38275	0
AT5G38280	10
AT5G38285	0
AT5G38290	784
AT5G38300	221
AT5G38310	1
AT5G38317	0
AT5G38320	2
AT5G38330	0
AT5G38340	0
AT5G38344	0
AT5G38350	5
AT5G38360	644
AT5G38365	0
AT5G38378	0
AT5G38380	812
AT5G38383	3
AT5G38386	8
AT5G38390	0
AT5G38391	0
AT5G38392	0
AT5G38393	35
AT5G38396	77
AT5G38397	0
AT5G38400	0
AT5G38410	20143
AT5G38420	3606
AT5G38430	2769
AT5G38435	2
AT5G38437	0
AT5G38440	0
AT5G38450	7
AT5G38460	533
AT5G38470	4895
AT5G38480	4381
AT5G38490	177
AT5G38500	16
AT5G38510	546
AT5G38520	844
AT5G38530	296
AT5G38540	0
AT5G38550	3
AT5G38560	1312
AT5G38565	35
AT5G38570	0
AT5G38580	0
AT5G38590	227
AT5G38595	0
AT5G38600	1118
AT5G38610	27
AT5G38620	35
AT5G38630	638
AT5G38640	621
AT5G38650	0
AT5G38660	708
AT5G38670	2
AT5G38680	41
AT5G38690	885
AT5G38700	1
AT5G38705	0
AT5G38710	4
AT5G38720	781
AT5G38730	90
AT5G38740	347
AT5G38743	9
AT5G38747	43
AT5G38750	10
AT5G38760	18
AT5G38770	6
AT5G38780	3
AT5G38790	0
AT5G38800	3
AT5G38810	4
AT5G38820	947
AT5G38830	1710
AT5G38840	1001
AT5G38850	109
AT5G38860	343
AT5G38865	528
AT5G38870	458
AT5G38880	1552
AT5G38890	530
AT5G38895	220
AT5G38900	20
AT5G38905	0
AT5G38910	0
AT5G38920	0
AT5G38930	0
AT5G38940	0
AT5G38950	0
AT5G38960	0
AT5G38970	72
AT5G38975	0
AT5G38980	509
AT5G38990	468
AT5G39000	7
AT5G39010	250
AT5G39020	19
AT5G39024	0
AT5G39030	15
AT5G39040	1894
AT5G39050	313
AT5G39060	0
AT5G39070	0
AT5G39080	1
AT5G39090	13
AT5G39095	0
AT5G39100	0
AT5G39110	0
AT5G39120	0
AT5G39130	2
AT5G39140	0
AT5G39150	0
AT5G39155	0
AT5G39160	3
AT5G39170	0
AT5G39180	0
AT5G39185	0
AT5G39190	3
AT5G39200	0
AT5G39205	0
AT5G39210	399
AT5G39220	870
AT5G39230	5
AT5G39240	128
AT5G39245	0
AT5G39250	179
AT5G39260	6
AT5G39270	0
AT5G39280	0
AT5G39290	0
AT5G39300	1
AT5G39310	1
AT5G39320	1724
AT5G39330	60
AT5G39340	499
AT5G39350	329
AT5G39360	438
AT5G39365	1
AT5G39370	0
AT5G39380	358
AT5G39390	0
AT5G39400	5
AT5G39410	913
AT5G39420	37
AT5G39430	0
AT5G39440	22
AT5G39450	187
AT5G39460	11
AT5G39470	2
AT5G39471	25
AT5G39473	39
AT5G39480	0
AT5G39490	0
AT5G39493	0
AT5G39500	1120
AT5G39510	1364
AT5G39520	5
AT5G39530	578
AT5G39532	0
AT5G39533	4
AT5G39535	0
AT5G39540	0
AT5G39550	524
AT5G39560	1
AT5G39570	10446
AT5G39580	1
AT5G39590	1007
AT5G39600	552
AT5G39610	67
AT5G39620	0
AT5G39630	1
AT5G39635	0
AT5G39640	0
AT5G39645	0
AT5G39650	1
AT5G39660	128
AT5G39670	39
AT5G39680	49
AT5G39690	2
AT5G39693	0
AT5G39700	0
AT5G39710	464
AT5G39715	0
AT5G39720	5
AT5G39730	1594
AT5G39740	11627
AT5G39750	6
AT5G39760	383
AT5G39770	0
AT5G39775	0
AT5G39785	231
AT5G39790	457
AT5G39800	428
AT5G39810	16
AT5G39820	0
AT5G39830	1467
AT5G39840	535
AT5G39850	712
AT5G39860	72
AT5G39861	0
AT5G39862	0
AT5G39863	0
AT5G39865	8
AT5G39870	0
AT5G39880	7
AT5G39890	82
AT5G39895	0
AT5G39900	277
AT5G39910	59
AT5G39920	2
AT5G39930	2
AT5G39940	452
AT5G39950	1769
AT5G39955	0
AT5G39960	539
AT5G39970	22
AT5G39980	283
AT5G39990	886
AT5G39995	1
AT5G40000	0
AT5G40010	1
AT5G40020	10
AT5G40030	287
AT5G40040	216
AT5G40050	7
AT5G40060	191
AT5G40070	7
AT5G40080	371
AT5G40090	36
AT5G40100	37
AT5G40110	0
AT5G40120	13
AT5G40130	8
AT5G40140	506
AT5G40150	425
AT5G40153	0
AT5G40155	10
AT5G40160	690
AT5G40170	124
AT5G40180	4
AT5G40190	519
AT5G40200	1756
AT5G40210	13
AT5G40212	0
AT5G40220	75
AT5G40230	33
AT5G40240	299
AT5G40250	769
AT5G40260	1151
AT5G40270	1037
AT5G40275	10
AT5G40280	574
AT5G40290	0
AT5G40300	453
AT5G40310	0
AT5G40315	0
AT5G40316	7
AT5G40320	1
AT5G40330	1
AT5G40340	2922
AT5G40348	0
AT5G40350	1
AT5G40360	2
AT5G40370	1596
AT5G40380	206
AT5G40382	3
AT5G40384	2
AT5G40390	110
AT5G40395	0
AT5G40400	213
AT5G40405	133
AT5G40410	40
AT5G40420	11
AT5G40430	1
AT5G40440	427
AT5G40450	384
AT5G40460	249
AT5G40470	318
AT5G40480	3289
AT5G40490	1693
AT5G40500	267
AT5G40510	13
AT5G40520	523
AT5G40530	493
AT5G40540	60
AT5G40545	0
AT5G40550	538
AT5G40560	0
AT5G40570	127
AT5G40580	1296
AT5G40590	0
AT5G40595	0
AT5G40600	563
AT5G40605	0
AT5G40610	627
AT5G40620	0
AT5G40630	18
AT5G40640	753
AT5G40645	15
AT5G40650	674
AT5G40660	1086
AT5G40670	716
AT5G40680	0
AT5G40690	1
AT5G40700	544
AT5G40710	457
AT5G40720	55
AT5G40730	97
AT5G40740	1089
AT5G40750	0
AT5G40760	3832
AT5G40770	2853
AT5G40780	63
AT5G40790	4
AT5G40800	10
AT5G40810	2218
AT5G40820	379
AT5G40830	522
AT5G40840	234
AT5G40850	1118
AT5G40855	0
AT5G40860	0
AT5G40870	1312
AT5G40880	627
AT5G40890	837
AT5G40900	0
AT5G40910	1331
AT5G40920	539
AT5G40930	906
AT5G40940	1149
AT5G40942	136
AT5G40945	0
AT5G40950	4720
AT5G40960	32
AT5G40970	139
AT5G40980	0
AT5G40981	0
AT5G40990	0
AT5G41000	297
AT5G41010	929
AT5G41020	846
AT5G41025	0
AT5G41030	51
AT5G41040	27
AT5G41050	763
AT5G41060	766
AT5G41070	843
AT5G41071	9
AT5G41080	1086
AT5G41090	1036
AT5G41100	548
AT5G41109	0
AT5G41110	282
AT5G41120	1387
AT5G41130	2155
AT5G41140	1418
AT5G41150	492
AT5G41160	12
AT5G41170	25
AT5G41180	500
AT5G41190	1235
AT5G41200	109
AT5G41210	1540
AT5G41220	465
AT5G41240	382
AT5G41250	46
AT5G41260	1407
AT5G41265	0
AT5G41270	145
AT5G41280	0
AT5G41290	0
AT5G41300	0
AT5G41310	0
AT5G41315	16
AT5G41320	1
AT5G41330	420
AT5G41340	628
AT5G41350	420
AT5G41360	1094
AT5G41370	1422
AT5G41380	4
AT5G41390	0
AT5G41400	51
AT5G41401	0
AT5G41410	439
AT5G41420	0
AT5G41430	18
AT5G41440	22
AT5G41450	3
AT5G41460	791
AT5G41470	20
AT5G41471	1
AT5G41480	341
AT5G41490	16
AT5G41491	0
AT5G41494	0
AT5G41500	52
AT5G41505	0
AT5G41510	21
AT5G41520	6024
AT5G41530	0
AT5G41540	3
AT5G41550	233
AT5G41560	485
AT5G41570	5
AT5G41580	667
AT5G41590	0
AT5G41600	2453
AT5G41605	0
AT5G41610	80
AT5G41612	0
AT5G41620	174
AT5G41630	0
AT5G41640	6
AT5G41650	132
AT5G41660	0
AT5G41663	0
AT5G41670	2354
AT5G41675	0
AT5G41680	7
AT5G41685	741
AT5G41690	178
AT5G41700	3161
AT5G41710	22
AT5G41720	11
AT5G41730	0
AT5G41740	532
AT5G41750	155
AT5G41755	0
AT5G41760	778
AT5G41761	6
AT5G41763	17
AT5G41765	10
AT5G41770	2398
AT5G41780	10
AT5G41790	1906
AT5G41800	1035
AT5G41810	573
AT5G41820	107
AT5G41830	18
AT5G41835	41
AT5G41840	15
AT5G41850	139
AT5G41860	15
AT5G41870	702
AT5G41880	811
AT5G41890	223
AT5G41900	93
AT5G41905	0
AT5G41908	2
AT5G41910	268
AT5G41920	324
AT5G41940	885
AT5G41950	2199
AT5G41960	576
AT5G41970	1432
AT5G41980	213
AT5G41990	1506
AT5G42000	608
AT5G42010	25
AT5G42020	8562
AT5G42030	1129
AT5G42040	27
AT5G42050	7805
AT5G42053	3
AT5G42060	478
AT5G42070	270
AT5G42080	5309
AT5G42090	39
AT5G42092	0
AT5G42100	3188
AT5G42110	275
AT5G42120	448
AT5G42130	788
AT5G42140	589
AT5G42146	20
AT5G42150	656
AT5G42170	2
AT5G42180	15
AT5G42190	1885
AT5G42200	115
AT5G42210	61
AT5G42220	1980
AT5G42223	0
AT5G42230	120
AT5G42232	0
AT5G42235	1
AT5G42240	1777
AT5G42242	0
AT5G42250	8
AT5G42260	0
AT5G42265	0
AT5G42270	4172
AT5G42280	464
AT5G42290	0
AT5G42300	2610
AT5G42310	650
AT5G42320	925
AT5G42323	3
AT5G42325	5
AT5G42330	215
AT5G42340	1
AT5G42350	261
AT5G42360	438
AT5G42370	232
AT5G42380	252
AT5G42390	3265
AT5G42400	1097
AT5G42410	0
AT5G42420	1143
AT5G42430	33
AT5G42440	152
AT5G42445	26
AT5G42450	90
AT5G42460	154
AT5G42470	934
AT5G42480	1026
AT5G42490	14
AT5G42500	2
AT5G42504	0
AT5G42505	0
AT5G42510	0
AT5G42520	1532
AT5G42530	470
AT5G42540	2178
AT5G42560	1052
AT5G42565	0
AT5G42567	0
AT5G42568	0
AT5G42570	906
AT5G42580	1
AT5G42590	7
AT5G42600	3
AT5G42610	0
AT5G42620	2105
AT5G42630	78
AT5G42635	0
AT5G42640	0
AT5G42645	0
AT5G42650	656
AT5G42655	1
AT5G42660	474
AT5G42670	450
AT5G42677	0
AT5G42680	16
AT5G42690	90
AT5G42700	398
AT5G42710	23
AT5G42720	692
AT5G42730	72
AT5G42740	1856
AT5G42750	116
AT5G42760	111
AT5G42765	935
AT5G42770	325
AT5G42780	248
AT5G42785	10
AT5G42790	2350
AT5G42797	0
AT5G42800	3
AT5G42810	396
AT5G42820	385
AT5G42825	0
AT5G42830	30
AT5G42840	1
AT5G42850	1234
AT5G42860	39
AT5G42870	1260
AT5G42880	274
AT5G42890	2661
AT5G42895	0
AT5G42900	1549
AT5G42905	0
AT5G42910	6
AT5G42920	1583
AT5G42930	3
AT5G42940	1013
AT5G42950	2811
AT5G42955	0
AT5G42957	0
AT5G42960	519
AT5G42965	15
AT5G42970	1215
AT5G42980	7216
AT5G42990	590
AT5G43000	0
AT5G43010	1508
AT5G43015	0
AT5G43020	3168
AT5G43030	1
AT5G43035	0
AT5G43040	7
AT5G43050	390
AT5G43060	2720
AT5G43064	0
AT5G43065	1
AT5G43066	1
AT5G43068	1
AT5G43070	733
AT5G43080	293
AT5G43090	104
AT5G43100	999
AT5G43105	0
AT5G43110	562
AT5G43120	13
AT5G43130	1379
AT5G43140	311
AT5G43150	74
AT5G43155	149
AT5G43160	113
AT5G43170	60
AT5G43175	0
AT5G43180	3
AT5G43185	1
AT5G43190	266
AT5G43196	0
AT5G43200	0
AT5G43210	105
AT5G43211	0
AT5G43230	28
AT5G43240	13
AT5G43250	128
AT5G43260	127
AT5G43270	1108
AT5G43280	491
AT5G43285	0
AT5G43290	11
AT5G43300	6
AT5G43310	2388
AT5G43320	2724
AT5G43330	1973
AT5G43340	1025
AT5G43350	1
AT5G43360	0
AT5G43370	1
AT5G43380	55
AT5G43390	7
AT5G43400	539
AT5G43401	0
AT5G43403	80
AT5G43405	0
AT5G43410	2
AT5G43415	0
AT5G43420	232
AT5G43430	505
AT5G43440	200
AT5G43450	61
AT5G43455	0
AT5G43460	2601
AT5G43470	1147
AT5G43480	1
AT5G43490	4
AT5G43500	742
AT5G43510	0
AT5G43513	0
AT5G43516	0
AT5G43518	0
AT5G43520	6
AT5G43525	0
AT5G43530	237
AT5G43535	0
AT5G43540	0
AT5G43550	0
AT5G43560	1434
AT5G43570	0
AT5G43580	2
AT5G43590	0
AT5G43600	582
AT5G43603	0
AT5G43610	0
AT5G43620	503
AT5G43630	110
AT5G43640	77
AT5G43650	1
AT5G43660	403
AT5G43670	472
AT5G43680	430
AT5G43690	0
AT5G43695	0
AT5G43700	546
AT5G43710	596
AT5G43720	751
AT5G43725	64
AT5G43730	184
AT5G43740	135
AT5G43745	727
AT5G43750	688
AT5G43755	0
AT5G43760	2704
AT5G43770	1
AT5G43780	240
AT5G43790	236
AT5G43800	0
AT5G43810	5305
AT5G43820	150
AT5G43822	159
AT5G43830	3450
AT5G43840	2
AT5G43850	978
AT5G43860	37
AT5G43870	234
AT5G43880	1006
AT5G43890	0
AT5G43900	1808
AT5G43910	78
AT5G43920	539
AT5G43930	716
AT5G43935	13
AT5G43940	5109
AT5G43950	119
AT5G43960	2859
AT5G43970	899
AT5G43980	54
AT5G43990	1461
AT5G44000	400
AT5G44005	27
AT5G44010	92
AT5G44020	441
AT5G44030	310
AT5G44040	784
AT5G44050	5
AT5G44060	692
AT5G44063	7
AT5G44065	2
AT5G44070	738
AT5G44080	659
AT5G44090	976
AT5G44100	2052
AT5G44110	540
AT5G44120	538
AT5G44130	119
AT5G44140	3
AT5G44150	291
AT5G44160	17
AT5G44170	168
AT5G44180	2398
AT5G44190	118
AT5G44200	1394
AT5G44210	49
AT5G44220	5
AT5G44230	288
AT5G44240	1302
AT5G44250	523
AT5G44255	0
AT5G44260	104
AT5G44265	42
AT5G44270	4
AT5G44280	639
AT5G44283	0
AT5G44286	0
AT5G44290	1395
AT5G44300	8
AT5G44306	2
AT5G44310	23
AT5G44313	0
AT5G44316	3
AT5G44320	1795
AT5G44330	1039
AT5G44340	8597
AT5G44345	5
AT5G44350	47
AT5G44360	0
AT5G44370	625
AT5G44375	0
AT5G44380	2
AT5G44390	2
AT5G44400	14
AT5G44410	429
AT5G44415	0
AT5G44416	0
AT5G44417	3
AT5G44418	0
AT5G44420	0
AT5G44430	0
AT5G44440	12
AT5G44450	508
AT5G44460	6
AT5G44470	0
AT5G44480	133
AT5G44490	102
AT5G44495	0
AT5G44500	579
AT5G44510	379
AT5G44520	443
AT5G44530	870
AT5G44540	23831
AT5G44550	125
AT5G44555	2
AT5G44560	732
AT5G44562	1
AT5G44563	2
AT5G44565	29
AT5G44566	0
AT5G44567	1
AT5G44568	12
AT5G44569	29
AT5G44570	88
AT5G44572	14
AT5G44574	2
AT5G44575	0
AT5G44578	8
AT5G44580	19
AT5G44582	16
AT5G44585	0
AT5G44590	0
AT5G44600	368
AT5G44610	32
AT5G44620	3446
AT5G44630	669
AT5G44635	1482
AT5G44640	0
AT5G44650	1257
AT5G44660	517
AT5G44670	443
AT5G44680	883
AT5G44690	33
AT5G44700	1556
AT5G44705	2
AT5G44710	389
AT5G44720	1149
AT5G44730	1047
AT5G44740	433
AT5G44750	2537
AT5G44760	34
AT5G44770	0
AT5G44780	155
AT5G44785	928
AT5G44790	1289
AT5G44800	3339
AT5G44820	8
AT5G44830	0
AT5G44840	1
AT5G44850	3
AT5G44860	804
AT5G44870	192
AT5G44875	0
AT5G44880	0
AT5G44890	0
AT5G44900	2
AT5G44910	2
AT5G44920	7
AT5G44925	18
AT5G44930	480
AT5G44940	37
AT5G44950	28
AT5G44960	5
AT5G44970	8
AT5G44973	2
AT5G44980	228
AT5G44990	5
AT5G45000	25
AT5G45010	73
AT5G45020	375
AT5G45030	0
AT5G45040	143
AT5G45050	608
AT5G45060	464
AT5G45070	0
AT5G45080	0
AT5G45082	0
AT5G45085	0
AT5G45090	0
AT5G45095	8
AT5G45100	1334
AT5G45105	0
AT5G45110	1146
AT5G45113	9
AT5G45115	56
AT5G45116	66
AT5G45120	0
AT5G45130	1723
AT5G45140	1523
AT5G45150	81
AT5G45160	1026
AT5G45170	673
AT5G45180	3
AT5G45190	1129
AT5G45200	3
AT5G45210	62
AT5G45220	2
AT5G45230	2
AT5G45240	13
AT5G45250	315
AT5G45260	672
AT5G45275	464
AT5G45276	73
AT5G45277	0
AT5G45280	602
AT5G45290	1080
AT5G45300	949
AT5G45307	0
AT5G45310	33
AT5G45320	20
AT5G45330	600
AT5G45340	304
AT5G45350	872
AT5G45360	1094
AT5G45370	266
AT5G45380	17
AT5G45390	5432
AT5G45400	703
AT5G45410	1029
AT5G45420	1007
AT5G45430	2555
AT5G45440	41
AT5G45450	12
AT5G45455	36
AT5G45460	133
AT5G45469	0
AT5G45470	0
AT5G45472	20
AT5G45475	0
AT5G45480	0
AT5G45490	554
AT5G45500	594
AT5G45510	1615
AT5G45520	96
AT5G45530	88
AT5G45540	53
AT5G45550	823
AT5G45560	454
AT5G45570	0
AT5G45573	0
AT5G45576	0
AT5G45580	38
AT5G45590	455
AT5G45595	0
AT5G45600	846
AT5G45605	2
AT5G45610	385
AT5G45620	1772
AT5G45630	366
AT5G45640	45
AT5G45650	671
AT5G45660	529
AT5G45670	3992
AT5G45680	835
AT5G45690	18
AT5G45700	594
AT5G45710	272
AT5G45715	0
AT5G45720	449
AT5G45730	149
AT5G45740	240
AT5G45745	0
AT5G45750	1719
AT5G45760	579
AT5G45770	40
AT5G45775	6289
AT5G45780	397
AT5G45790	99
AT5G45800	1145
AT5G45810	69
AT5G45820	14
AT5G45830	9
AT5G45840	353
AT5G45850	283
AT5G45860	28
AT5G45870	0
AT5G45875	0
AT5G45880	10
AT5G45890	1
AT5G45900	514
AT5G45905	0
AT5G45910	1
AT5G45920	180
AT5G45930	1006
AT5G45940	338
AT5G45950	799
AT5G45960	712
AT5G45970	7
AT5G45980	10
AT5G45990	84
AT5G46000	0
AT5G46010	0
AT5G46020	4499
AT5G46025	0
AT5G46030	2010
AT5G46040	7
AT5G46050	250
AT5G46060	0
AT5G46070	2962
AT5G46080	46
AT5G46085	4
AT5G46090	37
AT5G46100	163
AT5G46105	0
AT5G46110	10299
AT5G46115	4
AT5G46120	0
AT5G46130	0
AT5G46140	0
AT5G46150	744
AT5G46160	483
AT5G46170	827
AT5G46180	1049
AT5G46190	943
AT5G46195	0
AT5G46200	1
AT5G46210	2856
AT5G46220	51
AT5G46230	161
AT5G46240	181
AT5G46250	1663
AT5G46260	14
AT5G46270	67
AT5G46280	1927
AT5G46290	4098
AT5G46295	13
AT5G46297	0
AT5G46300	0
AT5G46310	23
AT5G46315	1
AT5G46320	1
AT5G46325	0
AT5G46330	361
AT5G46340	591
AT5G46350	0
AT5G46360	5
AT5G46370	90
AT5G46380	881
AT5G46390	453
AT5G46395	7
AT5G46400	497
AT5G46410	637
AT5G46420	1928
AT5G46430	8496
AT5G46440	22
AT5G46450	208
AT5G46460	160
AT5G46470	702
AT5G46490	49
AT5G46500	1
AT5G46510	787
AT5G46520	83
AT5G46530	48
AT5G46540	107
AT5G46550	1323
AT5G46560	568
AT5G46570	846
AT5G46580	1837
AT5G46590	80
AT5G46595	0
AT5G46600	9
AT5G46610	0
AT5G46620	813
AT5G46630	2438
AT5G46640	855
AT5G46645	0
AT5G46650	5
AT5G46660	1
AT5G46665	0
AT5G46670	0
AT5G46680	87
AT5G46690	288
AT5G46700	974
AT5G46710	1352
AT5G46720	93
AT5G46730	419
AT5G46740	827
AT5G46750	1383
AT5G46760	1934
AT5G46770	4
AT5G46780	138
AT5G46790	304
AT5G46795	1
AT5G46800	966
AT5G46810	0
AT5G46820	0
AT5G46825	1
AT5G46830	14
AT5G46840	2037
AT5G46845	0
AT5G46850	237
AT5G46860	1438
AT5G46870	72
AT5G46871	0
AT5G46873	0
AT5G46874	0
AT5G46875	0
AT5G46877	0
AT5G46880	630
AT5G46890	0
AT5G46900	0
AT5G46910	892
AT5G46915	95
AT5G46920	483
AT5G46930	0
AT5G46940	5
AT5G46950	17
AT5G46960	10
AT5G46970	0
AT5G46980	0
AT5G46990	1
AT5G47000	2
AT5G47010	3875
AT5G47020	2917
AT5G47030	4694
AT5G47040	1851
AT5G47050	395
AT5G47060	1606
AT5G47070	319
AT5G47075	0
AT5G47077	0
AT5G47080	990
AT5G47090	392
AT5G47100	505
AT5G47110	4014
AT5G47120	2160
AT5G47130	1
AT5G47140	361
AT5G47150	158
AT5G47160	240
AT5G47170	19
AT5G47175	1
AT5G47180	436
AT5G47190	3403
AT5G47200	3920
AT5G47210	12291
AT5G47220	529
AT5G47225	0
AT5G47229	1
AT5G47230	1220
AT5G47240	474
AT5G47250	220
AT5G47260	0
AT5G47280	0
AT5G47290	69
AT5G47300	3
AT5G47310	1305
AT5G47320	1251
AT5G47330	145
AT5G47340	2
AT5G47350	29
AT5G47360	157
AT5G47370	522
AT5G47380	259
AT5G47390	615
AT5G47400	324
AT5G47420	610
AT5G47430	1695
AT5G47435	878
AT5G47440	42
AT5G47445	227
AT5G47450	0
AT5G47455	473
AT5G47460	60
AT5G47470	16
AT5G47480	2127
AT5G47490	994
AT5G47500	2871
AT5G47510	139
AT5G47520	633
AT5G47530	35
AT5G47540	388
AT5G47550	93
AT5G47560	72
AT5G47570	1983
AT5G47580	226
AT5G47590	829
AT5G47600	963
AT5G47610	64
AT5G47620	1007
AT5G47630	480
AT5G47635	765
AT5G47640	469
AT5G47650	283
AT5G47660	508
AT5G47670	14
AT5G47680	1498
AT5G47690	6620
AT5G47700	8118
AT5G47710	444
AT5G47720	506
AT5G47730	643
AT5G47740	41
AT5G47750	1887
AT5G47760	511
AT5G47770	3208
AT5G47780	3399
AT5G47790	454
AT5G47800	626
AT5G47810	224
AT5G47815	0
AT5G47818	8
AT5G47820	2372
AT5G47830	264
AT5G47840	1484
AT5G47850	5
AT5G47860	462
AT5G47870	1591
AT5G47880	1366
AT5G47890	1541
AT5G47900	281
AT5G47910	1621
AT5G47920	108
AT5G47930	6535
AT5G47940	297
AT5G47950	3
AT5G47960	69
AT5G47970	481
AT5G47980	1
AT5G47990	0
AT5G48000	0
AT5G48010	0
AT5G48020	1117
AT5G48030	1301
AT5G48040	205
AT5G48050	6
AT5G48060	91
AT5G48070	0
AT5G48090	71
AT5G48100	2
AT5G48110	1
AT5G48120	1002
AT5G48130	0
AT5G48140	10
AT5G48150	793
AT5G48160	1829
AT5G48170	56
AT5G48175	0
AT5G48180	2894
AT5G48190	0
AT5G48200	0
AT5G48205	16
AT5G48210	1953
AT5G48220	703
AT5G48230	6381
AT5G48240	1074
AT5G48250	553
AT5G48270	3
AT5G48280	0
AT5G48290	7
AT5G48300	5296
AT5G48310	661
AT5G48320	99
AT5G48330	398
AT5G48335	571
AT5G48340	546
AT5G48350	9
AT5G48360	3766
AT5G48370	1171
AT5G48375	1
AT5G48380	1045
AT5G48385	5287
AT5G48390	79
AT5G48400	72
AT5G48410	7
AT5G48412	678
AT5G48420	134
AT5G48430	0
AT5G48440	309
AT5G48450	400
AT5G48460	903
AT5G48465	0
AT5G48470	716
AT5G48480	8388
AT5G48485	0
AT5G48490	126
AT5G48500	914
AT5G48510	0
AT5G48515	0
AT5G48520	734
AT5G48530	172
AT5G48540	22
AT5G48543	1
AT5G48545	275
AT5G48550	0
AT5G48560	25
AT5G48570	1397
AT5G48575	1
AT5G48580	1465
AT5G48590	277
AT5G48595	0
AT5G48600	1872
AT5G48605	0
AT5G48610	475
AT5G48620	1831
AT5G48630	499
AT5G48640	492
AT5G48650	1027
AT5G48655	1003
AT5G48657	4
AT5G48660	368
AT5G48670	53
AT5G48675	0
AT5G48680	927
AT5G48690	35
AT5G48700	0
AT5G48710	22
AT5G48720	560
AT5G48730	181
AT5G48740	41
AT5G48750	0
AT5G48760	2823
AT5G48770	1
AT5G48775	10
AT5G48780	26
AT5G48790	515
AT5G48800	162
AT5G48810	3843
AT5G48820	299
AT5G48830	592
AT5G48835	0
AT5G48840	380
AT5G48850	93
AT5G48860	0
AT5G48870	1040
AT5G48880	7496
AT5G48890	1
AT5G48900	139
AT5G48905	0
AT5G48910	644
AT5G48920	71
AT5G48930	1172
AT5G48940	24
AT5G48945	4
AT5G48950	82
AT5G48953	0
AT5G48960	1114
AT5G48965	337
AT5G48970	459
AT5G48980	12
AT5G48990	286
AT5G49000	304
AT5G49010	288
AT5G49015	364
AT5G49020	993
AT5G49030	2201
AT5G49040	0
AT5G49050	0
AT5G49060	486
AT5G49070	375
AT5G49080	0
AT5G49090	0
AT5G49100	1527
AT5G49110	185
AT5G49120	184
AT5G49130	0
AT5G49138	0
AT5G49140	5
AT5G49150	2
AT5G49152	6
AT5G49160	3119
AT5G49170	118
AT5G49180	48
AT5G49190	35
AT5G49200	72
AT5G49210	635
AT5G49215	260
AT5G49220	1414
AT5G49230	680
AT5G49240	236
AT5G49250	5
AT5G49260	121
AT5G49270	34
AT5G49280	249
AT5G49290	77
AT5G49300	68
AT5G49301	5
AT5G49305	308
AT5G49310	56
AT5G49320	82
AT5G49330	686
AT5G49340	335
AT5G49350	0
AT5G49360	1846
AT5G49390	1423
AT5G49400	910
AT5G49410	170
AT5G49420	60
AT5G49430	1087
AT5G49435	0
AT5G49440	2838
AT5G49450	221
AT5G49460	6203
AT5G49465	0
AT5G49470	442
AT5G49480	140
AT5G49490	10
AT5G49500	321
AT5G49510	1408
AT5G49520	161
AT5G49525	0
AT5G49530	1888
AT5G49540	1131
AT5G49550	333
AT5G49555	1238
AT5G49560	79
AT5G49570	483
AT5G49580	991
AT5G49590	0
AT5G49600	0
AT5G49610	210
AT5G49615	77
AT5G49620	6
AT5G49630	264
AT5G49640	0
AT5G49645	36
AT5G49650	2189
AT5G49660	245
AT5G49665	195
AT5G49680	184
AT5G49690	2
AT5G49700	11
AT5G49710	468
AT5G49720	4358
AT5G49730	265
AT5G49740	338
AT5G49743	0
AT5G49746	0
AT5G49750	0
AT5G49760	823
AT5G49770	7
AT5G49780	9
AT5G49790	0
AT5G49800	117
AT5G49810	2013
AT5G49820	1153
AT5G49830	1568
AT5G49840	828
AT5G49850	10
AT5G49860	0
AT5G49870	9
AT5G49880	942
AT5G49890	914
AT5G49900	249
AT5G49910	6343
AT5G49920	143
AT5G49930	1040
AT5G49940	1085
AT5G49945	504
AT5G49950	509
AT5G49960	228
AT5G49970	1424
AT5G49980	1829
AT5G49990	799
AT5G50000	1386
AT5G50010	187
AT5G50020	1192
AT5G50030	37
AT5G50040	16
AT5G50050	1
AT5G50060	384
AT5G50070	13
AT5G50080	7
AT5G50090	119
AT5G50100	141
AT5G50110	275
AT5G50111	0
AT5G50115	7
AT5G50120	216
AT5G50130	132
AT5G50140	1
AT5G50150	760
AT5G50160	479
AT5G50170	407
AT5G50175	2
AT5G50180	1159
AT5G50190	0
AT5G50200	26
AT5G50210	1749
AT5G50220	46
AT5G50230	1062
AT5G50240	69
AT5G50250	1356
AT5G50260	2
AT5G50270	1
AT5G50280	581
AT5G50290	21
AT5G50300	0
AT5G50310	1284
AT5G50315	216
AT5G50320	966
AT5G50330	221
AT5G50335	86
AT5G50340	628
AT5G50345	0
AT5G50350	758
AT5G50360	36
AT5G50361	0
AT5G50365	0
AT5G50370	1061
AT5G50375	640
AT5G50380	1213
AT5G50390	526
AT5G50400	1359
AT5G50410	548
AT5G50420	373
AT5G50423	0
AT5G50430	662
AT5G50440	167
AT5G50443	10
AT5G50450	491
AT5G50460	2120
AT5G50470	21
AT5G50480	79
AT5G50490	0
AT5G50500	0
AT5G50510	0
AT5G50520	0
AT5G50530	0
AT5G50540	0
AT5G50550	0
AT5G50560	0
AT5G50562	0
AT5G50565	0
AT5G50570	0
AT5G50580	5
AT5G50590	0
AT5G50600	0
AT5G50610	0
AT5G50620	0
AT5G50630	0
AT5G50640	6
AT5G50650	0
AT5G50660	0
AT5G50665	0
AT5G50670	1
AT5G50680	0
AT5G50690	0
AT5G50700	0
AT5G50710	0
AT5G50715	0
AT5G50717	0
AT5G50720	37
AT5G50740	1577
AT5G50750	5
AT5G50760	0
AT5G50770	0
AT5G50780	319
AT5G50790	2389
AT5G50800	29
AT5G50805	0
AT5G50810	1248
AT5G50820	117
AT5G50830	3
AT5G50840	744
AT5G50850	3156
AT5G50860	624
AT5G50870	1100
AT5G50890	126
AT5G50900	743
AT5G50910	0
AT5G50915	454
AT5G50920	18910
AT5G50930	99
AT5G50940	43
AT5G50950	308
AT5G50960	1582
AT5G50970	428
AT5G50990	168
AT5G50995	2
AT5G51000	2
AT5G51010	820
AT5G51020	446
AT5G51030	3
AT5G51040	1149
AT5G51050	671
AT5G51055	0
AT5G51060	260
AT5G51070	1183
AT5G51080	183
AT5G51090	1
AT5G51100	832
AT5G51105	0
AT5G51110	1287
AT5G51120	1880
AT5G51130	399
AT5G51140	677
AT5G51150	783
AT5G51160	4
AT5G51170	161
AT5G51174	4
AT5G51180	1035
AT5G51190	0
AT5G51195	1
AT5G51200	2676
AT5G51210	30
AT5G51220	510
AT5G51230	1706
AT5G51250	37
AT5G51260	174
AT5G51270	573
AT5G51280	892
AT5G51290	604
AT5G51300	2865
AT5G51310	1
AT5G51320	0
AT5G51330	20
AT5G51340	1205
AT5G51350	543
AT5G51360	5
AT5G51370	143
AT5G51380	536
AT5G51390	65
AT5G51400	2352
AT5G51410	1123
AT5G51420	1
AT5G51430	1723
AT5G51440	365
AT5G51450	445
AT5G51451	23
AT5G51460	365
AT5G51465	1
AT5G51470	5
AT5G51480	319
AT5G51490	1
AT5G51500	1
AT5G51510	560
AT5G51520	0
AT5G51530	482
AT5G51540	295
AT5G51545	743
AT5G51550	4145
AT5G51560	1949
AT5G51570	852
AT5G51580	0
AT5G51585	0
AT5G51590	1007
AT5G51600	1327
AT5G51610	0
AT5G51620	192
AT5G51630	188
AT5G51640	151
AT5G51650	0
AT5G51660	2330
AT5G51670	39
AT5G51680	1
AT5G51690	393
AT5G51700	508
AT5G51710	520
AT5G51720	527
AT5G51730	366
AT5G51740	389
AT5G51750	10420
AT5G51760	6
AT5G51770	512
AT5G51780	2
AT5G51790	33
AT5G51795	99
AT5G51800	33
AT5G51810	107
AT5G51820	1981
AT5G51830	3274
AT5G51840	595
AT5G51845	0
AT5G51850	376
AT5G51860	6
AT5G51870	8
AT5G51880	828
AT5G51890	244
AT5G51900	1
AT5G51910	275
AT5G51915	0
AT5G51920	75
AT5G51930	0
AT5G51940	1172
AT5G51950	7089
AT5G51960	568
AT5G51970	1394
AT5G51980	1322
AT5G51990	43
AT5G52000	440
AT5G52010	604
AT5G52020	0
AT5G52030	177
AT5G52040	3025
AT5G52045	0
AT5G52050	27
AT5G52055	87
AT5G52060	571
AT5G52065	0
AT5G52067	6
AT5G52070	404
AT5G52080	0
AT5G52090	0
AT5G52100	291
AT5G52110	230
AT5G52115	0
AT5G52120	87
AT5G52130	1
AT5G52140	0
AT5G52145	0
AT5G52150	3
AT5G52155	0
AT5G52160	11505
AT5G52170	119
AT5G52180	0
AT5G52190	0
AT5G52200	1036
AT5G52210	380
AT5G52220	71
AT5G52230	425
AT5G52240	3909
AT5G52250	110
AT5G52260	0
AT5G52270	14
AT5G52272	0
AT5G52280	1318
AT5G52290	90
AT5G52300	11
AT5G52310	3795
AT5G52320	192
AT5G52330	289
AT5G52340	519
AT5G52350	0
AT5G52355	0
AT5G52360	27
AT5G52370	579
AT5G52380	250
AT5G52390	2735
AT5G52400	64
AT5G52410	775
AT5G52415	15
AT5G52420	562
AT5G52430	315
AT5G52440	1512
AT5G52450	492
AT5G52460	2
AT5G52470	6080
AT5G52471	27
AT5G52480	1
AT5G52490	109
AT5G52495	0
AT5G52500	0
AT5G52510	1191
AT5G52520	1060
AT5G52530	2772
AT5G52540	1061
AT5G52545	69
AT5G52547	175
AT5G52550	579
AT5G52560	1279
AT5G52570	71
AT5G52580	1316
AT5G52600	55
AT5G52605	2
AT5G52610	1
AT5G52620	66
AT5G52630	91
AT5G52640	2991
AT5G52650	4942
AT5G52655	5
AT5G52660	375
AT5G52670	0
AT5G52680	1
AT5G52690	1
AT5G52700	0
AT5G52710	6
AT5G52720	0
AT5G52730	0
AT5G52740	1
AT5G52750	112
AT5G52760	138
AT5G52770	0
AT5G52780	368
AT5G52790	21
AT5G52797	0
AT5G52800	102
AT5G52810	155
AT5G52815	0
AT5G52820	1214
AT5G52830	43
AT5G52840	2896
AT5G52850	157
AT5G52860	527
AT5G52870	241
AT5G52880	348
AT5G52882	2660
AT5G52890	972
AT5G52900	27
AT5G52910	470
AT5G52920	7225
AT5G52930	5
AT5G52940	5
AT5G52950	481
AT5G52960	593
AT5G52965	2
AT5G52970	900
AT5G52975	5
AT5G52980	318
AT5G52990	306
AT5G53000	1026
AT5G53010	401
AT5G53020	418
AT5G53030	20
AT5G53040	3
AT5G53045	378
AT5G53048	24
AT5G53050	361
AT5G53060	930
AT5G53070	474
AT5G53080	336
AT5G53090	423
AT5G53100	1
AT5G53110	59
AT5G53120	1502
AT5G53130	1179
AT5G53135	0
AT5G53140	3018
AT5G53150	1146
AT5G53160	1160
AT5G53170	2498
AT5G53180	1257
AT5G53190	2852
AT5G53200	280
AT5G53210	171
AT5G53220	382
AT5G53230	18
AT5G53240	1
AT5G53250	2
AT5G53260	0
AT5G53270	3
AT5G53280	477
AT5G53290	213
AT5G53300	9070
AT5G53310	855
AT5G53320	33
AT5G53330	555
AT5G53340	888
AT5G53350	2332
AT5G53360	107
AT5G53370	231
AT5G53380	0
AT5G53390	523
AT5G53400	1767
AT5G53410	0
AT5G53420	930
AT5G53430	635
AT5G53440	1783
AT5G53450	762
AT5G53460	8326
AT5G53470	685
AT5G53480	2839
AT5G53486	24
AT5G53487	0
AT5G53490	1598
AT5G53500	630
AT5G53510	667
AT5G53520	1
AT5G53530	588
AT5G53540	1327
AT5G53550	113
AT5G53560	3666
AT5G53570	1256
AT5G53580	711
AT5G53590	257
AT5G53592	63
AT5G53600	0
AT5G53610	0
AT5G53620	2593
AT5G53635	86
AT5G53637	0
AT5G53640	1
AT5G53650	673
AT5G53660	373
AT5G53670	0
AT5G53680	417
AT5G53700	398
AT5G53710	16
AT5G53720	33
AT5G53730	38
AT5G53740	6
AT5G53742	0
AT5G53750	422
AT5G53760	594
AT5G53770	693
AT5G53775	0
AT5G53780	0
AT5G53790	1
AT5G53800	1109
AT5G53810	44
AT5G53815	59
AT5G53820	11
AT5G53830	266
AT5G53840	3
AT5G53850	1762
AT5G53860	2347
AT5G53870	16
AT5G53880	2498
AT5G53890	454
AT5G53895	18
AT5G53900	860
AT5G53902	1
AT5G53905	1
AT5G53910	1
AT5G53920	147
AT5G53930	1035
AT5G53940	466
AT5G53950	249
AT5G53960	29
AT5G53970	325
AT5G53980	0
AT5G53990	28
AT5G54000	0
AT5G54010	1266
AT5G54020	0
AT5G54030	0
AT5G54035	0
AT5G54040	1
AT5G54043	0
AT5G54045	0
AT5G54050	0
AT5G54060	6
AT5G54062	1
AT5G54064	33
AT5G54067	4
AT5G54070	1
AT5G54075	0
AT5G54080	696
AT5G54090	156
AT5G54095	3
AT5G54100	488
AT5G54110	335
AT5G54130	154
AT5G54140	162
AT5G54145	47
AT5G54148	1
AT5G54150	0
AT5G54160	5634
AT5G54165	54
AT5G54170	832
AT5G54180	282
AT5G54190	24
AT5G54200	893
AT5G54203	0
AT5G54206	3
AT5G54210	10
AT5G54215	2
AT5G54220	1
AT5G54225	0
AT5G54230	0
AT5G54240	28
AT5G54250	684
AT5G54260	441
AT5G54270	11507
AT5G54280	714
AT5G54290	765
AT5G54300	45
AT5G54310	1537
AT5G54320	57
AT5G54330	76
AT5G54340	0
AT5G54350	0
AT5G54360	0
AT5G54365	0
AT5G54370	4
AT5G54375	0
AT5G54380	1250
AT5G54390	1827
AT5G54400	23
AT5G54410	0
AT5G54420	0
AT5G54430	2548
AT5G54440	2118
AT5G54450	2
AT5G54460	0
AT5G54470	121
AT5G54480	57
AT5G54490	365
AT5G54500	832
AT5G54510	486
AT5G54520	210
AT5G54530	357
AT5G54540	2496
AT5G54550	16
AT5G54560	0
AT5G54569	119
AT5G54570	152
AT5G54580	735
AT5G54585	11
AT5G54590	418
AT5G54600	4292
AT5G54610	4
AT5G54620	0
AT5G54630	657
AT5G54640	1295
AT5G54650	631
AT5G54660	75
AT5G54661	0
AT5G54670	1380
AT5G54680	1854
AT5G54690	57
AT5G54700	0
AT5G54710	44
AT5G54720	18
AT5G54730	1566
AT5G54740	108
AT5G54745	0
AT5G54750	1070
AT5G54760	2554
AT5G54770	44998
AT5G54780	329
AT5G54790	0
AT5G54800	1178
AT5G54810	1481
AT5G54820	1
AT5G54830	642
AT5G54840	97
AT5G54850	149
AT5G54855	468
AT5G54860	291
AT5G54865	1
AT5G54870	808
AT5G54880	131
AT5G54890	212
AT5G54900	2235
AT5G54910	970
AT5G54920	488
AT5G54930	274
AT5G54940	4092
AT5G54950	4
AT5G54960	869
AT5G54970	625
AT5G54980	857
AT5G54990	0
AT5G55000	394
AT5G55010	1
AT5G55020	4
AT5G55040	1668
AT5G55045	2
AT5G55050	35
AT5G55055	0
AT5G55060	766
AT5G55070	2144
AT5G55080	0
AT5G55090	80
AT5G55100	1188
AT5G55110	0
AT5G55120	2149
AT5G55125	669
AT5G55130	744
AT5G55131	0
AT5G55132	1
AT5G55135	1
AT5G55140	716
AT5G55150	4
AT5G55160	2385
AT5G55170	64
AT5G55180	3418
AT5G55190	3370
AT5G55200	377
AT5G55210	804
AT5G55220	2737
AT5G55230	3833
AT5G55240	9
AT5G55250	277
AT5G55260	496
AT5G55270	4
AT5G55280	2175
AT5G55290	767
AT5G55300	3675
AT5G55310	2399
AT5G55320	637
AT5G55330	23
AT5G55340	102
AT5G55350	0
AT5G55360	2
AT5G55370	2
AT5G55380	70
AT5G55390	2077
AT5G55400	768
AT5G55410	2
AT5G55420	0
AT5G55430	38
AT5G55440	0
AT5G55450	4
AT5G55460	17
AT5G55470	81
AT5G55480	1745
AT5G55490	27
AT5G55500	626
AT5G55505	0
AT5G55507	4
AT5G55508	0
AT5G55510	646
AT5G55520	810
AT5G55530	1453
AT5G55540	1013
AT5G55550	474
AT5G55560	174
AT5G55565	0
AT5G55570	6
AT5G55580	503
AT5G55590	1259
AT5G55600	1310
AT5G55610	387
AT5G55620	316
AT5G55630	475
AT5G55640	434
AT5G55650	13
AT5G55660	5762
AT5G55670	2603
AT5G55680	181
AT5G55690	95
AT5G55700	1732
AT5G55710	586
AT5G55720	1471
AT5G55730	3110
AT5G55740	492
AT5G55750	1
AT5G55760	406
AT5G55770	1
AT5G55780	0
AT5G55790	777
AT5G55800	19
AT5G55810	180
AT5G55820	1375
AT5G55830	603
AT5G55835	1
AT5G55840	292
AT5G55850	724
AT5G55855	0
AT5G55856	0
AT5G55860	1109
AT5G55870	0
AT5G55875	0
AT5G55880	0
AT5G55890	0
AT5G55893	3
AT5G55896	977
AT5G55900	196
AT5G55910	1726
AT5G55920	2332
AT5G55930	255
AT5G55940	1035
AT5G55950	47
AT5G55960	406
AT5G55970	1652
AT5G55980	5
AT5G55990	894
AT5G56000	1986
AT5G56010	20787
AT5G56020	312
AT5G56030	31422
AT5G56040	955
AT5G56050	20
AT5G56060	1
AT5G56061	0
AT5G56070	0
AT5G56075	0
AT5G56080	0
AT5G56090	358
AT5G56100	35
AT5G56110	1052
AT5G56120	1431
AT5G56130	491
AT5G56140	479
AT5G56150	1529
AT5G56160	185
AT5G56170	1005
AT5G56180	368
AT5G56190	1039
AT5G56200	3
AT5G56210	356
AT5G56220	1363
AT5G56230	20
AT5G56240	1342
AT5G56250	624
AT5G56260	452
AT5G56270	478
AT5G56280	978
AT5G56290	1870
AT5G56300	6
AT5G56310	129
AT5G56320	34
AT5G56325	27
AT5G56330	1
AT5G56340	715
AT5G56350	1385
AT5G56360	2392
AT5G56365	0
AT5G56367	1
AT5G56368	33
AT5G56369	3
AT5G56370	316
AT5G56380	663
AT5G56390	87
AT5G56400	177
AT5G56410	4
AT5G56420	696
AT5G56430	100
AT5G56440	20
AT5G56450	524
AT5G56452	11
AT5G56460	269
AT5G56470	0
AT5G56480	0
AT5G56490	103
AT5G56500	3595
AT5G56510	1411
AT5G56520	233
AT5G56530	910
AT5G56540	34
AT5G56544	1
AT5G56550	70
AT5G56555	3
AT5G56560	71
AT5G56570	195
AT5G56580	867
AT5G56590	457
AT5G56600	560
AT5G56605	0
AT5G56610	142
AT5G56620	16
AT5G56630	795
AT5G56640	0
AT5G56650	1207
AT5G56660	311
AT5G56670	4492
AT5G56680	2929
AT5G56690	1
AT5G56700	12
AT5G56710	7847
AT5G56720	57
AT5G56730	690
AT5G56740	1513
AT5G56745	0
AT5G56747	212
AT5G56750	867
AT5G56760	920
AT5G56770	0
AT5G56780	227
AT5G56790	1020
AT5G56795	9
AT5G56800	0
AT5G56810	142
AT5G56820	12
AT5G56830	1
AT5G56840	29
AT5G56850	515
AT5G56860	99
AT5G56870	563
AT5G56880	0
AT5G56890	2025
AT5G56900	1091
AT5G56910	779
AT5G56920	0
AT5G56930	279
AT5G56940	895
AT5G56950	1208
AT5G56960	0
AT5G56970	196
AT5G56975	0
AT5G56980	503
AT5G56985	0
AT5G56990	224
AT5G57000	718
AT5G57010	41
AT5G57015	1608
AT5G57020	1526
AT5G57030	1737
AT5G57035	734
AT5G57040	407
AT5G57050	385
AT5G57060	176
AT5G57070	171
AT5G57080	53
AT5G57090	43
AT5G57100	594
AT5G57110	8867
AT5G57120	2045
AT5G57123	2426
AT5G57126	0
AT5G57130	2454
AT5G57140	197
AT5G57150	267
AT5G57160	482
AT5G57170	243
AT5G57180	1439
AT5G57190	16
AT5G57200	4
AT5G57210	413
AT5G57220	32
AT5G57230	176
AT5G57240	86
AT5G57250	544
AT5G57260	1
AT5G57270	778
AT5G57280	658
AT5G57290	8063
AT5G57300	609
AT5G57320	68
AT5G57330	1153
AT5G57340	50
AT5G57345	405
AT5G57350	2986
AT5G57360	1043
AT5G57370	475
AT5G57380	93
AT5G57390	351
AT5G57400	35
AT5G57410	919
AT5G57420	17
AT5G57440	583
AT5G57450	63
AT5G57460	1269
AT5G57480	39
AT5G57490	940
AT5G57500	15
AT5G57510	4
AT5G57520	7
AT5G57530	0
AT5G57535	0
AT5G57540	0
AT5G57550	30
AT5G57560	5268
AT5G57565	243
AT5G57567	22
AT5G57569	0
AT5G57570	49
AT5G57580	1532
AT5G57590	705
AT5G57610	1340
AT5G57620	0
AT5G57625	0
AT5G57630	509
AT5G57640	23
AT5G57650	0
AT5G57655	7138
AT5G57660	579
AT5G57670	19
AT5G57685	701
AT5G57690	44
AT5G57700	538
AT5G57710	1817
AT5G57720	262
AT5G57735	44
AT5G57740	571
AT5G57750	0
AT5G57760	0
AT5G57770	0
AT5G57780	55
AT5G57785	99
AT5G57790	290
AT5G57800	2643
AT5G57810	15
AT5G57815	696
AT5G57820	43
AT5G57830	238
AT5G57840	89
AT5G57850	1053
AT5G57860	596
AT5G57870	3863
AT5G57880	166
AT5G57885	1
AT5G57887	90
AT5G57890	144
AT5G57900	551
AT5G57910	268
AT5G57920	6
AT5G57930	1647
AT5G57940	1194
AT5G57950	477
AT5G57960	569
AT5G57970	242
AT5G57980	27
AT5G57990	2643
AT5G58000	175
AT5G58003	413
AT5G58005	670
AT5G58010	8
AT5G58020	1229
AT5G58030	1040
AT5G58040	2954
AT5G58050	13
AT5G58060	931
AT5G58070	1953
AT5G58080	44
AT5G58090	1325
AT5G58100	2172
AT5G58110	1285
AT5G58120	45
AT5G58130	622
AT5G58140	1657
AT5G58150	0
AT5G58160	733
AT5G58170	5
AT5G58180	2
AT5G58190	837
AT5G58200	1254
AT5G58210	300
AT5G58220	651
AT5G58230	1760
AT5G58240	690
AT5G58250	2217
AT5G58260	556
AT5G58270	1218
AT5G58280	108
AT5G58290	5116
AT5G58300	1062
AT5G58310	1559
AT5G58320	65
AT5G58330	4748
AT5G58340	411
AT5G58350	223
AT5G58360	0
AT5G58370	529
AT5G58375	764
AT5G58380	505
AT5G58390	322
AT5G58400	3
AT5G58410	1424
AT5G58412	19
AT5G58420	4885
AT5G58430	3519
AT5G58440	1308
AT5G58450	1268
AT5G58460	74
AT5G58465	0
AT5G58470	2814
AT5G58480	354
AT5G58490	1459
AT5G58495	0
AT5G58500	27
AT5G58510	763
AT5G58520	582
AT5G58530	317
AT5G58540	583
AT5G58550	436
AT5G58560	1027
AT5G58570	20
AT5G58575	315
AT5G58580	135
AT5G58590	1053
AT5G58595	1
AT5G58600	736
AT5G58610	380
AT5G58620	1188
AT5G58630	30
AT5G58640	750
AT5G58650	78
AT5G58660	30
AT5G58670	17
AT5G58680	32
AT5G58690	38
AT5G58700	508
AT5G58710	3261
AT5G58720	1627
AT5G58730	201
AT5G58740	1298
AT5G58750	1
AT5G58760	237
AT5G58770	1
AT5G58780	0
AT5G58782	0
AT5G58784	0
AT5G58787	484
AT5G58790	217
AT5G58800	323
AT5G58810	2
AT5G58820	0
AT5G58830	0
AT5G58840	57
AT5G58850	3
AT5G58860	5
AT5G58870	1189
AT5G58880	4
AT5G58890	0
AT5G58900	150
AT5G58910	0
AT5G58920	700
AT5G58930	1698
AT5G58940	164
AT5G58950	2699
AT5G58960	670
AT5G58970	454
AT5G58980	300
AT5G58990	430
AT5G59000	657
AT5G59010	867
AT5G59020	421
AT5G59030	391
AT5G59040	108
AT5G59050	173
AT5G59055	0
AT5G59060	4
AT5G59070	0
AT5G59080	35
AT5G59090	0
AT5G59100	23
AT5G59105	1
AT5G59110	2
AT5G59120	48
AT5G59130	640
AT5G59140	1382
AT5G59150	704
AT5G59160	1604
AT5G59170	21
AT5G59180	528
AT5G59190	6
AT5G59200	36
AT5G59210	695
AT5G59220	1561
AT5G59230	298
AT5G59240	138
AT5G59250	1041
AT5G59260	3
AT5G59270	2
AT5G59280	25
AT5G59290	4166
AT5G59300	869
AT5G59305	3
AT5G59310	118
AT5G59320	164
AT5G59330	2
AT5G59340	1
AT5G59350	268
AT5G59360	13
AT5G59370	5
AT5G59380	275
AT5G59385	0
AT5G59390	794
AT5G59395	0
AT5G59400	254
AT5G59410	241
AT5G59420	1302
AT5G59430	1235
AT5G59440	595
AT5G59450	394
AT5G59460	398
AT5G59470	156
AT5G59480	783
AT5G59490	257
AT5G59500	760
AT5G59505	0
AT5G59510	10
AT5G59520	0
AT5G59530	0
AT5G59540	12
AT5G59550	2497
AT5G59560	493
AT5G59570	560
AT5G59580	0
AT5G59590	20
AT5G59600	0
AT5G59610	297
AT5G59613	3492
AT5G59616	0
AT5G59620	2
AT5G59630	1
AT5G59640	4
AT5G59650	54
AT5G59660	13
AT5G59662	113
AT5G59670	598
AT5G59680	4
AT5G59690	5349
AT5G59700	136
AT5G59710	1098
AT5G59720	57
AT5G59730	0
AT5G59732	0
AT5G59740	203
AT5G59750	178
AT5G59760	20
AT5G59770	634
AT5G59780	11
AT5G59790	875
AT5G59800	808
AT5G59810	600
AT5G59820	2463
AT5G59830	942
AT5G59840	898
AT5G59845	787
AT5G59850	3730
AT5G59860	9
AT5G59865	22
AT5G59870	6058
AT5G59880	2607
AT5G59890	972
AT5G59895	0
AT5G59900	262
AT5G59910	11277
AT5G59920	233
AT5G59930	31
AT5G59940	1
AT5G59945	0
AT5G59950	1998
AT5G59960	409
AT5G59970	2938
AT5G59980	436
AT5G59990	65
AT5G60000	0
AT5G60010	2
AT5G60020	196
AT5G60022	9
AT5G60030	601
AT5G60040	727
AT5G60050	311
AT5G60060	5
AT5G60070	0
AT5G60080	1228
AT5G60090	2447
AT5G60100	1465
AT5G60110	1
AT5G60120	609
AT5G60130	3
AT5G60140	245
AT5G60142	142
AT5G60150	673
AT5G60160	1352
AT5G60170	1507
AT5G60180	7
AT5G60190	650
AT5G60200	799
AT5G60210	2977
AT5G60215	0
AT5G60220	7
AT5G60230	73
AT5G60240	0
AT5G60250	373
AT5G60260	1
AT5G60265	0
AT5G60270	13
AT5G60280	207
AT5G60285	0
AT5G60290	25
AT5G60300	217
AT5G60310	11
AT5G60320	3
AT5G60335	50
AT5G60340	1650
AT5G60350	0
AT5G60360	2364
AT5G60370	247
AT5G60380	2
AT5G60390	43517
AT5G60400	1574
AT5G60408	0
AT5G60410	2359
AT5G60430	133
AT5G60440	29
AT5G60450	1573
AT5G60460	327
AT5G60470	12
AT5G60480	0
AT5G60490	107
AT5G60500	206
AT5G60510	772
AT5G60520	2
AT5G60530	0
AT5G60540	703
AT5G60550	1153
AT5G60553	0
AT5G60560	0
AT5G60570	1176
AT5G60580	495
AT5G60590	320
AT5G60600	3925
AT5G60610	138
AT5G60615	2
AT5G60620	1033
AT5G60630	5
AT5G60640	5628
AT5G60650	144
AT5G60660	585
AT5G60670	2967
AT5G60680	1690
AT5G60690	2434
AT5G60700	555
AT5G60710	1607
AT5G60720	76
AT5G60730	87
AT5G60740	249
AT5G60750	720
AT5G60760	639
AT5G60770	1
AT5G60780	4
AT5G60790	4079
AT5G60800	1195
AT5G60805	0
AT5G60810	0
AT5G60820	297
AT5G60830	1
AT5G60840	302
AT5G60850	815
AT5G60860	106
AT5G60870	244
AT5G60880	68
AT5G60890	133
AT5G60900	17
AT5G60910	561
AT5G60920	1906
AT5G60930	1609
AT5G60940	560
AT5G60945	0
AT5G60950	18
AT5G60960	1767
AT5G60963	0
AT5G60964	0
AT5G60966	0
AT5G60970	43
AT5G60978	0
AT5G60980	1895
AT5G60990	897
AT5G61000	1200
AT5G61010	155
AT5G61020	4033
AT5G61030	2235
AT5G61040	229
AT5G61050	1
AT5G61060	1168
AT5G61070	235
AT5G61090	134
AT5G61100	130
AT5G61110	872
AT5G61120	511
AT5G61130	2223
AT5G61140	1911
AT5G61150	2326
AT5G61160	1
AT5G61170	5588
AT5G61180	15
AT5G61190	1153
AT5G61200	277
AT5G61210	1613
AT5G61220	609
AT5G61230	1551
AT5G61240	919
AT5G61250	184
AT5G61260	709
AT5G61270	58
AT5G61280	22
AT5G61290	36
AT5G61300	155
AT5G61310	557
AT5G61320	103
AT5G61330	1164
AT5G61340	727
AT5G61345	0
AT5G61350	10
AT5G61360	49
AT5G61370	157
AT5G61380	4178
AT5G61390	151
AT5G61400	65
AT5G61410	5169
AT5G61412	7
AT5G61420	191
AT5G61430	26
AT5G61440	1370
AT5G61445	0
AT5G61450	507
AT5G61455	1
AT5G61460	798
AT5G61470	0
AT5G61480	1202
AT5G61490	10
AT5G61495	0
AT5G61500	1344
AT5G61510	1087
AT5G61520	358
AT5G61530	1812
AT5G61540	126
AT5G61550	13
AT5G61560	284
AT5G61570	152
AT5G61580	860
AT5G61590	378
AT5G61600	3430
AT5G61605	2
AT5G61610	14
AT5G61620	174
AT5G61630	7
AT5G61640	119
AT5G61650	2
AT5G61660	0
AT5G61670	400
AT5G61680	2
AT5G61690	0
AT5G61700	0
AT5G61710	6
AT5G61720	26
AT5G61730	10
AT5G61740	81
AT5G61750	1
AT5G61760	431
AT5G61770	946
AT5G61780	4510
AT5G61790	9310
AT5G61800	55
AT5G61810	1331
AT5G61820	573
AT5G61830	409
AT5G61835	0
AT5G61840	971
AT5G61850	88
AT5G61865	198
AT5G61880	468
AT5G61890	29
AT5G61900	1
AT5G61910	619
AT5G61920	90
AT5G61930	143
AT5G61940	909
AT5G61950	1479
AT5G61960	5224
AT5G61970	1521
AT5G61980	378
AT5G61990	188
AT5G61997	0
AT5G62000	9540
AT5G62020	2260
AT5G62030	535
AT5G62040	0
AT5G62050	708
AT5G62060	7
AT5G62065	717
AT5G62070	771
AT5G62080	12557
AT5G62090	1952
AT5G62100	47
AT5G62110	0
AT5G62120	0
AT5G62130	410
AT5G62140	257
AT5G62150	3
AT5G62160	0
AT5G62162	0
AT5G62165	201
AT5G62170	332
AT5G62180	106
AT5G62190	7803
AT5G62200	850
AT5G62210	1084
AT5G62220	640
AT5G62230	1039
AT5G62240	22
AT5G62250	24
AT5G62260	182
AT5G62270	1170
AT5G62280	55
AT5G62290	621
AT5G62300	6382
AT5G62310	42
AT5G62320	1777
AT5G62330	1
AT5G62340	6
AT5G62350	3606
AT5G62360	897
AT5G62370	252
AT5G62380	36
AT5G62390	8201
AT5G62400	2
AT5G62410	1848
AT5G62420	16
AT5G62430	149
AT5G62440	921
AT5G62460	571
AT5G62470	1289
AT5G62480	1
AT5G62490	9
AT5G62500	849
AT5G62510	98
AT5G62520	28
AT5G62530	1864
AT5G62540	936
AT5G62550	931
AT5G62560	486
AT5G62570	631
AT5G62573	0
AT5G62575	580
AT5G62580	1750
AT5G62600	766
AT5G62610	886
AT5G62620	966
AT5G62623	0
AT5G62627	1
AT5G62630	237
AT5G62640	1632
AT5G62650	448
AT5G62660	5
AT5G62670	4415
AT5G62680	366
AT5G62690	7894
AT5G62700	9150
AT5G62710	746
AT5G62720	887
AT5G62730	430
AT5G62740	1660
AT5G62750	3
AT5G62760	571
AT5G62770	233
AT5G62780	1
AT5G62790	2564
AT5G62800	0
AT5G62810	1792
AT5G62820	151
AT5G62830	8
AT5G62840	231
AT5G62848	0
AT5G62850	31
AT5G62860	0
AT5G62865	25
AT5G62880	760
AT5G62890	3792
AT5G62900	319
AT5G62910	545
AT5G62920	293
AT5G62930	1182
AT5G62940	214
AT5G62950	716
AT5G62960	1453
AT5G62970	34
AT5G62980	358
AT5G62990	228
AT5G62998	2
AT5G63000	472
AT5G63010	254
AT5G63020	235
AT5G63030	515
AT5G63040	366
AT5G63050	1034
AT5G63060	114
AT5G63063	0
AT5G63070	16
AT5G63080	355
AT5G63085	0
AT5G63087	20
AT5G63090	73
AT5G63100	141
AT5G63110	1233
AT5G63120	964
AT5G63130	193
AT5G63135	244
AT5G63140	1047
AT5G63145	0
AT5G63150	574
AT5G63160	207
AT5G63170	1
AT5G63180	23
AT5G63190	657
AT5G63195	1
AT5G63200	710
AT5G63220	572
AT5G63225	0
AT5G63230	8
AT5G63240	3
AT5G63250	0
AT5G63260	1031
AT5G63270	2
AT5G63280	467
AT5G63290	86
AT5G63300	80
AT5G63310	2315
AT5G63320	1005
AT5G63340	1
AT5G63350	345
AT5G63370	2434
AT5G63375	0
AT5G63380	544
AT5G63390	208
AT5G63400	4371
AT5G63410	1297
AT5G63420	2047
AT5G63440	551
AT5G63450	0
AT5G63460	729
AT5G63470	555
AT5G63480	126
AT5G63490	325
AT5G63500	194
AT5G63510	1256
AT5G63520	418
AT5G63530	2978
AT5G63540	156
AT5G63550	2641
AT5G63560	231
AT5G63570	2823
AT5G63580	80
AT5G63590	9
AT5G63595	0
AT5G63600	3
AT5G63610	564
AT5G63620	808
AT5G63625	45
AT5G63630	347
AT5G63640	1130
AT5G63650	409
AT5G63660	3
AT5G63670	975
AT5G63680	1074
AT5G63690	31
AT5G63700	555
AT5G63710	140
AT5G63715	0
AT5G63720	2
AT5G63730	52
AT5G63740	1
AT5G63750	344
AT5G63760	352
AT5G63770	559
AT5G63780	620
AT5G63790	592
AT5G63800	285
AT5G63810	2739
AT5G63820	67
AT5G63830	410
AT5G63840	3732
AT5G63850	142
AT5G63860	4585
AT5G63870	795
AT5G63880	591
AT5G63890	1338
AT5G63900	255
AT5G63905	82
AT5G63910	445
AT5G63920	971
AT5G63930	407
AT5G63940	1529
AT5G63941	0
AT5G63950	1569
AT5G63960	1143
AT5G63970	64
AT5G63980	943
AT5G63990	318
AT5G64000	0
AT5G64010	165
AT5G64020	983
AT5G64030	4050
AT5G64040	6705
AT5G64050	1438
AT5G64060	164
AT5G64070	2299
AT5G64080	2467
AT5G64090	816
AT5G64100	0
AT5G64110	0
AT5G64120	27
AT5G64130	2766
AT5G64140	3535
AT5G64150	269
AT5G64160	355
AT5G64170	825
AT5G64180	678
AT5G64190	7
AT5G64200	1990
AT5G64210	1
AT5G64220	1121
AT5G64230	121
AT5G64240	117
AT5G64250	729
AT5G64260	6513
AT5G64270	4082
AT5G64280	623
AT5G64290	1965
AT5G64300	1965
AT5G64310	5205
AT5G64320	179
AT5G64330	464
AT5G64340	2260
AT5G64350	4084
AT5G64360	757
AT5G64370	998
AT5G64380	522
AT5G64390	762
AT5G64395	0
AT5G64400	4271
AT5G64401	0
AT5G64410	679
AT5G64420	1859
AT5G64430	870
AT5G64440	1253
AT5G64450	36
AT5G64460	840
AT5G64470	287
AT5G64480	184
AT5G64490	10
AT5G64500	1634
AT5G64501	0
AT5G64505	0
AT5G64510	417
AT5G64520	225
AT5G64530	43
AT5G64540	102
AT5G64550	1809
AT5G64560	1181
AT5G64570	441
AT5G64572	0
AT5G64580	1925
AT5G64590	17
AT5G64600	355
AT5G64610	1335
AT5G64620	1525
AT5G64630	435
AT5G64640	377
AT5G64650	481
AT5G64660	963
AT5G64667	75
AT5G64670	1395
AT5G64680	627
AT5G64685	0
AT5G64687	33
AT5G64690	13
AT5G64700	83
AT5G64710	284
AT5G64720	7
AT5G64730	354
AT5G64735	0
AT5G64740	4131
AT5G64750	3
AT5G64760	873
AT5G64770	5
AT5G64780	106
AT5G64790	1
AT5G64800	4
AT5G64810	7
AT5G64813	969
AT5G64816	47
AT5G64820	9
AT5G64830	453
AT5G64840	1280
AT5G64850	569
AT5G64855	1
AT5G64860	2144
AT5G64870	2371
AT5G64880	428
AT5G64890	0
AT5G64900	137
AT5G64905	43
AT5G64910	1128
AT5G64920	452
AT5G64930	521
AT5G64940	1924
AT5G64950	144
AT5G64960	2351
AT5G64970	604
AT5G64980	388
AT5G64990	358
AT5G65000	1045
AT5G65005	0
AT5G65010	995
AT5G65015	0
AT5G65020	1421
AT5G65030	24
AT5G65040	138
AT5G65050	1577
AT5G65060	417
AT5G65070	38
AT5G65080	15
AT5G65090	217
AT5G65100	64
AT5G65110	1028
AT5G65120	780
AT5G65130	22
AT5G65140	118
AT5G65158	0
AT5G65160	35
AT5G65165	5
AT5G65170	71
AT5G65180	574
AT5G65200	229
AT5G65205	866
AT5G65207	240
AT5G65210	29
AT5G65220	4652
AT5G65225	52
AT5G65230	78
AT5G65240	420
AT5G65250	430
AT5G65260	1720
AT5G65270	687
AT5G65274	1
AT5G65280	704
AT5G65290	623
AT5G65300	148
AT5G65305	0
AT5G65310	1705
AT5G65320	2
AT5G65330	28
AT5G65340	12
AT5G65350	614
AT5G65360	5893
AT5G65370	1
AT5G65380	176
AT5G65390	227
AT5G65400	395
AT5G65410	1477
AT5G65420	363
AT5G65430	1980
AT5G65440	1983
AT5G65445	0
AT5G65450	376
AT5G65460	1057
AT5G65470	1819
AT5G65480	1309
AT5G65490	1300
AT5G65495	171
AT5G65500	20
AT5G65510	183
AT5G65520	193
AT5G65530	121
AT5G65535	0
AT5G65540	619
AT5G65550	4
AT5G65560	372
AT5G65570	125
AT5G65575	78
AT5G65580	0
AT5G65590	152
AT5G65600	32
AT5G65609	47
AT5G65610	12
AT5G65613	2
AT5G65615	0
AT5G65620	3196
AT5G65630	7079
AT5G65640	1018
AT5G65650	392
AT5G65660	462
AT5G65670	7008
AT5G65676	0
AT5G65683	478
AT5G65685	789
AT5G65687	855
AT5G65690	3
AT5G65700	4056
AT5G65710	439
AT5G65720	3142
AT5G65730	887
AT5G65740	469
AT5G65750	2222
AT5G65760	1413
AT5G65770	1
AT5G65780	1123
AT5G65790	238
AT5G65800	1
AT5G65810	738
AT5G65820	284
AT5G65830	157
AT5G65840	422
AT5G65850	159
AT5G65860	623
AT5G65870	69
AT5G65880	213
AT5G65890	501
AT5G65900	974
AT5G65910	769
AT5G65920	762
AT5G65925	68
AT5G65930	1580
AT5G65940	1509
AT5G65950	1832
AT5G65960	689
AT5G65970	15
AT5G65980	14
AT5G65990	611
AT5G66000	148
AT5G66005	261
AT5G66010	688
AT5G66020	32
AT5G66030	1458
AT5G66040	213
AT5G66045	0
AT5G66050	843
AT5G66052	425
AT5G66053	0
AT5G66055	1571
AT5G66060	738
AT5G66070	770
AT5G66080	349
AT5G66090	443
AT5G66100	768
AT5G66110	67
AT5G66120	2454
AT5G66130	267
AT5G66140	725
AT5G66150	16
AT5G66160	540
AT5G66170	237
AT5G66180	347
AT5G66190	6457
AT5G66200	778
AT5G66210	1475
AT5G66220	2
AT5G66230	1473
AT5G66240	1856
AT5G66250	828
AT5G66260	1
AT5G66270	35
AT5G66280	0
AT5G66290	395
AT5G66300	36
AT5G66310	1713
AT5G66320	1451
AT5G66330	221
AT5G66335	0
AT5G66340	1
AT5G66350	133
AT5G66360	282
AT5G66370	0
AT5G66380	226
AT5G66390	73
AT5G66400	253
AT5G66410	765
AT5G66420	1211
AT5G66430	0
AT5G66440	254
AT5G66450	282
AT5G66455	72
AT5G66460	390
AT5G66470	1197
AT5G66480	114
AT5G66490	30
AT5G66500	82
AT5G66510	1417
AT5G66520	0
AT5G66530	1477
AT5G66535	0
AT5G66540	1335
AT5G66550	591
AT5G66558	14
AT5G66560	0
AT5G66562	4
AT5G66564	0
AT5G66567	1
AT5G66568	0
AT5G66570	19899
AT5G66580	128
AT5G66590	260
AT5G66595	11
AT5G66600	230
AT5G66607	31
AT5G66610	189
AT5G66620	77
AT5G66630	105
AT5G66631	180
AT5G66640	0
AT5G66650	215
AT5G66658	53
AT5G66660	0
AT5G66670	22
AT5G66675	645
AT5G66680	3326
AT5G66690	474
AT5G66700	7
AT5G66710	267
AT5G66720	889
AT5G66730	1267
AT5G66740	25
AT5G66750	1068
AT5G66755	0
AT5G66760	3318
AT5G66770	903
AT5G66780	20
AT5G66790	5
AT5G66800	420
AT5G66810	582
AT5G66815	1
AT5G66816	2
AT5G66817	0
AT5G66820	470
AT5G66830	66
AT5G66840	126
AT5G66850	852
AT5G66860	1072
AT5G66870	403
AT5G66880	1610
AT5G66890	27
AT5G66900	164
AT5G66910	315
AT5G66920	224
AT5G66930	563
AT5G66940	126
AT5G66950	1232
AT5G66960	220
AT5G66970	19
AT5G66980	18
AT5G66985	4
AT5G66990	0
AT5G67000	0
AT5G67010	0
AT5G67020	26
AT5G67030	1308
AT5G67040	0
AT5G67050	42
AT5G67060	47
AT5G67070	3334
AT5G67080	5
AT5G67090	43
AT5G67100	1562
AT5G67110	29
AT5G67120	1
AT5G67130	1953
AT5G67140	112
AT5G67150	429
AT5G67160	177
AT5G67170	344
AT5G67180	192
AT5G67190	63
AT5G67200	659
AT5G67210	50
AT5G67220	1014
AT5G67230	265
AT5G67240	1120
AT5G67245	54
AT5G67250	1491
AT5G67260	2424
AT5G67265	3
AT5G67270	937
AT5G67280	1380
AT5G67290	344
AT5G67300	3084
AT5G67310	4
AT5G67320	2951
AT5G67330	1101
AT5G67340	31
AT5G67350	200
AT5G67360	4774
AT5G67370	185
AT5G67380	1516
AT5G67385	457
AT5G67390	50
AT5G67400	0
AT5G67410	63
AT5G67411	0
AT5G67420	686
AT5G67430	0
AT5G67440	561
AT5G67450	4
AT5G67455	0
AT5G67460	557
AT5G67470	962
AT5G67480	1274
AT5G67488	2
AT5G67490	2
AT5G67500	2454
AT5G67510	2115
AT5G67520	85
AT5G67530	1109
AT5G67540	303
AT5G67550	13
AT5G67560	1132
AT5G67570	844
AT5G67580	549
AT5G67590	1534
AT5G67600	914
AT5G67610	885
AT5G67620	105
AT5G67630	1159
AT5G67640	212
ATCG00010	3
ATCG00020	685
ATCG00030	12
ATCG00040	104
ATCG00050	3
ATCG00060	0
ATCG00065	6
ATCG00070	34
ATCG00080	20
ATCG00090	5
ATCG00100	16
ATCG00110	2
ATCG00120	185
ATCG00130	98
ATCG00140	66
ATCG00150	40
ATCG00160	11
ATCG00170	87
ATCG00180	98
ATCG00190	317
ATCG00200	5
ATCG00210	13
ATCG00220	20
ATCG00230	0
ATCG00240	0
ATCG00250	7
ATCG00260	0
ATCG00270	123
ATCG00280	322
ATCG00290	4
ATCG00300	12
ATCG00310	0
ATCG00320	2
ATCG00330	112
ATCG00340	422
ATCG00350	409
ATCG00360	28
ATCG00370	3
ATCG00380	27
ATCG00390	1
ATCG00400	23
ATCG00410	3
ATCG00420	5
ATCG00430	11
ATCG00440	9
ATCG00450	14
ATCG00460	0
ATCG00470	40
ATCG00480	205
ATCG00490	1070
ATCG00500	16
ATCG00510	5
ATCG00520	27
ATCG00530	41
ATCG00540	53
ATCG00550	33
ATCG00560	20
ATCG00570	6
ATCG00580	36
ATCG00590	8
ATCG00600	3
ATCG00610	1
ATCG00620	4
ATCG00630	22
ATCG00640	8
ATCG00650	14
ATCG00660	9
ATCG00670	69
ATCG00680	271
ATCG00690	17
ATCG00700	22
ATCG00710	39
ATCG00720	97
ATCG00730	66
ATCG00740	26
ATCG00750	26
ATCG00760	9
ATCG00770	11
ATCG00780	61
ATCG00790	68
ATCG00800	72
ATCG00810	37
ATCG00820	12
ATCG00830	3
ATCG00840	1
ATCG00850	0
ATCG00860	0
ATCG00870	0
ATCG00880	0
ATCG00890	3
ATCG00900	0
ATCG00905	1
ATCG00910	0
ATCG00920	90
ATCG00930	0
ATCG00940	0
ATCG00950	221
ATCG00960	3
ATCG00970	0
ATCG00980	0
ATCG00990	0
ATCG01000	1
ATCG01010	28
ATCG01020	55
ATCG01030	0
ATCG01040	5
ATCG01050	66
ATCG01060	24
ATCG01070	4
ATCG01080	15
ATCG01090	10
ATCG01100	28
ATCG01110	22
ATCG01120	6
ATCG01130	70
ATCG01140	0
ATCG01150	0
ATCG01160	0
ATCG01170	1
ATCG01180	494
ATCG01190	1
ATCG01200	0
ATCG01210	235
ATCG01220	0
ATCG01230	2
ATCG01240	0
ATCG01250	0
ATCG01260	0
ATCG01270	0
ATCG01280	4
ATCG01290	0
ATCG01300	0
ATCG01310	1
ATCG09900	0
ATMG00010	0
ATMG00020	4031
ATMG00030	985
ATMG00040	2
ATMG00050	0
ATMG00060	29
ATMG00070	33
ATMG00080	16
ATMG00090	64
ATMG00100	0
ATMG00110	28
ATMG00120	3
ATMG00130	1
ATMG00140	2
ATMG00150	1
ATMG00160	45
ATMG00170	0
ATMG00180	0
ATMG00190	0
ATMG00200	0
ATMG00210	0
ATMG00220	0
ATMG00230	0
ATMG00240	0
ATMG00250	0
ATMG00260	0
ATMG00270	0
ATMG00280	0
ATMG00285	0
ATMG00290	0
ATMG00300	0
ATMG00310	0
ATMG00320	0
ATMG00330	0
ATMG00340	0
ATMG00350	0
ATMG00360	0
ATMG00370	0
ATMG00380	0
ATMG00390	0
ATMG00400	0
ATMG00410	0
ATMG00420	0
ATMG00430	0
ATMG00440	0
ATMG00450	0
ATMG00460	0
ATMG00470	0
ATMG00480	0
ATMG00490	0
ATMG00500	0
ATMG00510	2
ATMG00513	1
ATMG00516	1
ATMG00520	1
ATMG00530	0
ATMG00540	0
ATMG00550	0
ATMG00560	1
ATMG00570	1
ATMG00580	0
ATMG00590	0
ATMG00600	0
ATMG00610	0
ATMG00620	0
ATMG00630	2
ATMG00640	18
ATMG00650	11
ATMG00660	27
ATMG00665	0
ATMG00670	16
ATMG00680	0
ATMG00690	8
ATMG00700	0
ATMG00710	1
ATMG00720	3
ATMG00730	2
ATMG00740	0
ATMG00750	0
ATMG00760	0
ATMG00770	0
ATMG00780	0
ATMG00790	0
ATMG00800	0
ATMG00810	3
ATMG00820	0
ATMG00830	0
ATMG00840	0
ATMG00850	0
ATMG00860	0
ATMG00870	0
ATMG00880	0
ATMG00890	0
ATMG00900	0
ATMG00910	0
ATMG00920	0
ATMG00930	0
ATMG00940	0
ATMG00950	0
ATMG00960	2
ATMG00970	1
ATMG00980	18
ATMG00990	5
ATMG01000	0
ATMG01010	0
ATMG01020	2
ATMG01030	0
ATMG01040	0
ATMG01050	1
ATMG01060	0
ATMG01070	0
ATMG01080	7
ATMG01090	1
ATMG01100	1
ATMG01110	0
ATMG01120	9
ATMG01130	5
ATMG01140	0
ATMG01150	0
ATMG01160	0
ATMG01170	8
ATMG01180	0
ATMG01190	3
ATMG01200	1
ATMG01210	1
ATMG01220	4
ATMG01230	0
ATMG01240	0
ATMG01250	0
ATMG01260	0
ATMG01270	0
ATMG01275	1
ATMG01280	0
ATMG01290	0
ATMG01300	0
ATMG01310	0
ATMG01320	3
ATMG01330	1
ATMG01340	0
ATMG01350	4
ATMG01360	73
ATMG01370	56
ATMG01380	27
ATMG01390	3794
ATMG01400	1
ATMG01410	6
ATMG09390	0
ATMG09440	0
ATMG09450	0
ATMG09510	0
ATMG09520	0
ATMG09560	0
ATMG09720	0
ATMG09730	0
ATMG09740	0
ATMG09750	0
ATMG09790	0
ATMG09800	0
ATMG09830	0
ATMG09950	0
ATMG09960	1
ATMG09980	2
ath-miR156a-3p	0
ath-miR156a-5p	0
ath-miR156b-3p	0
ath-miR156b-5p	0
ath-miR156c-3p	0
ath-miR156c-5p	0
ath-miR156d-3p	0
ath-miR156d-5p	0
ath-miR156e	0
ath-miR156f-3p	0
ath-miR156f-5p	0
ath-miR156g	0
ath-miR156h	0
ath-miR156i	0
ath-miR156j	0
ath-miR157a-3p	0
ath-miR157a-5p	0
ath-miR157b-3p	0
ath-miR157b-5p	0
ath-miR157c-3p	0
ath-miR157c-5p	0
ath-miR157d	0
ath-miR158a-3p	0
ath-miR158a-5p	0
ath-miR158b	0
ath-miR159a	0
ath-miR159b-3p	0
ath-miR159b-5p	0
ath-miR159c	0
ath-miR160a-3p	0
ath-miR160a-5p	0
ath-miR160b	0
ath-miR160c-3p	0
ath-miR160c-5p	0
ath-miR161.1	0
ath-miR161.2	0
ath-miR162a-3p	0
ath-miR162a-5p	0
ath-miR162b-3p	0
ath-miR162b-5p	0
ath-miR163	0
ath-miR164a	0
ath-miR164b-3p	0
ath-miR164b-5p	0
ath-miR164c-3p	0
ath-miR164c-5p	0
ath-miR165a-3p	0
ath-miR165a-5p	0
ath-miR165b	0
ath-miR166a-3p	0
ath-miR166a-5p	0
ath-miR166b-3p	0
ath-miR166b-5p	0
ath-miR166c	0
ath-miR166d	0
ath-miR166e-3p	0
ath-miR166e-5p	0
ath-miR166f	0
ath-miR166g	0
ath-miR167a-3p	0
ath-miR167a-5p	0
ath-miR167b	0
ath-miR167c-3p	0
ath-miR167c-5p	0
ath-miR167d	0
ath-miR168a-3p	0
ath-miR168a-5p	0
ath-miR168b-3p	0
ath-miR168b-5p	0
ath-miR169a-3p	0
ath-miR169a-5p	0
ath-miR169b-3p	0
ath-miR169b-5p	0
ath-miR169c	0
ath-miR169d	0
ath-miR169e	0
ath-miR169f-3p	0
ath-miR169f-5p	0
ath-miR169g-3p	0
ath-miR169g-5p	0
ath-miR169h	0
ath-miR169i	0
ath-miR169j	0
ath-miR169k	0
ath-miR169l	0
ath-miR169m	0
ath-miR169n	0
ath-miR170-3p	0
ath-miR170-5p	0
ath-miR171a-3p	0
ath-miR171a-5p	0
ath-miR171b-3p	0
ath-miR171b-5p	0
ath-miR171c-3p	0
ath-miR171c-5p	0
ath-miR172a	0
ath-miR172b-3p	0
ath-miR172b-5p	0
ath-miR172c	0
ath-miR172d-3p	0
ath-miR172d-5p	0
ath-miR172e-3p	0
ath-miR172e-5p	0
ath-miR173-3p	0
ath-miR173-5p	0
ath-miR1886.1	0
ath-miR1886.2	0
ath-miR1886.3	0
ath-miR1887	0
ath-miR1888a	0
ath-miR1888b	0
ath-miR2111a-3p	0
ath-miR2111a-5p	0
ath-miR2111b-3p	0
ath-miR2111b-5p	0
ath-miR2112-3p	0
ath-miR2112-5p	0
ath-miR2933a	0
ath-miR2933b	0
ath-miR2934-3p	0
ath-miR2934-5p	0
ath-miR2936	0
ath-miR2937	0
ath-miR2938	0
ath-miR2939	0
ath-miR319a	0
ath-miR319b	0
ath-miR319c	0
ath-miR3434-3p	0
ath-miR3434-5p	0
ath-miR3440b-3p	0
ath-miR3440b-5p	0
ath-miR390a-3p	0
ath-miR390a-5p	0
ath-miR390b-3p	0
ath-miR390b-5p	0
ath-miR391-3p	0
ath-miR391-5p	0
ath-miR3932a	0
ath-miR3932b-3p	0
ath-miR3932b-5p	0
ath-miR3933	0
ath-miR393a-3p	0
ath-miR393a-5p	0
ath-miR393b-3p	0
ath-miR393b-5p	0
ath-miR394a	0
ath-miR394b-3p	0
ath-miR394b-5p	0
ath-miR395a	0
ath-miR395b	0
ath-miR395c	0
ath-miR395d	0
ath-miR395e	0
ath-miR395f	0
ath-miR396a-3p	0
ath-miR396a-5p	0
ath-miR396b-3p	0
ath-miR396b-5p	0
ath-miR397a	0
ath-miR397b	0
ath-miR398a-3p	0
ath-miR398a-5p	0
ath-miR398b-3p	0
ath-miR398b-5p	0
ath-miR398c-3p	0
ath-miR398c-5p	0
ath-miR399a	0
ath-miR399b	0
ath-miR399c-3p	0
ath-miR399c-5p	0
ath-miR399d	0
ath-miR399e	0
ath-miR399f	0
ath-miR400	0
ath-miR401	0
ath-miR402	0
ath-miR403-3p	0
ath-miR403-5p	0
ath-miR404	0
ath-miR405a	0
ath-miR405b	0
ath-miR405d	0
ath-miR406	0
ath-miR407	0
ath-miR408-3p	0
ath-miR408-5p	0
ath-miR413	0
ath-miR414	0
ath-miR415	0
ath-miR416	0
ath-miR417	0
ath-miR418	0
ath-miR419	0
ath-miR420	0
ath-miR4221	0
ath-miR4227	0
ath-miR4228-3p	0
ath-miR4228-5p	0
ath-miR4239	0
ath-miR4240	0
ath-miR4243	0
ath-miR4245	0
ath-miR426	0
ath-miR447a-3p	0
ath-miR447a.2-3p	0
ath-miR447b	0
ath-miR447c-3p	0
ath-miR447c-5p	0
ath-miR472-3p	0
ath-miR472-5p	0
ath-miR5012	0
ath-miR5013	0
ath-miR5014a-3p	0
ath-miR5014a-5p	0
ath-miR5014b	0
ath-miR5015	0
ath-miR5016	0
ath-miR5017-3p	0
ath-miR5017-5p	0
ath-miR5018	0
ath-miR5019	0
ath-miR5020a	0
ath-miR5020b	0
ath-miR5020c	0
ath-miR5021	0
ath-miR5022	0
ath-miR5023	0
ath-miR5024-3p	0
ath-miR5024-5p	0
ath-miR5025	0
ath-miR5026	0
ath-miR5027	0
ath-miR5028	0
ath-miR5029	0
ath-miR5595a	0
ath-miR5628	0
ath-miR5629	0
ath-miR5630a	0
ath-miR5630b	0
ath-miR5631	0
ath-miR5632-3p	0
ath-miR5632-5p	0
ath-miR5633	0
ath-miR5634	0
ath-miR5635a	0
ath-miR5635b	0
ath-miR5635c	0
ath-miR5635d	0
ath-miR5636	0
ath-miR5637	0
ath-miR5638a	0
ath-miR5638b	0
ath-miR5639-3p	0
ath-miR5639-5p	0
ath-miR5640	0
ath-miR5641	0
ath-miR5642a	0
ath-miR5642b	0
ath-miR5643a	0
ath-miR5643b	0
ath-miR5644	0
ath-miR5645a	0
ath-miR5645b	0
ath-miR5645c	0
ath-miR5645d	0
ath-miR5645e	0
ath-miR5645f	0
ath-miR5646	0
ath-miR5647	0
ath-miR5648-3p	0
ath-miR5648-5p	0
ath-miR5649a	0
ath-miR5649b	0
ath-miR5650	0
ath-miR5651	0
ath-miR5652	0
ath-miR5653	0
ath-miR5654-3p	0
ath-miR5654-5p	0
ath-miR5655	0
ath-miR5656	0
ath-miR5657	0
ath-miR5658	0
ath-miR5659	0
ath-miR5660	0
ath-miR5661	0
ath-miR5662	0
ath-miR5663-3p	0
ath-miR5663-5p	0
ath-miR5664	0
ath-miR5665	0
ath-miR5666	0
ath-miR5995b	0
ath-miR5996	0
ath-miR5997	0
ath-miR5998a	0
ath-miR5998b	0
ath-miR5999	0
ath-miR771	0
ath-miR773a	0
ath-miR773b-3p	0
ath-miR773b-5p	0
ath-miR774a	0
ath-miR774b-3p	0
ath-miR774b-5p	0
ath-miR775	0
ath-miR776	0
ath-miR777	0
ath-miR778	0
ath-miR779.1	0
ath-miR779.2	0
ath-miR780.1	0
ath-miR780.2	0
ath-miR781a	0
ath-miR781b	0
ath-miR782	0
ath-miR8121	0
ath-miR8165	0
ath-miR8166	0
ath-miR8167a	0
ath-miR8167b	0
ath-miR8167c	0
ath-miR8167d	0
ath-miR8167e	0
ath-miR8167f	0
ath-miR8168	0
ath-miR8169	0
ath-miR8170-3p	0
ath-miR8170-5p	0
ath-miR8171	0
ath-miR8172	0
ath-miR8173	0
ath-miR8174	0
ath-miR8175	0
ath-miR8176	0
ath-miR8177	0
ath-miR8178	0
ath-miR8179	0
ath-miR8180	0
ath-miR8181	0
ath-miR8182	0
ath-miR8183	0
ath-miR8184	0
ath-miR822-3p	0
ath-miR822-5p	0
ath-miR823	0
ath-miR824-3p	0
ath-miR824-5p	0
ath-miR825	0
ath-miR826a	0
ath-miR826b	0
ath-miR827	0
ath-miR828	0
ath-miR829-3p.1	0
ath-miR829-3p.2	0
ath-miR829-5p	0
ath-miR830-3p	0
ath-miR830-5p	0
ath-miR831-3p	0
ath-miR831-5p	0
ath-miR832-3p	0
ath-miR832-5p	0
ath-miR833a-3p	0
ath-miR833a-5p	0
ath-miR833b	0
ath-miR834	0
ath-miR835-3p	0
ath-miR835-5p	0
ath-miR836	0
ath-miR837-3p	0
ath-miR837-5p	0
ath-miR838	0
ath-miR839-5p	0
ath-miR840-3p	0
ath-miR840-5p	0
ath-miR841a-3p	0
ath-miR841a-5p	0
ath-miR841b-3p	0
ath-miR841b-5p	0
ath-miR842	0
ath-miR843	0
ath-miR844-3p	0
ath-miR844-5p	0
ath-miR845a	0
ath-miR845b	0
ath-miR846-3p	0
ath-miR846-5p	0
ath-miR847	0
ath-miR848	0
ath-miR849	0
ath-miR850	0
ath-miR851-3p	0
ath-miR851-5p	0
ath-miR852	0
ath-miR853	0
ath-miR854a	0
ath-miR854b	0
ath-miR854c	0
ath-miR854d	0
ath-miR854e	0
ath-miR855	0
ath-miR856	0
ath-miR857	0
ath-miR858a	0
ath-miR858b	0
ath-miR859	0
ath-miR860	0
ath-miR861-3p	0
ath-miR861-5p	0
ath-miR862-3p	0
ath-miR862-5p	0
ath-miR863-3p	0
ath-miR863-5p	0
ath-miR864-3p	0
ath-miR864-5p	0
ath-miR865-3p	0
ath-miR865-5p	0
ath-miR866-3p	0
ath-miR866-5p	0
ath-miR867	0
ath-miR868-3p	0
ath-miR868-5p	0
ath-miR869.1	0
ath-miR869.2	0
ath-miR870-3p	0
ath-miR870-5p	0
```
