## Supplemental_Data1_Codes for "Expanding the synthetic biology toolbox with a library of constitutive and repressible promoters": SRR3581867.tabular

```
AT1G01010	64
AT1G01020	398
AT1G01030	112
AT1G01040	1487
AT1G01046	21
AT1G01050	1301
AT1G01060	39
AT1G01070	1
AT1G01080	1408
AT1G01090	5689
AT1G01100	10874
AT1G01110	487
AT1G01120	1042
AT1G01130	157
AT1G01140	1509
AT1G01150	12
AT1G01160	846
AT1G01170	427
AT1G01180	35
AT1G01183	0
AT1G01190	5
AT1G01200	14
AT1G01210	222
AT1G01220	640
AT1G01225	149
AT1G01230	458
AT1G01240	214
AT1G01250	44
AT1G01260	718
AT1G01270	0
AT1G01280	352
AT1G01290	319
AT1G01300	4717
AT1G01305	0
AT1G01310	7
AT1G01320	5842
AT1G01335	0
AT1G01340	43
AT1G01350	481
AT1G01355	5
AT1G01360	366
AT1G01370	544
AT1G01380	5
AT1G01390	2
AT1G01400	127
AT1G01410	0
AT1G01420	0
AT1G01430	310
AT1G01440	412
AT1G01448	137
AT1G01450	0
AT1G01453	1
AT1G01460	2
AT1G01470	35
AT1G01480	9
AT1G01490	717
AT1G01500	259
AT1G01510	1688
AT1G01520	8
AT1G01530	0
AT1G01540	1557
AT1G01550	2972
AT1G01560	59
AT1G01570	84
AT1G01580	3
AT1G01590	98
AT1G01600	2431
AT1G01610	2372
AT1G01620	6046
AT1G01630	897
AT1G01640	31
AT1G01650	1415
AT1G01660	52
AT1G01670	53
AT1G01680	0
AT1G01690	570
AT1G01695	29
AT1G01700	77
AT1G01710	889
AT1G01715	156
AT1G01720	1151
AT1G01725	206
AT1G01730	612
AT1G01740	92
AT1G01750	3
AT1G01760	98
AT1G01770	429
AT1G01780	68
AT1G01790	1538
AT1G01800	896
AT1G01810	35
AT1G01820	977
AT1G01830	1002
AT1G01840	4
AT1G01860	159
AT1G01870	0
AT1G01880	261
AT1G01890	0
AT1G01900	97
AT1G01910	1515
AT1G01920	824
AT1G01930	404
AT1G01940	460
AT1G01950	792
AT1G01960	3645
AT1G01970	415
AT1G01980	8
AT1G01990	420
AT1G02000	283
AT1G02010	356
AT1G02020	392
AT1G02030	63
AT1G02040	26
AT1G02050	2171
AT1G02060	388
AT1G02065	2181
AT1G02067	2
AT1G02070	39
AT1G02080	4544
AT1G02090	1783
AT1G02100	746
AT1G02110	1277
AT1G02120	1295
AT1G02130	1095
AT1G02136	1
AT1G02140	4306
AT1G02145	642
AT1G02150	1873
AT1G02160	574
AT1G02170	356
AT1G02180	298
AT1G02190	5101
AT1G02205	8825
AT1G02210	0
AT1G02220	3
AT1G02228	0
AT1G02230	17
AT1G02250	1
AT1G02260	453
AT1G02270	501
AT1G02280	2310
AT1G02290	427
AT1G02300	371
AT1G02305	1049
AT1G02310	10
AT1G02320	0
AT1G02330	956
AT1G02335	95
AT1G02340	130
AT1G02350	45
AT1G02360	2
AT1G02370	417
AT1G02380	64
AT1G02390	132
AT1G02400	34
AT1G02405	0
AT1G02410	697
AT1G02420	39
AT1G02430	7
AT1G02440	5
AT1G02450	397
AT1G02460	70
AT1G02470	36
AT1G02475	309
AT1G02480	0
AT1G02490	9
AT1G02500	3926
AT1G02510	165
AT1G02520	29
AT1G02530	81
AT1G02540	5
AT1G02550	0
AT1G02560	3835
AT1G02570	0
AT1G02575	0
AT1G02580	0
AT1G02590	0
AT1G02600	0
AT1G02610	28
AT1G02620	0
AT1G02630	17
AT1G02640	5694
AT1G02650	24
AT1G02660	694
AT1G02670	577
AT1G02680	398
AT1G02681	4
AT1G02690	1675
AT1G02700	3
AT1G02705	3
AT1G02710	0
AT1G02720	638
AT1G02730	4655
AT1G02740	272
AT1G02750	212
AT1G02760	0
AT1G02770	29
AT1G02780	21144
AT1G02790	28
AT1G02800	1667
AT1G02810	280
AT1G02813	103
AT1G02816	258
AT1G02820	7
AT1G02830	4
AT1G02840	4302
AT1G02850	1021
AT1G02860	113
AT1G02870	497
AT1G02880	458
AT1G02890	1989
AT1G02900	297
AT1G02910	942
AT1G02920	1
AT1G02930	48
AT1G02940	1
AT1G02950	22
AT1G02952	0
AT1G02960	599
AT1G02965	0
AT1G02970	307
AT1G02980	245
AT1G02990	762
AT1G03000	870
AT1G03010	6
AT1G03020	1
AT1G03030	587
AT1G03040	1229
AT1G03050	9
AT1G03055	8
AT1G03060	2284
AT1G03070	42
AT1G03080	3864
AT1G03090	811
AT1G03100	78
AT1G03103	0
AT1G03106	0
AT1G03110	595
AT1G03120	26
AT1G03130	3546
AT1G03140	1392
AT1G03150	308
AT1G03160	993
AT1G03165	3
AT1G03170	255
AT1G03180	221
AT1G03190	487
AT1G03200	11
AT1G03210	378
AT1G03220	322
AT1G03230	837
AT1G03240	6
AT1G03250	628
AT1G03260	271
AT1G03270	218
AT1G03280	1057
AT1G03290	1373
AT1G03300	0
AT1G03310	918
AT1G03320	6
AT1G03325	0
AT1G03330	1286
AT1G03340	52
AT1G03350	1119
AT1G03360	682
AT1G03365	757
AT1G03370	478
AT1G03380	559
AT1G03390	297
AT1G03395	0
AT1G03400	70
AT1G03410	57
AT1G03420	0
AT1G03430	300
AT1G03440	219
AT1G03445	7
AT1G03457	669
AT1G03470	718
AT1G03475	3532
AT1G03490	3
AT1G03495	63
AT1G03502	1
AT1G03506	2
AT1G03510	61
AT1G03515	0
AT1G03520	251
AT1G03530	1310
AT1G03540	213
AT1G03545	26
AT1G03550	47
AT1G03560	253
AT1G03570	0
AT1G03580	4
AT1G03590	1147
AT1G03600	2091
AT1G03610	510
AT1G03620	79
AT1G03630	1857
AT1G03640	0
AT1G03650	126
AT1G03660	47
AT1G03670	1
AT1G03680	1892
AT1G03687	495
AT1G03700	248
AT1G03710	481
AT1G03720	47
AT1G03730	422
AT1G03740	463
AT1G03743	0
AT1G03746	1
AT1G03750	218
AT1G03760	416
AT1G03770	240
AT1G03780	1930
AT1G03790	0
AT1G03800	9
AT1G03810	0
AT1G03820	97
AT1G03830	1374
AT1G03840	11
AT1G03850	83
AT1G03860	3015
AT1G03870	74
AT1G03880	0
AT1G03890	0
AT1G03900	1079
AT1G03905	114
AT1G03910	2490
AT1G03920	93
AT1G03930	535
AT1G03935	6
AT1G03940	71
AT1G03950	183
AT1G03960	472
AT1G03970	213
AT1G03980	70
AT1G03982	0
AT1G03987	0
AT1G03990	88
AT1G03993	0
AT1G03997	0
AT1G04000	669
AT1G04003	0
AT1G04007	27
AT1G04010	1057
AT1G04013	4
AT1G04017	0
AT1G04020	881
AT1G04023	0
AT1G04027	1
AT1G04030	531
AT1G04033	0
AT1G04037	19
AT1G04040	46
AT1G04043	0
AT1G04047	13
AT1G04050	664
AT1G04053	2
AT1G04057	0
AT1G04063	0
AT1G04067	0
AT1G04070	317
AT1G04073	2
AT1G04077	0
AT1G04080	3991
AT1G04083	10
AT1G04087	0
AT1G04090	70
AT1G04093	1
AT1G04097	2
AT1G04100	79
AT1G04103	3
AT1G04105	0
AT1G04110	185
AT1G04117	4
AT1G04120	3824
AT1G04123	0
AT1G04127	2
AT1G04130	464
AT1G04133	0
AT1G04137	0
AT1G04140	2482
AT1G04143	0
AT1G04147	1
AT1G04150	205
AT1G04153	5
AT1G04157	2
AT1G04160	719
AT1G04163	0
AT1G04167	0
AT1G04170	3038
AT1G04173	1
AT1G04177	0
AT1G04180	2
AT1G04183	4
AT1G04187	15
AT1G04190	993
AT1G04193	4
AT1G04197	15
AT1G04200	841
AT1G04203	0
AT1G04207	2
AT1G04210	2071
AT1G04213	0
AT1G04217	9
AT1G04220	94
AT1G04223	10
AT1G04227	0
AT1G04230	594
AT1G04233	0
AT1G04237	1
AT1G04240	238
AT1G04243	0
AT1G04247	40
AT1G04250	44
AT1G04253	0
AT1G04257	0
AT1G04260	267
AT1G04263	0
AT1G04267	17
AT1G04270	12642
AT1G04273	14
AT1G04277	16
AT1G04280	476
AT1G04283	0
AT1G04287	0
AT1G04290	56
AT1G04293	0
AT1G04295	0
AT1G04297	9
AT1G04300	1889
AT1G04303	0
AT1G04307	1
AT1G04310	463
AT1G04313	0
AT1G04320	0
AT1G04323	1
AT1G04327	0
AT1G04330	8
AT1G04333	0
AT1G04337	0
AT1G04340	792
AT1G04343	0
AT1G04347	12
AT1G04350	87
AT1G04353	0
AT1G04357	5
AT1G04360	46
AT1G04363	0
AT1G04367	1
AT1G04370	0
AT1G04373	0
AT1G04377	0
AT1G04380	4
AT1G04383	0
AT1G04387	0
AT1G04390	342
AT1G04393	0
AT1G04397	0
AT1G04400	2683
AT1G04403	0
AT1G04407	0
AT1G04410	11745
AT1G04413	1
AT1G04417	2
AT1G04420	993
AT1G04423	0
AT1G04425	83
AT1G04427	1
AT1G04430	1909
AT1G04433	0
AT1G04437	1
AT1G04440	711
AT1G04443	0
AT1G04445	2
AT1G04447	0
AT1G04450	0
AT1G04453	0
AT1G04455	0
AT1G04457	0
AT1G04463	0
AT1G04467	1
AT1G04470	3
AT1G04473	13
AT1G04477	30
AT1G04480	5224
AT1G04483	0
AT1G04487	0
AT1G04490	7
AT1G04493	0
AT1G04497	0
AT1G04500	8
AT1G04503	0
AT1G04507	0
AT1G04510	1983
AT1G04513	0
AT1G04517	0
AT1G04520	1386
AT1G04523	0
AT1G04527	0
AT1G04530	1429
AT1G04533	0
AT1G04537	0
AT1G04540	61
AT1G04547	3
AT1G04550	748
AT1G04555	179
AT1G04557	0
AT1G04560	3
AT1G04563	1
AT1G04567	11
AT1G04570	276
AT1G04573	0
AT1G04577	0
AT1G04580	12
AT1G04583	0
AT1G04587	4
AT1G04590	793
AT1G04593	0
AT1G04597	0
AT1G04600	226
AT1G04603	0
AT1G04607	0
AT1G04610	4
AT1G04620	1113
AT1G04623	0
AT1G04625	0
AT1G04630	862
AT1G04635	70
AT1G04640	233
AT1G04643	0
AT1G04645	380
AT1G04647	0
AT1G04650	294
AT1G04653	0
AT1G04657	0
AT1G04660	101
AT1G04667	0
AT1G04670	0
AT1G04673	0
AT1G04677	0
AT1G04680	2101
AT1G04683	0
AT1G04687	0
AT1G04690	2414
AT1G04693	0
AT1G04697	0
AT1G04700	133
AT1G04703	0
AT1G04707	0
AT1G04710	555
AT1G04713	0
AT1G04717	0
AT1G04720	0
AT1G04723	8
AT1G04730	597
AT1G04733	0
AT1G04737	1
AT1G04743	0
AT1G04747	7
AT1G04750	2338
AT1G04753	0
AT1G04760	279
AT1G04763	0
AT1G04767	0
AT1G04770	954
AT1G04773	0
AT1G04778	0
AT1G04780	1814
AT1G04783	0
AT1G04787	0
AT1G04790	1107
AT1G04793	0
AT1G04797	5
AT1G04800	570
AT1G04803	0
AT1G04807	1
AT1G04810	1804
AT1G04813	0
AT1G04817	2
AT1G04820	13426
AT1G04823	0
AT1G04827	9
AT1G04830	445
AT1G04833	0
AT1G04837	0
AT1G04840	103
AT1G04847	0
AT1G04850	3156
AT1G04853	0
AT1G04857	0
AT1G04860	682
AT1G04863	0
AT1G04867	0
AT1G04870	644
AT1G04873	0
AT1G04877	2
AT1G04880	659
AT1G04883	0
AT1G04887	0
AT1G04890	6
AT1G04893	3
AT1G04895	0
AT1G04897	0
AT1G04900	376
AT1G04907	0
AT1G04910	895
AT1G04913	6
AT1G04917	0
AT1G04920	177
AT1G04923	0
AT1G04927	0
AT1G04930	253
AT1G04933	0
AT1G04937	0
AT1G04940	65
AT1G04943	0
AT1G04945	212
AT1G04947	0
AT1G04950	784
AT1G04953	0
AT1G04957	0
AT1G04960	379
AT1G04963	0
AT1G04967	1
AT1G04970	466
AT1G04973	8
AT1G04977	0
AT1G04980	867
AT1G04983	1
AT1G04985	528
AT1G04987	0
AT1G04990	708
AT1G04993	0
AT1G04997	0
AT1G05000	178
AT1G05003	0
AT1G05005	45
AT1G05007	0
AT1G05010	274
AT1G05013	0
AT1G05017	1
AT1G05020	235
AT1G05023	3
AT1G05027	0
AT1G05030	258
AT1G05033	1
AT1G05035	0
AT1G05037	0
AT1G05040	1
AT1G05043	16
AT1G05047	0
AT1G05053	0
AT1G05055	395
AT1G05057	0
AT1G05060	263
AT1G05061	48
AT1G05065	25
AT1G05067	0
AT1G05070	370
AT1G05073	0
AT1G05077	3
AT1G05080	4
AT1G05083	1
AT1G05085	0
AT1G05087	15
AT1G05090	2
AT1G05093	1
AT1G05097	0
AT1G05100	35
AT1G05103	0
AT1G05107	1
AT1G05113	0
AT1G05117	2
AT1G05120	1132
AT1G05123	0
AT1G05127	0
AT1G05133	0
AT1G05135	255
AT1G05136	1
AT1G05137	0
AT1G05140	495
AT1G05143	3
AT1G05147	0
AT1G05150	1802
AT1G05153	5
AT1G05160	348
AT1G05163	9
AT1G05170	539
AT1G05173	0
AT1G05177	0
AT1G05180	1030
AT1G05183	0
AT1G05187	0
AT1G05190	4750
AT1G05193	0
AT1G05197	0
AT1G05200	459
AT1G05203	2
AT1G05205	546
AT1G05207	23
AT1G05210	241
AT1G05213	5
AT1G05217	4
AT1G05220	4
AT1G05223	0
AT1G05227	0
AT1G05230	531
AT1G05233	0
AT1G05237	0
AT1G05240	1
AT1G05243	0
AT1G05247	0
AT1G05250	0
AT1G05253	0
AT1G05257	0
AT1G05260	896
AT1G05263	0
AT1G05267	0
AT1G05270	1116
AT1G05273	0
AT1G05277	33
AT1G05280	12
AT1G05283	0
AT1G05287	1
AT1G05290	1
AT1G05291	0
AT1G05293	0
AT1G05297	15
AT1G05300	8
AT1G05303	0
AT1G05307	0
AT1G05310	20
AT1G05313	0
AT1G05317	4
AT1G05320	622
AT1G05323	0
AT1G05327	0
AT1G05330	3
AT1G05333	0
AT1G05337	0
AT1G05340	18
AT1G05343	0
AT1G05347	0
AT1G05350	903
AT1G05353	0
AT1G05357	0
AT1G05360	784
AT1G05363	0
AT1G05367	0
AT1G05370	32
AT1G05373	0
AT1G05377	2
AT1G05380	1559
AT1G05383	0
AT1G05385	239
AT1G05387	0
AT1G05390	0
AT1G05397	2
AT1G05400	16
AT1G05407	0
AT1G05410	591
AT1G05413	0
AT1G05417	0
AT1G05420	135
AT1G05423	0
AT1G05427	0
AT1G05430	627
AT1G05433	0
AT1G05440	484
AT1G05443	1
AT1G05447	0
AT1G05450	4
AT1G05453	0
AT1G05460	1031
AT1G05463	2
AT1G05467	37
AT1G05470	600
AT1G05473	0
AT1G05477	0
AT1G05483	0
AT1G05487	0
AT1G05490	850
AT1G05493	0
AT1G05497	0
AT1G05500	1183
AT1G05507	0
AT1G05510	0
AT1G05517	7
AT1G05520	1696
AT1G05523	0
AT1G05527	0
AT1G05530	18
AT1G05533	0
AT1G05537	0
AT1G05540	370
AT1G05543	1
AT1G05547	0
AT1G05550	36
AT1G05553	0
AT1G05557	9
AT1G05560	0
AT1G05562	0
AT1G05563	0
AT1G05567	0
AT1G05570	1646
AT1G05575	23
AT1G05577	12
AT1G05580	1
AT1G05583	0
AT1G05587	0
AT1G05590	534
AT1G05593	0
AT1G05597	0
AT1G05600	228
AT1G05603	0
AT1G05607	0
AT1G05610	10
AT1G05613	0
AT1G05615	0
AT1G05617	0
AT1G05620	620
AT1G05623	2
AT1G05627	0
AT1G05630	931
AT1G05633	0
AT1G05637	0
AT1G05640	127
AT1G05643	0
AT1G05647	0
AT1G05650	0
AT1G05653	0
AT1G05657	1
AT1G05660	0
AT1G05663	0
AT1G05667	0
AT1G05670	358
AT1G05673	0
AT1G05675	3
AT1G05680	25
AT1G05683	0
AT1G05687	58
AT1G05690	292
AT1G05693	0
AT1G05697	0
AT1G05700	5
AT1G05703	0
AT1G05707	1
AT1G05710	727
AT1G05713	0
AT1G05717	0
AT1G05720	392
AT1G05723	0
AT1G05727	0
AT1G05730	199
AT1G05733	0
AT1G05737	0
AT1G05740	2
AT1G05747	4
AT1G05750	189
AT1G05753	0
AT1G05757	0
AT1G05760	0
AT1G05763	3
AT1G05767	0
AT1G05770	7
AT1G05773	39
AT1G05777	1
AT1G05780	142
AT1G05783	11
AT1G05785	258
AT1G05787	0
AT1G05790	552
AT1G05793	0
AT1G05797	0
AT1G05800	2
AT1G05803	0
AT1G05805	586
AT1G05807	0
AT1G05810	59
AT1G05813	0
AT1G05817	0
AT1G05820	82
AT1G05823	0
AT1G05827	0
AT1G05830	1573
AT1G05833	13
AT1G05835	184
AT1G05837	0
AT1G05840	856
AT1G05843	0
AT1G05847	0
AT1G05850	5200
AT1G05853	0
AT1G05857	0
AT1G05860	444
AT1G05863	0
AT1G05867	1
AT1G05870	681
AT1G05873	0
AT1G05880	0
AT1G05887	0
AT1G05890	1666
AT1G05893	0
AT1G05894	17
AT1G05897	0
AT1G05900	206
AT1G05903	0
AT1G05907	0
AT1G05910	1875
AT1G05913	3
AT1G05917	0
AT1G05920	74
AT1G05927	0
AT1G05930	48
AT1G05933	0
AT1G05937	2
AT1G05940	674
AT1G05943	0
AT1G05947	0
AT1G05950	540
AT1G05953	0
AT1G05957	0
AT1G05960	1087
AT1G05963	0
AT1G05967	0
AT1G05970	324
AT1G05973	0
AT1G05977	5
AT1G05980	0
AT1G05983	0
AT1G05987	1
AT1G05990	0
AT1G05993	1
AT1G05997	0
AT1G06000	0
AT1G06002	0
AT1G06003	0
AT1G06007	0
AT1G06010	578
AT1G06013	0
AT1G06017	1
AT1G06020	13
AT1G06023	0
AT1G06027	0
AT1G06030	80
AT1G06033	8
AT1G06037	0
AT1G06040	1165
AT1G06043	0
AT1G06045	0
AT1G06047	0
AT1G06050	108
AT1G06053	0
AT1G06057	0
AT1G06060	521
AT1G06063	0
AT1G06067	5
AT1G06070	797
AT1G06073	5
AT1G06080	467
AT1G06083	12
AT1G06087	3
AT1G06090	1
AT1G06093	0
AT1G06097	0
AT1G06100	10
AT1G06103	0
AT1G06110	664
AT1G06113	0
AT1G06117	0
AT1G06120	0
AT1G06123	2
AT1G06127	0
AT1G06130	656
AT1G06133	0
AT1G06135	0
AT1G06137	0
AT1G06140	96
AT1G06143	171
AT1G06147	0
AT1G06148	1
AT1G06150	740
AT1G06153	0
AT1G06157	0
AT1G06160	9
AT1G06163	0
AT1G06170	1721
AT1G06173	5
AT1G06177	1
AT1G06180	118
AT1G06187	0
AT1G06190	1435
AT1G06197	0
AT1G06200	1674
AT1G06203	0
AT1G06207	7
AT1G06210	1295
AT1G06213	0
AT1G06217	2
AT1G06220	3030
AT1G06225	0
AT1G06227	78
AT1G06230	3095
AT1G06233	0
AT1G06237	0
AT1G06240	262
AT1G06243	0
AT1G06247	0
AT1G06250	330
AT1G06253	0
AT1G06257	0
AT1G06260	3
AT1G06263	2
AT1G06265	78
AT1G06267	6
AT1G06270	156
AT1G06273	5
AT1G06277	1
AT1G06280	46
AT1G06283	4
AT1G06287	1
AT1G06290	1225
AT1G06293	0
AT1G06297	0
AT1G06303	0
AT1G06307	0
AT1G06310	55
AT1G06313	0
AT1G06317	0
AT1G06320	112
AT1G06323	0
AT1G06327	0
AT1G06330	5
AT1G06333	0
AT1G06337	0
AT1G06340	5
AT1G06343	0
AT1G06347	0
AT1G06350	200
AT1G06353	0
AT1G06357	0
AT1G06360	1169
AT1G06363	0
AT1G06370	131
AT1G06373	0
AT1G06377	0
AT1G06380	282
AT1G06383	0
AT1G06387	0
AT1G06390	1632
AT1G06393	0
AT1G06397	0
AT1G06400	984
AT1G06403	0
AT1G06407	0
AT1G06410	4674
AT1G06413	0
AT1G06417	0
AT1G06420	841
AT1G06423	0
AT1G06427	0
AT1G06430	479
AT1G06433	0
AT1G06437	0
AT1G06440	81
AT1G06443	0
AT1G06447	0
AT1G06450	60
AT1G06453	0
AT1G06457	4
AT1G06460	663
AT1G06463	1
AT1G06467	0
AT1G06470	876
AT1G06473	29
AT1G06475	0
AT1G06480	0
AT1G06483	0
AT1G06487	3
AT1G06490	254
AT1G06493	0
AT1G06497	0
AT1G06500	280
AT1G06507	0
AT1G06510	274
AT1G06513	0
AT1G06515	354
AT1G06517	0
AT1G06520	804
AT1G06523	0
AT1G06527	0
AT1G06530	0
AT1G06533	0
AT1G06537	9
AT1G06540	8
AT1G06543	0
AT1G06547	10
AT1G06550	1898
AT1G06553	6
AT1G06557	0
AT1G06560	483
AT1G06567	3
AT1G06570	174
AT1G06573	23
AT1G06577	13
AT1G06580	123
AT1G06583	5
AT1G06587	0
AT1G06590	661
AT1G06593	9
AT1G06597	0
AT1G06603	0
AT1G06607	0
AT1G06610	0
AT1G06613	0
AT1G06617	0
AT1G06620	31
AT1G06623	0
AT1G06627	0
AT1G06630	577
AT1G06633	0
AT1G06637	0
AT1G06640	528
AT1G06643	0
AT1G06645	41
AT1G06647	0
AT1G06650	109
AT1G06653	0
AT1G06657	0
AT1G06660	719
AT1G06663	0
AT1G06667	0
AT1G06670	2194
AT1G06673	0
AT1G06677	0
AT1G06680	13257
AT1G06683	0
AT1G06687	0
AT1G06690	391
AT1G06693	0
AT1G06697	0
AT1G06700	1598
AT1G06703	0
AT1G06707	0
AT1G06710	367
AT1G06713	0
AT1G06717	0
AT1G06720	1997
AT1G06723	0
AT1G06727	0
AT1G06730	726
AT1G06733	2
AT1G06737	5
AT1G06740	225
AT1G06743	2
AT1G06747	0
AT1G06750	8
AT1G06753	29
AT1G06757	0
AT1G06760	5298
AT1G06770	296
AT1G06773	1
AT1G06777	0
AT1G06780	550
AT1G06783	0
AT1G06787	0
AT1G06790	376
AT1G06797	0
AT1G06800	58
AT1G06810	4
AT1G06817	0
AT1G06820	797
AT1G06823	0
AT1G06827	0
AT1G06830	4
AT1G06837	5
AT1G06840	390
AT1G06850	238
AT1G06853	0
AT1G06857	0
AT1G06860	0
AT1G06863	0
AT1G06867	0
AT1G06870	624
AT1G06873	0
AT1G06877	0
AT1G06880	0
AT1G06883	0
AT1G06890	2032
AT1G06897	0
AT1G06900	1361
AT1G06903	0
AT1G06907	0
AT1G06910	252
AT1G06913	0
AT1G06917	0
AT1G06920	17
AT1G06923	0
AT1G06925	1
AT1G06927	0
AT1G06930	3
AT1G06933	0
AT1G06937	0
AT1G06943	0
AT1G06947	0
AT1G06950	5609
AT1G06953	0
AT1G06957	0
AT1G06960	607
AT1G06963	0
AT1G06967	0
AT1G06970	2
AT1G06973	0
AT1G06977	17
AT1G06980	1
AT1G06983	0
AT1G06987	0
AT1G06990	4
AT1G06993	0
AT1G06997	0
AT1G07000	228
AT1G07003	0
AT1G07007	0
AT1G07010	325
AT1G07013	0
AT1G07017	1
AT1G07020	290
AT1G07023	0
AT1G07025	1
AT1G07027	1
AT1G07030	510
AT1G07040	996
AT1G07050	308
AT1G07051	1
AT1G07060	60
AT1G07070	576
AT1G07080	1093
AT1G07090	67
AT1G07100	0
AT1G07110	1567
AT1G07117	0
AT1G07119	20
AT1G07120	0
AT1G07123	0
AT1G07127	3
AT1G07128	4
AT1G07130	0
AT1G07133	0
AT1G07135	9065
AT1G07137	0
AT1G07140	3200
AT1G07143	6
AT1G07147	0
AT1G07150	57
AT1G07157	0
AT1G07160	2
AT1G07163	0
AT1G07167	17
AT1G07170	535
AT1G07173	0
AT1G07175	0
AT1G07177	0
AT1G07180	17
AT1G07183	0
AT1G07187	34
AT1G07190	0
AT1G07193	1
AT1G07197	0
AT1G07200	580
AT1G07210	1502
AT1G07220	369
AT1G07230	812
AT1G07233	0
AT1G07237	0
AT1G07240	154
AT1G07243	2
AT1G07247	0
AT1G07250	502
AT1G07253	0
AT1G07257	0
AT1G07260	106
AT1G07263	0
AT1G07267	1
AT1G07270	128
AT1G07273	0
AT1G07277	0
AT1G07280	571
AT1G07283	0
AT1G07287	0
AT1G07290	91
AT1G07293	0
AT1G07297	0
AT1G07300	128
AT1G07303	0
AT1G07310	778
AT1G07313	19
AT1G07317	0
AT1G07320	5391
AT1G07323	726
AT1G07327	0
AT1G07330	2
AT1G07333	0
AT1G07337	0
AT1G07340	8
AT1G07343	0
AT1G07347	0
AT1G07350	4790
AT1G07353	0
AT1G07357	0
AT1G07360	1456
AT1G07367	0
AT1G07370	1176
AT1G07373	0
AT1G07380	229
AT1G07383	0
AT1G07390	121
AT1G07393	1
AT1G07397	0
AT1G07400	2852
AT1G07407	0
AT1G07410	175
AT1G07413	1
AT1G07417	2
AT1G07420	1202
AT1G07423	1
AT1G07430	187
AT1G07433	0
AT1G07437	0
AT1G07440	683
AT1G07447	0
AT1G07450	44
AT1G07453	0
AT1G07457	0
AT1G07460	0
AT1G07463	0
AT1G07467	0
AT1G07470	361
AT1G07473	25
AT1G07476	3
AT1G07477	1
AT1G07480	302
AT1G07483	0
AT1G07485	2
AT1G07487	0
AT1G07490	1
AT1G07493	0
AT1G07497	0
AT1G07500	0
AT1G07503	0
AT1G07507	0
AT1G07510	1896
AT1G07513	1
AT1G07517	4
AT1G07520	0
AT1G07523	0
AT1G07527	0
AT1G07530	1130
AT1G07533	0
AT1G07537	0
AT1G07540	6
AT1G07543	2
AT1G07547	0
AT1G07550	0
AT1G07553	0
AT1G07557	0
AT1G07560	0
AT1G07563	0
AT1G07567	0
AT1G07570	747
AT1G07573	0
AT1G07580	0
AT1G07583	0
AT1G07587	19
AT1G07590	168
AT1G07593	0
AT1G07597	1
AT1G07600	0
AT1G07603	5
AT1G07607	3
AT1G07610	3
AT1G07613	0
AT1G07615	355
AT1G07617	0
AT1G07620	24
AT1G07623	0
AT1G07627	0
AT1G07630	410
AT1G07633	0
AT1G07637	6
AT1G07640	311
AT1G07645	4
AT1G07647	0
AT1G07650	1457
AT1G07653	6
AT1G07657	1
AT1G07660	1286
AT1G07663	3
AT1G07667	0
AT1G07670	2810
AT1G07673	0
AT1G07680	0
AT1G07683	0
AT1G07690	2
AT1G07693	4
AT1G07697	0
AT1G07700	332
AT1G07702	0
AT1G07703	9
AT1G07705	975
AT1G07707	0
AT1G07710	53
AT1G07717	0
AT1G07720	645
AT1G07723	0
AT1G07725	0
AT1G07727	0
AT1G07728	0
AT1G07730	0
AT1G07733	0
AT1G07737	0
AT1G07740	190
AT1G07743	73
AT1G07745	186
AT1G07747	0
AT1G07750	881
AT1G07753	0
AT1G07757	0
AT1G07760	0
AT1G07763	0
AT1G07767	0
AT1G07770	6231
AT1G07773	0
AT1G07777	0
AT1G07780	190
AT1G07783	0
AT1G07787	0
AT1G07790	4586
AT1G07793	0
AT1G07795	42
AT1G07800	0
AT1G07803	0
AT1G07807	1
AT1G07810	1406
AT1G07813	0
AT1G07820	3693
AT1G07823	0
AT1G07827	0
AT1G07830	744
AT1G07833	0
AT1G07837	0
AT1G07840	607
AT1G07843	0
AT1G07847	0
AT1G07850	7
AT1G07853	0
AT1G07857	0
AT1G07860	29
AT1G07863	0
AT1G07867	0
AT1G07870	479
AT1G07873	0
AT1G07877	3
AT1G07880	132
AT1G07883	0
AT1G07885	14
AT1G07887	0
AT1G07890	13091
AT1G07893	0
AT1G07897	14
AT1G07900	1
AT1G07901	14
AT1G07902	35
AT1G07903	0
AT1G07907	0
AT1G07910	606
AT1G07913	0
AT1G07917	0
AT1G07920	3568
AT1G07923	0
AT1G07927	0
AT1G07930	6645
AT1G07933	0
AT1G07937	0
AT1G07940	4783
AT1G07943	2
AT1G07947	0
AT1G07950	394
AT1G07957	4
AT1G07960	647
AT1G07963	4
AT1G07967	0
AT1G07970	1052
AT1G07973	0
AT1G07977	0
AT1G07980	625
AT1G07983	0
AT1G07985	7
AT1G07987	0
AT1G07990	1570
AT1G07993	2
AT1G07997	0
AT1G08000	411
AT1G08003	0
AT1G08005	0
AT1G08007	0
AT1G08010	735
AT1G08013	0
AT1G08017	0
AT1G08023	0
AT1G08027	0
AT1G08030	778
AT1G08033	3
AT1G08035	7
AT1G08037	0
AT1G08040	923
AT1G08043	0
AT1G08047	6
AT1G08050	363
AT1G08053	0
AT1G08057	0
AT1G08060	1193
AT1G08063	0
AT1G08065	24
AT1G08070	87
AT1G08073	0
AT1G08077	0
AT1G08080	0
AT1G08087	0
AT1G08090	0
AT1G08093	0
AT1G08097	0
AT1G08100	0
AT1G08103	5
AT1G08105	0
AT1G08107	0
AT1G08110	1848
AT1G08113	1
AT1G08115	0
AT1G08117	1
AT1G08120	0
AT1G08123	1
AT1G08125	452
AT1G08127	0
AT1G08130	1946
AT1G08133	0
AT1G08135	0
AT1G08137	0
AT1G08140	2
AT1G08143	0
AT1G08147	0
AT1G08150	1
AT1G08153	0
AT1G08157	0
AT1G08160	132
AT1G08163	0
AT1G08165	19
AT1G08170	3
AT1G08173	0
AT1G08177	0
AT1G08180	71
AT1G08183	0
AT1G08190	1998
AT1G08193	0
AT1G08200	3854
AT1G08207	0
AT1G08210	630
AT1G08213	3
AT1G08217	0
AT1G08220	332
AT1G08223	0
AT1G08227	0
AT1G08230	537
AT1G08237	0
AT1G08240	0
AT1G08247	2
AT1G08250	1
AT1G08253	0
AT1G08257	0
AT1G08260	1422
AT1G08263	0
AT1G08267	2
AT1G08270	35
AT1G08273	0
AT1G08277	0
AT1G08280	282
AT1G08283	15
AT1G08287	0
AT1G08290	53
AT1G08293	9
AT1G08297	0
AT1G08300	141
AT1G08303	0
AT1G08307	0
AT1G08310	15
AT1G08313	0
AT1G08315	0
AT1G08317	0
AT1G08320	920
AT1G08323	0
AT1G08327	0
AT1G08333	4
AT1G08337	0
AT1G08340	54
AT1G08343	0
AT1G08347	0
AT1G08350	438
AT1G08353	0
AT1G08357	0
AT1G08360	9119
AT1G08363	0
AT1G08367	0
AT1G08370	1013
AT1G08377	1
AT1G08380	11014
AT1G08383	0
AT1G08387	0
AT1G08390	163
AT1G08393	2
AT1G08397	7
AT1G08400	148
AT1G08403	1
AT1G08410	818
AT1G08413	3
AT1G08417	0
AT1G08420	1579
AT1G08427	0
AT1G08430	1
AT1G08433	0
AT1G08437	0
AT1G08440	24
AT1G08443	2
AT1G08447	0
AT1G08450	1188
AT1G08453	0
AT1G08457	1
AT1G08460	530
AT1G08463	0
AT1G08465	684
AT1G08470	934
AT1G08473	1
AT1G08477	0
AT1G08480	1604
AT1G08483	0
AT1G08487	0
AT1G08490	535
AT1G08493	0
AT1G08497	0
AT1G08500	56
AT1G08503	0
AT1G08507	34
AT1G08510	3057
AT1G08513	0
AT1G08517	0
AT1G08520	2779
AT1G08523	0
AT1G08530	240
AT1G08533	0
AT1G08537	0
AT1G08540	1261
AT1G08543	0
AT1G08547	0
AT1G08550	595
AT1G08553	1
AT1G08557	0
AT1G08560	3008
AT1G08563	12
AT1G08567	0
AT1G08570	1301
AT1G08573	0
AT1G08577	0
AT1G08580	1268
AT1G08583	0
AT1G08587	0
AT1G08590	1
AT1G08592	0
AT1G08597	0
AT1G08600	2089
AT1G08603	1
AT1G08607	0
AT1G08610	289
AT1G08613	0
AT1G08620	1045
AT1G08623	0
AT1G08627	0
AT1G08630	656
AT1G08633	1
AT1G08637	0
AT1G08640	1419
AT1G08643	4
AT1G08645	0
AT1G08647	0
AT1G08650	1226
AT1G08653	0
AT1G08657	0
AT1G08660	1393
AT1G08663	0
AT1G08667	0
AT1G08670	2
AT1G08673	0
AT1G08677	0
AT1G08680	1026
AT1G08683	0
AT1G08695	1
AT1G08697	0
AT1G08700	1092
AT1G08703	0
AT1G08707	0
AT1G08710	231
AT1G08713	0
AT1G08717	0
AT1G08720	608
AT1G08723	0
AT1G08727	0
AT1G08730	90
AT1G08733	9
AT1G08735	0
AT1G08737	0
AT1G08740	0
AT1G08743	1
AT1G08747	5
AT1G08750	491
AT1G08753	0
AT1G08757	0
AT1G08760	636
AT1G08763	0
AT1G08767	0
AT1G08770	171
AT1G08773	0
AT1G08777	0
AT1G08780	860
AT1G08783	0
AT1G08787	0
AT1G08790	0
AT1G08793	0
AT1G08797	0
AT1G08800	201
AT1G08803	0
AT1G08807	0
AT1G08810	51
AT1G08813	0
AT1G08817	0
AT1G08820	1329
AT1G08823	0
AT1G08827	0
AT1G08830	7297
AT1G08833	3
AT1G08840	539
AT1G08843	0
AT1G08845	220
AT1G08847	0
AT1G08853	0
AT1G08857	10
AT1G08860	215
AT1G08863	0
AT1G08867	0
AT1G08870	0
AT1G08877	0
AT1G08880	2681
AT1G08883	0
AT1G08887	0
AT1G08890	96
AT1G08893	0
AT1G08897	0
AT1G08900	47
AT1G08903	0
AT1G08907	0
AT1G08910	675
AT1G08913	0
AT1G08920	162
AT1G08923	0
AT1G08927	0
AT1G08930	244
AT1G08933	0
AT1G08937	15
AT1G08940	81
AT1G08947	0
AT1G08950	0
AT1G08953	0
AT1G08960	340
AT1G08963	0
AT1G08967	0
AT1G08970	1189
AT1G08973	8
AT1G08977	0
AT1G08980	1250
AT1G08983	0
AT1G08985	0
AT1G08987	1
AT1G08990	0
AT1G08993	0
AT1G08997	0
AT1G09000	227
AT1G09003	2
AT1G09007	0
AT1G09010	1921
AT1G09013	0
AT1G09017	0
AT1G09020	1779
AT1G09023	6
AT1G09027	0
AT1G09030	0
AT1G09033	0
AT1G09037	0
AT1G09040	338
AT1G09043	0
AT1G09047	0
AT1G09050	298
AT1G09053	0
AT1G09057	0
AT1G09060	1625
AT1G09063	1
AT1G09067	0
AT1G09070	4734
AT1G09073	0
AT1G09077	0
AT1G09080	13
AT1G09083	85
AT1G09087	26
AT1G09090	2
AT1G09097	0
AT1G09100	770
AT1G09103	0
AT1G09107	0
AT1G09110	0
AT1G09113	0
AT1G09117	0
AT1G09123	0
AT1G09127	0
AT1G09130	2247
AT1G09133	0
AT1G09137	0
AT1G09140	1269
AT1G09143	0
AT1G09147	0
AT1G09150	1130
AT1G09153	0
AT1G09155	6
AT1G09157	4
AT1G09160	1390
AT1G09163	2
AT1G09167	0
AT1G09170	25
AT1G09173	0
AT1G09176	0
AT1G09177	0
AT1G09180	17
AT1G09183	0
AT1G09187	0
AT1G09190	238
AT1G09193	3
AT1G09195	215
AT1G09197	0
AT1G09200	6956
AT1G09207	0
AT1G09210	9833
AT1G09213	0
AT1G09217	0
AT1G09220	62
AT1G09223	1
AT1G09227	0
AT1G09230	411
AT1G09233	0
AT1G09237	0
AT1G09240	1
AT1G09243	0
AT1G09245	0
AT1G09247	0
AT1G09250	161
AT1G09253	1
AT1G09257	0
AT1G09260	4
AT1G09263	0
AT1G09267	5
AT1G09270	2032
AT1G09273	0
AT1G09277	0
AT1G09280	591
AT1G09283	0
AT1G09287	40
AT1G09290	285
AT1G09293	0
AT1G09297	1
AT1G09300	350
AT1G09303	0
AT1G09307	0
AT1G09310	872
AT1G09313	0
AT1G09317	0
AT1G09320	460
AT1G09323	0
AT1G09327	0
AT1G09330	994
AT1G09333	0
AT1G09337	0
AT1G09340	2693
AT1G09343	0
AT1G09350	1
AT1G09353	0
AT1G09357	0
AT1G09360	0
AT1G09363	12
AT1G09367	12
AT1G09370	0
AT1G09373	0
AT1G09377	0
AT1G09380	2
AT1G09383	0
AT1G09387	0
AT1G09390	395
AT1G09393	0
AT1G09397	0
AT1G09400	15
AT1G09407	8
AT1G09410	81
AT1G09415	141
AT1G09417	0
AT1G09420	287
AT1G09421	0
AT1G09423	0
AT1G09427	8
AT1G09430	1134
AT1G09433	0
AT1G09437	0
AT1G09440	175
AT1G09443	0
AT1G09447	3
AT1G09450	676
AT1G09453	0
AT1G09457	6
AT1G09460	238
AT1G09463	16
AT1G09467	66
AT1G09470	638
AT1G09473	0
AT1G09477	0
AT1G09480	12
AT1G09483	0
AT1G09486	45
AT1G09487	0
AT1G09490	527
AT1G09493	0
AT1G09497	0
AT1G09500	7
AT1G09503	0
AT1G09507	0
AT1G09510	9
AT1G09513	2
AT1G09517	3
AT1G09520	495
AT1G09523	0
AT1G09527	19
AT1G09530	254
AT1G09533	40
AT1G09537	67
AT1G09540	3
AT1G09543	47
AT1G09547	0
AT1G09550	1
AT1G09553	1
AT1G09557	0
AT1G09560	539
AT1G09563	0
AT1G09567	0
AT1G09570	2529
AT1G09573	14
AT1G09575	89
AT1G09577	0
AT1G09580	478
AT1G09583	0
AT1G09587	0
AT1G09590	6956
AT1G09593	0
AT1G09597	0
AT1G09600	235
AT1G09603	0
AT1G09607	0
AT1G09610	1
AT1G09613	0
AT1G09617	0
AT1G09620	4625
AT1G09623	0
AT1G09625	0
AT1G09627	0
AT1G09630	776
AT1G09633	0
AT1G09637	0
AT1G09640	5165
AT1G09645	321
AT1G09647	4
AT1G09650	147
AT1G09653	0
AT1G09657	0
AT1G09660	903
AT1G09663	4
AT1G09665	0
AT1G09667	0
AT1G09673	0
AT1G09677	3
AT1G09680	106
AT1G09683	0
AT1G09687	9
AT1G09690	13665
AT1G09693	1
AT1G09697	0
AT1G09700	874
AT1G09703	0
AT1G09710	211
AT1G09713	0
AT1G09717	0
AT1G09720	37
AT1G09723	0
AT1G09730	1285
AT1G09733	2
AT1G09737	2
AT1G09740	29
AT1G09743	0
AT1G09747	0
AT1G09750	2621
AT1G09753	32
AT1G09757	1
AT1G09760	1889
AT1G09763	0
AT1G09767	0
AT1G09770	4876
AT1G09773	0
AT1G09777	4
AT1G09780	3643
AT1G09783	4
AT1G09787	8
AT1G09790	1
AT1G09793	0
AT1G09794	130
AT1G09795	2359
AT1G09797	1
AT1G09800	281
AT1G09803	0
AT1G09807	0
AT1G09810	445
AT1G09812	24
AT1G09813	0
AT1G09815	781
AT1G09817	0
AT1G09820	213
AT1G09823	9
AT1G09827	0
AT1G09830	871
AT1G09833	0
AT1G09837	1
AT1G09840	873
AT1G09843	0
AT1G09847	0
AT1G09850	702
AT1G09853	0
AT1G09857	0
AT1G09860	14
AT1G09863	133
AT1G09867	8
AT1G09870	1039
AT1G09873	0
AT1G09877	0
AT1G09880	459
AT1G09883	0
AT1G09887	0
AT1G09890	35
AT1G09893	0
AT1G09897	5
AT1G09900	511
AT1G09903	0
AT1G09907	4
AT1G09910	587
AT1G09913	3
AT1G09917	17
AT1G09920	642
AT1G09923	1
AT1G09927	0
AT1G09930	290
AT1G09932	13
AT1G09935	1
AT1G09937	2
AT1G09940	384
AT1G09947	0
AT1G09950	9
AT1G09953	0
AT1G09957	0
AT1G09960	532
AT1G09963	1
AT1G09967	0
AT1G09970	1325
AT1G09973	0
AT1G09977	0
AT1G09980	1184
AT1G09983	0
AT1G09987	3
AT1G09993	14
AT1G09995	94
AT1G09997	0
AT1G10000	24
AT1G10010	16
AT1G10020	895
AT1G10030	589
AT1G10040	148
AT1G10050	161
AT1G10060	2088
AT1G10070	28
AT1G10090	389
AT1G10095	171
AT1G10100	1
AT1G10110	2
AT1G10120	697
AT1G10130	1476
AT1G10140	5
AT1G10150	0
AT1G10155	0
AT1G10160	177
AT1G10170	1580
AT1G10180	1306
AT1G10190	0
AT1G10200	1821
AT1G10210	144
AT1G10220	1
AT1G10225	40
AT1G10230	717
AT1G10240	482
AT1G10250	1
AT1G10260	0
AT1G10270	919
AT1G10280	178
AT1G10290	3433
AT1G10300	54
AT1G10310	503
AT1G10320	809
AT1G10330	36
AT1G10340	8
AT1G10350	555
AT1G10360	225
AT1G10370	437
AT1G10380	38
AT1G10385	47
AT1G10390	2789
AT1G10395	0
AT1G10400	1
AT1G10410	655
AT1G10417	107
AT1G10419	0
AT1G10430	541
AT1G10440	0
AT1G10450	1059
AT1G10455	0
AT1G10460	13
AT1G10470	416
AT1G10480	0
AT1G10490	999
AT1G10500	586
AT1G10510	1084
AT1G10520	134
AT1G10522	856
AT1G10530	0
AT1G10538	1
AT1G10540	321
AT1G10550	2
AT1G10560	281
AT1G10570	715
AT1G10580	1570
AT1G10585	0
AT1G10586	0
AT1G10588	0
AT1G10590	2487
AT1G10600	353
AT1G10610	381
AT1G10620	1
AT1G10630	2211
AT1G10640	3005
AT1G10650	498
AT1G10657	465
AT1G10660	778
AT1G10670	8694
AT1G10680	1
AT1G10682	479
AT1G10690	51
AT1G10700	277
AT1G10705	0
AT1G10710	165
AT1G10715	0
AT1G10717	0
AT1G10720	626
AT1G10730	231
AT1G10740	564
AT1G10745	0
AT1G10747	3
AT1G10750	168
AT1G10760	6908
AT1G10770	1
AT1G10780	454
AT1G10790	3
AT1G10800	10
AT1G10810	32
AT1G10820	485
AT1G10830	371
AT1G10840	3261
AT1G10850	1260
AT1G10865	163
AT1G10870	998
AT1G10875	0
AT1G10880	2
AT1G10890	1028
AT1G10900	282
AT1G10910	853
AT1G10920	161
AT1G10930	1250
AT1G10940	1825
AT1G10950	4324
AT1G10960	2343
AT1G10970	385
AT1G10980	863
AT1G10990	24
AT1G11000	408
AT1G11010	0
AT1G11020	437
AT1G11030	0
AT1G11040	1
AT1G11050	2
AT1G11055	0
AT1G11060	643
AT1G11070	8
AT1G11080	40
AT1G11090	0
AT1G11100	165
AT1G11110	55
AT1G11112	103
AT1G11120	573
AT1G11125	238
AT1G11130	1757
AT1G11145	0
AT1G11150	55
AT1G11160	294
AT1G11170	86
AT1G11175	63
AT1G11180	197
AT1G11185	0
AT1G11190	40
AT1G11200	447
AT1G11210	106
AT1G11220	316
AT1G11230	0
AT1G11240	1270
AT1G11250	0
AT1G11260	936
AT1G11265	0
AT1G11270	105
AT1G11280	1071
AT1G11290	279
AT1G11300	53
AT1G11303	380
AT1G11310	1392
AT1G11320	154
AT1G11330	579
AT1G11340	0
AT1G11350	258
AT1G11360	777
AT1G11362	0
AT1G11370	0
AT1G11380	281
AT1G11390	518
AT1G11400	647
AT1G11410	447
AT1G11420	173
AT1G11430	2128
AT1G11440	148
AT1G11450	74
AT1G11460	5
AT1G11470	4
AT1G11475	1267
AT1G11480	2338
AT1G11482	2
AT1G11490	5
AT1G11500	5
AT1G11510	18
AT1G11520	1
AT1G11530	63
AT1G11540	9
AT1G11545	51
AT1G11550	0
AT1G11560	1
AT1G11570	11
AT1G11572	0
AT1G11580	93
AT1G11590	0
AT1G11591	1
AT1G11592	156
AT1G11593	0
AT1G11595	0
AT1G11600	1673
AT1G11608	0
AT1G11610	1
AT1G11620	1
AT1G11630	270
AT1G11640	0
AT1G11650	3630
AT1G11655	1
AT1G11660	1392
AT1G11670	906
AT1G11680	2651
AT1G11684	0
AT1G11690	0
AT1G11700	311
AT1G11710	115
AT1G11720	838
AT1G11730	157
AT1G11735	0
AT1G11740	19
AT1G11750	1463
AT1G11755	426
AT1G11760	468
AT1G11765	1
AT1G11770	1
AT1G11780	250
AT1G11785	0
AT1G11790	519
AT1G11800	441
AT1G11803	0
AT1G11806	0
AT1G11810	0
AT1G11820	1465
AT1G11840	10448
AT1G11850	1912
AT1G11860	6033
AT1G11870	609
AT1G11880	215
AT1G11890	614
AT1G11900	43
AT1G11905	364
AT1G11910	8248
AT1G11915	24
AT1G11920	12
AT1G11925	1
AT1G11930	1505
AT1G11940	397
AT1G11950	556
AT1G11960	595
AT1G11970	0
AT1G11980	0
AT1G11990	4
AT1G12000	3184
AT1G12010	7
AT1G12013	9
AT1G12015	3
AT1G12020	92
AT1G12030	4
AT1G12040	0
AT1G12050	1472
AT1G12060	110
AT1G12064	2
AT1G12070	6
AT1G12080	1027
AT1G12090	2536
AT1G12100	8
AT1G12110	40
AT1G12120	932
AT1G12130	0
AT1G12140	191
AT1G12150	9
AT1G12160	23
AT1G12170	0
AT1G12180	0
AT1G12190	0
AT1G12200	136
AT1G12210	29
AT1G12211	0
AT1G12220	178
AT1G12230	1973
AT1G12240	882
AT1G12244	198
AT1G12250	412
AT1G12260	61
AT1G12270	2273
AT1G12280	67
AT1G12290	42
AT1G12294	0
AT1G12300	209
AT1G12310	0
AT1G12320	106
AT1G12330	1551
AT1G12340	17
AT1G12350	366
AT1G12360	1461
AT1G12370	253
AT1G12380	1010
AT1G12390	323
AT1G12400	135
AT1G12410	1871
AT1G12411	0
AT1G12420	681
AT1G12430	1685
AT1G12440	1862
AT1G12450	242
AT1G12460	659
AT1G12470	1632
AT1G12480	20
AT1G12490	4
AT1G12500	324
AT1G12510	0
AT1G12520	1116
AT1G12530	416
AT1G12540	3
AT1G12550	438
AT1G12560	0
AT1G12570	2196
AT1G12580	1078
AT1G12590	0
AT1G12600	208
AT1G12610	22
AT1G12615	0
AT1G12620	200
AT1G12630	2
AT1G12640	495
AT1G12650	728
AT1G12660	0
AT1G12663	0
AT1G12665	0
AT1G12667	0
AT1G12669	0
AT1G12670	1
AT1G12672	0
AT1G12680	798
AT1G12700	152
AT1G12710	324
AT1G12720	0
AT1G12725	0
AT1G12730	369
AT1G12740	2
AT1G12750	299
AT1G12760	1219
AT1G12770	1239
AT1G12775	154
AT1G12780	901
AT1G12790	248
AT1G12800	2634
AT1G12805	5
AT1G12810	429
AT1G12820	649
AT1G12830	0
AT1G12840	2677
AT1G12845	356
AT1G12850	812
AT1G12855	1
AT1G12860	1063
AT1G12870	0
AT1G12880	97
AT1G12890	4
AT1G12900	6448
AT1G12910	1038
AT1G12920	2228
AT1G12930	874
AT1G12935	0
AT1G12940	0
AT1G12950	2
AT1G12960	0
AT1G12970	397
AT1G12980	5
AT1G12990	639
AT1G13000	275
AT1G13010	0
AT1G13020	2252
AT1G13030	791
AT1G13040	332
AT1G13050	157
AT1G13060	3156
AT1G13070	1
AT1G13080	91
AT1G13090	700
AT1G13100	24
AT1G13110	55
AT1G13120	1137
AT1G13130	17
AT1G13140	130
AT1G13143	0
AT1G13145	69
AT1G13150	40
AT1G13160	1120
AT1G13170	1538
AT1G13180	421
AT1G13190	1438
AT1G13195	253
AT1G13200	0
AT1G13210	642
AT1G13220	1524
AT1G13230	31
AT1G13240	0
AT1G13245	124
AT1G13250	334
AT1G13260	445
AT1G13270	1327
AT1G13280	1699
AT1G13290	82
AT1G13300	1
AT1G13310	0
AT1G13320	2086
AT1G13330	204
AT1G13340	14
AT1G13350	1594
AT1G13360	947
AT1G13370	35
AT1G13380	719
AT1G13390	412
AT1G13400	37
AT1G13410	144
AT1G13420	114
AT1G13430	0
AT1G13440	11979
AT1G13448	3
AT1G13450	588
AT1G13460	314
AT1G13470	3
AT1G13480	0
AT1G13485	0
AT1G13490	0
AT1G13500	1
AT1G13510	0
AT1G13520	2
AT1G13530	1
AT1G13540	0
AT1G13550	0
AT1G13560	1979
AT1G13570	490
AT1G13580	482
AT1G13590	0
AT1G13600	17
AT1G13605	0
AT1G13607	1
AT1G13608	0
AT1G13609	0
AT1G13610	0
AT1G13620	0
AT1G13630	173
AT1G13635	2
AT1G13640	1869
AT1G13650	37
AT1G13660	1
AT1G13670	6
AT1G13680	15
AT1G13690	873
AT1G13700	142
AT1G13710	1812
AT1G13720	0
AT1G13730	1003
AT1G13740	379
AT1G13750	304
AT1G13755	1
AT1G13760	0
AT1G13770	478
AT1G13780	222
AT1G13790	750
AT1G13800	166
AT1G13805	0
AT1G13810	187
AT1G13820	179
AT1G13825	0
AT1G13830	3
AT1G13840	0
AT1G13850	0
AT1G13860	707
AT1G13870	341
AT1G13880	850
AT1G13890	0
AT1G13900	634
AT1G13910	171
AT1G13920	145
AT1G13930	14284
AT1G13940	522
AT1G13950	28
AT1G13960	199
AT1G13970	12
AT1G13980	1537
AT1G13990	121
AT1G14000	865
AT1G14010	972
AT1G14020	763
AT1G14030	625
AT1G14040	524
AT1G14048	1
AT1G14060	599
AT1G14071	14
AT1G14080	12
AT1G14090	343
AT1G14100	3
AT1G14110	0
AT1G14120	2
AT1G14130	186
AT1G14140	307
AT1G14150	196
AT1G14160	0
AT1G14170	566
AT1G14180	608
AT1G14182	0
AT1G14185	4
AT1G14190	5
AT1G14200	2847
AT1G14205	113
AT1G14210	192
AT1G14220	0
AT1G14230	377
AT1G14240	4
AT1G14250	6
AT1G14260	167
AT1G14270	790
AT1G14280	39
AT1G14290	409
AT1G14300	533
AT1G14310	178
AT1G14315	0
AT1G14320	19828
AT1G14330	178
AT1G14340	129
AT1G14345	525
AT1G14350	1170
AT1G14360	1159
AT1G14370	93
AT1G14380	991
AT1G14390	8
AT1G14400	2375
AT1G14410	951
AT1G14420	4
AT1G14430	274
AT1G14440	1791
AT1G14450	121
AT1G14453	1
AT1G14455	2
AT1G14460	1086
AT1G14470	92
AT1G14480	321
AT1G14490	125
AT1G14500	0
AT1G14510	1933
AT1G14518	0
AT1G14520	214
AT1G14530	493
AT1G14540	10
AT1G14550	0
AT1G14560	353
AT1G14570	1599
AT1G14580	279
AT1G14590	292
AT1G14600	89
AT1G14610	4158
AT1G14620	828
AT1G14630	185
AT1G14640	182
AT1G14642	8
AT1G14650	2130
AT1G14660	225
AT1G14670	2720
AT1G14680	178
AT1G14685	1637
AT1G14686	2
AT1G14687	79
AT1G14688	1
AT1G14690	2088
AT1G14700	249
AT1G14710	2982
AT1G14720	512
AT1G14730	14
AT1G14740	1941
AT1G14750	312
AT1G14755	0
AT1G14760	77
AT1G14770	457
AT1G14780	2
AT1G14790	1187
AT1G14800	0
AT1G14810	1068
AT1G14820	1012
AT1G14830	3027
AT1G14840	1035
AT1G14850	2169
AT1G14860	19
AT1G14870	402
AT1G14880	1
AT1G14890	634
AT1G14900	3603
AT1G14910	1213
AT1G14920	872
AT1G14930	0
AT1G14940	0
AT1G14950	0
AT1G14960	0
AT1G14970	785
AT1G14980	4917
AT1G14990	265
AT1G15000	0
AT1G15002	7
AT1G15010	20
AT1G15015	0
AT1G15020	305
AT1G15030	509
AT1G15040	1
AT1G15050	8
AT1G15060	648
AT1G15080	164
AT1G15085	25
AT1G15090	1
AT1G15100	254
AT1G15110	505
AT1G15120	2535
AT1G15125	55
AT1G15130	1589
AT1G15140	787
AT1G15150	4
AT1G15160	114
AT1G15165	109
AT1G15170	126
AT1G15175	45
AT1G15180	596
AT1G15190	985
AT1G15200	2663
AT1G15210	290
AT1G15215	267
AT1G15220	215
AT1G15230	559
AT1G15240	1778
AT1G15250	496
AT1G15260	971
AT1G15270	3652
AT1G15280	2429
AT1G15290	1877
AT1G15300	310
AT1G15310	406
AT1G15320	366
AT1G15330	7
AT1G15340	7388
AT1G15350	72
AT1G15360	734
AT1G15370	938
AT1G15380	85
AT1G15385	18
AT1G15390	581
AT1G15400	239
AT1G15405	0
AT1G15410	285
AT1G15415	4
AT1G15420	1019
AT1G15430	336
AT1G15440	1362
AT1G15450	0
AT1G15460	15
AT1G15470	509
AT1G15480	1009
AT1G15490	427
AT1G15500	4472
AT1G15510	352
AT1G15520	172
AT1G15530	212
AT1G15540	3
AT1G15550	19
AT1G15560	0
AT1G15570	919
AT1G15580	2
AT1G15590	0
AT1G15600	0
AT1G15610	0
AT1G15620	0
AT1G15625	0
AT1G15630	0
AT1G15640	0
AT1G15650	0
AT1G15660	1622
AT1G15670	124
AT1G15680	2
AT1G15690	18319
AT1G15700	0
AT1G15710	580
AT1G15720	8
AT1G15730	403
AT1G15740	713
AT1G15750	3580
AT1G15757	0
AT1G15760	196
AT1G15770	12
AT1G15772	10
AT1G15780	1224
AT1G15790	33
AT1G15800	264
AT1G15810	1029
AT1G15820	8245
AT1G15825	22
AT1G15830	186
AT1G15840	0
AT1G15850	68
AT1G15860	681
AT1G15870	125
AT1G15880	582
AT1G15885	93
AT1G15890	34
AT1G15900	10
AT1G15910	1339
AT1G15920	727
AT1G15930	5091
AT1G15940	3383
AT1G15950	251
AT1G15960	135
AT1G15970	625
AT1G15980	714
AT1G15990	1
AT1G16000	866
AT1G16010	1062
AT1G16020	735
AT1G16022	0
AT1G16025	0
AT1G16030	297
AT1G16040	404
AT1G16060	196
AT1G16070	262
AT1G16080	1213
AT1G16090	67
AT1G16100	0
AT1G16110	251
AT1G16120	1
AT1G16130	73
AT1G16140	0
AT1G16150	2
AT1G16160	0
AT1G16170	205
AT1G16180	2364
AT1G16190	920
AT1G16210	1154
AT1G16220	291
AT1G16225	0
AT1G16230	0
AT1G16240	1031
AT1G16250	228
AT1G16260	105
AT1G16270	1618
AT1G16280	408
AT1G16290	207
AT1G16300	525
AT1G16310	63
AT1G16320	159
AT1G16330	673
AT1G16340	619
AT1G16350	2819
AT1G16360	3
AT1G16370	0
AT1G16380	0
AT1G16390	0
AT1G16400	16
AT1G16410	7
AT1G16420	0
AT1G16430	284
AT1G16440	7
AT1G16445	70
AT1G16450	0
AT1G16460	959
AT1G16470	2258
AT1G16480	161
AT1G16489	1
AT1G16490	0
AT1G16500	458
AT1G16510	43
AT1G16515	37
AT1G16520	909
AT1G16530	11
AT1G16540	329
AT1G16550	162
AT1G16560	749
AT1G16570	649
AT1G16590	187
AT1G16600	0
AT1G16610	2094
AT1G16620	0
AT1G16630	1580
AT1G16635	8
AT1G16640	167
AT1G16650	128
AT1G16660	0
AT1G16670	196
AT1G16680	1268
AT1G16690	357
AT1G16700	1194
AT1G16705	369
AT1G16710	1383
AT1G16720	651
AT1G16730	9
AT1G16740	1291
AT1G16750	332
AT1G16760	4
AT1G16770	11
AT1G16780	896
AT1G16790	0
AT1G16800	452
AT1G16810	1633
AT1G16820	29
AT1G16825	164
AT1G16830	95
AT1G16840	534
AT1G16850	13
AT1G16860	1294
AT1G16870	1106
AT1G16880	2551
AT1G16890	1561
AT1G16900	1366
AT1G16905	0
AT1G16910	8
AT1G16916	217
AT1G16920	1053
AT1G16930	79
AT1G16940	1
AT1G16945	0
AT1G16950	1
AT1G16960	178
AT1G16970	594
AT1G16980	0
AT1G17000	0
AT1G17010	0
AT1G17020	6
AT1G17030	5
AT1G17040	366
AT1G17050	159
AT1G17060	25
AT1G17065	0
AT1G17070	794
AT1G17080	492
AT1G17090	68
AT1G17100	1051
AT1G17110	2393
AT1G17120	860
AT1G17130	915
AT1G17140	1370
AT1G17145	609
AT1G17147	7
AT1G17150	0
AT1G17160	567
AT1G17170	29
AT1G17180	10
AT1G17190	550
AT1G17200	2560
AT1G17210	2291
AT1G17220	3779
AT1G17230	0
AT1G17232	0
AT1G17235	26
AT1G17240	35
AT1G17250	0
AT1G17255	10
AT1G17260	107
AT1G17270	178
AT1G17275	0
AT1G17277	0
AT1G17280	798
AT1G17285	0
AT1G17290	2270
AT1G17300	2
AT1G17310	0
AT1G17330	281
AT1G17340	465
AT1G17345	0
AT1G17350	371
AT1G17360	702
AT1G17370	1754
AT1G17380	921
AT1G17390	1
AT1G17400	0
AT1G17410	202
AT1G17420	2775
AT1G17430	84
AT1G17440	1135
AT1G17450	888
AT1G17455	288
AT1G17460	381
AT1G17470	1494
AT1G17480	253
AT1G17490	483
AT1G17495	0
AT1G17500	818
AT1G17510	429
AT1G17520	479
AT1G17530	815
AT1G17540	14
AT1G17545	0
AT1G17550	1653
AT1G17560	593
AT1G17570	0
AT1G17580	1642
AT1G17590	102
AT1G17600	11
AT1G17610	4
AT1G17615	3
AT1G17620	486
AT1G17630	144
AT1G17640	212
AT1G17650	642
AT1G17660	0
AT1G17665	217
AT1G17670	0
AT1G17680	1113
AT1G17690	783
AT1G17700	4
AT1G17710	6
AT1G17720	2306
AT1G17730	781
AT1G17744	1
AT1G17745	1141
AT1G17750	280
AT1G17760	767
AT1G17770	0
AT1G17780	277
AT1G17790	425
AT1G17800	0
AT1G17810	0
AT1G17820	0
AT1G17830	262
AT1G17840	5677
AT1G17850	400
AT1G17860	0
AT1G17870	129
AT1G17880	5016
AT1G17890	689
AT1G17900	0
AT1G17910	0
AT1G17920	560
AT1G17930	487
AT1G17940	464
AT1G17950	52
AT1G17960	13
AT1G17970	150
AT1G17980	612
AT1G17990	1
AT1G18000	4
AT1G18010	0
AT1G18020	0
AT1G18030	153
AT1G18040	483
AT1G18050	3
AT1G18060	445
AT1G18070	4113
AT1G18075	8
AT1G18080	15935
AT1G18090	220
AT1G18100	0
AT1G18120	2
AT1G18130	0
AT1G18140	97
AT1G18150	1122
AT1G18160	1349
AT1G18170	305
AT1G18180	416
AT1G18190	863
AT1G18191	0
AT1G18193	0
AT1G18197	2
AT1G18200	8
AT1G18210	1394
AT1G18220	0
AT1G18230	0
AT1G18240	0
AT1G18250	2677
AT1G18260	1771
AT1G18265	40
AT1G18270	1552
AT1G18280	1
AT1G18290	2
AT1G18300	835
AT1G18310	0
AT1G18320	56
AT1G18330	473
AT1G18335	270
AT1G18340	382
AT1G18350	2
AT1G18360	513
AT1G18370	2250
AT1G18382	0
AT1G18390	6
AT1G18400	3
AT1G18410	37
AT1G18415	74
AT1G18420	0
AT1G18430	0
AT1G18440	284
AT1G18450	2136
AT1G18460	421
AT1G18470	544
AT1G18480	656
AT1G18485	264
AT1G18486	21
AT1G18490	544
AT1G18500	1552
AT1G18510	0
AT1G18520	2
AT1G18530	0
AT1G18540	10603
AT1G18550	618
AT1G18560	211
AT1G18570	40
AT1G18580	329
AT1G18590	50
AT1G18600	688
AT1G18610	411
AT1G18620	754
AT1G18630	522
AT1G18640	857
AT1G18650	1417
AT1G18660	925
AT1G18670	309
AT1G18680	166
AT1G18690	208
AT1G18700	1199
AT1G18710	44
AT1G18720	1697
AT1G18730	508
AT1G18735	2
AT1G18740	2725
AT1G18745	72
AT1G18750	99
AT1G18760	0
AT1G18770	1
AT1G18773	47
AT1G18780	1
AT1G18790	0
AT1G18800	1835
AT1G18810	7
AT1G18820	0
AT1G18830	2
AT1G18835	0
AT1G18840	1469
AT1G18850	569
AT1G18860	1
AT1G18870	46
AT1G18871	0
AT1G18879	0
AT1G18880	30
AT1G18890	305
AT1G18900	698
AT1G18910	119
AT1G18930	0
AT1G18940	1
AT1G18950	2181
AT1G18960	904
AT1G18970	0
AT1G18975	0
AT1G18980	0
AT1G18990	12
AT1G19000	1818
AT1G19010	194
AT1G19020	104
AT1G19025	90
AT1G19030	6
AT1G19040	4
AT1G19050	348
AT1G19060	5
AT1G19070	19
AT1G19080	104
AT1G19086	0
AT1G19090	0
AT1G19100	876
AT1G19110	1809
AT1G19115	0
AT1G19120	741
AT1G19130	348
AT1G19140	754
AT1G19150	322
AT1G19160	0
AT1G19170	466
AT1G19180	1841
AT1G19190	84
AT1G19200	9
AT1G19210	184
AT1G19220	424
AT1G19230	1706
AT1G19240	209
AT1G19250	0
AT1G19260	0
AT1G19270	400
AT1G19290	450
AT1G19300	194
AT1G19310	241
AT1G19320	1
AT1G19330	865
AT1G19340	150
AT1G19350	1378
AT1G19360	614
AT1G19370	570
AT1G19371	0
AT1G19373	2
AT1G19376	5
AT1G19380	558
AT1G19390	0
AT1G19392	0
AT1G19394	14
AT1G19396	33
AT1G19397	36
AT1G19400	686
AT1G19410	0
AT1G19415	4
AT1G19420	3
AT1G19430	808
AT1G19440	435
AT1G19450	505
AT1G19460	145
AT1G19464	0
AT1G19470	43
AT1G19480	301
AT1G19485	733
AT1G19490	152
AT1G19500	1
AT1G19510	0
AT1G19520	1816
AT1G19530	1
AT1G19540	82
AT1G19550	0
AT1G19560	0
AT1G19565	6
AT1G19570	8536
AT1G19580	1231
AT1G19600	637
AT1G19610	0
AT1G19620	0
AT1G19630	31
AT1G19640	406
AT1G19650	1031
AT1G19660	1213
AT1G19670	1177
AT1G19680	689
AT1G19690	199
AT1G19700	444
AT1G19710	345
AT1G19715	1151
AT1G19720	1625
AT1G19730	851
AT1G19740	680
AT1G19750	38
AT1G19770	4755
AT1G19780	2
AT1G19790	76
AT1G19800	656
AT1G19810	2
AT1G19830	323
AT1G19835	2327
AT1G19840	190
AT1G19850	3598
AT1G19860	411
AT1G19870	3053
AT1G19880	2942
AT1G19890	0
AT1G19900	0
AT1G19910	1745
AT1G19920	2661
AT1G19930	0
AT1G19940	24
AT1G19950	449
AT1G19960	25
AT1G19968	1
AT1G19970	575
AT1G19980	391
AT1G19990	750
AT1G20000	1
AT1G20010	3915
AT1G20015	3
AT1G20020	5240
AT1G20030	842
AT1G20040	0
AT1G20050	1195
AT1G20060	545
AT1G20065	17
AT1G20070	0
AT1G20080	5
AT1G20090	1749
AT1G20100	1904
AT1G20110	1426
AT1G20120	8
AT1G20130	16
AT1G20132	3
AT1G20135	4
AT1G20140	704
AT1G20150	50
AT1G20160	83
AT1G20170	0
AT1G20180	1
AT1G20190	9
AT1G20200	2226
AT1G20210	0
AT1G20220	3026
AT1G20225	394
AT1G20230	177
AT1G20240	0
AT1G20250	1
AT1G20260	3654
AT1G20270	463
AT1G20280	0
AT1G20290	0
AT1G20300	309
AT1G20310	56
AT1G20320	6
AT1G20330	2983
AT1G20340	10686
AT1G20350	1
AT1G20360	0
AT1G20370	621
AT1G20375	1
AT1G20380	271
AT1G20390	58
AT1G20400	1
AT1G20405	1
AT1G20410	691
AT1G20420	0
AT1G20430	1046
AT1G20440	785
AT1G20450	6660
AT1G20460	179
AT1G20470	9
AT1G20480	258
AT1G20490	62
AT1G20500	1
AT1G20510	3102
AT1G20515	10
AT1G20520	0
AT1G20530	82
AT1G20540	755
AT1G20550	182
AT1G20560	686
AT1G20570	107
AT1G20575	816
AT1G20580	2187
AT1G20590	0
AT1G20600	0
AT1G20610	991
AT1G20620	16433
AT1G20630	2045
AT1G20640	691
AT1G20650	716
AT1G20657	1
AT1G20670	944
AT1G20680	34
AT1G20683	0
AT1G20687	0
AT1G20690	0
AT1G20691	2
AT1G20693	7155
AT1G20696	8529
AT1G20700	5
AT1G20710	0
AT1G20720	584
AT1G20730	10
AT1G20735	0
AT1G20740	0
AT1G20750	8
AT1G20760	1766
AT1G20770	775
AT1G20780	385
AT1G20790	8
AT1G20795	5
AT1G20800	0
AT1G20803	0
AT1G20810	431
AT1G20816	173
AT1G20820	0
AT1G20823	259
AT1G20830	227
AT1G20840	641
AT1G20850	664
AT1G20860	0
AT1G20870	241
AT1G20875	0
AT1G20880	300
AT1G20890	176
AT1G20900	4
AT1G20910	640
AT1G20920	3083
AT1G20923	15
AT1G20925	69
AT1G20930	938
AT1G20940	0
AT1G20950	1957
AT1G20960	8887
AT1G20970	2463
AT1G20980	3081
AT1G20990	0
AT1G21000	77
AT1G21010	83
AT1G21020	0
AT1G21040	0
AT1G21050	86
AT1G21060	115
AT1G21065	704
AT1G21070	435
AT1G21080	816
AT1G21090	1149
AT1G21100	1
AT1G21110	0
AT1G21120	0
AT1G21130	22
AT1G21140	1
AT1G21150	198
AT1G21160	1116
AT1G21170	1276
AT1G21190	872
AT1G21200	219
AT1G21202	0
AT1G21210	6
AT1G21220	0
AT1G21230	0
AT1G21240	0
AT1G21245	0
AT1G21250	404
AT1G21260	126
AT1G21270	51
AT1G21280	0
AT1G21286	0
AT1G21290	0
AT1G21300	1
AT1G21310	2682
AT1G21313	0
AT1G21320	189
AT1G21323	0
AT1G21326	18
AT1G21330	2
AT1G21340	15
AT1G21350	460
AT1G21360	0
AT1G21370	305
AT1G21380	998
AT1G21390	280
AT1G21395	1
AT1G21400	1380
AT1G21410	348
AT1G21420	0
AT1G21430	0
AT1G21440	1403
AT1G21450	336
AT1G21460	1844
AT1G21470	1
AT1G21475	0
AT1G21480	600
AT1G21490	0
AT1G21500	1106
AT1G21510	22
AT1G21520	17
AT1G21525	2
AT1G21528	1
AT1G21529	7
AT1G21530	0
AT1G21540	517
AT1G21550	49
AT1G21560	1458
AT1G21580	1658
AT1G21590	679
AT1G21600	1710
AT1G21610	1032
AT1G21620	36
AT1G21630	2723
AT1G21640	1503
AT1G21650	1047
AT1G21651	4
AT1G21660	927
AT1G21670	175
AT1G21680	839
AT1G21690	1126
AT1G21695	28
AT1G21700	1710
AT1G21710	520
AT1G21720	1982
AT1G21722	1
AT1G21730	1028
AT1G21738	0
AT1G21740	1017
AT1G21750	10252
AT1G21760	342
AT1G21770	8
AT1G21780	396
AT1G21790	250
AT1G21800	0
AT1G21810	346
AT1G21830	230
AT1G21835	0
AT1G21840	147
AT1G21850	1
AT1G21860	0
AT1G21864	0
AT1G21866	0
AT1G21870	0
AT1G21880	979
AT1G21890	0
AT1G21900	659
AT1G21910	457
AT1G21920	479
AT1G21925	0
AT1G21928	0
AT1G21930	379
AT1G21940	10
AT1G21945	0
AT1G21950	5
AT1G21960	0
AT1G21970	1
AT1G21973	0
AT1G21980	1267
AT1G21990	0
AT1G22000	78
AT1G22010	5
AT1G22015	1363
AT1G22020	676
AT1G22030	524
AT1G22040	285
AT1G22050	92
AT1G22060	1913
AT1G22065	2
AT1G22070	570
AT1G22080	0
AT1G22090	21
AT1G22100	0
AT1G22110	1
AT1G22120	0
AT1G22130	0
AT1G22140	303
AT1G22150	5
AT1G22160	404
AT1G22170	351
AT1G22180	78
AT1G22190	383
AT1G22200	1107
AT1G22210	0
AT1G22220	47
AT1G22230	2
AT1G22240	2
AT1G22250	27
AT1G22260	549
AT1G22270	556
AT1G22275	573
AT1G22280	788
AT1G22290	7
AT1G22300	7287
AT1G22310	435
AT1G22320	0
AT1G22330	198
AT1G22340	2
AT1G22350	0
AT1G22360	155
AT1G22370	130
AT1G22380	42
AT1G22400	23
AT1G22403	89
AT1G22410	2880
AT1G22420	0
AT1G22430	680
AT1G22440	2
AT1G22450	2249
AT1G22460	91
AT1G22470	301
AT1G22480	18
AT1G22490	107
AT1G22500	4
AT1G22510	242
AT1G22520	663
AT1G22530	381
AT1G22540	172
AT1G22550	37
AT1G22560	0
AT1G22570	17
AT1G22580	0
AT1G22590	131
AT1G22600	11
AT1G22610	0
AT1G22620	748
AT1G22630	229
AT1G22640	206
AT1G22650	66
AT1G22660	541
AT1G22670	5
AT1G22680	0
AT1G22690	9
AT1G22700	927
AT1G22710	457
AT1G22720	0
AT1G22730	763
AT1G22740	107
AT1G22750	402
AT1G22760	9
AT1G22770	2668
AT1G22780	6297
AT1G22790	403
AT1G22800	0
AT1G22810	0
AT1G22830	130
AT1G22840	2429
AT1G22850	785
AT1G22860	741
AT1G22870	483
AT1G22880	377
AT1G22882	453
AT1G22885	164
AT1G22890	38
AT1G22900	2
AT1G22910	402
AT1G22920	1168
AT1G22930	1599
AT1G22940	475
AT1G22950	713
AT1G22960	310
AT1G22970	429
AT1G22980	35
AT1G22985	100
AT1G22990	0
AT1G23000	821
AT1G23010	54
AT1G23020	117
AT1G23030	269
AT1G23037	0
AT1G23040	102
AT1G23050	0
AT1G23052	0
AT1G23060	4
AT1G23070	1
AT1G23080	1241
AT1G23090	129
AT1G23100	358
AT1G23110	13
AT1G23120	0
AT1G23130	18
AT1G23140	21
AT1G23145	0
AT1G23147	0
AT1G23150	37
AT1G23160	0
AT1G23170	578
AT1G23180	687
AT1G23190	2114
AT1G23200	11
AT1G23201	2
AT1G23205	299
AT1G23210	0
AT1G23220	591
AT1G23230	1925
AT1G23240	1
AT1G23250	31
AT1G23260	727
AT1G23270	0
AT1G23280	899
AT1G23290	0
AT1G23300	0
AT1G23310	4270
AT1G23320	1
AT1G23330	1106
AT1G23340	297
AT1G23350	6
AT1G23360	633
AT1G23380	212
AT1G23390	227
AT1G23400	807
AT1G23410	0
AT1G23420	1
AT1G23440	382
AT1G23450	58
AT1G23460	154
AT1G23465	37
AT1G23470	36
AT1G23480	58
AT1G23490	4699
AT1G23500	0
AT1G23510	0
AT1G23520	2
AT1G23530	22
AT1G23540	29
AT1G23550	135
AT1G23560	14
AT1G23570	2
AT1G23580	1
AT1G23590	14
AT1G23600	9
AT1G23610	0
AT1G23620	0
AT1G23640	0
AT1G23645	0
AT1G23650	0
AT1G23660	1
AT1G23670	19
AT1G23680	0
AT1G23690	0
AT1G23700	1070
AT1G23710	1330
AT1G23720	0
AT1G23730	70
AT1G23740	885
AT1G23750	212
AT1G23760	118
AT1G23770	20
AT1G23780	749
AT1G23790	697
AT1G23800	676
AT1G23810	277
AT1G23820	3455
AT1G23830	0
AT1G23840	1
AT1G23850	8
AT1G23860	1296
AT1G23870	848
AT1G23880	208
AT1G23890	418
AT1G23900	1153
AT1G23910	1
AT1G23915	0
AT1G23920	0
AT1G23930	0
AT1G23935	456
AT1G23950	637
AT1G23960	927
AT1G23965	3
AT1G23970	271
AT1G23980	104
AT1G23985	0
AT1G23990	0
AT1G23995	0
AT1G24000	5
AT1G24010	16
AT1G24020	23114
AT1G24030	44
AT1G24040	246
AT1G24050	1972
AT1G24060	0
AT1G24062	0
AT1G24068	1
AT1G24070	1958
AT1G24080	0
AT1G24090	174
AT1G24095	289
AT1G24100	433
AT1G24110	0
AT1G24120	1128
AT1G24130	21
AT1G24140	45
AT1G24145	4
AT1G24147	4
AT1G24148	23
AT1G24150	214
AT1G24159	1
AT1G24160	1691
AT1G24170	844
AT1G24180	1999
AT1G24190	1689
AT1G24200	1
AT1G24210	76
AT1G24212	0
AT1G24220	63
AT1G24230	96
AT1G24240	547
AT1G24250	264
AT1G24256	0
AT1G24260	3569
AT1G24265	243
AT1G24267	1293
AT1G24270	3
AT1G24280	266
AT1G24290	76
AT1G24300	1189
AT1G24310	1089
AT1G24320	1
AT1G24330	84
AT1G24340	534
AT1G24350	236
AT1G24360	4349
AT1G24370	1
AT1G24380	1
AT1G24388	0
AT1G24390	0
AT1G24400	36
AT1G24405	4
AT1G24420	0
AT1G24430	0
AT1G24440	145
AT1G24450	433
AT1G24460	2138
AT1G24470	62
AT1G24475	0
AT1G24480	4
AT1G24485	0
AT1G24490	654
AT1G24510	6582
AT1G24520	3
AT1G24530	383
AT1G24540	4
AT1G24545	0
AT1G24560	627
AT1G24570	2
AT1G24575	47
AT1G24577	6
AT1G24580	0
AT1G24590	0
AT1G24600	349
AT1G24610	571
AT1G24620	1
AT1G24625	14
AT1G24640	0
AT1G24650	8
AT1G24657	0
AT1G24660	0
AT1G24686	0
AT1G24706	2231
AT1G24733	0
AT1G24735	12
AT1G24764	1529
AT1G24792	0
AT1G24793	1
AT1G24800	1
AT1G24807	0
AT1G24822	0
AT1G24851	0
AT1G24879	0
AT1G24880	0
AT1G24881	0
AT1G24909	0
AT1G24938	0
AT1G24967	0
AT1G24996	3
AT1G25025	0
AT1G25053	0
AT1G25054	0
AT1G25055	0
AT1G25083	0
AT1G25097	0
AT1G25098	0
AT1G25112	0
AT1G25141	0
AT1G25145	0
AT1G25150	0
AT1G25155	0
AT1G25175	0
AT1G25180	0
AT1G25209	6
AT1G25210	0
AT1G25211	0
AT1G25220	243
AT1G25230	132
AT1G25240	1
AT1G25250	100
AT1G25260	1608
AT1G25270	0
AT1G25275	927
AT1G25277	23
AT1G25280	840
AT1G25290	333
AT1G25300	1
AT1G25310	0
AT1G25320	537
AT1G25330	9
AT1G25340	4
AT1G25350	2376
AT1G25360	202
AT1G25370	96
AT1G25375	532
AT1G25380	837
AT1G25390	216
AT1G25400	41
AT1G25410	0
AT1G25420	683
AT1G25422	0
AT1G25425	4
AT1G25430	1
AT1G25440	1208
AT1G25450	457
AT1G25460	0
AT1G25470	845
AT1G25480	429
AT1G25490	3361
AT1G25500	275
AT1G25510	1120
AT1G25520	391
AT1G25530	163
AT1G25540	1110
AT1G25550	397
AT1G25560	676
AT1G25570	1378
AT1G25580	584
AT1G25682	523
AT1G25784	0
AT1G25886	0
AT1G25988	0
AT1G26090	383
AT1G26100	220
AT1G26110	4960
AT1G26120	437
AT1G26130	541
AT1G26140	0
AT1G26150	3918
AT1G26160	428
AT1G26170	943
AT1G26180	523
AT1G26190	967
AT1G26200	3
AT1G26208	51
AT1G26210	0
AT1G26218	24
AT1G26220	0
AT1G26225	0
AT1G26230	331
AT1G26233	6
AT1G26235	0
AT1G26240	1
AT1G26250	0
AT1G26255	0
AT1G26260	300
AT1G26270	2183
AT1G26290	0
AT1G26300	846
AT1G26310	122
AT1G26320	2
AT1G26330	493
AT1G26340	670
AT1G26350	0
AT1G26355	0
AT1G26360	1
AT1G26370	910
AT1G26380	0
AT1G26390	0
AT1G26400	0
AT1G26410	0
AT1G26420	0
AT1G26430	0
AT1G26440	211
AT1G26450	368
AT1G26460	1610
AT1G26470	660
AT1G26480	2
AT1G26490	0
AT1G26500	39
AT1G26510	1
AT1G26515	8
AT1G26520	236
AT1G26530	51
AT1G26540	720
AT1G26550	2151
AT1G26558	4
AT1G26560	499
AT1G26570	482
AT1G26580	2244
AT1G26590	72
AT1G26600	62
AT1G26610	15
AT1G26620	674
AT1G26630	13296
AT1G26640	1195
AT1G26650	354
AT1G26660	341
AT1G26665	1201
AT1G26670	674
AT1G26680	26
AT1G26690	614
AT1G26700	1
AT1G26710	0
AT1G26720	6
AT1G26730	112
AT1G26740	861
AT1G26750	492
AT1G26760	437
AT1G26761	110
AT1G26762	0
AT1G26770	692
AT1G26773	0
AT1G26780	252
AT1G26790	1
AT1G26795	0
AT1G26796	0
AT1G26797	1
AT1G26798	0
AT1G26799	0
AT1G26800	263
AT1G26810	370
AT1G26815	0
AT1G26820	38
AT1G26830	2262
AT1G26840	238
AT1G26850	5378
AT1G26860	0
AT1G26870	1
AT1G26880	4640
AT1G26890	9
AT1G26900	227
AT1G26910	629
AT1G26911	8
AT1G26920	130
AT1G26921	0
AT1G26930	52
AT1G26940	407
AT1G26945	134
AT1G26950	0
AT1G26960	176
AT1G26970	7
AT1G26973	0
AT1G26975	0
AT1G26976	0
AT1G26985	0
AT1G26990	0
AT1G27000	1434
AT1G27008	0
AT1G27020	10
AT1G27030	280
AT1G27040	6
AT1G27045	32
AT1G27050	191
AT1G27060	50
AT1G27070	927
AT1G27080	74
AT1G27090	3424
AT1G27100	2241
AT1G27110	11
AT1G27120	1165
AT1G27130	404
AT1G27135	0
AT1G27140	1
AT1G27150	670
AT1G27160	0
AT1G27170	173
AT1G27180	165
AT1G27190	1754
AT1G27200	287
AT1G27210	645
AT1G27220	0
AT1G27240	0
AT1G27250	31
AT1G27260	103
AT1G27270	230
AT1G27280	93
AT1G27285	79
AT1G27290	649
AT1G27300	493
AT1G27310	1838
AT1G27320	2256
AT1G27330	1939
AT1G27340	671
AT1G27350	1517
AT1G27360	488
AT1G27370	1021
AT1G27380	8
AT1G27385	383
AT1G27390	1735
AT1G27400	5513
AT1G27410	249
AT1G27420	110
AT1G27430	1428
AT1G27435	1042
AT1G27440	244
AT1G27450	4388
AT1G27460	1443
AT1G27461	0
AT1G27470	839
AT1G27480	328
AT1G27490	0
AT1G27500	238
AT1G27510	1196
AT1G27520	1079
AT1G27530	953
AT1G27535	0
AT1G27540	415
AT1G27550	0
AT1G27555	0
AT1G27560	0
AT1G27565	0
AT1G27570	0
AT1G27580	2
AT1G27595	1755
AT1G27600	1092
AT1G27610	1
AT1G27620	13
AT1G27630	1232
AT1G27640	10
AT1G27650	1707
AT1G27660	346
AT1G27670	19
AT1G27671	0
AT1G27680	1294
AT1G27690	400
AT1G27695	133
AT1G27700	401
AT1G27710	3
AT1G27720	235
AT1G27730	713
AT1G27740	0
AT1G27750	841
AT1G27752	745
AT1G27760	1276
AT1G27770	5060
AT1G27780	0
AT1G27790	0
AT1G27800	0
AT1G27810	0
AT1G27815	0
AT1G27820	3
AT1G27840	546
AT1G27850	1262
AT1G27860	1
AT1G27870	0
AT1G27880	361
AT1G27890	4
AT1G27900	1246
AT1G27910	274
AT1G27920	4
AT1G27921	91
AT1G27930	437
AT1G27940	213
AT1G27950	3591
AT1G27960	477
AT1G27970	1658
AT1G27980	312
AT1G27990	0
AT1G28000	0
AT1G28002	0
AT1G28005	0
AT1G28010	15
AT1G28020	0
AT1G28030	0
AT1G28040	2
AT1G28050	1225
AT1G28060	2176
AT1G28070	159
AT1G28080	3
AT1G28090	577
AT1G28100	267
AT1G28110	628
AT1G28120	1138
AT1G28130	57
AT1G28135	0
AT1G28140	726
AT1G28150	768
AT1G28160	0
AT1G28170	1
AT1G28180	0
AT1G28190	192
AT1G28200	890
AT1G28210	344
AT1G28220	10
AT1G28230	58
AT1G28240	561
AT1G28250	542
AT1G28260	397
AT1G28265	0
AT1G28270	3
AT1G28280	842
AT1G28290	13407
AT1G28300	4
AT1G28305	0
AT1G28306	0
AT1G28310	200
AT1G28320	780
AT1G28323	0
AT1G28327	1
AT1G28330	3039
AT1G28335	1
AT1G28340	1496
AT1G28350	1280
AT1G28360	541
AT1G28370	145
AT1G28375	1117
AT1G28380	1518
AT1G28390	91
AT1G28395	452
AT1G28400	974
AT1G28410	456
AT1G28420	1923
AT1G28430	21
AT1G28440	2744
AT1G28447	1
AT1G28450	0
AT1G28455	0
AT1G28460	0
AT1G28465	0
AT1G28470	23
AT1G28480	42
AT1G28490	859
AT1G28500	13
AT1G28510	344
AT1G28520	1056
AT1G28530	440
AT1G28540	166
AT1G28550	1
AT1G28560	94
AT1G28570	72
AT1G28580	245
AT1G28590	1
AT1G28591	0
AT1G28600	116
AT1G28610	86
AT1G28620	1
AT1G28630	0
AT1G28640	0
AT1G28650	0
AT1G28660	3
AT1G28670	141
AT1G28680	62
AT1G28685	5
AT1G28690	91
AT1G28695	658
AT1G28700	11
AT1G28710	1780
AT1G28715	104
AT1G28720	0
AT1G28730	0
AT1G28740	0
AT1G28750	0
AT1G28760	345
AT1G28765	34
AT1G28770	0
AT1G28780	0
AT1G28790	0
AT1G28800	0
AT1G28810	0
AT1G28815	0
AT1G28820	2
AT1G28830	0
AT1G28840	1
AT1G28850	0
AT1G28860	0
AT1G28870	0
AT1G28880	0
AT1G28890	0
AT1G28900	0
AT1G28910	0
AT1G28920	1
AT1G28930	1
AT1G28940	0
AT1G28950	1
AT1G28960	292
AT1G28970	1
AT1G28980	0
AT1G28990	0
AT1G29000	0
AT1G29005	0
AT1G29010	1
AT1G29020	0
AT1G29025	0
AT1G29030	651
AT1G29040	581
AT1G29041	1
AT1G29050	250
AT1G29060	162
AT1G29070	2686
AT1G29071	1
AT1G29075	0
AT1G29080	0
AT1G29090	0
AT1G29100	0
AT1G29110	2
AT1G29120	356
AT1G29140	4
AT1G29150	3189
AT1G29160	57
AT1G29170	995
AT1G29179	0
AT1G29180	0
AT1G29190	0
AT1G29195	40
AT1G29200	19
AT1G29210	0
AT1G29220	834
AT1G29230	4
AT1G29240	315
AT1G29250	1877
AT1G29260	581
AT1G29265	0
AT1G29270	13
AT1G29280	4
AT1G29290	15
AT1G29300	127
AT1G29310	1821
AT1G29320	811
AT1G29330	873
AT1G29340	1599
AT1G29350	435
AT1G29355	0
AT1G29357	57
AT1G29360	0
AT1G29370	394
AT1G29380	140
AT1G29390	864
AT1G29395	659
AT1G29400	1609
AT1G29410	229
AT1G29418	449
AT1G29420	0
AT1G29430	2
AT1G29435	0
AT1G29440	1
AT1G29450	0
AT1G29460	1
AT1G29465	30
AT1G29470	6201
AT1G29475	0
AT1G29480	0
AT1G29490	0
AT1G29500	10
AT1G29510	4
AT1G29520	99
AT1G29530	488
AT1G29535	43
AT1G29540	0
AT1G29550	769
AT1G29560	437
AT1G29570	55
AT1G29580	0
AT1G29590	453
AT1G29600	0
AT1G29620	0
AT1G29630	497
AT1G29640	138
AT1G29650	4
AT1G29660	17
AT1G29670	759
AT1G29680	4
AT1G29690	779
AT1G29700	243
AT1G29710	197
AT1G29715	2
AT1G29720	15
AT1G29730	73
AT1G29740	37
AT1G29750	956
AT1G29760	468
AT1G29770	98
AT1G29775	0
AT1G29780	0
AT1G29785	274
AT1G29790	659
AT1G29800	295
AT1G29810	262
AT1G29820	293
AT1G29830	5
AT1G29840	145
AT1G29850	1629
AT1G29860	0
AT1G29870	1
AT1G29880	3148
AT1G29890	788
AT1G29900	2962
AT1G29910	7006
AT1G29920	2701
AT1G29930	36364
AT1G29940	1446
AT1G29950	1176
AT1G29960	108
AT1G29962	1
AT1G29965	94
AT1G29970	324
AT1G29980	1156
AT1G29990	1379
AT1G30000	492
AT1G30010	319
AT1G30020	1
AT1G30030	0
AT1G30040	639
AT1G30050	1
AT1G30060	2
AT1G30070	1233
AT1G30080	77
AT1G30090	454
AT1G30100	10
AT1G30110	103
AT1G30120	4072
AT1G30130	368
AT1G30135	11
AT1G30140	1
AT1G30150	0
AT1G30160	32
AT1G30170	62
AT1G30180	1
AT1G30190	51
AT1G30200	814
AT1G30210	884
AT1G30220	12
AT1G30230	8790
AT1G30240	487
AT1G30250	0
AT1G30260	15
AT1G30270	693
AT1G30280	14
AT1G30282	0
AT1G30290	262
AT1G30300	446
AT1G30310	0
AT1G30320	447
AT1G30330	5822
AT1G30340	0
AT1G30350	0
AT1G30360	3258
AT1G30370	38
AT1G30380	5797
AT1G30390	3
AT1G30400	2561
AT1G30410	829
AT1G30420	401
AT1G30430	0
AT1G30440	3546
AT1G30450	1454
AT1G30455	3
AT1G30460	814
AT1G30470	1840
AT1G30473	1
AT1G30475	75
AT1G30480	868
AT1G30490	2018
AT1G30500	189
AT1G30510	742
AT1G30515	24
AT1G30520	621
AT1G30530	2010
AT1G30540	322
AT1G30545	132
AT1G30550	0
AT1G30560	0
AT1G30570	601
AT1G30580	5326
AT1G30590	1528
AT1G30600	845
AT1G30610	850
AT1G30620	907
AT1G30630	3070
AT1G30640	241
AT1G30650	196
AT1G30660	55
AT1G30670	0
AT1G30680	1274
AT1G30690	4165
AT1G30700	0
AT1G30710	11
AT1G30720	0
AT1G30730	0
AT1G30740	3
AT1G30750	1
AT1G30755	123
AT1G30757	0
AT1G30760	299
AT1G30780	247
AT1G30784	0
AT1G30790	3
AT1G30795	1
AT1G30800	0
AT1G30810	631
AT1G30814	6
AT1G30820	4297
AT1G30825	370
AT1G30830	0
AT1G30835	622
AT1G30840	157
AT1G30845	117
AT1G30850	0
AT1G30860	91
AT1G30870	1
AT1G30880	1384
AT1G30890	456
AT1G30900	35
AT1G30910	275
AT1G30920	2
AT1G30921	0
AT1G30925	0
AT1G30930	1
AT1G30935	25
AT1G30940	10
AT1G30945	0
AT1G30950	9
AT1G30960	392
AT1G30970	1421
AT1G30972	0
AT1G30974	0
AT1G30975	0
AT1G30980	0
AT1G30990	0
AT1G31000	5
AT1G31010	401
AT1G31020	299
AT1G31030	0
AT1G31040	56
AT1G31050	1
AT1G31070	631
AT1G31072	0
AT1G31080	1
AT1G31090	2
AT1G31093	0
AT1G31095	0
AT1G31100	0
AT1G31110	0
AT1G31120	462
AT1G31130	3245
AT1G31140	3
AT1G31150	651
AT1G31160	619
AT1G31163	0
AT1G31166	0
AT1G31170	272
AT1G31173	2
AT1G31175	253
AT1G31180	1428
AT1G31190	410
AT1G31200	2
AT1G31210	0
AT1G31220	301
AT1G31230	1876
AT1G31240	21
AT1G31243	0
AT1G31245	0
AT1G31250	0
AT1G31255	0
AT1G31258	17
AT1G31260	0
AT1G31270	4
AT1G31274	0
AT1G31280	1144
AT1G31290	172
AT1G31300	684
AT1G31310	1068
AT1G31320	146
AT1G31330	11784
AT1G31335	259
AT1G31340	1736
AT1G31350	153
AT1G31355	13
AT1G31358	0
AT1G31360	455
AT1G31370	0
AT1G31380	0
AT1G31390	0
AT1G31400	0
AT1G31410	415
AT1G31420	1807
AT1G31430	75
AT1G31440	877
AT1G31450	1
AT1G31460	300
AT1G31470	240
AT1G31480	616
AT1G31485	0
AT1G31490	2
AT1G31500	272
AT1G31510	0
AT1G31520	0
AT1G31530	0
AT1G31540	156
AT1G31550	431
AT1G31555	0
AT1G31570	0
AT1G31580	489
AT1G31600	695
AT1G31620	2
AT1G31630	0
AT1G31640	0
AT1G31650	1190
AT1G31660	1378
AT1G31670	1
AT1G31690	0
AT1G31710	2
AT1G31720	15
AT1G31730	2445
AT1G31740	1
AT1G31750	3
AT1G31760	385
AT1G31770	270
AT1G31772	0
AT1G31780	1511
AT1G31790	56
AT1G31800	1138
AT1G31810	1220
AT1G31812	3992
AT1G31814	117
AT1G31817	894
AT1G31820	14
AT1G31830	525
AT1G31835	19
AT1G31840	94
AT1G31850	2274
AT1G31860	908
AT1G31870	965
AT1G31880	135
AT1G31885	0
AT1G31900	4
AT1G31910	3153
AT1G31920	0
AT1G31930	1563
AT1G31935	63
AT1G31940	160
AT1G31950	19
AT1G31960	0
AT1G31970	3520
AT1G31983	7
AT1G31990	3
AT1G31993	0
AT1G32000	0
AT1G32010	0
AT1G32020	0
AT1G32030	1
AT1G32040	0
AT1G32045	0
AT1G32049	0
AT1G32050	3079
AT1G32060	3673
AT1G32070	625
AT1G32080	1272
AT1G32090	1236
AT1G32100	125
AT1G32110	0
AT1G32120	548
AT1G32127	163
AT1G32130	1849
AT1G32140	6
AT1G32150	459
AT1G32160	698
AT1G32170	25
AT1G32172	12
AT1G32180	0
AT1G32190	884
AT1G32200	1797
AT1G32210	2289
AT1G32220	609
AT1G32225	0
AT1G32230	3195
AT1G32240	656
AT1G32250	0
AT1G32260	447
AT1G32270	0
AT1G32280	3
AT1G32300	1
AT1G32310	205
AT1G32320	0
AT1G32330	428
AT1G32337	0
AT1G32340	340
AT1G32350	0
AT1G32360	965
AT1G32361	0
AT1G32370	275
AT1G32375	43
AT1G32380	677
AT1G32385	1
AT1G32390	1
AT1G32400	1963
AT1G32410	331
AT1G32415	141
AT1G32420	0
AT1G32430	0
AT1G32440	736
AT1G32450	18
AT1G32460	25
AT1G32470	2963
AT1G32480	0
AT1G32490	2182
AT1G32500	951
AT1G32505	0
AT1G32510	0
AT1G32520	60
AT1G32530	598
AT1G32540	201
AT1G32550	524
AT1G32560	2
AT1G32570	25
AT1G32575	21
AT1G32580	1342
AT1G32582	0
AT1G32583	3
AT1G32585	0
AT1G32590	0
AT1G32600	0
AT1G32610	101
AT1G32620	0
AT1G32630	106
AT1G32640	0
AT1G32650	0
AT1G32660	0
AT1G32680	0
AT1G32690	47
AT1G32700	337
AT1G32710	0
AT1G32713	0
AT1G32720	0
AT1G32730	255
AT1G32740	45
AT1G32750	2861
AT1G32760	263
AT1G32763	0
AT1G32770	0
AT1G32780	169
AT1G32790	1677
AT1G32810	1199
AT1G32820	0
AT1G32830	0
AT1G32840	0
AT1G32850	0
AT1G32860	288
AT1G32870	221
AT1G32880	2
AT1G32890	18
AT1G32900	672
AT1G32910	27
AT1G32920	3400
AT1G32928	403
AT1G32930	488
AT1G32940	120
AT1G32950	7
AT1G32960	1
AT1G32970	0
AT1G32975	0
AT1G32980	1
AT1G32990	3014
AT1G32992	19
AT1G33000	7
AT1G33010	0
AT1G33020	1
AT1G33030	5
AT1G33040	2933
AT1G33050	866
AT1G33055	3
AT1G33060	303
AT1G33070	0
AT1G33080	112
AT1G33090	0
AT1G33100	0
AT1G33102	4
AT1G33110	164
AT1G33120	1445
AT1G33130	0
AT1G33135	0
AT1G33140	2030
AT1G33160	6
AT1G33170	983
AT1G33180	0
AT1G33190	0
AT1G33200	0
AT1G33220	0
AT1G33230	838
AT1G33240	1302
AT1G33250	681
AT1G33260	33
AT1G33265	454
AT1G33270	460
AT1G33280	0
AT1G33290	896
AT1G33300	0
AT1G33320	0
AT1G33330	215
AT1G33340	4
AT1G33350	107
AT1G33355	0
AT1G33360	803
AT1G33370	0
AT1G33380	0
AT1G33390	755
AT1G33400	598
AT1G33410	2882
AT1G33415	141
AT1G33420	0
AT1G33430	0
AT1G33440	7
AT1G33450	0
AT1G33460	0
AT1G33470	2765
AT1G33475	35
AT1G33480	229
AT1G33490	481
AT1G33500	129
AT1G33510	2
AT1G33520	1676
AT1G33530	0
AT1G33540	0
AT1G33550	0
AT1G33560	309
AT1G33570	0
AT1G33580	0
AT1G33590	2991
AT1G33600	690
AT1G33607	0
AT1G33610	107
AT1G33612	13
AT1G33615	93
AT1G33640	0
AT1G33660	18
AT1G33670	0
AT1G33680	2261
AT1G33700	8
AT1G33710	0
AT1G33720	13
AT1G33730	0
AT1G33740	1
AT1G33743	0
AT1G33750	6
AT1G33760	9
AT1G33770	42
AT1G33780	377
AT1G33785	0
AT1G33790	128
AT1G33800	37
AT1G33810	1076
AT1G33811	235
AT1G33813	0
AT1G33817	0
AT1G33820	3
AT1G33830	0
AT1G33835	0
AT1G33840	0
AT1G33850	0
AT1G33855	0
AT1G33860	0
AT1G33870	0
AT1G33880	0
AT1G33890	0
AT1G33900	0
AT1G33910	0
AT1G33920	0
AT1G33930	16
AT1G33940	0
AT1G33945	0
AT1G33950	0
AT1G33960	2
AT1G33970	1272
AT1G33980	1611
AT1G33990	1624
AT1G34000	449
AT1G34010	314
AT1G34015	0
AT1G34020	578
AT1G34030	4063
AT1G34040	18
AT1G34042	0
AT1G34044	6
AT1G34046	0
AT1G34047	0
AT1G34049	0
AT1G34050	0
AT1G34060	47
AT1G34065	300
AT1G34070	0
AT1G34080	0
AT1G34090	0
AT1G34095	0
AT1G34097	0
AT1G34100	3
AT1G34110	475
AT1G34120	244
AT1G34130	2211
AT1G34140	1
AT1G34150	268
AT1G34160	331
AT1G34170	0
AT1G34180	34
AT1G34190	1268
AT1G34200	279
AT1G34210	1249
AT1G34220	439
AT1G34230	0
AT1G34240	0
AT1G34245	77
AT1G34250	0
AT1G34260	406
AT1G34270	375
AT1G34281	0
AT1G34290	0
AT1G34300	365
AT1G34310	0
AT1G34315	6
AT1G34317	0
AT1G34320	1807
AT1G34330	0
AT1G34340	820
AT1G34350	515
AT1G34355	1300
AT1G34360	307
AT1G34370	1058
AT1G34380	225
AT1G34390	0
AT1G34392	13
AT1G34400	0
AT1G34403	0
AT1G34405	0
AT1G34410	0
AT1G34418	1212
AT1G34420	81
AT1G34430	3656
AT1G34440	0
AT1G34460	87
AT1G34470	367
AT1G34480	6
AT1G34490	0
AT1G34500	0
AT1G34510	0
AT1G34520	0
AT1G34530	0
AT1G34540	0
AT1G34545	0
AT1G34550	1084
AT1G34560	0
AT1G34570	186
AT1G34575	0
AT1G34580	39
AT1G34590	1
AT1G34600	0
AT1G34610	0
AT1G34620	0
AT1G34630	205
AT1G34640	180
AT1G34650	3
AT1G34660	0
AT1G34670	0
AT1G34680	0
AT1G34690	0
AT1G34700	0
AT1G34710	0
AT1G34720	0
AT1G34730	0
AT1G34740	0
AT1G34750	161
AT1G34760	29
AT1G34770	422
AT1G34780	626
AT1G34790	1
AT1G34792	0
AT1G34795	0
AT1G34797	0
AT1G34800	0
AT1G34803	0
AT1G34805	0
AT1G34807	0
AT1G34808	0
AT1G34810	0
AT1G34812	0
AT1G34813	0
AT1G34815	0
AT1G34817	0
AT1G34818	0
AT1G34820	0
AT1G34822	0
AT1G34823	0
AT1G34825	0
AT1G34827	0
AT1G34828	0
AT1G34830	0
AT1G34836	0
AT1G34840	0
AT1G34842	1
AT1G34844	15
AT1G34850	0
AT1G34855	0
AT1G34860	0
AT1G34904	0
AT1G34910	0
AT1G34930	0
AT1G34967	0
AT1G35030	0
AT1G35035	0
AT1G35040	0
AT1G35050	0
AT1G35060	0
AT1G35080	0
AT1G35090	0
AT1G35100	0
AT1G35110	0
AT1G35112	77
AT1G35115	931
AT1G35120	2
AT1G35130	14
AT1G35140	47
AT1G35143	0
AT1G35146	0
AT1G35150	0
AT1G35160	3177
AT1G35170	0
AT1G35180	177
AT1G35181	0
AT1G35183	7
AT1G35186	0
AT1G35190	25
AT1G35200	3
AT1G35210	199
AT1G35215	0
AT1G35220	1061
AT1G35230	15
AT1G35240	0
AT1G35242	0
AT1G35250	0
AT1G35255	3
AT1G35260	0
AT1G35270	1
AT1G35280	0
AT1G35290	29
AT1G35300	0
AT1G35310	21
AT1G35320	200
AT1G35330	0
AT1G35340	623
AT1G35350	5
AT1G35353	0
AT1G35360	0
AT1G35365	2
AT1G35370	0
AT1G35375	0
AT1G35380	0
AT1G35390	0
AT1G35400	0
AT1G35405	0
AT1G35410	0
AT1G35420	514
AT1G35430	40
AT1G35435	0
AT1G35440	2
AT1G35450	0
AT1G35460	339
AT1G35465	0
AT1G35467	0
AT1G35470	1015
AT1G35480	0
AT1G35490	4
AT1G35500	0
AT1G35501	0
AT1G35510	860
AT1G35513	49
AT1G35515	29
AT1G35516	545
AT1G35520	2
AT1G35530	299
AT1G35535	0
AT1G35537	0
AT1G35540	0
AT1G35545	0
AT1G35550	0
AT1G35560	83
AT1G35570	0
AT1G35580	2478
AT1G35590	0
AT1G35600	0
AT1G35610	3
AT1G35612	222
AT1G35614	0
AT1G35617	0
AT1G35620	1093
AT1G35625	5
AT1G35630	1
AT1G35640	0
AT1G35645	0
AT1G35647	0
AT1G35650	0
AT1G35660	410
AT1G35663	0
AT1G35670	753
AT1G35680	4031
AT1G35690	11
AT1G35700	0
AT1G35710	264
AT1G35720	607
AT1G35730	79
AT1G35735	0
AT1G35740	0
AT1G35745	0
AT1G35750	0
AT1G35760	0
AT1G35770	0
AT1G35780	1821
AT1G35790	0
AT1G35820	0
AT1G35830	16
AT1G35840	0
AT1G35850	0
AT1G35860	0
AT1G35870	0
AT1G35880	0
AT1G35890	0
AT1G35895	0
AT1G35910	16
AT1G35920	0
AT1G35930	0
AT1G35940	0
AT1G35950	0
AT1G35960	0
AT1G35970	0
AT1G35980	0
AT1G35990	0
AT1G35995	0
AT1G36000	0
AT1G36005	0
AT1G36010	0
AT1G36020	0
AT1G36030	0
AT1G36035	0
AT1G36040	0
AT1G36050	1050
AT1G36060	43
AT1G36070	322
AT1G36078	0
AT1G36080	0
AT1G36085	0
AT1G36090	0
AT1G36095	0
AT1G36100	0
AT1G36105	0
AT1G36110	0
AT1G36120	0
AT1G36130	0
AT1G36140	0
AT1G36150	9
AT1G36160	10868
AT1G36180	445
AT1G36185	0
AT1G36190	0
AT1G36200	0
AT1G36210	0
AT1G36220	2
AT1G36225	0
AT1G36230	0
AT1G36240	0
AT1G36250	0
AT1G36260	0
AT1G36270	0
AT1G36272	0
AT1G36280	655
AT1G36290	0
AT1G36300	0
AT1G36305	0
AT1G36310	1093
AT1G36320	1100
AT1G36325	0
AT1G36330	0
AT1G36340	0
AT1G36350	0
AT1G36360	0
AT1G36370	1116
AT1G36380	180
AT1G36390	782
AT1G36395	0
AT1G36400	0
AT1G36403	0
AT1G36406	0
AT1G36420	0
AT1G36430	0
AT1G36440	0
AT1G36441	0
AT1G36445	0
AT1G36450	0
AT1G36460	0
AT1G36470	0
AT1G36480	0
AT1G36485	0
AT1G36490	0
AT1G36495	0
AT1G36500	0
AT1G36510	0
AT1G36520	0
AT1G36530	0
AT1G36540	0
AT1G36550	0
AT1G36560	0
AT1G36570	0
AT1G36580	3
AT1G36590	0
AT1G36595	0
AT1G36600	0
AT1G36605	0
AT1G36610	0
AT1G36620	0
AT1G36622	0
AT1G36623	0
AT1G36627	0
AT1G36630	0
AT1G36640	0
AT1G36650	0
AT1G36660	0
AT1G36670	0
AT1G36675	1
AT1G36680	1
AT1G36690	0
AT1G36700	0
AT1G36710	0
AT1G36720	0
AT1G36730	3234
AT1G36740	0
AT1G36745	0
AT1G36750	0
AT1G36756	0
AT1G36763	0
AT1G36770	0
AT1G36775	0
AT1G36790	0
AT1G36795	0
AT1G36800	0
AT1G36810	0
AT1G36830	0
AT1G36840	0
AT1G36850	0
AT1G36880	0
AT1G36890	0
AT1G36910	0
AT1G36915	0
AT1G36920	1
AT1G36922	0
AT1G36925	0
AT1G36927	0
AT1G36933	0
AT1G36936	0
AT1G36940	50
AT1G36942	0
AT1G36950	0
AT1G36960	0
AT1G36970	0
AT1G36975	0
AT1G36980	916
AT1G36990	706
AT1G36992	0
AT1G37000	0
AT1G37010	0
AT1G37012	0
AT1G37015	0
AT1G37020	0
AT1G37030	0
AT1G37035	0
AT1G37036	0
AT1G37037	0
AT1G37038	0
AT1G37040	0
AT1G37045	0
AT1G37050	0
AT1G37057	0
AT1G37060	0
AT1G37063	0
AT1G37070	0
AT1G37080	0
AT1G37090	0
AT1G37095	0
AT1G37100	0
AT1G37110	0
AT1G37113	0
AT1G37120	0
AT1G37130	630
AT1G37140	10
AT1G37150	57
AT1G37160	0
AT1G37170	0
AT1G37180	0
AT1G37190	0
AT1G37200	0
AT1G37210	0
AT1G37275	0
AT1G37340	0
AT1G37405	0
AT1G37471	0
AT1G37537	0
AT1G37603	0
AT1G37669	0
AT1G37735	0
AT1G37801	0
AT1G37867	0
AT1G37933	0
AT1G37999	1
AT1G38065	0
AT1G38131	199
AT1G38140	0
AT1G38149	0
AT1G38158	0
AT1G38167	0
AT1G38176	0
AT1G38185	0
AT1G38194	0
AT1G38203	0
AT1G38212	0
AT1G38221	0
AT1G38230	0
AT1G38240	0
AT1G38250	0
AT1G38260	0
AT1G38270	0
AT1G38280	0
AT1G38290	0
AT1G38300	0
AT1G38310	0
AT1G38320	0
AT1G38330	0
AT1G38340	0
AT1G38350	0
AT1G38360	0
AT1G38380	0
AT1G38390	0
AT1G38400	0
AT1G38410	0
AT1G38416	0
AT1G38423	0
AT1G38430	0
AT1G38440	0
AT1G38450	0
AT1G38460	0
AT1G38550	0
AT1G38710	0
AT1G38790	0
AT1G38870	0
AT1G39030	0
AT1G39060	0
AT1G39070	0
AT1G39110	0
AT1G39190	0
AT1G39270	0
AT1G39350	0
AT1G39430	0
AT1G39510	0
AT1G39511	0
AT1G39513	0
AT1G39515	0
AT1G39590	0
AT1G39670	0
AT1G39750	0
AT1G39830	0
AT1G39910	0
AT1G39990	0
AT1G40069	0
AT1G40070	0
AT1G40071	0
AT1G40072	0
AT1G40073	0
AT1G40074	0
AT1G40075	0
AT1G40076	0
AT1G40077	0
AT1G40078	0
AT1G40079	0
AT1G40080	0
AT1G40081	0
AT1G40083	0
AT1G40084	0
AT1G40085	0
AT1G40086	0
AT1G40087	0
AT1G40089	0
AT1G40090	0
AT1G40091	0
AT1G40093	0
AT1G40095	0
AT1G40097	0
AT1G40099	0
AT1G40100	0
AT1G40101	0
AT1G40103	0
AT1G40104	0
AT1G40105	0
AT1G40106	0
AT1G40107	0
AT1G40109	0
AT1G40112	0
AT1G40113	0
AT1G40115	0
AT1G40117	0
AT1G40118	0
AT1G40119	0
AT1G40121	0
AT1G40123	0
AT1G40124	0
AT1G40125	0
AT1G40127	0
AT1G40129	0
AT1G40130	0
AT1G40131	0
AT1G40133	0
AT1G40135	0
AT1G40136	0
AT1G40137	0
AT1G40139	0
AT1G40141	0
AT1G40143	0
AT1G40150	0
AT1G40230	0
AT1G40310	0
AT1G40390	0
AT1G40470	0
AT1G40630	0
AT1G41115	0
AT1G41600	0
AT1G41630	0
AT1G41650	0
AT1G41660	0
AT1G41680	0
AT1G41690	0
AT1G41700	0
AT1G41710	0
AT1G41720	0
AT1G41723	0
AT1G41726	0
AT1G41730	0
AT1G41740	0
AT1G41743	0
AT1G41746	0
AT1G41750	0
AT1G41755	0
AT1G41760	0
AT1G41770	0
AT1G41775	0
AT1G41790	0
AT1G41795	0
AT1G41797	0
AT1G41798	0
AT1G41803	0
AT1G41810	0
AT1G41820	0
AT1G41825	0
AT1G41827	0
AT1G41830	1018
AT1G41835	0
AT1G41840	0
AT1G41850	0
AT1G41855	0
AT1G41860	0
AT1G41870	0
AT1G41880	5110
AT1G41890	0
AT1G41893	0
AT1G41896	0
AT1G41900	0
AT1G41910	0
AT1G41920	0
AT1G41930	0
AT1G42003	0
AT1G42040	0
AT1G42045	0
AT1G42050	1
AT1G42060	0
AT1G42070	0
AT1G42080	0
AT1G42090	0
AT1G42100	0
AT1G42110	0
AT1G42120	0
AT1G42130	0
AT1G42140	0
AT1G42150	0
AT1G42160	0
AT1G42170	0
AT1G42180	0
AT1G42190	0
AT1G42200	0
AT1G42210	0
AT1G42220	0
AT1G42230	0
AT1G42240	0
AT1G42250	0
AT1G42260	0
AT1G42270	0
AT1G42280	0
AT1G42290	0
AT1G42300	0
AT1G42310	0
AT1G42320	0
AT1G42350	0
AT1G42360	0
AT1G42365	0
AT1G42367	0
AT1G42370	0
AT1G42375	0
AT1G42377	0
AT1G42380	0
AT1G42385	0
AT1G42390	0
AT1G42393	0
AT1G42396	0
AT1G42400	0
AT1G42410	0
AT1G42420	0
AT1G42430	1198
AT1G42440	1558
AT1G42450	0
AT1G42460	0
AT1G42470	2607
AT1G42480	1229
AT1G42490	0
AT1G42500	0
AT1G42510	0
AT1G42515	0
AT1G42520	0
AT1G42525	0
AT1G42530	0
AT1G42540	613
AT1G42550	633
AT1G42560	0
AT1G42570	0
AT1G42580	0
AT1G42590	0
AT1G42595	0
AT1G42600	0
AT1G42602	0
AT1G42605	0
AT1G42610	0
AT1G42615	0
AT1G42620	0
AT1G42630	0
AT1G42635	0
AT1G42650	0
AT1G42655	0
AT1G42680	0
AT1G42690	0
AT1G42695	0
AT1G42697	0
AT1G42698	0
AT1G42700	0
AT1G42703	0
AT1G42705	0
AT1G42710	0
AT1G42718	0
AT1G42727	0
AT1G42736	0
AT1G42740	0
AT1G42745	0
AT1G42780	0
AT1G42816	0
AT1G42852	0
AT1G42888	0
AT1G42924	0
AT1G42960	2683
AT1G42970	5674
AT1G42980	8
AT1G42990	1141
AT1G43000	1
AT1G43005	2
AT1G43010	0
AT1G43020	0
AT1G43030	0
AT1G43040	0
AT1G43050	0
AT1G43060	0
AT1G43070	0
AT1G43080	0
AT1G43090	0
AT1G43100	0
AT1G43110	0
AT1G43120	0
AT1G43130	819
AT1G43140	5
AT1G43145	0
AT1G43150	0
AT1G43160	0
AT1G43170	27430
AT1G43171	0
AT1G43180	0
AT1G43190	2209
AT1G43195	0
AT1G43200	0
AT1G43205	0
AT1G43210	0
AT1G43220	0
AT1G43230	0
AT1G43240	0
AT1G43245	132
AT1G43250	2
AT1G43260	0
AT1G43270	0
AT1G43280	0
AT1G43290	0
AT1G43300	0
AT1G43310	2
AT1G43320	0
AT1G43330	0
AT1G43387	0
AT1G43415	0
AT1G43444	0
AT1G43502	0
AT1G43560	760
AT1G43570	0
AT1G43575	0
AT1G43580	908
AT1G43590	2
AT1G43600	3
AT1G43605	56
AT1G43610	1
AT1G43620	841
AT1G43630	0
AT1G43640	3
AT1G43650	5
AT1G43660	0
AT1G43665	0
AT1G43666	0
AT1G43667	0
AT1G43670	1721
AT1G43675	17
AT1G43680	1
AT1G43690	1585
AT1G43700	903
AT1G43710	1995
AT1G43715	0
AT1G43720	0
AT1G43722	0
AT1G43723	0
AT1G43724	0
AT1G43725	0
AT1G43730	0
AT1G43740	0
AT1G43745	0
AT1G43750	0
AT1G43755	0
AT1G43760	0
AT1G43763	0
AT1G43765	64
AT1G43766	0
AT1G43770	257
AT1G43775	0
AT1G43777	0
AT1G43780	0
AT1G43781	0
AT1G43785	0
AT1G43790	141
AT1G43800	180
AT1G43810	0
AT1G43815	0
AT1G43820	0
AT1G43825	0
AT1G43830	0
AT1G43835	0
AT1G43840	0
AT1G43845	0
AT1G43850	1542
AT1G43860	717
AT1G43870	0
AT1G43880	1
AT1G43883	0
AT1G43886	93
AT1G43890	1191
AT1G43895	1
AT1G43897	0
AT1G43900	751
AT1G43910	653
AT1G43920	0
AT1G43930	0
AT1G43940	0
AT1G43950	0
AT1G43960	0
AT1G43970	0
AT1G43980	204
AT1G43990	0
AT1G43995	0
AT1G43997	2
AT1G44000	805
AT1G44010	0
AT1G44020	0
AT1G44030	0
AT1G44040	0
AT1G44045	0
AT1G44050	0
AT1G44060	0
AT1G44070	0
AT1G44075	0
AT1G44080	0
AT1G44085	0
AT1G44090	0
AT1G44100	221
AT1G44110	1035
AT1G44120	0
AT1G44125	5
AT1G44130	3
AT1G44140	0
AT1G44150	2
AT1G44160	4
AT1G44170	1207
AT1G44180	0
AT1G44191	3
AT1G44224	4
AT1G44286	0
AT1G44318	0
AT1G44350	256
AT1G44370	2
AT1G44382	0
AT1G44414	3
AT1G44446	803
AT1G44478	0
AT1G44500	0
AT1G44510	0
AT1G44542	0
AT1G44570	0
AT1G44575	9330
AT1G44580	0
AT1G44608	33
AT1G44641	0
AT1G44707	0
AT1G44740	215
AT1G44750	1125
AT1G44760	3803
AT1G44770	673
AT1G44780	1288
AT1G44790	429
AT1G44800	691
AT1G44810	1377
AT1G44820	658
AT1G44830	21
AT1G44835	725
AT1G44840	1
AT1G44850	0
AT1G44860	0
AT1G44870	0
AT1G44875	0
AT1G44880	0
AT1G44890	265
AT1G44895	0
AT1G44900	2554
AT1G44910	1494
AT1G44920	942
AT1G44935	0
AT1G44940	0
AT1G44941	0
AT1G44960	364
AT1G44970	18177
AT1G44980	1
AT1G44990	0
AT1G45000	3561
AT1G45010	471
AT1G45015	0
AT1G45020	0
AT1G45030	0
AT1G45035	0
AT1G45040	0
AT1G45050	308
AT1G45063	0
AT1G45070	0
AT1G45080	0
AT1G45090	0
AT1G45100	2
AT1G45110	141
AT1G45120	228
AT1G45130	1505
AT1G45140	0
AT1G45145	351
AT1G45150	658
AT1G45160	1324
AT1G45163	0
AT1G45165	0
AT1G45170	288
AT1G45180	283
AT1G45190	0
AT1G45191	197
AT1G45201	2
AT1G45207	783
AT1G45211	0
AT1G45215	0
AT1G45221	0
AT1G45223	0
AT1G45225	1
AT1G45227	0
AT1G45229	56
AT1G45230	628
AT1G45231	395
AT1G45233	388
AT1G45234	7
AT1G45236	3
AT1G45238	2
AT1G45240	1
AT1G45242	0
AT1G45243	0
AT1G45244	0
AT1G45246	0
AT1G45248	147
AT1G45249	900
AT1G45256	0
AT1G45332	814
AT1G45403	0
AT1G45474	717
AT1G45545	22
AT1G45616	2
AT1G45688	1264
AT1G45760	0
AT1G45832	0
AT1G45904	0
AT1G45976	616
AT1G46048	0
AT1G46120	0
AT1G46192	0
AT1G46264	163
AT1G46336	0
AT1G46408	0
AT1G46480	49
AT1G46552	28
AT1G46554	56
AT1G46624	0
AT1G46696	0
AT1G46768	4
AT1G46840	0
AT1G46912	0
AT1G46984	1
AT1G47056	323
AT1G47128	2512
AT1G47130	2
AT1G47200	1599
AT1G47210	552
AT1G47220	2
AT1G47230	665
AT1G47240	403
AT1G47250	457
AT1G47260	2744
AT1G47265	1
AT1G47270	373
AT1G47271	3
AT1G47278	789
AT1G47280	0
AT1G47290	667
AT1G47300	1
AT1G47310	396
AT1G47317	0
AT1G47320	0
AT1G47330	434
AT1G47340	317
AT1G47350	0
AT1G47360	0
AT1G47370	3
AT1G47380	851
AT1G47389	0
AT1G47390	0
AT1G47395	22
AT1G47400	29
AT1G47405	0
AT1G47410	77
AT1G47420	3096
AT1G47430	0
AT1G47435	0
AT1G47440	6
AT1G47450	0
AT1G47460	0
AT1G47465	0
AT1G47470	0
AT1G47480	56
AT1G47485	3
AT1G47490	634
AT1G47495	0
AT1G47497	0
AT1G47500	358
AT1G47510	1
AT1G47520	152
AT1G47530	1073
AT1G47540	2
AT1G47550	1972
AT1G47560	117
AT1G47565	83
AT1G47570	605
AT1G47578	143
AT1G47580	201
AT1G47590	0
AT1G47595	0
AT1G47600	0
AT1G47603	0
AT1G47606	0
AT1G47610	186
AT1G47620	0
AT1G47625	0
AT1G47630	0
AT1G47640	1049
AT1G47650	2
AT1G47655	106
AT1G47657	0
AT1G47660	0
AT1G47670	863
AT1G47680	0
AT1G47690	0
AT1G47695	0
AT1G47700	0
AT1G47705	0
AT1G47710	1045
AT1G47720	209
AT1G47730	2
AT1G47740	1793
AT1G47750	281
AT1G47760	16
AT1G47765	0
AT1G47770	0
AT1G47780	0
AT1G47783	0
AT1G47786	0
AT1G47790	0
AT1G47800	0
AT1G47810	0
AT1G47813	0
AT1G47816	0
AT1G47820	90
AT1G47830	891
AT1G47840	44
AT1G47845	0
AT1G47860	117
AT1G47870	716
AT1G47880	0
AT1G47885	0
AT1G47890	0
AT1G47900	1288
AT1G47910	0
AT1G47915	1
AT1G47920	1
AT1G47930	4
AT1G47940	0
AT1G47950	0
AT1G47960	14
AT1G47970	4502
AT1G47980	303
AT1G47990	6
AT1G48000	0
AT1G48010	0
AT1G48020	4
AT1G48030	3537
AT1G48040	280
AT1G48050	837
AT1G48060	23
AT1G48070	0
AT1G48080	0
AT1G48090	3102
AT1G48095	0
AT1G48100	219
AT1G48110	1354
AT1G48120	637
AT1G48130	3
AT1G48140	384
AT1G48145	0
AT1G48150	46
AT1G48160	940
AT1G48170	217
AT1G48175	307
AT1G48180	33
AT1G48190	0
AT1G48195	1
AT1G48200	377
AT1G48210	1044
AT1G48220	1
AT1G48230	1287
AT1G48240	602
AT1G48250	0
AT1G48260	4
AT1G48267	2
AT1G48268	0
AT1G48270	263
AT1G48280	578
AT1G48285	0
AT1G48290	0
AT1G48300	1886
AT1G48310	393
AT1G48315	27
AT1G48320	0
AT1G48325	0
AT1G48330	968
AT1G48340	0
AT1G48350	3801
AT1G48355	0
AT1G48360	508
AT1G48370	560
AT1G48380	441
AT1G48390	86
AT1G48400	8
AT1G48405	10
AT1G48410	9880
AT1G48420	1520
AT1G48422	0
AT1G48430	692
AT1G48440	1113
AT1G48450	1453
AT1G48460	711
AT1G48470	64
AT1G48480	3458
AT1G48490	1037
AT1G48500	4
AT1G48510	1
AT1G48520	1182
AT1G48530	3
AT1G48540	952
AT1G48550	267
AT1G48560	91
AT1G48570	744
AT1G48580	354
AT1G48590	1
AT1G48600	670
AT1G48605	39
AT1G48610	1449
AT1G48620	3147
AT1G48625	0
AT1G48630	3890
AT1G48635	622
AT1G48640	0
AT1G48650	1613
AT1G48660	1
AT1G48670	0
AT1G48680	0
AT1G48690	0
AT1G48698	0
AT1G48700	0
AT1G48710	0
AT1G48720	0
AT1G48725	0
AT1G48730	0
AT1G48740	652
AT1G48742	10
AT1G48745	11
AT1G48750	0
AT1G48760	702
AT1G48770	239
AT1G48780	121
AT1G48790	813
AT1G48800	0
AT1G48810	0
AT1G48820	95
AT1G48830	5635
AT1G48840	454
AT1G48850	2033
AT1G48860	2030
AT1G48870	179
AT1G48880	211
AT1G48890	3
AT1G48900	1770
AT1G48910	0
AT1G48912	0
AT1G48920	17352
AT1G48930	3
AT1G48940	2
AT1G48950	535
AT1G48953	0
AT1G48960	79
AT1G48970	327
AT1G48980	2
AT1G48990	0
AT1G49000	75
AT1G49005	1
AT1G49010	380
AT1G49015	0
AT1G49020	0
AT1G49030	0
AT1G49032	99
AT1G49040	2357
AT1G49050	303
AT1G49060	0
AT1G49070	0
AT1G49080	0
AT1G49090	0
AT1G49100	0
AT1G49110	0
AT1G49120	0
AT1G49130	392
AT1G49140	1578
AT1G49150	0
AT1G49160	38
AT1G49170	175
AT1G49180	203
AT1G49190	0
AT1G49200	1
AT1G49205	0
AT1G49210	8
AT1G49220	3
AT1G49225	8
AT1G49230	8
AT1G49240	3781
AT1G49245	209
AT1G49250	0
AT1G49260	0
AT1G49270	0
AT1G49280	0
AT1G49290	1
AT1G49300	952
AT1G49310	2
AT1G49320	11
AT1G49330	132
AT1G49340	4152
AT1G49350	245
AT1G49360	277
AT1G49370	0
AT1G49380	599
AT1G49390	0
AT1G49400	622
AT1G49405	21
AT1G49410	1762
AT1G49420	0
AT1G49430	5027
AT1G49435	0
AT1G49440	0
AT1G49450	792
AT1G49460	0
AT1G49470	19
AT1G49475	75
AT1G49480	2039
AT1G49490	451
AT1G49500	5
AT1G49510	644
AT1G49520	252
AT1G49530	53
AT1G49540	569
AT1G49550	0
AT1G49560	311
AT1G49570	1
AT1G49580	1120
AT1G49590	760
AT1G49600	1955
AT1G49610	1
AT1G49620	231
AT1G49630	775
AT1G49640	2
AT1G49650	484
AT1G49660	675
AT1G49670	1126
AT1G49680	0
AT1G49690	0
AT1G49700	156
AT1G49710	542
AT1G49715	0
AT1G49720	486
AT1G49730	1036
AT1G49740	824
AT1G49750	810
AT1G49760	3836
AT1G49770	0
AT1G49780	540
AT1G49790	19
AT1G49800	0
AT1G49810	0
AT1G49820	545
AT1G49830	31
AT1G49832	7
AT1G49840	688
AT1G49850	261
AT1G49860	0
AT1G49870	973
AT1G49880	107
AT1G49890	974
AT1G49900	3
AT1G49910	235
AT1G49920	245
AT1G49930	1
AT1G49938	20
AT1G49940	193
AT1G49950	1255
AT1G49952	47
AT1G49960	2
AT1G49970	2267
AT1G49975	509
AT1G49980	341
AT1G49990	58
AT1G50000	153
AT1G50010	10127
AT1G50020	279
AT1G50030	2962
AT1G50040	106
AT1G50050	0
AT1G50055	49
AT1G50060	0
AT1G50070	0
AT1G50080	0
AT1G50090	0
AT1G50100	0
AT1G50110	606
AT1G50120	751
AT1G50130	30
AT1G50140	1203
AT1G50160	0
AT1G50170	470
AT1G50180	33
AT1G50190	1
AT1G50200	5248
AT1G50210	0
AT1G50220	0
AT1G50240	1464
AT1G50250	1303
AT1G50260	326
AT1G50270	94
AT1G50280	18
AT1G50290	9
AT1G50300	626
AT1G50310	5
AT1G50320	693
AT1G50325	0
AT1G50330	0
AT1G50340	0
AT1G50350	1
AT1G50360	484
AT1G50370	1523
AT1G50380	1176
AT1G50390	1
AT1G50400	46
AT1G50410	799
AT1G50420	274
AT1G50430	2032
AT1G50440	295
AT1G50450	488
AT1G50460	1135
AT1G50470	0
AT1G50480	3116
AT1G50490	1889
AT1G50500	1466
AT1G50510	816
AT1G50520	58
AT1G50530	0
AT1G50550	2
AT1G50560	14
AT1G50570	932
AT1G50575	426
AT1G50580	33
AT1G50590	93
AT1G50600	780
AT1G50610	0
AT1G50620	729
AT1G50630	100
AT1G50640	981
AT1G50650	0
AT1G50659	1
AT1G50660	2229
AT1G50670	952
AT1G50680	44
AT1G50690	3
AT1G50700	238
AT1G50710	822
AT1G50720	0
AT1G50730	790
AT1G50732	64
AT1G50735	0
AT1G50740	972
AT1G50745	592
AT1G50750	232
AT1G50760	0
AT1G50770	32
AT1G50780	7
AT1G50790	239
AT1G50810	0
AT1G50820	100
AT1G50830	100
AT1G50840	1154
AT1G50850	0
AT1G50860	0
AT1G50870	0
AT1G50880	2
AT1G50890	254
AT1G50900	611
AT1G50910	118
AT1G50920	4605
AT1G50930	0
AT1G50940	514
AT1G50950	370
AT1G50960	0
AT1G50970	375
AT1G50980	0
AT1G50990	3
AT1G51000	0
AT1G51010	0
AT1G51020	0
AT1G51030	0
AT1G51035	2
AT1G51040	2
AT1G51050	0
AT1G51055	34
AT1G51060	4749
AT1G51070	1884
AT1G51080	127
AT1G51085	0
AT1G51090	24
AT1G51100	357
AT1G51110	790
AT1G51120	1
AT1G51130	335
AT1G51140	570
AT1G51150	2
AT1G51160	994
AT1G51170	135
AT1G51172	0
AT1G51175	0
AT1G51190	1
AT1G51200	2392
AT1G51210	0
AT1G51220	0
AT1G51230	0
AT1G51240	0
AT1G51250	2
AT1G51260	6
AT1G51270	0
AT1G51290	0
AT1G51300	0
AT1G51310	499
AT1G51320	0
AT1G51330	1
AT1G51340	68
AT1G51350	442
AT1G51355	76
AT1G51360	123
AT1G51370	138
AT1G51380	99
AT1G51390	355
AT1G51400	38
AT1G51402	1
AT1G51405	126
AT1G51410	1
AT1G51420	68
AT1G51430	316
AT1G51440	86
AT1G51450	279
AT1G51460	1087
AT1G51470	0
AT1G51480	0
AT1G51490	0
AT1G51500	1141
AT1G51510	3152
AT1G51520	169
AT1G51530	78
AT1G51538	91
AT1G51540	393
AT1G51550	51
AT1G51560	628
AT1G51570	3885
AT1G51580	725
AT1G51590	1032
AT1G51600	672
AT1G51610	788
AT1G51620	4
AT1G51630	1156
AT1G51640	0
AT1G51645	20
AT1G51650	3760
AT1G51660	977
AT1G51670	229
AT1G51680	913
AT1G51690	1760
AT1G51700	422
AT1G51710	2100
AT1G51720	934
AT1G51730	1180
AT1G51740	364
AT1G51745	727
AT1G51750	0
AT1G51760	680
AT1G51770	32
AT1G51780	0
AT1G51790	2
AT1G51800	3
AT1G51802	0
AT1G51805	147
AT1G51810	0
AT1G51820	3
AT1G51823	0
AT1G51830	0
AT1G51840	0
AT1G51850	1
AT1G51860	0
AT1G51870	0
AT1G51880	0
AT1G51890	7
AT1G51900	0
AT1G51910	0
AT1G51913	0
AT1G51915	0
AT1G51920	1
AT1G51930	2
AT1G51940	1399
AT1G51950	976
AT1G51960	15
AT1G51965	405
AT1G51970	0
AT1G51980	3889
AT1G51990	0
AT1G52000	1388
AT1G52010	0
AT1G52020	0
AT1G52030	22630
AT1G52040	5003
AT1G52050	0
AT1G52060	0
AT1G52070	0
AT1G52080	139
AT1G52085	0
AT1G52087	0
AT1G52090	0
AT1G52100	0
AT1G52110	0
AT1G52120	0
AT1G52130	0
AT1G52140	49
AT1G52150	1652
AT1G52155	166
AT1G52160	394
AT1G52170	0
AT1G52180	0
AT1G52185	0
AT1G52190	389
AT1G52191	0
AT1G52200	1
AT1G52210	0
AT1G52211	0
AT1G52220	1833
AT1G52230	4308
AT1G52240	5
AT1G52245	125
AT1G52260	396
AT1G52270	26
AT1G52280	446
AT1G52290	153
AT1G52300	9911
AT1G52310	1128
AT1G52315	19
AT1G52320	437
AT1G52325	0
AT1G52330	3
AT1G52340	177
AT1G52342	1
AT1G52343	0
AT1G52347	65
AT1G52350	0
AT1G52360	4163
AT1G52370	600
AT1G52380	1328
AT1G52390	0
AT1G52400	21360
AT1G52410	2908
AT1G52415	0
AT1G52420	1256
AT1G52430	557
AT1G52440	0
AT1G52450	204
AT1G52460	0
AT1G52470	8
AT1G52490	0
AT1G52495	0
AT1G52500	826
AT1G52510	475
AT1G52520	342
AT1G52530	49
AT1G52540	307
AT1G52550	69
AT1G52560	3
AT1G52565	99
AT1G52570	56
AT1G52580	0
AT1G52590	136
AT1G52600	1153
AT1G52603	0
AT1G52610	0
AT1G52615	0
AT1G52618	75
AT1G52620	349
AT1G52630	231
AT1G52640	60
AT1G52650	19
AT1G52660	35
AT1G52670	888
AT1G52680	3
AT1G52690	253
AT1G52695	0
AT1G52696	0
AT1G52700	71
AT1G52710	129
AT1G52720	1155
AT1G52730	946
AT1G52740	4396
AT1G52750	26
AT1G52760	1385
AT1G52770	57
AT1G52780	535
AT1G52790	4
AT1G52800	2
AT1G52810	0
AT1G52820	21
AT1G52825	120
AT1G52827	239
AT1G52830	0
AT1G52840	0
AT1G52850	0
AT1G52855	93
AT1G52857	0
AT1G52860	0
AT1G52870	250
AT1G52880	28
AT1G52890	1282
AT1G52900	9
AT1G52905	202
AT1G52910	75
AT1G52920	41
AT1G52930	1447
AT1G52940	0
AT1G52942	0
AT1G52950	0
AT1G52960	0
AT1G52970	0
AT1G52980	2348
AT1G52990	2
AT1G53000	752
AT1G53010	0
AT1G53020	2
AT1G53023	3
AT1G53025	226
AT1G53030	202
AT1G53035	297
AT1G53040	931
AT1G53050	1813
AT1G53060	28
AT1G53070	787
AT1G53080	23
AT1G53090	376
AT1G53100	0
AT1G53110	427
AT1G53120	412
AT1G53130	0
AT1G53140	896
AT1G53160	1795
AT1G53163	23
AT1G53165	729
AT1G53170	488
AT1G53180	83
AT1G53190	634
AT1G53200	272
AT1G53210	4259
AT1G53220	0
AT1G53230	39
AT1G53233	56
AT1G53240	5369
AT1G53250	346
AT1G53260	39
AT1G53265	0
AT1G53270	40
AT1G53280	1919
AT1G53282	0
AT1G53285	1
AT1G53290	470
AT1G53300	2764
AT1G53310	3065
AT1G53320	877
AT1G53325	0
AT1G53330	72
AT1G53340	1
AT1G53345	113
AT1G53350	287
AT1G53360	2
AT1G53366	1
AT1G53370	5
AT1G53380	1313
AT1G53390	671
AT1G53400	480
AT1G53410	5
AT1G53420	1
AT1G53430	926
AT1G53440	1015
AT1G53450	230
AT1G53460	521
AT1G53470	7
AT1G53480	2
AT1G53490	270
AT1G53500	585
AT1G53510	1266
AT1G53520	953
AT1G53530	215
AT1G53540	29
AT1G53541	0
AT1G53542	12
AT1G53550	0
AT1G53560	43
AT1G53570	484
AT1G53580	703
AT1G53590	1110
AT1G53600	103
AT1G53610	0
AT1G53620	0
AT1G53625	1
AT1G53630	0
AT1G53633	0
AT1G53635	1
AT1G53640	2
AT1G53645	1782
AT1G53650	384
AT1G53655	0
AT1G53660	0
AT1G53670	325
AT1G53680	35
AT1G53683	0
AT1G53687	0
AT1G53690	0
AT1G53700	88
AT1G53705	0
AT1G53708	0
AT1G53710	438
AT1G53720	650
AT1G53730	906
AT1G53750	5455
AT1G53760	437
AT1G53770	459
AT1G53780	2769
AT1G53790	67
AT1G53800	690
AT1G53801	0
AT1G53810	0
AT1G53815	0
AT1G53820	1
AT1G53830	0
AT1G53840	1327
AT1G53850	1936
AT1G53860	217
AT1G53870	0
AT1G53875	0
AT1G53880	0
AT1G53885	0
AT1G53887	28
AT1G53890	0
AT1G53900	0
AT1G53903	0
AT1G53910	5100
AT1G53920	269
AT1G53930	0
AT1G53935	1
AT1G53940	0
AT1G53945	0
AT1G53950	0
AT1G53970	0
AT1G53980	0
AT1G53990	0
AT1G54000	21
AT1G54010	165
AT1G54020	712
AT1G54030	1646
AT1G54035	0
AT1G54040	879
AT1G54050	3305
AT1G54060	973
AT1G54070	0
AT1G54080	3588
AT1G54090	513
AT1G54095	0
AT1G54100	2112
AT1G54110	196
AT1G54115	727
AT1G54120	20
AT1G54130	835
AT1G54140	463
AT1G54150	509
AT1G54160	55
AT1G54170	1073
AT1G54180	376
AT1G54200	86
AT1G54210	226
AT1G54215	20
AT1G54217	190
AT1G54220	359
AT1G54230	186
AT1G54240	657
AT1G54250	336
AT1G54260	239
AT1G54270	3505
AT1G54280	119
AT1G54290	252
AT1G54300	8
AT1G54310	279
AT1G54320	979
AT1G54330	18
AT1G54340	796
AT1G54350	796
AT1G54355	6
AT1G54360	828
AT1G54370	1009
AT1G54380	618
AT1G54385	973
AT1G54390	621
AT1G54400	8
AT1G54410	16549
AT1G54420	0
AT1G54430	0
AT1G54440	1050
AT1G54445	0
AT1G54450	109
AT1G54460	1278
AT1G54470	0
AT1G54475	0
AT1G54490	1959
AT1G54500	1003
AT1G54510	689
AT1G54520	913
AT1G54530	18
AT1G54540	29
AT1G54550	1
AT1G54560	46
AT1G54570	800
AT1G54575	41
AT1G54580	3524
AT1G54590	2
AT1G54600	0
AT1G54610	2458
AT1G54620	0
AT1G54630	3287
AT1G54640	0
AT1G54650	282
AT1G54660	7
AT1G54670	0
AT1G54680	74
AT1G54690	589
AT1G54700	0
AT1G54710	682
AT1G54720	0
AT1G54730	856
AT1G54740	54
AT1G54750	0
AT1G54760	0
AT1G54770	404
AT1G54773	35
AT1G54775	0
AT1G54780	1836
AT1G54790	23
AT1G54820	490
AT1G54830	756
AT1G54840	233
AT1G54850	409
AT1G54860	0
AT1G54870	3
AT1G54890	0
AT1G54905	0
AT1G54920	1172
AT1G54923	0
AT1G54926	0
AT1G54930	70
AT1G54940	49
AT1G54950	0
AT1G54953	0
AT1G54955	0
AT1G54957	0
AT1G54960	311
AT1G54970	0
AT1G54980	1
AT1G54985	0
AT1G54990	1859
AT1G55000	398
AT1G55010	0
AT1G55020	345
AT1G55030	2
AT1G55035	6
AT1G55040	373
AT1G55050	336
AT1G55060	0
AT1G55070	0
AT1G55080	490
AT1G55090	1264
AT1G55100	0
AT1G55110	1772
AT1G55120	528
AT1G55130	1222
AT1G55140	495
AT1G55150	775
AT1G55152	0
AT1G55160	418
AT1G55170	250
AT1G55175	6
AT1G55180	156
AT1G55190	0
AT1G55200	497
AT1G55205	245
AT1G55207	0
AT1G55210	2337
AT1G55220	0
AT1G55221	0
AT1G55230	0
AT1G55240	0
AT1G55250	940
AT1G55260	694
AT1G55265	0
AT1G55270	447
AT1G55280	57
AT1G55290	4
AT1G55300	398
AT1G55310	1708
AT1G55320	589
AT1G55325	1868
AT1G55330	5
AT1G55335	0
AT1G55340	949
AT1G55350	3881
AT1G55360	3837
AT1G55365	0
AT1G55370	266
AT1G55380	5
AT1G55390	2
AT1G55400	0
AT1G55410	0
AT1G55420	0
AT1G55430	0
AT1G55440	3
AT1G55450	570
AT1G55460	932
AT1G55470	0
AT1G55475	95
AT1G55480	958
AT1G55490	11933
AT1G55500	835
AT1G55510	526
AT1G55520	857
AT1G55525	0
AT1G55530	1552
AT1G55535	324
AT1G55540	1273
AT1G55546	2
AT1G55550	243
AT1G55560	12
AT1G55570	5
AT1G55580	27
AT1G55590	375
AT1G55591	0
AT1G55600	0
AT1G55604	0
AT1G55610	53
AT1G55620	649
AT1G55625	0
AT1G55630	166
AT1G55640	0
AT1G55650	0
AT1G55660	0
AT1G55670	1282
AT1G55673	0
AT1G55675	208
AT1G55680	2349
AT1G55690	1803
AT1G55700	0
AT1G55710	0
AT1G55720	0
AT1G55730	393
AT1G55740	153
AT1G55750	651
AT1G55755	6
AT1G55760	119
AT1G55770	5
AT1G55775	1
AT1G55790	0
AT1G55800	6
AT1G55803	5
AT1G55805	463
AT1G55810	376
AT1G55820	856
AT1G55830	226
AT1G55840	1412
AT1G55850	596
AT1G55860	4938
AT1G55865	42
AT1G55870	428
AT1G55880	531
AT1G55890	1006
AT1G55900	1023
AT1G55910	105
AT1G55915	110
AT1G55917	0
AT1G55920	19
AT1G55928	29
AT1G55930	247
AT1G55940	4
AT1G55945	0
AT1G55947	0
AT1G55950	0
AT1G55960	324
AT1G55964	1
AT1G55970	414
AT1G55980	18
AT1G55990	2
AT1G56000	72
AT1G56010	43
AT1G56020	389
AT1G56030	13
AT1G56040	0
AT1G56045	3019
AT1G56050	671
AT1G56060	31
AT1G56070	35141
AT1G56080	144
AT1G56085	0
AT1G56090	114
AT1G56100	3
AT1G56105	0
AT1G56110	5854
AT1G56120	89
AT1G56130	108
AT1G56140	403
AT1G56145	435
AT1G56150	123
AT1G56160	0
AT1G56165	1
AT1G56170	0
AT1G56180	321
AT1G56190	1868
AT1G56200	1946
AT1G56210	571
AT1G56220	5012
AT1G56225	0
AT1G56230	730
AT1G56233	0
AT1G56240	8
AT1G56242	2
AT1G56250	16
AT1G56260	106
AT1G56270	2
AT1G56280	6921
AT1G56290	576
AT1G56300	2303
AT1G56310	514
AT1G56320	9
AT1G56330	2773
AT1G56340	13147
AT1G56345	236
AT1G56350	331
AT1G56360	11
AT1G56380	0
AT1G56385	0
AT1G56390	1
AT1G56400	0
AT1G56410	26
AT1G56415	0
AT1G56418	0
AT1G56420	194
AT1G56423	265
AT1G56430	0
AT1G56440	325
AT1G56450	2911
AT1G56460	380
AT1G56470	8
AT1G56480	0
AT1G56490	0
AT1G56500	658
AT1G56510	123
AT1G56520	136
AT1G56530	0
AT1G56540	52
AT1G56550	0
AT1G56553	0
AT1G56555	2
AT1G56560	654
AT1G56570	211
AT1G56580	0
AT1G56590	580
AT1G56600	6
AT1G56605	0
AT1G56610	120
AT1G56612	146
AT1G56620	0
AT1G56630	0
AT1G56640	0
AT1G56650	10
AT1G56660	442
AT1G56670	27
AT1G56675	0
AT1G56680	149
AT1G56690	218
AT1G56700	944
AT1G56710	3
AT1G56720	1220
AT1G56730	0
AT1G56740	0
AT1G56750	0
AT1G56760	0
AT1G56770	0
AT1G56780	0
AT1G56790	0
AT1G56800	0
AT1G56810	0
AT1G56820	0
AT1G56830	0
AT1G56840	0
AT1G56850	0
AT1G56860	0
AT1G56870	0
AT1G56880	0
AT1G56890	0
AT1G56900	0
AT1G56910	0
AT1G56920	0
AT1G56930	0
AT1G56940	0
AT1G56950	0
AT1G56960	0
AT1G56970	0
AT1G56980	0
AT1G56990	0
AT1G57000	0
AT1G57010	0
AT1G57020	0
AT1G57030	0
AT1G57040	0
AT1G57050	0
AT1G57060	0
AT1G57070	0
AT1G57080	0
AT1G57090	0
AT1G57100	0
AT1G57110	0
AT1G57120	0
AT1G57130	0
AT1G57140	0
AT1G57150	0
AT1G57160	0
AT1G57170	0
AT1G57180	0
AT1G57190	0
AT1G57200	0
AT1G57210	0
AT1G57220	0
AT1G57230	0
AT1G57240	0
AT1G57250	0
AT1G57260	0
AT1G57270	0
AT1G57280	0
AT1G57290	0
AT1G57300	0
AT1G57310	0
AT1G57320	0
AT1G57330	0
AT1G57340	0
AT1G57350	0
AT1G57360	0
AT1G57370	0
AT1G57380	0
AT1G57390	0
AT1G57400	0
AT1G57410	0
AT1G57420	0
AT1G57430	0
AT1G57440	0
AT1G57450	0
AT1G57460	0
AT1G57470	0
AT1G57480	0
AT1G57490	0
AT1G57500	0
AT1G57510	0
AT1G57520	0
AT1G57530	0
AT1G57540	273
AT1G57550	0
AT1G57560	11
AT1G57565	0
AT1G57570	0
AT1G57580	0
AT1G57590	0
AT1G57600	347
AT1G57610	529
AT1G57613	0
AT1G57620	852
AT1G57630	0
AT1G57640	0
AT1G57650	0
AT1G57660	2280
AT1G57670	0
AT1G57680	1646
AT1G57690	4
AT1G57700	511
AT1G57710	0
AT1G57720	8341
AT1G57730	10
AT1G57740	0
AT1G57750	288
AT1G57760	0
AT1G57765	551
AT1G57770	201
AT1G57775	0
AT1G57777	0
AT1G57780	0
AT1G57790	74
AT1G57800	0
AT1G57810	3
AT1G57820	2839
AT1G57830	0
AT1G57835	0
AT1G57840	2
AT1G57850	1
AT1G57860	1219
AT1G57870	524
AT1G57900	0
AT1G57906	0
AT1G57943	9
AT1G57980	32
AT1G57990	456
AT1G58007	0
AT1G58010	0
AT1G58020	0
AT1G58025	1463
AT1G58030	1137
AT1G58037	0
AT1G58040	0
AT1G58050	9
AT1G58055	0
AT1G58060	1369
AT1G58070	96
AT1G58080	1035
AT1G58090	0
AT1G58100	695
AT1G58110	566
AT1G58120	0
AT1G58130	0
AT1G58140	0
AT1G58150	38
AT1G58160	27
AT1G58170	101
AT1G58180	179
AT1G58190	0
AT1G58200	1526
AT1G58210	256
AT1G58215	13
AT1G58220	395
AT1G58223	0
AT1G58225	1
AT1G58230	1502
AT1G58235	119
AT1G58242	0
AT1G58245	0
AT1G58248	0
AT1G58250	2428
AT1G58260	0
AT1G58265	0
AT1G58270	76
AT1G58280	171
AT1G58290	2617
AT1G58300	0
AT1G58310	0
AT1G58320	0
AT1G58330	0
AT1G58340	40
AT1G58350	644
AT1G58360	1064
AT1G58370	61
AT1G58380	1144
AT1G58390	9
AT1G58400	12
AT1G58410	35
AT1G58420	235
AT1G58430	2955
AT1G58440	1290
AT1G58450	0
AT1G58460	172
AT1G58470	487
AT1G58520	543
AT1G58525	0
AT1G58561	17
AT1G58590	73
AT1G58602	608
AT1G58643	0
AT1G58684	0
AT1G58725	0
AT1G58766	0
AT1G58807	0
AT1G58808	0
AT1G58848	27
AT1G58889	1
AT1G58936	0
AT1G58983	7
AT1G59030	0
AT1G59077	0
AT1G59124	3
AT1G59171	0
AT1G59218	0
AT1G59265	2
AT1G59312	0
AT1G59359	0
AT1G59406	0
AT1G59453	1
AT1G59460	0
AT1G59470	0
AT1G59500	1
AT1G59510	106
AT1G59520	565
AT1G59530	1
AT1G59540	925
AT1G59550	0
AT1G59560	246
AT1G59570	0
AT1G59580	321
AT1G59590	41
AT1G59600	459
AT1G59610	3026
AT1G59620	309
AT1G59630	2
AT1G59640	374
AT1G59650	408
AT1G59660	758
AT1G59670	2
AT1G59675	2
AT1G59680	0
AT1G59690	0
AT1G59700	122
AT1G59710	278
AT1G59720	197
AT1G59722	0
AT1G59723	0
AT1G59724	0
AT1G59725	1
AT1G59730	2
AT1G59740	21
AT1G59750	2688
AT1G59760	1250
AT1G59770	0
AT1G59780	8
AT1G59790	6
AT1G59800	1
AT1G59810	0
AT1G59820	1180
AT1G59830	815
AT1G59833	0
AT1G59835	0
AT1G59840	370
AT1G59850	13
AT1G59860	1304
AT1G59865	17
AT1G59870	1826
AT1G59880	0
AT1G59885	0
AT1G59890	1935
AT1G59900	3256
AT1G59910	1044
AT1G59920	0
AT1G59930	0
AT1G59940	3
AT1G59950	0
AT1G59960	91
AT1G59970	81
AT1G59980	280
AT1G59990	1142
AT1G60000	836
AT1G60010	884
AT1G60020	0
AT1G60025	0
AT1G60030	34
AT1G60040	0
AT1G60050	0
AT1G60060	1085
AT1G60070	2199
AT1G60072	0
AT1G60073	0
AT1G60075	0
AT1G60080	319
AT1G60090	0
AT1G60095	0
AT1G60110	4
AT1G60120	0
AT1G60130	15
AT1G60140	681
AT1G60150	0
AT1G60160	1598
AT1G60170	1557
AT1G60180	1
AT1G60190	70
AT1G60200	2869
AT1G60220	938
AT1G60230	334
AT1G60240	176
AT1G60250	1
AT1G60260	569
AT1G60270	37
AT1G60280	2
AT1G60290	0
AT1G60300	127
AT1G60310	0
AT1G60320	1
AT1G60330	0
AT1G60340	94
AT1G60350	19
AT1G60360	9
AT1G60370	2
AT1G60380	1
AT1G60390	803
AT1G60400	0
AT1G60410	4
AT1G60420	1143
AT1G60430	198
AT1G60440	472
AT1G60450	0
AT1G60460	101
AT1G60470	0
AT1G60480	1
AT1G60490	1150
AT1G60500	1
AT1G60505	1
AT1G60510	0
AT1G60520	0
AT1G60525	59
AT1G60530	1
AT1G60540	1
AT1G60545	3
AT1G60550	718
AT1G60560	328
AT1G60570	5
AT1G60580	0
AT1G60590	51
AT1G60600	720
AT1G60610	514
AT1G60620	280
AT1G60625	0
AT1G60630	325
AT1G60640	983
AT1G60650	922
AT1G60660	375
AT1G60670	391
AT1G60680	16
AT1G60690	174
AT1G60700	216
AT1G60710	3037
AT1G60720	6
AT1G60730	80
AT1G60740	5
AT1G60750	16
AT1G60760	0
AT1G60770	1498
AT1G60780	2239
AT1G60783	1
AT1G60787	3
AT1G60790	432
AT1G60800	2904
AT1G60810	2812
AT1G60815	0
AT1G60820	0
AT1G60830	6
AT1G60835	0
AT1G60840	0
AT1G60850	478
AT1G60860	1098
AT1G60870	916
AT1G60880	2
AT1G60890	1444
AT1G60900	2681
AT1G60910	0
AT1G60913	1
AT1G60920	1
AT1G60930	362
AT1G60940	1091
AT1G60950	6856
AT1G60960	881
AT1G60970	3
AT1G60980	0
AT1G60983	0
AT1G60985	0
AT1G60986	0
AT1G60987	1
AT1G60989	27
AT1G60990	539
AT1G60995	686
AT1G61000	456
AT1G61010	1463
AT1G61020	0
AT1G61030	907
AT1G61040	877
AT1G61050	97
AT1G61060	0
AT1G61065	447
AT1G61070	5331
AT1G61080	11
AT1G61090	0
AT1G61093	0
AT1G61095	0
AT1G61097	0
AT1G61100	1349
AT1G61105	0
AT1G61110	66
AT1G61120	16
AT1G61130	3
AT1G61140	830
AT1G61150	1201
AT1G61160	0
AT1G61165	0
AT1G61170	232
AT1G61180	683
AT1G61190	333
AT1G61200	0
AT1G61210	676
AT1G61215	207
AT1G61224	0
AT1G61226	0
AT1G61230	1
AT1G61240	439
AT1G61250	1258
AT1G61255	12
AT1G61260	182
AT1G61270	0
AT1G61275	16
AT1G61280	92
AT1G61290	21
AT1G61300	103
AT1G61310	284
AT1G61320	0
AT1G61330	2
AT1G61340	604
AT1G61350	561
AT1G61360	322
AT1G61370	77
AT1G61380	440
AT1G61390	32
AT1G61400	132
AT1G61410	12
AT1G61415	14
AT1G61420	42
AT1G61430	202
AT1G61440	22
AT1G61450	355
AT1G61460	76
AT1G61470	144
AT1G61475	0
AT1G61480	1
AT1G61490	118
AT1G61500	251
AT1G61510	0
AT1G61520	9747
AT1G61540	2
AT1G61542	0
AT1G61550	3
AT1G61560	7
AT1G61562	0
AT1G61563	6
AT1G61565	0
AT1G61566	2
AT1G61570	1095
AT1G61575	2
AT1G61580	694
AT1G61590	219
AT1G61600	80
AT1G61610	6
AT1G61620	891
AT1G61630	4
AT1G61640	303
AT1G61650	0
AT1G61660	303
AT1G61665	2
AT1G61667	25
AT1G61670	918
AT1G61680	22
AT1G61685	0
AT1G61688	0
AT1G61690	1108
AT1G61700	12
AT1G61710	3
AT1G61720	3
AT1G61730	1182
AT1G61732	0
AT1G61740	507
AT1G61750	0
AT1G61760	22
AT1G61770	781
AT1G61780	628
AT1G61790	2877
AT1G61795	33
AT1G61800	59
AT1G61810	68
AT1G61820	68
AT1G61830	7
AT1G61840	14
AT1G61850	947
AT1G61860	20
AT1G61870	1721
AT1G61880	0
AT1G61890	4817
AT1G61900	1295
AT1G61910	0
AT1G61920	17
AT1G61930	156
AT1G61940	0
AT1G61950	0
AT1G61960	157
AT1G61970	238
AT1G61980	234
AT1G61990	611
AT1G62000	3
AT1G62010	238
AT1G62020	3841
AT1G62030	298
AT1G62035	1
AT1G62040	818
AT1G62045	67
AT1G62050	488
AT1G62055	0
AT1G62060	10
AT1G62070	2
AT1G62075	0
AT1G62080	0
AT1G62085	264
AT1G62090	3
AT1G62095	0
AT1G62110	174
AT1G62120	145
AT1G62130	970
AT1G62150	221
AT1G62160	4
AT1G62170	6
AT1G62180	571
AT1G62190	0
AT1G62200	184
AT1G62210	0
AT1G62214	0
AT1G62220	0
AT1G62225	0
AT1G62230	0
AT1G62240	0
AT1G62250	192
AT1G62260	187
AT1G62262	0
AT1G62270	4
AT1G62280	0
AT1G62290	9
AT1G62300	84
AT1G62305	207
AT1G62310	601
AT1G62320	2
AT1G62330	996
AT1G62333	4
AT1G62340	0
AT1G62350	102
AT1G62355	3
AT1G62360	671
AT1G62370	21
AT1G62380	1672
AT1G62390	4117
AT1G62400	18
AT1G62410	0
AT1G62420	1
AT1G62421	0
AT1G62422	62
AT1G62430	1322
AT1G62440	0
AT1G62450	0
AT1G62460	0
AT1G62480	4388
AT1G62490	17
AT1G62500	5618
AT1G62510	1
AT1G62515	0
AT1G62520	181
AT1G62530	0
AT1G62540	387
AT1G62550	0
AT1G62560	8
AT1G62570	1708
AT1G62580	6
AT1G62590	115
AT1G62600	290
AT1G62610	102
AT1G62620	3
AT1G62630	87
AT1G62640	1446
AT1G62650	0
AT1G62660	222
AT1G62670	219
AT1G62680	211
AT1G62690	12
AT1G62695	0
AT1G62700	34
AT1G62710	101
AT1G62720	29
AT1G62730	184
AT1G62740	1535
AT1G62750	2874
AT1G62760	5
AT1G62766	0
AT1G62770	13
AT1G62780	1087
AT1G62790	1265
AT1G62800	12
AT1G62810	179
AT1G62820	465
AT1G62830	990
AT1G62835	0
AT1G62840	3
AT1G62850	306
AT1G62860	169
AT1G62870	446
AT1G62880	322
AT1G62886	0
AT1G62890	0
AT1G62895	0
AT1G62900	2
AT1G62910	28
AT1G62914	132
AT1G62915	55
AT1G62920	33
AT1G62930	162
AT1G62935	1
AT1G62940	9615
AT1G62950	262
AT1G62960	717
AT1G62970	841
AT1G62975	12
AT1G62978	0
AT1G62980	0
AT1G62981	43
AT1G62990	44
AT1G63000	1332
AT1G63005	0
AT1G63010	842
AT1G63020	232
AT1G63030	3
AT1G63040	0
AT1G63050	500
AT1G63055	1
AT1G63057	0
AT1G63060	0
AT1G63070	6
AT1G63080	151
AT1G63090	395
AT1G63100	2117
AT1G63105	1
AT1G63110	1137
AT1G63120	210
AT1G63130	340
AT1G63140	6
AT1G63150	186
AT1G63160	461
AT1G63170	1377
AT1G63180	464
AT1G63190	1
AT1G63200	0
AT1G63205	0
AT1G63206	17
AT1G63210	51
AT1G63220	210
AT1G63230	128
AT1G63240	742
AT1G63245	0
AT1G63250	391
AT1G63260	375
AT1G63270	226
AT1G63280	1
AT1G63290	1001
AT1G63295	14
AT1G63300	327
AT1G63310	83
AT1G63320	0
AT1G63330	4
AT1G63340	0
AT1G63350	5
AT1G63360	201
AT1G63370	5
AT1G63380	11
AT1G63390	5
AT1G63400	79
AT1G63410	0
AT1G63420	1020
AT1G63430	1557
AT1G63440	448
AT1G63450	6
AT1G63460	463
AT1G63470	1847
AT1G63480	1652
AT1G63490	1181
AT1G63500	679
AT1G63510	0
AT1G63520	21
AT1G63522	1
AT1G63530	8
AT1G63535	0
AT1G63540	0
AT1G63550	1
AT1G63570	2
AT1G63580	0
AT1G63590	0
AT1G63600	0
AT1G63610	914
AT1G63615	8
AT1G63630	58
AT1G63640	2003
AT1G63650	289
AT1G63660	1530
AT1G63670	907
AT1G63680	1479
AT1G63690	2151
AT1G63700	1694
AT1G63710	1236
AT1G63720	225
AT1G63730	111
AT1G63740	377
AT1G63750	77
AT1G63760	46
AT1G63770	4236
AT1G63780	675
AT1G63790	0
AT1G63800	327
AT1G63810	1072
AT1G63820	21
AT1G63830	1001
AT1G63835	0
AT1G63840	274
AT1G63850	724
AT1G63855	133
AT1G63860	205
AT1G63870	1
AT1G63880	313
AT1G63900	540
AT1G63910	6
AT1G63920	0
AT1G63930	7
AT1G63940	1977
AT1G63950	1
AT1G63960	7
AT1G63970	508
AT1G63980	1901
AT1G63990	41
AT1G64000	0
AT1G64010	3
AT1G64020	2
AT1G64030	23
AT1G64035	3
AT1G64040	1339
AT1G64050	1076
AT1G64060	245
AT1G64065	35
AT1G64070	5
AT1G64080	767
AT1G64090	2945
AT1G64100	74
AT1G64105	1
AT1G64107	0
AT1G64110	2
AT1G64120	0
AT1G64130	2
AT1G64140	2509
AT1G64150	405
AT1G64160	0
AT1G64170	71
AT1G64180	83
AT1G64185	94
AT1G64190	728
AT1G64195	0
AT1G64200	235
AT1G64210	96
AT1G64220	53
AT1G64230	3041
AT1G64235	0
AT1G64240	39
AT1G64250	79
AT1G64253	8
AT1G64255	2
AT1G64260	94
AT1G64270	537
AT1G64280	441
AT1G64290	0
AT1G64295	0
AT1G64300	221
AT1G64310	22
AT1G64320	63
AT1G64330	1371
AT1G64340	0
AT1G64350	631
AT1G64355	809
AT1G64360	1
AT1G64370	27
AT1G64380	233
AT1G64385	808
AT1G64390	2558
AT1G64400	45
AT1G64405	0
AT1G64410	0
AT1G64420	0
AT1G64430	763
AT1G64440	543
AT1G64450	327
AT1G64455	0
AT1G64460	973
AT1G64480	0
AT1G64490	205
AT1G64500	86
AT1G64510	3347
AT1G64520	3417
AT1G64530	374
AT1G64540	4
AT1G64550	2219
AT1G64560	16
AT1G64561	10
AT1G64563	49
AT1G64570	976
AT1G64572	108
AT1G64580	234
AT1G64583	76
AT1G64584	10
AT1G64585	0
AT1G64590	0
AT1G64600	604
AT1G64610	193
AT1G64618	3
AT1G64620	174
AT1G64625	75
AT1G64630	408
AT1G64633	0
AT1G64640	371
AT1G64650	2814
AT1G64660	165
AT1G64670	328
AT1G64680	497
AT1G64690	147
AT1G64700	69
AT1G64710	268
AT1G64720	4393
AT1G64730	1
AT1G64740	354
AT1G64750	2029
AT1G64760	1461
AT1G64770	866
AT1G64780	518
AT1G64790	4749
AT1G64795	0
AT1G64800	1
AT1G64810	503
AT1G64820	4
AT1G64830	0
AT1G64840	360
AT1G64850	448
AT1G64860	821
AT1G64870	0
AT1G64880	2876
AT1G64890	310
AT1G64900	166
AT1G64910	0
AT1G64920	0
AT1G64930	27
AT1G64940	48
AT1G64950	404
AT1G64960	709
AT1G64970	984
AT1G64980	932
AT1G64990	1102
AT1G65000	107
AT1G65010	3395
AT1G65020	645
AT1G65030	613
AT1G65032	162
AT1G65040	1023
AT1G65050	10
AT1G65060	747
AT1G65070	683
AT1G65080	175
AT1G65090	2
AT1G65110	100
AT1G65113	0
AT1G65120	253
AT1G65130	296
AT1G65140	419
AT1G65150	551
AT1G65160	91
AT1G65165	68
AT1G65170	42
AT1G65180	30
AT1G65190	24
AT1G65200	318
AT1G65210	0
AT1G65220	1460
AT1G65230	280
AT1G65240	27
AT1G65250	96
AT1G65260	1562
AT1G65270	2115
AT1G65280	1541
AT1G65290	4162
AT1G65295	937
AT1G65300	1
AT1G65310	5
AT1G65320	418
AT1G65330	0
AT1G65340	0
AT1G65342	1
AT1G65346	0
AT1G65347	0
AT1G65349	0
AT1G65350	0
AT1G65352	0
AT1G65360	0
AT1G65365	0
AT1G65370	2710
AT1G65380	429
AT1G65385	4
AT1G65390	27
AT1G65410	704
AT1G65420	25
AT1G65425	0
AT1G65430	633
AT1G65440	6224
AT1G65450	595
AT1G65470	1160
AT1G65480	2
AT1G65481	2
AT1G65483	0
AT1G65484	0
AT1G65485	0
AT1G65486	5
AT1G65490	40
AT1G65500	5
AT1G65510	1
AT1G65520	146
AT1G65540	1168
AT1G65541	0
AT1G65550	0
AT1G65560	1338
AT1G65570	0
AT1G65580	1900
AT1G65585	0
AT1G65590	431
AT1G65610	0
AT1G65620	190
AT1G65630	3
AT1G65640	0
AT1G65642	0
AT1G65650	1143
AT1G65660	1313
AT1G65670	0
AT1G65680	0
AT1G65681	0
AT1G65690	1
AT1G65700	587
AT1G65710	354
AT1G65720	2203
AT1G65730	261
AT1G65735	0
AT1G65740	0
AT1G65750	0
AT1G65760	1
AT1G65770	0
AT1G65780	47
AT1G65790	18
AT1G65800	3
AT1G65810	20
AT1G65820	945
AT1G65830	0
AT1G65840	1157
AT1G65845	1
AT1G65850	0
AT1G65860	0
AT1G65870	6
AT1G65875	0
AT1G65880	0
AT1G65890	6
AT1G65900	960
AT1G65910	92
AT1G65920	506
AT1G65930	8084
AT1G65940	0
AT1G65950	335
AT1G65960	3572
AT1G65970	2
AT1G65980	7641
AT1G65985	36
AT1G65990	0
AT1G66000	30
AT1G66010	0
AT1G66020	0
AT1G66030	0
AT1G66040	5
AT1G66045	0
AT1G66050	37
AT1G66060	52
AT1G66070	750
AT1G66080	1617
AT1G66090	209
AT1G66100	0
AT1G66110	252
AT1G66120	0
AT1G66130	295
AT1G66140	8
AT1G66145	0
AT1G66150	2415
AT1G66160	116
AT1G66170	349
AT1G66173	4
AT1G66180	3006
AT1G66190	98
AT1G66200	1833
AT1G66210	0
AT1G66220	0
AT1G66230	15
AT1G66235	0
AT1G66240	1037
AT1G66245	0
AT1G66250	987
AT1G66260	2577
AT1G66270	0
AT1G66280	0
AT1G66290	1
AT1G66300	0
AT1G66310	0
AT1G66320	4
AT1G66330	942
AT1G66340	850
AT1G66345	163
AT1G66350	575
AT1G66360	1
AT1G66370	0
AT1G66380	3
AT1G66390	0
AT1G66400	1227
AT1G66410	6332
AT1G66420	0
AT1G66430	2898
AT1G66440	0
AT1G66450	0
AT1G66460	15
AT1G66465	0
AT1G66470	0
AT1G66480	8
AT1G66490	5
AT1G66500	1131
AT1G66510	275
AT1G66520	248
AT1G66530	1194
AT1G66534	0
AT1G66540	8
AT1G66550	0
AT1G66560	0
AT1G66570	0
AT1G66580	6384
AT1G66590	60
AT1G66600	0
AT1G66610	0
AT1G66620	307
AT1G66630	6
AT1G66640	0
AT1G66650	85
AT1G66660	182
AT1G66670	1836
AT1G66680	1096
AT1G66690	3
AT1G66700	0
AT1G66710	0
AT1G66720	0
AT1G66725	2
AT1G66730	1430
AT1G66740	451
AT1G66750	337
AT1G66760	221
AT1G66770	0
AT1G66780	2
AT1G66783	0
AT1G66795	0
AT1G66800	0
AT1G66810	127
AT1G66820	0
AT1G66830	0
AT1G66840	251
AT1G66850	1200
AT1G66852	0
AT1G66855	0
AT1G66860	0
AT1G66870	1
AT1G66880	361
AT1G66890	214
AT1G66900	232
AT1G66910	71
AT1G66920	1
AT1G66930	15
AT1G66940	234
AT1G66950	4
AT1G66960	0
AT1G66970	490
AT1G66980	1135
AT1G66990	0
AT1G67000	0
AT1G67010	1
AT1G67020	46
AT1G67025	1
AT1G67030	0
AT1G67035	124
AT1G67040	1194
AT1G67050	212
AT1G67060	559
AT1G67070	19
AT1G67080	936
AT1G67090	50388
AT1G67100	5
AT1G67105	26
AT1G67110	2
AT1G67120	2527
AT1G67130	3
AT1G67140	2235
AT1G67148	0
AT1G67150	0
AT1G67160	3
AT1G67170	310
AT1G67180	270
AT1G67190	191
AT1G67195	35
AT1G67200	0
AT1G67210	389
AT1G67220	91
AT1G67230	5325
AT1G67235	0
AT1G67238	0
AT1G67240	0
AT1G67250	1154
AT1G67260	7
AT1G67265	21
AT1G67270	0
AT1G67280	2024
AT1G67290	1
AT1G67300	985
AT1G67310	1053
AT1G67320	772
AT1G67325	877
AT1G67328	0
AT1G67330	0
AT1G67340	999
AT1G67350	1880
AT1G67360	3340
AT1G67365	54
AT1G67370	476
AT1G67390	0
AT1G67400	197
AT1G67410	198
AT1G67420	302
AT1G67430	13085
AT1G67440	455
AT1G67450	0
AT1G67455	0
AT1G67460	17
AT1G67470	112
AT1G67480	728
AT1G67481	205
AT1G67490	806
AT1G67500	607
AT1G67510	385
AT1G67520	9
AT1G67530	489
AT1G67540	3
AT1G67550	489
AT1G67560	995
AT1G67570	213
AT1G67580	1686
AT1G67590	665
AT1G67600	44
AT1G67610	4
AT1G67620	279
AT1G67623	4
AT1G67626	9
AT1G67630	932
AT1G67635	0
AT1G67640	0
AT1G67645	0
AT1G67650	82
AT1G67660	620
AT1G67670	0
AT1G67680	2085
AT1G67690	449
AT1G67700	1627
AT1G67710	20
AT1G67720	885
AT1G67730	2234
AT1G67740	3647
AT1G67750	869
AT1G67760	21
AT1G67770	48
AT1G67775	0
AT1G67780	226
AT1G67785	1845
AT1G67790	0
AT1G67792	40
AT1G67800	226
AT1G67810	75
AT1G67820	245
AT1G67830	986
AT1G67840	685
AT1G67850	432
AT1G67855	1
AT1G67856	10
AT1G67860	65
AT1G67865	125
AT1G67870	373
AT1G67880	633
AT1G67890	699
AT1G67900	449
AT1G67910	27
AT1G67920	326
AT1G67930	1290
AT1G67940	106
AT1G67950	497
AT1G67960	442
AT1G67970	598
AT1G67980	1
AT1G67990	73
AT1G68000	720
AT1G68010	1613
AT1G68020	1135
AT1G68030	57
AT1G68040	0
AT1G68050	912
AT1G68060	2583
AT1G68070	590
AT1G68080	230
AT1G68090	0
AT1G68100	537
AT1G68110	4
AT1G68120	73
AT1G68130	139
AT1G68140	1159
AT1G68150	1
AT1G68160	377
AT1G68170	53
AT1G68180	5
AT1G68185	366
AT1G68190	248
AT1G68200	1460
AT1G68210	0
AT1G68220	742
AT1G68230	65
AT1G68238	0
AT1G68240	0
AT1G68250	4
AT1G68260	370
AT1G68270	0
AT1G68280	0
AT1G68285	0
AT1G68290	2
AT1G68300	556
AT1G68310	519
AT1G68320	7
AT1G68325	0
AT1G68330	29
AT1G68340	225
AT1G68350	8
AT1G68360	39
AT1G68370	1099
AT1G68380	0
AT1G68390	5
AT1G68400	1513
AT1G68410	639
AT1G68420	0
AT1G68430	50
AT1G68440	285
AT1G68450	0
AT1G68460	41
AT1G68470	12
AT1G68480	138
AT1G68490	1614
AT1G68500	43
AT1G68510	3
AT1G68520	781
AT1G68526	0
AT1G68530	2718
AT1G68540	3315
AT1G68550	1032
AT1G68560	12878
AT1G68568	6
AT1G68570	616
AT1G68580	1279
AT1G68585	115
AT1G68590	2946
AT1G68600	58
AT1G68610	0
AT1G68620	0
AT1G68630	3
AT1G68640	581
AT1G68650	379
AT1G68660	595
AT1G68670	803
AT1G68680	571
AT1G68690	285
AT1G68700	6
AT1G68710	2256
AT1G68720	2190
AT1G68723	1
AT1G68725	28
AT1G68730	235
AT1G68735	0
AT1G68740	566
AT1G68750	0
AT1G68760	231
AT1G68765	0
AT1G68770	0
AT1G68780	449
AT1G68790	2993
AT1G68795	2
AT1G68800	5
AT1G68810	471
AT1G68820	580
AT1G68825	3
AT1G68830	520
AT1G68840	31
AT1G68845	0
AT1G68850	0
AT1G68860	0
AT1G68862	61
AT1G68870	74
AT1G68872	147
AT1G68875	29
AT1G68877	0
AT1G68880	0
AT1G68890	1555
AT1G68905	0
AT1G68907	0
AT1G68910	449
AT1G68920	811
AT1G68930	134
AT1G68935	0
AT1G68937	0
AT1G68940	1
AT1G68945	378
AT1G68950	0
AT1G68960	0
AT1G68970	0
AT1G68980	311
AT1G68990	1181
AT1G69000	0
AT1G69010	631
AT1G69020	146
AT1G69030	626
AT1G69040	1666
AT1G69050	22
AT1G69060	431
AT1G69070	1965
AT1G69080	20
AT1G69085	0
AT1G69090	0
AT1G69100	1
AT1G69110	0
AT1G69120	2417
AT1G69130	0
AT1G69140	0
AT1G69150	1
AT1G69160	124
AT1G69170	356
AT1G69180	1928
AT1G69190	0
AT1G69200	1221
AT1G69210	252
AT1G69220	1254
AT1G69230	12
AT1G69240	0
AT1G69250	1069
AT1G69252	309
AT1G69260	74
AT1G69270	27
AT1G69280	56
AT1G69290	115
AT1G69295	498
AT1G69300	0
AT1G69310	6
AT1G69320	39
AT1G69325	7
AT1G69330	306
AT1G69340	1047
AT1G69350	82
AT1G69360	656
AT1G69370	438
AT1G69380	300
AT1G69390	755
AT1G69400	145
AT1G69410	416
AT1G69420	2321
AT1G69430	77
AT1G69440	480
AT1G69450	75
AT1G69460	1919
AT1G69470	0
AT1G69480	27
AT1G69485	25
AT1G69490	169
AT1G69500	3235
AT1G69510	1681
AT1G69520	64
AT1G69523	65
AT1G69526	22
AT1G69530	1711
AT1G69540	10
AT1G69543	0
AT1G69550	341
AT1G69560	175
AT1G69570	7
AT1G69572	0
AT1G69580	212
AT1G69587	80
AT1G69588	0
AT1G69590	0
AT1G69600	457
AT1G69610	108
AT1G69620	12326
AT1G69630	4
AT1G69640	585
AT1G69650	1
AT1G69660	2
AT1G69670	468
AT1G69680	226
AT1G69690	917
AT1G69700	1334
AT1G69710	64
AT1G69720	11
AT1G69730	134
AT1G69740	3289
AT1G69750	316
AT1G69760	226
AT1G69770	3092
AT1G69780	586
AT1G69790	43
AT1G69792	0
AT1G69795	1
AT1G69797	0
AT1G69800	457
AT1G69810	0
AT1G69818	0
AT1G69820	0
AT1G69825	0
AT1G69828	0
AT1G69830	5285
AT1G69840	2294
AT1G69850	97
AT1G69860	0
AT1G69870	2548
AT1G69880	1
AT1G69890	546
AT1G69900	66
AT1G69910	766
AT1G69920	0
AT1G69930	2
AT1G69935	343
AT1G69940	14
AT1G69950	373
AT1G69960	553
AT1G69970	39
AT1G69980	584
AT1G69981	0
AT1G69990	55
AT1G70000	51
AT1G70010	0
AT1G70020	20
AT1G70030	1
AT1G70040	0
AT1G70050	0
AT1G70060	1053
AT1G70070	1367
AT1G70080	3
AT1G70090	1963
AT1G70100	1135
AT1G70110	13
AT1G70120	2
AT1G70130	4
AT1G70140	29
AT1G70150	217
AT1G70160	2961
AT1G70170	14
AT1G70175	0
AT1G70180	1029
AT1G70185	1
AT1G70190	814
AT1G70200	999
AT1G70209	0
AT1G70210	2282
AT1G70220	372
AT1G70230	56
AT1G70250	44
AT1G70260	2
AT1G70270	57
AT1G70280	1105
AT1G70290	902
AT1G70300	212
AT1G70310	1989
AT1G70320	10352
AT1G70330	444
AT1G70335	0
AT1G70340	183
AT1G70350	360
AT1G70360	128
AT1G70370	4793
AT1G70380	0
AT1G70390	0
AT1G70400	13
AT1G70410	208
AT1G70420	106
AT1G70430	29
AT1G70440	248
AT1G70450	0
AT1G70460	20
AT1G70470	34
AT1G70475	0
AT1G70480	713
AT1G70490	4576
AT1G70500	4
AT1G70505	144
AT1G70510	107
AT1G70518	86
AT1G70520	302
AT1G70530	450
AT1G70540	0
AT1G70550	261
AT1G70560	701
AT1G70570	1081
AT1G70580	416
AT1G70581	12
AT1G70590	517
AT1G70600	12835
AT1G70610	408
AT1G70620	2611
AT1G70630	181
AT1G70640	73
AT1G70645	0
AT1G70650	128
AT1G70660	221
AT1G70670	237
AT1G70680	0
AT1G70690	30
AT1G70700	2022
AT1G70710	3787
AT1G70720	7
AT1G70730	1783
AT1G70740	575
AT1G70750	349
AT1G70760	0
AT1G70770	2918
AT1G70780	4132
AT1G70790	435
AT1G70800	123
AT1G70810	68
AT1G70820	763
AT1G70830	5549
AT1G70840	0
AT1G70850	37
AT1G70860	0
AT1G70870	0
AT1G70880	0
AT1G70885	1
AT1G70890	15
AT1G70895	178
AT1G70900	565
AT1G70910	1
AT1G70920	13
AT1G70940	125
AT1G70944	0
AT1G70949	0
AT1G70950	53
AT1G70960	0
AT1G70970	1
AT1G70980	1257
AT1G70985	4
AT1G70990	3
AT1G71000	491
AT1G71002	0
AT1G71010	2695
AT1G71015	18
AT1G71020	704
AT1G71030	142
AT1G71040	414
AT1G71050	145
AT1G71060	198
AT1G71070	824
AT1G71080	1003
AT1G71090	630
AT1G71100	386
AT1G71110	1131
AT1G71120	4
AT1G71130	307
AT1G71140	69
AT1G71150	6
AT1G71160	577
AT1G71170	540
AT1G71180	383
AT1G71190	259
AT1G71200	2
AT1G71210	516
AT1G71220	4650
AT1G71230	204
AT1G71235	0
AT1G71240	474
AT1G71250	2
AT1G71260	1354
AT1G71270	1486
AT1G71280	2
AT1G71290	1
AT1G71300	4
AT1G71310	685
AT1G71320	0
AT1G71330	46
AT1G71340	554
AT1G71350	705
AT1G71360	324
AT1G71370	3
AT1G71380	34
AT1G71390	47
AT1G71400	5
AT1G71410	1140
AT1G71420	56
AT1G71430	114
AT1G71440	887
AT1G71450	3
AT1G71460	319
AT1G71470	0
AT1G71480	42
AT1G71490	137
AT1G71500	1495
AT1G71520	0
AT1G71528	12
AT1G71530	0
AT1G71680	4
AT1G71690	3
AT1G71691	15
AT1G71692	15
AT1G71695	4987
AT1G71696	707
AT1G71697	320
AT1G71700	0
AT1G71710	604
AT1G71720	1264
AT1G71730	800
AT1G71740	1
AT1G71750	264
AT1G71760	127
AT1G71770	1027
AT1G71780	446
AT1G71790	697
AT1G71800	463
AT1G71810	416
AT1G71820	2451
AT1G71828	1
AT1G71830	1008
AT1G71840	1112
AT1G71850	481
AT1G71860	1270
AT1G71865	248
AT1G71866	13
AT1G71870	84
AT1G71880	439
AT1G71890	5
AT1G71900	743
AT1G71910	28
AT1G71920	10
AT1G71930	14
AT1G71940	421
AT1G71950	959
AT1G71960	150
AT1G71970	188
AT1G71980	868
AT1G71990	231
AT1G72000	0
AT1G72010	659
AT1G72020	3343
AT1G72030	277
AT1G72040	2468
AT1G72050	1688
AT1G72060	4
AT1G72070	3
AT1G72080	1
AT1G72090	1878
AT1G72100	8
AT1G72110	16
AT1G72120	35
AT1G72125	15
AT1G72130	71
AT1G72131	1
AT1G72140	2
AT1G72141	0
AT1G72150	1666
AT1G72160	978
AT1G72170	640
AT1G72175	262
AT1G72180	697
AT1G72190	177
AT1G72200	12
AT1G72210	338
AT1G72220	15
AT1G72230	1390
AT1G72240	486
AT1G72250	1792
AT1G72260	633
AT1G72270	46
AT1G72275	211
AT1G72280	78
AT1G72290	5
AT1G72300	98
AT1G72310	533
AT1G72320	1333
AT1G72330	613
AT1G72340	784
AT1G72350	0
AT1G72360	32
AT1G72370	15128
AT1G72390	1702
AT1G72410	1445
AT1G72416	133
AT1G72420	312
AT1G72430	484
AT1G72440	1958
AT1G72450	698
AT1G72460	1
AT1G72470	249
AT1G72480	1574
AT1G72490	26
AT1G72500	679
AT1G72510	322
AT1G72520	707
AT1G72530	74
AT1G72540	37
AT1G72545	4
AT1G72550	2388
AT1G72560	823
AT1G72570	0
AT1G72580	0
AT1G72590	0
AT1G72600	2
AT1G72610	47
AT1G72620	1
AT1G72630	443
AT1G72640	498
AT1G72645	146
AT1G72650	854
AT1G72660	35
AT1G72670	573
AT1G72680	421
AT1G72690	180
AT1G72700	858
AT1G72710	2994
AT1G72720	73
AT1G72730	852
AT1G72740	486
AT1G72750	778
AT1G72755	0
AT1G72760	3
AT1G72770	592
AT1G72780	0
AT1G72790	218
AT1G72800	50
AT1G72810	1315
AT1G72820	928
AT1G72830	274
AT1G72840	203
AT1G72850	20
AT1G72852	14
AT1G72855	2
AT1G72860	2
AT1G72870	12
AT1G72880	706
AT1G72890	162
AT1G72900	312
AT1G72910	575
AT1G72920	457
AT1G72930	392
AT1G72940	884
AT1G72950	179
AT1G72960	30
AT1G72970	7096
AT1G72980	3
AT1G72990	328
AT1G73000	0
AT1G73010	246
AT1G73020	838
AT1G73030	609
AT1G73040	24
AT1G73050	1565
AT1G73060	1136
AT1G73065	2
AT1G73066	46
AT1G73080	2044
AT1G73090	516
AT1G73100	603
AT1G73110	302
AT1G73120	3
AT1G73130	337
AT1G73140	7
AT1G73150	387
AT1G73160	1
AT1G73165	1
AT1G73170	694
AT1G73175	4
AT1G73177	172
AT1G73180	909
AT1G73190	1
AT1G73200	1160
AT1G73210	352
AT1G73220	21
AT1G73230	3855
AT1G73240	646
AT1G73250	247
AT1G73260	1
AT1G73270	0
AT1G73280	0
AT1G73290	0
AT1G73300	1
AT1G73310	128
AT1G73320	205
AT1G73325	48
AT1G73330	0
AT1G73340	4
AT1G73350	617
AT1G73360	198
AT1G73370	193
AT1G73380	334
AT1G73390	382
AT1G73400	108
AT1G73410	6
AT1G73430	1378
AT1G73440	95
AT1G73445	13
AT1G73450	507
AT1G73460	1491
AT1G73470	428
AT1G73480	177
AT1G73490	1371
AT1G73500	1568
AT1G73510	2
AT1G73530	380
AT1G73540	3618
AT1G73550	35
AT1G73560	2
AT1G73570	198
AT1G73580	0
AT1G73590	1751
AT1G73600	1691
AT1G73603	0
AT1G73607	0
AT1G73610	1
AT1G73620	567
AT1G73630	23
AT1G73640	61
AT1G73650	381
AT1G73655	941
AT1G73660	971
AT1G73670	312
AT1G73680	420
AT1G73687	0
AT1G73690	171
AT1G73700	24
AT1G73710	466
AT1G73720	954
AT1G73730	438
AT1G73740	251
AT1G73750	63
AT1G73760	757
AT1G73770	152
AT1G73780	3
AT1G73790	51
AT1G73805	391
AT1G73810	35
AT1G73820	610
AT1G73830	0
AT1G73840	1076
AT1G73850	171
AT1G73860	18
AT1G73870	1
AT1G73875	301
AT1G73880	215
AT1G73885	1488
AT1G73890	1821
AT1G73900	0
AT1G73910	64
AT1G73920	875
AT1G73930	945
AT1G73940	1273
AT1G73950	351
AT1G73960	1766
AT1G73965	0
AT1G73970	521
AT1G73980	889
AT1G73990	1133
AT1G74000	25
AT1G74010	18
AT1G74020	186
AT1G74030	1974
AT1G74035	0
AT1G74040	1015
AT1G74045	2
AT1G74050	5229
AT1G74055	0
AT1G74060	7382
AT1G74070	581
AT1G74080	0
AT1G74088	51
AT1G74090	123
AT1G74100	835
AT1G74110	8
AT1G74120	235
AT1G74130	467
AT1G74140	67
AT1G74150	795
AT1G74160	992
AT1G74170	348
AT1G74180	187
AT1G74190	24
AT1G74200	34
AT1G74205	0
AT1G74210	390
AT1G74220	48
AT1G74230	3504
AT1G74240	468
AT1G74250	1115
AT1G74260	2255
AT1G74270	1844
AT1G74280	99
AT1G74290	6
AT1G74300	41
AT1G74310	7816
AT1G74320	728
AT1G74330	435
AT1G74340	366
AT1G74350	74
AT1G74360	267
AT1G74370	211
AT1G74380	1038
AT1G74385	0
AT1G74390	511
AT1G74400	83
AT1G74410	149
AT1G74420	103
AT1G74430	873
AT1G74440	146
AT1G74450	823
AT1G74453	176
AT1G74456	100
AT1G74457	0
AT1G74458	8
AT1G74460	390
AT1G74470	8739
AT1G74480	0
AT1G74490	107
AT1G74500	0
AT1G74510	669
AT1G74520	980
AT1G74530	501
AT1G74540	0
AT1G74545	12
AT1G74550	14
AT1G74560	3489
AT1G74570	0
AT1G74580	309
AT1G74590	105
AT1G74600	236
AT1G74610	0
AT1G74620	0
AT1G74630	148
AT1G74640	511
AT1G74650	19
AT1G74660	1
AT1G74670	1116
AT1G74675	1
AT1G74680	252
AT1G74690	3201
AT1G74700	144
AT1G74710	237
AT1G74720	1594
AT1G74730	894
AT1G74740	218
AT1G74750	188
AT1G74770	8
AT1G74780	177
AT1G74790	573
AT1G74800	625
AT1G74810	0
AT1G74820	0
AT1G74830	0
AT1G74840	1282
AT1G74850	1390
AT1G74860	207
AT1G74870	680
AT1G74875	10
AT1G74880	618
AT1G74890	78
AT1G74900	54
AT1G74910	1291
AT1G74920	2933
AT1G74929	0
AT1G74930	1372
AT1G74940	402
AT1G74950	648
AT1G74960	2584
AT1G74970	2477
AT1G74990	2
AT1G75000	188
AT1G75010	509
AT1G75020	202
AT1G75030	512
AT1G75040	8
AT1G75050	53
AT1G75060	795
AT1G75070	0
AT1G75080	782
AT1G75090	797
AT1G75100	169
AT1G75110	690
AT1G75120	215
AT1G75125	75
AT1G75130	216
AT1G75140	734
AT1G75150	546
AT1G75160	6
AT1G75163	19
AT1G75166	26
AT1G75170	884
AT1G75180	1001
AT1G75190	417
AT1G75200	1569
AT1G75210	1148
AT1G75220	1118
AT1G75230	480
AT1G75240	4866
AT1G75250	0
AT1G75260	25
AT1G75261	1
AT1G75270	760
AT1G75280	819
AT1G75290	19
AT1G75295	28
AT1G75300	0
AT1G75310	2274
AT1G75330	2375
AT1G75335	127
AT1G75340	812
AT1G75350	3738
AT1G75360	58
AT1G75370	1212
AT1G75380	2032
AT1G75390	1070
AT1G75394	4
AT1G75400	1098
AT1G75410	390
AT1G75420	462
AT1G75430	17
AT1G75440	127
AT1G75450	296
AT1G75460	174
AT1G75470	1
AT1G75480	1
AT1G75490	45
AT1G75500	1940
AT1G75510	649
AT1G75520	126
AT1G75530	42
AT1G75540	134
AT1G75550	71
AT1G75560	1583
AT1G75570	2
AT1G75580	1074
AT1G75590	10
AT1G75600	1
AT1G75610	1
AT1G75620	6
AT1G75630	1443
AT1G75640	1699
AT1G75650	0
AT1G75660	2837
AT1G75670	341
AT1G75680	2183
AT1G75690	708
AT1G75700	23
AT1G75710	1071
AT1G75717	0
AT1G75720	13
AT1G75730	789
AT1G75740	0
AT1G75750	393
AT1G75760	557
AT1G75770	63
AT1G75780	315
AT1G75785	0
AT1G75790	3786
AT1G75800	2711
AT1G75810	148
AT1G75820	571
AT1G75830	0
AT1G75840	2095
AT1G75850	963
AT1G75860	1021
AT1G75870	3
AT1G75880	738
AT1G75890	17
AT1G75891	9
AT1G75900	322
AT1G75910	5
AT1G75920	55
AT1G75930	8
AT1G75940	56
AT1G75945	328
AT1G75950	5523
AT1G75960	69
AT1G75970	0
AT1G75980	282
AT1G75990	980
AT1G76000	0
AT1G76010	5489
AT1G76020	160
AT1G76030	2492
AT1G76040	342
AT1G76050	396
AT1G76060	144
AT1G76062	0
AT1G76065	94
AT1G76070	7
AT1G76080	681
AT1G76090	330
AT1G76100	1546
AT1G76110	173
AT1G76120	259
AT1G76130	60
AT1G76135	0
AT1G76140	2304
AT1G76150	1033
AT1G76160	1309
AT1G76170	201
AT1G76180	1828
AT1G76185	147
AT1G76190	2
AT1G76200	2218
AT1G76210	16
AT1G76220	0
AT1G76230	4
AT1G76240	1
AT1G76250	1012
AT1G76260	466
AT1G76270	401
AT1G76280	412
AT1G76290	0
AT1G76300	1188
AT1G76310	1243
AT1G76320	697
AT1G76330	0
AT1G76340	582
AT1G76350	516
AT1G76360	22
AT1G76370	0
AT1G76380	864
AT1G76390	70
AT1G76400	1908
AT1G76405	411
AT1G76410	78
AT1G76420	137
AT1G76430	26
AT1G76440	389
AT1G76450	657
AT1G76460	455
AT1G76465	0
AT1G76470	70
AT1G76480	2
AT1G76490	5619
AT1G76500	24
AT1G76510	1058
AT1G76520	296
AT1G76530	5
AT1G76540	2271
AT1G76550	2228
AT1G76560	93
AT1G76570	101
AT1G76580	1450
AT1G76590	11
AT1G76600	624
AT1G76610	16
AT1G76620	440
AT1G76630	1106
AT1G76640	3
AT1G76650	108
AT1G76660	1128
AT1G76670	1527
AT1G76680	179
AT1G76690	34
AT1G76700	361
AT1G76705	12
AT1G76710	819
AT1G76720	273
AT1G76728	0
AT1G76730	544
AT1G76740	833
AT1G76750	1
AT1G76760	123
AT1G76770	8
AT1G76780	113
AT1G76790	435
AT1G76800	0
AT1G76810	5084
AT1G76820	158
AT1G76830	42
AT1G76840	0
AT1G76850	2187
AT1G76860	994
AT1G76870	109
AT1G76878	50
AT1G76880	0
AT1G76890	97
AT1G76892	0
AT1G76900	1004
AT1G76910	1
AT1G76911	0
AT1G76920	719
AT1G76930	24
AT1G76940	661
AT1G76950	1182
AT1G76952	0
AT1G76954	0
AT1G76955	15
AT1G76960	16
AT1G76965	1
AT1G76970	225
AT1G76980	98
AT1G76990	1508
AT1G76994	0
AT1G77000	418
AT1G77010	74
AT1G77020	159
AT1G77030	1821
AT1G77040	0
AT1G77060	432
AT1G77080	1091
AT1G77090	427
AT1G77093	0
AT1G77095	0
AT1G77100	3
AT1G77110	439
AT1G77120	354
AT1G77122	247
AT1G77130	660
AT1G77131	81
AT1G77138	0
AT1G77140	717
AT1G77145	4
AT1G77150	0
AT1G77160	0
AT1G77170	235
AT1G77180	3041
AT1G77190	1
AT1G77200	70
AT1G77210	16
AT1G77220	834
AT1G77230	186
AT1G77235	3
AT1G77240	0
AT1G77250	494
AT1G77260	1496
AT1G77270	1900
AT1G77280	205
AT1G77290	122
AT1G77300	1708
AT1G77310	362
AT1G77320	480
AT1G77330	15
AT1G77340	1
AT1G77350	1186
AT1G77360	84
AT1G77370	671
AT1G77380	15
AT1G77390	320
AT1G77400	130
AT1G77405	42
AT1G77410	2311
AT1G77420	292
AT1G77440	1465
AT1G77450	53
AT1G77460	857
AT1G77470	1106
AT1G77480	982
AT1G77490	1275
AT1G77500	407
AT1G77510	1846
AT1G77520	153
AT1G77525	1
AT1G77530	1
AT1G77540	747
AT1G77550	743
AT1G77560	0
AT1G77570	97
AT1G77580	1024
AT1G77590	2108
AT1G77600	1390
AT1G77610	2129
AT1G77620	652
AT1G77630	901
AT1G77640	16
AT1G77650	0
AT1G77655	8
AT1G77660	220
AT1G77670	1006
AT1G77680	1467
AT1G77682	0
AT1G77690	122
AT1G77700	41
AT1G77710	1669
AT1G77720	716
AT1G77730	1
AT1G77740	1524
AT1G77750	728
AT1G77760	350
AT1G77765	5
AT1G77770	353
AT1G77780	0
AT1G77790	0
AT1G77800	2953
AT1G77810	262
AT1G77815	0
AT1G77820	0
AT1G77830	1
AT1G77840	1257
AT1G77850	704
AT1G77855	124
AT1G77860	581
AT1G77870	64
AT1G77880	8
AT1G77885	19
AT1G77890	187
AT1G77910	0
AT1G77920	74
AT1G77930	332
AT1G77932	0
AT1G77940	7306
AT1G77950	0
AT1G77960	0
AT1G77980	1
AT1G77990	168
AT1G77992	0
AT1G78000	72
AT1G78010	545
AT1G78020	1711
AT1G78030	5
AT1G78040	10615
AT1G78050	554
AT1G78060	1169
AT1G78070	116
AT1G78080	5911
AT1G78090	74
AT1G78095	0
AT1G78100	264
AT1G78110	104
AT1G78120	147
AT1G78130	2
AT1G78140	279
AT1G78150	2105
AT1G78160	6
AT1G78170	678
AT1G78172	202
AT1G78180	363
AT1G78190	106
AT1G78200	441
AT1G78206	5
AT1G78210	1455
AT1G78220	4
AT1G78230	16
AT1G78240	1456
AT1G78250	0
AT1G78260	134
AT1G78265	1
AT1G78270	0
AT1G78280	641
AT1G78290	12
AT1G78300	3457
AT1G78310	124
AT1G78320	18
AT1G78330	1
AT1G78340	3
AT1G78350	1
AT1G78355	1
AT1G78360	1
AT1G78370	2219
AT1G78380	3919
AT1G78390	8
AT1G78400	0
AT1G78410	5
AT1G78420	1228
AT1G78430	563
AT1G78440	82
AT1G78450	0
AT1G78460	153
AT1G78470	0
AT1G78476	4
AT1G78478	2
AT1G78480	3
AT1G78490	413
AT1G78500	0
AT1G78510	202
AT1G78520	4
AT1G78530	9
AT1G78540	406
AT1G78550	197
AT1G78560	707
AT1G78570	5319
AT1G78580	1294
AT1G78590	323
AT1G78600	455
AT1G78610	706
AT1G78620	622
AT1G78630	6589
AT1G78635	39
AT1G78640	1
AT1G78650	660
AT1G78660	925
AT1G78670	349
AT1G78680	1571
AT1G78690	225
AT1G78700	562
AT1G78710	0
AT1G78720	96
AT1G78730	158
AT1G78740	0
AT1G78750	2
AT1G78760	13
AT1G78770	569
AT1G78780	9
AT1G78790	249
AT1G78800	616
AT1G78810	425
AT1G78815	2
AT1G78820	798
AT1G78830	674
AT1G78840	1
AT1G78850	25
AT1G78860	50
AT1G78865	412
AT1G78870	874
AT1G78880	2143
AT1G78890	464
AT1G78895	195
AT1G78900	9871
AT1G78910	131
AT1G78915	379
AT1G78920	3793
AT1G78922	0
AT1G78930	332
AT1G78940	174
AT1G78950	62
AT1G78955	93
AT1G78960	2278
AT1G78970	99
AT1G78980	0
AT1G78990	54
AT1G78995	169
AT1G79000	2223
AT1G79010	2654
AT1G79020	327
AT1G79030	812
AT1G79040	8428
AT1G79050	692
AT1G79060	790
AT1G79070	188
AT1G79075	374
AT1G79080	473
AT1G79090	1592
AT1G79100	11
AT1G79103	22
AT1G79110	1273
AT1G79120	87
AT1G79130	0
AT1G79150	1201
AT1G79160	455
AT1G79170	22
AT1G79180	57
AT1G79190	675
AT1G79200	679
AT1G79210	1509
AT1G79220	193
AT1G79230	2274
AT1G79240	0
AT1G79245	2383
AT1G79250	1
AT1G79260	247
AT1G79270	17
AT1G79280	4499
AT1G79290	0
AT1G79300	0
AT1G79310	0
AT1G79320	3
AT1G79330	11
AT1G79340	1629
AT1G79350	2164
AT1G79360	145
AT1G79370	0
AT1G79380	630
AT1G79390	573
AT1G79400	6
AT1G79410	33
AT1G79420	308
AT1G79430	99
AT1G79440	2837
AT1G79450	192
AT1G79460	824
AT1G79470	696
AT1G79480	11
AT1G79485	0
AT1G79490	402
AT1G79500	970
AT1G79510	0
AT1G79520	144
AT1G79529	2
AT1G79530	2149
AT1G79540	385
AT1G79550	7162
AT1G79560	3336
AT1G79570	1610
AT1G79580	0
AT1G79590	411
AT1G79600	1012
AT1G79610	998
AT1G79620	129
AT1G79630	605
AT1G79640	602
AT1G79650	1751
AT1G79660	243
AT1G79670	232
AT1G79680	0
AT1G79690	6071
AT1G79700	292
AT1G79710	189
AT1G79720	676
AT1G79730	1146
AT1G79740	642
AT1G79750	6170
AT1G79760	16
AT1G79770	5
AT1G79780	917
AT1G79790	571
AT1G79800	125
AT1G79810	520
AT1G79820	1172
AT1G79830	3692
AT1G79840	108
AT1G79850	0
AT1G79860	1
AT1G79870	750
AT1G79880	346
AT1G79890	238
AT1G79900	119
AT1G79910	25
AT1G79915	24
AT1G79920	4823
AT1G79930	3911
AT1G79940	2016
AT1G79950	1245
AT1G79960	0
AT1G79970	1067
AT1G79980	3
AT1G79985	691
AT1G79990	4783
AT1G80000	926
AT1G80010	606
AT1G80020	2530
AT1G80030	887
AT1G80040	1821
AT1G80050	565
AT1G80060	172
AT1G80070	11125
AT1G80080	306
AT1G80090	0
AT1G80100	8
AT1G80110	106
AT1G80120	119
AT1G80130	275
AT1G80133	0
AT1G80140	0
AT1G80150	307
AT1G80160	353
AT1G80165	0
AT1G80170	203
AT1G80180	24
AT1G80190	274
AT1G80200	114
AT1G80210	232
AT1G80220	0
AT1G80230	914
AT1G80240	3
AT1G80245	258
AT1G80250	0
AT1G80260	1536
AT1G80270	1685
AT1G80280	3743
AT1G80290	224
AT1G80300	1503
AT1G80310	0
AT1G80315	0
AT1G80320	0
AT1G80325	9
AT1G80330	0
AT1G80340	1
AT1G80350	904
AT1G80360	1150
AT1G80370	692
AT1G80380	1206
AT1G80390	1
AT1G80400	395
AT1G80410	2460
AT1G80420	579
AT1G80430	0
AT1G80440	85
AT1G80450	330
AT1G80460	1291
AT1G80470	5
AT1G80480	1417
AT1G80490	2580
AT1G80500	1231
AT1G80510	208
AT1G80520	69
AT1G80525	0
AT1G80530	839
AT1G80540	11
AT1G80550	414
AT1G80555	4
AT1G80560	1091
AT1G80570	88
AT1G80580	0
AT1G80590	0
AT1G80600	1667
AT1G80610	451
AT1G80620	1121
AT1G80625	1
AT1G80630	295
AT1G80640	1302
AT1G80650	319
AT1G80660	283
AT1G80670	1144
AT1G80680	1898
AT1G80690	336
AT1G80700	106
AT1G80710	201
AT1G80720	278
AT1G80730	8
AT1G80740	1
AT1G80745	29
AT1G80750	1516
AT1G80760	10
AT1G80770	664
AT1G80780	1085
AT1G80790	2106
AT1G80800	347
AT1G80810	940
AT1G80820	121
AT1G80830	561
AT1G80840	964
AT1G80850	204
AT1G80860	589
AT1G80865	1
AT1G80870	626
AT1G80880	173
AT1G80890	160
AT1G80900	230
AT1G80910	576
AT1G80920	1028
AT1G80930	3725
AT1G80940	682
AT1G80950	638
AT1G80960	62
AT1G80970	157
AT1G80980	166
AT1G80990	136
AT1G81001	0
AT1G81020	0
AT2G01008	30
AT2G01010	5
AT2G01020	196
AT2G01021	3
AT2G01022	1
AT2G01023	0
AT2G01024	0
AT2G01026	0
AT2G01028	0
AT2G01029	0
AT2G01031	0
AT2G01034	0
AT2G01035	0
AT2G01037	0
AT2G01040	0
AT2G01045	0
AT2G01050	0
AT2G01060	1022
AT2G01070	639
AT2G01080	211
AT2G01090	361
AT2G01100	1663
AT2G01110	636
AT2G01120	538
AT2G01130	888
AT2G01140	4534
AT2G01150	1210
AT2G01160	0
AT2G01170	654
AT2G01175	6
AT2G01180	568
AT2G01190	502
AT2G01200	112
AT2G01210	340
AT2G01220	1064
AT2G01240	0
AT2G01250	13654
AT2G01260	195
AT2G01270	712
AT2G01275	1
AT2G01280	8
AT2G01290	408
AT2G01300	1
AT2G01310	1
AT2G01320	1293
AT2G01330	171
AT2G01340	38
AT2G01350	1613
AT2G01360	0
AT2G01370	0
AT2G01372	0
AT2G01379	0
AT2G01390	202
AT2G01400	243
AT2G01410	19
AT2G01420	158
AT2G01422	0
AT2G01430	25
AT2G01440	775
AT2G01450	2620
AT2G01460	789
AT2G01470	1338
AT2G01480	406
AT2G01490	848
AT2G01500	11
AT2G01505	122
AT2G01510	152
AT2G01520	524
AT2G01530	2
AT2G01540	146
AT2G01550	0
AT2G01554	1
AT2G01560	46
AT2G01570	2005
AT2G01580	9
AT2G01590	319
AT2G01600	1501
AT2G01610	175
AT2G01620	209
AT2G01630	895
AT2G01640	344
AT2G01650	319
AT2G01660	67
AT2G01667	0
AT2G01670	502
AT2G01680	526
AT2G01690	1486
AT2G01700	0
AT2G01710	553
AT2G01720	3298
AT2G01730	129
AT2G01735	228
AT2G01740	123
AT2G01750	794
AT2G01755	0
AT2G01760	549
AT2G01770	1
AT2G01780	1
AT2G01790	0
AT2G01800	1
AT2G01810	166
AT2G01818	11
AT2G01820	3371
AT2G01830	919
AT2G01840	0
AT2G01850	410
AT2G01860	98
AT2G01870	35
AT2G01880	0
AT2G01890	42
AT2G01900	0
AT2G01905	134
AT2G01910	1979
AT2G01913	185
AT2G01918	66
AT2G01920	0
AT2G01930	434
AT2G01940	194
AT2G01950	497
AT2G01960	2
AT2G01970	2162
AT2G01973	0
AT2G01980	414
AT2G01990	113
AT2G02000	0
AT2G02010	2
AT2G02020	7
AT2G02023	0
AT2G02026	0
AT2G02030	1
AT2G02040	714
AT2G02050	2720
AT2G02060	40
AT2G02061	329
AT2G02070	1089
AT2G02080	184
AT2G02090	1371
AT2G02100	13493
AT2G02103	0
AT2G02110	0
AT2G02120	8
AT2G02130	1601
AT2G02135	0
AT2G02140	0
AT2G02147	0
AT2G02148	337
AT2G02150	295
AT2G02160	2923
AT2G02170	1299
AT2G02180	716
AT2G02190	0
AT2G02200	0
AT2G02205	0
AT2G02210	0
AT2G02220	435
AT2G02230	264
AT2G02240	4
AT2G02250	0
AT2G02260	1
AT2G02270	1
AT2G02280	0
AT2G02290	2
AT2G02300	0
AT2G02310	0
AT2G02320	0
AT2G02330	0
AT2G02340	0
AT2G02350	83
AT2G02360	202
AT2G02370	409
AT2G02380	22
AT2G02390	350
AT2G02400	443
AT2G02410	231
AT2G02430	2
AT2G02440	0
AT2G02450	169
AT2G02455	0
AT2G02470	1063
AT2G02480	1011
AT2G02490	0
AT2G02493	0
AT2G02497	0
AT2G02498	0
AT2G02500	661
AT2G02510	1307
AT2G02515	0
AT2G02520	0
AT2G02525	0
AT2G02540	214
AT2G02550	0
AT2G02560	3018
AT2G02570	2082
AT2G02580	0
AT2G02590	165
AT2G02600	0
AT2G02610	0
AT2G02620	1
AT2G02630	0
AT2G02635	0
AT2G02640	0
AT2G02650	0
AT2G02660	1
AT2G02670	0
AT2G02680	0
AT2G02690	0
AT2G02695	0
AT2G02700	0
AT2G02710	474
AT2G02720	0
AT2G02730	339
AT2G02740	498
AT2G02741	0
AT2G02750	120
AT2G02760	2142
AT2G02765	286
AT2G02770	0
AT2G02780	716
AT2G02790	1428
AT2G02795	0
AT2G02800	871
AT2G02810	698
AT2G02820	387
AT2G02830	0
AT2G02835	0
AT2G02840	0
AT2G02850	280
AT2G02860	465
AT2G02870	553
AT2G02880	315
AT2G02890	4
AT2G02900	0
AT2G02910	406
AT2G02930	1
AT2G02950	6
AT2G02955	161
AT2G02960	754
AT2G02970	929
AT2G02980	99
AT2G02990	338
AT2G03000	16
AT2G03010	43
AT2G03020	165
AT2G03030	0
AT2G03040	0
AT2G03050	179
AT2G03060	320
AT2G03070	997
AT2G03080	0
AT2G03090	3900
AT2G03100	0
AT2G03110	50
AT2G03120	2810
AT2G03130	4
AT2G03140	1473
AT2G03150	3001
AT2G03160	56
AT2G03170	39
AT2G03180	0
AT2G03190	11
AT2G03200	29
AT2G03210	12
AT2G03220	573
AT2G03230	0
AT2G03240	2195
AT2G03250	4
AT2G03260	69
AT2G03270	450
AT2G03280	519
AT2G03290	0
AT2G03291	1
AT2G03300	0
AT2G03310	54
AT2G03320	0
AT2G03330	169
AT2G03340	559
AT2G03350	526
AT2G03360	0
AT2G03370	0
AT2G03380	106
AT2G03390	830
AT2G03410	8
AT2G03420	0
AT2G03430	414
AT2G03440	2859
AT2G03445	0
AT2G03450	134
AT2G03460	2
AT2G03470	1460
AT2G03480	886
AT2G03490	0
AT2G03500	37
AT2G03505	69
AT2G03510	1285
AT2G03520	6
AT2G03530	57
AT2G03540	1
AT2G03550	543
AT2G03560	0
AT2G03565	0
AT2G03567	0
AT2G03570	0
AT2G03580	0
AT2G03590	18
AT2G03600	0
AT2G03610	4
AT2G03620	365
AT2G03630	5
AT2G03640	1300
AT2G03650	0
AT2G03660	0
AT2G03667	524
AT2G03670	318
AT2G03680	2628
AT2G03690	421
AT2G03700	0
AT2G03710	404
AT2G03720	3
AT2G03730	379
AT2G03740	25
AT2G03750	583
AT2G03760	138
AT2G03770	6
AT2G03780	787
AT2G03790	0
AT2G03800	355
AT2G03810	622
AT2G03820	1591
AT2G03821	0
AT2G03822	0
AT2G03823	0
AT2G03830	3
AT2G03840	0
AT2G03850	3
AT2G03855	0
AT2G03860	0
AT2G03870	1449
AT2G03880	92
AT2G03885	0
AT2G03890	2376
AT2G03895	0
AT2G03900	0
AT2G03905	0
AT2G03910	0
AT2G03913	0
AT2G03915	0
AT2G03920	0
AT2G03925	0
AT2G03930	0
AT2G03931	0
AT2G03932	0
AT2G03933	0
AT2G03934	0
AT2G03935	0
AT2G03936	0
AT2G03937	0
AT2G03940	0
AT2G03945	0
AT2G03950	0
AT2G03955	0
AT2G03958	0
AT2G03960	0
AT2G03965	0
AT2G03970	0
AT2G03972	0
AT2G03975	0
AT2G03980	64
AT2G03985	0
AT2G03990	0
AT2G03995	0
AT2G04000	0
AT2G04005	0
AT2G04010	0
AT2G04015	0
AT2G04020	0
AT2G04025	1
AT2G04030	8508
AT2G04031	0
AT2G04032	0
AT2G04033	0
AT2G04034	1
AT2G04035	0
AT2G04036	0
AT2G04037	0
AT2G04038	0
AT2G04039	89
AT2G04040	0
AT2G04041	0
AT2G04042	0
AT2G04043	0
AT2G04045	0
AT2G04046	0
AT2G04047	0
AT2G04050	3
AT2G04060	0
AT2G04062	0
AT2G04063	0
AT2G04065	5
AT2G04066	0
AT2G04070	0
AT2G04075	0
AT2G04080	24
AT2G04085	0
AT2G04090	0
AT2G04095	0
AT2G04100	14
AT2G04110	252
AT2G04115	2
AT2G04120	0
AT2G04125	0
AT2G04130	0
AT2G04135	0
AT2G04137	0
AT2G04140	0
AT2G04145	1
AT2G04150	1
AT2G04155	0
AT2G04160	141
AT2G04170	7
AT2G04175	0
AT2G04180	0
AT2G04185	0
AT2G04190	0
AT2G04195	0
AT2G04200	0
AT2G04205	7
AT2G04210	0
AT2G04215	0
AT2G04220	1
AT2G04225	0
AT2G04230	212
AT2G04235	741
AT2G04240	434
AT2G04250	0
AT2G04255	0
AT2G04260	0
AT2G04265	0
AT2G04270	673
AT2G04280	135
AT2G04285	0
AT2G04290	1
AT2G04295	0
AT2G04300	0
AT2G04305	486
AT2G04310	0
AT2G04315	0
AT2G04320	1
AT2G04325	1
AT2G04330	0
AT2G04335	0
AT2G04340	371
AT2G04345	0
AT2G04350	1145
AT2G04355	0
AT2G04360	766
AT2G04365	0
AT2G04375	0
AT2G04378	554
AT2G04380	0
AT2G04390	1659
AT2G04395	6
AT2G04400	751
AT2G04405	0
AT2G04410	953
AT2G04420	0
AT2G04425	0
AT2G04430	94
AT2G04435	4
AT2G04440	2
AT2G04450	42
AT2G04455	0
AT2G04460	6
AT2G04465	0
AT2G04470	0
AT2G04480	0
AT2G04485	0
AT2G04490	27
AT2G04495	2
AT2G04500	1
AT2G04505	1
AT2G04510	0
AT2G04515	1
AT2G04520	2586
AT2G04525	0
AT2G04530	673
AT2G04535	1
AT2G04540	308
AT2G04545	0
AT2G04550	437
AT2G04555	8
AT2G04560	84
AT2G04565	0
AT2G04570	7647
AT2G04575	0
AT2G04580	0
AT2G04590	0
AT2G04595	0
AT2G04600	0
AT2G04605	0
AT2G04610	0
AT2G04615	0
AT2G04620	337
AT2G04621	0
AT2G04622	0
AT2G04625	2
AT2G04630	1105
AT2G04635	0
AT2G04645	0
AT2G04650	241
AT2G04655	0
AT2G04660	552
AT2G04665	0
AT2G04670	1
AT2G04675	0
AT2G04680	1
AT2G04685	0
AT2G04690	431
AT2G04695	0
AT2G04700	1342
AT2G04705	0
AT2G04710	0
AT2G04715	0
AT2G04720	0
AT2G04725	2
AT2G04730	0
AT2G04735	0
AT2G04740	387
AT2G04745	0
AT2G04750	1
AT2G04755	0
AT2G04760	0
AT2G04765	0
AT2G04770	0
AT2G04775	0
AT2G04780	1192
AT2G04785	0
AT2G04790	50
AT2G04795	5
AT2G04800	0
AT2G04805	0
AT2G04810	8
AT2G04815	0
AT2G04820	0
AT2G04825	0
AT2G04830	0
AT2G04835	0
AT2G04840	0
AT2G04842	978
AT2G04845	316
AT2G04850	129
AT2G04852	24
AT2G04855	0
AT2G04860	142
AT2G04865	1575
AT2G04870	0
AT2G04875	0
AT2G04880	1244
AT2G04885	0
AT2G04890	174
AT2G04895	0
AT2G04900	454
AT2G04905	0
AT2G04910	0
AT2G04915	0
AT2G04920	0
AT2G04925	0
AT2G04930	0
AT2G04935	0
AT2G04940	757
AT2G04945	0
AT2G04950	0
AT2G04955	51
AT2G04965	40
AT2G04970	0
AT2G04975	0
AT2G04980	0
AT2G04985	0
AT2G04990	0
AT2G04995	0
AT2G05000	0
AT2G05005	0
AT2G05010	0
AT2G05015	0
AT2G05020	0
AT2G05025	0
AT2G05030	2
AT2G05035	5
AT2G05040	11
AT2G05045	28
AT2G05050	0
AT2G05060	0
AT2G05065	0
AT2G05070	2704
AT2G05075	58
AT2G05080	0
AT2G05082	0
AT2G05084	0
AT2G05085	0
AT2G05087	0
AT2G05090	0
AT2G05095	3
AT2G05100	1542
AT2G05105	0
AT2G05110	1
AT2G05115	0
AT2G05117	0
AT2G05120	1221
AT2G05125	1
AT2G05130	0
AT2G05133	1
AT2G05140	2
AT2G05145	0
AT2G05150	0
AT2G05155	0
AT2G05160	55
AT2G05170	1361
AT2G05171	0
AT2G05180	14
AT2G05185	15
AT2G05190	0
AT2G05200	0
AT2G05205	1
AT2G05210	749
AT2G05215	5
AT2G05220	3037
AT2G05230	9
AT2G05240	1
AT2G05245	0
AT2G05250	29
AT2G05255	0
AT2G05260	166
AT2G05270	0
AT2G05280	14
AT2G05290	4
AT2G05294	0
AT2G05300	161
AT2G05310	1266
AT2G05315	0
AT2G05320	319
AT2G05330	0
AT2G05335	0
AT2G05340	0
AT2G05350	0
AT2G05355	0
AT2G05360	0
AT2G05365	1
AT2G05370	0
AT2G05380	2163
AT2G05390	0
AT2G05395	0
AT2G05400	5
AT2G05405	0
AT2G05410	2
AT2G05415	0
AT2G05420	0
AT2G05425	0
AT2G05430	0
AT2G05435	0
AT2G05440	0
AT2G05441	0
AT2G05445	0
AT2G05450	0
AT2G05455	0
AT2G05460	0
AT2G05465	0
AT2G05470	0
AT2G05475	0
AT2G05480	0
AT2G05485	0
AT2G05490	0
AT2G05495	0
AT2G05505	0
AT2G05510	0
AT2G05515	0
AT2G05518	1
AT2G05520	1978
AT2G05525	0
AT2G05530	0
AT2G05535	0
AT2G05540	104
AT2G05545	0
AT2G05550	0
AT2G05555	0
AT2G05560	0
AT2G05562	0
AT2G05564	0
AT2G05565	0
AT2G05567	0
AT2G05570	0
AT2G05575	0
AT2G05580	0
AT2G05585	0
AT2G05590	434
AT2G05600	0
AT2G05605	0
AT2G05610	0
AT2G05615	0
AT2G05620	593
AT2G05625	0
AT2G05630	744
AT2G05632	78
AT2G05635	0
AT2G05640	0
AT2G05642	0
AT2G05645	0
AT2G05647	0
AT2G05655	0
AT2G05660	0
AT2G05665	7
AT2G05670	0
AT2G05675	2
AT2G05680	0
AT2G05685	0
AT2G05690	0
AT2G05695	0
AT2G05700	0
AT2G05705	1
AT2G05710	7997
AT2G05715	0
AT2G05720	0
AT2G05725	1
AT2G05730	2
AT2G05740	0
AT2G05750	0
AT2G05752	0
AT2G05753	3
AT2G05755	402
AT2G05760	395
AT2G05765	36
AT2G05770	0
AT2G05780	0
AT2G05785	1
AT2G05786	0
AT2G05790	6807
AT2G05800	0
AT2G05801	0
AT2G05810	21
AT2G05812	15
AT2G05815	0
AT2G05820	0
AT2G05825	1
AT2G05830	1035
AT2G05835	0
AT2G05840	1527
AT2G05845	0
AT2G05850	1
AT2G05855	0
AT2G05860	0
AT2G05865	0
AT2G05870	0
AT2G05875	0
AT2G05880	0
AT2G05885	0
AT2G05890	0
AT2G05895	0
AT2G05900	0
AT2G05905	0
AT2G05910	3
AT2G05914	1
AT2G05915	0
AT2G05920	7295
AT2G05925	0
AT2G05930	0
AT2G05935	0
AT2G05940	933
AT2G05945	0
AT2G05950	0
AT2G05960	31
AT2G05965	0
AT2G05970	0
AT2G05975	0
AT2G05980	2
AT2G05985	0
AT2G05990	5925
AT2G05995	4
AT2G06000	494
AT2G06002	0
AT2G06005	179
AT2G06010	647
AT2G06020	0
AT2G06025	784
AT2G06035	0
AT2G06040	622
AT2G06045	9
AT2G06050	1387
AT2G06060	0
AT2G06065	0
AT2G06070	0
AT2G06075	0
AT2G06080	0
AT2G06085	0
AT2G06090	0
AT2G06095	0
AT2G06100	0
AT2G06105	0
AT2G06110	0
AT2G06115	0
AT2G06120	0
AT2G06125	0
AT2G06130	0
AT2G06135	0
AT2G06140	0
AT2G06145	0
AT2G06150	0
AT2G06160	0
AT2G06165	0
AT2G06166	0
AT2G06170	0
AT2G06175	0
AT2G06180	0
AT2G06185	0
AT2G06190	0
AT2G06200	203
AT2G06210	2076
AT2G06215	1
AT2G06220	0
AT2G06225	1
AT2G06230	0
AT2G06235	0
AT2G06240	0
AT2G06245	0
AT2G06250	0
AT2G06255	232
AT2G06260	0
AT2G06265	0
AT2G06270	0
AT2G06275	0
AT2G06280	0
AT2G06285	0
AT2G06290	0
AT2G06296	0
AT2G06303	0
AT2G06305	0
AT2G06310	0
AT2G06315	0
AT2G06330	0
AT2G06335	0
AT2G06340	0
AT2G06345	0
AT2G06350	0
AT2G06355	0
AT2G06365	0
AT2G06370	0
AT2G06375	0
AT2G06380	0
AT2G06385	0
AT2G06390	0
AT2G06395	0
AT2G06400	0
AT2G06405	0
AT2G06410	0
AT2G06415	0
AT2G06420	0
AT2G06425	0
AT2G06430	0
AT2G06435	0
AT2G06440	0
AT2G06445	0
AT2G06450	0
AT2G06455	0
AT2G06460	0
AT2G06465	0
AT2G06470	0
AT2G06475	0
AT2G06480	0
AT2G06485	0
AT2G06490	0
AT2G06495	0
AT2G06500	0
AT2G06505	0
AT2G06510	811
AT2G06515	0
AT2G06520	6003
AT2G06525	0
AT2G06530	1740
AT2G06535	0
AT2G06540	0
AT2G06541	0
AT2G06550	0
AT2G06555	0
AT2G06560	0
AT2G06562	0
AT2G06565	0
AT2G06570	0
AT2G06575	0
AT2G06580	0
AT2G06585	0
AT2G06590	0
AT2G06595	0
AT2G06600	0
AT2G06605	0
AT2G06610	0
AT2G06615	0
AT2G06620	0
AT2G06625	0
AT2G06630	0
AT2G06635	0
AT2G06640	0
AT2G06645	0
AT2G06650	0
AT2G06655	0
AT2G06660	0
AT2G06665	0
AT2G06667	0
AT2G06670	0
AT2G06675	0
AT2G06680	0
AT2G06685	0
AT2G06690	0
AT2G06695	0
AT2G06700	0
AT2G06705	0
AT2G06710	0
AT2G06715	0
AT2G06720	0
AT2G06725	0
AT2G06740	0
AT2G06745	0
AT2G06750	0
AT2G06755	0
AT2G06760	0
AT2G06765	0
AT2G06770	0
AT2G06775	0
AT2G06780	0
AT2G06785	1
AT2G06790	0
AT2G06795	12
AT2G06800	0
AT2G06805	0
AT2G06810	0
AT2G06815	0
AT2G06820	0
AT2G06822	0
AT2G06830	0
AT2G06835	0
AT2G06840	0
AT2G06845	0
AT2G06850	2728
AT2G06855	0
AT2G06860	0
AT2G06865	0
AT2G06870	0
AT2G06875	0
AT2G06880	0
AT2G06885	0
AT2G06890	0
AT2G06900	0
AT2G06902	0
AT2G06904	0
AT2G06905	2
AT2G06906	0
AT2G06908	0
AT2G06910	0
AT2G06912	0
AT2G06914	0
AT2G06917	0
AT2G06920	0
AT2G06922	0
AT2G06925	2921
AT2G06930	0
AT2G06935	1
AT2G06940	0
AT2G06945	0
AT2G06950	5337
AT2G06955	0
AT2G06960	0
AT2G06965	0
AT2G06967	0
AT2G06973	0
AT2G06975	0
AT2G06980	0
AT2G06983	1
AT2G06985	0
AT2G06990	1949
AT2G06995	1
AT2G07000	0
AT2G07005	0
AT2G07010	0
AT2G07015	0
AT2G07020	0
AT2G07025	0
AT2G07030	0
AT2G07035	0
AT2G07040	5
AT2G07042	8
AT2G07045	0
AT2G07050	2211
AT2G07055	1
AT2G07070	1
AT2G07080	0
AT2G07085	0
AT2G07090	0
AT2G07095	0
AT2G07100	0
AT2G07110	0
AT2G07115	0
AT2G07120	0
AT2G07130	0
AT2G07135	0
AT2G07140	2
AT2G07150	0
AT2G07155	0
AT2G07160	0
AT2G07165	0
AT2G07170	1150
AT2G07175	0
AT2G07180	760
AT2G07185	0
AT2G07190	0
AT2G07195	0
AT2G07200	0
AT2G07205	0
AT2G07210	0
AT2G07212	0
AT2G07213	0
AT2G07215	0
AT2G07220	0
AT2G07225	0
AT2G07230	0
AT2G07235	0
AT2G07240	0
AT2G07245	1
AT2G07250	0
AT2G07255	0
AT2G07260	0
AT2G07265	0
AT2G07270	0
AT2G07275	0
AT2G07280	0
AT2G07285	0
AT2G07290	0
AT2G07295	0
AT2G07300	0
AT2G07305	0
AT2G07310	0
AT2G07315	0
AT2G07320	0
AT2G07325	0
AT2G07330	0
AT2G07335	1
AT2G07340	845
AT2G07345	4
AT2G07355	4
AT2G07360	3490
AT2G07365	0
AT2G07375	0
AT2G07380	0
AT2G07385	0
AT2G07390	0
AT2G07395	0
AT2G07400	0
AT2G07405	0
AT2G07410	0
AT2G07415	0
AT2G07420	0
AT2G07425	0
AT2G07430	0
AT2G07435	19
AT2G07440	0
AT2G07445	0
AT2G07450	0
AT2G07455	0
AT2G07460	0
AT2G07470	0
AT2G07475	0
AT2G07480	0
AT2G07483	0
AT2G07485	0
AT2G07486	0
AT2G07490	0
AT2G07495	0
AT2G07500	0
AT2G07505	0
AT2G07510	0
AT2G07515	0
AT2G07520	0
AT2G07525	0
AT2G07530	0
AT2G07535	0
AT2G07540	0
AT2G07545	0
AT2G07550	0
AT2G07555	0
AT2G07560	12
AT2G07565	0
AT2G07570	0
AT2G07575	0
AT2G07580	0
AT2G07585	6
AT2G07590	0
AT2G07595	0
AT2G07599	0
AT2G07600	0
AT2G07605	2
AT2G07613	0
AT2G07615	0
AT2G07617	0
AT2G07620	0
AT2G07621	0
AT2G07623	0
AT2G07625	0
AT2G07626	0
AT2G07627	0
AT2G07628	0
AT2G07629	3
AT2G07630	0
AT2G07631	0
AT2G07632	0
AT2G07633	0
AT2G07634	0
AT2G07635	0
AT2G07636	0
AT2G07637	0
AT2G07638	6
AT2G07640	1
AT2G07641	0
AT2G07642	0
AT2G07643	0
AT2G07644	1
AT2G07645	0
AT2G07646	0
AT2G07648	0
AT2G07650	0
AT2G07652	0
AT2G07654	0
AT2G07655	0
AT2G07656	0
AT2G07658	0
AT2G07659	0
AT2G07660	0
AT2G07661	0
AT2G07662	1
AT2G07663	0
AT2G07664	0
AT2G07665	1
AT2G07666	0
AT2G07667	1
AT2G07669	0
AT2G07670	0
AT2G07671	1
AT2G07672	0
AT2G07673	0
AT2G07674	0
AT2G07675	1
AT2G07676	1
AT2G07677	4
AT2G07678	0
AT2G07680	140
AT2G07681	0
AT2G07682	0
AT2G07683	0
AT2G07684	0
AT2G07685	1
AT2G07686	0
AT2G07687	2
AT2G07688	1
AT2G07689	0
AT2G07690	2321
AT2G07691	0
AT2G07692	0
AT2G07693	0
AT2G07694	0
AT2G07695	3
AT2G07696	0
AT2G07697	1
AT2G07698	7
AT2G07699	0
AT2G07700	0
AT2G07701	0
AT2G07702	0
AT2G07703	0
AT2G07704	0
AT2G07705	0
AT2G07706	0
AT2G07707	0
AT2G07708	0
AT2G07709	0
AT2G07710	0
AT2G07711	4
AT2G07712	3
AT2G07713	0
AT2G07714	0
AT2G07715	20
AT2G07716	0
AT2G07717	1
AT2G07718	0
AT2G07719	0
AT2G07720	0
AT2G07721	0
AT2G07722	0
AT2G07723	0
AT2G07724	0
AT2G07725	0
AT2G07726	0
AT2G07727	1
AT2G07728	0
AT2G07729	0
AT2G07730	0
AT2G07731	0
AT2G07732	0
AT2G07733	0
AT2G07734	0
AT2G07735	0
AT2G07736	0
AT2G07737	0
AT2G07738	0
AT2G07739	1
AT2G07740	0
AT2G07741	0
AT2G07742	0
AT2G07743	0
AT2G07744	0
AT2G07745	0
AT2G07746	0
AT2G07747	0
AT2G07748	0
AT2G07749	0
AT2G07750	0
AT2G07751	6
AT2G07752	0
AT2G07753	0
AT2G07754	0
AT2G07755	1
AT2G07756	0
AT2G07757	0
AT2G07758	0
AT2G07759	0
AT2G07760	0
AT2G07761	0
AT2G07762	0
AT2G07763	0
AT2G07764	0
AT2G07765	0
AT2G07766	0
AT2G07767	0
AT2G07768	0
AT2G07769	0
AT2G07770	0
AT2G07771	0
AT2G07772	0
AT2G07773	0
AT2G07774	3
AT2G07775	0
AT2G07776	0
AT2G07777	0
AT2G07778	0
AT2G07779	0
AT2G07780	0
AT2G07783	2
AT2G07784	0
AT2G07785	0
AT2G07786	0
AT2G07787	1
AT2G07788	0
AT2G07789	0
AT2G07790	0
AT2G07791	0
AT2G07792	0
AT2G07793	0
AT2G07794	0
AT2G07795	0
AT2G07798	0
AT2G07799	1
AT2G07800	0
AT2G07805	0
AT2G07806	0
AT2G07807	0
AT2G07808	0
AT2G07809	0
AT2G07810	0
AT2G07811	0
AT2G07812	0
AT2G07813	0
AT2G07815	0
AT2G07820	0
AT2G07825	0
AT2G07826	1
AT2G07827	1
AT2G07830	0
AT2G07835	2
AT2G07840	0
AT2G07845	1
AT2G07850	0
AT2G07855	0
AT2G07860	0
AT2G07865	0
AT2G07870	0
AT2G07875	13
AT2G07880	0
AT2G07885	0
AT2G07890	0
AT2G07895	0
AT2G07900	0
AT2G07905	0
AT2G07910	0
AT2G07915	0
AT2G07925	0
AT2G07935	0
AT2G07940	0
AT2G07945	0
AT2G07950	12
AT2G07960	1
AT2G07965	0
AT2G07970	0
AT2G07975	0
AT2G07981	0
AT2G07985	0
AT2G07990	0
AT2G07995	0
AT2G08000	0
AT2G08005	0
AT2G08010	0
AT2G08015	0
AT2G08020	0
AT2G08025	2
AT2G08030	0
AT2G08035	0
AT2G08040	0
AT2G08045	0
AT2G08050	0
AT2G08055	0
AT2G08060	0
AT2G08070	0
AT2G08075	0
AT2G08085	0
AT2G08090	0
AT2G08095	0
AT2G08100	2
AT2G08105	0
AT2G08110	0
AT2G08115	0
AT2G08120	4
AT2G08125	0
AT2G08130	0
AT2G08135	0
AT2G08150	0
AT2G08155	0
AT2G08160	0
AT2G08165	0
AT2G08175	0
AT2G08180	0
AT2G08190	1
AT2G08195	0
AT2G08200	0
AT2G08205	2
AT2G08210	0
AT2G08215	0
AT2G08220	4
AT2G08230	0
AT2G08235	0
AT2G08240	0
AT2G08245	0
AT2G08250	0
AT2G08255	0
AT2G08260	0
AT2G08265	0
AT2G08270	0
AT2G08275	1
AT2G08280	0
AT2G08285	0
AT2G08290	0
AT2G08295	0
AT2G08300	0
AT2G08305	0
AT2G08310	0
AT2G08315	0
AT2G08320	0
AT2G08330	0
AT2G08335	0
AT2G08340	1
AT2G08345	0
AT2G08350	20
AT2G08355	0
AT2G08360	0
AT2G08365	0
AT2G08370	0
AT2G08375	0
AT2G08380	1
AT2G08385	1
AT2G08390	0
AT2G08395	0
AT2G08400	0
AT2G08405	0
AT2G08410	0
AT2G08415	0
AT2G08420	0
AT2G08425	0
AT2G08430	1
AT2G08435	5
AT2G08440	3
AT2G08445	4
AT2G08450	2
AT2G08455	0
AT2G08460	0
AT2G08465	0
AT2G08470	0
AT2G08475	0
AT2G08480	0
AT2G08485	0
AT2G08490	0
AT2G08495	0
AT2G08500	0
AT2G08505	0
AT2G08510	0
AT2G08515	0
AT2G08520	0
AT2G08525	0
AT2G08530	6
AT2G08535	0
AT2G08540	1
AT2G08545	0
AT2G08550	0
AT2G08555	0
AT2G08560	0
AT2G08565	0
AT2G08570	0
AT2G08575	23
AT2G08580	5
AT2G08585	1
AT2G08590	0
AT2G08595	0
AT2G08610	0
AT2G08620	0
AT2G08625	0
AT2G08630	0
AT2G08635	2
AT2G08640	0
AT2G08645	0
AT2G08650	0
AT2G08655	0
AT2G08660	0
AT2G08665	0
AT2G08670	0
AT2G08675	0
AT2G08680	0
AT2G08685	0
AT2G08690	0
AT2G08695	0
AT2G08700	0
AT2G08705	0
AT2G08710	0
AT2G08715	0
AT2G08720	0
AT2G08725	2
AT2G08730	0
AT2G08735	34
AT2G08740	0
AT2G08745	0
AT2G08750	0
AT2G08755	2
AT2G08760	7
AT2G08765	142
AT2G08770	0
AT2G08775	0
AT2G08780	0
AT2G08790	0
AT2G08795	0
AT2G08800	3
AT2G08805	0
AT2G08815	0
AT2G08820	1
AT2G08825	0
AT2G08830	0
AT2G08835	0
AT2G08845	0
AT2G08850	0
AT2G08855	0
AT2G08860	0
AT2G08865	33
AT2G08870	0
AT2G08875	0
AT2G08880	0
AT2G08885	0
AT2G08890	0
AT2G08895	1
AT2G08900	0
AT2G08905	2
AT2G08910	2
AT2G08915	0
AT2G08920	0
AT2G08925	0
AT2G08930	0
AT2G08935	0
AT2G08940	0
AT2G08945	1
AT2G08950	0
AT2G08955	0
AT2G08960	0
AT2G08965	8
AT2G08970	0
AT2G08975	0
AT2G08980	0
AT2G08985	0
AT2G08986	0
AT2G08990	0
AT2G08995	0
AT2G09000	0
AT2G09005	0
AT2G09010	0
AT2G09015	0
AT2G09020	0
AT2G09025	3
AT2G09035	3
AT2G09040	1
AT2G09045	0
AT2G09050	3
AT2G09055	0
AT2G09060	0
AT2G09065	0
AT2G09070	0
AT2G09075	0
AT2G09080	0
AT2G09085	1
AT2G09090	6
AT2G09095	0
AT2G09100	0
AT2G09105	0
AT2G09110	0
AT2G09115	0
AT2G09120	0
AT2G09125	0
AT2G09130	0
AT2G09135	0
AT2G09140	0
AT2G09150	0
AT2G09155	0
AT2G09160	0
AT2G09165	15
AT2G09170	5
AT2G09175	0
AT2G09180	0
AT2G09185	0
AT2G09187	0
AT2G09190	21
AT2G09195	2
AT2G09200	0
AT2G09205	0
AT2G09210	1
AT2G09215	0
AT2G09220	0
AT2G09225	117
AT2G09230	0
AT2G09235	1
AT2G09240	0
AT2G09245	0
AT2G09250	0
AT2G09255	0
AT2G09260	0
AT2G09265	0
AT2G09270	1
AT2G09280	0
AT2G09285	0
AT2G09290	0
AT2G09295	0
AT2G09300	0
AT2G09305	32
AT2G09310	0
AT2G09315	0
AT2G09320	0
AT2G09325	0
AT2G09330	0
AT2G09335	0
AT2G09340	0
AT2G09345	0
AT2G09350	0
AT2G09355	0
AT2G09360	0
AT2G09365	0
AT2G09370	0
AT2G09375	1
AT2G09380	0
AT2G09385	0
AT2G09388	0
AT2G09390	0
AT2G09395	0
AT2G09400	1
AT2G09405	0
AT2G09410	0
AT2G09415	0
AT2G09420	0
AT2G09425	4
AT2G09430	0
AT2G09435	0
AT2G09440	14
AT2G09445	0
AT2G09450	0
AT2G09455	3
AT2G09460	0
AT2G09465	0
AT2G09470	0
AT2G09475	51
AT2G09480	0
AT2G09490	11
AT2G09495	8
AT2G09500	1
AT2G09505	0
AT2G09510	15
AT2G09515	0
AT2G09525	2
AT2G09530	0
AT2G09535	0
AT2G09540	0
AT2G09545	0
AT2G09550	0
AT2G09555	0
AT2G09560	2
AT2G09565	0
AT2G09570	0
AT2G09575	0
AT2G09585	0
AT2G09589	0
AT2G09590	0
AT2G09605	0
AT2G09610	0
AT2G09615	9
AT2G09620	0
AT2G09625	0
AT2G09630	0
AT2G09635	0
AT2G09640	0
AT2G09645	0
AT2G09650	1
AT2G09655	0
AT2G09660	0
AT2G09665	0
AT2G09670	0
AT2G09675	1
AT2G09680	0
AT2G09685	0
AT2G09690	0
AT2G09695	0
AT2G09700	0
AT2G09705	0
AT2G09710	37
AT2G09715	0
AT2G09720	2
AT2G09725	0
AT2G09730	0
AT2G09735	0
AT2G09740	0
AT2G09745	4
AT2G09750	0
AT2G09755	0
AT2G09760	0
AT2G09765	0
AT2G09770	0
AT2G09775	0
AT2G09780	0
AT2G09785	0
AT2G09790	0
AT2G09795	201
AT2G09800	0
AT2G09805	1
AT2G09810	0
AT2G09815	0
AT2G09820	0
AT2G09825	0
AT2G09830	0
AT2G09835	3
AT2G09838	0
AT2G09840	0
AT2G09845	0
AT2G09850	0
AT2G09860	0
AT2G09862	0
AT2G09865	0
AT2G09870	0
AT2G09875	1
AT2G09880	0
AT2G09885	0
AT2G09890	0
AT2G09895	0
AT2G09900	0
AT2G09905	0
AT2G09910	0
AT2G09915	0
AT2G09920	0
AT2G09925	0
AT2G09930	0
AT2G09935	0
AT2G09945	0
AT2G09950	0
AT2G09953	0
AT2G09955	0
AT2G09956	0
AT2G09960	0
AT2G09965	0
AT2G09970	0
AT2G09975	0
AT2G09990	2439
AT2G09992	0
AT2G09994	0
AT2G09995	0
AT2G10000	0
AT2G10010	0
AT2G10020	0
AT2G10025	0
AT2G10030	0
AT2G10040	0
AT2G10045	1
AT2G10050	0
AT2G10070	0
AT2G10080	0
AT2G10090	0
AT2G10100	0
AT2G10105	0
AT2G10110	0
AT2G10120	0
AT2G10130	0
AT2G10140	0
AT2G10150	0
AT2G10160	0
AT2G10165	0
AT2G10170	0
AT2G10175	0
AT2G10180	0
AT2G10190	0
AT2G10200	0
AT2G10205	0
AT2G10210	0
AT2G10220	0
AT2G10223	0
AT2G10226	0
AT2G10230	0
AT2G10232	0
AT2G10234	0
AT2G10237	0
AT2G10240	0
AT2G10250	0
AT2G10253	0
AT2G10256	0
AT2G10260	0
AT2G10265	0
AT2G10270	0
AT2G10280	0
AT2G10285	0
AT2G10290	0
AT2G10300	0
AT2G10310	0
AT2G10320	0
AT2G10330	0
AT2G10350	0
AT2G10360	0
AT2G10370	0
AT2G10380	0
AT2G10390	0
AT2G10400	2
AT2G10405	0
AT2G10410	2018
AT2G10420	1
AT2G10430	0
AT2G10440	1
AT2G10450	1
AT2G10455	0
AT2G10460	0
AT2G10465	0
AT2G10470	0
AT2G10480	0
AT2G10490	0
AT2G10500	0
AT2G10510	0
AT2G10520	0
AT2G10530	0
AT2G10535	0
AT2G10537	0
AT2G10540	0
AT2G10545	0
AT2G10550	0
AT2G10553	1
AT2G10555	0
AT2G10556	0
AT2G10557	0
AT2G10560	0
AT2G10570	0
AT2G10589	0
AT2G10590	0
AT2G10600	0
AT2G10602	0
AT2G10605	0
AT2G10606	0
AT2G10608	0
AT2G10610	0
AT2G10611	0
AT2G10614	0
AT2G10615	0
AT2G10617	0
AT2G10620	0
AT2G10625	0
AT2G10630	0
AT2G10640	0
AT2G10650	0
AT2G10660	0
AT2G10670	0
AT2G10680	0
AT2G10690	0
AT2G10710	0
AT2G10720	0
AT2G10730	0
AT2G10735	1
AT2G10740	0
AT2G10760	0
AT2G10770	0
AT2G10780	0
AT2G10790	0
AT2G10800	0
AT2G10802	0
AT2G10810	0
AT2G10820	0
AT2G10830	0
AT2G10833	0
AT2G10836	0
AT2G10840	0
AT2G10850	0
AT2G10860	0
AT2G10870	0
AT2G10880	0
AT2G10890	0
AT2G10895	0
AT2G10900	0
AT2G10910	0
AT2G10920	0
AT2G10921	0
AT2G10930	23
AT2G10931	106
AT2G10940	11238
AT2G10950	421
AT2G10955	0
AT2G10960	0
AT2G10965	0
AT2G10970	0
AT2G10975	1
AT2G10980	0
AT2G10990	0
AT2G11000	606
AT2G11005	0
AT2G11010	0
AT2G11015	0
AT2G11020	0
AT2G11025	0
AT2G11030	0
AT2G11035	1
AT2G11040	0
AT2G11045	0
AT2G11050	0
AT2G11060	0
AT2G11070	0
AT2G11080	0
AT2G11090	0
AT2G11100	0
AT2G11110	0
AT2G11115	0
AT2G11120	0
AT2G11130	0
AT2G11135	0
AT2G11140	49
AT2G11150	10
AT2G11165	0
AT2G11166	0
AT2G11168	0
AT2G11170	0
AT2G11180	0
AT2G11190	0
AT2G11200	0
AT2G11205	0
AT2G11210	0
AT2G11215	0
AT2G11220	0
AT2G11225	0
AT2G11230	0
AT2G11235	0
AT2G11240	4237
AT2G11270	1
AT2G11271	0
AT2G11280	0
AT2G11290	1
AT2G11300	0
AT2G11310	1
AT2G11320	0
AT2G11330	1
AT2G11340	0
AT2G11345	0
AT2G11350	0
AT2G11360	0
AT2G11370	0
AT2G11380	0
AT2G11390	0
AT2G11400	0
AT2G11405	0
AT2G11410	0
AT2G11420	0
AT2G11430	0
AT2G11440	0
AT2G11450	0
AT2G11460	0
AT2G11462	0
AT2G11465	0
AT2G11480	0
AT2G11485	0
AT2G11490	0
AT2G11500	0
AT2G11502	0
AT2G11504	0
AT2G11507	0
AT2G11510	0
AT2G11520	548
AT2G11522	1
AT2G11530	0
AT2G11550	0
AT2G11570	0
AT2G11590	0
AT2G11600	0
AT2G11610	0
AT2G11620	4
AT2G11623	0
AT2G11626	0
AT2G11630	0
AT2G11640	0
AT2G11650	0
AT2G11660	0
AT2G11670	0
AT2G11680	0
AT2G11690	0
AT2G11700	0
AT2G11720	0
AT2G11730	0
AT2G11740	0
AT2G11750	0
AT2G11770	0
AT2G11773	0
AT2G11775	0
AT2G11778	0
AT2G11780	0
AT2G11790	0
AT2G11800	0
AT2G11810	15
AT2G11815	1
AT2G11820	0
AT2G11830	0
AT2G11840	0
AT2G11850	0
AT2G11851	0
AT2G11852	0
AT2G11870	0
AT2G11880	155
AT2G11890	1675
AT2G11891	16
AT2G11910	4372
AT2G11930	0
AT2G11940	0
AT2G11950	0
AT2G11970	0
AT2G11980	0
AT2G11983	1
AT2G11990	0
AT2G12000	0
AT2G12010	0
AT2G12020	0
AT2G12025	0
AT2G12040	0
AT2G12050	0
AT2G12060	0
AT2G12066	0
AT2G12083	0
AT2G12100	0
AT2G12110	0
AT2G12120	0
AT2G12130	0
AT2G12140	0
AT2G12150	0
AT2G12160	0
AT2G12170	57
AT2G12190	65
AT2G12195	0
AT2G12200	0
AT2G12205	0
AT2G12210	0
AT2G12230	0
AT2G12240	0
AT2G12250	0
AT2G12260	0
AT2G12270	0
AT2G12280	0
AT2G12290	0
AT2G12300	0
AT2G12305	0
AT2G12320	0
AT2G12325	0
AT2G12330	0
AT2G12340	0
AT2G12345	0
AT2G12360	0
AT2G12370	0
AT2G12380	1
AT2G12385	0
AT2G12390	0
AT2G12400	929
AT2G12405	0
AT2G12407	0
AT2G12408	0
AT2G12410	0
AT2G12420	9
AT2G12430	0
AT2G12440	9
AT2G12450	2
AT2G12460	10
AT2G12461	27
AT2G12462	130
AT2G12465	0
AT2G12470	0
AT2G12475	1
AT2G12480	27
AT2G12490	76
AT2G12500	3
AT2G12505	0
AT2G12510	0
AT2G12520	0
AT2G12530	0
AT2G12540	0
AT2G12550	456
AT2G12560	0
AT2G12570	0
AT2G12580	0
AT2G12590	0
AT2G12600	0
AT2G12610	0
AT2G12620	0
AT2G12630	0
AT2G12640	0
AT2G12646	0
AT2G12650	0
AT2G12660	0
AT2G12670	0
AT2G12680	0
AT2G12685	0
AT2G12690	0
AT2G12695	0
AT2G12700	0
AT2G12710	0
AT2G12720	0
AT2G12730	0
AT2G12740	0
AT2G12750	0
AT2G12760	0
AT2G12770	0
AT2G12780	0
AT2G12800	0
AT2G12810	0
AT2G12815	0
AT2G12820	0
AT2G12830	0
AT2G12832	0
AT2G12835	0
AT2G12840	0
AT2G12845	0
AT2G12850	0
AT2G12855	0
AT2G12860	0
AT2G12870	0
AT2G12875	0
AT2G12880	0
AT2G12890	0
AT2G12900	0
AT2G12905	0
AT2G12910	0
AT2G12920	0
AT2G12930	0
AT2G12935	0
AT2G12940	0
AT2G12945	0
AT2G12950	0
AT2G12960	0
AT2G12970	0
AT2G12980	0
AT2G12990	0
AT2G13000	0
AT2G13010	0
AT2G13020	0
AT2G13040	0
AT2G13050	0
AT2G13060	0
AT2G13070	0
AT2G13080	0
AT2G13090	0
AT2G13100	604
AT2G13105	0
AT2G13110	0
AT2G13115	0
AT2G13116	0
AT2G13118	0
AT2G13120	0
AT2G13125	0
AT2G13126	0
AT2G13128	3
AT2G13130	85
AT2G13140	0
AT2G13142	0
AT2G13143	0
AT2G13145	0
AT2G13146	0
AT2G13150	0
AT2G13160	0
AT2G13170	0
AT2G13175	0
AT2G13180	0
AT2G13190	0
AT2G13200	0
AT2G13230	0
AT2G13240	0
AT2G13250	0
AT2G13260	0
AT2G13270	0
AT2G13274	0
AT2G13275	0
AT2G13280	0
AT2G13290	237
AT2G13295	0
AT2G13300	0
AT2G13310	0
AT2G13320	0
AT2G13330	0
AT2G13335	0
AT2G13350	0
AT2G13360	2651
AT2G13370	2138
AT2G13380	0
AT2G13390	0
AT2G13400	0
AT2G13410	0
AT2G13420	93
AT2G13422	0
AT2G13430	0
AT2G13431	0
AT2G13440	830
AT2G13450	0
AT2G13460	0
AT2G13463	0
AT2G13469	0
AT2G13470	0
AT2G13480	0
AT2G13490	0
AT2G13500	0
AT2G13510	0
AT2G13520	0
AT2G13530	0
AT2G13540	2289
AT2G13542	0
AT2G13547	0
AT2G13550	317
AT2G13555	0
AT2G13560	3945
AT2G13570	4
AT2G13580	0
AT2G13590	0
AT2G13600	190
AT2G13610	632
AT2G13620	0
AT2G13630	0
AT2G13640	0
AT2G13650	563
AT2G13660	0
AT2G13665	1
AT2G13680	2218
AT2G13690	754
AT2G13700	0
AT2G13705	0
AT2G13706	0
AT2G13710	0
AT2G13720	0
AT2G13730	0
AT2G13740	0
AT2G13750	0
AT2G13760	0
AT2G13770	1
AT2G13790	362
AT2G13800	128
AT2G13810	3
AT2G13820	247
AT2G13830	0
AT2G13840	246
AT2G13845	0
AT2G13850	0
AT2G13851	0
AT2G13860	1
AT2G13865	0
AT2G13870	0
AT2G13890	0
AT2G13895	0
AT2G13900	0
AT2G13905	0
AT2G13910	0
AT2G13920	0
AT2G13930	0
AT2G13940	0
AT2G13950	0
AT2G13960	20
AT2G13965	0
AT2G13970	341
AT2G13975	230
AT2G13980	0
AT2G13985	0
AT2G13990	0
AT2G14000	0
AT2G14010	0
AT2G14020	0
AT2G14030	0
AT2G14040	0
AT2G14045	386
AT2G14050	473
AT2G14060	1
AT2G14070	1
AT2G14080	180
AT2G14090	194
AT2G14095	2
AT2G14100	2
AT2G14110	225
AT2G14115	78
AT2G14120	2271
AT2G14130	0
AT2G14140	0
AT2G14150	0
AT2G14160	0
AT2G14170	1955
AT2G14180	0
AT2G14190	0
AT2G14200	0
AT2G14210	2
AT2G14220	76
AT2G14230	0
AT2G14240	0
AT2G14245	0
AT2G14247	21
AT2G14255	598
AT2G14260	812
AT2G14265	0
AT2G14270	0
AT2G14280	0
AT2G14282	1
AT2G14285	326
AT2G14288	0
AT2G14289	0
AT2G14290	15
AT2G14300	0
AT2G14310	0
AT2G14320	0
AT2G14330	0
AT2G14335	0
AT2G14340	0
AT2G14350	0
AT2G14365	1
AT2G14370	0
AT2G14378	0
AT2G14380	0
AT2G14390	0
AT2G14395	0
AT2G14400	0
AT2G14405	0
AT2G14410	0
AT2G14415	0
AT2G14420	0
AT2G14430	0
AT2G14440	0
AT2G14450	0
AT2G14455	0
AT2G14460	335
AT2G14470	0
AT2G14475	13
AT2G14490	15
AT2G14500	0
AT2G14510	1
AT2G14520	463
AT2G14530	474
AT2G14535	0
AT2G14540	0
AT2G14550	3
AT2G14560	10
AT2G14570	0
AT2G14580	0
AT2G14590	0
AT2G14595	0
AT2G14600	0
AT2G14605	0
AT2G14610	2
AT2G14620	15
AT2G14630	0
AT2G14635	0
AT2G14640	0
AT2G14650	0
AT2G14660	207
AT2G14661	0
AT2G14670	0
AT2G14680	537
AT2G14690	2
AT2G14692	0
AT2G14695	0
AT2G14700	0
AT2G14710	6
AT2G14720	2007
AT2G14730	0
AT2G14740	1218
AT2G14750	356
AT2G14755	0
AT2G14760	0
AT2G14765	0
AT2G14770	0
AT2G14772	0
AT2G14774	0
AT2G14775	49
AT2G14777	0
AT2G14780	0
AT2G14790	0
AT2G14793	0
AT2G14796	0
AT2G14800	22
AT2G14810	0
AT2G14820	2
AT2G14825	154
AT2G14830	1
AT2G14835	1133
AT2G14840	4
AT2G14843	0
AT2G14846	1
AT2G14850	164
AT2G14860	261
AT2G14870	0
AT2G14878	521
AT2G14880	1485
AT2G14890	5071
AT2G14900	528
AT2G14910	1340
AT2G14920	0
AT2G14930	0
AT2G14935	0
AT2G14940	0
AT2G14945	0
AT2G14950	0
AT2G14960	2
AT2G14970	0
AT2G14980	0
AT2G14990	0
AT2G15000	790
AT2G15010	0
AT2G15012	0
AT2G15013	0
AT2G15014	0
AT2G15015	0
AT2G15016	0
AT2G15017	0
AT2G15020	0
AT2G15025	0
AT2G15029	0
AT2G15030	2
AT2G15040	5
AT2G15042	3
AT2G15045	0
AT2G15050	111
AT2G15060	0
AT2G15070	0
AT2G15080	1
AT2G15090	2620
AT2G15100	0
AT2G15110	0
AT2G15120	0
AT2G15128	45
AT2G15130	4
AT2G15140	0
AT2G15145	0
AT2G15150	0
AT2G15160	0
AT2G15170	0
AT2G15180	0
AT2G15185	0
AT2G15190	0
AT2G15200	0
AT2G15210	0
AT2G15220	1
AT2G15230	377
AT2G15240	930
AT2G15250	0
AT2G15260	0
AT2G15270	508
AT2G15271	0
AT2G15280	642
AT2G15290	1727
AT2G15292	1125
AT2G15300	155
AT2G15310	34
AT2G15318	2
AT2G15320	291
AT2G15325	0
AT2G15327	1
AT2G15330	0
AT2G15340	0
AT2G15345	0
AT2G15350	0
AT2G15360	0
AT2G15370	0
AT2G15380	0
AT2G15390	1
AT2G15400	203
AT2G15410	0
AT2G15420	0
AT2G15430	1003
AT2G15440	102
AT2G15450	0
AT2G15460	0
AT2G15470	0
AT2G15480	35
AT2G15490	2
AT2G15500	0
AT2G15510	0
AT2G15520	0
AT2G15530	975
AT2G15535	0
AT2G15540	0
AT2G15550	0
AT2G15555	0
AT2G15560	527
AT2G15570	327
AT2G15580	95
AT2G15590	0
AT2G15600	0
AT2G15610	0
AT2G15620	649
AT2G15630	88
AT2G15640	2
AT2G15650	0
AT2G15660	0
AT2G15670	0
AT2G15680	0
AT2G15690	288
AT2G15695	701
AT2G15700	0
AT2G15710	0
AT2G15720	0
AT2G15730	307
AT2G15740	0
AT2G15750	0
AT2G15760	6
AT2G15765	0
AT2G15770	1
AT2G15780	0
AT2G15790	752
AT2G15800	5
AT2G15810	1
AT2G15815	0
AT2G15820	462
AT2G15830	25
AT2G15840	18
AT2G15850	0
AT2G15860	2141
AT2G15870	0
AT2G15880	239
AT2G15890	1692
AT2G15900	978
AT2G15910	643
AT2G15920	0
AT2G15940	0
AT2G15950	0
AT2G15960	339
AT2G15970	4671
AT2G15980	287
AT2G15990	0
AT2G16000	0
AT2G16005	0
AT2G16010	0
AT2G16015	0
AT2G16016	0
AT2G16018	0
AT2G16019	0
AT2G16020	0
AT2G16030	0
AT2G16040	0
AT2G16050	17
AT2G16060	7
AT2G16070	424
AT2G16080	1
AT2G16090	554
AT2G16100	0
AT2G16110	0
AT2G16120	0
AT2G16130	0
AT2G16140	0
AT2G16145	0
AT2G16150	0
AT2G16160	0
AT2G16170	0
AT2G16180	0
AT2G16190	3
AT2G16200	0
AT2G16210	1870
AT2G16220	2
AT2G16225	0
AT2G16230	0
AT2G16240	0
AT2G16245	0
AT2G16250	482
AT2G16260	32
AT2G16270	1256
AT2G16280	1201
AT2G16290	0
AT2G16300	0
AT2G16310	0
AT2G16320	0
AT2G16330	0
AT2G16340	0
AT2G16360	23
AT2G16365	728
AT2G16367	0
AT2G16370	1224
AT2G16380	2
AT2G16385	0
AT2G16390	842
AT2G16400	779
AT2G16405	457
AT2G16410	0
AT2G16420	0
AT2G16430	680
AT2G16440	2435
AT2G16450	12
AT2G16460	479
AT2G16485	3458
AT2G16490	0
AT2G16500	4320
AT2G16505	0
AT2G16510	1407
AT2G16520	0
AT2G16530	148
AT2G16535	0
AT2G16540	0
AT2G16550	0
AT2G16560	0
AT2G16570	333
AT2G16575	0
AT2G16580	154
AT2G16586	8
AT2G16592	1
AT2G16594	0
AT2G16595	90
AT2G16600	15091
AT2G16610	0
AT2G16620	0
AT2G16630	222
AT2G16640	4840
AT2G16650	332
AT2G16660	1644
AT2G16670	0
AT2G16676	0
AT2G16680	0
AT2G16690	0
AT2G16700	239
AT2G16710	266
AT2G16720	421
AT2G16730	5
AT2G16740	26
AT2G16750	17
AT2G16760	265
AT2G16770	281
AT2G16780	1901
AT2G16790	61
AT2G16800	704
AT2G16810	3
AT2G16820	0
AT2G16830	0
AT2G16832	0
AT2G16835	0
AT2G16840	0
AT2G16850	928
AT2G16860	1344
AT2G16870	82
AT2G16880	728
AT2G16890	147
AT2G16895	1
AT2G16900	1482
AT2G16905	4
AT2G16910	7577
AT2G16920	918
AT2G16930	638
AT2G16940	3809
AT2G16950	1315
AT2G16953	0
AT2G16960	0
AT2G16970	1
AT2G16980	8
AT2G16990	179
AT2G17000	11
AT2G17010	14
AT2G17020	618
AT2G17030	337
AT2G17033	535
AT2G17036	52
AT2G17040	48
AT2G17043	0
AT2G17050	9
AT2G17055	0
AT2G17060	5
AT2G17064	0
AT2G17070	0
AT2G17080	1
AT2G17090	0
AT2G17110	308
AT2G17115	0
AT2G17120	632
AT2G17130	614
AT2G17140	187
AT2G17150	352
AT2G17160	0
AT2G17170	315
AT2G17180	1
AT2G17190	2141
AT2G17200	2075
AT2G17210	122
AT2G17220	690
AT2G17230	1001
AT2G17240	1141
AT2G17250	814
AT2G17260	97
AT2G17265	646
AT2G17270	403
AT2G17280	1265
AT2G17290	407
AT2G17295	0
AT2G17300	470
AT2G17305	0
AT2G17310	1
AT2G17320	508
AT2G17330	0
AT2G17340	771
AT2G17350	308
AT2G17360	6240
AT2G17370	482
AT2G17380	753
AT2G17390	2701
AT2G17410	2817
AT2G17420	1910
AT2G17430	15
AT2G17440	516
AT2G17442	348
AT2G17450	302
AT2G17460	0
AT2G17470	22
AT2G17477	1
AT2G17480	1137
AT2G17490	56
AT2G17500	130
AT2G17510	972
AT2G17520	880
AT2G17525	311
AT2G17530	557
AT2G17540	204
AT2G17550	342
AT2G17560	5809
AT2G17570	125
AT2G17580	516
AT2G17590	0
AT2G17600	0
AT2G17610	0
AT2G17620	228
AT2G17630	614
AT2G17640	208
AT2G17650	148
AT2G17660	15
AT2G17670	270
AT2G17680	0
AT2G17690	0
AT2G17695	164
AT2G17700	1723
AT2G17705	202
AT2G17710	95
AT2G17720	498
AT2G17723	0
AT2G17730	319
AT2G17740	0
AT2G17750	0
AT2G17760	578
AT2G17770	152
AT2G17780	303
AT2G17785	0
AT2G17787	452
AT2G17790	1694
AT2G17800	1819
AT2G17810	0
AT2G17820	290
AT2G17830	193
AT2G17840	856
AT2G17845	0
AT2G17850	1
AT2G17860	0
AT2G17870	1759
AT2G17880	228
AT2G17890	23
AT2G17900	335
AT2G17905	0
AT2G17910	0
AT2G17920	1
AT2G17930	3699
AT2G17940	8
AT2G17950	156
AT2G17960	0
AT2G17970	414
AT2G17972	0
AT2G17975	203
AT2G17980	1501
AT2G17990	1510
AT2G18000	120
AT2G18010	0
AT2G18020	13126
AT2G18025	1
AT2G18030	285
AT2G18040	2492
AT2G18042	0
AT2G18050	36
AT2G18060	38
AT2G18070	0
AT2G18080	0
AT2G18090	1499
AT2G18100	180
AT2G18110	1711
AT2G18115	74
AT2G18120	14
AT2G18130	0
AT2G18140	0
AT2G18150	431
AT2G18160	1434
AT2G18170	705
AT2G18180	4
AT2G18190	38
AT2G18193	87
AT2G18196	22
AT2G18200	0
AT2G18210	0
AT2G18220	1207
AT2G18230	2789
AT2G18240	304
AT2G18245	368
AT2G18250	319
AT2G18260	599
AT2G18270	0
AT2G18280	587
AT2G18290	308
AT2G18300	8
AT2G18310	0
AT2G18320	0
AT2G18323	0
AT2G18328	214
AT2G18330	1271
AT2G18340	8
AT2G18350	129
AT2G18360	1
AT2G18370	0
AT2G18380	95
AT2G18390	768
AT2G18400	979
AT2G18410	292
AT2G18420	0
AT2G18440	1690
AT2G18450	38
AT2G18460	312
AT2G18465	219
AT2G18470	54
AT2G18480	0
AT2G18490	0
AT2G18500	69
AT2G18510	1194
AT2G18520	332
AT2G18530	0
AT2G18540	4
AT2G18550	8
AT2G18560	32
AT2G18570	43
AT2G18580	0
AT2G18590	0
AT2G18600	43
AT2G18620	12
AT2G18630	980
AT2G18640	1
AT2G18650	72
AT2G18660	17
AT2G18670	60
AT2G18680	12
AT2G18685	0
AT2G18690	75
AT2G18700	1430
AT2G18710	1554
AT2G18720	7
AT2G18721	0
AT2G18730	1272
AT2G18735	95
AT2G18740	1920
AT2G18750	1403
AT2G18760	557
AT2G18770	449
AT2G18780	199
AT2G18790	2530
AT2G18800	0
AT2G18810	0
AT2G18820	1
AT2G18830	1
AT2G18840	425
AT2G18850	347
AT2G18860	246
AT2G18870	0
AT2G18876	623
AT2G18880	4
AT2G18890	324
AT2G18900	1065
AT2G18910	663
AT2G18915	280
AT2G18917	11
AT2G18920	0
AT2G18938	7
AT2G18940	808
AT2G18950	1374
AT2G18960	8072
AT2G18969	8
AT2G18970	4
AT2G18980	0
AT2G18990	708
AT2G19000	0
AT2G19010	0
AT2G19020	0
AT2G19030	0
AT2G19040	0
AT2G19045	0
AT2G19050	0
AT2G19060	0
AT2G19070	21
AT2G19080	822
AT2G19090	852
AT2G19100	0
AT2G19110	1966
AT2G19120	256
AT2G19130	81
AT2G19140	0
AT2G19146	0
AT2G19150	0
AT2G19160	396
AT2G19170	2071
AT2G19180	691
AT2G19190	1
AT2G19200	0
AT2G19210	1
AT2G19220	0
AT2G19230	0
AT2G19240	74
AT2G19250	341
AT2G19260	567
AT2G19270	825
AT2G19280	296
AT2G19290	1
AT2G19300	0
AT2G19310	609
AT2G19320	0
AT2G19330	11
AT2G19340	2
AT2G19350	232
AT2G19360	0
AT2G19365	1
AT2G19380	128
AT2G19385	524
AT2G19390	722
AT2G19400	223
AT2G19410	0
AT2G19420	0
AT2G19425	0
AT2G19430	771
AT2G19440	33
AT2G19450	832
AT2G19460	46
AT2G19470	1221
AT2G19480	4797
AT2G19490	325
AT2G19500	0
AT2G19510	0
AT2G19520	4002
AT2G19530	185
AT2G19540	2108
AT2G19550	9
AT2G19560	400
AT2G19570	0
AT2G19572	0
AT2G19580	106
AT2G19582	9
AT2G19590	30
AT2G19600	1452
AT2G19610	12
AT2G19620	810
AT2G19630	0
AT2G19640	319
AT2G19650	27
AT2G19660	6
AT2G19670	305
AT2G19680	765
AT2G19690	107
AT2G19700	3
AT2G19710	428
AT2G19720	459
AT2G19730	7420
AT2G19740	1887
AT2G19750	2165
AT2G19755	1
AT2G19760	1346
AT2G19770	3
AT2G19780	205
AT2G19790	979
AT2G19796	2
AT2G19800	326
AT2G19802	2
AT2G19803	0
AT2G19806	0
AT2G19810	1030
AT2G19820	0
AT2G19825	0
AT2G19830	1801
AT2G19840	0
AT2G19850	0
AT2G19860	728
AT2G19870	797
AT2G19880	957
AT2G19890	0
AT2G19893	0
AT2G19900	12
AT2G19910	1736
AT2G19920	505
AT2G19930	277
AT2G19940	851
AT2G19950	1181
AT2G19960	0
AT2G19970	4
AT2G19980	4
AT2G19990	0
AT2G20000	1044
AT2G20010	664
AT2G20020	924
AT2G20030	4
AT2G20050	1668
AT2G20060	1452
AT2G20070	0
AT2G20080	1
AT2G20100	210
AT2G20110	278
AT2G20120	1016
AT2G20130	477
AT2G20140	1938
AT2G20142	99
AT2G20150	4
AT2G20160	0
AT2G20170	0
AT2G20180	357
AT2G20190	3047
AT2G20208	0
AT2G20210	197
AT2G20230	1125
AT2G20240	377
AT2G20250	151
AT2G20260	2613
AT2G20270	710
AT2G20280	1743
AT2G20290	826
AT2G20298	0
AT2G20300	1589
AT2G20310	459
AT2G20320	432
AT2G20330	1075
AT2G20340	396
AT2G20350	0
AT2G20360	4509
AT2G20362	16
AT2G20370	678
AT2G20380	0
AT2G20390	439
AT2G20400	347
AT2G20410	137
AT2G20420	4337
AT2G20430	1
AT2G20440	457
AT2G20450	3569
AT2G20460	0
AT2G20463	0
AT2G20465	0
AT2G20470	311
AT2G20480	107
AT2G20490	1022
AT2G20495	148
AT2G20500	0
AT2G20510	23
AT2G20515	424
AT2G20520	0
AT2G20530	4633
AT2G20540	53
AT2G20550	94
AT2G20555	2
AT2G20560	2438
AT2G20562	15
AT2G20570	932
AT2G20580	4267
AT2G20585	509
AT2G20590	630
AT2G20595	0
AT2G20597	0
AT2G20600	0
AT2G20605	0
AT2G20610	492
AT2G20613	0
AT2G20616	0
AT2G20618	0
AT2G20619	0
AT2G20620	8
AT2G20625	0
AT2G20630	815
AT2G20635	482
AT2G20650	289
AT2G20660	0
AT2G20670	99
AT2G20680	313
AT2G20690	936
AT2G20700	24
AT2G20710	67
AT2G20720	2
AT2G20721	32
AT2G20722	18
AT2G20723	22
AT2G20724	304
AT2G20725	372
AT2G20740	428
AT2G20750	59
AT2G20760	1656
AT2G20770	104
AT2G20780	298
AT2G20784	0
AT2G20790	695
AT2G20800	9
AT2G20805	0
AT2G20810	561
AT2G20815	159
AT2G20816	0
AT2G20818	0
AT2G20820	2423
AT2G20825	75
AT2G20830	692
AT2G20835	69
AT2G20840	767
AT2G20850	468
AT2G20860	1963
AT2G20870	17301
AT2G20873	0
AT2G20875	36
AT2G20880	4
AT2G20890	4217
AT2G20900	670
AT2G20910	0
AT2G20920	388
AT2G20921	0
AT2G20930	472
AT2G20940	354
AT2G20950	236
AT2G20960	995
AT2G20970	3
AT2G20980	385
AT2G20990	4185
AT2G20993	1
AT2G21000	0
AT2G21010	0
AT2G21020	0
AT2G21030	0
AT2G21040	0
AT2G21045	0
AT2G21050	1553
AT2G21060	4846
AT2G21070	392
AT2G21080	55
AT2G21090	298
AT2G21100	215
AT2G21105	0
AT2G21110	0
AT2G21120	808
AT2G21130	3461
AT2G21140	198
AT2G21150	1139
AT2G21160	5518
AT2G21170	4728
AT2G21172	0
AT2G21180	37
AT2G21185	0
AT2G21187	5
AT2G21188	17
AT2G21190	789
AT2G21195	285
AT2G21200	5
AT2G21210	9
AT2G21220	17
AT2G21230	476
AT2G21235	8
AT2G21237	20
AT2G21240	1049
AT2G21250	1494
AT2G21260	52
AT2G21270	1051
AT2G21280	759
AT2G21290	849
AT2G21300	3559
AT2G21310	0
AT2G21320	78
AT2G21330	2005
AT2G21340	695
AT2G21350	28
AT2G21360	0
AT2G21370	566
AT2G21380	1890
AT2G21385	1055
AT2G21390	6699
AT2G21400	5
AT2G21410	1737
AT2G21420	6
AT2G21430	1575
AT2G21440	1587
AT2G21450	138
AT2G21455	0
AT2G21460	0
AT2G21465	0
AT2G21470	1456
AT2G21480	0
AT2G21490	1
AT2G21500	207
AT2G21510	34
AT2G21520	2782
AT2G21530	536
AT2G21540	116
AT2G21550	22
AT2G21560	79
AT2G21570	0
AT2G21580	5942
AT2G21590	757
AT2G21595	0
AT2G21600	1122
AT2G21610	0
AT2G21620	1192
AT2G21630	312
AT2G21640	474
AT2G21650	42
AT2G21655	0
AT2G21660	136899
AT2G21670	0
AT2G21680	73
AT2G21690	0
AT2G21700	0
AT2G21710	269
AT2G21720	0
AT2G21725	0
AT2G21727	0
AT2G21730	6
AT2G21740	0
AT2G21750	0
AT2G21760	0
AT2G21770	59
AT2G21780	19
AT2G21790	4239
AT2G21800	238
AT2G21810	0
AT2G21820	2
AT2G21830	35
AT2G21840	11
AT2G21850	62
AT2G21860	506
AT2G21870	8967
AT2G21880	56
AT2G21890	3
AT2G21895	1
AT2G21900	0
AT2G21905	0
AT2G21910	1
AT2G21920	0
AT2G21930	0
AT2G21940	229
AT2G21950	13
AT2G21960	524
AT2G21970	286
AT2G21980	0
AT2G21990	0
AT2G22000	104
AT2G22010	984
AT2G22030	3
AT2G22040	1
AT2G22050	1
AT2G22055	1
AT2G22060	2
AT2G22070	118
AT2G22080	3508
AT2G22088	9
AT2G22090	147
AT2G22100	373
AT2G22110	0
AT2G22120	453
AT2G22121	0
AT2G22122	67
AT2G22125	2974
AT2G22140	152
AT2G22145	1
AT2G22150	0
AT2G22155	0
AT2G22160	0
AT2G22170	180
AT2G22180	5
AT2G22190	222
AT2G22200	6
AT2G22210	0
AT2G22220	0
AT2G22230	1199
AT2G22240	1679
AT2G22241	0
AT2G22250	700
AT2G22260	134
AT2G22270	505
AT2G22280	0
AT2G22290	0
AT2G22300	1129
AT2G22310	239
AT2G22320	2
AT2G22330	30
AT2G22335	0
AT2G22340	1
AT2G22345	0
AT2G22350	0
AT2G22360	480
AT2G22370	312
AT2G22380	0
AT2G22390	63
AT2G22400	2645
AT2G22410	224
AT2G22420	978
AT2G22425	1724
AT2G22426	1
AT2G22430	6445
AT2G22440	0
AT2G22450	1319
AT2G22460	5
AT2G22465	0
AT2G22470	49
AT2G22475	864
AT2G22480	533
AT2G22482	0
AT2G22490	328
AT2G22496	0
AT2G22500	2903
AT2G22510	23
AT2G22520	0
AT2G22530	526
AT2G22540	48
AT2G22560	362
AT2G22570	228
AT2G22580	0
AT2G22590	49
AT2G22600	158
AT2G22610	1501
AT2G22620	143
AT2G22630	0
AT2G22640	309
AT2G22650	321
AT2G22660	2938
AT2G22668	0
AT2G22670	7761
AT2G22680	345
AT2G22690	354
AT2G22710	2
AT2G22720	1397
AT2G22730	154
AT2G22740	226
AT2G22750	2
AT2G22760	0
AT2G22770	7
AT2G22780	1622
AT2G22790	69
AT2G22795	3524
AT2G22800	499
AT2G22805	0
AT2G22807	0
AT2G22810	0
AT2G22820	0
AT2G22821	8
AT2G22830	297
AT2G22840	854
AT2G22850	3
AT2G22860	0
AT2G22870	394
AT2G22880	0
AT2G22890	55
AT2G22900	849
AT2G22905	4
AT2G22910	699
AT2G22920	27
AT2G22930	5
AT2G22940	0
AT2G22941	0
AT2G22942	0
AT2G22950	9
AT2G22955	8
AT2G22960	63
AT2G22970	882
AT2G22980	601
AT2G22990	519
AT2G23000	146
AT2G23010	19
AT2G23020	0
AT2G23030	22
AT2G23040	254
AT2G23050	40
AT2G23060	84
AT2G23067	0
AT2G23070	2278
AT2G23080	623
AT2G23090	3163
AT2G23093	201
AT2G23096	4
AT2G23100	20
AT2G23110	0
AT2G23118	0
AT2G23120	8084
AT2G23130	165
AT2G23140	671
AT2G23142	0
AT2G23148	0
AT2G23150	656
AT2G23160	15
AT2G23170	446
AT2G23180	149
AT2G23190	6
AT2G23200	130
AT2G23210	0
AT2G23220	1
AT2G23230	0
AT2G23240	2
AT2G23250	0
AT2G23260	0
AT2G23270	0
AT2G23290	998
AT2G23300	338
AT2G23310	785
AT2G23320	979
AT2G23321	4
AT2G23330	94
AT2G23340	400
AT2G23347	2
AT2G23348	16
AT2G23350	6129
AT2G23360	913
AT2G23370	536
AT2G23380	1191
AT2G23390	773
AT2G23400	0
AT2G23410	0
AT2G23420	457
AT2G23430	92
AT2G23440	0
AT2G23445	0
AT2G23450	328
AT2G23460	1455
AT2G23470	131
AT2G23480	0
AT2G23490	0
AT2G23500	0
AT2G23510	178
AT2G23520	852
AT2G23530	263
AT2G23540	7
AT2G23550	23
AT2G23560	40
AT2G23570	9
AT2G23580	1
AT2G23590	21
AT2G23600	83
AT2G23610	64
AT2G23620	1
AT2G23630	0
AT2G23640	0
AT2G23650	0
AT2G23660	3
AT2G23670	0
AT2G23672	4
AT2G23673	0
AT2G23680	27
AT2G23690	337
AT2G23700	737
AT2G23710	0
AT2G23720	0
AT2G23740	1313
AT2G23755	29
AT2G23760	233
AT2G23770	0
AT2G23780	659
AT2G23790	784
AT2G23800	7
AT2G23808	0
AT2G23810	9013
AT2G23820	874
AT2G23830	0
AT2G23834	0
AT2G23840	88
AT2G23850	0
AT2G23860	0
AT2G23870	0
AT2G23880	0
AT2G23890	590
AT2G23900	3
AT2G23910	481
AT2G23930	3349
AT2G23940	651
AT2G23945	13
AT2G23950	941
AT2G23960	12
AT2G23970	0
AT2G23980	978
AT2G23985	47
AT2G23987	0
AT2G23990	0
AT2G24000	407
AT2G24010	4
AT2G24020	1592
AT2G24030	24
AT2G24040	107
AT2G24050	1095
AT2G24060	1163
AT2G24070	25
AT2G24080	0
AT2G24090	3010
AT2G24100	284
AT2G24103	0
AT2G24110	101
AT2G24120	1924
AT2G24130	31
AT2G24140	5
AT2G24150	1293
AT2G24160	39
AT2G24165	0
AT2G24170	253
AT2G24180	375
AT2G24190	24
AT2G24195	2
AT2G24200	5151
AT2G24205	0
AT2G24210	10
AT2G24220	96
AT2G24230	461
AT2G24240	82
AT2G24250	91
AT2G24255	0
AT2G24260	60
AT2G24270	5587
AT2G24280	808
AT2G24285	6
AT2G24290	371
AT2G24300	79
AT2G24310	0
AT2G24320	3
AT2G24330	418
AT2G24340	0
AT2G24350	368
AT2G24360	1749
AT2G24370	62
AT2G24380	0
AT2G24390	274
AT2G24395	149
AT2G24400	1
AT2G24410	0
AT2G24420	1330
AT2G24430	0
AT2G24440	1098
AT2G24450	0
AT2G24460	0
AT2G24470	0
AT2G24480	0
AT2G24490	920
AT2G24500	827
AT2G24510	1
AT2G24520	531
AT2G24530	181
AT2G24535	0
AT2G24540	0
AT2G24545	0
AT2G24550	68
AT2G24560	3
AT2G24570	392
AT2G24580	263
AT2G24590	1703
AT2G24592	240
AT2G24600	415
AT2G24610	4
AT2G24615	0
AT2G24617	0
AT2G24620	0
AT2G24625	0
AT2G24630	658
AT2G24640	533
AT2G24645	497
AT2G24650	650
AT2G24660	1
AT2G24670	1
AT2G24680	213
AT2G24681	5
AT2G24683	2
AT2G24690	535
AT2G24692	15
AT2G24693	0
AT2G24696	0
AT2G24700	724
AT2G24710	0
AT2G24720	0
AT2G24730	0
AT2G24735	6
AT2G24740	2
AT2G24748	0
AT2G24750	9
AT2G24755	3
AT2G24760	1
AT2G24761	0
AT2G24762	116
AT2G24765	1728
AT2G24780	0
AT2G24790	3724
AT2G24791	0
AT2G24800	732
AT2G24810	0
AT2G24820	356
AT2G24830	421
AT2G24840	0
AT2G24850	5
AT2G24860	114
AT2G24870	1
AT2G24880	0
AT2G24890	0
AT2G24900	0
AT2G24910	0
AT2G24915	0
AT2G24920	0
AT2G24930	0
AT2G24940	998
AT2G24945	73
AT2G24950	0
AT2G24960	228
AT2G24970	173
AT2G24980	0
AT2G24990	551
AT2G25000	64
AT2G25010	440
AT2G25011	0
AT2G25015	0
AT2G25020	0
AT2G25025	0
AT2G25030	0
AT2G25040	0
AT2G25050	663
AT2G25055	24
AT2G25060	3423
AT2G25070	893
AT2G25080	1162
AT2G25090	11
AT2G25095	0
AT2G25100	550
AT2G25110	2320
AT2G25120	0
AT2G25125	0
AT2G25130	6
AT2G25140	1204
AT2G25150	56
AT2G25160	2
AT2G25169	18
AT2G25170	3886
AT2G25171	0
AT2G25180	1063
AT2G25185	0
AT2G25190	394
AT2G25200	2
AT2G25210	2916
AT2G25215	0
AT2G25220	22
AT2G25230	0
AT2G25240	1
AT2G25250	779
AT2G25255	0
AT2G25260	33
AT2G25270	769
AT2G25280	692
AT2G25290	264
AT2G25295	0
AT2G25297	0
AT2G25300	404
AT2G25305	0
AT2G25310	1009
AT2G25312	0
AT2G25320	926
AT2G25330	0
AT2G25340	0
AT2G25344	1
AT2G25350	272
AT2G25355	327
AT2G25360	5
AT2G25370	0
AT2G25380	0
AT2G25390	0
AT2G25400	0
AT2G25409	0
AT2G25410	0
AT2G25420	535
AT2G25430	1903
AT2G25440	0
AT2G25450	27
AT2G25460	69
AT2G25470	0
AT2G25480	346
AT2G25482	0
AT2G25490	2827
AT2G25500	1
AT2G25510	130
AT2G25520	2051
AT2G25530	176
AT2G25540	9
AT2G25550	0
AT2G25560	390
AT2G25565	1
AT2G25570	544
AT2G25580	334
AT2G25590	326
AT2G25600	88
AT2G25605	213
AT2G25610	675
AT2G25620	492
AT2G25625	9
AT2G25630	0
AT2G25640	430
AT2G25650	290
AT2G25660	1508
AT2G25670	3379
AT2G25680	42
AT2G25685	0
AT2G25687	0
AT2G25690	535
AT2G25700	6
AT2G25710	593
AT2G25720	231
AT2G25730	3133
AT2G25735	0
AT2G25737	386
AT2G25740	591
AT2G25760	2368
AT2G25770	0
AT2G25780	0
AT2G25790	227
AT2G25800	881
AT2G25810	67
AT2G25820	0
AT2G25830	580
AT2G25840	909
AT2G25850	810
AT2G25870	1192
AT2G25880	829
AT2G25890	0
AT2G25900	2114
AT2G25905	0
AT2G25910	1346
AT2G25920	376
AT2G25930	1597
AT2G25940	5
AT2G25950	760
AT2G25964	80
AT2G25970	3721
AT2G25975	0
AT2G25980	1
AT2G25990	0
AT2G26000	283
AT2G26010	0
AT2G26020	0
AT2G26030	391
AT2G26040	15
AT2G26050	0
AT2G26060	920
AT2G26070	279
AT2G26080	5271
AT2G26090	0
AT2G26100	540
AT2G26110	1191
AT2G26120	0
AT2G26130	0
AT2G26135	1
AT2G26140	4684
AT2G26150	7904
AT2G26160	2
AT2G26170	337
AT2G26180	394
AT2G26190	2362
AT2G26200	755
AT2G26210	584
AT2G26211	0
AT2G26215	0
AT2G26220	8
AT2G26230	560
AT2G26240	234
AT2G26250	7274
AT2G26260	680
AT2G26270	464
AT2G26280	1345
AT2G26290	7
AT2G26300	1325
AT2G26310	169
AT2G26320	0
AT2G26330	8889
AT2G26340	722
AT2G26350	296
AT2G26355	186
AT2G26360	56
AT2G26370	0
AT2G26380	1
AT2G26390	20
AT2G26400	187
AT2G26410	5
AT2G26420	0
AT2G26430	1049
AT2G26440	381
AT2G26450	2
AT2G26455	0
AT2G26460	768
AT2G26470	276
AT2G26480	2
AT2G26490	0
AT2G26500	4473
AT2G26510	1023
AT2G26515	25
AT2G26520	50
AT2G26530	332
AT2G26540	722
AT2G26550	658
AT2G26560	20
AT2G26570	835
AT2G26580	44
AT2G26590	905
AT2G26600	454
AT2G26610	1
AT2G26620	0
AT2G26630	0
AT2G26640	431
AT2G26650	19
AT2G26660	393
AT2G26670	638
AT2G26680	657
AT2G26690	616
AT2G26692	1
AT2G26695	21
AT2G26700	97
AT2G26710	243
AT2G26720	3
AT2G26730	1628
AT2G26740	211
AT2G26750	1
AT2G26760	634
AT2G26770	1308
AT2G26780	1653
AT2G26790	201
AT2G26800	685
AT2G26810	227
AT2G26820	0
AT2G26830	471
AT2G26840	363
AT2G26850	1
AT2G26860	406
AT2G26865	0
AT2G26870	132
AT2G26880	0
AT2G26882	0
AT2G26890	3439
AT2G26900	5695
AT2G26910	5376
AT2G26920	1006
AT2G26930	673
AT2G26940	6
AT2G26950	0
AT2G26960	65
AT2G26970	213
AT2G26975	63
AT2G26980	590
AT2G26990	1729
AT2G27000	8
AT2G27010	2
AT2G27020	3192
AT2G27030	2003
AT2G27035	2075
AT2G27040	5322
AT2G27050	310
AT2G27060	461
AT2G27070	0
AT2G27080	132
AT2G27090	681
AT2G27100	2087
AT2G27110	987
AT2G27120	13
AT2G27130	218
AT2G27140	84
AT2G27145	0
AT2G27150	160
AT2G27160	0
AT2G27170	2424
AT2G27180	12
AT2G27190	456
AT2G27200	377
AT2G27210	1157
AT2G27220	41
AT2G27229	1
AT2G27230	2921
AT2G27240	75
AT2G27250	0
AT2G27260	696
AT2G27270	2
AT2G27280	3
AT2G27285	673
AT2G27290	340
AT2G27300	12
AT2G27310	38
AT2G27313	0
AT2G27315	0
AT2G27320	0
AT2G27330	350
AT2G27340	301
AT2G27350	1233
AT2G27360	79
AT2G27370	0
AT2G27375	0
AT2G27380	7
AT2G27385	5816
AT2G27389	0
AT2G27390	0
AT2G27395	0
AT2G27400	30
AT2G27402	619
AT2G27410	0
AT2G27420	2
AT2G27430	1
AT2G27440	2
AT2G27450	970
AT2G27460	895
AT2G27470	991
AT2G27480	61
AT2G27490	287
AT2G27500	156
AT2G27505	3
AT2G27507	0
AT2G27510	1816
AT2G27520	2
AT2G27530	11281
AT2G27535	0
AT2G27540	0
AT2G27550	1
AT2G27560	0
AT2G27570	0
AT2G27580	803
AT2G27590	198
AT2G27600	2333
AT2G27610	106
AT2G27630	341
AT2G27650	365
AT2G27660	0
AT2G27670	0
AT2G27680	1532
AT2G27690	21
AT2G27700	0
AT2G27710	10415
AT2G27720	10269
AT2G27730	3507
AT2G27740	106
AT2G27750	13
AT2G27760	406
AT2G27770	227
AT2G27775	352
AT2G27780	3
AT2G27790	105
AT2G27800	72
AT2G27810	1762
AT2G27820	721
AT2G27830	462
AT2G27840	1179
AT2G27850	0
AT2G27860	4566
AT2G27870	0
AT2G27880	2097
AT2G27900	1839
AT2G27920	1193
AT2G27930	2
AT2G27935	0
AT2G27936	0
AT2G27940	1
AT2G27950	1332
AT2G27960	940
AT2G27970	1288
AT2G27980	1804
AT2G27990	81
AT2G28000	14011
AT2G28010	0
AT2G28020	1
AT2G28030	0
AT2G28040	31
AT2G28050	173
AT2G28053	0
AT2G28056	0
AT2G28060	393
AT2G28070	1261
AT2G28080	635
AT2G28085	7
AT2G28090	77
AT2G28100	610
AT2G28105	56
AT2G28110	9
AT2G28120	68
AT2G28130	363
AT2G28140	215
AT2G28150	843
AT2G28160	11
AT2G28170	0
AT2G28180	6
AT2G28190	6572
AT2G28200	69
AT2G28210	0
AT2G28220	0
AT2G28225	1
AT2G28230	569
AT2G28240	420
AT2G28250	275
AT2G28260	13
AT2G28270	0
AT2G28280	2
AT2G28290	5616
AT2G28305	196
AT2G28310	1418
AT2G28315	50
AT2G28320	782
AT2G28330	170
AT2G28340	11
AT2G28350	635
AT2G28355	1
AT2G28360	647
AT2G28370	844
AT2G28380	1622
AT2G28390	1090
AT2G28400	500
AT2G28405	0
AT2G28410	282
AT2G28420	11
AT2G28426	4
AT2G28430	840
AT2G28440	78
AT2G28450	890
AT2G28460	4
AT2G28470	5036
AT2G28480	384
AT2G28490	0
AT2G28500	351
AT2G28510	489
AT2G28520	1825
AT2G28540	1557
AT2G28550	108
AT2G28560	65
AT2G28570	42
AT2G28580	4
AT2G28590	129
AT2G28600	1169
AT2G28605	286
AT2G28610	49
AT2G28620	2058
AT2G28625	3
AT2G28630	1290
AT2G28640	0
AT2G28650	63
AT2G28660	114
AT2G28670	25
AT2G28671	6
AT2G28680	19
AT2G28690	3
AT2G28700	0
AT2G28710	0
AT2G28720	1027
AT2G28725	13
AT2G28730	0
AT2G28740	3477
AT2G28750	0
AT2G28755	0
AT2G28760	142
AT2G28770	0
AT2G28780	1
AT2G28790	7842
AT2G28800	2616
AT2G28810	200
AT2G28815	43
AT2G28830	221
AT2G28840	2698
AT2G28850	0
AT2G28860	0
AT2G28870	46
AT2G28880	315
AT2G28890	581
AT2G28900	5181
AT2G28910	4311
AT2G28920	3
AT2G28930	765
AT2G28940	312
AT2G28950	5416
AT2G28960	1
AT2G28970	0
AT2G28980	0
AT2G28990	0
AT2G29000	0
AT2G29010	0
AT2G29020	1075
AT2G29030	0
AT2G29040	1
AT2G29045	1
AT2G29050	605
AT2G29060	5
AT2G29065	82
AT2G29070	228
AT2G29080	2894
AT2G29090	8
AT2G29100	0
AT2G29110	0
AT2G29120	0
AT2G29125	39
AT2G29130	7
AT2G29140	1885
AT2G29150	0
AT2G29160	0
AT2G29165	1
AT2G29170	4
AT2G29180	609
AT2G29190	2130
AT2G29200	1320
AT2G29210	2261
AT2G29220	0
AT2G29230	0
AT2G29240	0
AT2G29250	2
AT2G29260	64
AT2G29263	0
AT2G29270	2
AT2G29280	0
AT2G29290	76
AT2G29300	12
AT2G29310	213
AT2G29320	175
AT2G29330	0
AT2G29340	32
AT2G29350	2
AT2G29360	345
AT2G29370	3
AT2G29380	5
AT2G29390	960
AT2G29400	1794
AT2G29410	8
AT2G29420	12
AT2G29430	0
AT2G29440	36
AT2G29450	4047
AT2G29452	1
AT2G29460	5
AT2G29470	1
AT2G29480	0
AT2G29485	0
AT2G29490	11
AT2G29500	227
AT2G29510	2477
AT2G29520	0
AT2G29525	65
AT2G29530	1026
AT2G29540	395
AT2G29550	8226
AT2G29560	1073
AT2G29570	1657
AT2G29580	413
AT2G29590	157
AT2G29600	33
AT2G29605	0
AT2G29610	59
AT2G29620	1
AT2G29628	0
AT2G29630	4187
AT2G29640	98
AT2G29650	697
AT2G29654	0
AT2G29660	178
AT2G29670	434
AT2G29679	0
AT2G29680	244
AT2G29690	810
AT2G29700	1021
AT2G29710	47
AT2G29720	56
AT2G29730	110
AT2G29735	0
AT2G29740	13
AT2G29750	2
AT2G29760	225
AT2G29770	238
AT2G29780	231
AT2G29790	0
AT2G29800	105
AT2G29810	67
AT2G29820	89
AT2G29830	162
AT2G29840	0
AT2G29850	0
AT2G29860	8
AT2G29870	0
AT2G29880	0
AT2G29890	1416
AT2G29900	279
AT2G29910	242
AT2G29920	0
AT2G29925	0
AT2G29930	0
AT2G29940	184
AT2G29950	4
AT2G29960	2230
AT2G29970	852
AT2G29980	3018
AT2G29990	552
AT2G29995	27
AT2G30000	305
AT2G30010	627
AT2G30020	857
AT2G30040	58
AT2G30050	1941
AT2G30060	1674
AT2G30070	959
AT2G30080	179
AT2G30090	0
AT2G30100	285
AT2G30105	742
AT2G30110	5407
AT2G30115	0
AT2G30120	469
AT2G30130	0
AT2G30140	63
AT2G30150	273
AT2G30160	370
AT2G30170	404
AT2G30180	0
AT2G30190	0
AT2G30200	1839
AT2G30210	0
AT2G30220	0
AT2G30230	35
AT2G30240	0
AT2G30250	17
AT2G30260	889
AT2G30270	159
AT2G30280	467
AT2G30290	1
AT2G30300	0
AT2G30310	0
AT2G30320	406
AT2G30330	314
AT2G30340	5
AT2G30350	284
AT2G30360	0
AT2G30362	18
AT2G30370	194
AT2G30380	60
AT2G30385	0
AT2G30390	1369
AT2G30395	13
AT2G30400	24
AT2G30410	1546
AT2G30420	10
AT2G30424	0
AT2G30430	0
AT2G30432	146
AT2G30440	1417
AT2G30450	0
AT2G30460	339
AT2G30470	1223
AT2G30480	349
AT2G30490	3332
AT2G30500	1909
AT2G30505	115
AT2G30520	297
AT2G30530	447
AT2G30540	44
AT2G30550	135
AT2G30560	0
AT2G30570	8129
AT2G30575	701
AT2G30580	506
AT2G30590	1030
AT2G30600	1594
AT2G30615	1
AT2G30620	4001
AT2G30630	9
AT2G30640	78
AT2G30650	23
AT2G30660	0
AT2G30670	0
AT2G30680	1
AT2G30690	2
AT2G30695	662
AT2G30700	1321
AT2G30710	764
AT2G30720	663
AT2G30730	0
AT2G30740	521
AT2G30750	0
AT2G30760	0
AT2G30766	21
AT2G30770	2
AT2G30780	426
AT2G30790	16
AT2G30800	1332
AT2G30810	0
AT2G30820	216
AT2G30830	5
AT2G30840	0
AT2G30850	0
AT2G30860	4321
AT2G30870	1836
AT2G30880	994
AT2G30890	86
AT2G30900	270
AT2G30910	259
AT2G30920	392
AT2G30925	0
AT2G30930	52
AT2G30933	131
AT2G30940	3
AT2G30942	10
AT2G30945	9
AT2G30950	3506
AT2G30960	80
AT2G30970	1147
AT2G30980	2101
AT2G30984	0
AT2G30985	0
AT2G30990	589
AT2G31005	0
AT2G31010	489
AT2G31018	0
AT2G31020	0
AT2G31030	0
AT2G31035	0
AT2G31040	1116
AT2G31050	0
AT2G31060	1900
AT2G31070	1494
AT2G31080	1
AT2G31081	0
AT2G31082	0
AT2G31083	0
AT2G31085	0
AT2G31090	515
AT2G31100	22
AT2G31110	176
AT2G31130	248
AT2G31140	612
AT2G31141	47
AT2G31150	459
AT2G31160	61
AT2G31170	574
AT2G31180	0
AT2G31190	487
AT2G31200	1121
AT2G31210	1045
AT2G31215	8
AT2G31220	3409
AT2G31230	37
AT2G31240	943
AT2G31250	44
AT2G31260	786
AT2G31265	0
AT2G31270	1116
AT2G31280	767
AT2G31290	169
AT2G31300	145
AT2G31305	247
AT2G31310	0
AT2G31320	743
AT2G31335	0
AT2G31340	378
AT2G31345	0
AT2G31350	595
AT2G31360	3309
AT2G31370	1055
AT2G31380	71
AT2G31390	554
AT2G31400	6709
AT2G31410	1408
AT2G31420	0
AT2G31425	0
AT2G31430	0
AT2G31432	0
AT2G31440	844
AT2G31450	287
AT2G31460	56
AT2G31470	1
AT2G31480	1
AT2G31490	1994
AT2G31500	1
AT2G31510	1740
AT2G31520	0
AT2G31530	605
AT2G31540	0
AT2G31550	2
AT2G31560	337
AT2G31570	1179
AT2G31580	285
AT2G31585	59
AT2G31590	7
AT2G31600	122
AT2G31610	9729
AT2G31620	7
AT2G31625	1
AT2G31650	818
AT2G31660	2215
AT2G31670	1368
AT2G31680	177
AT2G31690	0
AT2G31700	0
AT2G31710	289
AT2G31720	5
AT2G31725	620
AT2G31730	431
AT2G31740	905
AT2G31750	0
AT2G31751	37
AT2G31760	2
AT2G31770	4
AT2G31780	3
AT2G31790	344
AT2G31800	662
AT2G31810	1608
AT2G31820	719
AT2G31830	88
AT2G31840	979
AT2G31850	0
AT2G31860	0
AT2G31862	0
AT2G31865	64
AT2G31870	161
AT2G31880	1288
AT2G31890	483
AT2G31900	35
AT2G31902	15
AT2G31910	6
AT2G31920	19
AT2G31930	0
AT2G31940	36
AT2G31945	3
AT2G31953	0
AT2G31955	263
AT2G31957	1
AT2G31960	2710
AT2G31970	1828
AT2G31980	172
AT2G31981	0
AT2G31985	1
AT2G31990	14
AT2G32000	589
AT2G32010	479
AT2G32020	3
AT2G32030	20
AT2G32040	711
AT2G32050	20
AT2G32060	5628
AT2G32070	580
AT2G32080	1066
AT2G32090	674
AT2G32100	52
AT2G32110	0
AT2G32120	305
AT2G32130	11
AT2G32140	146
AT2G32150	262
AT2G32160	13
AT2G32170	872
AT2G32179	60
AT2G32180	0
AT2G32190	34
AT2G32200	34
AT2G32210	237
AT2G32220	293
AT2G32230	2124
AT2G32235	869
AT2G32240	1585
AT2G32250	360
AT2G32260	1196
AT2G32270	3
AT2G32273	0
AT2G32275	0
AT2G32280	488
AT2G32290	4
AT2G32291	0
AT2G32295	242
AT2G32300	5
AT2G32310	83
AT2G32315	0
AT2G32320	527
AT2G32340	56
AT2G32350	336
AT2G32360	158
AT2G32370	2
AT2G32380	236
AT2G32390	115
AT2G32400	839
AT2G32410	447
AT2G32415	447
AT2G32430	193
AT2G32440	814
AT2G32450	631
AT2G32460	8
AT2G32470	1
AT2G32480	335
AT2G32487	3
AT2G32490	17
AT2G32500	437
AT2G32510	23
AT2G32520	1608
AT2G32530	96
AT2G32540	63
AT2G32550	0
AT2G32560	683
AT2G32580	395
AT2G32590	810
AT2G32600	790
AT2G32610	3
AT2G32620	0
AT2G32630	130
AT2G32640	433
AT2G32645	0
AT2G32650	312
AT2G32660	1
AT2G32670	62
AT2G32680	6
AT2G32690	6154
AT2G32698	0
AT2G32700	2806
AT2G32710	682
AT2G32720	2531
AT2G32730	5902
AT2G32740	0
AT2G32750	8
AT2G32760	629
AT2G32765	1287
AT2G32770	81
AT2G32780	28
AT2G32785	0
AT2G32788	0
AT2G32790	8
AT2G32795	49
AT2G32800	59
AT2G32810	1427
AT2G32820	0
AT2G32830	14
AT2G32835	0
AT2G32840	348
AT2G32850	831
AT2G32860	144
AT2G32870	2
AT2G32880	2
AT2G32885	0
AT2G32890	0
AT2G32900	807
AT2G32905	75
AT2G32910	921
AT2G32920	3496
AT2G32930	479
AT2G32940	300
AT2G32950	921
AT2G32960	128
AT2G32970	530
AT2G32980	742
AT2G32990	102
AT2G33000	476
AT2G33010	444
AT2G33020	0
AT2G33030	0
AT2G33040	5498
AT2G33050	0
AT2G33051	15
AT2G33060	246
AT2G33070	13
AT2G33080	0
AT2G33090	0
AT2G33100	23
AT2G33110	115
AT2G33120	1331
AT2G33130	0
AT2G33140	0
AT2G33150	5443
AT2G33160	2
AT2G33170	334
AT2G33175	1
AT2G33180	191
AT2G33190	0
AT2G33200	11
AT2G33205	19
AT2G33210	3500
AT2G33220	1703
AT2G33230	1
AT2G33233	0
AT2G33240	349
AT2G33250	239
AT2G33255	782
AT2G33260	38
AT2G33270	0
AT2G33280	2
AT2G33290	367
AT2G33300	0
AT2G33310	411
AT2G33320	314
AT2G33330	713
AT2G33340	3483
AT2G33350	0
AT2G33360	401
AT2G33370	3262
AT2G33380	656
AT2G33385	4
AT2G33390	339
AT2G33400	727
AT2G33410	3914
AT2G33420	4
AT2G33435	1179
AT2G33450	1125
AT2G33460	3
AT2G33470	972
AT2G33480	119
AT2G33490	600
AT2G33500	534
AT2G33510	451
AT2G33520	0
AT2G33530	314
AT2G33540	588
AT2G33550	44
AT2G33560	681
AT2G33570	1019
AT2G33580	1056
AT2G33585	108
AT2G33590	187
AT2G33600	352
AT2G33610	1022
AT2G33620	2673
AT2G33630	691
AT2G33640	215
AT2G33650	0
AT2G33655	0
AT2G33660	0
AT2G33670	0
AT2G33680	218
AT2G33685	0
AT2G33690	0
AT2G33700	643
AT2G33705	0
AT2G33707	0
AT2G33710	0
AT2G33720	1
AT2G33730	2860
AT2G33735	164
AT2G33740	581
AT2G33750	37
AT2G33760	43
AT2G33770	2332
AT2G33775	0
AT2G33780	1
AT2G33790	0
AT2G33793	925
AT2G33796	0
AT2G33800	7025
AT2G33810	1
AT2G33815	0
AT2G33820	273
AT2G33830	2347
AT2G33835	266
AT2G33840	1038
AT2G33845	162
AT2G33847	46
AT2G33850	27
AT2G33855	245
AT2G33860	1751
AT2G33870	0
AT2G33880	417
AT2G33890	1
AT2G33900	1
AT2G33910	1
AT2G33920	0
AT2G33930	0
AT2G33940	0
AT2G33950	0
AT2G33960	0
AT2G33970	0
AT2G33980	233
AT2G33990	242
AT2G34000	0
AT2G34010	3
AT2G34020	13
AT2G34030	0
AT2G34040	2208
AT2G34050	418
AT2G34060	78
AT2G34070	308
AT2G34080	1
AT2G34090	435
AT2G34100	20
AT2G34110	0
AT2G34120	0
AT2G34123	0
AT2G34130	0
AT2G34135	0
AT2G34140	8
AT2G34150	445
AT2G34160	630
AT2G34170	359
AT2G34180	19
AT2G34185	22
AT2G34186	0
AT2G34190	1080
AT2G34200	214
AT2G34202	0
AT2G34204	0
AT2G34208	0
AT2G34210	110
AT2G34220	580
AT2G34224	7
AT2G34230	198
AT2G34238	19
AT2G34240	107
AT2G34250	9484
AT2G34260	480
AT2G34270	112
AT2G34280	0
AT2G34290	4
AT2G34300	947
AT2G34310	419
AT2G34315	1
AT2G34317	0
AT2G34320	5
AT2G34325	22
AT2G34330	0
AT2G34340	53
AT2G34350	0
AT2G34355	104
AT2G34357	2207
AT2G34360	3
AT2G34370	17
AT2G34380	221
AT2G34390	5
AT2G34400	105
AT2G34410	606
AT2G34420	0
AT2G34430	234
AT2G34440	0
AT2G34450	103
AT2G34460	317
AT2G34470	885
AT2G34480	12141
AT2G34490	160
AT2G34500	35
AT2G34510	702
AT2G34520	924
AT2G34530	22
AT2G34540	8
AT2G34555	4
AT2G34560	1745
AT2G34570	240
AT2G34580	30
AT2G34585	333
AT2G34590	2230
AT2G34600	13
AT2G34610	0
AT2G34620	577
AT2G34630	701
AT2G34640	2251
AT2G34650	1719
AT2G34655	11
AT2G34660	1800
AT2G34670	230
AT2G34680	2637
AT2G34690	805
AT2G34700	12
AT2G34710	1771
AT2G34720	433
AT2G34730	880
AT2G34740	9
AT2G34750	1815
AT2G34760	3
AT2G34770	614
AT2G34780	1009
AT2G34790	31
AT2G34810	1318
AT2G34820	0
AT2G34825	0
AT2G34830	40
AT2G34835	0
AT2G34840	341
AT2G34850	56
AT2G34860	1007
AT2G34870	223
AT2G34880	5
AT2G34890	0
AT2G34900	953
AT2G34910	0
AT2G34920	165
AT2G34925	82
AT2G34930	229
AT2G34940	18
AT2G34950	0
AT2G34960	83
AT2G34970	1025
AT2G34980	47
AT2G34985	0
AT2G34990	3
AT2G35000	8
AT2G35010	877
AT2G35020	966
AT2G35030	266
AT2G35035	78
AT2G35040	1672
AT2G35050	2827
AT2G35060	769
AT2G35070	7
AT2G35075	10
AT2G35080	111
AT2G35090	0
AT2G35100	380
AT2G35110	2134
AT2G35120	1090
AT2G35130	396
AT2G35140	224
AT2G35150	23
AT2G35155	582
AT2G35160	552
AT2G35170	355
AT2G35180	0
AT2G35190	1060
AT2G35200	1
AT2G35210	19
AT2G35215	0
AT2G35220	0
AT2G35230	345
AT2G35240	1057
AT2G35250	0
AT2G35260	3888
AT2G35270	0
AT2G35280	0
AT2G35290	212
AT2G35300	48
AT2G35310	1640
AT2G35320	424
AT2G35330	1564
AT2G35340	1189
AT2G35343	10
AT2G35345	32
AT2G35350	661
AT2G35360	226
AT2G35370	3522
AT2G35380	0
AT2G35382	0
AT2G35384	1
AT2G35387	2
AT2G35390	498
AT2G35410	1214
AT2G35420	13
AT2G35430	268
AT2G35450	610
AT2G35460	0
AT2G35470	690
AT2G35480	176
AT2G35490	1633
AT2G35500	739
AT2G35510	1389
AT2G35520	698
AT2G35530	742
AT2G35540	374
AT2G35550	170
AT2G35555	0
AT2G35570	13
AT2G35580	4
AT2G35585	17
AT2G35590	0
AT2G35600	58
AT2G35605	635
AT2G35610	807
AT2G35612	0
AT2G35613	0
AT2G35615	0
AT2G35620	1755
AT2G35630	5088
AT2G35635	2146
AT2G35637	43
AT2G35640	0
AT2G35650	999
AT2G35658	49
AT2G35660	69
AT2G35670	0
AT2G35680	1535
AT2G35690	287
AT2G35700	1
AT2G35710	45
AT2G35720	400
AT2G35730	0
AT2G35733	0
AT2G35736	104
AT2G35738	31
AT2G35740	0
AT2G35742	7
AT2G35743	1
AT2G35744	54
AT2G35747	0
AT2G35750	79
AT2G35760	60
AT2G35765	2
AT2G35770	2
AT2G35780	1316
AT2G35790	1061
AT2G35795	448
AT2G35800	2255
AT2G35810	149
AT2G35820	508
AT2G35830	182
AT2G35840	926
AT2G35850	0
AT2G35859	2
AT2G35860	68
AT2G35880	1152
AT2G35890	0
AT2G35900	334
AT2G35910	7
AT2G35920	1058
AT2G35930	22
AT2G35935	0
AT2G35940	243
AT2G35945	1
AT2G35950	31
AT2G35960	374
AT2G35965	0
AT2G35970	0
AT2G35980	0
AT2G35990	0
AT2G36000	907
AT2G36010	405
AT2G36020	0
AT2G36026	87
AT2G36030	0
AT2G36040	7
AT2G36050	299
AT2G36060	1614
AT2G36070	1597
AT2G36080	48
AT2G36090	9
AT2G36100	0
AT2G36110	0
AT2G36120	1
AT2G36130	1020
AT2G36140	0
AT2G36145	278
AT2G36150	0
AT2G36160	7253
AT2G36170	3961
AT2G36180	1
AT2G36190	17
AT2G36200	2019
AT2G36210	1
AT2G36220	155
AT2G36230	478
AT2G36240	601
AT2G36250	2627
AT2G36255	0
AT2G36260	2
AT2G36270	1141
AT2G36280	0
AT2G36290	494
AT2G36295	3
AT2G36300	534
AT2G36305	283
AT2G36307	241
AT2G36310	733
AT2G36320	259
AT2G36325	1
AT2G36330	156
AT2G36340	194
AT2G36350	1093
AT2G36355	51
AT2G36360	433
AT2G36370	195
AT2G36380	1068
AT2G36390	3732
AT2G36400	785
AT2G36402	0
AT2G36410	1504
AT2G36420	1065
AT2G36430	64
AT2G36440	0
AT2G36450	0
AT2G36460	4626
AT2G36470	92
AT2G36480	699
AT2G36490	3588
AT2G36500	69
AT2G36510	0
AT2G36520	0
AT2G36530	15844
AT2G36540	0
AT2G36550	0
AT2G36560	0
AT2G36570	1545
AT2G36580	2312
AT2G36590	652
AT2G36600	0
AT2G36610	0
AT2G36620	6599
AT2G36630	226
AT2G36640	2
AT2G36650	7
AT2G36660	1962
AT2G36670	738
AT2G36680	337
AT2G36690	0
AT2G36695	0
AT2G36700	0
AT2G36710	1
AT2G36720	1478
AT2G36724	0
AT2G36730	180
AT2G36740	456
AT2G36750	113
AT2G36760	1
AT2G36770	1
AT2G36780	1
AT2G36790	0
AT2G36792	5
AT2G36800	175
AT2G36810	1010
AT2G36815	1
AT2G36830	14490
AT2G36835	462
AT2G36840	283
AT2G36850	5090
AT2G36854	0
AT2G36860	0
AT2G36870	220
AT2G36880	5307
AT2G36885	628
AT2G36890	408
AT2G36895	251
AT2G36900	494
AT2G36910	4259
AT2G36920	7
AT2G36930	1087
AT2G36950	194
AT2G36960	654
AT2G36970	27
AT2G36980	160
AT2G36985	1
AT2G36990	1452
AT2G37000	18
AT2G37010	0
AT2G37020	801
AT2G37025	149
AT2G37030	2
AT2G37035	581
AT2G37040	1174
AT2G37050	2053
AT2G37060	309
AT2G37070	107
AT2G37080	2874
AT2G37090	35
AT2G37100	34
AT2G37110	1335
AT2G37120	1027
AT2G37125	0
AT2G37130	2
AT2G37140	0
AT2G37150	191
AT2G37160	689
AT2G37170	71
AT2G37180	62
AT2G37190	6291
AT2G37195	135
AT2G37200	402
AT2G37210	50
AT2G37220	10296
AT2G37230	1471
AT2G37240	129
AT2G37250	570
AT2G37260	10
AT2G37270	4377
AT2G37280	25
AT2G37290	11
AT2G37300	308
AT2G37310	224
AT2G37320	69
AT2G37330	28
AT2G37340	1651
AT2G37360	1
AT2G37362	2
AT2G37370	6
AT2G37380	66
AT2G37390	258
AT2G37400	779
AT2G37410	2336
AT2G37420	1170
AT2G37430	3
AT2G37435	3
AT2G37440	59
AT2G37450	337
AT2G37460	10
AT2G37470	2812
AT2G37480	2101
AT2G37500	1149
AT2G37510	275
AT2G37520	1085
AT2G37530	64
AT2G37540	5
AT2G37550	936
AT2G37555	6
AT2G37560	150
AT2G37570	828
AT2G37580	40
AT2G37585	429
AT2G37590	131
AT2G37600	2340
AT2G37610	3
AT2G37620	1371
AT2G37630	2300
AT2G37640	1035
AT2G37650	224
AT2G37660	6521
AT2G37670	18
AT2G37678	233
AT2G37680	404
AT2G37690	685
AT2G37700	2
AT2G37710	626
AT2G37720	0
AT2G37730	0
AT2G37740	0
AT2G37750	0
AT2G37760	122
AT2G37770	230
AT2G37780	0
AT2G37790	486
AT2G37800	0
AT2G37805	0
AT2G37810	1
AT2G37820	0
AT2G37830	1
AT2G37840	674
AT2G37860	1512
AT2G37870	11
AT2G37880	290
AT2G37890	175
AT2G37900	36
AT2G37910	0
AT2G37920	310
AT2G37925	4
AT2G37930	235
AT2G37940	1218
AT2G37950	49
AT2G37960	167
AT2G37970	100
AT2G37975	320
AT2G37980	35
AT2G37990	1811
AT2G38000	400
AT2G38010	334
AT2G38020	1107
AT2G38025	640
AT2G38030	0
AT2G38040	5753
AT2G38050	266
AT2G38060	138
AT2G38070	306
AT2G38080	244
AT2G38090	215
AT2G38100	3
AT2G38110	2944
AT2G38120	930
AT2G38130	802
AT2G38140	2823
AT2G38150	25
AT2G38152	2
AT2G38160	465
AT2G38170	2995
AT2G38180	430
AT2G38185	137
AT2G38195	0
AT2G38210	9
AT2G38220	0
AT2G38230	258
AT2G38240	0
AT2G38250	17
AT2G38255	1
AT2G38260	596
AT2G38270	870
AT2G38280	1312
AT2G38290	648
AT2G38300	8
AT2G38310	405
AT2G38320	31
AT2G38325	0
AT2G38330	461
AT2G38340	6
AT2G38350	0
AT2G38360	453
AT2G38365	0
AT2G38370	807
AT2G38380	0
AT2G38390	0
AT2G38400	305
AT2G38410	929
AT2G38420	272
AT2G38430	141
AT2G38440	1577
AT2G38450	356
AT2G38460	136
AT2G38465	52
AT2G38470	2725
AT2G38480	90
AT2G38490	3
AT2G38500	4
AT2G38510	0
AT2G38520	1
AT2G38530	348
AT2G38540	14428
AT2G38550	2180
AT2G38560	779
AT2G38570	192
AT2G38580	626
AT2G38590	2
AT2G38600	0
AT2G38610	361
AT2G38620	412
AT2G38630	379
AT2G38640	5
AT2G38646	0
AT2G38650	2300
AT2G38660	443
AT2G38670	2513
AT2G38680	316
AT2G38690	246
AT2G38695	112
AT2G38700	2119
AT2G38710	655
AT2G38720	410
AT2G38730	556
AT2G38740	518
AT2G38750	152
AT2G38760	86
AT2G38770	2081
AT2G38780	314
AT2G38790	0
AT2G38800	730
AT2G38810	1042
AT2G38820	731
AT2G38823	29
AT2G38830	72
AT2G38840	685
AT2G38860	132
AT2G38870	350
AT2G38880	566
AT2G38890	4
AT2G38900	2
AT2G38905	0
AT2G38910	0
AT2G38920	0
AT2G38940	24
AT2G38950	936
AT2G38960	792
AT2G38970	501
AT2G38980	274
AT2G38990	0
AT2G38995	912
AT2G39000	243
AT2G39010	2368
AT2G39020	1349
AT2G39030	1
AT2G39040	0
AT2G39050	158
AT2G39060	0
AT2G39080	1246
AT2G39090	647
AT2G39100	202
AT2G39110	51
AT2G39120	106
AT2G39130	373
AT2G39140	808
AT2G39160	1
AT2G39170	310
AT2G39175	3
AT2G39180	93
AT2G39190	1506
AT2G39200	0
AT2G39210	137
AT2G39220	610
AT2G39230	134
AT2G39240	13
AT2G39250	0
AT2G39260	1731
AT2G39270	312
AT2G39280	1485
AT2G39290	706
AT2G39300	92
AT2G39310	0
AT2G39320	3
AT2G39330	454
AT2G39340	1541
AT2G39350	687
AT2G39355	0
AT2G39360	149
AT2G39370	1
AT2G39375	4
AT2G39380	0
AT2G39390	3396
AT2G39400	39
AT2G39410	2
AT2G39415	0
AT2G39420	121
AT2G39430	5
AT2G39435	198
AT2G39440	209
AT2G39445	206
AT2G39450	859
AT2G39460	10693
AT2G39470	553
AT2G39480	1324
AT2G39490	3
AT2G39500	370
AT2G39510	194
AT2G39518	4
AT2G39520	0
AT2G39530	0
AT2G39540	0
AT2G39550	504
AT2G39560	117
AT2G39570	1419
AT2G39580	1306
AT2G39590	4
AT2G39600	0
AT2G39610	0
AT2G39620	33
AT2G39630	613
AT2G39640	2
AT2G39650	2022
AT2G39660	139
AT2G39670	1529
AT2G39675	171
AT2G39681	173
AT2G39690	97
AT2G39700	1898
AT2G39705	120
AT2G39710	44
AT2G39720	619
AT2G39725	163
AT2G39730	10392
AT2G39740	530
AT2G39750	1032
AT2G39760	1072
AT2G39770	2098
AT2G39780	1407
AT2G39782	1
AT2G39790	0
AT2G39795	549
AT2G39800	2858
AT2G39805	362
AT2G39810	1435
AT2G39820	37
AT2G39830	229
AT2G39840	679
AT2G39850	69
AT2G39851	0
AT2G39855	2
AT2G39860	0
AT2G39865	0
AT2G39870	2134
AT2G39880	117
AT2G39885	0
AT2G39890	274
AT2G39900	1448
AT2G39910	298
AT2G39920	142
AT2G39930	938
AT2G39940	978
AT2G39950	632
AT2G39960	1796
AT2G39970	1532
AT2G39975	0
AT2G39980	129
AT2G39990	2293
AT2G40000	4804
AT2G40004	0
AT2G40008	0
AT2G40010	290
AT2G40020	323
AT2G40030	2095
AT2G40050	0
AT2G40060	3599
AT2G40070	1703
AT2G40080	1438
AT2G40085	200
AT2G40090	353
AT2G40095	93
AT2G40100	1587
AT2G40110	291
AT2G40113	1
AT2G40116	31
AT2G40120	86
AT2G40130	556
AT2G40140	10914
AT2G40150	45
AT2G40160	33
AT2G40165	0
AT2G40170	0
AT2G40180	65
AT2G40190	453
AT2G40200	16
AT2G40205	521
AT2G40210	0
AT2G40220	0
AT2G40230	108
AT2G40240	168
AT2G40250	67
AT2G40260	10
AT2G40270	615
AT2G40280	432
AT2G40290	2701
AT2G40300	1378
AT2G40310	0
AT2G40316	647
AT2G40320	60
AT2G40330	65
AT2G40340	89
AT2G40350	34
AT2G40360	3464
AT2G40370	0
AT2G40380	1404
AT2G40390	5
AT2G40400	542
AT2G40410	578
AT2G40420	213
AT2G40430	1973
AT2G40435	69
AT2G40440	2
AT2G40450	5
AT2G40460	207
AT2G40470	3
AT2G40475	781
AT2G40480	358
AT2G40490	2822
AT2G40500	2
AT2G40510	3463
AT2G40520	169
AT2G40530	4
AT2G40540	1934
AT2G40550	1094
AT2G40560	2
AT2G40570	155
AT2G40580	6
AT2G40590	2014
AT2G40600	593
AT2G40610	62
AT2G40620	659
AT2G40630	415
AT2G40640	540
AT2G40650	1012
AT2G40660	1674
AT2G40670	89
AT2G40680	0
AT2G40690	684
AT2G40700	665
AT2G40710	10
AT2G40711	52
AT2G40715	8
AT2G40720	96
AT2G40730	1650
AT2G40740	5
AT2G40745	0
AT2G40750	122
AT2G40760	397
AT2G40765	845
AT2G40770	694
AT2G40780	242
AT2G40790	4
AT2G40800	738
AT2G40805	0
AT2G40810	125
AT2G40815	198
AT2G40820	354
AT2G40830	770
AT2G40840	4287
AT2G40850	74
AT2G40860	389
AT2G40880	433
AT2G40890	732
AT2G40900	18
AT2G40910	1
AT2G40920	512
AT2G40925	8
AT2G40930	1445
AT2G40935	217
AT2G40940	1089
AT2G40950	1263
AT2G40955	0
AT2G40960	131
AT2G40970	50
AT2G40980	557
AT2G40990	0
AT2G40995	0
AT2G41000	119
AT2G41010	751
AT2G41020	465
AT2G41040	147
AT2G41050	333
AT2G41060	579
AT2G41070	164
AT2G41080	244
AT2G41082	17
AT2G41090	470
AT2G41100	2005
AT2G41105	6
AT2G41110	522
AT2G41120	13
AT2G41130	227
AT2G41140	2050
AT2G41150	80
AT2G41160	663
AT2G41170	794
AT2G41178	2
AT2G41180	0
AT2G41190	120
AT2G41200	71
AT2G41210	162
AT2G41220	3963
AT2G41225	0
AT2G41230	14
AT2G41231	0
AT2G41240	0
AT2G41250	396
AT2G41260	0
AT2G41270	0
AT2G41280	0
AT2G41290	71
AT2G41300	31
AT2G41310	98
AT2G41312	22
AT2G41330	40
AT2G41340	140
AT2G41342	0
AT2G41350	416
AT2G41355	0
AT2G41360	23
AT2G41370	257
AT2G41375	0
AT2G41380	10
AT2G41390	0
AT2G41391	0
AT2G41400	0
AT2G41410	2748
AT2G41415	32
AT2G41417	0
AT2G41420	1805
AT2G41430	14916
AT2G41440	793
AT2G41445	19
AT2G41450	178
AT2G41451	11
AT2G41460	381
AT2G41470	161
AT2G41473	0
AT2G41475	230
AT2G41480	13
AT2G41490	349
AT2G41500	713
AT2G41505	19
AT2G41510	46
AT2G41515	0
AT2G41520	1116
AT2G41530	1919
AT2G41540	2037
AT2G41550	939
AT2G41560	1598
AT2G41570	0
AT2G41580	1
AT2G41590	0
AT2G41600	608
AT2G41610	1
AT2G41616	0
AT2G41620	1712
AT2G41630	2656
AT2G41640	175
AT2G41650	3924
AT2G41660	25
AT2G41670	300
AT2G41680	1430
AT2G41690	0
AT2G41700	1091
AT2G41705	406
AT2G41710	732
AT2G41720	820
AT2G41730	1
AT2G41740	1434
AT2G41745	0
AT2G41750	1
AT2G41760	185
AT2G41770	436
AT2G41780	44
AT2G41790	1939
AT2G41800	0
AT2G41810	3
AT2G41820	988
AT2G41830	481
AT2G41835	199
AT2G41840	15869
AT2G41850	1
AT2G41860	11
AT2G41870	27
AT2G41880	186
AT2G41890	769
AT2G41900	1961
AT2G41905	47
AT2G41910	0
AT2G41920	0
AT2G41930	3
AT2G41940	7
AT2G41945	386
AT2G41950	481
AT2G41960	1336
AT2G41970	0
AT2G41980	715
AT2G41990	583
AT2G41997	0
AT2G42000	0
AT2G42005	131
AT2G42010	799
AT2G42020	0
AT2G42030	888
AT2G42040	285
AT2G42050	0
AT2G42060	1
AT2G42065	6
AT2G42070	418
AT2G42080	371
AT2G42090	5
AT2G42100	3
AT2G42110	257
AT2G42120	754
AT2G42130	971
AT2G42140	163
AT2G42150	38
AT2G42160	493
AT2G42170	100
AT2G42180	6
AT2G42190	809
AT2G42200	2148
AT2G42210	2555
AT2G42220	2845
AT2G42230	1024
AT2G42240	318
AT2G42247	33
AT2G42250	0
AT2G42260	299
AT2G42270	897
AT2G42280	12
AT2G42290	238
AT2G42300	750
AT2G42310	1268
AT2G42320	743
AT2G42330	539
AT2G42340	63
AT2G42350	8
AT2G42360	0
AT2G42365	92
AT2G42370	0
AT2G42380	156
AT2G42388	0
AT2G42390	235
AT2G42395	61
AT2G42400	696
AT2G42410	94
AT2G42420	0
AT2G42425	0
AT2G42430	1
AT2G42440	2
AT2G42450	200
AT2G42455	0
AT2G42460	0
AT2G42465	1
AT2G42470	2
AT2G42475	6
AT2G42480	13
AT2G42485	93
AT2G42490	3648
AT2G42500	2319
AT2G42510	1118
AT2G42520	1417
AT2G42530	2906
AT2G42540	4906
AT2G42550	1
AT2G42560	3
AT2G42570	1609
AT2G42580	1324
AT2G42590	3100
AT2G42600	4555
AT2G42610	102
AT2G42620	764
AT2G42640	185
AT2G42650	417
AT2G42660	0
AT2G42670	418
AT2G42680	2492
AT2G42690	367
AT2G42700	759
AT2G42710	1099
AT2G42720	108
AT2G42725	32
AT2G42730	313
AT2G42740	636
AT2G42750	338
AT2G42760	174
AT2G42770	749
AT2G42780	563
AT2G42790	472
AT2G42800	801
AT2G42810	1185
AT2G42820	48
AT2G42830	82
AT2G42835	4
AT2G42840	22985
AT2G42850	0
AT2G42860	23
AT2G42865	109
AT2G42870	162
AT2G42880	1725
AT2G42885	100
AT2G42890	235
AT2G42900	39
AT2G42910	1293
AT2G42920	351
AT2G42930	0
AT2G42940	19
AT2G42950	228
AT2G42955	17
AT2G42960	422
AT2G42970	0
AT2G42975	58
AT2G42980	21
AT2G42990	1346
AT2G43000	13
AT2G43010	66
AT2G43020	1146
AT2G43030	4545
AT2G43040	493
AT2G43050	9
AT2G43060	5
AT2G43070	1161
AT2G43080	485
AT2G43090	3046
AT2G43100	3
AT2G43110	624
AT2G43120	607
AT2G43130	257
AT2G43137	1
AT2G43138	1
AT2G43139	2
AT2G43140	1
AT2G43141	0
AT2G43150	69
AT2G43160	2528
AT2G43180	186
AT2G43190	200
AT2G43200	77
AT2G43210	702
AT2G43220	0
AT2G43230	34
AT2G43235	278
AT2G43240	438
AT2G43250	224
AT2G43255	1
AT2G43260	226
AT2G43261	0
AT2G43270	1
AT2G43280	370
AT2G43290	1326
AT2G43300	0
AT2G43310	25
AT2G43320	359
AT2G43330	448
AT2G43340	300
AT2G43350	564
AT2G43360	2528
AT2G43370	297
AT2G43375	182
AT2G43386	0
AT2G43390	0
AT2G43400	477
AT2G43410	1334
AT2G43420	1001
AT2G43430	434
AT2G43440	11
AT2G43445	46
AT2G43450	20
AT2G43460	11486
AT2G43465	145
AT2G43470	41
AT2G43480	2
AT2G43490	593
AT2G43500	401
AT2G43510	40
AT2G43520	574
AT2G43530	1765
AT2G43535	199
AT2G43540	107
AT2G43550	1303
AT2G43560	1220
AT2G43570	3
AT2G43580	0
AT2G43590	16
AT2G43600	0
AT2G43610	59
AT2G43620	210
AT2G43630	1155
AT2G43640	512
AT2G43650	1721
AT2G43660	3
AT2G43670	2
AT2G43680	5373
AT2G43690	95
AT2G43700	94
AT2G43710	2450
AT2G43720	90
AT2G43730	0
AT2G43740	0
AT2G43745	4
AT2G43750	2184
AT2G43760	373
AT2G43770	983
AT2G43780	433
AT2G43790	856
AT2G43795	0
AT2G43800	2491
AT2G43810	1097
AT2G43820	16
AT2G43830	5
AT2G43840	76
AT2G43850	189
AT2G43860	0
AT2G43865	0
AT2G43870	41
AT2G43880	0
AT2G43890	0
AT2G43900	544
AT2G43910	729
AT2G43920	52
AT2G43930	17
AT2G43932	1
AT2G43940	228
AT2G43945	791
AT2G43950	1224
AT2G43960	2
AT2G43970	4841
AT2G43980	841
AT2G43990	188
AT2G44000	4
AT2G44010	9
AT2G44020	331
AT2G44030	2
AT2G44040	864
AT2G44050	1537
AT2G44060	3942
AT2G44065	685
AT2G44070	1
AT2G44080	198
AT2G44090	1086
AT2G44100	2781
AT2G44110	35
AT2G44120	7101
AT2G44130	0
AT2G44140	932
AT2G44150	858
AT2G44160	2992
AT2G44170	71
AT2G44175	0
AT2G44180	684
AT2G44190	305
AT2G44195	38
AT2G44198	1
AT2G44200	688
AT2G44210	522
AT2G44220	0
AT2G44230	201
AT2G44240	0
AT2G44250	3
AT2G44255	0
AT2G44260	0
AT2G44270	516
AT2G44280	203
AT2G44290	83
AT2G44300	192
AT2G44310	712
AT2G44320	0
AT2G44330	0
AT2G44340	11
AT2G44350	2940
AT2G44360	262
AT2G44370	0
AT2G44380	0
AT2G44383	0
AT2G44390	0
AT2G44400	34
AT2G44410	466
AT2G44420	387
AT2G44430	959
AT2G44440	768
AT2G44450	122
AT2G44460	275
AT2G44470	7
AT2G44480	8
AT2G44490	310
AT2G44500	1032
AT2G44510	246
AT2G44520	692
AT2G44525	496
AT2G44530	2430
AT2G44540	2
AT2G44550	1
AT2G44560	1
AT2G44570	13
AT2G44578	11
AT2G44580	306
AT2G44581	0
AT2G44590	796
AT2G44600	96
AT2G44610	1863
AT2G44620	1902
AT2G44630	61
AT2G44640	906
AT2G44650	2316
AT2G44660	539
AT2G44670	1062
AT2G44680	918
AT2G44690	138
AT2G44700	111
AT2G44710	1325
AT2G44730	716
AT2G44735	44
AT2G44740	120
AT2G44745	25
AT2G44750	146
AT2G44760	672
AT2G44770	1018
AT2G44780	0
AT2G44790	421
AT2G44798	18
AT2G44800	0
AT2G44810	1
AT2G44820	621
AT2G44830	1203
AT2G44840	2408
AT2G44850	47
AT2G44860	2038
AT2G44870	847
AT2G44880	77
AT2G44890	0
AT2G44900	790
AT2G44910	374
AT2G44920	790
AT2G44925	0
AT2G44930	17
AT2G44940	89
AT2G44950	1018
AT2G44970	642
AT2G44980	257
AT2G44990	0
AT2G44993	0
AT2G44995	4
AT2G45000	674
AT2G45010	766
AT2G45020	0
AT2G45023	52
AT2G45030	973
AT2G45040	11
AT2G45050	9
AT2G45060	747
AT2G45070	3133
AT2G45080	365
AT2G45090	0
AT2G45100	359
AT2G45110	0
AT2G45120	161
AT2G45130	0
AT2G45135	40
AT2G45140	900
AT2G45150	237
AT2G45160	808
AT2G45170	480
AT2G45180	1297
AT2G45190	2640
AT2G45200	1231
AT2G45210	1
AT2G45220	3
AT2G45230	0
AT2G45240	913
AT2G45243	0
AT2G45245	117
AT2G45250	320
AT2G45260	592
AT2G45270	372
AT2G45280	256
AT2G45290	670
AT2G45300	1747
AT2G45310	0
AT2G45315	1
AT2G45320	124
AT2G45330	324
AT2G45340	1774
AT2G45350	26
AT2G45360	3
AT2G45380	780
AT2G45390	0
AT2G45400	232
AT2G45403	7
AT2G45405	15
AT2G45406	1
AT2G45410	4
AT2G45420	11
AT2G45430	51
AT2G45440	936
AT2G45450	56
AT2G45460	650
AT2G45470	3780
AT2G45480	263
AT2G45490	330
AT2G45500	314
AT2G45510	64
AT2G45520	975
AT2G45530	65
AT2G45540	3319
AT2G45550	0
AT2G45560	201
AT2G45570	4
AT2G45580	0
AT2G45590	1142
AT2G45600	449
AT2G45610	5
AT2G45620	1666
AT2G45630	200
AT2G45640	1781
AT2G45650	377
AT2G45660	871
AT2G45670	858
AT2G45680	0
AT2G45685	0
AT2G45690	312
AT2G45695	462
AT2G45700	1057
AT2G45710	936
AT2G45720	227
AT2G45730	571
AT2G45740	816
AT2G45750	571
AT2G45760	5
AT2G45770	937
AT2G45780	13
AT2G45790	1490
AT2G45800	2
AT2G45810	2504
AT2G45820	3217
AT2G45830	11
AT2G45840	3
AT2G45850	1084
AT2G45860	964
AT2G45870	382
AT2G45880	1076
AT2G45890	37
AT2G45900	227
AT2G45910	662
AT2G45920	259
AT2G45930	35
AT2G45940	4
AT2G45950	317
AT2G45960	5651
AT2G45970	1218
AT2G45980	719
AT2G45990	938
AT2G46000	710
AT2G46020	5951
AT2G46030	458
AT2G46040	1055
AT2G46050	24
AT2G46060	489
AT2G46070	73
AT2G46080	407
AT2G46090	574
AT2G46100	137
AT2G46110	250
AT2G46120	0
AT2G46130	6
AT2G46140	172
AT2G46150	82
AT2G46160	337
AT2G46170	825
AT2G46180	790
AT2G46190	0
AT2G46192	9
AT2G46200	365
AT2G46210	0
AT2G46220	198
AT2G46225	898
AT2G46230	1168
AT2G46240	1103
AT2G46250	302
AT2G46255	0
AT2G46260	1104
AT2G46270	630
AT2G46280	3251
AT2G46290	450
AT2G46300	14
AT2G46308	0
AT2G46310	238
AT2G46320	217
AT2G46330	1388
AT2G46340	891
AT2G46360	0
AT2G46370	527
AT2G46375	5
AT2G46380	219
AT2G46390	1109
AT2G46400	940
AT2G46410	12
AT2G46420	1100
AT2G46430	60
AT2G46440	37
AT2G46450	170
AT2G46455	256
AT2G46460	0
AT2G46470	898
AT2G46480	368
AT2G46490	701
AT2G46493	0
AT2G46494	0
AT2G46495	0
AT2G46500	1941
AT2G46505	1269
AT2G46510	924
AT2G46520	2155
AT2G46530	460
AT2G46535	231
AT2G46540	970
AT2G46550	750
AT2G46560	2633
AT2G46567	0
AT2G46570	50
AT2G46572	4
AT2G46580	392
AT2G46590	377
AT2G46600	1425
AT2G46610	679
AT2G46620	330
AT2G46630	165
AT2G46640	5
AT2G46650	33
AT2G46660	8
AT2G46670	0
AT2G46680	176
AT2G46685	4
AT2G46690	8
AT2G46700	698
AT2G46710	735
AT2G46720	586
AT2G46730	53
AT2G46735	240
AT2G46740	0
AT2G46750	0
AT2G46760	48
AT2G46765	0
AT2G46770	6
AT2G46780	1065
AT2G46790	19
AT2G46800	1816
AT2G46810	394
AT2G46820	2941
AT2G46830	35
AT2G46840	3
AT2G46850	0
AT2G46860	1
AT2G46870	340
AT2G46880	2
AT2G46890	264
AT2G46900	680
AT2G46910	432
AT2G46915	614
AT2G46920	933
AT2G46930	514
AT2G46940	3
AT2G46950	14
AT2G46960	5
AT2G46970	10
AT2G46980	1048
AT2G46990	25
AT2G46995	0
AT2G47000	66
AT2G47010	1009
AT2G47015	0
AT2G47020	264
AT2G47030	14
AT2G47040	24
AT2G47050	29
AT2G47060	704
AT2G47070	4806
AT2G47090	525
AT2G47100	1
AT2G47110	7758
AT2G47115	0
AT2G47120	0
AT2G47130	3
AT2G47140	0
AT2G47150	0
AT2G47160	2056
AT2G47170	4698
AT2G47180	91
AT2G47190	4
AT2G47200	0
AT2G47210	1056
AT2G47220	113
AT2G47230	1036
AT2G47240	9878
AT2G47245	0
AT2G47250	1721
AT2G47260	257
AT2G47270	0
AT2G47275	0
AT2G47280	0
AT2G47300	173
AT2G47310	315
AT2G47320	2132
AT2G47330	990
AT2G47340	4
AT2G47350	573
AT2G47360	13
AT2G47370	184
AT2G47380	819
AT2G47390	2874
AT2G47400	5090
AT2G47410	1497
AT2G47420	623
AT2G47430	0
AT2G47440	568
AT2G47450	1846
AT2G47460	173
AT2G47470	8633
AT2G47480	16
AT2G47485	385
AT2G47490	336
AT2G47500	1406
AT2G47510	3521
AT2G47520	11
AT2G47530	0
AT2G47540	0
AT2G47550	1
AT2G47560	11
AT2G47570	0
AT2G47580	777
AT2G47585	1
AT2G47590	3611
AT2G47600	789
AT2G47610	11210
AT2G47620	677
AT2G47630	812
AT2G47640	1299
AT2G47650	2574
AT2G47670	3
AT2G47680	750
AT2G47690	1393
AT2G47700	884
AT2G47710	1123
AT2G47720	0
AT2G47730	8479
AT2G47740	0
AT2G47750	175
AT2G47760	679
AT2G47770	1
AT2G47780	31
AT2G47790	651
AT2G47800	1294
AT2G47810	1
AT2G47820	424
AT2G47830	518
AT2G47840	748
AT2G47844	6
AT2G47850	1026
AT2G47860	103
AT2G47870	0
AT2G47880	0
AT2G47885	0
AT2G47890	225
AT2G47895	7
AT2G47900	1647
AT2G47910	247
AT2G47920	160
AT2G47930	36
AT2G47935	1
AT2G47940	3466
AT2G47950	2
AT2G47960	1089
AT2G47970	1058
AT2G47980	2709
AT2G47990	331
AT2G48000	254
AT2G48010	237
AT2G48020	281
AT2G48030	318
AT2G48060	1853
AT2G48070	657
AT2G48075	8
AT2G48080	13
AT2G48090	6
AT2G48100	1229
AT2G48110	850
AT2G48120	1037
AT2G48121	13
AT2G48130	13
AT2G48140	4
AT2G48150	9
AT2G48160	2018
AT3G00970	0
AT3G00975	0
AT3G00980	0
AT3G00985	0
AT3G00995	0
AT3G01005	0
AT3G01010	0
AT3G01015	76
AT3G01020	4
AT3G01025	0
AT3G01030	146
AT3G01035	2
AT3G01040	582
AT3G01045	0
AT3G01050	745
AT3G01055	0
AT3G01060	216
AT3G01065	0
AT3G01070	15
AT3G01075	0
AT3G01080	33
AT3G01085	1
AT3G01090	2130
AT3G01095	0
AT3G01100	610
AT3G01105	0
AT3G01115	4
AT3G01120	5525
AT3G01125	0
AT3G01130	1269
AT3G01135	0
AT3G01140	23
AT3G01142	38
AT3G01145	0
AT3G01150	563
AT3G01155	0
AT3G01160	1219
AT3G01165	0
AT3G01170	121
AT3G01175	11
AT3G01180	1180
AT3G01185	0
AT3G01190	0
AT3G01195	0
AT3G01200	54
AT3G01202	0
AT3G01205	0
AT3G01210	115
AT3G01215	0
AT3G01220	9
AT3G01225	0
AT3G01230	2
AT3G01235	6
AT3G01240	10
AT3G01250	0
AT3G01255	0
AT3G01260	2
AT3G01270	68
AT3G01275	0
AT3G01280	4643
AT3G01285	2
AT3G01290	9
AT3G01295	51
AT3G01300	1307
AT3G01305	0
AT3G01310	2568
AT3G01311	9
AT3G01313	3
AT3G01315	0
AT3G01316	3
AT3G01319	0
AT3G01320	1776
AT3G01322	0
AT3G01323	0
AT3G01324	0
AT3G01325	0
AT3G01326	0
AT3G01327	0
AT3G01328	1
AT3G01329	0
AT3G01330	431
AT3G01331	0
AT3G01340	1165
AT3G01345	24
AT3G01350	11
AT3G01360	312
AT3G01365	0
AT3G01370	1961
AT3G01375	15
AT3G01380	1097
AT3G01385	2
AT3G01390	2579
AT3G01395	0
AT3G01400	160
AT3G01410	827
AT3G01415	0
AT3G01420	6
AT3G01425	7
AT3G01430	182
AT3G01435	317
AT3G01440	286
AT3G01445	0
AT3G01450	352
AT3G01460	1825
AT3G01470	183
AT3G01475	0
AT3G01480	2352
AT3G01485	0
AT3G01490	158
AT3G01495	2
AT3G01500	3922
AT3G01505	0
AT3G01510	359
AT3G01513	0
AT3G01515	0
AT3G01516	13
AT3G01520	444
AT3G01525	0
AT3G01530	0
AT3G01535	0
AT3G01540	4165
AT3G01545	0
AT3G01550	101
AT3G01555	0
AT3G01560	812
AT3G01565	0
AT3G01570	43
AT3G01572	3
AT3G01575	1
AT3G01580	125
AT3G01585	3
AT3G01590	1508
AT3G01595	0
AT3G01600	20
AT3G01605	0
AT3G01610	690
AT3G01615	1
AT3G01620	0
AT3G01625	0
AT3G01630	26
AT3G01635	2
AT3G01640	579
AT3G01645	0
AT3G01650	514
AT3G01655	0
AT3G01660	92
AT3G01665	0
AT3G01670	497
AT3G01675	0
AT3G01680	376
AT3G01690	726
AT3G01695	0
AT3G01700	3
AT3G01705	0
AT3G01710	492
AT3G01715	0
AT3G01720	457
AT3G01730	0
AT3G01735	0
AT3G01740	1221
AT3G01745	0
AT3G01750	237
AT3G01755	0
AT3G01760	2
AT3G01765	0
AT3G01770	1765
AT3G01775	0
AT3G01780	2014
AT3G01785	0
AT3G01790	1297
AT3G01795	19
AT3G01800	450
AT3G01805	0
AT3G01810	1304
AT3G01815	0
AT3G01820	546
AT3G01830	24
AT3G01835	1
AT3G01840	14
AT3G01845	2
AT3G01850	458
AT3G01855	0
AT3G01860	266
AT3G01865	0
AT3G01870	0
AT3G01880	0
AT3G01885	0
AT3G01890	343
AT3G01895	0
AT3G01900	0
AT3G01905	0
AT3G01910	2506
AT3G01915	0
AT3G01920	200
AT3G01925	0
AT3G01930	468
AT3G01935	0
AT3G01940	8
AT3G01945	1
AT3G01950	0
AT3G01960	2
AT3G01961	0
AT3G01965	0
AT3G01970	23
AT3G01975	0
AT3G01980	351
AT3G01985	0
AT3G01990	2
AT3G01995	0
AT3G02000	0
AT3G02010	0
AT3G02015	6
AT3G02020	5
AT3G02025	0
AT3G02030	3419
AT3G02035	5
AT3G02040	336
AT3G02045	0
AT3G02050	1245
AT3G02055	0
AT3G02060	1006
AT3G02065	385
AT3G02070	208
AT3G02075	1
AT3G02080	6728
AT3G02085	0
AT3G02090	4656
AT3G02095	0
AT3G02100	0
AT3G02105	0
AT3G02110	4603
AT3G02115	0
AT3G02120	701
AT3G02125	22
AT3G02130	1446
AT3G02135	0
AT3G02140	104
AT3G02145	0
AT3G02150	61
AT3G02155	0
AT3G02160	115
AT3G02165	6
AT3G02170	1434
AT3G02180	1376
AT3G02190	553
AT3G02195	0
AT3G02200	2160
AT3G02205	16
AT3G02210	833
AT3G02215	0
AT3G02220	1120
AT3G02225	2
AT3G02230	6301
AT3G02235	0
AT3G02240	0
AT3G02242	0
AT3G02245	0
AT3G02250	1452
AT3G02255	0
AT3G02260	4401
AT3G02265	0
AT3G02270	0
AT3G02275	0
AT3G02280	372
AT3G02285	2
AT3G02290	280
AT3G02295	1
AT3G02300	1175
AT3G02305	1
AT3G02310	3903
AT3G02315	0
AT3G02320	551
AT3G02325	0
AT3G02330	108
AT3G02335	0
AT3G02340	326
AT3G02345	0
AT3G02350	1033
AT3G02360	3449
AT3G02365	0
AT3G02370	92
AT3G02380	87
AT3G02385	0
AT3G02390	0
AT3G02395	0
AT3G02400	0
AT3G02405	0
AT3G02410	31
AT3G02415	0
AT3G02420	1283
AT3G02425	0
AT3G02430	0
AT3G02435	15
AT3G02440	0
AT3G02445	14
AT3G02450	1185
AT3G02455	2
AT3G02460	379
AT3G02465	3
AT3G02470	18451
AT3G02475	0
AT3G02480	26
AT3G02485	2
AT3G02490	462
AT3G02493	0
AT3G02495	3
AT3G02500	68
AT3G02505	0
AT3G02510	324
AT3G02515	10
AT3G02520	3040
AT3G02525	8
AT3G02530	2619
AT3G02535	0
AT3G02540	2041
AT3G02545	6
AT3G02550	680
AT3G02555	324
AT3G02560	4528
AT3G02565	0
AT3G02570	918
AT3G02575	0
AT3G02580	597
AT3G02585	8
AT3G02590	1
AT3G02595	27
AT3G02600	1221
AT3G02605	0
AT3G02610	40
AT3G02615	0
AT3G02620	50
AT3G02625	0
AT3G02630	1669
AT3G02635	0
AT3G02640	2851
AT3G02645	3
AT3G02650	931
AT3G02655	0
AT3G02660	605
AT3G02665	0
AT3G02670	4
AT3G02673	0
AT3G02677	23
AT3G02680	248
AT3G02685	0
AT3G02690	599
AT3G02695	0
AT3G02700	524
AT3G02705	1
AT3G02710	1274
AT3G02715	0
AT3G02720	861
AT3G02725	0
AT3G02730	781
AT3G02735	0
AT3G02740	466
AT3G02745	0
AT3G02750	1000
AT3G02755	0
AT3G02760	3289
AT3G02765	0
AT3G02770	289
AT3G02775	0
AT3G02780	1355
AT3G02785	0
AT3G02790	0
AT3G02795	0
AT3G02800	224
AT3G02805	0
AT3G02810	2
AT3G02815	0
AT3G02820	440
AT3G02825	0
AT3G02830	1031
AT3G02832	32
AT3G02835	0
AT3G02840	78
AT3G02845	0
AT3G02850	41
AT3G02855	0
AT3G02860	578
AT3G02870	1164
AT3G02875	503
AT3G02880	1152
AT3G02885	2
AT3G02890	1388
AT3G02895	1
AT3G02900	588
AT3G02905	0
AT3G02910	0
AT3G02915	0
AT3G02920	630
AT3G02925	0
AT3G02930	550
AT3G02935	0
AT3G02940	0
AT3G02945	0
AT3G02950	628
AT3G02955	0
AT3G02960	0
AT3G02970	1
AT3G02975	0
AT3G02980	43
AT3G02985	0
AT3G02990	97
AT3G02995	0
AT3G03000	1
AT3G03005	0
AT3G03010	355
AT3G03020	602
AT3G03025	17
AT3G03030	278
AT3G03035	0
AT3G03040	531
AT3G03045	0
AT3G03050	1343
AT3G03055	0
AT3G03060	751
AT3G03065	0
AT3G03070	1756
AT3G03075	0
AT3G03080	1
AT3G03085	0
AT3G03090	709
AT3G03095	0
AT3G03100	2851
AT3G03105	10
AT3G03110	1324
AT3G03115	0
AT3G03120	343
AT3G03125	4
AT3G03130	1156
AT3G03135	4
AT3G03140	854
AT3G03145	0
AT3G03150	1457
AT3G03155	0
AT3G03160	976
AT3G03165	43
AT3G03170	94
AT3G03175	0
AT3G03180	158
AT3G03190	0
AT3G03195	0
AT3G03200	26
AT3G03205	0
AT3G03210	166
AT3G03215	0
AT3G03220	548
AT3G03225	8
AT3G03230	1
AT3G03235	0
AT3G03240	0
AT3G03245	0
AT3G03250	2808
AT3G03255	0
AT3G03260	1
AT3G03265	26
AT3G03270	302
AT3G03272	1
AT3G03275	6
AT3G03280	0
AT3G03285	0
AT3G03290	18
AT3G03295	0
AT3G03300	966
AT3G03305	365
AT3G03310	386
AT3G03320	421
AT3G03325	6
AT3G03330	543
AT3G03335	0
AT3G03340	991
AT3G03341	25
AT3G03345	0
AT3G03350	398
AT3G03355	0
AT3G03360	173
AT3G03365	0
AT3G03370	26
AT3G03375	0
AT3G03380	3084
AT3G03385	0
AT3G03400	1
AT3G03405	0
AT3G03410	0
AT3G03415	0
AT3G03420	348
AT3G03425	0
AT3G03430	1
AT3G03435	4
AT3G03440	133
AT3G03445	0
AT3G03450	978
AT3G03455	0
AT3G03460	266
AT3G03465	0
AT3G03470	192
AT3G03475	3
AT3G03480	27
AT3G03490	301
AT3G03495	0
AT3G03500	0
AT3G03505	0
AT3G03510	1
AT3G03515	1
AT3G03520	31
AT3G03525	0
AT3G03530	7
AT3G03535	1
AT3G03540	1
AT3G03550	236
AT3G03555	0
AT3G03560	759
AT3G03570	598
AT3G03580	171
AT3G03585	0
AT3G03590	257
AT3G03595	0
AT3G03600	702
AT3G03605	9
AT3G03610	290
AT3G03615	0
AT3G03620	0
AT3G03625	0
AT3G03630	673
AT3G03635	0
AT3G03640	589
AT3G03645	0
AT3G03650	533
AT3G03655	0
AT3G03660	3
AT3G03665	0
AT3G03670	1
AT3G03675	0
AT3G03680	475
AT3G03685	0
AT3G03690	221
AT3G03695	0
AT3G03700	0
AT3G03702	35
AT3G03705	0
AT3G03710	1513
AT3G03715	0
AT3G03720	670
AT3G03725	0
AT3G03726	0
AT3G03730	0
AT3G03735	0
AT3G03740	1115
AT3G03745	0
AT3G03750	1
AT3G03755	0
AT3G03760	19
AT3G03765	2
AT3G03770	849
AT3G03773	615
AT3G03775	0
AT3G03776	4
AT3G03780	1356
AT3G03785	0
AT3G03790	1718
AT3G03795	0
AT3G03800	0
AT3G03805	0
AT3G03810	398
AT3G03815	5
AT3G03820	2
AT3G03825	0
AT3G03826	0
AT3G03828	0
AT3G03830	0
AT3G03835	0
AT3G03840	0
AT3G03845	0
AT3G03847	0
AT3G03850	2
AT3G03852	0
AT3G03855	89
AT3G03860	680
AT3G03865	3
AT3G03870	263
AT3G03875	0
AT3G03880	469
AT3G03890	325
AT3G03895	0
AT3G03900	134
AT3G03905	0
AT3G03910	7
AT3G03915	0
AT3G03920	2876
AT3G03925	0
AT3G03930	6
AT3G03935	0
AT3G03940	3155
AT3G03945	0
AT3G03950	958
AT3G03955	0
AT3G03960	4813
AT3G03965	100
AT3G03970	514
AT3G03975	0
AT3G03980	646
AT3G03985	0
AT3G03990	466
AT3G03995	0
AT3G04000	8
AT3G04005	0
AT3G04010	0
AT3G04015	0
AT3G04020	169
AT3G04025	1
AT3G04030	17
AT3G04035	2
AT3G04040	52
AT3G04045	0
AT3G04050	18
AT3G04055	9
AT3G04060	5
AT3G04065	3
AT3G04070	3
AT3G04080	819
AT3G04085	16
AT3G04090	2651
AT3G04095	0
AT3G04100	0
AT3G04110	25
AT3G04115	1
AT3G04120	12581
AT3G04125	0
AT3G04130	258
AT3G04135	0
AT3G04140	14
AT3G04145	0
AT3G04150	0
AT3G04155	12
AT3G04160	358
AT3G04165	16
AT3G04170	0
AT3G04175	16
AT3G04180	0
AT3G04181	5
AT3G04184	15
AT3G04185	0
AT3G04190	0
AT3G04195	1
AT3G04200	0
AT3G04205	0
AT3G04210	45
AT3G04215	0
AT3G04220	1
AT3G04225	0
AT3G04230	240
AT3G04235	1
AT3G04240	2133
AT3G04245	0
AT3G04250	5
AT3G04255	0
AT3G04260	2470
AT3G04265	0
AT3G04270	0
AT3G04275	2
AT3G04280	0
AT3G04285	7
AT3G04290	12042
AT3G04295	0
AT3G04300	32
AT3G04305	0
AT3G04310	97
AT3G04315	0
AT3G04320	0
AT3G04325	0
AT3G04330	1
AT3G04335	0
AT3G04340	3669
AT3G04345	0
AT3G04350	664
AT3G04355	2
AT3G04360	3
AT3G04365	0
AT3G04370	0
AT3G04375	0
AT3G04380	226
AT3G04385	0
AT3G04390	0
AT3G04395	0
AT3G04400	17940
AT3G04405	0
AT3G04410	4
AT3G04415	0
AT3G04420	9
AT3G04425	0
AT3G04430	0
AT3G04435	0
AT3G04440	0
AT3G04443	5
AT3G04445	6
AT3G04450	73
AT3G04455	0
AT3G04460	440
AT3G04470	2304
AT3G04475	0
AT3G04480	685
AT3G04485	64
AT3G04490	1230
AT3G04495	0
AT3G04500	797
AT3G04505	0
AT3G04510	0
AT3G04515	0
AT3G04520	348
AT3G04525	0
AT3G04530	41
AT3G04535	0
AT3G04540	0
AT3G04545	0
AT3G04550	1035
AT3G04555	0
AT3G04560	468
AT3G04565	0
AT3G04570	1
AT3G04575	0
AT3G04580	494
AT3G04585	0
AT3G04590	994
AT3G04595	0
AT3G04600	1303
AT3G04605	1190
AT3G04610	2003
AT3G04615	0
AT3G04620	1754
AT3G04625	0
AT3G04630	1053
AT3G04635	0
AT3G04640	514
AT3G04645	0
AT3G04650	531
AT3G04655	0
AT3G04660	10
AT3G04665	0
AT3G04670	1547
AT3G04675	0
AT3G04680	715
AT3G04685	0
AT3G04690	204
AT3G04695	2
AT3G04700	3
AT3G04705	0
AT3G04710	681
AT3G04715	1
AT3G04717	0
AT3G04720	5
AT3G04725	0
AT3G04730	1481
AT3G04735	0
AT3G04740	1161
AT3G04745	0
AT3G04750	276
AT3G04755	28
AT3G04760	840
AT3G04765	0
AT3G04770	530
AT3G04775	2
AT3G04780	931
AT3G04785	0
AT3G04790	1036
AT3G04795	0
AT3G04800	50
AT3G04805	0
AT3G04810	716
AT3G04815	0
AT3G04820	484
AT3G04825	0
AT3G04830	1255
AT3G04835	0
AT3G04840	13167
AT3G04845	0
AT3G04850	327
AT3G04854	40
AT3G04855	0
AT3G04860	199
AT3G04870	1478
AT3G04875	0
AT3G04880	362
AT3G04890	285
AT3G04895	1
AT3G04900	0
AT3G04903	0
AT3G04905	0
AT3G04910	1290
AT3G04915	0
AT3G04920	8434
AT3G04925	0
AT3G04930	1317
AT3G04935	0
AT3G04940	1068
AT3G04943	1
AT3G04945	0
AT3G04950	169
AT3G04955	0
AT3G04960	1144
AT3G04965	8
AT3G04970	277
AT3G04975	0
AT3G04980	751
AT3G04985	0
AT3G04990	4
AT3G04995	0
AT3G05000	770
AT3G05005	0
AT3G05010	242
AT3G05015	0
AT3G05020	3071
AT3G05025	0
AT3G05030	1334
AT3G05035	5
AT3G05040	1022
AT3G05045	0
AT3G05050	996
AT3G05055	0
AT3G05060	3160
AT3G05070	803
AT3G05075	0
AT3G05080	0
AT3G05085	0
AT3G05090	1215
AT3G05095	0
AT3G05100	573
AT3G05105	0
AT3G05110	47
AT3G05115	0
AT3G05120	933
AT3G05125	0
AT3G05130	1386
AT3G05135	0
AT3G05140	7
AT3G05145	0
AT3G05150	6
AT3G05152	10
AT3G05155	3
AT3G05160	326
AT3G05165	540
AT3G05170	148
AT3G05175	3
AT3G05180	433
AT3G05185	0
AT3G05190	432
AT3G05195	3
AT3G05200	446
AT3G05205	2
AT3G05210	362
AT3G05215	0
AT3G05220	9665
AT3G05225	0
AT3G05230	652
AT3G05235	0
AT3G05240	0
AT3G05245	0
AT3G05250	169
AT3G05260	3
AT3G05265	0
AT3G05270	299
AT3G05275	0
AT3G05280	944
AT3G05285	0
AT3G05290	960
AT3G05295	0
AT3G05300	1
AT3G05305	0
AT3G05310	1
AT3G05315	0
AT3G05320	16
AT3G05325	6
AT3G05327	11
AT3G05330	666
AT3G05335	29
AT3G05340	166
AT3G05345	159
AT3G05350	761
AT3G05355	33
AT3G05360	46
AT3G05365	3
AT3G05370	80
AT3G05375	0
AT3G05380	1462
AT3G05385	0
AT3G05390	11
AT3G05395	1
AT3G05400	311
AT3G05410	263
AT3G05415	58
AT3G05420	2343
AT3G05425	0
AT3G05430	399
AT3G05440	0
AT3G05445	3
AT3G05450	3
AT3G05455	0
AT3G05460	0
AT3G05465	0
AT3G05470	1114
AT3G05475	0
AT3G05480	215
AT3G05485	0
AT3G05490	533
AT3G05495	1
AT3G05500	1134
AT3G05505	0
AT3G05510	310
AT3G05515	0
AT3G05520	831
AT3G05525	0
AT3G05530	4059
AT3G05535	1
AT3G05540	0
AT3G05545	1075
AT3G05550	29
AT3G05555	0
AT3G05560	7055
AT3G05570	565
AT3G05575	0
AT3G05580	238
AT3G05585	0
AT3G05590	18195
AT3G05595	0
AT3G05600	1234
AT3G05605	1
AT3G05610	12
AT3G05620	23
AT3G05625	280
AT3G05630	26
AT3G05635	1
AT3G05640	98
AT3G05645	0
AT3G05650	120
AT3G05655	6
AT3G05660	68
AT3G05665	0
AT3G05670	1732
AT3G05675	240
AT3G05680	2096
AT3G05685	42
AT3G05690	151
AT3G05695	0
AT3G05700	260
AT3G05705	0
AT3G05710	568
AT3G05715	9
AT3G05720	127
AT3G05725	0
AT3G05727	0
AT3G05730	0
AT3G05735	0
AT3G05740	261
AT3G05741	0
AT3G05745	0
AT3G05746	0
AT3G05750	644
AT3G05755	0
AT3G05760	765
AT3G05765	0
AT3G05770	7
AT3G05775	0
AT3G05780	8
AT3G05785	0
AT3G05790	356
AT3G05795	0
AT3G05800	89
AT3G05805	0
AT3G05810	761
AT3G05815	0
AT3G05820	88
AT3G05825	0
AT3G05830	544
AT3G05835	0
AT3G05840	1628
AT3G05845	0
AT3G05850	614
AT3G05855	0
AT3G05858	14
AT3G05860	0
AT3G05870	295
AT3G05880	3049
AT3G05885	0
AT3G05890	120
AT3G05895	0
AT3G05900	2
AT3G05905	10
AT3G05910	1396
AT3G05915	0
AT3G05920	1
AT3G05925	0
AT3G05930	1
AT3G05932	11
AT3G05935	0
AT3G05936	26
AT3G05937	40
AT3G05940	501
AT3G05945	67
AT3G05950	0
AT3G05955	0
AT3G05960	2
AT3G05965	0
AT3G05970	1613
AT3G05975	0
AT3G05980	293
AT3G05985	0
AT3G05990	580
AT3G05995	3
AT3G06000	0
AT3G06010	1444
AT3G06015	0
AT3G06019	0
AT3G06020	9
AT3G06025	1
AT3G06030	1154
AT3G06035	339
AT3G06040	1121
AT3G06045	1
AT3G06050	1136
AT3G06055	0
AT3G06060	521
AT3G06065	0
AT3G06070	28
AT3G06075	0
AT3G06080	383
AT3G06085	0
AT3G06090	0
AT3G06095	0
AT3G06100	407
AT3G06105	0
AT3G06110	532
AT3G06115	0
AT3G06120	46
AT3G06125	112
AT3G06130	2458
AT3G06135	0
AT3G06140	296
AT3G06145	38
AT3G06150	359
AT3G06155	0
AT3G06160	1012
AT3G06165	0
AT3G06170	781
AT3G06180	148
AT3G06185	0
AT3G06190	1335
AT3G06200	387
AT3G06205	0
AT3G06210	310
AT3G06215	0
AT3G06220	1004
AT3G06225	0
AT3G06230	6
AT3G06235	0
AT3G06240	468
AT3G06245	0
AT3G06250	710
AT3G06255	0
AT3G06260	3
AT3G06265	0
AT3G06270	468
AT3G06275	0
AT3G06280	0
AT3G06285	0
AT3G06290	1322
AT3G06295	0
AT3G06300	1312
AT3G06310	519
AT3G06315	0
AT3G06320	704
AT3G06325	0
AT3G06330	262
AT3G06335	0
AT3G06340	917
AT3G06345	6
AT3G06350	1824
AT3G06355	479
AT3G06360	12
AT3G06370	23
AT3G06375	0
AT3G06380	571
AT3G06385	0
AT3G06390	5
AT3G06395	0
AT3G06400	4453
AT3G06405	0
AT3G06410	942
AT3G06415	0
AT3G06420	69
AT3G06425	6
AT3G06430	824
AT3G06433	142
AT3G06435	23
AT3G06436	0
AT3G06437	14
AT3G06440	493
AT3G06445	0
AT3G06450	1531
AT3G06455	149
AT3G06460	0
AT3G06465	0
AT3G06470	172
AT3G06475	0
AT3G06480	1599
AT3G06483	816
AT3G06485	0
AT3G06490	9
AT3G06495	0
AT3G06500	2042
AT3G06510	1975
AT3G06515	0
AT3G06520	205
AT3G06525	0
AT3G06530	2365
AT3G06535	0
AT3G06540	729
AT3G06545	0
AT3G06550	1519
AT3G06555	0
AT3G06560	142
AT3G06565	0
AT3G06570	187
AT3G06575	0
AT3G06580	1691
AT3G06585	0
AT3G06590	289
AT3G06595	0
AT3G06600	265
AT3G06605	0
AT3G06610	1013
AT3G06615	0
AT3G06620	725
AT3G06625	0
AT3G06630	149
AT3G06635	1
AT3G06640	31
AT3G06645	0
AT3G06650	6723
AT3G06655	0
AT3G06660	385
AT3G06665	0
AT3G06670	2262
AT3G06675	1
AT3G06680	1199
AT3G06685	2
AT3G06690	44
AT3G06695	0
AT3G06700	6889
AT3G06710	53
AT3G06715	0
AT3G06720	1604
AT3G06725	0
AT3G06730	761
AT3G06735	0
AT3G06740	537
AT3G06745	0
AT3G06750	114
AT3G06755	2
AT3G06760	710
AT3G06765	0
AT3G06770	301
AT3G06775	1
AT3G06778	43
AT3G06780	152
AT3G06785	0
AT3G06790	777
AT3G06795	0
AT3G06805	0
AT3G06810	1010
AT3G06815	0
AT3G06820	563
AT3G06830	2
AT3G06835	0
AT3G06840	541
AT3G06845	0
AT3G06850	1342
AT3G06855	0
AT3G06860	3161
AT3G06868	76
AT3G06870	0
AT3G06880	959
AT3G06890	199
AT3G06895	0
AT3G06900	0
AT3G06905	0
AT3G06910	334
AT3G06915	0
AT3G06920	358
AT3G06925	2
AT3G06930	1007
AT3G06935	0
AT3G06940	840
AT3G06950	178
AT3G06955	1
AT3G06960	767
AT3G06962	36
AT3G06970	6
AT3G06975	0
AT3G06980	1671
AT3G06985	0
AT3G06990	0
AT3G06995	0
AT3G07000	0
AT3G07005	0
AT3G07010	681
AT3G07020	1074
AT3G07025	0
AT3G07030	1232
AT3G07040	161
AT3G07045	2
AT3G07050	2552
AT3G07055	0
AT3G07060	593
AT3G07065	0
AT3G07070	0
AT3G07075	0
AT3G07080	325
AT3G07085	0
AT3G07090	4231
AT3G07095	0
AT3G07100	4062
AT3G07105	3
AT3G07110	4916
AT3G07115	0
AT3G07120	11
AT3G07125	0
AT3G07130	29
AT3G07135	0
AT3G07140	883
AT3G07150	32
AT3G07155	0
AT3G07160	5748
AT3G07165	0
AT3G07170	1337
AT3G07175	4
AT3G07180	2514
AT3G07185	1
AT3G07190	273
AT3G07195	36
AT3G07200	712
AT3G07205	2
AT3G07210	351
AT3G07215	190
AT3G07220	797
AT3G07225	0
AT3G07230	2552
AT3G07235	0
AT3G07245	0
AT3G07250	510
AT3G07255	24
AT3G07260	30
AT3G07265	0
AT3G07270	510
AT3G07273	0
AT3G07275	0
AT3G07280	731
AT3G07290	162
AT3G07295	0
AT3G07300	1095
AT3G07305	0
AT3G07310	835
AT3G07315	0
AT3G07320	2607
AT3G07325	0
AT3G07330	938
AT3G07335	0
AT3G07340	46
AT3G07345	0
AT3G07350	95
AT3G07355	0
AT3G07360	1200
AT3G07365	0
AT3G07370	409
AT3G07375	0
AT3G07380	0
AT3G07385	0
AT3G07390	3373
AT3G07395	0
AT3G07400	701
AT3G07405	0
AT3G07410	485
AT3G07415	0
AT3G07420	221
AT3G07425	1
AT3G07430	1617
AT3G07435	0
AT3G07440	225
AT3G07450	4087
AT3G07460	1246
AT3G07465	7
AT3G07470	639
AT3G07475	0
AT3G07480	2476
AT3G07485	4
AT3G07490	0
AT3G07495	0
AT3G07500	118
AT3G07505	0
AT3G07510	31
AT3G07515	1
AT3G07520	157
AT3G07522	0
AT3G07525	137
AT3G07530	149
AT3G07540	1480
AT3G07545	0
AT3G07550	221
AT3G07555	389
AT3G07560	1557
AT3G07565	571
AT3G07568	624
AT3G07570	352
AT3G07580	433
AT3G07585	0
AT3G07590	560
AT3G07600	3
AT3G07605	0
AT3G07610	1540
AT3G07615	0
AT3G07620	1
AT3G07625	0
AT3G07630	610
AT3G07635	0
AT3G07640	774
AT3G07645	0
AT3G07650	968
AT3G07655	0
AT3G07660	2594
AT3G07665	0
AT3G07670	495
AT3G07675	2
AT3G07680	2086
AT3G07685	0
AT3G07690	380
AT3G07695	0
AT3G07700	451
AT3G07705	0
AT3G07710	0
AT3G07715	25
AT3G07720	546
AT3G07725	33
AT3G07730	87
AT3G07735	25
AT3G07740	610
AT3G07745	0
AT3G07750	752
AT3G07755	0
AT3G07760	907
AT3G07765	0
AT3G07770	4024
AT3G07775	0
AT3G07780	1650
AT3G07785	0
AT3G07790	1387
AT3G07795	0
AT3G07800	479
AT3G07805	0
AT3G07810	1222
AT3G07815	0
AT3G07820	14
AT3G07825	11
AT3G07830	0
AT3G07835	0
AT3G07840	0
AT3G07845	0
AT3G07850	18
AT3G07855	10
AT3G07860	437
AT3G07865	0
AT3G07870	35
AT3G07875	11
AT3G07880	2434
AT3G07885	0
AT3G07890	1067
AT3G07895	5
AT3G07900	4
AT3G07905	0
AT3G07910	931
AT3G07915	1
AT3G07920	6
AT3G07925	1
AT3G07930	157
AT3G07935	1
AT3G07940	392
AT3G07945	0
AT3G07950	1171
AT3G07955	0
AT3G07960	247
AT3G07965	0
AT3G07970	45
AT3G07975	0
AT3G07980	548
AT3G07985	0
AT3G07990	168
AT3G07995	0
AT3G08000	110
AT3G08005	0
AT3G08010	658
AT3G08020	841
AT3G08025	0
AT3G08030	7809
AT3G08035	0
AT3G08040	2
AT3G08045	4
AT3G08050	0
AT3G08055	0
AT3G08065	79
AT3G08070	0
AT3G08075	2
AT3G08080	0
AT3G08085	0
AT3G08090	0
AT3G08100	0
AT3G08105	0
AT3G08110	0
AT3G08115	4
AT3G08120	0
AT3G08125	0
AT3G08130	1
AT3G08135	0
AT3G08140	0
AT3G08150	0
AT3G08155	0
AT3G08160	0
AT3G08165	74
AT3G08170	4
AT3G08175	0
AT3G08185	5
AT3G08190	0
AT3G08200	0
AT3G08205	0
AT3G08210	0
AT3G08215	0
AT3G08220	26
AT3G08225	3
AT3G08230	0
AT3G08235	0
AT3G08240	11
AT3G08245	2628
AT3G08250	0
AT3G08255	0
AT3G08260	0
AT3G08265	0
AT3G08270	0
AT3G08275	13
AT3G08280	0
AT3G08285	0
AT3G08290	0
AT3G08295	0
AT3G08300	3
AT3G08310	0
AT3G08315	0
AT3G08325	0
AT3G08330	0
AT3G08335	0
AT3G08340	0
AT3G08345	0
AT3G08350	0
AT3G08355	2
AT3G08360	4
AT3G08365	0
AT3G08370	0
AT3G08380	0
AT3G08390	1
AT3G08395	0
AT3G08400	0
AT3G08405	0
AT3G08410	0
AT3G08415	0
AT3G08420	0
AT3G08425	4
AT3G08430	0
AT3G08435	0
AT3G08450	0
AT3G08455	0
AT3G08460	0
AT3G08465	0
AT3G08470	0
AT3G08475	0
AT3G08480	0
AT3G08485	0
AT3G08490	0
AT3G08495	0
AT3G08500	27
AT3G08505	254
AT3G08510	3980
AT3G08515	0
AT3G08520	2225
AT3G08525	4
AT3G08530	8611
AT3G08535	0
AT3G08545	0
AT3G08550	1026
AT3G08560	19
AT3G08570	104
AT3G08575	0
AT3G08580	23073
AT3G08585	1
AT3G08590	4222
AT3G08595	0
AT3G08600	564
AT3G08605	0
AT3G08610	2895
AT3G08615	0
AT3G08620	277
AT3G08630	429
AT3G08635	3
AT3G08636	0
AT3G08640	1292
AT3G08645	0
AT3G08650	1594
AT3G08655	7
AT3G08660	5
AT3G08665	0
AT3G08670	519
AT3G08675	0
AT3G08680	3159
AT3G08685	2
AT3G08690	605
AT3G08695	0
AT3G08700	7
AT3G08705	0
AT3G08710	747
AT3G08715	0
AT3G08720	947
AT3G08725	0
AT3G08730	1091
AT3G08735	0
AT3G08740	2087
AT3G08745	0
AT3G08750	81
AT3G08755	0
AT3G08760	979
AT3G08765	0
AT3G08770	33233
AT3G08775	0
AT3G08780	426
AT3G08785	0
AT3G08790	1
AT3G08795	2
AT3G08800	198
AT3G08805	2
AT3G08810	13
AT3G08815	0
AT3G08820	134
AT3G08825	0
AT3G08835	0
AT3G08840	665
AT3G08845	0
AT3G08850	2562
AT3G08855	0
AT3G08860	85
AT3G08870	0
AT3G08875	0
AT3G08880	361
AT3G08885	54
AT3G08890	350
AT3G08895	0
AT3G08900	163
AT3G08905	1
AT3G08910	735
AT3G08915	0
AT3G08920	269
AT3G08925	0
AT3G08930	1834
AT3G08935	0
AT3G08940	5103
AT3G08943	1037
AT3G08945	0
AT3G08947	449
AT3G08950	302
AT3G08960	1170
AT3G08965	0
AT3G08970	720
AT3G08975	0
AT3G08980	128
AT3G08985	0
AT3G08990	126
AT3G09000	615
AT3G09005	0
AT3G09010	86
AT3G09015	0
AT3G09020	12
AT3G09025	0
AT3G09030	357
AT3G09032	117
AT3G09035	922
AT3G09040	161
AT3G09045	0
AT3G09050	218
AT3G09055	8
AT3G09060	192
AT3G09065	0
AT3G09070	944
AT3G09075	0
AT3G09080	186
AT3G09085	75
AT3G09090	1927
AT3G09095	0
AT3G09100	2341
AT3G09105	2
AT3G09110	2
AT3G09115	0
AT3G09120	0
AT3G09125	0
AT3G09130	0
AT3G09135	0
AT3G09140	0
AT3G09145	2
AT3G09150	474
AT3G09155	1
AT3G09160	9
AT3G09162	3
AT3G09165	0
AT3G09170	0
AT3G09175	0
AT3G09180	668
AT3G09185	0
AT3G09190	195
AT3G09195	2
AT3G09200	15156
AT3G09205	0
AT3G09210	933
AT3G09220	0
AT3G09225	0
AT3G09230	174
AT3G09240	8
AT3G09245	0
AT3G09250	326
AT3G09255	0
AT3G09260	0
AT3G09265	0
AT3G09270	2
AT3G09275	0
AT3G09280	0
AT3G09285	0
AT3G09290	0
AT3G09295	0
AT3G09300	1157
AT3G09305	0
AT3G09310	46
AT3G09315	0
AT3G09320	339
AT3G09325	0
AT3G09330	0
AT3G09335	0
AT3G09340	0
AT3G09345	5
AT3G09350	1680
AT3G09355	0
AT3G09360	477
AT3G09365	0
AT3G09370	360
AT3G09375	2
AT3G09380	5
AT3G09385	0
AT3G09390	22700
AT3G09395	0
AT3G09400	1
AT3G09405	25
AT3G09410	444
AT3G09415	5
AT3G09425	0
AT3G09430	137
AT3G09435	0
AT3G09440	29333
AT3G09445	0
AT3G09450	1
AT3G09455	703
AT3G09465	11
AT3G09470	524
AT3G09475	0
AT3G09480	330
AT3G09485	0
AT3G09490	16
AT3G09495	9
AT3G09500	11812
AT3G09505	0
AT3G09510	0
AT3G09515	4
AT3G09520	3
AT3G09525	2
AT3G09530	0
AT3G09540	56
AT3G09545	0
AT3G09550	18
AT3G09555	6
AT3G09560	891
AT3G09565	0
AT3G09570	1049
AT3G09575	0
AT3G09580	269
AT3G09585	0
AT3G09590	0
AT3G09595	0
AT3G09600	30
AT3G09605	0
AT3G09615	0
AT3G09620	8
AT3G09625	0
AT3G09630	9105
AT3G09635	0
AT3G09640	5
AT3G09645	0
AT3G09650	608
AT3G09655	0
AT3G09660	221
AT3G09665	0
AT3G09670	716
AT3G09675	0
AT3G09680	32
AT3G09685	0
AT3G09690	566
AT3G09695	0
AT3G09700	401
AT3G09705	0
AT3G09710	386
AT3G09720	475
AT3G09725	12
AT3G09730	234
AT3G09735	1194
AT3G09740	1706
AT3G09745	5
AT3G09750	1
AT3G09755	0
AT3G09760	425
AT3G09765	0
AT3G09770	1054
AT3G09775	11
AT3G09780	155
AT3G09785	0
AT3G09790	10
AT3G09795	1
AT3G09800	497
AT3G09810	623
AT3G09815	0
AT3G09820	6218
AT3G09825	0
AT3G09830	244
AT3G09835	0
AT3G09840	14483
AT3G09845	0
AT3G09850	1914
AT3G09855	5
AT3G09860	2444
AT3G09863	12
AT3G09865	0
AT3G09870	744
AT3G09875	0
AT3G09880	688
AT3G09890	407
AT3G09895	0
AT3G09900	1143
AT3G09905	0
AT3G09910	65
AT3G09915	0
AT3G09920	646
AT3G09922	1
AT3G09925	0
AT3G09930	1
AT3G09935	0
AT3G09940	2
AT3G09945	0
AT3G09950	1
AT3G09955	7
AT3G09960	9
AT3G09965	0
AT3G09970	473
AT3G09980	2920
AT3G09985	4
AT3G09990	0
AT3G09995	0
AT3G10000	121
AT3G10010	1665
AT3G10015	0
AT3G10020	3727
AT3G10030	973
AT3G10035	0
AT3G10040	457
AT3G10050	1097
AT3G10060	455
AT3G10070	494
AT3G10080	213
AT3G10090	854
AT3G10100	24
AT3G10110	121
AT3G10113	0
AT3G10114	0
AT3G10116	5
AT3G10120	0
AT3G10130	121
AT3G10140	471
AT3G10150	67
AT3G10160	932
AT3G10180	749
AT3G10185	9
AT3G10190	2985
AT3G10195	0
AT3G10200	364
AT3G10210	298
AT3G10220	689
AT3G10230	588
AT3G10240	2
AT3G10250	525
AT3G10260	857
AT3G10270	1115
AT3G10280	3
AT3G10282	1
AT3G10290	69
AT3G10300	1338
AT3G10310	1249
AT3G10320	4
AT3G10330	977
AT3G10340	246
AT3G10350	646
AT3G10360	938
AT3G10370	1067
AT3G10380	2627
AT3G10390	1125
AT3G10400	0
AT3G10405	389
AT3G10410	7293
AT3G10415	0
AT3G10420	486
AT3G10430	156
AT3G10439	0
AT3G10440	373
AT3G10450	42
AT3G10455	1
AT3G10460	0
AT3G10470	1
AT3G10480	729
AT3G10490	1405
AT3G10500	423
AT3G10510	4
AT3G10520	604
AT3G10525	45
AT3G10527	0
AT3G10530	690
AT3G10540	550
AT3G10550	1032
AT3G10560	12
AT3G10570	2132
AT3G10572	293
AT3G10575	8
AT3G10580	128
AT3G10585	4
AT3G10590	9
AT3G10595	0
AT3G10600	29
AT3G10605	5
AT3G10610	1639
AT3G10620	548
AT3G10630	413
AT3G10640	600
AT3G10650	2313
AT3G10660	97
AT3G10670	928
AT3G10680	58
AT3G10690	2850
AT3G10700	448
AT3G10710	0
AT3G10720	1641
AT3G10730	855
AT3G10740	1106
AT3G10745	0
AT3G10750	1
AT3G10760	499
AT3G10770	1551
AT3G10780	0
AT3G10790	0
AT3G10800	1435
AT3G10810	942
AT3G10815	0
AT3G10820	190
AT3G10840	515
AT3G10845	1
AT3G10850	2275
AT3G10860	3434
AT3G10870	311
AT3G10880	95
AT3G10890	1
AT3G10900	0
AT3G10910	16
AT3G10915	967
AT3G10920	3368
AT3G10930	193
AT3G10940	847
AT3G10950	0
AT3G10960	264
AT3G10970	1245
AT3G10974	0
AT3G10980	503
AT3G10985	3045
AT3G10986	1
AT3G10990	0
AT3G11000	2020
AT3G11010	207
AT3G11020	70
AT3G11030	428
AT3G11040	353
AT3G11050	358
AT3G11060	3
AT3G11070	858
AT3G11080	17
AT3G11090	109
AT3G11100	817
AT3G11110	4
AT3G11120	2582
AT3G11130	7287
AT3G11150	0
AT3G11160	5
AT3G11165	18
AT3G11170	2167
AT3G11180	2
AT3G11200	1651
AT3G11210	669
AT3G11220	286
AT3G11230	352
AT3G11240	316
AT3G11250	2004
AT3G11260	5
AT3G11270	495
AT3G11280	169
AT3G11285	0
AT3G11290	692
AT3G11300	0
AT3G11310	0
AT3G11320	440
AT3G11325	1
AT3G11330	1041
AT3G11340	9
AT3G11350	1
AT3G11370	0
AT3G11380	0
AT3G11385	0
AT3G11390	1
AT3G11395	0
AT3G11397	391
AT3G11400	3335
AT3G11402	105
AT3G11405	0
AT3G11410	1419
AT3G11415	0
AT3G11420	822
AT3G11430	1
AT3G11435	0
AT3G11440	354
AT3G11450	1634
AT3G11460	124
AT3G11470	268
AT3G11480	47
AT3G11490	800
AT3G11500	1396
AT3G11505	0
AT3G11510	8314
AT3G11520	567
AT3G11530	590
AT3G11540	1456
AT3G11550	10
AT3G11560	2047
AT3G11570	6
AT3G11580	142
AT3G11590	966
AT3G11591	1
AT3G11600	143
AT3G11620	439
AT3G11630	5378
AT3G11640	21
AT3G11650	442
AT3G11660	15
AT3G11670	999
AT3G11673	0
AT3G11680	15
AT3G11690	168
AT3G11700	1882
AT3G11710	4639
AT3G11720	255
AT3G11730	1323
AT3G11740	0
AT3G11745	144
AT3G11750	24
AT3G11760	675
AT3G11770	454
AT3G11773	2
AT3G11780	277
AT3G11800	852
AT3G11810	536
AT3G11820	1402
AT3G11825	1
AT3G11830	5261
AT3G11840	4
AT3G11850	213
AT3G11860	3
AT3G11870	0
AT3G11880	796
AT3G11890	430
AT3G11900	158
AT3G11910	4782
AT3G11920	6
AT3G11930	198
AT3G11940	11506
AT3G11945	416
AT3G11950	284
AT3G11960	1411
AT3G11964	3177
AT3G11970	0
AT3G11980	978
AT3G11990	0
AT3G12000	1
AT3G12010	1180
AT3G12020	1240
AT3G12030	0
AT3G12040	46
AT3G12050	3769
AT3G12060	104
AT3G12070	89
AT3G12080	1929
AT3G12090	10
AT3G12100	339
AT3G12110	930
AT3G12120	10966
AT3G12130	1161
AT3G12140	1372
AT3G12143	271
AT3G12145	20604
AT3G12150	562
AT3G12160	7
AT3G12170	425
AT3G12180	243
AT3G12190	25
AT3G12200	913
AT3G12203	3
AT3G12210	519
AT3G12220	3
AT3G12230	0
AT3G12240	0
AT3G12250	125
AT3G12260	1711
AT3G12270	904
AT3G12280	2244
AT3G12290	2425
AT3G12300	335
AT3G12320	114
AT3G12340	370
AT3G12345	604
AT3G12350	457
AT3G12360	1102
AT3G12370	658
AT3G12380	793
AT3G12385	0
AT3G12390	3112
AT3G12400	704
AT3G12410	251
AT3G12420	130
AT3G12430	206
AT3G12440	53
AT3G12450	20
AT3G12460	272
AT3G12470	106
AT3G12480	865
AT3G12490	3266
AT3G12500	4
AT3G12502	0
AT3G12510	0
AT3G12520	505
AT3G12530	290
AT3G12540	82
AT3G12545	3
AT3G12550	835
AT3G12560	1184
AT3G12570	842
AT3G12580	10846
AT3G12585	4
AT3G12587	454
AT3G12590	1173
AT3G12600	836
AT3G12610	1210
AT3G12620	483
AT3G12630	1670
AT3G12640	914
AT3G12650	109
AT3G12660	0
AT3G12670	1848
AT3G12680	591
AT3G12685	153
AT3G12690	166
AT3G12700	323
AT3G12710	582
AT3G12720	1
AT3G12730	19
AT3G12740	952
AT3G12750	72
AT3G12760	1765
AT3G12770	25
AT3G12775	2
AT3G12780	6663
AT3G12800	1753
AT3G12810	1921
AT3G12820	46
AT3G12830	384
AT3G12833	6
AT3G12835	0
AT3G12840	0
AT3G12850	181
AT3G12860	453
AT3G12870	901
AT3G12880	3
AT3G12890	30
AT3G12900	3
AT3G12910	0
AT3G12915	243
AT3G12920	565
AT3G12930	850
AT3G12940	265
AT3G12950	618
AT3G12955	8
AT3G12960	5
AT3G12965	899
AT3G12970	127
AT3G12977	0
AT3G12980	1127
AT3G12981	22
AT3G12990	420
AT3G13000	883
AT3G13010	5
AT3G13020	95
AT3G13030	432
AT3G13040	766
AT3G13050	303
AT3G13060	673
AT3G13061	0
AT3G13062	409
AT3G13065	24
AT3G13070	1374
AT3G13075	0
AT3G13080	2441
AT3G13090	16
AT3G13100	47
AT3G13110	501
AT3G13120	4308
AT3G13130	2
AT3G13140	1
AT3G13150	450
AT3G13160	677
AT3G13170	104
AT3G13175	502
AT3G13180	1119
AT3G13190	947
AT3G13200	2257
AT3G13205	0
AT3G13210	40
AT3G13220	1997
AT3G13222	999
AT3G13223	0
AT3G13224	587
AT3G13225	769
AT3G13226	725
AT3G13227	1
AT3G13228	6
AT3G13229	0
AT3G13230	672
AT3G13235	1771
AT3G13240	86
AT3G13250	0
AT3G13260	0
AT3G13270	21
AT3G13275	81
AT3G13276	0
AT3G13277	22
AT3G13280	6
AT3G13290	1450
AT3G13300	3373
AT3G13310	1055
AT3G13320	614
AT3G13330	2111
AT3G13335	0
AT3G13340	2041
AT3G13350	544
AT3G13360	787
AT3G13370	0
AT3G13380	207
AT3G13390	4
AT3G13400	26
AT3G13403	0
AT3G13404	0
AT3G13405	0
AT3G13410	2183
AT3G13420	316
AT3G13430	187
AT3G13432	0
AT3G13433	3
AT3G13435	0
AT3G13437	25
AT3G13438	15
AT3G13440	397
AT3G13445	798
AT3G13450	958
AT3G13460	8467
AT3G13470	6504
AT3G13480	417
AT3G13490	1260
AT3G13500	0
AT3G13510	3337
AT3G13520	643
AT3G13525	0
AT3G13530	1122
AT3G13540	0
AT3G13550	241
AT3G13560	1407
AT3G13570	1461
AT3G13580	2671
AT3G13590	17
AT3G13600	391
AT3G13610	302
AT3G13620	282
AT3G13624	0
AT3G13630	0
AT3G13640	401
AT3G13650	53
AT3G13660	21
AT3G13662	70
AT3G13670	3482
AT3G13672	5
AT3G13674	246
AT3G13677	288
AT3G13680	4
AT3G13682	183
AT3G13690	2214
AT3G13700	0
AT3G13710	0
AT3G13720	187
AT3G13724	0
AT3G13730	22
AT3G13740	507
AT3G13750	3841
AT3G13760	1
AT3G13770	46
AT3G13772	1268
AT3G13780	138
AT3G13782	36
AT3G13784	4
AT3G13790	34
AT3G13800	204
AT3G13810	899
AT3G13820	1
AT3G13825	0
AT3G13830	0
AT3G13840	20
AT3G13845	265
AT3G13850	60
AT3G13855	0
AT3G13857	1
AT3G13860	1560
AT3G13870	3437
AT3G13880	126
AT3G13882	1356
AT3G13890	123
AT3G13898	53
AT3G13900	654
AT3G13910	100
AT3G13920	10372
AT3G13930	2535
AT3G13940	684
AT3G13950	3
AT3G13960	1493
AT3G13965	159
AT3G13970	105
AT3G13980	62
AT3G13990	1993
AT3G14000	716
AT3G14010	1913
AT3G14020	16
AT3G14025	0
AT3G14030	0
AT3G14040	25
AT3G14050	481
AT3G14060	66
AT3G14067	2366
AT3G14070	347
AT3G14075	643
AT3G14080	688
AT3G14090	262
AT3G14100	2549
AT3G14110	1511
AT3G14120	1241
AT3G14130	180
AT3G14140	9
AT3G14150	650
AT3G14160	274
AT3G14170	62
AT3G14172	1622
AT3G14180	1316
AT3G14185	0
AT3G14190	1269
AT3G14200	2629
AT3G14205	1034
AT3G14210	2714
AT3G14220	671
AT3G14225	5
AT3G14230	3896
AT3G14240	6743
AT3G14250	0
AT3G14260	0
AT3G14270	1073
AT3G14280	1
AT3G14290	1683
AT3G14300	4
AT3G14310	1797
AT3G14320	0
AT3G14330	603
AT3G14340	0
AT3G14350	1538
AT3G14360	100
AT3G14362	0
AT3G14370	6
AT3G14380	11
AT3G14385	0
AT3G14390	1375
AT3G14395	115
AT3G14400	1567
AT3G14410	235
AT3G14415	1667
AT3G14420	2231
AT3G14430	529
AT3G14440	170
AT3G14450	65
AT3G14452	0
AT3G14460	58
AT3G14463	0
AT3G14467	0
AT3G14470	114
AT3G14475	0
AT3G14480	0
AT3G14490	1
AT3G14500	1
AT3G14510	0
AT3G14515	0
AT3G14517	0
AT3G14520	1
AT3G14530	2
AT3G14540	13
AT3G14550	20
AT3G14560	10
AT3G14570	277
AT3G14580	72
AT3G14590	52
AT3G14595	151
AT3G14600	5314
AT3G14610	182
AT3G14620	14
AT3G14630	7
AT3G14640	20
AT3G14650	1018
AT3G14660	685
AT3G14670	0
AT3G14680	0
AT3G14690	393
AT3G14700	11
AT3G14710	1
AT3G14720	1547
AT3G14730	163
AT3G14735	0
AT3G14740	415
AT3G14750	174
AT3G14760	37
AT3G14770	55
AT3G14780	43
AT3G14790	1063
AT3G14800	944
AT3G14810	374
AT3G14820	0
AT3G14830	706
AT3G14840	2606
AT3G14850	8
AT3G14855	0
AT3G14860	734
AT3G14870	966
AT3G14880	0
AT3G14890	1445
AT3G14900	981
AT3G14910	387
AT3G14920	623
AT3G14930	1980
AT3G14940	102
AT3G14950	56
AT3G14960	318
AT3G14970	14
AT3G14980	1625
AT3G14981	0
AT3G14990	1778
AT3G15000	6138
AT3G15010	1407
AT3G15020	1497
AT3G15030	841
AT3G15040	464
AT3G15050	3
AT3G15055	0
AT3G15060	181
AT3G15070	368
AT3G15080	310
AT3G15090	788
AT3G15095	4952
AT3G15110	462
AT3G15111	0
AT3G15115	37
AT3G15120	1437
AT3G15130	184
AT3G15140	499
AT3G15150	224
AT3G15160	946
AT3G15170	233
AT3G15180	929
AT3G15190	2648
AT3G15200	91
AT3G15210	3514
AT3G15220	652
AT3G15240	21
AT3G15250	0
AT3G15251	0
AT3G15260	524
AT3G15270	730
AT3G15280	2
AT3G15290	664
AT3G15300	31
AT3G15310	3
AT3G15320	0
AT3G15330	1
AT3G15340	196
AT3G15350	682
AT3G15351	329
AT3G15352	141
AT3G15353	2276
AT3G15354	510
AT3G15355	575
AT3G15356	8
AT3G15357	9
AT3G15358	104
AT3G15359	0
AT3G15360	2318
AT3G15370	0
AT3G15380	845
AT3G15390	554
AT3G15395	405
AT3G15400	720
AT3G15410	1345
AT3G15420	91
AT3G15430	705
AT3G15440	2
AT3G15450	3898
AT3G15460	403
AT3G15470	673
AT3G15480	1172
AT3G15490	0
AT3G15500	15
AT3G15510	25
AT3G15518	3
AT3G15520	773
AT3G15530	1850
AT3G15534	3
AT3G15536	0
AT3G15540	147
AT3G15548	0
AT3G15550	1156
AT3G15570	83
AT3G15578	0
AT3G15580	502
AT3G15585	0
AT3G15590	1581
AT3G15600	0
AT3G15602	0
AT3G15604	0
AT3G15605	47
AT3G15610	666
AT3G15620	220
AT3G15630	518
AT3G15635	0
AT3G15640	1828
AT3G15650	104
AT3G15660	1363
AT3G15670	4
AT3G15680	875
AT3G15690	768
AT3G15700	37
AT3G15710	702
AT3G15720	114
AT3G15730	9899
AT3G15740	11
AT3G15750	78
AT3G15760	132
AT3G15770	155
AT3G15780	102
AT3G15790	1295
AT3G15800	60
AT3G15810	685
AT3G15820	991
AT3G15830	7
AT3G15840	784
AT3G15850	892
AT3G15860	0
AT3G15870	14
AT3G15880	3184
AT3G15890	163
AT3G15900	318
AT3G15909	1
AT3G15910	1
AT3G15920	793
AT3G15930	0
AT3G15935	1
AT3G15940	1734
AT3G15950	49
AT3G15960	0
AT3G15970	1561
AT3G15980	3203
AT3G15990	67
AT3G16000	2058
AT3G16010	218
AT3G16020	20
AT3G16030	63
AT3G16040	0
AT3G16050	2292
AT3G16060	1378
AT3G16070	30
AT3G16080	4033
AT3G16090	467
AT3G16100	518
AT3G16110	923
AT3G16117	0
AT3G16120	67
AT3G16130	0
AT3G16140	2917
AT3G16150	106
AT3G16160	45
AT3G16170	936
AT3G16175	6
AT3G16180	822
AT3G16190	361
AT3G16200	636
AT3G16210	20
AT3G16220	64
AT3G16230	986
AT3G16240	5704
AT3G16250	449
AT3G16260	877
AT3G16270	1160
AT3G16280	95
AT3G16290	2439
AT3G16300	16
AT3G16310	1487
AT3G16320	184
AT3G16330	49
AT3G16340	582
AT3G16350	43
AT3G16360	3
AT3G16370	1313
AT3G16380	1038
AT3G16390	0
AT3G16400	547
AT3G16410	2
AT3G16415	33
AT3G16420	3
AT3G16430	0
AT3G16432	0
AT3G16440	0
AT3G16450	0
AT3G16460	7
AT3G16470	2749
AT3G16480	1668
AT3G16490	243
AT3G16500	855
AT3G16510	90
AT3G16520	640
AT3G16525	0
AT3G16530	0
AT3G16540	20
AT3G16550	8
AT3G16552	0
AT3G16555	0
AT3G16560	358
AT3G16565	131
AT3G16570	433
AT3G16580	6
AT3G16590	2
AT3G16600	1
AT3G16610	127
AT3G16620	916
AT3G16630	2713
AT3G16640	23160
AT3G16650	195
AT3G16660	0
AT3G16670	0
AT3G16680	0
AT3G16690	0
AT3G16700	106
AT3G16710	99
AT3G16712	5
AT3G16720	723
AT3G16730	561
AT3G16740	425
AT3G16750	521
AT3G16760	847
AT3G16770	679
AT3G16780	2716
AT3G16785	862
AT3G16800	3
AT3G16810	1282
AT3G16820	0
AT3G16830	2782
AT3G16840	1802
AT3G16850	691
AT3G16857	1001
AT3G16860	70
AT3G16870	492
AT3G16880	1
AT3G16890	160
AT3G16895	0
AT3G16900	0
AT3G16910	686
AT3G16920	100
AT3G16930	0
AT3G16940	966
AT3G16950	1509
AT3G16960	0
AT3G16970	0
AT3G16980	104
AT3G16990	240
AT3G17000	1092
AT3G17010	727
AT3G17020	2861
AT3G17030	379
AT3G17040	1042
AT3G17050	244
AT3G17060	6
AT3G17070	113
AT3G17080	0
AT3G17090	1748
AT3G17100	359
AT3G17110	28
AT3G17120	526
AT3G17130	36
AT3G17140	0
AT3G17150	0
AT3G17152	1
AT3G17155	0
AT3G17160	5209
AT3G17170	1264
AT3G17180	3
AT3G17185	99
AT3G17190	0
AT3G17200	4
AT3G17203	3
AT3G17205	1817
AT3G17210	1277
AT3G17220	15
AT3G17225	32
AT3G17227	2
AT3G17230	1
AT3G17240	2439
AT3G17250	145
AT3G17260	24
AT3G17261	1
AT3G17265	0
AT3G17270	0
AT3G17280	35
AT3G17290	90
AT3G17300	594
AT3G17310	790
AT3G17320	3
AT3G17330	627
AT3G17340	1222
AT3G17350	237
AT3G17360	1315
AT3G17365	257
AT3G17370	0
AT3G17380	27
AT3G17390	4327
AT3G17400	0
AT3G17410	795
AT3G17420	97
AT3G17430	856
AT3G17440	763
AT3G17450	861
AT3G17460	262
AT3G17465	1287
AT3G17470	403
AT3G17480	0
AT3G17490	0
AT3G17500	1
AT3G17510	537
AT3G17520	4
AT3G17530	4
AT3G17540	3
AT3G17550	4
AT3G17560	1
AT3G17570	0
AT3G17580	32
AT3G17590	520
AT3G17600	3
AT3G17609	18
AT3G17611	465
AT3G17620	3
AT3G17626	43
AT3G17630	134
AT3G17640	128
AT3G17650	294
AT3G17655	1
AT3G17660	69
AT3G17668	141
AT3G17670	262
AT3G17675	2526
AT3G17680	1050
AT3G17690	108
AT3G17700	347
AT3G17710	31
AT3G17712	54
AT3G17715	77
AT3G17717	0
AT3G17720	0
AT3G17730	26
AT3G17740	376
AT3G17750	1276
AT3G17760	5
AT3G17765	0
AT3G17770	1753
AT3G17780	670
AT3G17790	437
AT3G17800	589
AT3G17810	514
AT3G17820	2708
AT3G17830	402
AT3G17840	3027
AT3G17850	2763
AT3G17860	227
AT3G17880	691
AT3G17890	63
AT3G17900	1318
AT3G17910	486
AT3G17920	446
AT3G17930	622
AT3G17940	1001
AT3G17950	144
AT3G17970	925
AT3G17980	3
AT3G18000	8717
AT3G18010	142
AT3G18020	202
AT3G18030	467
AT3G18035	4441
AT3G18040	883
AT3G18050	1242
AT3G18060	951
AT3G18070	53
AT3G18080	7057
AT3G18090	368
AT3G18100	279
AT3G18110	1513
AT3G18120	1
AT3G18130	2529
AT3G18140	1157
AT3G18145	77
AT3G18150	4
AT3G18160	567
AT3G18165	1418
AT3G18170	46
AT3G18180	19
AT3G18190	4119
AT3G18200	0
AT3G18210	1073
AT3G18215	547
AT3G18217	6
AT3G18220	1
AT3G18230	1457
AT3G18235	0
AT3G18240	818
AT3G18250	7
AT3G18260	21
AT3G18270	764
AT3G18280	132
AT3G18282	1
AT3G18290	1993
AT3G18291	0
AT3G18295	146
AT3G18300	34
AT3G18310	315
AT3G18320	5
AT3G18330	7
AT3G18340	0
AT3G18350	448
AT3G18360	5
AT3G18362	0
AT3G18370	1152
AT3G18380	701
AT3G18390	3771
AT3G18400	1
AT3G18410	2265
AT3G18420	866
AT3G18430	657
AT3G18440	997
AT3G18450	0
AT3G18460	0
AT3G18470	0
AT3G18480	1414
AT3G18485	3
AT3G18490	5361
AT3G18500	307
AT3G18510	161
AT3G18518	0
AT3G18520	1782
AT3G18524	1009
AT3G18530	39
AT3G18535	629
AT3G18550	0
AT3G18560	44
AT3G18570	5
AT3G18580	409
AT3G18590	12
AT3G18600	1399
AT3G18610	227
AT3G18620	214
AT3G18630	134
AT3G18640	1487
AT3G18650	0
AT3G18660	66
AT3G18670	43
AT3G18680	2029
AT3G18690	68
AT3G18700	0
AT3G18710	621
AT3G18715	76
AT3G18720	14
AT3G18730	654
AT3G18740	7361
AT3G18750	842
AT3G18760	695
AT3G18770	176
AT3G18773	22
AT3G18775	7
AT3G18777	6
AT3G18780	3212
AT3G18790	1359
AT3G18800	287
AT3G18810	1
AT3G18815	0
AT3G18820	1432
AT3G18827	0
AT3G18830	511
AT3G18840	31
AT3G18845	4
AT3G18850	1826
AT3G18860	1996
AT3G18870	36
AT3G18880	75
AT3G18890	1455
AT3G18895	0
AT3G18900	482
AT3G18905	7
AT3G18910	212
AT3G18915	0
AT3G18930	432
AT3G18940	725
AT3G18950	25
AT3G18952	0
AT3G18955	0
AT3G18957	0
AT3G18960	347
AT3G18970	117
AT3G18980	518
AT3G18990	1293
AT3G19000	179
AT3G19002	1
AT3G19010	236
AT3G19020	278
AT3G19025	0
AT3G19030	9
AT3G19035	0
AT3G19040	190
AT3G19045	0
AT3G19050	2832
AT3G19055	1
AT3G19070	127
AT3G19080	420
AT3G19085	2
AT3G19090	2
AT3G19100	1710
AT3G19120	1006
AT3G19130	788
AT3G19140	1
AT3G19150	151
AT3G19160	0
AT3G19170	3853
AT3G19180	1133
AT3G19184	57
AT3G19190	712
AT3G19200	4
AT3G19210	617
AT3G19220	282
AT3G19230	8
AT3G19235	0
AT3G19240	1589
AT3G19250	98
AT3G19260	532
AT3G19270	67
AT3G19274	0
AT3G19280	153
AT3G19290	661
AT3G19300	432
AT3G19310	16
AT3G19320	27
AT3G19323	0
AT3G19330	194
AT3G19340	893
AT3G19350	8
AT3G19360	303
AT3G19370	438
AT3G19380	184
AT3G19390	9
AT3G19400	324
AT3G19410	2
AT3G19420	1760
AT3G19430	4
AT3G19440	269
AT3G19450	1013
AT3G19460	797
AT3G19470	50
AT3G19480	140
AT3G19490	1099
AT3G19500	18
AT3G19508	297
AT3G19510	805
AT3G19515	1440
AT3G19520	846
AT3G19530	0
AT3G19540	1107
AT3G19550	5
AT3G19552	0
AT3G19553	240
AT3G19560	1
AT3G19565	0
AT3G19570	927
AT3G19580	288
AT3G19590	1014
AT3G19595	0
AT3G19600	1
AT3G19610	38
AT3G19613	1
AT3G19615	1
AT3G19620	223
AT3G19630	685
AT3G19640	1087
AT3G19650	708
AT3G19660	3
AT3G19663	0
AT3G19670	1321
AT3G19680	167
AT3G19690	0
AT3G19700	5
AT3G19710	1
AT3G19720	1268
AT3G19740	1227
AT3G19760	4687
AT3G19770	362
AT3G19780	518
AT3G19790	500
AT3G19800	367
AT3G19810	671
AT3G19820	10512
AT3G19830	483
AT3G19840	1089
AT3G19850	325
AT3G19860	1100
AT3G19870	830
AT3G19880	2
AT3G19890	0
AT3G19895	410
AT3G19900	445
AT3G19910	933
AT3G19920	2
AT3G19930	210
AT3G19940	0
AT3G19950	553
AT3G19960	2480
AT3G19970	193
AT3G19980	851
AT3G19990	502
AT3G20000	2605
AT3G20010	1359
AT3G20015	492
AT3G20020	710
AT3G20030	0
AT3G20040	265
AT3G20050	5352
AT3G20060	1202
AT3G20070	453
AT3G20075	45
AT3G20080	332
AT3G20083	3
AT3G20085	0
AT3G20087	0
AT3G20090	225
AT3G20100	1594
AT3G20110	0
AT3G20120	498
AT3G20130	31
AT3G20140	2
AT3G20150	1322
AT3G20155	0
AT3G20160	0
AT3G20170	271
AT3G20180	49
AT3G20190	9
AT3G20200	179
AT3G20210	25
AT3G20220	0
AT3G20230	1134
AT3G20240	529
AT3G20250	856
AT3G20260	1706
AT3G20270	219
AT3G20280	380
AT3G20290	1336
AT3G20300	70
AT3G20310	1076
AT3G20320	872
AT3G20330	1134
AT3G20340	91
AT3G20350	711
AT3G20360	0
AT3G20362	0
AT3G20365	0
AT3G20370	29
AT3G20380	15
AT3G20390	4102
AT3G20395	18
AT3G20400	0
AT3G20410	890
AT3G20420	64
AT3G20430	536
AT3G20440	1197
AT3G20450	27
AT3G20460	13
AT3G20470	914
AT3G20475	612
AT3G20480	114
AT3G20490	313
AT3G20500	428
AT3G20510	322
AT3G20520	66
AT3G20530	16
AT3G20540	2463
AT3G20541	6
AT3G20550	1086
AT3G20555	1
AT3G20557	26
AT3G20560	837
AT3G20570	92
AT3G20580	5
AT3G20590	0
AT3G20600	157
AT3G20610	0
AT3G20620	363
AT3G20630	2932
AT3G20640	123
AT3G20650	556
AT3G20655	0
AT3G20660	103
AT3G20670	2953
AT3G20680	315
AT3G20690	0
AT3G20700	0
AT3G20705	0
AT3G20710	8
AT3G20720	806
AT3G20730	51
AT3G20740	713
AT3G20750	52
AT3G20760	5
AT3G20770	3067
AT3G20780	596
AT3G20790	1042
AT3G20800	729
AT3G20810	2476
AT3G20820	1366
AT3G20830	39
AT3G20840	2
AT3G20850	0
AT3G20860	204
AT3G20865	30
AT3G20870	869
AT3G20880	2
AT3G20885	0
AT3G20890	367
AT3G20898	23
AT3G20900	0
AT3G20910	315
AT3G20920	1128
AT3G20930	348
AT3G20935	8
AT3G20940	2
AT3G20950	0
AT3G20960	29
AT3G20970	878
AT3G20975	413
AT3G20978	0
AT3G20980	3
AT3G20990	62
AT3G20993	0
AT3G20997	0
AT3G21000	861
AT3G21010	273
AT3G21020	80
AT3G21030	184
AT3G21040	233
AT3G21050	227
AT3G21055	5331
AT3G21060	814
AT3G21070	586
AT3G21080	100
AT3G21090	318
AT3G21100	723
AT3G21110	654
AT3G21120	7
AT3G21130	1
AT3G21140	653
AT3G21150	36
AT3G21160	742
AT3G21165	1
AT3G21170	0
AT3G21175	648
AT3G21180	18
AT3G21190	808
AT3G21200	1035
AT3G21210	7
AT3G21215	853
AT3G21220	494
AT3G21230	326
AT3G21240	161
AT3G21250	1999
AT3G21260	33
AT3G21270	105
AT3G21280	563
AT3G21290	1018
AT3G21295	384
AT3G21300	729
AT3G21305	0
AT3G21310	123
AT3G21320	0
AT3G21330	3
AT3G21340	0
AT3G21350	537
AT3G21351	12
AT3G21352	1
AT3G21360	159
AT3G21370	0
AT3G21371	0
AT3G21380	0
AT3G21390	293
AT3G21400	267
AT3G21405	0
AT3G21410	1
AT3G21420	138
AT3G21430	842
AT3G21450	0
AT3G21460	1
AT3G21465	378
AT3G21470	64
AT3G21473	0
AT3G21475	0
AT3G21480	1326
AT3G21481	0
AT3G21490	0
AT3G21500	0
AT3G21510	18
AT3G21520	3
AT3G21530	53
AT3G21540	936
AT3G21550	107
AT3G21560	300
AT3G21570	0
AT3G21580	241
AT3G21590	0
AT3G21600	197
AT3G21610	574
AT3G21620	218
AT3G21630	782
AT3G21640	481
AT3G21650	407
AT3G21660	79
AT3G21670	145
AT3G21680	16
AT3G21690	214
AT3G21700	104
AT3G21710	0
AT3G21720	77
AT3G21730	0
AT3G21740	392
AT3G21750	1119
AT3G21755	43
AT3G21760	0
AT3G21770	69
AT3G21780	0
AT3G21781	0
AT3G21790	173
AT3G21791	0
AT3G21800	1
AT3G21805	21
AT3G21810	436
AT3G21820	356
AT3G21825	0
AT3G21830	0
AT3G21840	0
AT3G21850	0
AT3G21860	0
AT3G21865	1302
AT3G21870	19
AT3G21880	0
AT3G21890	0
AT3G21900	0
AT3G21910	0
AT3G21920	0
AT3G21930	0
AT3G21933	0
AT3G21937	0
AT3G21940	0
AT3G21945	4
AT3G21950	92
AT3G21960	1
AT3G21965	0
AT3G21970	0
AT3G21980	0
AT3G21985	0
AT3G21990	1
AT3G22000	0
AT3G22010	0
AT3G22020	0
AT3G22022	0
AT3G22030	0
AT3G22040	0
AT3G22050	0
AT3G22053	0
AT3G22057	0
AT3G22060	26
AT3G22070	0
AT3G22072	5
AT3G22080	1
AT3G22085	0
AT3G22090	42
AT3G22100	37
AT3G22104	483
AT3G22110	2746
AT3G22120	0
AT3G22121	0
AT3G22125	12
AT3G22133	0
AT3G22136	2
AT3G22142	0
AT3G22150	620
AT3G22160	5
AT3G22170	2118
AT3G22180	383
AT3G22183	0
AT3G22190	846
AT3G22200	2514
AT3G22210	219
AT3G22220	1212
AT3G22230	5727
AT3G22231	4
AT3G22232	0
AT3G22234	0
AT3G22235	7
AT3G22237	0
AT3G22238	0
AT3G22240	6
AT3G22250	0
AT3G22260	215
AT3G22270	1059
AT3G22275	5
AT3G22290	995
AT3G22300	763
AT3G22310	2237
AT3G22320	1692
AT3G22330	2230
AT3G22333	0
AT3G22337	0
AT3G22340	0
AT3G22345	1
AT3G22350	0
AT3G22360	2
AT3G22370	197
AT3G22380	7754
AT3G22400	98
AT3G22410	229
AT3G22415	15
AT3G22420	541
AT3G22421	4
AT3G22425	385
AT3G22430	165
AT3G22436	0
AT3G22440	11982
AT3G22450	56
AT3G22460	8
AT3G22470	142
AT3G22480	938
AT3G22490	0
AT3G22492	0
AT3G22500	0
AT3G22510	0
AT3G22520	1932
AT3G22530	0
AT3G22540	19
AT3G22550	1024
AT3G22555	0
AT3G22560	14
AT3G22565	3
AT3G22570	0
AT3G22580	0
AT3G22590	669
AT3G22600	133
AT3G22620	22
AT3G22630	939
AT3G22640	0
AT3G22650	1
AT3G22660	1121
AT3G22670	0
AT3G22680	344
AT3G22690	201
AT3G22700	9
AT3G22710	0
AT3G22720	2
AT3G22723	0
AT3G22730	0
AT3G22740	10
AT3G22750	52
AT3G22760	378
AT3G22770	0
AT3G22780	2106
AT3G22790	2944
AT3G22800	316
AT3G22810	229
AT3G22820	31
AT3G22830	17
AT3G22840	121
AT3G22845	1924
AT3G22850	211
AT3G22860	58
AT3G22870	1
AT3G22880	1199
AT3G22886	1
AT3G22890	1972
AT3G22900	125
AT3G22910	391
AT3G22920	6
AT3G22930	12
AT3G22935	0
AT3G22937	0
AT3G22940	0
AT3G22942	146
AT3G22945	0
AT3G22950	492
AT3G22955	0
AT3G22960	7687
AT3G22961	22
AT3G22970	2060
AT3G22980	629
AT3G22990	1044
AT3G23000	753
AT3G23010	4
AT3G23020	200
AT3G23030	125
AT3G23050	62
AT3G23060	2
AT3G23070	1640
AT3G23080	421
AT3G23085	1
AT3G23090	12
AT3G23100	298
AT3G23109	5
AT3G23110	109
AT3G23120	128
AT3G23122	0
AT3G23123	0
AT3G23125	0
AT3G23130	45
AT3G23140	0
AT3G23145	0
AT3G23150	246
AT3G23160	367
AT3G23165	0
AT3G23167	3
AT3G23170	258
AT3G23172	0
AT3G23175	1
AT3G23180	1
AT3G23190	12
AT3G23200	67
AT3G23210	169
AT3G23220	0
AT3G23230	1
AT3G23240	9
AT3G23245	0
AT3G23250	20
AT3G23255	126
AT3G23260	52
AT3G23270	3
AT3G23280	942
AT3G23290	146
AT3G23300	1561
AT3G23310	1035
AT3G23320	0
AT3G23325	398
AT3G23326	2
AT3G23330	287
AT3G23340	54
AT3G23350	0
AT3G23360	1
AT3G23370	173
AT3G23380	0
AT3G23390	5219
AT3G23400	1000
AT3G23410	538
AT3G23420	0
AT3G23430	42
AT3G23440	56
AT3G23450	3999
AT3G23460	1
AT3G23470	2
AT3G23480	26
AT3G23490	1199
AT3G23510	0
AT3G23530	1083
AT3G23540	919
AT3G23550	0
AT3G23560	405
AT3G23570	262
AT3G23580	1006
AT3G23590	1195
AT3G23600	1763
AT3G23605	146
AT3G23610	210
AT3G23620	1641
AT3G23630	1
AT3G23633	0
AT3G23635	2
AT3G23637	0
AT3G23640	1640
AT3G23645	0
AT3G23650	0
AT3G23660	1309
AT3G23670	1991
AT3G23680	0
AT3G23685	0
AT3G23690	1298
AT3G23700	995
AT3G23710	569
AT3G23715	0
AT3G23720	0
AT3G23725	2
AT3G23727	0
AT3G23730	2285
AT3G23740	323
AT3G23750	2544
AT3G23760	352
AT3G23770	244
AT3G23780	2386
AT3G23790	713
AT3G23800	2
AT3G23805	329
AT3G23810	3214
AT3G23820	1511
AT3G23830	2123
AT3G23840	2981
AT3G23860	2
AT3G23870	45
AT3G23880	231
AT3G23890	7658
AT3G23900	2241
AT3G23910	229
AT3G23920	2081
AT3G23930	53
AT3G23940	2951
AT3G23950	3
AT3G23955	4
AT3G23960	4
AT3G23970	1
AT3G23980	1276
AT3G23990	6500
AT3G24000	303
AT3G24005	0
AT3G24010	597
AT3G24020	15
AT3G24030	325
AT3G24040	996
AT3G24050	1264
AT3G24060	0
AT3G24065	4
AT3G24068	1
AT3G24070	443
AT3G24080	3922
AT3G24090	339
AT3G24093	3
AT3G24100	491
AT3G24110	17
AT3G24120	496
AT3G24130	0
AT3G24140	220
AT3G24150	748
AT3G24160	2285
AT3G24170	1936
AT3G24180	1116
AT3G24190	500
AT3G24200	644
AT3G24210	15
AT3G24220	0
AT3G24225	18
AT3G24230	1100
AT3G24240	7
AT3G24250	2
AT3G24255	77
AT3G24260	0
AT3G24270	0
AT3G24280	4
AT3G24290	0
AT3G24300	0
AT3G24310	6
AT3G24315	527
AT3G24320	679
AT3G24330	7
AT3G24332	0
AT3G24340	299
AT3G24350	939
AT3G24360	190
AT3G24365	0
AT3G24370	0
AT3G24380	0
AT3G24385	0
AT3G24390	0
AT3G24400	3
AT3G24420	914
AT3G24430	1239
AT3G24440	1216
AT3G24450	218
AT3G24460	75
AT3G24463	8
AT3G24465	0
AT3G24480	2645
AT3G24490	1151
AT3G24495	979
AT3G24500	4708
AT3G24503	377
AT3G24506	424
AT3G24508	0
AT3G24510	0
AT3G24513	0
AT3G24514	0
AT3G24515	250
AT3G24516	0
AT3G24517	0
AT3G24518	3
AT3G24520	0
AT3G24530	829
AT3G24535	30
AT3G24540	0
AT3G24542	0
AT3G24550	2449
AT3G24560	181
AT3G24570	366
AT3G24575	0
AT3G24580	19
AT3G24590	586
AT3G24600	15
AT3G24605	7
AT3G24610	0
AT3G24612	0
AT3G24614	0
AT3G24615	0
AT3G24620	0
AT3G24630	322
AT3G24640	0
AT3G24650	3
AT3G24660	590
AT3G24670	133
AT3G24675	0
AT3G24680	0
AT3G24690	3
AT3G24700	7
AT3G24710	0
AT3G24715	60
AT3G24730	138
AT3G24740	675
AT3G24750	0
AT3G24760	286
AT3G24770	471
AT3G24780	23
AT3G24790	0
AT3G24800	498
AT3G24810	160
AT3G24820	174
AT3G24830	13234
AT3G24840	764
AT3G24850	21
AT3G24860	267
AT3G24870	310
AT3G24880	292
AT3G24890	121
AT3G24900	11
AT3G24927	69
AT3G24929	54
AT3G24982	2
AT3G25010	31
AT3G25011	7
AT3G25012	0
AT3G25013	48
AT3G25014	0
AT3G25020	139
AT3G25030	316
AT3G25040	1848
AT3G25050	4
AT3G25060	36
AT3G25070	541
AT3G25080	3
AT3G25090	0
AT3G25100	471
AT3G25110	789
AT3G25120	484
AT3G25130	290
AT3G25140	2039
AT3G25150	3413
AT3G25160	0
AT3G25165	0
AT3G25170	0
AT3G25180	61
AT3G25182	6
AT3G25190	1
AT3G25200	0
AT3G25210	282
AT3G25220	2821
AT3G25221	2
AT3G25225	0
AT3G25230	7620
AT3G25240	2
AT3G25250	6
AT3G25260	1210
AT3G25265	0
AT3G25270	0
AT3G25280	1
AT3G25290	46
AT3G25400	555
AT3G25410	513
AT3G25420	2
AT3G25430	369
AT3G25440	220
AT3G25450	0
AT3G25460	0
AT3G25470	1108
AT3G25480	889
AT3G25485	0
AT3G25490	0
AT3G25493	0
AT3G25495	351
AT3G25500	1576
AT3G25505	0
AT3G25510	5
AT3G25520	16350
AT3G25530	1799
AT3G25540	553
AT3G25545	413
AT3G25550	0
AT3G25560	217
AT3G25570	22
AT3G25573	0
AT3G25577	0
AT3G25580	519
AT3G25585	994
AT3G25590	125
AT3G25597	10
AT3G25600	184
AT3G25610	22
AT3G25620	56
AT3G25630	0
AT3G25640	66
AT3G25650	0
AT3G25655	1
AT3G25660	2033
AT3G25670	85
AT3G25680	539
AT3G25690	1519
AT3G25700	206
AT3G25710	421
AT3G25715	0
AT3G25716	0
AT3G25717	13
AT3G25719	0
AT3G25720	0
AT3G25725	0
AT3G25727	0
AT3G25730	1
AT3G25740	54
AT3G25750	0
AT3G25760	54
AT3G25770	126
AT3G25780	822
AT3G25790	0
AT3G25795	0
AT3G25800	2475
AT3G25805	281
AT3G25810	0
AT3G25815	0
AT3G25820	0
AT3G25826	0
AT3G25830	0
AT3G25840	2705
AT3G25850	0
AT3G25855	5
AT3G25860	2485
AT3G25870	223
AT3G25880	29
AT3G25882	23
AT3G25890	455
AT3G25900	126
AT3G25905	89
AT3G25910	1512
AT3G25920	6401
AT3G25930	1
AT3G25940	177
AT3G25950	1
AT3G25960	4
AT3G25970	146
AT3G25980	1339
AT3G25990	111
AT3G26000	611
AT3G26010	21
AT3G26020	621
AT3G26030	674
AT3G26040	33
AT3G26050	434
AT3G26060	4104
AT3G26070	1408
AT3G26080	152
AT3G26085	368
AT3G26090	404
AT3G26100	769
AT3G26110	0
AT3G26115	218
AT3G26120	4
AT3G26125	0
AT3G26130	22
AT3G26134	6
AT3G26135	11
AT3G26140	214
AT3G26147	0
AT3G26150	0
AT3G26160	1
AT3G26165	15
AT3G26170	8
AT3G26180	469
AT3G26190	0
AT3G26200	261
AT3G26210	7
AT3G26220	3
AT3G26230	5
AT3G26235	0
AT3G26237	0
AT3G26240	191
AT3G26250	0
AT3G26260	0
AT3G26265	0
AT3G26270	0
AT3G26280	7
AT3G26290	1387
AT3G26295	1
AT3G26300	374
AT3G26310	126
AT3G26320	0
AT3G26330	141
AT3G26340	936
AT3G26350	58
AT3G26355	0
AT3G26360	701
AT3G26370	1302
AT3G26380	1613
AT3G26390	2
AT3G26395	148
AT3G26400	1640
AT3G26410	478
AT3G26420	3
AT3G26430	24
AT3G26440	165
AT3G26445	0
AT3G26450	0
AT3G26460	15
AT3G26470	3
AT3G26480	59
AT3G26483	0
AT3G26486	0
AT3G26490	67
AT3G26500	2
AT3G26510	269
AT3G26512	0
AT3G26520	7236
AT3G26525	0
AT3G26530	0
AT3G26539	31
AT3G26540	402
AT3G26550	4
AT3G26560	3162
AT3G26570	1277
AT3G26580	2254
AT3G26590	297
AT3G26600	473
AT3G26605	0
AT3G26610	20
AT3G26612	66
AT3G26614	3
AT3G26616	2
AT3G26618	893
AT3G26620	1
AT3G26630	303
AT3G26640	475
AT3G26650	10977
AT3G26660	0
AT3G26670	834
AT3G26680	228
AT3G26690	247
AT3G26700	304
AT3G26710	1070
AT3G26720	2001
AT3G26730	1894
AT3G26740	8241
AT3G26742	13
AT3G26744	2679
AT3G26747	0
AT3G26750	218
AT3G26760	56
AT3G26770	1
AT3G26775	1
AT3G26780	999
AT3G26782	237
AT3G26790	4
AT3G26800	0
AT3G26805	0
AT3G26810	1122
AT3G26812	0
AT3G26813	0
AT3G26815	0
AT3G26816	0
AT3G26818	0
AT3G26819	0
AT3G26820	5
AT3G26830	0
AT3G26840	146
AT3G26850	338
AT3G26855	0
AT3G26860	1
AT3G26870	0
AT3G26872	0
AT3G26880	0
AT3G26890	690
AT3G26900	694
AT3G26910	468
AT3G26920	378
AT3G26922	172
AT3G26930	0
AT3G26932	1292
AT3G26934	1
AT3G26935	1257
AT3G26940	2
AT3G26950	785
AT3G26960	75
AT3G26980	584
AT3G26990	519
AT3G27000	227
AT3G27010	217
AT3G27020	1816
AT3G27025	86
AT3G27027	12
AT3G27030	261
AT3G27040	0
AT3G27050	325
AT3G27060	3294
AT3G27070	1
AT3G27080	1174
AT3G27090	2873
AT3G27095	1
AT3G27100	434
AT3G27110	159
AT3G27120	356
AT3G27140	0
AT3G27150	12
AT3G27160	2728
AT3G27170	59
AT3G27180	541
AT3G27185	0
AT3G27190	1012
AT3G27200	140
AT3G27210	394
AT3G27220	403
AT3G27230	1103
AT3G27240	1967
AT3G27250	15
AT3G27260	1693
AT3G27270	21
AT3G27280	1984
AT3G27283	0
AT3G27290	53
AT3G27300	1225
AT3G27310	900
AT3G27320	392
AT3G27321	0
AT3G27325	1484
AT3G27327	0
AT3G27329	0
AT3G27330	631
AT3G27331	0
AT3G27340	419
AT3G27350	741
AT3G27355	0
AT3G27360	781
AT3G27380	1817
AT3G27390	521
AT3G27400	11
AT3G27410	0
AT3G27415	3
AT3G27416	0
AT3G27420	474
AT3G27425	0
AT3G27430	2875
AT3G27440	50
AT3G27450	1
AT3G27460	228
AT3G27470	744
AT3G27473	1
AT3G27475	0
AT3G27480	0
AT3G27490	5
AT3G27495	0
AT3G27500	0
AT3G27503	0
AT3G27510	0
AT3G27520	176
AT3G27530	2001
AT3G27540	152
AT3G27550	372
AT3G27555	0
AT3G27560	451
AT3G27570	1575
AT3G27580	468
AT3G27590	1
AT3G27600	0
AT3G27610	298
AT3G27620	42
AT3G27630	11
AT3G27640	286
AT3G27650	0
AT3G27660	12
AT3G27670	906
AT3G27680	0
AT3G27690	346
AT3G27700	980
AT3G27710	24
AT3G27720	2
AT3G27730	377
AT3G27740	1879
AT3G27750	145
AT3G27770	476
AT3G27785	13
AT3G27809	0
AT3G27810	0
AT3G27820	1191
AT3G27825	0
AT3G27830	3134
AT3G27831	0
AT3G27835	1
AT3G27840	0
AT3G27845	0
AT3G27850	3266
AT3G27860	124
AT3G27865	5
AT3G27870	370
AT3G27880	450
AT3G27883	0
AT3G27884	0
AT3G27886	0
AT3G27890	280
AT3G27895	0
AT3G27900	23
AT3G27906	626
AT3G27910	2
AT3G27920	27
AT3G27925	685
AT3G27930	542
AT3G27940	3
AT3G27950	6
AT3G27960	271
AT3G27965	0
AT3G27970	9
AT3G27980	0
AT3G27990	311
AT3G27997	64
AT3G27999	0
AT3G28005	0
AT3G28007	216
AT3G28010	0
AT3G28020	0
AT3G28030	786
AT3G28040	1149
AT3G28050	1142
AT3G28060	0
AT3G28070	189
AT3G28080	125
AT3G28100	31
AT3G28110	0
AT3G28120	0
AT3G28130	405
AT3G28140	207
AT3G28150	22
AT3G28153	48
AT3G28155	19
AT3G28157	0
AT3G28160	257
AT3G28170	3
AT3G28180	727
AT3G28190	0
AT3G28193	0
AT3G28200	172
AT3G28210	18
AT3G28216	0
AT3G28220	1013
AT3G28223	3
AT3G28230	2
AT3G28240	0
AT3G28243	0
AT3G28250	0
AT3G28270	62
AT3G28280	1
AT3G28290	0
AT3G28291	0
AT3G28295	0
AT3G28300	0
AT3G28310	0
AT3G28315	1
AT3G28320	0
AT3G28330	5
AT3G28335	1
AT3G28340	225
AT3G28345	83
AT3G28350	65
AT3G28360	2
AT3G28370	529
AT3G28380	0
AT3G28390	0
AT3G28400	0
AT3G28410	0
AT3G28412	0
AT3G28415	0
AT3G28420	46
AT3G28430	716
AT3G28450	490
AT3G28455	254
AT3G28460	551
AT3G28470	681
AT3G28480	532
AT3G28490	1
AT3G28500	5668
AT3G28510	0
AT3G28520	0
AT3G28530	0
AT3G28540	16
AT3G28550	0
AT3G28560	169
AT3G28570	255
AT3G28580	164
AT3G28590	0
AT3G28600	6
AT3G28610	12
AT3G28611	2
AT3G28620	9
AT3G28630	25
AT3G28635	27
AT3G28640	106
AT3G28650	19
AT3G28660	86
AT3G28670	727
AT3G28674	0
AT3G28680	0
AT3G28685	0
AT3G28690	1242
AT3G28695	0
AT3G28700	560
AT3G28705	2
AT3G28710	1617
AT3G28715	1296
AT3G28720	1828
AT3G28730	3217
AT3G28740	3
AT3G28750	59
AT3G28760	504
AT3G28770	17
AT3G28780	17
AT3G28785	0
AT3G28790	28
AT3G28800	0
AT3G28810	0
AT3G28820	0
AT3G28830	278
AT3G28840	5
AT3G28850	42
AT3G28853	0
AT3G28855	0
AT3G28857	28
AT3G28860	6035
AT3G28865	0
AT3G28870	0
AT3G28875	11
AT3G28880	47
AT3G28890	11
AT3G28899	0
AT3G28900	3240
AT3G28910	929
AT3G28915	1
AT3G28917	3
AT3G28918	0
AT3G28920	1008
AT3G28922	0
AT3G28923	0
AT3G28925	1
AT3G28930	124
AT3G28940	1305
AT3G28945	5
AT3G28950	162
AT3G28955	0
AT3G28956	122
AT3G28958	0
AT3G28960	20
AT3G28970	402
AT3G28980	25
AT3G28985	0
AT3G28990	2
AT3G29000	136
AT3G29010	104
AT3G29020	52
AT3G29030	293
AT3G29032	0
AT3G29033	0
AT3G29034	0
AT3G29035	4
AT3G29037	0
AT3G29040	0
AT3G29050	1
AT3G29060	0
AT3G29070	1
AT3G29075	1596
AT3G29076	0
AT3G29077	0
AT3G29078	0
AT3G29080	0
AT3G29090	637
AT3G29095	0
AT3G29100	217
AT3G29105	0
AT3G29110	0
AT3G29120	40
AT3G29130	358
AT3G29140	29
AT3G29150	12
AT3G29152	0
AT3G29153	0
AT3G29156	10
AT3G29160	957
AT3G29170	388
AT3G29173	4
AT3G29175	0
AT3G29180	1713
AT3G29185	1065
AT3G29187	0
AT3G29190	0
AT3G29200	1001
AT3G29205	2
AT3G29210	0
AT3G29220	0
AT3G29225	0
AT3G29230	460
AT3G29240	901
AT3G29250	1
AT3G29252	0
AT3G29255	0
AT3G29260	0
AT3G29265	0
AT3G29270	483
AT3G29280	310
AT3G29290	446
AT3G29300	28
AT3G29305	1
AT3G29310	1209
AT3G29320	8292
AT3G29330	96
AT3G29340	4
AT3G29350	684
AT3G29360	3528
AT3G29365	0
AT3G29370	305
AT3G29375	400
AT3G29380	22
AT3G29385	0
AT3G29390	1355
AT3G29400	231
AT3G29410	112
AT3G29420	0
AT3G29430	0
AT3G29440	0
AT3G29450	0
AT3G29455	0
AT3G29460	0
AT3G29470	0
AT3G29480	0
AT3G29510	0
AT3G29515	1
AT3G29520	0
AT3G29525	0
AT3G29540	0
AT3G29545	0
AT3G29550	0
AT3G29560	0
AT3G29570	0
AT3G29572	0
AT3G29575	345
AT3G29577	0
AT3G29578	0
AT3G29580	4
AT3G29590	0
AT3G29595	0
AT3G29600	0
AT3G29610	0
AT3G29612	0
AT3G29615	0
AT3G29618	0
AT3G29620	0
AT3G29630	0
AT3G29631	0
AT3G29632	0
AT3G29633	16
AT3G29634	0
AT3G29635	0
AT3G29636	0
AT3G29637	0
AT3G29638	1
AT3G29639	1
AT3G29640	0
AT3G29641	0
AT3G29642	1
AT3G29643	0
AT3G29644	132
AT3G29645	0
AT3G29647	0
AT3G29648	0
AT3G29650	0
AT3G29660	0
AT3G29670	8
AT3G29680	8
AT3G29690	1
AT3G29695	0
AT3G29700	0
AT3G29710	0
AT3G29720	0
AT3G29725	0
AT3G29727	0
AT3G29730	0
AT3G29732	0
AT3G29734	0
AT3G29736	0
AT3G29738	0
AT3G29739	0
AT3G29740	0
AT3G29750	0
AT3G29755	0
AT3G29760	449
AT3G29762	0
AT3G29763	0
AT3G29764	0
AT3G29765	0
AT3G29766	0
AT3G29767	0
AT3G29768	0
AT3G29769	0
AT3G29770	264
AT3G29771	0
AT3G29772	0
AT3G29773	0
AT3G29774	0
AT3G29775	0
AT3G29776	46
AT3G29777	0
AT3G29778	0
AT3G29779	0
AT3G29780	0
AT3G29781	0
AT3G29782	0
AT3G29783	0
AT3G29784	0
AT3G29785	0
AT3G29786	0
AT3G29787	0
AT3G29788	1
AT3G29789	0
AT3G29790	0
AT3G29791	0
AT3G29792	0
AT3G29794	0
AT3G29796	0
AT3G29797	0
AT3G29798	4
AT3G29800	0
AT3G29805	0
AT3G29810	61
AT3G29820	0
AT3G29830	0
AT3G29970	0
AT3G30110	1
AT3G30120	146
AT3G30122	26
AT3G30145	0
AT3G30147	0
AT3G30150	0
AT3G30160	1
AT3G30165	0
AT3G30170	0
AT3G30180	559
AT3G30183	0
AT3G30187	0
AT3G30190	0
AT3G30200	0
AT3G30210	1
AT3G30211	0
AT3G30212	0
AT3G30213	3
AT3G30214	148
AT3G30216	0
AT3G30218	0
AT3G30219	0
AT3G30220	0
AT3G30222	0
AT3G30230	0
AT3G30235	0
AT3G30240	0
AT3G30245	0
AT3G30247	0
AT3G30250	0
AT3G30260	0
AT3G30280	0
AT3G30281	0
AT3G30290	0
AT3G30300	2444
AT3G30305	10
AT3G30310	0
AT3G30320	0
AT3G30330	0
AT3G30335	0
AT3G30340	6
AT3G30345	0
AT3G30350	3
AT3G30360	0
AT3G30370	0
AT3G30380	525
AT3G30383	0
AT3G30384	0
AT3G30385	0
AT3G30386	0
AT3G30387	0
AT3G30388	0
AT3G30390	1934
AT3G30393	0
AT3G30396	0
AT3G30400	0
AT3G30405	0
AT3G30410	0
AT3G30411	0
AT3G30413	0
AT3G30415	0
AT3G30416	0
AT3G30418	0
AT3G30420	0
AT3G30430	0
AT3G30433	0
AT3G30436	0
AT3G30440	0
AT3G30450	0
AT3G30455	0
AT3G30460	16
AT3G30465	0
AT3G30470	0
AT3G30480	0
AT3G30490	0
AT3G30500	0
AT3G30505	0
AT3G30510	0
AT3G30520	0
AT3G30525	0
AT3G30530	2
AT3G30540	0
AT3G30550	0
AT3G30560	0
AT3G30570	0
AT3G30580	1
AT3G30582	0
AT3G30585	0
AT3G30587	0
AT3G30590	0
AT3G30600	0
AT3G30610	0
AT3G30620	0
AT3G30630	0
AT3G30640	0
AT3G30645	0
AT3G30650	0
AT3G30655	0
AT3G30660	0
AT3G30663	0
AT3G30665	0
AT3G30668	0
AT3G30670	0
AT3G30680	0
AT3G30685	0
AT3G30690	0
AT3G30695	0
AT3G30700	0
AT3G30703	0
AT3G30705	0
AT3G30708	0
AT3G30709	0
AT3G30710	0
AT3G30711	0
AT3G30712	0
AT3G30713	0
AT3G30714	0
AT3G30715	0
AT3G30716	0
AT3G30717	0
AT3G30718	0
AT3G30719	0
AT3G30720	30
AT3G30721	0
AT3G30722	0
AT3G30724	0
AT3G30725	2
AT3G30727	0
AT3G30730	3
AT3G30733	0
AT3G30737	25
AT3G30739	0
AT3G30740	2
AT3G30742	0
AT3G30743	0
AT3G30744	0
AT3G30745	0
AT3G30746	0
AT3G30747	0
AT3G30748	0
AT3G30749	0
AT3G30750	0
AT3G30751	0
AT3G30755	0
AT3G30760	0
AT3G30763	3
AT3G30764	5
AT3G30765	0
AT3G30766	0
AT3G30767	0
AT3G30770	3
AT3G30775	3009
AT3G30780	0
AT3G30790	0
AT3G30800	0
AT3G30802	0
AT3G30803	0
AT3G30805	0
AT3G30810	0
AT3G30811	0
AT3G30812	0
AT3G30813	0
AT3G30814	0
AT3G30815	0
AT3G30816	0
AT3G30817	0
AT3G30818	0
AT3G30819	0
AT3G30820	0
AT3G30821	0
AT3G30823	0
AT3G30825	0
AT3G30827	0
AT3G30830	0
AT3G30831	0
AT3G30832	0
AT3G30833	0
AT3G30834	0
AT3G30835	0
AT3G30836	0
AT3G30837	0
AT3G30838	0
AT3G30839	0
AT3G30840	0
AT3G30841	315
AT3G30842	0
AT3G30843	0
AT3G30844	0
AT3G30845	0
AT3G30846	0
AT3G30847	0
AT3G30848	0
AT3G30852	0
AT3G30859	0
AT3G30867	0
AT3G30875	0
AT3G30885	0
AT3G31005	0
AT3G31023	2
AT3G31161	1
AT3G31300	0
AT3G31310	0
AT3G31312	0
AT3G31314	0
AT3G31317	0
AT3G31320	0
AT3G31330	0
AT3G31340	0
AT3G31350	0
AT3G31355	0
AT3G31356	0
AT3G31357	0
AT3G31358	0
AT3G31359	0
AT3G31360	0
AT3G31365	0
AT3G31367	0
AT3G31370	0
AT3G31373	0
AT3G31374	0
AT3G31375	0
AT3G31377	0
AT3G31380	0
AT3G31390	0
AT3G31395	0
AT3G31402	0
AT3G31403	0
AT3G31406	0
AT3G31410	0
AT3G31420	1
AT3G31422	0
AT3G31425	0
AT3G31430	0
AT3G31440	0
AT3G31442	0
AT3G31450	0
AT3G31460	0
AT3G31470	0
AT3G31475	0
AT3G31490	0
AT3G31500	0
AT3G31510	0
AT3G31530	0
AT3G31540	0
AT3G31550	0
AT3G31560	0
AT3G31630	0
AT3G31720	0
AT3G31810	0
AT3G31900	0
AT3G31902	0
AT3G31903	0
AT3G31904	0
AT3G31905	0
AT3G31906	0
AT3G31908	0
AT3G31909	0
AT3G31910	0
AT3G31915	0
AT3G31920	0
AT3G31925	0
AT3G31930	0
AT3G31935	0
AT3G31940	0
AT3G31945	0
AT3G31950	0
AT3G31955	0
AT3G31960	0
AT3G31970	0
AT3G31980	0
AT3G31990	0
AT3G31993	0
AT3G31996	0
AT3G32000	0
AT3G32010	0
AT3G32020	0
AT3G32021	0
AT3G32022	0
AT3G32023	0
AT3G32024	0
AT3G32026	0
AT3G32027	0
AT3G32028	0
AT3G32029	0
AT3G32030	0
AT3G32031	0
AT3G32032	0
AT3G32033	0
AT3G32035	0
AT3G32040	0
AT3G32043	0
AT3G32047	0
AT3G32050	0
AT3G32060	0
AT3G32070	0
AT3G32080	0
AT3G32090	0
AT3G32091	0
AT3G32092	2
AT3G32093	0
AT3G32095	0
AT3G32110	0
AT3G32112	0
AT3G32115	0
AT3G32116	0
AT3G32118	0
AT3G32130	0
AT3G32135	0
AT3G32140	0
AT3G32150	0
AT3G32160	0
AT3G32164	0
AT3G32168	0
AT3G32172	0
AT3G32176	0
AT3G32180	0
AT3G32190	0
AT3G32195	0
AT3G32200	0
AT3G32205	0
AT3G32210	0
AT3G32220	0
AT3G32223	0
AT3G32226	0
AT3G32230	0
AT3G32240	0
AT3G32250	0
AT3G32260	0
AT3G32270	0
AT3G32275	0
AT3G32280	0
AT3G32290	0
AT3G32295	0
AT3G32300	0
AT3G32305	0
AT3G32310	0
AT3G32313	0
AT3G32316	0
AT3G32320	0
AT3G32330	0
AT3G32340	0
AT3G32360	0
AT3G32370	0
AT3G32371	0
AT3G32373	0
AT3G32375	0
AT3G32377	0
AT3G32380	0
AT3G32383	0
AT3G32385	0
AT3G32387	0
AT3G32389	0
AT3G32391	0
AT3G32393	0
AT3G32394	0
AT3G32395	0
AT3G32397	0
AT3G32400	0
AT3G32405	0
AT3G32410	0
AT3G32415	0
AT3G32420	0
AT3G32425	0
AT3G32435	0
AT3G32445	0
AT3G32455	0
AT3G32465	0
AT3G32475	0
AT3G32677	0
AT3G32880	0
AT3G32890	0
AT3G32893	0
AT3G32894	0
AT3G32895	0
AT3G32896	0
AT3G32897	0
AT3G32898	0
AT3G32899	0
AT3G32900	0
AT3G32901	0
AT3G32902	0
AT3G32903	0
AT3G32904	0
AT3G32910	0
AT3G32912	0
AT3G32914	0
AT3G32917	0
AT3G32920	39
AT3G32925	41
AT3G32930	1416
AT3G32940	516
AT3G32950	0
AT3G32960	0
AT3G32962	0
AT3G32964	0
AT3G32966	0
AT3G32968	0
AT3G32970	0
AT3G32975	0
AT3G32980	0
AT3G32990	0
AT3G33000	0
AT3G33002	0
AT3G33004	0
AT3G33005	0
AT3G33006	0
AT3G33008	0
AT3G33009	0
AT3G33010	0
AT3G33011	0
AT3G33025	0
AT3G33030	0
AT3G33035	0
AT3G33045	0
AT3G33055	0
AT3G33058	0
AT3G33064	0
AT3G33065	0
AT3G33066	0
AT3G33067	0
AT3G33069	0
AT3G33070	0
AT3G33071	0
AT3G33072	0
AT3G33073	0
AT3G33074	0
AT3G33075	0
AT3G33076	0
AT3G33077	0
AT3G33079	0
AT3G33080	0
AT3G33081	0
AT3G33082	0
AT3G33083	0
AT3G33084	0
AT3G33085	0
AT3G33091	0
AT3G33094	0
AT3G33097	0
AT3G33100	0
AT3G33103	1
AT3G33106	0
AT3G33109	0
AT3G33112	0
AT3G33115	0
AT3G33118	0
AT3G33121	0
AT3G33124	0
AT3G33127	0
AT3G33130	0
AT3G33131	0
AT3G33133	0
AT3G33136	0
AT3G33139	0
AT3G33142	0
AT3G33145	0
AT3G33148	0
AT3G33151	0
AT3G33154	0
AT3G33157	0
AT3G33160	0
AT3G33163	0
AT3G33166	0
AT3G33169	0
AT3G33172	0
AT3G33175	0
AT3G33178	0
AT3G33181	0
AT3G33185	0
AT3G33187	0
AT3G33189	0
AT3G33193	0
AT3G33197	0
AT3G33201	0
AT3G33205	0
AT3G33215	0
AT3G33225	0
AT3G33230	0
AT3G33235	32
AT3G33293	0
AT3G33377	9
AT3G33393	0
AT3G33448	13
AT3G33494	0
AT3G33520	751
AT3G33528	7
AT3G33530	1913
AT3G33537	0
AT3G33545	0
AT3G33555	0
AT3G33565	0
AT3G33570	0
AT3G33572	0
AT3G33575	0
AT3G33585	0
AT3G33595	0
AT3G34299	0
AT3G35003	0
AT3G35707	0
AT3G36411	0
AT3G36659	3
AT3G37820	0
AT3G38525	0
AT3G39230	0
AT3G39935	0
AT3G40640	0
AT3G41345	0
AT3G41761	0
AT3G41762	4
AT3G41768	9719
AT3G41979	0
AT3G42047	0
AT3G42050	3969
AT3G42052	530
AT3G42054	0
AT3G42057	0
AT3G42060	0
AT3G42065	0
AT3G42070	0
AT3G42075	0
AT3G42080	0
AT3G42083	0
AT3G42086	0
AT3G42090	0
AT3G42100	0
AT3G42110	0
AT3G42115	0
AT3G42120	0
AT3G42130	0
AT3G42140	0
AT3G42148	0
AT3G42150	360
AT3G42153	0
AT3G42155	0
AT3G42160	0
AT3G42170	3301
AT3G42174	0
AT3G42178	0
AT3G42179	0
AT3G42180	9
AT3G42181	0
AT3G42182	0
AT3G42186	0
AT3G42190	0
AT3G42200	0
AT3G42203	0
AT3G42206	0
AT3G42220	0
AT3G42230	0
AT3G42233	0
AT3G42236	0
AT3G42240	0
AT3G42245	0
AT3G42250	0
AT3G42251	0
AT3G42252	0
AT3G42253	0
AT3G42254	0
AT3G42255	0
AT3G42256	0
AT3G42257	0
AT3G42258	0
AT3G42260	0
AT3G42270	0
AT3G42280	0
AT3G42290	0
AT3G42300	0
AT3G42305	0
AT3G42310	0
AT3G42313	0
AT3G42316	0
AT3G42320	0
AT3G42330	0
AT3G42340	0
AT3G42350	0
AT3G42353	0
AT3G42356	0
AT3G42360	0
AT3G42383	0
AT3G42386	0
AT3G42390	0
AT3G42400	0
AT3G42410	0
AT3G42420	0
AT3G42430	0
AT3G42431	0
AT3G42432	0
AT3G42433	0
AT3G42434	0
AT3G42436	0
AT3G42438	0
AT3G42440	0
AT3G42445	0
AT3G42450	0
AT3G42460	0
AT3G42466	0
AT3G42470	0
AT3G42471	0
AT3G42472	0
AT3G42473	0
AT3G42474	0
AT3G42476	0
AT3G42478	0
AT3G42480	0
AT3G42490	0
AT3G42500	0
AT3G42510	0
AT3G42520	0
AT3G42530	0
AT3G42535	0
AT3G42540	0
AT3G42542	0
AT3G42545	0
AT3G42550	0
AT3G42553	0
AT3G42556	0
AT3G42557	0
AT3G42560	0
AT3G42565	0
AT3G42570	0
AT3G42580	0
AT3G42590	0
AT3G42600	0
AT3G42610	0
AT3G42620	0
AT3G42621	0
AT3G42622	0
AT3G42624	0
AT3G42626	0
AT3G42628	0
AT3G42630	413
AT3G42640	293
AT3G42645	0
AT3G42646	0
AT3G42650	0
AT3G42653	0
AT3G42656	0
AT3G42658	9
AT3G42660	1511
AT3G42670	1072
AT3G42680	0
AT3G42690	0
AT3G42700	0
AT3G42710	0
AT3G42711	0
AT3G42712	0
AT3G42713	0
AT3G42714	0
AT3G42715	1
AT3G42716	0
AT3G42717	0
AT3G42718	0
AT3G42719	0
AT3G42720	0
AT3G42721	0
AT3G42722	0
AT3G42723	0
AT3G42724	0
AT3G42725	43
AT3G42726	0
AT3G42727	0
AT3G42730	0
AT3G42740	0
AT3G42750	0
AT3G42760	0
AT3G42763	0
AT3G42766	0
AT3G42770	0
AT3G42780	0
AT3G42783	0
AT3G42786	0
AT3G42790	2114
AT3G42791	0
AT3G42792	0
AT3G42794	0
AT3G42796	0
AT3G42798	0
AT3G42800	0
AT3G42803	0
AT3G42806	156
AT3G42810	1
AT3G42820	1
AT3G42830	0
AT3G42835	0
AT3G42836	0
AT3G42837	0
AT3G42850	36
AT3G42860	146
AT3G42870	0
AT3G42875	0
AT3G42880	2
AT3G42883	0
AT3G42886	0
AT3G42890	0
AT3G42900	0
AT3G42910	0
AT3G42913	0
AT3G42916	0
AT3G42920	0
AT3G42922	0
AT3G42924	0
AT3G42927	0
AT3G42930	0
AT3G42935	0
AT3G42940	0
AT3G42945	0
AT3G42950	490
AT3G42960	2387
AT3G42980	0
AT3G42990	0
AT3G42993	0
AT3G42995	0
AT3G42996	0
AT3G43000	0
AT3G43005	0
AT3G43020	0
AT3G43025	0
AT3G43040	0
AT3G43050	0
AT3G43060	0
AT3G43070	0
AT3G43080	0
AT3G43083	0
AT3G43090	0
AT3G43095	0
AT3G43100	0
AT3G43110	5
AT3G43120	0
AT3G43123	0
AT3G43126	0
AT3G43128	0
AT3G43130	0
AT3G43140	0
AT3G43141	0
AT3G43142	0
AT3G43144	0
AT3G43146	0
AT3G43147	0
AT3G43148	0
AT3G43150	0
AT3G43151	0
AT3G43152	0
AT3G43153	0
AT3G43154	0
AT3G43156	0
AT3G43157	0
AT3G43158	0
AT3G43160	0
AT3G43170	0
AT3G43175	0
AT3G43180	0
AT3G43190	6
AT3G43200	0
AT3G43205	0
AT3G43210	976
AT3G43220	1053
AT3G43230	685
AT3G43240	1096
AT3G43250	5
AT3G43251	0
AT3G43260	0
AT3G43270	54
AT3G43280	0
AT3G43290	0
AT3G43291	0
AT3G43300	4996
AT3G43302	0
AT3G43303	0
AT3G43304	0
AT3G43307	0
AT3G43310	0
AT3G43315	3
AT3G43320	0
AT3G43330	0
AT3G43340	0
AT3G43350	0
AT3G43352	0
AT3G43355	0
AT3G43356	0
AT3G43357	0
AT3G43358	0
AT3G43359	0
AT3G43360	0
AT3G43370	0
AT3G43380	0
AT3G43390	0
AT3G43400	0
AT3G43410	0
AT3G43415	0
AT3G43420	0
AT3G43425	0
AT3G43430	27
AT3G43432	0
AT3G43433	0
AT3G43436	0
AT3G43440	264
AT3G43442	0
AT3G43444	0
AT3G43447	0
AT3G43450	0
AT3G43460	0
AT3G43470	0
AT3G43480	0
AT3G43485	0
AT3G43490	0
AT3G43500	0
AT3G43503	0
AT3G43505	1
AT3G43510	406
AT3G43520	1349
AT3G43521	0
AT3G43522	0
AT3G43523	0
AT3G43524	0
AT3G43526	0
AT3G43528	0
AT3G43530	1
AT3G43540	666
AT3G43546	0
AT3G43550	0
AT3G43563	0
AT3G43566	0
AT3G43570	0
AT3G43571	0
AT3G43572	0
AT3G43573	0
AT3G43574	0
AT3G43575	0
AT3G43580	45
AT3G43583	0
AT3G43586	0
AT3G43590	753
AT3G43600	60
AT3G43610	1576
AT3G43620	0
AT3G43622	0
AT3G43625	0
AT3G43630	0
AT3G43635	0
AT3G43640	0
AT3G43645	0
AT3G43650	0
AT3G43652	0
AT3G43654	2
AT3G43657	0
AT3G43660	0
AT3G43670	332
AT3G43675	0
AT3G43680	0
AT3G43681	0
AT3G43682	0
AT3G43684	0
AT3G43686	0
AT3G43688	0
AT3G43690	792
AT3G43700	335
AT3G43710	0
AT3G43715	0
AT3G43720	1412
AT3G43723	0
AT3G43726	0
AT3G43730	0
AT3G43740	584
AT3G43750	0
AT3G43760	0
AT3G43770	0
AT3G43780	0
AT3G43790	24
AT3G43800	191
AT3G43810	2962
AT3G43820	0
AT3G43825	0
AT3G43826	0
AT3G43828	0
AT3G43830	2
AT3G43832	0
AT3G43833	0
AT3G43835	0
AT3G43837	0
AT3G43840	33
AT3G43850	0
AT3G43860	4
AT3G43862	0
AT3G43863	0
AT3G43864	0
AT3G43867	0
AT3G43870	0
AT3G43880	0
AT3G43890	1
AT3G43910	0
AT3G43920	1152
AT3G43930	8
AT3G43940	0
AT3G43950	0
AT3G43955	732
AT3G43960	458
AT3G43970	4
AT3G43980	912
AT3G43990	1
AT3G44000	0
AT3G44005	0
AT3G44006	0
AT3G44010	5358
AT3G44020	184
AT3G44030	0
AT3G44035	0
AT3G44042	0
AT3G44045	0
AT3G44050	1666
AT3G44060	8
AT3G44070	0
AT3G44080	0
AT3G44090	0
AT3G44093	0
AT3G44096	0
AT3G44100	928
AT3G44110	13253
AT3G44115	0
AT3G44117	0
AT3G44120	0
AT3G44130	0
AT3G44140	0
AT3G44150	697
AT3G44160	334
AT3G44170	0
AT3G44175	0
AT3G44180	0
AT3G44190	337
AT3G44200	481
AT3G44205	104
AT3G44210	0
AT3G44212	0
AT3G44215	0
AT3G44220	172
AT3G44230	0
AT3G44235	0
AT3G44240	1
AT3G44245	0
AT3G44250	0
AT3G44260	2473
AT3G44261	0
AT3G44262	0
AT3G44264	0
AT3G44265	0
AT3G44267	0
AT3G44270	0
AT3G44274	0
AT3G44280	246
AT3G44290	14
AT3G44300	5
AT3G44310	4099
AT3G44320	147
AT3G44325	0
AT3G44326	0
AT3G44330	2677
AT3G44340	3287
AT3G44350	4
AT3G44370	295
AT3G44380	229
AT3G44390	0
AT3G44400	210
AT3G44405	1
AT3G44410	6
AT3G44420	25
AT3G44425	0
AT3G44428	0
AT3G44430	574
AT3G44435	0
AT3G44440	7
AT3G44444	0
AT3G44450	5
AT3G44460	0
AT3G44470	0
AT3G44480	622
AT3G44485	3
AT3G44490	3
AT3G44500	0
AT3G44510	0
AT3G44516	0
AT3G44530	635
AT3G44540	0
AT3G44550	237
AT3G44555	4
AT3G44560	0
AT3G44570	0
AT3G44580	5
AT3G44590	1306
AT3G44600	1374
AT3G44605	0
AT3G44610	362
AT3G44620	565
AT3G44630	574
AT3G44635	0
AT3G44640	14
AT3G44650	1
AT3G44660	1
AT3G44665	0
AT3G44670	863
AT3G44680	903
AT3G44690	383
AT3G44695	1
AT3G44700	1
AT3G44703	0
AT3G44704	0
AT3G44705	6
AT3G44710	3
AT3G44713	139
AT3G44716	97
AT3G44717	0
AT3G44718	0
AT3G44720	1125
AT3G44730	223
AT3G44735	376
AT3G44740	166
AT3G44750	2724
AT3G44753	10
AT3G44755	0
AT3G44757	18
AT3G44760	51
AT3G44763	1
AT3G44765	12
AT3G44766	3
AT3G44769	5
AT3G44770	185
AT3G44780	0
AT3G44785	0
AT3G44790	16
AT3G44793	0
AT3G44796	0
AT3G44798	88
AT3G44800	38
AT3G44805	1
AT3G44810	0
AT3G44820	93
AT3G44830	2
AT3G44840	1
AT3G44850	507
AT3G44860	17
AT3G44870	1
AT3G44880	679
AT3G44890	3603
AT3G44900	35
AT3G44910	0
AT3G44920	0
AT3G44930	0
AT3G44935	0
AT3G44940	363
AT3G44950	5
AT3G44955	0
AT3G44960	194
AT3G44970	0
AT3G44980	0
AT3G44990	1
AT3G45000	45
AT3G45010	241
AT3G45020	135
AT3G45030	3194
AT3G45040	353
AT3G45050	402
AT3G45060	30
AT3G45070	0
AT3G45080	0
AT3G45090	1463
AT3G45093	2
AT3G45095	20
AT3G45100	516
AT3G45110	0
AT3G45120	0
AT3G45130	4
AT3G45140	17815
AT3G45150	0
AT3G45160	2
AT3G45170	0
AT3G45180	1
AT3G45190	2548
AT3G45200	0
AT3G45210	156
AT3G45220	0
AT3G45230	301
AT3G45240	889
AT3G45243	0
AT3G45245	0
AT3G45248	1
AT3G45250	0
AT3G45252	0
AT3G45253	0
AT3G45256	0
AT3G45260	66
AT3G45270	1
AT3G45275	0
AT3G45280	9
AT3G45285	0
AT3G45290	242
AT3G45300	579
AT3G45310	640
AT3G45320	0
AT3G45330	0
AT3G45340	0
AT3G45350	1
AT3G45360	0
AT3G45370	0
AT3G45380	0
AT3G45390	18
AT3G45400	408
AT3G45410	8
AT3G45420	142
AT3G45430	24
AT3G45440	32
AT3G45443	225
AT3G45446	0
AT3G45450	3
AT3G45460	9
AT3G45470	0
AT3G45480	0
AT3G45490	0
AT3G45500	0
AT3G45510	0
AT3G45520	0
AT3G45525	0
AT3G45530	0
AT3G45540	2
AT3G45550	0
AT3G45555	1
AT3G45560	5
AT3G45570	0
AT3G45577	0
AT3G45580	2
AT3G45590	83
AT3G45600	125
AT3G45610	189
AT3G45620	566
AT3G45630	976
AT3G45638	0
AT3G45640	3431
AT3G45645	0
AT3G45650	111
AT3G45660	3
AT3G45670	10
AT3G45673	0
AT3G45680	68
AT3G45690	0
AT3G45700	0
AT3G45710	21
AT3G45720	0
AT3G45730	24
AT3G45740	324
AT3G45750	261
AT3G45755	0
AT3G45760	0
AT3G45770	932
AT3G45775	0
AT3G45780	939
AT3G45790	0
AT3G45800	0
AT3G45810	0
AT3G45820	0
AT3G45830	1272
AT3G45840	0
AT3G45850	1422
AT3G45851	0
AT3G45860	6
AT3G45870	18
AT3G45880	63
AT3G45890	526
AT3G45900	411
AT3G45910	0
AT3G45920	0
AT3G45930	1433
AT3G45935	0
AT3G45940	33
AT3G45950	6
AT3G45955	0
AT3G45960	3
AT3G45965	0
AT3G45970	172
AT3G45980	2565
AT3G45990	0
AT3G46000	1189
AT3G46010	2737
AT3G46020	277
AT3G46030	3938
AT3G46040	3398
AT3G46050	2
AT3G46060	1978
AT3G46070	30
AT3G46080	5
AT3G46086	0
AT3G46090	14
AT3G46100	753
AT3G46110	17
AT3G46120	0
AT3G46130	3
AT3G46140	1
AT3G46150	7
AT3G46160	3
AT3G46170	0
AT3G46180	526
AT3G46183	0
AT3G46186	0
AT3G46190	0
AT3G46200	212
AT3G46210	656
AT3G46220	1091
AT3G46230	7
AT3G46240	0
AT3G46250	0
AT3G46260	0
AT3G46270	0
AT3G46280	0
AT3G46290	700
AT3G46300	0
AT3G46310	0
AT3G46320	1515
AT3G46330	0
AT3G46340	0
AT3G46345	0
AT3G46350	0
AT3G46355	0
AT3G46360	0
AT3G46370	0
AT3G46375	0
AT3G46380	0
AT3G46382	0
AT3G46384	0
AT3G46385	113
AT3G46387	0
AT3G46390	0
AT3G46400	0
AT3G46410	0
AT3G46420	0
AT3G46430	1529
AT3G46440	1317
AT3G46450	626
AT3G46460	485
AT3G46470	0
AT3G46480	0
AT3G46482	0
AT3G46484	0
AT3G46487	0
AT3G46490	0
AT3G46500	0
AT3G46510	1026
AT3G46520	9
AT3G46530	1134
AT3G46540	700
AT3G46550	900
AT3G46560	1131
AT3G46565	0
AT3G46570	0
AT3G46580	548
AT3G46585	0
AT3G46590	1212
AT3G46600	2815
AT3G46610	438
AT3G46613	0
AT3G46614	5
AT3G46616	6
AT3G46617	2
AT3G46620	5448
AT3G46630	479
AT3G46640	1135
AT3G46650	0
AT3G46658	14
AT3G46660	0
AT3G46666	1
AT3G46668	43
AT3G46670	0
AT3G46680	4
AT3G46690	6
AT3G46700	10
AT3G46710	0
AT3G46720	0
AT3G46730	3
AT3G46735	0
AT3G46740	5367
AT3G46750	2
AT3G46760	0
AT3G46770	99
AT3G46780	3574
AT3G46790	507
AT3G46800	0
AT3G46810	0
AT3G46820	366
AT3G46830	707
AT3G46840	0
AT3G46845	116
AT3G46850	0
AT3G46860	0
AT3G46870	268
AT3G46875	0
AT3G46880	0
AT3G46890	10
AT3G46900	3
AT3G46910	1
AT3G46911	0
AT3G46920	926
AT3G46930	229
AT3G46940	864
AT3G46950	280
AT3G46960	1184
AT3G46970	6752
AT3G46980	741
AT3G46990	122
AT3G47000	788
AT3G47010	79
AT3G47020	0
AT3G47021	0
AT3G47030	0
AT3G47040	0
AT3G47050	0
AT3G47060	933
AT3G47070	1040
AT3G47080	569
AT3G47090	2
AT3G47100	2
AT3G47110	23
AT3G47120	436
AT3G47130	7
AT3G47140	0
AT3G47150	0
AT3G47160	694
AT3G47165	0
AT3G47170	0
AT3G47180	9
AT3G47190	0
AT3G47200	3
AT3G47210	3
AT3G47220	8
AT3G47230	0
AT3G47240	0
AT3G47250	266
AT3G47260	0
AT3G47270	1
AT3G47280	0
AT3G47290	673
AT3G47295	62
AT3G47300	218
AT3G47310	0
AT3G47320	0
AT3G47330	0
AT3G47340	1595
AT3G47341	0
AT3G47342	23
AT3G47347	51
AT3G47348	162
AT3G47350	4409
AT3G47360	154
AT3G47370	2661
AT3G47380	5
AT3G47390	580
AT3G47400	41
AT3G47410	0
AT3G47420	410
AT3G47430	60
AT3G47440	0
AT3G47450	883
AT3G47460	1123
AT3G47470	17345
AT3G47480	2
AT3G47490	514
AT3G47500	184
AT3G47510	36
AT3G47520	2714
AT3G47530	174
AT3G47540	51
AT3G47550	638
AT3G47560	333
AT3G47570	42
AT3G47580	18
AT3G47590	387
AT3G47600	369
AT3G47610	647
AT3G47620	963
AT3G47630	288
AT3G47640	202
AT3G47650	2226
AT3G47660	8
AT3G47670	143
AT3G47675	153
AT3G47680	774
AT3G47690	627
AT3G47700	311
AT3G47710	0
AT3G47720	0
AT3G47730	537
AT3G47740	0
AT3G47750	35
AT3G47760	0
AT3G47770	0
AT3G47780	45
AT3G47790	2
AT3G47800	1290
AT3G47810	1129
AT3G47820	210
AT3G47830	72
AT3G47833	668
AT3G47836	433
AT3G47840	75
AT3G47850	712
AT3G47860	1564
AT3G47870	4
AT3G47875	16
AT3G47890	1529
AT3G47910	2561
AT3G47920	0
AT3G47930	1154
AT3G47940	342
AT3G47950	1010
AT3G47960	747
AT3G47965	28
AT3G47980	0
AT3G47990	806
AT3G48000	8852
AT3G48010	1
AT3G48020	1
AT3G48030	538
AT3G48040	368
AT3G48050	1996
AT3G48057	0
AT3G48058	1
AT3G48060	877
AT3G48070	541
AT3G48080	6
AT3G48090	829
AT3G48100	131
AT3G48110	1809
AT3G48115	315
AT3G48120	383
AT3G48130	0
AT3G48131	0
AT3G48140	3894
AT3G48150	407
AT3G48160	311
AT3G48170	2085
AT3G48180	34
AT3G48185	80
AT3G48187	413
AT3G48190	1377
AT3G48195	562
AT3G48200	873
AT3G48201	0
AT3G48205	0
AT3G48208	0
AT3G48209	0
AT3G48210	748
AT3G48220	0
AT3G48230	4
AT3G48231	0
AT3G48235	3
AT3G48240	52
AT3G48250	389
AT3G48260	0
AT3G48270	0
AT3G48275	0
AT3G48280	27
AT3G48290	6
AT3G48298	0
AT3G48300	0
AT3G48310	10
AT3G48320	14
AT3G48330	960
AT3G48340	0
AT3G48343	2
AT3G48344	1
AT3G48346	0
AT3G48350	21
AT3G48360	23
AT3G48370	0
AT3G48380	832
AT3G48390	24
AT3G48400	0
AT3G48410	518
AT3G48420	676
AT3G48425	438
AT3G48430	1793
AT3G48440	1087
AT3G48450	43
AT3G48460	1908
AT3G48470	260
AT3G48475	0
AT3G48480	126
AT3G48490	207
AT3G48500	2460
AT3G48510	14
AT3G48515	0
AT3G48520	8
AT3G48523	0
AT3G48526	0
AT3G48530	914
AT3G48540	149
AT3G48550	42
AT3G48560	6612
AT3G48570	320
AT3G48580	14
AT3G48590	464
AT3G48600	107
AT3G48610	617
AT3G48620	0
AT3G48630	1
AT3G48640	1
AT3G48650	125
AT3G48660	22
AT3G48670	2198
AT3G48675	0
AT3G48680	992
AT3G48690	2648
AT3G48700	12
AT3G48710	1928
AT3G48720	5
AT3G48730	2801
AT3G48740	84
AT3G48745	0
AT3G48750	1264
AT3G48760	752
AT3G48770	165
AT3G48780	1259
AT3G48790	3
AT3G48800	310
AT3G48810	187
AT3G48820	748
AT3G48830	150
AT3G48835	21
AT3G48840	5
AT3G48850	2
AT3G48860	998
AT3G48870	7337
AT3G48880	517
AT3G48890	1410
AT3G48900	224
AT3G48920	1
AT3G48930	13726
AT3G48940	3
AT3G48950	21
AT3G48960	4
AT3G48970	21
AT3G48980	815
AT3G48990	846
AT3G49000	539
AT3G49010	11621
AT3G49020	3
AT3G49030	1
AT3G49040	0
AT3G49045	0
AT3G49050	451
AT3G49055	12
AT3G49060	654
AT3G49070	8
AT3G49080	1339
AT3G49100	485
AT3G49110	17
AT3G49115	0
AT3G49120	639
AT3G49130	1
AT3G49140	1479
AT3G49142	136
AT3G49150	0
AT3G49155	6
AT3G49160	327
AT3G49162	0
AT3G49170	415
AT3G49180	446
AT3G49190	6
AT3G49200	0
AT3G49210	10
AT3G49220	1305
AT3G49230	1
AT3G49240	0
AT3G49250	771
AT3G49260	653
AT3G49270	6
AT3G49280	0
AT3G49290	369
AT3G49300	3
AT3G49305	0
AT3G49307	0
AT3G49310	974
AT3G49320	215
AT3G49330	18
AT3G49340	0
AT3G49350	386
AT3G49360	260
AT3G49370	81
AT3G49380	5
AT3G49390	913
AT3G49400	322
AT3G49410	103
AT3G49420	114
AT3G49430	3274
AT3G49440	0
AT3G49450	0
AT3G49460	2
AT3G49470	2030
AT3G49480	2
AT3G49490	1726
AT3G49500	872
AT3G49510	34
AT3G49520	2
AT3G49530	4140
AT3G49540	5
AT3G49550	374
AT3G49551	23
AT3G49560	1710
AT3G49570	107
AT3G49580	31
AT3G49590	784
AT3G49600	1611
AT3G49601	2297
AT3G49610	0
AT3G49620	0
AT3G49630	0
AT3G49640	406
AT3G49645	241
AT3G49650	449
AT3G49660	320
AT3G49668	0
AT3G49670	1794
AT3G49680	1950
AT3G49690	196
AT3G49700	0
AT3G49710	264
AT3G49720	2283
AT3G49725	714
AT3G49730	300
AT3G49740	0
AT3G49744	0
AT3G49750	253
AT3G49760	1
AT3G49765	0
AT3G49770	0
AT3G49780	7
AT3G49790	137
AT3G49796	0
AT3G49800	630
AT3G49810	806
AT3G49820	2
AT3G49830	173
AT3G49832	9
AT3G49840	352
AT3G49845	4
AT3G49850	451
AT3G49860	8
AT3G49870	996
AT3G49880	624
AT3G49890	272
AT3G49900	566
AT3G49910	17238
AT3G49920	182
AT3G49925	0
AT3G49930	8
AT3G49940	179
AT3G49950	5
AT3G49960	1
AT3G49970	0
AT3G49980	0
AT3G49990	1261
AT3G50000	2067
AT3G50010	0
AT3G50020	0
AT3G50030	3
AT3G50040	225
AT3G50050	332
AT3G50060	4691
AT3G50070	1893
AT3G50080	521
AT3G50090	0
AT3G50100	401
AT3G50110	399
AT3G50120	20
AT3G50123	0
AT3G50130	1
AT3G50140	0
AT3G50150	3
AT3G50160	2
AT3G50170	46
AT3G50180	0
AT3G50190	0
AT3G50200	1
AT3G50210	501
AT3G50220	6
AT3G50230	174
AT3G50240	1873
AT3G50250	0
AT3G50260	2
AT3G50270	128
AT3G50280	80
AT3G50290	9
AT3G50295	0
AT3G50300	0
AT3G50301	0
AT3G50310	2
AT3G50320	0
AT3G50330	82
AT3G50340	380
AT3G50350	30
AT3G50360	1585
AT3G50370	5404
AT3G50373	5
AT3G50376	0
AT3G50380	1763
AT3G50390	30
AT3G50400	0
AT3G50410	252
AT3G50420	98
AT3G50430	314
AT3G50440	424
AT3G50450	2
AT3G50460	0
AT3G50470	12
AT3G50480	140
AT3G50490	0
AT3G50500	2145
AT3G50505	0
AT3G50510	2
AT3G50520	561
AT3G50530	1860
AT3G50540	0
AT3G50550	638
AT3G50560	24
AT3G50570	66
AT3G50580	69
AT3G50590	2934
AT3G50610	0
AT3G50620	296
AT3G50625	19
AT3G50630	521
AT3G50640	4
AT3G50650	379
AT3G50660	294
AT3G50665	0
AT3G50670	2439
AT3G50680	0
AT3G50685	439
AT3G50690	1508
AT3G50700	250
AT3G50710	0
AT3G50720	0
AT3G50730	0
AT3G50740	7
AT3G50750	171
AT3G50755	0
AT3G50760	81
AT3G50770	9
AT3G50780	1028
AT3G50790	534
AT3G50800	934
AT3G50808	0
AT3G50810	67
AT3G50820	3256
AT3G50825	24
AT3G50830	718
AT3G50835	0
AT3G50840	32
AT3G50845	112
AT3G50850	31
AT3G50860	323
AT3G50870	277
AT3G50880	533
AT3G50890	358
AT3G50895	0
AT3G50900	9
AT3G50910	670
AT3G50920	385
AT3G50925	0
AT3G50930	1019
AT3G50940	40
AT3G50950	1125
AT3G50960	298
AT3G50970	34
AT3G50980	2
AT3G50990	8
AT3G51000	364
AT3G51010	991
AT3G51020	2
AT3G51030	216
AT3G51040	297
AT3G51050	1530
AT3G51060	70
AT3G51070	0
AT3G51075	10
AT3G51080	630
AT3G51090	239
AT3G51100	515
AT3G51110	414
AT3G51120	923
AT3G51130	876
AT3G51135	0
AT3G51140	1233
AT3G51150	1019
AT3G51160	1403
AT3G51171	0
AT3G51180	85
AT3G51190	9
AT3G51200	0
AT3G51210	0
AT3G51220	63
AT3G51230	228
AT3G51238	1
AT3G51240	12
AT3G51250	1095
AT3G51260	2905
AT3G51265	0
AT3G51270	1309
AT3G51280	1334
AT3G51290	1410
AT3G51300	55
AT3G51310	1976
AT3G51320	205
AT3G51325	5
AT3G51330	37
AT3G51340	70
AT3G51350	73
AT3G51360	0
AT3G51370	1879
AT3G51375	0
AT3G51380	43
AT3G51390	347
AT3G51400	16
AT3G51410	6
AT3G51420	734
AT3G51430	222
AT3G51440	73
AT3G51450	498
AT3G51460	1320
AT3G51470	172
AT3G51478	24
AT3G51480	287
AT3G51490	130
AT3G51500	483
AT3G51510	692
AT3G51520	432
AT3G51530	290
AT3G51540	0
AT3G51550	5551
AT3G51560	9
AT3G51570	14
AT3G51580	339
AT3G51590	73
AT3G51600	1253
AT3G51610	769
AT3G51620	942
AT3G51630	964
AT3G51640	843
AT3G51642	0
AT3G51644	0
AT3G51650	604
AT3G51660	40
AT3G51670	3030
AT3G51680	0
AT3G51690	0
AT3G51700	0
AT3G51710	21
AT3G51720	1731
AT3G51730	1035
AT3G51740	2213
AT3G51750	13
AT3G51760	11
AT3G51770	856
AT3G51780	671
AT3G51790	168
AT3G51800	4992
AT3G51810	0
AT3G51820	1804
AT3G51830	594
AT3G51840	2664
AT3G51850	2594
AT3G51860	1074
AT3G51870	356
AT3G51880	1882
AT3G51890	240
AT3G51895	1041
AT3G51910	248
AT3G51920	188
AT3G51930	282
AT3G51940	174
AT3G51950	5585
AT3G51960	7
AT3G51970	14
AT3G51980	1322
AT3G51990	240
AT3G52000	3
AT3G52003	0
AT3G52010	0
AT3G52020	0
AT3G52030	664
AT3G52040	90
AT3G52050	612
AT3G52055	0
AT3G52060	981
AT3G52070	0
AT3G52072	44
AT3G52075	0
AT3G52080	5
AT3G52090	1763
AT3G52100	740
AT3G52105	49
AT3G52110	895
AT3G52115	202
AT3G52120	1309
AT3G52130	686
AT3G52140	4186
AT3G52150	4404
AT3G52155	476
AT3G52160	178
AT3G52170	800
AT3G52180	1866
AT3G52190	544
AT3G52200	1740
AT3G52210	276
AT3G52220	994
AT3G52230	1468
AT3G52240	600
AT3G52250	1601
AT3G52260	214
AT3G52270	95
AT3G52280	623
AT3G52285	0
AT3G52290	423
AT3G52300	7103
AT3G52310	3
AT3G52320	0
AT3G52330	8
AT3G52340	762
AT3G52345	0
AT3G52350	0
AT3G52360	160
AT3G52370	160
AT3G52380	3099
AT3G52390	330
AT3G52400	212
AT3G52410	0
AT3G52420	174
AT3G52430	164
AT3G52440	0
AT3G52450	1
AT3G52460	11
AT3G52470	824
AT3G52480	49
AT3G52490	302
AT3G52500	1913
AT3G52510	3
AT3G52520	27
AT3G52525	75
AT3G52526	11
AT3G52527	0
AT3G52530	11
AT3G52535	34
AT3G52540	109
AT3G52550	0
AT3G52560	1819
AT3G52561	0
AT3G52565	1
AT3G52570	258
AT3G52580	3391
AT3G52590	13851
AT3G52600	1
AT3G52605	0
AT3G52610	339
AT3G52620	0
AT3G52630	572
AT3G52640	1444
AT3G52660	1061
AT3G52670	34
AT3G52680	181
AT3G52690	2
AT3G52700	0
AT3G52705	1
AT3G52710	179
AT3G52720	3
AT3G52730	2708
AT3G52740	2
AT3G52742	0
AT3G52748	0
AT3G52750	1074
AT3G52760	261
AT3G52765	0
AT3G52770	168
AT3G52780	0
AT3G52790	0
AT3G52800	2681
AT3G52810	1
AT3G52820	23
AT3G52830	0
AT3G52840	114
AT3G52850	3099
AT3G52860	207
AT3G52870	1400
AT3G52880	6624
AT3G52890	1418
AT3G52900	246
AT3G52905	265
AT3G52910	404
AT3G52920	2223
AT3G52930	9575
AT3G52940	712
AT3G52941	1
AT3G52950	570
AT3G52955	0
AT3G52957	8
AT3G52960	5343
AT3G52970	0
AT3G52980	2
AT3G52990	4400
AT3G53000	214
AT3G53010	17
AT3G53015	0
AT3G53016	0
AT3G53020	12808
AT3G53030	451
AT3G53040	0
AT3G53050	0
AT3G53060	18
AT3G53065	0
AT3G53070	0
AT3G53075	1
AT3G53080	2
AT3G53090	450
AT3G53100	199
AT3G53110	2264
AT3G53120	519
AT3G53130	805
AT3G53140	0
AT3G53150	60
AT3G53160	44
AT3G53170	93
AT3G53180	516
AT3G53190	3064
AT3G53200	0
AT3G53210	112
AT3G53220	129
AT3G53230	118
AT3G53232	13
AT3G53235	3
AT3G53240	457
AT3G53250	1
AT3G53260	1123
AT3G53270	492
AT3G53280	17
AT3G53290	0
AT3G53294	0
AT3G53300	0
AT3G53305	0
AT3G53310	1565
AT3G53320	501
AT3G53330	1
AT3G53340	593
AT3G53342	0
AT3G53350	289
AT3G53360	174
AT3G53365	30
AT3G53370	236
AT3G53380	813
AT3G53390	762
AT3G53400	1378
AT3G53403	4
AT3G53410	255
AT3G53420	895
AT3G53430	7466
AT3G53440	229
AT3G53450	38
AT3G53460	21135
AT3G53470	407
AT3G53480	131
AT3G53490	136
AT3G53500	2599
AT3G53510	223
AT3G53520	2830
AT3G53530	309
AT3G53540	1049
AT3G53550	0
AT3G53560	1326
AT3G53570	455
AT3G53580	2033
AT3G53590	43
AT3G53600	0
AT3G53610	1213
AT3G53611	0
AT3G53620	545
AT3G53630	872
AT3G53640	84
AT3G53650	683
AT3G53670	1427
AT3G53680	550
AT3G53690	29
AT3G53700	526
AT3G53710	1578
AT3G53720	102
AT3G53730	4625
AT3G53740	8640
AT3G53750	1717
AT3G53760	918
AT3G53770	0
AT3G53775	0
AT3G53780	240
AT3G53790	0
AT3G53800	844
AT3G53810	142
AT3G53820	0
AT3G53830	238
AT3G53840	23
AT3G53850	560
AT3G53860	238
AT3G53870	9921
AT3G53880	446
AT3G53890	7282
AT3G53900	968
AT3G53910	0
AT3G53920	662
AT3G53930	382
AT3G53940	359
AT3G53950	225
AT3G53960	225
AT3G53965	0
AT3G53970	891
AT3G53980	298
AT3G53990	2156
AT3G54000	874
AT3G54010	1953
AT3G54020	530
AT3G54030	413
AT3G54040	58
AT3G54050	2326
AT3G54060	103
AT3G54065	0
AT3G54070	0
AT3G54080	948
AT3G54085	49
AT3G54090	1388
AT3G54100	530
AT3G54110	2112
AT3G54120	13
AT3G54130	461
AT3G54140	76
AT3G54150	0
AT3G54160	365
AT3G54170	1015
AT3G54180	881
AT3G54190	1495
AT3G54200	224
AT3G54210	3477
AT3G54220	674
AT3G54230	1701
AT3G54240	0
AT3G54250	1191
AT3G54260	114
AT3G54270	155
AT3G54280	2324
AT3G54290	755
AT3G54300	691
AT3G54310	0
AT3G54320	380
AT3G54340	5363
AT3G54350	1487
AT3G54360	1180
AT3G54363	36
AT3G54366	404
AT3G54380	344
AT3G54390	299
AT3G54400	2811
AT3G54410	43
AT3G54420	6
AT3G54430	0
AT3G54440	2120
AT3G54450	144
AT3G54460	1123
AT3G54470	1857
AT3G54480	990
AT3G54490	85
AT3G54500	657
AT3G54510	0
AT3G54520	0
AT3G54530	0
AT3G54540	1858
AT3G54550	0
AT3G54560	3464
AT3G54570	1
AT3G54580	0
AT3G54590	0
AT3G54600	154
AT3G54610	592
AT3G54620	1111
AT3G54625	9
AT3G54630	0
AT3G54640	999
AT3G54650	1353
AT3G54660	1832
AT3G54670	3215
AT3G54680	457
AT3G54690	688
AT3G54700	2
AT3G54710	472
AT3G54720	1736
AT3G54730	2
AT3G54740	548
AT3G54750	1220
AT3G54760	4526
AT3G54770	2
AT3G54780	30
AT3G54790	935
AT3G54800	2
AT3G54810	1600
AT3G54820	1559
AT3G54823	0
AT3G54826	758
AT3G54830	14
AT3G54840	1090
AT3G54850	486
AT3G54860	704
AT3G54870	132
AT3G54880	371
AT3G54890	13330
AT3G54900	655
AT3G54910	353
AT3G54920	2072
AT3G54925	0
AT3G54930	225
AT3G54940	1
AT3G54950	450
AT3G54960	824
AT3G54970	395
AT3G54980	384
AT3G54990	13
AT3G55000	1054
AT3G55005	737
AT3G55010	1275
AT3G55020	2198
AT3G55030	404
AT3G55040	481
AT3G55050	638
AT3G55060	634
AT3G55070	806
AT3G55080	273
AT3G55090	525
AT3G55100	2
AT3G55110	604
AT3G55120	415
AT3G55130	278
AT3G55140	582
AT3G55150	26
AT3G55160	834
AT3G55170	992
AT3G55180	0
AT3G55190	0
AT3G55200	252
AT3G55210	6
AT3G55220	302
AT3G55230	1
AT3G55240	57
AT3G55250	794
AT3G55252	0
AT3G55254	0
AT3G55258	0
AT3G55260	1041
AT3G55270	1559
AT3G55280	4162
AT3G55290	129
AT3G55300	0
AT3G55310	0
AT3G55320	823
AT3G55330	1368
AT3G55340	538
AT3G55350	272
AT3G55360	2531
AT3G55370	149
AT3G55380	1196
AT3G55390	152
AT3G55400	1491
AT3G55410	3903
AT3G55420	187
AT3G55430	2866
AT3G55440	7894
AT3G55450	849
AT3G55460	2357
AT3G55470	252
AT3G55480	1411
AT3G55485	2
AT3G55490	151
AT3G55500	36
AT3G55510	706
AT3G55512	0
AT3G55513	0
AT3G55515	0
AT3G55520	486
AT3G55530	343
AT3G55540	6
AT3G55550	6
AT3G55560	171
AT3G55566	1
AT3G55570	960
AT3G55580	312
AT3G55590	4
AT3G55600	214
AT3G55605	580
AT3G55610	1450
AT3G55620	1732
AT3G55630	381
AT3G55640	185
AT3G55646	2
AT3G55650	2
AT3G55660	905
AT3G55665	0
AT3G55670	1
AT3G55672	0
AT3G55677	0
AT3G55680	0
AT3G55690	97
AT3G55700	48
AT3G55710	299
AT3G55720	0
AT3G55730	339
AT3G55734	0
AT3G55735	0
AT3G55740	228
AT3G55750	4984
AT3G55760	2351
AT3G55770	2625
AT3G55780	927
AT3G55790	0
AT3G55795	0
AT3G55800	4099
AT3G55810	6
AT3G55820	40
AT3G55830	694
AT3G55840	30
AT3G55850	535
AT3G55860	0
AT3G55870	0
AT3G55880	14
AT3G55890	13
AT3G55900	2
AT3G55910	5
AT3G55920	458
AT3G55930	0
AT3G55935	0
AT3G55940	8
AT3G55950	132
AT3G55960	512
AT3G55970	20
AT3G55980	15528
AT3G55990	298
AT3G56000	11
AT3G56010	441
AT3G56020	1926
AT3G56030	118
AT3G56040	1221
AT3G56050	1027
AT3G56060	98
AT3G56070	2256
AT3G56080	173
AT3G56085	0
AT3G56090	2635
AT3G56100	737
AT3G56110	1161
AT3G56120	800
AT3G56130	2240
AT3G56140	875
AT3G56150	7865
AT3G56160	848
AT3G56170	96
AT3G56180	0
AT3G56190	2437
AT3G56200	107
AT3G56210	461
AT3G56220	169
AT3G56230	69
AT3G56240	289
AT3G56250	71
AT3G56260	191
AT3G56270	174
AT3G56275	14
AT3G56277	0
AT3G56280	1
AT3G56290	28
AT3G56300	130
AT3G56310	1223
AT3G56320	295
AT3G56330	299
AT3G56340	4684
AT3G56350	0
AT3G56360	983
AT3G56370	4971
AT3G56380	0
AT3G56390	0
AT3G56400	3774
AT3G56408	34
AT3G56410	0
AT3G56420	8
AT3G56430	632
AT3G56440	164
AT3G56450	95
AT3G56460	1022
AT3G56470	36
AT3G56480	974
AT3G56490	1387
AT3G56500	2
AT3G56510	604
AT3G56520	0
AT3G56530	68
AT3G56540	0
AT3G56550	76
AT3G56560	2
AT3G56570	140
AT3G56580	778
AT3G56590	1410
AT3G56600	15
AT3G56610	0
AT3G56620	129
AT3G56630	102
AT3G56640	543
AT3G56650	509
AT3G56660	21
AT3G56670	0
AT3G56680	1781
AT3G56690	610
AT3G56700	0
AT3G56705	1
AT3G56710	973
AT3G56720	1386
AT3G56730	11
AT3G56740	323
AT3G56750	1102
AT3G56760	694
AT3G56770	35
AT3G56780	4
AT3G56790	46
AT3G56800	2781
AT3G56810	285
AT3G56820	240
AT3G56825	1
AT3G56830	124
AT3G56840	165
AT3G56850	687
AT3G56860	2455
AT3G56870	418
AT3G56880	10528
AT3G56890	4
AT3G56891	0
AT3G56900	516
AT3G56910	2089
AT3G56920	11
AT3G56930	132
AT3G56940	6535
AT3G56950	479
AT3G56960	300
AT3G56970	0
AT3G56980	1
AT3G56990	1047
AT3G57000	1431
AT3G57010	34
AT3G57020	46
AT3G57030	525
AT3G57040	106
AT3G57050	1089
AT3G57060	1476
AT3G57062	196
AT3G57070	992
AT3G57072	0
AT3G57080	428
AT3G57090	660
AT3G57100	7
AT3G57110	7
AT3G57120	596
AT3G57130	76
AT3G57140	211
AT3G57150	5489
AT3G57157	1
AT3G57160	49
AT3G57170	812
AT3G57180	483
AT3G57190	284
AT3G57200	55
AT3G57210	0
AT3G57220	726
AT3G57230	235
AT3G57240	1
AT3G57250	0
AT3G57260	7
AT3G57270	0
AT3G57280	581
AT3G57290	4396
AT3G57300	2921
AT3G57310	1
AT3G57320	347
AT3G57330	632
AT3G57340	670
AT3G57350	1024
AT3G57360	106
AT3G57370	304
AT3G57380	24
AT3G57390	323
AT3G57400	136
AT3G57410	1817
AT3G57420	603
AT3G57430	238
AT3G57440	102
AT3G57450	2542
AT3G57460	13
AT3G57465	0
AT3G57470	1855
AT3G57480	96
AT3G57490	579
AT3G57500	65
AT3G57510	0
AT3G57520	8593
AT3G57530	3086
AT3G57540	9
AT3G57550	1375
AT3G57560	798
AT3G57570	620
AT3G57580	160
AT3G57586	4
AT3G57587	0
AT3G57590	242
AT3G57600	140
AT3G57610	2046
AT3G57620	48
AT3G57630	310
AT3G57640	9
AT3G57645	1
AT3G57650	1661
AT3G57660	1805
AT3G57670	196
AT3G57680	119
AT3G57690	8
AT3G57700	0
AT3G57710	317
AT3G57720	89
AT3G57730	0
AT3G57740	0
AT3G57750	152
AT3G57760	76
AT3G57765	1
AT3G57770	5
AT3G57780	70
AT3G57785	123
AT3G57787	0
AT3G57790	221
AT3G57800	1169
AT3G57810	346
AT3G57820	1
AT3G57830	520
AT3G57840	0
AT3G57850	0
AT3G57854	0
AT3G57860	772
AT3G57870	2586
AT3G57880	5460
AT3G57890	1702
AT3G57900	0
AT3G57910	306
AT3G57920	0
AT3G57930	1351
AT3G57940	918
AT3G57950	93
AT3G57960	144
AT3G57965	164
AT3G57970	10
AT3G57980	401
AT3G57990	1102
AT3G58000	567
AT3G58010	405
AT3G58020	318
AT3G58030	1584
AT3G58035	0
AT3G58040	660
AT3G58050	1018
AT3G58060	5
AT3G58070	5
AT3G58090	194
AT3G58100	284
AT3G58110	1537
AT3G58120	520
AT3G58130	236
AT3G58140	1141
AT3G58150	73
AT3G58160	405
AT3G58165	0
AT3G58170	618
AT3G58180	372
AT3G58190	0
AT3G58193	0
AT3G58196	0
AT3G58200	270
AT3G58210	1
AT3G58220	909
AT3G58230	0
AT3G58240	2
AT3G58250	0
AT3G58260	7
AT3G58270	141
AT3G58280	104
AT3G58290	9
AT3G58300	2
AT3G58310	0
AT3G58320	1
AT3G58330	0
AT3G58340	11
AT3G58347	1
AT3G58350	18
AT3G58360	12
AT3G58370	0
AT3G58380	3
AT3G58390	1
AT3G58400	0
AT3G58410	0
AT3G58415	0
AT3G58420	1
AT3G58430	70
AT3G58440	52
AT3G58450	0
AT3G58460	1093
AT3G58470	336
AT3G58480	2
AT3G58490	527
AT3G58500	3705
AT3G58510	2431
AT3G58520	216
AT3G58530	445
AT3G58540	44
AT3G58550	0
AT3G58560	1650
AT3G58570	2194
AT3G58580	1042
AT3G58585	0
AT3G58590	139
AT3G58600	645
AT3G58610	8582
AT3G58620	340
AT3G58630	300
AT3G58640	1434
AT3G58650	846
AT3G58660	2183
AT3G58670	328
AT3G58680	3883
AT3G58690	492
AT3G58700	1726
AT3G58710	31
AT3G58720	40
AT3G58730	2201
AT3G58740	2
AT3G58750	1326
AT3G58760	545
AT3G58770	226
AT3G58780	156
AT3G58790	251
AT3G58795	4
AT3G58800	267
AT3G58810	97
AT3G58820	151
AT3G58830	311
AT3G58840	1006
AT3G58850	252
AT3G58860	3
AT3G58865	69
AT3G58875	0
AT3G58877	0
AT3G58880	1
AT3G58890	0
AT3G58900	200
AT3G58910	0
AT3G58920	1
AT3G58930	458
AT3G58940	152
AT3G58950	4
AT3G58960	18
AT3G58970	501
AT3G58975	106
AT3G58980	73
AT3G58990	16
AT3G59000	158
AT3G59010	35
AT3G59020	2639
AT3G59030	9
AT3G59040	841
AT3G59050	580
AT3G59060	152
AT3G59068	8
AT3G59070	3
AT3G59080	479
AT3G59090	476
AT3G59100	958
AT3G59110	883
AT3G59120	0
AT3G59130	0
AT3G59140	807
AT3G59150	283
AT3G59160	68
AT3G59170	17
AT3G59180	0
AT3G59190	84
AT3G59200	67
AT3G59210	59
AT3G59220	35
AT3G59230	1
AT3G59240	0
AT3G59245	0
AT3G59250	4
AT3G59260	0
AT3G59270	39
AT3G59280	818
AT3G59290	503
AT3G59295	0
AT3G59300	576
AT3G59310	189
AT3G59320	186
AT3G59330	237
AT3G59340	1
AT3G59350	942
AT3G59360	652
AT3G59370	3
AT3G59380	927
AT3G59390	241
AT3G59400	12
AT3G59410	739
AT3G59415	0
AT3G59420	1184
AT3G59430	230
AT3G59435	1
AT3G59440	0
AT3G59450	28
AT3G59455	0
AT3G59460	0
AT3G59470	297
AT3G59480	55
AT3G59490	257
AT3G59500	678
AT3G59510	823
AT3G59520	114
AT3G59530	3986
AT3G59540	6106
AT3G59550	341
AT3G59570	360
AT3G59580	53
AT3G59590	0
AT3G59600	1044
AT3G59610	1
AT3G59620	0
AT3G59630	470
AT3G59640	231
AT3G59650	553
AT3G59660	661
AT3G59670	411
AT3G59680	134
AT3G59690	17
AT3G59695	0
AT3G59700	31
AT3G59710	4
AT3G59720	0
AT3G59730	2
AT3G59740	1
AT3G59750	43
AT3G59760	1298
AT3G59765	200
AT3G59770	1945
AT3G59780	1564
AT3G59790	8
AT3G59800	412
AT3G59810	630
AT3G59820	3058
AT3G59830	11
AT3G59840	549
AT3G59845	2
AT3G59850	0
AT3G59860	0
AT3G59870	386
AT3G59880	6
AT3G59884	1
AT3G59890	846
AT3G59900	13
AT3G59910	1099
AT3G59920	5467
AT3G59923	0
AT3G59926	0
AT3G59930	0
AT3G59940	2
AT3G59950	852
AT3G59960	13
AT3G59970	4575
AT3G59980	502
AT3G59990	2023
AT3G60000	0
AT3G60010	189
AT3G60020	363
AT3G60030	1658
AT3G60040	86
AT3G60050	282
AT3G60060	0
AT3G60070	297
AT3G60075	0
AT3G60080	215
AT3G60090	0
AT3G60100	2
AT3G60110	282
AT3G60120	1
AT3G60130	302
AT3G60140	0
AT3G60150	106
AT3G60160	534
AT3G60164	0
AT3G60170	2
AT3G60176	1
AT3G60180	148
AT3G60190	2215
AT3G60200	192
AT3G60210	1379
AT3G60220	138
AT3G60238	0
AT3G60240	5371
AT3G60245	15113
AT3G60250	1259
AT3G60260	666
AT3G60270	0
AT3G60280	250
AT3G60286	32
AT3G60290	114
AT3G60300	936
AT3G60310	250
AT3G60320	1826
AT3G60328	0
AT3G60330	75
AT3G60340	1162
AT3G60350	1117
AT3G60360	447
AT3G60370	552
AT3G60380	1210
AT3G60390	433
AT3G60400	254
AT3G60410	640
AT3G60415	159
AT3G60420	0
AT3G60440	325
AT3G60450	482
AT3G60460	0
AT3G60470	0
AT3G60480	265
AT3G60490	14
AT3G60500	877
AT3G60510	512
AT3G60520	180
AT3G60530	1008
AT3G60540	69
AT3G60550	102
AT3G60560	0
AT3G60565	0
AT3G60570	1
AT3G60580	236
AT3G60590	199
AT3G60600	2827
AT3G60610	1
AT3G60613	0
AT3G60620	442
AT3G60630	722
AT3G60640	250
AT3G60650	0
AT3G60660	215
AT3G60670	93
AT3G60680	141
AT3G60690	133
AT3G60700	1
AT3G60710	3
AT3G60720	18
AT3G60730	13
AT3G60740	1117
AT3G60750	17112
AT3G60760	2
AT3G60770	7850
AT3G60780	49
AT3G60790	1
AT3G60800	709
AT3G60805	0
AT3G60810	441
AT3G60820	3739
AT3G60830	1159
AT3G60840	855
AT3G60850	453
AT3G60860	1728
AT3G60870	3
AT3G60880	457
AT3G60890	37
AT3G60900	455
AT3G60910	234
AT3G60920	1
AT3G60930	79
AT3G60935	0
AT3G60940	13
AT3G60950	0
AT3G60955	0
AT3G60957	2
AT3G60960	301
AT3G60961	0
AT3G60965	322
AT3G60966	3
AT3G60970	5
AT3G60972	3
AT3G60975	0
AT3G60980	233
AT3G60990	0
AT3G61010	898
AT3G61020	191
AT3G61028	8
AT3G61030	0
AT3G61035	0
AT3G61040	1
AT3G61050	2439
AT3G61060	134
AT3G61070	817
AT3G61080	275
AT3G61090	31
AT3G61100	438
AT3G61105	0
AT3G61110	6995
AT3G61111	0
AT3G61113	26
AT3G61117	0
AT3G61118	0
AT3G61120	9
AT3G61130	2760
AT3G61140	2083
AT3G61150	891
AT3G61160	48
AT3G61170	86
AT3G61172	0
AT3G61175	0
AT3G61177	0
AT3G61180	659
AT3G61182	0
AT3G61185	0
AT3G61190	576
AT3G61198	9
AT3G61200	322
AT3G61210	9
AT3G61220	137
AT3G61230	10
AT3G61240	3462
AT3G61250	811
AT3G61260	1371
AT3G61270	14
AT3G61280	8
AT3G61290	0
AT3G61300	0
AT3G61310	2373
AT3G61320	540
AT3G61330	0
AT3G61340	43
AT3G61350	176
AT3G61360	169
AT3G61370	273
AT3G61380	113
AT3G61390	18
AT3G61400	0
AT3G61410	24
AT3G61415	304
AT3G61420	396
AT3G61430	1259
AT3G61440	2984
AT3G61450	25
AT3G61460	369
AT3G61470	6356
AT3G61480	586
AT3G61490	530
AT3G61500	0
AT3G61510	0
AT3G61520	192
AT3G61530	642
AT3G61540	271
AT3G61545	0
AT3G61550	539
AT3G61560	130
AT3G61570	352
AT3G61571	1
AT3G61580	3286
AT3G61590	290
AT3G61600	1950
AT3G61610	607
AT3G61620	497
AT3G61630	193
AT3G61640	1283
AT3G61650	964
AT3G61660	10
AT3G61670	1369
AT3G61680	448
AT3G61690	1932
AT3G61700	1406
AT3G61710	618
AT3G61715	0
AT3G61720	1
AT3G61721	0
AT3G61723	0
AT3G61730	100
AT3G61740	838
AT3G61750	61
AT3G61755	0
AT3G61760	381
AT3G61770	519
AT3G61780	1067
AT3G61790	387
AT3G61800	933
AT3G61810	0
AT3G61820	1682
AT3G61825	0
AT3G61826	0
AT3G61829	0
AT3G61830	1976
AT3G61840	5
AT3G61850	192
AT3G61860	1230
AT3G61870	2324
AT3G61880	0
AT3G61890	54
AT3G61897	1
AT3G61898	90
AT3G61900	4
AT3G61910	1
AT3G61920	44
AT3G61930	4
AT3G61940	7
AT3G61950	370
AT3G61960	825
AT3G61962	0
AT3G61970	76
AT3G61980	327
AT3G61990	65
AT3G62000	275
AT3G62010	2350
AT3G62020	97
AT3G62030	5762
AT3G62040	76
AT3G62050	134
AT3G62060	473
AT3G62070	82
AT3G62080	400
AT3G62090	23
AT3G62100	64
AT3G62110	790
AT3G62120	3478
AT3G62130	1282
AT3G62140	462
AT3G62150	78
AT3G62160	42
AT3G62170	21
AT3G62180	1
AT3G62190	447
AT3G62200	581
AT3G62210	0
AT3G62220	305
AT3G62230	46
AT3G62240	907
AT3G62245	1
AT3G62250	10563
AT3G62260	284
AT3G62270	195
AT3G62280	26
AT3G62285	0
AT3G62290	8838
AT3G62300	1634
AT3G62310	1757
AT3G62320	6
AT3G62330	923
AT3G62340	0
AT3G62350	0
AT3G62360	4744
AT3G62370	620
AT3G62380	0
AT3G62390	364
AT3G62400	1341
AT3G62410	559
AT3G62420	3170
AT3G62430	262
AT3G62440	3
AT3G62450	348
AT3G62455	273
AT3G62460	534
AT3G62470	114
AT3G62475	0
AT3G62480	0
AT3G62490	0
AT3G62499	16
AT3G62500	93
AT3G62510	12
AT3G62520	0
AT3G62528	0
AT3G62529	0
AT3G62530	4757
AT3G62540	2
AT3G62550	166
AT3G62560	688
AT3G62570	351
AT3G62580	1092
AT3G62590	304
AT3G62600	3371
AT3G62610	19
AT3G62615	0
AT3G62620	397
AT3G62630	1763
AT3G62640	1
AT3G62650	627
AT3G62660	419
AT3G62670	18
AT3G62680	0
AT3G62690	141
AT3G62695	0
AT3G62700	2365
AT3G62710	8
AT3G62720	1329
AT3G62725	0
AT3G62730	0
AT3G62735	0
AT3G62740	34
AT3G62750	462
AT3G62760	16
AT3G62770	821
AT3G62780	3
AT3G62790	1257
AT3G62800	418
AT3G62810	891
AT3G62820	196
AT3G62830	859
AT3G62840	3568
AT3G62850	1
AT3G62860	35
AT3G62870	11975
AT3G62880	163
AT3G62890	140
AT3G62900	1698
AT3G62910	568
AT3G62920	132
AT3G62930	2
AT3G62940	938
AT3G62950	7
AT3G62960	1
AT3G62970	333
AT3G62980	2496
AT3G62990	0
AT3G63000	854
AT3G63003	0
AT3G63006	0
AT3G63010	283
AT3G63020	7
AT3G63030	776
AT3G63040	1
AT3G63050	2
AT3G63052	2
AT3G63060	39
AT3G63070	1968
AT3G63080	355
AT3G63088	0
AT3G63090	314
AT3G63093	66
AT3G63095	0
AT3G63110	0
AT3G63120	450
AT3G63130	1571
AT3G63140	1243
AT3G63150	1352
AT3G63160	3293
AT3G63170	1852
AT3G63180	811
AT3G63190	1623
AT3G63200	283
AT3G63210	597
AT3G63215	0
AT3G63220	357
AT3G63230	0
AT3G63240	808
AT3G63250	1667
AT3G63255	0
AT3G63260	675
AT3G63270	300
AT3G63280	82
AT3G63290	324
AT3G63300	819
AT3G63310	614
AT3G63320	4
AT3G63340	1008
AT3G63350	197
AT3G63360	0
AT3G63370	223
AT3G63375	2
AT3G63380	42
AT3G63390	264
AT3G63400	1590
AT3G63410	4451
AT3G63420	315
AT3G63430	433
AT3G63440	0
AT3G63445	96
AT3G63450	746
AT3G63460	5241
AT3G63470	23
AT3G63480	275
AT3G63490	4980
AT3G63500	2124
AT3G63510	442
AT3G63520	1935
AT3G63530	522
AT3G63540	874
AT3G66652	561
AT3G66654	705
AT3G66656	0
AT3G66658	1090
AT4G00005	0
AT4G00020	649
AT4G00026	971
AT4G00030	393
AT4G00040	374
AT4G00050	11
AT4G00060	1017
AT4G00070	3
AT4G00080	1
AT4G00085	0
AT4G00090	700
AT4G00100	6346
AT4G00110	381
AT4G00114	0
AT4G00120	0
AT4G00130	0
AT4G00140	3
AT4G00150	289
AT4G00155	0
AT4G00160	0
AT4G00163	1
AT4G00165	9
AT4G00170	751
AT4G00180	1159
AT4G00190	1
AT4G00200	657
AT4G00210	5
AT4G00220	14
AT4G00225	0
AT4G00230	262
AT4G00231	388
AT4G00232	0
AT4G00234	0
AT4G00236	0
AT4G00238	1212
AT4G00240	126
AT4G00250	24
AT4G00260	0
AT4G00270	1332
AT4G00280	0
AT4G00290	361
AT4G00295	16
AT4G00300	959
AT4G00305	6
AT4G00310	344
AT4G00315	0
AT4G00320	0
AT4G00330	158
AT4G00335	230
AT4G00340	1417
AT4G00342	0
AT4G00350	5
AT4G00355	621
AT4G00356	0
AT4G00360	29
AT4G00370	1873
AT4G00380	676
AT4G00390	109
AT4G00400	867
AT4G00413	2
AT4G00416	0
AT4G00420	386
AT4G00430	6106
AT4G00440	724
AT4G00450	2012
AT4G00460	140
AT4G00467	1
AT4G00480	284
AT4G00490	1215
AT4G00500	327
AT4G00520	309
AT4G00525	99
AT4G00530	134
AT4G00540	6
AT4G00550	351
AT4G00560	729
AT4G00570	2315
AT4G00580	9
AT4G00585	1296
AT4G00590	197
AT4G00600	1
AT4G00610	40
AT4G00620	592
AT4G00630	2626
AT4G00650	186
AT4G00651	2
AT4G00660	1402
AT4G00670	1
AT4G00680	1
AT4G00690	66
AT4G00695	105
AT4G00700	63
AT4G00710	1584
AT4G00720	1826
AT4G00730	677
AT4G00740	1461
AT4G00750	1221
AT4G00752	750
AT4G00753	0
AT4G00755	675
AT4G00760	288
AT4G00770	2
AT4G00780	44
AT4G00800	1661
AT4G00810	3896
AT4G00820	1210
AT4G00830	2540
AT4G00840	344
AT4G00850	205
AT4G00860	1558
AT4G00870	1810
AT4G00872	6
AT4G00880	7
AT4G00883	0
AT4G00885	0
AT4G00889	0
AT4G00890	11
AT4G00891	0
AT4G00893	8
AT4G00895	1178
AT4G00900	1329
AT4G00905	0
AT4G00910	10
AT4G00920	4
AT4G00925	0
AT4G00930	524
AT4G00940	70
AT4G00950	117
AT4G00953	0
AT4G00955	8
AT4G00960	6
AT4G00970	42
AT4G00975	4
AT4G00980	108
AT4G00985	2
AT4G00990	1512
AT4G01000	2271
AT4G01010	11
AT4G01020	427
AT4G01023	59
AT4G01026	120
AT4G01030	97
AT4G01037	1048
AT4G01040	696
AT4G01050	4090
AT4G01060	29
AT4G01070	453
AT4G01080	828
AT4G01090	773
AT4G01100	2841
AT4G01110	2
AT4G01120	557
AT4G01130	409
AT4G01140	4
AT4G01150	5695
AT4G01160	0
AT4G01170	5
AT4G01180	1
AT4G01190	15
AT4G01200	297
AT4G01210	1892
AT4G01220	407
AT4G01230	8
AT4G01240	14
AT4G01245	0
AT4G01250	297
AT4G01260	0
AT4G01265	2
AT4G01270	196
AT4G01280	214
AT4G01290	3046
AT4G01310	3934
AT4G01320	1983
AT4G01330	690
AT4G01335	0
AT4G01340	0
AT4G01350	0
AT4G01355	0
AT4G01360	88
AT4G01370	1160
AT4G01380	0
AT4G01390	0
AT4G01395	1462
AT4G01400	150
AT4G01410	571
AT4G01420	0
AT4G01430	55
AT4G01435	2
AT4G01440	152
AT4G01450	97
AT4G01455	0
AT4G01460	152
AT4G01470	1
AT4G01480	169
AT4G01490	43
AT4G01500	84
AT4G01505	1
AT4G01510	261
AT4G01515	0
AT4G01516	0
AT4G01520	0
AT4G01525	76
AT4G01530	0
AT4G01533	1
AT4G01535	0
AT4G01540	32
AT4G01550	207
AT4G01560	1547
AT4G01570	460
AT4G01575	0
AT4G01580	639
AT4G01590	1134
AT4G01593	130
AT4G01595	0
AT4G01600	18
AT4G01610	1521
AT4G01630	0
AT4G01640	0
AT4G01650	126
AT4G01660	750
AT4G01670	22
AT4G01671	0
AT4G01680	25
AT4G01690	1630
AT4G01700	131
AT4G01703	0
AT4G01710	230
AT4G01720	9
AT4G01730	723
AT4G01735	0
AT4G01740	53
AT4G01750	0
AT4G01760	0
AT4G01770	0
AT4G01780	3
AT4G01790	149
AT4G01800	2784
AT4G01810	1700
AT4G01820	0
AT4G01830	4
AT4G01840	197
AT4G01850	4039
AT4G01860	891
AT4G01865	1
AT4G01870	385
AT4G01880	351
AT4G01883	219
AT4G01890	0
AT4G01895	21
AT4G01897	360
AT4G01900	1740
AT4G01910	23
AT4G01915	71
AT4G01920	67
AT4G01925	0
AT4G01930	25
AT4G01935	127
AT4G01940	605
AT4G01950	57
AT4G01960	626
AT4G01970	1
AT4G01975	22
AT4G01980	2
AT4G01985	12
AT4G01990	345
AT4G01995	319
AT4G02000	11
AT4G02005	131
AT4G02010	894
AT4G02020	1515
AT4G02030	1174
AT4G02040	0
AT4G02050	187
AT4G02055	0
AT4G02060	2865
AT4G02070	1501
AT4G02075	44
AT4G02080	1318
AT4G02090	3
AT4G02100	607
AT4G02110	1161
AT4G02120	729
AT4G02130	1116
AT4G02140	26
AT4G02150	2246
AT4G02160	0
AT4G02170	0
AT4G02180	0
AT4G02190	0
AT4G02195	205
AT4G02200	465
AT4G02210	337
AT4G02220	574
AT4G02230	4515
AT4G02235	0
AT4G02250	3
AT4G02260	988
AT4G02270	5
AT4G02280	154
AT4G02290	4092
AT4G02300	1
AT4G02310	0
AT4G02312	0
AT4G02314	0
AT4G02317	0
AT4G02320	5
AT4G02330	425
AT4G02340	832
AT4G02350	1439
AT4G02360	52
AT4G02370	804
AT4G02380	91
AT4G02390	427
AT4G02400	1564
AT4G02405	166
AT4G02410	307
AT4G02420	135
AT4G02425	207
AT4G02430	405
AT4G02440	580
AT4G02450	7302
AT4G02460	557
AT4G02465	3
AT4G02480	6293
AT4G02482	45
AT4G02485	156
AT4G02487	0
AT4G02489	0
AT4G02490	0
AT4G02500	2164
AT4G02510	8677
AT4G02520	10
AT4G02530	1564
AT4G02540	636
AT4G02541	0
AT4G02550	399
AT4G02555	1
AT4G02560	1146
AT4G02570	6310
AT4G02580	3120
AT4G02590	1292
AT4G02600	628
AT4G02610	510
AT4G02620	1001
AT4G02630	403
AT4G02640	753
AT4G02650	23
AT4G02655	0
AT4G02660	509
AT4G02670	45
AT4G02680	1926
AT4G02690	4
AT4G02700	183
AT4G02710	861
AT4G02715	2071
AT4G02720	0
AT4G02725	436
AT4G02730	159
AT4G02733	0
AT4G02735	3
AT4G02740	647
AT4G02750	230
AT4G02760	373
AT4G02770	6866
AT4G02780	29
AT4G02790	1122
AT4G02800	1740
AT4G02810	20
AT4G02820	539
AT4G02830	13
AT4G02840	1495
AT4G02850	1
AT4G02860	230
AT4G02870	25
AT4G02880	776
AT4G02890	3869
AT4G02900	268
AT4G02910	0
AT4G02920	1128
AT4G02930	5477
AT4G02940	352
AT4G02950	2
AT4G02960	13
AT4G02970	301
AT4G02980	618
AT4G02990	1199
AT4G03000	530
AT4G03010	395
AT4G03020	1347
AT4G03030	584
AT4G03038	0
AT4G03039	0
AT4G03040	0
AT4G03050	4
AT4G03060	101
AT4G03063	0
AT4G03070	165
AT4G03080	1339
AT4G03090	1065
AT4G03100	1039
AT4G03110	709
AT4G03113	0
AT4G03115	231
AT4G03120	774
AT4G03130	153
AT4G03135	0
AT4G03140	8
AT4G03150	191
AT4G03153	0
AT4G03156	0
AT4G03157	2
AT4G03160	0
AT4G03165	0
AT4G03170	34
AT4G03175	0
AT4G03180	460
AT4G03190	910
AT4G03200	1221
AT4G03205	1171
AT4G03210	42357
AT4G03220	11
AT4G03230	478
AT4G03240	466
AT4G03250	257
AT4G03260	1432
AT4G03270	119
AT4G03280	5107
AT4G03285	0
AT4G03290	1
AT4G03292	19
AT4G03295	4
AT4G03298	2
AT4G03300	0
AT4G03305	0
AT4G03310	0
AT4G03320	135
AT4G03330	107
AT4G03340	38
AT4G03350	39
AT4G03360	7
AT4G03364	25
AT4G03370	51
AT4G03376	3
AT4G03380	0
AT4G03390	1689
AT4G03400	851
AT4G03405	0
AT4G03410	119
AT4G03415	751
AT4G03420	118
AT4G03430	3036
AT4G03435	0
AT4G03437	1
AT4G03438	0
AT4G03440	48
AT4G03443	14
AT4G03445	5
AT4G03450	0
AT4G03455	0
AT4G03460	6
AT4G03470	0
AT4G03480	1
AT4G03490	47
AT4G03495	0
AT4G03500	0
AT4G03505	1
AT4G03510	250
AT4G03520	3869
AT4G03525	0
AT4G03530	0
AT4G03535	0
AT4G03540	0
AT4G03545	0
AT4G03550	2651
AT4G03555	0
AT4G03560	1840
AT4G03565	7
AT4G03566	0
AT4G03570	0
AT4G03575	0
AT4G03580	0
AT4G03585	0
AT4G03590	0
AT4G03595	5
AT4G03600	26
AT4G03605	0
AT4G03610	3
AT4G03620	0
AT4G03625	0
AT4G03630	0
AT4G03635	104
AT4G03640	0
AT4G03645	0
AT4G03650	0
AT4G03655	0
AT4G03660	0
AT4G03665	0
AT4G03670	0
AT4G03675	0
AT4G03680	0
AT4G03685	0
AT4G03690	0
AT4G03695	0
AT4G03700	0
AT4G03705	0
AT4G03710	0
AT4G03715	0
AT4G03720	0
AT4G03725	6
AT4G03726	0
AT4G03728	0
AT4G03730	0
AT4G03732	0
AT4G03740	0
AT4G03745	0
AT4G03750	0
AT4G03755	9
AT4G03760	0
AT4G03765	0
AT4G03770	0
AT4G03775	0
AT4G03780	0
AT4G03785	0
AT4G03790	0
AT4G03795	0
AT4G03800	0
AT4G03805	0
AT4G03810	0
AT4G03811	2
AT4G03813	2
AT4G03815	0
AT4G03816	0
AT4G03820	190
AT4G03823	24
AT4G03824	5
AT4G03825	0
AT4G03826	0
AT4G03830	0
AT4G03835	0
AT4G03837	0
AT4G03840	0
AT4G03845	2
AT4G03850	0
AT4G03855	0
AT4G03860	0
AT4G03865	0
AT4G03870	0
AT4G03873	0
AT4G03875	8
AT4G03876	0
AT4G03880	0
AT4G03885	0
AT4G03890	0
AT4G03895	0
AT4G03900	0
AT4G03905	12
AT4G03910	0
AT4G03911	0
AT4G03912	0
AT4G03913	0
AT4G03914	0
AT4G03915	0
AT4G03916	0
AT4G03920	0
AT4G03923	0
AT4G03925	4
AT4G03926	0
AT4G03930	2
AT4G03935	77
AT4G03940	85
AT4G03945	0
AT4G03950	0
AT4G03955	0
AT4G03960	378
AT4G03965	49
AT4G03970	1
AT4G03975	0
AT4G03976	0
AT4G03977	0
AT4G03978	0
AT4G03979	0
AT4G03980	0
AT4G03981	0
AT4G03985	0
AT4G03990	0
AT4G03995	0
AT4G04000	1
AT4G04005	8
AT4G04010	0
AT4G04015	2
AT4G04020	1565
AT4G04025	3
AT4G04030	0
AT4G04035	1
AT4G04040	803
AT4G04050	0
AT4G04055	0
AT4G04065	0
AT4G04070	0
AT4G04075	129
AT4G04077	2
AT4G04078	0
AT4G04080	4
AT4G04085	0
AT4G04090	0
AT4G04095	0
AT4G04100	0
AT4G04105	0
AT4G04110	0
AT4G04115	0
AT4G04120	0
AT4G04125	0
AT4G04130	0
AT4G04135	2
AT4G04140	0
AT4G04145	0
AT4G04150	0
AT4G04155	0
AT4G04157	0
AT4G04165	0
AT4G04167	0
AT4G04170	0
AT4G04175	0
AT4G04180	350
AT4G04185	0
AT4G04190	196
AT4G04195	0
AT4G04200	599
AT4G04205	0
AT4G04210	635
AT4G04215	0
AT4G04220	0
AT4G04221	15
AT4G04223	1
AT4G04225	5
AT4G04230	0
AT4G04235	1
AT4G04245	0
AT4G04250	0
AT4G04255	0
AT4G04260	2
AT4G04265	0
AT4G04270	0
AT4G04273	0
AT4G04275	0
AT4G04276	0
AT4G04280	0
AT4G04285	0
AT4G04290	0
AT4G04293	1
AT4G04295	0
AT4G04296	0
AT4G04300	0
AT4G04305	0
AT4G04310	0
AT4G04313	0
AT4G04315	0
AT4G04316	0
AT4G04320	492
AT4G04325	0
AT4G04330	250
AT4G04335	0
AT4G04340	2740
AT4G04345	0
AT4G04350	1017
AT4G04355	0
AT4G04360	65
AT4G04365	0
AT4G04370	201
AT4G04375	0
AT4G04380	0
AT4G04385	0
AT4G04390	0
AT4G04392	0
AT4G04393	0
AT4G04394	0
AT4G04395	0
AT4G04396	0
AT4G04398	0
AT4G04400	0
AT4G04402	0
AT4G04404	0
AT4G04405	0
AT4G04407	0
AT4G04408	0
AT4G04409	0
AT4G04410	89
AT4G04415	1
AT4G04420	1
AT4G04423	1
AT4G04425	1
AT4G04426	0
AT4G04430	0
AT4G04435	14
AT4G04440	0
AT4G04445	4
AT4G04450	12
AT4G04455	0
AT4G04460	364
AT4G04465	3
AT4G04470	452
AT4G04475	3
AT4G04480	56
AT4G04485	11
AT4G04490	11
AT4G04495	0
AT4G04500	0
AT4G04505	0
AT4G04510	0
AT4G04515	0
AT4G04520	0
AT4G04525	0
AT4G04530	0
AT4G04535	0
AT4G04540	0
AT4G04545	0
AT4G04547	0
AT4G04550	0
AT4G04555	0
AT4G04560	0
AT4G04565	9
AT4G04570	19
AT4G04580	0
AT4G04585	0
AT4G04590	2
AT4G04600	0
AT4G04601	0
AT4G04605	0
AT4G04610	1240
AT4G04614	559
AT4G04615	0
AT4G04620	989
AT4G04625	0
AT4G04630	526
AT4G04632	0
AT4G04635	0
AT4G04640	4091
AT4G04645	0
AT4G04650	0
AT4G04653	0
AT4G04655	0
AT4G04660	0
AT4G04665	0
AT4G04670	561
AT4G04675	0
AT4G04680	2
AT4G04690	60
AT4G04692	1112
AT4G04693	0
AT4G04695	161
AT4G04700	334
AT4G04710	7
AT4G04720	1493
AT4G04730	0
AT4G04740	296
AT4G04745	2
AT4G04750	274
AT4G04755	0
AT4G04760	14
AT4G04765	0
AT4G04770	1388
AT4G04775	0
AT4G04780	442
AT4G04785	0
AT4G04790	261
AT4G04795	0
AT4G04800	328
AT4G04805	0
AT4G04810	3
AT4G04815	0
AT4G04820	0
AT4G04825	0
AT4G04830	117
AT4G04835	0
AT4G04840	0
AT4G04850	835
AT4G04855	0
AT4G04860	475
AT4G04865	0
AT4G04870	372
AT4G04875	0
AT4G04880	332
AT4G04885	1117
AT4G04890	4266
AT4G04895	0
AT4G04900	3
AT4G04905	0
AT4G04910	2700
AT4G04920	1443
AT4G04925	178
AT4G04930	0
AT4G04940	701
AT4G04945	0
AT4G04950	1390
AT4G04955	633
AT4G04957	0
AT4G04960	517
AT4G04965	0
AT4G04970	1837
AT4G04972	0
AT4G04975	4
AT4G04980	1
AT4G04985	1
AT4G04990	0
AT4G04995	0
AT4G05000	398
AT4G05005	0
AT4G05010	110
AT4G05015	2
AT4G05018	0
AT4G05020	1792
AT4G05025	0
AT4G05030	0
AT4G05040	359
AT4G05045	1
AT4G05048	1
AT4G05049	0
AT4G05050	12230
AT4G05053	3
AT4G05055	0
AT4G05060	293
AT4G05065	0
AT4G05070	2322
AT4G05071	1
AT4G05073	0
AT4G05075	0
AT4G05076	0
AT4G05080	0
AT4G05085	11
AT4G05087	0
AT4G05090	251
AT4G05091	1
AT4G05095	0
AT4G05097	0
AT4G05100	1
AT4G05105	0
AT4G05110	4
AT4G05115	0
AT4G05120	261
AT4G05125	0
AT4G05130	5
AT4G05133	0
AT4G05135	0
AT4G05140	0
AT4G05145	0
AT4G05150	1479
AT4G05155	1
AT4G05160	1011
AT4G05170	0
AT4G05180	8584
AT4G05190	1443
AT4G05200	14
AT4G05205	0
AT4G05210	36
AT4G05215	0
AT4G05220	0
AT4G05225	0
AT4G05230	0
AT4G05235	0
AT4G05240	0
AT4G05245	0
AT4G05250	9
AT4G05255	0
AT4G05260	43
AT4G05270	2
AT4G05275	1
AT4G05280	0
AT4G05285	0
AT4G05290	0
AT4G05295	0
AT4G05300	0
AT4G05303	0
AT4G05305	0
AT4G05306	0
AT4G05310	100
AT4G05315	0
AT4G05320	13258
AT4G05330	348
AT4G05335	0
AT4G05340	0
AT4G05350	1
AT4G05355	0
AT4G05360	1
AT4G05365	0
AT4G05375	0
AT4G05380	6
AT4G05385	0
AT4G05390	651
AT4G05395	0
AT4G05400	767
AT4G05405	5
AT4G05410	928
AT4G05415	0
AT4G05420	2596
AT4G05425	2
AT4G05430	8
AT4G05435	0
AT4G05440	461
AT4G05445	0
AT4G05450	283
AT4G05455	0
AT4G05460	629
AT4G05465	0
AT4G05470	0
AT4G05475	0
AT4G05485	0
AT4G05490	0
AT4G05495	0
AT4G05497	2
AT4G05500	3
AT4G05502	0
AT4G05505	0
AT4G05508	0
AT4G05510	0
AT4G05520	1342
AT4G05523	0
AT4G05525	0
AT4G05526	0
AT4G05530	1662
AT4G05535	1
AT4G05540	0
AT4G05545	0
AT4G05550	0
AT4G05553	0
AT4G05555	0
AT4G05556	0
AT4G05560	0
AT4G05565	0
AT4G05570	0
AT4G05575	0
AT4G05580	0
AT4G05581	0
AT4G05582	0
AT4G05583	0
AT4G05584	0
AT4G05585	0
AT4G05586	0
AT4G05587	0
AT4G05588	0
AT4G05589	0
AT4G05590	13
AT4G05591	0
AT4G05592	0
AT4G05593	0
AT4G05594	0
AT4G05595	0
AT4G05597	0
AT4G05600	0
AT4G05605	0
AT4G05610	0
AT4G05612	0
AT4G05613	0
AT4G05615	0
AT4G05616	0
AT4G05620	0
AT4G05625	0
AT4G05630	0
AT4G05631	68
AT4G05632	0
AT4G05633	0
AT4G05634	0
AT4G05635	0
AT4G05636	0
AT4G05638	0
AT4G05640	0
AT4G05645	0
AT4G05650	6
AT4G05655	0
AT4G05660	3
AT4G05665	0
AT4G05670	0
AT4G05675	0
AT4G05680	0
AT4G05685	28
AT4G05690	0
AT4G05695	0
AT4G05700	0
AT4G05705	0
AT4G05710	0
AT4G05715	0
AT4G05720	0
AT4G05730	0
AT4G05735	0
AT4G05740	0
AT4G05745	0
AT4G05750	0
AT4G05755	0
AT4G05760	0
AT4G05765	0
AT4G05770	0
AT4G05775	3
AT4G05780	1
AT4G05785	2
AT4G05790	0
AT4G05795	0
AT4G05800	0
AT4G05805	0
AT4G05810	0
AT4G05815	0
AT4G05840	9
AT4G05845	2
AT4G05850	0
AT4G05855	0
AT4G05860	0
AT4G05865	0
AT4G05870	0
AT4G05875	0
AT4G05880	0
AT4G05885	0
AT4G05890	1
AT4G05895	0
AT4G05900	0
AT4G05905	0
AT4G05910	0
AT4G05915	2
AT4G05918	0
AT4G05920	0
AT4G05925	0
AT4G05930	2
AT4G05935	0
AT4G05940	0
AT4G05945	0
AT4G05950	0
AT4G05965	0
AT4G05970	0
AT4G05975	0
AT4G05980	0
AT4G05985	0
AT4G05990	0
AT4G05995	0
AT4G06000	0
AT4G06005	0
AT4G06010	3
AT4G06015	3
AT4G06045	0
AT4G06050	0
AT4G06055	0
AT4G06060	13
AT4G06065	0
AT4G06070	0
AT4G06075	2
AT4G06080	6
AT4G06085	0
AT4G06090	0
AT4G06095	0
AT4G06105	0
AT4G06110	0
AT4G06115	0
AT4G06130	0
AT4G06135	0
AT4G06140	0
AT4G06145	0
AT4G06155	1
AT4G06160	1
AT4G06165	0
AT4G06170	0
AT4G06175	0
AT4G06185	0
AT4G06195	8
AT4G06196	0
AT4G06200	0
AT4G06205	0
AT4G06210	0
AT4G06215	2
AT4G06225	0
AT4G06235	4
AT4G06240	0
AT4G06245	0
AT4G06250	0
AT4G06255	0
AT4G06260	0
AT4G06265	2
AT4G06280	0
AT4G06285	0
AT4G06290	0
AT4G06295	0
AT4G06300	0
AT4G06305	1
AT4G06310	0
AT4G06315	1
AT4G06320	2
AT4G06330	0
AT4G06335	0
AT4G06340	14
AT4G06345	0
AT4G06365	0
AT4G06370	0
AT4G06375	1
AT4G06380	0
AT4G06385	0
AT4G06390	0
AT4G06395	4
AT4G06400	0
AT4G06405	0
AT4G06410	6
AT4G06415	0
AT4G06425	0
AT4G06440	0
AT4G06445	0
AT4G06450	1
AT4G06455	0
AT4G06460	0
AT4G06474	0
AT4G06477	0
AT4G06479	0
AT4G06480	0
AT4G06481	0
AT4G06482	0
AT4G06483	0
AT4G06484	0
AT4G06485	0
AT4G06486	0
AT4G06487	0
AT4G06488	0
AT4G06489	0
AT4G06490	0
AT4G06491	0
AT4G06492	0
AT4G06493	0
AT4G06494	0
AT4G06495	0
AT4G06496	0
AT4G06497	0
AT4G06498	1
AT4G06499	0
AT4G06500	0
AT4G06501	0
AT4G06502	0
AT4G06503	0
AT4G06504	0
AT4G06505	0
AT4G06506	0
AT4G06507	0
AT4G06508	0
AT4G06509	0
AT4G06510	0
AT4G06511	0
AT4G06512	0
AT4G06513	0
AT4G06514	0
AT4G06515	0
AT4G06516	0
AT4G06517	0
AT4G06518	0
AT4G06519	0
AT4G06520	0
AT4G06521	0
AT4G06522	0
AT4G06523	0
AT4G06524	0
AT4G06525	0
AT4G06526	0
AT4G06527	0
AT4G06528	0
AT4G06529	0
AT4G06530	0
AT4G06531	0
AT4G06532	0
AT4G06533	0
AT4G06534	23
AT4G06535	0
AT4G06536	1
AT4G06537	0
AT4G06538	0
AT4G06539	0
AT4G06540	0
AT4G06541	0
AT4G06542	0
AT4G06543	0
AT4G06544	0
AT4G06545	0
AT4G06546	0
AT4G06547	0
AT4G06548	0
AT4G06549	0
AT4G06550	0
AT4G06551	0
AT4G06552	0
AT4G06553	0
AT4G06554	0
AT4G06555	0
AT4G06556	0
AT4G06557	0
AT4G06558	0
AT4G06559	0
AT4G06560	0
AT4G06561	0
AT4G06562	0
AT4G06563	0
AT4G06564	0
AT4G06565	0
AT4G06566	0
AT4G06567	0
AT4G06568	0
AT4G06569	0
AT4G06570	0
AT4G06571	0
AT4G06572	0
AT4G06573	0
AT4G06574	0
AT4G06575	0
AT4G06576	0
AT4G06577	0
AT4G06578	0
AT4G06579	0
AT4G06580	0
AT4G06581	0
AT4G06582	0
AT4G06583	0
AT4G06584	0
AT4G06585	0
AT4G06586	0
AT4G06587	0
AT4G06588	0
AT4G06589	0
AT4G06590	0
AT4G06591	0
AT4G06592	0
AT4G06593	0
AT4G06594	0
AT4G06595	0
AT4G06596	0
AT4G06597	0
AT4G06598	134
AT4G06599	476
AT4G06600	0
AT4G06601	0
AT4G06602	0
AT4G06603	0
AT4G06604	0
AT4G06605	0
AT4G06606	0
AT4G06607	0
AT4G06608	0
AT4G06609	0
AT4G06610	0
AT4G06611	0
AT4G06612	0
AT4G06613	0
AT4G06614	0
AT4G06615	0
AT4G06616	0
AT4G06617	0
AT4G06618	0
AT4G06619	0
AT4G06620	0
AT4G06621	0
AT4G06622	0
AT4G06623	0
AT4G06624	0
AT4G06625	0
AT4G06626	0
AT4G06627	0
AT4G06628	0
AT4G06629	0
AT4G06630	0
AT4G06631	0
AT4G06632	0
AT4G06633	0
AT4G06634	560
AT4G06635	0
AT4G06636	0
AT4G06637	0
AT4G06638	0
AT4G06639	0
AT4G06640	0
AT4G06641	0
AT4G06642	0
AT4G06643	0
AT4G06644	0
AT4G06646	0
AT4G06648	0
AT4G06650	0
AT4G06652	0
AT4G06654	0
AT4G06655	0
AT4G06656	0
AT4G06658	0
AT4G06660	0
AT4G06664	0
AT4G06665	0
AT4G06666	0
AT4G06668	0
AT4G06670	0
AT4G06672	0
AT4G06674	0
AT4G06675	0
AT4G06676	241
AT4G06678	0
AT4G06680	0
AT4G06682	0
AT4G06684	0
AT4G06685	0
AT4G06686	0
AT4G06688	0
AT4G06692	0
AT4G06694	0
AT4G06695	1
AT4G06696	0
AT4G06697	0
AT4G06698	0
AT4G06699	0
AT4G06700	0
AT4G06701	147
AT4G06702	0
AT4G06704	0
AT4G06705	0
AT4G06708	0
AT4G06710	0
AT4G06712	0
AT4G06714	0
AT4G06715	0
AT4G06716	0
AT4G06718	0
AT4G06720	0
AT4G06722	0
AT4G06724	0
AT4G06725	0
AT4G06726	0
AT4G06728	0
AT4G06730	0
AT4G06732	0
AT4G06734	0
AT4G06735	0
AT4G06736	0
AT4G06738	0
AT4G06742	0
AT4G06744	114
AT4G06745	0
AT4G06746	0
AT4G06748	0
AT4G06750	0
AT4G06752	0
AT4G06755	0
AT4G06760	0
AT4G06765	0
AT4G06770	6
AT4G06775	23
AT4G06780	0
AT4G06785	0
AT4G06795	0
AT4G06800	0
AT4G06805	0
AT4G06810	0
AT4G06815	0
AT4G06820	0
AT4G06825	0
AT4G06830	0
AT4G06835	0
AT4G06845	0
AT4G06850	0
AT4G06855	0
AT4G06860	0
AT4G06865	0
AT4G06870	0
AT4G06875	0
AT4G06880	28
AT4G06885	0
AT4G06890	0
AT4G06895	0
AT4G06900	1
AT4G06905	0
AT4G06910	0
AT4G06915	0
AT4G06920	0
AT4G06925	0
AT4G06930	0
AT4G06935	0
AT4G06945	0
AT4G06950	0
AT4G06955	11
AT4G06960	0
AT4G06965	0
AT4G06970	0
AT4G06975	1
AT4G06980	37
AT4G06985	0
AT4G06990	0
AT4G06995	2
AT4G07000	0
AT4G07005	0
AT4G07010	0
AT4G07015	0
AT4G07020	0
AT4G07025	0
AT4G07030	0
AT4G07031	0
AT4G07040	0
AT4G07045	0
AT4G07050	0
AT4G07055	0
AT4G07060	0
AT4G07065	0
AT4G07070	6
AT4G07075	0
AT4G07080	0
AT4G07085	0
AT4G07090	0
AT4G07095	0
AT4G07100	0
AT4G07105	0
AT4G07110	0
AT4G07115	0
AT4G07120	0
AT4G07125	0
AT4G07130	0
AT4G07135	1
AT4G07145	1
AT4G07150	0
AT4G07160	0
AT4G07165	0
AT4G07170	20
AT4G07175	0
AT4G07180	0
AT4G07185	0
AT4G07190	2
AT4G07195	0
AT4G07200	0
AT4G07205	5
AT4G07210	1
AT4G07215	0
AT4G07220	0
AT4G07225	0
AT4G07230	1
AT4G07235	1
AT4G07240	0
AT4G07245	1
AT4G07250	0
AT4G07255	0
AT4G07260	0
AT4G07265	0
AT4G07270	0
AT4G07275	0
AT4G07280	0
AT4G07285	0
AT4G07290	4
AT4G07295	0
AT4G07300	0
AT4G07305	0
AT4G07310	0
AT4G07315	0
AT4G07320	0
AT4G07324	0
AT4G07325	0
AT4G07327	0
AT4G07330	0
AT4G07331	0
AT4G07332	0
AT4G07334	0
AT4G07335	0
AT4G07336	0
AT4G07338	0
AT4G07339	0
AT4G07340	0
AT4G07345	0
AT4G07350	0
AT4G07355	0
AT4G07360	0
AT4G07365	19
AT4G07370	0
AT4G07375	0
AT4G07380	0
AT4G07385	1
AT4G07390	1175
AT4G07395	1
AT4G07400	201
AT4G07405	0
AT4G07408	0
AT4G07410	1970
AT4G07415	0
AT4G07420	0
AT4G07425	0
AT4G07430	0
AT4G07435	0
AT4G07440	0
AT4G07445	0
AT4G07450	0
AT4G07452	0
AT4G07454	0
AT4G07455	180
AT4G07456	0
AT4G07458	0
AT4G07460	0
AT4G07465	0
AT4G07470	0
AT4G07475	0
AT4G07480	0
AT4G07485	0
AT4G07490	0
AT4G07491	0
AT4G07492	0
AT4G07493	0
AT4G07494	0
AT4G07495	0
AT4G07496	0
AT4G07498	0
AT4G07500	0
AT4G07502	0
AT4G07504	0
AT4G07505	0
AT4G07507	510
AT4G07510	2
AT4G07515	0
AT4G07516	0
AT4G07517	0
AT4G07518	0
AT4G07519	0
AT4G07520	0
AT4G07521	0
AT4G07522	0
AT4G07523	0
AT4G07524	0
AT4G07525	0
AT4G07526	0
AT4G07528	0
AT4G07530	0
AT4G07535	0
AT4G07540	0
AT4G07545	0
AT4G07550	0
AT4G07560	0
AT4G07563	0
AT4G07565	0
AT4G07566	0
AT4G07570	0
AT4G07575	0
AT4G07580	0
AT4G07583	0
AT4G07586	0
AT4G07590	0
AT4G07595	0
AT4G07600	0
AT4G07605	0
AT4G07620	0
AT4G07625	1
AT4G07630	0
AT4G07635	0
AT4G07640	0
AT4G07645	0
AT4G07650	0
AT4G07655	0
AT4G07660	0
AT4G07662	0
AT4G07664	0
AT4G07665	0
AT4G07666	0
AT4G07668	0
AT4G07670	1
AT4G07675	0
AT4G07680	0
AT4G07685	0
AT4G07686	0
AT4G07688	0
AT4G07690	0
AT4G07693	0
AT4G07696	0
AT4G07699	0
AT4G07700	0
AT4G07703	0
AT4G07706	0
AT4G07713	0
AT4G07715	0
AT4G07720	0
AT4G07725	0
AT4G07730	0
AT4G07733	0
AT4G07735	0
AT4G07736	0
AT4G07738	0
AT4G07740	0
AT4G07742	0
AT4G07744	0
AT4G07745	0
AT4G07747	0
AT4G07750	0
AT4G07755	0
AT4G07760	0
AT4G07765	0
AT4G07770	0
AT4G07775	0
AT4G07780	1
AT4G07785	0
AT4G07790	0
AT4G07795	0
AT4G07800	0
AT4G07803	0
AT4G07805	0
AT4G07806	0
AT4G07810	1
AT4G07812	0
AT4G07815	0
AT4G07820	2
AT4G07825	1125
AT4G07830	13
AT4G07835	1
AT4G07840	3
AT4G07841	0
AT4G07843	0
AT4G07845	0
AT4G07846	0
AT4G07850	0
AT4G07855	31
AT4G07856	0
AT4G07862	0
AT4G07865	0
AT4G07868	0
AT4G07869	0
AT4G07874	0
AT4G07875	0
AT4G07890	0
AT4G07893	0
AT4G07895	0
AT4G07896	0
AT4G07905	0
AT4G07915	0
AT4G07917	0
AT4G07920	0
AT4G07925	0
AT4G07931	0
AT4G07932	0
AT4G07933	0
AT4G07934	0
AT4G07935	0
AT4G07936	0
AT4G07937	0
AT4G07938	0
AT4G07939	0
AT4G07940	7
AT4G07941	0
AT4G07942	0
AT4G07943	0
AT4G07944	0
AT4G07945	0
AT4G07946	0
AT4G07947	0
AT4G07950	182
AT4G07955	0
AT4G07960	316
AT4G07965	0
AT4G07967	0
AT4G07970	0
AT4G07975	1
AT4G07985	3
AT4G07990	428
AT4G07995	3
AT4G08000	0
AT4G08005	0
AT4G08010	0
AT4G08013	0
AT4G08015	0
AT4G08016	0
AT4G08020	0
AT4G08022	0
AT4G08025	0
AT4G08028	0
AT4G08030	0
AT4G08032	0
AT4G08033	0
AT4G08034	0
AT4G08035	883
AT4G08036	0
AT4G08038	0
AT4G08039	0
AT4G08040	1
AT4G08045	0
AT4G08050	0
AT4G08053	0
AT4G08054	0
AT4G08055	0
AT4G08056	0
AT4G08060	0
AT4G08065	0
AT4G08070	0
AT4G08071	0
AT4G08072	0
AT4G08074	0
AT4G08075	0
AT4G08076	0
AT4G08078	0
AT4G08080	0
AT4G08085	0
AT4G08090	1
AT4G08091	0
AT4G08092	0
AT4G08093	0
AT4G08094	0
AT4G08095	0
AT4G08096	0
AT4G08097	0
AT4G08098	0
AT4G08099	0
AT4G08100	7
AT4G08101	0
AT4G08102	0
AT4G08103	0
AT4G08104	0
AT4G08105	0
AT4G08106	0
AT4G08107	0
AT4G08108	0
AT4G08109	4
AT4G08110	429
AT4G08111	0
AT4G08112	4
AT4G08113	0
AT4G08114	0
AT4G08115	13
AT4G08116	0
AT4G08120	0
AT4G08125	7
AT4G08130	0
AT4G08131	0
AT4G08132	0
AT4G08134	0
AT4G08135	0
AT4G08136	0
AT4G08138	1
AT4G08140	0
AT4G08145	1
AT4G08150	314
AT4G08155	3
AT4G08160	54
AT4G08165	3
AT4G08170	604
AT4G08175	5
AT4G08180	1000
AT4G08185	0
AT4G08190	0
AT4G08195	0
AT4G08200	0
AT4G08205	1
AT4G08210	120
AT4G08215	2
AT4G08220	298
AT4G08225	21
AT4G08230	614
AT4G08235	1
AT4G08240	322
AT4G08245	2
AT4G08250	40
AT4G08255	0
AT4G08260	0
AT4G08262	0
AT4G08263	10
AT4G08264	0
AT4G08265	7
AT4G08267	0
AT4G08270	0
AT4G08275	0
AT4G08280	420
AT4G08285	0
AT4G08290	1
AT4G08295	2
AT4G08300	1
AT4G08305	7
AT4G08310	1912
AT4G08315	0
AT4G08320	392
AT4G08325	0
AT4G08330	78
AT4G08333	0
AT4G08335	0
AT4G08336	0
AT4G08340	0
AT4G08345	0
AT4G08347	0
AT4G08350	3970
AT4G08355	0
AT4G08360	0
AT4G08365	0
AT4G08370	0
AT4G08375	0
AT4G08380	0
AT4G08385	0
AT4G08390	2228
AT4G08395	0
AT4G08400	0
AT4G08405	0
AT4G08406	0
AT4G08410	0
AT4G08415	0
AT4G08420	0
AT4G08425	0
AT4G08430	0
AT4G08435	0
AT4G08445	0
AT4G08450	0
AT4G08455	198
AT4G08460	1135
AT4G08465	0
AT4G08470	314
AT4G08475	0
AT4G08480	559
AT4G08485	0
AT4G08490	0
AT4G08495	1
AT4G08500	916
AT4G08505	4
AT4G08510	987
AT4G08515	0
AT4G08520	2748
AT4G08525	0
AT4G08530	0
AT4G08535	7
AT4G08540	542
AT4G08545	1
AT4G08550	0
AT4G08555	22
AT4G08560	0
AT4G08565	0
AT4G08570	22
AT4G08575	0
AT4G08580	575
AT4G08585	0
AT4G08590	267
AT4G08593	0
AT4G08595	1
AT4G08596	0
AT4G08598	0
AT4G08599	0
AT4G08600	0
AT4G08602	0
AT4G08610	0
AT4G08615	3
AT4G08620	0
AT4G08625	7
AT4G08630	0
AT4G08635	0
AT4G08640	0
AT4G08645	0
AT4G08650	0
AT4G08652	0
AT4G08655	0
AT4G08657	0
AT4G08660	0
AT4G08665	0
AT4G08670	4
AT4G08680	0
AT4G08685	854
AT4G08690	468
AT4G08691	0
AT4G08692	0
AT4G08695	0
AT4G08700	323
AT4G08705	8
AT4G08710	0
AT4G08715	0
AT4G08720	1
AT4G08725	0
AT4G08730	0
AT4G08740	1
AT4G08750	0
AT4G08755	0
AT4G08760	0
AT4G08765	0
AT4G08770	0
AT4G08775	0
AT4G08780	4
AT4G08785	1
AT4G08790	298
AT4G08795	0
AT4G08800	22
AT4G08805	1
AT4G08810	1527
AT4G08815	0
AT4G08820	0
AT4G08825	0
AT4G08830	0
AT4G08835	6
AT4G08840	27
AT4G08845	0
AT4G08850	833
AT4G08855	0
AT4G08860	0
AT4G08865	0
AT4G08867	0
AT4G08868	2
AT4G08869	0
AT4G08870	383
AT4G08871	0
AT4G08872	0
AT4G08873	0
AT4G08874	8
AT4G08875	0
AT4G08876	0
AT4G08878	0
AT4G08880	0
AT4G08885	0
AT4G08890	0
AT4G08895	0
AT4G08900	375
AT4G08910	310
AT4G08915	3
AT4G08920	1500
AT4G08925	4
AT4G08930	82
AT4G08935	0
AT4G08940	155
AT4G08945	0
AT4G08950	6753
AT4G08953	0
AT4G08955	0
AT4G08956	0
AT4G08960	773
AT4G08965	0
AT4G08970	0
AT4G08975	0
AT4G08980	1657
AT4G08985	0
AT4G08990	7
AT4G08991	87
AT4G08995	0
AT4G09000	5928
AT4G09005	2
AT4G09010	2484
AT4G09012	35
AT4G09015	0
AT4G09020	4880
AT4G09025	0
AT4G09030	323
AT4G09035	0
AT4G09040	1492
AT4G09045	0
AT4G09055	0
AT4G09060	635
AT4G09065	0
AT4G09070	0
AT4G09075	0
AT4G09080	412
AT4G09085	0
AT4G09090	0
AT4G09100	0
AT4G09105	2
AT4G09110	1
AT4G09115	0
AT4G09120	0
AT4G09125	0
AT4G09130	7
AT4G09135	0
AT4G09140	827
AT4G09143	0
AT4G09145	0
AT4G09146	0
AT4G09150	2521
AT4G09153	0
AT4G09155	0
AT4G09160	1294
AT4G09165	0
AT4G09170	3
AT4G09175	0
AT4G09180	348
AT4G09185	0
AT4G09190	0
AT4G09195	0
AT4G09200	2
AT4G09205	0
AT4G09210	0
AT4G09225	0
AT4G09230	0
AT4G09235	0
AT4G09240	27
AT4G09250	0
AT4G09255	0
AT4G09260	0
AT4G09265	0
AT4G09275	4
AT4G09280	0
AT4G09285	0
AT4G09290	0
AT4G09295	0
AT4G09300	250
AT4G09305	0
AT4G09310	0
AT4G09313	0
AT4G09315	0
AT4G09316	0
AT4G09320	9718
AT4G09325	0
AT4G09335	0
AT4G09340	688
AT4G09350	77
AT4G09355	0
AT4G09360	0
AT4G09365	7
AT4G09370	0
AT4G09375	49
AT4G09380	0
AT4G09385	0
AT4G09390	0
AT4G09395	0
AT4G09400	0
AT4G09405	20
AT4G09410	0
AT4G09415	9
AT4G09420	0
AT4G09425	0
AT4G09430	3
AT4G09432	31
AT4G09435	0
AT4G09440	0
AT4G09445	2
AT4G09450	6
AT4G09452	0
AT4G09455	0
AT4G09460	241
AT4G09462	0
AT4G09464	0
AT4G09465	0
AT4G09466	0
AT4G09467	0
AT4G09468	0
AT4G09470	0
AT4G09475	0
AT4G09480	37
AT4G09485	0
AT4G09490	22
AT4G09495	0
AT4G09500	203
AT4G09510	1463
AT4G09515	0
AT4G09520	414
AT4G09525	0
AT4G09530	0
AT4G09535	0
AT4G09540	0
AT4G09545	0
AT4G09550	384
AT4G09555	0
AT4G09560	250
AT4G09565	0
AT4G09570	1058
AT4G09575	6
AT4G09580	375
AT4G09584	0
AT4G09585	0
AT4G09589	0
AT4G09590	0
AT4G09595	0
AT4G09600	1
AT4G09605	2
AT4G09610	8
AT4G09620	466
AT4G09625	0
AT4G09630	1371
AT4G09635	1
AT4G09640	471
AT4G09644	0
AT4G09645	0
AT4G09647	0
AT4G09649	2
AT4G09650	3620
AT4G09655	0
AT4G09660	0
AT4G09665	0
AT4G09670	1683
AT4G09675	0
AT4G09680	1220
AT4G09685	0
AT4G09690	2
AT4G09695	0
AT4G09700	0
AT4G09705	0
AT4G09710	0
AT4G09715	0
AT4G09720	1523
AT4G09725	0
AT4G09730	1772
AT4G09731	2
AT4G09735	0
AT4G09740	0
AT4G09745	0
AT4G09750	276
AT4G09755	0
AT4G09760	148
AT4G09765	0
AT4G09770	0
AT4G09775	0
AT4G09780	0
AT4G09784	0
AT4G09785	27
AT4G09790	0
AT4G09795	0
AT4G09800	7984
AT4G09810	206
AT4G09815	0
AT4G09820	17
AT4G09825	0
AT4G09830	841
AT4G09840	8
AT4G09845	79
AT4G09850	0
AT4G09855	0
AT4G09860	0
AT4G09865	0
AT4G09870	2
AT4G09875	0
AT4G09880	0
AT4G09885	0
AT4G09890	215
AT4G09895	0
AT4G09900	214
AT4G09905	0
AT4G09915	0
AT4G09920	29
AT4G09925	0
AT4G09930	6
AT4G09935	0
AT4G09940	5
AT4G09945	0
AT4G09950	45
AT4G09955	0
AT4G09960	81
AT4G09965	9
AT4G09970	283
AT4G09975	0
AT4G09980	1489
AT4G09984	0
AT4G09985	0
AT4G09987	3
AT4G09990	31
AT4G09995	0
AT4G10000	171
AT4G10010	16
AT4G10020	1
AT4G10030	449
AT4G10040	477
AT4G10050	463
AT4G10060	709
AT4G10070	735
AT4G10080	1801
AT4G10090	295
AT4G10100	143
AT4G10110	365
AT4G10115	0
AT4G10120	149
AT4G10130	188
AT4G10140	244
AT4G10150	74
AT4G10160	0
AT4G10170	198
AT4G10180	1377
AT4G10190	0
AT4G10200	5
AT4G10201	0
AT4G10210	0
AT4G10220	0
AT4G10230	0
AT4G10240	2
AT4G10250	8
AT4G10260	19
AT4G10265	48
AT4G10270	0
AT4G10280	286
AT4G10290	20
AT4G10300	802
AT4G10305	0
AT4G10310	7
AT4G10320	5124
AT4G10330	414
AT4G10340	17318
AT4G10345	0
AT4G10350	0
AT4G10360	863
AT4G10370	0
AT4G10380	466
AT4G10390	94
AT4G10400	339
AT4G10410	2
AT4G10414	2
AT4G10420	122
AT4G10430	481
AT4G10440	3
AT4G10450	1718
AT4G10457	0
AT4G10460	0
AT4G10465	1
AT4G10470	346
AT4G10480	5069
AT4G10490	1
AT4G10500	1
AT4G10507	0
AT4G10510	0
AT4G10520	0
AT4G10530	0
AT4G10540	1
AT4G10550	127
AT4G10560	5
AT4G10570	854
AT4G10580	6
AT4G10590	568
AT4G10595	0
AT4G10600	43
AT4G10603	2
AT4G10610	1611
AT4G10613	0
AT4G10620	537
AT4G10630	219
AT4G10640	8
AT4G10650	83
AT4G10655	0
AT4G10660	0
AT4G10670	2
AT4G10680	18
AT4G10690	222
AT4G10695	0
AT4G10700	0
AT4G10710	3422
AT4G10720	1
AT4G10730	1072
AT4G10740	0
AT4G10750	478
AT4G10760	994
AT4G10767	0
AT4G10770	130
AT4G10780	4
AT4G10790	1565
AT4G10800	223
AT4G10810	410
AT4G10815	0
AT4G10820	0
AT4G10830	0
AT4G10840	2422
AT4G10843	19
AT4G10850	2349
AT4G10860	0
AT4G10865	0
AT4G10870	0
AT4G10880	0
AT4G10890	322
AT4G10895	0
AT4G10910	0
AT4G10920	1023
AT4G10925	361
AT4G10930	1089
AT4G10950	684
AT4G10955	588
AT4G10960	11
AT4G10970	718
AT4G10980	0
AT4G10990	0
AT4G11000	9
AT4G11010	4353
AT4G11020	0
AT4G11030	3
AT4G11040	0
AT4G11050	17
AT4G11060	484
AT4G11070	3
AT4G11080	1405
AT4G11090	363
AT4G11100	768
AT4G11110	1013
AT4G11120	1095
AT4G11130	597
AT4G11140	92
AT4G11150	3381
AT4G11160	1298
AT4G11170	0
AT4G11175	591
AT4G11177	0
AT4G11180	1
AT4G11190	49
AT4G11200	145
AT4G11210	2
AT4G11211	204
AT4G11213	0
AT4G11216	0
AT4G11220	1504
AT4G11230	95
AT4G11240	1099
AT4G11250	2
AT4G11260	2067
AT4G11270	1477
AT4G11280	5152
AT4G11290	2
AT4G11300	189
AT4G11310	9
AT4G11320	3218
AT4G11330	209
AT4G11340	0
AT4G11350	33
AT4G11355	0
AT4G11360	146
AT4G11370	13
AT4G11373	0
AT4G11375	0
AT4G11380	2895
AT4G11385	0
AT4G11390	0
AT4G11393	0
AT4G11400	102
AT4G11402	0
AT4G11405	0
AT4G11410	241
AT4G11420	6507
AT4G11430	0
AT4G11440	177
AT4G11450	453
AT4G11460	13
AT4G11470	33
AT4G11480	6
AT4G11485	0
AT4G11490	0
AT4G11500	1
AT4G11510	0
AT4G11521	2
AT4G11530	25
AT4G11540	1
AT4G11543	0
AT4G11547	0
AT4G11550	15
AT4G11560	2234
AT4G11570	906
AT4G11580	4
AT4G11590	2
AT4G11600	2148
AT4G11610	10
AT4G11630	507
AT4G11640	121
AT4G11642	0
AT4G11650	0
AT4G11653	0
AT4G11655	0
AT4G11660	1681
AT4G11670	697
AT4G11680	975
AT4G11690	69
AT4G11700	4
AT4G11710	1
AT4G11720	35
AT4G11730	10
AT4G11740	743
AT4G11745	0
AT4G11750	0
AT4G11760	11
AT4G11770	0
AT4G11780	1
AT4G11790	1225
AT4G11800	1046
AT4G11810	0
AT4G11820	3328
AT4G11830	1455
AT4G11840	273
AT4G11845	112
AT4G11850	531
AT4G11860	1116
AT4G11870	0
AT4G11880	0
AT4G11890	2
AT4G11900	139
AT4G11910	8
AT4G11911	9
AT4G11920	546
AT4G11930	0
AT4G11940	0
AT4G11945	0
AT4G11950	16
AT4G11960	453
AT4G11970	319
AT4G11980	338
AT4G11985	0
AT4G11990	219
AT4G12000	306
AT4G12005	6
AT4G12010	191
AT4G12020	489
AT4G12030	16
AT4G12040	1277
AT4G12050	3
AT4G12060	924
AT4G12065	0
AT4G12070	338
AT4G12080	13
AT4G12090	5
AT4G12100	26
AT4G12110	752
AT4G12115	0
AT4G12120	176
AT4G12130	420
AT4G12135	0
AT4G12140	0
AT4G12150	0
AT4G12160	0
AT4G12170	0
AT4G12180	0
AT4G12190	0
AT4G12200	21
AT4G12210	1
AT4G12220	1
AT4G12230	519
AT4G12240	135
AT4G12250	400
AT4G12260	0
AT4G12270	0
AT4G12275	0
AT4G12280	0
AT4G12290	1486
AT4G12300	78
AT4G12310	3
AT4G12320	2
AT4G12330	0
AT4G12334	1
AT4G12340	870
AT4G12350	0
AT4G12360	0
AT4G12370	4
AT4G12380	0
AT4G12382	2
AT4G12390	114
AT4G12400	1680
AT4G12405	0
AT4G12410	10
AT4G12420	4374
AT4G12423	0
AT4G12426	0
AT4G12430	206
AT4G12440	3
AT4G12450	6
AT4G12460	927
AT4G12470	0
AT4G12480	0
AT4G12485	0
AT4G12490	0
AT4G12495	0
AT4G12500	0
AT4G12510	0
AT4G12520	0
AT4G12530	0
AT4G12540	200
AT4G12543	0
AT4G12545	0
AT4G12550	0
AT4G12555	0
AT4G12560	892
AT4G12570	751
AT4G12580	48
AT4G12590	2040
AT4G12600	2586
AT4G12610	1703
AT4G12617	0
AT4G12620	566
AT4G12640	763
AT4G12650	6035
AT4G12670	751
AT4G12680	183
AT4G12690	95
AT4G12700	1052
AT4G12710	312
AT4G12720	3636
AT4G12730	757
AT4G12731	2
AT4G12735	1
AT4G12740	103
AT4G12750	1163
AT4G12760	331
AT4G12770	1257
AT4G12780	1445
AT4G12790	1379
AT4G12800	11307
AT4G12810	1
AT4G12820	0
AT4G12825	0
AT4G12830	69
AT4G12840	112
AT4G12850	57
AT4G12860	0
AT4G12870	217
AT4G12880	546
AT4G12890	4
AT4G12900	56
AT4G12910	141
AT4G12915	0
AT4G12917	6
AT4G12920	134
AT4G12930	4
AT4G12940	5
AT4G12950	0
AT4G12960	69
AT4G12970	293
AT4G12980	386
AT4G12990	135
AT4G13000	75
AT4G13010	710
AT4G13020	833
AT4G13030	10
AT4G13040	204
AT4G13050	648
AT4G13060	1
AT4G13070	312
AT4G13075	0
AT4G13080	0
AT4G13090	0
AT4G13095	0
AT4G13100	815
AT4G13110	72
AT4G13120	330
AT4G13130	0
AT4G13150	475
AT4G13160	0
AT4G13170	1497
AT4G13180	15
AT4G13190	21
AT4G13195	50
AT4G13200	814
AT4G13210	326
AT4G13215	1
AT4G13220	383
AT4G13230	27
AT4G13235	0
AT4G13240	1
AT4G13245	0
AT4G13250	2076
AT4G13251	0
AT4G13252	0
AT4G13253	0
AT4G13254	0
AT4G13255	0
AT4G13256	0
AT4G13257	0
AT4G13258	0
AT4G13259	0
AT4G13260	42
AT4G13261	0
AT4G13262	2
AT4G13263	0
AT4G13264	0
AT4G13265	0
AT4G13266	0
AT4G13270	663
AT4G13280	1
AT4G13285	0
AT4G13290	0
AT4G13300	0
AT4G13310	0
AT4G13320	0
AT4G13330	133
AT4G13340	1683
AT4G13345	213
AT4G13350	1274
AT4G13360	1035
AT4G13370	768
AT4G13380	0
AT4G13390	2
AT4G13395	999
AT4G13400	139
AT4G13410	98
AT4G13420	0
AT4G13430	4323
AT4G13440	0
AT4G13442	0
AT4G13445	0
AT4G13450	1
AT4G13455	0
AT4G13460	926
AT4G13470	0
AT4G13480	0
AT4G13490	0
AT4G13493	5
AT4G13494	2
AT4G13495	351
AT4G13500	491
AT4G13505	4
AT4G13510	2
AT4G13520	1458
AT4G13530	485
AT4G13540	340
AT4G13550	296
AT4G13554	0
AT4G13555	0
AT4G13560	7
AT4G13564	1
AT4G13570	3
AT4G13572	1
AT4G13575	6
AT4G13577	1
AT4G13580	7
AT4G13590	1098
AT4G13600	131
AT4G13610	10
AT4G13611	24
AT4G13615	1678
AT4G13620	0
AT4G13630	547
AT4G13640	969
AT4G13650	175
AT4G13660	0
AT4G13670	1129
AT4G13680	15
AT4G13690	138
AT4G13700	0
AT4G13710	1546
AT4G13720	665
AT4G13730	679
AT4G13750	538
AT4G13760	0
AT4G13770	43
AT4G13780	2426
AT4G13790	0
AT4G13800	53
AT4G13810	21
AT4G13820	31
AT4G13830	342
AT4G13840	53
AT4G13850	7397
AT4G13860	3
AT4G13870	85
AT4G13880	76
AT4G13885	29
AT4G13890	0
AT4G13900	3
AT4G13918	28
AT4G13920	0
AT4G13930	4472
AT4G13940	23013
AT4G13950	261
AT4G13955	0
AT4G13960	1
AT4G13965	0
AT4G13968	0
AT4G13970	586
AT4G13980	360
AT4G13985	0
AT4G13990	134
AT4G13992	17
AT4G13996	6
AT4G14000	653
AT4G14010	0
AT4G14020	1
AT4G14030	2208
AT4G14040	511
AT4G14050	122
AT4G14060	1
AT4G14070	987
AT4G14080	12863
AT4G14090	39
AT4G14096	209
AT4G14100	372
AT4G14103	75
AT4G14104	9
AT4G14105	3
AT4G14110	1011
AT4G14120	233
AT4G14130	641
AT4G14135	0
AT4G14140	6
AT4G14145	285
AT4G14147	272
AT4G14149	0
AT4G14150	1007
AT4G14160	2129
AT4G14165	5
AT4G14170	135
AT4G14180	141
AT4G14190	110
AT4G14200	1406
AT4G14210	1080
AT4G14220	529
AT4G14225	0
AT4G14226	0
AT4G14230	1255
AT4G14240	303
AT4G14245	8
AT4G14250	10
AT4G14260	0
AT4G14270	7369
AT4G14272	0
AT4G14276	0
AT4G14280	0
AT4G14290	423
AT4G14300	1485
AT4G14301	0
AT4G14305	41
AT4G14310	1309
AT4G14315	0
AT4G14320	7835
AT4G14330	2192
AT4G14340	1058
AT4G14342	1275
AT4G14345	0
AT4G14350	1334
AT4G14358	0
AT4G14360	1135
AT4G14365	145
AT4G14368	5
AT4G14370	21
AT4G14380	0
AT4G14385	568
AT4G14390	0
AT4G14400	41
AT4G14410	639
AT4G14415	0
AT4G14420	2985
AT4G14430	887
AT4G14440	313
AT4G14450	7
AT4G14455	473
AT4G14460	1
AT4G14465	5
AT4G14470	0
AT4G14480	42
AT4G14490	288
AT4G14500	890
AT4G14504	12
AT4G14510	856
AT4G14520	294
AT4G14530	125
AT4G14540	476
AT4G14548	8
AT4G14550	17
AT4G14560	95
AT4G14570	726
AT4G14580	35
AT4G14590	105
AT4G14600	356
AT4G14605	239
AT4G14610	7
AT4G14615	763
AT4G14620	358
AT4G14630	0
AT4G14640	2
AT4G14650	0
AT4G14660	300
AT4G14661	0
AT4G14670	5
AT4G14675	1
AT4G14680	297
AT4G14690	15
AT4G14695	649
AT4G14700	99
AT4G14710	973
AT4G14713	374
AT4G14716	1414
AT4G14720	870
AT4G14723	87
AT4G14730	36
AT4G14740	1180
AT4G14743	0
AT4G14746	87
AT4G14750	408
AT4G14760	758
AT4G14770	997
AT4G14780	22
AT4G14785	0
AT4G14790	278
AT4G14800	1494
AT4G14805	234
AT4G14810	29
AT4G14811	9
AT4G14815	34
AT4G14819	0
AT4G14820	83
AT4G14830	70
AT4G14840	254
AT4G14850	247
AT4G14860	17
AT4G14870	647
AT4G14880	5715
AT4G14890	0
AT4G14900	1435
AT4G14905	526
AT4G14910	476
AT4G14920	1441
AT4G14930	530
AT4G14940	20
AT4G14950	639
AT4G14960	15289
AT4G14965	734
AT4G14970	603
AT4G14980	7
AT4G14990	948
AT4G15000	12234
AT4G15010	448
AT4G15020	1635
AT4G15025	0
AT4G15030	635
AT4G15040	0
AT4G15050	0
AT4G15053	0
AT4G15056	0
AT4G15060	0
AT4G15070	48
AT4G15075	0
AT4G15080	1689
AT4G15090	827
AT4G15093	126
AT4G15096	0
AT4G15100	0
AT4G15110	1290
AT4G15120	17
AT4G15130	498
AT4G15140	539
AT4G15150	2
AT4G15160	285
AT4G15165	41
AT4G15180	3317
AT4G15200	26
AT4G15210	3792
AT4G15215	229
AT4G15230	32
AT4G15233	115
AT4G15236	11
AT4G15240	262
AT4G15242	0
AT4G15245	0
AT4G15248	3
AT4G15250	0
AT4G15258	0
AT4G15260	231
AT4G15270	2
AT4G15280	2
AT4G15290	0
AT4G15300	0
AT4G15310	0
AT4G15320	0
AT4G15330	0
AT4G15340	1
AT4G15345	0
AT4G15350	1
AT4G15360	0
AT4G15370	0
AT4G15380	0
AT4G15390	0
AT4G15393	0
AT4G15396	0
AT4G15398	0
AT4G15400	1
AT4G15410	1612
AT4G15415	982
AT4G15417	1
AT4G15420	495
AT4G15430	118
AT4G15440	1075
AT4G15450	740
AT4G15460	4
AT4G15470	3008
AT4G15475	581
AT4G15480	284
AT4G15490	183
AT4G15500	0
AT4G15510	282
AT4G15520	383
AT4G15530	12
AT4G15540	492
AT4G15545	1389
AT4G15550	20
AT4G15560	6229
AT4G15562	0
AT4G15563	47
AT4G15570	648
AT4G15590	0
AT4G15610	1
AT4G15620	483
AT4G15630	163
AT4G15640	740
AT4G15650	3
AT4G15660	0
AT4G15670	5
AT4G15680	3
AT4G15690	0
AT4G15700	0
AT4G15710	35
AT4G15715	9
AT4G15720	33
AT4G15730	200
AT4G15733	0
AT4G15735	1
AT4G15740	0
AT4G15750	87
AT4G15755	1
AT4G15760	11
AT4G15765	0
AT4G15770	999
AT4G15775	0
AT4G15780	1807
AT4G15790	1035
AT4G15800	497
AT4G15802	2415
AT4G15810	359
AT4G15820	148
AT4G15830	1120
AT4G15840	899
AT4G15850	179
AT4G15860	0
AT4G15870	0
AT4G15880	1103
AT4G15885	0
AT4G15890	777
AT4G15900	3090
AT4G15910	1770
AT4G15920	632
AT4G15930	1357
AT4G15940	423
AT4G15950	713
AT4G15953	12
AT4G15955	157
AT4G15960	66
AT4G15970	0
AT4G15975	48
AT4G15980	14
AT4G15990	0
AT4G16000	4
AT4G16008	34
AT4G16010	0
AT4G16015	2
AT4G16020	0
AT4G16024	0
AT4G16030	2
AT4G16040	0
AT4G16045	1
AT4G16050	73
AT4G16060	712
AT4G16070	317
AT4G16080	0
AT4G16090	0
AT4G16095	0
AT4G16100	252
AT4G16105	0
AT4G16110	554
AT4G16120	606
AT4G16130	1094
AT4G16140	897
AT4G16141	1904
AT4G16143	2078
AT4G16144	450
AT4G16146	836
AT4G16150	1660
AT4G16155	1421
AT4G16160	12
AT4G16162	0
AT4G16165	0
AT4G16180	1637
AT4G16190	1935
AT4G16195	0
AT4G16200	2
AT4G16210	1094
AT4G16215	0
AT4G16220	0
AT4G16230	54
AT4G16233	3
AT4G16235	0
AT4G16240	2
AT4G16250	671
AT4G16260	0
AT4G16265	218
AT4G16267	2
AT4G16270	7079
AT4G16280	683
AT4G16295	0
AT4G16310	1313
AT4G16330	363
AT4G16340	3311
AT4G16350	1
AT4G16355	1
AT4G16360	885
AT4G16370	1636
AT4G16380	767
AT4G16390	1242
AT4G16400	32
AT4G16410	35
AT4G16420	1111
AT4G16430	855
AT4G16440	294
AT4G16442	943
AT4G16444	323
AT4G16447	236
AT4G16450	2194
AT4G16451	0
AT4G16460	33
AT4G16465	0
AT4G16470	140
AT4G16475	0
AT4G16480	222
AT4G16490	1043
AT4G16500	1273
AT4G16510	234
AT4G16515	0
AT4G16520	1348
AT4G16530	94
AT4G16535	9
AT4G16540	52
AT4G16545	148
AT4G16550	7
AT4G16555	18
AT4G16560	16
AT4G16563	46
AT4G16566	160
AT4G16570	262
AT4G16580	479
AT4G16590	1891
AT4G16600	25
AT4G16610	79
AT4G16620	10
AT4G16630	1481
AT4G16640	7
AT4G16650	1031
AT4G16660	5808
AT4G16670	72
AT4G16680	130
AT4G16690	211
AT4G16695	460
AT4G16700	173
AT4G16710	491
AT4G16720	12081
AT4G16730	0
AT4G16740	2
AT4G16745	50
AT4G16748	0
AT4G16750	26
AT4G16760	2843
AT4G16765	288
AT4G16770	120
AT4G16780	210
AT4G16790	58
AT4G16800	427
AT4G16807	222
AT4G16810	0
AT4G16820	11
AT4G16830	2062
AT4G16835	145
AT4G16840	35
AT4G16845	929
AT4G16850	139
AT4G16855	2
AT4G16857	83
AT4G16860	440
AT4G16870	886
AT4G16880	130
AT4G16890	974
AT4G16892	33
AT4G16900	315
AT4G16910	63
AT4G16915	0
AT4G16920	59
AT4G16930	0
AT4G16935	1
AT4G16940	27
AT4G16950	563
AT4G16955	0
AT4G16957	70
AT4G16960	35
AT4G16970	547
AT4G16980	0
AT4G16983	0
AT4G16990	150
AT4G17000	779
AT4G17005	0
AT4G17010	318
AT4G17020	502
AT4G17030	12
AT4G17040	2914
AT4G17050	862
AT4G17060	829
AT4G17070	255
AT4G17080	582
AT4G17085	360
AT4G17090	4621
AT4G17098	13
AT4G17100	860
AT4G17140	4531
AT4G17150	1003
AT4G17160	4
AT4G17170	779
AT4G17180	293
AT4G17190	1605
AT4G17200	49
AT4G17210	1
AT4G17215	2
AT4G17220	7
AT4G17230	2797
AT4G17240	719
AT4G17243	0
AT4G17245	35
AT4G17250	64
AT4G17260	501
AT4G17270	1150
AT4G17280	107
AT4G17300	1099
AT4G17310	121
AT4G17330	6481
AT4G17340	21
AT4G17350	113
AT4G17360	34
AT4G17370	60
AT4G17380	257
AT4G17390	8184
AT4G17410	720
AT4G17420	547
AT4G17430	367
AT4G17440	268
AT4G17450	1
AT4G17460	717
AT4G17470	3
AT4G17480	170
AT4G17483	23
AT4G17486	738
AT4G17490	1465
AT4G17500	668
AT4G17505	0
AT4G17510	829
AT4G17512	0
AT4G17520	5946
AT4G17530	1700
AT4G17540	250
AT4G17550	430
AT4G17560	3101
AT4G17565	0
AT4G17570	354
AT4G17580	51
AT4G17585	0
AT4G17587	0
AT4G17590	0
AT4G17600	1635
AT4G17610	928
AT4G17612	0
AT4G17615	332
AT4G17616	432
AT4G17620	1333
AT4G17640	1247
AT4G17650	589
AT4G17660	0
AT4G17670	328
AT4G17680	70
AT4G17690	0
AT4G17695	174
AT4G17700	2
AT4G17710	15
AT4G17713	0
AT4G17718	0
AT4G17720	929
AT4G17730	1675
AT4G17740	639
AT4G17750	204
AT4G17760	160
AT4G17765	0
AT4G17770	1174
AT4G17780	1
AT4G17785	0
AT4G17788	1
AT4G17790	492
AT4G17800	13
AT4G17810	10
AT4G17820	0
AT4G17830	944
AT4G17840	202
AT4G17850	0
AT4G17860	0
AT4G17870	373
AT4G17880	239
AT4G17890	1159
AT4G17895	438
AT4G17900	291
AT4G17905	38
AT4G17908	1
AT4G17910	438
AT4G17914	2
AT4G17915	60
AT4G17920	2
AT4G17940	1013
AT4G17950	2338
AT4G17960	302
AT4G17970	37
AT4G17975	0
AT4G17980	4
AT4G17990	5
AT4G18010	170
AT4G18020	1685
AT4G18030	2903
AT4G18040	2059
AT4G18050	68
AT4G18060	877
AT4G18070	590
AT4G18080	55
AT4G18090	54
AT4G18100	8842
AT4G18110	0
AT4G18120	1670
AT4G18130	1161
AT4G18140	317
AT4G18150	0
AT4G18160	264
AT4G18170	1
AT4G18180	0
AT4G18190	40
AT4G18195	4
AT4G18197	31
AT4G18203	0
AT4G18205	7
AT4G18210	16
AT4G18215	0
AT4G18220	9
AT4G18230	409
AT4G18240	1447
AT4G18250	0
AT4G18253	7
AT4G18255	0
AT4G18260	14
AT4G18270	324
AT4G18280	58
AT4G18290	53
AT4G18300	333
AT4G18310	0
AT4G18320	0
AT4G18330	0
AT4G18335	30
AT4G18340	113
AT4G18350	14
AT4G18360	100
AT4G18370	448
AT4G18372	113
AT4G18375	145
AT4G18380	452
AT4G18390	723
AT4G18395	1
AT4G18400	106
AT4G18410	0
AT4G18420	0
AT4G18422	2
AT4G18425	28
AT4G18430	15
AT4G18440	695
AT4G18450	1
AT4G18460	159
AT4G18465	849
AT4G18470	180
AT4G18480	4132
AT4G18490	445
AT4G18500	1
AT4G18501	14
AT4G18510	2
AT4G18520	345
AT4G18530	239
AT4G18540	0
AT4G18550	12
AT4G18570	2310
AT4G18580	229
AT4G18590	703
AT4G18593	503
AT4G18596	2
AT4G18600	584
AT4G18610	3
AT4G18620	0
AT4G18630	33
AT4G18640	199
AT4G18650	0
AT4G18660	0
AT4G18670	4108
AT4G18680	196
AT4G18690	0
AT4G18692	0
AT4G18700	545
AT4G18710	1837
AT4G18720	6
AT4G18725	0
AT4G18730	5523
AT4G18740	38
AT4G18750	195
AT4G18760	722
AT4G18770	2
AT4G18780	186
AT4G18790	1
AT4G18800	522
AT4G18810	931
AT4G18815	0
AT4G18820	3195
AT4G18823	2
AT4G18830	3
AT4G18840	142
AT4G18860	0
AT4G18870	2
AT4G18880	187
AT4G18890	349
AT4G18900	9
AT4G18905	1091
AT4G18910	853
AT4G18920	0
AT4G18930	216
AT4G18940	0
AT4G18950	627
AT4G18960	1502
AT4G18970	2229
AT4G18975	292
AT4G18980	37
AT4G18990	3
AT4G19000	30
AT4G19003	389
AT4G19006	1034
AT4G19010	277
AT4G19020	1666
AT4G19030	40
AT4G19035	0
AT4G19038	0
AT4G19040	902
AT4G19045	126
AT4G19050	42
AT4G19060	283
AT4G19070	304
AT4G19080	45
AT4G19090	105
AT4G19095	8
AT4G19100	229
AT4G19110	3298
AT4G19120	767
AT4G19130	309
AT4G19140	276
AT4G19150	1202
AT4G19160	2574
AT4G19170	90
AT4G19180	668
AT4G19185	358
AT4G19190	834
AT4G19191	136
AT4G19200	808
AT4G19210	3142
AT4G19220	62
AT4G19230	961
AT4G19239	0
AT4G19240	0
AT4G19250	0
AT4G19260	0
AT4G19270	0
AT4G19275	12
AT4G19280	0
AT4G19290	0
AT4G19300	0
AT4G19305	0
AT4G19310	0
AT4G19320	0
AT4G19330	0
AT4G19340	2
AT4G19350	779
AT4G19360	0
AT4G19370	2
AT4G19380	509
AT4G19390	206
AT4G19395	5
AT4G19400	27
AT4G19410	2330
AT4G19420	278
AT4G19430	324
AT4G19440	356
AT4G19450	626
AT4G19452	0
AT4G19460	15
AT4G19470	1
AT4G19480	0
AT4G19485	0
AT4G19490	1833
AT4G19500	1503
AT4G19510	574
AT4G19520	92
AT4G19530	98
AT4G19540	269
AT4G19550	153
AT4G19560	321
AT4G19570	30
AT4G19580	3
AT4G19590	113
AT4G19600	1272
AT4G19610	988
AT4G19620	38
AT4G19630	27
AT4G19633	0
AT4G19640	1123
AT4G19645	25
AT4G19650	206
AT4G19660	574
AT4G19670	717
AT4G19680	1
AT4G19690	0
AT4G19700	377
AT4G19710	1361
AT4G19720	0
AT4G19730	0
AT4G19740	0
AT4G19750	0
AT4G19760	0
AT4G19770	0
AT4G19780	1
AT4G19790	0
AT4G19800	0
AT4G19810	8
AT4G19820	1
AT4G19830	113
AT4G19840	161
AT4G19850	11
AT4G19860	1287
AT4G19865	200
AT4G19870	428
AT4G19880	425
AT4G19890	228
AT4G19900	438
AT4G19902	0
AT4G19905	0
AT4G19910	0
AT4G19920	0
AT4G19925	0
AT4G19930	0
AT4G19940	2
AT4G19950	46
AT4G19960	89
AT4G19970	0
AT4G19975	0
AT4G19980	42
AT4G19985	478
AT4G19990	415
AT4G20000	1
AT4G20010	508
AT4G20020	1556
AT4G20030	204
AT4G20040	49
AT4G20050	226
AT4G20060	192
AT4G20070	39
AT4G20080	3
AT4G20090	234
AT4G20095	0
AT4G20100	2
AT4G20110	3
AT4G20115	0
AT4G20130	1505
AT4G20140	244
AT4G20150	2823
AT4G20160	3
AT4G20170	404
AT4G20180	0
AT4G20190	3
AT4G20200	0
AT4G20210	0
AT4G20220	0
AT4G20230	7
AT4G20235	0
AT4G20240	0
AT4G20250	0
AT4G20260	1102
AT4G20270	1509
AT4G20280	596
AT4G20290	0
AT4G20300	869
AT4G20310	187
AT4G20320	6220
AT4G20325	472
AT4G20330	736
AT4G20340	533
AT4G20350	113
AT4G20360	0
AT4G20362	3
AT4G20365	0
AT4G20370	2
AT4G20380	579
AT4G20390	16
AT4G20400	2269
AT4G20410	711
AT4G20420	0
AT4G20430	826
AT4G20440	1750
AT4G20450	1
AT4G20460	167
AT4G20470	0
AT4G20480	1140
AT4G20490	0
AT4G20500	0
AT4G20510	1
AT4G20520	0
AT4G20530	0
AT4G20535	0
AT4G20540	0
AT4G20545	0
AT4G20550	0
AT4G20555	0
AT4G20560	0
AT4G20565	0
AT4G20570	0
AT4G20575	0
AT4G20580	0
AT4G20590	0
AT4G20600	0
AT4G20610	0
AT4G20620	0
AT4G20630	0
AT4G20640	0
AT4G20645	0
AT4G20650	0
AT4G20670	0
AT4G20680	0
AT4G20690	2
AT4G20700	0
AT4G20703	0
AT4G20707	0
AT4G20710	0
AT4G20715	1
AT4G20720	72
AT4G20725	0
AT4G20730	16
AT4G20735	2
AT4G20740	194
AT4G20760	406
AT4G20770	73
AT4G20780	20
AT4G20790	0
AT4G20800	0
AT4G20810	1
AT4G20820	18
AT4G20830	372
AT4G20835	0
AT4G20840	68
AT4G20850	6297
AT4G20860	0
AT4G20870	670
AT4G20880	172
AT4G20890	3233
AT4G20900	196
AT4G20910	794
AT4G20920	147
AT4G20930	355
AT4G20935	151
AT4G20940	1858
AT4G20947	0
AT4G20953	1
AT4G20960	704
AT4G20970	23
AT4G20980	2801
AT4G20990	1
AT4G21000	0
AT4G21010	15
AT4G21020	1
AT4G21030	0
AT4G21040	0
AT4G21050	0
AT4G21060	386
AT4G21063	19
AT4G21065	74
AT4G21070	730
AT4G21080	0
AT4G21090	356
AT4G21100	1304
AT4G21105	3097
AT4G21110	1498
AT4G21120	185
AT4G21130	5
AT4G21140	360
AT4G21150	4716
AT4G21160	533
AT4G21170	110
AT4G21180	554
AT4G21190	390
AT4G21192	356
AT4G21200	55
AT4G21210	1014
AT4G21213	0
AT4G21215	271
AT4G21220	114
AT4G21230	10
AT4G21240	0
AT4G21250	0
AT4G21260	0
AT4G21270	1230
AT4G21280	9906
AT4G21300	157
AT4G21310	25
AT4G21320	216
AT4G21323	51
AT4G21326	399
AT4G21330	285
AT4G21340	0
AT4G21350	124
AT4G21360	0
AT4G21362	0
AT4G21363	0
AT4G21366	0
AT4G21370	2
AT4G21380	309
AT4G21390	12
AT4G21400	77
AT4G21410	309
AT4G21420	39
AT4G21430	827
AT4G21437	0
AT4G21440	5
AT4G21445	212
AT4G21450	1647
AT4G21460	569
AT4G21470	677
AT4G21480	100
AT4G21490	3
AT4G21500	5
AT4G21510	47
AT4G21515	0
AT4G21520	301
AT4G21530	376
AT4G21534	137
AT4G21540	509
AT4G21550	408
AT4G21560	518
AT4G21570	1808
AT4G21580	597
AT4G21585	162
AT4G21590	1958
AT4G21595	0
AT4G21600	77
AT4G21605	2
AT4G21610	257
AT4G21620	1845
AT4G21630	4
AT4G21640	0
AT4G21650	1994
AT4G21660	3502
AT4G21670	1126
AT4G21680	100
AT4G21690	0
AT4G21700	256
AT4G21705	233
AT4G21710	2649
AT4G21720	625
AT4G21730	32
AT4G21740	195
AT4G21745	0
AT4G21750	3426
AT4G21760	85
AT4G21770	614
AT4G21780	2
AT4G21790	1594
AT4G21800	974
AT4G21810	725
AT4G21820	708
AT4G21830	0
AT4G21840	0
AT4G21850	39
AT4G21860	1231
AT4G21865	112
AT4G21870	190
AT4G21880	692
AT4G21890	228
AT4G21895	2
AT4G21900	503
AT4G21902	1
AT4G21903	3
AT4G21910	1522
AT4G21920	0
AT4G21926	1
AT4G21930	2
AT4G21940	80
AT4G21950	0
AT4G21960	12472
AT4G21970	484
AT4G21980	995
AT4G21990	1312
AT4G22000	1117
AT4G22010	3208
AT4G22020	7
AT4G22030	24
AT4G22035	0
AT4G22040	0
AT4G22050	0
AT4G22060	0
AT4G22065	0
AT4G22066	0
AT4G22070	0
AT4G22080	51
AT4G22090	0
AT4G22100	0
AT4G22105	1
AT4G22110	1
AT4G22115	0
AT4G22120	2570
AT4G22130	670
AT4G22140	1826
AT4G22150	599
AT4G22160	92
AT4G22165	4
AT4G22170	0
AT4G22180	0
AT4G22185	0
AT4G22190	1310
AT4G22200	954
AT4G22210	0
AT4G22212	9
AT4G22214	4
AT4G22217	0
AT4G22220	2135
AT4G22230	0
AT4G22233	5
AT4G22235	0
AT4G22240	2169
AT4G22250	436
AT4G22260	713
AT4G22265	0
AT4G22270	51
AT4G22280	66
AT4G22285	781
AT4G22290	769
AT4G22300	347
AT4G22305	89
AT4G22310	1201
AT4G22320	369
AT4G22330	1301
AT4G22340	262
AT4G22350	536
AT4G22360	1371
AT4G22370	8
AT4G22380	1045
AT4G22390	331
AT4G22400	0
AT4G22410	0
AT4G22415	0
AT4G22430	0
AT4G22440	0
AT4G22450	0
AT4G22460	0
AT4G22463	0
AT4G22467	0
AT4G22470	0
AT4G22475	0
AT4G22485	0
AT4G22490	0
AT4G22495	0
AT4G22505	1
AT4G22510	0
AT4G22513	0
AT4G22517	1
AT4G22520	0
AT4G22530	63
AT4G22540	376
AT4G22545	5
AT4G22550	123
AT4G22560	40
AT4G22570	1212
AT4G22580	177
AT4G22590	134
AT4G22600	89
AT4G22610	0
AT4G22620	5
AT4G22630	0
AT4G22635	0
AT4G22640	0
AT4G22650	0
AT4G22660	3
AT4G22666	0
AT4G22670	4116
AT4G22680	6
AT4G22690	252
AT4G22700	0
AT4G22710	2
AT4G22720	541
AT4G22730	56
AT4G22740	1461
AT4G22745	1121
AT4G22750	697
AT4G22754	0
AT4G22755	300
AT4G22756	616
AT4G22758	13
AT4G22760	163
AT4G22770	351
AT4G22780	1633
AT4G22785	1
AT4G22790	374
AT4G22810	4
AT4G22820	545
AT4G22830	216
AT4G22840	120
AT4G22850	475
AT4G22860	885
AT4G22870	24
AT4G22880	7
AT4G22890	1862
AT4G22900	19
AT4G22910	239
AT4G22920	155
AT4G22930	745
AT4G22940	6
AT4G22950	2
AT4G22960	987
AT4G22970	819
AT4G22980	16
AT4G22990	924
AT4G23000	489
AT4G23010	695
AT4G23015	0
AT4G23020	73
AT4G23030	22
AT4G23040	325
AT4G23050	205
AT4G23060	187
AT4G23070	24
AT4G23080	0
AT4G23090	2
AT4G23100	3552
AT4G23110	0
AT4G23120	0
AT4G23130	0
AT4G23140	1
AT4G23150	0
AT4G23160	3
AT4G23170	45
AT4G23180	1068
AT4G23190	273
AT4G23200	0
AT4G23205	28
AT4G23210	1
AT4G23215	2
AT4G23220	106
AT4G23230	8
AT4G23240	39
AT4G23250	178
AT4G23260	0
AT4G23270	10
AT4G23271	0
AT4G23280	0
AT4G23290	0
AT4G23300	3
AT4G23310	0
AT4G23320	0
AT4G23330	459
AT4G23340	0
AT4G23350	0
AT4G23355	0
AT4G23360	0
AT4G23364	0
AT4G23365	0
AT4G23370	2
AT4G23373	0
AT4G23375	1
AT4G23380	0
AT4G23387	0
AT4G23390	0
AT4G23400	682
AT4G23410	36
AT4G23420	53
AT4G23430	313
AT4G23440	1292
AT4G23450	5
AT4G23460	1500
AT4G23470	1177
AT4G23490	452
AT4G23493	8
AT4G23496	1
AT4G23500	1088
AT4G23510	0
AT4G23515	0
AT4G23520	0
AT4G23530	200
AT4G23540	574
AT4G23550	0
AT4G23560	0
AT4G23570	1635
AT4G23580	0
AT4G23590	0
AT4G23600	749
AT4G23610	0
AT4G23620	716
AT4G23630	5245
AT4G23635	0
AT4G23640	1130
AT4G23650	2673
AT4G23660	335
AT4G23670	4030
AT4G23680	7588
AT4G23690	95
AT4G23700	86
AT4G23710	709
AT4G23713	2
AT4G23720	19
AT4G23730	466
AT4G23740	1873
AT4G23750	618
AT4G23760	332
AT4G23770	202
AT4G23780	21
AT4G23790	243
AT4G23800	8577
AT4G23810	424
AT4G23820	2764
AT4G23840	351
AT4G23850	3766
AT4G23860	1487
AT4G23870	873
AT4G23880	219
AT4G23882	9
AT4G23885	557
AT4G23890	274
AT4G23895	329
AT4G23900	7
AT4G23910	523
AT4G23915	0
AT4G23920	299
AT4G23930	129
AT4G23940	1799
AT4G23950	354
AT4G23960	3
AT4G23970	0
AT4G23980	904
AT4G23990	268
AT4G24000	220
AT4G24010	2
AT4G24015	14
AT4G24020	763
AT4G24025	0
AT4G24026	4
AT4G24030	0
AT4G24040	112
AT4G24050	437
AT4G24060	474
AT4G24070	0
AT4G24080	51
AT4G24090	418
AT4G24100	338
AT4G24110	421
AT4G24120	714
AT4G24130	3696
AT4G24140	1116
AT4G24150	452
AT4G24160	768
AT4G24170	2
AT4G24175	194
AT4G24180	24
AT4G24190	20314
AT4G24200	707
AT4G24204	1
AT4G24210	583
AT4G24220	1562
AT4G24230	319
AT4G24231	1
AT4G24240	589
AT4G24250	28
AT4G24260	56
AT4G24265	46
AT4G24270	1195
AT4G24275	7
AT4G24280	7879
AT4G24290	1338
AT4G24300	2
AT4G24310	1
AT4G24320	121
AT4G24330	2390
AT4G24340	1
AT4G24350	169
AT4G24370	180
AT4G24380	1604
AT4G24390	629
AT4G24400	792
AT4G24410	18
AT4G24413	2
AT4G24415	23
AT4G24420	24
AT4G24430	13
AT4G24440	886
AT4G24450	127
AT4G24460	269
AT4G24470	730
AT4G24480	121
AT4G24490	899
AT4G24500	235
AT4G24510	707
AT4G24520	3111
AT4G24530	413
AT4G24540	7
AT4G24550	1412
AT4G24560	1348
AT4G24565	0
AT4G24570	2315
AT4G24580	256
AT4G24590	321
AT4G24600	4
AT4G24610	1342
AT4G24615	0
AT4G24620	2427
AT4G24630	516
AT4G24640	0
AT4G24644	0
AT4G24650	0
AT4G24652	0
AT4G24660	339
AT4G24670	833
AT4G24680	2894
AT4G24690	4363
AT4G24700	14
AT4G24710	313
AT4G24715	0
AT4G24730	276
AT4G24740	1363
AT4G24750	1669
AT4G24760	388
AT4G24770	7260
AT4G24780	1148
AT4G24790	666
AT4G24800	2621
AT4G24805	176
AT4G24810	269
AT4G24820	5231
AT4G24830	2715
AT4G24840	1379
AT4G24860	1117
AT4G24880	308
AT4G24890	25
AT4G24900	272
AT4G24910	63
AT4G24920	1515
AT4G24930	686
AT4G24940	776
AT4G24950	0
AT4G24960	5756
AT4G24970	326
AT4G24972	122
AT4G24973	0
AT4G24974	0
AT4G24975	0
AT4G24977	0
AT4G24980	4
AT4G24990	398
AT4G25000	5
AT4G25010	8
AT4G25020	374
AT4G25030	1161
AT4G25040	1
AT4G25050	3386
AT4G25070	137
AT4G25080	3220
AT4G25090	1
AT4G25100	73
AT4G25110	1
AT4G25120	349
AT4G25130	1636
AT4G25140	3
AT4G25150	223
AT4G25160	64
AT4G25170	667
AT4G25180	891
AT4G25190	0
AT4G25200	37
AT4G25210	2450
AT4G25220	27
AT4G25225	75
AT4G25230	619
AT4G25235	0
AT4G25240	708
AT4G25250	0
AT4G25260	104
AT4G25270	173
AT4G25280	348
AT4G25290	353
AT4G25300	31
AT4G25310	6
AT4G25315	122
AT4G25320	841
AT4G25330	4
AT4G25340	2206
AT4G25350	28
AT4G25360	604
AT4G25370	2457
AT4G25380	0
AT4G25390	67
AT4G25400	0
AT4G25410	6
AT4G25420	33
AT4G25430	7
AT4G25433	39
AT4G25434	0
AT4G25435	0
AT4G25440	515
AT4G25450	608
AT4G25470	94
AT4G25480	202
AT4G25490	127
AT4G25500	2164
AT4G25510	0
AT4G25515	298
AT4G25520	717
AT4G25530	1
AT4G25540	279
AT4G25550	1208
AT4G25560	0
AT4G25570	1294
AT4G25580	14
AT4G25585	0
AT4G25590	2
AT4G25600	307
AT4G25610	416
AT4G25620	696
AT4G25630	2148
AT4G25631	3
AT4G25635	0
AT4G25640	2650
AT4G25650	704
AT4G25660	400
AT4G25670	653
AT4G25680	950
AT4G25690	442
AT4G25700	521
AT4G25707	36
AT4G25710	410
AT4G25719	3
AT4G25720	455
AT4G25730	2360
AT4G25740	3344
AT4G25750	45
AT4G25760	43
AT4G25770	363
AT4G25780	19
AT4G25790	0
AT4G25800	60
AT4G25810	29
AT4G25820	0
AT4G25830	703
AT4G25835	529
AT4G25840	370
AT4G25845	0
AT4G25850	494
AT4G25860	0
AT4G25870	673
AT4G25880	1496
AT4G25885	45
AT4G25890	1193
AT4G25900	238
AT4G25910	348
AT4G25920	3
AT4G25930	0
AT4G25940	31
AT4G25950	16
AT4G25960	2290
AT4G25970	2154
AT4G25980	82
AT4G25990	113
AT4G26000	892
AT4G26010	20
AT4G26020	110
AT4G26030	1
AT4G26040	0
AT4G26050	0
AT4G26055	42
AT4G26060	56
AT4G26070	151
AT4G26080	1588
AT4G26090	0
AT4G26095	0
AT4G26100	1321
AT4G26110	3326
AT4G26120	24
AT4G26130	1645
AT4G26140	1168
AT4G26145	0
AT4G26150	2
AT4G26160	327
AT4G26170	93
AT4G26180	136
AT4G26190	2249
AT4G26200	18
AT4G26210	727
AT4G26220	14
AT4G26225	0
AT4G26230	3127
AT4G26240	192
AT4G26250	0
AT4G26255	380
AT4G26260	365
AT4G26270	1193
AT4G26280	44
AT4G26288	0
AT4G26290	0
AT4G26300	1917
AT4G26310	489
AT4G26320	0
AT4G26330	49
AT4G26340	0
AT4G26350	0
AT4G26360	0
AT4G26365	0
AT4G26370	1272
AT4G26375	0
AT4G26380	0
AT4G26385	0
AT4G26390	10
AT4G26400	1475
AT4G26410	1227
AT4G26415	30
AT4G26420	3
AT4G26430	493
AT4G26440	5
AT4G26450	1866
AT4G26455	638
AT4G26460	1
AT4G26466	0
AT4G26470	26
AT4G26480	791
AT4G26483	1
AT4G26485	3
AT4G26488	7
AT4G26490	0
AT4G26500	0
AT4G26510	976
AT4G26520	457
AT4G26530	321
AT4G26540	47
AT4G26542	0
AT4G26550	383
AT4G26555	548
AT4G26560	0
AT4G26570	841
AT4G26580	18
AT4G26582	3
AT4G26590	2
AT4G26600	685
AT4G26610	898
AT4G26620	890
AT4G26630	9173
AT4G26640	821
AT4G26650	787
AT4G26660	1436
AT4G26670	1414
AT4G26675	1
AT4G26680	98
AT4G26690	1179
AT4G26700	799
AT4G26701	6
AT4G26710	1119
AT4G26720	953
AT4G26730	1
AT4G26740	2
AT4G26750	652
AT4G26760	2826
AT4G26770	30
AT4G26780	767
AT4G26790	91
AT4G26795	26
AT4G26800	115
AT4G26810	197
AT4G26820	0
AT4G26830	7
AT4G26840	4548
AT4G26850	1893
AT4G26860	349
AT4G26870	3168
AT4G26880	0
AT4G26890	5
AT4G26900	1247
AT4G26910	988
AT4G26920	0
AT4G26930	3
AT4G26940	976
AT4G26950	22
AT4G26960	242
AT4G26965	277
AT4G26970	2443
AT4G26980	314
AT4G26990	179
AT4G27000	3034
AT4G27010	847
AT4G27020	541
AT4G27030	43
AT4G27040	585
AT4G27050	362
AT4G27052	0
AT4G27060	1270
AT4G27070	440
AT4G27080	1644
AT4G27090	25898
AT4G27100	167
AT4G27110	1
AT4G27120	996
AT4G27130	2611
AT4G27140	1
AT4G27150	5
AT4G27160	2
AT4G27170	0
AT4G27180	2106
AT4G27190	4
AT4G27200	0
AT4G27210	0
AT4G27220	4
AT4G27230	2549
AT4G27240	387
AT4G27250	61
AT4G27260	1480
AT4G27270	230
AT4G27280	8468
AT4G27290	3
AT4G27300	28
AT4G27310	246
AT4G27320	914
AT4G27330	620
AT4G27340	683
AT4G27350	143
AT4G27360	0
AT4G27370	630
AT4G27380	582
AT4G27390	313
AT4G27395	0
AT4G27400	0
AT4G27410	89
AT4G27415	0
AT4G27420	8
AT4G27430	1686
AT4G27435	67
AT4G27440	12604
AT4G27450	387
AT4G27460	88
AT4G27470	153
AT4G27480	79
AT4G27490	486
AT4G27500	4939
AT4G27510	298
AT4G27520	3049
AT4G27530	3
AT4G27540	259
AT4G27550	0
AT4G27560	1195
AT4G27565	1
AT4G27570	24
AT4G27580	9
AT4G27585	1467
AT4G27590	48
AT4G27595	966
AT4G27597	0
AT4G27600	1718
AT4G27610	1124
AT4G27620	473
AT4G27630	385
AT4G27640	1676
AT4G27650	495
AT4G27652	133
AT4G27654	98
AT4G27657	248
AT4G27660	80
AT4G27670	0
AT4G27680	489
AT4G27690	527
AT4G27700	576
AT4G27710	480
AT4G27720	1386
AT4G27730	424
AT4G27740	120
AT4G27745	377
AT4G27750	687
AT4G27760	1045
AT4G27765	2
AT4G27780	372
AT4G27790	88
AT4G27800	1575
AT4G27810	86
AT4G27820	191
AT4G27830	245
AT4G27840	471
AT4G27845	1
AT4G27850	4
AT4G27852	15
AT4G27860	212
AT4G27870	2709
AT4G27875	0
AT4G27880	617
AT4G27885	0
AT4G27890	9
AT4G27900	1222
AT4G27910	1190
AT4G27920	3
AT4G27940	252
AT4G27950	86
AT4G27960	1553
AT4G27970	1
AT4G27980	308
AT4G27990	424
AT4G28000	2
AT4G28005	3
AT4G28010	288
AT4G28020	196
AT4G28025	524
AT4G28030	379
AT4G28040	20
AT4G28050	691
AT4G28060	1099
AT4G28068	1
AT4G28070	265
AT4G28080	3467
AT4G28085	3
AT4G28088	0
AT4G28090	3
AT4G28100	746
AT4G28110	1
AT4G28130	101
AT4G28140	21
AT4G28150	420
AT4G28160	0
AT4G28162	68
AT4G28170	3
AT4G28180	108
AT4G28190	524
AT4G28200	1236
AT4G28210	515
AT4G28220	679
AT4G28230	584
AT4G28240	244
AT4G28250	1385
AT4G28260	1749
AT4G28270	19
AT4G28280	0
AT4G28290	0
AT4G28300	1249
AT4G28310	652
AT4G28320	226
AT4G28330	88
AT4G28340	3
AT4G28350	18
AT4G28360	1324
AT4G28362	0
AT4G28365	5
AT4G28370	651
AT4G28380	57
AT4G28390	291
AT4G28395	97
AT4G28397	30
AT4G28400	1069
AT4G28405	1
AT4G28410	0
AT4G28420	0
AT4G28430	169
AT4G28440	1907
AT4G28450	888
AT4G28460	4
AT4G28470	3459
AT4G28480	1069
AT4G28485	4
AT4G28490	155
AT4G28500	13
AT4G28510	1234
AT4G28520	6
AT4G28530	37
AT4G28540	1021
AT4G28550	163
AT4G28556	1
AT4G28560	302
AT4G28570	517
AT4G28580	43
AT4G28590	314
AT4G28600	948
AT4G28610	880
AT4G28620	0
AT4G28630	334
AT4G28640	196
AT4G28650	10
AT4G28652	0
AT4G28660	877
AT4G28670	1
AT4G28680	525
AT4G28690	217
AT4G28700	50
AT4G28703	165
AT4G28706	700
AT4G28710	1006
AT4G28720	5
AT4G28730	320
AT4G28740	222
AT4G28750	1084
AT4G28755	0
AT4G28760	1927
AT4G28770	458
AT4G28775	0
AT4G28780	819
AT4G28790	1
AT4G28800	8
AT4G28811	2
AT4G28815	13
AT4G28820	189
AT4G28830	461
AT4G28840	1
AT4G28850	0
AT4G28860	950
AT4G28870	0
AT4G28880	1194
AT4G28890	6
AT4G28900	154
AT4G28910	1924
AT4G28915	0
AT4G28920	0
AT4G28930	0
AT4G28940	0
AT4G28950	213
AT4G28960	0
AT4G28970	0
AT4G28980	939
AT4G28990	383
AT4G29000	582
AT4G29010	2638
AT4G29020	997
AT4G29030	13848
AT4G29033	0
AT4G29035	0
AT4G29037	0
AT4G29040	4652
AT4G29050	19
AT4G29060	8192
AT4G29070	383
AT4G29080	996
AT4G29090	0
AT4G29100	606
AT4G29103	0
AT4G29110	8
AT4G29120	544
AT4G29130	1293
AT4G29140	178
AT4G29150	346
AT4G29160	1218
AT4G29170	462
AT4G29180	15
AT4G29190	669
AT4G29200	0
AT4G29210	769
AT4G29220	930
AT4G29230	65
AT4G29240	581
AT4G29250	42
AT4G29260	507
AT4G29270	15
AT4G29273	0
AT4G29276	0
AT4G29280	0
AT4G29281	0
AT4G29283	0
AT4G29285	0
AT4G29290	0
AT4G29300	0
AT4G29305	1
AT4G29310	498
AT4G29330	977
AT4G29340	4
AT4G29350	3181
AT4G29360	1603
AT4G29370	0
AT4G29380	996
AT4G29390	1142
AT4G29400	250
AT4G29410	4858
AT4G29415	2
AT4G29420	526
AT4G29430	629
AT4G29440	372
AT4G29450	0
AT4G29460	2
AT4G29470	2
AT4G29480	2402
AT4G29490	1044
AT4G29510	1396
AT4G29520	1250
AT4G29530	106
AT4G29540	221
AT4G29548	5
AT4G29550	45
AT4G29560	82
AT4G29570	4
AT4G29580	3
AT4G29590	404
AT4G29600	7
AT4G29610	240
AT4G29620	0
AT4G29630	0
AT4G29640	1
AT4G29650	0
AT4G29654	0
AT4G29658	0
AT4G29660	294
AT4G29670	996
AT4G29680	1353
AT4G29690	43
AT4G29700	2010
AT4G29710	32
AT4G29720	521
AT4G29730	656
AT4G29735	1490
AT4G29740	2
AT4G29750	1133
AT4G29760	39
AT4G29770	28
AT4G29780	13410
AT4G29790	928
AT4G29800	44
AT4G29810	1152
AT4G29820	119
AT4G29830	372
AT4G29840	1752
AT4G29850	14
AT4G29860	110
AT4G29870	1187
AT4G29880	43
AT4G29890	405
AT4G29900	1753
AT4G29905	140
AT4G29910	404
AT4G29920	215
AT4G29930	2
AT4G29940	622
AT4G29950	543
AT4G29960	636
AT4G29970	1
AT4G29980	5678
AT4G29990	93
AT4G30000	177
AT4G30010	2866
AT4G30020	2330
AT4G30030	24
AT4G30040	14
AT4G30050	1
AT4G30060	169
AT4G30064	0
AT4G30067	0
AT4G30070	0
AT4G30072	0
AT4G30074	0
AT4G30080	373
AT4G30090	271
AT4G30097	0
AT4G30100	1653
AT4G30110	903
AT4G30120	1
AT4G30130	1306
AT4G30140	1
AT4G30150	1051
AT4G30160	1638
AT4G30170	0
AT4G30180	34
AT4G30190	2334
AT4G30200	2105
AT4G30210	2741
AT4G30220	2735
AT4G30230	12
AT4G30240	546
AT4G30250	1007
AT4G30260	950
AT4G30270	149
AT4G30280	58
AT4G30290	12
AT4G30300	4
AT4G30310	1174
AT4G30320	0
AT4G30330	739
AT4G30340	606
AT4G30350	2078
AT4G30360	534
AT4G30370	38
AT4G30380	0
AT4G30390	248
AT4G30400	211
AT4G30410	90
AT4G30420	3
AT4G30430	55
AT4G30440	3816
AT4G30450	114
AT4G30460	118
AT4G30470	568
AT4G30480	748
AT4G30490	546
AT4G30500	430
AT4G30510	166
AT4G30520	1169
AT4G30530	602
AT4G30540	0
AT4G30550	755
AT4G30560	473
AT4G30570	125
AT4G30580	664
AT4G30590	0
AT4G30600	3610
AT4G30610	1072
AT4G30620	671
AT4G30630	396
AT4G30640	7
AT4G30650	7689
AT4G30660	801
AT4G30662	7
AT4G30670	11
AT4G30680	175
AT4G30690	929
AT4G30700	193
AT4G30710	509
AT4G30720	1502
AT4G30730	0
AT4G30740	1
AT4G30750	429
AT4G30760	948
AT4G30770	0
AT4G30780	512
AT4G30790	1420
AT4G30800	989
AT4G30810	1666
AT4G30820	290
AT4G30825	426
AT4G30830	41
AT4G30840	503
AT4G30845	79
AT4G30850	557
AT4G30860	531
AT4G30870	436
AT4G30872	0
AT4G30880	8
AT4G30890	1547
AT4G30900	289
AT4G30910	192
AT4G30920	2164
AT4G30930	1323
AT4G30935	783
AT4G30940	143
AT4G30950	3397
AT4G30960	2995
AT4G30970	0
AT4G30972	0
AT4G30975	1
AT4G30980	118
AT4G30990	1965
AT4G30993	485
AT4G30996	850
AT4G31000	109
AT4G31010	275
AT4G31020	147
AT4G31030	0
AT4G31040	1886
AT4G31050	294
AT4G31060	180
AT4G31070	90
AT4G31073	1
AT4G31075	0
AT4G31080	635
AT4G31100	17
AT4G31110	33
AT4G31115	178
AT4G31120	1684
AT4G31130	853
AT4G31140	362
AT4G31150	230
AT4G31160	1898
AT4G31170	1263
AT4G31180	3311
AT4G31190	2
AT4G31196	0
AT4G31200	515
AT4G31210	1705
AT4G31230	7
AT4G31240	166
AT4G31248	1
AT4G31250	14
AT4G31260	0
AT4G31265	0
AT4G31270	236
AT4G31280	0
AT4G31290	2236
AT4G31300	2329
AT4G31310	435
AT4G31320	4
AT4G31330	208
AT4G31340	3347
AT4G31350	939
AT4G31351	6
AT4G31354	3
AT4G31355	6
AT4G31360	1475
AT4G31370	14
AT4G31380	2
AT4G31390	545
AT4G31398	4
AT4G31400	123
AT4G31405	4
AT4G31408	19
AT4G31410	444
AT4G31420	772
AT4G31430	1676
AT4G31440	109
AT4G31441	15
AT4G31450	175
AT4G31460	823
AT4G31470	0
AT4G31480	4012
AT4G31490	2718
AT4G31500	347
AT4G31510	429
AT4G31520	43
AT4G31530	619
AT4G31540	0
AT4G31550	1099
AT4G31560	302
AT4G31570	1899
AT4G31580	2232
AT4G31590	934
AT4G31600	445
AT4G31610	578
AT4G31615	90
AT4G31620	328
AT4G31630	3
AT4G31640	28
AT4G31650	1138
AT4G31660	0
AT4G31670	384
AT4G31680	17
AT4G31685	47
AT4G31690	54
AT4G31695	0
AT4G31700	12141
AT4G31710	22
AT4G31715	0
AT4G31720	1080
AT4G31730	31
AT4G31740	0
AT4G31750	488
AT4G31760	8
AT4G31770	500
AT4G31780	1407
AT4G31790	571
AT4G31800	409
AT4G31805	92
AT4G31810	1067
AT4G31820	1230
AT4G31830	0
AT4G31840	3924
AT4G31850	686
AT4G31860	711
AT4G31870	0
AT4G31875	0
AT4G31877	0
AT4G31880	3407
AT4G31890	289
AT4G31895	0
AT4G31900	3
AT4G31910	350
AT4G31920	619
AT4G31930	183
AT4G31940	0
AT4G31950	1
AT4G31960	0
AT4G31970	0
AT4G31980	315
AT4G31985	3578
AT4G31990	2668
AT4G32000	160
AT4G32010	1020
AT4G32020	14425
AT4G32030	1448
AT4G32040	531
AT4G32050	398
AT4G32060	4891
AT4G32070	858
AT4G32080	1
AT4G32090	0
AT4G32100	0
AT4G32105	242
AT4G32110	0
AT4G32120	699
AT4G32130	1162
AT4G32140	472
AT4G32150	529
AT4G32160	619
AT4G32170	0
AT4G32175	188
AT4G32180	2119
AT4G32190	652
AT4G32200	268
AT4G32205	5
AT4G32208	13
AT4G32210	238
AT4G32212	27
AT4G32215	1
AT4G32220	0
AT4G32230	4
AT4G32240	850
AT4G32250	839
AT4G32260	3618
AT4G32265	0
AT4G32270	169
AT4G32272	368
AT4G32280	1
AT4G32285	1539
AT4G32290	381
AT4G32295	329
AT4G32300	195
AT4G32320	356
AT4G32330	2257
AT4G32340	913
AT4G32342	0
AT4G32350	377
AT4G32360	466
AT4G32370	0
AT4G32375	0
AT4G32380	1
AT4G32390	2843
AT4G32400	907
AT4G32410	6871
AT4G32420	2045
AT4G32430	99
AT4G32440	324
AT4G32445	0
AT4G32450	197
AT4G32460	819
AT4G32470	2446
AT4G32475	0
AT4G32480	579
AT4G32490	13
AT4G32500	238
AT4G32510	152
AT4G32520	2127
AT4G32530	1529
AT4G32535	14
AT4G32540	53
AT4G32551	3399
AT4G32560	406
AT4G32570	1573
AT4G32580	1
AT4G32590	653
AT4G32600	684
AT4G32605	770
AT4G32610	1504
AT4G32620	2284
AT4G32630	3
AT4G32640	1794
AT4G32650	8
AT4G32660	880
AT4G32670	523
AT4G32680	428
AT4G32690	94
AT4G32700	602
AT4G32710	1814
AT4G32714	3
AT4G32717	0
AT4G32720	2348
AT4G32730	1123
AT4G32750	277
AT4G32760	2110
AT4G32765	0
AT4G32770	566
AT4G32780	73
AT4G32790	199
AT4G32800	112
AT4G32810	2
AT4G32820	1141
AT4G32830	996
AT4G32840	768
AT4G32850	2027
AT4G32860	1
AT4G32870	2
AT4G32880	811
AT4G32890	135
AT4G32900	419
AT4G32910	1526
AT4G32915	423
AT4G32920	870
AT4G32930	1007
AT4G32940	970
AT4G32950	14
AT4G32960	473
AT4G32970	553
AT4G32980	606
AT4G32990	32
AT4G33000	425
AT4G33010	6290
AT4G33020	133
AT4G33030	1297
AT4G33040	256
AT4G33050	386
AT4G33060	817
AT4G33070	350
AT4G33080	3085
AT4G33090	4669
AT4G33100	176
AT4G33110	861
AT4G33120	8
AT4G33130	277
AT4G33140	634
AT4G33145	3
AT4G33150	1624
AT4G33160	304
AT4G33170	101
AT4G33180	323
AT4G33200	2411
AT4G33210	2027
AT4G33220	839
AT4G33230	5
AT4G33240	1140
AT4G33250	2849
AT4G33260	1059
AT4G33270	1819
AT4G33280	34
AT4G33290	1
AT4G33300	1462
AT4G33310	0
AT4G33320	0
AT4G33330	165
AT4G33350	688
AT4G33355	12
AT4G33360	734
AT4G33370	2
AT4G33380	1467
AT4G33390	21
AT4G33400	1772
AT4G33410	880
AT4G33420	6
AT4G33430	1197
AT4G33440	462
AT4G33450	0
AT4G33460	381
AT4G33465	0
AT4G33467	3
AT4G33470	393
AT4G33480	720
AT4G33490	316
AT4G33495	411
AT4G33500	1056
AT4G33510	2679
AT4G33520	1120
AT4G33530	1525
AT4G33540	521
AT4G33550	15
AT4G33560	62
AT4G33565	57
AT4G33580	1011
AT4G33585	1
AT4G33590	0
AT4G33600	0
AT4G33610	0
AT4G33620	258
AT4G33625	1303
AT4G33630	1027
AT4G33640	588
AT4G33650	968
AT4G33660	181
AT4G33666	12
AT4G33670	771
AT4G33680	2987
AT4G33690	220
AT4G33700	1930
AT4G33710	0
AT4G33720	0
AT4G33730	0
AT4G33735	0
AT4G33740	689
AT4G33760	1034
AT4G33770	197
AT4G33780	439
AT4G33790	206
AT4G33800	89
AT4G33810	31
AT4G33820	0
AT4G33830	0
AT4G33840	0
AT4G33850	0
AT4G33860	0
AT4G33865	5110
AT4G33870	1260
AT4G33880	0
AT4G33885	0
AT4G33890	550
AT4G33900	1
AT4G33905	26
AT4G33910	741
AT4G33920	1310
AT4G33925	87
AT4G33930	32
AT4G33940	1128
AT4G33945	1159
AT4G33950	341
AT4G33960	29
AT4G33970	26
AT4G33980	370
AT4G33985	192
AT4G33990	193
AT4G34000	635
AT4G34020	633
AT4G34030	1380
AT4G34035	0
AT4G34040	990
AT4G34050	5969
AT4G34060	14
AT4G34065	2
AT4G34070	366
AT4G34071	0
AT4G34080	0
AT4G34090	451
AT4G34100	2640
AT4G34103	0
AT4G34110	14251
AT4G34120	796
AT4G34131	6
AT4G34135	8
AT4G34138	46
AT4G34139	0
AT4G34140	444
AT4G34150	3595
AT4G34160	1529
AT4G34170	2
AT4G34180	764
AT4G34190	1861
AT4G34200	4062
AT4G34210	11
AT4G34215	921
AT4G34220	874
AT4G34230	912
AT4G34240	1225
AT4G34250	5
AT4G34260	1370
AT4G34265	983
AT4G34270	876
AT4G34280	451
AT4G34290	1331
AT4G34300	3
AT4G34310	597
AT4G34320	13
AT4G34330	2
AT4G34332	1
AT4G34340	152
AT4G34345	0
AT4G34350	1830
AT4G34360	179
AT4G34370	689
AT4G34380	1
AT4G34390	885
AT4G34400	1881
AT4G34410	108
AT4G34412	232
AT4G34415	0
AT4G34419	0
AT4G34420	124
AT4G34430	1745
AT4G34440	7
AT4G34450	7832
AT4G34460	1624
AT4G34470	29
AT4G34480	774
AT4G34490	1082
AT4G34500	635
AT4G34510	96
AT4G34520	0
AT4G34530	0
AT4G34540	365
AT4G34550	6
AT4G34555	845
AT4G34560	104
AT4G34570	530
AT4G34580	10
AT4G34590	1605
AT4G34600	2
AT4G34610	80
AT4G34620	5763
AT4G34630	1089
AT4G34640	2538
AT4G34650	13
AT4G34660	708
AT4G34670	9386
AT4G34680	411
AT4G34690	0
AT4G34695	0
AT4G34700	3764
AT4G34710	12835
AT4G34720	2488
AT4G34730	406
AT4G34740	487
AT4G34750	155
AT4G34760	238
AT4G34770	2
AT4G34780	0
AT4G34790	8
AT4G34800	25
AT4G34810	4
AT4G34830	1270
AT4G34840	246
AT4G34850	5094
AT4G34860	2078
AT4G34870	14237
AT4G34880	6
AT4G34881	27
AT4G34890	1399
AT4G34900	452
AT4G34910	737
AT4G34920	520
AT4G34930	11
AT4G34940	19
AT4G34950	477
AT4G34960	869
AT4G34970	2
AT4G34975	0
AT4G34980	8501
AT4G34990	381
AT4G35000	4151
AT4G35010	12
AT4G35020	840
AT4G35025	0
AT4G35030	10
AT4G35040	675
AT4G35050	1172
AT4G35060	0
AT4G35070	1596
AT4G35080	891
AT4G35090	823
AT4G35100	16247
AT4G35110	231
AT4G35120	2
AT4G35130	172
AT4G35140	283
AT4G35150	0
AT4G35160	8
AT4G35165	0
AT4G35170	0
AT4G35180	7
AT4G35190	521
AT4G35200	13
AT4G35210	1
AT4G35220	669
AT4G35230	1208
AT4G35240	953
AT4G35250	520
AT4G35260	1606
AT4G35270	217
AT4G35280	0
AT4G35290	134
AT4G35295	3
AT4G35300	1621
AT4G35310	1956
AT4G35320	192
AT4G35335	930
AT4G35350	203
AT4G35360	774
AT4G35370	4
AT4G35375	0
AT4G35380	23
AT4G35390	13
AT4G35400	0
AT4G35410	302
AT4G35420	7036
AT4G35430	0
AT4G35440	468
AT4G35450	4194
AT4G35460	628
AT4G35470	639
AT4G35480	109
AT4G35485	0
AT4G35490	1141
AT4G35500	195
AT4G35510	139
AT4G35519	1
AT4G35520	229
AT4G35530	282
AT4G35540	180
AT4G35550	547
AT4G35560	827
AT4G35570	2074
AT4G35580	956
AT4G35590	34
AT4G35600	219
AT4G35610	0
AT4G35620	692
AT4G35630	1712
AT4G35640	152
AT4G35650	16
AT4G35655	0
AT4G35660	0
AT4G35670	2
AT4G35680	10
AT4G35685	30
AT4G35690	0
AT4G35700	0
AT4G35710	0
AT4G35720	6
AT4G35725	0
AT4G35730	968
AT4G35731	0
AT4G35733	0
AT4G35740	426
AT4G35750	1482
AT4G35760	612
AT4G35770	130
AT4G35780	901
AT4G35783	16
AT4G35785	1448
AT4G35790	3513
AT4G35800	6656
AT4G35810	0
AT4G35820	1
AT4G35830	7282
AT4G35840	203
AT4G35850	1844
AT4G35860	661
AT4G35870	324
AT4G35880	1192
AT4G35890	2099
AT4G35900	73
AT4G35905	450
AT4G35910	416
AT4G35920	1142
AT4G35930	311
AT4G35940	555
AT4G35950	1001
AT4G35970	30
AT4G35980	471
AT4G35985	33
AT4G35987	125
AT4G36000	7
AT4G36010	983
AT4G36020	786
AT4G36030	0
AT4G36032	0
AT4G36040	1167
AT4G36050	214
AT4G36052	0
AT4G36060	28
AT4G36070	10
AT4G36080	2231
AT4G36090	125
AT4G36100	1
AT4G36105	5
AT4G36110	0
AT4G36120	304
AT4G36130	4866
AT4G36140	423
AT4G36150	229
AT4G36160	60
AT4G36170	0
AT4G36180	2657
AT4G36190	773
AT4G36195	1523
AT4G36197	0
AT4G36210	1452
AT4G36220	343
AT4G36230	160
AT4G36240	98
AT4G36245	0
AT4G36250	2617
AT4G36260	130
AT4G36270	298
AT4G36280	73
AT4G36290	546
AT4G36350	4
AT4G36360	6620
AT4G36370	0
AT4G36380	137
AT4G36390	652
AT4G36400	545
AT4G36410	38
AT4G36420	1001
AT4G36430	39
AT4G36440	819
AT4G36450	46
AT4G36460	0
AT4G36470	129
AT4G36480	802
AT4G36490	4
AT4G36500	357
AT4G36510	0
AT4G36515	207
AT4G36520	1497
AT4G36530	237
AT4G36540	267
AT4G36550	265
AT4G36560	0
AT4G36570	27
AT4G36580	255
AT4G36590	88
AT4G36600	6
AT4G36610	100
AT4G36620	123
AT4G36630	1086
AT4G36635	0
AT4G36640	203
AT4G36648	704
AT4G36650	772
AT4G36660	468
AT4G36670	19
AT4G36680	596
AT4G36690	4210
AT4G36700	0
AT4G36710	196
AT4G36720	300
AT4G36730	1153
AT4G36740	16
AT4G36750	617
AT4G36760	1145
AT4G36770	4
AT4G36780	1048
AT4G36790	253
AT4G36791	1
AT4G36795	2
AT4G36800	1639
AT4G36808	0
AT4G36810	0
AT4G36820	4
AT4G36830	53
AT4G36840	167
AT4G36850	187
AT4G36860	689
AT4G36870	557
AT4G36880	128
AT4G36890	605
AT4G36900	138
AT4G36910	959
AT4G36920	901
AT4G36925	2
AT4G36930	720
AT4G36940	907
AT4G36945	348
AT4G36950	67
AT4G36960	1187
AT4G36970	558
AT4G36980	2846
AT4G36990	837
AT4G37000	578
AT4G37010	0
AT4G37020	332
AT4G37022	10
AT4G37030	12
AT4G37040	1282
AT4G37050	5
AT4G37060	0
AT4G37070	0
AT4G37080	1140
AT4G37090	641
AT4G37095	38
AT4G37100	910
AT4G37110	566
AT4G37120	2143
AT4G37130	643
AT4G37140	62
AT4G37150	2
AT4G37160	1
AT4G37170	155
AT4G37175	0
AT4G37180	1374
AT4G37190	393
AT4G37200	313
AT4G37210	1655
AT4G37220	20
AT4G37225	12
AT4G37230	7
AT4G37235	10
AT4G37240	553
AT4G37250	1130
AT4G37260	4517
AT4G37270	990
AT4G37280	942
AT4G37290	12
AT4G37295	1
AT4G37300	1719
AT4G37310	97
AT4G37320	387
AT4G37330	955
AT4G37340	0
AT4G37360	0
AT4G37370	26
AT4G37380	213
AT4G37390	200
AT4G37400	1
AT4G37409	0
AT4G37410	1
AT4G37420	4
AT4G37430	0
AT4G37432	0
AT4G37435	0
AT4G37440	897
AT4G37445	8
AT4G37450	874
AT4G37460	1949
AT4G37470	731
AT4G37480	248
AT4G37483	18
AT4G37490	1016
AT4G37500	0
AT4G37510	1864
AT4G37520	15
AT4G37530	3
AT4G37540	104
AT4G37550	1186
AT4G37553	47
AT4G37560	25
AT4G37570	0
AT4G37580	27
AT4G37590	1502
AT4G37608	105
AT4G37610	1255
AT4G37620	8
AT4G37630	208
AT4G37640	2140
AT4G37650	330
AT4G37660	302
AT4G37670	137
AT4G37680	511
AT4G37682	51
AT4G37685	23
AT4G37690	121
AT4G37700	0
AT4G37705	0
AT4G37710	0
AT4G37720	0
AT4G37730	152
AT4G37740	420
AT4G37750	2786
AT4G37760	317
AT4G37770	0
AT4G37780	620
AT4G37790	557
AT4G37800	69
AT4G37810	230
AT4G37820	1475
AT4G37830	2421
AT4G37840	0
AT4G37850	3
AT4G37860	33
AT4G37870	5058
AT4G37880	535
AT4G37890	40
AT4G37895	1
AT4G37900	238
AT4G37910	4929
AT4G37920	551
AT4G37925	361
AT4G37930	6295
AT4G37940	0
AT4G37950	0
AT4G37970	13
AT4G37980	946
AT4G37990	11
AT4G38000	41
AT4G38005	0
AT4G38010	123
AT4G38020	216
AT4G38030	0
AT4G38040	675
AT4G38050	322
AT4G38060	307
AT4G38062	1147
AT4G38065	0
AT4G38070	4
AT4G38080	49
AT4G38090	398
AT4G38092	1
AT4G38100	698
AT4G38120	921
AT4G38130	3890
AT4G38140	3
AT4G38150	573
AT4G38160	823
AT4G38170	363
AT4G38180	73
AT4G38190	1
AT4G38200	1567
AT4G38210	17
AT4G38213	6
AT4G38215	5
AT4G38220	1262
AT4G38225	403
AT4G38230	201
AT4G38240	796
AT4G38250	0
AT4G38260	291
AT4G38270	714
AT4G38280	207
AT4G38290	2
AT4G38300	30
AT4G38310	2
AT4G38320	182
AT4G38330	75
AT4G38340	34
AT4G38350	2770
AT4G38360	498
AT4G38370	480
AT4G38380	377
AT4G38390	39
AT4G38400	225
AT4G38401	0
AT4G38405	0
AT4G38410	0
AT4G38420	55
AT4G38430	2584
AT4G38440	1062
AT4G38460	614
AT4G38470	1106
AT4G38480	429
AT4G38490	497
AT4G38495	101
AT4G38500	839
AT4G38510	3513
AT4G38520	1834
AT4G38530	99
AT4G38540	3
AT4G38545	49
AT4G38550	0
AT4G38552	42
AT4G38560	6
AT4G38570	407
AT4G38580	841
AT4G38590	1
AT4G38600	6599
AT4G38620	1498
AT4G38630	3941
AT4G38640	1038
AT4G38650	166
AT4G38660	2764
AT4G38670	255
AT4G38680	10488
AT4G38690	167
AT4G38700	19
AT4G38710	1586
AT4G38730	146
AT4G38740	2613
AT4G38760	2496
AT4G38770	7839
AT4G38775	0
AT4G38780	435
AT4G38781	1
AT4G38790	1143
AT4G38800	1845
AT4G38810	105
AT4G38820	0
AT4G38825	0
AT4G38830	0
AT4G38840	35
AT4G38850	0
AT4G38860	119
AT4G38870	2
AT4G38880	0
AT4G38890	2063
AT4G38900	699
AT4G38905	2
AT4G38910	129
AT4G38920	2819
AT4G38930	547
AT4G38932	451
AT4G38940	395
AT4G38950	1766
AT4G38960	164
AT4G38970	8420
AT4G38980	219
AT4G38990	0
AT4G39000	2
AT4G39010	765
AT4G39020	0
AT4G39030	19
AT4G39040	1255
AT4G39050	1349
AT4G39060	3
AT4G39070	100
AT4G39080	4182
AT4G39090	5689
AT4G39100	608
AT4G39110	75
AT4G39120	432
AT4G39130	0
AT4G39140	277
AT4G39150	1004
AT4G39160	604
AT4G39170	1782
AT4G39180	115
AT4G39190	286
AT4G39195	0
AT4G39200	11383
AT4G39210	793
AT4G39220	800
AT4G39230	472
AT4G39235	210
AT4G39240	652
AT4G39250	0
AT4G39260	9595
AT4G39270	257
AT4G39280	1871
AT4G39290	1
AT4G39300	515
AT4G39320	20
AT4G39330	11295
AT4G39340	105
AT4G39345	0
AT4G39350	1958
AT4G39360	3
AT4G39361	108
AT4G39363	80
AT4G39364	99
AT4G39366	112
AT4G39370	256
AT4G39380	454
AT4G39390	332
AT4G39400	3417
AT4G39403	0
AT4G39404	1
AT4G39410	41
AT4G39420	1021
AT4G39460	1557
AT4G39470	322
AT4G39480	341
AT4G39490	5
AT4G39500	2
AT4G39510	159
AT4G39520	1582
AT4G39530	193
AT4G39540	402
AT4G39550	121
AT4G39560	187
AT4G39570	317
AT4G39580	173
AT4G39590	20
AT4G39600	174
AT4G39610	7
AT4G39615	0
AT4G39620	533
AT4G39630	265
AT4G39640	207
AT4G39650	5
AT4G39660	854
AT4G39670	6
AT4G39672	0
AT4G39675	0
AT4G39680	4237
AT4G39690	1443
AT4G39700	122
AT4G39710	999
AT4G39720	9
AT4G39730	1525
AT4G39740	604
AT4G39745	0
AT4G39750	0
AT4G39753	9
AT4G39756	0
AT4G39760	3
AT4G39770	9
AT4G39780	89
AT4G39790	95
AT4G39795	4
AT4G39800	1122
AT4G39810	16
AT4G39820	523
AT4G39830	33
AT4G39838	1
AT4G39840	0
AT4G39850	2609
AT4G39860	2541
AT4G39865	0
AT4G39870	590
AT4G39880	1310
AT4G39890	70
AT4G39900	1746
AT4G39910	947
AT4G39917	0
AT4G39920	269
AT4G39925	21
AT4G39930	48
AT4G39940	86
AT4G39950	77
AT4G39952	98
AT4G39955	106
AT4G39960	1435
AT4G39970	245
AT4G39980	1956
AT4G39985	0
AT4G39990	541
AT4G40000	406
AT4G40010	74
AT4G40011	0
AT4G40020	212
AT4G40030	8690
AT4G40040	11830
AT4G40042	283
AT4G40045	419
AT4G40050	971
AT4G40060	1425
AT4G40063	0
AT4G40065	15
AT4G40070	14
AT4G40080	0
AT4G40085	0
AT4G40090	0
AT4G40100	1
AT5G00730	0
AT5G00735	0
AT5G00740	0
AT5G00745	0
AT5G00750	5
AT5G00755	9
AT5G00760	14
AT5G00765	12
AT5G00770	0
AT5G00775	0
AT5G00780	11
AT5G00785	0
AT5G00790	0
AT5G00795	0
AT5G00800	0
AT5G00805	0
AT5G00810	0
AT5G00815	0
AT5G00820	0
AT5G00825	6
AT5G00835	0
AT5G00840	0
AT5G00845	0
AT5G00850	0
AT5G00855	0
AT5G00860	0
AT5G00865	9
AT5G00870	0
AT5G00875	1
AT5G00880	0
AT5G00885	0
AT5G00895	0
AT5G00900	0
AT5G00905	0
AT5G00910	1
AT5G00920	0
AT5G00925	2
AT5G00930	0
AT5G00935	0
AT5G00940	0
AT5G00950	0
AT5G00955	0
AT5G00960	0
AT5G00965	13
AT5G00970	0
AT5G00975	0
AT5G00980	45
AT5G00985	22
AT5G00990	0
AT5G00995	16
AT5G01005	0
AT5G01010	2447
AT5G01015	106
AT5G01017	0
AT5G01020	2047
AT5G01030	1010
AT5G01040	14
AT5G01045	4
AT5G01050	0
AT5G01055	0
AT5G01060	0
AT5G01065	0
AT5G01070	5
AT5G01075	237
AT5G01080	0
AT5G01090	1194
AT5G01095	0
AT5G01100	50
AT5G01105	0
AT5G01110	145
AT5G01115	0
AT5G01120	57
AT5G01125	0
AT5G01130	0
AT5G01135	0
AT5G01140	0
AT5G01145	2
AT5G01150	27
AT5G01155	0
AT5G01160	596
AT5G01165	0
AT5G01170	380
AT5G01175	100
AT5G01180	52
AT5G01185	0
AT5G01190	32
AT5G01195	0
AT5G01200	178
AT5G01205	7
AT5G01210	0
AT5G01215	0
AT5G01220	588
AT5G01225	0
AT5G01230	454
AT5G01235	0
AT5G01240	948
AT5G01245	2
AT5G01250	0
AT5G01255	0
AT5G01260	363
AT5G01265	0
AT5G01270	1135
AT5G01275	0
AT5G01280	1
AT5G01285	0
AT5G01290	795
AT5G01295	0
AT5G01300	4
AT5G01305	27
AT5G01310	319
AT5G01315	0
AT5G01320	4
AT5G01325	0
AT5G01330	11
AT5G01335	51
AT5G01340	332
AT5G01345	4
AT5G01350	2667
AT5G01360	18
AT5G01365	0
AT5G01370	756
AT5G01375	0
AT5G01380	8
AT5G01385	0
AT5G01390	552
AT5G01395	0
AT5G01400	1597
AT5G01405	0
AT5G01410	1994
AT5G01415	0
AT5G01420	127
AT5G01425	0
AT5G01430	421
AT5G01435	0
AT5G01440	0
AT5G01445	49
AT5G01450	257
AT5G01455	0
AT5G01460	1300
AT5G01465	0
AT5G01470	312
AT5G01475	0
AT5G01480	15
AT5G01485	0
AT5G01490	0
AT5G01495	3
AT5G01500	542
AT5G01505	4
AT5G01510	311
AT5G01515	1
AT5G01520	14
AT5G01530	11479
AT5G01535	0
AT5G01540	0
AT5G01542	0
AT5G01545	18
AT5G01550	2
AT5G01555	0
AT5G01560	249
AT5G01565	0
AT5G01570	109
AT5G01575	0
AT5G01580	0
AT5G01585	0
AT5G01590	3157
AT5G01595	60
AT5G01600	2656
AT5G01605	0
AT5G01610	201
AT5G01615	0
AT5G01620	523
AT5G01630	668
AT5G01635	0
AT5G01640	74
AT5G01645	0
AT5G01650	1414
AT5G01655	0
AT5G01660	363
AT5G01665	0
AT5G01670	147
AT5G01675	14
AT5G01680	0
AT5G01685	0
AT5G01690	1
AT5G01695	0
AT5G01700	49
AT5G01705	0
AT5G01710	1706
AT5G01715	6
AT5G01720	260
AT5G01725	0
AT5G01730	62
AT5G01732	1
AT5G01735	0
AT5G01740	42
AT5G01745	0
AT5G01747	0
AT5G01750	3118
AT5G01755	0
AT5G01760	8
AT5G01765	0
AT5G01770	934
AT5G01775	31
AT5G01780	275
AT5G01785	0
AT5G01790	82
AT5G01795	0
AT5G01800	792
AT5G01805	0
AT5G01810	692
AT5G01815	0
AT5G01820	2006
AT5G01825	0
AT5G01830	164
AT5G01835	0
AT5G01840	89
AT5G01845	0
AT5G01850	299
AT5G01855	0
AT5G01860	0
AT5G01865	0
AT5G01870	90
AT5G01875	0
AT5G01880	97
AT5G01881	0
AT5G01885	3
AT5G01890	1241
AT5G01895	0
AT5G01900	2
AT5G01910	304
AT5G01915	0
AT5G01920	1047
AT5G01925	0
AT5G01930	584
AT5G01935	2
AT5G01940	78
AT5G01945	1
AT5G01950	751
AT5G01955	0
AT5G01960	1182
AT5G01965	0
AT5G01970	285
AT5G01975	0
AT5G01980	336
AT5G01985	0
AT5G01990	383
AT5G01995	0
AT5G02000	2
AT5G02010	494
AT5G02015	0
AT5G02020	82
AT5G02025	0
AT5G02030	900
AT5G02035	0
AT5G02040	530
AT5G02045	0
AT5G02050	2201
AT5G02055	2
AT5G02060	67
AT5G02065	0
AT5G02070	0
AT5G02075	0
AT5G02080	114
AT5G02085	0
AT5G02090	9
AT5G02095	0
AT5G02100	645
AT5G02105	0
AT5G02110	6
AT5G02115	0
AT5G02120	547
AT5G02125	1
AT5G02130	282
AT5G02135	0
AT5G02140	42
AT5G02145	0
AT5G02150	291
AT5G02155	0
AT5G02160	2106
AT5G02170	5
AT5G02175	0
AT5G02180	16
AT5G02185	0
AT5G02190	456
AT5G02195	0
AT5G02200	58
AT5G02205	0
AT5G02210	5
AT5G02215	0
AT5G02220	168
AT5G02225	2
AT5G02230	724
AT5G02240	7808
AT5G02244	10
AT5G02245	0
AT5G02250	799
AT5G02255	0
AT5G02260	165
AT5G02265	0
AT5G02270	350
AT5G02275	0
AT5G02280	278
AT5G02290	578
AT5G02295	0
AT5G02305	0
AT5G02310	2429
AT5G02315	0
AT5G02320	186
AT5G02325	0
AT5G02330	0
AT5G02335	0
AT5G02340	0
AT5G02345	0
AT5G02350	32
AT5G02355	0
AT5G02360	0
AT5G02365	0
AT5G02370	592
AT5G02375	0
AT5G02380	14096
AT5G02385	0
AT5G02390	7
AT5G02395	0
AT5G02400	18
AT5G02405	12
AT5G02410	389
AT5G02415	31
AT5G02420	41
AT5G02425	16
AT5G02430	234
AT5G02435	0
AT5G02440	68
AT5G02445	0
AT5G02450	8415
AT5G02455	0
AT5G02460	146
AT5G02465	0
AT5G02470	329
AT5G02480	2263
AT5G02485	0
AT5G02490	9841
AT5G02495	0
AT5G02500	77135
AT5G02502	494
AT5G02505	0
AT5G02510	18
AT5G02515	20
AT5G02520	220
AT5G02525	4
AT5G02530	2758
AT5G02535	0
AT5G02540	711
AT5G02550	312
AT5G02555	0
AT5G02560	283
AT5G02565	77
AT5G02570	0
AT5G02575	51
AT5G02580	12
AT5G02590	218
AT5G02595	13
AT5G02600	76
AT5G02605	11
AT5G02610	3034
AT5G02615	0
AT5G02620	449
AT5G02630	56
AT5G02635	0
AT5G02640	4
AT5G02645	9
AT5G02650	121
AT5G02655	0
AT5G02660	188
AT5G02665	1
AT5G02670	146
AT5G02675	1
AT5G02680	128
AT5G02685	0
AT5G02690	47
AT5G02695	0
AT5G02700	1
AT5G02705	0
AT5G02710	371
AT5G02715	0
AT5G02720	0
AT5G02725	0
AT5G02730	0
AT5G02735	0
AT5G02740	1019
AT5G02745	2
AT5G02750	22
AT5G02755	0
AT5G02760	10
AT5G02765	0
AT5G02770	4916
AT5G02775	0
AT5G02780	13
AT5G02785	0
AT5G02790	1673
AT5G02795	0
AT5G02800	486
AT5G02805	0
AT5G02810	1938
AT5G02815	0
AT5G02820	534
AT5G02825	0
AT5G02830	608
AT5G02835	0
AT5G02840	479
AT5G02850	544
AT5G02855	0
AT5G02860	774
AT5G02865	0
AT5G02870	15701
AT5G02875	15
AT5G02880	1424
AT5G02885	0
AT5G02890	397
AT5G02895	0
AT5G02900	0
AT5G02905	1
AT5G02910	253
AT5G02915	0
AT5G02920	0
AT5G02925	0
AT5G02930	3
AT5G02935	0
AT5G02940	2392
AT5G02945	0
AT5G02950	382
AT5G02955	1
AT5G02960	13708
AT5G02965	0
AT5G02970	537
AT5G02975	0
AT5G02980	3
AT5G02985	0
AT5G02990	1
AT5G02995	9
AT5G03000	1
AT5G03005	0
AT5G03010	25
AT5G03015	0
AT5G03020	6
AT5G03025	0
AT5G03030	340
AT5G03035	0
AT5G03040	2099
AT5G03045	0
AT5G03050	493
AT5G03055	0
AT5G03060	86
AT5G03065	1
AT5G03070	458
AT5G03075	0
AT5G03080	477
AT5G03085	21
AT5G03090	0
AT5G03095	0
AT5G03100	157
AT5G03105	0
AT5G03110	120
AT5G03115	0
AT5G03120	65
AT5G03125	0
AT5G03130	4
AT5G03135	0
AT5G03140	540
AT5G03145	0
AT5G03150	198
AT5G03155	0
AT5G03160	1406
AT5G03165	8
AT5G03170	166
AT5G03175	7
AT5G03180	289
AT5G03185	0
AT5G03190	855
AT5G03195	3
AT5G03200	226
AT5G03204	0
AT5G03205	0
AT5G03210	586
AT5G03215	0
AT5G03220	216
AT5G03225	0
AT5G03230	225
AT5G03235	4
AT5G03240	4347
AT5G03245	0
AT5G03250	109
AT5G03255	6
AT5G03260	106
AT5G03265	0
AT5G03270	0
AT5G03275	0
AT5G03280	2297
AT5G03285	52
AT5G03290	1705
AT5G03295	0
AT5G03300	2987
AT5G03305	0
AT5G03310	0
AT5G03315	7
AT5G03320	572
AT5G03325	0
AT5G03330	442
AT5G03335	0
AT5G03340	1344
AT5G03345	549
AT5G03350	403
AT5G03355	55
AT5G03360	0
AT5G03370	218
AT5G03375	0
AT5G03377	17
AT5G03380	611
AT5G03385	0
AT5G03390	589
AT5G03395	0
AT5G03400	0
AT5G03405	0
AT5G03406	187
AT5G03415	583
AT5G03420	1385
AT5G03425	0
AT5G03430	916
AT5G03435	2
AT5G03440	489
AT5G03445	1
AT5G03450	510
AT5G03452	0
AT5G03455	539
AT5G03460	1046
AT5G03465	0
AT5G03470	391
AT5G03475	11
AT5G03480	17
AT5G03485	14
AT5G03490	109
AT5G03495	12
AT5G03500	256
AT5G03510	39
AT5G03515	1
AT5G03520	1492
AT5G03525	1
AT5G03530	564
AT5G03535	0
AT5G03540	1640
AT5G03545	13
AT5G03550	0
AT5G03552	1
AT5G03553	1
AT5G03555	88
AT5G03560	346
AT5G03565	0
AT5G03570	0
AT5G03575	0
AT5G03580	0
AT5G03585	2
AT5G03590	0
AT5G03595	0
AT5G03600	1
AT5G03605	0
AT5G03610	1599
AT5G03615	598
AT5G03620	41
AT5G03625	0
AT5G03630	1406
AT5G03635	0
AT5G03640	0
AT5G03645	0
AT5G03650	1993
AT5G03660	1609
AT5G03668	0
AT5G03670	253
AT5G03680	170
AT5G03685	0
AT5G03690	168
AT5G03695	0
AT5G03700	45
AT5G03705	0
AT5G03710	3
AT5G03715	0
AT5G03720	231
AT5G03730	1389
AT5G03735	0
AT5G03740	3144
AT5G03745	0
AT5G03750	0
AT5G03755	0
AT5G03760	375
AT5G03765	0
AT5G03770	89
AT5G03775	0
AT5G03780	249
AT5G03785	0
AT5G03790	211
AT5G03795	113
AT5G03800	266
AT5G03805	0
AT5G03810	4
AT5G03815	0
AT5G03820	1
AT5G03825	1
AT5G03830	286
AT5G03835	0
AT5G03840	1
AT5G03845	0
AT5G03850	5299
AT5G03858	0
AT5G03860	4
AT5G03870	537
AT5G03875	5
AT5G03880	1211
AT5G03885	61
AT5G03890	14
AT5G03900	1023
AT5G03905	281
AT5G03910	596
AT5G03915	0
AT5G03920	7
AT5G03925	0
AT5G03930	1
AT5G03935	0
AT5G03940	2651
AT5G03944	0
AT5G03945	0
AT5G03950	0
AT5G03955	0
AT5G03960	29
AT5G03965	0
AT5G03970	491
AT5G03975	0
AT5G03980	0
AT5G03985	1
AT5G03990	520
AT5G03995	4
AT5G04000	4
AT5G04005	0
AT5G04010	5
AT5G04015	0
AT5G04020	567
AT5G04025	0
AT5G04030	1
AT5G04035	0
AT5G04040	1010
AT5G04045	0
AT5G04047	0
AT5G04050	263
AT5G04055	0
AT5G04060	611
AT5G04065	7
AT5G04070	224
AT5G04075	6
AT5G04080	29
AT5G04085	0
AT5G04090	734
AT5G04105	1
AT5G04110	565
AT5G04115	0
AT5G04120	0
AT5G04125	0
AT5G04130	1250
AT5G04135	0
AT5G04140	3124
AT5G04145	1
AT5G04150	8
AT5G04160	891
AT5G04165	0
AT5G04170	617
AT5G04175	0
AT5G04180	0
AT5G04185	0
AT5G04190	7
AT5G04195	0
AT5G04200	17
AT5G04205	6
AT5G04210	0
AT5G04215	0
AT5G04220	47
AT5G04225	0
AT5G04230	119
AT5G04235	322
AT5G04238	0
AT5G04240	1417
AT5G04245	0
AT5G04250	220
AT5G04255	0
AT5G04260	209
AT5G04267	0
AT5G04270	204
AT5G04275	2
AT5G04280	2732
AT5G04290	3602
AT5G04305	0
AT5G04310	23
AT5G04315	0
AT5G04320	747
AT5G04325	0
AT5G04330	11
AT5G04335	0
AT5G04340	132
AT5G04345	0
AT5G04347	0
AT5G04350	2
AT5G04355	0
AT5G04360	856
AT5G04365	0
AT5G04370	2
AT5G04375	0
AT5G04380	0
AT5G04385	0
AT5G04390	9
AT5G04395	19
AT5G04400	29
AT5G04405	0
AT5G04410	2882
AT5G04415	0
AT5G04420	1248
AT5G04425	17
AT5G04430	3935
AT5G04435	0
AT5G04440	610
AT5G04445	0
AT5G04455	0
AT5G04460	880
AT5G04465	0
AT5G04470	61
AT5G04475	0
AT5G04480	907
AT5G04490	184
AT5G04495	1
AT5G04500	125
AT5G04505	0
AT5G04510	1040
AT5G04515	0
AT5G04520	116
AT5G04525	0
AT5G04530	699
AT5G04540	1031
AT5G04545	0
AT5G04550	2220
AT5G04560	2353
AT5G04575	0
AT5G04585	0
AT5G04590	3037
AT5G04595	0
AT5G04600	1847
AT5G04605	0
AT5G04610	0
AT5G04615	3
AT5G04620	642
AT5G04625	0
AT5G04630	17
AT5G04635	0
AT5G04640	0
AT5G04650	0
AT5G04660	0
AT5G04665	1
AT5G04670	897
AT5G04675	0
AT5G04680	38
AT5G04685	0
AT5G04690	14
AT5G04695	0
AT5G04700	32
AT5G04705	0
AT5G04710	927
AT5G04715	0
AT5G04720	2517
AT5G04725	0
AT5G04730	3
AT5G04740	1725
AT5G04745	0
AT5G04750	1269
AT5G04755	0
AT5G04760	209
AT5G04765	0
AT5G04770	367
AT5G04775	0
AT5G04780	182
AT5G04781	27
AT5G04785	0
AT5G04790	0
AT5G04795	0
AT5G04800	3880
AT5G04810	1789
AT5G04815	0
AT5G04820	294
AT5G04825	0
AT5G04830	593
AT5G04840	258
AT5G04845	0
AT5G04850	600
AT5G04853	0
AT5G04855	0
AT5G04860	164
AT5G04865	0
AT5G04870	0
AT5G04880	57
AT5G04885	8210
AT5G04890	83
AT5G04895	486
AT5G04900	428
AT5G04905	0
AT5G04910	360
AT5G04915	0
AT5G04920	951
AT5G04925	0
AT5G04930	1147
AT5G04933	0
AT5G04935	0
AT5G04937	0
AT5G04940	819
AT5G04945	0
AT5G04950	0
AT5G04955	0
AT5G04960	0
AT5G04965	0
AT5G04970	0
AT5G04975	0
AT5G04980	76
AT5G04985	0
AT5G04990	881
AT5G04995	0
AT5G05000	1153
AT5G05005	0
AT5G05010	6036
AT5G05015	0
AT5G05020	1
AT5G05025	0
AT5G05030	0
AT5G05035	0
AT5G05040	21
AT5G05045	0
AT5G05050	6
AT5G05055	0
AT5G05060	1229
AT5G05065	0
AT5G05070	8
AT5G05075	0
AT5G05080	3008
AT5G05085	0
AT5G05090	1
AT5G05095	1
AT5G05100	881
AT5G05105	0
AT5G05110	449
AT5G05113	3
AT5G05120	0
AT5G05125	1
AT5G05130	252
AT5G05135	3
AT5G05140	376
AT5G05150	0
AT5G05155	0
AT5G05160	130
AT5G05170	5660
AT5G05175	0
AT5G05180	567
AT5G05185	0
AT5G05190	43
AT5G05195	0
AT5G05200	1312
AT5G05205	0
AT5G05210	1249
AT5G05215	0
AT5G05220	21
AT5G05230	512
AT5G05235	0
AT5G05240	507
AT5G05250	90
AT5G05255	0
AT5G05260	0
AT5G05265	0
AT5G05270	1432
AT5G05275	0
AT5G05280	6
AT5G05285	0
AT5G05290	0
AT5G05295	0
AT5G05300	11
AT5G05310	266
AT5G05315	0
AT5G05320	5
AT5G05325	0
AT5G05330	138
AT5G05335	0
AT5G05340	1
AT5G05350	129
AT5G05360	608
AT5G05365	34
AT5G05370	547
AT5G05375	0
AT5G05380	183
AT5G05385	0
AT5G05390	1
AT5G05395	8
AT5G05400	11
AT5G05410	4701
AT5G05415	1
AT5G05420	0
AT5G05425	7
AT5G05430	2
AT5G05435	49
AT5G05440	137
AT5G05445	2
AT5G05450	860
AT5G05455	0
AT5G05460	95
AT5G05465	4
AT5G05470	642
AT5G05475	0
AT5G05480	502
AT5G05485	0
AT5G05490	181
AT5G05495	0
AT5G05500	2
AT5G05505	0
AT5G05510	190
AT5G05515	0
AT5G05520	1112
AT5G05525	0
AT5G05530	2
AT5G05535	0
AT5G05540	498
AT5G05545	8
AT5G05550	215
AT5G05555	0
AT5G05560	1258
AT5G05565	0
AT5G05570	762
AT5G05580	756
AT5G05585	0
AT5G05590	80
AT5G05598	0
AT5G05600	25
AT5G05605	0
AT5G05610	1423
AT5G05620	1044
AT5G05625	0
AT5G05630	219
AT5G05635	0
AT5G05640	18
AT5G05645	0
AT5G05650	0
AT5G05653	0
AT5G05657	0
AT5G05660	1421
AT5G05665	0
AT5G05670	931
AT5G05675	0
AT5G05680	694
AT5G05685	0
AT5G05690	1667
AT5G05695	0
AT5G05700	532
AT5G05705	0
AT5G05710	119
AT5G05720	0
AT5G05725	0
AT5G05730	524
AT5G05735	0
AT5G05740	1429
AT5G05745	0
AT5G05750	230
AT5G05755	0
AT5G05760	307
AT5G05765	4
AT5G05770	0
AT5G05780	2867
AT5G05785	5
AT5G05790	24
AT5G05795	0
AT5G05800	820
AT5G05805	5
AT5G05810	113
AT5G05815	0
AT5G05820	442
AT5G05825	0
AT5G05830	356
AT5G05835	0
AT5G05840	62
AT5G05845	0
AT5G05850	114
AT5G05855	0
AT5G05860	82
AT5G05865	0
AT5G05870	41
AT5G05875	0
AT5G05880	90
AT5G05885	0
AT5G05890	11
AT5G05895	0
AT5G05900	2
AT5G05905	0
AT5G05910	0
AT5G05915	0
AT5G05920	296
AT5G05925	0
AT5G05930	388
AT5G05935	0
AT5G05940	318
AT5G05945	1
AT5G05950	483
AT5G05955	0
AT5G05960	7
AT5G05965	0
AT5G05970	700
AT5G05975	4
AT5G05980	745
AT5G05985	0
AT5G05987	325
AT5G05990	308
AT5G05995	0
AT5G06000	133
AT5G06005	0
AT5G06010	1
AT5G06015	0
AT5G06020	0
AT5G06025	0
AT5G06030	0
AT5G06035	0
AT5G06040	0
AT5G06043	0
AT5G06045	0
AT5G06050	1401
AT5G06055	0
AT5G06060	1331
AT5G06065	0
AT5G06070	0
AT5G06075	0
AT5G06080	0
AT5G06085	0
AT5G06090	0
AT5G06095	1
AT5G06100	787
AT5G06105	0
AT5G06110	1372
AT5G06115	1
AT5G06120	1593
AT5G06125	0
AT5G06130	986
AT5G06140	1846
AT5G06145	0
AT5G06150	2773
AT5G06155	2
AT5G06160	1583
AT5G06165	15
AT5G06170	0
AT5G06175	0
AT5G06180	217
AT5G06185	0
AT5G06190	173
AT5G06200	1
AT5G06205	0
AT5G06210	321
AT5G06220	1372
AT5G06230	146
AT5G06235	0
AT5G06240	295
AT5G06245	0
AT5G06250	155
AT5G06255	0
AT5G06260	570
AT5G06265	385
AT5G06270	232
AT5G06275	0
AT5G06278	11
AT5G06280	56
AT5G06285	0
AT5G06290	2263
AT5G06295	11
AT5G06300	44
AT5G06305	0
AT5G06310	190
AT5G06320	4174
AT5G06325	0
AT5G06330	8
AT5G06335	0
AT5G06340	1060
AT5G06345	0
AT5G06350	584
AT5G06360	2448
AT5G06365	0
AT5G06370	535
AT5G06380	5
AT5G06385	0
AT5G06390	854
AT5G06395	0
AT5G06400	81
AT5G06405	0
AT5G06410	159
AT5G06415	0
AT5G06420	70
AT5G06425	0
AT5G06430	230
AT5G06435	1
AT5G06440	405
AT5G06445	0
AT5G06450	246
AT5G06455	2
AT5G06460	1717
AT5G06465	0
AT5G06470	31
AT5G06475	2
AT5G06480	99
AT5G06490	0
AT5G06495	0
AT5G06500	0
AT5G06505	0
AT5G06510	103
AT5G06515	0
AT5G06520	11
AT5G06525	0
AT5G06530	413
AT5G06535	0
AT5G06540	159
AT5G06545	0
AT5G06550	739
AT5G06560	744
AT5G06565	0
AT5G06570	10
AT5G06575	0
AT5G06580	367
AT5G06585	0
AT5G06590	175
AT5G06595	0
AT5G06600	3466
AT5G06605	0
AT5G06610	99
AT5G06615	0
AT5G06620	156
AT5G06630	0
AT5G06634	0
AT5G06635	0
AT5G06640	0
AT5G06645	0
AT5G06650	1
AT5G06655	1
AT5G06660	773
AT5G06665	0
AT5G06670	845
AT5G06675	0
AT5G06680	758
AT5G06685	0
AT5G06690	633
AT5G06695	0
AT5G06700	1330
AT5G06705	0
AT5G06710	103
AT5G06715	0
AT5G06720	0
AT5G06730	22
AT5G06735	0
AT5G06740	14
AT5G06745	0
AT5G06750	418
AT5G06755	0
AT5G06760	8
AT5G06765	0
AT5G06770	192
AT5G06775	0
AT5G06780	916
AT5G06785	0
AT5G06790	33
AT5G06795	0
AT5G06800	0
AT5G06805	0
AT5G06810	242
AT5G06811	149
AT5G06815	0
AT5G06820	851
AT5G06825	5
AT5G06830	847
AT5G06835	3
AT5G06839	419
AT5G06845	5
AT5G06850	102
AT5G06855	0
AT5G06860	2
AT5G06865	5
AT5G06870	641
AT5G06875	0
AT5G06880	1
AT5G06885	0
AT5G06890	0
AT5G06900	0
AT5G06905	0
AT5G06910	958
AT5G06915	0
AT5G06920	33
AT5G06925	0
AT5G06930	67
AT5G06935	0
AT5G06940	348
AT5G06945	0
AT5G06950	565
AT5G06955	0
AT5G06960	209
AT5G06965	0
AT5G06970	1915
AT5G06975	0
AT5G06980	44
AT5G06985	0
AT5G06990	15
AT5G06995	0
AT5G07000	22
AT5G07005	0
AT5G07010	14
AT5G07015	0
AT5G07020	1079
AT5G07025	0
AT5G07030	3452
AT5G07035	0
AT5G07040	25
AT5G07050	0
AT5G07055	0
AT5G07060	22
AT5G07065	0
AT5G07070	42
AT5G07075	0
AT5G07080	58
AT5G07090	12290
AT5G07095	18
AT5G07100	0
AT5G07105	12
AT5G07110	12
AT5G07115	1
AT5G07120	401
AT5G07125	0
AT5G07130	66
AT5G07135	0
AT5G07140	337
AT5G07145	0
AT5G07150	0
AT5G07152	11
AT5G07155	0
AT5G07160	0
AT5G07165	0
AT5G07170	23
AT5G07175	8
AT5G07180	1831
AT5G07185	0
AT5G07190	3
AT5G07195	0
AT5G07200	7
AT5G07205	0
AT5G07210	0
AT5G07215	0
AT5G07220	122
AT5G07225	0
AT5G07230	5033
AT5G07240	373
AT5G07250	128
AT5G07255	0
AT5G07260	0
AT5G07265	0
AT5G07270	714
AT5G07275	0
AT5G07280	2490
AT5G07285	62
AT5G07290	1749
AT5G07295	0
AT5G07300	1011
AT5G07310	0
AT5G07315	0
AT5G07320	478
AT5G07322	1
AT5G07325	0
AT5G07330	0
AT5G07335	0
AT5G07340	2715
AT5G07345	0
AT5G07350	4144
AT5G07355	0
AT5G07360	254
AT5G07365	0
AT5G07370	447
AT5G07380	140
AT5G07385	0
AT5G07390	18
AT5G07395	0
AT5G07400	190
AT5G07405	0
AT5G07410	13
AT5G07415	0
AT5G07420	0
AT5G07425	0
AT5G07430	3
AT5G07435	0
AT5G07440	1363
AT5G07445	0
AT5G07450	0
AT5G07455	1
AT5G07460	43
AT5G07465	0
AT5G07470	1034
AT5G07475	288
AT5G07480	1
AT5G07485	0
AT5G07490	2
AT5G07495	0
AT5G07500	4
AT5G07505	0
AT5G07510	13
AT5G07515	0
AT5G07520	4
AT5G07525	0
AT5G07530	86
AT5G07535	0
AT5G07540	0
AT5G07545	0
AT5G07550	12
AT5G07555	0
AT5G07560	5
AT5G07565	0
AT5G07570	0
AT5G07571	0
AT5G07572	0
AT5G07575	0
AT5G07580	386
AT5G07585	0
AT5G07590	522
AT5G07595	0
AT5G07600	2
AT5G07605	0
AT5G07610	148
AT5G07615	0
AT5G07620	115
AT5G07625	0
AT5G07630	697
AT5G07635	0
AT5G07640	40
AT5G07650	1
AT5G07655	0
AT5G07660	616
AT5G07665	0
AT5G07670	477
AT5G07675	0
AT5G07680	0
AT5G07685	0
AT5G07690	1
AT5G07695	0
AT5G07700	0
AT5G07705	0
AT5G07710	143
AT5G07715	0
AT5G07720	108
AT5G07725	6
AT5G07730	175
AT5G07735	1
AT5G07740	2434
AT5G07745	0
AT5G07760	9
AT5G07770	290
AT5G07775	0
AT5G07780	2
AT5G07785	0
AT5G07790	263
AT5G07795	0
AT5G07800	209
AT5G07805	0
AT5G07810	626
AT5G07815	0
AT5G07820	82
AT5G07825	0
AT5G07830	2247
AT5G07835	0
AT5G07840	320
AT5G07845	0
AT5G07850	0
AT5G07855	0
AT5G07860	168
AT5G07865	0
AT5G07870	144
AT5G07875	0
AT5G07880	49
AT5G07885	6
AT5G07890	431
AT5G07895	2
AT5G07900	157
AT5G07905	0
AT5G07910	260
AT5G07915	0
AT5G07920	641
AT5G07925	0
AT5G07930	1
AT5G07935	0
AT5G07940	1045
AT5G07945	0
AT5G07950	231
AT5G07955	0
AT5G07960	1010
AT5G07965	0
AT5G07970	1545
AT5G07975	0
AT5G07980	902
AT5G07985	0
AT5G07990	1334
AT5G07995	0
AT5G08000	4716
AT5G08005	8
AT5G08010	307
AT5G08015	0
AT5G08020	857
AT5G08025	0
AT5G08030	15
AT5G08035	0
AT5G08040	1526
AT5G08045	0
AT5G08050	696
AT5G08055	0
AT5G08060	1410
AT5G08065	0
AT5G08070	37
AT5G08075	0
AT5G08080	1159
AT5G08085	0
AT5G08090	22
AT5G08095	0
AT5G08100	1451
AT5G08105	0
AT5G08110	494
AT5G08115	0
AT5G08120	977
AT5G08125	0
AT5G08130	2183
AT5G08135	7
AT5G08139	317
AT5G08141	2
AT5G08150	34
AT5G08160	1036
AT5G08165	0
AT5G08170	824
AT5G08175	0
AT5G08180	2790
AT5G08185	14
AT5G08190	698
AT5G08195	0
AT5G08200	336
AT5G08205	0
AT5G08210	5
AT5G08215	0
AT5G08225	0
AT5G08230	724
AT5G08235	7
AT5G08240	37
AT5G08250	1289
AT5G08255	0
AT5G08260	1740
AT5G08265	0
AT5G08270	140
AT5G08275	0
AT5G08280	3659
AT5G08285	0
AT5G08290	2473
AT5G08300	2111
AT5G08305	104
AT5G08310	220
AT5G08315	0
AT5G08320	206
AT5G08330	902
AT5G08335	167
AT5G08340	229
AT5G08350	0
AT5G08360	27
AT5G08370	452
AT5G08375	0
AT5G08380	1161
AT5G08385	13
AT5G08390	863
AT5G08391	10
AT5G08395	31
AT5G08400	506
AT5G08410	670
AT5G08415	916
AT5G08420	2224
AT5G08425	0
AT5G08430	953
AT5G08435	0
AT5G08440	558
AT5G08445	0
AT5G08450	3235
AT5G08455	0
AT5G08460	6
AT5G08465	0
AT5G08470	962
AT5G08475	0
AT5G08480	0
AT5G08485	1
AT5G08490	75
AT5G08495	25
AT5G08500	614
AT5G08505	0
AT5G08510	215
AT5G08515	6
AT5G08520	1272
AT5G08525	6
AT5G08530	5740
AT5G08535	477
AT5G08540	1312
AT5G08550	959
AT5G08560	1199
AT5G08565	183
AT5G08570	1715
AT5G08575	4
AT5G08580	1074
AT5G08585	0
AT5G08590	1123
AT5G08595	0
AT5G08600	62
AT5G08605	0
AT5G08610	3319
AT5G08615	0
AT5G08620	1074
AT5G08630	1414
AT5G08635	0
AT5G08640	5203
AT5G08645	0
AT5G08650	1196
AT5G08655	0
AT5G08660	579
AT5G08665	0
AT5G08670	5691
AT5G08675	0
AT5G08680	2711
AT5G08685	0
AT5G08690	6975
AT5G08695	0
AT5G08705	0
AT5G08710	325
AT5G08712	0
AT5G08715	0
AT5G08717	0
AT5G08720	471
AT5G08725	0
AT5G08730	167
AT5G08735	0
AT5G08740	539
AT5G08745	0
AT5G08750	415
AT5G08755	0
AT5G08760	11
AT5G08765	0
AT5G08770	160
AT5G08775	0
AT5G08780	291
AT5G08785	0
AT5G08790	654
AT5G08800	0
AT5G08805	2
AT5G08810	0
AT5G08815	0
AT5G08820	0
AT5G08825	1
AT5G08830	0
AT5G08835	0
AT5G08840	1
AT5G08845	0
AT5G08850	0
AT5G08855	15
AT5G08860	0
AT5G08865	0
AT5G08870	0
AT5G08875	2
AT5G08880	0
AT5G08885	0
AT5G08890	0
AT5G08895	13
AT5G08900	0
AT5G08905	0
AT5G08910	0
AT5G08915	0
AT5G08920	0
AT5G08925	0
AT5G08930	0
AT5G08935	0
AT5G08940	0
AT5G08945	0
AT5G08950	0
AT5G08955	0
AT5G08960	0
AT5G08965	1
AT5G08970	0
AT5G08975	6
AT5G08980	0
AT5G08985	0
AT5G08990	10
AT5G08995	0
AT5G09000	0
AT5G09005	0
AT5G09010	0
AT5G09015	0
AT5G09020	1
AT5G09025	0
AT5G09030	0
AT5G09035	0
AT5G09040	0
AT5G09045	0
AT5G09050	0
AT5G09055	0
AT5G09060	0
AT5G09065	4
AT5G09070	0
AT5G09080	0
AT5G09085	0
AT5G09090	0
AT5G09095	2
AT5G09100	0
AT5G09105	0
AT5G09110	0
AT5G09120	0
AT5G09125	1
AT5G09130	0
AT5G09135	1
AT5G09140	0
AT5G09145	0
AT5G09150	0
AT5G09155	0
AT5G09160	0
AT5G09165	0
AT5G09170	0
AT5G09175	5
AT5G09185	0
AT5G09190	2
AT5G09195	14
AT5G09200	0
AT5G09205	0
AT5G09210	5
AT5G09215	0
AT5G09220	169
AT5G09225	493
AT5G09230	258
AT5G09235	0
AT5G09240	187
AT5G09245	0
AT5G09250	462
AT5G09255	0
AT5G09260	376
AT5G09265	0
AT5G09270	371
AT5G09275	1
AT5G09280	3
AT5G09285	0
AT5G09290	2
AT5G09295	15
AT5G09300	676
AT5G09305	0
AT5G09310	439
AT5G09315	70
AT5G09320	60
AT5G09325	3
AT5G09330	1987
AT5G09335	3
AT5G09340	0
AT5G09345	0
AT5G09350	470
AT5G09360	1
AT5G09365	1
AT5G09370	1
AT5G09375	0
AT5G09380	170
AT5G09385	12
AT5G09390	862
AT5G09395	0
AT5G09400	1296
AT5G09405	0
AT5G09410	1443
AT5G09415	0
AT5G09420	400
AT5G09425	0
AT5G09430	48
AT5G09435	0
AT5G09440	1042
AT5G09443	10
AT5G09445	0
AT5G09450	342
AT5G09455	0
AT5G09460	2521
AT5G09465	0
AT5G09470	18
AT5G09475	0
AT5G09480	0
AT5G09490	0
AT5G09495	0
AT5G09500	15
AT5G09505	2
AT5G09510	4275
AT5G09513	0
AT5G09515	0
AT5G09520	17
AT5G09530	14
AT5G09535	0
AT5G09540	104
AT5G09545	0
AT5G09550	2
AT5G09555	0
AT5G09560	244
AT5G09565	0
AT5G09570	270
AT5G09580	89
AT5G09585	2
AT5G09590	5635
AT5G09595	0
AT5G09600	191
AT5G09605	0
AT5G09610	190
AT5G09615	0
AT5G09620	1496
AT5G09630	120
AT5G09635	4
AT5G09640	15
AT5G09645	0
AT5G09650	2600
AT5G09655	0
AT5G09660	1769
AT5G09665	0
AT5G09670	890
AT5G09675	1
AT5G09680	422
AT5G09685	0
AT5G09690	155
AT5G09695	0
AT5G09700	13
AT5G09705	0
AT5G09710	1
AT5G09711	0
AT5G09715	0
AT5G09720	0
AT5G09730	91
AT5G09735	0
AT5G09740	496
AT5G09750	69
AT5G09755	0
AT5G09760	878
AT5G09765	0
AT5G09770	855
AT5G09775	0
AT5G09780	246
AT5G09785	15
AT5G09790	290
AT5G09795	0
AT5G09800	61
AT5G09805	9
AT5G09810	16107
AT5G09815	0
AT5G09820	171
AT5G09825	0
AT5G09830	502
AT5G09835	0
AT5G09840	406
AT5G09845	0
AT5G09850	1233
AT5G09855	0
AT5G09860	876
AT5G09865	0
AT5G09870	2150
AT5G09875	0
AT5G09876	29
AT5G09880	3234
AT5G09885	0
AT5G09890	734
AT5G09895	0
AT5G09900	3591
AT5G09910	20
AT5G09915	0
AT5G09920	1070
AT5G09925	0
AT5G09930	9
AT5G09940	1
AT5G09945	0
AT5G09950	160
AT5G09955	0
AT5G09960	372
AT5G09965	2
AT5G09970	1217
AT5G09975	0
AT5G09976	4
AT5G09978	0
AT5G09980	154
AT5G09990	26
AT5G09995	275
AT5G10000	0
AT5G10010	2416
AT5G10020	1475
AT5G10030	51
AT5G10040	2
AT5G10050	259
AT5G10060	1378
AT5G10070	728
AT5G10080	402
AT5G10090	7
AT5G10100	26
AT5G10110	397
AT5G10120	0
AT5G10130	1
AT5G10140	8
AT5G10150	365
AT5G10160	1318
AT5G10170	5771
AT5G10180	39
AT5G10190	261
AT5G10200	797
AT5G10210	0
AT5G10220	1
AT5G10230	2
AT5G10235	0
AT5G10240	929
AT5G10250	8
AT5G10260	106
AT5G10270	809
AT5G10278	7
AT5G10280	24
AT5G10290	728
AT5G10300	353
AT5G10310	315
AT5G10320	420
AT5G10330	246
AT5G10336	5
AT5G10340	55
AT5G10350	1511
AT5G10360	11189
AT5G10370	339
AT5G10380	260
AT5G10390	1299
AT5G10400	3800
AT5G10410	7
AT5G10420	20
AT5G10430	13
AT5G10435	0
AT5G10440	83
AT5G10450	4834
AT5G10455	0
AT5G10460	566
AT5G10470	971
AT5G10480	2581
AT5G10490	920
AT5G10500	0
AT5G10510	291
AT5G10520	26
AT5G10525	0
AT5G10530	0
AT5G10540	2795
AT5G10550	6253
AT5G10560	1601
AT5G10570	24
AT5G10572	6
AT5G10580	0
AT5G10590	0
AT5G10600	0
AT5G10605	20
AT5G10610	204
AT5G10620	197
AT5G10625	0
AT5G10630	697
AT5G10650	169
AT5G10660	7
AT5G10670	1
AT5G10680	3
AT5G10690	669
AT5G10695	13
AT5G10700	124
AT5G10710	560
AT5G10720	13
AT5G10730	748
AT5G10740	256
AT5G10745	574
AT5G10750	326
AT5G10760	9
AT5G10770	170
AT5G10780	1818
AT5G10790	382
AT5G10800	162
AT5G10810	825
AT5G10820	270
AT5G10830	259
AT5G10840	2444
AT5G10850	30
AT5G10860	5742
AT5G10870	227
AT5G10880	5
AT5G10890	30
AT5G10900	286
AT5G10910	786
AT5G10920	1504
AT5G10930	82
AT5G10940	1424
AT5G10945	0
AT5G10946	5
AT5G10950	665
AT5G10960	3567
AT5G10965	67
AT5G10970	0
AT5G10980	3655
AT5G10990	6
AT5G11000	322
AT5G11010	407
AT5G11020	301
AT5G11030	510
AT5G11040	1288
AT5G11050	0
AT5G11060	923
AT5G11070	365
AT5G11080	172
AT5G11090	317
AT5G11100	39
AT5G11110	590
AT5G11130	222
AT5G11140	9
AT5G11150	761
AT5G11160	877
AT5G11170	4268
AT5G11180	0
AT5G11190	1
AT5G11200	3237
AT5G11210	0
AT5G11220	0
AT5G11225	0
AT5G11230	711
AT5G11240	914
AT5G11242	8
AT5G11250	315
AT5G11260	140
AT5G11270	717
AT5G11280	620
AT5G11290	8
AT5G11300	302
AT5G11310	170
AT5G11320	68
AT5G11325	0
AT5G11330	618
AT5G11340	522
AT5G11350	587
AT5G11360	24
AT5G11370	1
AT5G11380	658
AT5G11390	447
AT5G11400	0
AT5G11410	16
AT5G11412	0
AT5G11416	1
AT5G11420	225
AT5G11425	0
AT5G11430	599
AT5G11440	1
AT5G11450	1793
AT5G11460	165
AT5G11470	390
AT5G11475	0
AT5G11480	1473
AT5G11490	1919
AT5G11500	3245
AT5G11510	870
AT5G11520	1421
AT5G11530	1055
AT5G11540	28
AT5G11550	1162
AT5G11560	5218
AT5G11565	0
AT5G11570	1
AT5G11580	1563
AT5G11590	20
AT5G11600	66
AT5G11610	0
AT5G11620	12
AT5G11630	290
AT5G11640	570
AT5G11650	916
AT5G11660	0
AT5G11670	2977
AT5G11680	477
AT5G11690	353
AT5G11700	3894
AT5G11710	1828
AT5G11720	1070
AT5G11730	615
AT5G11740	15307
AT5G11750	523
AT5G11760	560
AT5G11770	1968
AT5G11780	474
AT5G11790	485
AT5G11800	696
AT5G11810	509
AT5G11820	1
AT5G11830	0
AT5G11840	301
AT5G11850	921
AT5G11860	781
AT5G11870	33
AT5G11880	1853
AT5G11890	441
AT5G11900	1001
AT5G11910	381
AT5G11920	0
AT5G11930	27
AT5G11940	3
AT5G11950	202
AT5G11960	699
AT5G11970	19
AT5G11975	0
AT5G11977	0
AT5G11980	1054
AT5G11990	31
AT5G12000	3
AT5G12010	280
AT5G12020	58
AT5G12030	169
AT5G12040	1107
AT5G12043	0
AT5G12050	167
AT5G12060	0
AT5G12070	0
AT5G12080	2036
AT5G12085	0
AT5G12090	0
AT5G12100	420
AT5G12110	1167
AT5G12120	926
AT5G12130	570
AT5G12140	3261
AT5G12150	2873
AT5G12170	69
AT5G12180	3
AT5G12190	430
AT5G12200	590
AT5G12210	929
AT5G12220	550
AT5G12230	851
AT5G12235	9
AT5G12236	0
AT5G12240	579
AT5G12250	2796
AT5G12260	400
AT5G12270	204
AT5G12280	155
AT5G12290	792
AT5G12300	33
AT5G12310	881
AT5G12320	569
AT5G12330	157
AT5G12340	0
AT5G12350	1272
AT5G12360	128
AT5G12370	2479
AT5G12380	0
AT5G12390	271
AT5G12400	2262
AT5G12410	1374
AT5G12420	1
AT5G12430	906
AT5G12440	1668
AT5G12450	6
AT5G12460	3
AT5G12470	2010
AT5G12480	1773
AT5G12840	793
AT5G12850	1595
AT5G12860	2461
AT5G12870	33
AT5G12880	1
AT5G12890	121
AT5G12900	954
AT5G12910	0
AT5G12920	142
AT5G12930	189
AT5G12940	161
AT5G12950	1241
AT5G12960	7
AT5G12970	656
AT5G12980	711
AT5G12990	5
AT5G13000	8866
AT5G13010	2704
AT5G13020	2267
AT5G13030	1318
AT5G13050	416
AT5G13060	640
AT5G13070	647
AT5G13080	14
AT5G13090	393
AT5G13100	1788
AT5G13110	368
AT5G13120	1986
AT5G13130	25
AT5G13140	1548
AT5G13150	39
AT5G13160	406
AT5G13170	519
AT5G13180	207
AT5G13181	10
AT5G13190	1357
AT5G13200	35
AT5G13205	1
AT5G13210	11
AT5G13220	560
AT5G13225	0
AT5G13230	110
AT5G13240	692
AT5G13250	17
AT5G13260	919
AT5G13270	201
AT5G13280	923
AT5G13290	423
AT5G13295	0
AT5G13300	3128
AT5G13310	335
AT5G13320	179
AT5G13330	26
AT5G13340	226
AT5G13350	0
AT5G13360	24
AT5G13370	5
AT5G13380	48
AT5G13390	1904
AT5G13400	1794
AT5G13410	420
AT5G13420	3205
AT5G13430	1211
AT5G13440	1117
AT5G13450	5212
AT5G13460	409
AT5G13470	219
AT5G13475	0
AT5G13480	777
AT5G13485	1
AT5G13490	1444
AT5G13500	488
AT5G13510	518
AT5G13520	2825
AT5G13530	1976
AT5G13548	0
AT5G13550	557
AT5G13560	1871
AT5G13565	0
AT5G13570	757
AT5G13580	54
AT5G13590	1152
AT5G13600	7
AT5G13610	467
AT5G13620	0
AT5G13630	9319
AT5G13640	1106
AT5G13650	3124
AT5G13655	3
AT5G13660	331
AT5G13670	3
AT5G13680	1736
AT5G13690	1217
AT5G13700	249
AT5G13710	2063
AT5G13720	112
AT5G13730	261
AT5G13740	1318
AT5G13750	346
AT5G13760	392
AT5G13770	172
AT5G13780	1638
AT5G13790	202
AT5G13800	567
AT5G13810	568
AT5G13820	175
AT5G13825	0
AT5G13830	87
AT5G13840	1329
AT5G13845	0
AT5G13850	2500
AT5G13860	104
AT5G13870	97
AT5G13880	21
AT5G13887	1
AT5G13890	480
AT5G13900	4
AT5G13910	1
AT5G13920	161
AT5G13930	5428
AT5G13940	4
AT5G13950	1106
AT5G13960	854
AT5G13970	512
AT5G13980	4747
AT5G13990	26
AT5G14000	48
AT5G14010	57
AT5G14020	0
AT5G14030	2875
AT5G14035	0
AT5G14040	8017
AT5G14050	1222
AT5G14060	1974
AT5G14070	193
AT5G14080	284
AT5G14090	41
AT5G14100	235
AT5G14105	402
AT5G14110	0
AT5G14120	308
AT5G14130	0
AT5G14140	331
AT5G14150	15
AT5G14160	2
AT5G14170	1782
AT5G14180	66
AT5G14200	9
AT5G14210	1212
AT5G14220	1078
AT5G14230	382
AT5G14240	829
AT5G14250	2670
AT5G14260	1620
AT5G14270	1873
AT5G14275	0
AT5G14280	198
AT5G14285	178
AT5G14290	0
AT5G14300	18
AT5G14310	382
AT5G14320	3791
AT5G14330	6
AT5G14340	0
AT5G14345	0
AT5G14350	46
AT5G14360	27
AT5G14370	2344
AT5G14380	7
AT5G14390	390
AT5G14400	0
AT5G14410	507
AT5G14420	794
AT5G14430	1460
AT5G14440	853
AT5G14450	445
AT5G14460	917
AT5G14470	13
AT5G14480	215
AT5G14490	0
AT5G14495	0
AT5G14500	374
AT5G14510	14
AT5G14515	0
AT5G14520	2241
AT5G14530	432
AT5G14540	1521
AT5G14545	0
AT5G14550	476
AT5G14560	2
AT5G14565	0
AT5G14570	329
AT5G14580	532
AT5G14590	1376
AT5G14600	344
AT5G14602	2
AT5G14610	2442
AT5G14620	421
AT5G14640	2090
AT5G14650	29
AT5G14660	686
AT5G14670	5
AT5G14680	428
AT5G14690	33
AT5G14700	945
AT5G14710	260
AT5G14720	1744
AT5G14730	0
AT5G14740	162
AT5G14750	6
AT5G14760	1430
AT5G14770	308
AT5G14780	808
AT5G14790	644
AT5G14800	3190
AT5G14810	23
AT5G14820	6
AT5G14830	76
AT5G14840	326
AT5G14850	498
AT5G14860	4
AT5G14870	108
AT5G14880	688
AT5G14890	36
AT5G14895	8
AT5G14900	1
AT5G14910	2594
AT5G14920	3200
AT5G14930	209
AT5G14940	4
AT5G14950	770
AT5G14960	245
AT5G14970	548
AT5G14980	24
AT5G14990	4
AT5G14995	0
AT5G15000	0
AT5G15008	0
AT5G15010	222
AT5G15020	2058
AT5G15022	14
AT5G15025	153
AT5G15030	0
AT5G15040	1
AT5G15050	1075
AT5G15060	187
AT5G15070	942
AT5G15080	933
AT5G15090	4036
AT5G15100	14
AT5G15110	2
AT5G15120	243
AT5G15130	2
AT5G15140	2397
AT5G15150	95
AT5G15160	90
AT5G15170	576
AT5G15175	0
AT5G15180	7
AT5G15190	64
AT5G15200	16264
AT5G15210	874
AT5G15220	555
AT5G15230	7686
AT5G15240	31
AT5G15250	8
AT5G15260	186
AT5G15265	0
AT5G15270	971
AT5G15280	464
AT5G15290	1
AT5G15300	67
AT5G15310	1073
AT5G15320	1621
AT5G15330	242
AT5G15340	118
AT5G15350	1587
AT5G15360	0
AT5G15380	114
AT5G15390	450
AT5G15400	2322
AT5G15410	967
AT5G15420	0
AT5G15430	9
AT5G15440	354
AT5G15450	1521
AT5G15460	512
AT5G15470	523
AT5G15480	230
AT5G15490	1417
AT5G15500	3
AT5G15510	884
AT5G15520	706
AT5G15530	1980
AT5G15533	0
AT5G15537	30
AT5G15540	1755
AT5G15546	1
AT5G15550	1218
AT5G15560	0
AT5G15570	771
AT5G15580	2326
AT5G15581	0
AT5G15600	51
AT5G15610	1663
AT5G15620	39
AT5G15630	115
AT5G15640	689
AT5G15650	5520
AT5G15660	0
AT5G15670	2
AT5G15680	1953
AT5G15685	1
AT5G15690	1
AT5G15700	739
AT5G15710	151
AT5G15720	699
AT5G15725	0
AT5G15730	459
AT5G15740	831
AT5G15745	0
AT5G15750	816
AT5G15760	193
AT5G15770	0
AT5G15780	5287
AT5G15790	434
AT5G15800	1337
AT5G15802	215
AT5G15805	0
AT5G15810	882
AT5G15815	0
AT5G15820	185
AT5G15830	1
AT5G15833	0
AT5G15840	25
AT5G15843	0
AT5G15845	2
AT5G15850	0
AT5G15853	0
AT5G15860	556
AT5G15870	713
AT5G15880	608
AT5G15890	4
AT5G15900	0
AT5G15910	460
AT5G15920	699
AT5G15930	563
AT5G15940	27
AT5G15950	813
AT5G15960	200
AT5G15970	35792
AT5G15980	1156
AT5G15990	0
AT5G15995	0
AT5G16000	718
AT5G16010	116
AT5G16020	1
AT5G16023	0
AT5G16030	489
AT5G16040	751
AT5G16050	6929
AT5G16060	921
AT5G16070	1918
AT5G16080	3
AT5G16090	334
AT5G16100	0
AT5G16110	1672
AT5G16120	707
AT5G16130	9082
AT5G16140	226
AT5G16150	3194
AT5G16160	33
AT5G16170	3
AT5G16180	606
AT5G16190	230
AT5G16200	102
AT5G16210	1437
AT5G16220	439
AT5G16230	191
AT5G16235	1
AT5G16240	666
AT5G16250	3995
AT5G16260	1395
AT5G16270	3325
AT5G16280	1538
AT5G16285	0
AT5G16290	1451
AT5G16300	1852
AT5G16310	281
AT5G16320	201
AT5G16330	2
AT5G16336	0
AT5G16340	30
AT5G16350	24
AT5G16360	7
AT5G16370	216
AT5G16375	0
AT5G16380	291
AT5G16390	1541
AT5G16400	665
AT5G16410	7
AT5G16420	197
AT5G16430	0
AT5G16440	1239
AT5G16450	100
AT5G16453	0
AT5G16460	0
AT5G16470	1611
AT5G16480	233
AT5G16486	7
AT5G16490	61
AT5G16500	0
AT5G16505	973
AT5G16510	1279
AT5G16520	285
AT5G16530	13
AT5G16540	351
AT5G16550	425
AT5G16560	373
AT5G16570	7
AT5G16580	0
AT5G16590	555
AT5G16600	135
AT5G16610	410
AT5G16620	2443
AT5G16630	551
AT5G16640	53
AT5G16650	651
AT5G16660	910
AT5G16680	1184
AT5G16690	420
AT5G16700	2
AT5G16710	1132
AT5G16715	1620
AT5G16720	438
AT5G16730	1745
AT5G16740	11
AT5G16750	1199
AT5G16760	1404
AT5G16770	1
AT5G16780	3333
AT5G16790	108
AT5G16800	449
AT5G16810	308
AT5G16820	259
AT5G16830	488
AT5G16840	1279
AT5G16850	99
AT5G16860	89
AT5G16870	311
AT5G16880	1904
AT5G16890	366
AT5G16900	5
AT5G16910	1332
AT5G16920	526
AT5G16930	659
AT5G16940	41
AT5G16950	312
AT5G16960	37
AT5G16970	263
AT5G16980	9
AT5G16990	823
AT5G17000	48
AT5G17010	1071
AT5G17020	4388
AT5G17030	192
AT5G17040	13
AT5G17050	437
AT5G17060	400
AT5G17070	947
AT5G17080	35
AT5G17090	195
AT5G17100	0
AT5G17110	0
AT5G17120	0
AT5G17125	0
AT5G17130	0
AT5G17140	0
AT5G17150	21
AT5G17160	1470
AT5G17165	38
AT5G17167	1
AT5G17170	1245
AT5G17180	0
AT5G17190	1485
AT5G17200	5
AT5G17210	994
AT5G17220	85
AT5G17230	1524
AT5G17240	254
AT5G17250	347
AT5G17260	20
AT5G17270	760
AT5G17280	0
AT5G17290	438
AT5G17300	60
AT5G17305	0
AT5G17310	711
AT5G17320	3
AT5G17330	52
AT5G17340	4
AT5G17345	0
AT5G17350	21
AT5G17360	42
AT5G17370	148
AT5G17380	950
AT5G17390	9
AT5G17400	240
AT5G17410	732
AT5G17420	247
AT5G17430	0
AT5G17440	655
AT5G17450	13
AT5G17460	122
AT5G17470	0
AT5G17480	19
AT5G17490	43
AT5G17500	1
AT5G17510	954
AT5G17520	288
AT5G17522	0
AT5G17523	0
AT5G17530	755
AT5G17540	66
AT5G17550	390
AT5G17560	875
AT5G17570	110
AT5G17580	89
AT5G17590	0
AT5G17600	78
AT5G17610	410
AT5G17620	679
AT5G17630	843
AT5G17640	428
AT5G17650	10
AT5G17660	373
AT5G17670	431
AT5G17680	58
AT5G17690	826
AT5G17700	224
AT5G17710	1835
AT5G17720	0
AT5G17725	0
AT5G17730	0
AT5G17740	0
AT5G17750	4
AT5G17760	1392
AT5G17770	4890
AT5G17780	24
AT5G17790	444
AT5G17800	507
AT5G17810	97
AT5G17820	0
AT5G17830	382
AT5G17840	479
AT5G17847	2
AT5G17850	371
AT5G17860	107
AT5G17870	2569
AT5G17880	196
AT5G17890	695
AT5G17900	1272
AT5G17910	889
AT5G17920	25045
AT5G17930	1046
AT5G17950	0
AT5G17960	0
AT5G17970	0
AT5G17980	270
AT5G17990	1003
AT5G18000	287
AT5G18005	0
AT5G18010	5
AT5G18015	0
AT5G18020	0
AT5G18030	1
AT5G18037	2
AT5G18040	688
AT5G18050	0
AT5G18060	4
AT5G18065	336
AT5G18070	449
AT5G18080	0
AT5G18085	0
AT5G18090	11
AT5G18100	312
AT5G18110	1119
AT5G18120	346
AT5G18130	147
AT5G18140	353
AT5G18150	0
AT5G18160	1
AT5G18170	1081
AT5G18180	49
AT5G18190	1744
AT5G18200	412
AT5G18202	2
AT5G18210	109
AT5G18220	27
AT5G18230	3521
AT5G18240	5
AT5G18245	104
AT5G18250	128
AT5G18255	134
AT5G18260	12
AT5G18270	17
AT5G18280	1230
AT5G18290	283
AT5G18300	3
AT5G18310	363
AT5G18320	541
AT5G18330	174
AT5G18340	315
AT5G18350	0
AT5G18360	22
AT5G18370	144
AT5G18380	14594
AT5G18390	203
AT5G18400	1238
AT5G18403	0
AT5G18404	1
AT5G18407	0
AT5G18410	1913
AT5G18420	917
AT5G18430	67
AT5G18440	516
AT5G18450	3
AT5G18460	921
AT5G18470	10
AT5G18475	111
AT5G18480	674
AT5G18490	60
AT5G18500	1978
AT5G18510	15
AT5G18520	2122
AT5G18525	1253
AT5G18540	512
AT5G18550	976
AT5G18560	0
AT5G18570	1872
AT5G18580	1986
AT5G18590	1782
AT5G18600	29
AT5G18610	626
AT5G18620	3630
AT5G18630	572
AT5G18633	2
AT5G18636	2
AT5G18640	627
AT5G18650	905
AT5G18660	1999
AT5G18661	0
AT5G18670	897
AT5G18680	373
AT5G18690	180
AT5G18700	1388
AT5G18705	0
AT5G18710	58
AT5G18720	33
AT5G18730	15
AT5G18735	0
AT5G18740	31
AT5G18748	0
AT5G18750	863
AT5G18755	0
AT5G18760	249
AT5G18770	348
AT5G18780	31
AT5G18790	394
AT5G18800	1346
AT5G18810	80
AT5G18820	462
AT5G18830	1197
AT5G18840	71
AT5G18850	77
AT5G18860	41
AT5G18870	0
AT5G18880	0
AT5G18890	0
AT5G18900	777
AT5G18910	2
AT5G18920	174
AT5G18930	83
AT5G18933	1
AT5G18937	0
AT5G18940	742
AT5G18950	203
AT5G18960	1039
AT5G18970	93
AT5G18980	392
AT5G18990	0
AT5G19000	1098
AT5G19010	1385
AT5G19015	1
AT5G19020	251
AT5G19025	105
AT5G19030	196
AT5G19040	1
AT5G19050	457
AT5G19060	185
AT5G19070	287
AT5G19080	162
AT5G19090	3881
AT5G19095	0
AT5G19097	1
AT5G19100	1
AT5G19110	2
AT5G19120	1309
AT5G19130	928
AT5G19140	2124
AT5G19150	445
AT5G19151	76
AT5G19160	317
AT5G19165	0
AT5G19170	91
AT5G19172	0
AT5G19175	2
AT5G19180	1541
AT5G19190	31
AT5G19200	98
AT5G19210	266
AT5G19220	706
AT5G19221	13
AT5G19230	44
AT5G19240	735
AT5G19250	1000
AT5G19260	270
AT5G19270	0
AT5G19280	758
AT5G19290	3215
AT5G19300	468
AT5G19310	753
AT5G19315	0
AT5G19320	898
AT5G19330	2676
AT5G19340	579
AT5G19350	1379
AT5G19360	4
AT5G19370	1129
AT5G19380	387
AT5G19390	2353
AT5G19400	2742
AT5G19410	23
AT5G19420	656
AT5G19430	448
AT5G19440	1419
AT5G19450	1789
AT5G19460	401
AT5G19470	0
AT5G19473	1
AT5G19480	469
AT5G19485	975
AT5G19490	42
AT5G19500	273
AT5G19510	7048
AT5G19520	9
AT5G19530	713
AT5G19540	939
AT5G19550	573
AT5G19560	3
AT5G19570	277
AT5G19580	35
AT5G19590	1429
AT5G19595	0
AT5G19600	9
AT5G19610	0
AT5G19620	1354
AT5G19630	156
AT5G19633	0
AT5G19640	0
AT5G19650	4
AT5G19660	908
AT5G19670	236
AT5G19675	0
AT5G19680	697
AT5G19690	6611
AT5G19700	4
AT5G19710	1
AT5G19720	0
AT5G19730	461
AT5G19740	1070
AT5G19750	763
AT5G19760	4832
AT5G19770	4448
AT5G19780	6492
AT5G19790	11
AT5G19800	0
AT5G19810	4
AT5G19820	2648
AT5G19830	105
AT5G19840	209
AT5G19850	79
AT5G19855	403
AT5G19860	686
AT5G19870	4
AT5G19875	491
AT5G19880	2
AT5G19890	0
AT5G19900	2006
AT5G19910	326
AT5G19920	514
AT5G19930	613
AT5G19940	1586
AT5G19950	442
AT5G19960	376
AT5G19970	2
AT5G19980	434
AT5G19990	2370
AT5G20000	989
AT5G20010	7436
AT5G20020	5773
AT5G20030	132
AT5G20040	474
AT5G20045	0
AT5G20050	231
AT5G20060	1394
AT5G20070	1210
AT5G20080	2370
AT5G20090	1336
AT5G20100	16
AT5G20110	70
AT5G20120	544
AT5G20130	1134
AT5G20140	395
AT5G20150	189
AT5G20160	2786
AT5G20165	732
AT5G20170	706
AT5G20180	601
AT5G20190	1798
AT5G20200	836
AT5G20220	93
AT5G20225	6
AT5G20230	256
AT5G20240	4578
AT5G20250	2403
AT5G20260	3
AT5G20270	1155
AT5G20280	2650
AT5G20290	19456
AT5G20300	1055
AT5G20310	1
AT5G20320	1165
AT5G20330	2
AT5G20340	0
AT5G20350	1346
AT5G20360	447
AT5G20370	58
AT5G20380	643
AT5G20390	0
AT5G20400	20
AT5G20410	179
AT5G20420	167
AT5G20430	11
AT5G20440	1
AT5G20447	0
AT5G20450	254
AT5G20460	0
AT5G20470	5
AT5G20480	228
AT5G20490	1572
AT5G20500	2024
AT5G20510	246
AT5G20520	993
AT5G20540	543
AT5G20550	2
AT5G20560	0
AT5G20570	1544
AT5G20580	338
AT5G20590	789
AT5G20600	914
AT5G20610	871
AT5G20620	2327
AT5G20630	7024
AT5G20635	684
AT5G20640	9
AT5G20650	367
AT5G20660	1619
AT5G20670	25
AT5G20680	541
AT5G20690	3
AT5G20700	2078
AT5G20710	260
AT5G20720	8716
AT5G20730	1229
AT5G20740	4309
AT5G20750	0
AT5G20760	0
AT5G20770	0
AT5G20780	0
AT5G20790	1
AT5G20800	0
AT5G20810	64
AT5G20820	0
AT5G20830	815
AT5G20840	1118
AT5G20850	301
AT5G20852	0
AT5G20854	0
AT5G20856	0
AT5G20858	0
AT5G20860	0
AT5G20870	20
AT5G20880	121
AT5G20885	429
AT5G20890	6064
AT5G20900	1364
AT5G20910	158
AT5G20920	3304
AT5G20930	811
AT5G20935	81
AT5G20940	14
AT5G20950	3893
AT5G20960	20
AT5G20970	71
AT5G20980	418
AT5G20990	886
AT5G20995	0
AT5G21010	528
AT5G21020	1488
AT5G21030	0
AT5G21040	523
AT5G21050	27
AT5G21060	794
AT5G21070	511
AT5G21080	8
AT5G21090	4195
AT5G21100	931
AT5G21105	1112
AT5G21120	1
AT5G21125	0
AT5G21130	3
AT5G21140	168
AT5G21150	2769
AT5G21160	2909
AT5G21170	716
AT5G21222	881
AT5G21274	1802
AT5G21280	1
AT5G21326	1262
AT5G21378	0
AT5G21430	309
AT5G21482	282
AT5G21535	0
AT5G21900	818
AT5G21910	5
AT5G21920	757
AT5G21930	1187
AT5G21940	1153
AT5G21950	1056
AT5G21960	203
AT5G21970	396
AT5G21990	1536
AT5G22000	1410
AT5G22010	1739
AT5G22020	2529
AT5G22030	750
AT5G22040	473
AT5G22044	0
AT5G22050	845
AT5G22060	3910
AT5G22070	479
AT5G22080	1000
AT5G22090	236
AT5G22100	472
AT5G22110	346
AT5G22120	515
AT5G22130	334
AT5G22140	163
AT5G22145	0
AT5G22150	1
AT5G22160	2
AT5G22170	1
AT5G22180	0
AT5G22190	0
AT5G22200	185
AT5G22210	256
AT5G22220	462
AT5G22240	7
AT5G22250	189
AT5G22260	46
AT5G22270	19
AT5G22280	1057
AT5G22290	255
AT5G22300	54
AT5G22310	89
AT5G22315	0
AT5G22320	669
AT5G22330	1306
AT5G22340	1026
AT5G22350	416
AT5G22355	1
AT5G22360	456
AT5G22370	594
AT5G22380	0
AT5G22390	17
AT5G22400	714
AT5G22410	0
AT5G22420	1
AT5G22430	12689
AT5G22440	3365
AT5G22450	2420
AT5G22460	129
AT5G22470	1
AT5G22480	831
AT5G22490	0
AT5G22500	2770
AT5G22505	1
AT5G22510	1092
AT5G22520	9
AT5G22530	0
AT5G22540	2
AT5G22545	0
AT5G22550	0
AT5G22555	0
AT5G22560	0
AT5G22570	0
AT5G22580	939
AT5G22590	0
AT5G22600	0
AT5G22608	7
AT5G22610	2
AT5G22620	556
AT5G22630	1205
AT5G22640	5384
AT5G22650	8231
AT5G22660	0
AT5G22670	3
AT5G22680	1
AT5G22690	311
AT5G22700	834
AT5G22720	0
AT5G22730	446
AT5G22740	2580
AT5G22750	635
AT5G22760	1527
AT5G22765	0
AT5G22770	1150
AT5G22780	1619
AT5G22785	0
AT5G22788	32
AT5G22790	771
AT5G22791	0
AT5G22792	1
AT5G22794	128
AT5G22796	65
AT5G22799	57
AT5G22800	1201
AT5G22810	2
AT5G22820	303
AT5G22830	948
AT5G22840	387
AT5G22850	506
AT5G22860	100
AT5G22870	4
AT5G22875	388
AT5G22880	13316
AT5G22890	0
AT5G22900	0
AT5G22910	0
AT5G22920	628
AT5G22930	74
AT5G22940	775
AT5G22950	660
AT5G22960	0
AT5G22970	0
AT5G22980	1
AT5G22990	0
AT5G23000	18
AT5G23010	15
AT5G23020	1
AT5G23030	0
AT5G23035	0
AT5G23040	2012
AT5G23050	1313
AT5G23060	1393
AT5G23065	1
AT5G23070	664
AT5G23080	1115
AT5G23090	323
AT5G23100	312
AT5G23110	1356
AT5G23115	0
AT5G23120	1606
AT5G23130	318
AT5G23140	1080
AT5G23150	1574
AT5G23155	18
AT5G23160	1
AT5G23170	47
AT5G23180	1
AT5G23190	579
AT5G23200	354
AT5G23210	585
AT5G23212	0
AT5G23220	0
AT5G23230	0
AT5G23235	1
AT5G23240	8
AT5G23250	1719
AT5G23260	2
AT5G23270	1
AT5G23280	831
AT5G23290	840
AT5G23300	784
AT5G23310	1516
AT5G23320	73
AT5G23330	320
AT5G23340	512
AT5G23350	80
AT5G23360	84
AT5G23370	62
AT5G23380	152
AT5G23390	1045
AT5G23395	438
AT5G23400	311
AT5G23405	483
AT5G23410	58
AT5G23411	0
AT5G23413	0
AT5G23420	1878
AT5G23430	1286
AT5G23440	352
AT5G23450	1743
AT5G23460	96
AT5G23470	10
AT5G23480	73
AT5G23490	335
AT5G23510	37
AT5G23520	408
AT5G23530	1489
AT5G23535	1103
AT5G23540	3074
AT5G23550	459
AT5G23570	1705
AT5G23575	2337
AT5G23580	715
AT5G23590	688
AT5G23600	0
AT5G23610	1341
AT5G23630	2792
AT5G23650	0
AT5G23660	116
AT5G23665	0
AT5G23670	1536
AT5G23680	381
AT5G23690	447
AT5G23700	396
AT5G23710	0
AT5G23720	510
AT5G23730	56
AT5G23740	4774
AT5G23750	571
AT5G23760	324
AT5G23770	84
AT5G23780	138
AT5G23790	6
AT5G23800	224
AT5G23810	165
AT5G23820	134
AT5G23830	2
AT5G23840	3
AT5G23850	344
AT5G23860	2190
AT5G23870	177
AT5G23880	1263
AT5G23890	3542
AT5G23900	3417
AT5G23903	0
AT5G23908	0
AT5G23910	1306
AT5G23920	434
AT5G23930	53
AT5G23940	15971
AT5G23950	0
AT5G23955	118
AT5G23960	1
AT5G23970	532
AT5G23980	1
AT5G23990	6
AT5G24000	343
AT5G24010	269
AT5G24020	656
AT5G24030	131
AT5G24040	0
AT5G24050	1
AT5G24060	916
AT5G24065	0
AT5G24070	0
AT5G24080	0
AT5G24090	1
AT5G24100	0
AT5G24105	50
AT5G24110	12
AT5G24120	89
AT5G24130	0
AT5G24140	0
AT5G24150	280
AT5G24155	72
AT5G24160	12
AT5G24165	1140
AT5G24170	91
AT5G24180	0
AT5G24190	0
AT5G24200	2
AT5G24205	76
AT5G24206	61
AT5G24210	7
AT5G24215	0
AT5G24220	0
AT5G24230	0
AT5G24240	14
AT5G24260	781
AT5G24270	13
AT5G24275	1
AT5G24280	1133
AT5G24290	39
AT5G24300	2197
AT5G24310	157
AT5G24313	0
AT5G24314	1142
AT5G24316	0
AT5G24318	84
AT5G24320	761
AT5G24330	295
AT5G24340	255
AT5G24350	1353
AT5G24352	33
AT5G24355	5
AT5G24360	749
AT5G24370	0
AT5G24380	13
AT5G24390	76
AT5G24400	1243
AT5G24410	0
AT5G24420	1326
AT5G24430	621
AT5G24440	0
AT5G24450	891
AT5G24460	188
AT5G24470	643
AT5G24480	0
AT5G24490	3592
AT5G24500	436
AT5G24510	2
AT5G24520	1043
AT5G24530	139
AT5G24540	0
AT5G24550	0
AT5G24557	0
AT5G24560	10
AT5G24570	104
AT5G24575	0
AT5G24580	612
AT5G24590	2763
AT5G24600	13
AT5G24610	2319
AT5G24620	1371
AT5G24630	269
AT5G24640	1
AT5G24650	2027
AT5G24655	0
AT5G24660	103
AT5G24670	1151
AT5G24680	172
AT5G24690	3849
AT5G24710	3491
AT5G24735	354
AT5G24740	1648
AT5G24750	314
AT5G24760	734
AT5G24770	7148
AT5G24775	0
AT5G24780	20926
AT5G24790	3
AT5G24800	505
AT5G24810	1305
AT5G24820	3485
AT5G24825	0
AT5G24830	256
AT5G24840	356
AT5G24850	341
AT5G24860	43
AT5G24870	412
AT5G24879	0
AT5G24880	0
AT5G24890	817
AT5G24900	8
AT5G24910	273
AT5G24915	5
AT5G24920	141
AT5G24930	3510
AT5G24940	62
AT5G24950	2
AT5G24960	2
AT5G24970	519
AT5G24980	175
AT5G24990	68
AT5G25000	0
AT5G25010	58
AT5G25020	4
AT5G25030	0
AT5G25040	309
AT5G25045	2
AT5G25050	154
AT5G25060	2066
AT5G25070	833
AT5G25080	526
AT5G25090	1177
AT5G25100	3518
AT5G25110	2
AT5G25120	6
AT5G25130	26
AT5G25140	2
AT5G25150	979
AT5G25160	1
AT5G25170	481
AT5G25180	2
AT5G25190	169
AT5G25195	0
AT5G25200	0
AT5G25205	1
AT5G25210	389
AT5G25220	1364
AT5G25230	58
AT5G25240	35
AT5G25250	20
AT5G25260	0
AT5G25265	1458
AT5G25270	2060
AT5G25280	1299
AT5G25290	2
AT5G25300	0
AT5G25305	0
AT5G25310	90
AT5G25320	1
AT5G25330	0
AT5G25340	0
AT5G25350	1886
AT5G25360	972
AT5G25370	43
AT5G25380	41
AT5G25390	166
AT5G25400	354
AT5G25410	0
AT5G25415	0
AT5G25420	0
AT5G25425	0
AT5G25430	0
AT5G25440	45
AT5G25450	98
AT5G25451	1
AT5G25460	2548
AT5G25470	131
AT5G25475	1155
AT5G25480	211
AT5G25490	200
AT5G25500	80
AT5G25510	1211
AT5G25520	1159
AT5G25530	4
AT5G25540	1168
AT5G25550	1
AT5G25560	2982
AT5G25570	432
AT5G25580	442
AT5G25585	0
AT5G25590	2164
AT5G25600	0
AT5G25610	2519
AT5G25615	0
AT5G25620	169
AT5G25625	0
AT5G25630	1499
AT5G25640	3
AT5G25750	0
AT5G25754	693
AT5G25755	15
AT5G25756	2
AT5G25757	550
AT5G25760	671
AT5G25770	226
AT5G25780	1327
AT5G25790	110
AT5G25800	259
AT5G25810	0
AT5G25820	314
AT5G25830	63
AT5G25840	45
AT5G25850	2
AT5G25860	3
AT5G25870	0
AT5G25880	102
AT5G25890	169
AT5G25900	934
AT5G25910	22
AT5G25920	7
AT5G25930	66
AT5G25940	316
AT5G25950	1031
AT5G25955	0
AT5G25960	0
AT5G25970	0
AT5G25980	47327
AT5G25990	3
AT5G25995	5
AT5G26000	33720
AT5G26010	0
AT5G26015	0
AT5G26020	0
AT5G26030	2445
AT5G26038	0
AT5G26040	177
AT5G26050	0
AT5G26060	1
AT5G26070	0
AT5G26080	0
AT5G26090	0
AT5G26100	0
AT5G26110	426
AT5G26120	0
AT5G26130	0
AT5G26140	0
AT5G26146	0
AT5G26147	0
AT5G26150	0
AT5G26160	453
AT5G26170	101
AT5G26180	849
AT5G26190	6
AT5G26200	33
AT5G26210	1980
AT5G26220	156
AT5G26230	566
AT5G26233	0
AT5G26236	0
AT5G26240	1031
AT5G26250	1
AT5G26260	1
AT5G26262	0
AT5G26270	2
AT5G26280	1
AT5G26283	0
AT5G26286	0
AT5G26290	1
AT5G26300	0
AT5G26310	2
AT5G26320	1
AT5G26330	45
AT5G26340	52
AT5G26345	0
AT5G26350	0
AT5G26360	6918
AT5G26570	4490
AT5G26580	0
AT5G26582	25
AT5G26590	0
AT5G26594	3
AT5G26600	1057
AT5G26610	758
AT5G26617	7
AT5G26618	0
AT5G26620	0
AT5G26622	369
AT5G26630	3
AT5G26640	0
AT5G26642	0
AT5G26650	0
AT5G26660	7
AT5G26667	2210
AT5G26670	456
AT5G26673	0
AT5G26680	958
AT5G26690	3
AT5G26692	1
AT5G26700	15
AT5G26710	2810
AT5G26717	0
AT5G26720	70
AT5G26730	6839
AT5G26731	261
AT5G26740	814
AT5G26742	9458
AT5G26749	132
AT5G26751	2342
AT5G26760	1022
AT5G26770	360
AT5G26775	0
AT5G26780	1623
AT5G26790	27
AT5G26800	807
AT5G26805	1
AT5G26810	0
AT5G26820	1113
AT5G26830	4575
AT5G26840	0
AT5G26850	6093
AT5G26860	1517
AT5G26865	21
AT5G26880	1162
AT5G26890	0
AT5G26900	10
AT5G26910	1026
AT5G26920	225
AT5G26930	1
AT5G26940	645
AT5G26950	2
AT5G26955	0
AT5G26960	575
AT5G26970	0
AT5G26980	380
AT5G26990	442
AT5G27000	489
AT5G27010	36
AT5G27020	4
AT5G27030	2060
AT5G27035	0
AT5G27037	0
AT5G27043	0
AT5G27050	0
AT5G27060	8
AT5G27065	0
AT5G27070	0
AT5G27080	0
AT5G27090	0
AT5G27093	14
AT5G27095	0
AT5G27100	121
AT5G27110	117
AT5G27120	2144
AT5G27130	8
AT5G27140	2
AT5G27150	1029
AT5G27160	0
AT5G27170	0
AT5G27180	0
AT5G27190	0
AT5G27200	11
AT5G27210	335
AT5G27220	606
AT5G27230	167
AT5G27238	0
AT5G27240	388
AT5G27247	3
AT5G27250	17
AT5G27260	0
AT5G27270	785
AT5G27280	180
AT5G27290	329
AT5G27300	318
AT5G27310	0
AT5G27320	364
AT5G27330	1692
AT5G27340	0
AT5G27345	2
AT5G27350	9
AT5G27360	166
AT5G27370	0
AT5G27380	2061
AT5G27390	753
AT5G27395	981
AT5G27400	24
AT5G27410	486
AT5G27420	430
AT5G27430	1222
AT5G27440	0
AT5G27450	729
AT5G27460	274
AT5G27470	2280
AT5G27480	0
AT5G27490	213
AT5G27493	0
AT5G27495	0
AT5G27500	0
AT5G27505	0
AT5G27510	3
AT5G27520	424
AT5G27530	0
AT5G27540	2608
AT5G27550	1255
AT5G27560	567
AT5G27570	2
AT5G27580	15
AT5G27590	0
AT5G27600	594
AT5G27603	0
AT5G27606	0
AT5G27607	0
AT5G27610	324
AT5G27620	400
AT5G27630	717
AT5G27640	3994
AT5G27650	1261
AT5G27660	418
AT5G27670	2618
AT5G27680	460
AT5G27690	30
AT5G27700	5965
AT5G27705	0
AT5G27710	597
AT5G27715	0
AT5G27720	1426
AT5G27730	902
AT5G27740	1334
AT5G27750	359
AT5G27760	977
AT5G27765	6
AT5G27770	4452
AT5G27771	0
AT5G27780	3
AT5G27790	0
AT5G27800	0
AT5G27807	0
AT5G27810	1
AT5G27820	542
AT5G27830	361
AT5G27840	667
AT5G27845	1
AT5G27850	15292
AT5G27860	975
AT5G27870	0
AT5G27880	0
AT5G27882	0
AT5G27885	1
AT5G27889	53
AT5G27890	275
AT5G27893	5
AT5G27895	44
AT5G27900	0
AT5G27902	0
AT5G27905	0
AT5G27910	3
AT5G27920	563
AT5G27925	0
AT5G27927	2
AT5G27930	990
AT5G27940	34
AT5G27944	0
AT5G27945	0
AT5G27947	0
AT5G27950	1012
AT5G27960	0
AT5G27965	0
AT5G27970	1986
AT5G27980	0
AT5G27990	613
AT5G28000	4
AT5G28010	17
AT5G28020	437
AT5G28030	105
AT5G28040	897
AT5G28050	1504
AT5G28053	0
AT5G28056	0
AT5G28060	8973
AT5G28065	0
AT5G28067	0
AT5G28073	0
AT5G28076	0
AT5G28080	339
AT5G28085	1
AT5G28090	0
AT5G28100	0
AT5G28110	1
AT5G28120	0
AT5G28130	0
AT5G28140	0
AT5G28141	0
AT5G28143	0
AT5G28145	7
AT5G28150	351
AT5G28160	1
AT5G28165	0
AT5G28170	0
AT5G28173	0
AT5G28176	0
AT5G28180	1
AT5G28190	0
AT5G28200	0
AT5G28210	0
AT5G28220	447
AT5G28225	0
AT5G28230	0
AT5G28232	0
AT5G28235	0
AT5G28237	14
AT5G28240	0
AT5G28250	0
AT5G28253	0
AT5G28260	0
AT5G28262	63
AT5G28263	4
AT5G28266	0
AT5G28270	0
AT5G28280	6
AT5G28285	0
AT5G28287	0
AT5G28288	0
AT5G28290	639
AT5G28295	0
AT5G28300	1208
AT5G28310	5
AT5G28320	58
AT5G28330	58
AT5G28335	4
AT5G28340	19
AT5G28345	0
AT5G28350	613
AT5G28360	1
AT5G28370	5
AT5G28380	2
AT5G28390	32
AT5G28400	80
AT5G28405	1
AT5G28410	2
AT5G28415	37
AT5G28420	8
AT5G28430	36
AT5G28440	11
AT5G28442	29
AT5G28450	16
AT5G28460	11
AT5G28462	0
AT5G28463	0
AT5G28464	0
AT5G28466	0
AT5G28468	0
AT5G28469	0
AT5G28470	2
AT5G28480	0
AT5G28482	0
AT5G28484	0
AT5G28487	0
AT5G28490	28
AT5G28491	0
AT5G28495	0
AT5G28497	0
AT5G28500	2621
AT5G28510	1
AT5G28515	0
AT5G28520	0
AT5G28523	0
AT5G28524	0
AT5G28525	0
AT5G28526	0
AT5G28527	0
AT5G28530	450
AT5G28535	0
AT5G28540	11315
AT5G28545	0
AT5G28550	0
AT5G28560	0
AT5G28570	0
AT5G28580	0
AT5G28590	0
AT5G28593	0
AT5G28596	0
AT5G28600	0
AT5G28605	0
AT5G28610	0
AT5G28615	0
AT5G28620	0
AT5G28622	44
AT5G28623	0
AT5G28624	0
AT5G28625	0
AT5G28626	155
AT5G28627	3
AT5G28630	17
AT5G28635	1
AT5G28637	0
AT5G28640	1691
AT5G28641	0
AT5G28643	0
AT5G28644	0
AT5G28646	20
AT5G28650	38
AT5G28655	0
AT5G28660	0
AT5G28662	0
AT5G28664	0
AT5G28667	0
AT5G28670	0
AT5G28671	0
AT5G28672	0
AT5G28673	0
AT5G28675	0
AT5G28680	0
AT5G28690	0
AT5G28692	0
AT5G28696	0
AT5G28698	0
AT5G28700	0
AT5G28710	0
AT5G28712	0
AT5G28715	0
AT5G28720	0
AT5G28730	0
AT5G28740	2266
AT5G28750	1235
AT5G28760	0
AT5G28765	0
AT5G28770	355
AT5G28773	0
AT5G28776	0
AT5G28780	0
AT5G28785	0
AT5G28790	0
AT5G28810	0
AT5G28820	0
AT5G28823	0
AT5G28824	0
AT5G28826	0
AT5G28830	198
AT5G28840	5050
AT5G28845	0
AT5G28850	605
AT5G28860	0
AT5G28865	0
AT5G28870	0
AT5G28880	0
AT5G28885	0
AT5G28886	0
AT5G28888	2
AT5G28890	0
AT5G28892	0
AT5G28894	0
AT5G28897	0
AT5G28900	503
AT5G28910	94
AT5G28913	260
AT5G28916	0
AT5G28917	1
AT5G28919	0
AT5G28920	1
AT5G28923	0
AT5G28926	0
AT5G28927	0
AT5G28928	0
AT5G28929	0
AT5G28930	0
AT5G28935	0
AT5G28937	0
AT5G28940	0
AT5G28950	0
AT5G28960	0
AT5G28970	0
AT5G28980	0
AT5G28990	0
AT5G28993	0
AT5G28996	0
AT5G29000	195
AT5G29015	0
AT5G29020	0
AT5G29022	0
AT5G29024	0
AT5G29026	0
AT5G29028	0
AT5G29029	0
AT5G29030	0
AT5G29031	0
AT5G29032	0
AT5G29033	0
AT5G29034	0
AT5G29035	0
AT5G29036	0
AT5G29037	0
AT5G29040	0
AT5G29041	0
AT5G29043	0
AT5G29046	0
AT5G29050	0
AT5G29053	0
AT5G29054	0
AT5G29056	0
AT5G29058	0
AT5G29060	0
AT5G29070	0
AT5G29075	0
AT5G29090	0
AT5G29100	0
AT5G29210	0
AT5G29295	0
AT5G29337	0
AT5G29380	0
AT5G29408	0
AT5G29436	0
AT5G29465	0
AT5G29550	0
AT5G29560	1
AT5G29562	0
AT5G29565	0
AT5G29568	0
AT5G29571	0
AT5G29574	0
AT5G29577	0
AT5G29580	0
AT5G29591	0
AT5G29602	0
AT5G29613	0
AT5G29624	0
AT5G29629	0
AT5G29635	0
AT5G29646	0
AT5G29708	0
AT5G29720	0
AT5G29762	0
AT5G29805	0
AT5G29890	0
AT5G29975	0
AT5G30060	0
AT5G30102	0
AT5G30123	0
AT5G30189	0
AT5G30207	0
AT5G30218	0
AT5G30247	0
AT5G30269	0
AT5G30276	0
AT5G30341	0
AT5G30360	0
AT5G30380	0
AT5G30390	0
AT5G30400	0
AT5G30406	0
AT5G30410	0
AT5G30420	0
AT5G30428	0
AT5G30440	0
AT5G30450	0
AT5G30460	0
AT5G30470	0
AT5G30480	0
AT5G30490	686
AT5G30495	495
AT5G30500	1
AT5G30510	6118
AT5G30520	0
AT5G30532	0
AT5G30545	0
AT5G30584	4
AT5G30628	0
AT5G30648	0
AT5G30673	0
AT5G30721	0
AT5G30762	0
AT5G30852	0
AT5G30870	0
AT5G30942	0
AT5G31032	0
AT5G31087	0
AT5G31092	1
AT5G31122	0
AT5G31212	0
AT5G31302	0
AT5G31314	0
AT5G31355	0
AT5G31412	0
AT5G31496	0
AT5G31511	0
AT5G31536	0
AT5G31572	0
AT5G31637	0
AT5G31651	0
AT5G31662	0
AT5G31668	0
AT5G31685	0
AT5G31702	0
AT5G31719	0
AT5G31736	0
AT5G31752	0
AT5G31753	0
AT5G31758	0
AT5G31770	0
AT5G31778	0
AT5G31787	0
AT5G31804	0
AT5G31807	0
AT5G31821	0
AT5G31838	0
AT5G31842	0
AT5G31845	0
AT5G31855	0
AT5G31873	0
AT5G31884	0
AT5G31891	0
AT5G31905	0
AT5G31909	0
AT5G31919	0
AT5G31923	0
AT5G31927	0
AT5G31932	0
AT5G31945	0
AT5G31962	0
AT5G31963	0
AT5G31980	0
AT5G31981	0
AT5G31989	0
AT5G31999	0
AT5G32002	0
AT5G32017	0
AT5G32022	0
AT5G32035	0
AT5G32037	0
AT5G32042	0
AT5G32053	0
AT5G32060	0
AT5G32070	0
AT5G32071	0
AT5G32072	0
AT5G32082	0
AT5G32089	0
AT5G32103	0
AT5G32107	0
AT5G32112	0
AT5G32122	0
AT5G32125	0
AT5G32136	0
AT5G32143	0
AT5G32161	0
AT5G32162	0
AT5G32169	0
AT5G32179	0
AT5G32197	0
AT5G32215	0
AT5G32228	0
AT5G32241	0
AT5G32254	0
AT5G32267	0
AT5G32280	0
AT5G32293	0
AT5G32306	0
AT5G32312	0
AT5G32345	0
AT5G32358	0
AT5G32386	0
AT5G32400	0
AT5G32402	0
AT5G32404	0
AT5G32405	0
AT5G32406	0
AT5G32408	0
AT5G32410	0
AT5G32420	0
AT5G32423	0
AT5G32426	0
AT5G32430	0
AT5G32431	0
AT5G32433	0
AT5G32434	0
AT5G32436	0
AT5G32440	1006
AT5G32450	1122
AT5G32460	14
AT5G32470	632
AT5G32471	0
AT5G32473	0
AT5G32475	0
AT5G32481	0
AT5G32482	0
AT5G32483	0
AT5G32484	0
AT5G32485	0
AT5G32486	0
AT5G32487	0
AT5G32488	0
AT5G32489	0
AT5G32490	0
AT5G32495	0
AT5G32505	0
AT5G32510	0
AT5G32511	0
AT5G32512	0
AT5G32513	0
AT5G32514	0
AT5G32515	0
AT5G32516	0
AT5G32517	0
AT5G32518	0
AT5G32519	0
AT5G32520	0
AT5G32521	0
AT5G32522	0
AT5G32525	0
AT5G32540	0
AT5G32563	0
AT5G32566	0
AT5G32569	0
AT5G32572	0
AT5G32576	0
AT5G32580	0
AT5G32590	0
AT5G32591	0
AT5G32592	0
AT5G32593	0
AT5G32594	0
AT5G32595	0
AT5G32596	0
AT5G32598	0
AT5G32600	0
AT5G32605	0
AT5G32610	0
AT5G32613	0
AT5G32616	0
AT5G32619	0
AT5G32620	0
AT5G32621	0
AT5G32622	0
AT5G32623	0
AT5G32624	0
AT5G32625	0
AT5G32626	0
AT5G32627	0
AT5G32628	0
AT5G32630	0
AT5G32654	0
AT5G32670	0
AT5G32678	0
AT5G32690	0
AT5G32702	0
AT5G32726	0
AT5G32750	0
AT5G32775	0
AT5G32800	0
AT5G32825	0
AT5G32850	0
AT5G32875	0
AT5G32900	0
AT5G32925	0
AT5G32950	0
AT5G32975	0
AT5G33000	0
AT5G33025	0
AT5G33050	0
AT5G33070	0
AT5G33075	0
AT5G33100	0
AT5G33125	0
AT5G33150	0
AT5G33175	0
AT5G33200	0
AT5G33202	0
AT5G33204	0
AT5G33207	0
AT5G33210	0
AT5G33220	0
AT5G33223	0
AT5G33226	0
AT5G33230	0
AT5G33232	0
AT5G33234	0
AT5G33237	0
AT5G33240	0
AT5G33250	0
AT5G33251	0
AT5G33252	0
AT5G33253	0
AT5G33254	0
AT5G33255	0
AT5G33256	0
AT5G33257	0
AT5G33258	0
AT5G33259	0
AT5G33260	0
AT5G33270	0
AT5G33280	473
AT5G33285	0
AT5G33290	23
AT5G33300	573
AT5G33303	0
AT5G33306	0
AT5G33310	0
AT5G33315	0
AT5G33320	4280
AT5G33330	1
AT5G33340	0
AT5G33350	0
AT5G33355	0
AT5G33360	0
AT5G33365	0
AT5G33370	17865
AT5G33380	0
AT5G33381	0
AT5G33382	63
AT5G33383	0
AT5G33384	0
AT5G33385	0
AT5G33386	0
AT5G33387	0
AT5G33388	0
AT5G33389	0
AT5G33390	4
AT5G33391	0
AT5G33392	0
AT5G33393	0
AT5G33395	4
AT5G33398	0
AT5G33399	24
AT5G33400	0
AT5G33402	1
AT5G33404	0
AT5G33405	0
AT5G33406	2
AT5G33410	0
AT5G33415	0
AT5G33420	0
AT5G33422	0
AT5G33424	0
AT5G33427	0
AT5G33428	0
AT5G33431	0
AT5G33432	0
AT5G33433	0
AT5G33434	0
AT5G33436	0
AT5G33438	0
AT5G33439	0
AT5G33441	0
AT5G33442	0
AT5G33533	1
AT5G33624	0
AT5G33715	0
AT5G33806	0
AT5G33898	0
AT5G33990	0
AT5G34082	0
AT5G34174	0
AT5G34266	0
AT5G34358	0
AT5G34376	0
AT5G34394	0
AT5G34412	0
AT5G34431	0
AT5G34450	0
AT5G34460	0
AT5G34480	0
AT5G34500	0
AT5G34520	0
AT5G34540	0
AT5G34560	0
AT5G34581	0
AT5G34602	0
AT5G34623	0
AT5G34644	0
AT5G34665	0
AT5G34686	0
AT5G34696	0
AT5G34707	0
AT5G34728	0
AT5G34749	0
AT5G34770	0
AT5G34780	7
AT5G34790	16
AT5G34795	5
AT5G34800	7
AT5G34810	1
AT5G34820	0
AT5G34825	3
AT5G34828	0
AT5G34829	0
AT5G34830	1
AT5G34831	0
AT5G34832	0
AT5G34833	0
AT5G34834	0
AT5G34835	0
AT5G34836	0
AT5G34837	0
AT5G34838	0
AT5G34839	0
AT5G34840	0
AT5G34841	0
AT5G34842	0
AT5G34843	0
AT5G34844	0
AT5G34845	0
AT5G34846	0
AT5G34847	0
AT5G34848	0
AT5G34849	0
AT5G34850	3312
AT5G34851	2
AT5G34852	0
AT5G34853	930
AT5G34854	0
AT5G34855	0
AT5G34856	0
AT5G34857	0
AT5G34858	0
AT5G34859	0
AT5G34860	0
AT5G34861	0
AT5G34862	0
AT5G34863	0
AT5G34864	0
AT5G34865	0
AT5G34866	0
AT5G34867	0
AT5G34868	0
AT5G34869	0
AT5G34870	0
AT5G34871	0
AT5G34880	0
AT5G34881	0
AT5G34882	0
AT5G34883	0
AT5G34885	0
AT5G34887	0
AT5G34890	0
AT5G34895	0
AT5G34900	0
AT5G34903	0
AT5G34905	0
AT5G34908	0
AT5G34910	0
AT5G34920	0
AT5G34925	0
AT5G34930	331
AT5G34940	335
AT5G34945	0
AT5G34950	0
AT5G34960	0
AT5G34965	0
AT5G34970	0
AT5G34980	0
AT5G34985	0
AT5G34990	0
AT5G35000	0
AT5G35010	0
AT5G35020	0
AT5G35021	0
AT5G35023	0
AT5G35025	0
AT5G35030	0
AT5G35035	0
AT5G35040	0
AT5G35045	0
AT5G35046	0
AT5G35048	0
AT5G35050	0
AT5G35052	0
AT5G35057	0
AT5G35061	0
AT5G35065	0
AT5G35067	0
AT5G35069	0
AT5G35070	0
AT5G35073	0
AT5G35076	0
AT5G35080	699
AT5G35090	6
AT5G35100	832
AT5G35110	4
AT5G35111	1
AT5G35113	0
AT5G35116	0
AT5G35118	0
AT5G35120	0
AT5G35130	0
AT5G35140	0
AT5G35142	0
AT5G35145	0
AT5G35146	0
AT5G35148	0
AT5G35150	0
AT5G35160	1950
AT5G35170	2235
AT5G35180	2656
AT5G35190	1
AT5G35195	0
AT5G35200	923
AT5G35205	1
AT5G35207	0
AT5G35210	3113
AT5G35220	981
AT5G35230	0
AT5G35240	0
AT5G35250	0
AT5G35260	0
AT5G35270	0
AT5G35280	0
AT5G35300	0
AT5G35310	0
AT5G35320	1128
AT5G35330	449
AT5G35331	0
AT5G35332	0
AT5G35334	0
AT5G35336	0
AT5G35337	0
AT5G35338	0
AT5G35339	0
AT5G35340	0
AT5G35341	0
AT5G35344	0
AT5G35348	0
AT5G35353	0
AT5G35354	0
AT5G35356	0
AT5G35360	6350
AT5G35370	17
AT5G35375	0
AT5G35380	1
AT5G35390	1
AT5G35400	292
AT5G35405	0
AT5G35407	0
AT5G35410	118
AT5G35413	0
AT5G35416	0
AT5G35420	11
AT5G35425	2
AT5G35430	1217
AT5G35450	215
AT5G35460	376
AT5G35475	0
AT5G35480	12
AT5G35490	1
AT5G35495	0
AT5G35510	0
AT5G35520	434
AT5G35525	3
AT5G35530	6499
AT5G35535	0
AT5G35540	0
AT5G35550	4
AT5G35555	0
AT5G35560	632
AT5G35570	645
AT5G35575	1
AT5G35580	15
AT5G35590	2792
AT5G35600	424
AT5G35601	0
AT5G35602	0
AT5G35603	0
AT5G35604	0
AT5G35605	0
AT5G35606	0
AT5G35607	0
AT5G35608	0
AT5G35610	0
AT5G35615	0
AT5G35620	1789
AT5G35630	9561
AT5G35640	0
AT5G35643	0
AT5G35646	0
AT5G35650	0
AT5G35655	0
AT5G35657	0
AT5G35660	1
AT5G35670	414
AT5G35680	1109
AT5G35688	0
AT5G35690	592
AT5G35695	0
AT5G35698	0
AT5G35700	859
AT5G35710	0
AT5G35715	0
AT5G35720	0
AT5G35725	0
AT5G35730	1112
AT5G35732	14
AT5G35735	439
AT5G35736	0
AT5G35737	0
AT5G35738	21
AT5G35740	105
AT5G35750	1006
AT5G35753	368
AT5G35756	0
AT5G35760	31
AT5G35770	8
AT5G35775	0
AT5G35777	1
AT5G35780	14
AT5G35790	2242
AT5G35791	0
AT5G35792	0
AT5G35794	0
AT5G35796	0
AT5G35798	0
AT5G35800	0
AT5G35802	0
AT5G35805	0
AT5G35810	0
AT5G35820	0
AT5G35830	0
AT5G35840	1284
AT5G35860	0
AT5G35870	0
AT5G35880	0
AT5G35890	0
AT5G35900	0
AT5G35910	2871
AT5G35912	0
AT5G35913	0
AT5G35914	0
AT5G35915	0
AT5G35917	0
AT5G35918	0
AT5G35920	0
AT5G35923	0
AT5G35926	11
AT5G35927	0
AT5G35930	545
AT5G35932	3
AT5G35935	50
AT5G35940	0
AT5G35945	3
AT5G35950	0
AT5G35960	4
AT5G35965	4
AT5G35970	606
AT5G35980	2274
AT5G35995	294
AT5G36000	120
AT5G36001	0
AT5G36002	2
AT5G36005	0
AT5G36010	0
AT5G36015	0
AT5G36020	0
AT5G36030	0
AT5G36035	0
AT5G36040	0
AT5G36050	0
AT5G36060	0
AT5G36070	0
AT5G36075	0
AT5G36080	0
AT5G36090	0
AT5G36100	0
AT5G36110	1
AT5G36120	346
AT5G36125	0
AT5G36130	0
AT5G36140	0
AT5G36150	103
AT5G36160	1095
AT5G36170	1195
AT5G36180	0
AT5G36185	0
AT5G36190	0
AT5G36200	0
AT5G36210	2120
AT5G36220	47
AT5G36223	0
AT5G36225	0
AT5G36226	0
AT5G36228	0
AT5G36230	5372
AT5G36240	0
AT5G36250	485
AT5G36260	4
AT5G36270	0
AT5G36275	0
AT5G36280	2
AT5G36290	1664
AT5G36293	0
AT5G36296	0
AT5G36297	0
AT5G36300	1
AT5G36310	0
AT5G36320	0
AT5G36330	0
AT5G36340	0
AT5G36350	0
AT5G36360	0
AT5G36370	0
AT5G36380	0
AT5G36390	0
AT5G36400	0
AT5G36410	0
AT5G36420	0
AT5G36430	0
AT5G36440	0
AT5G36450	0
AT5G36460	0
AT5G36470	0
AT5G36480	0
AT5G36490	0
AT5G36500	0
AT5G36510	0
AT5G36520	0
AT5G36530	0
AT5G36540	0
AT5G36550	0
AT5G36650	0
AT5G36655	0
AT5G36657	0
AT5G36658	0
AT5G36659	0
AT5G36660	0
AT5G36661	0
AT5G36662	0
AT5G36670	3
AT5G36680	0
AT5G36685	0
AT5G36690	0
AT5G36700	1
AT5G36710	0
AT5G36720	0
AT5G36722	0
AT5G36730	0
AT5G36732	0
AT5G36734	0
AT5G36736	0
AT5G36737	0
AT5G36738	0
AT5G36739	0
AT5G36740	22
AT5G36770	0
AT5G36775	0
AT5G36780	0
AT5G36790	6
AT5G36800	0
AT5G36805	0
AT5G36810	0
AT5G36820	0
AT5G36825	0
AT5G36830	0
AT5G36840	0
AT5G36850	0
AT5G36860	0
AT5G36870	5
AT5G36880	1917
AT5G36890	891
AT5G36900	0
AT5G36903	0
AT5G36904	0
AT5G36905	0
AT5G36907	0
AT5G36910	79
AT5G36920	0
AT5G36925	7
AT5G36930	177
AT5G36935	0
AT5G36937	2
AT5G36940	271
AT5G36950	473
AT5G36960	43
AT5G36970	0
AT5G36980	0
AT5G36990	0
AT5G37000	256
AT5G37010	957
AT5G37017	0
AT5G37020	4420
AT5G37030	0
AT5G37040	8
AT5G37050	13
AT5G37055	187
AT5G37060	2
AT5G37070	165
AT5G37072	53
AT5G37080	0
AT5G37090	0
AT5G37100	0
AT5G37110	0
AT5G37120	0
AT5G37125	0
AT5G37130	1703
AT5G37140	0
AT5G37145	0
AT5G37150	0
AT5G37160	0
AT5G37165	0
AT5G37170	0
AT5G37175	0
AT5G37180	59
AT5G37190	638
AT5G37200	1
AT5G37210	0
AT5G37220	6
AT5G37230	4
AT5G37240	45
AT5G37247	12
AT5G37250	0
AT5G37260	217
AT5G37270	2
AT5G37280	0
AT5G37290	259
AT5G37300	547
AT5G37310	1641
AT5G37320	0
AT5G37330	0
AT5G37340	205
AT5G37350	938
AT5G37352	0
AT5G37360	453
AT5G37370	1587
AT5G37380	642
AT5G37381	1
AT5G37383	0
AT5G37385	0
AT5G37390	0
AT5G37400	634
AT5G37410	285
AT5G37415	11
AT5G37420	266
AT5G37430	28
AT5G37440	82
AT5G37442	0
AT5G37445	0
AT5G37450	8
AT5G37460	217
AT5G37470	214
AT5G37473	0
AT5G37474	0
AT5G37475	1158
AT5G37476	0
AT5G37478	2
AT5G37480	196
AT5G37485	4
AT5G37490	2
AT5G37500	210
AT5G37510	4772
AT5G37520	1
AT5G37530	303
AT5G37540	2872
AT5G37550	3
AT5G37560	0
AT5G37570	216
AT5G37590	489
AT5G37600	1771
AT5G37610	0
AT5G37620	0
AT5G37630	1160
AT5G37640	1
AT5G37650	51
AT5G37660	61
AT5G37665	0
AT5G37670	75
AT5G37680	302
AT5G37690	0
AT5G37710	417
AT5G37715	0
AT5G37720	1442
AT5G37730	1
AT5G37732	0
AT5G37740	265
AT5G37750	23
AT5G37760	0
AT5G37770	4710
AT5G37780	7451
AT5G37790	642
AT5G37793	10
AT5G37795	0
AT5G37800	0
AT5G37810	0
AT5G37820	0
AT5G37830	2137
AT5G37840	1
AT5G37850	558
AT5G37860	186
AT5G37870	1
AT5G37872	0
AT5G37875	0
AT5G37880	0
AT5G37890	368
AT5G37900	0
AT5G37910	0
AT5G37920	75
AT5G37930	383
AT5G37940	0
AT5G37950	0
AT5G37960	0
AT5G37970	0
AT5G37980	16
AT5G37990	0
AT5G38000	4
AT5G38005	4
AT5G38010	0
AT5G38020	0
AT5G38030	0
AT5G38035	10
AT5G38037	0
AT5G38040	124
AT5G38050	149
AT5G38060	119
AT5G38070	57
AT5G38080	4
AT5G38090	2
AT5G38096	9
AT5G38100	2
AT5G38110	965
AT5G38120	105
AT5G38130	10
AT5G38140	201
AT5G38150	1069
AT5G38155	0
AT5G38160	92
AT5G38170	26
AT5G38180	8
AT5G38190	0
AT5G38192	0
AT5G38195	1
AT5G38197	0
AT5G38200	2
AT5G38210	0
AT5G38212	50
AT5G38220	347
AT5G38230	5
AT5G38240	2
AT5G38250	1
AT5G38260	0
AT5G38270	0
AT5G38275	0
AT5G38280	15
AT5G38285	0
AT5G38290	680
AT5G38300	232
AT5G38310	1
AT5G38317	0
AT5G38320	2
AT5G38330	0
AT5G38340	1
AT5G38344	0
AT5G38350	0
AT5G38360	607
AT5G38365	0
AT5G38378	0
AT5G38380	718
AT5G38383	6
AT5G38386	5
AT5G38390	0
AT5G38391	0
AT5G38392	0
AT5G38393	2
AT5G38396	2
AT5G38397	0
AT5G38400	0
AT5G38410	12426
AT5G38420	1807
AT5G38430	1385
AT5G38435	3
AT5G38437	0
AT5G38440	0
AT5G38450	0
AT5G38460	590
AT5G38470	4423
AT5G38480	5250
AT5G38490	60
AT5G38500	1
AT5G38510	422
AT5G38520	631
AT5G38530	300
AT5G38540	0
AT5G38550	0
AT5G38560	1206
AT5G38565	24
AT5G38570	0
AT5G38580	0
AT5G38590	206
AT5G38595	1
AT5G38600	998
AT5G38610	25
AT5G38620	5
AT5G38630	552
AT5G38640	746
AT5G38650	2
AT5G38660	555
AT5G38670	0
AT5G38680	9
AT5G38690	951
AT5G38700	0
AT5G38705	0
AT5G38710	4
AT5G38720	736
AT5G38730	95
AT5G38740	92
AT5G38743	3
AT5G38747	37
AT5G38750	18
AT5G38760	5
AT5G38770	5
AT5G38780	3
AT5G38790	0
AT5G38800	0
AT5G38810	0
AT5G38820	1077
AT5G38830	1618
AT5G38840	1059
AT5G38850	66
AT5G38860	309
AT5G38865	106
AT5G38870	84
AT5G38880	1708
AT5G38890	582
AT5G38895	127
AT5G38900	8
AT5G38905	0
AT5G38910	0
AT5G38920	0
AT5G38930	0
AT5G38940	0
AT5G38950	0
AT5G38960	0
AT5G38970	71
AT5G38975	0
AT5G38980	315
AT5G38990	359
AT5G39000	1
AT5G39010	18
AT5G39020	10
AT5G39024	0
AT5G39030	6
AT5G39040	1185
AT5G39050	228
AT5G39060	0
AT5G39070	0
AT5G39080	6
AT5G39090	5
AT5G39095	0
AT5G39100	0
AT5G39110	0
AT5G39120	0
AT5G39130	2
AT5G39140	0
AT5G39150	0
AT5G39155	0
AT5G39160	1
AT5G39170	0
AT5G39180	0
AT5G39185	0
AT5G39190	1
AT5G39200	0
AT5G39205	0
AT5G39210	313
AT5G39220	751
AT5G39230	1
AT5G39240	128
AT5G39245	0
AT5G39250	159
AT5G39260	2
AT5G39270	0
AT5G39280	0
AT5G39290	0
AT5G39300	0
AT5G39310	2
AT5G39320	2110
AT5G39330	83
AT5G39340	458
AT5G39350	345
AT5G39360	420
AT5G39365	0
AT5G39370	0
AT5G39380	252
AT5G39390	0
AT5G39400	3
AT5G39410	763
AT5G39420	24
AT5G39430	0
AT5G39440	0
AT5G39450	199
AT5G39460	3
AT5G39470	1
AT5G39471	16
AT5G39473	3
AT5G39480	0
AT5G39490	0
AT5G39493	1
AT5G39500	1293
AT5G39510	1281
AT5G39520	1
AT5G39530	460
AT5G39532	0
AT5G39533	0
AT5G39535	0
AT5G39540	0
AT5G39550	689
AT5G39560	0
AT5G39570	10401
AT5G39580	0
AT5G39590	758
AT5G39600	649
AT5G39610	70
AT5G39620	0
AT5G39630	0
AT5G39635	0
AT5G39640	0
AT5G39645	0
AT5G39650	0
AT5G39660	128
AT5G39670	43
AT5G39680	70
AT5G39690	0
AT5G39693	0
AT5G39700	0
AT5G39710	372
AT5G39715	0
AT5G39720	1
AT5G39730	1222
AT5G39740	12937
AT5G39750	1
AT5G39760	316
AT5G39770	0
AT5G39775	0
AT5G39785	232
AT5G39790	378
AT5G39800	376
AT5G39810	1
AT5G39820	0
AT5G39830	1215
AT5G39840	605
AT5G39850	531
AT5G39860	45
AT5G39861	0
AT5G39862	0
AT5G39863	0
AT5G39865	6
AT5G39870	0
AT5G39880	2
AT5G39890	71
AT5G39895	0
AT5G39900	276
AT5G39910	1
AT5G39920	0
AT5G39930	0
AT5G39940	460
AT5G39950	1664
AT5G39955	0
AT5G39960	606
AT5G39970	30
AT5G39980	255
AT5G39990	880
AT5G39995	1
AT5G40000	0
AT5G40010	0
AT5G40020	9
AT5G40030	215
AT5G40040	23
AT5G40050	0
AT5G40060	148
AT5G40070	4
AT5G40080	372
AT5G40090	15
AT5G40100	30
AT5G40110	0
AT5G40120	2
AT5G40130	9
AT5G40140	336
AT5G40150	317
AT5G40153	0
AT5G40155	1
AT5G40160	586
AT5G40170	90
AT5G40180	0
AT5G40190	504
AT5G40200	1539
AT5G40210	2
AT5G40212	0
AT5G40220	16
AT5G40230	29
AT5G40240	246
AT5G40250	627
AT5G40260	699
AT5G40270	928
AT5G40275	14
AT5G40280	727
AT5G40290	0
AT5G40300	376
AT5G40310	0
AT5G40315	0
AT5G40316	5
AT5G40320	1
AT5G40330	0
AT5G40340	3059
AT5G40348	0
AT5G40350	0
AT5G40360	1
AT5G40370	1539
AT5G40380	196
AT5G40382	1
AT5G40384	0
AT5G40390	167
AT5G40395	0
AT5G40400	148
AT5G40405	200
AT5G40410	61
AT5G40420	2
AT5G40430	1
AT5G40440	337
AT5G40450	276
AT5G40460	271
AT5G40470	179
AT5G40480	4086
AT5G40490	1315
AT5G40500	224
AT5G40510	5
AT5G40520	327
AT5G40530	489
AT5G40540	42
AT5G40545	0
AT5G40550	395
AT5G40560	1
AT5G40570	102
AT5G40580	1383
AT5G40590	0
AT5G40595	0
AT5G40600	480
AT5G40605	0
AT5G40610	703
AT5G40620	0
AT5G40630	8
AT5G40640	601
AT5G40645	4
AT5G40650	658
AT5G40660	1010
AT5G40670	708
AT5G40680	1
AT5G40690	4
AT5G40700	322
AT5G40710	425
AT5G40720	34
AT5G40730	15
AT5G40740	1092
AT5G40750	0
AT5G40760	2622
AT5G40770	3642
AT5G40780	31
AT5G40790	0
AT5G40800	19
AT5G40810	2534
AT5G40820	461
AT5G40830	488
AT5G40840	356
AT5G40850	868
AT5G40855	0
AT5G40860	0
AT5G40870	1273
AT5G40880	293
AT5G40890	638
AT5G40900	0
AT5G40910	1028
AT5G40920	553
AT5G40930	842
AT5G40940	693
AT5G40942	103
AT5G40945	3
AT5G40950	4358
AT5G40960	40
AT5G40970	104
AT5G40980	0
AT5G40981	0
AT5G40990	0
AT5G41000	282
AT5G41010	876
AT5G41020	672
AT5G41025	0
AT5G41030	15
AT5G41040	99
AT5G41050	511
AT5G41060	742
AT5G41070	613
AT5G41071	4
AT5G41080	847
AT5G41090	243
AT5G41100	575
AT5G41109	0
AT5G41110	242
AT5G41120	746
AT5G41130	470
AT5G41140	1383
AT5G41150	483
AT5G41160	11
AT5G41170	15
AT5G41180	484
AT5G41190	1032
AT5G41200	23
AT5G41210	1349
AT5G41220	368
AT5G41240	344
AT5G41250	12
AT5G41260	1201
AT5G41265	0
AT5G41270	115
AT5G41280	0
AT5G41290	0
AT5G41300	0
AT5G41310	0
AT5G41315	3
AT5G41320	0
AT5G41330	395
AT5G41340	538
AT5G41350	345
AT5G41360	828
AT5G41370	1507
AT5G41380	0
AT5G41390	1
AT5G41400	30
AT5G41401	0
AT5G41410	204
AT5G41420	0
AT5G41430	0
AT5G41440	0
AT5G41450	0
AT5G41460	719
AT5G41470	10
AT5G41471	0
AT5G41480	353
AT5G41490	1
AT5G41491	0
AT5G41494	0
AT5G41500	2
AT5G41505	0
AT5G41510	1
AT5G41520	6637
AT5G41530	0
AT5G41540	0
AT5G41550	312
AT5G41560	470
AT5G41570	0
AT5G41580	511
AT5G41590	1
AT5G41600	2550
AT5G41605	0
AT5G41610	49
AT5G41612	2
AT5G41620	143
AT5G41630	0
AT5G41640	1
AT5G41650	116
AT5G41660	0
AT5G41663	0
AT5G41670	2488
AT5G41675	0
AT5G41680	6
AT5G41685	791
AT5G41690	66
AT5G41700	2285
AT5G41710	29
AT5G41720	0
AT5G41730	1
AT5G41740	648
AT5G41750	269
AT5G41755	0
AT5G41760	859
AT5G41761	0
AT5G41763	2
AT5G41765	1
AT5G41770	2473
AT5G41780	4
AT5G41790	2049
AT5G41800	251
AT5G41810	502
AT5G41820	7
AT5G41830	0
AT5G41835	19
AT5G41840	2
AT5G41850	98
AT5G41860	15
AT5G41870	697
AT5G41880	626
AT5G41890	508
AT5G41900	63
AT5G41905	0
AT5G41908	2
AT5G41910	269
AT5G41920	265
AT5G41940	825
AT5G41950	2630
AT5G41960	613
AT5G41970	1547
AT5G41980	137
AT5G41990	1197
AT5G42000	538
AT5G42010	25
AT5G42020	10168
AT5G42030	819
AT5G42040	33
AT5G42050	8245
AT5G42053	3
AT5G42060	450
AT5G42070	224
AT5G42080	6366
AT5G42090	22
AT5G42092	0
AT5G42100	3069
AT5G42110	322
AT5G42120	253
AT5G42130	774
AT5G42140	575
AT5G42146	19
AT5G42150	628
AT5G42170	1
AT5G42180	7
AT5G42190	1749
AT5G42200	102
AT5G42210	39
AT5G42220	1665
AT5G42223	0
AT5G42230	76
AT5G42232	0
AT5G42235	5
AT5G42240	1914
AT5G42242	0
AT5G42250	3
AT5G42260	0
AT5G42265	0
AT5G42270	3644
AT5G42280	481
AT5G42290	0
AT5G42300	2552
AT5G42310	556
AT5G42320	917
AT5G42323	0
AT5G42325	1
AT5G42330	312
AT5G42340	0
AT5G42350	268
AT5G42360	464
AT5G42370	274
AT5G42380	392
AT5G42390	2682
AT5G42400	881
AT5G42410	0
AT5G42420	1486
AT5G42430	1
AT5G42440	127
AT5G42445	15
AT5G42450	82
AT5G42460	36
AT5G42470	794
AT5G42480	951
AT5G42490	19
AT5G42500	5
AT5G42504	0
AT5G42505	0
AT5G42510	0
AT5G42520	1309
AT5G42530	322
AT5G42540	2261
AT5G42560	1091
AT5G42565	0
AT5G42567	0
AT5G42568	0
AT5G42570	915
AT5G42580	0
AT5G42590	3
AT5G42600	5
AT5G42610	0
AT5G42620	1913
AT5G42630	38
AT5G42635	0
AT5G42640	0
AT5G42645	0
AT5G42650	721
AT5G42655	0
AT5G42660	486
AT5G42670	417
AT5G42677	0
AT5G42680	11
AT5G42690	102
AT5G42700	306
AT5G42710	32
AT5G42720	783
AT5G42730	41
AT5G42740	2108
AT5G42750	43
AT5G42760	126
AT5G42765	726
AT5G42770	398
AT5G42780	208
AT5G42785	0
AT5G42790	2601
AT5G42797	0
AT5G42800	2
AT5G42810	420
AT5G42820	409
AT5G42825	0
AT5G42830	107
AT5G42840	0
AT5G42850	1142
AT5G42860	15
AT5G42870	1161
AT5G42880	256
AT5G42890	2213
AT5G42895	0
AT5G42900	1178
AT5G42905	0
AT5G42910	0
AT5G42920	1280
AT5G42930	1
AT5G42940	818
AT5G42950	2949
AT5G42955	0
AT5G42957	0
AT5G42960	620
AT5G42965	11
AT5G42970	1235
AT5G42980	7565
AT5G42990	504
AT5G43000	0
AT5G43010	1552
AT5G43015	0
AT5G43020	3008
AT5G43030	3
AT5G43035	0
AT5G43040	4
AT5G43050	309
AT5G43060	2550
AT5G43064	3
AT5G43065	9
AT5G43066	6
AT5G43068	0
AT5G43070	646
AT5G43080	288
AT5G43090	36
AT5G43100	898
AT5G43105	0
AT5G43110	11
AT5G43120	2
AT5G43130	1134
AT5G43140	236
AT5G43150	42
AT5G43155	143
AT5G43160	94
AT5G43170	32
AT5G43175	0
AT5G43180	4
AT5G43185	0
AT5G43190	276
AT5G43196	0
AT5G43200	0
AT5G43210	74
AT5G43211	0
AT5G43230	13
AT5G43240	2
AT5G43250	117
AT5G43260	86
AT5G43270	974
AT5G43280	490
AT5G43285	0
AT5G43290	7
AT5G43300	2
AT5G43310	1838
AT5G43320	2251
AT5G43330	3040
AT5G43340	21
AT5G43350	0
AT5G43360	0
AT5G43370	0
AT5G43380	30
AT5G43390	0
AT5G43400	342
AT5G43401	0
AT5G43403	70
AT5G43405	0
AT5G43410	0
AT5G43415	0
AT5G43420	110
AT5G43430	514
AT5G43440	122
AT5G43450	20
AT5G43455	0
AT5G43460	2269
AT5G43470	994
AT5G43480	4
AT5G43490	0
AT5G43500	668
AT5G43510	0
AT5G43513	0
AT5G43516	0
AT5G43518	0
AT5G43520	1
AT5G43525	0
AT5G43530	137
AT5G43535	0
AT5G43540	0
AT5G43550	0
AT5G43560	1472
AT5G43570	0
AT5G43580	0
AT5G43590	0
AT5G43600	460
AT5G43603	0
AT5G43610	0
AT5G43620	364
AT5G43630	89
AT5G43640	6
AT5G43650	1
AT5G43660	288
AT5G43670	451
AT5G43680	324
AT5G43690	0
AT5G43695	0
AT5G43700	297
AT5G43710	699
AT5G43720	628
AT5G43725	48
AT5G43730	129
AT5G43740	90
AT5G43745	544
AT5G43750	592
AT5G43755	0
AT5G43760	2090
AT5G43770	1
AT5G43780	223
AT5G43790	224
AT5G43800	0
AT5G43810	4646
AT5G43820	150
AT5G43822	162
AT5G43830	4017
AT5G43840	0
AT5G43850	927
AT5G43860	15
AT5G43870	169
AT5G43880	856
AT5G43890	0
AT5G43900	1800
AT5G43910	67
AT5G43920	471
AT5G43930	552
AT5G43935	9
AT5G43940	5424
AT5G43950	123
AT5G43960	2349
AT5G43970	977
AT5G43980	59
AT5G43990	1223
AT5G44000	310
AT5G44005	20
AT5G44010	130
AT5G44020	352
AT5G44030	358
AT5G44040	1027
AT5G44050	8
AT5G44060	674
AT5G44063	13
AT5G44065	0
AT5G44070	848
AT5G44080	658
AT5G44090	924
AT5G44100	1724
AT5G44110	510
AT5G44120	6
AT5G44130	81
AT5G44140	0
AT5G44150	261
AT5G44160	14
AT5G44170	141
AT5G44180	2490
AT5G44190	160
AT5G44200	1486
AT5G44210	54
AT5G44220	0
AT5G44230	258
AT5G44240	1418
AT5G44250	416
AT5G44255	3
AT5G44260	92
AT5G44265	0
AT5G44270	7
AT5G44280	452
AT5G44283	0
AT5G44286	2
AT5G44290	966
AT5G44300	4
AT5G44306	3
AT5G44310	0
AT5G44313	0
AT5G44316	5
AT5G44320	1819
AT5G44330	491
AT5G44340	9674
AT5G44345	0
AT5G44350	30
AT5G44360	0
AT5G44370	565
AT5G44375	0
AT5G44380	3
AT5G44390	0
AT5G44400	4
AT5G44410	180
AT5G44415	0
AT5G44416	0
AT5G44417	3
AT5G44418	0
AT5G44420	0
AT5G44430	0
AT5G44440	13
AT5G44450	431
AT5G44460	1
AT5G44470	0
AT5G44480	1
AT5G44490	154
AT5G44495	0
AT5G44500	538
AT5G44510	266
AT5G44520	353
AT5G44530	440
AT5G44540	14814
AT5G44550	33
AT5G44555	0
AT5G44560	881
AT5G44562	0
AT5G44563	1
AT5G44565	32
AT5G44566	0
AT5G44567	4
AT5G44568	14
AT5G44569	25
AT5G44570	82
AT5G44572	13
AT5G44574	2
AT5G44575	0
AT5G44578	5
AT5G44580	11
AT5G44582	6
AT5G44585	0
AT5G44590	0
AT5G44600	340
AT5G44610	1
AT5G44620	3173
AT5G44630	434
AT5G44635	1594
AT5G44640	0
AT5G44650	1135
AT5G44660	442
AT5G44670	498
AT5G44680	539
AT5G44690	20
AT5G44700	1346
AT5G44705	1
AT5G44710	527
AT5G44720	959
AT5G44730	940
AT5G44740	316
AT5G44750	1859
AT5G44760	0
AT5G44770	1
AT5G44780	221
AT5G44785	775
AT5G44790	1363
AT5G44800	3344
AT5G44820	6
AT5G44830	0
AT5G44840	0
AT5G44850	0
AT5G44860	713
AT5G44870	129
AT5G44875	0
AT5G44880	0
AT5G44890	0
AT5G44900	3
AT5G44910	1
AT5G44920	8
AT5G44925	9
AT5G44930	388
AT5G44940	2
AT5G44950	0
AT5G44960	0
AT5G44970	1
AT5G44973	1
AT5G44980	25
AT5G44990	0
AT5G45000	15
AT5G45010	65
AT5G45020	370
AT5G45030	0
AT5G45040	121
AT5G45050	601
AT5G45060	406
AT5G45070	2
AT5G45080	1
AT5G45082	0
AT5G45085	0
AT5G45090	0
AT5G45095	11
AT5G45100	1139
AT5G45105	1
AT5G45110	1051
AT5G45113	1
AT5G45115	63
AT5G45116	0
AT5G45120	0
AT5G45130	1491
AT5G45140	1598
AT5G45150	69
AT5G45160	885
AT5G45170	573
AT5G45180	0
AT5G45190	1031
AT5G45200	0
AT5G45210	15
AT5G45220	1
AT5G45230	0
AT5G45240	11
AT5G45250	311
AT5G45260	547
AT5G45275	431
AT5G45276	88
AT5G45277	0
AT5G45280	298
AT5G45290	832
AT5G45300	877
AT5G45307	0
AT5G45310	13
AT5G45320	13
AT5G45330	734
AT5G45340	337
AT5G45350	727
AT5G45360	860
AT5G45370	207
AT5G45380	12
AT5G45390	5111
AT5G45400	530
AT5G45410	896
AT5G45420	1145
AT5G45430	2317
AT5G45440	34
AT5G45450	2
AT5G45455	53
AT5G45460	175
AT5G45469	0
AT5G45470	0
AT5G45472	27
AT5G45475	0
AT5G45480	0
AT5G45490	630
AT5G45500	685
AT5G45510	1514
AT5G45520	44
AT5G45530	92
AT5G45540	34
AT5G45550	674
AT5G45560	496
AT5G45570	0
AT5G45573	0
AT5G45576	0
AT5G45580	50
AT5G45590	547
AT5G45595	0
AT5G45600	767
AT5G45605	0
AT5G45610	383
AT5G45620	1926
AT5G45630	389
AT5G45640	0
AT5G45650	755
AT5G45660	522
AT5G45670	3933
AT5G45680	654
AT5G45690	0
AT5G45700	821
AT5G45710	246
AT5G45715	0
AT5G45720	390
AT5G45730	119
AT5G45740	143
AT5G45745	0
AT5G45750	1997
AT5G45760	428
AT5G45770	24
AT5G45775	7356
AT5G45780	378
AT5G45790	108
AT5G45800	1050
AT5G45810	20
AT5G45820	8
AT5G45830	13
AT5G45840	45
AT5G45850	245
AT5G45860	25
AT5G45870	0
AT5G45875	0
AT5G45880	6
AT5G45890	1
AT5G45900	448
AT5G45905	0
AT5G45910	0
AT5G45920	182
AT5G45930	839
AT5G45940	261
AT5G45950	879
AT5G45960	511
AT5G45970	10
AT5G45980	5
AT5G45990	7
AT5G46000	0
AT5G46010	0
AT5G46020	4046
AT5G46025	0
AT5G46030	1901
AT5G46040	2
AT5G46050	400
AT5G46060	0
AT5G46070	2762
AT5G46080	33
AT5G46085	1
AT5G46090	55
AT5G46100	149
AT5G46105	0
AT5G46110	7862
AT5G46115	3
AT5G46120	0
AT5G46130	0
AT5G46140	0
AT5G46150	633
AT5G46160	608
AT5G46170	655
AT5G46180	711
AT5G46190	795
AT5G46195	0
AT5G46200	1
AT5G46210	2854
AT5G46220	21
AT5G46230	52
AT5G46240	21
AT5G46250	1441
AT5G46260	4
AT5G46270	31
AT5G46280	2084
AT5G46290	4399
AT5G46295	4
AT5G46297	0
AT5G46300	0
AT5G46310	8
AT5G46315	0
AT5G46320	0
AT5G46325	0
AT5G46330	256
AT5G46340	572
AT5G46350	0
AT5G46360	0
AT5G46370	7
AT5G46380	395
AT5G46390	372
AT5G46395	5
AT5G46400	431
AT5G46410	555
AT5G46420	1787
AT5G46430	8514
AT5G46440	13
AT5G46450	142
AT5G46460	224
AT5G46470	763
AT5G46490	19
AT5G46500	0
AT5G46510	763
AT5G46520	51
AT5G46530	31
AT5G46540	54
AT5G46550	988
AT5G46560	477
AT5G46570	948
AT5G46580	1711
AT5G46590	51
AT5G46595	0
AT5G46600	8
AT5G46610	0
AT5G46620	724
AT5G46630	2441
AT5G46640	367
AT5G46645	0
AT5G46650	3
AT5G46660	0
AT5G46665	0
AT5G46670	0
AT5G46680	108
AT5G46690	205
AT5G46700	905
AT5G46710	1510
AT5G46720	63
AT5G46730	421
AT5G46740	649
AT5G46750	1360
AT5G46760	1784
AT5G46770	1
AT5G46780	161
AT5G46790	273
AT5G46795	0
AT5G46800	944
AT5G46810	0
AT5G46820	0
AT5G46825	0
AT5G46830	14
AT5G46840	1682
AT5G46845	0
AT5G46850	224
AT5G46860	1054
AT5G46870	65
AT5G46871	0
AT5G46873	0
AT5G46874	0
AT5G46875	0
AT5G46877	0
AT5G46880	640
AT5G46890	0
AT5G46900	0
AT5G46910	836
AT5G46915	99
AT5G46920	471
AT5G46930	1
AT5G46940	0
AT5G46950	1
AT5G46960	6
AT5G46970	0
AT5G46980	0
AT5G46990	0
AT5G47000	3
AT5G47010	3831
AT5G47020	3325
AT5G47030	5176
AT5G47040	1648
AT5G47050	247
AT5G47060	1294
AT5G47070	339
AT5G47075	0
AT5G47077	0
AT5G47080	849
AT5G47090	359
AT5G47100	409
AT5G47110	3511
AT5G47120	2047
AT5G47130	1
AT5G47140	246
AT5G47150	65
AT5G47160	210
AT5G47170	15
AT5G47175	0
AT5G47180	370
AT5G47190	3377
AT5G47200	3778
AT5G47210	12923
AT5G47220	431
AT5G47225	0
AT5G47229	0
AT5G47230	1473
AT5G47240	301
AT5G47250	274
AT5G47260	0
AT5G47280	0
AT5G47290	20
AT5G47300	0
AT5G47310	1244
AT5G47320	1299
AT5G47330	57
AT5G47340	0
AT5G47350	17
AT5G47360	153
AT5G47370	384
AT5G47380	249
AT5G47390	523
AT5G47400	358
AT5G47420	708
AT5G47430	1385
AT5G47435	749
AT5G47440	19
AT5G47445	403
AT5G47450	0
AT5G47455	447
AT5G47460	68
AT5G47470	2
AT5G47480	2236
AT5G47490	1270
AT5G47500	3394
AT5G47510	154
AT5G47520	633
AT5G47530	28
AT5G47540	322
AT5G47550	159
AT5G47560	48
AT5G47570	2458
AT5G47580	217
AT5G47590	1570
AT5G47600	2172
AT5G47610	58
AT5G47620	699
AT5G47630	423
AT5G47635	14
AT5G47640	331
AT5G47650	238
AT5G47660	541
AT5G47670	10
AT5G47680	1346
AT5G47690	6160
AT5G47700	9935
AT5G47710	414
AT5G47720	356
AT5G47730	478
AT5G47740	16
AT5G47750	1887
AT5G47760	564
AT5G47770	3078
AT5G47780	2784
AT5G47790	424
AT5G47800	288
AT5G47810	166
AT5G47815	0
AT5G47818	0
AT5G47820	2162
AT5G47830	219
AT5G47840	1314
AT5G47850	2
AT5G47860	344
AT5G47870	1278
AT5G47880	1039
AT5G47890	1603
AT5G47900	157
AT5G47910	1815
AT5G47920	47
AT5G47930	7763
AT5G47940	287
AT5G47950	0
AT5G47960	85
AT5G47970	419
AT5G47980	0
AT5G47990	0
AT5G48000	0
AT5G48010	0
AT5G48020	1147
AT5G48030	1164
AT5G48040	231
AT5G48050	6
AT5G48060	75
AT5G48070	0
AT5G48090	52
AT5G48100	4
AT5G48110	0
AT5G48120	993
AT5G48130	0
AT5G48140	4
AT5G48150	580
AT5G48160	1636
AT5G48170	34
AT5G48175	0
AT5G48180	2953
AT5G48190	0
AT5G48200	0
AT5G48205	2
AT5G48210	17
AT5G48220	603
AT5G48230	3940
AT5G48240	1009
AT5G48250	534
AT5G48270	1
AT5G48280	0
AT5G48290	8
AT5G48300	4724
AT5G48310	1109
AT5G48320	68
AT5G48330	425
AT5G48335	641
AT5G48340	482
AT5G48350	17
AT5G48360	3963
AT5G48370	551
AT5G48375	0
AT5G48380	1180
AT5G48385	5108
AT5G48390	286
AT5G48400	19
AT5G48410	6
AT5G48412	418
AT5G48420	99
AT5G48430	0
AT5G48440	332
AT5G48450	470
AT5G48460	1190
AT5G48465	0
AT5G48470	787
AT5G48480	10500
AT5G48485	0
AT5G48490	131
AT5G48500	797
AT5G48510	0
AT5G48515	0
AT5G48520	928
AT5G48530	165
AT5G48540	25
AT5G48543	0
AT5G48545	226
AT5G48550	1
AT5G48560	18
AT5G48570	1664
AT5G48575	2
AT5G48580	2225
AT5G48590	204
AT5G48595	0
AT5G48600	2345
AT5G48605	0
AT5G48610	456
AT5G48620	1517
AT5G48630	524
AT5G48640	449
AT5G48650	1260
AT5G48655	1030
AT5G48657	2
AT5G48660	354
AT5G48670	38
AT5G48675	0
AT5G48680	859
AT5G48690	22
AT5G48700	0
AT5G48710	4
AT5G48720	568
AT5G48730	169
AT5G48740	28
AT5G48750	0
AT5G48760	3079
AT5G48770	0
AT5G48775	12
AT5G48780	12
AT5G48790	408
AT5G48800	138
AT5G48810	3559
AT5G48820	295
AT5G48830	528
AT5G48835	0
AT5G48840	389
AT5G48850	101
AT5G48860	0
AT5G48870	1220
AT5G48880	1574
AT5G48890	4
AT5G48900	158
AT5G48905	0
AT5G48910	547
AT5G48920	44
AT5G48930	1080
AT5G48940	25
AT5G48945	0
AT5G48950	38
AT5G48953	0
AT5G48960	1166
AT5G48965	305
AT5G48970	357
AT5G48980	2
AT5G48990	241
AT5G49000	173
AT5G49010	355
AT5G49015	315
AT5G49020	1103
AT5G49030	1928
AT5G49040	0
AT5G49050	0
AT5G49060	455
AT5G49070	25
AT5G49080	1
AT5G49090	0
AT5G49100	1417
AT5G49110	254
AT5G49120	151
AT5G49130	0
AT5G49138	0
AT5G49140	38
AT5G49150	1
AT5G49152	3
AT5G49160	3830
AT5G49170	169
AT5G49180	12
AT5G49190	33
AT5G49200	9
AT5G49210	727
AT5G49215	224
AT5G49220	1108
AT5G49230	681
AT5G49240	1
AT5G49250	0
AT5G49260	1
AT5G49270	0
AT5G49280	214
AT5G49290	64
AT5G49300	42
AT5G49301	1
AT5G49305	142
AT5G49310	35
AT5G49320	38
AT5G49330	639
AT5G49340	174
AT5G49350	0
AT5G49360	141
AT5G49390	746
AT5G49400	758
AT5G49410	134
AT5G49420	4
AT5G49430	1041
AT5G49435	0
AT5G49440	2798
AT5G49450	132
AT5G49460	6521
AT5G49465	0
AT5G49470	470
AT5G49480	167
AT5G49490	0
AT5G49500	301
AT5G49510	1422
AT5G49520	166
AT5G49525	5
AT5G49530	1306
AT5G49540	1205
AT5G49550	327
AT5G49555	1491
AT5G49560	112
AT5G49570	489
AT5G49580	842
AT5G49590	0
AT5G49600	1
AT5G49610	165
AT5G49615	78
AT5G49620	4
AT5G49630	258
AT5G49640	0
AT5G49645	21
AT5G49650	2468
AT5G49660	143
AT5G49665	108
AT5G49680	548
AT5G49690	2
AT5G49700	27
AT5G49710	390
AT5G49720	4072
AT5G49730	146
AT5G49740	198
AT5G49743	0
AT5G49746	0
AT5G49750	0
AT5G49760	733
AT5G49770	2
AT5G49780	8
AT5G49790	0
AT5G49800	72
AT5G49810	2614
AT5G49820	1078
AT5G49830	1681
AT5G49840	761
AT5G49850	1
AT5G49860	0
AT5G49870	4
AT5G49880	951
AT5G49890	689
AT5G49900	197
AT5G49910	5945
AT5G49920	127
AT5G49930	999
AT5G49940	859
AT5G49945	647
AT5G49950	462
AT5G49960	177
AT5G49970	1313
AT5G49980	1872
AT5G49990	701
AT5G50000	1315
AT5G50010	230
AT5G50020	1066
AT5G50030	34
AT5G50040	6
AT5G50050	0
AT5G50060	3
AT5G50070	0
AT5G50080	1
AT5G50090	218
AT5G50100	70
AT5G50110	263
AT5G50111	0
AT5G50115	2
AT5G50120	11
AT5G50130	107
AT5G50140	2
AT5G50150	665
AT5G50160	377
AT5G50170	579
AT5G50175	4
AT5G50180	1051
AT5G50190	0
AT5G50200	4
AT5G50210	989
AT5G50220	4
AT5G50230	596
AT5G50240	56
AT5G50250	1323
AT5G50260	4
AT5G50270	0
AT5G50280	503
AT5G50290	28
AT5G50300	0
AT5G50310	1318
AT5G50315	220
AT5G50320	1033
AT5G50330	180
AT5G50335	10
AT5G50340	697
AT5G50345	0
AT5G50350	981
AT5G50360	21
AT5G50361	0
AT5G50365	0
AT5G50370	906
AT5G50375	589
AT5G50380	1140
AT5G50390	481
AT5G50400	1197
AT5G50410	506
AT5G50420	365
AT5G50423	0
AT5G50430	510
AT5G50440	144
AT5G50443	3
AT5G50450	493
AT5G50460	2947
AT5G50470	0
AT5G50480	9
AT5G50490	0
AT5G50500	0
AT5G50510	0
AT5G50520	0
AT5G50530	0
AT5G50540	0
AT5G50550	0
AT5G50560	0
AT5G50562	0
AT5G50565	0
AT5G50570	2
AT5G50580	1
AT5G50590	0
AT5G50600	0
AT5G50610	0
AT5G50620	0
AT5G50630	1
AT5G50640	3
AT5G50650	0
AT5G50660	0
AT5G50665	0
AT5G50670	0
AT5G50680	0
AT5G50690	0
AT5G50700	0
AT5G50710	0
AT5G50715	0
AT5G50717	0
AT5G50720	19
AT5G50740	1843
AT5G50750	5
AT5G50760	0
AT5G50770	2
AT5G50780	450
AT5G50790	1915
AT5G50800	37
AT5G50805	0
AT5G50810	1386
AT5G50820	116
AT5G50830	4
AT5G50840	643
AT5G50850	3266
AT5G50860	643
AT5G50870	945
AT5G50890	185
AT5G50900	893
AT5G50910	0
AT5G50915	550
AT5G50920	17112
AT5G50930	89
AT5G50940	26
AT5G50950	111
AT5G50960	1080
AT5G50970	365
AT5G50990	128
AT5G50995	1
AT5G51000	0
AT5G51010	598
AT5G51020	395
AT5G51030	1
AT5G51040	866
AT5G51050	575
AT5G51055	0
AT5G51060	235
AT5G51070	899
AT5G51080	159
AT5G51090	0
AT5G51100	894
AT5G51105	0
AT5G51110	1052
AT5G51120	1710
AT5G51130	288
AT5G51140	668
AT5G51150	696
AT5G51160	1
AT5G51170	127
AT5G51174	3
AT5G51180	891
AT5G51190	0
AT5G51195	0
AT5G51200	3076
AT5G51210	23
AT5G51220	605
AT5G51230	1698
AT5G51250	1
AT5G51260	80
AT5G51270	290
AT5G51280	833
AT5G51290	568
AT5G51300	2974
AT5G51310	1
AT5G51320	0
AT5G51330	131
AT5G51340	1139
AT5G51350	495
AT5G51360	1
AT5G51370	152
AT5G51380	637
AT5G51390	9
AT5G51400	1544
AT5G51410	1109
AT5G51420	0
AT5G51430	1908
AT5G51440	427
AT5G51450	369
AT5G51451	15
AT5G51460	214
AT5G51465	2
AT5G51470	0
AT5G51480	930
AT5G51490	4
AT5G51500	2
AT5G51510	619
AT5G51520	0
AT5G51530	264
AT5G51540	298
AT5G51545	676
AT5G51550	3884
AT5G51560	2013
AT5G51570	791
AT5G51580	1
AT5G51585	0
AT5G51590	1051
AT5G51600	1949
AT5G51610	0
AT5G51620	169
AT5G51630	195
AT5G51640	108
AT5G51650	0
AT5G51660	2446
AT5G51670	41
AT5G51680	0
AT5G51690	403
AT5G51700	493
AT5G51710	593
AT5G51720	347
AT5G51730	331
AT5G51740	381
AT5G51750	9865
AT5G51760	0
AT5G51770	464
AT5G51780	1
AT5G51790	26
AT5G51795	86
AT5G51800	32
AT5G51810	93
AT5G51820	1572
AT5G51830	1027
AT5G51840	788
AT5G51845	0
AT5G51850	356
AT5G51860	0
AT5G51870	0
AT5G51880	605
AT5G51890	223
AT5G51900	2
AT5G51910	274
AT5G51915	0
AT5G51920	62
AT5G51930	0
AT5G51940	1114
AT5G51950	111
AT5G51960	562
AT5G51970	861
AT5G51980	1224
AT5G51990	45
AT5G52000	152
AT5G52010	541
AT5G52020	0
AT5G52030	148
AT5G52040	2804
AT5G52045	0
AT5G52050	32
AT5G52055	12
AT5G52060	473
AT5G52065	0
AT5G52067	0
AT5G52070	380
AT5G52080	0
AT5G52090	0
AT5G52100	235
AT5G52110	254
AT5G52115	0
AT5G52120	116
AT5G52130	0
AT5G52140	0
AT5G52145	0
AT5G52150	0
AT5G52155	0
AT5G52160	25407
AT5G52170	98
AT5G52180	0
AT5G52190	0
AT5G52200	1005
AT5G52210	396
AT5G52220	89
AT5G52230	481
AT5G52240	2677
AT5G52250	22
AT5G52260	0
AT5G52270	2
AT5G52272	0
AT5G52280	1114
AT5G52290	174
AT5G52300	2
AT5G52310	2038
AT5G52320	170
AT5G52330	12
AT5G52340	278
AT5G52350	0
AT5G52355	0
AT5G52360	1
AT5G52370	582
AT5G52380	208
AT5G52390	2253
AT5G52400	4
AT5G52410	613
AT5G52415	0
AT5G52420	451
AT5G52430	400
AT5G52440	1446
AT5G52450	404
AT5G52460	0
AT5G52470	6289
AT5G52471	19
AT5G52480	0
AT5G52490	8
AT5G52495	0
AT5G52500	0
AT5G52510	956
AT5G52520	1188
AT5G52530	2460
AT5G52540	1139
AT5G52545	44
AT5G52547	173
AT5G52550	564
AT5G52560	1153
AT5G52570	7
AT5G52580	1085
AT5G52600	93
AT5G52605	0
AT5G52610	0
AT5G52620	4
AT5G52630	121
AT5G52640	2849
AT5G52650	5831
AT5G52655	0
AT5G52660	309
AT5G52670	0
AT5G52680	2
AT5G52690	0
AT5G52700	0
AT5G52710	5
AT5G52720	0
AT5G52730	0
AT5G52740	0
AT5G52750	206
AT5G52760	289
AT5G52770	1
AT5G52780	291
AT5G52790	14
AT5G52797	0
AT5G52800	117
AT5G52810	140
AT5G52815	0
AT5G52820	876
AT5G52830	39
AT5G52840	3526
AT5G52850	167
AT5G52860	447
AT5G52870	143
AT5G52880	262
AT5G52882	2290
AT5G52890	413
AT5G52900	15
AT5G52910	593
AT5G52920	6782
AT5G52930	1
AT5G52940	0
AT5G52950	428
AT5G52960	498
AT5G52965	0
AT5G52970	721
AT5G52975	1
AT5G52980	346
AT5G52990	249
AT5G53000	1038
AT5G53010	334
AT5G53020	311
AT5G53030	16
AT5G53040	0
AT5G53045	383
AT5G53048	12
AT5G53050	308
AT5G53060	1010
AT5G53070	552
AT5G53080	261
AT5G53090	330
AT5G53100	0
AT5G53110	5
AT5G53120	1222
AT5G53130	1242
AT5G53135	0
AT5G53140	3038
AT5G53150	815
AT5G53160	937
AT5G53170	2331
AT5G53180	1133
AT5G53190	2259
AT5G53200	228
AT5G53210	235
AT5G53220	343
AT5G53230	2
AT5G53240	2
AT5G53250	0
AT5G53260	0
AT5G53270	0
AT5G53280	528
AT5G53290	119
AT5G53300	7836
AT5G53310	928
AT5G53320	2
AT5G53330	516
AT5G53340	732
AT5G53350	1892
AT5G53360	72
AT5G53370	204
AT5G53380	0
AT5G53390	577
AT5G53400	1809
AT5G53410	0
AT5G53420	738
AT5G53430	951
AT5G53440	1726
AT5G53450	527
AT5G53460	7785
AT5G53470	555
AT5G53480	2914
AT5G53486	31
AT5G53487	0
AT5G53490	1300
AT5G53500	626
AT5G53510	7
AT5G53520	2
AT5G53530	536
AT5G53540	903
AT5G53550	73
AT5G53560	3114
AT5G53570	1223
AT5G53580	508
AT5G53590	120
AT5G53592	17
AT5G53600	1
AT5G53610	0
AT5G53620	2274
AT5G53635	10
AT5G53637	0
AT5G53640	1
AT5G53650	776
AT5G53660	290
AT5G53670	0
AT5G53680	58
AT5G53700	60
AT5G53710	1
AT5G53720	0
AT5G53730	28
AT5G53740	9
AT5G53742	0
AT5G53750	463
AT5G53760	458
AT5G53770	682
AT5G53775	0
AT5G53780	0
AT5G53790	0
AT5G53800	1063
AT5G53810	24
AT5G53815	63
AT5G53820	6
AT5G53830	290
AT5G53840	0
AT5G53850	1506
AT5G53860	2001
AT5G53870	24
AT5G53880	2365
AT5G53890	445
AT5G53895	20
AT5G53900	959
AT5G53902	7
AT5G53905	0
AT5G53910	0
AT5G53920	109
AT5G53930	508
AT5G53940	461
AT5G53950	255
AT5G53960	0
AT5G53970	287
AT5G53980	0
AT5G53990	2
AT5G54000	0
AT5G54010	18
AT5G54020	2
AT5G54030	0
AT5G54035	0
AT5G54040	1
AT5G54043	0
AT5G54045	0
AT5G54050	0
AT5G54060	3
AT5G54062	0
AT5G54064	29
AT5G54067	0
AT5G54070	1
AT5G54075	0
AT5G54080	514
AT5G54090	145
AT5G54095	4
AT5G54100	601
AT5G54110	328
AT5G54130	110
AT5G54140	158
AT5G54145	25
AT5G54148	0
AT5G54150	6
AT5G54160	5226
AT5G54165	26
AT5G54170	604
AT5G54180	264
AT5G54190	54
AT5G54200	992
AT5G54203	0
AT5G54206	3
AT5G54210	0
AT5G54215	0
AT5G54220	0
AT5G54225	0
AT5G54230	0
AT5G54240	15
AT5G54250	484
AT5G54260	513
AT5G54270	9864
AT5G54280	736
AT5G54290	609
AT5G54300	41
AT5G54310	1582
AT5G54320	4
AT5G54330	1
AT5G54340	0
AT5G54350	0
AT5G54360	0
AT5G54365	0
AT5G54370	2
AT5G54375	0
AT5G54380	1168
AT5G54390	1364
AT5G54400	208
AT5G54410	0
AT5G54420	0
AT5G54430	2797
AT5G54440	2432
AT5G54450	0
AT5G54460	0
AT5G54470	121
AT5G54480	4
AT5G54490	467
AT5G54500	714
AT5G54510	688
AT5G54520	166
AT5G54530	287
AT5G54540	1926
AT5G54550	1
AT5G54560	0
AT5G54569	70
AT5G54570	53
AT5G54580	673
AT5G54585	2
AT5G54590	360
AT5G54600	3827
AT5G54610	5
AT5G54620	0
AT5G54630	466
AT5G54640	1147
AT5G54650	476
AT5G54660	58
AT5G54661	0
AT5G54670	1451
AT5G54680	1749
AT5G54690	29
AT5G54700	0
AT5G54710	44
AT5G54720	18
AT5G54730	996
AT5G54740	1
AT5G54745	0
AT5G54750	1162
AT5G54760	2370
AT5G54770	31463
AT5G54780	166
AT5G54790	0
AT5G54800	934
AT5G54810	1710
AT5G54820	0
AT5G54830	504
AT5G54840	71
AT5G54850	160
AT5G54855	426
AT5G54860	362
AT5G54865	0
AT5G54870	667
AT5G54880	116
AT5G54890	198
AT5G54900	2707
AT5G54910	797
AT5G54920	461
AT5G54930	264
AT5G54940	3231
AT5G54950	1
AT5G54960	959
AT5G54970	737
AT5G54980	827
AT5G54990	0
AT5G55000	422
AT5G55010	1
AT5G55020	4
AT5G55040	1781
AT5G55045	0
AT5G55050	14
AT5G55055	0
AT5G55060	642
AT5G55070	2467
AT5G55080	0
AT5G55090	11
AT5G55100	1023
AT5G55110	0
AT5G55120	1564
AT5G55125	727
AT5G55130	611
AT5G55131	0
AT5G55132	0
AT5G55135	0
AT5G55140	743
AT5G55150	2
AT5G55160	2211
AT5G55170	35
AT5G55180	4871
AT5G55190	3974
AT5G55200	251
AT5G55210	821
AT5G55220	2371
AT5G55230	3746
AT5G55240	0
AT5G55250	294
AT5G55260	436
AT5G55270	3
AT5G55280	2279
AT5G55290	726
AT5G55300	3356
AT5G55310	2063
AT5G55320	51
AT5G55330	32
AT5G55340	94
AT5G55350	0
AT5G55360	0
AT5G55370	1
AT5G55380	52
AT5G55390	1827
AT5G55400	541
AT5G55410	3
AT5G55420	0
AT5G55430	5
AT5G55440	0
AT5G55450	3
AT5G55460	10
AT5G55470	97
AT5G55480	1841
AT5G55490	21
AT5G55500	646
AT5G55505	0
AT5G55507	1
AT5G55508	0
AT5G55510	748
AT5G55520	1164
AT5G55530	1351
AT5G55540	1055
AT5G55550	362
AT5G55560	73
AT5G55565	0
AT5G55570	2
AT5G55580	309
AT5G55590	121
AT5G55600	1193
AT5G55610	386
AT5G55620	236
AT5G55630	386
AT5G55640	296
AT5G55650	7
AT5G55660	7218
AT5G55670	2569
AT5G55680	139
AT5G55690	54
AT5G55700	1465
AT5G55710	441
AT5G55720	1372
AT5G55730	3100
AT5G55740	492
AT5G55750	0
AT5G55760	323
AT5G55770	0
AT5G55780	0
AT5G55790	655
AT5G55800	2
AT5G55810	108
AT5G55820	1830
AT5G55830	756
AT5G55835	0
AT5G55840	311
AT5G55850	560
AT5G55855	0
AT5G55856	0
AT5G55860	500
AT5G55870	0
AT5G55875	0
AT5G55880	0
AT5G55890	0
AT5G55893	2
AT5G55896	876
AT5G55900	207
AT5G55910	1443
AT5G55920	2138
AT5G55930	173
AT5G55940	1108
AT5G55950	28
AT5G55960	338
AT5G55970	925
AT5G55980	2
AT5G55990	750
AT5G56000	1949
AT5G56010	22258
AT5G56020	343
AT5G56030	34113
AT5G56040	595
AT5G56050	7
AT5G56060	0
AT5G56061	0
AT5G56070	0
AT5G56075	0
AT5G56080	0
AT5G56090	519
AT5G56100	22
AT5G56110	184
AT5G56120	1753
AT5G56130	481
AT5G56140	394
AT5G56150	482
AT5G56160	271
AT5G56170	1010
AT5G56180	218
AT5G56190	761
AT5G56200	0
AT5G56210	312
AT5G56220	1548
AT5G56230	17
AT5G56240	1291
AT5G56250	619
AT5G56260	422
AT5G56270	612
AT5G56280	929
AT5G56290	1809
AT5G56300	5
AT5G56310	135
AT5G56320	16
AT5G56325	4
AT5G56330	0
AT5G56340	478
AT5G56350	1316
AT5G56360	2987
AT5G56365	0
AT5G56367	0
AT5G56368	12
AT5G56369	0
AT5G56370	223
AT5G56380	519
AT5G56390	3
AT5G56400	38
AT5G56410	0
AT5G56420	330
AT5G56430	7
AT5G56440	3
AT5G56450	247
AT5G56452	1
AT5G56460	183
AT5G56470	0
AT5G56480	0
AT5G56490	83
AT5G56500	1440
AT5G56510	384
AT5G56520	141
AT5G56530	877
AT5G56540	39
AT5G56544	0
AT5G56550	35
AT5G56555	1
AT5G56560	1
AT5G56570	11
AT5G56580	586
AT5G56590	430
AT5G56600	545
AT5G56605	0
AT5G56610	119
AT5G56620	6
AT5G56630	901
AT5G56640	0
AT5G56650	1342
AT5G56660	324
AT5G56670	5529
AT5G56680	2996
AT5G56690	0
AT5G56700	11
AT5G56710	8857
AT5G56720	19
AT5G56730	723
AT5G56740	1561
AT5G56745	0
AT5G56747	189
AT5G56750	631
AT5G56760	739
AT5G56770	0
AT5G56780	242
AT5G56790	878
AT5G56795	6
AT5G56800	0
AT5G56810	29
AT5G56820	5
AT5G56830	2
AT5G56840	29
AT5G56850	410
AT5G56860	100
AT5G56870	880
AT5G56880	0
AT5G56890	2021
AT5G56900	1096
AT5G56910	640
AT5G56920	0
AT5G56930	241
AT5G56940	1106
AT5G56950	1314
AT5G56960	1
AT5G56970	71
AT5G56975	0
AT5G56980	469
AT5G56985	0
AT5G56990	163
AT5G57000	407
AT5G57010	62
AT5G57015	1417
AT5G57020	1598
AT5G57030	1468
AT5G57035	637
AT5G57040	261
AT5G57050	292
AT5G57060	148
AT5G57070	167
AT5G57080	56
AT5G57090	72
AT5G57100	606
AT5G57110	7812
AT5G57120	1876
AT5G57123	2354
AT5G57126	0
AT5G57130	2228
AT5G57140	158
AT5G57150	243
AT5G57160	474
AT5G57170	271
AT5G57180	1372
AT5G57190	50
AT5G57200	0
AT5G57210	391
AT5G57220	2
AT5G57230	237
AT5G57240	2
AT5G57250	480
AT5G57260	2
AT5G57270	592
AT5G57280	603
AT5G57290	10729
AT5G57300	635
AT5G57320	38
AT5G57330	1461
AT5G57340	7
AT5G57345	355
AT5G57350	706
AT5G57360	882
AT5G57370	541
AT5G57380	17
AT5G57390	261
AT5G57400	26
AT5G57410	1073
AT5G57420	13
AT5G57440	631
AT5G57450	38
AT5G57460	1328
AT5G57480	24
AT5G57490	1062
AT5G57500	46
AT5G57510	1
AT5G57520	2
AT5G57530	2
AT5G57535	0
AT5G57540	0
AT5G57550	3
AT5G57560	5200
AT5G57565	187
AT5G57567	21
AT5G57569	1
AT5G57570	56
AT5G57580	1450
AT5G57590	890
AT5G57610	998
AT5G57620	0
AT5G57625	0
AT5G57630	362
AT5G57640	7
AT5G57650	2
AT5G57655	5611
AT5G57660	560
AT5G57670	25
AT5G57685	496
AT5G57690	27
AT5G57700	518
AT5G57710	1537
AT5G57720	425
AT5G57735	25
AT5G57740	372
AT5G57750	0
AT5G57760	2
AT5G57770	0
AT5G57780	56
AT5G57785	103
AT5G57790	243
AT5G57800	3468
AT5G57810	8
AT5G57815	635
AT5G57820	12
AT5G57830	181
AT5G57840	67
AT5G57850	1048
AT5G57860	501
AT5G57870	4112
AT5G57880	206
AT5G57885	0
AT5G57887	60
AT5G57890	131
AT5G57900	441
AT5G57910	222
AT5G57920	10
AT5G57930	1303
AT5G57940	903
AT5G57950	577
AT5G57960	516
AT5G57970	252
AT5G57980	21
AT5G57990	2759
AT5G58000	159
AT5G58003	348
AT5G58005	555
AT5G58010	5
AT5G58020	893
AT5G58030	1102
AT5G58040	2783
AT5G58050	11
AT5G58060	939
AT5G58070	1738
AT5G58080	30
AT5G58090	1211
AT5G58100	2359
AT5G58110	1358
AT5G58120	51
AT5G58130	547
AT5G58140	914
AT5G58150	0
AT5G58160	631
AT5G58170	3
AT5G58180	1
AT5G58190	793
AT5G58200	981
AT5G58210	314
AT5G58220	663
AT5G58230	1758
AT5G58240	768
AT5G58250	2126
AT5G58260	382
AT5G58270	1043
AT5G58280	64
AT5G58290	4126
AT5G58300	913
AT5G58310	36
AT5G58320	40
AT5G58330	4279
AT5G58340	328
AT5G58350	205
AT5G58360	0
AT5G58370	519
AT5G58375	730
AT5G58380	432
AT5G58390	18
AT5G58400	0
AT5G58410	1309
AT5G58412	0
AT5G58420	5736
AT5G58430	3521
AT5G58440	1379
AT5G58450	1106
AT5G58460	26
AT5G58465	0
AT5G58470	2796
AT5G58480	351
AT5G58490	1574
AT5G58495	0
AT5G58500	40
AT5G58510	775
AT5G58520	494
AT5G58530	267
AT5G58540	429
AT5G58550	495
AT5G58560	858
AT5G58570	8
AT5G58575	304
AT5G58580	76
AT5G58590	1285
AT5G58595	3
AT5G58600	766
AT5G58610	850
AT5G58620	1095
AT5G58630	49
AT5G58640	812
AT5G58650	44
AT5G58660	12
AT5G58670	16
AT5G58680	24
AT5G58690	48
AT5G58700	484
AT5G58710	4411
AT5G58720	1620
AT5G58730	155
AT5G58740	1291
AT5G58750	0
AT5G58760	180
AT5G58770	0
AT5G58780	0
AT5G58782	0
AT5G58784	0
AT5G58787	304
AT5G58790	183
AT5G58800	266
AT5G58810	0
AT5G58820	0
AT5G58830	0
AT5G58840	47
AT5G58850	0
AT5G58860	5
AT5G58870	929
AT5G58880	4
AT5G58890	0
AT5G58900	102
AT5G58910	0
AT5G58920	730
AT5G58930	1644
AT5G58940	102
AT5G58950	2191
AT5G58960	711
AT5G58970	420
AT5G58980	267
AT5G58990	486
AT5G59000	696
AT5G59010	935
AT5G59020	362
AT5G59030	253
AT5G59040	8
AT5G59050	125
AT5G59055	0
AT5G59060	0
AT5G59070	0
AT5G59080	12
AT5G59090	0
AT5G59100	0
AT5G59105	0
AT5G59110	0
AT5G59120	3
AT5G59130	436
AT5G59140	1320
AT5G59150	574
AT5G59160	1364
AT5G59170	3
AT5G59180	434
AT5G59190	10
AT5G59200	57
AT5G59210	613
AT5G59220	1939
AT5G59230	80
AT5G59240	55
AT5G59250	765
AT5G59260	0
AT5G59270	4
AT5G59280	1
AT5G59290	1589
AT5G59300	560
AT5G59305	11
AT5G59310	111
AT5G59320	318
AT5G59330	0
AT5G59340	1
AT5G59350	254
AT5G59360	14
AT5G59370	2
AT5G59380	244
AT5G59385	0
AT5G59390	1600
AT5G59395	0
AT5G59400	129
AT5G59410	259
AT5G59420	1271
AT5G59430	1087
AT5G59440	506
AT5G59450	433
AT5G59460	380
AT5G59470	96
AT5G59480	702
AT5G59490	367
AT5G59500	792
AT5G59505	0
AT5G59510	1
AT5G59520	0
AT5G59530	0
AT5G59540	14
AT5G59550	2553
AT5G59560	488
AT5G59570	487
AT5G59580	1
AT5G59590	1
AT5G59600	0
AT5G59610	226
AT5G59613	3682
AT5G59616	0
AT5G59620	3
AT5G59630	0
AT5G59640	3
AT5G59650	58
AT5G59660	10
AT5G59662	76
AT5G59670	654
AT5G59680	5
AT5G59690	6229
AT5G59700	96
AT5G59710	999
AT5G59720	55
AT5G59730	0
AT5G59732	0
AT5G59740	218
AT5G59750	155
AT5G59760	13
AT5G59770	559
AT5G59780	8
AT5G59790	850
AT5G59800	717
AT5G59810	9
AT5G59820	1998
AT5G59830	659
AT5G59840	779
AT5G59845	72
AT5G59850	4535
AT5G59860	17
AT5G59865	19
AT5G59870	7428
AT5G59880	3128
AT5G59890	1006
AT5G59895	0
AT5G59900	241
AT5G59910	12864
AT5G59920	190
AT5G59930	10
AT5G59940	0
AT5G59945	0
AT5G59950	1648
AT5G59960	419
AT5G59970	3716
AT5G59980	279
AT5G59990	61
AT5G60000	0
AT5G60010	0
AT5G60020	174
AT5G60022	3
AT5G60030	659
AT5G60040	861
AT5G60050	243
AT5G60060	9
AT5G60070	1
AT5G60080	400
AT5G60090	780
AT5G60100	1119
AT5G60110	0
AT5G60120	594
AT5G60130	1
AT5G60140	20
AT5G60142	236
AT5G60150	990
AT5G60160	1343
AT5G60170	1283
AT5G60180	4
AT5G60190	411
AT5G60200	782
AT5G60210	2980
AT5G60215	0
AT5G60220	7
AT5G60230	64
AT5G60240	0
AT5G60250	261
AT5G60260	0
AT5G60265	0
AT5G60270	2
AT5G60280	192
AT5G60285	0
AT5G60290	13
AT5G60300	233
AT5G60310	7
AT5G60320	5
AT5G60335	50
AT5G60340	1377
AT5G60350	0
AT5G60360	1695
AT5G60370	191
AT5G60380	0
AT5G60390	51387
AT5G60400	1314
AT5G60408	0
AT5G60410	2019
AT5G60430	89
AT5G60440	10
AT5G60450	1922
AT5G60460	272
AT5G60470	9
AT5G60480	0
AT5G60490	111
AT5G60500	1
AT5G60510	10
AT5G60520	0
AT5G60530	1
AT5G60540	718
AT5G60550	1062
AT5G60553	1
AT5G60560	0
AT5G60570	1087
AT5G60580	484
AT5G60590	288
AT5G60600	3531
AT5G60610	39
AT5G60615	0
AT5G60620	958
AT5G60630	12
AT5G60640	4733
AT5G60650	620
AT5G60660	76
AT5G60670	3196
AT5G60680	1308
AT5G60690	2263
AT5G60700	499
AT5G60710	1312
AT5G60720	67
AT5G60730	119
AT5G60740	101
AT5G60750	586
AT5G60760	587
AT5G60770	0
AT5G60780	1
AT5G60790	3568
AT5G60800	1224
AT5G60805	0
AT5G60810	0
AT5G60820	247
AT5G60830	2
AT5G60840	325
AT5G60850	575
AT5G60860	114
AT5G60870	322
AT5G60880	102
AT5G60890	112
AT5G60900	11
AT5G60910	430
AT5G60920	1558
AT5G60930	2011
AT5G60940	605
AT5G60945	0
AT5G60950	16
AT5G60960	1978
AT5G60963	0
AT5G60964	0
AT5G60966	0
AT5G60970	24
AT5G60978	0
AT5G60980	1734
AT5G60990	749
AT5G61000	1228
AT5G61010	138
AT5G61020	4326
AT5G61030	2741
AT5G61040	220
AT5G61050	0
AT5G61060	1166
AT5G61070	191
AT5G61090	194
AT5G61100	45
AT5G61110	332
AT5G61120	610
AT5G61130	2500
AT5G61140	1850
AT5G61150	2506
AT5G61160	0
AT5G61170	6869
AT5G61180	0
AT5G61190	1348
AT5G61200	197
AT5G61210	1434
AT5G61220	504
AT5G61230	1422
AT5G61240	934
AT5G61250	121
AT5G61260	115
AT5G61270	12
AT5G61280	12
AT5G61290	28
AT5G61300	148
AT5G61310	460
AT5G61320	176
AT5G61330	1153
AT5G61340	319
AT5G61345	0
AT5G61350	7
AT5G61360	46
AT5G61370	149
AT5G61380	3343
AT5G61390	139
AT5G61400	45
AT5G61410	4027
AT5G61412	12
AT5G61420	132
AT5G61430	7
AT5G61440	1074
AT5G61445	0
AT5G61450	448
AT5G61455	0
AT5G61460	722
AT5G61470	0
AT5G61480	1215
AT5G61490	4
AT5G61495	1
AT5G61500	1222
AT5G61510	997
AT5G61520	287
AT5G61530	1109
AT5G61540	124
AT5G61550	4
AT5G61560	253
AT5G61570	137
AT5G61580	806
AT5G61590	240
AT5G61600	3412
AT5G61605	1
AT5G61610	4
AT5G61620	9
AT5G61630	0
AT5G61640	36
AT5G61650	1
AT5G61660	0
AT5G61670	308
AT5G61680	0
AT5G61690	0
AT5G61700	0
AT5G61710	0
AT5G61720	21
AT5G61730	0
AT5G61740	74
AT5G61750	0
AT5G61760	397
AT5G61770	729
AT5G61780	4983
AT5G61790	12348
AT5G61800	54
AT5G61810	1209
AT5G61820	361
AT5G61830	400
AT5G61835	0
AT5G61840	1060
AT5G61850	202
AT5G61865	395
AT5G61880	401
AT5G61890	8
AT5G61900	0
AT5G61910	638
AT5G61920	66
AT5G61930	117
AT5G61940	470
AT5G61950	924
AT5G61960	2367
AT5G61970	1585
AT5G61980	236
AT5G61990	186
AT5G61997	0
AT5G62000	9265
AT5G62020	2247
AT5G62030	480
AT5G62040	0
AT5G62050	564
AT5G62060	1
AT5G62065	1204
AT5G62070	938
AT5G62080	24259
AT5G62090	1872
AT5G62100	34
AT5G62110	0
AT5G62120	0
AT5G62130	443
AT5G62140	211
AT5G62150	3
AT5G62160	0
AT5G62162	0
AT5G62165	269
AT5G62170	297
AT5G62180	102
AT5G62190	7017
AT5G62200	854
AT5G62210	1257
AT5G62220	435
AT5G62230	806
AT5G62240	4
AT5G62250	10
AT5G62260	129
AT5G62270	1289
AT5G62280	37
AT5G62290	660
AT5G62300	6620
AT5G62310	177
AT5G62320	31
AT5G62330	0
AT5G62340	0
AT5G62350	2968
AT5G62360	589
AT5G62370	236
AT5G62380	41
AT5G62390	8769
AT5G62400	2
AT5G62410	2262
AT5G62420	4
AT5G62430	103
AT5G62440	1019
AT5G62460	380
AT5G62470	1376
AT5G62480	0
AT5G62490	0
AT5G62500	597
AT5G62510	4
AT5G62520	11
AT5G62530	2032
AT5G62540	767
AT5G62550	1031
AT5G62560	473
AT5G62570	719
AT5G62573	0
AT5G62575	614
AT5G62580	1255
AT5G62600	708
AT5G62610	794
AT5G62620	808
AT5G62623	0
AT5G62627	0
AT5G62630	304
AT5G62640	1371
AT5G62650	466
AT5G62660	0
AT5G62670	3484
AT5G62680	174
AT5G62690	8663
AT5G62700	9709
AT5G62710	794
AT5G62720	612
AT5G62730	327
AT5G62740	1141
AT5G62750	4
AT5G62760	529
AT5G62770	246
AT5G62780	1
AT5G62790	2291
AT5G62800	0
AT5G62810	1598
AT5G62820	126
AT5G62830	1
AT5G62840	184
AT5G62848	0
AT5G62850	8
AT5G62860	0
AT5G62865	20
AT5G62880	736
AT5G62890	4555
AT5G62900	186
AT5G62910	391
AT5G62920	89
AT5G62930	1204
AT5G62940	222
AT5G62950	598
AT5G62960	1146
AT5G62970	0
AT5G62980	334
AT5G62990	185
AT5G62998	0
AT5G63000	551
AT5G63010	154
AT5G63020	160
AT5G63030	469
AT5G63040	362
AT5G63050	851
AT5G63060	80
AT5G63063	0
AT5G63070	4
AT5G63080	365
AT5G63085	0
AT5G63087	7
AT5G63090	38
AT5G63100	163
AT5G63110	1396
AT5G63120	847
AT5G63130	104
AT5G63135	287
AT5G63140	1093
AT5G63145	0
AT5G63150	664
AT5G63160	193
AT5G63170	0
AT5G63180	18
AT5G63190	556
AT5G63195	0
AT5G63200	693
AT5G63220	525
AT5G63225	0
AT5G63230	3
AT5G63240	5
AT5G63250	0
AT5G63260	936
AT5G63270	0
AT5G63280	357
AT5G63290	87
AT5G63300	87
AT5G63310	2412
AT5G63320	878
AT5G63340	0
AT5G63350	334
AT5G63370	2229
AT5G63375	0
AT5G63380	594
AT5G63390	364
AT5G63400	4828
AT5G63410	1138
AT5G63420	1992
AT5G63440	506
AT5G63450	0
AT5G63460	688
AT5G63470	466
AT5G63480	145
AT5G63490	383
AT5G63500	125
AT5G63510	1303
AT5G63520	403
AT5G63530	2606
AT5G63540	167
AT5G63550	2641
AT5G63560	19
AT5G63570	2777
AT5G63580	83
AT5G63590	5
AT5G63595	0
AT5G63600	0
AT5G63610	503
AT5G63620	805
AT5G63625	13
AT5G63630	416
AT5G63640	805
AT5G63650	482
AT5G63660	9
AT5G63670	884
AT5G63680	1133
AT5G63690	54
AT5G63700	535
AT5G63710	91
AT5G63715	0
AT5G63720	0
AT5G63730	6
AT5G63740	2
AT5G63750	61
AT5G63760	173
AT5G63770	445
AT5G63780	539
AT5G63790	571
AT5G63800	248
AT5G63810	2603
AT5G63820	41
AT5G63830	350
AT5G63840	4828
AT5G63850	312
AT5G63860	4508
AT5G63870	723
AT5G63880	443
AT5G63890	1387
AT5G63900	32
AT5G63905	93
AT5G63910	404
AT5G63920	1063
AT5G63930	317
AT5G63940	1346
AT5G63941	0
AT5G63950	1796
AT5G63960	1312
AT5G63970	43
AT5G63980	793
AT5G63990	277
AT5G64000	0
AT5G64010	185
AT5G64020	707
AT5G64030	3777
AT5G64040	4997
AT5G64050	1376
AT5G64060	167
AT5G64070	2374
AT5G64080	1359
AT5G64090	857
AT5G64100	0
AT5G64110	0
AT5G64120	22
AT5G64130	2896
AT5G64140	4324
AT5G64150	292
AT5G64160	277
AT5G64170	733
AT5G64180	683
AT5G64190	2
AT5G64200	1863
AT5G64210	1
AT5G64220	1098
AT5G64230	62
AT5G64240	56
AT5G64250	638
AT5G64260	5704
AT5G64270	4172
AT5G64280	496
AT5G64290	1867
AT5G64300	1846
AT5G64310	5500
AT5G64320	153
AT5G64330	359
AT5G64340	1916
AT5G64350	4411
AT5G64360	682
AT5G64370	678
AT5G64380	358
AT5G64390	687
AT5G64395	0
AT5G64400	4516
AT5G64401	0
AT5G64410	550
AT5G64420	1596
AT5G64430	720
AT5G64440	1360
AT5G64450	18
AT5G64460	749
AT5G64470	278
AT5G64480	126
AT5G64490	6
AT5G64500	1355
AT5G64501	0
AT5G64505	0
AT5G64510	260
AT5G64520	208
AT5G64530	42
AT5G64540	334
AT5G64550	1739
AT5G64560	676
AT5G64570	357
AT5G64572	0
AT5G64580	2009
AT5G64590	0
AT5G64600	387
AT5G64610	1264
AT5G64620	1421
AT5G64630	560
AT5G64640	406
AT5G64650	576
AT5G64660	828
AT5G64667	47
AT5G64670	1732
AT5G64680	582
AT5G64685	0
AT5G64687	5
AT5G64690	15
AT5G64700	59
AT5G64710	332
AT5G64720	1
AT5G64730	303
AT5G64735	0
AT5G64740	4194
AT5G64750	4
AT5G64760	881
AT5G64770	13
AT5G64780	72
AT5G64790	1
AT5G64800	3
AT5G64810	12
AT5G64813	997
AT5G64816	50
AT5G64820	1
AT5G64830	468
AT5G64840	1407
AT5G64850	425
AT5G64855	0
AT5G64860	2078
AT5G64870	1376
AT5G64880	402
AT5G64890	0
AT5G64900	134
AT5G64905	24
AT5G64910	1582
AT5G64920	423
AT5G64930	393
AT5G64940	1801
AT5G64950	123
AT5G64960	2283
AT5G64970	686
AT5G64980	477
AT5G64990	263
AT5G65000	986
AT5G65005	0
AT5G65010	987
AT5G65015	0
AT5G65020	1225
AT5G65030	13
AT5G65040	93
AT5G65050	1389
AT5G65060	330
AT5G65070	50
AT5G65080	13
AT5G65090	80
AT5G65100	17
AT5G65110	1087
AT5G65120	521
AT5G65130	5
AT5G65140	113
AT5G65158	0
AT5G65160	19
AT5G65165	0
AT5G65170	53
AT5G65180	512
AT5G65200	201
AT5G65205	142
AT5G65207	204
AT5G65210	15
AT5G65220	4315
AT5G65225	36
AT5G65230	66
AT5G65240	337
AT5G65250	415
AT5G65260	1841
AT5G65270	867
AT5G65274	2
AT5G65280	587
AT5G65290	557
AT5G65300	86
AT5G65305	0
AT5G65310	1468
AT5G65320	1
AT5G65330	0
AT5G65340	17
AT5G65350	641
AT5G65360	7483
AT5G65370	0
AT5G65380	164
AT5G65390	169
AT5G65400	320
AT5G65410	1913
AT5G65420	285
AT5G65430	1931
AT5G65440	1782
AT5G65445	0
AT5G65450	335
AT5G65460	1006
AT5G65470	1765
AT5G65480	1116
AT5G65490	1312
AT5G65495	192
AT5G65500	14
AT5G65510	158
AT5G65520	228
AT5G65530	172
AT5G65535	0
AT5G65540	589
AT5G65550	2
AT5G65560	430
AT5G65570	141
AT5G65575	72
AT5G65580	0
AT5G65590	141
AT5G65600	8
AT5G65609	21
AT5G65610	3
AT5G65613	1
AT5G65615	0
AT5G65620	3364
AT5G65630	6777
AT5G65640	868
AT5G65650	506
AT5G65660	243
AT5G65670	6588
AT5G65676	0
AT5G65683	463
AT5G65685	602
AT5G65687	392
AT5G65690	4
AT5G65700	3170
AT5G65710	253
AT5G65720	2982
AT5G65730	649
AT5G65740	458
AT5G65750	2353
AT5G65760	1431
AT5G65770	0
AT5G65780	1114
AT5G65790	503
AT5G65800	1
AT5G65810	690
AT5G65820	254
AT5G65830	179
AT5G65840	326
AT5G65850	70
AT5G65860	502
AT5G65870	40
AT5G65880	178
AT5G65890	246
AT5G65900	984
AT5G65910	765
AT5G65920	722
AT5G65925	66
AT5G65930	1644
AT5G65940	1375
AT5G65950	1835
AT5G65960	610
AT5G65970	3
AT5G65980	1
AT5G65990	500
AT5G66000	113
AT5G66005	263
AT5G66010	520
AT5G66020	6
AT5G66030	1452
AT5G66040	183
AT5G66045	0
AT5G66050	671
AT5G66052	278
AT5G66053	0
AT5G66055	1441
AT5G66060	788
AT5G66070	304
AT5G66080	368
AT5G66090	386
AT5G66100	661
AT5G66110	6
AT5G66120	1665
AT5G66130	213
AT5G66140	788
AT5G66150	10
AT5G66160	491
AT5G66170	283
AT5G66180	370
AT5G66190	4786
AT5G66200	731
AT5G66210	1683
AT5G66220	0
AT5G66230	1903
AT5G66240	1534
AT5G66250	510
AT5G66260	0
AT5G66270	40
AT5G66280	0
AT5G66290	362
AT5G66300	43
AT5G66310	1465
AT5G66320	1489
AT5G66330	187
AT5G66335	0
AT5G66340	1
AT5G66350	123
AT5G66360	274
AT5G66370	1
AT5G66380	242
AT5G66390	297
AT5G66400	85
AT5G66410	727
AT5G66420	1238
AT5G66430	0
AT5G66440	271
AT5G66450	248
AT5G66455	61
AT5G66460	232
AT5G66470	1198
AT5G66480	83
AT5G66490	31
AT5G66500	103
AT5G66510	1654
AT5G66520	0
AT5G66530	1438
AT5G66535	0
AT5G66540	1317
AT5G66550	618
AT5G66558	5
AT5G66560	0
AT5G66562	8
AT5G66564	1
AT5G66567	2
AT5G66568	0
AT5G66570	16543
AT5G66580	96
AT5G66590	181
AT5G66595	5
AT5G66600	236
AT5G66607	19
AT5G66610	155
AT5G66620	91
AT5G66630	101
AT5G66631	135
AT5G66640	5
AT5G66650	210
AT5G66658	39
AT5G66660	0
AT5G66670	15
AT5G66675	673
AT5G66680	4299
AT5G66690	3
AT5G66700	8
AT5G66710	138
AT5G66720	792
AT5G66730	1118
AT5G66740	16
AT5G66750	1208
AT5G66755	0
AT5G66760	4148
AT5G66770	1014
AT5G66780	21
AT5G66790	6
AT5G66800	564
AT5G66810	501
AT5G66815	0
AT5G66816	3
AT5G66817	0
AT5G66820	342
AT5G66830	16
AT5G66840	172
AT5G66850	958
AT5G66860	1347
AT5G66870	196
AT5G66880	1421
AT5G66890	7
AT5G66900	133
AT5G66910	289
AT5G66920	203
AT5G66930	433
AT5G66940	202
AT5G66950	1068
AT5G66960	196
AT5G66970	0
AT5G66980	8
AT5G66985	2
AT5G66990	0
AT5G67000	0
AT5G67010	0
AT5G67020	40
AT5G67030	1155
AT5G67040	0
AT5G67050	20
AT5G67060	38
AT5G67070	3301
AT5G67080	3
AT5G67090	37
AT5G67100	1819
AT5G67110	19
AT5G67120	2
AT5G67130	1774
AT5G67140	88
AT5G67150	328
AT5G67160	159
AT5G67170	273
AT5G67180	165
AT5G67190	24
AT5G67200	710
AT5G67210	26
AT5G67220	1128
AT5G67230	370
AT5G67240	1040
AT5G67245	35
AT5G67250	1703
AT5G67260	2022
AT5G67265	2
AT5G67270	1360
AT5G67280	1199
AT5G67290	313
AT5G67300	2645
AT5G67310	5
AT5G67320	2998
AT5G67330	1025
AT5G67340	19
AT5G67350	160
AT5G67360	4730
AT5G67370	94
AT5G67380	1363
AT5G67385	304
AT5G67390	25
AT5G67400	0
AT5G67410	51
AT5G67411	1
AT5G67420	434
AT5G67430	0
AT5G67440	423
AT5G67450	18
AT5G67455	0
AT5G67460	1265
AT5G67470	844
AT5G67480	899
AT5G67488	3
AT5G67490	2
AT5G67500	2226
AT5G67510	2135
AT5G67520	61
AT5G67530	1062
AT5G67540	417
AT5G67550	13
AT5G67560	950
AT5G67570	772
AT5G67580	461
AT5G67590	1510
AT5G67600	549
AT5G67610	772
AT5G67620	138
AT5G67630	974
AT5G67640	279
ATCG00010	2
ATCG00020	308
ATCG00030	5
ATCG00040	48
ATCG00050	1
ATCG00060	0
ATCG00065	2
ATCG00070	17
ATCG00080	16
ATCG00090	7
ATCG00100	5
ATCG00110	3
ATCG00120	84
ATCG00130	46
ATCG00140	46
ATCG00150	21
ATCG00160	11
ATCG00170	67
ATCG00180	94
ATCG00190	291
ATCG00200	0
ATCG00210	1
ATCG00220	12
ATCG00230	1
ATCG00240	2
ATCG00250	6
ATCG00260	0
ATCG00270	68
ATCG00280	191
ATCG00290	5
ATCG00300	6
ATCG00310	0
ATCG00320	1
ATCG00330	39
ATCG00340	211
ATCG00350	226
ATCG00360	12
ATCG00370	2
ATCG00380	16
ATCG00390	1
ATCG00400	18
ATCG00410	2
ATCG00420	5
ATCG00430	13
ATCG00440	9
ATCG00450	12
ATCG00460	0
ATCG00470	36
ATCG00480	115
ATCG00490	800
ATCG00500	13
ATCG00510	1
ATCG00520	18
ATCG00530	18
ATCG00540	29
ATCG00550	14
ATCG00560	11
ATCG00570	7
ATCG00580	13
ATCG00590	3
ATCG00600	4
ATCG00610	1
ATCG00620	2
ATCG00630	19
ATCG00640	4
ATCG00650	12
ATCG00660	10
ATCG00670	47
ATCG00680	157
ATCG00690	5
ATCG00700	10
ATCG00710	16
ATCG00720	49
ATCG00730	26
ATCG00740	29
ATCG00750	11
ATCG00760	5
ATCG00770	17
ATCG00780	42
ATCG00790	45
ATCG00800	39
ATCG00810	25
ATCG00820	1
ATCG00830	3
ATCG00840	0
ATCG00850	0
ATCG00860	1
ATCG00870	0
ATCG00880	0
ATCG00890	0
ATCG00900	1
ATCG00905	0
ATCG00910	0
ATCG00920	87
ATCG00930	1
ATCG00940	0
ATCG00950	158
ATCG00960	0
ATCG00970	0
ATCG00980	0
ATCG00990	0
ATCG01000	1
ATCG01010	11
ATCG01020	44
ATCG01030	1
ATCG01040	6
ATCG01050	50
ATCG01060	20
ATCG01070	7
ATCG01080	8
ATCG01090	5
ATCG01100	22
ATCG01110	12
ATCG01120	3
ATCG01130	50
ATCG01140	0
ATCG01150	0
ATCG01160	0
ATCG01170	2
ATCG01180	460
ATCG01190	4
ATCG01200	1
ATCG01210	213
ATCG01220	0
ATCG01230	2
ATCG01240	0
ATCG01250	2
ATCG01260	0
ATCG01270	0
ATCG01280	0
ATCG01290	0
ATCG01300	1
ATCG01310	3
ATCG09900	0
ATMG00010	0
ATMG00020	4813
ATMG00030	1002
ATMG00040	1
ATMG00050	0
ATMG00060	15
ATMG00070	28
ATMG00080	12
ATMG00090	47
ATMG00100	0
ATMG00110	14
ATMG00120	1
ATMG00130	0
ATMG00140	1
ATMG00150	1
ATMG00160	34
ATMG00170	0
ATMG00180	0
ATMG00190	0
ATMG00200	0
ATMG00210	0
ATMG00220	0
ATMG00230	0
ATMG00240	0
ATMG00250	0
ATMG00260	0
ATMG00270	0
ATMG00280	0
ATMG00285	0
ATMG00290	0
ATMG00300	0
ATMG00310	0
ATMG00320	0
ATMG00330	0
ATMG00340	0
ATMG00350	0
ATMG00360	0
ATMG00370	0
ATMG00380	0
ATMG00390	0
ATMG00400	0
ATMG00410	0
ATMG00420	0
ATMG00430	0
ATMG00440	0
ATMG00450	0
ATMG00460	0
ATMG00470	0
ATMG00480	0
ATMG00490	0
ATMG00500	0
ATMG00510	3
ATMG00513	4
ATMG00516	1
ATMG00520	0
ATMG00530	0
ATMG00540	0
ATMG00550	0
ATMG00560	0
ATMG00570	0
ATMG00580	0
ATMG00590	0
ATMG00600	0
ATMG00610	0
ATMG00620	0
ATMG00630	1
ATMG00640	21
ATMG00650	7
ATMG00660	27
ATMG00665	0
ATMG00670	9
ATMG00680	1
ATMG00690	10
ATMG00700	0
ATMG00710	0
ATMG00720	1
ATMG00730	1
ATMG00740	0
ATMG00750	0
ATMG00760	0
ATMG00770	0
ATMG00780	0
ATMG00790	0
ATMG00800	0
ATMG00810	3
ATMG00820	0
ATMG00830	0
ATMG00840	0
ATMG00850	0
ATMG00860	0
ATMG00870	0
ATMG00880	0
ATMG00890	0
ATMG00900	0
ATMG00910	0
ATMG00920	0
ATMG00930	0
ATMG00940	0
ATMG00950	0
ATMG00960	1
ATMG00970	1
ATMG00980	4
ATMG00990	2
ATMG01000	1
ATMG01010	0
ATMG01020	0
ATMG01030	1
ATMG01040	0
ATMG01050	0
ATMG01060	0
ATMG01070	0
ATMG01080	9
ATMG01090	2
ATMG01100	0
ATMG01110	0
ATMG01120	5
ATMG01130	7
ATMG01140	0
ATMG01150	1
ATMG01160	0
ATMG01170	13
ATMG01180	0
ATMG01190	2
ATMG01200	1
ATMG01210	0
ATMG01220	2
ATMG01230	0
ATMG01240	0
ATMG01250	0
ATMG01260	0
ATMG01270	0
ATMG01275	1
ATMG01280	1
ATMG01290	0
ATMG01300	0
ATMG01310	0
ATMG01320	0
ATMG01330	1
ATMG01340	0
ATMG01350	3
ATMG01360	73
ATMG01370	31
ATMG01380	24
ATMG01390	4201
ATMG01400	0
ATMG01410	0
ATMG09390	0
ATMG09440	0
ATMG09450	0
ATMG09510	0
ATMG09520	0
ATMG09560	0
ATMG09720	0
ATMG09730	0
ATMG09740	0
ATMG09750	1
ATMG09790	0
ATMG09800	0
ATMG09830	0
ATMG09950	0
ATMG09960	0
ATMG09980	0
ath-miR156a-3p	0
ath-miR156a-5p	0
ath-miR156b-3p	0
ath-miR156b-5p	0
ath-miR156c-3p	0
ath-miR156c-5p	0
ath-miR156d-3p	0
ath-miR156d-5p	0
ath-miR156e	0
ath-miR156f-3p	0
ath-miR156f-5p	0
ath-miR156g	0
ath-miR156h	0
ath-miR156i	0
ath-miR156j	0
ath-miR157a-3p	0
ath-miR157a-5p	0
ath-miR157b-3p	0
ath-miR157b-5p	0
ath-miR157c-3p	0
ath-miR157c-5p	0
ath-miR157d	0
ath-miR158a-3p	0
ath-miR158a-5p	0
ath-miR158b	0
ath-miR159a	0
ath-miR159b-3p	0
ath-miR159b-5p	0
ath-miR159c	0
ath-miR160a-3p	0
ath-miR160a-5p	0
ath-miR160b	0
ath-miR160c-3p	0
ath-miR160c-5p	0
ath-miR161.1	0
ath-miR161.2	0
ath-miR162a-3p	0
ath-miR162a-5p	0
ath-miR162b-3p	0
ath-miR162b-5p	0
ath-miR163	0
ath-miR164a	0
ath-miR164b-3p	0
ath-miR164b-5p	0
ath-miR164c-3p	0
ath-miR164c-5p	0
ath-miR165a-3p	0
ath-miR165a-5p	0
ath-miR165b	0
ath-miR166a-3p	0
ath-miR166a-5p	0
ath-miR166b-3p	0
ath-miR166b-5p	0
ath-miR166c	0
ath-miR166d	0
ath-miR166e-3p	0
ath-miR166e-5p	0
ath-miR166f	0
ath-miR166g	0
ath-miR167a-3p	0
ath-miR167a-5p	0
ath-miR167b	0
ath-miR167c-3p	0
ath-miR167c-5p	0
ath-miR167d	0
ath-miR168a-3p	0
ath-miR168a-5p	0
ath-miR168b-3p	0
ath-miR168b-5p	0
ath-miR169a-3p	0
ath-miR169a-5p	0
ath-miR169b-3p	0
ath-miR169b-5p	0
ath-miR169c	0
ath-miR169d	0
ath-miR169e	0
ath-miR169f-3p	0
ath-miR169f-5p	0
ath-miR169g-3p	0
ath-miR169g-5p	0
ath-miR169h	0
ath-miR169i	0
ath-miR169j	0
ath-miR169k	0
ath-miR169l	0
ath-miR169m	0
ath-miR169n	0
ath-miR170-3p	0
ath-miR170-5p	0
ath-miR171a-3p	0
ath-miR171a-5p	0
ath-miR171b-3p	0
ath-miR171b-5p	0
ath-miR171c-3p	0
ath-miR171c-5p	0
ath-miR172a	0
ath-miR172b-3p	0
ath-miR172b-5p	0
ath-miR172c	0
ath-miR172d-3p	0
ath-miR172d-5p	0
ath-miR172e-3p	0
ath-miR172e-5p	0
ath-miR173-3p	0
ath-miR173-5p	0
ath-miR1886.1	0
ath-miR1886.2	0
ath-miR1886.3	0
ath-miR1887	0
ath-miR1888a	0
ath-miR1888b	0
ath-miR2111a-3p	0
ath-miR2111a-5p	0
ath-miR2111b-3p	0
ath-miR2111b-5p	0
ath-miR2112-3p	0
ath-miR2112-5p	0
ath-miR2933a	0
ath-miR2933b	0
ath-miR2934-3p	0
ath-miR2934-5p	0
ath-miR2936	0
ath-miR2937	0
ath-miR2938	0
ath-miR2939	0
ath-miR319a	0
ath-miR319b	0
ath-miR319c	0
ath-miR3434-3p	0
ath-miR3434-5p	0
ath-miR3440b-3p	0
ath-miR3440b-5p	0
ath-miR390a-3p	0
ath-miR390a-5p	0
ath-miR390b-3p	0
ath-miR390b-5p	0
ath-miR391-3p	0
ath-miR391-5p	0
ath-miR3932a	0
ath-miR3932b-3p	0
ath-miR3932b-5p	0
ath-miR3933	0
ath-miR393a-3p	0
ath-miR393a-5p	0
ath-miR393b-3p	0
ath-miR393b-5p	0
ath-miR394a	0
ath-miR394b-3p	0
ath-miR394b-5p	0
ath-miR395a	0
ath-miR395b	0
ath-miR395c	0
ath-miR395d	0
ath-miR395e	0
ath-miR395f	0
ath-miR396a-3p	0
ath-miR396a-5p	0
ath-miR396b-3p	0
ath-miR396b-5p	0
ath-miR397a	0
ath-miR397b	0
ath-miR398a-3p	0
ath-miR398a-5p	0
ath-miR398b-3p	0
ath-miR398b-5p	0
ath-miR398c-3p	0
ath-miR398c-5p	0
ath-miR399a	0
ath-miR399b	0
ath-miR399c-3p	0
ath-miR399c-5p	0
ath-miR399d	0
ath-miR399e	0
ath-miR399f	0
ath-miR400	0
ath-miR401	0
ath-miR402	0
ath-miR403-3p	0
ath-miR403-5p	0
ath-miR404	0
ath-miR405a	0
ath-miR405b	0
ath-miR405d	0
ath-miR406	0
ath-miR407	0
ath-miR408-3p	0
ath-miR408-5p	0
ath-miR413	0
ath-miR414	0
ath-miR415	0
ath-miR416	0
ath-miR417	0
ath-miR418	0
ath-miR419	0
ath-miR420	0
ath-miR4221	0
ath-miR4227	0
ath-miR4228-3p	0
ath-miR4228-5p	0
ath-miR4239	0
ath-miR4240	0
ath-miR4243	0
ath-miR4245	0
ath-miR426	0
ath-miR447a-3p	0
ath-miR447a.2-3p	0
ath-miR447b	0
ath-miR447c-3p	0
ath-miR447c-5p	0
ath-miR472-3p	0
ath-miR472-5p	0
ath-miR5012	0
ath-miR5013	0
ath-miR5014a-3p	0
ath-miR5014a-5p	0
ath-miR5014b	0
ath-miR5015	0
ath-miR5016	0
ath-miR5017-3p	0
ath-miR5017-5p	0
ath-miR5018	0
ath-miR5019	0
ath-miR5020a	0
ath-miR5020b	0
ath-miR5020c	0
ath-miR5021	0
ath-miR5022	0
ath-miR5023	0
ath-miR5024-3p	0
ath-miR5024-5p	0
ath-miR5025	0
ath-miR5026	0
ath-miR5027	0
ath-miR5028	0
ath-miR5029	0
ath-miR5595a	0
ath-miR5628	0
ath-miR5629	0
ath-miR5630a	0
ath-miR5630b	0
ath-miR5631	0
ath-miR5632-3p	0
ath-miR5632-5p	0
ath-miR5633	0
ath-miR5634	0
ath-miR5635a	0
ath-miR5635b	0
ath-miR5635c	0
ath-miR5635d	0
ath-miR5636	0
ath-miR5637	0
ath-miR5638a	0
ath-miR5638b	0
ath-miR5639-3p	0
ath-miR5639-5p	0
ath-miR5640	0
ath-miR5641	0
ath-miR5642a	0
ath-miR5642b	0
ath-miR5643a	0
ath-miR5643b	0
ath-miR5644	0
ath-miR5645a	0
ath-miR5645b	0
ath-miR5645c	0
ath-miR5645d	0
ath-miR5645e	0
ath-miR5645f	0
ath-miR5646	0
ath-miR5647	0
ath-miR5648-3p	0
ath-miR5648-5p	0
ath-miR5649a	0
ath-miR5649b	0
ath-miR5650	0
ath-miR5651	0
ath-miR5652	0
ath-miR5653	0
ath-miR5654-3p	0
ath-miR5654-5p	0
ath-miR5655	0
ath-miR5656	0
ath-miR5657	0
ath-miR5658	0
ath-miR5659	0
ath-miR5660	0
ath-miR5661	0
ath-miR5662	0
ath-miR5663-3p	0
ath-miR5663-5p	0
ath-miR5664	0
ath-miR5665	0
ath-miR5666	0
ath-miR5995b	0
ath-miR5996	0
ath-miR5997	0
ath-miR5998a	0
ath-miR5998b	0
ath-miR5999	0
ath-miR771	0
ath-miR773a	0
ath-miR773b-3p	0
ath-miR773b-5p	0
ath-miR774a	0
ath-miR774b-3p	0
ath-miR774b-5p	0
ath-miR775	0
ath-miR776	0
ath-miR777	0
ath-miR778	0
ath-miR779.1	0
ath-miR779.2	0
ath-miR780.1	0
ath-miR780.2	0
ath-miR781a	0
ath-miR781b	0
ath-miR782	0
ath-miR8121	0
ath-miR8165	0
ath-miR8166	0
ath-miR8167a	0
ath-miR8167b	0
ath-miR8167c	0
ath-miR8167d	0
ath-miR8167e	0
ath-miR8167f	0
ath-miR8168	0
ath-miR8169	0
ath-miR8170-3p	0
ath-miR8170-5p	0
ath-miR8171	0
ath-miR8172	0
ath-miR8173	0
ath-miR8174	0
ath-miR8175	0
ath-miR8176	0
ath-miR8177	0
ath-miR8178	0
ath-miR8179	0
ath-miR8180	0
ath-miR8181	0
ath-miR8182	0
ath-miR8183	0
ath-miR8184	0
ath-miR822-3p	0
ath-miR822-5p	0
ath-miR823	0
ath-miR824-3p	0
ath-miR824-5p	0
ath-miR825	0
ath-miR826a	0
ath-miR826b	0
ath-miR827	0
ath-miR828	0
ath-miR829-3p.1	0
ath-miR829-3p.2	0
ath-miR829-5p	0
ath-miR830-3p	0
ath-miR830-5p	0
ath-miR831-3p	0
ath-miR831-5p	0
ath-miR832-3p	0
ath-miR832-5p	0
ath-miR833a-3p	0
ath-miR833a-5p	0
ath-miR833b	0
ath-miR834	0
ath-miR835-3p	0
ath-miR835-5p	0
ath-miR836	0
ath-miR837-3p	0
ath-miR837-5p	0
ath-miR838	0
ath-miR839-5p	0
ath-miR840-3p	0
ath-miR840-5p	0
ath-miR841a-3p	0
ath-miR841a-5p	0
ath-miR841b-3p	0
ath-miR841b-5p	0
ath-miR842	0
ath-miR843	0
ath-miR844-3p	0
ath-miR844-5p	0
ath-miR845a	0
ath-miR845b	0
ath-miR846-3p	0
ath-miR846-5p	0
ath-miR847	0
ath-miR848	0
ath-miR849	0
ath-miR850	0
ath-miR851-3p	0
ath-miR851-5p	0
ath-miR852	0
ath-miR853	0
ath-miR854a	0
ath-miR854b	0
ath-miR854c	0
ath-miR854d	0
ath-miR854e	0
ath-miR855	0
ath-miR856	0
ath-miR857	0
ath-miR858a	0
ath-miR858b	0
ath-miR859	0
ath-miR860	0
ath-miR861-3p	0
ath-miR861-5p	0
ath-miR862-3p	0
ath-miR862-5p	0
ath-miR863-3p	0
ath-miR863-5p	0
ath-miR864-3p	0
ath-miR864-5p	0
ath-miR865-3p	0
ath-miR865-5p	0
ath-miR866-3p	0
ath-miR866-5p	0
ath-miR867	0
ath-miR868-3p	0
ath-miR868-5p	0
ath-miR869.1	0
ath-miR869.2	0
ath-miR870-3p	0
ath-miR870-5p	0
```
