## Supplemental_Data1_Codes for "Expanding the synthetic biology toolbox with a library of constitutive and repressible promoters": SRR3581868.tabular

```
AT1G01010	69
AT1G01020	458
AT1G01030	152
AT1G01040	1416
AT1G01046	16
AT1G01050	1235
AT1G01060	92
AT1G01070	0
AT1G01080	1382
AT1G01090	5264
AT1G01100	14863
AT1G01110	651
AT1G01120	1807
AT1G01130	228
AT1G01140	1832
AT1G01150	28
AT1G01160	1239
AT1G01170	499
AT1G01180	14
AT1G01183	0
AT1G01190	4
AT1G01200	8
AT1G01210	351
AT1G01220	637
AT1G01225	158
AT1G01230	354
AT1G01240	193
AT1G01250	44
AT1G01260	869
AT1G01270	0
AT1G01280	2
AT1G01290	341
AT1G01300	6253
AT1G01305	0
AT1G01310	0
AT1G01320	5904
AT1G01335	0
AT1G01340	8
AT1G01350	584
AT1G01355	1
AT1G01360	345
AT1G01370	826
AT1G01380	1
AT1G01390	1
AT1G01400	0
AT1G01410	0
AT1G01420	1
AT1G01430	316
AT1G01440	527
AT1G01448	134
AT1G01450	0
AT1G01453	0
AT1G01460	0
AT1G01470	24
AT1G01480	1
AT1G01490	798
AT1G01500	262
AT1G01510	2053
AT1G01520	14
AT1G01530	0
AT1G01540	1844
AT1G01550	3377
AT1G01560	110
AT1G01570	95
AT1G01580	0
AT1G01590	48
AT1G01600	1516
AT1G01610	1804
AT1G01620	10606
AT1G01630	1051
AT1G01640	16
AT1G01650	1545
AT1G01660	61
AT1G01670	82
AT1G01680	3
AT1G01690	764
AT1G01695	43
AT1G01700	88
AT1G01710	751
AT1G01715	159
AT1G01720	1174
AT1G01725	218
AT1G01730	912
AT1G01740	133
AT1G01750	8
AT1G01760	105
AT1G01770	394
AT1G01780	82
AT1G01790	1379
AT1G01800	1026
AT1G01810	41
AT1G01820	1194
AT1G01830	1049
AT1G01840	8
AT1G01860	215
AT1G01870	0
AT1G01880	244
AT1G01890	0
AT1G01900	66
AT1G01910	1671
AT1G01920	939
AT1G01930	440
AT1G01940	700
AT1G01950	866
AT1G01960	4120
AT1G01970	407
AT1G01980	1
AT1G01990	566
AT1G02000	224
AT1G02010	292
AT1G02020	464
AT1G02030	30
AT1G02040	9
AT1G02050	312
AT1G02060	490
AT1G02065	3034
AT1G02067	1
AT1G02070	36
AT1G02080	4459
AT1G02090	2028
AT1G02100	812
AT1G02110	1790
AT1G02120	1403
AT1G02130	1321
AT1G02136	0
AT1G02140	5686
AT1G02145	663
AT1G02150	2058
AT1G02160	653
AT1G02170	399
AT1G02180	411
AT1G02190	6602
AT1G02205	8743
AT1G02210	0
AT1G02220	0
AT1G02228	0
AT1G02230	2
AT1G02250	1
AT1G02260	554
AT1G02270	565
AT1G02280	2520
AT1G02290	566
AT1G02300	316
AT1G02305	1022
AT1G02310	27
AT1G02320	0
AT1G02330	1325
AT1G02335	41
AT1G02340	122
AT1G02350	61
AT1G02360	10
AT1G02370	602
AT1G02380	94
AT1G02390	100
AT1G02400	1
AT1G02405	0
AT1G02410	792
AT1G02420	39
AT1G02430	7
AT1G02440	8
AT1G02450	525
AT1G02460	58
AT1G02470	15
AT1G02475	283
AT1G02480	0
AT1G02490	22
AT1G02500	4856
AT1G02510	8
AT1G02520	12
AT1G02530	91
AT1G02540	0
AT1G02550	0
AT1G02560	3778
AT1G02570	0
AT1G02575	0
AT1G02580	0
AT1G02590	0
AT1G02600	0
AT1G02610	7
AT1G02620	1
AT1G02630	23
AT1G02640	1002
AT1G02650	21
AT1G02660	761
AT1G02670	242
AT1G02680	535
AT1G02681	16
AT1G02690	2295
AT1G02700	0
AT1G02705	1
AT1G02710	0
AT1G02720	627
AT1G02730	7894
AT1G02740	320
AT1G02750	202
AT1G02760	0
AT1G02770	4
AT1G02780	28625
AT1G02790	25
AT1G02800	3045
AT1G02810	390
AT1G02813	3
AT1G02816	275
AT1G02820	1
AT1G02830	0
AT1G02840	5207
AT1G02850	508
AT1G02860	92
AT1G02870	744
AT1G02880	643
AT1G02890	2144
AT1G02900	7
AT1G02910	878
AT1G02920	1
AT1G02930	596
AT1G02940	33
AT1G02950	19
AT1G02952	1
AT1G02960	571
AT1G02965	1
AT1G02970	445
AT1G02980	6
AT1G02990	971
AT1G03000	937
AT1G03010	0
AT1G03020	0
AT1G03030	609
AT1G03040	1513
AT1G03050	10
AT1G03055	3
AT1G03060	2245
AT1G03070	19
AT1G03080	2966
AT1G03090	680
AT1G03100	93
AT1G03103	0
AT1G03106	0
AT1G03110	857
AT1G03120	26
AT1G03130	2563
AT1G03140	1878
AT1G03150	393
AT1G03160	896
AT1G03165	0
AT1G03170	368
AT1G03180	245
AT1G03190	577
AT1G03200	14
AT1G03210	355
AT1G03220	773
AT1G03230	1563
AT1G03240	8
AT1G03250	761
AT1G03260	193
AT1G03270	251
AT1G03280	1402
AT1G03290	1105
AT1G03300	0
AT1G03310	938
AT1G03320	1
AT1G03325	0
AT1G03330	1655
AT1G03340	23
AT1G03350	1102
AT1G03360	1049
AT1G03365	779
AT1G03370	665
AT1G03380	545
AT1G03390	1
AT1G03395	0
AT1G03400	60
AT1G03410	68
AT1G03420	1
AT1G03430	442
AT1G03440	244
AT1G03445	5
AT1G03457	1085
AT1G03470	1043
AT1G03475	3537
AT1G03490	0
AT1G03495	71
AT1G03502	0
AT1G03506	4
AT1G03510	63
AT1G03515	0
AT1G03520	279
AT1G03530	1517
AT1G03540	300
AT1G03545	32
AT1G03550	44
AT1G03560	372
AT1G03570	0
AT1G03580	2
AT1G03590	1266
AT1G03600	1797
AT1G03610	340
AT1G03620	4
AT1G03630	1556
AT1G03640	0
AT1G03650	133
AT1G03660	74
AT1G03670	1
AT1G03680	1883
AT1G03687	568
AT1G03700	18
AT1G03710	650
AT1G03720	59
AT1G03730	485
AT1G03740	577
AT1G03743	0
AT1G03746	1
AT1G03750	235
AT1G03760	493
AT1G03770	274
AT1G03780	2788
AT1G03790	0
AT1G03800	5
AT1G03810	0
AT1G03820	156
AT1G03830	1564
AT1G03840	18
AT1G03850	14
AT1G03860	2477
AT1G03870	31
AT1G03880	0
AT1G03890	0
AT1G03900	1083
AT1G03905	112
AT1G03910	3091
AT1G03920	13
AT1G03930	521
AT1G03935	4
AT1G03940	100
AT1G03950	83
AT1G03960	558
AT1G03970	219
AT1G03980	47
AT1G03982	0
AT1G03987	0
AT1G03990	116
AT1G03993	0
AT1G03997	0
AT1G04000	771
AT1G04003	0
AT1G04007	55
AT1G04010	419
AT1G04013	8
AT1G04017	0
AT1G04020	1119
AT1G04023	0
AT1G04027	2
AT1G04030	505
AT1G04033	0
AT1G04037	24
AT1G04040	42
AT1G04043	0
AT1G04047	16
AT1G04050	802
AT1G04053	0
AT1G04057	0
AT1G04063	0
AT1G04067	0
AT1G04070	360
AT1G04073	4
AT1G04077	0
AT1G04080	4854
AT1G04083	3
AT1G04087	0
AT1G04090	27
AT1G04093	4
AT1G04097	2
AT1G04100	52
AT1G04103	1
AT1G04105	0
AT1G04110	203
AT1G04117	4
AT1G04120	3741
AT1G04123	0
AT1G04127	1
AT1G04130	609
AT1G04133	0
AT1G04137	0
AT1G04140	2734
AT1G04143	0
AT1G04147	1
AT1G04150	333
AT1G04153	5
AT1G04157	0
AT1G04160	859
AT1G04163	0
AT1G04167	0
AT1G04170	3744
AT1G04173	0
AT1G04177	0
AT1G04180	0
AT1G04183	0
AT1G04187	10
AT1G04190	1459
AT1G04193	3
AT1G04197	8
AT1G04200	913
AT1G04203	0
AT1G04207	2
AT1G04210	2708
AT1G04213	0
AT1G04217	9
AT1G04220	151
AT1G04223	9
AT1G04227	0
AT1G04230	634
AT1G04233	0
AT1G04237	1
AT1G04240	175
AT1G04243	0
AT1G04247	54
AT1G04250	99
AT1G04253	0
AT1G04257	0
AT1G04260	335
AT1G04263	0
AT1G04267	18
AT1G04270	17745
AT1G04273	11
AT1G04277	15
AT1G04280	558
AT1G04283	0
AT1G04287	1
AT1G04290	37
AT1G04293	0
AT1G04295	0
AT1G04297	12
AT1G04300	2073
AT1G04303	1
AT1G04307	0
AT1G04310	424
AT1G04313	0
AT1G04320	0
AT1G04323	0
AT1G04327	0
AT1G04330	15
AT1G04333	0
AT1G04337	0
AT1G04340	1030
AT1G04343	0
AT1G04347	19
AT1G04350	51
AT1G04353	0
AT1G04357	4
AT1G04360	23
AT1G04363	0
AT1G04367	1
AT1G04370	1
AT1G04373	0
AT1G04377	0
AT1G04380	3
AT1G04383	0
AT1G04387	0
AT1G04390	422
AT1G04393	0
AT1G04397	1
AT1G04400	2849
AT1G04403	0
AT1G04407	0
AT1G04410	14115
AT1G04413	1
AT1G04417	2
AT1G04420	832
AT1G04423	0
AT1G04425	290
AT1G04427	1
AT1G04430	2249
AT1G04433	1
AT1G04437	1
AT1G04440	691
AT1G04443	0
AT1G04445	1
AT1G04447	0
AT1G04450	0
AT1G04453	0
AT1G04455	0
AT1G04457	0
AT1G04463	0
AT1G04467	1
AT1G04470	3
AT1G04473	5
AT1G04477	13
AT1G04480	6741
AT1G04483	3
AT1G04487	0
AT1G04490	4
AT1G04493	0
AT1G04497	0
AT1G04500	0
AT1G04503	0
AT1G04507	0
AT1G04510	2560
AT1G04513	0
AT1G04517	0
AT1G04520	2609
AT1G04523	0
AT1G04527	0
AT1G04530	1919
AT1G04533	0
AT1G04537	0
AT1G04540	88
AT1G04547	0
AT1G04550	1111
AT1G04555	134
AT1G04557	0
AT1G04560	0
AT1G04563	4
AT1G04567	15
AT1G04570	141
AT1G04573	0
AT1G04577	2
AT1G04580	9
AT1G04583	0
AT1G04587	5
AT1G04590	997
AT1G04593	0
AT1G04597	0
AT1G04600	95
AT1G04603	0
AT1G04607	0
AT1G04610	7
AT1G04620	1167
AT1G04623	0
AT1G04625	0
AT1G04630	912
AT1G04635	119
AT1G04640	271
AT1G04643	0
AT1G04645	23
AT1G04647	0
AT1G04650	310
AT1G04653	0
AT1G04657	0
AT1G04660	314
AT1G04667	0
AT1G04670	2
AT1G04673	0
AT1G04677	0
AT1G04680	2950
AT1G04683	0
AT1G04687	0
AT1G04690	3162
AT1G04693	0
AT1G04697	1
AT1G04700	156
AT1G04703	0
AT1G04707	0
AT1G04710	594
AT1G04713	0
AT1G04717	0
AT1G04720	0
AT1G04723	4
AT1G04730	764
AT1G04733	0
AT1G04737	0
AT1G04743	0
AT1G04747	0
AT1G04750	3115
AT1G04753	0
AT1G04760	480
AT1G04763	0
AT1G04767	0
AT1G04770	1384
AT1G04773	0
AT1G04778	2
AT1G04780	2391
AT1G04783	0
AT1G04787	0
AT1G04790	1189
AT1G04793	0
AT1G04797	9
AT1G04800	227
AT1G04803	0
AT1G04807	1
AT1G04810	1765
AT1G04813	0
AT1G04817	0
AT1G04820	18603
AT1G04823	0
AT1G04827	3
AT1G04830	442
AT1G04833	0
AT1G04837	1
AT1G04840	117
AT1G04847	0
AT1G04850	3059
AT1G04853	2
AT1G04857	0
AT1G04860	708
AT1G04863	0
AT1G04867	0
AT1G04870	1210
AT1G04873	0
AT1G04877	10
AT1G04880	157
AT1G04883	0
AT1G04887	0
AT1G04890	0
AT1G04893	14
AT1G04895	0
AT1G04897	0
AT1G04900	408
AT1G04907	0
AT1G04910	855
AT1G04913	3
AT1G04917	0
AT1G04920	85
AT1G04923	0
AT1G04927	3
AT1G04930	158
AT1G04933	0
AT1G04937	0
AT1G04940	60
AT1G04943	0
AT1G04945	308
AT1G04947	0
AT1G04950	989
AT1G04953	0
AT1G04957	0
AT1G04960	510
AT1G04963	0
AT1G04967	0
AT1G04970	407
AT1G04973	10
AT1G04977	0
AT1G04980	217
AT1G04983	1
AT1G04985	564
AT1G04987	0
AT1G04990	787
AT1G04993	0
AT1G04997	0
AT1G05000	41
AT1G05003	0
AT1G05005	17
AT1G05007	0
AT1G05010	296
AT1G05013	0
AT1G05017	0
AT1G05020	17
AT1G05023	1
AT1G05027	1
AT1G05030	255
AT1G05033	1
AT1G05035	0
AT1G05037	0
AT1G05040	0
AT1G05043	12
AT1G05047	1
AT1G05053	0
AT1G05055	505
AT1G05057	0
AT1G05060	263
AT1G05061	70
AT1G05065	25
AT1G05067	0
AT1G05070	475
AT1G05073	0
AT1G05077	2
AT1G05080	0
AT1G05083	3
AT1G05085	0
AT1G05087	31
AT1G05090	3
AT1G05093	0
AT1G05097	0
AT1G05100	39
AT1G05103	0
AT1G05107	2
AT1G05113	0
AT1G05117	0
AT1G05120	1257
AT1G05123	0
AT1G05127	0
AT1G05133	0
AT1G05135	959
AT1G05136	3
AT1G05137	0
AT1G05140	543
AT1G05143	11
AT1G05147	0
AT1G05150	2332
AT1G05153	8
AT1G05160	399
AT1G05163	6
AT1G05170	236
AT1G05173	0
AT1G05177	0
AT1G05180	1315
AT1G05183	1
AT1G05187	0
AT1G05190	5025
AT1G05193	0
AT1G05197	0
AT1G05200	441
AT1G05203	3
AT1G05205	574
AT1G05207	16
AT1G05210	328
AT1G05213	2
AT1G05217	1
AT1G05220	6
AT1G05223	0
AT1G05227	0
AT1G05230	837
AT1G05233	0
AT1G05237	0
AT1G05240	0
AT1G05243	0
AT1G05247	0
AT1G05250	0
AT1G05253	0
AT1G05257	0
AT1G05260	28
AT1G05263	0
AT1G05267	0
AT1G05270	605
AT1G05273	0
AT1G05277	46
AT1G05280	11
AT1G05283	0
AT1G05287	0
AT1G05290	0
AT1G05291	0
AT1G05293	1
AT1G05297	10
AT1G05300	14
AT1G05303	0
AT1G05307	0
AT1G05310	8
AT1G05313	0
AT1G05317	1
AT1G05320	616
AT1G05323	0
AT1G05327	0
AT1G05330	5
AT1G05333	0
AT1G05337	0
AT1G05340	10
AT1G05343	0
AT1G05347	0
AT1G05350	994
AT1G05353	0
AT1G05357	0
AT1G05360	682
AT1G05363	0
AT1G05367	1
AT1G05370	127
AT1G05373	0
AT1G05377	0
AT1G05380	1759
AT1G05383	0
AT1G05385	165
AT1G05387	0
AT1G05390	0
AT1G05397	4
AT1G05400	14
AT1G05407	0
AT1G05410	659
AT1G05413	0
AT1G05417	0
AT1G05420	230
AT1G05423	0
AT1G05427	0
AT1G05430	694
AT1G05433	0
AT1G05440	760
AT1G05443	0
AT1G05447	0
AT1G05450	0
AT1G05453	0
AT1G05460	1154
AT1G05463	1
AT1G05467	47
AT1G05470	860
AT1G05473	0
AT1G05477	0
AT1G05483	0
AT1G05487	0
AT1G05490	1427
AT1G05493	0
AT1G05497	1
AT1G05500	1212
AT1G05507	0
AT1G05510	1
AT1G05517	3
AT1G05520	1499
AT1G05523	0
AT1G05527	0
AT1G05530	0
AT1G05533	0
AT1G05537	0
AT1G05540	287
AT1G05543	0
AT1G05547	0
AT1G05550	25
AT1G05553	0
AT1G05557	4
AT1G05560	0
AT1G05562	0
AT1G05563	0
AT1G05567	0
AT1G05570	2077
AT1G05575	33
AT1G05577	8
AT1G05580	2
AT1G05583	0
AT1G05587	0
AT1G05590	688
AT1G05593	0
AT1G05597	0
AT1G05600	258
AT1G05603	0
AT1G05607	0
AT1G05610	10
AT1G05613	0
AT1G05615	0
AT1G05617	0
AT1G05620	892
AT1G05623	0
AT1G05627	0
AT1G05630	908
AT1G05633	0
AT1G05637	0
AT1G05640	196
AT1G05643	0
AT1G05647	0
AT1G05650	0
AT1G05653	0
AT1G05657	0
AT1G05660	0
AT1G05663	0
AT1G05667	0
AT1G05670	437
AT1G05673	0
AT1G05675	7
AT1G05680	6
AT1G05683	0
AT1G05687	59
AT1G05690	27
AT1G05693	0
AT1G05697	0
AT1G05700	1
AT1G05703	0
AT1G05707	2
AT1G05710	1228
AT1G05713	0
AT1G05717	0
AT1G05720	455
AT1G05723	0
AT1G05727	0
AT1G05730	213
AT1G05733	0
AT1G05737	0
AT1G05740	5
AT1G05747	1
AT1G05750	277
AT1G05753	0
AT1G05757	3
AT1G05760	0
AT1G05763	4
AT1G05767	0
AT1G05770	0
AT1G05773	39
AT1G05777	0
AT1G05780	143
AT1G05783	3
AT1G05785	195
AT1G05787	0
AT1G05790	567
AT1G05793	0
AT1G05797	0
AT1G05800	0
AT1G05803	0
AT1G05805	791
AT1G05807	0
AT1G05810	52
AT1G05813	0
AT1G05817	0
AT1G05820	62
AT1G05823	0
AT1G05827	0
AT1G05830	1871
AT1G05833	11
AT1G05835	277
AT1G05837	0
AT1G05840	831
AT1G05843	0
AT1G05847	0
AT1G05850	5515
AT1G05853	0
AT1G05857	0
AT1G05860	470
AT1G05863	0
AT1G05867	0
AT1G05870	756
AT1G05873	0
AT1G05880	0
AT1G05887	0
AT1G05890	1743
AT1G05893	0
AT1G05894	22
AT1G05897	0
AT1G05900	204
AT1G05903	0
AT1G05907	0
AT1G05910	2101
AT1G05913	1
AT1G05917	0
AT1G05920	0
AT1G05927	0
AT1G05930	1
AT1G05933	1
AT1G05937	3
AT1G05940	727
AT1G05943	0
AT1G05947	0
AT1G05950	669
AT1G05953	0
AT1G05957	0
AT1G05960	1506
AT1G05963	0
AT1G05967	0
AT1G05970	424
AT1G05973	0
AT1G05977	1
AT1G05980	0
AT1G05983	0
AT1G05987	1
AT1G05990	0
AT1G05993	1
AT1G05997	1
AT1G06000	0
AT1G06002	0
AT1G06003	0
AT1G06007	0
AT1G06010	576
AT1G06013	0
AT1G06017	3
AT1G06020	8
AT1G06023	0
AT1G06027	0
AT1G06030	0
AT1G06033	18
AT1G06037	0
AT1G06040	1387
AT1G06043	0
AT1G06045	0
AT1G06047	0
AT1G06050	76
AT1G06053	0
AT1G06057	0
AT1G06060	512
AT1G06063	0
AT1G06067	0
AT1G06070	1081
AT1G06073	0
AT1G06080	685
AT1G06083	26
AT1G06087	11
AT1G06090	0
AT1G06093	0
AT1G06097	0
AT1G06100	9
AT1G06103	0
AT1G06110	787
AT1G06113	0
AT1G06117	0
AT1G06120	0
AT1G06123	1
AT1G06127	0
AT1G06130	698
AT1G06133	0
AT1G06135	0
AT1G06137	0
AT1G06140	128
AT1G06143	159
AT1G06147	0
AT1G06148	0
AT1G06150	1020
AT1G06153	0
AT1G06157	0
AT1G06160	3
AT1G06163	1
AT1G06170	181
AT1G06173	8
AT1G06177	4
AT1G06180	302
AT1G06187	0
AT1G06190	1655
AT1G06197	0
AT1G06200	1712
AT1G06203	0
AT1G06207	0
AT1G06210	1411
AT1G06213	0
AT1G06217	0
AT1G06220	3589
AT1G06225	0
AT1G06227	91
AT1G06230	3664
AT1G06233	0
AT1G06237	0
AT1G06240	297
AT1G06243	0
AT1G06247	0
AT1G06250	88
AT1G06253	0
AT1G06257	0
AT1G06260	1
AT1G06263	0
AT1G06265	65
AT1G06267	1
AT1G06270	196
AT1G06273	4
AT1G06277	0
AT1G06280	3
AT1G06283	0
AT1G06287	0
AT1G06290	959
AT1G06293	0
AT1G06297	0
AT1G06303	0
AT1G06307	0
AT1G06310	117
AT1G06313	0
AT1G06317	0
AT1G06320	2
AT1G06323	0
AT1G06327	0
AT1G06330	0
AT1G06333	0
AT1G06337	0
AT1G06340	0
AT1G06343	0
AT1G06347	0
AT1G06350	486
AT1G06353	0
AT1G06357	0
AT1G06360	1068
AT1G06363	0
AT1G06370	140
AT1G06373	0
AT1G06377	0
AT1G06380	366
AT1G06383	0
AT1G06387	0
AT1G06390	1943
AT1G06393	0
AT1G06397	0
AT1G06400	1224
AT1G06403	0
AT1G06407	0
AT1G06410	5004
AT1G06413	0
AT1G06417	0
AT1G06420	1118
AT1G06423	0
AT1G06427	0
AT1G06430	457
AT1G06433	1
AT1G06437	0
AT1G06440	94
AT1G06443	0
AT1G06447	0
AT1G06450	60
AT1G06453	0
AT1G06457	1
AT1G06460	726
AT1G06463	5
AT1G06467	0
AT1G06470	961
AT1G06473	34
AT1G06475	0
AT1G06480	0
AT1G06483	0
AT1G06487	2
AT1G06490	170
AT1G06493	0
AT1G06497	0
AT1G06500	371
AT1G06507	0
AT1G06510	291
AT1G06513	0
AT1G06515	425
AT1G06517	0
AT1G06520	42
AT1G06523	0
AT1G06527	0
AT1G06530	0
AT1G06533	0
AT1G06537	7
AT1G06540	11
AT1G06543	0
AT1G06547	2
AT1G06550	2186
AT1G06553	1
AT1G06557	0
AT1G06560	583
AT1G06567	3
AT1G06570	129
AT1G06573	24
AT1G06577	10
AT1G06580	134
AT1G06583	10
AT1G06587	0
AT1G06590	1017
AT1G06593	0
AT1G06597	0
AT1G06603	0
AT1G06607	0
AT1G06610	0
AT1G06613	0
AT1G06617	0
AT1G06620	92
AT1G06623	0
AT1G06627	0
AT1G06630	631
AT1G06633	0
AT1G06637	0
AT1G06640	812
AT1G06643	0
AT1G06645	26
AT1G06647	0
AT1G06650	77
AT1G06653	0
AT1G06657	0
AT1G06660	566
AT1G06663	0
AT1G06667	0
AT1G06670	2682
AT1G06673	0
AT1G06677	0
AT1G06680	10822
AT1G06683	0
AT1G06687	0
AT1G06690	319
AT1G06693	0
AT1G06697	0
AT1G06700	1495
AT1G06703	0
AT1G06707	0
AT1G06710	455
AT1G06713	0
AT1G06717	4
AT1G06720	2775
AT1G06723	0
AT1G06727	2
AT1G06730	421
AT1G06733	3
AT1G06737	5
AT1G06740	257
AT1G06743	3
AT1G06747	0
AT1G06750	10
AT1G06753	22
AT1G06757	1
AT1G06760	7138
AT1G06770	420
AT1G06773	0
AT1G06777	0
AT1G06780	377
AT1G06783	0
AT1G06787	0
AT1G06790	464
AT1G06797	0
AT1G06800	90
AT1G06810	1
AT1G06817	0
AT1G06820	716
AT1G06823	0
AT1G06827	0
AT1G06830	1
AT1G06837	12
AT1G06840	470
AT1G06850	351
AT1G06853	0
AT1G06857	0
AT1G06860	0
AT1G06863	0
AT1G06867	0
AT1G06870	693
AT1G06873	0
AT1G06877	0
AT1G06880	0
AT1G06883	0
AT1G06890	1976
AT1G06897	0
AT1G06900	1461
AT1G06903	0
AT1G06907	0
AT1G06910	305
AT1G06913	0
AT1G06917	0
AT1G06920	4
AT1G06923	0
AT1G06925	0
AT1G06927	0
AT1G06930	0
AT1G06933	0
AT1G06937	0
AT1G06943	0
AT1G06947	0
AT1G06950	5974
AT1G06953	0
AT1G06957	0
AT1G06960	659
AT1G06963	0
AT1G06967	0
AT1G06970	3
AT1G06973	0
AT1G06977	23
AT1G06980	0
AT1G06983	0
AT1G06987	0
AT1G06990	0
AT1G06993	0
AT1G06997	0
AT1G07000	230
AT1G07003	0
AT1G07007	0
AT1G07010	237
AT1G07013	0
AT1G07017	0
AT1G07020	316
AT1G07023	0
AT1G07025	0
AT1G07027	0
AT1G07030	537
AT1G07040	881
AT1G07050	217
AT1G07051	0
AT1G07060	24
AT1G07070	795
AT1G07080	1156
AT1G07090	34
AT1G07100	0
AT1G07110	1505
AT1G07117	0
AT1G07119	26
AT1G07120	2
AT1G07123	2
AT1G07127	0
AT1G07128	2
AT1G07130	0
AT1G07133	0
AT1G07135	12331
AT1G07137	0
AT1G07140	4134
AT1G07143	10
AT1G07147	0
AT1G07150	50
AT1G07157	0
AT1G07160	1
AT1G07163	0
AT1G07167	27
AT1G07170	792
AT1G07173	0
AT1G07175	0
AT1G07177	0
AT1G07180	3
AT1G07183	0
AT1G07187	38
AT1G07190	0
AT1G07193	0
AT1G07197	0
AT1G07200	692
AT1G07210	1920
AT1G07220	495
AT1G07230	872
AT1G07233	0
AT1G07237	0
AT1G07240	186
AT1G07243	0
AT1G07247	0
AT1G07250	422
AT1G07253	0
AT1G07257	0
AT1G07260	176
AT1G07263	0
AT1G07267	0
AT1G07270	170
AT1G07273	0
AT1G07277	0
AT1G07280	718
AT1G07283	0
AT1G07287	1
AT1G07290	100
AT1G07293	0
AT1G07297	0
AT1G07300	134
AT1G07303	0
AT1G07310	868
AT1G07313	13
AT1G07317	0
AT1G07320	5418
AT1G07323	966
AT1G07327	0
AT1G07330	8
AT1G07333	0
AT1G07337	0
AT1G07340	3
AT1G07343	0
AT1G07347	0
AT1G07350	6738
AT1G07353	0
AT1G07357	0
AT1G07360	1635
AT1G07367	8
AT1G07370	2549
AT1G07373	0
AT1G07380	236
AT1G07383	0
AT1G07390	135
AT1G07393	0
AT1G07397	0
AT1G07400	4708
AT1G07407	0
AT1G07410	110
AT1G07413	2
AT1G07417	1
AT1G07420	1173
AT1G07423	1
AT1G07430	118
AT1G07433	0
AT1G07437	1
AT1G07440	578
AT1G07447	0
AT1G07450	35
AT1G07453	0
AT1G07457	1
AT1G07460	0
AT1G07463	0
AT1G07467	0
AT1G07470	526
AT1G07473	8
AT1G07476	0
AT1G07477	0
AT1G07480	375
AT1G07483	0
AT1G07485	0
AT1G07487	0
AT1G07490	8
AT1G07493	0
AT1G07497	2
AT1G07500	0
AT1G07503	0
AT1G07507	0
AT1G07510	1424
AT1G07513	3
AT1G07517	10
AT1G07520	0
AT1G07523	0
AT1G07527	0
AT1G07530	1269
AT1G07533	0
AT1G07537	0
AT1G07540	3
AT1G07543	2
AT1G07547	2
AT1G07550	0
AT1G07553	0
AT1G07557	0
AT1G07560	0
AT1G07563	0
AT1G07567	0
AT1G07570	796
AT1G07573	0
AT1G07580	0
AT1G07583	0
AT1G07587	21
AT1G07590	217
AT1G07593	0
AT1G07597	0
AT1G07600	0
AT1G07603	4
AT1G07607	7
AT1G07610	14
AT1G07613	0
AT1G07615	427
AT1G07617	0
AT1G07620	0
AT1G07623	0
AT1G07627	0
AT1G07630	472
AT1G07633	0
AT1G07637	4
AT1G07640	297
AT1G07645	0
AT1G07647	0
AT1G07650	1680
AT1G07653	8
AT1G07657	0
AT1G07660	1924
AT1G07663	8
AT1G07667	0
AT1G07670	3255
AT1G07673	0
AT1G07680	0
AT1G07683	1
AT1G07690	0
AT1G07693	2
AT1G07697	1
AT1G07700	390
AT1G07702	0
AT1G07703	6
AT1G07705	1136
AT1G07707	0
AT1G07710	48
AT1G07717	0
AT1G07720	449
AT1G07723	0
AT1G07725	0
AT1G07727	0
AT1G07728	3
AT1G07730	0
AT1G07733	0
AT1G07737	0
AT1G07740	264
AT1G07743	96
AT1G07745	199
AT1G07747	0
AT1G07750	710
AT1G07753	0
AT1G07757	2
AT1G07760	0
AT1G07763	0
AT1G07767	0
AT1G07770	8154
AT1G07773	0
AT1G07777	0
AT1G07780	263
AT1G07783	0
AT1G07787	0
AT1G07790	6759
AT1G07793	0
AT1G07795	2
AT1G07800	0
AT1G07803	0
AT1G07807	0
AT1G07810	1474
AT1G07813	0
AT1G07820	6084
AT1G07823	0
AT1G07827	0
AT1G07830	1033
AT1G07833	1
AT1G07837	0
AT1G07840	748
AT1G07843	0
AT1G07847	0
AT1G07850	2
AT1G07853	0
AT1G07857	0
AT1G07860	0
AT1G07863	0
AT1G07867	0
AT1G07870	577
AT1G07873	0
AT1G07877	6
AT1G07880	150
AT1G07883	0
AT1G07885	15
AT1G07887	0
AT1G07890	13676
AT1G07893	0
AT1G07897	11
AT1G07900	2
AT1G07901	17
AT1G07902	46
AT1G07903	0
AT1G07907	1
AT1G07910	687
AT1G07913	0
AT1G07917	0
AT1G07920	4646
AT1G07923	0
AT1G07927	0
AT1G07930	7821
AT1G07933	0
AT1G07937	0
AT1G07940	5921
AT1G07943	4
AT1G07947	0
AT1G07950	393
AT1G07957	6
AT1G07960	771
AT1G07963	1
AT1G07967	0
AT1G07970	1218
AT1G07973	0
AT1G07977	0
AT1G07980	680
AT1G07983	0
AT1G07985	5
AT1G07987	0
AT1G07990	1683
AT1G07993	0
AT1G07997	0
AT1G08000	487
AT1G08003	0
AT1G08005	0
AT1G08007	0
AT1G08010	935
AT1G08013	0
AT1G08017	0
AT1G08023	0
AT1G08027	0
AT1G08030	653
AT1G08033	0
AT1G08035	11
AT1G08037	0
AT1G08040	857
AT1G08043	0
AT1G08047	6
AT1G08050	73
AT1G08053	0
AT1G08057	0
AT1G08060	1303
AT1G08063	0
AT1G08065	0
AT1G08070	101
AT1G08073	0
AT1G08077	0
AT1G08080	1
AT1G08087	0
AT1G08090	0
AT1G08093	0
AT1G08097	0
AT1G08100	0
AT1G08103	3
AT1G08105	0
AT1G08107	0
AT1G08110	2073
AT1G08113	3
AT1G08115	0
AT1G08117	3
AT1G08120	0
AT1G08123	0
AT1G08125	585
AT1G08127	0
AT1G08130	2422
AT1G08133	0
AT1G08135	1
AT1G08137	0
AT1G08140	2
AT1G08143	0
AT1G08147	0
AT1G08150	0
AT1G08153	0
AT1G08157	0
AT1G08160	114
AT1G08163	0
AT1G08165	12
AT1G08170	5
AT1G08173	0
AT1G08177	0
AT1G08180	75
AT1G08183	0
AT1G08190	2224
AT1G08193	0
AT1G08200	3843
AT1G08207	1
AT1G08210	907
AT1G08213	0
AT1G08217	1
AT1G08220	287
AT1G08223	0
AT1G08227	0
AT1G08230	545
AT1G08237	0
AT1G08240	0
AT1G08247	1
AT1G08250	0
AT1G08253	0
AT1G08257	0
AT1G08260	1699
AT1G08263	0
AT1G08267	0
AT1G08270	46
AT1G08273	0
AT1G08277	0
AT1G08280	204
AT1G08283	33
AT1G08287	0
AT1G08290	102
AT1G08293	10
AT1G08297	0
AT1G08300	173
AT1G08303	0
AT1G08307	0
AT1G08310	9
AT1G08313	0
AT1G08315	0
AT1G08317	0
AT1G08320	694
AT1G08323	0
AT1G08327	0
AT1G08333	2
AT1G08337	0
AT1G08340	7
AT1G08343	0
AT1G08347	0
AT1G08350	413
AT1G08353	0
AT1G08357	2
AT1G08360	12168
AT1G08363	0
AT1G08367	0
AT1G08370	1028
AT1G08377	0
AT1G08380	9031
AT1G08383	0
AT1G08387	0
AT1G08390	176
AT1G08393	7
AT1G08397	0
AT1G08400	181
AT1G08403	0
AT1G08410	1125
AT1G08413	1
AT1G08417	0
AT1G08420	1780
AT1G08427	0
AT1G08430	2
AT1G08433	0
AT1G08437	0
AT1G08440	28
AT1G08443	0
AT1G08447	0
AT1G08450	1482
AT1G08453	0
AT1G08457	0
AT1G08460	490
AT1G08463	0
AT1G08465	768
AT1G08470	707
AT1G08473	0
AT1G08477	0
AT1G08480	1743
AT1G08483	0
AT1G08487	0
AT1G08490	633
AT1G08493	0
AT1G08497	0
AT1G08500	66
AT1G08503	0
AT1G08507	13
AT1G08510	2977
AT1G08513	0
AT1G08517	0
AT1G08520	2657
AT1G08523	0
AT1G08530	198
AT1G08533	0
AT1G08537	0
AT1G08540	1347
AT1G08543	0
AT1G08547	0
AT1G08550	498
AT1G08553	0
AT1G08557	0
AT1G08560	5418
AT1G08563	2
AT1G08567	0
AT1G08570	1268
AT1G08573	0
AT1G08577	0
AT1G08580	1849
AT1G08583	0
AT1G08587	0
AT1G08590	2
AT1G08592	0
AT1G08597	0
AT1G08600	2076
AT1G08603	0
AT1G08607	0
AT1G08610	385
AT1G08613	0
AT1G08620	1169
AT1G08623	0
AT1G08627	0
AT1G08630	414
AT1G08633	4
AT1G08637	0
AT1G08640	1469
AT1G08643	1
AT1G08645	0
AT1G08647	0
AT1G08650	1653
AT1G08653	0
AT1G08657	0
AT1G08660	1178
AT1G08663	0
AT1G08667	0
AT1G08670	0
AT1G08673	0
AT1G08677	0
AT1G08680	1254
AT1G08683	0
AT1G08695	0
AT1G08697	0
AT1G08700	1276
AT1G08703	0
AT1G08707	0
AT1G08710	263
AT1G08713	0
AT1G08717	0
AT1G08720	677
AT1G08723	0
AT1G08727	0
AT1G08730	90
AT1G08733	3
AT1G08735	0
AT1G08737	0
AT1G08740	0
AT1G08743	0
AT1G08747	1
AT1G08750	538
AT1G08753	0
AT1G08757	0
AT1G08760	710
AT1G08763	0
AT1G08767	0
AT1G08770	176
AT1G08773	0
AT1G08777	0
AT1G08780	1005
AT1G08783	0
AT1G08787	0
AT1G08790	0
AT1G08793	0
AT1G08797	0
AT1G08800	154
AT1G08803	0
AT1G08807	0
AT1G08810	29
AT1G08813	0
AT1G08817	0
AT1G08820	1239
AT1G08823	0
AT1G08827	0
AT1G08830	8154
AT1G08833	4
AT1G08840	585
AT1G08843	1
AT1G08845	272
AT1G08847	0
AT1G08853	0
AT1G08857	17
AT1G08860	165
AT1G08863	0
AT1G08867	0
AT1G08870	0
AT1G08877	0
AT1G08880	3593
AT1G08883	0
AT1G08887	0
AT1G08890	88
AT1G08893	0
AT1G08897	0
AT1G08900	42
AT1G08903	0
AT1G08907	0
AT1G08910	935
AT1G08913	0
AT1G08920	116
AT1G08923	0
AT1G08927	0
AT1G08930	291
AT1G08933	0
AT1G08937	23
AT1G08940	86
AT1G08947	0
AT1G08950	0
AT1G08953	0
AT1G08960	353
AT1G08963	0
AT1G08967	1
AT1G08970	1597
AT1G08973	5
AT1G08977	0
AT1G08980	1229
AT1G08983	0
AT1G08985	0
AT1G08987	2
AT1G08990	0
AT1G08993	0
AT1G08997	0
AT1G09000	385
AT1G09003	6
AT1G09007	0
AT1G09010	1800
AT1G09013	0
AT1G09017	0
AT1G09020	1783
AT1G09023	6
AT1G09027	0
AT1G09030	0
AT1G09033	0
AT1G09037	0
AT1G09040	138
AT1G09043	0
AT1G09047	0
AT1G09050	191
AT1G09053	0
AT1G09057	0
AT1G09060	1809
AT1G09063	0
AT1G09067	0
AT1G09070	4687
AT1G09073	0
AT1G09077	0
AT1G09080	3
AT1G09083	89
AT1G09087	43
AT1G09090	0
AT1G09097	0
AT1G09100	868
AT1G09103	1
AT1G09107	0
AT1G09110	0
AT1G09113	0
AT1G09117	0
AT1G09123	0
AT1G09127	0
AT1G09130	2086
AT1G09133	0
AT1G09137	0
AT1G09140	1276
AT1G09143	0
AT1G09147	0
AT1G09150	1542
AT1G09153	0
AT1G09155	1
AT1G09157	5
AT1G09160	1959
AT1G09163	4
AT1G09167	0
AT1G09170	6
AT1G09173	0
AT1G09176	0
AT1G09177	0
AT1G09180	23
AT1G09183	0
AT1G09187	0
AT1G09190	283
AT1G09193	0
AT1G09195	215
AT1G09197	0
AT1G09200	10391
AT1G09207	0
AT1G09210	5825
AT1G09213	0
AT1G09217	0
AT1G09220	83
AT1G09223	1
AT1G09227	0
AT1G09230	487
AT1G09233	0
AT1G09237	0
AT1G09240	0
AT1G09243	0
AT1G09245	0
AT1G09247	0
AT1G09250	239
AT1G09253	1
AT1G09257	0
AT1G09260	0
AT1G09263	0
AT1G09267	0
AT1G09270	2090
AT1G09273	0
AT1G09277	0
AT1G09280	730
AT1G09283	0
AT1G09287	41
AT1G09290	347
AT1G09293	0
AT1G09297	0
AT1G09300	453
AT1G09303	0
AT1G09307	0
AT1G09310	3074
AT1G09313	0
AT1G09317	0
AT1G09320	604
AT1G09323	0
AT1G09327	0
AT1G09330	1038
AT1G09333	0
AT1G09337	0
AT1G09340	1872
AT1G09343	0
AT1G09350	0
AT1G09353	0
AT1G09357	0
AT1G09360	0
AT1G09363	16
AT1G09367	23
AT1G09370	0
AT1G09373	0
AT1G09377	0
AT1G09380	0
AT1G09383	0
AT1G09387	0
AT1G09390	467
AT1G09393	0
AT1G09397	0
AT1G09400	24
AT1G09407	0
AT1G09410	131
AT1G09415	146
AT1G09417	0
AT1G09420	355
AT1G09421	0
AT1G09423	0
AT1G09427	10
AT1G09430	1125
AT1G09433	0
AT1G09437	0
AT1G09440	137
AT1G09443	0
AT1G09447	5
AT1G09450	1058
AT1G09453	0
AT1G09457	9
AT1G09460	314
AT1G09463	36
AT1G09467	64
AT1G09470	1045
AT1G09473	0
AT1G09477	0
AT1G09480	29
AT1G09483	0
AT1G09486	42
AT1G09487	0
AT1G09490	709
AT1G09493	0
AT1G09497	0
AT1G09500	6
AT1G09503	0
AT1G09507	0
AT1G09510	0
AT1G09513	2
AT1G09517	1
AT1G09520	670
AT1G09523	0
AT1G09527	36
AT1G09530	347
AT1G09533	42
AT1G09537	173
AT1G09540	1
AT1G09543	47
AT1G09547	0
AT1G09550	0
AT1G09553	0
AT1G09557	0
AT1G09560	619
AT1G09563	0
AT1G09567	0
AT1G09570	2742
AT1G09573	28
AT1G09575	127
AT1G09577	0
AT1G09580	459
AT1G09583	0
AT1G09587	0
AT1G09590	8678
AT1G09593	0
AT1G09597	0
AT1G09600	311
AT1G09603	0
AT1G09607	3
AT1G09610	0
AT1G09613	0
AT1G09617	0
AT1G09620	4862
AT1G09623	0
AT1G09625	0
AT1G09627	0
AT1G09630	1114
AT1G09633	0
AT1G09637	0
AT1G09640	6055
AT1G09645	408
AT1G09647	0
AT1G09650	166
AT1G09653	0
AT1G09657	0
AT1G09660	1221
AT1G09663	0
AT1G09665	1
AT1G09667	0
AT1G09673	0
AT1G09677	8
AT1G09680	125
AT1G09683	0
AT1G09687	20
AT1G09690	18919
AT1G09693	0
AT1G09697	1
AT1G09700	780
AT1G09703	0
AT1G09710	283
AT1G09713	0
AT1G09717	0
AT1G09720	2
AT1G09723	0
AT1G09730	1477
AT1G09733	0
AT1G09737	5
AT1G09740	52
AT1G09743	0
AT1G09747	0
AT1G09750	3460
AT1G09753	50
AT1G09757	0
AT1G09760	2434
AT1G09763	0
AT1G09767	0
AT1G09770	5692
AT1G09773	0
AT1G09777	7
AT1G09780	3620
AT1G09783	7
AT1G09787	6
AT1G09790	0
AT1G09793	0
AT1G09794	90
AT1G09795	2519
AT1G09797	1
AT1G09800	332
AT1G09803	0
AT1G09807	0
AT1G09810	610
AT1G09812	36
AT1G09813	0
AT1G09815	1111
AT1G09817	0
AT1G09820	292
AT1G09823	3
AT1G09827	0
AT1G09830	1182
AT1G09833	0
AT1G09837	0
AT1G09840	1146
AT1G09843	0
AT1G09847	0
AT1G09850	385
AT1G09853	0
AT1G09857	0
AT1G09860	19
AT1G09863	153
AT1G09867	14
AT1G09870	1031
AT1G09873	0
AT1G09877	0
AT1G09880	48
AT1G09883	0
AT1G09887	0
AT1G09890	15
AT1G09893	0
AT1G09897	6
AT1G09900	705
AT1G09903	0
AT1G09907	0
AT1G09910	438
AT1G09913	9
AT1G09917	12
AT1G09920	590
AT1G09923	2
AT1G09927	0
AT1G09930	9
AT1G09932	5
AT1G09935	0
AT1G09937	1
AT1G09940	409
AT1G09947	0
AT1G09950	12
AT1G09953	0
AT1G09957	0
AT1G09960	646
AT1G09963	1
AT1G09967	0
AT1G09970	2278
AT1G09973	0
AT1G09977	0
AT1G09980	1385
AT1G09983	0
AT1G09987	7
AT1G09993	4
AT1G09995	109
AT1G09997	0
AT1G10000	38
AT1G10010	5
AT1G10020	1065
AT1G10030	721
AT1G10040	176
AT1G10050	246
AT1G10060	1387
AT1G10070	22
AT1G10090	297
AT1G10095	177
AT1G10100	0
AT1G10110	2
AT1G10120	935
AT1G10130	1340
AT1G10140	7
AT1G10150	0
AT1G10155	1
AT1G10160	207
AT1G10170	1641
AT1G10180	1686
AT1G10190	0
AT1G10200	2325
AT1G10210	177
AT1G10220	0
AT1G10225	56
AT1G10230	1090
AT1G10240	632
AT1G10250	0
AT1G10260	0
AT1G10270	1042
AT1G10280	182
AT1G10290	3863
AT1G10300	27
AT1G10310	623
AT1G10320	1045
AT1G10330	83
AT1G10340	13
AT1G10350	528
AT1G10360	158
AT1G10370	684
AT1G10380	25
AT1G10385	1
AT1G10390	3159
AT1G10395	0
AT1G10400	7
AT1G10410	769
AT1G10417	79
AT1G10419	0
AT1G10430	664
AT1G10440	0
AT1G10450	1271
AT1G10455	0
AT1G10460	18
AT1G10470	630
AT1G10480	0
AT1G10490	1466
AT1G10500	528
AT1G10510	1053
AT1G10520	157
AT1G10522	860
AT1G10530	0
AT1G10538	0
AT1G10540	340
AT1G10550	4
AT1G10560	195
AT1G10570	744
AT1G10580	2055
AT1G10585	0
AT1G10586	0
AT1G10588	0
AT1G10590	3111
AT1G10600	410
AT1G10610	593
AT1G10620	0
AT1G10630	2278
AT1G10640	3955
AT1G10650	665
AT1G10657	643
AT1G10660	929
AT1G10670	6188
AT1G10680	0
AT1G10682	636
AT1G10690	93
AT1G10700	284
AT1G10705	0
AT1G10710	95
AT1G10715	1
AT1G10717	0
AT1G10720	533
AT1G10730	253
AT1G10740	467
AT1G10745	0
AT1G10747	3
AT1G10750	309
AT1G10760	5704
AT1G10770	5
AT1G10780	801
AT1G10790	7
AT1G10800	2
AT1G10810	39
AT1G10820	675
AT1G10830	412
AT1G10840	4130
AT1G10850	1605
AT1G10865	123
AT1G10870	1013
AT1G10875	0
AT1G10880	0
AT1G10890	1071
AT1G10900	524
AT1G10910	906
AT1G10920	217
AT1G10930	1682
AT1G10940	1932
AT1G10950	4599
AT1G10960	2708
AT1G10970	329
AT1G10980	1680
AT1G10990	87
AT1G11000	509
AT1G11010	0
AT1G11020	471
AT1G11030	0
AT1G11040	0
AT1G11050	1
AT1G11055	0
AT1G11060	785
AT1G11070	0
AT1G11080	19
AT1G11090	0
AT1G11100	108
AT1G11110	2
AT1G11112	196
AT1G11120	981
AT1G11125	447
AT1G11130	2719
AT1G11145	1
AT1G11150	71
AT1G11160	458
AT1G11170	148
AT1G11175	70
AT1G11180	251
AT1G11185	1
AT1G11190	13
AT1G11200	517
AT1G11210	149
AT1G11220	500
AT1G11230	0
AT1G11240	1698
AT1G11250	0
AT1G11260	1101
AT1G11265	0
AT1G11270	112
AT1G11280	1321
AT1G11290	324
AT1G11300	70
AT1G11303	302
AT1G11310	1577
AT1G11320	168
AT1G11330	524
AT1G11340	5
AT1G11350	257
AT1G11360	872
AT1G11362	1
AT1G11370	1
AT1G11380	381
AT1G11390	499
AT1G11400	849
AT1G11410	352
AT1G11420	311
AT1G11430	2462
AT1G11440	197
AT1G11450	57
AT1G11460	4
AT1G11470	0
AT1G11475	1907
AT1G11480	2388
AT1G11482	2
AT1G11490	2
AT1G11500	2
AT1G11510	0
AT1G11520	0
AT1G11530	45
AT1G11540	0
AT1G11545	82
AT1G11550	0
AT1G11560	0
AT1G11570	17
AT1G11572	1
AT1G11580	162
AT1G11590	6
AT1G11591	0
AT1G11592	255
AT1G11593	0
AT1G11595	0
AT1G11600	2318
AT1G11608	0
AT1G11610	0
AT1G11620	0
AT1G11630	322
AT1G11640	0
AT1G11650	4403
AT1G11655	0
AT1G11660	1171
AT1G11670	1350
AT1G11680	2667
AT1G11684	0
AT1G11690	0
AT1G11700	303
AT1G11710	130
AT1G11720	938
AT1G11730	283
AT1G11735	2
AT1G11740	4
AT1G11750	1420
AT1G11755	304
AT1G11760	567
AT1G11765	0
AT1G11770	0
AT1G11780	232
AT1G11785	0
AT1G11790	558
AT1G11800	579
AT1G11803	0
AT1G11806	0
AT1G11810	0
AT1G11820	2485
AT1G11840	11085
AT1G11850	1002
AT1G11860	4817
AT1G11870	631
AT1G11880	258
AT1G11890	671
AT1G11900	23
AT1G11905	331
AT1G11910	7500
AT1G11915	10
AT1G11920	0
AT1G11925	0
AT1G11930	1731
AT1G11940	340
AT1G11950	886
AT1G11960	555
AT1G11970	0
AT1G11980	0
AT1G11990	0
AT1G12000	3721
AT1G12010	8
AT1G12013	2
AT1G12015	2
AT1G12020	141
AT1G12030	13
AT1G12040	0
AT1G12050	1346
AT1G12060	79
AT1G12064	0
AT1G12070	5
AT1G12080	1027
AT1G12090	3077
AT1G12100	10
AT1G12110	50
AT1G12120	1165
AT1G12130	0
AT1G12140	251
AT1G12150	2
AT1G12160	31
AT1G12170	0
AT1G12180	1
AT1G12190	0
AT1G12200	111
AT1G12210	38
AT1G12211	2
AT1G12220	200
AT1G12230	1794
AT1G12240	896
AT1G12244	205
AT1G12250	360
AT1G12260	27
AT1G12270	3077
AT1G12280	56
AT1G12290	60
AT1G12294	0
AT1G12300	238
AT1G12310	0
AT1G12320	43
AT1G12330	1961
AT1G12340	16
AT1G12350	396
AT1G12360	1594
AT1G12370	369
AT1G12380	992
AT1G12390	467
AT1G12400	160
AT1G12410	1910
AT1G12411	0
AT1G12420	819
AT1G12430	2315
AT1G12440	2049
AT1G12450	287
AT1G12460	681
AT1G12470	1278
AT1G12480	9
AT1G12490	0
AT1G12500	414
AT1G12510	0
AT1G12520	1020
AT1G12530	522
AT1G12540	0
AT1G12550	165
AT1G12560	0
AT1G12570	1026
AT1G12580	1262
AT1G12590	0
AT1G12600	10
AT1G12610	24
AT1G12615	1
AT1G12620	210
AT1G12630	3
AT1G12640	566
AT1G12650	1178
AT1G12660	0
AT1G12663	0
AT1G12665	0
AT1G12667	0
AT1G12669	0
AT1G12670	1
AT1G12672	0
AT1G12680	705
AT1G12700	179
AT1G12710	393
AT1G12720	0
AT1G12725	0
AT1G12730	366
AT1G12740	1
AT1G12750	390
AT1G12760	1388
AT1G12770	1335
AT1G12775	156
AT1G12780	465
AT1G12790	90
AT1G12800	2637
AT1G12805	52
AT1G12810	486
AT1G12820	904
AT1G12830	0
AT1G12840	2722
AT1G12845	486
AT1G12850	1061
AT1G12855	0
AT1G12860	1139
AT1G12870	0
AT1G12880	175
AT1G12890	7
AT1G12900	4797
AT1G12910	1125
AT1G12920	2926
AT1G12930	1078
AT1G12935	0
AT1G12940	2
AT1G12950	9
AT1G12960	0
AT1G12970	294
AT1G12980	9
AT1G12990	681
AT1G13000	377
AT1G13010	0
AT1G13020	2613
AT1G13030	1073
AT1G13040	385
AT1G13050	144
AT1G13060	3493
AT1G13070	1
AT1G13080	81
AT1G13090	603
AT1G13100	13
AT1G13110	37
AT1G13120	1355
AT1G13130	38
AT1G13140	61
AT1G13143	0
AT1G13145	89
AT1G13150	61
AT1G13160	1507
AT1G13170	1846
AT1G13180	509
AT1G13190	1764
AT1G13195	288
AT1G13200	0
AT1G13210	707
AT1G13220	1719
AT1G13230	86
AT1G13240	0
AT1G13245	131
AT1G13250	492
AT1G13260	732
AT1G13270	1281
AT1G13280	1904
AT1G13290	112
AT1G13300	5
AT1G13310	0
AT1G13320	2198
AT1G13330	259
AT1G13340	11
AT1G13350	1414
AT1G13360	1017
AT1G13370	3
AT1G13380	1017
AT1G13390	454
AT1G13400	80
AT1G13410	147
AT1G13420	2
AT1G13430	0
AT1G13440	14106
AT1G13448	7
AT1G13450	570
AT1G13460	347
AT1G13470	1
AT1G13480	0
AT1G13485	0
AT1G13490	0
AT1G13500	0
AT1G13510	0
AT1G13520	0
AT1G13530	1
AT1G13540	1
AT1G13550	1
AT1G13560	2487
AT1G13570	641
AT1G13580	473
AT1G13590	0
AT1G13600	58
AT1G13605	0
AT1G13607	0
AT1G13608	0
AT1G13609	17
AT1G13610	0
AT1G13620	0
AT1G13630	276
AT1G13635	0
AT1G13640	1690
AT1G13650	17
AT1G13660	0
AT1G13670	28
AT1G13680	47
AT1G13690	1095
AT1G13700	118
AT1G13710	5253
AT1G13720	0
AT1G13730	1738
AT1G13740	605
AT1G13750	195
AT1G13755	0
AT1G13760	1
AT1G13770	524
AT1G13780	236
AT1G13790	772
AT1G13800	186
AT1G13805	0
AT1G13810	226
AT1G13820	158
AT1G13825	0
AT1G13830	2
AT1G13840	0
AT1G13850	0
AT1G13860	788
AT1G13870	399
AT1G13880	1062
AT1G13890	0
AT1G13900	517
AT1G13910	219
AT1G13920	117
AT1G13930	20377
AT1G13940	724
AT1G13950	27
AT1G13960	271
AT1G13970	22
AT1G13980	1642
AT1G13990	138
AT1G14000	1026
AT1G14010	607
AT1G14020	654
AT1G14030	656
AT1G14040	520
AT1G14048	0
AT1G14060	958
AT1G14071	15
AT1G14080	1
AT1G14090	348
AT1G14100	5
AT1G14110	0
AT1G14120	5
AT1G14130	222
AT1G14140	284
AT1G14150	91
AT1G14160	0
AT1G14170	681
AT1G14180	814
AT1G14182	1
AT1G14185	1
AT1G14190	26
AT1G14200	3847
AT1G14205	110
AT1G14210	186
AT1G14220	0
AT1G14230	331
AT1G14240	10
AT1G14250	12
AT1G14260	155
AT1G14270	723
AT1G14280	45
AT1G14290	407
AT1G14300	728
AT1G14310	206
AT1G14315	0
AT1G14320	27905
AT1G14330	184
AT1G14340	103
AT1G14345	450
AT1G14350	1049
AT1G14360	895
AT1G14370	141
AT1G14380	1231
AT1G14390	8
AT1G14400	2900
AT1G14410	1473
AT1G14420	8
AT1G14430	154
AT1G14440	2249
AT1G14450	149
AT1G14453	3
AT1G14455	0
AT1G14460	1254
AT1G14470	109
AT1G14480	296
AT1G14490	187
AT1G14500	0
AT1G14510	2654
AT1G14518	0
AT1G14520	47
AT1G14530	337
AT1G14540	11
AT1G14550	0
AT1G14560	392
AT1G14570	1950
AT1G14580	292
AT1G14590	240
AT1G14600	209
AT1G14610	4962
AT1G14620	1138
AT1G14630	350
AT1G14640	93
AT1G14642	5
AT1G14650	2746
AT1G14660	262
AT1G14670	3096
AT1G14680	99
AT1G14685	1944
AT1G14686	3
AT1G14687	186
AT1G14688	2
AT1G14690	2434
AT1G14700	127
AT1G14710	3888
AT1G14720	562
AT1G14730	21
AT1G14740	2416
AT1G14750	156
AT1G14755	1
AT1G14760	20
AT1G14770	535
AT1G14780	8
AT1G14790	1047
AT1G14800	0
AT1G14810	1426
AT1G14820	1258
AT1G14830	2706
AT1G14840	1210
AT1G14850	2804
AT1G14860	1
AT1G14870	303
AT1G14880	0
AT1G14890	946
AT1G14900	6592
AT1G14910	1167
AT1G14920	926
AT1G14930	0
AT1G14940	0
AT1G14950	0
AT1G14960	0
AT1G14970	703
AT1G14980	7520
AT1G14990	322
AT1G15000	0
AT1G15002	25
AT1G15010	24
AT1G15015	0
AT1G15020	366
AT1G15030	649
AT1G15040	5
AT1G15050	2
AT1G15060	680
AT1G15080	240
AT1G15085	38
AT1G15090	2
AT1G15100	332
AT1G15110	581
AT1G15120	2976
AT1G15125	66
AT1G15130	1492
AT1G15140	700
AT1G15150	2
AT1G15160	160
AT1G15165	117
AT1G15170	39
AT1G15175	36
AT1G15180	465
AT1G15190	76
AT1G15200	3479
AT1G15210	383
AT1G15215	261
AT1G15220	277
AT1G15230	652
AT1G15240	1439
AT1G15250	719
AT1G15260	591
AT1G15270	4222
AT1G15280	3191
AT1G15290	1620
AT1G15300	288
AT1G15310	241
AT1G15320	8
AT1G15330	11
AT1G15340	10870
AT1G15350	27
AT1G15360	526
AT1G15370	1020
AT1G15380	83
AT1G15385	16
AT1G15390	605
AT1G15400	271
AT1G15405	0
AT1G15410	258
AT1G15415	0
AT1G15420	1535
AT1G15430	425
AT1G15440	1872
AT1G15450	0
AT1G15460	6
AT1G15470	353
AT1G15480	1304
AT1G15490	442
AT1G15500	5067
AT1G15510	458
AT1G15520	208
AT1G15530	236
AT1G15540	2
AT1G15550	23
AT1G15560	0
AT1G15570	1375
AT1G15580	3
AT1G15590	0
AT1G15600	0
AT1G15610	0
AT1G15620	0
AT1G15625	0
AT1G15630	0
AT1G15640	0
AT1G15650	0
AT1G15660	2430
AT1G15670	207
AT1G15680	0
AT1G15690	21338
AT1G15700	0
AT1G15710	603
AT1G15720	26
AT1G15730	444
AT1G15740	690
AT1G15750	4985
AT1G15757	0
AT1G15760	294
AT1G15770	16
AT1G15772	0
AT1G15780	1436
AT1G15790	69
AT1G15800	297
AT1G15810	1252
AT1G15820	5897
AT1G15825	8
AT1G15830	152
AT1G15840	0
AT1G15850	0
AT1G15860	542
AT1G15870	158
AT1G15880	609
AT1G15885	127
AT1G15890	44
AT1G15900	17
AT1G15910	1687
AT1G15920	494
AT1G15930	7149
AT1G15940	4795
AT1G15950	342
AT1G15960	50
AT1G15970	796
AT1G15980	369
AT1G15990	2
AT1G16000	917
AT1G16010	940
AT1G16020	590
AT1G16022	1
AT1G16025	0
AT1G16030	290
AT1G16040	444
AT1G16060	128
AT1G16070	721
AT1G16080	1313
AT1G16090	105
AT1G16100	0
AT1G16110	380
AT1G16120	2
AT1G16130	78
AT1G16140	1
AT1G16150	2
AT1G16160	0
AT1G16170	224
AT1G16180	2227
AT1G16190	1079
AT1G16210	1121
AT1G16220	453
AT1G16225	0
AT1G16230	0
AT1G16240	1152
AT1G16250	285
AT1G16260	138
AT1G16270	1935
AT1G16280	568
AT1G16290	59
AT1G16300	584
AT1G16310	82
AT1G16320	180
AT1G16330	666
AT1G16340	654
AT1G16350	3136
AT1G16360	16
AT1G16370	6
AT1G16380	0
AT1G16390	0
AT1G16400	0
AT1G16410	0
AT1G16420	0
AT1G16430	349
AT1G16440	10
AT1G16445	132
AT1G16450	0
AT1G16460	1192
AT1G16470	2569
AT1G16480	265
AT1G16489	5
AT1G16490	0
AT1G16500	471
AT1G16510	30
AT1G16515	47
AT1G16520	1486
AT1G16530	40
AT1G16540	283
AT1G16550	247
AT1G16560	725
AT1G16570	582
AT1G16590	234
AT1G16600	1
AT1G16610	2693
AT1G16620	0
AT1G16630	2424
AT1G16635	9
AT1G16640	321
AT1G16650	169
AT1G16660	0
AT1G16670	221
AT1G16680	1599
AT1G16690	476
AT1G16700	1193
AT1G16705	210
AT1G16710	1492
AT1G16720	528
AT1G16730	6
AT1G16740	1737
AT1G16750	332
AT1G16760	0
AT1G16770	16
AT1G16780	1081
AT1G16790	0
AT1G16800	496
AT1G16810	2125
AT1G16820	34
AT1G16825	147
AT1G16830	93
AT1G16840	579
AT1G16850	14
AT1G16860	1643
AT1G16870	1270
AT1G16880	2002
AT1G16890	1753
AT1G16900	1408
AT1G16905	0
AT1G16910	35
AT1G16916	221
AT1G16920	1548
AT1G16930	82
AT1G16940	0
AT1G16945	0
AT1G16950	0
AT1G16960	38
AT1G16970	809
AT1G16980	0
AT1G17000	0
AT1G17010	0
AT1G17020	10
AT1G17030	6
AT1G17040	443
AT1G17050	176
AT1G17060	12
AT1G17065	0
AT1G17070	810
AT1G17080	460
AT1G17090	63
AT1G17100	906
AT1G17110	3128
AT1G17120	1032
AT1G17130	1167
AT1G17140	2123
AT1G17145	651
AT1G17147	20
AT1G17150	0
AT1G17160	529
AT1G17170	31
AT1G17180	0
AT1G17190	490
AT1G17200	3348
AT1G17210	2597
AT1G17220	3754
AT1G17230	0
AT1G17232	0
AT1G17235	51
AT1G17240	60
AT1G17250	0
AT1G17255	15
AT1G17260	66
AT1G17270	158
AT1G17275	0
AT1G17277	0
AT1G17280	756
AT1G17285	0
AT1G17290	2338
AT1G17300	0
AT1G17310	0
AT1G17330	421
AT1G17340	433
AT1G17345	0
AT1G17350	382
AT1G17360	692
AT1G17370	2431
AT1G17380	1035
AT1G17390	0
AT1G17400	0
AT1G17410	225
AT1G17420	3086
AT1G17430	107
AT1G17440	1264
AT1G17450	1098
AT1G17455	270
AT1G17460	507
AT1G17470	1618
AT1G17480	456
AT1G17490	526
AT1G17495	0
AT1G17500	1044
AT1G17510	534
AT1G17520	431
AT1G17530	691
AT1G17540	12
AT1G17545	0
AT1G17550	1810
AT1G17560	763
AT1G17570	0
AT1G17580	1914
AT1G17590	199
AT1G17600	10
AT1G17610	0
AT1G17615	0
AT1G17620	596
AT1G17630	187
AT1G17640	212
AT1G17650	622
AT1G17660	0
AT1G17665	230
AT1G17670	0
AT1G17680	1234
AT1G17690	974
AT1G17700	5
AT1G17710	1
AT1G17720	3069
AT1G17730	892
AT1G17744	2
AT1G17745	1764
AT1G17750	363
AT1G17760	984
AT1G17770	0
AT1G17780	202
AT1G17790	527
AT1G17800	0
AT1G17810	0
AT1G17820	0
AT1G17830	345
AT1G17840	4251
AT1G17850	488
AT1G17860	1
AT1G17870	240
AT1G17880	6785
AT1G17890	733
AT1G17900	0
AT1G17910	0
AT1G17920	869
AT1G17930	654
AT1G17940	521
AT1G17950	0
AT1G17960	3
AT1G17970	188
AT1G17980	765
AT1G17990	0
AT1G18000	2
AT1G18010	2
AT1G18020	1
AT1G18030	200
AT1G18040	652
AT1G18050	0
AT1G18060	377
AT1G18070	4340
AT1G18075	5
AT1G18080	22919
AT1G18090	343
AT1G18100	0
AT1G18120	0
AT1G18130	0
AT1G18140	317
AT1G18150	1305
AT1G18160	1421
AT1G18170	274
AT1G18180	330
AT1G18190	829
AT1G18191	0
AT1G18193	0
AT1G18197	0
AT1G18200	18
AT1G18210	1786
AT1G18220	0
AT1G18230	0
AT1G18240	0
AT1G18250	5851
AT1G18260	1567
AT1G18265	4
AT1G18270	1613
AT1G18280	14
AT1G18290	1
AT1G18300	1005
AT1G18310	0
AT1G18320	60
AT1G18330	768
AT1G18335	279
AT1G18340	367
AT1G18350	0
AT1G18360	465
AT1G18370	3575
AT1G18382	0
AT1G18390	3
AT1G18400	4
AT1G18410	32
AT1G18415	75
AT1G18420	0
AT1G18430	0
AT1G18440	324
AT1G18450	2650
AT1G18460	474
AT1G18470	502
AT1G18480	897
AT1G18485	312
AT1G18486	2
AT1G18490	614
AT1G18500	2276
AT1G18510	0
AT1G18520	0
AT1G18530	0
AT1G18540	13926
AT1G18550	836
AT1G18560	306
AT1G18570	34
AT1G18580	388
AT1G18590	50
AT1G18600	935
AT1G18610	577
AT1G18620	709
AT1G18630	692
AT1G18640	872
AT1G18650	2247
AT1G18660	1014
AT1G18670	470
AT1G18680	128
AT1G18690	217
AT1G18700	1207
AT1G18710	38
AT1G18720	1832
AT1G18730	451
AT1G18735	3
AT1G18740	2926
AT1G18745	89
AT1G18750	128
AT1G18760	1
AT1G18770	1
AT1G18773	70
AT1G18780	1
AT1G18790	0
AT1G18800	2410
AT1G18810	9
AT1G18820	0
AT1G18830	3
AT1G18835	0
AT1G18840	1684
AT1G18850	756
AT1G18860	0
AT1G18870	82
AT1G18871	0
AT1G18879	0
AT1G18880	23
AT1G18890	297
AT1G18900	949
AT1G18910	173
AT1G18930	0
AT1G18940	2
AT1G18950	2896
AT1G18960	10
AT1G18970	0
AT1G18975	0
AT1G18980	0
AT1G18990	6
AT1G19000	2067
AT1G19010	190
AT1G19020	157
AT1G19025	78
AT1G19030	0
AT1G19040	15
AT1G19050	826
AT1G19060	1
AT1G19070	14
AT1G19080	124
AT1G19086	0
AT1G19090	0
AT1G19100	906
AT1G19110	1201
AT1G19115	0
AT1G19120	903
AT1G19130	389
AT1G19140	721
AT1G19150	206
AT1G19160	0
AT1G19170	515
AT1G19180	1897
AT1G19190	10
AT1G19200	3
AT1G19210	299
AT1G19220	580
AT1G19230	28
AT1G19240	301
AT1G19250	0
AT1G19260	0
AT1G19270	480
AT1G19290	638
AT1G19300	281
AT1G19310	276
AT1G19320	1
AT1G19330	926
AT1G19340	185
AT1G19350	1746
AT1G19360	689
AT1G19370	706
AT1G19371	0
AT1G19373	3
AT1G19376	3
AT1G19380	519
AT1G19390	0
AT1G19392	0
AT1G19394	12
AT1G19396	31
AT1G19397	40
AT1G19400	761
AT1G19410	3
AT1G19415	3
AT1G19420	5
AT1G19430	960
AT1G19440	568
AT1G19450	904
AT1G19460	4
AT1G19464	0
AT1G19470	0
AT1G19480	319
AT1G19485	871
AT1G19490	194
AT1G19500	0
AT1G19510	0
AT1G19520	2075
AT1G19530	0
AT1G19540	41
AT1G19550	0
AT1G19560	0
AT1G19565	3
AT1G19570	8999
AT1G19580	1386
AT1G19600	768
AT1G19610	1
AT1G19620	0
AT1G19630	27
AT1G19640	77
AT1G19650	770
AT1G19660	1076
AT1G19670	1175
AT1G19680	809
AT1G19690	136
AT1G19700	495
AT1G19710	330
AT1G19715	1189
AT1G19720	1861
AT1G19730	789
AT1G19740	775
AT1G19750	37
AT1G19770	5849
AT1G19780	4
AT1G19790	235
AT1G19800	676
AT1G19810	0
AT1G19830	505
AT1G19835	2087
AT1G19840	377
AT1G19850	7660
AT1G19860	443
AT1G19870	3767
AT1G19880	3854
AT1G19890	1
AT1G19900	0
AT1G19910	1418
AT1G19920	2568
AT1G19930	0
AT1G19940	10
AT1G19950	475
AT1G19960	45
AT1G19968	6
AT1G19970	419
AT1G19980	463
AT1G19990	978
AT1G20000	1
AT1G20010	5704
AT1G20015	5
AT1G20020	4325
AT1G20030	1144
AT1G20040	0
AT1G20050	1687
AT1G20060	746
AT1G20065	56
AT1G20070	0
AT1G20080	3
AT1G20090	2256
AT1G20100	2367
AT1G20110	1493
AT1G20120	1
AT1G20130	7
AT1G20132	0
AT1G20135	9
AT1G20140	814
AT1G20150	17
AT1G20160	141
AT1G20170	0
AT1G20180	0
AT1G20190	15
AT1G20200	2882
AT1G20210	0
AT1G20220	4596
AT1G20225	365
AT1G20230	234
AT1G20240	1
AT1G20250	0
AT1G20260	3542
AT1G20270	470
AT1G20280	0
AT1G20290	0
AT1G20300	504
AT1G20310	85
AT1G20320	3
AT1G20330	4073
AT1G20340	9207
AT1G20350	2
AT1G20360	0
AT1G20370	693
AT1G20375	0
AT1G20380	308
AT1G20390	46
AT1G20400	4
AT1G20405	0
AT1G20410	845
AT1G20420	0
AT1G20430	1100
AT1G20440	948
AT1G20450	6802
AT1G20460	180
AT1G20470	7
AT1G20480	216
AT1G20490	55
AT1G20500	1
AT1G20510	3732
AT1G20515	20
AT1G20520	0
AT1G20530	95
AT1G20540	771
AT1G20550	192
AT1G20560	804
AT1G20570	103
AT1G20575	580
AT1G20580	3057
AT1G20590	0
AT1G20600	1
AT1G20610	1429
AT1G20620	20956
AT1G20630	1616
AT1G20640	720
AT1G20650	738
AT1G20657	1
AT1G20670	870
AT1G20680	2
AT1G20683	0
AT1G20687	0
AT1G20690	0
AT1G20691	3
AT1G20693	9373
AT1G20696	11058
AT1G20700	12
AT1G20710	0
AT1G20720	908
AT1G20730	14
AT1G20735	0
AT1G20740	0
AT1G20750	0
AT1G20760	1855
AT1G20770	860
AT1G20780	472
AT1G20790	0
AT1G20795	1
AT1G20800	0
AT1G20803	0
AT1G20810	432
AT1G20816	144
AT1G20820	0
AT1G20823	547
AT1G20830	207
AT1G20840	831
AT1G20850	211
AT1G20860	0
AT1G20870	170
AT1G20875	0
AT1G20880	255
AT1G20890	190
AT1G20900	8
AT1G20910	889
AT1G20920	3576
AT1G20923	0
AT1G20925	2
AT1G20930	1489
AT1G20940	0
AT1G20950	2370
AT1G20960	9954
AT1G20970	1953
AT1G20980	3818
AT1G20990	3
AT1G21000	47
AT1G21010	108
AT1G21020	0
AT1G21040	0
AT1G21050	171
AT1G21060	118
AT1G21065	724
AT1G21070	340
AT1G21080	909
AT1G21090	1968
AT1G21100	2
AT1G21110	0
AT1G21120	0
AT1G21130	7
AT1G21140	0
AT1G21150	282
AT1G21160	1037
AT1G21170	1031
AT1G21190	1037
AT1G21200	253
AT1G21202	0
AT1G21210	20
AT1G21220	1
AT1G21230	1
AT1G21240	0
AT1G21245	0
AT1G21250	835
AT1G21260	124
AT1G21270	52
AT1G21280	0
AT1G21286	0
AT1G21290	0
AT1G21300	0
AT1G21310	12721
AT1G21313	0
AT1G21320	18
AT1G21323	0
AT1G21326	1
AT1G21330	0
AT1G21340	29
AT1G21350	458
AT1G21360	0
AT1G21370	315
AT1G21380	1060
AT1G21390	221
AT1G21395	0
AT1G21400	1066
AT1G21410	384
AT1G21420	0
AT1G21430	0
AT1G21440	1711
AT1G21450	397
AT1G21460	1076
AT1G21470	0
AT1G21475	0
AT1G21480	610
AT1G21490	0
AT1G21500	941
AT1G21510	46
AT1G21520	46
AT1G21525	8
AT1G21528	0
AT1G21529	3
AT1G21530	0
AT1G21540	403
AT1G21550	49
AT1G21560	1739
AT1G21580	1724
AT1G21590	810
AT1G21600	1937
AT1G21610	1129
AT1G21620	1
AT1G21630	3059
AT1G21640	910
AT1G21650	1021
AT1G21651	6
AT1G21660	969
AT1G21670	165
AT1G21680	495
AT1G21690	1640
AT1G21695	26
AT1G21700	2025
AT1G21710	577
AT1G21720	2545
AT1G21722	0
AT1G21730	1251
AT1G21738	0
AT1G21740	1770
AT1G21750	5891
AT1G21760	333
AT1G21770	8
AT1G21780	416
AT1G21790	276
AT1G21800	0
AT1G21810	571
AT1G21830	356
AT1G21835	0
AT1G21840	195
AT1G21850	0
AT1G21860	0
AT1G21864	0
AT1G21866	0
AT1G21870	0
AT1G21880	1498
AT1G21890	0
AT1G21900	631
AT1G21910	516
AT1G21920	622
AT1G21925	0
AT1G21928	0
AT1G21930	459
AT1G21940	7
AT1G21945	0
AT1G21950	3
AT1G21960	0
AT1G21970	0
AT1G21973	0
AT1G21980	1550
AT1G21990	0
AT1G22000	1
AT1G22010	0
AT1G22015	22
AT1G22020	630
AT1G22030	264
AT1G22040	269
AT1G22050	114
AT1G22060	1863
AT1G22065	1
AT1G22070	678
AT1G22080	0
AT1G22090	0
AT1G22100	0
AT1G22110	4
AT1G22120	0
AT1G22130	0
AT1G22140	373
AT1G22150	0
AT1G22160	478
AT1G22170	310
AT1G22180	4
AT1G22190	438
AT1G22200	1330
AT1G22210	0
AT1G22220	63
AT1G22230	2
AT1G22240	1
AT1G22250	46
AT1G22260	75
AT1G22270	756
AT1G22275	206
AT1G22280	816
AT1G22290	0
AT1G22300	9480
AT1G22310	310
AT1G22320	0
AT1G22330	222
AT1G22340	0
AT1G22350	2
AT1G22360	213
AT1G22370	92
AT1G22380	27
AT1G22400	17
AT1G22403	107
AT1G22410	3036
AT1G22420	0
AT1G22430	659
AT1G22440	1
AT1G22450	2461
AT1G22460	130
AT1G22470	389
AT1G22480	34
AT1G22490	279
AT1G22500	5
AT1G22510	216
AT1G22520	729
AT1G22530	541
AT1G22540	144
AT1G22550	80
AT1G22560	1
AT1G22570	14
AT1G22580	0
AT1G22590	156
AT1G22600	9
AT1G22610	0
AT1G22620	582
AT1G22630	143
AT1G22640	183
AT1G22650	135
AT1G22660	521
AT1G22670	1
AT1G22680	0
AT1G22690	3
AT1G22700	933
AT1G22710	196
AT1G22720	0
AT1G22730	584
AT1G22740	97
AT1G22750	417
AT1G22760	8
AT1G22770	2884
AT1G22780	8851
AT1G22790	501
AT1G22800	0
AT1G22810	0
AT1G22830	199
AT1G22840	3008
AT1G22850	774
AT1G22860	834
AT1G22870	514
AT1G22880	394
AT1G22882	360
AT1G22885	116
AT1G22890	21
AT1G22900	2
AT1G22910	506
AT1G22920	1390
AT1G22930	1232
AT1G22940	401
AT1G22950	937
AT1G22960	424
AT1G22970	586
AT1G22980	40
AT1G22985	81
AT1G22990	6
AT1G23000	1894
AT1G23010	59
AT1G23020	98
AT1G23030	324
AT1G23037	0
AT1G23040	14
AT1G23050	0
AT1G23052	0
AT1G23060	1
AT1G23070	0
AT1G23080	1176
AT1G23090	145
AT1G23100	447
AT1G23110	10
AT1G23120	0
AT1G23130	2
AT1G23140	8
AT1G23145	0
AT1G23147	0
AT1G23150	6
AT1G23160	1
AT1G23170	629
AT1G23180	762
AT1G23190	1533
AT1G23200	0
AT1G23201	0
AT1G23205	524
AT1G23210	0
AT1G23220	831
AT1G23230	1888
AT1G23240	1
AT1G23250	1
AT1G23260	746
AT1G23270	0
AT1G23280	1164
AT1G23290	0
AT1G23300	2
AT1G23310	3462
AT1G23320	0
AT1G23330	814
AT1G23340	343
AT1G23350	7
AT1G23360	541
AT1G23380	540
AT1G23390	151
AT1G23400	760
AT1G23410	0
AT1G23420	0
AT1G23440	316
AT1G23450	77
AT1G23460	94
AT1G23465	35
AT1G23470	51
AT1G23480	61
AT1G23490	5116
AT1G23500	0
AT1G23510	0
AT1G23520	0
AT1G23530	23
AT1G23540	6
AT1G23550	17
AT1G23560	3
AT1G23570	2
AT1G23580	1
AT1G23590	9
AT1G23600	16
AT1G23610	0
AT1G23620	0
AT1G23640	0
AT1G23645	0
AT1G23650	0
AT1G23660	0
AT1G23670	0
AT1G23680	0
AT1G23690	0
AT1G23700	22
AT1G23710	1218
AT1G23720	0
AT1G23730	26
AT1G23740	746
AT1G23750	261
AT1G23760	15
AT1G23770	0
AT1G23780	660
AT1G23790	1089
AT1G23800	22
AT1G23810	6
AT1G23820	3498
AT1G23830	1
AT1G23840	7
AT1G23850	10
AT1G23860	1712
AT1G23870	884
AT1G23880	188
AT1G23890	501
AT1G23900	1119
AT1G23910	0
AT1G23915	0
AT1G23920	0
AT1G23930	0
AT1G23935	720
AT1G23950	716
AT1G23960	964
AT1G23965	1
AT1G23970	304
AT1G23980	107
AT1G23985	0
AT1G23990	0
AT1G23995	0
AT1G24000	2
AT1G24010	17
AT1G24020	23260
AT1G24030	35
AT1G24040	292
AT1G24050	2537
AT1G24060	0
AT1G24062	0
AT1G24068	0
AT1G24070	1779
AT1G24080	0
AT1G24090	244
AT1G24095	226
AT1G24100	760
AT1G24110	0
AT1G24120	1357
AT1G24130	6
AT1G24140	10
AT1G24145	2
AT1G24147	5
AT1G24148	30
AT1G24150	148
AT1G24159	0
AT1G24160	1972
AT1G24170	847
AT1G24180	1973
AT1G24190	1771
AT1G24200	0
AT1G24210	64
AT1G24212	0
AT1G24220	1
AT1G24230	0
AT1G24240	575
AT1G24250	4
AT1G24256	0
AT1G24260	2823
AT1G24265	308
AT1G24267	1413
AT1G24270	1
AT1G24280	269
AT1G24290	68
AT1G24300	1091
AT1G24310	1322
AT1G24320	8
AT1G24330	99
AT1G24340	580
AT1G24350	208
AT1G24360	4284
AT1G24370	3
AT1G24380	0
AT1G24388	0
AT1G24390	0
AT1G24400	19
AT1G24405	2
AT1G24420	0
AT1G24430	0
AT1G24440	175
AT1G24450	560
AT1G24460	1917
AT1G24470	59
AT1G24475	0
AT1G24480	0
AT1G24485	0
AT1G24490	678
AT1G24510	8581
AT1G24520	1
AT1G24530	343
AT1G24540	2
AT1G24545	0
AT1G24560	598
AT1G24570	1
AT1G24575	29
AT1G24577	3
AT1G24580	4
AT1G24590	39
AT1G24600	37
AT1G24610	623
AT1G24620	1
AT1G24625	41
AT1G24640	0
AT1G24650	5
AT1G24657	0
AT1G24660	0
AT1G24686	0
AT1G24706	2303
AT1G24733	0
AT1G24735	5
AT1G24764	1718
AT1G24792	0
AT1G24793	1
AT1G24800	1
AT1G24807	0
AT1G24822	0
AT1G24851	1
AT1G24879	0
AT1G24880	2
AT1G24881	0
AT1G24909	0
AT1G24938	0
AT1G24967	0
AT1G24996	2
AT1G25025	0
AT1G25053	0
AT1G25054	0
AT1G25055	1
AT1G25083	0
AT1G25097	0
AT1G25098	1
AT1G25112	0
AT1G25141	0
AT1G25145	0
AT1G25150	0
AT1G25155	0
AT1G25175	0
AT1G25180	0
AT1G25209	2
AT1G25210	0
AT1G25211	0
AT1G25220	395
AT1G25230	155
AT1G25240	0
AT1G25250	140
AT1G25260	2441
AT1G25270	0
AT1G25275	1216
AT1G25277	40
AT1G25280	1091
AT1G25290	335
AT1G25300	0
AT1G25310	1
AT1G25320	613
AT1G25330	1
AT1G25340	4
AT1G25350	2666
AT1G25360	264
AT1G25370	85
AT1G25375	496
AT1G25380	954
AT1G25390	301
AT1G25400	71
AT1G25410	0
AT1G25420	705
AT1G25422	0
AT1G25425	5
AT1G25430	0
AT1G25440	666
AT1G25450	445
AT1G25460	0
AT1G25470	700
AT1G25480	370
AT1G25490	3804
AT1G25500	326
AT1G25510	1310
AT1G25520	388
AT1G25530	198
AT1G25540	996
AT1G25550	270
AT1G25560	963
AT1G25570	1461
AT1G25580	974
AT1G25682	552
AT1G25784	0
AT1G25886	0
AT1G25988	0
AT1G26090	262
AT1G26100	272
AT1G26110	5735
AT1G26120	362
AT1G26130	525
AT1G26140	0
AT1G26150	4220
AT1G26160	408
AT1G26170	1225
AT1G26180	574
AT1G26190	1352
AT1G26200	5
AT1G26208	51
AT1G26210	0
AT1G26218	23
AT1G26220	0
AT1G26225	0
AT1G26230	308
AT1G26233	4
AT1G26235	0
AT1G26240	0
AT1G26250	0
AT1G26255	0
AT1G26260	529
AT1G26270	3231
AT1G26290	0
AT1G26300	726
AT1G26310	359
AT1G26320	0
AT1G26330	521
AT1G26340	331
AT1G26350	0
AT1G26355	0
AT1G26360	0
AT1G26370	1174
AT1G26380	0
AT1G26390	0
AT1G26400	0
AT1G26410	0
AT1G26420	0
AT1G26430	0
AT1G26440	275
AT1G26450	510
AT1G26460	2134
AT1G26470	687
AT1G26480	4
AT1G26490	0
AT1G26500	34
AT1G26510	3
AT1G26515	0
AT1G26520	329
AT1G26530	48
AT1G26540	1300
AT1G26550	2327
AT1G26558	0
AT1G26560	440
AT1G26570	622
AT1G26580	2673
AT1G26590	6
AT1G26600	15
AT1G26610	13
AT1G26620	600
AT1G26630	18728
AT1G26640	1221
AT1G26650	456
AT1G26660	423
AT1G26665	1190
AT1G26670	604
AT1G26680	101
AT1G26690	654
AT1G26700	0
AT1G26710	0
AT1G26720	1
AT1G26730	73
AT1G26740	1097
AT1G26750	607
AT1G26760	794
AT1G26761	129
AT1G26762	0
AT1G26770	667
AT1G26773	0
AT1G26780	366
AT1G26790	0
AT1G26795	0
AT1G26796	0
AT1G26797	0
AT1G26798	0
AT1G26799	0
AT1G26800	306
AT1G26810	392
AT1G26815	0
AT1G26820	13
AT1G26830	1871
AT1G26840	322
AT1G26850	6641
AT1G26860	0
AT1G26870	0
AT1G26880	6787
AT1G26890	7
AT1G26900	257
AT1G26910	995
AT1G26911	13
AT1G26920	151
AT1G26921	0
AT1G26930	106
AT1G26940	468
AT1G26945	305
AT1G26950	0
AT1G26960	372
AT1G26970	11
AT1G26973	0
AT1G26975	0
AT1G26976	0
AT1G26985	0
AT1G26990	0
AT1G27000	1312
AT1G27008	1
AT1G27020	39
AT1G27030	576
AT1G27040	3
AT1G27045	11
AT1G27050	280
AT1G27060	54
AT1G27070	737
AT1G27080	8
AT1G27090	3948
AT1G27100	2590
AT1G27110	24
AT1G27120	1356
AT1G27130	677
AT1G27135	0
AT1G27140	0
AT1G27150	618
AT1G27160	1
AT1G27170	159
AT1G27180	184
AT1G27190	2243
AT1G27200	258
AT1G27210	811
AT1G27220	0
AT1G27240	0
AT1G27250	0
AT1G27260	4
AT1G27270	5
AT1G27280	1
AT1G27285	114
AT1G27290	464
AT1G27300	487
AT1G27310	2298
AT1G27320	2142
AT1G27330	2038
AT1G27340	641
AT1G27350	1580
AT1G27360	486
AT1G27370	1624
AT1G27380	5
AT1G27385	364
AT1G27390	2227
AT1G27400	7969
AT1G27410	341
AT1G27420	149
AT1G27430	1284
AT1G27435	1162
AT1G27440	214
AT1G27450	5467
AT1G27460	1847
AT1G27461	0
AT1G27470	1096
AT1G27480	233
AT1G27490	0
AT1G27500	329
AT1G27510	1270
AT1G27520	1074
AT1G27530	909
AT1G27535	0
AT1G27540	475
AT1G27550	0
AT1G27555	0
AT1G27560	0
AT1G27565	0
AT1G27570	0
AT1G27580	0
AT1G27595	1858
AT1G27600	1216
AT1G27610	0
AT1G27620	22
AT1G27630	1299
AT1G27640	7
AT1G27650	2126
AT1G27660	452
AT1G27670	2
AT1G27671	0
AT1G27680	1408
AT1G27690	470
AT1G27695	173
AT1G27700	243
AT1G27710	0
AT1G27720	71
AT1G27730	944
AT1G27740	0
AT1G27750	963
AT1G27752	741
AT1G27760	1678
AT1G27770	6396
AT1G27780	0
AT1G27790	0
AT1G27800	0
AT1G27810	0
AT1G27815	0
AT1G27820	0
AT1G27840	572
AT1G27850	1453
AT1G27860	0
AT1G27870	0
AT1G27880	569
AT1G27890	2
AT1G27900	1144
AT1G27910	292
AT1G27920	4
AT1G27921	127
AT1G27930	619
AT1G27940	94
AT1G27950	5318
AT1G27960	562
AT1G27970	2165
AT1G27980	371
AT1G27990	0
AT1G28000	0
AT1G28002	0
AT1G28005	0
AT1G28010	14
AT1G28020	0
AT1G28030	1
AT1G28040	4
AT1G28050	1465
AT1G28060	2666
AT1G28070	255
AT1G28080	5
AT1G28090	698
AT1G28100	240
AT1G28110	894
AT1G28120	657
AT1G28130	153
AT1G28135	0
AT1G28140	711
AT1G28150	748
AT1G28160	0
AT1G28170	0
AT1G28180	0
AT1G28190	481
AT1G28200	994
AT1G28210	311
AT1G28220	10
AT1G28230	109
AT1G28240	576
AT1G28250	615
AT1G28260	385
AT1G28265	0
AT1G28270	1
AT1G28280	1185
AT1G28290	24015
AT1G28300	0
AT1G28305	1
AT1G28306	0
AT1G28310	242
AT1G28320	856
AT1G28323	0
AT1G28327	3
AT1G28330	3929
AT1G28335	0
AT1G28340	1728
AT1G28350	1609
AT1G28360	1046
AT1G28370	173
AT1G28375	35
AT1G28380	762
AT1G28390	109
AT1G28395	628
AT1G28400	1513
AT1G28410	473
AT1G28420	2192
AT1G28430	8
AT1G28440	2819
AT1G28447	2
AT1G28450	0
AT1G28455	0
AT1G28460	0
AT1G28465	0
AT1G28470	11
AT1G28480	50
AT1G28490	793
AT1G28500	0
AT1G28510	347
AT1G28520	1165
AT1G28530	485
AT1G28540	162
AT1G28550	1
AT1G28560	113
AT1G28570	74
AT1G28580	232
AT1G28590	0
AT1G28591	0
AT1G28600	57
AT1G28610	134
AT1G28620	10
AT1G28630	0
AT1G28640	0
AT1G28650	0
AT1G28660	17
AT1G28670	219
AT1G28680	36
AT1G28685	8
AT1G28690	124
AT1G28695	4
AT1G28700	6
AT1G28710	223
AT1G28715	96
AT1G28720	0
AT1G28730	1
AT1G28740	0
AT1G28750	0
AT1G28760	415
AT1G28765	33
AT1G28770	0
AT1G28780	0
AT1G28790	0
AT1G28800	0
AT1G28810	0
AT1G28815	1
AT1G28820	0
AT1G28830	1
AT1G28840	3
AT1G28850	0
AT1G28860	1
AT1G28870	0
AT1G28880	0
AT1G28890	0
AT1G28900	0
AT1G28910	0
AT1G28920	1
AT1G28930	0
AT1G28940	2
AT1G28950	2
AT1G28960	304
AT1G28970	0
AT1G28980	0
AT1G28990	0
AT1G29000	0
AT1G29005	0
AT1G29010	0
AT1G29020	0
AT1G29025	0
AT1G29030	786
AT1G29040	580
AT1G29041	0
AT1G29050	148
AT1G29060	145
AT1G29070	2753
AT1G29071	2
AT1G29075	0
AT1G29080	0
AT1G29090	0
AT1G29100	0
AT1G29110	0
AT1G29120	318
AT1G29140	1
AT1G29150	3824
AT1G29160	73
AT1G29170	1172
AT1G29179	0
AT1G29180	0
AT1G29190	0
AT1G29195	10
AT1G29200	8
AT1G29210	0
AT1G29220	895
AT1G29230	11
AT1G29240	483
AT1G29250	2787
AT1G29260	547
AT1G29265	0
AT1G29270	48
AT1G29280	13
AT1G29290	16
AT1G29300	210
AT1G29310	1408
AT1G29320	1037
AT1G29330	504
AT1G29340	1840
AT1G29350	584
AT1G29355	0
AT1G29357	78
AT1G29360	0
AT1G29370	497
AT1G29380	85
AT1G29390	648
AT1G29395	208
AT1G29400	1959
AT1G29410	248
AT1G29418	526
AT1G29420	1
AT1G29430	0
AT1G29435	0
AT1G29440	0
AT1G29450	0
AT1G29460	0
AT1G29465	33
AT1G29470	6739
AT1G29475	0
AT1G29480	0
AT1G29490	0
AT1G29500	10
AT1G29510	1
AT1G29520	97
AT1G29530	493
AT1G29535	79
AT1G29540	0
AT1G29550	387
AT1G29560	224
AT1G29570	2
AT1G29580	0
AT1G29590	68
AT1G29600	0
AT1G29620	0
AT1G29630	688
AT1G29640	45
AT1G29650	0
AT1G29660	11
AT1G29670	1206
AT1G29680	6
AT1G29690	950
AT1G29700	199
AT1G29710	186
AT1G29715	6
AT1G29720	12
AT1G29730	61
AT1G29740	29
AT1G29750	995
AT1G29760	327
AT1G29770	97
AT1G29775	0
AT1G29780	0
AT1G29785	347
AT1G29790	1061
AT1G29800	276
AT1G29810	268
AT1G29820	340
AT1G29830	5
AT1G29840	177
AT1G29850	2097
AT1G29860	0
AT1G29870	0
AT1G29880	3632
AT1G29890	750
AT1G29900	3235
AT1G29910	4862
AT1G29920	1572
AT1G29930	26983
AT1G29940	2177
AT1G29950	1688
AT1G29960	154
AT1G29962	2
AT1G29965	113
AT1G29970	282
AT1G29980	2003
AT1G29990	1712
AT1G30000	427
AT1G30010	377
AT1G30020	0
AT1G30030	0
AT1G30040	614
AT1G30050	1
AT1G30060	1
AT1G30070	2506
AT1G30080	94
AT1G30090	534
AT1G30100	6
AT1G30110	173
AT1G30120	3207
AT1G30130	421
AT1G30135	5
AT1G30140	0
AT1G30150	0
AT1G30160	42
AT1G30170	56
AT1G30180	0
AT1G30190	132
AT1G30200	932
AT1G30210	866
AT1G30220	5
AT1G30230	11582
AT1G30240	611
AT1G30250	0
AT1G30260	11
AT1G30270	724
AT1G30280	19
AT1G30282	0
AT1G30290	266
AT1G30300	421
AT1G30310	0
AT1G30320	647
AT1G30330	8559
AT1G30340	0
AT1G30350	2
AT1G30360	4795
AT1G30370	47
AT1G30380	4555
AT1G30390	0
AT1G30400	2606
AT1G30410	1089
AT1G30420	414
AT1G30430	0
AT1G30440	3625
AT1G30450	1096
AT1G30455	3
AT1G30460	1059
AT1G30470	1931
AT1G30473	0
AT1G30475	78
AT1G30480	1086
AT1G30490	2410
AT1G30500	154
AT1G30510	740
AT1G30515	37
AT1G30520	612
AT1G30530	2947
AT1G30540	263
AT1G30545	170
AT1G30550	0
AT1G30560	0
AT1G30570	724
AT1G30580	6104
AT1G30590	1629
AT1G30600	1691
AT1G30610	1001
AT1G30620	1118
AT1G30630	3196
AT1G30640	172
AT1G30650	311
AT1G30660	21
AT1G30670	0
AT1G30680	1626
AT1G30690	6346
AT1G30700	0
AT1G30710	0
AT1G30720	0
AT1G30730	0
AT1G30740	2
AT1G30750	0
AT1G30755	125
AT1G30757	0
AT1G30760	6
AT1G30780	2
AT1G30784	0
AT1G30790	0
AT1G30795	3
AT1G30800	0
AT1G30810	614
AT1G30814	10
AT1G30820	4554
AT1G30825	406
AT1G30830	0
AT1G30835	939
AT1G30840	53
AT1G30845	143
AT1G30850	0
AT1G30860	72
AT1G30870	0
AT1G30880	1834
AT1G30890	497
AT1G30900	22
AT1G30910	357
AT1G30920	1
AT1G30921	0
AT1G30925	0
AT1G30930	0
AT1G30935	17
AT1G30940	2
AT1G30945	0
AT1G30950	124
AT1G30960	441
AT1G30970	1631
AT1G30972	0
AT1G30974	0
AT1G30975	0
AT1G30980	0
AT1G30990	0
AT1G31000	2
AT1G31010	476
AT1G31020	377
AT1G31030	0
AT1G31040	102
AT1G31050	1
AT1G31070	649
AT1G31072	0
AT1G31080	0
AT1G31090	0
AT1G31093	0
AT1G31095	0
AT1G31100	0
AT1G31110	0
AT1G31120	566
AT1G31130	3885
AT1G31140	9
AT1G31150	835
AT1G31160	581
AT1G31163	0
AT1G31166	0
AT1G31170	229
AT1G31173	0
AT1G31175	241
AT1G31180	1542
AT1G31190	339
AT1G31200	5
AT1G31210	0
AT1G31220	348
AT1G31230	1808
AT1G31240	11
AT1G31243	0
AT1G31245	0
AT1G31250	1
AT1G31255	0
AT1G31258	25
AT1G31260	0
AT1G31270	11
AT1G31274	1
AT1G31280	1601
AT1G31290	248
AT1G31300	778
AT1G31310	1806
AT1G31320	422
AT1G31330	10055
AT1G31335	471
AT1G31340	1839
AT1G31350	221
AT1G31355	26
AT1G31358	0
AT1G31360	543
AT1G31370	3
AT1G31380	0
AT1G31390	0
AT1G31400	2
AT1G31410	405
AT1G31420	2188
AT1G31430	70
AT1G31440	1158
AT1G31450	1
AT1G31460	315
AT1G31470	148
AT1G31480	533
AT1G31485	0
AT1G31490	2
AT1G31500	332
AT1G31510	0
AT1G31520	0
AT1G31530	0
AT1G31540	180
AT1G31550	777
AT1G31555	0
AT1G31570	0
AT1G31580	995
AT1G31600	832
AT1G31620	0
AT1G31630	0
AT1G31640	1
AT1G31650	1592
AT1G31660	1777
AT1G31670	0
AT1G31690	0
AT1G31710	0
AT1G31720	6
AT1G31730	2116
AT1G31740	0
AT1G31750	2
AT1G31760	634
AT1G31770	302
AT1G31772	0
AT1G31780	1590
AT1G31790	58
AT1G31800	1224
AT1G31810	1418
AT1G31812	3924
AT1G31814	135
AT1G31817	978
AT1G31820	19
AT1G31830	766
AT1G31835	20
AT1G31840	113
AT1G31850	2588
AT1G31860	1219
AT1G31870	952
AT1G31880	240
AT1G31885	1
AT1G31900	10
AT1G31910	3764
AT1G31920	0
AT1G31930	2133
AT1G31935	32
AT1G31940	159
AT1G31950	21
AT1G31960	0
AT1G31970	4929
AT1G31983	2
AT1G31990	0
AT1G31993	0
AT1G32000	0
AT1G32010	0
AT1G32020	0
AT1G32030	0
AT1G32040	0
AT1G32045	0
AT1G32049	1
AT1G32050	3292
AT1G32060	2539
AT1G32070	677
AT1G32080	728
AT1G32090	1705
AT1G32100	47
AT1G32110	0
AT1G32120	645
AT1G32127	150
AT1G32130	2079
AT1G32140	0
AT1G32150	530
AT1G32160	722
AT1G32170	19
AT1G32172	14
AT1G32180	0
AT1G32190	1636
AT1G32200	925
AT1G32210	2371
AT1G32220	560
AT1G32225	0
AT1G32230	3467
AT1G32240	985
AT1G32250	0
AT1G32260	334
AT1G32270	2
AT1G32280	0
AT1G32300	2
AT1G32310	217
AT1G32320	0
AT1G32330	561
AT1G32337	0
AT1G32340	349
AT1G32350	0
AT1G32360	1251
AT1G32361	0
AT1G32370	281
AT1G32375	53
AT1G32380	812
AT1G32385	9
AT1G32390	1
AT1G32400	2165
AT1G32410	397
AT1G32415	149
AT1G32420	0
AT1G32430	0
AT1G32440	488
AT1G32450	4
AT1G32460	27
AT1G32470	2325
AT1G32480	0
AT1G32490	2334
AT1G32500	864
AT1G32505	0
AT1G32510	3
AT1G32520	56
AT1G32530	694
AT1G32540	184
AT1G32550	432
AT1G32560	3
AT1G32570	27
AT1G32575	6
AT1G32580	1932
AT1G32582	0
AT1G32583	3
AT1G32585	0
AT1G32590	0
AT1G32600	0
AT1G32610	135
AT1G32620	0
AT1G32630	160
AT1G32640	0
AT1G32650	0
AT1G32660	0
AT1G32680	0
AT1G32690	45
AT1G32700	256
AT1G32710	0
AT1G32713	0
AT1G32720	0
AT1G32730	347
AT1G32740	43
AT1G32750	2966
AT1G32760	241
AT1G32763	0
AT1G32770	0
AT1G32780	69
AT1G32790	1364
AT1G32810	1398
AT1G32820	0
AT1G32830	0
AT1G32840	0
AT1G32850	0
AT1G32860	451
AT1G32870	189
AT1G32880	1
AT1G32890	0
AT1G32900	704
AT1G32910	21
AT1G32920	4754
AT1G32928	451
AT1G32930	806
AT1G32940	121
AT1G32950	7
AT1G32960	1
AT1G32970	0
AT1G32975	0
AT1G32980	0
AT1G32990	2988
AT1G32992	2
AT1G33000	0
AT1G33010	0
AT1G33020	0
AT1G33030	0
AT1G33040	4021
AT1G33050	820
AT1G33055	10
AT1G33060	311
AT1G33070	0
AT1G33080	98
AT1G33090	0
AT1G33100	0
AT1G33102	3
AT1G33110	255
AT1G33120	1637
AT1G33130	0
AT1G33135	0
AT1G33140	2399
AT1G33160	11
AT1G33170	1310
AT1G33180	2
AT1G33190	0
AT1G33200	0
AT1G33220	0
AT1G33230	845
AT1G33240	977
AT1G33250	726
AT1G33260	9
AT1G33265	618
AT1G33270	421
AT1G33280	0
AT1G33290	884
AT1G33300	0
AT1G33320	0
AT1G33330	181
AT1G33340	7
AT1G33350	163
AT1G33355	0
AT1G33360	705
AT1G33370	0
AT1G33380	0
AT1G33390	851
AT1G33400	642
AT1G33410	3672
AT1G33415	96
AT1G33420	0
AT1G33430	0
AT1G33440	5
AT1G33450	0
AT1G33460	0
AT1G33470	4159
AT1G33475	25
AT1G33480	353
AT1G33490	608
AT1G33500	57
AT1G33510	0
AT1G33520	1925
AT1G33530	0
AT1G33540	0
AT1G33550	0
AT1G33560	305
AT1G33570	0
AT1G33580	0
AT1G33590	4057
AT1G33600	747
AT1G33607	0
AT1G33610	107
AT1G33612	15
AT1G33615	79
AT1G33640	0
AT1G33660	23
AT1G33670	0
AT1G33680	3021
AT1G33700	10
AT1G33710	0
AT1G33720	7
AT1G33730	0
AT1G33740	0
AT1G33743	0
AT1G33750	3
AT1G33760	2
AT1G33770	6
AT1G33780	414
AT1G33785	1
AT1G33790	661
AT1G33800	20
AT1G33810	1186
AT1G33811	78
AT1G33813	0
AT1G33817	0
AT1G33820	0
AT1G33830	2
AT1G33835	0
AT1G33840	0
AT1G33850	0
AT1G33855	0
AT1G33860	0
AT1G33870	0
AT1G33880	0
AT1G33890	0
AT1G33900	0
AT1G33910	0
AT1G33920	0
AT1G33930	21
AT1G33940	0
AT1G33945	0
AT1G33950	0
AT1G33960	0
AT1G33970	1239
AT1G33980	1896
AT1G33990	1477
AT1G34000	355
AT1G34010	373
AT1G34015	0
AT1G34020	461
AT1G34030	5579
AT1G34040	21
AT1G34042	0
AT1G34044	7
AT1G34046	0
AT1G34047	0
AT1G34049	0
AT1G34050	0
AT1G34060	62
AT1G34065	350
AT1G34070	0
AT1G34080	0
AT1G34090	0
AT1G34095	1
AT1G34097	0
AT1G34100	5
AT1G34110	595
AT1G34120	268
AT1G34130	2278
AT1G34140	0
AT1G34150	353
AT1G34160	428
AT1G34170	0
AT1G34180	6
AT1G34190	1344
AT1G34200	392
AT1G34210	1277
AT1G34220	463
AT1G34230	0
AT1G34240	0
AT1G34245	101
AT1G34250	0
AT1G34260	309
AT1G34270	357
AT1G34281	0
AT1G34290	0
AT1G34300	357
AT1G34310	0
AT1G34315	10
AT1G34317	0
AT1G34320	2001
AT1G34330	0
AT1G34340	694
AT1G34350	538
AT1G34355	1166
AT1G34360	475
AT1G34370	1043
AT1G34380	210
AT1G34390	0
AT1G34392	0
AT1G34400	0
AT1G34403	0
AT1G34405	0
AT1G34410	0
AT1G34418	1363
AT1G34420	114
AT1G34430	3077
AT1G34440	1
AT1G34460	87
AT1G34470	463
AT1G34480	3
AT1G34490	0
AT1G34500	0
AT1G34510	0
AT1G34520	0
AT1G34530	0
AT1G34540	0
AT1G34545	0
AT1G34550	1259
AT1G34560	0
AT1G34570	197
AT1G34575	0
AT1G34580	32
AT1G34590	0
AT1G34600	0
AT1G34610	0
AT1G34620	0
AT1G34630	227
AT1G34640	313
AT1G34650	2
AT1G34660	0
AT1G34670	0
AT1G34680	0
AT1G34690	0
AT1G34700	0
AT1G34710	0
AT1G34720	0
AT1G34730	0
AT1G34740	0
AT1G34750	229
AT1G34760	23
AT1G34770	537
AT1G34780	536
AT1G34790	0
AT1G34792	0
AT1G34795	0
AT1G34797	0
AT1G34800	0
AT1G34803	0
AT1G34805	0
AT1G34807	0
AT1G34808	0
AT1G34810	0
AT1G34812	0
AT1G34813	0
AT1G34815	0
AT1G34817	0
AT1G34818	0
AT1G34820	0
AT1G34822	0
AT1G34823	0
AT1G34825	0
AT1G34827	0
AT1G34828	0
AT1G34830	0
AT1G34836	0
AT1G34840	0
AT1G34842	1
AT1G34844	14
AT1G34850	0
AT1G34855	0
AT1G34860	0
AT1G34904	0
AT1G34910	0
AT1G34930	0
AT1G34967	0
AT1G35030	0
AT1G35035	0
AT1G35040	0
AT1G35050	0
AT1G35060	0
AT1G35080	0
AT1G35090	0
AT1G35100	0
AT1G35110	0
AT1G35112	101
AT1G35115	1077
AT1G35120	5
AT1G35130	23
AT1G35140	44
AT1G35143	0
AT1G35146	0
AT1G35150	0
AT1G35160	3690
AT1G35170	0
AT1G35180	156
AT1G35181	0
AT1G35183	10
AT1G35186	0
AT1G35190	21
AT1G35200	3
AT1G35210	280
AT1G35215	0
AT1G35220	998
AT1G35230	22
AT1G35240	0
AT1G35242	0
AT1G35250	1
AT1G35255	5
AT1G35260	2
AT1G35270	5
AT1G35280	0
AT1G35290	91
AT1G35300	0
AT1G35310	21
AT1G35320	264
AT1G35330	0
AT1G35340	620
AT1G35350	1
AT1G35353	0
AT1G35360	0
AT1G35365	0
AT1G35370	0
AT1G35375	0
AT1G35380	0
AT1G35390	0
AT1G35400	0
AT1G35405	0
AT1G35410	0
AT1G35420	445
AT1G35430	62
AT1G35435	0
AT1G35440	0
AT1G35450	0
AT1G35460	471
AT1G35465	0
AT1G35467	0
AT1G35470	622
AT1G35480	0
AT1G35490	1
AT1G35500	0
AT1G35501	0
AT1G35510	1109
AT1G35513	28
AT1G35515	3
AT1G35516	697
AT1G35520	0
AT1G35530	415
AT1G35535	0
AT1G35537	0
AT1G35540	1
AT1G35545	0
AT1G35550	0
AT1G35560	127
AT1G35570	0
AT1G35580	2273
AT1G35590	0
AT1G35600	0
AT1G35610	0
AT1G35612	320
AT1G35614	0
AT1G35617	0
AT1G35620	1059
AT1G35625	3
AT1G35630	0
AT1G35640	0
AT1G35645	0
AT1G35647	0
AT1G35650	0
AT1G35660	487
AT1G35663	0
AT1G35670	395
AT1G35680	4207
AT1G35690	0
AT1G35700	0
AT1G35710	321
AT1G35720	683
AT1G35730	157
AT1G35735	0
AT1G35740	0
AT1G35745	0
AT1G35750	1
AT1G35760	0
AT1G35770	0
AT1G35780	2262
AT1G35790	0
AT1G35820	0
AT1G35830	37
AT1G35840	0
AT1G35850	0
AT1G35860	0
AT1G35870	0
AT1G35880	0
AT1G35890	0
AT1G35895	0
AT1G35910	38
AT1G35920	0
AT1G35930	0
AT1G35940	0
AT1G35950	0
AT1G35960	0
AT1G35970	0
AT1G35980	0
AT1G35990	0
AT1G35995	0
AT1G36000	0
AT1G36005	0
AT1G36010	0
AT1G36020	0
AT1G36030	0
AT1G36035	0
AT1G36040	0
AT1G36050	1195
AT1G36060	65
AT1G36070	412
AT1G36078	0
AT1G36080	0
AT1G36085	0
AT1G36090	0
AT1G36095	0
AT1G36100	0
AT1G36105	0
AT1G36110	0
AT1G36120	0
AT1G36130	0
AT1G36140	0
AT1G36150	0
AT1G36160	8072
AT1G36180	387
AT1G36185	0
AT1G36190	0
AT1G36200	0
AT1G36210	0
AT1G36220	1
AT1G36225	0
AT1G36230	0
AT1G36240	0
AT1G36250	0
AT1G36260	0
AT1G36270	0
AT1G36272	0
AT1G36280	893
AT1G36290	0
AT1G36300	0
AT1G36305	0
AT1G36310	1374
AT1G36320	1085
AT1G36325	0
AT1G36330	0
AT1G36340	1
AT1G36350	0
AT1G36360	0
AT1G36370	1316
AT1G36380	231
AT1G36390	744
AT1G36395	0
AT1G36400	0
AT1G36403	0
AT1G36406	0
AT1G36420	0
AT1G36430	0
AT1G36440	0
AT1G36441	0
AT1G36445	0
AT1G36450	0
AT1G36460	0
AT1G36470	0
AT1G36480	0
AT1G36485	0
AT1G36490	0
AT1G36495	0
AT1G36500	0
AT1G36510	0
AT1G36520	0
AT1G36530	0
AT1G36540	0
AT1G36550	0
AT1G36560	0
AT1G36570	0
AT1G36580	3
AT1G36590	0
AT1G36595	0
AT1G36600	0
AT1G36605	0
AT1G36610	0
AT1G36620	0
AT1G36622	1
AT1G36623	0
AT1G36627	0
AT1G36630	0
AT1G36640	0
AT1G36650	0
AT1G36660	0
AT1G36670	0
AT1G36675	0
AT1G36680	0
AT1G36690	0
AT1G36700	0
AT1G36710	0
AT1G36720	0
AT1G36730	3800
AT1G36740	0
AT1G36745	0
AT1G36750	0
AT1G36756	0
AT1G36763	0
AT1G36770	0
AT1G36775	0
AT1G36790	0
AT1G36795	0
AT1G36800	0
AT1G36810	0
AT1G36830	0
AT1G36840	0
AT1G36850	0
AT1G36880	0
AT1G36890	0
AT1G36910	0
AT1G36915	0
AT1G36920	1
AT1G36922	0
AT1G36925	0
AT1G36927	0
AT1G36933	0
AT1G36936	0
AT1G36940	98
AT1G36942	0
AT1G36950	0
AT1G36960	0
AT1G36970	0
AT1G36975	0
AT1G36980	957
AT1G36990	803
AT1G36992	0
AT1G37000	0
AT1G37010	0
AT1G37012	0
AT1G37015	0
AT1G37020	0
AT1G37030	0
AT1G37035	0
AT1G37036	0
AT1G37037	0
AT1G37038	0
AT1G37040	0
AT1G37045	0
AT1G37050	0
AT1G37057	0
AT1G37060	0
AT1G37063	0
AT1G37070	0
AT1G37080	0
AT1G37090	0
AT1G37095	0
AT1G37100	0
AT1G37110	0
AT1G37113	0
AT1G37120	0
AT1G37130	402
AT1G37140	25
AT1G37150	83
AT1G37160	0
AT1G37170	0
AT1G37180	0
AT1G37190	0
AT1G37200	0
AT1G37210	0
AT1G37275	0
AT1G37340	0
AT1G37405	0
AT1G37471	0
AT1G37537	0
AT1G37603	0
AT1G37669	0
AT1G37735	0
AT1G37801	0
AT1G37867	0
AT1G37933	0
AT1G37999	3
AT1G38065	0
AT1G38131	317
AT1G38140	0
AT1G38149	0
AT1G38158	0
AT1G38167	0
AT1G38176	0
AT1G38185	0
AT1G38194	0
AT1G38203	0
AT1G38212	0
AT1G38221	0
AT1G38230	0
AT1G38240	0
AT1G38250	0
AT1G38260	0
AT1G38270	0
AT1G38280	0
AT1G38290	0
AT1G38300	0
AT1G38310	0
AT1G38320	0
AT1G38330	0
AT1G38340	0
AT1G38350	0
AT1G38360	0
AT1G38380	0
AT1G38390	0
AT1G38400	0
AT1G38410	0
AT1G38416	0
AT1G38423	0
AT1G38430	0
AT1G38440	0
AT1G38450	0
AT1G38460	0
AT1G38550	0
AT1G38710	0
AT1G38790	0
AT1G38870	0
AT1G39030	0
AT1G39060	0
AT1G39070	0
AT1G39110	0
AT1G39190	0
AT1G39270	0
AT1G39350	0
AT1G39430	0
AT1G39510	0
AT1G39511	0
AT1G39513	0
AT1G39515	0
AT1G39590	0
AT1G39670	0
AT1G39750	0
AT1G39830	0
AT1G39910	0
AT1G39990	0
AT1G40069	0
AT1G40070	0
AT1G40071	0
AT1G40072	0
AT1G40073	0
AT1G40074	0
AT1G40075	0
AT1G40076	0
AT1G40077	0
AT1G40078	0
AT1G40079	0
AT1G40080	0
AT1G40081	0
AT1G40083	0
AT1G40084	0
AT1G40085	0
AT1G40086	0
AT1G40087	0
AT1G40089	0
AT1G40090	0
AT1G40091	0
AT1G40093	0
AT1G40095	0
AT1G40097	0
AT1G40099	0
AT1G40100	0
AT1G40101	0
AT1G40103	0
AT1G40104	0
AT1G40105	0
AT1G40106	0
AT1G40107	0
AT1G40109	0
AT1G40112	0
AT1G40113	0
AT1G40115	0
AT1G40117	0
AT1G40118	0
AT1G40119	0
AT1G40121	0
AT1G40123	0
AT1G40124	0
AT1G40125	0
AT1G40127	0
AT1G40129	0
AT1G40130	0
AT1G40131	0
AT1G40133	0
AT1G40135	0
AT1G40136	0
AT1G40137	0
AT1G40139	0
AT1G40141	0
AT1G40143	0
AT1G40150	0
AT1G40230	0
AT1G40310	0
AT1G40390	0
AT1G40470	0
AT1G40630	0
AT1G41115	0
AT1G41600	0
AT1G41630	0
AT1G41650	0
AT1G41660	0
AT1G41680	0
AT1G41690	0
AT1G41700	0
AT1G41710	0
AT1G41720	0
AT1G41723	0
AT1G41726	0
AT1G41730	0
AT1G41740	0
AT1G41743	0
AT1G41746	0
AT1G41750	0
AT1G41755	0
AT1G41760	0
AT1G41770	0
AT1G41775	0
AT1G41790	0
AT1G41795	0
AT1G41797	0
AT1G41798	0
AT1G41803	0
AT1G41810	0
AT1G41820	0
AT1G41825	0
AT1G41827	0
AT1G41830	598
AT1G41835	0
AT1G41840	0
AT1G41850	0
AT1G41855	0
AT1G41860	0
AT1G41870	0
AT1G41880	7397
AT1G41890	0
AT1G41893	0
AT1G41896	0
AT1G41900	0
AT1G41910	0
AT1G41920	0
AT1G41930	0
AT1G42003	0
AT1G42040	0
AT1G42045	0
AT1G42050	0
AT1G42060	0
AT1G42070	0
AT1G42080	0
AT1G42090	0
AT1G42100	0
AT1G42110	0
AT1G42120	0
AT1G42130	0
AT1G42140	0
AT1G42150	0
AT1G42160	0
AT1G42170	0
AT1G42180	0
AT1G42190	0
AT1G42200	0
AT1G42210	0
AT1G42220	0
AT1G42230	0
AT1G42240	0
AT1G42250	0
AT1G42260	0
AT1G42270	0
AT1G42280	0
AT1G42290	0
AT1G42300	0
AT1G42310	0
AT1G42320	0
AT1G42350	0
AT1G42360	0
AT1G42365	0
AT1G42367	0
AT1G42370	0
AT1G42375	0
AT1G42377	0
AT1G42380	0
AT1G42385	0
AT1G42390	0
AT1G42393	0
AT1G42396	0
AT1G42400	0
AT1G42410	0
AT1G42420	0
AT1G42430	1489
AT1G42440	2008
AT1G42450	0
AT1G42460	1
AT1G42470	2247
AT1G42480	1218
AT1G42490	0
AT1G42500	0
AT1G42510	0
AT1G42515	0
AT1G42520	0
AT1G42525	0
AT1G42530	0
AT1G42540	660
AT1G42550	660
AT1G42560	0
AT1G42570	0
AT1G42580	0
AT1G42590	0
AT1G42595	0
AT1G42600	0
AT1G42602	0
AT1G42605	0
AT1G42610	0
AT1G42615	0
AT1G42620	0
AT1G42630	0
AT1G42635	0
AT1G42650	0
AT1G42655	0
AT1G42680	0
AT1G42690	0
AT1G42695	0
AT1G42697	0
AT1G42698	0
AT1G42700	0
AT1G42703	0
AT1G42705	0
AT1G42710	0
AT1G42718	0
AT1G42727	0
AT1G42736	0
AT1G42740	0
AT1G42745	0
AT1G42780	0
AT1G42816	0
AT1G42852	0
AT1G42888	0
AT1G42924	0
AT1G42960	2847
AT1G42970	4149
AT1G42980	3
AT1G42990	1074
AT1G43000	0
AT1G43005	0
AT1G43010	0
AT1G43020	0
AT1G43030	0
AT1G43040	0
AT1G43050	0
AT1G43060	0
AT1G43070	0
AT1G43080	0
AT1G43090	0
AT1G43100	0
AT1G43110	0
AT1G43120	0
AT1G43130	1006
AT1G43140	0
AT1G43145	0
AT1G43150	0
AT1G43160	0
AT1G43170	38951
AT1G43171	0
AT1G43180	1
AT1G43190	2956
AT1G43195	0
AT1G43200	0
AT1G43205	0
AT1G43210	0
AT1G43220	0
AT1G43230	0
AT1G43240	0
AT1G43245	144
AT1G43250	3
AT1G43260	1
AT1G43270	0
AT1G43280	0
AT1G43290	0
AT1G43300	0
AT1G43310	4
AT1G43320	0
AT1G43330	0
AT1G43387	0
AT1G43415	0
AT1G43444	0
AT1G43502	0
AT1G43560	849
AT1G43570	0
AT1G43575	0
AT1G43580	1270
AT1G43590	0
AT1G43600	0
AT1G43605	75
AT1G43610	0
AT1G43620	825
AT1G43630	0
AT1G43640	3
AT1G43650	13
AT1G43660	0
AT1G43665	0
AT1G43666	0
AT1G43667	0
AT1G43670	1431
AT1G43675	25
AT1G43680	0
AT1G43690	1696
AT1G43700	1082
AT1G43710	2054
AT1G43715	0
AT1G43720	0
AT1G43722	0
AT1G43723	0
AT1G43724	0
AT1G43725	0
AT1G43730	0
AT1G43740	0
AT1G43745	0
AT1G43750	0
AT1G43755	0
AT1G43760	0
AT1G43763	0
AT1G43765	130
AT1G43766	0
AT1G43770	209
AT1G43775	4
AT1G43777	0
AT1G43780	1
AT1G43781	0
AT1G43785	0
AT1G43790	55
AT1G43800	1014
AT1G43810	0
AT1G43815	0
AT1G43820	0
AT1G43825	0
AT1G43830	0
AT1G43835	0
AT1G43840	0
AT1G43845	0
AT1G43850	1901
AT1G43860	715
AT1G43870	0
AT1G43880	0
AT1G43883	0
AT1G43886	105
AT1G43890	1419
AT1G43895	1
AT1G43897	0
AT1G43900	907
AT1G43910	545
AT1G43920	0
AT1G43930	0
AT1G43940	0
AT1G43950	0
AT1G43960	0
AT1G43970	0
AT1G43980	122
AT1G43990	0
AT1G43995	0
AT1G43997	1
AT1G44000	860
AT1G44010	0
AT1G44020	0
AT1G44030	0
AT1G44040	0
AT1G44045	0
AT1G44050	0
AT1G44060	0
AT1G44070	0
AT1G44075	0
AT1G44080	0
AT1G44085	0
AT1G44090	0
AT1G44100	220
AT1G44110	1572
AT1G44120	2
AT1G44125	5
AT1G44130	1
AT1G44140	0
AT1G44150	0
AT1G44160	0
AT1G44170	1327
AT1G44180	0
AT1G44191	0
AT1G44224	3
AT1G44286	0
AT1G44318	0
AT1G44350	231
AT1G44370	2
AT1G44382	0
AT1G44414	3
AT1G44446	728
AT1G44478	0
AT1G44500	0
AT1G44510	0
AT1G44542	2
AT1G44570	0
AT1G44575	7150
AT1G44580	0
AT1G44608	0
AT1G44641	0
AT1G44707	0
AT1G44740	191
AT1G44750	1043
AT1G44760	6989
AT1G44770	779
AT1G44780	1350
AT1G44790	405
AT1G44800	12
AT1G44810	1819
AT1G44820	710
AT1G44830	8
AT1G44835	855
AT1G44840	1
AT1G44850	0
AT1G44860	0
AT1G44870	0
AT1G44875	0
AT1G44880	0
AT1G44890	288
AT1G44895	0
AT1G44900	3905
AT1G44910	1807
AT1G44920	809
AT1G44935	0
AT1G44940	0
AT1G44941	0
AT1G44960	329
AT1G44970	1493
AT1G44980	0
AT1G44990	0
AT1G45000	4280
AT1G45010	465
AT1G45015	0
AT1G45020	0
AT1G45030	0
AT1G45035	0
AT1G45040	0
AT1G45050	305
AT1G45063	0
AT1G45070	0
AT1G45080	0
AT1G45090	0
AT1G45100	0
AT1G45110	211
AT1G45120	208
AT1G45130	1340
AT1G45140	0
AT1G45145	269
AT1G45150	646
AT1G45160	1121
AT1G45163	1
AT1G45165	0
AT1G45170	366
AT1G45180	355
AT1G45190	0
AT1G45191	270
AT1G45201	1
AT1G45207	1063
AT1G45211	0
AT1G45215	0
AT1G45221	0
AT1G45223	0
AT1G45225	0
AT1G45227	0
AT1G45229	56
AT1G45230	598
AT1G45231	560
AT1G45233	445
AT1G45234	4
AT1G45236	0
AT1G45238	2
AT1G45240	2
AT1G45242	0
AT1G45243	0
AT1G45244	0
AT1G45246	0
AT1G45248	155
AT1G45249	1011
AT1G45256	0
AT1G45332	958
AT1G45403	0
AT1G45474	600
AT1G45545	26
AT1G45616	1
AT1G45688	1437
AT1G45760	0
AT1G45832	0
AT1G45904	0
AT1G45976	670
AT1G46048	0
AT1G46120	0
AT1G46192	0
AT1G46264	470
AT1G46336	0
AT1G46408	0
AT1G46480	126
AT1G46552	18
AT1G46554	38
AT1G46624	0
AT1G46696	0
AT1G46768	0
AT1G46840	0
AT1G46912	0
AT1G46984	0
AT1G47056	281
AT1G47128	2403
AT1G47130	0
AT1G47200	2164
AT1G47210	768
AT1G47220	0
AT1G47230	867
AT1G47240	409
AT1G47250	602
AT1G47260	2972
AT1G47265	2
AT1G47270	558
AT1G47271	4
AT1G47278	999
AT1G47280	2
AT1G47290	628
AT1G47300	0
AT1G47310	387
AT1G47317	0
AT1G47320	0
AT1G47330	349
AT1G47340	469
AT1G47350	0
AT1G47360	0
AT1G47370	1
AT1G47380	751
AT1G47389	0
AT1G47390	0
AT1G47395	107
AT1G47400	65
AT1G47405	5
AT1G47410	58
AT1G47420	3004
AT1G47430	0
AT1G47435	0
AT1G47440	2
AT1G47450	0
AT1G47460	0
AT1G47465	0
AT1G47470	0
AT1G47480	5
AT1G47485	4
AT1G47490	921
AT1G47495	0
AT1G47497	0
AT1G47500	520
AT1G47510	0
AT1G47520	165
AT1G47530	1602
AT1G47540	0
AT1G47550	1691
AT1G47560	95
AT1G47565	41
AT1G47570	805
AT1G47578	122
AT1G47580	176
AT1G47590	0
AT1G47595	0
AT1G47600	0
AT1G47603	0
AT1G47606	0
AT1G47610	71
AT1G47620	0
AT1G47625	0
AT1G47630	0
AT1G47640	1172
AT1G47650	0
AT1G47655	437
AT1G47657	0
AT1G47660	0
AT1G47670	1220
AT1G47680	0
AT1G47690	0
AT1G47695	0
AT1G47700	0
AT1G47705	0
AT1G47710	1043
AT1G47720	212
AT1G47730	0
AT1G47740	2306
AT1G47750	237
AT1G47760	20
AT1G47765	0
AT1G47770	0
AT1G47780	0
AT1G47783	0
AT1G47786	0
AT1G47790	0
AT1G47800	0
AT1G47810	0
AT1G47813	0
AT1G47816	0
AT1G47820	142
AT1G47830	1077
AT1G47840	48
AT1G47845	0
AT1G47860	140
AT1G47870	742
AT1G47880	0
AT1G47885	0
AT1G47890	0
AT1G47900	1693
AT1G47910	0
AT1G47915	0
AT1G47920	2
AT1G47930	9
AT1G47940	0
AT1G47950	0
AT1G47960	14
AT1G47970	6094
AT1G47980	11
AT1G47990	20
AT1G48000	0
AT1G48010	0
AT1G48020	7
AT1G48030	2796
AT1G48040	201
AT1G48050	877
AT1G48060	18
AT1G48070	0
AT1G48080	0
AT1G48090	2446
AT1G48095	0
AT1G48100	425
AT1G48110	1501
AT1G48120	708
AT1G48130	0
AT1G48140	322
AT1G48145	0
AT1G48150	0
AT1G48160	903
AT1G48170	282
AT1G48175	256
AT1G48180	73
AT1G48190	0
AT1G48195	1
AT1G48200	428
AT1G48210	1235
AT1G48220	2
AT1G48230	1469
AT1G48240	833
AT1G48250	0
AT1G48260	0
AT1G48267	5
AT1G48268	1
AT1G48270	348
AT1G48280	636
AT1G48285	0
AT1G48290	0
AT1G48300	2296
AT1G48310	438
AT1G48315	55
AT1G48320	0
AT1G48325	0
AT1G48330	1224
AT1G48340	0
AT1G48350	4101
AT1G48355	0
AT1G48360	590
AT1G48370	854
AT1G48380	585
AT1G48390	100
AT1G48400	2
AT1G48405	9
AT1G48410	11460
AT1G48420	1601
AT1G48422	0
AT1G48430	768
AT1G48440	1410
AT1G48450	1350
AT1G48460	929
AT1G48470	42
AT1G48480	4029
AT1G48490	952
AT1G48500	0
AT1G48510	1
AT1G48520	1195
AT1G48530	0
AT1G48540	1066
AT1G48550	231
AT1G48560	114
AT1G48570	790
AT1G48580	194
AT1G48590	1
AT1G48600	654
AT1G48605	63
AT1G48610	1806
AT1G48620	4453
AT1G48625	0
AT1G48630	5976
AT1G48635	843
AT1G48640	2
AT1G48650	1614
AT1G48660	5
AT1G48670	1
AT1G48680	0
AT1G48690	0
AT1G48698	0
AT1G48700	0
AT1G48710	0
AT1G48720	0
AT1G48725	0
AT1G48730	0
AT1G48740	150
AT1G48742	0
AT1G48745	9
AT1G48750	0
AT1G48760	748
AT1G48770	318
AT1G48780	117
AT1G48790	918
AT1G48800	0
AT1G48810	0
AT1G48820	42
AT1G48830	6976
AT1G48840	432
AT1G48850	2259
AT1G48860	1954
AT1G48870	186
AT1G48880	254
AT1G48890	3
AT1G48900	1817
AT1G48910	0
AT1G48912	0
AT1G48920	25995
AT1G48930	1
AT1G48940	1
AT1G48950	605
AT1G48953	0
AT1G48960	44
AT1G48970	372
AT1G48980	0
AT1G48990	0
AT1G49000	8
AT1G49005	0
AT1G49010	366
AT1G49015	0
AT1G49020	0
AT1G49030	0
AT1G49032	99
AT1G49040	2144
AT1G49050	362
AT1G49060	0
AT1G49070	0
AT1G49080	0
AT1G49090	0
AT1G49100	0
AT1G49110	0
AT1G49120	3
AT1G49130	134
AT1G49140	1966
AT1G49150	0
AT1G49160	3
AT1G49170	274
AT1G49180	175
AT1G49190	0
AT1G49200	0
AT1G49205	0
AT1G49210	12
AT1G49220	4
AT1G49225	3
AT1G49230	14
AT1G49240	2970
AT1G49245	251
AT1G49250	0
AT1G49260	0
AT1G49270	1
AT1G49280	0
AT1G49290	0
AT1G49300	935
AT1G49310	3
AT1G49320	16
AT1G49330	86
AT1G49340	3957
AT1G49350	268
AT1G49360	266
AT1G49370	0
AT1G49380	514
AT1G49390	0
AT1G49400	829
AT1G49405	19
AT1G49410	2099
AT1G49420	0
AT1G49430	4740
AT1G49435	0
AT1G49440	0
AT1G49450	341
AT1G49460	0
AT1G49470	2
AT1G49475	129
AT1G49480	2414
AT1G49490	209
AT1G49500	3
AT1G49510	660
AT1G49520	214
AT1G49530	51
AT1G49540	760
AT1G49550	0
AT1G49560	283
AT1G49570	0
AT1G49580	1725
AT1G49590	785
AT1G49600	2335
AT1G49610	2
AT1G49620	151
AT1G49630	1073
AT1G49640	0
AT1G49650	625
AT1G49660	704
AT1G49670	978
AT1G49680	0
AT1G49690	0
AT1G49700	73
AT1G49710	575
AT1G49715	0
AT1G49720	584
AT1G49730	1563
AT1G49740	661
AT1G49750	1314
AT1G49760	5107
AT1G49770	0
AT1G49780	703
AT1G49790	18
AT1G49800	0
AT1G49810	0
AT1G49820	651
AT1G49830	46
AT1G49832	5
AT1G49840	578
AT1G49850	248
AT1G49860	0
AT1G49870	1381
AT1G49880	88
AT1G49890	1221
AT1G49900	0
AT1G49910	355
AT1G49920	213
AT1G49930	0
AT1G49938	12
AT1G49940	209
AT1G49950	1552
AT1G49952	67
AT1G49960	9
AT1G49970	2132
AT1G49975	502
AT1G49980	317
AT1G49990	39
AT1G50000	149
AT1G50010	14803
AT1G50020	273
AT1G50030	3168
AT1G50040	67
AT1G50050	0
AT1G50055	54
AT1G50060	0
AT1G50070	0
AT1G50080	0
AT1G50090	0
AT1G50100	0
AT1G50110	758
AT1G50120	758
AT1G50130	15
AT1G50140	1360
AT1G50160	0
AT1G50170	490
AT1G50180	37
AT1G50190	0
AT1G50200	6224
AT1G50210	0
AT1G50220	0
AT1G50240	1978
AT1G50250	1215
AT1G50260	377
AT1G50270	117
AT1G50280	24
AT1G50290	7
AT1G50300	686
AT1G50310	13
AT1G50320	493
AT1G50325	0
AT1G50330	0
AT1G50340	0
AT1G50350	0
AT1G50360	491
AT1G50370	1815
AT1G50380	1197
AT1G50390	3
AT1G50400	19
AT1G50410	912
AT1G50420	500
AT1G50430	2278
AT1G50440	382
AT1G50450	538
AT1G50460	1664
AT1G50470	0
AT1G50480	3190
AT1G50490	2829
AT1G50500	1517
AT1G50510	1008
AT1G50520	94
AT1G50530	0
AT1G50550	2
AT1G50560	23
AT1G50570	1183
AT1G50575	380
AT1G50580	1
AT1G50590	61
AT1G50600	937
AT1G50610	0
AT1G50620	904
AT1G50630	90
AT1G50640	1031
AT1G50650	0
AT1G50659	1
AT1G50660	2551
AT1G50670	875
AT1G50680	0
AT1G50690	0
AT1G50700	196
AT1G50710	953
AT1G50720	0
AT1G50730	714
AT1G50732	35
AT1G50735	0
AT1G50740	880
AT1G50745	897
AT1G50750	340
AT1G50760	1
AT1G50770	36
AT1G50780	0
AT1G50790	340
AT1G50810	0
AT1G50820	44
AT1G50830	103
AT1G50840	1382
AT1G50850	0
AT1G50860	0
AT1G50870	0
AT1G50880	0
AT1G50890	166
AT1G50900	630
AT1G50910	171
AT1G50920	6474
AT1G50930	0
AT1G50940	476
AT1G50950	415
AT1G50960	0
AT1G50970	339
AT1G50980	0
AT1G50990	0
AT1G51000	0
AT1G51010	0
AT1G51020	0
AT1G51030	0
AT1G51035	0
AT1G51040	0
AT1G51050	0
AT1G51055	50
AT1G51060	7296
AT1G51070	2104
AT1G51080	120
AT1G51085	0
AT1G51090	13
AT1G51100	305
AT1G51110	726
AT1G51120	0
AT1G51130	418
AT1G51140	599
AT1G51150	0
AT1G51160	1110
AT1G51170	102
AT1G51172	0
AT1G51175	0
AT1G51190	1
AT1G51200	2941
AT1G51210	2
AT1G51220	12
AT1G51230	0
AT1G51240	0
AT1G51250	4
AT1G51260	0
AT1G51270	0
AT1G51290	0
AT1G51300	0
AT1G51310	563
AT1G51320	0
AT1G51330	1
AT1G51340	7
AT1G51350	447
AT1G51355	102
AT1G51360	140
AT1G51370	138
AT1G51380	199
AT1G51390	329
AT1G51400	38
AT1G51402	0
AT1G51405	143
AT1G51410	0
AT1G51420	8
AT1G51430	271
AT1G51440	30
AT1G51450	382
AT1G51460	1619
AT1G51470	0
AT1G51480	0
AT1G51490	0
AT1G51500	1424
AT1G51510	4163
AT1G51520	307
AT1G51530	17
AT1G51538	124
AT1G51540	397
AT1G51550	64
AT1G51560	730
AT1G51570	5468
AT1G51580	784
AT1G51590	1090
AT1G51600	861
AT1G51610	933
AT1G51620	17
AT1G51630	1130
AT1G51640	0
AT1G51645	30
AT1G51650	3984
AT1G51660	1132
AT1G51670	397
AT1G51680	450
AT1G51690	1980
AT1G51700	404
AT1G51710	2379
AT1G51720	1127
AT1G51730	1387
AT1G51740	344
AT1G51745	969
AT1G51750	1
AT1G51760	651
AT1G51770	18
AT1G51780	1
AT1G51790	0
AT1G51800	3
AT1G51802	0
AT1G51805	145
AT1G51810	0
AT1G51820	8
AT1G51823	0
AT1G51830	0
AT1G51840	0
AT1G51850	6
AT1G51860	0
AT1G51870	0
AT1G51880	0
AT1G51890	1
AT1G51900	0
AT1G51910	0
AT1G51913	1
AT1G51915	0
AT1G51920	0
AT1G51930	0
AT1G51940	1669
AT1G51950	1150
AT1G51960	36
AT1G51965	493
AT1G51970	0
AT1G51980	3783
AT1G51990	0
AT1G52000	2078
AT1G52010	0
AT1G52020	0
AT1G52030	26103
AT1G52040	8976
AT1G52050	0
AT1G52060	0
AT1G52070	0
AT1G52080	155
AT1G52085	0
AT1G52087	0
AT1G52090	0
AT1G52100	0
AT1G52110	0
AT1G52120	0
AT1G52130	0
AT1G52140	66
AT1G52150	2095
AT1G52155	109
AT1G52160	560
AT1G52170	0
AT1G52180	0
AT1G52185	0
AT1G52190	665
AT1G52191	0
AT1G52200	0
AT1G52210	0
AT1G52211	0
AT1G52220	1502
AT1G52230	3473
AT1G52240	2
AT1G52245	170
AT1G52260	510
AT1G52270	28
AT1G52280	618
AT1G52290	149
AT1G52300	13799
AT1G52310	1615
AT1G52315	17
AT1G52320	477
AT1G52325	0
AT1G52330	4
AT1G52340	289
AT1G52342	0
AT1G52343	1
AT1G52347	95
AT1G52350	0
AT1G52360	4114
AT1G52370	765
AT1G52380	1607
AT1G52390	0
AT1G52400	38215
AT1G52410	2720
AT1G52415	1
AT1G52420	1329
AT1G52430	35
AT1G52440	0
AT1G52450	127
AT1G52460	0
AT1G52470	0
AT1G52490	0
AT1G52495	0
AT1G52500	1037
AT1G52510	380
AT1G52520	307
AT1G52530	65
AT1G52540	391
AT1G52550	72
AT1G52560	16
AT1G52565	169
AT1G52570	87
AT1G52580	0
AT1G52590	93
AT1G52600	955
AT1G52603	0
AT1G52610	0
AT1G52615	6
AT1G52618	33
AT1G52620	341
AT1G52630	278
AT1G52640	66
AT1G52650	20
AT1G52660	1
AT1G52670	891
AT1G52680	2
AT1G52690	319
AT1G52695	0
AT1G52696	0
AT1G52700	188
AT1G52710	164
AT1G52720	1588
AT1G52730	1318
AT1G52740	5346
AT1G52750	54
AT1G52760	1469
AT1G52770	36
AT1G52780	588
AT1G52790	7
AT1G52800	0
AT1G52810	0
AT1G52820	15
AT1G52825	120
AT1G52827	143
AT1G52830	0
AT1G52840	0
AT1G52850	0
AT1G52855	14
AT1G52857	0
AT1G52860	0
AT1G52870	178
AT1G52880	23
AT1G52890	646
AT1G52900	0
AT1G52905	268
AT1G52910	28
AT1G52920	53
AT1G52930	2580
AT1G52940	0
AT1G52942	1
AT1G52950	0
AT1G52960	0
AT1G52970	2
AT1G52980	2996
AT1G52990	2
AT1G53000	1025
AT1G53010	0
AT1G53020	0
AT1G53023	0
AT1G53025	207
AT1G53030	251
AT1G53035	239
AT1G53040	1016
AT1G53050	2229
AT1G53060	64
AT1G53070	1504
AT1G53080	44
AT1G53090	367
AT1G53100	1
AT1G53110	294
AT1G53120	486
AT1G53130	2
AT1G53140	1504
AT1G53160	3445
AT1G53163	24
AT1G53165	774
AT1G53170	587
AT1G53180	59
AT1G53190	569
AT1G53200	368
AT1G53210	3622
AT1G53220	0
AT1G53230	22
AT1G53233	43
AT1G53240	6341
AT1G53250	346
AT1G53260	37
AT1G53265	0
AT1G53270	31
AT1G53280	1643
AT1G53282	0
AT1G53285	0
AT1G53290	453
AT1G53300	3907
AT1G53310	3021
AT1G53320	1027
AT1G53325	0
AT1G53330	81
AT1G53340	10
AT1G53345	202
AT1G53350	355
AT1G53360	0
AT1G53366	0
AT1G53370	0
AT1G53380	1962
AT1G53390	880
AT1G53400	548
AT1G53410	7
AT1G53420	0
AT1G53430	1229
AT1G53440	1163
AT1G53450	269
AT1G53460	543
AT1G53470	21
AT1G53480	0
AT1G53490	238
AT1G53500	544
AT1G53510	1599
AT1G53520	968
AT1G53530	256
AT1G53540	62
AT1G53541	0
AT1G53542	23
AT1G53550	0
AT1G53560	34
AT1G53570	501
AT1G53580	567
AT1G53590	1036
AT1G53600	176
AT1G53610	0
AT1G53620	0
AT1G53625	4
AT1G53630	0
AT1G53633	1
AT1G53635	0
AT1G53640	1
AT1G53645	2226
AT1G53650	348
AT1G53655	0
AT1G53660	2
AT1G53670	309
AT1G53680	33
AT1G53683	0
AT1G53687	0
AT1G53690	0
AT1G53700	128
AT1G53705	1
AT1G53708	0
AT1G53710	493
AT1G53720	785
AT1G53730	1241
AT1G53750	5588
AT1G53760	594
AT1G53770	477
AT1G53780	2365
AT1G53790	31
AT1G53800	891
AT1G53801	0
AT1G53810	0
AT1G53815	0
AT1G53820	0
AT1G53830	0
AT1G53840	1705
AT1G53850	2525
AT1G53860	625
AT1G53870	0
AT1G53875	0
AT1G53880	1
AT1G53885	0
AT1G53887	43
AT1G53890	0
AT1G53900	0
AT1G53903	0
AT1G53910	6419
AT1G53920	365
AT1G53930	0
AT1G53935	0
AT1G53940	0
AT1G53945	0
AT1G53950	0
AT1G53970	0
AT1G53980	0
AT1G53990	0
AT1G54000	90
AT1G54010	433
AT1G54020	730
AT1G54030	1351
AT1G54035	0
AT1G54040	843
AT1G54050	5822
AT1G54060	1273
AT1G54070	1
AT1G54080	3974
AT1G54090	573
AT1G54095	0
AT1G54100	2008
AT1G54110	165
AT1G54115	695
AT1G54120	39
AT1G54130	804
AT1G54140	565
AT1G54150	512
AT1G54160	89
AT1G54170	1383
AT1G54180	498
AT1G54200	132
AT1G54210	214
AT1G54215	14
AT1G54217	191
AT1G54220	296
AT1G54230	4
AT1G54240	14
AT1G54250	408
AT1G54260	235
AT1G54270	4128
AT1G54280	15
AT1G54290	243
AT1G54300	10
AT1G54310	384
AT1G54320	990
AT1G54330	29
AT1G54340	842
AT1G54350	716
AT1G54355	5
AT1G54360	931
AT1G54370	1112
AT1G54380	773
AT1G54385	1675
AT1G54390	695
AT1G54400	7
AT1G54410	19290
AT1G54420	0
AT1G54430	0
AT1G54440	1025
AT1G54445	0
AT1G54450	156
AT1G54460	1723
AT1G54470	0
AT1G54475	0
AT1G54490	2230
AT1G54500	879
AT1G54510	837
AT1G54520	852
AT1G54530	19
AT1G54540	1
AT1G54550	0
AT1G54560	18
AT1G54570	603
AT1G54575	19
AT1G54580	4087
AT1G54590	0
AT1G54600	2
AT1G54610	2851
AT1G54620	0
AT1G54630	3641
AT1G54640	0
AT1G54650	297
AT1G54660	1
AT1G54670	0
AT1G54680	79
AT1G54690	964
AT1G54700	0
AT1G54710	773
AT1G54720	0
AT1G54730	808
AT1G54740	47
AT1G54750	0
AT1G54760	0
AT1G54770	541
AT1G54773	49
AT1G54775	0
AT1G54780	1681
AT1G54790	7
AT1G54820	427
AT1G54830	761
AT1G54840	286
AT1G54850	507
AT1G54860	0
AT1G54870	2
AT1G54890	0
AT1G54905	0
AT1G54920	1118
AT1G54923	0
AT1G54926	0
AT1G54930	72
AT1G54940	0
AT1G54950	2
AT1G54953	0
AT1G54955	0
AT1G54957	0
AT1G54960	419
AT1G54970	0
AT1G54980	0
AT1G54985	0
AT1G54990	2224
AT1G55000	351
AT1G55010	0
AT1G55020	293
AT1G55030	0
AT1G55035	0
AT1G55040	583
AT1G55050	133
AT1G55060	3
AT1G55070	2
AT1G55080	620
AT1G55090	1198
AT1G55100	0
AT1G55110	2281
AT1G55120	515
AT1G55130	1001
AT1G55140	546
AT1G55150	840
AT1G55152	0
AT1G55160	521
AT1G55170	340
AT1G55175	7
AT1G55180	147
AT1G55190	0
AT1G55200	1077
AT1G55205	417
AT1G55207	2
AT1G55210	2503
AT1G55220	0
AT1G55221	0
AT1G55230	0
AT1G55240	0
AT1G55250	1134
AT1G55260	1258
AT1G55265	2
AT1G55270	424
AT1G55280	66
AT1G55290	4
AT1G55300	415
AT1G55310	1800
AT1G55320	688
AT1G55325	2173
AT1G55330	4
AT1G55335	0
AT1G55340	1323
AT1G55350	5123
AT1G55360	6074
AT1G55365	0
AT1G55370	217
AT1G55380	5
AT1G55390	0
AT1G55400	0
AT1G55410	0
AT1G55420	2
AT1G55430	0
AT1G55440	0
AT1G55450	394
AT1G55460	1294
AT1G55470	0
AT1G55475	108
AT1G55480	787
AT1G55490	10747
AT1G55500	1259
AT1G55510	509
AT1G55520	1038
AT1G55525	0
AT1G55530	1920
AT1G55535	259
AT1G55540	1331
AT1G55546	5
AT1G55550	232
AT1G55560	6
AT1G55570	14
AT1G55580	55
AT1G55590	509
AT1G55591	0
AT1G55600	5
AT1G55604	0
AT1G55610	83
AT1G55620	650
AT1G55625	0
AT1G55630	189
AT1G55640	1
AT1G55650	0
AT1G55660	0
AT1G55670	871
AT1G55673	0
AT1G55675	171
AT1G55680	2481
AT1G55690	2431
AT1G55700	2
AT1G55710	0
AT1G55720	0
AT1G55730	277
AT1G55740	37
AT1G55750	660
AT1G55755	5
AT1G55760	125
AT1G55770	0
AT1G55775	0
AT1G55790	3
AT1G55800	10
AT1G55803	7
AT1G55805	576
AT1G55810	475
AT1G55820	641
AT1G55830	249
AT1G55840	1550
AT1G55850	539
AT1G55860	4521
AT1G55865	44
AT1G55870	587
AT1G55880	510
AT1G55890	1220
AT1G55900	1085
AT1G55910	101
AT1G55915	136
AT1G55917	0
AT1G55920	23
AT1G55928	0
AT1G55930	320
AT1G55940	0
AT1G55945	0
AT1G55947	0
AT1G55950	1
AT1G55960	353
AT1G55964	5
AT1G55970	402
AT1G55980	27
AT1G55990	0
AT1G56000	75
AT1G56010	45
AT1G56020	731
AT1G56030	0
AT1G56040	3
AT1G56045	3769
AT1G56050	700
AT1G56060	43
AT1G56070	43137
AT1G56080	142
AT1G56085	0
AT1G56090	139
AT1G56100	0
AT1G56105	0
AT1G56110	10319
AT1G56120	127
AT1G56130	163
AT1G56140	410
AT1G56145	454
AT1G56150	104
AT1G56160	0
AT1G56165	3
AT1G56170	0
AT1G56180	446
AT1G56190	1283
AT1G56200	2081
AT1G56210	875
AT1G56220	4314
AT1G56225	0
AT1G56230	687
AT1G56233	0
AT1G56240	27
AT1G56242	0
AT1G56250	25
AT1G56260	157
AT1G56270	2
AT1G56280	7012
AT1G56290	606
AT1G56300	2688
AT1G56310	585
AT1G56320	7
AT1G56330	2747
AT1G56340	10151
AT1G56345	292
AT1G56350	364
AT1G56360	0
AT1G56380	0
AT1G56385	0
AT1G56390	2
AT1G56400	0
AT1G56410	9
AT1G56415	0
AT1G56418	0
AT1G56420	208
AT1G56423	364
AT1G56430	5
AT1G56440	405
AT1G56450	3594
AT1G56460	477
AT1G56470	14
AT1G56480	0
AT1G56490	0
AT1G56500	567
AT1G56510	64
AT1G56520	117
AT1G56530	0
AT1G56540	83
AT1G56550	0
AT1G56553	0
AT1G56555	3
AT1G56560	526
AT1G56570	287
AT1G56580	0
AT1G56590	652
AT1G56600	3
AT1G56605	0
AT1G56610	127
AT1G56612	178
AT1G56620	0
AT1G56630	0
AT1G56640	0
AT1G56650	46
AT1G56660	969
AT1G56670	24
AT1G56675	0
AT1G56680	40
AT1G56690	251
AT1G56700	908
AT1G56710	1
AT1G56720	1246
AT1G56730	0
AT1G56740	0
AT1G56750	0
AT1G56760	0
AT1G56770	0
AT1G56780	0
AT1G56790	0
AT1G56800	0
AT1G56810	0
AT1G56820	0
AT1G56830	0
AT1G56840	0
AT1G56850	0
AT1G56860	0
AT1G56870	0
AT1G56880	0
AT1G56890	0
AT1G56900	0
AT1G56910	0
AT1G56920	0
AT1G56930	0
AT1G56940	0
AT1G56950	0
AT1G56960	0
AT1G56970	0
AT1G56980	0
AT1G56990	0
AT1G57000	0
AT1G57010	0
AT1G57020	0
AT1G57030	0
AT1G57040	0
AT1G57050	0
AT1G57060	0
AT1G57070	0
AT1G57080	0
AT1G57090	0
AT1G57100	0
AT1G57110	0
AT1G57120	0
AT1G57130	0
AT1G57140	0
AT1G57150	0
AT1G57160	0
AT1G57170	0
AT1G57180	0
AT1G57190	0
AT1G57200	0
AT1G57210	0
AT1G57220	0
AT1G57230	0
AT1G57240	0
AT1G57250	0
AT1G57260	0
AT1G57270	0
AT1G57280	0
AT1G57290	0
AT1G57300	0
AT1G57310	0
AT1G57320	0
AT1G57330	0
AT1G57340	0
AT1G57350	0
AT1G57360	0
AT1G57370	0
AT1G57380	0
AT1G57390	0
AT1G57400	0
AT1G57410	0
AT1G57420	0
AT1G57430	0
AT1G57440	0
AT1G57450	0
AT1G57460	0
AT1G57470	0
AT1G57480	0
AT1G57490	0
AT1G57500	0
AT1G57510	0
AT1G57520	0
AT1G57530	0
AT1G57540	359
AT1G57550	0
AT1G57560	11
AT1G57565	0
AT1G57570	0
AT1G57580	0
AT1G57590	0
AT1G57600	367
AT1G57610	787
AT1G57613	1
AT1G57620	984
AT1G57630	0
AT1G57640	0
AT1G57650	0
AT1G57660	3109
AT1G57670	1
AT1G57680	2048
AT1G57690	0
AT1G57700	505
AT1G57710	0
AT1G57720	11071
AT1G57730	0
AT1G57740	0
AT1G57750	647
AT1G57760	0
AT1G57765	615
AT1G57770	216
AT1G57775	0
AT1G57777	0
AT1G57780	0
AT1G57790	105
AT1G57800	0
AT1G57810	3
AT1G57820	5396
AT1G57830	0
AT1G57835	0
AT1G57840	2
AT1G57850	0
AT1G57860	1627
AT1G57870	527
AT1G57900	0
AT1G57906	0
AT1G57943	0
AT1G57980	30
AT1G57990	323
AT1G58007	0
AT1G58010	0
AT1G58020	0
AT1G58025	1717
AT1G58030	1332
AT1G58037	0
AT1G58040	0
AT1G58050	6
AT1G58055	0
AT1G58060	1181
AT1G58070	22
AT1G58080	1210
AT1G58090	0
AT1G58100	1030
AT1G58110	781
AT1G58120	2
AT1G58130	0
AT1G58140	0
AT1G58150	36
AT1G58160	11
AT1G58170	143
AT1G58180	169
AT1G58190	0
AT1G58200	1215
AT1G58210	277
AT1G58215	10
AT1G58220	422
AT1G58223	0
AT1G58225	0
AT1G58230	1421
AT1G58235	121
AT1G58242	0
AT1G58245	0
AT1G58248	0
AT1G58250	2242
AT1G58260	0
AT1G58265	0
AT1G58270	183
AT1G58280	330
AT1G58290	2432
AT1G58300	0
AT1G58310	14
AT1G58320	0
AT1G58330	0
AT1G58340	34
AT1G58350	639
AT1G58360	1391
AT1G58370	25
AT1G58380	1655
AT1G58390	14
AT1G58400	25
AT1G58410	70
AT1G58420	240
AT1G58430	1659
AT1G58440	1312
AT1G58450	0
AT1G58460	238
AT1G58470	627
AT1G58520	398
AT1G58525	0
AT1G58561	15
AT1G58590	64
AT1G58602	585
AT1G58643	0
AT1G58684	0
AT1G58725	0
AT1G58766	0
AT1G58807	0
AT1G58808	0
AT1G58848	24
AT1G58889	0
AT1G58936	0
AT1G58983	9
AT1G59030	0
AT1G59077	0
AT1G59124	4
AT1G59171	0
AT1G59218	3
AT1G59265	1
AT1G59312	0
AT1G59359	0
AT1G59406	0
AT1G59453	0
AT1G59460	0
AT1G59470	0
AT1G59500	1
AT1G59510	156
AT1G59520	543
AT1G59530	7
AT1G59540	1398
AT1G59550	1
AT1G59560	255
AT1G59570	0
AT1G59580	353
AT1G59590	29
AT1G59600	630
AT1G59610	2655
AT1G59620	282
AT1G59630	0
AT1G59640	417
AT1G59650	363
AT1G59660	832
AT1G59670	0
AT1G59675	0
AT1G59680	0
AT1G59690	0
AT1G59700	83
AT1G59710	283
AT1G59720	204
AT1G59722	0
AT1G59723	0
AT1G59724	0
AT1G59725	0
AT1G59730	0
AT1G59740	17
AT1G59750	3333
AT1G59760	1671
AT1G59770	0
AT1G59780	0
AT1G59790	0
AT1G59800	0
AT1G59810	1
AT1G59820	1097
AT1G59830	978
AT1G59833	0
AT1G59835	0
AT1G59840	305
AT1G59850	19
AT1G59860	2757
AT1G59865	30
AT1G59870	2326
AT1G59880	0
AT1G59885	0
AT1G59890	2434
AT1G59900	2989
AT1G59910	1178
AT1G59920	0
AT1G59930	0
AT1G59940	0
AT1G59950	0
AT1G59960	172
AT1G59970	135
AT1G59980	345
AT1G59990	1269
AT1G60000	662
AT1G60010	551
AT1G60020	0
AT1G60025	0
AT1G60030	22
AT1G60040	1
AT1G60050	0
AT1G60060	1271
AT1G60070	2117
AT1G60072	0
AT1G60073	0
AT1G60075	0
AT1G60080	443
AT1G60090	0
AT1G60095	0
AT1G60110	2
AT1G60120	0
AT1G60130	0
AT1G60140	717
AT1G60150	0
AT1G60160	2255
AT1G60170	1822
AT1G60180	0
AT1G60190	106
AT1G60200	3187
AT1G60220	1051
AT1G60230	423
AT1G60240	1
AT1G60250	0
AT1G60260	560
AT1G60270	38
AT1G60280	1
AT1G60290	0
AT1G60300	4
AT1G60310	0
AT1G60320	0
AT1G60330	0
AT1G60340	1
AT1G60350	0
AT1G60360	14
AT1G60370	0
AT1G60380	1
AT1G60390	346
AT1G60400	0
AT1G60410	0
AT1G60420	1091
AT1G60430	161
AT1G60440	579
AT1G60450	1
AT1G60460	56
AT1G60470	1
AT1G60480	0
AT1G60490	1054
AT1G60500	0
AT1G60505	0
AT1G60510	0
AT1G60520	0
AT1G60525	98
AT1G60530	0
AT1G60540	0
AT1G60545	6
AT1G60550	722
AT1G60560	385
AT1G60570	0
AT1G60580	0
AT1G60590	48
AT1G60600	687
AT1G60610	544
AT1G60620	378
AT1G60625	0
AT1G60630	659
AT1G60640	1404
AT1G60650	873
AT1G60660	538
AT1G60670	511
AT1G60680	14
AT1G60690	170
AT1G60700	231
AT1G60710	1307
AT1G60720	0
AT1G60730	113
AT1G60740	7
AT1G60750	0
AT1G60760	1
AT1G60770	1573
AT1G60780	2629
AT1G60783	0
AT1G60787	3
AT1G60790	671
AT1G60800	4415
AT1G60810	1706
AT1G60815	0
AT1G60820	0
AT1G60830	4
AT1G60835	0
AT1G60840	0
AT1G60850	772
AT1G60860	1641
AT1G60870	1198
AT1G60880	2
AT1G60890	1915
AT1G60900	3174
AT1G60910	0
AT1G60913	0
AT1G60920	0
AT1G60930	267
AT1G60940	1140
AT1G60950	5669
AT1G60960	385
AT1G60970	11
AT1G60980	0
AT1G60983	0
AT1G60985	0
AT1G60986	0
AT1G60987	0
AT1G60989	16
AT1G60990	500
AT1G60995	778
AT1G61000	607
AT1G61010	1907
AT1G61020	0
AT1G61030	635
AT1G61040	999
AT1G61050	1
AT1G61060	0
AT1G61065	287
AT1G61070	87
AT1G61080	0
AT1G61090	0
AT1G61093	0
AT1G61095	0
AT1G61097	0
AT1G61100	1356
AT1G61105	0
AT1G61110	1
AT1G61120	42
AT1G61130	4
AT1G61140	883
AT1G61150	1209
AT1G61160	0
AT1G61165	0
AT1G61170	310
AT1G61180	851
AT1G61190	293
AT1G61200	0
AT1G61210	764
AT1G61215	253
AT1G61224	0
AT1G61226	0
AT1G61230	0
AT1G61240	553
AT1G61250	1626
AT1G61255	12
AT1G61260	316
AT1G61270	0
AT1G61275	9
AT1G61280	114
AT1G61290	26
AT1G61300	62
AT1G61310	387
AT1G61320	0
AT1G61330	0
AT1G61340	913
AT1G61350	478
AT1G61360	309
AT1G61370	85
AT1G61380	407
AT1G61390	27
AT1G61400	181
AT1G61410	16
AT1G61415	11
AT1G61420	61
AT1G61430	260
AT1G61440	22
AT1G61450	491
AT1G61460	94
AT1G61470	156
AT1G61475	1
AT1G61480	0
AT1G61490	109
AT1G61500	258
AT1G61510	0
AT1G61520	7884
AT1G61540	0
AT1G61542	0
AT1G61550	2
AT1G61560	4
AT1G61562	0
AT1G61563	4
AT1G61565	0
AT1G61566	3
AT1G61570	1776
AT1G61575	3
AT1G61580	903
AT1G61590	4
AT1G61600	80
AT1G61610	4
AT1G61620	1104
AT1G61630	0
AT1G61640	336
AT1G61650	0
AT1G61660	324
AT1G61665	2
AT1G61667	50
AT1G61670	833
AT1G61680	20
AT1G61685	0
AT1G61688	0
AT1G61690	977
AT1G61700	0
AT1G61710	5
AT1G61720	1
AT1G61730	1709
AT1G61732	0
AT1G61740	578
AT1G61750	0
AT1G61760	20
AT1G61770	618
AT1G61780	796
AT1G61790	2654
AT1G61795	53
AT1G61800	83
AT1G61810	53
AT1G61820	108
AT1G61830	8
AT1G61840	0
AT1G61850	739
AT1G61860	51
AT1G61870	2398
AT1G61880	1
AT1G61890	4582
AT1G61900	1501
AT1G61910	0
AT1G61920	4
AT1G61930	121
AT1G61940	0
AT1G61950	0
AT1G61960	165
AT1G61970	301
AT1G61980	281
AT1G61990	757
AT1G62000	5
AT1G62010	293
AT1G62020	3116
AT1G62030	386
AT1G62035	0
AT1G62040	887
AT1G62045	70
AT1G62050	653
AT1G62055	0
AT1G62060	0
AT1G62070	0
AT1G62075	0
AT1G62080	1
AT1G62085	335
AT1G62090	1
AT1G62095	1
AT1G62110	262
AT1G62120	192
AT1G62130	220
AT1G62150	289
AT1G62160	0
AT1G62170	0
AT1G62180	698
AT1G62190	0
AT1G62200	235
AT1G62210	0
AT1G62214	0
AT1G62220	0
AT1G62225	0
AT1G62230	0
AT1G62240	0
AT1G62250	177
AT1G62260	216
AT1G62262	0
AT1G62270	0
AT1G62280	0
AT1G62290	8
AT1G62300	62
AT1G62305	67
AT1G62310	577
AT1G62320	0
AT1G62330	1184
AT1G62333	0
AT1G62340	0
AT1G62350	125
AT1G62355	5
AT1G62360	1786
AT1G62370	30
AT1G62380	1462
AT1G62390	5246
AT1G62400	2
AT1G62410	0
AT1G62420	2
AT1G62421	0
AT1G62422	72
AT1G62430	1553
AT1G62440	1
AT1G62450	0
AT1G62460	0
AT1G62480	7233
AT1G62490	34
AT1G62500	11027
AT1G62510	1
AT1G62515	0
AT1G62520	179
AT1G62530	1
AT1G62540	436
AT1G62550	0
AT1G62560	22
AT1G62570	80
AT1G62580	8
AT1G62590	127
AT1G62600	237
AT1G62610	107
AT1G62620	5
AT1G62630	33
AT1G62640	1452
AT1G62650	1
AT1G62660	114
AT1G62670	231
AT1G62680	200
AT1G62690	7
AT1G62695	0
AT1G62700	49
AT1G62710	48
AT1G62720	36
AT1G62730	220
AT1G62740	1847
AT1G62750	2588
AT1G62760	4
AT1G62766	0
AT1G62770	5
AT1G62780	770
AT1G62790	1223
AT1G62800	3
AT1G62810	335
AT1G62820	593
AT1G62830	909
AT1G62835	0
AT1G62840	2
AT1G62850	284
AT1G62860	159
AT1G62870	556
AT1G62880	390
AT1G62886	0
AT1G62890	1
AT1G62895	0
AT1G62900	2
AT1G62910	54
AT1G62914	113
AT1G62915	28
AT1G62920	27
AT1G62930	193
AT1G62935	3
AT1G62940	139
AT1G62950	406
AT1G62960	908
AT1G62970	1177
AT1G62975	24
AT1G62978	0
AT1G62980	0
AT1G62981	26
AT1G62990	11
AT1G63000	1423
AT1G63005	0
AT1G63010	1040
AT1G63020	656
AT1G63030	1
AT1G63040	2
AT1G63050	604
AT1G63055	0
AT1G63057	0
AT1G63060	0
AT1G63070	1
AT1G63080	176
AT1G63090	417
AT1G63100	3393
AT1G63105	0
AT1G63110	1104
AT1G63120	230
AT1G63130	410
AT1G63140	1
AT1G63150	149
AT1G63160	714
AT1G63170	1686
AT1G63180	210
AT1G63190	0
AT1G63200	0
AT1G63205	0
AT1G63206	0
AT1G63210	1
AT1G63220	174
AT1G63230	110
AT1G63240	856
AT1G63245	0
AT1G63250	531
AT1G63260	596
AT1G63270	297
AT1G63280	0
AT1G63290	1048
AT1G63295	8
AT1G63300	396
AT1G63310	78
AT1G63320	1
AT1G63330	4
AT1G63340	0
AT1G63350	0
AT1G63360	200
AT1G63370	4
AT1G63380	15
AT1G63390	2
AT1G63400	101
AT1G63410	0
AT1G63420	1057
AT1G63430	1074
AT1G63440	107
AT1G63450	0
AT1G63460	549
AT1G63470	2557
AT1G63480	2122
AT1G63490	1285
AT1G63500	871
AT1G63510	0
AT1G63520	16
AT1G63522	0
AT1G63530	2
AT1G63535	0
AT1G63540	0
AT1G63550	0
AT1G63570	0
AT1G63580	0
AT1G63590	0
AT1G63600	0
AT1G63610	890
AT1G63615	2
AT1G63630	8
AT1G63640	2644
AT1G63650	802
AT1G63660	2574
AT1G63670	1241
AT1G63680	1699
AT1G63690	2383
AT1G63700	2060
AT1G63710	669
AT1G63720	252
AT1G63730	139
AT1G63740	400
AT1G63750	60
AT1G63760	55
AT1G63770	4236
AT1G63780	859
AT1G63790	0
AT1G63800	357
AT1G63810	1555
AT1G63820	38
AT1G63830	1414
AT1G63835	0
AT1G63840	286
AT1G63850	826
AT1G63855	161
AT1G63860	219
AT1G63870	1
AT1G63880	240
AT1G63900	477
AT1G63910	1
AT1G63920	0
AT1G63930	5
AT1G63940	2031
AT1G63950	1
AT1G63960	2
AT1G63970	480
AT1G63980	2270
AT1G63990	21
AT1G64000	0
AT1G64010	1
AT1G64020	0
AT1G64030	0
AT1G64035	0
AT1G64040	1403
AT1G64050	1006
AT1G64060	200
AT1G64065	1
AT1G64070	0
AT1G64080	1180
AT1G64090	2961
AT1G64100	61
AT1G64105	2
AT1G64107	1
AT1G64110	5
AT1G64120	0
AT1G64130	1
AT1G64140	2775
AT1G64150	282
AT1G64160	0
AT1G64170	109
AT1G64180	175
AT1G64185	118
AT1G64190	692
AT1G64195	0
AT1G64200	317
AT1G64210	15
AT1G64220	72
AT1G64230	3456
AT1G64235	0
AT1G64240	35
AT1G64250	99
AT1G64253	5
AT1G64255	0
AT1G64260	195
AT1G64270	478
AT1G64280	686
AT1G64290	0
AT1G64295	0
AT1G64300	198
AT1G64310	31
AT1G64320	80
AT1G64330	1614
AT1G64340	0
AT1G64350	738
AT1G64355	826
AT1G64360	0
AT1G64370	4
AT1G64380	211
AT1G64385	847
AT1G64390	3290
AT1G64400	71
AT1G64405	3
AT1G64410	0
AT1G64420	0
AT1G64430	802
AT1G64440	437
AT1G64450	471
AT1G64455	0
AT1G64460	1268
AT1G64480	2
AT1G64490	348
AT1G64500	71
AT1G64510	3181
AT1G64520	4131
AT1G64530	449
AT1G64540	8
AT1G64550	2530
AT1G64560	12
AT1G64561	6
AT1G64563	37
AT1G64570	1002
AT1G64572	85
AT1G64580	229
AT1G64583	96
AT1G64584	1
AT1G64585	0
AT1G64590	0
AT1G64600	627
AT1G64610	235
AT1G64618	2
AT1G64620	206
AT1G64625	135
AT1G64630	429
AT1G64633	0
AT1G64640	599
AT1G64650	2583
AT1G64660	142
AT1G64670	532
AT1G64680	419
AT1G64690	146
AT1G64700	52
AT1G64710	494
AT1G64720	4124
AT1G64730	0
AT1G64740	483
AT1G64750	2971
AT1G64760	1985
AT1G64770	688
AT1G64780	159
AT1G64790	4878
AT1G64795	0
AT1G64800	2
AT1G64810	564
AT1G64820	12
AT1G64830	0
AT1G64840	443
AT1G64850	548
AT1G64860	798
AT1G64870	0
AT1G64880	3935
AT1G64890	360
AT1G64900	172
AT1G64910	0
AT1G64920	0
AT1G64930	1
AT1G64940	2
AT1G64950	223
AT1G64960	946
AT1G64970	521
AT1G64980	938
AT1G64990	963
AT1G65000	130
AT1G65010	4365
AT1G65020	694
AT1G65030	788
AT1G65032	192
AT1G65040	994
AT1G65050	20
AT1G65060	754
AT1G65070	793
AT1G65080	221
AT1G65090	0
AT1G65110	50
AT1G65113	0
AT1G65120	66
AT1G65130	37
AT1G65140	13
AT1G65150	725
AT1G65160	1
AT1G65165	4
AT1G65170	3
AT1G65180	81
AT1G65190	31
AT1G65200	9
AT1G65210	0
AT1G65220	1815
AT1G65230	249
AT1G65240	13
AT1G65250	132
AT1G65260	1586
AT1G65270	2312
AT1G65280	1718
AT1G65290	5147
AT1G65295	1087
AT1G65300	1
AT1G65310	0
AT1G65320	467
AT1G65330	0
AT1G65340	1
AT1G65342	0
AT1G65346	1
AT1G65347	0
AT1G65349	0
AT1G65350	0
AT1G65352	0
AT1G65360	0
AT1G65365	0
AT1G65370	3549
AT1G65380	556
AT1G65385	0
AT1G65390	31
AT1G65410	676
AT1G65420	28
AT1G65425	0
AT1G65430	712
AT1G65440	7354
AT1G65450	374
AT1G65470	1461
AT1G65480	0
AT1G65481	0
AT1G65483	0
AT1G65484	0
AT1G65485	0
AT1G65486	3
AT1G65490	12
AT1G65500	6
AT1G65510	3
AT1G65520	104
AT1G65540	958
AT1G65541	0
AT1G65550	0
AT1G65560	426
AT1G65570	0
AT1G65580	1871
AT1G65585	0
AT1G65590	424
AT1G65610	0
AT1G65620	169
AT1G65630	6
AT1G65640	0
AT1G65642	1
AT1G65650	1400
AT1G65660	1507
AT1G65670	0
AT1G65680	0
AT1G65681	0
AT1G65690	0
AT1G65700	794
AT1G65710	622
AT1G65720	2632
AT1G65730	93
AT1G65735	0
AT1G65740	0
AT1G65750	0
AT1G65760	0
AT1G65770	0
AT1G65780	6
AT1G65790	21
AT1G65800	1
AT1G65810	123
AT1G65820	878
AT1G65830	0
AT1G65840	912
AT1G65845	3
AT1G65850	0
AT1G65860	3
AT1G65870	3
AT1G65875	0
AT1G65880	0
AT1G65890	5
AT1G65900	1373
AT1G65910	72
AT1G65920	670
AT1G65930	6033
AT1G65940	0
AT1G65950	354
AT1G65960	3775
AT1G65970	0
AT1G65980	9330
AT1G65985	28
AT1G65990	0
AT1G66000	1
AT1G66010	0
AT1G66020	0
AT1G66030	0
AT1G66040	2
AT1G66045	0
AT1G66050	48
AT1G66060	1
AT1G66070	864
AT1G66080	2138
AT1G66090	205
AT1G66100	0
AT1G66110	4
AT1G66120	0
AT1G66130	263
AT1G66140	32
AT1G66145	0
AT1G66150	2625
AT1G66160	52
AT1G66170	15
AT1G66173	0
AT1G66180	3711
AT1G66190	82
AT1G66200	1287
AT1G66210	3
AT1G66220	0
AT1G66230	6
AT1G66235	0
AT1G66240	1500
AT1G66245	0
AT1G66250	1763
AT1G66260	2691
AT1G66270	0
AT1G66280	0
AT1G66290	0
AT1G66300	2
AT1G66310	0
AT1G66320	2
AT1G66330	989
AT1G66340	750
AT1G66345	192
AT1G66350	317
AT1G66360	1
AT1G66370	0
AT1G66380	1
AT1G66390	3
AT1G66400	1147
AT1G66410	6855
AT1G66420	0
AT1G66430	3114
AT1G66440	1
AT1G66450	0
AT1G66460	0
AT1G66465	0
AT1G66470	0
AT1G66480	6
AT1G66490	0
AT1G66500	1420
AT1G66510	437
AT1G66520	282
AT1G66530	1423
AT1G66534	0
AT1G66540	8
AT1G66550	0
AT1G66560	0
AT1G66570	0
AT1G66580	8672
AT1G66590	67
AT1G66600	0
AT1G66610	1
AT1G66620	380
AT1G66630	1
AT1G66640	0
AT1G66650	149
AT1G66660	258
AT1G66670	1901
AT1G66680	1164
AT1G66690	1
AT1G66700	0
AT1G66710	0
AT1G66720	0
AT1G66725	1
AT1G66730	1541
AT1G66740	661
AT1G66750	389
AT1G66760	330
AT1G66770	0
AT1G66780	0
AT1G66783	0
AT1G66795	0
AT1G66800	0
AT1G66810	55
AT1G66820	0
AT1G66830	1
AT1G66840	190
AT1G66850	18
AT1G66852	0
AT1G66855	0
AT1G66860	3
AT1G66870	0
AT1G66880	466
AT1G66890	245
AT1G66900	273
AT1G66910	34
AT1G66920	0
AT1G66930	20
AT1G66940	317
AT1G66950	8
AT1G66960	1
AT1G66970	448
AT1G66980	1047
AT1G66990	1
AT1G67000	0
AT1G67010	0
AT1G67020	21
AT1G67025	0
AT1G67030	0
AT1G67035	238
AT1G67040	1872
AT1G67050	99
AT1G67060	530
AT1G67070	11
AT1G67080	990
AT1G67090	34063
AT1G67100	9
AT1G67105	48
AT1G67110	2
AT1G67120	3241
AT1G67130	0
AT1G67140	2337
AT1G67148	0
AT1G67150	0
AT1G67160	0
AT1G67170	350
AT1G67180	413
AT1G67190	182
AT1G67195	29
AT1G67200	0
AT1G67210	233
AT1G67220	46
AT1G67230	7078
AT1G67235	0
AT1G67238	0
AT1G67240	0
AT1G67250	1449
AT1G67260	45
AT1G67265	16
AT1G67270	0
AT1G67280	1817
AT1G67290	3
AT1G67300	1117
AT1G67310	1188
AT1G67320	1028
AT1G67325	1052
AT1G67328	0
AT1G67330	0
AT1G67340	1474
AT1G67350	2075
AT1G67360	4021
AT1G67365	43
AT1G67370	117
AT1G67390	0
AT1G67400	278
AT1G67410	243
AT1G67420	338
AT1G67430	17534
AT1G67440	498
AT1G67450	0
AT1G67455	0
AT1G67460	8
AT1G67470	117
AT1G67480	972
AT1G67481	25
AT1G67490	783
AT1G67500	752
AT1G67510	424
AT1G67520	6
AT1G67530	547
AT1G67540	0
AT1G67550	616
AT1G67560	1180
AT1G67570	133
AT1G67580	1910
AT1G67590	917
AT1G67600	63
AT1G67610	5
AT1G67620	356
AT1G67623	4
AT1G67626	23
AT1G67630	1349
AT1G67635	0
AT1G67640	0
AT1G67645	0
AT1G67650	23
AT1G67660	778
AT1G67670	0
AT1G67680	1931
AT1G67690	525
AT1G67700	1397
AT1G67710	32
AT1G67720	994
AT1G67730	3096
AT1G67740	3920
AT1G67750	1132
AT1G67760	11
AT1G67770	163
AT1G67775	0
AT1G67780	398
AT1G67785	2259
AT1G67790	0
AT1G67792	30
AT1G67800	149
AT1G67810	15
AT1G67820	190
AT1G67830	1328
AT1G67840	599
AT1G67850	387
AT1G67855	2
AT1G67856	10
AT1G67860	39
AT1G67865	89
AT1G67870	252
AT1G67880	499
AT1G67890	801
AT1G67900	699
AT1G67910	28
AT1G67920	13
AT1G67930	1357
AT1G67940	139
AT1G67950	544
AT1G67960	452
AT1G67970	517
AT1G67980	0
AT1G67990	4
AT1G68000	764
AT1G68010	1092
AT1G68020	1233
AT1G68030	64
AT1G68040	0
AT1G68050	1045
AT1G68060	3025
AT1G68070	822
AT1G68080	297
AT1G68090	1
AT1G68100	481
AT1G68110	7
AT1G68120	150
AT1G68130	170
AT1G68140	1433
AT1G68150	0
AT1G68160	268
AT1G68170	51
AT1G68180	1
AT1G68185	423
AT1G68190	147
AT1G68200	45
AT1G68210	0
AT1G68220	1102
AT1G68230	48
AT1G68238	0
AT1G68240	0
AT1G68250	3
AT1G68260	350
AT1G68270	1
AT1G68280	0
AT1G68285	0
AT1G68290	5
AT1G68300	617
AT1G68310	612
AT1G68320	7
AT1G68325	0
AT1G68330	44
AT1G68340	146
AT1G68350	16
AT1G68360	121
AT1G68370	1107
AT1G68380	0
AT1G68390	12
AT1G68400	2800
AT1G68410	886
AT1G68420	0
AT1G68430	78
AT1G68440	202
AT1G68450	0
AT1G68460	24
AT1G68470	30
AT1G68480	299
AT1G68490	1564
AT1G68500	24
AT1G68510	17
AT1G68520	455
AT1G68526	0
AT1G68530	3547
AT1G68540	182
AT1G68550	1076
AT1G68560	15352
AT1G68568	0
AT1G68570	450
AT1G68580	1346
AT1G68585	71
AT1G68590	3119
AT1G68600	61
AT1G68610	0
AT1G68620	1
AT1G68630	0
AT1G68640	819
AT1G68650	465
AT1G68660	543
AT1G68670	997
AT1G68680	662
AT1G68690	392
AT1G68700	6
AT1G68710	1119
AT1G68720	3042
AT1G68723	2
AT1G68725	15
AT1G68730	283
AT1G68735	0
AT1G68740	473
AT1G68750	2
AT1G68760	347
AT1G68765	1
AT1G68770	0
AT1G68780	598
AT1G68790	3761
AT1G68795	5
AT1G68800	5
AT1G68810	827
AT1G68820	669
AT1G68825	6
AT1G68830	575
AT1G68840	6
AT1G68845	0
AT1G68850	0
AT1G68860	0
AT1G68862	53
AT1G68870	83
AT1G68872	158
AT1G68875	12
AT1G68877	0
AT1G68880	0
AT1G68890	1647
AT1G68905	0
AT1G68907	0
AT1G68910	547
AT1G68920	1049
AT1G68930	192
AT1G68935	0
AT1G68937	0
AT1G68940	0
AT1G68945	368
AT1G68950	0
AT1G68960	0
AT1G68970	0
AT1G68980	442
AT1G68990	1490
AT1G69000	0
AT1G69010	856
AT1G69020	144
AT1G69030	563
AT1G69040	2650
AT1G69050	33
AT1G69060	486
AT1G69070	2471
AT1G69080	18
AT1G69085	0
AT1G69090	0
AT1G69100	0
AT1G69110	1
AT1G69120	3595
AT1G69130	0
AT1G69140	3
AT1G69150	0
AT1G69160	137
AT1G69170	400
AT1G69180	2871
AT1G69190	2
AT1G69200	1414
AT1G69210	372
AT1G69220	1431
AT1G69230	67
AT1G69240	0
AT1G69250	1469
AT1G69252	359
AT1G69260	99
AT1G69270	26
AT1G69280	93
AT1G69290	161
AT1G69295	946
AT1G69300	0
AT1G69310	6
AT1G69320	13
AT1G69325	7
AT1G69330	318
AT1G69340	1099
AT1G69350	88
AT1G69360	520
AT1G69370	499
AT1G69380	365
AT1G69390	793
AT1G69400	235
AT1G69410	474
AT1G69420	4080
AT1G69430	80
AT1G69440	753
AT1G69450	127
AT1G69460	1898
AT1G69470	1
AT1G69480	7
AT1G69485	10
AT1G69490	112
AT1G69500	46
AT1G69510	1534
AT1G69520	57
AT1G69523	30
AT1G69526	17
AT1G69530	1118
AT1G69540	5
AT1G69543	0
AT1G69550	365
AT1G69560	158
AT1G69570	9
AT1G69572	0
AT1G69580	257
AT1G69587	95
AT1G69588	0
AT1G69590	0
AT1G69600	547
AT1G69610	118
AT1G69620	16729
AT1G69630	2
AT1G69640	885
AT1G69650	0
AT1G69660	2
AT1G69670	547
AT1G69680	298
AT1G69690	1503
AT1G69700	1840
AT1G69710	86
AT1G69720	2
AT1G69730	116
AT1G69740	3233
AT1G69750	324
AT1G69760	173
AT1G69770	4188
AT1G69780	789
AT1G69790	24
AT1G69792	0
AT1G69795	0
AT1G69797	0
AT1G69800	499
AT1G69810	1
AT1G69818	0
AT1G69820	0
AT1G69825	0
AT1G69828	0
AT1G69830	4830
AT1G69840	2593
AT1G69850	171
AT1G69860	0
AT1G69870	1971
AT1G69880	0
AT1G69890	549
AT1G69900	56
AT1G69910	1297
AT1G69920	16
AT1G69930	7
AT1G69935	298
AT1G69940	11
AT1G69950	497
AT1G69960	710
AT1G69970	14
AT1G69980	408
AT1G69981	0
AT1G69990	0
AT1G70000	72
AT1G70010	0
AT1G70020	6
AT1G70030	0
AT1G70040	0
AT1G70050	0
AT1G70060	1312
AT1G70070	1388
AT1G70080	1
AT1G70090	2484
AT1G70100	1323
AT1G70110	3
AT1G70120	0
AT1G70130	0
AT1G70140	14
AT1G70150	265
AT1G70160	3902
AT1G70170	0
AT1G70175	0
AT1G70180	1223
AT1G70185	4
AT1G70190	1032
AT1G70200	1056
AT1G70209	0
AT1G70210	2360
AT1G70220	50
AT1G70230	26
AT1G70250	29
AT1G70260	1
AT1G70270	23
AT1G70280	1018
AT1G70290	1092
AT1G70300	264
AT1G70310	2853
AT1G70320	10095
AT1G70330	376
AT1G70335	0
AT1G70340	203
AT1G70350	464
AT1G70360	138
AT1G70370	5578
AT1G70380	0
AT1G70390	3
AT1G70400	0
AT1G70410	56
AT1G70420	112
AT1G70430	58
AT1G70440	6
AT1G70450	0
AT1G70460	50
AT1G70470	76
AT1G70475	0
AT1G70480	915
AT1G70490	5250
AT1G70500	4
AT1G70505	131
AT1G70510	313
AT1G70518	113
AT1G70520	425
AT1G70530	678
AT1G70540	0
AT1G70550	409
AT1G70560	711
AT1G70570	1128
AT1G70580	377
AT1G70581	1
AT1G70590	546
AT1G70600	18426
AT1G70610	413
AT1G70620	2574
AT1G70630	213
AT1G70640	63
AT1G70645	2
AT1G70650	151
AT1G70660	305
AT1G70670	198
AT1G70680	0
AT1G70690	22
AT1G70700	1466
AT1G70710	6094
AT1G70720	16
AT1G70730	1355
AT1G70740	672
AT1G70750	312
AT1G70760	0
AT1G70770	2885
AT1G70780	3798
AT1G70790	361
AT1G70800	109
AT1G70810	71
AT1G70820	701
AT1G70830	10491
AT1G70840	0
AT1G70850	61
AT1G70860	0
AT1G70870	0
AT1G70880	0
AT1G70885	0
AT1G70890	7
AT1G70895	222
AT1G70900	719
AT1G70910	1
AT1G70920	5
AT1G70940	155
AT1G70944	0
AT1G70949	0
AT1G70950	90
AT1G70960	0
AT1G70970	0
AT1G70980	674
AT1G70985	10
AT1G70990	4
AT1G71000	796
AT1G71002	1
AT1G71010	3276
AT1G71015	5
AT1G71020	862
AT1G71030	154
AT1G71040	460
AT1G71050	119
AT1G71060	194
AT1G71070	1034
AT1G71080	1157
AT1G71090	619
AT1G71100	471
AT1G71110	634
AT1G71120	1
AT1G71130	404
AT1G71140	11
AT1G71150	0
AT1G71160	35
AT1G71170	500
AT1G71180	409
AT1G71190	254
AT1G71200	0
AT1G71210	577
AT1G71220	4299
AT1G71230	313
AT1G71235	0
AT1G71240	496
AT1G71250	1
AT1G71260	1970
AT1G71270	1622
AT1G71280	1
AT1G71290	0
AT1G71300	2
AT1G71310	903
AT1G71320	0
AT1G71330	90
AT1G71340	687
AT1G71350	786
AT1G71360	463
AT1G71370	0
AT1G71380	38
AT1G71390	29
AT1G71400	16
AT1G71410	1077
AT1G71420	70
AT1G71430	144
AT1G71440	1035
AT1G71450	3
AT1G71460	306
AT1G71470	0
AT1G71480	34
AT1G71490	178
AT1G71500	1414
AT1G71520	1
AT1G71528	19
AT1G71530	0
AT1G71680	2
AT1G71690	4
AT1G71691	69
AT1G71692	22
AT1G71695	5325
AT1G71696	561
AT1G71697	135
AT1G71700	0
AT1G71710	815
AT1G71720	1357
AT1G71730	1008
AT1G71740	1
AT1G71750	236
AT1G71760	162
AT1G71770	69
AT1G71780	400
AT1G71790	659
AT1G71800	512
AT1G71810	292
AT1G71820	2473
AT1G71828	0
AT1G71830	1386
AT1G71840	1424
AT1G71850	596
AT1G71860	1308
AT1G71865	278
AT1G71866	14
AT1G71870	122
AT1G71880	676
AT1G71890	14
AT1G71900	879
AT1G71910	1
AT1G71920	10
AT1G71930	11
AT1G71940	265
AT1G71950	1018
AT1G71960	63
AT1G71970	185
AT1G71980	1128
AT1G71990	237
AT1G72000	0
AT1G72010	866
AT1G72020	3559
AT1G72030	214
AT1G72040	3397
AT1G72050	2150
AT1G72060	2
AT1G72070	6
AT1G72080	0
AT1G72090	2267
AT1G72100	16
AT1G72110	25
AT1G72120	56
AT1G72125	20
AT1G72130	94
AT1G72131	0
AT1G72140	2
AT1G72141	0
AT1G72150	2082
AT1G72160	834
AT1G72170	685
AT1G72175	219
AT1G72180	482
AT1G72190	218
AT1G72200	15
AT1G72210	508
AT1G72220	5
AT1G72230	109
AT1G72240	582
AT1G72250	2517
AT1G72260	847
AT1G72270	39
AT1G72275	235
AT1G72280	117
AT1G72290	9
AT1G72300	126
AT1G72310	810
AT1G72320	1740
AT1G72330	780
AT1G72340	846
AT1G72350	0
AT1G72360	39
AT1G72370	20954
AT1G72390	2029
AT1G72410	1624
AT1G72416	185
AT1G72420	409
AT1G72430	562
AT1G72440	2568
AT1G72450	828
AT1G72460	1
AT1G72470	316
AT1G72480	1761
AT1G72490	18
AT1G72500	1190
AT1G72510	274
AT1G72520	857
AT1G72530	92
AT1G72540	43
AT1G72545	5
AT1G72550	2617
AT1G72560	1006
AT1G72570	0
AT1G72580	0
AT1G72590	0
AT1G72600	9
AT1G72610	23
AT1G72620	3
AT1G72630	393
AT1G72640	411
AT1G72645	118
AT1G72650	931
AT1G72660	32
AT1G72670	1022
AT1G72680	449
AT1G72690	158
AT1G72700	872
AT1G72710	3641
AT1G72720	77
AT1G72730	1060
AT1G72740	530
AT1G72750	1055
AT1G72755	0
AT1G72760	8
AT1G72770	704
AT1G72780	0
AT1G72790	231
AT1G72800	4
AT1G72810	1095
AT1G72820	1017
AT1G72830	419
AT1G72840	331
AT1G72850	42
AT1G72852	14
AT1G72855	0
AT1G72860	5
AT1G72870	13
AT1G72880	855
AT1G72890	108
AT1G72900	235
AT1G72910	366
AT1G72920	295
AT1G72930	251
AT1G72940	811
AT1G72950	244
AT1G72960	25
AT1G72970	7394
AT1G72980	1
AT1G72990	388
AT1G73000	0
AT1G73010	370
AT1G73020	1101
AT1G73030	793
AT1G73040	10
AT1G73050	26
AT1G73060	1058
AT1G73065	3
AT1G73066	51
AT1G73080	2221
AT1G73090	487
AT1G73100	842
AT1G73110	232
AT1G73120	1
AT1G73130	355
AT1G73140	2
AT1G73150	429
AT1G73160	0
AT1G73165	0
AT1G73170	583
AT1G73175	6
AT1G73177	220
AT1G73180	1072
AT1G73190	1
AT1G73200	740
AT1G73210	552
AT1G73220	14
AT1G73230	5176
AT1G73240	649
AT1G73250	230
AT1G73260	0
AT1G73270	0
AT1G73280	0
AT1G73290	0
AT1G73300	0
AT1G73310	126
AT1G73320	247
AT1G73325	48
AT1G73330	0
AT1G73340	0
AT1G73350	662
AT1G73360	382
AT1G73370	142
AT1G73380	396
AT1G73390	547
AT1G73400	110
AT1G73410	0
AT1G73430	1493
AT1G73440	92
AT1G73445	11
AT1G73450	615
AT1G73460	1987
AT1G73470	395
AT1G73480	168
AT1G73490	1925
AT1G73500	2037
AT1G73510	0
AT1G73530	408
AT1G73540	4535
AT1G73550	64
AT1G73560	2
AT1G73570	265
AT1G73580	0
AT1G73590	3468
AT1G73600	1138
AT1G73603	0
AT1G73607	0
AT1G73610	1
AT1G73620	861
AT1G73630	17
AT1G73640	77
AT1G73650	477
AT1G73655	785
AT1G73660	971
AT1G73670	385
AT1G73680	141
AT1G73687	0
AT1G73690	223
AT1G73700	21
AT1G73710	583
AT1G73720	1248
AT1G73730	456
AT1G73740	312
AT1G73750	76
AT1G73760	1036
AT1G73770	185
AT1G73780	3
AT1G73790	63
AT1G73805	855
AT1G73810	0
AT1G73820	678
AT1G73830	0
AT1G73840	1141
AT1G73850	173
AT1G73860	6
AT1G73870	1
AT1G73875	331
AT1G73880	256
AT1G73885	1616
AT1G73890	556
AT1G73900	0
AT1G73910	70
AT1G73920	719
AT1G73930	1015
AT1G73940	1626
AT1G73950	518
AT1G73960	1931
AT1G73965	4
AT1G73970	576
AT1G73980	861
AT1G73990	1096
AT1G74000	17
AT1G74010	1
AT1G74020	70
AT1G74030	1453
AT1G74035	0
AT1G74040	846
AT1G74045	1
AT1G74050	6857
AT1G74055	0
AT1G74060	10120
AT1G74070	570
AT1G74080	0
AT1G74088	73
AT1G74090	146
AT1G74100	1353
AT1G74110	1
AT1G74120	250
AT1G74130	187
AT1G74140	28
AT1G74150	209
AT1G74160	1205
AT1G74170	489
AT1G74180	219
AT1G74190	1
AT1G74200	51
AT1G74205	0
AT1G74210	477
AT1G74220	2
AT1G74230	3189
AT1G74240	300
AT1G74250	1473
AT1G74260	2690
AT1G74270	2613
AT1G74280	105
AT1G74290	2
AT1G74300	33
AT1G74310	9880
AT1G74320	758
AT1G74330	401
AT1G74340	344
AT1G74350	77
AT1G74360	45
AT1G74370	243
AT1G74380	1118
AT1G74385	0
AT1G74390	683
AT1G74400	87
AT1G74410	164
AT1G74420	158
AT1G74430	1300
AT1G74440	232
AT1G74450	678
AT1G74453	250
AT1G74456	148
AT1G74457	0
AT1G74458	10
AT1G74460	21
AT1G74470	8976
AT1G74480	0
AT1G74490	113
AT1G74500	0
AT1G74510	762
AT1G74520	975
AT1G74530	529
AT1G74540	0
AT1G74545	12
AT1G74550	6
AT1G74560	5009
AT1G74570	0
AT1G74580	420
AT1G74590	131
AT1G74600	291
AT1G74610	0
AT1G74620	0
AT1G74630	156
AT1G74640	383
AT1G74650	28
AT1G74660	1
AT1G74670	433
AT1G74675	0
AT1G74680	315
AT1G74690	4419
AT1G74700	121
AT1G74710	207
AT1G74720	2201
AT1G74730	607
AT1G74740	157
AT1G74750	238
AT1G74770	3
AT1G74780	176
AT1G74790	843
AT1G74800	776
AT1G74810	0
AT1G74820	0
AT1G74830	1
AT1G74840	1354
AT1G74850	1534
AT1G74860	255
AT1G74870	20
AT1G74875	13
AT1G74880	431
AT1G74890	112
AT1G74900	45
AT1G74910	1260
AT1G74920	3488
AT1G74929	0
AT1G74930	1661
AT1G74940	534
AT1G74950	637
AT1G74960	3162
AT1G74970	2483
AT1G74990	0
AT1G75000	54
AT1G75010	498
AT1G75020	259
AT1G75030	111
AT1G75040	7
AT1G75050	26
AT1G75060	1258
AT1G75070	0
AT1G75080	1004
AT1G75090	1182
AT1G75100	196
AT1G75110	187
AT1G75120	207
AT1G75125	60
AT1G75130	325
AT1G75140	826
AT1G75150	721
AT1G75160	0
AT1G75163	17
AT1G75166	19
AT1G75170	725
AT1G75180	1007
AT1G75190	696
AT1G75200	1493
AT1G75210	1131
AT1G75220	1250
AT1G75230	492
AT1G75240	6237
AT1G75250	1
AT1G75260	22
AT1G75261	0
AT1G75270	657
AT1G75280	626
AT1G75290	23
AT1G75295	23
AT1G75300	1
AT1G75310	2904
AT1G75330	2777
AT1G75335	175
AT1G75340	827
AT1G75350	3471
AT1G75360	49
AT1G75370	1189
AT1G75380	1352
AT1G75390	798
AT1G75394	3
AT1G75400	749
AT1G75410	377
AT1G75420	507
AT1G75430	100
AT1G75440	147
AT1G75450	319
AT1G75460	63
AT1G75470	0
AT1G75480	0
AT1G75490	19
AT1G75500	2967
AT1G75510	792
AT1G75520	256
AT1G75530	0
AT1G75540	248
AT1G75550	28
AT1G75560	2143
AT1G75570	0
AT1G75580	1253
AT1G75590	33
AT1G75600	0
AT1G75610	0
AT1G75620	10
AT1G75630	1554
AT1G75640	2429
AT1G75650	0
AT1G75660	2956
AT1G75670	554
AT1G75680	2427
AT1G75690	638
AT1G75700	25
AT1G75710	1228
AT1G75717	0
AT1G75720	9
AT1G75730	719
AT1G75740	0
AT1G75750	142
AT1G75760	603
AT1G75770	51
AT1G75780	236
AT1G75785	0
AT1G75790	59
AT1G75800	3067
AT1G75810	94
AT1G75820	917
AT1G75830	6
AT1G75840	2781
AT1G75850	868
AT1G75860	1078
AT1G75870	1
AT1G75880	364
AT1G75890	10
AT1G75891	21
AT1G75900	387
AT1G75910	3
AT1G75920	1
AT1G75930	7
AT1G75940	7
AT1G75945	475
AT1G75950	6510
AT1G75960	76
AT1G75970	0
AT1G75980	401
AT1G75990	1161
AT1G76000	0
AT1G76010	7082
AT1G76020	185
AT1G76030	2089
AT1G76040	400
AT1G76050	402
AT1G76060	135
AT1G76062	0
AT1G76065	88
AT1G76070	8
AT1G76080	486
AT1G76090	402
AT1G76100	1196
AT1G76110	504
AT1G76120	373
AT1G76130	77
AT1G76135	0
AT1G76140	2091
AT1G76150	762
AT1G76160	1768
AT1G76170	281
AT1G76180	2761
AT1G76185	148
AT1G76190	0
AT1G76200	2631
AT1G76210	21
AT1G76220	0
AT1G76230	1
AT1G76240	12
AT1G76250	37
AT1G76260	428
AT1G76270	368
AT1G76280	491
AT1G76290	0
AT1G76300	1771
AT1G76310	1979
AT1G76320	893
AT1G76330	0
AT1G76340	645
AT1G76350	630
AT1G76360	36
AT1G76370	1
AT1G76380	847
AT1G76390	89
AT1G76400	2139
AT1G76405	493
AT1G76410	41
AT1G76420	250
AT1G76430	2
AT1G76440	574
AT1G76450	565
AT1G76460	453
AT1G76465	0
AT1G76470	0
AT1G76480	4
AT1G76490	5673
AT1G76500	76
AT1G76510	988
AT1G76520	217
AT1G76530	3
AT1G76540	3292
AT1G76550	1253
AT1G76560	124
AT1G76570	119
AT1G76580	1966
AT1G76590	18
AT1G76600	736
AT1G76610	19
AT1G76620	499
AT1G76630	1318
AT1G76640	1
AT1G76650	140
AT1G76660	1508
AT1G76670	1909
AT1G76680	166
AT1G76690	36
AT1G76700	409
AT1G76705	4
AT1G76710	770
AT1G76720	321
AT1G76728	0
AT1G76730	569
AT1G76740	872
AT1G76750	0
AT1G76760	132
AT1G76770	2
AT1G76780	73
AT1G76790	1133
AT1G76800	0
AT1G76810	5882
AT1G76820	123
AT1G76830	3
AT1G76840	0
AT1G76850	2319
AT1G76860	1314
AT1G76870	123
AT1G76878	51
AT1G76880	0
AT1G76890	48
AT1G76892	0
AT1G76900	1172
AT1G76910	0
AT1G76911	0
AT1G76920	788
AT1G76930	45
AT1G76940	734
AT1G76950	1497
AT1G76952	8
AT1G76954	0
AT1G76955	11
AT1G76960	12
AT1G76965	2
AT1G76970	288
AT1G76980	86
AT1G76990	1740
AT1G76994	0
AT1G77000	694
AT1G77010	63
AT1G77020	90
AT1G77030	2456
AT1G77040	0
AT1G77060	425
AT1G77080	1126
AT1G77090	357
AT1G77093	0
AT1G77095	0
AT1G77100	18
AT1G77110	990
AT1G77120	782
AT1G77122	243
AT1G77130	408
AT1G77131	97
AT1G77138	0
AT1G77140	676
AT1G77145	0
AT1G77150	0
AT1G77160	0
AT1G77170	339
AT1G77180	3521
AT1G77190	0
AT1G77200	88
AT1G77210	10
AT1G77220	716
AT1G77230	173
AT1G77235	1
AT1G77240	0
AT1G77250	632
AT1G77260	982
AT1G77270	2289
AT1G77280	296
AT1G77290	202
AT1G77300	1904
AT1G77310	311
AT1G77320	603
AT1G77330	41
AT1G77340	2
AT1G77350	1253
AT1G77360	97
AT1G77370	741
AT1G77380	66
AT1G77390	204
AT1G77400	107
AT1G77405	50
AT1G77410	212
AT1G77420	300
AT1G77440	1647
AT1G77450	37
AT1G77460	1108
AT1G77470	1617
AT1G77480	431
AT1G77490	1150
AT1G77500	317
AT1G77510	1229
AT1G77520	344
AT1G77525	1
AT1G77530	1
AT1G77540	868
AT1G77550	1245
AT1G77560	0
AT1G77570	118
AT1G77580	1466
AT1G77590	2053
AT1G77600	1396
AT1G77610	2093
AT1G77620	693
AT1G77630	1447
AT1G77640	29
AT1G77650	0
AT1G77655	1
AT1G77660	224
AT1G77670	1124
AT1G77680	1184
AT1G77682	0
AT1G77690	216
AT1G77700	32
AT1G77710	1465
AT1G77720	1101
AT1G77730	0
AT1G77740	2237
AT1G77750	966
AT1G77760	430
AT1G77765	6
AT1G77770	378
AT1G77780	0
AT1G77790	6
AT1G77800	3386
AT1G77810	346
AT1G77815	0
AT1G77820	0
AT1G77830	0
AT1G77840	1536
AT1G77850	363
AT1G77855	176
AT1G77860	45
AT1G77870	73
AT1G77880	8
AT1G77885	26
AT1G77890	222
AT1G77910	0
AT1G77920	60
AT1G77930	305
AT1G77932	0
AT1G77940	10563
AT1G77950	2
AT1G77960	1
AT1G77980	0
AT1G77990	143
AT1G77992	0
AT1G78000	25
AT1G78010	501
AT1G78020	1565
AT1G78030	2
AT1G78040	12991
AT1G78050	396
AT1G78060	1599
AT1G78070	129
AT1G78080	7447
AT1G78090	40
AT1G78095	0
AT1G78100	304
AT1G78110	70
AT1G78120	41
AT1G78130	0
AT1G78140	153
AT1G78150	3064
AT1G78160	3
AT1G78170	661
AT1G78172	200
AT1G78180	344
AT1G78190	119
AT1G78200	419
AT1G78206	9
AT1G78210	1773
AT1G78220	8
AT1G78230	2
AT1G78240	1586
AT1G78250	0
AT1G78260	207
AT1G78265	3
AT1G78270	0
AT1G78280	718
AT1G78290	10
AT1G78300	4343
AT1G78310	231
AT1G78320	13
AT1G78330	3
AT1G78340	5
AT1G78350	0
AT1G78355	0
AT1G78360	0
AT1G78370	2823
AT1G78380	4303
AT1G78390	7
AT1G78400	0
AT1G78410	17
AT1G78420	1405
AT1G78430	1024
AT1G78440	115
AT1G78450	2
AT1G78460	85
AT1G78470	0
AT1G78476	3
AT1G78478	3
AT1G78480	5
AT1G78490	466
AT1G78500	1
AT1G78510	183
AT1G78520	0
AT1G78530	3
AT1G78540	317
AT1G78550	139
AT1G78560	782
AT1G78570	3774
AT1G78580	1669
AT1G78590	365
AT1G78600	582
AT1G78610	831
AT1G78620	644
AT1G78630	6357
AT1G78635	0
AT1G78640	0
AT1G78650	888
AT1G78660	1015
AT1G78670	456
AT1G78680	1598
AT1G78690	293
AT1G78700	650
AT1G78710	0
AT1G78720	3
AT1G78730	196
AT1G78740	0
AT1G78750	0
AT1G78760	11
AT1G78770	812
AT1G78780	6
AT1G78790	270
AT1G78800	548
AT1G78810	407
AT1G78815	0
AT1G78820	1010
AT1G78830	869
AT1G78840	0
AT1G78850	47
AT1G78860	204
AT1G78865	770
AT1G78870	933
AT1G78880	2800
AT1G78890	412
AT1G78895	244
AT1G78900	8580
AT1G78910	140
AT1G78915	273
AT1G78920	3497
AT1G78922	0
AT1G78930	310
AT1G78940	144
AT1G78950	96
AT1G78955	147
AT1G78960	1057
AT1G78970	67
AT1G78980	0
AT1G78990	31
AT1G78995	128
AT1G79000	2342
AT1G79010	2748
AT1G79020	366
AT1G79030	1144
AT1G79040	7214
AT1G79050	817
AT1G79060	1258
AT1G79070	256
AT1G79075	509
AT1G79080	480
AT1G79090	1824
AT1G79100	25
AT1G79103	20
AT1G79110	889
AT1G79120	84
AT1G79130	0
AT1G79150	1635
AT1G79160	485
AT1G79170	25
AT1G79180	0
AT1G79190	761
AT1G79200	844
AT1G79210	1544
AT1G79220	205
AT1G79230	2005
AT1G79240	0
AT1G79245	3029
AT1G79250	1
AT1G79260	338
AT1G79270	16
AT1G79280	4627
AT1G79290	0
AT1G79300	0
AT1G79310	1
AT1G79320	1
AT1G79330	11
AT1G79340	1810
AT1G79350	2511
AT1G79360	129
AT1G79370	0
AT1G79380	716
AT1G79390	597
AT1G79400	0
AT1G79410	24
AT1G79420	361
AT1G79430	77
AT1G79440	2622
AT1G79450	6
AT1G79460	1074
AT1G79470	724
AT1G79480	11
AT1G79485	0
AT1G79490	420
AT1G79500	859
AT1G79510	0
AT1G79520	92
AT1G79529	2
AT1G79530	2629
AT1G79540	397
AT1G79550	8064
AT1G79560	3741
AT1G79570	1617
AT1G79580	0
AT1G79590	424
AT1G79600	885
AT1G79610	809
AT1G79620	84
AT1G79630	869
AT1G79640	259
AT1G79650	2133
AT1G79660	216
AT1G79670	332
AT1G79680	0
AT1G79690	3457
AT1G79700	158
AT1G79710	220
AT1G79720	1043
AT1G79730	1603
AT1G79740	693
AT1G79750	6667
AT1G79760	14
AT1G79770	0
AT1G79780	86
AT1G79790	336
AT1G79800	5
AT1G79810	542
AT1G79820	1370
AT1G79830	3642
AT1G79840	234
AT1G79850	0
AT1G79860	0
AT1G79870	837
AT1G79880	469
AT1G79890	295
AT1G79900	30
AT1G79910	14
AT1G79915	18
AT1G79920	7051
AT1G79930	4403
AT1G79940	1874
AT1G79950	1341
AT1G79960	0
AT1G79970	1149
AT1G79980	2
AT1G79985	706
AT1G79990	4504
AT1G80000	947
AT1G80010	660
AT1G80020	2941
AT1G80030	812
AT1G80040	1838
AT1G80050	727
AT1G80060	172
AT1G80070	12470
AT1G80080	394
AT1G80090	3
AT1G80100	84
AT1G80110	154
AT1G80120	228
AT1G80130	300
AT1G80133	0
AT1G80140	0
AT1G80150	349
AT1G80160	9
AT1G80165	0
AT1G80170	306
AT1G80180	14
AT1G80190	406
AT1G80200	81
AT1G80210	314
AT1G80220	0
AT1G80230	914
AT1G80240	4
AT1G80245	283
AT1G80250	0
AT1G80260	1774
AT1G80270	2213
AT1G80280	4757
AT1G80290	271
AT1G80300	1507
AT1G80310	0
AT1G80315	0
AT1G80320	0
AT1G80325	14
AT1G80330	0
AT1G80340	4
AT1G80350	1137
AT1G80360	1416
AT1G80370	1082
AT1G80380	1016
AT1G80390	3
AT1G80400	401
AT1G80410	3303
AT1G80420	593
AT1G80430	0
AT1G80440	87
AT1G80450	498
AT1G80460	1305
AT1G80470	6
AT1G80480	1554
AT1G80490	3150
AT1G80500	1525
AT1G80510	195
AT1G80520	32
AT1G80525	0
AT1G80530	1135
AT1G80540	19
AT1G80550	458
AT1G80555	10
AT1G80560	1333
AT1G80570	94
AT1G80580	8
AT1G80590	0
AT1G80600	1591
AT1G80610	533
AT1G80620	1587
AT1G80625	5
AT1G80630	211
AT1G80640	1820
AT1G80650	272
AT1G80660	30
AT1G80670	1194
AT1G80680	1896
AT1G80690	368
AT1G80700	89
AT1G80710	260
AT1G80720	340
AT1G80730	6
AT1G80740	1
AT1G80745	28
AT1G80750	2282
AT1G80760	3
AT1G80770	762
AT1G80780	1438
AT1G80790	2416
AT1G80800	357
AT1G80810	839
AT1G80820	26
AT1G80830	241
AT1G80840	1086
AT1G80850	261
AT1G80860	730
AT1G80865	2
AT1G80870	801
AT1G80880	205
AT1G80890	196
AT1G80900	282
AT1G80910	630
AT1G80920	885
AT1G80930	4523
AT1G80940	693
AT1G80950	790
AT1G80960	67
AT1G80970	33
AT1G80980	172
AT1G80990	4
AT1G81001	0
AT1G81020	0
AT2G01008	16
AT2G01010	11
AT2G01020	313
AT2G01021	4
AT2G01022	2
AT2G01023	0
AT2G01024	0
AT2G01026	0
AT2G01028	0
AT2G01029	1
AT2G01031	0
AT2G01034	0
AT2G01035	0
AT2G01037	0
AT2G01040	0
AT2G01045	0
AT2G01050	0
AT2G01060	1244
AT2G01070	621
AT2G01080	247
AT2G01090	395
AT2G01100	2317
AT2G01110	502
AT2G01120	702
AT2G01130	1154
AT2G01140	4470
AT2G01150	1793
AT2G01160	0
AT2G01170	714
AT2G01175	12
AT2G01180	789
AT2G01190	639
AT2G01200	138
AT2G01210	682
AT2G01220	1080
AT2G01240	0
AT2G01250	20574
AT2G01260	179
AT2G01270	732
AT2G01275	4
AT2G01280	1
AT2G01290	504
AT2G01300	2
AT2G01310	0
AT2G01320	1405
AT2G01330	201
AT2G01340	31
AT2G01350	1233
AT2G01360	0
AT2G01370	0
AT2G01372	0
AT2G01379	0
AT2G01390	282
AT2G01400	197
AT2G01410	13
AT2G01420	137
AT2G01422	1
AT2G01430	53
AT2G01440	827
AT2G01450	3025
AT2G01460	572
AT2G01470	1154
AT2G01480	470
AT2G01490	950
AT2G01500	8
AT2G01505	146
AT2G01510	176
AT2G01520	827
AT2G01530	0
AT2G01540	113
AT2G01550	0
AT2G01554	0
AT2G01560	0
AT2G01570	2086
AT2G01580	0
AT2G01590	244
AT2G01600	1591
AT2G01610	391
AT2G01620	175
AT2G01630	1499
AT2G01640	469
AT2G01650	403
AT2G01660	90
AT2G01667	0
AT2G01670	470
AT2G01680	620
AT2G01690	1468
AT2G01700	0
AT2G01710	827
AT2G01720	2958
AT2G01730	107
AT2G01735	273
AT2G01740	147
AT2G01750	1108
AT2G01755	0
AT2G01760	703
AT2G01770	0
AT2G01780	0
AT2G01790	0
AT2G01800	0
AT2G01810	46
AT2G01818	41
AT2G01820	4176
AT2G01830	1625
AT2G01840	0
AT2G01850	447
AT2G01860	97
AT2G01870	28
AT2G01880	0
AT2G01890	44
AT2G01900	0
AT2G01905	104
AT2G01910	2403
AT2G01913	228
AT2G01918	55
AT2G01920	0
AT2G01930	666
AT2G01940	380
AT2G01950	591
AT2G01960	0
AT2G01970	2508
AT2G01973	0
AT2G01980	319
AT2G01990	208
AT2G02000	1
AT2G02010	1
AT2G02020	2
AT2G02023	0
AT2G02026	0
AT2G02030	0
AT2G02040	788
AT2G02050	2853
AT2G02060	70
AT2G02061	20
AT2G02070	1520
AT2G02080	207
AT2G02090	1653
AT2G02100	26827
AT2G02103	0
AT2G02110	0
AT2G02120	6
AT2G02130	2637
AT2G02135	1
AT2G02140	2
AT2G02147	1
AT2G02148	399
AT2G02150	433
AT2G02160	2902
AT2G02170	1630
AT2G02180	665
AT2G02190	0
AT2G02200	0
AT2G02205	0
AT2G02210	0
AT2G02220	431
AT2G02230	325
AT2G02240	4
AT2G02250	0
AT2G02260	0
AT2G02270	0
AT2G02280	0
AT2G02290	0
AT2G02300	0
AT2G02310	0
AT2G02320	0
AT2G02330	0
AT2G02340	1
AT2G02350	81
AT2G02360	167
AT2G02370	348
AT2G02380	14
AT2G02390	297
AT2G02400	456
AT2G02410	291
AT2G02430	12
AT2G02440	0
AT2G02450	189
AT2G02455	0
AT2G02470	1404
AT2G02480	1280
AT2G02490	0
AT2G02493	0
AT2G02497	0
AT2G02498	0
AT2G02500	652
AT2G02510	1403
AT2G02515	0
AT2G02520	0
AT2G02525	0
AT2G02540	283
AT2G02550	0
AT2G02560	3104
AT2G02570	2245
AT2G02580	0
AT2G02590	184
AT2G02600	0
AT2G02610	0
AT2G02620	0
AT2G02630	0
AT2G02635	0
AT2G02640	0
AT2G02650	0
AT2G02660	0
AT2G02670	0
AT2G02680	0
AT2G02690	0
AT2G02695	0
AT2G02700	1
AT2G02710	463
AT2G02720	2
AT2G02730	310
AT2G02740	678
AT2G02741	0
AT2G02750	168
AT2G02760	2372
AT2G02765	297
AT2G02770	0
AT2G02780	912
AT2G02790	1994
AT2G02795	0
AT2G02800	982
AT2G02810	498
AT2G02820	196
AT2G02830	0
AT2G02835	1
AT2G02840	0
AT2G02850	575
AT2G02860	539
AT2G02870	476
AT2G02880	326
AT2G02890	0
AT2G02900	0
AT2G02910	444
AT2G02930	0
AT2G02950	0
AT2G02955	254
AT2G02960	796
AT2G02970	842
AT2G02980	79
AT2G02990	14
AT2G03000	1
AT2G03010	64
AT2G03020	301
AT2G03030	0
AT2G03040	0
AT2G03050	195
AT2G03060	271
AT2G03070	1228
AT2G03080	0
AT2G03090	6277
AT2G03100	0
AT2G03110	76
AT2G03120	2616
AT2G03130	14
AT2G03140	1142
AT2G03150	2892
AT2G03160	0
AT2G03170	0
AT2G03180	0
AT2G03190	1
AT2G03200	5
AT2G03210	8
AT2G03220	661
AT2G03230	0
AT2G03240	3268
AT2G03250	2
AT2G03260	93
AT2G03270	392
AT2G03280	640
AT2G03290	1
AT2G03291	0
AT2G03300	0
AT2G03310	46
AT2G03320	0
AT2G03330	127
AT2G03340	745
AT2G03350	773
AT2G03360	0
AT2G03370	0
AT2G03380	147
AT2G03390	809
AT2G03410	7
AT2G03420	0
AT2G03430	420
AT2G03440	2936
AT2G03445	0
AT2G03450	100
AT2G03460	3
AT2G03470	1618
AT2G03480	803
AT2G03490	0
AT2G03500	32
AT2G03505	13
AT2G03510	1325
AT2G03520	0
AT2G03530	29
AT2G03540	1
AT2G03550	585
AT2G03560	0
AT2G03565	0
AT2G03567	0
AT2G03570	0
AT2G03580	0
AT2G03590	11
AT2G03600	0
AT2G03610	0
AT2G03620	394
AT2G03630	0
AT2G03640	1640
AT2G03650	0
AT2G03660	0
AT2G03667	606
AT2G03670	454
AT2G03680	2925
AT2G03690	372
AT2G03700	0
AT2G03710	545
AT2G03720	0
AT2G03730	333
AT2G03740	3
AT2G03750	617
AT2G03760	125
AT2G03770	6
AT2G03780	1073
AT2G03790	0
AT2G03800	407
AT2G03810	604
AT2G03820	1913
AT2G03821	0
AT2G03822	0
AT2G03823	0
AT2G03830	0
AT2G03840	0
AT2G03850	0
AT2G03855	0
AT2G03860	0
AT2G03870	1844
AT2G03880	116
AT2G03885	0
AT2G03890	2491
AT2G03895	0
AT2G03900	0
AT2G03905	1
AT2G03910	0
AT2G03913	0
AT2G03915	0
AT2G03920	0
AT2G03925	0
AT2G03930	0
AT2G03931	0
AT2G03932	0
AT2G03933	0
AT2G03934	0
AT2G03935	0
AT2G03936	0
AT2G03937	0
AT2G03940	0
AT2G03945	0
AT2G03950	0
AT2G03955	0
AT2G03958	0
AT2G03960	0
AT2G03965	0
AT2G03970	0
AT2G03972	1
AT2G03975	0
AT2G03980	159
AT2G03985	0
AT2G03990	0
AT2G03995	0
AT2G04000	0
AT2G04005	0
AT2G04010	0
AT2G04015	0
AT2G04020	0
AT2G04025	0
AT2G04030	9770
AT2G04031	0
AT2G04032	0
AT2G04033	0
AT2G04034	0
AT2G04035	0
AT2G04036	1
AT2G04037	0
AT2G04038	0
AT2G04039	71
AT2G04040	0
AT2G04041	0
AT2G04042	0
AT2G04043	0
AT2G04045	0
AT2G04046	1
AT2G04047	0
AT2G04050	1
AT2G04060	0
AT2G04062	0
AT2G04063	0
AT2G04065	6
AT2G04066	0
AT2G04070	0
AT2G04075	0
AT2G04080	34
AT2G04085	0
AT2G04090	0
AT2G04095	0
AT2G04100	1
AT2G04110	215
AT2G04115	0
AT2G04120	1
AT2G04125	0
AT2G04130	0
AT2G04135	0
AT2G04137	0
AT2G04140	0
AT2G04145	0
AT2G04150	0
AT2G04155	0
AT2G04160	24
AT2G04170	4
AT2G04175	0
AT2G04180	0
AT2G04185	0
AT2G04190	0
AT2G04195	0
AT2G04200	0
AT2G04205	37
AT2G04210	0
AT2G04215	0
AT2G04220	0
AT2G04225	0
AT2G04230	168
AT2G04235	854
AT2G04240	577
AT2G04250	0
AT2G04255	0
AT2G04260	0
AT2G04265	0
AT2G04270	718
AT2G04280	193
AT2G04285	0
AT2G04290	0
AT2G04295	0
AT2G04300	0
AT2G04305	268
AT2G04310	0
AT2G04315	0
AT2G04320	0
AT2G04325	0
AT2G04330	0
AT2G04335	0
AT2G04340	383
AT2G04345	0
AT2G04350	861
AT2G04355	0
AT2G04360	836
AT2G04365	0
AT2G04375	0
AT2G04378	608
AT2G04380	0
AT2G04390	2322
AT2G04395	6
AT2G04400	933
AT2G04405	1
AT2G04410	1173
AT2G04420	0
AT2G04425	0
AT2G04430	100
AT2G04435	0
AT2G04440	1
AT2G04450	58
AT2G04455	0
AT2G04460	6
AT2G04465	0
AT2G04470	0
AT2G04480	0
AT2G04485	0
AT2G04490	6
AT2G04495	5
AT2G04500	6
AT2G04505	1
AT2G04510	0
AT2G04515	3
AT2G04520	3408
AT2G04525	0
AT2G04530	648
AT2G04535	8
AT2G04540	322
AT2G04545	0
AT2G04550	435
AT2G04555	8
AT2G04560	105
AT2G04565	0
AT2G04570	4691
AT2G04575	0
AT2G04580	0
AT2G04590	0
AT2G04595	0
AT2G04600	0
AT2G04605	0
AT2G04610	1
AT2G04615	0
AT2G04620	272
AT2G04621	0
AT2G04622	0
AT2G04625	1
AT2G04630	1285
AT2G04635	0
AT2G04645	0
AT2G04650	239
AT2G04655	0
AT2G04660	642
AT2G04665	0
AT2G04670	0
AT2G04675	0
AT2G04680	2
AT2G04685	0
AT2G04690	487
AT2G04695	0
AT2G04700	1062
AT2G04705	0
AT2G04710	0
AT2G04715	0
AT2G04720	0
AT2G04725	0
AT2G04730	0
AT2G04735	0
AT2G04740	413
AT2G04745	0
AT2G04750	0
AT2G04755	0
AT2G04760	0
AT2G04765	0
AT2G04770	0
AT2G04775	0
AT2G04780	1719
AT2G04785	0
AT2G04790	36
AT2G04795	7
AT2G04800	0
AT2G04805	0
AT2G04810	0
AT2G04815	0
AT2G04820	0
AT2G04825	0
AT2G04830	0
AT2G04835	0
AT2G04840	1
AT2G04842	916
AT2G04845	433
AT2G04850	139
AT2G04852	24
AT2G04855	0
AT2G04860	197
AT2G04865	1860
AT2G04870	0
AT2G04875	0
AT2G04880	1416
AT2G04885	0
AT2G04890	170
AT2G04895	0
AT2G04900	391
AT2G04905	0
AT2G04910	1
AT2G04915	0
AT2G04920	0
AT2G04925	0
AT2G04930	0
AT2G04935	0
AT2G04940	745
AT2G04945	0
AT2G04950	0
AT2G04955	65
AT2G04965	44
AT2G04970	0
AT2G04975	0
AT2G04980	0
AT2G04985	0
AT2G04990	0
AT2G04995	0
AT2G05000	0
AT2G05005	0
AT2G05010	0
AT2G05015	0
AT2G05020	0
AT2G05025	0
AT2G05030	2
AT2G05035	3
AT2G05040	6
AT2G05045	25
AT2G05050	0
AT2G05060	0
AT2G05065	0
AT2G05070	1766
AT2G05075	59
AT2G05080	0
AT2G05082	0
AT2G05084	0
AT2G05085	0
AT2G05087	0
AT2G05090	0
AT2G05095	3
AT2G05100	1020
AT2G05105	0
AT2G05110	0
AT2G05115	0
AT2G05117	0
AT2G05120	1512
AT2G05125	0
AT2G05130	0
AT2G05133	0
AT2G05140	0
AT2G05145	0
AT2G05150	0
AT2G05155	0
AT2G05160	18
AT2G05170	1165
AT2G05171	1
AT2G05180	1
AT2G05185	16
AT2G05190	0
AT2G05200	0
AT2G05205	1
AT2G05210	807
AT2G05215	1
AT2G05220	4525
AT2G05230	20
AT2G05240	1
AT2G05245	0
AT2G05250	32
AT2G05255	0
AT2G05260	229
AT2G05270	1
AT2G05280	14
AT2G05290	2
AT2G05294	0
AT2G05300	235
AT2G05310	1074
AT2G05315	0
AT2G05320	428
AT2G05330	1
AT2G05335	0
AT2G05340	0
AT2G05350	0
AT2G05355	0
AT2G05360	0
AT2G05365	0
AT2G05370	0
AT2G05380	3143
AT2G05390	0
AT2G05395	0
AT2G05400	0
AT2G05405	0
AT2G05410	0
AT2G05415	0
AT2G05420	0
AT2G05425	0
AT2G05430	0
AT2G05435	0
AT2G05440	0
AT2G05441	0
AT2G05445	0
AT2G05450	0
AT2G05455	0
AT2G05460	0
AT2G05465	0
AT2G05470	0
AT2G05475	0
AT2G05480	0
AT2G05485	0
AT2G05490	0
AT2G05495	0
AT2G05505	1
AT2G05510	0
AT2G05515	0
AT2G05518	0
AT2G05520	8164
AT2G05525	0
AT2G05530	0
AT2G05535	0
AT2G05540	23
AT2G05545	0
AT2G05550	0
AT2G05555	0
AT2G05560	0
AT2G05562	0
AT2G05564	0
AT2G05565	0
AT2G05567	0
AT2G05570	0
AT2G05575	0
AT2G05580	0
AT2G05585	0
AT2G05590	458
AT2G05600	0
AT2G05605	0
AT2G05610	0
AT2G05615	0
AT2G05620	562
AT2G05625	0
AT2G05630	571
AT2G05632	105
AT2G05635	0
AT2G05640	0
AT2G05642	0
AT2G05645	0
AT2G05647	0
AT2G05655	0
AT2G05660	0
AT2G05665	22
AT2G05670	0
AT2G05675	3
AT2G05680	0
AT2G05685	0
AT2G05690	0
AT2G05695	0
AT2G05700	0
AT2G05705	0
AT2G05710	7971
AT2G05715	1
AT2G05720	0
AT2G05725	0
AT2G05730	0
AT2G05740	0
AT2G05750	0
AT2G05752	0
AT2G05753	6
AT2G05755	287
AT2G05760	593
AT2G05765	49
AT2G05770	0
AT2G05780	0
AT2G05785	3
AT2G05786	0
AT2G05790	8911
AT2G05800	1
AT2G05801	0
AT2G05810	23
AT2G05812	15
AT2G05815	0
AT2G05820	0
AT2G05825	1
AT2G05830	1251
AT2G05835	0
AT2G05840	1578
AT2G05845	0
AT2G05850	3
AT2G05855	0
AT2G05860	0
AT2G05865	0
AT2G05870	0
AT2G05875	1
AT2G05880	0
AT2G05885	0
AT2G05890	0
AT2G05895	0
AT2G05900	0
AT2G05905	0
AT2G05910	1
AT2G05914	1
AT2G05915	0
AT2G05920	9592
AT2G05925	0
AT2G05930	0
AT2G05935	0
AT2G05940	879
AT2G05945	0
AT2G05950	0
AT2G05960	1
AT2G05965	0
AT2G05970	0
AT2G05975	0
AT2G05980	1
AT2G05985	0
AT2G05990	4532
AT2G05995	2
AT2G06000	685
AT2G06002	0
AT2G06005	168
AT2G06010	751
AT2G06020	0
AT2G06025	719
AT2G06035	0
AT2G06040	826
AT2G06045	15
AT2G06050	2066
AT2G06060	0
AT2G06065	0
AT2G06070	0
AT2G06075	0
AT2G06080	0
AT2G06085	0
AT2G06090	0
AT2G06095	0
AT2G06100	0
AT2G06105	0
AT2G06110	0
AT2G06115	0
AT2G06120	0
AT2G06125	0
AT2G06130	0
AT2G06135	0
AT2G06140	0
AT2G06145	0
AT2G06150	0
AT2G06160	0
AT2G06165	0
AT2G06166	0
AT2G06170	0
AT2G06175	0
AT2G06180	0
AT2G06185	0
AT2G06190	0
AT2G06200	266
AT2G06210	2141
AT2G06215	6
AT2G06220	0
AT2G06225	0
AT2G06230	0
AT2G06235	0
AT2G06240	0
AT2G06245	0
AT2G06250	0
AT2G06255	69
AT2G06260	0
AT2G06265	0
AT2G06270	0
AT2G06275	0
AT2G06280	0
AT2G06285	0
AT2G06290	0
AT2G06296	0
AT2G06303	0
AT2G06305	0
AT2G06310	0
AT2G06315	0
AT2G06330	0
AT2G06335	0
AT2G06340	0
AT2G06345	0
AT2G06350	1
AT2G06355	0
AT2G06365	1
AT2G06370	0
AT2G06375	0
AT2G06380	0
AT2G06385	0
AT2G06390	0
AT2G06395	0
AT2G06400	0
AT2G06405	0
AT2G06410	0
AT2G06415	0
AT2G06420	0
AT2G06425	0
AT2G06430	0
AT2G06435	0
AT2G06440	0
AT2G06445	0
AT2G06450	0
AT2G06455	0
AT2G06460	0
AT2G06465	0
AT2G06470	0
AT2G06475	0
AT2G06480	0
AT2G06485	0
AT2G06490	0
AT2G06495	0
AT2G06500	0
AT2G06505	0
AT2G06510	860
AT2G06515	0
AT2G06520	5612
AT2G06525	0
AT2G06530	1802
AT2G06535	0
AT2G06540	1
AT2G06541	0
AT2G06550	0
AT2G06555	0
AT2G06560	0
AT2G06562	0
AT2G06565	0
AT2G06570	0
AT2G06575	0
AT2G06580	0
AT2G06585	0
AT2G06590	0
AT2G06595	0
AT2G06600	0
AT2G06605	1
AT2G06610	0
AT2G06615	0
AT2G06620	0
AT2G06625	0
AT2G06630	0
AT2G06635	1
AT2G06640	0
AT2G06645	0
AT2G06650	0
AT2G06655	0
AT2G06660	0
AT2G06665	0
AT2G06667	0
AT2G06670	0
AT2G06675	0
AT2G06680	0
AT2G06685	0
AT2G06690	0
AT2G06695	0
AT2G06700	0
AT2G06705	0
AT2G06710	0
AT2G06715	0
AT2G06720	0
AT2G06725	0
AT2G06740	0
AT2G06745	0
AT2G06750	0
AT2G06755	0
AT2G06760	0
AT2G06765	0
AT2G06770	0
AT2G06775	0
AT2G06780	0
AT2G06785	0
AT2G06790	0
AT2G06795	0
AT2G06800	0
AT2G06805	0
AT2G06810	0
AT2G06815	0
AT2G06820	0
AT2G06822	0
AT2G06830	0
AT2G06835	0
AT2G06840	0
AT2G06845	0
AT2G06850	4394
AT2G06855	0
AT2G06860	0
AT2G06865	0
AT2G06870	0
AT2G06875	0
AT2G06880	0
AT2G06885	0
AT2G06890	0
AT2G06900	0
AT2G06902	0
AT2G06904	0
AT2G06905	0
AT2G06906	0
AT2G06908	0
AT2G06910	0
AT2G06912	0
AT2G06914	0
AT2G06917	0
AT2G06920	0
AT2G06922	0
AT2G06925	2043
AT2G06930	0
AT2G06935	1
AT2G06940	0
AT2G06945	0
AT2G06950	6338
AT2G06955	0
AT2G06960	0
AT2G06965	0
AT2G06967	0
AT2G06973	0
AT2G06975	0
AT2G06980	0
AT2G06983	1
AT2G06985	0
AT2G06990	2345
AT2G06995	0
AT2G07000	1
AT2G07005	0
AT2G07010	0
AT2G07015	0
AT2G07020	0
AT2G07025	0
AT2G07030	0
AT2G07035	0
AT2G07040	2
AT2G07042	3
AT2G07045	0
AT2G07050	2200
AT2G07055	2
AT2G07070	1
AT2G07080	0
AT2G07085	0
AT2G07090	0
AT2G07095	0
AT2G07100	0
AT2G07110	0
AT2G07115	0
AT2G07120	0
AT2G07130	3
AT2G07135	0
AT2G07140	0
AT2G07150	0
AT2G07155	0
AT2G07160	0
AT2G07165	0
AT2G07170	1706
AT2G07175	0
AT2G07180	1138
AT2G07185	0
AT2G07190	0
AT2G07195	0
AT2G07200	0
AT2G07205	0
AT2G07210	0
AT2G07212	0
AT2G07213	1
AT2G07215	0
AT2G07220	0
AT2G07225	0
AT2G07230	0
AT2G07235	0
AT2G07240	0
AT2G07245	1
AT2G07250	0
AT2G07255	0
AT2G07260	0
AT2G07265	2
AT2G07270	0
AT2G07275	0
AT2G07280	0
AT2G07285	0
AT2G07290	0
AT2G07295	0
AT2G07300	0
AT2G07305	0
AT2G07310	0
AT2G07315	0
AT2G07320	0
AT2G07325	0
AT2G07330	0
AT2G07335	1
AT2G07340	1110
AT2G07345	3
AT2G07355	4
AT2G07360	3360
AT2G07365	0
AT2G07375	0
AT2G07380	0
AT2G07385	0
AT2G07390	0
AT2G07395	0
AT2G07400	0
AT2G07405	0
AT2G07410	0
AT2G07415	0
AT2G07420	0
AT2G07425	0
AT2G07430	0
AT2G07435	13
AT2G07440	0
AT2G07445	0
AT2G07450	0
AT2G07455	0
AT2G07460	0
AT2G07470	0
AT2G07475	0
AT2G07480	0
AT2G07483	0
AT2G07485	1
AT2G07486	0
AT2G07490	0
AT2G07495	0
AT2G07500	0
AT2G07505	0
AT2G07510	0
AT2G07515	0
AT2G07520	0
AT2G07525	0
AT2G07530	0
AT2G07535	0
AT2G07540	0
AT2G07545	0
AT2G07550	0
AT2G07555	0
AT2G07560	5
AT2G07565	0
AT2G07570	0
AT2G07575	0
AT2G07580	0
AT2G07585	8
AT2G07590	0
AT2G07595	0
AT2G07599	0
AT2G07600	0
AT2G07605	0
AT2G07613	0
AT2G07615	3
AT2G07617	0
AT2G07620	0
AT2G07621	0
AT2G07623	0
AT2G07625	1
AT2G07626	0
AT2G07627	0
AT2G07628	0
AT2G07629	0
AT2G07630	0
AT2G07631	0
AT2G07632	0
AT2G07633	1
AT2G07634	0
AT2G07635	0
AT2G07636	0
AT2G07637	0
AT2G07638	4
AT2G07640	1
AT2G07641	0
AT2G07642	0
AT2G07643	0
AT2G07644	1
AT2G07645	0
AT2G07646	0
AT2G07648	0
AT2G07650	0
AT2G07652	1
AT2G07654	0
AT2G07655	0
AT2G07656	0
AT2G07658	0
AT2G07659	0
AT2G07660	0
AT2G07661	0
AT2G07662	1
AT2G07663	0
AT2G07664	0
AT2G07665	1
AT2G07666	0
AT2G07667	1
AT2G07669	1
AT2G07670	0
AT2G07671	2
AT2G07672	0
AT2G07673	0
AT2G07674	3
AT2G07675	1
AT2G07676	0
AT2G07677	4
AT2G07678	1
AT2G07680	168
AT2G07681	0
AT2G07682	1
AT2G07683	0
AT2G07684	0
AT2G07685	0
AT2G07686	0
AT2G07687	6
AT2G07688	0
AT2G07689	0
AT2G07690	3355
AT2G07691	0
AT2G07692	0
AT2G07693	0
AT2G07694	0
AT2G07695	4
AT2G07696	1
AT2G07697	0
AT2G07698	13
AT2G07699	0
AT2G07700	0
AT2G07701	0
AT2G07702	0
AT2G07703	0
AT2G07704	0
AT2G07705	0
AT2G07706	0
AT2G07707	0
AT2G07708	0
AT2G07709	0
AT2G07710	0
AT2G07711	4
AT2G07712	2
AT2G07713	0
AT2G07714	0
AT2G07715	38
AT2G07716	0
AT2G07717	0
AT2G07718	1
AT2G07719	0
AT2G07720	0
AT2G07721	0
AT2G07722	0
AT2G07723	0
AT2G07724	0
AT2G07725	0
AT2G07726	0
AT2G07727	1
AT2G07728	0
AT2G07729	0
AT2G07730	0
AT2G07731	0
AT2G07732	0
AT2G07733	0
AT2G07734	0
AT2G07735	0
AT2G07736	0
AT2G07737	0
AT2G07738	0
AT2G07739	0
AT2G07740	0
AT2G07741	0
AT2G07742	0
AT2G07743	0
AT2G07744	0
AT2G07745	0
AT2G07746	1
AT2G07747	0
AT2G07748	0
AT2G07749	0
AT2G07750	2
AT2G07751	10
AT2G07752	0
AT2G07753	2
AT2G07754	0
AT2G07755	0
AT2G07756	0
AT2G07757	0
AT2G07758	0
AT2G07759	0
AT2G07760	0
AT2G07761	0
AT2G07762	0
AT2G07763	0
AT2G07764	0
AT2G07765	0
AT2G07766	0
AT2G07767	0
AT2G07768	0
AT2G07769	0
AT2G07770	0
AT2G07771	0
AT2G07772	0
AT2G07773	0
AT2G07774	2
AT2G07775	0
AT2G07776	0
AT2G07777	0
AT2G07778	0
AT2G07779	0
AT2G07780	0
AT2G07783	1
AT2G07784	0
AT2G07785	0
AT2G07786	0
AT2G07787	1
AT2G07788	0
AT2G07789	0
AT2G07790	0
AT2G07791	0
AT2G07792	0
AT2G07793	0
AT2G07794	0
AT2G07795	0
AT2G07798	3
AT2G07799	0
AT2G07800	0
AT2G07805	0
AT2G07806	0
AT2G07807	0
AT2G07808	0
AT2G07809	0
AT2G07810	0
AT2G07811	2
AT2G07812	0
AT2G07813	0
AT2G07815	0
AT2G07820	0
AT2G07825	0
AT2G07826	0
AT2G07827	1
AT2G07830	0
AT2G07835	1
AT2G07840	0
AT2G07845	1
AT2G07850	0
AT2G07855	0
AT2G07860	0
AT2G07865	0
AT2G07870	0
AT2G07875	14
AT2G07880	0
AT2G07885	0
AT2G07890	0
AT2G07895	0
AT2G07900	0
AT2G07905	0
AT2G07910	0
AT2G07915	0
AT2G07925	0
AT2G07935	0
AT2G07940	0
AT2G07945	0
AT2G07950	20
AT2G07960	0
AT2G07965	0
AT2G07970	0
AT2G07975	0
AT2G07981	0
AT2G07985	0
AT2G07990	0
AT2G07995	0
AT2G08000	0
AT2G08005	1
AT2G08010	0
AT2G08015	0
AT2G08020	0
AT2G08025	2
AT2G08030	0
AT2G08035	0
AT2G08040	0
AT2G08045	0
AT2G08050	0
AT2G08055	0
AT2G08060	0
AT2G08070	0
AT2G08075	0
AT2G08085	0
AT2G08090	0
AT2G08095	0
AT2G08100	0
AT2G08105	0
AT2G08110	0
AT2G08115	0
AT2G08120	5
AT2G08125	0
AT2G08130	0
AT2G08135	0
AT2G08150	0
AT2G08155	0
AT2G08160	0
AT2G08165	0
AT2G08175	0
AT2G08180	0
AT2G08190	0
AT2G08195	0
AT2G08200	0
AT2G08205	1
AT2G08210	0
AT2G08215	0
AT2G08220	16
AT2G08230	0
AT2G08235	0
AT2G08240	0
AT2G08245	0
AT2G08250	0
AT2G08255	1
AT2G08260	0
AT2G08265	0
AT2G08270	0
AT2G08275	0
AT2G08280	0
AT2G08285	0
AT2G08290	0
AT2G08295	1
AT2G08300	0
AT2G08305	0
AT2G08310	0
AT2G08315	0
AT2G08320	0
AT2G08330	0
AT2G08335	0
AT2G08340	2
AT2G08345	0
AT2G08350	20
AT2G08355	0
AT2G08360	0
AT2G08365	0
AT2G08370	0
AT2G08375	0
AT2G08380	0
AT2G08385	0
AT2G08390	0
AT2G08395	0
AT2G08400	0
AT2G08405	0
AT2G08410	0
AT2G08415	0
AT2G08420	0
AT2G08425	0
AT2G08430	0
AT2G08435	6
AT2G08440	1
AT2G08445	4
AT2G08450	3
AT2G08455	0
AT2G08460	0
AT2G08465	0
AT2G08470	0
AT2G08475	0
AT2G08480	0
AT2G08485	0
AT2G08490	0
AT2G08495	0
AT2G08500	0
AT2G08505	0
AT2G08510	0
AT2G08515	0
AT2G08520	0
AT2G08525	0
AT2G08530	3
AT2G08535	0
AT2G08540	0
AT2G08545	1
AT2G08550	0
AT2G08555	0
AT2G08560	0
AT2G08565	0
AT2G08570	0
AT2G08575	12
AT2G08580	2
AT2G08585	4
AT2G08590	0
AT2G08595	0
AT2G08610	0
AT2G08620	0
AT2G08625	0
AT2G08630	0
AT2G08635	5
AT2G08640	0
AT2G08645	0
AT2G08650	0
AT2G08655	0
AT2G08660	0
AT2G08665	0
AT2G08670	0
AT2G08675	0
AT2G08680	2
AT2G08685	0
AT2G08690	0
AT2G08695	0
AT2G08700	0
AT2G08705	0
AT2G08710	0
AT2G08715	0
AT2G08720	0
AT2G08725	0
AT2G08730	0
AT2G08735	53
AT2G08740	0
AT2G08745	0
AT2G08750	0
AT2G08755	5
AT2G08760	11
AT2G08765	190
AT2G08770	0
AT2G08775	1
AT2G08780	0
AT2G08790	0
AT2G08795	1
AT2G08800	0
AT2G08805	0
AT2G08815	0
AT2G08820	0
AT2G08825	0
AT2G08830	0
AT2G08835	0
AT2G08845	3
AT2G08850	0
AT2G08855	0
AT2G08860	0
AT2G08865	50
AT2G08870	0
AT2G08875	0
AT2G08880	0
AT2G08885	0
AT2G08890	0
AT2G08895	0
AT2G08900	0
AT2G08905	0
AT2G08910	1
AT2G08915	0
AT2G08920	0
AT2G08925	0
AT2G08930	0
AT2G08935	0
AT2G08940	0
AT2G08945	0
AT2G08950	0
AT2G08955	0
AT2G08960	0
AT2G08965	13
AT2G08970	0
AT2G08975	0
AT2G08980	0
AT2G08985	0
AT2G08986	0
AT2G08990	0
AT2G08995	0
AT2G09000	0
AT2G09005	0
AT2G09010	0
AT2G09015	0
AT2G09020	0
AT2G09025	11
AT2G09035	1
AT2G09040	0
AT2G09045	0
AT2G09050	1
AT2G09055	0
AT2G09060	0
AT2G09065	0
AT2G09070	0
AT2G09075	0
AT2G09080	0
AT2G09085	0
AT2G09090	9
AT2G09095	0
AT2G09100	0
AT2G09105	0
AT2G09110	0
AT2G09115	0
AT2G09120	0
AT2G09125	0
AT2G09130	0
AT2G09135	0
AT2G09140	1
AT2G09150	0
AT2G09155	0
AT2G09160	0
AT2G09165	15
AT2G09170	10
AT2G09175	0
AT2G09180	0
AT2G09185	0
AT2G09187	0
AT2G09190	24
AT2G09195	1
AT2G09200	5
AT2G09205	0
AT2G09210	0
AT2G09215	0
AT2G09220	0
AT2G09225	233
AT2G09230	0
AT2G09235	1
AT2G09240	0
AT2G09245	0
AT2G09250	0
AT2G09255	1
AT2G09260	1
AT2G09265	0
AT2G09270	0
AT2G09280	0
AT2G09285	0
AT2G09290	0
AT2G09295	0
AT2G09300	0
AT2G09305	33
AT2G09310	0
AT2G09315	0
AT2G09320	0
AT2G09325	0
AT2G09330	0
AT2G09335	0
AT2G09340	0
AT2G09345	0
AT2G09350	0
AT2G09355	0
AT2G09360	0
AT2G09365	1
AT2G09370	0
AT2G09375	0
AT2G09380	0
AT2G09385	0
AT2G09388	0
AT2G09390	0
AT2G09395	0
AT2G09400	0
AT2G09405	0
AT2G09410	0
AT2G09415	0
AT2G09420	0
AT2G09425	2
AT2G09430	0
AT2G09435	0
AT2G09440	17
AT2G09445	0
AT2G09450	0
AT2G09455	2
AT2G09460	0
AT2G09465	0
AT2G09470	0
AT2G09475	3
AT2G09480	0
AT2G09490	6
AT2G09495	13
AT2G09500	1
AT2G09505	0
AT2G09510	8
AT2G09515	0
AT2G09525	2
AT2G09530	0
AT2G09535	0
AT2G09540	1
AT2G09545	0
AT2G09550	0
AT2G09555	0
AT2G09560	0
AT2G09565	3
AT2G09570	0
AT2G09575	0
AT2G09585	0
AT2G09589	0
AT2G09590	0
AT2G09605	0
AT2G09610	0
AT2G09615	0
AT2G09620	0
AT2G09625	0
AT2G09630	0
AT2G09635	0
AT2G09640	0
AT2G09645	0
AT2G09650	0
AT2G09655	0
AT2G09660	0
AT2G09665	0
AT2G09670	0
AT2G09675	0
AT2G09680	0
AT2G09685	0
AT2G09690	0
AT2G09695	0
AT2G09700	0
AT2G09705	1
AT2G09710	54
AT2G09715	0
AT2G09720	0
AT2G09725	0
AT2G09730	1
AT2G09735	0
AT2G09740	0
AT2G09745	1
AT2G09750	0
AT2G09755	1
AT2G09760	0
AT2G09765	0
AT2G09770	0
AT2G09775	0
AT2G09780	0
AT2G09785	0
AT2G09790	0
AT2G09795	266
AT2G09800	0
AT2G09805	1
AT2G09810	0
AT2G09815	1
AT2G09820	0
AT2G09825	0
AT2G09830	0
AT2G09835	9
AT2G09838	0
AT2G09840	0
AT2G09845	0
AT2G09850	0
AT2G09860	0
AT2G09862	0
AT2G09865	0
AT2G09870	0
AT2G09875	0
AT2G09880	0
AT2G09885	0
AT2G09890	0
AT2G09895	0
AT2G09900	0
AT2G09905	0
AT2G09910	0
AT2G09915	0
AT2G09920	0
AT2G09925	0
AT2G09930	0
AT2G09935	0
AT2G09945	0
AT2G09950	0
AT2G09953	0
AT2G09955	0
AT2G09956	0
AT2G09960	0
AT2G09965	0
AT2G09970	0
AT2G09975	0
AT2G09990	3279
AT2G09992	0
AT2G09994	0
AT2G09995	0
AT2G10000	0
AT2G10010	0
AT2G10020	0
AT2G10025	0
AT2G10030	0
AT2G10040	0
AT2G10045	0
AT2G10050	0
AT2G10070	0
AT2G10080	0
AT2G10090	0
AT2G10100	0
AT2G10105	0
AT2G10110	0
AT2G10120	0
AT2G10130	0
AT2G10140	0
AT2G10150	0
AT2G10160	0
AT2G10165	0
AT2G10170	0
AT2G10175	0
AT2G10180	0
AT2G10190	0
AT2G10200	0
AT2G10205	0
AT2G10210	0
AT2G10220	0
AT2G10223	0
AT2G10226	0
AT2G10230	0
AT2G10232	0
AT2G10234	0
AT2G10237	0
AT2G10240	0
AT2G10250	0
AT2G10253	0
AT2G10256	0
AT2G10260	0
AT2G10265	0
AT2G10270	0
AT2G10280	0
AT2G10285	0
AT2G10290	0
AT2G10300	0
AT2G10310	0
AT2G10320	0
AT2G10330	0
AT2G10350	0
AT2G10360	0
AT2G10370	0
AT2G10380	0
AT2G10390	0
AT2G10400	1
AT2G10405	0
AT2G10410	2311
AT2G10420	0
AT2G10430	1
AT2G10440	1
AT2G10450	0
AT2G10455	0
AT2G10460	0
AT2G10465	0
AT2G10470	0
AT2G10480	0
AT2G10490	0
AT2G10500	0
AT2G10510	0
AT2G10520	0
AT2G10530	0
AT2G10535	0
AT2G10537	0
AT2G10540	0
AT2G10545	0
AT2G10550	0
AT2G10553	0
AT2G10555	0
AT2G10556	0
AT2G10557	0
AT2G10560	0
AT2G10570	0
AT2G10589	0
AT2G10590	0
AT2G10600	0
AT2G10602	0
AT2G10605	0
AT2G10606	0
AT2G10608	1
AT2G10610	0
AT2G10611	0
AT2G10614	0
AT2G10615	0
AT2G10617	0
AT2G10620	0
AT2G10625	0
AT2G10630	0
AT2G10640	0
AT2G10650	0
AT2G10660	0
AT2G10670	0
AT2G10680	0
AT2G10690	0
AT2G10710	0
AT2G10720	0
AT2G10730	0
AT2G10735	1
AT2G10740	0
AT2G10760	0
AT2G10770	0
AT2G10780	0
AT2G10790	0
AT2G10800	0
AT2G10802	0
AT2G10810	0
AT2G10820	0
AT2G10830	0
AT2G10833	0
AT2G10836	0
AT2G10840	0
AT2G10850	0
AT2G10860	0
AT2G10870	0
AT2G10880	0
AT2G10890	0
AT2G10895	0
AT2G10900	0
AT2G10910	1
AT2G10920	0
AT2G10921	0
AT2G10930	42
AT2G10931	144
AT2G10940	10279
AT2G10950	442
AT2G10955	0
AT2G10960	0
AT2G10965	0
AT2G10970	0
AT2G10975	0
AT2G10980	0
AT2G10990	0
AT2G11000	663
AT2G11005	0
AT2G11010	0
AT2G11015	0
AT2G11020	0
AT2G11025	0
AT2G11030	0
AT2G11035	1
AT2G11040	0
AT2G11045	0
AT2G11050	0
AT2G11060	0
AT2G11070	0
AT2G11080	0
AT2G11090	0
AT2G11100	0
AT2G11110	0
AT2G11115	0
AT2G11120	0
AT2G11130	1
AT2G11135	0
AT2G11140	34
AT2G11150	0
AT2G11165	0
AT2G11166	0
AT2G11168	0
AT2G11170	0
AT2G11180	0
AT2G11190	0
AT2G11200	0
AT2G11205	0
AT2G11210	0
AT2G11215	0
AT2G11220	0
AT2G11225	0
AT2G11230	0
AT2G11235	0
AT2G11240	4203
AT2G11270	0
AT2G11271	0
AT2G11280	0
AT2G11290	0
AT2G11300	1
AT2G11310	0
AT2G11320	1
AT2G11330	0
AT2G11340	0
AT2G11345	0
AT2G11350	0
AT2G11360	0
AT2G11370	0
AT2G11380	0
AT2G11390	0
AT2G11400	0
AT2G11405	0
AT2G11410	0
AT2G11420	0
AT2G11430	0
AT2G11440	0
AT2G11450	0
AT2G11460	0
AT2G11462	0
AT2G11465	0
AT2G11480	0
AT2G11485	0
AT2G11490	0
AT2G11500	0
AT2G11502	0
AT2G11504	0
AT2G11507	0
AT2G11510	0
AT2G11520	687
AT2G11522	0
AT2G11530	0
AT2G11550	0
AT2G11570	0
AT2G11590	0
AT2G11600	0
AT2G11610	0
AT2G11620	0
AT2G11623	0
AT2G11626	0
AT2G11630	0
AT2G11640	0
AT2G11650	0
AT2G11660	0
AT2G11670	0
AT2G11680	0
AT2G11690	0
AT2G11700	0
AT2G11720	0
AT2G11730	0
AT2G11740	0
AT2G11750	0
AT2G11770	0
AT2G11773	0
AT2G11775	0
AT2G11778	0
AT2G11780	0
AT2G11790	0
AT2G11800	0
AT2G11810	25
AT2G11815	0
AT2G11820	0
AT2G11830	0
AT2G11840	0
AT2G11850	0
AT2G11851	0
AT2G11852	0
AT2G11870	0
AT2G11880	125
AT2G11890	2305
AT2G11891	29
AT2G11910	7596
AT2G11930	0
AT2G11940	0
AT2G11950	0
AT2G11970	0
AT2G11980	0
AT2G11983	0
AT2G11990	0
AT2G12000	0
AT2G12010	0
AT2G12020	0
AT2G12025	0
AT2G12040	0
AT2G12050	0
AT2G12060	0
AT2G12066	0
AT2G12083	0
AT2G12100	0
AT2G12110	0
AT2G12120	0
AT2G12130	0
AT2G12140	0
AT2G12150	0
AT2G12160	0
AT2G12170	72
AT2G12190	3
AT2G12195	0
AT2G12200	0
AT2G12205	0
AT2G12210	0
AT2G12230	0
AT2G12240	0
AT2G12250	0
AT2G12260	0
AT2G12270	0
AT2G12280	0
AT2G12290	0
AT2G12300	0
AT2G12305	0
AT2G12320	0
AT2G12325	0
AT2G12330	0
AT2G12340	0
AT2G12345	0
AT2G12360	1
AT2G12370	0
AT2G12380	0
AT2G12385	0
AT2G12390	0
AT2G12400	1373
AT2G12405	0
AT2G12407	0
AT2G12408	0
AT2G12410	0
AT2G12420	5
AT2G12430	2
AT2G12440	12
AT2G12450	9
AT2G12460	12
AT2G12461	35
AT2G12462	132
AT2G12465	0
AT2G12470	0
AT2G12475	0
AT2G12480	9
AT2G12490	55
AT2G12500	1
AT2G12505	0
AT2G12510	0
AT2G12520	0
AT2G12530	0
AT2G12540	0
AT2G12550	298
AT2G12560	0
AT2G12570	0
AT2G12580	0
AT2G12590	0
AT2G12600	0
AT2G12610	0
AT2G12620	0
AT2G12630	0
AT2G12640	0
AT2G12646	0
AT2G12650	0
AT2G12660	0
AT2G12670	0
AT2G12680	0
AT2G12685	0
AT2G12690	0
AT2G12695	0
AT2G12700	0
AT2G12710	0
AT2G12720	0
AT2G12730	0
AT2G12740	0
AT2G12750	0
AT2G12760	0
AT2G12770	0
AT2G12780	0
AT2G12800	0
AT2G12810	0
AT2G12815	0
AT2G12820	0
AT2G12830	0
AT2G12832	0
AT2G12835	0
AT2G12840	0
AT2G12845	0
AT2G12850	0
AT2G12855	0
AT2G12860	0
AT2G12870	0
AT2G12875	0
AT2G12880	0
AT2G12890	0
AT2G12900	0
AT2G12905	0
AT2G12910	0
AT2G12920	0
AT2G12930	0
AT2G12935	0
AT2G12940	0
AT2G12945	0
AT2G12950	0
AT2G12960	0
AT2G12970	0
AT2G12980	0
AT2G12990	0
AT2G13000	0
AT2G13010	0
AT2G13020	0
AT2G13040	0
AT2G13050	0
AT2G13060	0
AT2G13070	0
AT2G13080	0
AT2G13090	0
AT2G13100	591
AT2G13105	0
AT2G13110	0
AT2G13115	0
AT2G13116	0
AT2G13118	0
AT2G13120	0
AT2G13125	0
AT2G13126	0
AT2G13128	0
AT2G13130	51
AT2G13140	0
AT2G13142	0
AT2G13143	0
AT2G13145	0
AT2G13146	0
AT2G13150	0
AT2G13160	0
AT2G13170	0
AT2G13175	0
AT2G13180	0
AT2G13190	0
AT2G13200	0
AT2G13230	0
AT2G13240	0
AT2G13250	0
AT2G13260	0
AT2G13270	0
AT2G13274	0
AT2G13275	0
AT2G13280	0
AT2G13290	166
AT2G13295	0
AT2G13300	0
AT2G13310	0
AT2G13320	0
AT2G13330	0
AT2G13335	0
AT2G13350	2
AT2G13360	1213
AT2G13370	2195
AT2G13380	0
AT2G13390	0
AT2G13400	0
AT2G13410	0
AT2G13420	97
AT2G13422	0
AT2G13430	0
AT2G13431	0
AT2G13440	783
AT2G13450	0
AT2G13460	0
AT2G13463	0
AT2G13469	0
AT2G13470	0
AT2G13480	0
AT2G13490	0
AT2G13500	0
AT2G13510	0
AT2G13520	0
AT2G13530	0
AT2G13540	2714
AT2G13542	0
AT2G13547	0
AT2G13550	531
AT2G13555	0
AT2G13560	4740
AT2G13570	2
AT2G13580	0
AT2G13590	0
AT2G13600	262
AT2G13610	905
AT2G13620	0
AT2G13630	0
AT2G13640	2
AT2G13650	607
AT2G13660	0
AT2G13665	2
AT2G13680	183
AT2G13690	1082
AT2G13700	0
AT2G13705	0
AT2G13706	0
AT2G13710	0
AT2G13720	0
AT2G13730	0
AT2G13740	0
AT2G13750	0
AT2G13760	1
AT2G13770	0
AT2G13790	479
AT2G13800	164
AT2G13810	0
AT2G13820	456
AT2G13830	0
AT2G13840	363
AT2G13845	0
AT2G13850	0
AT2G13851	0
AT2G13860	0
AT2G13865	0
AT2G13870	0
AT2G13890	0
AT2G13895	0
AT2G13900	0
AT2G13905	0
AT2G13910	0
AT2G13920	0
AT2G13930	0
AT2G13940	0
AT2G13950	0
AT2G13960	19
AT2G13965	0
AT2G13970	428
AT2G13975	284
AT2G13980	0
AT2G13985	0
AT2G13990	0
AT2G14000	0
AT2G14010	0
AT2G14020	0
AT2G14030	0
AT2G14040	0
AT2G14045	413
AT2G14050	347
AT2G14060	1
AT2G14070	2
AT2G14080	234
AT2G14090	196
AT2G14095	0
AT2G14100	2
AT2G14110	254
AT2G14115	84
AT2G14120	1926
AT2G14130	0
AT2G14140	0
AT2G14150	0
AT2G14160	0
AT2G14170	2135
AT2G14180	0
AT2G14190	0
AT2G14200	0
AT2G14210	32
AT2G14220	79
AT2G14230	1
AT2G14240	0
AT2G14245	0
AT2G14247	44
AT2G14255	719
AT2G14260	879
AT2G14265	0
AT2G14270	0
AT2G14280	0
AT2G14282	0
AT2G14285	409
AT2G14288	0
AT2G14289	0
AT2G14290	22
AT2G14300	0
AT2G14310	0
AT2G14320	0
AT2G14330	0
AT2G14335	0
AT2G14340	0
AT2G14350	0
AT2G14365	0
AT2G14370	0
AT2G14378	0
AT2G14380	0
AT2G14390	0
AT2G14395	0
AT2G14400	0
AT2G14405	0
AT2G14410	0
AT2G14415	0
AT2G14420	0
AT2G14430	0
AT2G14440	0
AT2G14450	0
AT2G14455	0
AT2G14460	450
AT2G14470	0
AT2G14475	3
AT2G14490	0
AT2G14500	0
AT2G14510	0
AT2G14520	340
AT2G14530	554
AT2G14535	0
AT2G14540	0
AT2G14550	0
AT2G14560	4
AT2G14570	0
AT2G14580	0
AT2G14590	0
AT2G14595	0
AT2G14600	0
AT2G14605	0
AT2G14610	0
AT2G14620	27
AT2G14630	0
AT2G14635	0
AT2G14640	0
AT2G14650	0
AT2G14660	262
AT2G14661	0
AT2G14670	0
AT2G14680	586
AT2G14690	0
AT2G14692	1
AT2G14695	0
AT2G14700	0
AT2G14710	0
AT2G14720	2155
AT2G14730	0
AT2G14740	1256
AT2G14750	478
AT2G14755	0
AT2G14760	0
AT2G14765	0
AT2G14770	0
AT2G14772	0
AT2G14774	0
AT2G14775	35
AT2G14777	0
AT2G14780	0
AT2G14790	0
AT2G14793	0
AT2G14796	0
AT2G14800	10
AT2G14810	1
AT2G14820	3
AT2G14825	158
AT2G14830	1
AT2G14835	1174
AT2G14840	1
AT2G14843	0
AT2G14846	0
AT2G14850	208
AT2G14860	339
AT2G14870	0
AT2G14878	519
AT2G14880	2103
AT2G14890	9218
AT2G14900	133
AT2G14910	1398
AT2G14920	0
AT2G14930	0
AT2G14935	0
AT2G14940	0
AT2G14945	0
AT2G14950	0
AT2G14960	3
AT2G14970	0
AT2G14980	0
AT2G14990	0
AT2G15000	1084
AT2G15010	0
AT2G15012	0
AT2G15013	0
AT2G15014	0
AT2G15015	0
AT2G15016	0
AT2G15017	0
AT2G15020	0
AT2G15025	0
AT2G15029	0
AT2G15030	6
AT2G15040	1
AT2G15042	0
AT2G15045	0
AT2G15050	253
AT2G15060	0
AT2G15070	0
AT2G15080	2
AT2G15090	2819
AT2G15100	0
AT2G15110	0
AT2G15120	0
AT2G15128	51
AT2G15130	8
AT2G15140	0
AT2G15145	0
AT2G15150	0
AT2G15160	0
AT2G15170	0
AT2G15180	0
AT2G15185	0
AT2G15190	0
AT2G15200	0
AT2G15210	0
AT2G15220	0
AT2G15230	336
AT2G15240	837
AT2G15250	0
AT2G15260	0
AT2G15270	622
AT2G15271	1
AT2G15280	603
AT2G15290	1872
AT2G15292	1616
AT2G15300	186
AT2G15310	20
AT2G15318	0
AT2G15320	424
AT2G15325	0
AT2G15327	1
AT2G15330	0
AT2G15340	2
AT2G15345	0
AT2G15350	0
AT2G15360	0
AT2G15370	0
AT2G15380	0
AT2G15390	0
AT2G15400	256
AT2G15410	0
AT2G15420	0
AT2G15430	1244
AT2G15440	184
AT2G15450	0
AT2G15460	0
AT2G15470	0
AT2G15480	5
AT2G15490	0
AT2G15500	0
AT2G15510	0
AT2G15520	0
AT2G15530	920
AT2G15535	0
AT2G15540	0
AT2G15550	0
AT2G15555	0
AT2G15560	617
AT2G15570	359
AT2G15580	82
AT2G15590	0
AT2G15600	0
AT2G15610	0
AT2G15620	571
AT2G15630	77
AT2G15640	0
AT2G15650	0
AT2G15660	0
AT2G15670	0
AT2G15680	0
AT2G15690	322
AT2G15695	429
AT2G15700	0
AT2G15710	0
AT2G15720	0
AT2G15730	354
AT2G15740	0
AT2G15750	0
AT2G15760	7
AT2G15765	0
AT2G15770	0
AT2G15780	0
AT2G15790	873
AT2G15800	3
AT2G15810	0
AT2G15815	0
AT2G15820	512
AT2G15830	10
AT2G15840	6
AT2G15850	0
AT2G15860	2133
AT2G15870	0
AT2G15880	255
AT2G15890	1323
AT2G15900	804
AT2G15910	746
AT2G15920	0
AT2G15940	0
AT2G15950	0
AT2G15960	293
AT2G15970	3612
AT2G15980	308
AT2G15990	0
AT2G16000	0
AT2G16005	0
AT2G16010	0
AT2G16015	0
AT2G16016	0
AT2G16018	0
AT2G16019	0
AT2G16020	0
AT2G16030	0
AT2G16040	0
AT2G16050	6
AT2G16060	24
AT2G16070	617
AT2G16080	1
AT2G16090	573
AT2G16100	1
AT2G16110	0
AT2G16120	0
AT2G16130	0
AT2G16140	0
AT2G16145	0
AT2G16150	0
AT2G16160	0
AT2G16170	0
AT2G16180	0
AT2G16190	0
AT2G16200	0
AT2G16210	2485
AT2G16220	0
AT2G16225	0
AT2G16230	0
AT2G16240	0
AT2G16245	2
AT2G16250	502
AT2G16260	23
AT2G16270	1987
AT2G16280	1229
AT2G16290	0
AT2G16300	0
AT2G16310	0
AT2G16320	0
AT2G16330	0
AT2G16340	0
AT2G16360	6
AT2G16365	850
AT2G16367	3
AT2G16370	1533
AT2G16380	1
AT2G16385	1
AT2G16390	936
AT2G16400	1095
AT2G16405	472
AT2G16410	0
AT2G16420	0
AT2G16430	1037
AT2G16440	3846
AT2G16450	1
AT2G16460	474
AT2G16485	4157
AT2G16490	0
AT2G16500	3167
AT2G16505	0
AT2G16510	1449
AT2G16520	1
AT2G16530	215
AT2G16535	0
AT2G16540	0
AT2G16550	0
AT2G16560	0
AT2G16570	576
AT2G16575	2
AT2G16580	222
AT2G16586	9
AT2G16592	0
AT2G16594	0
AT2G16595	145
AT2G16600	18962
AT2G16610	0
AT2G16620	0
AT2G16630	407
AT2G16640	5764
AT2G16650	500
AT2G16660	1300
AT2G16670	0
AT2G16676	0
AT2G16680	0
AT2G16690	0
AT2G16700	322
AT2G16710	299
AT2G16720	55
AT2G16730	2
AT2G16740	17
AT2G16750	13
AT2G16760	160
AT2G16770	390
AT2G16780	2530
AT2G16790	11
AT2G16800	758
AT2G16810	0
AT2G16820	0
AT2G16830	0
AT2G16832	0
AT2G16835	0
AT2G16840	0
AT2G16850	2033
AT2G16860	1610
AT2G16870	108
AT2G16880	814
AT2G16890	31
AT2G16895	13
AT2G16900	1322
AT2G16905	0
AT2G16910	135
AT2G16920	835
AT2G16930	734
AT2G16940	4615
AT2G16950	1540
AT2G16953	0
AT2G16960	0
AT2G16970	0
AT2G16980	6
AT2G16990	175
AT2G17000	0
AT2G17010	6
AT2G17020	837
AT2G17030	322
AT2G17033	539
AT2G17036	51
AT2G17040	59
AT2G17043	0
AT2G17050	0
AT2G17055	0
AT2G17060	0
AT2G17064	0
AT2G17070	0
AT2G17080	0
AT2G17090	0
AT2G17110	364
AT2G17115	0
AT2G17120	893
AT2G17130	453
AT2G17140	264
AT2G17150	396
AT2G17160	0
AT2G17170	7
AT2G17180	0
AT2G17190	1770
AT2G17200	2062
AT2G17210	125
AT2G17220	745
AT2G17230	1406
AT2G17240	1135
AT2G17250	1289
AT2G17260	137
AT2G17265	699
AT2G17270	467
AT2G17280	1669
AT2G17290	584
AT2G17295	0
AT2G17300	496
AT2G17305	0
AT2G17310	0
AT2G17320	603
AT2G17330	0
AT2G17340	823
AT2G17350	404
AT2G17360	8869
AT2G17370	535
AT2G17380	608
AT2G17390	3170
AT2G17410	3449
AT2G17420	2274
AT2G17430	21
AT2G17440	584
AT2G17442	494
AT2G17450	328
AT2G17460	1
AT2G17470	12
AT2G17477	0
AT2G17480	1318
AT2G17490	209
AT2G17500	77
AT2G17510	1268
AT2G17520	878
AT2G17525	473
AT2G17530	686
AT2G17540	225
AT2G17550	382
AT2G17560	9120
AT2G17570	115
AT2G17580	773
AT2G17590	0
AT2G17600	0
AT2G17610	0
AT2G17620	388
AT2G17630	749
AT2G17640	275
AT2G17650	143
AT2G17660	17
AT2G17670	436
AT2G17680	0
AT2G17690	1
AT2G17695	122
AT2G17700	1249
AT2G17705	223
AT2G17710	79
AT2G17720	568
AT2G17723	0
AT2G17730	260
AT2G17740	0
AT2G17750	0
AT2G17760	629
AT2G17770	475
AT2G17780	262
AT2G17785	0
AT2G17787	387
AT2G17790	1653
AT2G17800	2121
AT2G17810	0
AT2G17820	281
AT2G17830	93
AT2G17840	1164
AT2G17845	0
AT2G17850	6
AT2G17860	1
AT2G17870	2540
AT2G17880	222
AT2G17890	5
AT2G17900	313
AT2G17905	0
AT2G17910	0
AT2G17920	0
AT2G17930	3963
AT2G17940	0
AT2G17950	124
AT2G17960	0
AT2G17970	567
AT2G17972	0
AT2G17975	251
AT2G17980	1362
AT2G17990	1499
AT2G18000	154
AT2G18010	0
AT2G18020	19845
AT2G18025	0
AT2G18030	337
AT2G18040	3033
AT2G18042	0
AT2G18050	53
AT2G18060	40
AT2G18070	0
AT2G18080	0
AT2G18090	1731
AT2G18100	136
AT2G18110	1893
AT2G18115	14
AT2G18120	24
AT2G18130	1
AT2G18140	0
AT2G18150	8
AT2G18160	2209
AT2G18170	745
AT2G18180	6
AT2G18190	0
AT2G18193	114
AT2G18196	20
AT2G18200	0
AT2G18210	0
AT2G18220	1702
AT2G18230	1961
AT2G18240	369
AT2G18245	425
AT2G18250	344
AT2G18260	7
AT2G18270	0
AT2G18280	500
AT2G18290	331
AT2G18300	5
AT2G18310	0
AT2G18320	0
AT2G18323	0
AT2G18328	99
AT2G18330	1337
AT2G18340	11
AT2G18350	170
AT2G18360	0
AT2G18370	0
AT2G18380	120
AT2G18390	761
AT2G18400	1227
AT2G18410	380
AT2G18420	0
AT2G18440	1287
AT2G18450	42
AT2G18460	9
AT2G18465	255
AT2G18470	105
AT2G18480	1
AT2G18490	0
AT2G18500	209
AT2G18510	1498
AT2G18520	465
AT2G18530	0
AT2G18540	4
AT2G18550	76
AT2G18560	25
AT2G18570	42
AT2G18580	0
AT2G18590	0
AT2G18600	32
AT2G18620	18
AT2G18630	1324
AT2G18640	2
AT2G18650	100
AT2G18660	23
AT2G18670	83
AT2G18680	18
AT2G18685	0
AT2G18690	14
AT2G18700	625
AT2G18710	1724
AT2G18720	2
AT2G18721	0
AT2G18730	1827
AT2G18735	142
AT2G18740	2333
AT2G18750	1719
AT2G18760	504
AT2G18770	406
AT2G18780	219
AT2G18790	2864
AT2G18800	0
AT2G18810	0
AT2G18820	1
AT2G18830	0
AT2G18840	305
AT2G18850	501
AT2G18860	268
AT2G18870	0
AT2G18876	711
AT2G18880	8
AT2G18890	368
AT2G18900	1567
AT2G18910	884
AT2G18915	332
AT2G18917	16
AT2G18920	0
AT2G18938	5
AT2G18940	928
AT2G18950	1650
AT2G18960	6439
AT2G18969	14
AT2G18970	9
AT2G18980	1
AT2G18990	872
AT2G19000	1
AT2G19010	0
AT2G19020	0
AT2G19030	0
AT2G19040	0
AT2G19045	0
AT2G19050	1
AT2G19060	0
AT2G19070	3
AT2G19080	852
AT2G19090	1566
AT2G19100	0
AT2G19110	1248
AT2G19120	245
AT2G19130	116
AT2G19140	0
AT2G19146	0
AT2G19150	0
AT2G19160	481
AT2G19170	2411
AT2G19180	778
AT2G19190	1
AT2G19200	1
AT2G19210	0
AT2G19220	0
AT2G19230	0
AT2G19240	75
AT2G19250	361
AT2G19260	601
AT2G19270	1038
AT2G19280	317
AT2G19290	0
AT2G19300	0
AT2G19310	480
AT2G19320	0
AT2G19330	2
AT2G19340	1
AT2G19350	259
AT2G19360	0
AT2G19365	0
AT2G19380	201
AT2G19385	701
AT2G19390	890
AT2G19400	226
AT2G19410	0
AT2G19420	0
AT2G19425	0
AT2G19430	866
AT2G19440	57
AT2G19450	675
AT2G19460	36
AT2G19470	1020
AT2G19480	5703
AT2G19490	509
AT2G19500	0
AT2G19510	0
AT2G19520	5847
AT2G19530	138
AT2G19540	2544
AT2G19550	16
AT2G19560	461
AT2G19570	0
AT2G19572	0
AT2G19580	24
AT2G19582	0
AT2G19590	59
AT2G19600	954
AT2G19610	2
AT2G19620	1299
AT2G19630	0
AT2G19640	489
AT2G19650	50
AT2G19660	2
AT2G19670	520
AT2G19680	718
AT2G19690	127
AT2G19700	0
AT2G19710	416
AT2G19720	546
AT2G19730	10736
AT2G19740	2360
AT2G19750	3246
AT2G19755	0
AT2G19760	1493
AT2G19770	3
AT2G19780	280
AT2G19790	800
AT2G19796	0
AT2G19800	678
AT2G19802	0
AT2G19803	0
AT2G19806	0
AT2G19810	1701
AT2G19820	0
AT2G19825	0
AT2G19830	1788
AT2G19840	0
AT2G19850	1
AT2G19860	914
AT2G19870	1065
AT2G19880	1133
AT2G19890	0
AT2G19893	0
AT2G19900	32
AT2G19910	3165
AT2G19920	1178
AT2G19930	373
AT2G19940	960
AT2G19950	1042
AT2G19960	0
AT2G19970	2
AT2G19980	3
AT2G19990	0
AT2G20000	1378
AT2G20010	556
AT2G20020	901
AT2G20030	0
AT2G20050	1877
AT2G20060	1907
AT2G20070	0
AT2G20080	0
AT2G20100	274
AT2G20110	395
AT2G20120	1052
AT2G20130	304
AT2G20140	1884
AT2G20142	110
AT2G20150	3
AT2G20160	0
AT2G20170	0
AT2G20180	211
AT2G20190	3321
AT2G20208	0
AT2G20210	238
AT2G20230	1204
AT2G20240	441
AT2G20250	127
AT2G20260	2235
AT2G20270	675
AT2G20280	2133
AT2G20290	1197
AT2G20298	0
AT2G20300	1905
AT2G20310	544
AT2G20320	499
AT2G20330	1254
AT2G20340	574
AT2G20350	1
AT2G20360	5084
AT2G20362	8
AT2G20370	621
AT2G20380	1
AT2G20390	417
AT2G20400	313
AT2G20410	129
AT2G20420	4544
AT2G20430	0
AT2G20440	380
AT2G20450	5183
AT2G20460	0
AT2G20463	0
AT2G20465	0
AT2G20470	33
AT2G20480	103
AT2G20490	1884
AT2G20495	196
AT2G20500	0
AT2G20510	17
AT2G20515	667
AT2G20520	0
AT2G20530	2561
AT2G20540	46
AT2G20550	162
AT2G20555	3
AT2G20560	3411
AT2G20562	16
AT2G20570	633
AT2G20580	4596
AT2G20585	686
AT2G20590	993
AT2G20595	0
AT2G20597	0
AT2G20600	0
AT2G20605	0
AT2G20610	715
AT2G20613	0
AT2G20616	0
AT2G20618	0
AT2G20619	0
AT2G20620	4
AT2G20625	0
AT2G20630	843
AT2G20635	747
AT2G20650	391
AT2G20660	0
AT2G20670	110
AT2G20680	273
AT2G20690	812
AT2G20700	12
AT2G20710	97
AT2G20720	1
AT2G20721	51
AT2G20722	17
AT2G20723	30
AT2G20724	389
AT2G20725	386
AT2G20740	402
AT2G20750	80
AT2G20760	1967
AT2G20770	129
AT2G20780	364
AT2G20784	0
AT2G20790	680
AT2G20800	3
AT2G20805	0
AT2G20810	608
AT2G20815	214
AT2G20816	0
AT2G20818	0
AT2G20820	2641
AT2G20825	0
AT2G20830	740
AT2G20835	56
AT2G20840	406
AT2G20850	760
AT2G20860	1802
AT2G20870	12070
AT2G20873	0
AT2G20875	19
AT2G20880	3
AT2G20890	4204
AT2G20900	455
AT2G20910	0
AT2G20920	315
AT2G20921	0
AT2G20930	485
AT2G20940	553
AT2G20950	262
AT2G20960	1408
AT2G20970	2
AT2G20980	383
AT2G20990	4694
AT2G20993	0
AT2G21000	0
AT2G21010	0
AT2G21020	0
AT2G21030	1
AT2G21040	0
AT2G21045	0
AT2G21050	2676
AT2G21060	10939
AT2G21070	421
AT2G21080	79
AT2G21090	394
AT2G21100	10
AT2G21105	0
AT2G21110	0
AT2G21120	942
AT2G21130	5444
AT2G21140	27
AT2G21150	1466
AT2G21160	5672
AT2G21170	4690
AT2G21172	0
AT2G21180	56
AT2G21185	0
AT2G21187	0
AT2G21188	3
AT2G21190	830
AT2G21195	352
AT2G21200	3
AT2G21210	6
AT2G21220	14
AT2G21230	628
AT2G21235	0
AT2G21237	2
AT2G21240	1038
AT2G21250	1983
AT2G21260	42
AT2G21270	1267
AT2G21280	584
AT2G21290	1090
AT2G21300	4495
AT2G21310	0
AT2G21320	86
AT2G21330	1639
AT2G21340	676
AT2G21350	45
AT2G21360	0
AT2G21370	462
AT2G21380	1666
AT2G21385	926
AT2G21390	6201
AT2G21400	1
AT2G21410	1744
AT2G21420	2
AT2G21430	131
AT2G21440	1841
AT2G21450	112
AT2G21455	0
AT2G21460	0
AT2G21465	0
AT2G21470	1866
AT2G21480	1
AT2G21490	0
AT2G21500	262
AT2G21510	39
AT2G21520	2944
AT2G21530	413
AT2G21540	182
AT2G21550	52
AT2G21560	119
AT2G21570	0
AT2G21580	8333
AT2G21590	981
AT2G21595	0
AT2G21600	1254
AT2G21610	0
AT2G21620	1834
AT2G21630	265
AT2G21640	146
AT2G21650	35
AT2G21655	1
AT2G21660	161673
AT2G21670	0
AT2G21680	2
AT2G21690	0
AT2G21700	0
AT2G21710	288
AT2G21720	1
AT2G21725	0
AT2G21727	0
AT2G21730	0
AT2G21740	0
AT2G21750	0
AT2G21760	0
AT2G21770	58
AT2G21780	30
AT2G21790	6034
AT2G21800	370
AT2G21810	0
AT2G21820	1
AT2G21830	29
AT2G21840	2
AT2G21850	69
AT2G21860	552
AT2G21870	10088
AT2G21880	49
AT2G21890	0
AT2G21895	0
AT2G21900	0
AT2G21905	0
AT2G21910	0
AT2G21920	0
AT2G21930	0
AT2G21940	256
AT2G21950	13
AT2G21960	456
AT2G21970	244
AT2G21980	0
AT2G21990	0
AT2G22000	193
AT2G22010	986
AT2G22030	0
AT2G22040	0
AT2G22050	0
AT2G22055	1
AT2G22060	2
AT2G22070	142
AT2G22080	3663
AT2G22088	12
AT2G22090	119
AT2G22100	509
AT2G22110	0
AT2G22120	452
AT2G22121	0
AT2G22122	126
AT2G22125	3585
AT2G22140	168
AT2G22145	0
AT2G22150	2
AT2G22155	0
AT2G22160	0
AT2G22170	349
AT2G22180	3
AT2G22190	165
AT2G22200	7
AT2G22210	0
AT2G22220	0
AT2G22230	1225
AT2G22240	1821
AT2G22241	0
AT2G22250	774
AT2G22260	148
AT2G22270	584
AT2G22280	0
AT2G22290	0
AT2G22300	1390
AT2G22310	325
AT2G22320	4
AT2G22330	64
AT2G22335	0
AT2G22340	5
AT2G22345	0
AT2G22350	0
AT2G22360	416
AT2G22370	397
AT2G22380	0
AT2G22390	116
AT2G22400	3555
AT2G22410	283
AT2G22420	1108
AT2G22425	2155
AT2G22426	2
AT2G22430	7357
AT2G22440	0
AT2G22450	1442
AT2G22460	13
AT2G22465	0
AT2G22470	25
AT2G22475	714
AT2G22480	638
AT2G22482	0
AT2G22490	330
AT2G22496	0
AT2G22500	3179
AT2G22510	0
AT2G22520	0
AT2G22530	526
AT2G22540	301
AT2G22560	136
AT2G22570	204
AT2G22580	0
AT2G22590	4
AT2G22600	142
AT2G22610	1959
AT2G22620	196
AT2G22630	0
AT2G22640	414
AT2G22650	372
AT2G22660	2591
AT2G22668	0
AT2G22670	9758
AT2G22680	431
AT2G22690	93
AT2G22710	2
AT2G22720	1557
AT2G22730	153
AT2G22740	239
AT2G22750	0
AT2G22760	0
AT2G22770	19
AT2G22780	1332
AT2G22790	63
AT2G22795	4257
AT2G22800	84
AT2G22805	0
AT2G22807	0
AT2G22810	0
AT2G22820	0
AT2G22821	14
AT2G22830	382
AT2G22840	1536
AT2G22850	10
AT2G22860	0
AT2G22870	494
AT2G22880	0
AT2G22890	91
AT2G22900	1037
AT2G22905	19
AT2G22910	647
AT2G22920	29
AT2G22930	2
AT2G22940	0
AT2G22941	0
AT2G22942	0
AT2G22950	6
AT2G22955	7
AT2G22960	27
AT2G22970	920
AT2G22980	366
AT2G22990	263
AT2G23000	180
AT2G23010	10
AT2G23020	0
AT2G23030	13
AT2G23040	305
AT2G23050	72
AT2G23060	94
AT2G23067	0
AT2G23070	2499
AT2G23080	508
AT2G23090	3316
AT2G23093	188
AT2G23096	0
AT2G23100	20
AT2G23110	0
AT2G23118	0
AT2G23120	6142
AT2G23130	84
AT2G23140	787
AT2G23142	0
AT2G23148	0
AT2G23150	803
AT2G23160	0
AT2G23170	1064
AT2G23180	218
AT2G23190	14
AT2G23200	214
AT2G23210	6
AT2G23220	0
AT2G23230	0
AT2G23240	0
AT2G23250	0
AT2G23260	0
AT2G23270	0
AT2G23290	904
AT2G23300	305
AT2G23310	809
AT2G23320	1457
AT2G23321	2
AT2G23330	114
AT2G23340	417
AT2G23347	1
AT2G23348	22
AT2G23350	7012
AT2G23360	1055
AT2G23370	461
AT2G23380	1328
AT2G23390	674
AT2G23400	0
AT2G23410	0
AT2G23420	427
AT2G23430	55
AT2G23440	0
AT2G23445	0
AT2G23450	332
AT2G23460	1755
AT2G23470	198
AT2G23480	0
AT2G23490	0
AT2G23500	0
AT2G23510	2
AT2G23520	998
AT2G23530	448
AT2G23540	2
AT2G23550	33
AT2G23560	41
AT2G23570	0
AT2G23580	0
AT2G23590	6
AT2G23600	84
AT2G23610	106
AT2G23620	0
AT2G23630	0
AT2G23640	0
AT2G23650	0
AT2G23660	0
AT2G23670	0
AT2G23672	0
AT2G23673	0
AT2G23680	6
AT2G23690	212
AT2G23700	993
AT2G23710	0
AT2G23720	1
AT2G23740	1494
AT2G23755	21
AT2G23760	306
AT2G23770	9
AT2G23780	720
AT2G23790	678
AT2G23800	0
AT2G23808	4
AT2G23810	10077
AT2G23820	669
AT2G23830	0
AT2G23834	0
AT2G23840	73
AT2G23850	0
AT2G23860	0
AT2G23870	0
AT2G23880	0
AT2G23890	553
AT2G23900	3
AT2G23910	540
AT2G23930	5122
AT2G23940	595
AT2G23945	9
AT2G23950	1021
AT2G23960	6
AT2G23970	3
AT2G23980	1138
AT2G23985	45
AT2G23987	0
AT2G23990	0
AT2G24000	7
AT2G24010	3
AT2G24020	1362
AT2G24030	32
AT2G24040	109
AT2G24050	1142
AT2G24060	1187
AT2G24070	28
AT2G24080	0
AT2G24090	2854
AT2G24100	419
AT2G24103	0
AT2G24110	132
AT2G24120	2123
AT2G24130	0
AT2G24140	10
AT2G24150	2190
AT2G24160	82
AT2G24165	0
AT2G24170	290
AT2G24180	337
AT2G24190	38
AT2G24195	1
AT2G24200	5572
AT2G24205	0
AT2G24210	41
AT2G24220	177
AT2G24230	490
AT2G24240	33
AT2G24250	69
AT2G24255	0
AT2G24260	52
AT2G24270	5423
AT2G24280	881
AT2G24285	3
AT2G24290	439
AT2G24300	159
AT2G24310	0
AT2G24320	6
AT2G24330	442
AT2G24340	0
AT2G24350	234
AT2G24360	2121
AT2G24370	2
AT2G24380	0
AT2G24390	270
AT2G24395	113
AT2G24400	1
AT2G24410	0
AT2G24420	1501
AT2G24430	2
AT2G24440	1347
AT2G24450	0
AT2G24460	0
AT2G24470	0
AT2G24480	0
AT2G24490	1445
AT2G24500	1165
AT2G24510	0
AT2G24520	447
AT2G24530	231
AT2G24535	3
AT2G24540	0
AT2G24545	1
AT2G24550	35
AT2G24560	6
AT2G24570	756
AT2G24580	242
AT2G24590	2535
AT2G24592	261
AT2G24600	863
AT2G24610	3
AT2G24615	0
AT2G24617	0
AT2G24620	0
AT2G24625	0
AT2G24630	977
AT2G24640	665
AT2G24645	732
AT2G24650	836
AT2G24660	1
AT2G24670	0
AT2G24680	331
AT2G24681	8
AT2G24683	7
AT2G24690	572
AT2G24692	17
AT2G24693	1
AT2G24696	1
AT2G24700	1728
AT2G24710	0
AT2G24720	0
AT2G24730	0
AT2G24735	0
AT2G24740	0
AT2G24748	0
AT2G24750	6
AT2G24755	6
AT2G24760	0
AT2G24761	0
AT2G24762	97
AT2G24765	1669
AT2G24780	0
AT2G24790	3603
AT2G24791	1
AT2G24800	18
AT2G24810	1
AT2G24820	319
AT2G24830	433
AT2G24840	0
AT2G24850	27
AT2G24860	126
AT2G24870	1
AT2G24880	0
AT2G24890	0
AT2G24900	0
AT2G24910	0
AT2G24915	0
AT2G24920	0
AT2G24930	0
AT2G24940	1145
AT2G24945	97
AT2G24950	0
AT2G24960	357
AT2G24970	204
AT2G24980	0
AT2G24990	668
AT2G25000	77
AT2G25010	431
AT2G25011	0
AT2G25015	0
AT2G25020	0
AT2G25025	0
AT2G25030	0
AT2G25040	0
AT2G25050	948
AT2G25055	25
AT2G25060	7026
AT2G25070	875
AT2G25080	1177
AT2G25090	1
AT2G25095	0
AT2G25100	592
AT2G25110	1933
AT2G25120	0
AT2G25125	0
AT2G25130	6
AT2G25140	1593
AT2G25150	58
AT2G25160	1
AT2G25169	7
AT2G25170	4768
AT2G25171	0
AT2G25180	1204
AT2G25185	0
AT2G25190	464
AT2G25200	2
AT2G25210	3993
AT2G25215	0
AT2G25220	24
AT2G25230	0
AT2G25240	0
AT2G25250	841
AT2G25255	0
AT2G25260	71
AT2G25270	1341
AT2G25280	709
AT2G25290	263
AT2G25295	0
AT2G25297	0
AT2G25300	360
AT2G25305	0
AT2G25310	1300
AT2G25312	0
AT2G25320	811
AT2G25330	2
AT2G25340	0
AT2G25344	0
AT2G25350	276
AT2G25355	422
AT2G25360	0
AT2G25370	1
AT2G25380	0
AT2G25390	0
AT2G25400	0
AT2G25409	0
AT2G25410	0
AT2G25420	671
AT2G25430	2239
AT2G25440	0
AT2G25450	8
AT2G25460	58
AT2G25470	1
AT2G25480	480
AT2G25482	0
AT2G25490	2953
AT2G25500	0
AT2G25510	219
AT2G25520	2600
AT2G25530	202
AT2G25540	0
AT2G25550	0
AT2G25560	503
AT2G25565	1
AT2G25570	581
AT2G25580	384
AT2G25590	268
AT2G25600	2
AT2G25605	253
AT2G25610	696
AT2G25620	566
AT2G25625	14
AT2G25630	0
AT2G25640	512
AT2G25650	359
AT2G25660	1853
AT2G25670	4085
AT2G25680	16
AT2G25685	0
AT2G25687	1
AT2G25690	663
AT2G25700	0
AT2G25710	696
AT2G25720	312
AT2G25730	2953
AT2G25735	0
AT2G25737	575
AT2G25740	530
AT2G25760	2724
AT2G25770	0
AT2G25780	0
AT2G25790	301
AT2G25800	994
AT2G25810	68
AT2G25820	0
AT2G25830	579
AT2G25840	924
AT2G25850	752
AT2G25870	1313
AT2G25880	1091
AT2G25890	0
AT2G25900	2337
AT2G25905	0
AT2G25910	1080
AT2G25920	412
AT2G25930	1945
AT2G25940	6
AT2G25950	805
AT2G25964	111
AT2G25970	4778
AT2G25975	0
AT2G25980	0
AT2G25990	0
AT2G26000	291
AT2G26010	0
AT2G26020	0
AT2G26030	421
AT2G26040	22
AT2G26050	1
AT2G26060	926
AT2G26070	346
AT2G26080	6166
AT2G26090	0
AT2G26100	637
AT2G26110	1509
AT2G26120	1
AT2G26130	0
AT2G26135	0
AT2G26140	4597
AT2G26150	13668
AT2G26160	0
AT2G26170	437
AT2G26180	813
AT2G26190	3139
AT2G26200	940
AT2G26210	579
AT2G26211	0
AT2G26215	0
AT2G26220	10
AT2G26230	435
AT2G26240	333
AT2G26250	8498
AT2G26260	732
AT2G26270	587
AT2G26280	1538
AT2G26290	1
AT2G26300	1897
AT2G26310	189
AT2G26320	0
AT2G26330	13344
AT2G26340	732
AT2G26350	313
AT2G26355	157
AT2G26360	70
AT2G26370	0
AT2G26380	1
AT2G26390	5
AT2G26400	459
AT2G26410	4
AT2G26420	4
AT2G26430	1105
AT2G26440	564
AT2G26450	1
AT2G26455	0
AT2G26460	833
AT2G26470	410
AT2G26480	21
AT2G26490	1
AT2G26500	3685
AT2G26510	1327
AT2G26515	33
AT2G26520	113
AT2G26530	256
AT2G26540	723
AT2G26550	852
AT2G26560	14
AT2G26570	659
AT2G26580	87
AT2G26590	1206
AT2G26600	405
AT2G26610	2
AT2G26620	0
AT2G26630	0
AT2G26640	426
AT2G26650	23
AT2G26660	495
AT2G26670	730
AT2G26680	1054
AT2G26690	167
AT2G26692	2
AT2G26695	16
AT2G26700	167
AT2G26710	509
AT2G26720	1
AT2G26730	2358
AT2G26740	251
AT2G26750	0
AT2G26760	1010
AT2G26770	1634
AT2G26780	1555
AT2G26790	279
AT2G26800	507
AT2G26810	298
AT2G26820	0
AT2G26830	464
AT2G26840	447
AT2G26850	0
AT2G26860	652
AT2G26865	0
AT2G26870	234
AT2G26880	0
AT2G26882	0
AT2G26890	2858
AT2G26900	6405
AT2G26910	4648
AT2G26920	984
AT2G26930	716
AT2G26940	0
AT2G26950	0
AT2G26960	3
AT2G26970	329
AT2G26975	66
AT2G26980	624
AT2G26990	1824
AT2G27000	0
AT2G27010	1
AT2G27020	3783
AT2G27030	2120
AT2G27035	246
AT2G27040	7038
AT2G27050	372
AT2G27060	536
AT2G27070	0
AT2G27080	195
AT2G27090	781
AT2G27100	2462
AT2G27110	1258
AT2G27120	9
AT2G27130	318
AT2G27140	89
AT2G27145	0
AT2G27150	198
AT2G27160	0
AT2G27170	2861
AT2G27180	24
AT2G27190	717
AT2G27200	325
AT2G27210	1354
AT2G27220	66
AT2G27229	1
AT2G27230	4530
AT2G27240	74
AT2G27250	7
AT2G27260	875
AT2G27270	1
AT2G27280	3
AT2G27285	692
AT2G27290	259
AT2G27300	6
AT2G27310	8
AT2G27313	0
AT2G27315	1
AT2G27320	2
AT2G27330	421
AT2G27340	324
AT2G27350	1323
AT2G27360	84
AT2G27370	1
AT2G27375	0
AT2G27380	5
AT2G27385	6995
AT2G27389	1
AT2G27390	0
AT2G27395	0
AT2G27400	45
AT2G27402	303
AT2G27410	0
AT2G27420	3
AT2G27430	0
AT2G27440	0
AT2G27450	618
AT2G27460	828
AT2G27470	1595
AT2G27480	72
AT2G27490	279
AT2G27500	94
AT2G27505	3
AT2G27507	0
AT2G27510	2498
AT2G27520	1
AT2G27530	15431
AT2G27535	0
AT2G27540	0
AT2G27550	1
AT2G27560	0
AT2G27570	0
AT2G27580	813
AT2G27590	349
AT2G27600	2668
AT2G27610	121
AT2G27630	19
AT2G27650	6
AT2G27660	0
AT2G27670	0
AT2G27680	1225
AT2G27690	19
AT2G27700	0
AT2G27710	15098
AT2G27720	14732
AT2G27730	2876
AT2G27740	27
AT2G27750	1
AT2G27760	502
AT2G27770	245
AT2G27775	523
AT2G27780	0
AT2G27790	94
AT2G27800	107
AT2G27810	2304
AT2G27820	786
AT2G27830	619
AT2G27840	1649
AT2G27850	0
AT2G27860	3675
AT2G27870	0
AT2G27880	1905
AT2G27900	2080
AT2G27920	616
AT2G27930	2
AT2G27935	0
AT2G27936	0
AT2G27940	0
AT2G27950	1359
AT2G27960	1143
AT2G27970	2254
AT2G27980	2168
AT2G27990	253
AT2G28000	11935
AT2G28010	1
AT2G28020	0
AT2G28030	0
AT2G28040	29
AT2G28050	240
AT2G28053	0
AT2G28056	0
AT2G28060	445
AT2G28070	1572
AT2G28080	899
AT2G28085	9
AT2G28090	52
AT2G28100	786
AT2G28105	65
AT2G28110	3
AT2G28120	23
AT2G28130	455
AT2G28140	169
AT2G28150	1197
AT2G28160	3
AT2G28170	0
AT2G28180	0
AT2G28190	7114
AT2G28200	11
AT2G28210	0
AT2G28220	0
AT2G28225	7
AT2G28230	641
AT2G28240	502
AT2G28250	403
AT2G28260	6
AT2G28270	0
AT2G28280	0
AT2G28290	6125
AT2G28305	134
AT2G28310	1099
AT2G28315	20
AT2G28320	852
AT2G28330	271
AT2G28340	30
AT2G28350	720
AT2G28355	1
AT2G28360	577
AT2G28370	904
AT2G28380	2022
AT2G28390	1166
AT2G28400	587
AT2G28405	1
AT2G28410	264
AT2G28420	29
AT2G28426	9
AT2G28430	744
AT2G28440	95
AT2G28450	1081
AT2G28460	3
AT2G28470	4107
AT2G28480	451
AT2G28490	1
AT2G28500	452
AT2G28510	735
AT2G28520	1183
AT2G28540	1735
AT2G28550	110
AT2G28560	52
AT2G28570	37
AT2G28580	3
AT2G28590	117
AT2G28600	1136
AT2G28605	262
AT2G28610	189
AT2G28620	2917
AT2G28625	3
AT2G28630	1326
AT2G28640	0
AT2G28650	30
AT2G28660	142
AT2G28670	50
AT2G28671	13
AT2G28680	1
AT2G28690	4
AT2G28700	0
AT2G28710	0
AT2G28720	1464
AT2G28725	0
AT2G28730	0
AT2G28740	5199
AT2G28750	0
AT2G28755	0
AT2G28760	37
AT2G28770	0
AT2G28780	1
AT2G28790	13990
AT2G28800	2457
AT2G28810	209
AT2G28815	23
AT2G28830	78
AT2G28840	3346
AT2G28850	0
AT2G28860	0
AT2G28870	53
AT2G28880	330
AT2G28890	638
AT2G28900	5096
AT2G28910	5261
AT2G28920	3
AT2G28930	924
AT2G28940	420
AT2G28950	7926
AT2G28960	2
AT2G28970	0
AT2G28980	0
AT2G28990	0
AT2G29000	0
AT2G29010	0
AT2G29020	1479
AT2G29030	0
AT2G29040	0
AT2G29045	0
AT2G29050	671
AT2G29060	0
AT2G29065	130
AT2G29070	162
AT2G29080	3354
AT2G29090	0
AT2G29100	0
AT2G29110	0
AT2G29120	1
AT2G29125	79
AT2G29130	4
AT2G29140	2010
AT2G29150	0
AT2G29160	0
AT2G29165	1
AT2G29170	3
AT2G29180	649
AT2G29190	2850
AT2G29200	1696
AT2G29210	2856
AT2G29220	0
AT2G29230	0
AT2G29240	0
AT2G29250	0
AT2G29260	74
AT2G29263	0
AT2G29270	3
AT2G29280	0
AT2G29290	25
AT2G29300	2
AT2G29310	164
AT2G29320	145
AT2G29330	0
AT2G29340	10
AT2G29350	0
AT2G29360	166
AT2G29370	1
AT2G29380	0
AT2G29390	659
AT2G29400	2187
AT2G29410	5
AT2G29420	10
AT2G29430	0
AT2G29440	23
AT2G29450	3564
AT2G29452	0
AT2G29460	0
AT2G29470	0
AT2G29480	0
AT2G29485	0
AT2G29490	0
AT2G29500	324
AT2G29510	2880
AT2G29520	0
AT2G29525	98
AT2G29530	1304
AT2G29540	597
AT2G29550	12250
AT2G29560	1049
AT2G29570	2520
AT2G29580	489
AT2G29590	171
AT2G29600	0
AT2G29605	0
AT2G29610	1
AT2G29620	0
AT2G29628	2
AT2G29630	3651
AT2G29640	100
AT2G29650	679
AT2G29654	0
AT2G29660	184
AT2G29670	304
AT2G29679	0
AT2G29680	287
AT2G29690	717
AT2G29700	1232
AT2G29710	51
AT2G29720	36
AT2G29730	125
AT2G29735	0
AT2G29740	2
AT2G29750	1
AT2G29760	188
AT2G29770	5
AT2G29780	4
AT2G29790	2
AT2G29800	2
AT2G29810	2
AT2G29820	1
AT2G29830	1
AT2G29840	0
AT2G29850	0
AT2G29860	0
AT2G29870	0
AT2G29880	0
AT2G29890	2086
AT2G29900	244
AT2G29910	275
AT2G29920	0
AT2G29925	0
AT2G29930	0
AT2G29940	6
AT2G29950	0
AT2G29960	2115
AT2G29970	982
AT2G29980	3106
AT2G29990	398
AT2G29995	9
AT2G30000	421
AT2G30010	653
AT2G30020	1376
AT2G30040	89
AT2G30050	1764
AT2G30060	1829
AT2G30070	617
AT2G30080	75
AT2G30090	0
AT2G30100	313
AT2G30105	803
AT2G30110	5200
AT2G30115	1
AT2G30120	521
AT2G30130	0
AT2G30140	7
AT2G30150	284
AT2G30160	373
AT2G30170	355
AT2G30180	0
AT2G30190	0
AT2G30200	2055
AT2G30210	0
AT2G30220	0
AT2G30230	77
AT2G30240	0
AT2G30250	17
AT2G30260	1161
AT2G30270	211
AT2G30280	663
AT2G30290	1
AT2G30300	0
AT2G30310	0
AT2G30320	492
AT2G30330	241
AT2G30340	0
AT2G30350	322
AT2G30360	0
AT2G30362	8
AT2G30370	253
AT2G30380	28
AT2G30385	0
AT2G30390	1527
AT2G30395	7
AT2G30400	19
AT2G30410	1454
AT2G30420	5
AT2G30424	1
AT2G30430	0
AT2G30432	288
AT2G30440	1713
AT2G30450	0
AT2G30460	391
AT2G30470	1261
AT2G30480	310
AT2G30490	3660
AT2G30500	2373
AT2G30505	145
AT2G30520	175
AT2G30530	555
AT2G30540	26
AT2G30550	32
AT2G30560	0
AT2G30570	6281
AT2G30575	382
AT2G30580	469
AT2G30590	1854
AT2G30600	1953
AT2G30615	3
AT2G30620	5312
AT2G30630	9
AT2G30640	80
AT2G30650	3
AT2G30660	0
AT2G30670	0
AT2G30680	0
AT2G30690	4
AT2G30695	672
AT2G30700	1675
AT2G30710	822
AT2G30720	422
AT2G30730	0
AT2G30740	494
AT2G30750	0
AT2G30760	0
AT2G30766	35
AT2G30770	3
AT2G30780	555
AT2G30790	25
AT2G30800	1337
AT2G30810	0
AT2G30820	323
AT2G30830	5
AT2G30840	0
AT2G30850	0
AT2G30860	13835
AT2G30870	2856
AT2G30880	857
AT2G30890	120
AT2G30900	7
AT2G30910	291
AT2G30920	525
AT2G30925	0
AT2G30930	72
AT2G30933	210
AT2G30940	0
AT2G30942	29
AT2G30945	11
AT2G30950	2890
AT2G30960	107
AT2G30970	1136
AT2G30980	2688
AT2G30984	0
AT2G30985	0
AT2G30990	403
AT2G31005	0
AT2G31010	455
AT2G31018	0
AT2G31020	0
AT2G31030	0
AT2G31035	0
AT2G31040	874
AT2G31050	0
AT2G31060	2692
AT2G31070	1914
AT2G31080	0
AT2G31081	0
AT2G31082	0
AT2G31083	0
AT2G31085	0
AT2G31090	583
AT2G31100	5
AT2G31110	134
AT2G31130	297
AT2G31140	662
AT2G31141	79
AT2G31150	499
AT2G31160	291
AT2G31170	531
AT2G31180	0
AT2G31190	550
AT2G31200	802
AT2G31210	112
AT2G31215	0
AT2G31220	651
AT2G31230	34
AT2G31240	1158
AT2G31250	18
AT2G31260	645
AT2G31265	0
AT2G31270	1609
AT2G31280	879
AT2G31290	162
AT2G31300	160
AT2G31305	282
AT2G31310	0
AT2G31320	925
AT2G31335	0
AT2G31340	479
AT2G31345	0
AT2G31350	401
AT2G31360	4129
AT2G31370	1179
AT2G31380	52
AT2G31390	855
AT2G31400	8737
AT2G31410	2284
AT2G31420	0
AT2G31425	0
AT2G31430	0
AT2G31432	0
AT2G31440	1015
AT2G31450	446
AT2G31460	0
AT2G31470	0
AT2G31480	0
AT2G31490	2392
AT2G31500	2
AT2G31510	1920
AT2G31520	0
AT2G31530	740
AT2G31540	0
AT2G31550	0
AT2G31560	310
AT2G31570	1063
AT2G31580	282
AT2G31585	65
AT2G31590	9
AT2G31600	148
AT2G31610	13264
AT2G31620	1
AT2G31625	0
AT2G31650	965
AT2G31660	2588
AT2G31670	1470
AT2G31680	221
AT2G31690	0
AT2G31700	0
AT2G31710	282
AT2G31720	0
AT2G31725	889
AT2G31730	608
AT2G31740	1238
AT2G31750	0
AT2G31751	35
AT2G31760	0
AT2G31770	0
AT2G31780	0
AT2G31790	420
AT2G31800	735
AT2G31810	2072
AT2G31820	739
AT2G31830	67
AT2G31840	1111
AT2G31850	0
AT2G31860	0
AT2G31862	0
AT2G31865	54
AT2G31870	192
AT2G31880	1685
AT2G31890	509
AT2G31900	21
AT2G31902	7
AT2G31910	5
AT2G31920	31
AT2G31930	0
AT2G31940	20
AT2G31945	4
AT2G31953	2
AT2G31955	334
AT2G31957	0
AT2G31960	2880
AT2G31970	1972
AT2G31980	258
AT2G31981	0
AT2G31985	0
AT2G31990	19
AT2G32000	827
AT2G32010	718
AT2G32020	7
AT2G32030	16
AT2G32040	748
AT2G32050	2
AT2G32060	8343
AT2G32070	891
AT2G32080	1110
AT2G32090	677
AT2G32100	70
AT2G32110	0
AT2G32120	610
AT2G32130	21
AT2G32140	122
AT2G32150	239
AT2G32160	30
AT2G32170	1143
AT2G32179	44
AT2G32180	0
AT2G32190	51
AT2G32200	53
AT2G32210	323
AT2G32220	447
AT2G32230	2141
AT2G32235	134
AT2G32240	1486
AT2G32250	517
AT2G32260	1220
AT2G32270	1
AT2G32273	0
AT2G32275	0
AT2G32280	919
AT2G32290	1
AT2G32291	0
AT2G32295	271
AT2G32300	1
AT2G32310	1
AT2G32315	7
AT2G32320	573
AT2G32340	60
AT2G32350	22
AT2G32360	5
AT2G32370	0
AT2G32380	303
AT2G32390	103
AT2G32400	792
AT2G32410	495
AT2G32415	555
AT2G32430	86
AT2G32440	1041
AT2G32450	656
AT2G32460	3
AT2G32470	0
AT2G32480	350
AT2G32487	6
AT2G32490	22
AT2G32500	423
AT2G32510	18
AT2G32520	1389
AT2G32530	128
AT2G32540	70
AT2G32550	2
AT2G32560	436
AT2G32580	439
AT2G32590	1169
AT2G32600	1009
AT2G32610	0
AT2G32620	0
AT2G32630	145
AT2G32640	429
AT2G32645	0
AT2G32650	356
AT2G32660	0
AT2G32670	75
AT2G32680	7
AT2G32690	11210
AT2G32698	0
AT2G32700	2778
AT2G32710	725
AT2G32720	2359
AT2G32730	6437
AT2G32740	0
AT2G32750	3
AT2G32760	523
AT2G32765	2156
AT2G32770	156
AT2G32780	30
AT2G32785	0
AT2G32788	0
AT2G32790	3
AT2G32795	66
AT2G32800	34
AT2G32810	1286
AT2G32820	0
AT2G32830	7
AT2G32835	0
AT2G32840	502
AT2G32850	910
AT2G32860	16
AT2G32870	1
AT2G32880	0
AT2G32885	0
AT2G32890	0
AT2G32900	791
AT2G32905	0
AT2G32910	1021
AT2G32920	2831
AT2G32930	412
AT2G32940	397
AT2G32950	982
AT2G32960	101
AT2G32970	606
AT2G32980	854
AT2G32990	120
AT2G33000	30
AT2G33010	7
AT2G33020	0
AT2G33030	0
AT2G33040	5688
AT2G33050	0
AT2G33051	18
AT2G33060	372
AT2G33070	14
AT2G33080	0
AT2G33090	0
AT2G33100	8
AT2G33110	119
AT2G33120	1448
AT2G33130	0
AT2G33140	0
AT2G33150	4683
AT2G33160	0
AT2G33170	359
AT2G33175	0
AT2G33180	164
AT2G33190	0
AT2G33200	0
AT2G33205	21
AT2G33210	4176
AT2G33220	1761
AT2G33230	2
AT2G33233	0
AT2G33240	361
AT2G33250	260
AT2G33255	659
AT2G33260	73
AT2G33270	1
AT2G33280	1
AT2G33290	508
AT2G33300	0
AT2G33310	553
AT2G33320	262
AT2G33330	1093
AT2G33340	4518
AT2G33350	2
AT2G33360	472
AT2G33370	4246
AT2G33380	389
AT2G33385	0
AT2G33390	346
AT2G33400	1223
AT2G33410	5436
AT2G33420	2
AT2G33435	1426
AT2G33450	1277
AT2G33460	5
AT2G33470	968
AT2G33480	174
AT2G33490	561
AT2G33500	816
AT2G33510	681
AT2G33520	0
AT2G33530	294
AT2G33540	706
AT2G33550	67
AT2G33560	1125
AT2G33570	1270
AT2G33580	1296
AT2G33585	119
AT2G33590	311
AT2G33600	441
AT2G33610	1164
AT2G33620	3272
AT2G33630	759
AT2G33640	278
AT2G33650	0
AT2G33655	0
AT2G33660	0
AT2G33670	0
AT2G33680	309
AT2G33685	0
AT2G33690	0
AT2G33700	701
AT2G33705	0
AT2G33707	0
AT2G33710	3
AT2G33720	1
AT2G33730	3426
AT2G33735	193
AT2G33740	562
AT2G33750	2
AT2G33760	51
AT2G33770	2588
AT2G33775	1
AT2G33780	0
AT2G33790	0
AT2G33793	596
AT2G33796	0
AT2G33800	7541
AT2G33810	4
AT2G33815	0
AT2G33820	303
AT2G33830	2502
AT2G33835	299
AT2G33840	992
AT2G33845	200
AT2G33847	53
AT2G33850	17
AT2G33855	302
AT2G33860	2938
AT2G33870	5
AT2G33880	330
AT2G33890	0
AT2G33900	1
AT2G33910	0
AT2G33920	0
AT2G33930	0
AT2G33940	0
AT2G33950	0
AT2G33960	0
AT2G33970	0
AT2G33980	279
AT2G33990	317
AT2G34000	0
AT2G34010	0
AT2G34020	18
AT2G34030	0
AT2G34040	2850
AT2G34050	493
AT2G34060	66
AT2G34070	375
AT2G34080	0
AT2G34090	538
AT2G34100	0
AT2G34110	0
AT2G34120	0
AT2G34123	0
AT2G34130	0
AT2G34135	0
AT2G34140	11
AT2G34150	431
AT2G34160	714
AT2G34170	308
AT2G34180	23
AT2G34185	19
AT2G34186	0
AT2G34190	1980
AT2G34200	222
AT2G34202	0
AT2G34204	0
AT2G34208	0
AT2G34210	4
AT2G34220	36
AT2G34224	5
AT2G34230	14
AT2G34238	22
AT2G34240	67
AT2G34250	8974
AT2G34260	645
AT2G34270	1
AT2G34280	1
AT2G34290	2
AT2G34300	1248
AT2G34310	519
AT2G34315	0
AT2G34317	0
AT2G34320	5
AT2G34325	29
AT2G34330	0
AT2G34340	26
AT2G34350	0
AT2G34355	98
AT2G34357	2877
AT2G34360	2
AT2G34370	3
AT2G34380	257
AT2G34390	9
AT2G34400	119
AT2G34410	503
AT2G34420	0
AT2G34430	87
AT2G34440	0
AT2G34450	134
AT2G34460	286
AT2G34470	1250
AT2G34480	16949
AT2G34490	260
AT2G34500	55
AT2G34510	885
AT2G34520	1088
AT2G34530	23
AT2G34540	10
AT2G34555	0
AT2G34560	1873
AT2G34570	326
AT2G34580	9
AT2G34585	349
AT2G34590	1925
AT2G34600	5
AT2G34610	0
AT2G34620	503
AT2G34630	947
AT2G34640	2535
AT2G34650	3011
AT2G34655	14
AT2G34660	2052
AT2G34670	389
AT2G34680	3696
AT2G34690	828
AT2G34700	4
AT2G34710	2300
AT2G34720	559
AT2G34730	1147
AT2G34740	0
AT2G34750	2381
AT2G34760	10
AT2G34770	777
AT2G34780	1213
AT2G34790	11
AT2G34810	1842
AT2G34820	0
AT2G34825	1
AT2G34830	59
AT2G34835	0
AT2G34840	281
AT2G34850	101
AT2G34860	805
AT2G34870	33
AT2G34880	4
AT2G34890	0
AT2G34900	1406
AT2G34910	0
AT2G34920	188
AT2G34925	126
AT2G34930	173
AT2G34940	5
AT2G34950	0
AT2G34960	94
AT2G34970	960
AT2G34980	86
AT2G34985	0
AT2G34990	7
AT2G35000	22
AT2G35010	964
AT2G35020	909
AT2G35030	338
AT2G35035	95
AT2G35040	2129
AT2G35050	2683
AT2G35060	735
AT2G35070	2
AT2G35075	9
AT2G35080	3
AT2G35090	0
AT2G35100	329
AT2G35110	2195
AT2G35120	1229
AT2G35130	336
AT2G35140	215
AT2G35150	45
AT2G35155	667
AT2G35160	326
AT2G35170	183
AT2G35180	2
AT2G35190	1357
AT2G35200	1
AT2G35210	5
AT2G35215	0
AT2G35220	0
AT2G35230	457
AT2G35240	1356
AT2G35250	0
AT2G35260	3603
AT2G35270	0
AT2G35280	0
AT2G35290	222
AT2G35300	62
AT2G35310	2068
AT2G35320	473
AT2G35330	1617
AT2G35340	1330
AT2G35343	10
AT2G35345	28
AT2G35350	1053
AT2G35360	207
AT2G35370	2779
AT2G35380	0
AT2G35382	0
AT2G35384	1
AT2G35387	1
AT2G35390	621
AT2G35410	955
AT2G35420	22
AT2G35430	335
AT2G35450	580
AT2G35460	0
AT2G35470	949
AT2G35480	130
AT2G35490	1275
AT2G35500	746
AT2G35510	1699
AT2G35520	494
AT2G35530	971
AT2G35540	531
AT2G35550	35
AT2G35555	0
AT2G35570	7
AT2G35580	0
AT2G35585	19
AT2G35590	0
AT2G35600	167
AT2G35605	941
AT2G35610	922
AT2G35612	0
AT2G35613	0
AT2G35615	0
AT2G35620	1753
AT2G35630	4721
AT2G35635	2108
AT2G35637	60
AT2G35640	0
AT2G35650	916
AT2G35658	57
AT2G35660	70
AT2G35670	3
AT2G35680	1253
AT2G35690	259
AT2G35700	2
AT2G35710	86
AT2G35720	320
AT2G35730	0
AT2G35733	0
AT2G35736	110
AT2G35738	50
AT2G35740	0
AT2G35742	10
AT2G35743	4
AT2G35744	70
AT2G35747	0
AT2G35750	88
AT2G35760	87
AT2G35765	0
AT2G35770	0
AT2G35780	1237
AT2G35790	1137
AT2G35795	541
AT2G35800	1314
AT2G35810	235
AT2G35820	543
AT2G35830	91
AT2G35840	774
AT2G35850	0
AT2G35859	0
AT2G35860	77
AT2G35880	1516
AT2G35890	1
AT2G35900	394
AT2G35910	6
AT2G35920	1250
AT2G35930	14
AT2G35935	0
AT2G35940	172
AT2G35945	4
AT2G35950	20
AT2G35960	330
AT2G35965	0
AT2G35970	0
AT2G35980	0
AT2G35990	1
AT2G36000	1128
AT2G36010	514
AT2G36020	4
AT2G36026	135
AT2G36030	0
AT2G36040	6
AT2G36050	453
AT2G36060	1791
AT2G36070	2047
AT2G36080	57
AT2G36090	10
AT2G36100	0
AT2G36110	0
AT2G36120	3
AT2G36130	1261
AT2G36140	0
AT2G36145	202
AT2G36150	0
AT2G36160	10333
AT2G36170	6100
AT2G36180	0
AT2G36190	3
AT2G36200	2858
AT2G36210	1
AT2G36220	211
AT2G36230	615
AT2G36240	621
AT2G36250	2935
AT2G36255	1
AT2G36260	0
AT2G36270	1213
AT2G36280	0
AT2G36290	601
AT2G36295	5
AT2G36300	538
AT2G36305	267
AT2G36307	269
AT2G36310	866
AT2G36320	306
AT2G36325	2
AT2G36330	179
AT2G36340	336
AT2G36350	1672
AT2G36355	35
AT2G36360	479
AT2G36370	188
AT2G36380	1310
AT2G36390	4175
AT2G36400	1313
AT2G36402	0
AT2G36410	1745
AT2G36420	1278
AT2G36430	39
AT2G36440	0
AT2G36450	0
AT2G36460	5718
AT2G36470	91
AT2G36480	819
AT2G36490	3958
AT2G36500	66
AT2G36510	0
AT2G36520	0
AT2G36530	15975
AT2G36540	0
AT2G36550	0
AT2G36560	0
AT2G36570	2372
AT2G36580	2336
AT2G36590	412
AT2G36600	0
AT2G36610	4
AT2G36620	8510
AT2G36630	223
AT2G36640	4
AT2G36650	3
AT2G36660	530
AT2G36670	576
AT2G36680	299
AT2G36690	1
AT2G36695	0
AT2G36700	0
AT2G36710	0
AT2G36720	1717
AT2G36724	0
AT2G36730	248
AT2G36740	577
AT2G36750	59
AT2G36760	0
AT2G36770	0
AT2G36780	0
AT2G36790	0
AT2G36792	1
AT2G36800	122
AT2G36810	1091
AT2G36815	0
AT2G36830	21276
AT2G36835	424
AT2G36840	353
AT2G36850	5509
AT2G36854	0
AT2G36860	0
AT2G36870	544
AT2G36880	5713
AT2G36885	637
AT2G36890	172
AT2G36895	240
AT2G36900	494
AT2G36910	4671
AT2G36920	3
AT2G36930	1504
AT2G36950	219
AT2G36960	640
AT2G36970	12
AT2G36980	88
AT2G36985	3
AT2G36990	1589
AT2G37000	44
AT2G37010	0
AT2G37020	1156
AT2G37025	149
AT2G37030	3
AT2G37035	484
AT2G37040	945
AT2G37050	2700
AT2G37060	564
AT2G37070	120
AT2G37080	4048
AT2G37090	7
AT2G37100	23
AT2G37110	1508
AT2G37120	1228
AT2G37125	0
AT2G37130	3
AT2G37140	0
AT2G37150	157
AT2G37160	762
AT2G37170	30
AT2G37180	50
AT2G37190	9209
AT2G37195	116
AT2G37200	352
AT2G37210	103
AT2G37220	10296
AT2G37230	2052
AT2G37240	113
AT2G37250	738
AT2G37260	87
AT2G37270	5978
AT2G37280	28
AT2G37290	16
AT2G37300	437
AT2G37310	291
AT2G37320	109
AT2G37330	25
AT2G37340	2152
AT2G37360	0
AT2G37362	0
AT2G37370	2
AT2G37380	127
AT2G37390	484
AT2G37400	1074
AT2G37410	3206
AT2G37420	1674
AT2G37430	5
AT2G37435	0
AT2G37440	140
AT2G37450	288
AT2G37460	8
AT2G37470	4107
AT2G37480	2242
AT2G37500	1295
AT2G37510	328
AT2G37520	814
AT2G37530	9
AT2G37540	5
AT2G37550	912
AT2G37555	16
AT2G37560	192
AT2G37570	992
AT2G37580	63
AT2G37585	636
AT2G37590	232
AT2G37600	3338
AT2G37610	6
AT2G37620	1387
AT2G37630	4220
AT2G37640	1024
AT2G37650	208
AT2G37660	6665
AT2G37670	8
AT2G37678	248
AT2G37680	385
AT2G37690	991
AT2G37700	1
AT2G37710	801
AT2G37720	0
AT2G37730	0
AT2G37740	0
AT2G37750	1
AT2G37760	103
AT2G37770	1
AT2G37780	0
AT2G37790	554
AT2G37800	0
AT2G37805	1
AT2G37810	0
AT2G37820	1
AT2G37830	0
AT2G37840	653
AT2G37860	1743
AT2G37870	9
AT2G37880	173
AT2G37890	246
AT2G37900	82
AT2G37910	1
AT2G37920	264
AT2G37925	9
AT2G37930	272
AT2G37940	1309
AT2G37950	39
AT2G37960	253
AT2G37970	163
AT2G37975	392
AT2G37980	50
AT2G37990	2748
AT2G38000	337
AT2G38010	252
AT2G38020	1067
AT2G38025	731
AT2G38030	0
AT2G38040	4914
AT2G38050	296
AT2G38060	151
AT2G38070	518
AT2G38080	94
AT2G38090	190
AT2G38100	1
AT2G38110	1939
AT2G38120	993
AT2G38130	646
AT2G38140	3044
AT2G38150	4
AT2G38152	0
AT2G38160	691
AT2G38170	2498
AT2G38180	252
AT2G38185	173
AT2G38195	0
AT2G38210	7
AT2G38220	0
AT2G38230	150
AT2G38240	0
AT2G38250	13
AT2G38255	5
AT2G38260	664
AT2G38270	935
AT2G38280	1681
AT2G38290	735
AT2G38300	1
AT2G38310	402
AT2G38320	17
AT2G38325	0
AT2G38330	518
AT2G38340	1
AT2G38350	2
AT2G38360	361
AT2G38365	0
AT2G38370	1155
AT2G38380	1
AT2G38390	0
AT2G38400	317
AT2G38410	795
AT2G38420	331
AT2G38430	170
AT2G38440	2073
AT2G38450	534
AT2G38460	137
AT2G38465	45
AT2G38470	3981
AT2G38480	88
AT2G38490	8
AT2G38500	4
AT2G38510	0
AT2G38520	0
AT2G38530	356
AT2G38540	24756
AT2G38550	2028
AT2G38560	1047
AT2G38570	242
AT2G38580	775
AT2G38590	0
AT2G38600	0
AT2G38610	359
AT2G38620	579
AT2G38630	456
AT2G38640	10
AT2G38646	0
AT2G38650	2277
AT2G38660	572
AT2G38670	2761
AT2G38680	315
AT2G38690	4
AT2G38695	133
AT2G38700	1541
AT2G38710	934
AT2G38720	338
AT2G38730	658
AT2G38740	541
AT2G38750	225
AT2G38760	187
AT2G38770	2424
AT2G38780	357
AT2G38790	0
AT2G38800	917
AT2G38810	1594
AT2G38820	699
AT2G38823	30
AT2G38830	96
AT2G38840	749
AT2G38860	226
AT2G38870	230
AT2G38880	733
AT2G38890	3
AT2G38900	0
AT2G38905	0
AT2G38910	0
AT2G38920	0
AT2G38940	35
AT2G38950	885
AT2G38960	590
AT2G38970	674
AT2G38980	314
AT2G38990	0
AT2G38995	856
AT2G39000	229
AT2G39010	1685
AT2G39020	1843
AT2G39030	0
AT2G39040	0
AT2G39050	158
AT2G39060	1
AT2G39080	1149
AT2G39090	801
AT2G39100	196
AT2G39110	32
AT2G39120	129
AT2G39130	469
AT2G39140	956
AT2G39160	0
AT2G39170	362
AT2G39175	3
AT2G39180	127
AT2G39190	1651
AT2G39200	3
AT2G39210	47
AT2G39220	896
AT2G39230	189
AT2G39240	7
AT2G39250	0
AT2G39260	2084
AT2G39270	385
AT2G39280	1767
AT2G39290	821
AT2G39300	110
AT2G39310	0
AT2G39320	1
AT2G39330	2359
AT2G39340	1839
AT2G39350	186
AT2G39355	0
AT2G39360	161
AT2G39370	2
AT2G39375	3
AT2G39380	0
AT2G39390	4891
AT2G39400	2
AT2G39410	0
AT2G39415	0
AT2G39420	92
AT2G39430	3
AT2G39435	87
AT2G39440	256
AT2G39445	239
AT2G39450	829
AT2G39460	14796
AT2G39470	353
AT2G39480	1430
AT2G39490	0
AT2G39500	456
AT2G39510	44
AT2G39518	1
AT2G39520	0
AT2G39530	0
AT2G39540	0
AT2G39550	418
AT2G39560	137
AT2G39570	1856
AT2G39580	1465
AT2G39590	0
AT2G39600	0
AT2G39610	0
AT2G39620	63
AT2G39630	570
AT2G39640	0
AT2G39650	2561
AT2G39660	200
AT2G39670	1911
AT2G39675	216
AT2G39681	205
AT2G39690	33
AT2G39700	3137
AT2G39705	218
AT2G39710	34
AT2G39720	690
AT2G39725	130
AT2G39730	7026
AT2G39740	402
AT2G39750	852
AT2G39760	1015
AT2G39770	2248
AT2G39780	1388
AT2G39782	0
AT2G39790	0
AT2G39795	708
AT2G39800	2883
AT2G39805	426
AT2G39810	1792
AT2G39820	11
AT2G39830	405
AT2G39840	700
AT2G39850	58
AT2G39851	0
AT2G39855	13
AT2G39860	0
AT2G39865	0
AT2G39870	3771
AT2G39880	201
AT2G39885	0
AT2G39890	387
AT2G39900	1867
AT2G39910	380
AT2G39920	135
AT2G39930	1049
AT2G39940	651
AT2G39950	654
AT2G39960	1749
AT2G39970	1434
AT2G39975	0
AT2G39980	47
AT2G39990	3003
AT2G40000	4924
AT2G40004	0
AT2G40008	1
AT2G40010	397
AT2G40020	384
AT2G40030	2295
AT2G40050	0
AT2G40060	5018
AT2G40070	2390
AT2G40080	1530
AT2G40085	204
AT2G40090	441
AT2G40095	178
AT2G40100	1032
AT2G40110	322
AT2G40113	0
AT2G40116	3
AT2G40120	86
AT2G40130	1006
AT2G40140	14433
AT2G40150	95
AT2G40160	33
AT2G40165	0
AT2G40170	0
AT2G40180	4
AT2G40190	410
AT2G40200	20
AT2G40205	923
AT2G40210	0
AT2G40220	0
AT2G40230	166
AT2G40240	136
AT2G40250	103
AT2G40260	15
AT2G40270	619
AT2G40280	401
AT2G40290	3455
AT2G40300	1432
AT2G40310	0
AT2G40316	602
AT2G40320	39
AT2G40330	14
AT2G40340	86
AT2G40350	19
AT2G40360	4903
AT2G40370	0
AT2G40380	1770
AT2G40390	0
AT2G40400	603
AT2G40410	629
AT2G40420	171
AT2G40430	2656
AT2G40435	95
AT2G40440	0
AT2G40450	0
AT2G40460	105
AT2G40470	1
AT2G40475	698
AT2G40480	386
AT2G40490	2675
AT2G40500	0
AT2G40510	4945
AT2G40520	87
AT2G40530	5
AT2G40540	1292
AT2G40550	1671
AT2G40560	0
AT2G40570	137
AT2G40580	8
AT2G40590	2648
AT2G40600	674
AT2G40610	54
AT2G40620	738
AT2G40630	527
AT2G40640	472
AT2G40650	1495
AT2G40660	2218
AT2G40670	70
AT2G40680	0
AT2G40690	363
AT2G40700	1017
AT2G40710	13
AT2G40711	88
AT2G40715	9
AT2G40720	118
AT2G40730	1902
AT2G40740	3
AT2G40745	0
AT2G40750	185
AT2G40760	496
AT2G40765	875
AT2G40770	677
AT2G40780	276
AT2G40790	7
AT2G40800	753
AT2G40805	2
AT2G40810	115
AT2G40815	317
AT2G40820	633
AT2G40830	1024
AT2G40840	4373
AT2G40850	83
AT2G40860	459
AT2G40880	339
AT2G40890	816
AT2G40900	9
AT2G40910	0
AT2G40920	403
AT2G40925	1
AT2G40930	1875
AT2G40935	189
AT2G40940	806
AT2G40950	1115
AT2G40955	0
AT2G40960	109
AT2G40970	69
AT2G40980	771
AT2G40990	3
AT2G40995	0
AT2G41000	141
AT2G41010	814
AT2G41020	488
AT2G41040	109
AT2G41050	669
AT2G41060	650
AT2G41070	316
AT2G41080	297
AT2G41082	15
AT2G41090	543
AT2G41100	2373
AT2G41105	34
AT2G41110	744
AT2G41120	13
AT2G41130	434
AT2G41140	2056
AT2G41150	135
AT2G41160	846
AT2G41170	714
AT2G41178	0
AT2G41180	0
AT2G41190	112
AT2G41200	76
AT2G41210	161
AT2G41220	4581
AT2G41225	0
AT2G41230	20
AT2G41231	0
AT2G41240	9
AT2G41250	389
AT2G41260	0
AT2G41270	0
AT2G41280	0
AT2G41290	46
AT2G41300	23
AT2G41310	170
AT2G41312	21
AT2G41330	44
AT2G41340	153
AT2G41342	0
AT2G41350	550
AT2G41355	0
AT2G41360	8
AT2G41370	439
AT2G41375	0
AT2G41380	3
AT2G41390	0
AT2G41391	0
AT2G41400	0
AT2G41410	3470
AT2G41415	1
AT2G41417	0
AT2G41420	2280
AT2G41430	15631
AT2G41440	909
AT2G41445	1
AT2G41450	278
AT2G41451	6
AT2G41460	613
AT2G41470	87
AT2G41473	0
AT2G41475	353
AT2G41480	10
AT2G41490	295
AT2G41500	855
AT2G41505	19
AT2G41510	47
AT2G41515	3
AT2G41520	1140
AT2G41530	2694
AT2G41540	1717
AT2G41550	1155
AT2G41560	1461
AT2G41570	1
AT2G41580	5
AT2G41590	1
AT2G41600	714
AT2G41610	0
AT2G41616	0
AT2G41620	1938
AT2G41630	1460
AT2G41640	74
AT2G41650	5769
AT2G41660	32
AT2G41670	362
AT2G41680	1368
AT2G41690	0
AT2G41700	1133
AT2G41705	396
AT2G41710	1044
AT2G41720	1018
AT2G41730	5
AT2G41740	1473
AT2G41745	0
AT2G41750	1
AT2G41760	192
AT2G41770	445
AT2G41780	4
AT2G41790	1808
AT2G41800	0
AT2G41810	4
AT2G41820	899
AT2G41830	258
AT2G41835	231
AT2G41840	22397
AT2G41850	0
AT2G41860	0
AT2G41870	37
AT2G41880	184
AT2G41890	1274
AT2G41900	2635
AT2G41905	35
AT2G41910	0
AT2G41920	0
AT2G41930	0
AT2G41940	9
AT2G41945	430
AT2G41950	505
AT2G41960	1305
AT2G41970	0
AT2G41980	908
AT2G41990	703
AT2G41997	0
AT2G42000	0
AT2G42005	105
AT2G42010	553
AT2G42020	0
AT2G42030	891
AT2G42040	222
AT2G42050	0
AT2G42060	0
AT2G42065	3
AT2G42070	520
AT2G42080	362
AT2G42090	0
AT2G42100	2
AT2G42110	483
AT2G42120	1091
AT2G42130	833
AT2G42140	36
AT2G42150	41
AT2G42160	399
AT2G42170	98
AT2G42180	1
AT2G42190	758
AT2G42200	2905
AT2G42210	2803
AT2G42220	2196
AT2G42230	1081
AT2G42240	373
AT2G42247	45
AT2G42250	1
AT2G42260	513
AT2G42270	1028
AT2G42280	15
AT2G42290	353
AT2G42300	1061
AT2G42310	1504
AT2G42320	949
AT2G42330	496
AT2G42340	16
AT2G42350	4
AT2G42360	1
AT2G42365	68
AT2G42370	0
AT2G42380	110
AT2G42388	0
AT2G42390	317
AT2G42395	125
AT2G42400	684
AT2G42410	94
AT2G42420	0
AT2G42425	0
AT2G42430	0
AT2G42440	0
AT2G42450	245
AT2G42455	0
AT2G42460	0
AT2G42465	0
AT2G42470	0
AT2G42475	0
AT2G42480	0
AT2G42485	95
AT2G42490	2168
AT2G42500	2800
AT2G42510	90
AT2G42520	1543
AT2G42530	1663
AT2G42540	1747
AT2G42550	0
AT2G42560	4
AT2G42570	3034
AT2G42580	1829
AT2G42590	2947
AT2G42600	5796
AT2G42610	141
AT2G42620	919
AT2G42640	235
AT2G42650	514
AT2G42660	0
AT2G42670	396
AT2G42680	2419
AT2G42690	281
AT2G42700	821
AT2G42710	1310
AT2G42720	54
AT2G42725	0
AT2G42730	420
AT2G42740	977
AT2G42750	344
AT2G42760	241
AT2G42770	805
AT2G42780	509
AT2G42790	573
AT2G42800	1743
AT2G42810	1574
AT2G42820	43
AT2G42830	70
AT2G42835	4
AT2G42840	42569
AT2G42850	0
AT2G42860	23
AT2G42865	79
AT2G42870	176
AT2G42880	2027
AT2G42885	148
AT2G42890	224
AT2G42900	26
AT2G42910	1703
AT2G42920	424
AT2G42930	0
AT2G42940	1
AT2G42950	252
AT2G42955	23
AT2G42960	698
AT2G42970	0
AT2G42975	76
AT2G42980	35
AT2G42990	694
AT2G43000	2
AT2G43010	67
AT2G43020	1762
AT2G43030	4829
AT2G43040	597
AT2G43050	2
AT2G43060	2
AT2G43070	1262
AT2G43080	412
AT2G43090	3854
AT2G43100	6
AT2G43110	1085
AT2G43120	487
AT2G43130	274
AT2G43137	4
AT2G43138	2
AT2G43139	1
AT2G43140	3
AT2G43141	0
AT2G43150	101
AT2G43160	2694
AT2G43180	119
AT2G43190	282
AT2G43200	124
AT2G43210	619
AT2G43220	0
AT2G43230	19
AT2G43235	272
AT2G43240	451
AT2G43250	217
AT2G43255	0
AT2G43260	302
AT2G43261	0
AT2G43270	0
AT2G43280	417
AT2G43290	1643
AT2G43300	0
AT2G43310	20
AT2G43320	421
AT2G43330	528
AT2G43340	257
AT2G43350	618
AT2G43360	1862
AT2G43370	368
AT2G43375	176
AT2G43386	0
AT2G43390	0
AT2G43400	502
AT2G43410	1563
AT2G43420	1003
AT2G43430	486
AT2G43440	11
AT2G43445	60
AT2G43450	0
AT2G43460	15445
AT2G43465	197
AT2G43470	6
AT2G43480	2
AT2G43490	470
AT2G43500	513
AT2G43510	75
AT2G43520	895
AT2G43530	2981
AT2G43535	383
AT2G43540	132
AT2G43550	1541
AT2G43560	1126
AT2G43570	1
AT2G43580	0
AT2G43590	13
AT2G43600	0
AT2G43610	154
AT2G43620	340
AT2G43630	1327
AT2G43640	528
AT2G43650	2787
AT2G43660	0
AT2G43670	2
AT2G43680	6333
AT2G43690	113
AT2G43700	67
AT2G43710	2695
AT2G43720	146
AT2G43730	0
AT2G43740	0
AT2G43745	6
AT2G43750	2315
AT2G43760	445
AT2G43770	1329
AT2G43780	648
AT2G43790	1237
AT2G43795	0
AT2G43800	4059
AT2G43810	1570
AT2G43820	6
AT2G43830	8
AT2G43840	56
AT2G43850	155
AT2G43860	0
AT2G43865	0
AT2G43870	11
AT2G43880	0
AT2G43890	0
AT2G43900	577
AT2G43910	846
AT2G43920	47
AT2G43930	9
AT2G43932	1
AT2G43940	259
AT2G43945	764
AT2G43950	1645
AT2G43960	0
AT2G43970	5696
AT2G43980	855
AT2G43990	265
AT2G44000	6
AT2G44010	0
AT2G44020	385
AT2G44030	0
AT2G44040	864
AT2G44050	1867
AT2G44060	4038
AT2G44065	848
AT2G44070	0
AT2G44080	129
AT2G44090	1147
AT2G44100	3428
AT2G44110	0
AT2G44120	9929
AT2G44130	0
AT2G44140	805
AT2G44150	823
AT2G44160	2924
AT2G44170	33
AT2G44175	0
AT2G44180	934
AT2G44190	414
AT2G44195	33
AT2G44198	0
AT2G44200	705
AT2G44210	382
AT2G44220	0
AT2G44230	37
AT2G44240	0
AT2G44250	0
AT2G44255	0
AT2G44260	0
AT2G44270	568
AT2G44280	203
AT2G44290	38
AT2G44300	125
AT2G44310	580
AT2G44320	0
AT2G44330	0
AT2G44340	0
AT2G44350	1878
AT2G44360	303
AT2G44370	0
AT2G44380	0
AT2G44383	1
AT2G44390	0
AT2G44400	1
AT2G44410	539
AT2G44420	415
AT2G44430	856
AT2G44440	645
AT2G44450	214
AT2G44460	123
AT2G44470	3
AT2G44480	0
AT2G44490	326
AT2G44500	980
AT2G44510	351
AT2G44520	731
AT2G44525	481
AT2G44530	1608
AT2G44540	0
AT2G44550	0
AT2G44560	0
AT2G44570	5
AT2G44578	21
AT2G44580	469
AT2G44581	0
AT2G44590	12
AT2G44600	188
AT2G44610	1920
AT2G44620	2153
AT2G44630	79
AT2G44640	1137
AT2G44650	2500
AT2G44660	558
AT2G44670	1232
AT2G44680	1002
AT2G44690	167
AT2G44700	52
AT2G44710	1441
AT2G44730	996
AT2G44735	61
AT2G44740	156
AT2G44745	52
AT2G44750	179
AT2G44760	657
AT2G44770	639
AT2G44780	0
AT2G44790	12
AT2G44798	9
AT2G44800	2
AT2G44810	1
AT2G44820	785
AT2G44830	1526
AT2G44840	3006
AT2G44850	66
AT2G44860	3135
AT2G44870	873
AT2G44880	79
AT2G44890	0
AT2G44900	920
AT2G44910	756
AT2G44920	749
AT2G44925	0
AT2G44930	14
AT2G44940	53
AT2G44950	1159
AT2G44970	647
AT2G44980	411
AT2G44990	0
AT2G44993	0
AT2G44995	1
AT2G45000	864
AT2G45010	538
AT2G45020	0
AT2G45023	78
AT2G45030	1246
AT2G45040	5
AT2G45050	6
AT2G45060	708
AT2G45070	3216
AT2G45080	458
AT2G45090	0
AT2G45100	431
AT2G45110	0
AT2G45120	14
AT2G45130	1
AT2G45135	21
AT2G45140	1211
AT2G45150	339
AT2G45160	1152
AT2G45170	575
AT2G45180	1653
AT2G45190	5458
AT2G45200	1079
AT2G45210	2
AT2G45220	0
AT2G45230	0
AT2G45240	1188
AT2G45243	0
AT2G45245	166
AT2G45250	348
AT2G45260	681
AT2G45270	417
AT2G45280	286
AT2G45290	423
AT2G45300	1523
AT2G45310	0
AT2G45315	2
AT2G45320	152
AT2G45330	371
AT2G45340	2751
AT2G45350	18
AT2G45360	5
AT2G45380	844
AT2G45390	0
AT2G45400	249
AT2G45403	0
AT2G45405	0
AT2G45406	0
AT2G45410	13
AT2G45420	9
AT2G45430	0
AT2G45440	1063
AT2G45450	50
AT2G45460	681
AT2G45470	4648
AT2G45480	510
AT2G45490	452
AT2G45500	286
AT2G45510	34
AT2G45520	1158
AT2G45530	88
AT2G45540	3157
AT2G45550	0
AT2G45560	113
AT2G45570	5
AT2G45580	0
AT2G45590	1648
AT2G45600	247
AT2G45610	4
AT2G45620	1973
AT2G45630	187
AT2G45640	2315
AT2G45650	317
AT2G45660	797
AT2G45670	959
AT2G45680	0
AT2G45685	0
AT2G45690	341
AT2G45695	584
AT2G45700	1291
AT2G45710	1442
AT2G45720	238
AT2G45730	720
AT2G45740	649
AT2G45750	40
AT2G45760	5
AT2G45770	820
AT2G45780	5
AT2G45790	1606
AT2G45800	0
AT2G45810	3043
AT2G45820	4164
AT2G45830	21
AT2G45840	1
AT2G45850	1461
AT2G45860	1442
AT2G45870	418
AT2G45880	1108
AT2G45890	37
AT2G45900	108
AT2G45910	680
AT2G45920	333
AT2G45930	47
AT2G45940	5
AT2G45950	354
AT2G45960	6578
AT2G45970	1099
AT2G45980	682
AT2G45990	963
AT2G46000	266
AT2G46020	5499
AT2G46030	489
AT2G46040	676
AT2G46050	31
AT2G46060	546
AT2G46070	57
AT2G46080	528
AT2G46090	609
AT2G46100	82
AT2G46110	300
AT2G46120	0
AT2G46130	0
AT2G46140	168
AT2G46150	126
AT2G46160	371
AT2G46170	799
AT2G46180	864
AT2G46190	0
AT2G46192	6
AT2G46200	370
AT2G46210	0
AT2G46220	136
AT2G46225	1088
AT2G46230	1667
AT2G46240	1496
AT2G46250	434
AT2G46255	0
AT2G46260	1301
AT2G46270	835
AT2G46280	3873
AT2G46290	242
AT2G46300	3
AT2G46308	0
AT2G46310	390
AT2G46320	244
AT2G46330	1674
AT2G46340	1001
AT2G46360	1
AT2G46370	552
AT2G46375	6
AT2G46380	351
AT2G46390	998
AT2G46400	1283
AT2G46410	121
AT2G46420	1536
AT2G46430	31
AT2G46440	40
AT2G46450	248
AT2G46455	236
AT2G46460	0
AT2G46470	1030
AT2G46480	6
AT2G46490	724
AT2G46493	0
AT2G46494	0
AT2G46495	0
AT2G46500	1910
AT2G46505	1362
AT2G46510	945
AT2G46520	2437
AT2G46530	1153
AT2G46535	302
AT2G46540	1143
AT2G46550	1025
AT2G46560	2521
AT2G46567	0
AT2G46570	66
AT2G46572	10
AT2G46580	386
AT2G46590	701
AT2G46600	1612
AT2G46610	306
AT2G46620	285
AT2G46630	128
AT2G46640	8
AT2G46650	59
AT2G46660	1
AT2G46670	0
AT2G46680	184
AT2G46685	1
AT2G46690	4
AT2G46700	857
AT2G46710	724
AT2G46720	531
AT2G46730	63
AT2G46735	302
AT2G46740	0
AT2G46750	3
AT2G46760	72
AT2G46765	0
AT2G46770	4
AT2G46780	1859
AT2G46790	18
AT2G46800	1566
AT2G46810	375
AT2G46820	2437
AT2G46830	54
AT2G46840	7
AT2G46850	1
AT2G46860	4
AT2G46870	393
AT2G46880	1
AT2G46890	342
AT2G46900	689
AT2G46910	307
AT2G46915	521
AT2G46920	1034
AT2G46930	655
AT2G46940	9
AT2G46950	26
AT2G46960	0
AT2G46970	5
AT2G46980	1031
AT2G46990	46
AT2G46995	0
AT2G47000	47
AT2G47010	1036
AT2G47015	0
AT2G47020	300
AT2G47030	13
AT2G47040	31
AT2G47050	18
AT2G47060	753
AT2G47070	5135
AT2G47090	606
AT2G47100	1
AT2G47110	11115
AT2G47115	2
AT2G47120	0
AT2G47130	10
AT2G47140	1
AT2G47150	0
AT2G47160	1206
AT2G47170	5323
AT2G47180	74
AT2G47190	0
AT2G47200	0
AT2G47210	1318
AT2G47220	156
AT2G47230	1672
AT2G47240	10002
AT2G47245	0
AT2G47250	2085
AT2G47260	224
AT2G47270	0
AT2G47275	0
AT2G47280	0
AT2G47300	247
AT2G47310	342
AT2G47320	2163
AT2G47330	1053
AT2G47340	6
AT2G47350	436
AT2G47360	2
AT2G47370	229
AT2G47380	744
AT2G47390	2720
AT2G47400	5180
AT2G47410	1675
AT2G47420	939
AT2G47430	0
AT2G47440	725
AT2G47450	1942
AT2G47460	283
AT2G47470	7421
AT2G47480	10
AT2G47485	31
AT2G47490	331
AT2G47500	1645
AT2G47510	3684
AT2G47520	24
AT2G47530	0
AT2G47540	0
AT2G47550	0
AT2G47560	8
AT2G47570	0
AT2G47580	946
AT2G47585	0
AT2G47590	3830
AT2G47600	802
AT2G47610	16288
AT2G47620	870
AT2G47630	1179
AT2G47640	2009
AT2G47650	2838
AT2G47670	1
AT2G47680	912
AT2G47690	1360
AT2G47700	1003
AT2G47710	1140
AT2G47720	0
AT2G47730	10137
AT2G47740	0
AT2G47750	183
AT2G47760	660
AT2G47770	1
AT2G47780	22
AT2G47790	889
AT2G47800	1599
AT2G47810	0
AT2G47820	199
AT2G47830	458
AT2G47840	764
AT2G47844	3
AT2G47850	1108
AT2G47860	148
AT2G47870	0
AT2G47880	0
AT2G47885	0
AT2G47890	87
AT2G47895	1
AT2G47900	2081
AT2G47910	199
AT2G47920	227
AT2G47930	49
AT2G47935	1
AT2G47940	3928
AT2G47950	2
AT2G47960	1198
AT2G47970	992
AT2G47980	3087
AT2G47990	525
AT2G48000	264
AT2G48010	273
AT2G48020	243
AT2G48030	353
AT2G48060	1784
AT2G48070	644
AT2G48075	2
AT2G48080	22
AT2G48090	6
AT2G48100	1517
AT2G48110	1032
AT2G48120	1065
AT2G48121	17
AT2G48130	0
AT2G48140	0
AT2G48150	13
AT2G48160	2513
AT3G00970	5
AT3G00975	0
AT3G00980	0
AT3G00985	1
AT3G00995	0
AT3G01005	0
AT3G01010	0
AT3G01015	48
AT3G01020	0
AT3G01025	0
AT3G01030	2
AT3G01035	3
AT3G01040	527
AT3G01045	0
AT3G01050	536
AT3G01055	0
AT3G01060	183
AT3G01065	0
AT3G01070	56
AT3G01075	0
AT3G01080	19
AT3G01085	2
AT3G01090	2224
AT3G01095	0
AT3G01100	813
AT3G01105	0
AT3G01115	1
AT3G01120	5922
AT3G01125	0
AT3G01130	1375
AT3G01135	0
AT3G01140	20
AT3G01142	45
AT3G01145	0
AT3G01150	555
AT3G01155	0
AT3G01160	1597
AT3G01165	0
AT3G01170	98
AT3G01175	3
AT3G01180	1324
AT3G01185	0
AT3G01190	0
AT3G01195	0
AT3G01200	47
AT3G01202	2
AT3G01205	0
AT3G01210	129
AT3G01215	0
AT3G01220	25
AT3G01225	0
AT3G01230	1
AT3G01235	9
AT3G01240	8
AT3G01250	2
AT3G01255	0
AT3G01260	1
AT3G01270	75
AT3G01275	0
AT3G01280	5287
AT3G01285	0
AT3G01290	13
AT3G01295	176
AT3G01300	1442
AT3G01305	0
AT3G01310	2812
AT3G01311	2
AT3G01313	1
AT3G01315	0
AT3G01316	1
AT3G01319	0
AT3G01320	1813
AT3G01322	0
AT3G01323	0
AT3G01324	0
AT3G01325	0
AT3G01326	0
AT3G01327	0
AT3G01328	0
AT3G01329	0
AT3G01330	581
AT3G01331	0
AT3G01340	1332
AT3G01345	6
AT3G01350	16
AT3G01360	224
AT3G01365	0
AT3G01370	1955
AT3G01375	20
AT3G01380	1171
AT3G01385	0
AT3G01390	2482
AT3G01395	0
AT3G01400	143
AT3G01410	1249
AT3G01415	0
AT3G01420	0
AT3G01425	12
AT3G01430	147
AT3G01435	359
AT3G01440	180
AT3G01445	0
AT3G01450	396
AT3G01460	2205
AT3G01470	196
AT3G01475	0
AT3G01480	2141
AT3G01485	0
AT3G01490	254
AT3G01495	4
AT3G01500	1021
AT3G01505	0
AT3G01510	300
AT3G01513	1
AT3G01515	0
AT3G01516	29
AT3G01520	490
AT3G01525	0
AT3G01530	1
AT3G01535	1
AT3G01540	4895
AT3G01545	0
AT3G01550	150
AT3G01555	0
AT3G01560	995
AT3G01565	0
AT3G01570	57
AT3G01572	4
AT3G01575	1
AT3G01580	126
AT3G01585	5
AT3G01590	1038
AT3G01595	0
AT3G01600	67
AT3G01605	0
AT3G01610	880
AT3G01615	0
AT3G01620	2
AT3G01625	0
AT3G01630	29
AT3G01635	1
AT3G01640	642
AT3G01645	0
AT3G01650	705
AT3G01655	0
AT3G01660	83
AT3G01665	0
AT3G01670	233
AT3G01675	0
AT3G01680	197
AT3G01690	750
AT3G01695	0
AT3G01700	13
AT3G01705	0
AT3G01710	925
AT3G01715	0
AT3G01720	529
AT3G01730	0
AT3G01735	0
AT3G01740	1651
AT3G01745	1
AT3G01750	176
AT3G01755	0
AT3G01760	0
AT3G01765	0
AT3G01770	1915
AT3G01775	0
AT3G01780	2121
AT3G01785	0
AT3G01790	1611
AT3G01795	9
AT3G01800	539
AT3G01805	0
AT3G01810	1515
AT3G01815	0
AT3G01820	861
AT3G01830	33
AT3G01835	0
AT3G01840	6
AT3G01845	0
AT3G01850	415
AT3G01855	0
AT3G01860	216
AT3G01865	0
AT3G01870	0
AT3G01880	0
AT3G01885	0
AT3G01890	286
AT3G01895	0
AT3G01900	0
AT3G01905	0
AT3G01910	2165
AT3G01915	0
AT3G01920	215
AT3G01925	0
AT3G01930	459
AT3G01935	0
AT3G01940	13
AT3G01945	1
AT3G01950	0
AT3G01960	0
AT3G01961	0
AT3G01965	0
AT3G01970	34
AT3G01975	0
AT3G01980	447
AT3G01985	0
AT3G01990	9
AT3G01995	0
AT3G02000	0
AT3G02010	0
AT3G02015	2
AT3G02020	5
AT3G02025	0
AT3G02030	325
AT3G02035	1
AT3G02040	434
AT3G02045	0
AT3G02050	1535
AT3G02055	0
AT3G02060	1001
AT3G02065	463
AT3G02070	192
AT3G02075	0
AT3G02080	9485
AT3G02085	0
AT3G02090	4990
AT3G02095	0
AT3G02100	0
AT3G02105	0
AT3G02110	5929
AT3G02115	0
AT3G02120	1381
AT3G02125	24
AT3G02130	1601
AT3G02135	0
AT3G02140	123
AT3G02145	0
AT3G02150	82
AT3G02155	0
AT3G02160	138
AT3G02165	9
AT3G02170	1952
AT3G02180	1942
AT3G02190	846
AT3G02195	0
AT3G02200	2659
AT3G02205	34
AT3G02210	1197
AT3G02215	0
AT3G02220	1651
AT3G02225	4
AT3G02230	4959
AT3G02235	0
AT3G02240	0
AT3G02242	0
AT3G02245	0
AT3G02250	1690
AT3G02255	0
AT3G02260	4380
AT3G02265	0
AT3G02270	2
AT3G02275	0
AT3G02280	487
AT3G02285	1
AT3G02290	334
AT3G02295	1
AT3G02300	1345
AT3G02305	0
AT3G02310	3956
AT3G02315	0
AT3G02320	646
AT3G02325	0
AT3G02330	145
AT3G02335	0
AT3G02340	343
AT3G02345	0
AT3G02350	1025
AT3G02360	2600
AT3G02365	0
AT3G02370	108
AT3G02380	66
AT3G02385	0
AT3G02390	0
AT3G02395	0
AT3G02400	0
AT3G02405	0
AT3G02410	61
AT3G02415	0
AT3G02420	1458
AT3G02425	1
AT3G02430	0
AT3G02435	17
AT3G02440	0
AT3G02445	22
AT3G02450	1377
AT3G02455	1
AT3G02460	352
AT3G02465	0
AT3G02470	19250
AT3G02475	0
AT3G02480	34
AT3G02485	0
AT3G02490	521
AT3G02493	0
AT3G02495	1
AT3G02500	99
AT3G02505	0
AT3G02510	583
AT3G02515	20
AT3G02520	3829
AT3G02525	3
AT3G02530	3244
AT3G02535	0
AT3G02540	1867
AT3G02545	6
AT3G02550	1045
AT3G02555	369
AT3G02560	5627
AT3G02565	0
AT3G02570	880
AT3G02575	0
AT3G02580	746
AT3G02585	9
AT3G02590	0
AT3G02595	1
AT3G02600	1426
AT3G02605	1
AT3G02610	44
AT3G02615	0
AT3G02620	69
AT3G02625	0
AT3G02630	1498
AT3G02635	0
AT3G02640	5021
AT3G02645	2
AT3G02650	1197
AT3G02655	0
AT3G02660	688
AT3G02665	0
AT3G02670	4
AT3G02673	0
AT3G02677	11
AT3G02680	352
AT3G02685	0
AT3G02690	688
AT3G02695	0
AT3G02700	596
AT3G02705	0
AT3G02710	1644
AT3G02715	0
AT3G02720	827
AT3G02725	0
AT3G02730	714
AT3G02735	0
AT3G02740	553
AT3G02745	0
AT3G02750	1205
AT3G02755	0
AT3G02760	4032
AT3G02765	0
AT3G02770	330
AT3G02775	0
AT3G02780	1482
AT3G02785	0
AT3G02790	0
AT3G02795	0
AT3G02800	223
AT3G02805	0
AT3G02810	0
AT3G02815	0
AT3G02820	615
AT3G02825	0
AT3G02830	925
AT3G02832	24
AT3G02835	0
AT3G02840	87
AT3G02845	0
AT3G02850	43
AT3G02855	0
AT3G02860	647
AT3G02870	1104
AT3G02875	509
AT3G02880	1235
AT3G02885	1
AT3G02890	1525
AT3G02895	3
AT3G02900	640
AT3G02905	0
AT3G02910	0
AT3G02915	0
AT3G02920	837
AT3G02925	0
AT3G02930	546
AT3G02935	0
AT3G02940	0
AT3G02945	0
AT3G02950	902
AT3G02955	0
AT3G02960	0
AT3G02970	1
AT3G02975	0
AT3G02980	55
AT3G02985	0
AT3G02990	122
AT3G02995	0
AT3G03000	0
AT3G03005	0
AT3G03010	434
AT3G03020	733
AT3G03025	19
AT3G03030	422
AT3G03035	0
AT3G03040	667
AT3G03045	0
AT3G03050	1523
AT3G03055	0
AT3G03060	1036
AT3G03065	0
AT3G03070	1993
AT3G03075	0
AT3G03080	1
AT3G03085	0
AT3G03090	852
AT3G03095	0
AT3G03100	2945
AT3G03105	5
AT3G03110	1603
AT3G03115	0
AT3G03120	278
AT3G03125	1
AT3G03130	1739
AT3G03135	8
AT3G03140	1015
AT3G03145	0
AT3G03150	1277
AT3G03155	2
AT3G03160	1044
AT3G03165	50
AT3G03170	172
AT3G03175	0
AT3G03180	137
AT3G03190	0
AT3G03195	0
AT3G03200	15
AT3G03205	0
AT3G03210	164
AT3G03215	0
AT3G03220	692
AT3G03225	11
AT3G03230	0
AT3G03235	0
AT3G03240	0
AT3G03245	0
AT3G03250	1996
AT3G03255	0
AT3G03260	5
AT3G03265	53
AT3G03270	514
AT3G03272	4
AT3G03275	1
AT3G03280	3
AT3G03285	0
AT3G03290	0
AT3G03295	0
AT3G03300	1253
AT3G03305	333
AT3G03310	403
AT3G03320	423
AT3G03325	19
AT3G03330	642
AT3G03335	0
AT3G03340	1295
AT3G03341	9
AT3G03345	0
AT3G03350	133
AT3G03355	0
AT3G03360	186
AT3G03365	0
AT3G03370	31
AT3G03375	0
AT3G03380	2455
AT3G03385	0
AT3G03400	0
AT3G03405	0
AT3G03410	0
AT3G03415	0
AT3G03420	443
AT3G03425	0
AT3G03430	2
AT3G03435	1
AT3G03440	138
AT3G03445	0
AT3G03450	599
AT3G03455	0
AT3G03460	343
AT3G03465	0
AT3G03470	129
AT3G03475	9
AT3G03480	13
AT3G03490	335
AT3G03495	0
AT3G03500	2
AT3G03505	0
AT3G03510	0
AT3G03515	1
AT3G03520	21
AT3G03525	0
AT3G03530	1
AT3G03535	1
AT3G03540	0
AT3G03550	205
AT3G03555	0
AT3G03560	765
AT3G03570	660
AT3G03580	220
AT3G03585	0
AT3G03590	339
AT3G03595	0
AT3G03600	798
AT3G03605	2
AT3G03610	235
AT3G03615	0
AT3G03620	0
AT3G03625	0
AT3G03630	711
AT3G03635	0
AT3G03640	560
AT3G03645	0
AT3G03650	13
AT3G03655	0
AT3G03660	3
AT3G03665	0
AT3G03670	1
AT3G03675	0
AT3G03680	502
AT3G03685	0
AT3G03690	188
AT3G03695	0
AT3G03700	0
AT3G03702	36
AT3G03705	0
AT3G03710	1695
AT3G03715	0
AT3G03720	514
AT3G03725	0
AT3G03726	0
AT3G03730	0
AT3G03735	0
AT3G03740	1252
AT3G03745	0
AT3G03750	0
AT3G03755	0
AT3G03760	1
AT3G03765	3
AT3G03770	889
AT3G03773	839
AT3G03775	0
AT3G03776	5
AT3G03780	637
AT3G03785	0
AT3G03790	1710
AT3G03795	0
AT3G03800	0
AT3G03805	0
AT3G03810	328
AT3G03815	0
AT3G03820	1
AT3G03825	4
AT3G03826	0
AT3G03828	0
AT3G03830	0
AT3G03835	0
AT3G03840	1
AT3G03845	0
AT3G03847	0
AT3G03850	1
AT3G03852	0
AT3G03855	91
AT3G03860	763
AT3G03865	4
AT3G03870	193
AT3G03875	0
AT3G03880	574
AT3G03890	289
AT3G03895	0
AT3G03900	131
AT3G03905	0
AT3G03910	2
AT3G03915	1
AT3G03920	5368
AT3G03925	0
AT3G03930	1
AT3G03935	1
AT3G03940	3689
AT3G03945	0
AT3G03950	1362
AT3G03955	0
AT3G03960	6336
AT3G03965	101
AT3G03970	424
AT3G03975	0
AT3G03980	424
AT3G03985	0
AT3G03990	480
AT3G03995	0
AT3G04000	8
AT3G04005	0
AT3G04010	0
AT3G04015	0
AT3G04020	219
AT3G04025	2
AT3G04030	25
AT3G04035	1
AT3G04040	34
AT3G04045	0
AT3G04050	3
AT3G04055	8
AT3G04060	3
AT3G04065	4
AT3G04070	2
AT3G04080	679
AT3G04085	8
AT3G04090	1616
AT3G04095	0
AT3G04100	1
AT3G04110	34
AT3G04115	0
AT3G04120	10500
AT3G04125	0
AT3G04130	315
AT3G04135	0
AT3G04140	16
AT3G04145	0
AT3G04150	0
AT3G04155	17
AT3G04160	320
AT3G04165	12
AT3G04170	0
AT3G04175	20
AT3G04180	0
AT3G04181	5
AT3G04184	8
AT3G04185	0
AT3G04190	0
AT3G04195	0
AT3G04200	0
AT3G04205	0
AT3G04210	33
AT3G04215	0
AT3G04220	0
AT3G04225	0
AT3G04230	293
AT3G04235	0
AT3G04240	2434
AT3G04245	0
AT3G04250	1
AT3G04255	0
AT3G04260	2814
AT3G04265	0
AT3G04270	0
AT3G04275	3
AT3G04280	0
AT3G04285	10
AT3G04290	10895
AT3G04295	0
AT3G04300	24
AT3G04305	0
AT3G04310	138
AT3G04315	0
AT3G04320	0
AT3G04325	0
AT3G04330	1
AT3G04335	0
AT3G04340	4026
AT3G04345	0
AT3G04350	597
AT3G04355	4
AT3G04360	0
AT3G04365	0
AT3G04370	0
AT3G04375	0
AT3G04380	235
AT3G04385	0
AT3G04390	0
AT3G04395	0
AT3G04400	25074
AT3G04405	0
AT3G04410	6
AT3G04415	0
AT3G04420	0
AT3G04425	0
AT3G04430	0
AT3G04435	0
AT3G04440	0
AT3G04443	8
AT3G04445	5
AT3G04450	82
AT3G04455	0
AT3G04460	523
AT3G04470	3128
AT3G04475	0
AT3G04480	797
AT3G04485	61
AT3G04490	1176
AT3G04495	0
AT3G04500	989
AT3G04505	0
AT3G04510	0
AT3G04515	0
AT3G04520	349
AT3G04525	0
AT3G04530	2
AT3G04535	0
AT3G04540	0
AT3G04545	0
AT3G04550	796
AT3G04555	0
AT3G04560	484
AT3G04565	0
AT3G04570	0
AT3G04575	0
AT3G04580	531
AT3G04585	0
AT3G04590	854
AT3G04595	0
AT3G04600	1453
AT3G04605	1700
AT3G04610	2454
AT3G04615	0
AT3G04620	290
AT3G04625	0
AT3G04630	1618
AT3G04635	0
AT3G04640	675
AT3G04645	0
AT3G04650	642
AT3G04655	0
AT3G04660	0
AT3G04665	0
AT3G04670	2243
AT3G04675	0
AT3G04680	886
AT3G04685	0
AT3G04690	211
AT3G04695	1
AT3G04700	13
AT3G04705	0
AT3G04710	1036
AT3G04715	0
AT3G04717	0
AT3G04720	4
AT3G04725	0
AT3G04730	1380
AT3G04735	0
AT3G04740	1182
AT3G04745	0
AT3G04750	344
AT3G04755	34
AT3G04760	960
AT3G04765	0
AT3G04770	951
AT3G04775	0
AT3G04780	903
AT3G04785	0
AT3G04790	946
AT3G04795	0
AT3G04800	89
AT3G04805	0
AT3G04810	1384
AT3G04815	2
AT3G04820	768
AT3G04825	0
AT3G04830	1205
AT3G04835	0
AT3G04840	18385
AT3G04845	0
AT3G04850	504
AT3G04854	82
AT3G04855	0
AT3G04860	324
AT3G04870	1335
AT3G04875	0
AT3G04880	400
AT3G04890	227
AT3G04895	0
AT3G04900	0
AT3G04903	0
AT3G04905	0
AT3G04910	959
AT3G04915	0
AT3G04920	11783
AT3G04925	0
AT3G04930	1205
AT3G04935	0
AT3G04940	1182
AT3G04943	0
AT3G04945	0
AT3G04950	183
AT3G04955	0
AT3G04960	1292
AT3G04965	8
AT3G04970	252
AT3G04975	1
AT3G04980	637
AT3G04985	0
AT3G04990	16
AT3G04995	0
AT3G05000	849
AT3G05005	0
AT3G05010	230
AT3G05015	0
AT3G05020	1295
AT3G05025	0
AT3G05030	1830
AT3G05035	13
AT3G05040	1014
AT3G05045	0
AT3G05050	1463
AT3G05055	0
AT3G05060	4906
AT3G05070	1022
AT3G05075	0
AT3G05080	0
AT3G05085	0
AT3G05090	1265
AT3G05095	0
AT3G05100	726
AT3G05105	0
AT3G05110	73
AT3G05115	0
AT3G05120	1280
AT3G05125	0
AT3G05130	1418
AT3G05135	0
AT3G05140	25
AT3G05145	0
AT3G05150	9
AT3G05152	35
AT3G05155	10
AT3G05160	330
AT3G05165	621
AT3G05170	86
AT3G05175	3
AT3G05180	367
AT3G05185	0
AT3G05190	529
AT3G05195	0
AT3G05200	533
AT3G05205	3
AT3G05210	441
AT3G05215	0
AT3G05220	12071
AT3G05225	0
AT3G05230	517
AT3G05235	0
AT3G05240	0
AT3G05245	0
AT3G05250	185
AT3G05260	5
AT3G05265	0
AT3G05270	316
AT3G05275	0
AT3G05280	890
AT3G05285	0
AT3G05290	1102
AT3G05295	0
AT3G05300	0
AT3G05305	0
AT3G05310	0
AT3G05315	0
AT3G05320	3
AT3G05325	11
AT3G05327	20
AT3G05330	1188
AT3G05335	23
AT3G05340	247
AT3G05345	184
AT3G05350	810
AT3G05355	49
AT3G05360	62
AT3G05365	6
AT3G05370	85
AT3G05375	0
AT3G05380	1915
AT3G05385	0
AT3G05390	6
AT3G05395	0
AT3G05400	263
AT3G05410	310
AT3G05415	67
AT3G05420	2124
AT3G05425	0
AT3G05430	441
AT3G05440	0
AT3G05445	8
AT3G05450	1
AT3G05455	0
AT3G05460	0
AT3G05465	0
AT3G05470	1283
AT3G05475	0
AT3G05480	235
AT3G05485	0
AT3G05490	532
AT3G05495	0
AT3G05500	1021
AT3G05505	0
AT3G05510	379
AT3G05515	0
AT3G05520	928
AT3G05525	0
AT3G05530	4502
AT3G05535	0
AT3G05540	0
AT3G05545	1279
AT3G05550	29
AT3G05555	0
AT3G05560	9964
AT3G05570	521
AT3G05575	0
AT3G05580	227
AT3G05585	1
AT3G05590	25279
AT3G05595	0
AT3G05600	1593
AT3G05605	4
AT3G05610	10
AT3G05620	20
AT3G05625	277
AT3G05630	36
AT3G05635	5
AT3G05640	124
AT3G05645	0
AT3G05650	202
AT3G05655	7
AT3G05660	79
AT3G05665	0
AT3G05670	2061
AT3G05675	342
AT3G05680	2641
AT3G05685	76
AT3G05690	295
AT3G05695	0
AT3G05700	288
AT3G05705	0
AT3G05710	613
AT3G05715	8
AT3G05720	47
AT3G05725	0
AT3G05727	0
AT3G05730	1
AT3G05735	0
AT3G05740	400
AT3G05741	0
AT3G05745	0
AT3G05746	0
AT3G05750	850
AT3G05755	0
AT3G05760	952
AT3G05765	0
AT3G05770	0
AT3G05775	0
AT3G05780	0
AT3G05785	0
AT3G05790	504
AT3G05795	0
AT3G05800	204
AT3G05805	0
AT3G05810	969
AT3G05815	0
AT3G05820	85
AT3G05825	0
AT3G05830	857
AT3G05835	0
AT3G05840	2343
AT3G05845	0
AT3G05850	568
AT3G05855	0
AT3G05858	1
AT3G05860	0
AT3G05870	301
AT3G05880	2347
AT3G05885	0
AT3G05890	21
AT3G05895	0
AT3G05900	4
AT3G05905	10
AT3G05910	1721
AT3G05915	0
AT3G05920	0
AT3G05925	0
AT3G05930	0
AT3G05932	8
AT3G05935	0
AT3G05936	22
AT3G05937	100
AT3G05940	613
AT3G05945	100
AT3G05950	0
AT3G05955	0
AT3G05960	0
AT3G05965	0
AT3G05970	1609
AT3G05975	0
AT3G05980	294
AT3G05985	0
AT3G05990	696
AT3G05995	5
AT3G06000	0
AT3G06010	1859
AT3G06015	0
AT3G06019	0
AT3G06020	26
AT3G06025	0
AT3G06030	1669
AT3G06035	408
AT3G06040	1485
AT3G06045	0
AT3G06050	1120
AT3G06055	0
AT3G06060	527
AT3G06065	0
AT3G06070	65
AT3G06075	0
AT3G06080	412
AT3G06085	0
AT3G06090	0
AT3G06095	0
AT3G06100	8
AT3G06105	0
AT3G06110	572
AT3G06115	0
AT3G06120	51
AT3G06125	129
AT3G06130	2751
AT3G06135	0
AT3G06140	375
AT3G06145	40
AT3G06150	472
AT3G06155	0
AT3G06160	1326
AT3G06165	0
AT3G06170	858
AT3G06180	190
AT3G06185	0
AT3G06190	1469
AT3G06200	480
AT3G06205	0
AT3G06210	318
AT3G06215	0
AT3G06220	1784
AT3G06225	0
AT3G06230	0
AT3G06235	0
AT3G06240	476
AT3G06245	0
AT3G06250	941
AT3G06255	0
AT3G06260	4
AT3G06265	0
AT3G06270	421
AT3G06275	0
AT3G06280	0
AT3G06285	0
AT3G06290	1330
AT3G06295	0
AT3G06300	605
AT3G06310	526
AT3G06315	0
AT3G06320	755
AT3G06325	0
AT3G06330	315
AT3G06335	0
AT3G06340	1030
AT3G06345	4
AT3G06350	1743
AT3G06355	825
AT3G06360	41
AT3G06370	83
AT3G06375	0
AT3G06380	595
AT3G06385	0
AT3G06390	9
AT3G06395	0
AT3G06400	4866
AT3G06405	0
AT3G06410	923
AT3G06415	0
AT3G06420	49
AT3G06425	7
AT3G06430	936
AT3G06433	183
AT3G06435	26
AT3G06436	0
AT3G06437	16
AT3G06440	584
AT3G06445	0
AT3G06450	2134
AT3G06455	135
AT3G06460	0
AT3G06465	0
AT3G06470	154
AT3G06475	0
AT3G06480	1979
AT3G06483	843
AT3G06485	0
AT3G06490	9
AT3G06495	0
AT3G06500	2090
AT3G06510	1813
AT3G06515	0
AT3G06520	248
AT3G06525	0
AT3G06530	2943
AT3G06535	0
AT3G06540	848
AT3G06545	1
AT3G06550	1442
AT3G06555	0
AT3G06560	2
AT3G06565	0
AT3G06570	195
AT3G06575	0
AT3G06580	1631
AT3G06585	0
AT3G06590	427
AT3G06595	0
AT3G06600	131
AT3G06605	0
AT3G06610	1416
AT3G06615	0
AT3G06620	835
AT3G06625	0
AT3G06630	222
AT3G06635	0
AT3G06640	82
AT3G06645	0
AT3G06650	5306
AT3G06655	0
AT3G06660	529
AT3G06665	0
AT3G06670	2567
AT3G06675	0
AT3G06680	1907
AT3G06685	1
AT3G06690	75
AT3G06695	0
AT3G06700	9783
AT3G06710	36
AT3G06715	0
AT3G06720	2143
AT3G06725	0
AT3G06730	876
AT3G06735	0
AT3G06740	778
AT3G06745	0
AT3G06750	88
AT3G06755	5
AT3G06760	808
AT3G06765	0
AT3G06770	365
AT3G06775	0
AT3G06778	28
AT3G06780	167
AT3G06785	0
AT3G06790	1112
AT3G06795	0
AT3G06805	0
AT3G06810	1045
AT3G06815	1
AT3G06820	734
AT3G06830	4
AT3G06835	0
AT3G06840	295
AT3G06845	0
AT3G06850	1330
AT3G06855	0
AT3G06860	3106
AT3G06868	107
AT3G06870	0
AT3G06880	1228
AT3G06890	263
AT3G06895	0
AT3G06900	0
AT3G06905	0
AT3G06910	395
AT3G06915	0
AT3G06920	405
AT3G06925	3
AT3G06930	1338
AT3G06935	0
AT3G06940	685
AT3G06950	175
AT3G06955	4
AT3G06960	880
AT3G06962	11
AT3G06970	0
AT3G06975	0
AT3G06980	1715
AT3G06985	0
AT3G06990	0
AT3G06995	0
AT3G07000	0
AT3G07005	0
AT3G07010	787
AT3G07020	1088
AT3G07025	0
AT3G07030	1908
AT3G07040	144
AT3G07045	3
AT3G07050	3427
AT3G07055	0
AT3G07060	669
AT3G07065	0
AT3G07070	0
AT3G07075	0
AT3G07080	343
AT3G07085	0
AT3G07090	5551
AT3G07095	0
AT3G07100	3820
AT3G07105	1
AT3G07110	6236
AT3G07115	0
AT3G07120	8
AT3G07125	0
AT3G07130	35
AT3G07135	0
AT3G07140	951
AT3G07150	42
AT3G07155	0
AT3G07160	6767
AT3G07165	0
AT3G07170	1682
AT3G07175	4
AT3G07180	2383
AT3G07185	0
AT3G07190	373
AT3G07195	92
AT3G07200	1163
AT3G07205	1
AT3G07210	467
AT3G07215	226
AT3G07220	981
AT3G07225	0
AT3G07230	3501
AT3G07235	0
AT3G07245	0
AT3G07250	5
AT3G07255	4
AT3G07260	47
AT3G07265	0
AT3G07270	763
AT3G07273	0
AT3G07275	0
AT3G07280	842
AT3G07290	266
AT3G07295	0
AT3G07300	1086
AT3G07305	0
AT3G07310	754
AT3G07315	0
AT3G07320	3690
AT3G07325	0
AT3G07330	916
AT3G07335	0
AT3G07340	35
AT3G07345	1
AT3G07350	79
AT3G07355	0
AT3G07360	1544
AT3G07365	0
AT3G07370	358
AT3G07375	0
AT3G07380	0
AT3G07385	0
AT3G07390	3019
AT3G07395	0
AT3G07400	816
AT3G07405	0
AT3G07410	637
AT3G07415	0
AT3G07420	170
AT3G07425	1
AT3G07430	1828
AT3G07435	1
AT3G07440	332
AT3G07450	52
AT3G07460	1014
AT3G07465	7
AT3G07470	648
AT3G07475	0
AT3G07480	2701
AT3G07485	2
AT3G07490	0
AT3G07495	2
AT3G07500	126
AT3G07505	1
AT3G07510	32
AT3G07515	3
AT3G07520	180
AT3G07522	0
AT3G07525	146
AT3G07530	179
AT3G07540	2100
AT3G07545	0
AT3G07550	238
AT3G07555	484
AT3G07560	1916
AT3G07565	716
AT3G07568	492
AT3G07570	333
AT3G07580	248
AT3G07585	0
AT3G07590	748
AT3G07600	2
AT3G07605	0
AT3G07610	1878
AT3G07615	0
AT3G07620	2
AT3G07625	0
AT3G07630	694
AT3G07635	1
AT3G07640	921
AT3G07645	0
AT3G07650	889
AT3G07655	0
AT3G07660	2809
AT3G07665	0
AT3G07670	568
AT3G07675	1
AT3G07680	1985
AT3G07685	0
AT3G07690	346
AT3G07695	0
AT3G07700	395
AT3G07705	0
AT3G07710	0
AT3G07715	15
AT3G07720	562
AT3G07725	27
AT3G07730	76
AT3G07735	33
AT3G07740	595
AT3G07745	0
AT3G07750	776
AT3G07755	0
AT3G07760	871
AT3G07765	0
AT3G07770	5118
AT3G07775	0
AT3G07780	2313
AT3G07785	0
AT3G07790	1578
AT3G07795	0
AT3G07800	684
AT3G07805	0
AT3G07810	1137
AT3G07815	0
AT3G07820	8
AT3G07825	6
AT3G07830	1
AT3G07835	0
AT3G07840	1
AT3G07845	0
AT3G07850	23
AT3G07855	0
AT3G07860	504
AT3G07865	0
AT3G07870	31
AT3G07875	17
AT3G07880	2978
AT3G07885	0
AT3G07890	1098
AT3G07895	4
AT3G07900	2
AT3G07905	0
AT3G07910	1162
AT3G07915	3
AT3G07920	2
AT3G07925	1
AT3G07930	153
AT3G07935	0
AT3G07940	510
AT3G07945	0
AT3G07950	1203
AT3G07955	0
AT3G07960	252
AT3G07965	0
AT3G07970	0
AT3G07975	0
AT3G07980	643
AT3G07985	0
AT3G07990	236
AT3G07995	0
AT3G08000	80
AT3G08005	0
AT3G08010	661
AT3G08020	973
AT3G08025	0
AT3G08030	10939
AT3G08035	0
AT3G08040	4
AT3G08045	4
AT3G08050	0
AT3G08055	0
AT3G08065	82
AT3G08070	0
AT3G08075	1
AT3G08080	0
AT3G08085	0
AT3G08090	0
AT3G08100	0
AT3G08105	0
AT3G08110	0
AT3G08115	13
AT3G08120	0
AT3G08125	0
AT3G08130	3
AT3G08135	0
AT3G08140	0
AT3G08150	0
AT3G08155	0
AT3G08160	0
AT3G08165	100
AT3G08170	0
AT3G08175	0
AT3G08185	4
AT3G08190	0
AT3G08200	0
AT3G08205	0
AT3G08210	0
AT3G08215	0
AT3G08220	21
AT3G08225	0
AT3G08230	0
AT3G08235	0
AT3G08240	7
AT3G08245	40
AT3G08250	0
AT3G08255	0
AT3G08260	0
AT3G08265	0
AT3G08270	0
AT3G08275	9
AT3G08280	0
AT3G08285	0
AT3G08290	0
AT3G08295	0
AT3G08300	1
AT3G08310	0
AT3G08315	0
AT3G08325	0
AT3G08330	0
AT3G08335	0
AT3G08340	2
AT3G08345	0
AT3G08350	0
AT3G08355	0
AT3G08360	5
AT3G08365	0
AT3G08370	0
AT3G08380	0
AT3G08390	0
AT3G08395	0
AT3G08400	0
AT3G08405	1
AT3G08410	0
AT3G08415	0
AT3G08420	0
AT3G08425	3
AT3G08430	0
AT3G08435	0
AT3G08450	0
AT3G08455	0
AT3G08460	0
AT3G08465	0
AT3G08470	0
AT3G08475	0
AT3G08480	0
AT3G08485	0
AT3G08490	1
AT3G08495	2
AT3G08500	9
AT3G08505	170
AT3G08510	4718
AT3G08515	0
AT3G08520	3298
AT3G08525	3
AT3G08530	8450
AT3G08535	0
AT3G08545	0
AT3G08550	1362
AT3G08560	14
AT3G08570	167
AT3G08575	0
AT3G08580	23349
AT3G08585	0
AT3G08590	3019
AT3G08595	0
AT3G08600	760
AT3G08605	0
AT3G08610	3355
AT3G08615	0
AT3G08620	392
AT3G08630	404
AT3G08635	7
AT3G08636	0
AT3G08640	1576
AT3G08645	0
AT3G08650	1630
AT3G08655	5
AT3G08660	3
AT3G08665	0
AT3G08670	622
AT3G08675	0
AT3G08680	4437
AT3G08685	8
AT3G08690	629
AT3G08695	0
AT3G08700	19
AT3G08705	0
AT3G08710	700
AT3G08715	0
AT3G08720	1250
AT3G08725	0
AT3G08730	1505
AT3G08735	0
AT3G08740	1946
AT3G08745	0
AT3G08750	2
AT3G08755	0
AT3G08760	1316
AT3G08765	0
AT3G08770	45474
AT3G08775	0
AT3G08780	492
AT3G08785	0
AT3G08790	1
AT3G08795	2
AT3G08800	216
AT3G08805	0
AT3G08810	10
AT3G08815	0
AT3G08820	183
AT3G08825	0
AT3G08835	0
AT3G08840	719
AT3G08845	0
AT3G08850	2961
AT3G08855	0
AT3G08860	52
AT3G08870	4
AT3G08875	0
AT3G08880	498
AT3G08885	19
AT3G08890	353
AT3G08895	0
AT3G08900	13
AT3G08905	0
AT3G08910	664
AT3G08915	0
AT3G08920	230
AT3G08925	0
AT3G08930	2305
AT3G08935	0
AT3G08940	3582
AT3G08943	1442
AT3G08945	0
AT3G08947	637
AT3G08950	272
AT3G08960	992
AT3G08965	0
AT3G08970	476
AT3G08975	0
AT3G08980	177
AT3G08985	1
AT3G08990	137
AT3G09000	888
AT3G09005	3
AT3G09010	76
AT3G09015	0
AT3G09020	0
AT3G09025	0
AT3G09030	389
AT3G09032	179
AT3G09035	1363
AT3G09040	209
AT3G09045	0
AT3G09050	168
AT3G09055	7
AT3G09060	187
AT3G09065	0
AT3G09070	1890
AT3G09075	0
AT3G09080	206
AT3G09085	60
AT3G09090	1772
AT3G09095	0
AT3G09100	2722
AT3G09105	2
AT3G09110	0
AT3G09115	0
AT3G09120	0
AT3G09125	0
AT3G09130	0
AT3G09135	0
AT3G09140	0
AT3G09145	1
AT3G09150	477
AT3G09155	0
AT3G09160	4
AT3G09162	6
AT3G09165	0
AT3G09170	0
AT3G09175	0
AT3G09180	622
AT3G09185	0
AT3G09190	231
AT3G09195	1
AT3G09200	20677
AT3G09205	0
AT3G09210	932
AT3G09220	0
AT3G09225	0
AT3G09230	256
AT3G09240	0
AT3G09245	0
AT3G09250	211
AT3G09255	0
AT3G09260	4
AT3G09265	0
AT3G09270	0
AT3G09275	0
AT3G09280	0
AT3G09285	0
AT3G09290	0
AT3G09295	0
AT3G09300	1323
AT3G09305	0
AT3G09310	41
AT3G09315	0
AT3G09320	325
AT3G09325	1
AT3G09330	0
AT3G09335	0
AT3G09340	0
AT3G09345	4
AT3G09350	2976
AT3G09355	0
AT3G09360	527
AT3G09365	1
AT3G09370	494
AT3G09375	1
AT3G09380	0
AT3G09385	0
AT3G09390	21507
AT3G09395	1
AT3G09400	1
AT3G09405	16
AT3G09410	443
AT3G09415	6
AT3G09425	0
AT3G09430	125
AT3G09435	0
AT3G09440	40346
AT3G09445	0
AT3G09450	0
AT3G09455	441
AT3G09465	2
AT3G09470	599
AT3G09475	0
AT3G09480	339
AT3G09485	0
AT3G09490	19
AT3G09495	10
AT3G09500	15434
AT3G09505	0
AT3G09510	0
AT3G09515	2
AT3G09520	8
AT3G09525	0
AT3G09530	2
AT3G09540	121
AT3G09545	0
AT3G09550	22
AT3G09555	6
AT3G09560	935
AT3G09565	0
AT3G09570	882
AT3G09575	0
AT3G09580	229
AT3G09585	0
AT3G09590	0
AT3G09595	0
AT3G09600	24
AT3G09605	0
AT3G09615	0
AT3G09620	2
AT3G09625	0
AT3G09630	11976
AT3G09635	0
AT3G09640	2
AT3G09645	0
AT3G09650	843
AT3G09655	0
AT3G09660	289
AT3G09665	0
AT3G09670	844
AT3G09675	0
AT3G09680	35
AT3G09685	0
AT3G09690	484
AT3G09695	0
AT3G09700	670
AT3G09705	0
AT3G09710	338
AT3G09720	715
AT3G09725	13
AT3G09730	366
AT3G09735	1420
AT3G09740	2016
AT3G09745	3
AT3G09750	2
AT3G09755	0
AT3G09760	454
AT3G09765	0
AT3G09770	767
AT3G09775	4
AT3G09780	92
AT3G09785	0
AT3G09790	13
AT3G09795	5
AT3G09800	407
AT3G09810	667
AT3G09815	0
AT3G09820	7379
AT3G09825	0
AT3G09830	284
AT3G09835	0
AT3G09840	15144
AT3G09845	0
AT3G09850	2272
AT3G09855	7
AT3G09860	2970
AT3G09863	14
AT3G09865	0
AT3G09870	956
AT3G09875	0
AT3G09880	810
AT3G09890	539
AT3G09895	0
AT3G09900	1291
AT3G09905	0
AT3G09910	114
AT3G09915	0
AT3G09920	779
AT3G09922	0
AT3G09925	0
AT3G09930	0
AT3G09935	0
AT3G09940	0
AT3G09945	0
AT3G09950	2
AT3G09955	3
AT3G09960	0
AT3G09965	0
AT3G09970	475
AT3G09980	3769
AT3G09985	2
AT3G09990	2
AT3G09995	0
AT3G10000	127
AT3G10010	1478
AT3G10015	0
AT3G10020	4583
AT3G10030	1126
AT3G10035	0
AT3G10040	1019
AT3G10050	1578
AT3G10060	402
AT3G10070	717
AT3G10080	287
AT3G10090	1368
AT3G10100	37
AT3G10110	128
AT3G10113	1
AT3G10114	1
AT3G10116	0
AT3G10120	0
AT3G10130	114
AT3G10140	724
AT3G10150	85
AT3G10160	1130
AT3G10180	1051
AT3G10185	5
AT3G10190	3299
AT3G10195	0
AT3G10200	529
AT3G10210	337
AT3G10220	969
AT3G10230	618
AT3G10240	0
AT3G10250	475
AT3G10260	882
AT3G10270	1253
AT3G10280	2
AT3G10282	0
AT3G10290	91
AT3G10300	1623
AT3G10310	1497
AT3G10320	7
AT3G10330	854
AT3G10340	110
AT3G10350	589
AT3G10360	899
AT3G10370	1103
AT3G10380	2535
AT3G10390	1246
AT3G10400	0
AT3G10405	289
AT3G10410	3789
AT3G10415	0
AT3G10420	396
AT3G10430	1
AT3G10439	0
AT3G10440	357
AT3G10450	140
AT3G10455	0
AT3G10460	1
AT3G10470	5
AT3G10480	939
AT3G10490	1895
AT3G10500	453
AT3G10510	7
AT3G10520	636
AT3G10525	11
AT3G10527	0
AT3G10530	1024
AT3G10540	625
AT3G10550	599
AT3G10560	10
AT3G10570	1394
AT3G10572	327
AT3G10575	0
AT3G10580	2
AT3G10585	0
AT3G10590	0
AT3G10595	0
AT3G10600	27
AT3G10605	12
AT3G10610	2823
AT3G10620	463
AT3G10630	235
AT3G10640	613
AT3G10650	2794
AT3G10660	54
AT3G10670	793
AT3G10680	40
AT3G10690	3810
AT3G10700	389
AT3G10710	0
AT3G10720	1564
AT3G10730	1000
AT3G10740	850
AT3G10745	0
AT3G10750	0
AT3G10760	563
AT3G10770	1740
AT3G10780	1
AT3G10790	0
AT3G10800	1376
AT3G10810	1053
AT3G10815	0
AT3G10820	212
AT3G10840	599
AT3G10845	0
AT3G10850	2516
AT3G10860	3552
AT3G10870	421
AT3G10880	172
AT3G10890	2
AT3G10900	0
AT3G10910	2
AT3G10915	1057
AT3G10920	3151
AT3G10930	259
AT3G10940	766
AT3G10950	0
AT3G10960	316
AT3G10970	1114
AT3G10974	0
AT3G10980	572
AT3G10985	3531
AT3G10986	0
AT3G10990	0
AT3G11000	2942
AT3G11010	299
AT3G11020	55
AT3G11030	379
AT3G11040	509
AT3G11050	175
AT3G11060	0
AT3G11070	1071
AT3G11080	15
AT3G11090	125
AT3G11100	1092
AT3G11110	4
AT3G11120	4109
AT3G11130	7506
AT3G11150	12
AT3G11160	0
AT3G11165	2
AT3G11170	2351
AT3G11180	1
AT3G11200	1810
AT3G11210	709
AT3G11220	399
AT3G11230	372
AT3G11240	342
AT3G11250	2848
AT3G11260	29
AT3G11270	559
AT3G11280	133
AT3G11285	0
AT3G11290	759
AT3G11300	0
AT3G11310	0
AT3G11320	399
AT3G11325	0
AT3G11330	983
AT3G11340	0
AT3G11350	0
AT3G11370	0
AT3G11380	0
AT3G11385	0
AT3G11390	6
AT3G11395	0
AT3G11397	449
AT3G11400	4445
AT3G11402	140
AT3G11405	0
AT3G11410	1650
AT3G11415	0
AT3G11420	926
AT3G11430	3
AT3G11435	0
AT3G11440	149
AT3G11450	1951
AT3G11460	110
AT3G11470	213
AT3G11480	24
AT3G11490	562
AT3G11500	2042
AT3G11505	0
AT3G11510	11859
AT3G11520	807
AT3G11530	636
AT3G11540	1855
AT3G11550	8
AT3G11560	2208
AT3G11570	1
AT3G11580	248
AT3G11590	1405
AT3G11591	3
AT3G11600	250
AT3G11620	459
AT3G11630	5064
AT3G11640	27
AT3G11650	563
AT3G11660	6
AT3G11670	898
AT3G11673	0
AT3G11680	6
AT3G11690	213
AT3G11700	2040
AT3G11710	5699
AT3G11720	152
AT3G11730	1520
AT3G11740	1
AT3G11745	126
AT3G11750	13
AT3G11760	765
AT3G11770	485
AT3G11773	3
AT3G11780	272
AT3G11800	839
AT3G11810	562
AT3G11820	1720
AT3G11825	0
AT3G11830	7116
AT3G11840	3
AT3G11850	175
AT3G11860	9
AT3G11870	0
AT3G11880	732
AT3G11890	509
AT3G11900	154
AT3G11910	4569
AT3G11920	1
AT3G11930	45
AT3G11940	15883
AT3G11945	493
AT3G11950	229
AT3G11960	1627
AT3G11964	3929
AT3G11970	0
AT3G11980	7
AT3G11990	0
AT3G12000	1
AT3G12010	1460
AT3G12020	1373
AT3G12030	0
AT3G12040	73
AT3G12050	4966
AT3G12060	169
AT3G12070	128
AT3G12080	2031
AT3G12090	9
AT3G12100	363
AT3G12110	1271
AT3G12120	14093
AT3G12130	1555
AT3G12140	1732
AT3G12143	129
AT3G12145	26015
AT3G12150	709
AT3G12160	2
AT3G12170	675
AT3G12180	383
AT3G12190	1
AT3G12200	1217
AT3G12203	2
AT3G12210	686
AT3G12220	8
AT3G12230	0
AT3G12240	0
AT3G12250	161
AT3G12260	1842
AT3G12270	1409
AT3G12280	2919
AT3G12290	2579
AT3G12300	348
AT3G12320	59
AT3G12340	488
AT3G12345	558
AT3G12350	521
AT3G12360	1274
AT3G12370	755
AT3G12380	1045
AT3G12385	0
AT3G12390	4535
AT3G12400	845
AT3G12410	413
AT3G12420	11
AT3G12430	43
AT3G12440	52
AT3G12450	25
AT3G12460	339
AT3G12470	180
AT3G12480	1101
AT3G12490	2995
AT3G12500	4
AT3G12502	0
AT3G12510	0
AT3G12520	491
AT3G12530	472
AT3G12540	1
AT3G12545	5
AT3G12550	997
AT3G12560	1072
AT3G12570	944
AT3G12580	15355
AT3G12585	1
AT3G12587	483
AT3G12590	1389
AT3G12600	1181
AT3G12610	1001
AT3G12620	454
AT3G12630	1666
AT3G12640	940
AT3G12650	109
AT3G12660	0
AT3G12670	2033
AT3G12680	695
AT3G12685	130
AT3G12690	207
AT3G12700	531
AT3G12710	437
AT3G12720	0
AT3G12730	13
AT3G12740	1091
AT3G12750	71
AT3G12760	2215
AT3G12770	41
AT3G12775	0
AT3G12780	5163
AT3G12800	1596
AT3G12810	2259
AT3G12820	42
AT3G12830	296
AT3G12833	13
AT3G12835	0
AT3G12840	0
AT3G12850	4
AT3G12860	634
AT3G12870	1748
AT3G12880	1
AT3G12890	30
AT3G12900	7
AT3G12910	2
AT3G12915	198
AT3G12920	524
AT3G12930	935
AT3G12940	293
AT3G12950	832
AT3G12955	4
AT3G12960	9
AT3G12965	1239
AT3G12970	463
AT3G12977	1
AT3G12980	1279
AT3G12981	40
AT3G12990	505
AT3G13000	1357
AT3G13010	4
AT3G13020	137
AT3G13030	514
AT3G13040	900
AT3G13050	246
AT3G13060	741
AT3G13061	0
AT3G13062	527
AT3G13065	43
AT3G13070	1630
AT3G13075	0
AT3G13080	2368
AT3G13090	21
AT3G13100	43
AT3G13110	763
AT3G13120	4518
AT3G13130	17
AT3G13140	0
AT3G13150	576
AT3G13160	929
AT3G13170	64
AT3G13175	806
AT3G13180	1289
AT3G13190	1699
AT3G13200	2521
AT3G13205	0
AT3G13210	49
AT3G13220	20
AT3G13222	1279
AT3G13223	0
AT3G13224	867
AT3G13225	787
AT3G13226	831
AT3G13227	0
AT3G13228	0
AT3G13229	0
AT3G13230	913
AT3G13235	2052
AT3G13240	76
AT3G13250	0
AT3G13260	0
AT3G13270	32
AT3G13275	55
AT3G13276	0
AT3G13277	32
AT3G13280	0
AT3G13290	1360
AT3G13300	3125
AT3G13310	697
AT3G13320	733
AT3G13330	1767
AT3G13335	0
AT3G13340	2284
AT3G13350	653
AT3G13360	988
AT3G13370	0
AT3G13380	207
AT3G13390	10
AT3G13400	39
AT3G13403	0
AT3G13404	5
AT3G13405	2
AT3G13410	1961
AT3G13420	157
AT3G13430	189
AT3G13432	0
AT3G13433	1
AT3G13435	0
AT3G13437	13
AT3G13438	15
AT3G13440	491
AT3G13445	836
AT3G13450	760
AT3G13460	9869
AT3G13470	6402
AT3G13480	540
AT3G13490	1306
AT3G13500	0
AT3G13510	4236
AT3G13520	678
AT3G13525	1
AT3G13530	1229
AT3G13540	0
AT3G13550	216
AT3G13560	2044
AT3G13570	2207
AT3G13580	3599
AT3G13590	12
AT3G13600	394
AT3G13610	14
AT3G13620	259
AT3G13624	0
AT3G13630	2
AT3G13640	290
AT3G13650	64
AT3G13660	27
AT3G13662	135
AT3G13670	4407
AT3G13672	13
AT3G13674	294
AT3G13677	369
AT3G13680	2
AT3G13682	175
AT3G13690	3055
AT3G13700	0
AT3G13710	0
AT3G13720	192
AT3G13724	1
AT3G13730	37
AT3G13740	473
AT3G13750	5316
AT3G13760	5
AT3G13770	49
AT3G13772	1598
AT3G13780	189
AT3G13782	67
AT3G13784	6
AT3G13790	128
AT3G13800	241
AT3G13810	1290
AT3G13820	2
AT3G13825	0
AT3G13830	0
AT3G13840	10
AT3G13845	317
AT3G13850	15
AT3G13855	0
AT3G13857	1
AT3G13860	2073
AT3G13870	3130
AT3G13880	185
AT3G13882	1672
AT3G13890	74
AT3G13898	93
AT3G13900	38
AT3G13910	142
AT3G13920	15521
AT3G13930	2181
AT3G13940	1099
AT3G13950	17
AT3G13960	3155
AT3G13965	192
AT3G13970	107
AT3G13980	102
AT3G13990	2173
AT3G14000	908
AT3G14010	1645
AT3G14020	48
AT3G14025	0
AT3G14030	0
AT3G14040	24
AT3G14050	472
AT3G14060	103
AT3G14067	2632
AT3G14070	246
AT3G14075	572
AT3G14080	843
AT3G14090	305
AT3G14100	3071
AT3G14110	1442
AT3G14120	1546
AT3G14130	221
AT3G14140	17
AT3G14150	752
AT3G14160	315
AT3G14170	31
AT3G14172	1743
AT3G14180	1556
AT3G14185	0
AT3G14190	2068
AT3G14200	3344
AT3G14205	1238
AT3G14210	2650
AT3G14220	529
AT3G14225	0
AT3G14230	3554
AT3G14240	9358
AT3G14250	2
AT3G14260	0
AT3G14270	1016
AT3G14280	1
AT3G14290	2127
AT3G14300	2
AT3G14310	2062
AT3G14320	0
AT3G14330	684
AT3G14340	0
AT3G14350	1608
AT3G14360	175
AT3G14362	0
AT3G14370	10
AT3G14380	12
AT3G14385	0
AT3G14390	1754
AT3G14395	88
AT3G14400	1540
AT3G14410	212
AT3G14415	1273
AT3G14420	1447
AT3G14430	442
AT3G14440	265
AT3G14450	70
AT3G14452	2
AT3G14460	85
AT3G14463	0
AT3G14467	0
AT3G14470	138
AT3G14475	0
AT3G14480	0
AT3G14490	0
AT3G14500	0
AT3G14510	0
AT3G14515	0
AT3G14517	1
AT3G14520	0
AT3G14530	1
AT3G14540	3
AT3G14550	34
AT3G14560	13
AT3G14570	377
AT3G14580	113
AT3G14590	55
AT3G14595	150
AT3G14600	7368
AT3G14610	223
AT3G14620	6
AT3G14630	13
AT3G14640	28
AT3G14650	1246
AT3G14660	567
AT3G14670	2
AT3G14680	0
AT3G14690	290
AT3G14700	2
AT3G14710	0
AT3G14720	1284
AT3G14730	231
AT3G14735	0
AT3G14740	626
AT3G14750	176
AT3G14760	38
AT3G14770	49
AT3G14780	58
AT3G14790	1145
AT3G14800	1013
AT3G14810	394
AT3G14820	0
AT3G14830	719
AT3G14840	3595
AT3G14850	12
AT3G14855	0
AT3G14860	814
AT3G14870	1278
AT3G14880	1
AT3G14890	2304
AT3G14900	1406
AT3G14910	418
AT3G14920	640
AT3G14930	1847
AT3G14940	69
AT3G14950	25
AT3G14960	278
AT3G14970	0
AT3G14980	1614
AT3G14981	0
AT3G14990	1812
AT3G15000	8734
AT3G15010	1783
AT3G15020	1110
AT3G15030	574
AT3G15040	423
AT3G15050	1
AT3G15055	0
AT3G15060	159
AT3G15070	398
AT3G15080	393
AT3G15090	555
AT3G15095	7302
AT3G15110	415
AT3G15111	0
AT3G15115	6
AT3G15120	1834
AT3G15130	232
AT3G15140	598
AT3G15150	296
AT3G15160	978
AT3G15170	506
AT3G15180	682
AT3G15190	2703
AT3G15200	68
AT3G15210	3424
AT3G15220	652
AT3G15240	8
AT3G15250	1
AT3G15251	0
AT3G15260	444
AT3G15270	1166
AT3G15280	4
AT3G15290	486
AT3G15300	44
AT3G15310	2
AT3G15320	0
AT3G15330	0
AT3G15340	390
AT3G15350	827
AT3G15351	376
AT3G15352	188
AT3G15353	1900
AT3G15354	266
AT3G15355	489
AT3G15356	1
AT3G15357	17
AT3G15358	101
AT3G15359	0
AT3G15360	1479
AT3G15370	0
AT3G15380	1007
AT3G15390	369
AT3G15395	536
AT3G15400	126
AT3G15410	1424
AT3G15420	117
AT3G15430	696
AT3G15440	3
AT3G15450	4700
AT3G15460	559
AT3G15470	667
AT3G15480	1275
AT3G15490	0
AT3G15500	2
AT3G15510	3
AT3G15518	5
AT3G15520	755
AT3G15530	2512
AT3G15534	4
AT3G15536	0
AT3G15540	119
AT3G15548	0
AT3G15550	1931
AT3G15570	72
AT3G15578	0
AT3G15580	485
AT3G15585	0
AT3G15590	1988
AT3G15600	0
AT3G15602	1
AT3G15604	0
AT3G15605	45
AT3G15610	648
AT3G15620	294
AT3G15630	524
AT3G15635	0
AT3G15640	1842
AT3G15650	320
AT3G15660	1476
AT3G15670	8
AT3G15680	1209
AT3G15690	642
AT3G15700	1
AT3G15710	741
AT3G15720	159
AT3G15730	11336
AT3G15740	15
AT3G15750	88
AT3G15760	87
AT3G15770	165
AT3G15780	125
AT3G15790	1915
AT3G15800	49
AT3G15810	739
AT3G15820	827
AT3G15830	0
AT3G15840	470
AT3G15850	769
AT3G15860	0
AT3G15870	1
AT3G15880	3489
AT3G15890	260
AT3G15900	218
AT3G15909	0
AT3G15910	0
AT3G15920	892
AT3G15930	0
AT3G15935	0
AT3G15940	1167
AT3G15950	249
AT3G15960	0
AT3G15970	1926
AT3G15980	2937
AT3G15990	78
AT3G16000	1945
AT3G16010	281
AT3G16020	16
AT3G16030	60
AT3G16040	5
AT3G16050	3271
AT3G16060	1803
AT3G16070	39
AT3G16080	6322
AT3G16090	591
AT3G16100	618
AT3G16110	994
AT3G16117	0
AT3G16120	44
AT3G16130	0
AT3G16140	2901
AT3G16150	150
AT3G16160	29
AT3G16170	924
AT3G16175	6
AT3G16180	1756
AT3G16190	427
AT3G16200	611
AT3G16210	0
AT3G16220	47
AT3G16230	1115
AT3G16240	7585
AT3G16250	308
AT3G16260	988
AT3G16270	1106
AT3G16280	118
AT3G16290	2753
AT3G16300	86
AT3G16310	1727
AT3G16320	173
AT3G16330	98
AT3G16340	372
AT3G16350	64
AT3G16360	1
AT3G16370	1852
AT3G16380	99
AT3G16390	1
AT3G16400	1593
AT3G16410	10
AT3G16415	0
AT3G16420	26
AT3G16430	0
AT3G16432	0
AT3G16440	0
AT3G16450	0
AT3G16460	9
AT3G16470	6862
AT3G16480	1848
AT3G16490	368
AT3G16500	1252
AT3G16510	96
AT3G16520	710
AT3G16525	0
AT3G16530	0
AT3G16540	2
AT3G16550	0
AT3G16552	0
AT3G16555	0
AT3G16560	395
AT3G16565	169
AT3G16570	337
AT3G16580	0
AT3G16590	1
AT3G16600	0
AT3G16610	130
AT3G16620	1227
AT3G16630	3242
AT3G16640	28261
AT3G16650	94
AT3G16660	0
AT3G16670	0
AT3G16680	0
AT3G16690	1
AT3G16700	150
AT3G16710	120
AT3G16712	13
AT3G16720	960
AT3G16730	782
AT3G16740	441
AT3G16750	176
AT3G16760	712
AT3G16770	820
AT3G16780	4311
AT3G16785	781
AT3G16800	0
AT3G16810	1977
AT3G16820	0
AT3G16830	3123
AT3G16840	2308
AT3G16850	694
AT3G16857	1347
AT3G16860	90
AT3G16870	841
AT3G16880	1
AT3G16890	180
AT3G16895	0
AT3G16900	1
AT3G16910	421
AT3G16920	27
AT3G16930	0
AT3G16940	1220
AT3G16950	1613
AT3G16960	0
AT3G16970	0
AT3G16980	182
AT3G16990	185
AT3G17000	1057
AT3G17010	2419
AT3G17020	3414
AT3G17030	435
AT3G17040	1194
AT3G17050	562
AT3G17060	1
AT3G17070	96
AT3G17080	0
AT3G17090	2008
AT3G17100	503
AT3G17110	14
AT3G17120	662
AT3G17130	95
AT3G17140	0
AT3G17150	0
AT3G17152	0
AT3G17155	0
AT3G17160	8493
AT3G17170	1375
AT3G17180	0
AT3G17185	205
AT3G17190	0
AT3G17200	6
AT3G17203	2
AT3G17205	1905
AT3G17210	1412
AT3G17220	23
AT3G17225	41
AT3G17227	3
AT3G17230	0
AT3G17240	2285
AT3G17250	187
AT3G17260	0
AT3G17261	0
AT3G17265	0
AT3G17270	0
AT3G17280	25
AT3G17290	41
AT3G17300	714
AT3G17310	1000
AT3G17320	0
AT3G17330	879
AT3G17340	1590
AT3G17350	419
AT3G17360	2044
AT3G17365	245
AT3G17370	0
AT3G17380	28
AT3G17390	5311
AT3G17400	0
AT3G17410	814
AT3G17420	66
AT3G17430	1038
AT3G17440	1054
AT3G17450	967
AT3G17460	175
AT3G17465	1624
AT3G17470	423
AT3G17480	0
AT3G17490	0
AT3G17500	0
AT3G17510	512
AT3G17520	0
AT3G17530	3
AT3G17540	0
AT3G17550	0
AT3G17560	0
AT3G17570	0
AT3G17580	66
AT3G17590	720
AT3G17600	18
AT3G17609	65
AT3G17611	509
AT3G17620	0
AT3G17626	75
AT3G17630	158
AT3G17640	176
AT3G17650	469
AT3G17655	0
AT3G17660	96
AT3G17668	183
AT3G17670	130
AT3G17675	37
AT3G17680	1492
AT3G17690	109
AT3G17700	493
AT3G17710	53
AT3G17712	78
AT3G17715	64
AT3G17717	0
AT3G17720	1
AT3G17730	30
AT3G17740	453
AT3G17750	1564
AT3G17760	2
AT3G17765	0
AT3G17770	1212
AT3G17780	534
AT3G17790	491
AT3G17800	710
AT3G17810	583
AT3G17820	3419
AT3G17830	511
AT3G17840	4740
AT3G17850	3002
AT3G17860	242
AT3G17880	778
AT3G17890	89
AT3G17900	1274
AT3G17910	557
AT3G17920	474
AT3G17930	672
AT3G17940	1099
AT3G17950	196
AT3G17970	1144
AT3G17980	8
AT3G18000	13190
AT3G18010	189
AT3G18020	300
AT3G18030	714
AT3G18035	5501
AT3G18040	845
AT3G18050	1489
AT3G18060	1003
AT3G18070	55
AT3G18080	4421
AT3G18090	464
AT3G18100	308
AT3G18110	1487
AT3G18120	0
AT3G18130	3629
AT3G18140	1388
AT3G18145	107
AT3G18150	0
AT3G18160	681
AT3G18165	1930
AT3G18170	37
AT3G18180	0
AT3G18190	5311
AT3G18200	1
AT3G18210	1450
AT3G18215	586
AT3G18217	1
AT3G18220	0
AT3G18230	1011
AT3G18235	1
AT3G18240	1019
AT3G18250	2
AT3G18260	24
AT3G18270	820
AT3G18280	164
AT3G18282	1
AT3G18290	1695
AT3G18291	0
AT3G18295	193
AT3G18300	41
AT3G18310	326
AT3G18320	0
AT3G18330	10
AT3G18340	0
AT3G18350	469
AT3G18360	7
AT3G18362	2
AT3G18370	1142
AT3G18380	836
AT3G18390	4047
AT3G18400	0
AT3G18410	2312
AT3G18420	738
AT3G18430	688
AT3G18440	855
AT3G18450	0
AT3G18460	0
AT3G18470	0
AT3G18480	1261
AT3G18485	0
AT3G18490	6058
AT3G18500	268
AT3G18510	237
AT3G18518	0
AT3G18520	2262
AT3G18524	1456
AT3G18530	43
AT3G18535	512
AT3G18550	0
AT3G18560	21
AT3G18570	5
AT3G18580	578
AT3G18590	5
AT3G18600	2244
AT3G18610	6
AT3G18620	122
AT3G18630	218
AT3G18640	2070
AT3G18650	0
AT3G18660	21
AT3G18670	28
AT3G18680	2079
AT3G18690	123
AT3G18700	0
AT3G18710	613
AT3G18715	65
AT3G18720	0
AT3G18730	750
AT3G18740	10017
AT3G18750	905
AT3G18760	886
AT3G18770	229
AT3G18773	27
AT3G18775	12
AT3G18777	2
AT3G18780	4010
AT3G18790	1875
AT3G18800	475
AT3G18810	1
AT3G18815	0
AT3G18820	1574
AT3G18827	0
AT3G18830	386
AT3G18840	46
AT3G18845	4
AT3G18850	1375
AT3G18860	1950
AT3G18870	26
AT3G18880	78
AT3G18890	1027
AT3G18895	0
AT3G18900	396
AT3G18905	11
AT3G18910	289
AT3G18915	0
AT3G18930	588
AT3G18940	970
AT3G18950	15
AT3G18952	0
AT3G18955	0
AT3G18957	0
AT3G18960	613
AT3G18970	169
AT3G18980	630
AT3G18990	1537
AT3G19000	139
AT3G19002	0
AT3G19010	264
AT3G19020	382
AT3G19025	0
AT3G19030	20
AT3G19035	0
AT3G19040	41
AT3G19045	0
AT3G19050	4063
AT3G19055	0
AT3G19070	7
AT3G19080	541
AT3G19085	1
AT3G19090	2
AT3G19100	2024
AT3G19120	1465
AT3G19130	953
AT3G19140	0
AT3G19150	104
AT3G19160	0
AT3G19170	3110
AT3G19180	1223
AT3G19184	249
AT3G19190	811
AT3G19200	69
AT3G19210	443
AT3G19220	314
AT3G19230	8
AT3G19235	0
AT3G19240	963
AT3G19250	170
AT3G19260	294
AT3G19270	68
AT3G19274	0
AT3G19280	158
AT3G19290	730
AT3G19300	313
AT3G19310	3
AT3G19320	0
AT3G19323	0
AT3G19330	255
AT3G19340	1069
AT3G19350	13
AT3G19360	267
AT3G19370	282
AT3G19380	157
AT3G19390	3
AT3G19400	410
AT3G19410	0
AT3G19420	1860
AT3G19430	9
AT3G19440	366
AT3G19450	572
AT3G19460	670
AT3G19470	41
AT3G19480	81
AT3G19490	1302
AT3G19500	40
AT3G19508	327
AT3G19510	895
AT3G19515	1525
AT3G19520	975
AT3G19530	1
AT3G19540	1643
AT3G19550	2
AT3G19552	0
AT3G19553	164
AT3G19560	0
AT3G19565	0
AT3G19570	1069
AT3G19580	139
AT3G19590	1446
AT3G19595	0
AT3G19600	0
AT3G19610	1
AT3G19613	0
AT3G19615	0
AT3G19620	21
AT3G19630	736
AT3G19640	999
AT3G19650	743
AT3G19660	3
AT3G19663	0
AT3G19670	1404
AT3G19680	212
AT3G19690	0
AT3G19700	1
AT3G19710	0
AT3G19720	1762
AT3G19740	1344
AT3G19760	6220
AT3G19770	385
AT3G19780	534
AT3G19790	653
AT3G19800	330
AT3G19810	732
AT3G19820	12098
AT3G19830	483
AT3G19840	1114
AT3G19850	140
AT3G19860	1165
AT3G19870	737
AT3G19880	0
AT3G19890	0
AT3G19895	452
AT3G19900	416
AT3G19910	1081
AT3G19920	0
AT3G19930	184
AT3G19940	0
AT3G19950	486
AT3G19960	2837
AT3G19970	256
AT3G19980	928
AT3G19990	513
AT3G20000	3845
AT3G20010	1618
AT3G20015	785
AT3G20020	815
AT3G20030	0
AT3G20040	328
AT3G20050	7672
AT3G20060	1272
AT3G20070	607
AT3G20075	46
AT3G20080	396
AT3G20083	1
AT3G20085	0
AT3G20087	2
AT3G20090	255
AT3G20100	1538
AT3G20110	3
AT3G20120	594
AT3G20130	56
AT3G20140	1
AT3G20150	1850
AT3G20155	0
AT3G20160	0
AT3G20170	304
AT3G20180	67
AT3G20190	12
AT3G20200	207
AT3G20210	6
AT3G20220	0
AT3G20230	1150
AT3G20240	767
AT3G20250	903
AT3G20260	2145
AT3G20270	183
AT3G20280	488
AT3G20290	1292
AT3G20300	56
AT3G20310	1261
AT3G20320	782
AT3G20330	1251
AT3G20340	16
AT3G20350	706
AT3G20360	0
AT3G20362	0
AT3G20365	0
AT3G20370	0
AT3G20380	8
AT3G20390	5291
AT3G20395	68
AT3G20400	0
AT3G20410	964
AT3G20420	52
AT3G20430	637
AT3G20440	1553
AT3G20450	9
AT3G20460	19
AT3G20470	1105
AT3G20475	192
AT3G20480	83
AT3G20490	412
AT3G20500	587
AT3G20510	341
AT3G20520	35
AT3G20530	15
AT3G20540	2890
AT3G20541	9
AT3G20550	1372
AT3G20555	0
AT3G20557	0
AT3G20560	466
AT3G20570	84
AT3G20580	2
AT3G20590	0
AT3G20600	200
AT3G20610	0
AT3G20620	424
AT3G20630	2126
AT3G20640	90
AT3G20650	627
AT3G20655	0
AT3G20660	118
AT3G20670	4904
AT3G20680	412
AT3G20690	0
AT3G20700	0
AT3G20705	0
AT3G20710	0
AT3G20720	939
AT3G20730	66
AT3G20740	883
AT3G20750	7
AT3G20760	2
AT3G20770	3479
AT3G20780	610
AT3G20790	1078
AT3G20800	806
AT3G20810	2716
AT3G20820	1890
AT3G20830	47
AT3G20840	1
AT3G20850	0
AT3G20860	160
AT3G20865	8
AT3G20870	738
AT3G20880	27
AT3G20885	0
AT3G20890	466
AT3G20898	20
AT3G20900	0
AT3G20910	370
AT3G20920	972
AT3G20930	373
AT3G20935	4
AT3G20940	3
AT3G20950	0
AT3G20960	13
AT3G20970	882
AT3G20975	16
AT3G20978	0
AT3G20980	0
AT3G20990	1
AT3G20993	0
AT3G20997	0
AT3G21000	35
AT3G21010	221
AT3G21020	127
AT3G21030	107
AT3G21040	276
AT3G21050	204
AT3G21055	4931
AT3G21060	944
AT3G21070	575
AT3G21080	198
AT3G21090	677
AT3G21100	1178
AT3G21110	1044
AT3G21120	0
AT3G21130	0
AT3G21140	912
AT3G21150	72
AT3G21160	812
AT3G21165	0
AT3G21170	0
AT3G21175	929
AT3G21180	6
AT3G21190	1034
AT3G21200	1076
AT3G21210	10
AT3G21215	1208
AT3G21220	755
AT3G21230	22
AT3G21240	157
AT3G21250	2279
AT3G21260	37
AT3G21270	118
AT3G21280	529
AT3G21290	946
AT3G21295	374
AT3G21300	856
AT3G21305	0
AT3G21310	108
AT3G21320	0
AT3G21330	1
AT3G21340	0
AT3G21350	726
AT3G21351	5
AT3G21352	0
AT3G21360	127
AT3G21370	0
AT3G21371	0
AT3G21380	0
AT3G21390	278
AT3G21400	250
AT3G21405	0
AT3G21410	0
AT3G21420	251
AT3G21430	821
AT3G21450	0
AT3G21460	0
AT3G21465	523
AT3G21470	80
AT3G21473	1
AT3G21475	0
AT3G21480	1298
AT3G21481	1
AT3G21490	2
AT3G21500	0
AT3G21510	16
AT3G21520	0
AT3G21530	28
AT3G21540	1385
AT3G21550	30
AT3G21560	374
AT3G21570	0
AT3G21580	302
AT3G21590	0
AT3G21600	123
AT3G21610	607
AT3G21620	11
AT3G21630	533
AT3G21640	659
AT3G21650	513
AT3G21660	8
AT3G21670	204
AT3G21680	2
AT3G21690	400
AT3G21700	125
AT3G21710	0
AT3G21720	2
AT3G21730	0
AT3G21740	401
AT3G21750	1123
AT3G21755	32
AT3G21760	0
AT3G21770	126
AT3G21780	0
AT3G21781	0
AT3G21790	93
AT3G21791	0
AT3G21800	0
AT3G21805	23
AT3G21810	484
AT3G21820	385
AT3G21825	0
AT3G21830	0
AT3G21840	0
AT3G21850	0
AT3G21860	0
AT3G21865	1520
AT3G21870	5
AT3G21880	1
AT3G21890	0
AT3G21900	0
AT3G21910	0
AT3G21920	0
AT3G21930	0
AT3G21933	0
AT3G21937	0
AT3G21940	0
AT3G21945	2
AT3G21950	245
AT3G21960	1
AT3G21965	0
AT3G21970	3
AT3G21980	0
AT3G21985	0
AT3G21990	0
AT3G22000	0
AT3G22010	0
AT3G22020	0
AT3G22022	0
AT3G22030	0
AT3G22040	0
AT3G22050	0
AT3G22053	0
AT3G22057	0
AT3G22060	4
AT3G22070	1
AT3G22072	3
AT3G22080	0
AT3G22085	0
AT3G22090	32
AT3G22100	60
AT3G22104	314
AT3G22110	3441
AT3G22120	0
AT3G22121	0
AT3G22125	7
AT3G22133	0
AT3G22136	3
AT3G22142	0
AT3G22150	668
AT3G22160	7
AT3G22170	2434
AT3G22180	520
AT3G22183	0
AT3G22190	1194
AT3G22200	2262
AT3G22210	153
AT3G22220	1521
AT3G22230	9102
AT3G22231	9
AT3G22232	0
AT3G22234	0
AT3G22235	0
AT3G22237	0
AT3G22238	0
AT3G22240	1
AT3G22250	0
AT3G22260	125
AT3G22270	1266
AT3G22275	4
AT3G22290	1065
AT3G22300	903
AT3G22310	3551
AT3G22320	2203
AT3G22330	2699
AT3G22333	0
AT3G22337	0
AT3G22340	0
AT3G22345	0
AT3G22350	0
AT3G22360	1
AT3G22370	51
AT3G22380	8749
AT3G22400	129
AT3G22410	261
AT3G22415	3
AT3G22420	681
AT3G22421	0
AT3G22425	541
AT3G22430	165
AT3G22436	0
AT3G22440	15781
AT3G22450	57
AT3G22460	15
AT3G22470	123
AT3G22480	1426
AT3G22490	1
AT3G22492	0
AT3G22500	0
AT3G22510	1
AT3G22520	2500
AT3G22530	0
AT3G22540	33
AT3G22550	1103
AT3G22555	0
AT3G22560	22
AT3G22565	1
AT3G22570	0
AT3G22580	0
AT3G22590	718
AT3G22600	24
AT3G22620	5
AT3G22630	1096
AT3G22640	0
AT3G22650	0
AT3G22660	1769
AT3G22670	0
AT3G22680	409
AT3G22690	210
AT3G22700	0
AT3G22710	0
AT3G22720	0
AT3G22723	0
AT3G22730	0
AT3G22740	6
AT3G22750	22
AT3G22760	548
AT3G22770	0
AT3G22780	2730
AT3G22790	4527
AT3G22800	131
AT3G22810	323
AT3G22820	52
AT3G22830	24
AT3G22840	161
AT3G22845	1849
AT3G22850	279
AT3G22860	5
AT3G22870	0
AT3G22880	748
AT3G22886	0
AT3G22890	1887
AT3G22900	147
AT3G22910	421
AT3G22920	0
AT3G22930	8
AT3G22935	0
AT3G22937	0
AT3G22940	0
AT3G22942	162
AT3G22945	0
AT3G22950	545
AT3G22955	0
AT3G22960	7341
AT3G22961	29
AT3G22970	1517
AT3G22980	594
AT3G22990	1235
AT3G23000	823
AT3G23010	12
AT3G23020	255
AT3G23030	169
AT3G23050	63
AT3G23060	2
AT3G23070	2071
AT3G23080	259
AT3G23085	0
AT3G23090	0
AT3G23100	329
AT3G23109	0
AT3G23110	46
AT3G23120	141
AT3G23122	0
AT3G23123	0
AT3G23125	0
AT3G23130	41
AT3G23140	1
AT3G23145	0
AT3G23150	530
AT3G23160	426
AT3G23165	0
AT3G23167	0
AT3G23170	203
AT3G23172	0
AT3G23175	0
AT3G23180	0
AT3G23190	4
AT3G23200	26
AT3G23210	155
AT3G23220	0
AT3G23230	2
AT3G23240	12
AT3G23245	0
AT3G23250	26
AT3G23255	134
AT3G23260	54
AT3G23270	14
AT3G23280	964
AT3G23290	452
AT3G23300	1505
AT3G23310	1170
AT3G23320	0
AT3G23325	517
AT3G23326	4
AT3G23330	363
AT3G23340	69
AT3G23350	1
AT3G23360	0
AT3G23370	242
AT3G23380	0
AT3G23390	8325
AT3G23400	910
AT3G23410	263
AT3G23420	0
AT3G23430	11
AT3G23440	42
AT3G23450	5109
AT3G23460	0
AT3G23470	0
AT3G23480	12
AT3G23490	1494
AT3G23510	1
AT3G23530	1190
AT3G23540	978
AT3G23550	0
AT3G23560	432
AT3G23570	298
AT3G23580	1215
AT3G23590	786
AT3G23600	1567
AT3G23605	75
AT3G23610	62
AT3G23620	2241
AT3G23630	3
AT3G23633	0
AT3G23635	0
AT3G23637	0
AT3G23640	1683
AT3G23645	0
AT3G23650	0
AT3G23660	1334
AT3G23670	2631
AT3G23680	0
AT3G23685	0
AT3G23690	1600
AT3G23700	918
AT3G23710	743
AT3G23715	0
AT3G23720	0
AT3G23725	0
AT3G23727	0
AT3G23730	3478
AT3G23740	536
AT3G23750	2815
AT3G23760	274
AT3G23770	2
AT3G23780	2573
AT3G23790	335
AT3G23800	1
AT3G23805	461
AT3G23810	2343
AT3G23820	2050
AT3G23830	3805
AT3G23840	564
AT3G23860	3
AT3G23870	9
AT3G23880	25
AT3G23890	9819
AT3G23900	2323
AT3G23910	307
AT3G23920	1602
AT3G23930	22
AT3G23940	3935
AT3G23950	0
AT3G23955	3
AT3G23960	0
AT3G23970	0
AT3G23980	1382
AT3G23990	8742
AT3G24000	248
AT3G24005	5
AT3G24010	675
AT3G24020	24
AT3G24030	363
AT3G24040	1055
AT3G24050	1445
AT3G24060	3
AT3G24065	3
AT3G24068	2
AT3G24070	557
AT3G24080	5741
AT3G24090	357
AT3G24093	3
AT3G24100	506
AT3G24110	12
AT3G24120	646
AT3G24130	0
AT3G24140	168
AT3G24150	721
AT3G24160	2166
AT3G24170	1664
AT3G24180	1102
AT3G24190	406
AT3G24200	729
AT3G24210	2
AT3G24220	1
AT3G24225	23
AT3G24230	21
AT3G24240	1
AT3G24250	0
AT3G24255	114
AT3G24260	0
AT3G24270	0
AT3G24280	0
AT3G24290	0
AT3G24300	0
AT3G24310	11
AT3G24315	459
AT3G24320	723
AT3G24330	4
AT3G24332	0
AT3G24340	351
AT3G24350	1008
AT3G24360	118
AT3G24365	0
AT3G24370	0
AT3G24380	0
AT3G24385	0
AT3G24390	0
AT3G24400	2
AT3G24420	947
AT3G24430	1094
AT3G24440	1449
AT3G24450	244
AT3G24460	60
AT3G24463	6
AT3G24465	0
AT3G24480	3125
AT3G24490	1602
AT3G24495	1365
AT3G24500	6732
AT3G24503	470
AT3G24506	489
AT3G24508	0
AT3G24510	0
AT3G24513	0
AT3G24514	0
AT3G24515	322
AT3G24516	0
AT3G24517	0
AT3G24518	1
AT3G24520	0
AT3G24530	681
AT3G24535	4
AT3G24540	0
AT3G24542	0
AT3G24550	3113
AT3G24560	233
AT3G24570	317
AT3G24575	0
AT3G24580	0
AT3G24590	588
AT3G24600	17
AT3G24605	1
AT3G24610	0
AT3G24612	0
AT3G24614	0
AT3G24615	0
AT3G24620	0
AT3G24630	357
AT3G24640	0
AT3G24650	7
AT3G24660	1094
AT3G24670	129
AT3G24675	0
AT3G24680	0
AT3G24690	0
AT3G24700	0
AT3G24710	0
AT3G24715	36
AT3G24730	126
AT3G24740	672
AT3G24750	0
AT3G24760	328
AT3G24770	916
AT3G24780	39
AT3G24790	0
AT3G24800	580
AT3G24810	322
AT3G24820	147
AT3G24830	17678
AT3G24840	155
AT3G24850	0
AT3G24860	337
AT3G24870	419
AT3G24880	398
AT3G24890	159
AT3G24900	11
AT3G24927	87
AT3G24929	55
AT3G24982	2
AT3G25010	43
AT3G25011	8
AT3G25012	0
AT3G25013	56
AT3G25014	1
AT3G25020	232
AT3G25030	351
AT3G25040	2028
AT3G25050	8
AT3G25060	50
AT3G25070	623
AT3G25080	0
AT3G25090	0
AT3G25100	646
AT3G25110	891
AT3G25120	521
AT3G25130	317
AT3G25140	2067
AT3G25150	3645
AT3G25160	0
AT3G25165	0
AT3G25170	0
AT3G25180	72
AT3G25182	0
AT3G25190	0
AT3G25200	0
AT3G25210	312
AT3G25220	2693
AT3G25221	0
AT3G25225	2
AT3G25230	11088
AT3G25240	1
AT3G25250	4
AT3G25260	13
AT3G25265	0
AT3G25270	0
AT3G25280	0
AT3G25290	40
AT3G25400	823
AT3G25410	523
AT3G25420	1
AT3G25430	405
AT3G25440	252
AT3G25450	0
AT3G25460	0
AT3G25470	1287
AT3G25480	1012
AT3G25485	1
AT3G25490	0
AT3G25493	0
AT3G25495	211
AT3G25500	2019
AT3G25505	0
AT3G25510	5
AT3G25520	22457
AT3G25530	1977
AT3G25540	764
AT3G25545	463
AT3G25550	2
AT3G25560	421
AT3G25570	5
AT3G25573	0
AT3G25577	0
AT3G25580	565
AT3G25585	828
AT3G25590	173
AT3G25597	5
AT3G25600	284
AT3G25610	17
AT3G25620	45
AT3G25630	0
AT3G25640	41
AT3G25650	0
AT3G25655	0
AT3G25660	2123
AT3G25670	211
AT3G25680	686
AT3G25690	1212
AT3G25700	310
AT3G25710	1104
AT3G25715	0
AT3G25716	0
AT3G25717	64
AT3G25719	0
AT3G25720	0
AT3G25725	0
AT3G25727	0
AT3G25730	1
AT3G25740	63
AT3G25750	0
AT3G25760	96
AT3G25770	177
AT3G25780	1383
AT3G25790	0
AT3G25795	0
AT3G25800	2386
AT3G25805	265
AT3G25810	5
AT3G25815	0
AT3G25820	0
AT3G25826	0
AT3G25830	0
AT3G25840	2957
AT3G25850	0
AT3G25855	9
AT3G25860	1969
AT3G25870	276
AT3G25880	29
AT3G25882	45
AT3G25890	538
AT3G25900	208
AT3G25905	171
AT3G25910	1681
AT3G25920	5946
AT3G25930	0
AT3G25940	286
AT3G25950	0
AT3G25960	0
AT3G25970	229
AT3G25980	2211
AT3G25990	51
AT3G26000	627
AT3G26010	2
AT3G26020	754
AT3G26030	872
AT3G26040	56
AT3G26050	606
AT3G26060	3656
AT3G26070	1576
AT3G26080	143
AT3G26085	309
AT3G26090	550
AT3G26100	755
AT3G26110	0
AT3G26115	269
AT3G26120	17
AT3G26125	0
AT3G26130	1
AT3G26134	9
AT3G26135	10
AT3G26140	14
AT3G26147	0
AT3G26150	0
AT3G26160	0
AT3G26165	6
AT3G26170	2
AT3G26180	318
AT3G26190	0
AT3G26200	388
AT3G26210	12
AT3G26220	1
AT3G26230	0
AT3G26235	0
AT3G26237	2
AT3G26240	203
AT3G26250	0
AT3G26260	0
AT3G26265	0
AT3G26270	0
AT3G26280	1
AT3G26290	1384
AT3G26295	0
AT3G26300	342
AT3G26310	136
AT3G26320	1
AT3G26330	286
AT3G26340	1075
AT3G26350	115
AT3G26355	0
AT3G26360	802
AT3G26370	1430
AT3G26380	1270
AT3G26390	0
AT3G26395	154
AT3G26400	1904
AT3G26410	566
AT3G26420	2
AT3G26430	31
AT3G26440	188
AT3G26445	0
AT3G26450	0
AT3G26460	18
AT3G26470	8
AT3G26480	47
AT3G26483	0
AT3G26486	0
AT3G26490	70
AT3G26500	0
AT3G26510	186
AT3G26512	0
AT3G26520	11495
AT3G26525	0
AT3G26530	0
AT3G26539	41
AT3G26540	516
AT3G26550	6
AT3G26560	3568
AT3G26570	1749
AT3G26580	2500
AT3G26590	326
AT3G26600	462
AT3G26605	0
AT3G26610	12
AT3G26612	53
AT3G26614	6
AT3G26616	2
AT3G26618	793
AT3G26620	2
AT3G26630	313
AT3G26640	442
AT3G26650	8607
AT3G26660	0
AT3G26670	905
AT3G26680	315
AT3G26690	276
AT3G26700	340
AT3G26710	988
AT3G26720	2116
AT3G26730	2345
AT3G26740	8006
AT3G26742	7
AT3G26744	3733
AT3G26747	0
AT3G26750	382
AT3G26760	89
AT3G26770	3
AT3G26775	0
AT3G26780	1282
AT3G26782	302
AT3G26790	0
AT3G26800	0
AT3G26805	0
AT3G26810	1647
AT3G26812	0
AT3G26813	0
AT3G26815	0
AT3G26816	0
AT3G26818	0
AT3G26819	0
AT3G26820	2
AT3G26830	4
AT3G26840	140
AT3G26850	438
AT3G26855	1
AT3G26860	1
AT3G26870	0
AT3G26872	0
AT3G26880	0
AT3G26890	610
AT3G26900	622
AT3G26910	554
AT3G26920	474
AT3G26922	233
AT3G26930	0
AT3G26932	1788
AT3G26934	2
AT3G26935	1614
AT3G26940	0
AT3G26950	759
AT3G26960	58
AT3G26980	750
AT3G26990	579
AT3G27000	269
AT3G27010	313
AT3G27020	1229
AT3G27025	298
AT3G27027	33
AT3G27030	354
AT3G27040	0
AT3G27050	321
AT3G27060	4912
AT3G27070	0
AT3G27080	1435
AT3G27090	2973
AT3G27095	0
AT3G27100	484
AT3G27110	176
AT3G27120	362
AT3G27140	0
AT3G27150	11
AT3G27160	2607
AT3G27170	22
AT3G27180	578
AT3G27185	2
AT3G27190	551
AT3G27200	36
AT3G27210	345
AT3G27220	636
AT3G27230	1344
AT3G27240	2013
AT3G27250	14
AT3G27260	1888
AT3G27270	53
AT3G27280	2275
AT3G27283	0
AT3G27290	38
AT3G27300	980
AT3G27310	865
AT3G27320	535
AT3G27321	0
AT3G27325	1450
AT3G27327	0
AT3G27329	0
AT3G27330	740
AT3G27331	0
AT3G27340	500
AT3G27350	891
AT3G27355	0
AT3G27360	1165
AT3G27380	1762
AT3G27390	609
AT3G27400	11
AT3G27410	0
AT3G27415	1
AT3G27416	0
AT3G27420	585
AT3G27425	0
AT3G27430	3565
AT3G27440	3
AT3G27450	1
AT3G27460	233
AT3G27470	741
AT3G27473	0
AT3G27475	0
AT3G27480	0
AT3G27490	12
AT3G27495	0
AT3G27500	0
AT3G27503	0
AT3G27510	0
AT3G27520	279
AT3G27530	1890
AT3G27540	167
AT3G27550	475
AT3G27555	0
AT3G27560	436
AT3G27570	1235
AT3G27580	318
AT3G27590	0
AT3G27600	0
AT3G27610	246
AT3G27620	37
AT3G27630	11
AT3G27640	366
AT3G27650	2
AT3G27660	3
AT3G27670	878
AT3G27680	0
AT3G27690	158
AT3G27700	1105
AT3G27710	2
AT3G27720	0
AT3G27730	158
AT3G27740	2511
AT3G27750	134
AT3G27770	606
AT3G27785	1
AT3G27809	0
AT3G27810	3
AT3G27820	1176
AT3G27825	0
AT3G27830	3385
AT3G27831	0
AT3G27835	0
AT3G27840	0
AT3G27845	0
AT3G27850	3293
AT3G27860	191
AT3G27865	5
AT3G27870	287
AT3G27880	263
AT3G27883	0
AT3G27884	0
AT3G27886	0
AT3G27890	311
AT3G27895	0
AT3G27900	13
AT3G27906	688
AT3G27910	1
AT3G27920	20
AT3G27925	591
AT3G27930	501
AT3G27940	3
AT3G27950	1
AT3G27960	205
AT3G27965	0
AT3G27970	11
AT3G27980	0
AT3G27990	368
AT3G27997	99
AT3G27999	0
AT3G28005	0
AT3G28007	46
AT3G28010	0
AT3G28020	0
AT3G28030	675
AT3G28040	1740
AT3G28050	1504
AT3G28060	0
AT3G28070	201
AT3G28080	92
AT3G28100	20
AT3G28110	0
AT3G28120	0
AT3G28130	729
AT3G28140	253
AT3G28150	9
AT3G28153	52
AT3G28155	21
AT3G28157	0
AT3G28160	260
AT3G28170	7
AT3G28180	653
AT3G28190	0
AT3G28193	0
AT3G28200	206
AT3G28210	16
AT3G28216	0
AT3G28220	893
AT3G28223	0
AT3G28230	0
AT3G28240	0
AT3G28243	0
AT3G28250	0
AT3G28270	10
AT3G28280	0
AT3G28290	0
AT3G28291	0
AT3G28295	0
AT3G28300	0
AT3G28310	0
AT3G28315	0
AT3G28320	0
AT3G28330	0
AT3G28335	0
AT3G28340	281
AT3G28345	54
AT3G28350	22
AT3G28360	0
AT3G28370	372
AT3G28380	2
AT3G28390	0
AT3G28400	0
AT3G28410	0
AT3G28412	0
AT3G28415	0
AT3G28420	124
AT3G28430	749
AT3G28450	527
AT3G28455	419
AT3G28460	621
AT3G28470	42
AT3G28480	601
AT3G28490	0
AT3G28500	8166
AT3G28510	0
AT3G28520	0
AT3G28530	0
AT3G28540	16
AT3G28550	0
AT3G28560	271
AT3G28570	104
AT3G28580	203
AT3G28590	3
AT3G28600	8
AT3G28610	6
AT3G28611	2
AT3G28620	20
AT3G28630	30
AT3G28635	35
AT3G28640	149
AT3G28650	13
AT3G28660	119
AT3G28670	771
AT3G28674	0
AT3G28680	0
AT3G28685	0
AT3G28690	1541
AT3G28695	0
AT3G28700	570
AT3G28705	1
AT3G28710	1740
AT3G28715	1266
AT3G28720	2007
AT3G28730	3899
AT3G28740	2
AT3G28750	57
AT3G28760	552
AT3G28770	18
AT3G28780	15
AT3G28785	0
AT3G28790	30
AT3G28800	0
AT3G28810	0
AT3G28820	0
AT3G28830	287
AT3G28840	8
AT3G28850	66
AT3G28853	0
AT3G28855	0
AT3G28857	20
AT3G28860	8649
AT3G28865	0
AT3G28870	0
AT3G28875	10
AT3G28880	27
AT3G28890	27
AT3G28899	0
AT3G28900	4512
AT3G28910	1127
AT3G28915	0
AT3G28917	4
AT3G28918	0
AT3G28920	1172
AT3G28922	0
AT3G28923	0
AT3G28925	0
AT3G28930	159
AT3G28940	1472
AT3G28945	17
AT3G28950	169
AT3G28955	0
AT3G28956	104
AT3G28958	0
AT3G28960	0
AT3G28970	446
AT3G28980	41
AT3G28985	0
AT3G28990	0
AT3G29000	213
AT3G29010	139
AT3G29020	8
AT3G29030	279
AT3G29032	0
AT3G29033	0
AT3G29034	2
AT3G29035	4
AT3G29037	0
AT3G29040	0
AT3G29050	0
AT3G29060	1
AT3G29070	0
AT3G29075	2008
AT3G29076	0
AT3G29077	0
AT3G29078	0
AT3G29080	0
AT3G29090	687
AT3G29095	0
AT3G29100	176
AT3G29105	0
AT3G29110	0
AT3G29120	52
AT3G29130	455
AT3G29140	41
AT3G29150	9
AT3G29152	0
AT3G29153	0
AT3G29156	0
AT3G29160	1365
AT3G29170	276
AT3G29173	4
AT3G29175	0
AT3G29180	1888
AT3G29185	1129
AT3G29187	0
AT3G29190	0
AT3G29200	918
AT3G29205	1
AT3G29210	0
AT3G29220	0
AT3G29225	0
AT3G29230	538
AT3G29240	750
AT3G29250	1
AT3G29252	0
AT3G29255	0
AT3G29260	0
AT3G29265	0
AT3G29270	624
AT3G29280	454
AT3G29290	540
AT3G29300	78
AT3G29305	5
AT3G29310	1767
AT3G29320	8500
AT3G29330	103
AT3G29340	0
AT3G29350	672
AT3G29360	3604
AT3G29365	0
AT3G29370	311
AT3G29375	484
AT3G29380	0
AT3G29385	0
AT3G29390	1522
AT3G29400	241
AT3G29410	249
AT3G29420	0
AT3G29430	0
AT3G29440	0
AT3G29450	0
AT3G29455	0
AT3G29460	0
AT3G29470	0
AT3G29480	0
AT3G29510	0
AT3G29515	0
AT3G29520	0
AT3G29525	0
AT3G29540	0
AT3G29545	0
AT3G29550	0
AT3G29560	0
AT3G29570	0
AT3G29572	0
AT3G29575	441
AT3G29577	0
AT3G29578	0
AT3G29580	0
AT3G29590	11
AT3G29595	0
AT3G29600	0
AT3G29610	0
AT3G29612	0
AT3G29615	0
AT3G29618	0
AT3G29620	0
AT3G29630	0
AT3G29631	0
AT3G29632	0
AT3G29633	6
AT3G29634	1
AT3G29635	0
AT3G29636	0
AT3G29637	0
AT3G29638	0
AT3G29639	1
AT3G29640	0
AT3G29641	0
AT3G29642	0
AT3G29643	0
AT3G29644	169
AT3G29645	0
AT3G29647	0
AT3G29648	0
AT3G29650	0
AT3G29660	0
AT3G29670	9
AT3G29680	5
AT3G29690	1
AT3G29695	0
AT3G29700	0
AT3G29710	0
AT3G29720	0
AT3G29725	0
AT3G29727	0
AT3G29730	0
AT3G29732	0
AT3G29734	0
AT3G29736	0
AT3G29738	0
AT3G29739	0
AT3G29740	0
AT3G29750	0
AT3G29755	0
AT3G29760	402
AT3G29762	0
AT3G29763	0
AT3G29764	0
AT3G29765	0
AT3G29766	0
AT3G29767	0
AT3G29768	0
AT3G29769	0
AT3G29770	146
AT3G29771	0
AT3G29772	1
AT3G29773	0
AT3G29774	0
AT3G29775	0
AT3G29776	78
AT3G29777	0
AT3G29778	0
AT3G29779	0
AT3G29780	0
AT3G29781	0
AT3G29782	0
AT3G29783	0
AT3G29784	0
AT3G29785	0
AT3G29786	0
AT3G29787	0
AT3G29788	1
AT3G29789	0
AT3G29790	0
AT3G29791	0
AT3G29792	0
AT3G29794	0
AT3G29796	0
AT3G29797	0
AT3G29798	7
AT3G29800	0
AT3G29805	0
AT3G29810	112
AT3G29820	0
AT3G29830	0
AT3G29970	4
AT3G30110	4
AT3G30120	10
AT3G30122	28
AT3G30145	0
AT3G30147	0
AT3G30150	0
AT3G30160	0
AT3G30165	0
AT3G30170	0
AT3G30180	453
AT3G30183	0
AT3G30187	0
AT3G30190	0
AT3G30200	0
AT3G30210	2
AT3G30211	0
AT3G30212	0
AT3G30213	5
AT3G30214	192
AT3G30216	0
AT3G30218	0
AT3G30219	0
AT3G30220	0
AT3G30222	0
AT3G30230	0
AT3G30235	0
AT3G30240	0
AT3G30245	0
AT3G30247	0
AT3G30250	0
AT3G30260	0
AT3G30280	0
AT3G30281	0
AT3G30290	0
AT3G30300	3285
AT3G30305	14
AT3G30310	0
AT3G30320	0
AT3G30330	1
AT3G30335	0
AT3G30340	14
AT3G30345	0
AT3G30350	0
AT3G30360	0
AT3G30370	0
AT3G30380	654
AT3G30383	0
AT3G30384	0
AT3G30385	0
AT3G30386	0
AT3G30387	0
AT3G30388	0
AT3G30390	1833
AT3G30393	0
AT3G30396	0
AT3G30400	0
AT3G30405	0
AT3G30410	0
AT3G30411	0
AT3G30413	0
AT3G30415	0
AT3G30416	0
AT3G30418	0
AT3G30420	0
AT3G30430	0
AT3G30433	0
AT3G30436	0
AT3G30440	0
AT3G30450	0
AT3G30455	0
AT3G30460	22
AT3G30465	0
AT3G30470	0
AT3G30480	0
AT3G30490	0
AT3G30500	0
AT3G30505	0
AT3G30510	0
AT3G30520	0
AT3G30525	0
AT3G30530	0
AT3G30540	0
AT3G30550	0
AT3G30560	0
AT3G30570	0
AT3G30580	0
AT3G30582	0
AT3G30585	0
AT3G30587	0
AT3G30590	0
AT3G30600	0
AT3G30610	0
AT3G30620	0
AT3G30630	0
AT3G30640	0
AT3G30645	0
AT3G30650	0
AT3G30655	0
AT3G30660	0
AT3G30663	0
AT3G30665	0
AT3G30668	0
AT3G30670	0
AT3G30680	0
AT3G30685	0
AT3G30690	0
AT3G30695	0
AT3G30700	0
AT3G30703	0
AT3G30705	0
AT3G30708	0
AT3G30709	0
AT3G30710	0
AT3G30711	0
AT3G30712	0
AT3G30713	0
AT3G30714	0
AT3G30715	0
AT3G30716	0
AT3G30717	0
AT3G30718	0
AT3G30719	0
AT3G30720	15
AT3G30721	0
AT3G30722	0
AT3G30724	0
AT3G30725	0
AT3G30727	0
AT3G30730	0
AT3G30733	0
AT3G30737	20
AT3G30739	0
AT3G30740	1
AT3G30742	0
AT3G30743	0
AT3G30744	0
AT3G30745	0
AT3G30746	0
AT3G30747	0
AT3G30748	0
AT3G30749	0
AT3G30750	0
AT3G30751	0
AT3G30755	0
AT3G30760	0
AT3G30763	0
AT3G30764	0
AT3G30765	0
AT3G30766	0
AT3G30767	0
AT3G30770	0
AT3G30775	3511
AT3G30780	0
AT3G30790	0
AT3G30800	0
AT3G30802	0
AT3G30803	0
AT3G30805	0
AT3G30810	0
AT3G30811	0
AT3G30812	0
AT3G30813	0
AT3G30814	0
AT3G30815	0
AT3G30816	0
AT3G30817	0
AT3G30818	0
AT3G30819	0
AT3G30820	0
AT3G30821	0
AT3G30823	0
AT3G30825	0
AT3G30827	0
AT3G30830	0
AT3G30831	0
AT3G30832	0
AT3G30833	0
AT3G30834	0
AT3G30835	0
AT3G30836	0
AT3G30837	0
AT3G30838	0
AT3G30839	0
AT3G30840	0
AT3G30841	206
AT3G30842	0
AT3G30843	0
AT3G30844	0
AT3G30845	0
AT3G30846	0
AT3G30847	0
AT3G30848	0
AT3G30852	0
AT3G30859	0
AT3G30867	1
AT3G30875	0
AT3G30885	1
AT3G31005	0
AT3G31023	0
AT3G31161	1
AT3G31300	0
AT3G31310	0
AT3G31312	0
AT3G31314	0
AT3G31317	0
AT3G31320	0
AT3G31330	0
AT3G31340	0
AT3G31350	0
AT3G31355	0
AT3G31356	0
AT3G31357	0
AT3G31358	0
AT3G31359	0
AT3G31360	0
AT3G31365	0
AT3G31367	0
AT3G31370	0
AT3G31373	0
AT3G31374	0
AT3G31375	0
AT3G31377	0
AT3G31380	0
AT3G31390	0
AT3G31395	0
AT3G31402	0
AT3G31403	0
AT3G31406	0
AT3G31410	0
AT3G31420	0
AT3G31422	0
AT3G31425	0
AT3G31430	0
AT3G31440	0
AT3G31442	0
AT3G31450	0
AT3G31460	0
AT3G31470	0
AT3G31475	0
AT3G31490	0
AT3G31500	0
AT3G31510	0
AT3G31530	0
AT3G31540	0
AT3G31550	0
AT3G31560	0
AT3G31630	0
AT3G31720	0
AT3G31810	0
AT3G31900	0
AT3G31902	0
AT3G31903	0
AT3G31904	0
AT3G31905	0
AT3G31906	0
AT3G31908	0
AT3G31909	0
AT3G31910	0
AT3G31915	0
AT3G31920	0
AT3G31925	0
AT3G31930	0
AT3G31935	2
AT3G31940	0
AT3G31945	0
AT3G31950	0
AT3G31955	0
AT3G31960	0
AT3G31970	0
AT3G31980	0
AT3G31990	0
AT3G31993	0
AT3G31996	0
AT3G32000	0
AT3G32010	0
AT3G32020	0
AT3G32021	0
AT3G32022	0
AT3G32023	0
AT3G32024	0
AT3G32026	0
AT3G32027	0
AT3G32028	0
AT3G32029	0
AT3G32030	0
AT3G32031	0
AT3G32032	0
AT3G32033	0
AT3G32035	0
AT3G32040	0
AT3G32043	0
AT3G32047	0
AT3G32050	0
AT3G32060	0
AT3G32070	0
AT3G32080	0
AT3G32090	0
AT3G32091	0
AT3G32092	0
AT3G32093	0
AT3G32095	0
AT3G32110	0
AT3G32112	0
AT3G32115	0
AT3G32116	0
AT3G32118	0
AT3G32130	0
AT3G32135	0
AT3G32140	0
AT3G32150	0
AT3G32160	0
AT3G32164	0
AT3G32168	0
AT3G32172	0
AT3G32176	0
AT3G32180	0
AT3G32190	0
AT3G32195	0
AT3G32200	0
AT3G32205	0
AT3G32210	0
AT3G32220	0
AT3G32223	0
AT3G32226	0
AT3G32230	0
AT3G32240	0
AT3G32250	0
AT3G32260	0
AT3G32270	0
AT3G32275	0
AT3G32280	0
AT3G32290	0
AT3G32295	0
AT3G32300	0
AT3G32305	0
AT3G32310	0
AT3G32313	0
AT3G32316	0
AT3G32320	0
AT3G32330	0
AT3G32340	0
AT3G32360	0
AT3G32370	0
AT3G32371	0
AT3G32373	0
AT3G32375	0
AT3G32377	0
AT3G32380	0
AT3G32383	0
AT3G32385	0
AT3G32387	0
AT3G32389	0
AT3G32391	0
AT3G32393	0
AT3G32394	0
AT3G32395	0
AT3G32397	0
AT3G32400	0
AT3G32405	0
AT3G32410	0
AT3G32415	0
AT3G32420	0
AT3G32425	0
AT3G32435	0
AT3G32445	1
AT3G32455	0
AT3G32465	0
AT3G32475	0
AT3G32677	0
AT3G32880	0
AT3G32890	0
AT3G32893	0
AT3G32894	0
AT3G32895	0
AT3G32896	0
AT3G32897	0
AT3G32898	0
AT3G32899	0
AT3G32900	0
AT3G32901	0
AT3G32902	0
AT3G32903	0
AT3G32904	0
AT3G32910	0
AT3G32912	0
AT3G32914	0
AT3G32917	0
AT3G32920	34
AT3G32925	36
AT3G32930	1690
AT3G32940	625
AT3G32950	0
AT3G32960	0
AT3G32962	0
AT3G32964	0
AT3G32966	0
AT3G32968	0
AT3G32970	0
AT3G32975	0
AT3G32980	1
AT3G32990	0
AT3G33000	0
AT3G33002	0
AT3G33004	0
AT3G33005	0
AT3G33006	0
AT3G33008	0
AT3G33009	0
AT3G33010	0
AT3G33011	0
AT3G33025	0
AT3G33030	0
AT3G33035	0
AT3G33045	0
AT3G33055	0
AT3G33058	0
AT3G33064	0
AT3G33065	0
AT3G33066	0
AT3G33067	0
AT3G33069	0
AT3G33070	0
AT3G33071	0
AT3G33072	0
AT3G33073	0
AT3G33074	0
AT3G33075	0
AT3G33076	0
AT3G33077	0
AT3G33079	0
AT3G33080	0
AT3G33081	0
AT3G33082	0
AT3G33083	0
AT3G33084	0
AT3G33085	0
AT3G33091	0
AT3G33094	0
AT3G33097	0
AT3G33100	0
AT3G33103	1
AT3G33106	0
AT3G33109	0
AT3G33112	0
AT3G33115	0
AT3G33118	0
AT3G33121	0
AT3G33124	0
AT3G33127	0
AT3G33130	0
AT3G33131	0
AT3G33133	0
AT3G33136	0
AT3G33139	0
AT3G33142	0
AT3G33145	0
AT3G33148	0
AT3G33151	0
AT3G33154	0
AT3G33157	0
AT3G33160	0
AT3G33163	0
AT3G33166	0
AT3G33169	0
AT3G33172	0
AT3G33175	0
AT3G33178	0
AT3G33181	0
AT3G33185	0
AT3G33187	0
AT3G33189	0
AT3G33193	0
AT3G33197	0
AT3G33201	0
AT3G33205	0
AT3G33215	0
AT3G33225	0
AT3G33230	0
AT3G33235	0
AT3G33293	0
AT3G33377	1
AT3G33393	0
AT3G33448	0
AT3G33494	0
AT3G33520	834
AT3G33528	2
AT3G33530	2052
AT3G33537	0
AT3G33545	0
AT3G33555	0
AT3G33565	0
AT3G33570	0
AT3G33572	0
AT3G33575	0
AT3G33585	0
AT3G33595	0
AT3G34299	0
AT3G35003	0
AT3G35707	0
AT3G36411	0
AT3G36659	0
AT3G37820	0
AT3G38525	0
AT3G39230	0
AT3G39935	0
AT3G40640	0
AT3G41345	0
AT3G41761	0
AT3G41762	4
AT3G41768	12821
AT3G41979	0
AT3G42047	0
AT3G42050	4367
AT3G42052	650
AT3G42054	0
AT3G42057	0
AT3G42060	0
AT3G42065	0
AT3G42070	0
AT3G42075	0
AT3G42080	0
AT3G42083	0
AT3G42086	0
AT3G42090	0
AT3G42100	0
AT3G42110	0
AT3G42115	0
AT3G42120	0
AT3G42130	0
AT3G42140	0
AT3G42148	0
AT3G42150	503
AT3G42153	0
AT3G42155	0
AT3G42160	0
AT3G42170	4803
AT3G42174	0
AT3G42178	0
AT3G42179	0
AT3G42180	4
AT3G42181	0
AT3G42182	0
AT3G42186	0
AT3G42190	0
AT3G42200	0
AT3G42203	0
AT3G42206	0
AT3G42220	0
AT3G42230	0
AT3G42233	0
AT3G42236	0
AT3G42240	0
AT3G42245	0
AT3G42250	0
AT3G42251	0
AT3G42252	0
AT3G42253	0
AT3G42254	0
AT3G42255	0
AT3G42256	0
AT3G42257	0
AT3G42258	0
AT3G42260	0
AT3G42270	0
AT3G42280	0
AT3G42290	0
AT3G42300	0
AT3G42305	0
AT3G42310	0
AT3G42313	0
AT3G42316	0
AT3G42320	0
AT3G42330	0
AT3G42340	0
AT3G42350	0
AT3G42353	0
AT3G42356	0
AT3G42360	0
AT3G42383	0
AT3G42386	0
AT3G42390	0
AT3G42400	0
AT3G42410	0
AT3G42420	0
AT3G42430	0
AT3G42431	0
AT3G42432	0
AT3G42433	0
AT3G42434	0
AT3G42436	0
AT3G42438	0
AT3G42440	0
AT3G42445	0
AT3G42450	0
AT3G42460	0
AT3G42466	0
AT3G42470	0
AT3G42471	0
AT3G42472	0
AT3G42473	0
AT3G42474	0
AT3G42476	0
AT3G42478	0
AT3G42480	0
AT3G42490	0
AT3G42500	0
AT3G42510	0
AT3G42520	0
AT3G42530	0
AT3G42535	0
AT3G42540	0
AT3G42542	0
AT3G42545	0
AT3G42550	0
AT3G42553	0
AT3G42556	0
AT3G42557	0
AT3G42560	0
AT3G42565	0
AT3G42570	0
AT3G42580	0
AT3G42590	0
AT3G42600	0
AT3G42610	0
AT3G42620	0
AT3G42621	0
AT3G42622	0
AT3G42624	0
AT3G42626	0
AT3G42628	0
AT3G42630	357
AT3G42640	283
AT3G42645	0
AT3G42646	0
AT3G42650	0
AT3G42653	0
AT3G42656	0
AT3G42658	4
AT3G42660	2025
AT3G42670	1343
AT3G42680	0
AT3G42690	0
AT3G42700	0
AT3G42710	0
AT3G42711	0
AT3G42712	0
AT3G42713	0
AT3G42714	0
AT3G42715	0
AT3G42716	0
AT3G42717	0
AT3G42718	0
AT3G42719	1
AT3G42720	0
AT3G42721	0
AT3G42722	0
AT3G42723	0
AT3G42724	0
AT3G42725	75
AT3G42726	0
AT3G42727	0
AT3G42730	0
AT3G42740	0
AT3G42750	0
AT3G42760	0
AT3G42763	0
AT3G42766	0
AT3G42770	0
AT3G42780	0
AT3G42783	0
AT3G42786	0
AT3G42790	2575
AT3G42791	0
AT3G42792	0
AT3G42794	0
AT3G42796	0
AT3G42798	0
AT3G42800	0
AT3G42803	0
AT3G42806	88
AT3G42810	2
AT3G42820	0
AT3G42830	0
AT3G42835	0
AT3G42836	0
AT3G42837	0
AT3G42850	24
AT3G42860	182
AT3G42870	0
AT3G42875	0
AT3G42880	1
AT3G42883	0
AT3G42886	0
AT3G42890	0
AT3G42900	0
AT3G42910	0
AT3G42913	0
AT3G42916	0
AT3G42920	0
AT3G42922	0
AT3G42924	0
AT3G42927	0
AT3G42930	0
AT3G42935	0
AT3G42940	0
AT3G42945	0
AT3G42950	580
AT3G42960	32
AT3G42980	0
AT3G42990	0
AT3G42993	0
AT3G42995	0
AT3G42996	0
AT3G43000	0
AT3G43005	0
AT3G43020	0
AT3G43025	0
AT3G43040	0
AT3G43050	0
AT3G43060	0
AT3G43070	0
AT3G43080	0
AT3G43083	0
AT3G43090	0
AT3G43095	0
AT3G43100	0
AT3G43110	4
AT3G43120	0
AT3G43123	0
AT3G43126	0
AT3G43128	0
AT3G43130	0
AT3G43140	0
AT3G43141	0
AT3G43142	0
AT3G43144	0
AT3G43146	0
AT3G43147	0
AT3G43148	0
AT3G43150	0
AT3G43151	0
AT3G43152	0
AT3G43153	0
AT3G43154	0
AT3G43156	0
AT3G43157	0
AT3G43158	0
AT3G43160	0
AT3G43170	0
AT3G43175	0
AT3G43180	0
AT3G43190	3
AT3G43200	0
AT3G43205	0
AT3G43210	910
AT3G43220	930
AT3G43230	630
AT3G43240	1436
AT3G43250	1
AT3G43251	0
AT3G43260	0
AT3G43270	66
AT3G43280	0
AT3G43290	0
AT3G43291	0
AT3G43300	3954
AT3G43302	0
AT3G43303	0
AT3G43304	0
AT3G43307	0
AT3G43310	0
AT3G43315	4
AT3G43320	0
AT3G43330	0
AT3G43340	1
AT3G43350	0
AT3G43352	0
AT3G43355	0
AT3G43356	0
AT3G43357	0
AT3G43358	0
AT3G43359	0
AT3G43360	0
AT3G43370	0
AT3G43380	0
AT3G43390	0
AT3G43400	0
AT3G43410	0
AT3G43415	0
AT3G43420	0
AT3G43425	0
AT3G43430	10
AT3G43432	0
AT3G43433	0
AT3G43436	0
AT3G43440	253
AT3G43442	0
AT3G43444	0
AT3G43447	0
AT3G43450	0
AT3G43460	0
AT3G43470	0
AT3G43480	0
AT3G43485	0
AT3G43490	0
AT3G43500	0
AT3G43503	0
AT3G43505	0
AT3G43510	508
AT3G43520	1432
AT3G43521	0
AT3G43522	0
AT3G43523	0
AT3G43524	0
AT3G43526	0
AT3G43528	0
AT3G43530	0
AT3G43540	706
AT3G43546	0
AT3G43550	0
AT3G43563	0
AT3G43566	0
AT3G43570	0
AT3G43571	0
AT3G43572	0
AT3G43573	0
AT3G43574	0
AT3G43575	0
AT3G43580	71
AT3G43583	0
AT3G43586	0
AT3G43590	1002
AT3G43600	176
AT3G43610	1711
AT3G43620	0
AT3G43622	0
AT3G43625	0
AT3G43630	0
AT3G43635	0
AT3G43640	0
AT3G43645	0
AT3G43650	0
AT3G43652	0
AT3G43654	1
AT3G43657	0
AT3G43660	0
AT3G43670	449
AT3G43675	0
AT3G43680	0
AT3G43681	0
AT3G43682	0
AT3G43684	0
AT3G43686	0
AT3G43688	0
AT3G43690	1005
AT3G43700	330
AT3G43710	0
AT3G43715	0
AT3G43720	1798
AT3G43723	0
AT3G43726	0
AT3G43730	0
AT3G43740	791
AT3G43750	0
AT3G43760	0
AT3G43770	0
AT3G43780	0
AT3G43790	25
AT3G43800	287
AT3G43810	3665
AT3G43820	0
AT3G43825	0
AT3G43826	0
AT3G43828	1
AT3G43830	0
AT3G43832	0
AT3G43833	0
AT3G43835	0
AT3G43837	0
AT3G43840	33
AT3G43850	0
AT3G43860	3
AT3G43862	0
AT3G43863	0
AT3G43864	0
AT3G43867	0
AT3G43870	0
AT3G43880	0
AT3G43890	0
AT3G43910	0
AT3G43920	1060
AT3G43930	5
AT3G43940	0
AT3G43950	0
AT3G43955	665
AT3G43960	796
AT3G43970	10
AT3G43980	1332
AT3G43990	0
AT3G44000	0
AT3G44005	0
AT3G44006	0
AT3G44010	7397
AT3G44020	172
AT3G44030	0
AT3G44035	0
AT3G44042	0
AT3G44045	0
AT3G44050	1860
AT3G44060	5
AT3G44070	0
AT3G44080	0
AT3G44090	0
AT3G44093	0
AT3G44096	0
AT3G44100	1184
AT3G44110	16690
AT3G44115	0
AT3G44117	0
AT3G44120	0
AT3G44130	0
AT3G44140	0
AT3G44150	1019
AT3G44160	368
AT3G44170	0
AT3G44175	0
AT3G44180	0
AT3G44190	367
AT3G44200	550
AT3G44205	91
AT3G44210	0
AT3G44212	0
AT3G44215	0
AT3G44220	50
AT3G44230	1
AT3G44235	0
AT3G44240	0
AT3G44245	0
AT3G44250	0
AT3G44260	2897
AT3G44261	0
AT3G44262	0
AT3G44264	0
AT3G44265	0
AT3G44267	0
AT3G44270	0
AT3G44274	0
AT3G44280	252
AT3G44290	21
AT3G44300	6
AT3G44310	4740
AT3G44320	221
AT3G44325	0
AT3G44326	0
AT3G44330	3308
AT3G44340	2550
AT3G44350	2
AT3G44370	309
AT3G44380	264
AT3G44390	0
AT3G44400	264
AT3G44405	0
AT3G44410	16
AT3G44420	29
AT3G44425	2
AT3G44428	1
AT3G44430	700
AT3G44435	0
AT3G44440	1
AT3G44444	1
AT3G44450	3
AT3G44460	0
AT3G44470	0
AT3G44480	754
AT3G44485	1
AT3G44490	3
AT3G44500	0
AT3G44510	6
AT3G44516	0
AT3G44530	748
AT3G44540	0
AT3G44550	58
AT3G44555	0
AT3G44560	2
AT3G44570	3
AT3G44580	4
AT3G44590	1927
AT3G44600	1716
AT3G44605	0
AT3G44610	528
AT3G44620	409
AT3G44630	545
AT3G44635	0
AT3G44640	0
AT3G44650	0
AT3G44660	0
AT3G44665	0
AT3G44670	1035
AT3G44680	931
AT3G44690	290
AT3G44695	0
AT3G44700	0
AT3G44703	0
AT3G44704	0
AT3G44705	1
AT3G44710	0
AT3G44713	84
AT3G44716	181
AT3G44717	0
AT3G44718	0
AT3G44720	1697
AT3G44730	228
AT3G44735	461
AT3G44740	171
AT3G44750	4406
AT3G44753	15
AT3G44755	0
AT3G44757	0
AT3G44760	0
AT3G44763	4
AT3G44765	25
AT3G44766	4
AT3G44769	6
AT3G44770	94
AT3G44780	0
AT3G44785	0
AT3G44790	17
AT3G44793	0
AT3G44796	0
AT3G44798	85
AT3G44800	41
AT3G44805	0
AT3G44810	0
AT3G44820	150
AT3G44830	2
AT3G44840	0
AT3G44850	667
AT3G44860	5
AT3G44870	0
AT3G44880	590
AT3G44890	3298
AT3G44900	66
AT3G44910	0
AT3G44920	0
AT3G44930	0
AT3G44935	0
AT3G44940	499
AT3G44950	9
AT3G44955	0
AT3G44960	178
AT3G44970	0
AT3G44980	0
AT3G44990	0
AT3G45000	9
AT3G45010	150
AT3G45020	238
AT3G45030	5168
AT3G45040	410
AT3G45050	356
AT3G45060	45
AT3G45070	0
AT3G45080	0
AT3G45090	1573
AT3G45093	3
AT3G45095	21
AT3G45100	603
AT3G45110	0
AT3G45120	0
AT3G45130	1
AT3G45140	13855
AT3G45150	0
AT3G45160	4
AT3G45170	0
AT3G45180	0
AT3G45190	2739
AT3G45200	0
AT3G45210	63
AT3G45220	0
AT3G45230	402
AT3G45240	1072
AT3G45243	0
AT3G45245	0
AT3G45248	0
AT3G45250	0
AT3G45252	0
AT3G45253	0
AT3G45256	0
AT3G45260	42
AT3G45270	0
AT3G45275	0
AT3G45280	2
AT3G45285	0
AT3G45290	214
AT3G45300	543
AT3G45310	713
AT3G45320	0
AT3G45330	0
AT3G45340	0
AT3G45350	0
AT3G45360	0
AT3G45370	0
AT3G45380	0
AT3G45390	20
AT3G45400	405
AT3G45410	7
AT3G45420	146
AT3G45430	40
AT3G45440	18
AT3G45443	267
AT3G45446	0
AT3G45450	0
AT3G45460	0
AT3G45470	0
AT3G45480	0
AT3G45490	0
AT3G45500	0
AT3G45510	0
AT3G45520	0
AT3G45525	0
AT3G45530	1
AT3G45540	0
AT3G45550	0
AT3G45555	0
AT3G45560	0
AT3G45570	2
AT3G45577	0
AT3G45580	0
AT3G45590	99
AT3G45600	85
AT3G45610	230
AT3G45620	591
AT3G45630	998
AT3G45638	2
AT3G45640	4317
AT3G45645	0
AT3G45650	197
AT3G45660	2
AT3G45670	3
AT3G45673	0
AT3G45680	33
AT3G45690	0
AT3G45700	0
AT3G45710	5
AT3G45720	0
AT3G45730	5
AT3G45740	377
AT3G45750	327
AT3G45755	0
AT3G45760	1
AT3G45770	916
AT3G45775	0
AT3G45780	1134
AT3G45790	0
AT3G45800	1
AT3G45810	1
AT3G45820	0
AT3G45830	1297
AT3G45840	0
AT3G45850	1464
AT3G45851	0
AT3G45860	1
AT3G45870	24
AT3G45880	75
AT3G45890	534
AT3G45900	438
AT3G45910	0
AT3G45920	0
AT3G45930	2293
AT3G45935	0
AT3G45940	10
AT3G45950	6
AT3G45955	0
AT3G45960	5
AT3G45965	0
AT3G45970	82
AT3G45980	3430
AT3G45990	0
AT3G46000	1462
AT3G46010	3604
AT3G46020	350
AT3G46030	4771
AT3G46040	4617
AT3G46050	1
AT3G46060	2046
AT3G46070	2
AT3G46080	11
AT3G46086	0
AT3G46090	15
AT3G46100	854
AT3G46110	30
AT3G46120	0
AT3G46130	4
AT3G46140	0
AT3G46150	4
AT3G46160	0
AT3G46170	0
AT3G46180	391
AT3G46183	0
AT3G46186	0
AT3G46190	0
AT3G46200	235
AT3G46210	916
AT3G46220	832
AT3G46230	12
AT3G46240	0
AT3G46250	1
AT3G46260	0
AT3G46270	1
AT3G46280	0
AT3G46290	921
AT3G46300	0
AT3G46310	0
AT3G46320	2587
AT3G46330	0
AT3G46340	0
AT3G46345	0
AT3G46350	0
AT3G46355	0
AT3G46360	0
AT3G46370	0
AT3G46375	0
AT3G46380	0
AT3G46382	0
AT3G46384	0
AT3G46385	77
AT3G46387	0
AT3G46390	0
AT3G46400	0
AT3G46410	0
AT3G46420	0
AT3G46430	1806
AT3G46440	1204
AT3G46450	578
AT3G46460	458
AT3G46470	0
AT3G46480	0
AT3G46482	0
AT3G46484	0
AT3G46487	0
AT3G46490	0
AT3G46500	0
AT3G46510	1043
AT3G46520	8
AT3G46530	1111
AT3G46540	636
AT3G46550	1107
AT3G46560	1471
AT3G46565	0
AT3G46570	0
AT3G46580	736
AT3G46585	0
AT3G46590	1105
AT3G46600	3348
AT3G46610	545
AT3G46613	5
AT3G46614	10
AT3G46616	1
AT3G46617	7
AT3G46620	6825
AT3G46630	396
AT3G46640	1227
AT3G46650	0
AT3G46658	20
AT3G46660	0
AT3G46666	0
AT3G46668	41
AT3G46670	0
AT3G46680	6
AT3G46690	0
AT3G46700	0
AT3G46710	0
AT3G46720	0
AT3G46730	2
AT3G46735	0
AT3G46740	5940
AT3G46750	1
AT3G46760	0
AT3G46770	54
AT3G46780	2224
AT3G46790	566
AT3G46800	0
AT3G46810	0
AT3G46820	442
AT3G46830	859
AT3G46840	0
AT3G46845	129
AT3G46850	0
AT3G46860	0
AT3G46870	349
AT3G46875	0
AT3G46880	0
AT3G46890	7
AT3G46900	0
AT3G46910	0
AT3G46911	1
AT3G46920	634
AT3G46930	232
AT3G46940	1430
AT3G46950	288
AT3G46960	1366
AT3G46970	6102
AT3G46980	456
AT3G46990	171
AT3G47000	762
AT3G47010	133
AT3G47020	0
AT3G47021	0
AT3G47030	0
AT3G47040	0
AT3G47050	0
AT3G47060	795
AT3G47070	823
AT3G47080	539
AT3G47090	4
AT3G47100	8
AT3G47110	56
AT3G47120	551
AT3G47130	1
AT3G47140	0
AT3G47150	0
AT3G47160	746
AT3G47165	0
AT3G47170	0
AT3G47180	12
AT3G47190	0
AT3G47200	15
AT3G47210	14
AT3G47220	45
AT3G47230	0
AT3G47240	0
AT3G47250	125
AT3G47260	0
AT3G47270	1
AT3G47280	0
AT3G47290	692
AT3G47295	67
AT3G47300	297
AT3G47310	0
AT3G47320	0
AT3G47330	0
AT3G47340	693
AT3G47341	0
AT3G47342	28
AT3G47347	60
AT3G47348	282
AT3G47350	5829
AT3G47360	150
AT3G47370	3913
AT3G47380	3
AT3G47390	699
AT3G47400	29
AT3G47410	0
AT3G47420	725
AT3G47430	64
AT3G47440	0
AT3G47450	834
AT3G47460	1725
AT3G47470	12790
AT3G47480	0
AT3G47490	656
AT3G47500	217
AT3G47510	33
AT3G47520	2969
AT3G47530	185
AT3G47540	56
AT3G47550	691
AT3G47560	242
AT3G47570	46
AT3G47580	23
AT3G47590	402
AT3G47600	454
AT3G47610	756
AT3G47620	1169
AT3G47630	346
AT3G47640	237
AT3G47650	1958
AT3G47660	5
AT3G47670	209
AT3G47675	153
AT3G47680	961
AT3G47690	881
AT3G47700	249
AT3G47710	1
AT3G47720	0
AT3G47730	580
AT3G47740	0
AT3G47750	35
AT3G47760	0
AT3G47770	0
AT3G47780	30
AT3G47790	0
AT3G47800	1678
AT3G47810	1171
AT3G47820	252
AT3G47830	98
AT3G47833	667
AT3G47836	443
AT3G47840	79
AT3G47850	784
AT3G47860	1476
AT3G47870	6
AT3G47875	14
AT3G47890	1537
AT3G47910	2669
AT3G47920	0
AT3G47930	1075
AT3G47940	437
AT3G47950	634
AT3G47960	715
AT3G47965	12
AT3G47980	4
AT3G47990	767
AT3G48000	2994
AT3G48010	4
AT3G48020	0
AT3G48030	677
AT3G48040	425
AT3G48050	2211
AT3G48057	0
AT3G48058	0
AT3G48060	971
AT3G48070	531
AT3G48080	33
AT3G48090	864
AT3G48100	137
AT3G48110	1724
AT3G48115	295
AT3G48120	353
AT3G48130	0
AT3G48131	0
AT3G48140	4764
AT3G48150	628
AT3G48160	496
AT3G48170	1594
AT3G48180	11
AT3G48185	138
AT3G48187	282
AT3G48190	1374
AT3G48195	505
AT3G48200	763
AT3G48201	1
AT3G48205	0
AT3G48208	0
AT3G48209	0
AT3G48210	1080
AT3G48220	0
AT3G48230	8
AT3G48231	0
AT3G48235	2
AT3G48240	79
AT3G48250	501
AT3G48260	0
AT3G48270	0
AT3G48275	0
AT3G48280	12
AT3G48290	1
AT3G48298	0
AT3G48300	0
AT3G48310	5
AT3G48320	8
AT3G48330	588
AT3G48340	0
AT3G48343	0
AT3G48344	0
AT3G48346	0
AT3G48350	68
AT3G48360	14
AT3G48370	0
AT3G48380	917
AT3G48390	12
AT3G48400	0
AT3G48410	778
AT3G48420	512
AT3G48425	588
AT3G48430	1796
AT3G48440	900
AT3G48450	1
AT3G48460	341
AT3G48470	314
AT3G48475	0
AT3G48480	199
AT3G48490	341
AT3G48500	2508
AT3G48510	7
AT3G48515	0
AT3G48520	5
AT3G48523	0
AT3G48526	0
AT3G48530	891
AT3G48540	275
AT3G48550	80
AT3G48560	8109
AT3G48570	301
AT3G48580	11
AT3G48590	497
AT3G48600	93
AT3G48610	581
AT3G48620	0
AT3G48630	5
AT3G48640	15
AT3G48650	258
AT3G48660	62
AT3G48670	3296
AT3G48675	2
AT3G48680	1054
AT3G48690	410
AT3G48700	33
AT3G48710	2827
AT3G48720	3
AT3G48730	2557
AT3G48740	38
AT3G48745	0
AT3G48750	1525
AT3G48760	984
AT3G48770	195
AT3G48780	1210
AT3G48790	8
AT3G48800	278
AT3G48810	184
AT3G48820	738
AT3G48830	201
AT3G48835	15
AT3G48840	1
AT3G48850	0
AT3G48860	786
AT3G48870	8781
AT3G48880	460
AT3G48890	1330
AT3G48900	301
AT3G48920	5
AT3G48930	21237
AT3G48940	0
AT3G48950	0
AT3G48960	0
AT3G48970	52
AT3G48980	805
AT3G48990	406
AT3G49000	562
AT3G49010	16789
AT3G49020	0
AT3G49030	0
AT3G49040	0
AT3G49045	0
AT3G49050	539
AT3G49055	22
AT3G49060	626
AT3G49070	1
AT3G49080	1795
AT3G49100	571
AT3G49110	8
AT3G49115	0
AT3G49120	602
AT3G49130	1
AT3G49140	1604
AT3G49142	155
AT3G49150	0
AT3G49155	3
AT3G49160	384
AT3G49162	0
AT3G49170	405
AT3G49180	611
AT3G49190	3
AT3G49200	0
AT3G49210	15
AT3G49220	1651
AT3G49230	0
AT3G49240	0
AT3G49250	785
AT3G49260	444
AT3G49270	2
AT3G49280	0
AT3G49290	402
AT3G49300	1
AT3G49305	0
AT3G49307	0
AT3G49310	714
AT3G49320	291
AT3G49330	6
AT3G49340	0
AT3G49350	478
AT3G49360	428
AT3G49370	80
AT3G49380	11
AT3G49390	961
AT3G49400	384
AT3G49410	166
AT3G49420	153
AT3G49430	4376
AT3G49440	0
AT3G49450	0
AT3G49460	0
AT3G49470	2423
AT3G49480	5
AT3G49490	1489
AT3G49500	1092
AT3G49510	34
AT3G49520	1
AT3G49530	4609
AT3G49540	9
AT3G49550	367
AT3G49551	30
AT3G49560	2052
AT3G49570	178
AT3G49580	54
AT3G49590	720
AT3G49600	1578
AT3G49601	2989
AT3G49610	0
AT3G49620	0
AT3G49630	0
AT3G49640	460
AT3G49645	203
AT3G49650	412
AT3G49660	423
AT3G49668	0
AT3G49670	2137
AT3G49680	2199
AT3G49690	25
AT3G49700	0
AT3G49710	350
AT3G49720	2454
AT3G49725	572
AT3G49730	288
AT3G49740	0
AT3G49744	1
AT3G49750	362
AT3G49760	2
AT3G49765	0
AT3G49770	0
AT3G49780	7
AT3G49790	124
AT3G49796	0
AT3G49800	679
AT3G49810	1233
AT3G49820	2
AT3G49830	14
AT3G49832	5
AT3G49840	363
AT3G49845	1
AT3G49850	434
AT3G49860	5
AT3G49870	1059
AT3G49880	567
AT3G49890	382
AT3G49900	568
AT3G49910	24218
AT3G49920	171
AT3G49925	0
AT3G49930	2
AT3G49940	140
AT3G49950	15
AT3G49960	0
AT3G49970	1
AT3G49980	0
AT3G49990	1633
AT3G50000	1759
AT3G50010	1
AT3G50020	0
AT3G50030	0
AT3G50040	173
AT3G50050	357
AT3G50060	5638
AT3G50070	4122
AT3G50080	584
AT3G50090	0
AT3G50100	392
AT3G50110	282
AT3G50120	7
AT3G50123	0
AT3G50130	1
AT3G50140	0
AT3G50150	0
AT3G50160	0
AT3G50170	109
AT3G50180	0
AT3G50190	0
AT3G50200	3
AT3G50210	521
AT3G50220	2
AT3G50230	329
AT3G50240	2136
AT3G50250	0
AT3G50260	2
AT3G50270	103
AT3G50280	82
AT3G50290	0
AT3G50295	0
AT3G50300	0
AT3G50301	0
AT3G50310	1
AT3G50320	0
AT3G50330	91
AT3G50340	434
AT3G50350	16
AT3G50360	1796
AT3G50370	6034
AT3G50373	0
AT3G50376	0
AT3G50380	1847
AT3G50390	11
AT3G50400	2
AT3G50410	822
AT3G50420	126
AT3G50430	308
AT3G50440	202
AT3G50450	3
AT3G50460	0
AT3G50470	24
AT3G50480	101
AT3G50490	0
AT3G50500	2312
AT3G50505	0
AT3G50510	0
AT3G50520	626
AT3G50530	1852
AT3G50540	0
AT3G50550	667
AT3G50560	8
AT3G50570	19
AT3G50580	2
AT3G50590	3106
AT3G50610	0
AT3G50620	387
AT3G50625	17
AT3G50630	650
AT3G50640	6
AT3G50650	281
AT3G50660	388
AT3G50665	0
AT3G50670	2778
AT3G50680	0
AT3G50685	315
AT3G50690	2283
AT3G50700	488
AT3G50710	0
AT3G50720	0
AT3G50730	0
AT3G50740	6
AT3G50750	83
AT3G50755	0
AT3G50760	130
AT3G50770	9
AT3G50780	1181
AT3G50790	598
AT3G50800	1226
AT3G50808	0
AT3G50810	48
AT3G50820	1687
AT3G50825	24
AT3G50830	795
AT3G50835	0
AT3G50840	10
AT3G50845	157
AT3G50850	40
AT3G50860	338
AT3G50870	604
AT3G50880	670
AT3G50890	453
AT3G50895	0
AT3G50900	4
AT3G50910	569
AT3G50920	539
AT3G50925	0
AT3G50930	1939
AT3G50940	3
AT3G50950	1389
AT3G50960	345
AT3G50970	54
AT3G50980	3
AT3G50990	10
AT3G51000	307
AT3G51010	1246
AT3G51020	0
AT3G51030	166
AT3G51040	285
AT3G51050	1509
AT3G51060	152
AT3G51070	0
AT3G51075	19
AT3G51080	747
AT3G51090	308
AT3G51100	533
AT3G51110	341
AT3G51120	916
AT3G51130	526
AT3G51135	0
AT3G51140	1245
AT3G51150	1060
AT3G51160	1295
AT3G51171	0
AT3G51180	68
AT3G51190	0
AT3G51200	0
AT3G51210	0
AT3G51220	21
AT3G51230	336
AT3G51238	1
AT3G51240	11
AT3G51250	1261
AT3G51260	3302
AT3G51265	0
AT3G51270	1981
AT3G51280	2392
AT3G51290	2032
AT3G51300	54
AT3G51310	1957
AT3G51320	295
AT3G51325	1
AT3G51330	35
AT3G51340	64
AT3G51350	46
AT3G51360	0
AT3G51370	2091
AT3G51375	1
AT3G51380	45
AT3G51390	313
AT3G51400	5
AT3G51410	1
AT3G51420	409
AT3G51430	251
AT3G51440	76
AT3G51450	556
AT3G51460	1260
AT3G51470	173
AT3G51478	39
AT3G51480	369
AT3G51490	91
AT3G51500	662
AT3G51510	724
AT3G51520	481
AT3G51530	421
AT3G51540	0
AT3G51550	6183
AT3G51560	2
AT3G51570	5
AT3G51580	292
AT3G51590	3
AT3G51600	1890
AT3G51610	655
AT3G51620	1045
AT3G51630	1104
AT3G51640	913
AT3G51642	0
AT3G51644	0
AT3G51650	617
AT3G51660	61
AT3G51670	3924
AT3G51680	6
AT3G51690	0
AT3G51700	0
AT3G51710	29
AT3G51720	2862
AT3G51730	1017
AT3G51740	3883
AT3G51750	10
AT3G51760	0
AT3G51770	941
AT3G51780	725
AT3G51790	206
AT3G51800	6491
AT3G51810	0
AT3G51820	1808
AT3G51830	660
AT3G51840	2216
AT3G51850	3096
AT3G51860	1117
AT3G51870	440
AT3G51880	2047
AT3G51890	309
AT3G51895	1057
AT3G51910	543
AT3G51920	198
AT3G51930	353
AT3G51940	231
AT3G51950	7518
AT3G51960	19
AT3G51970	14
AT3G51980	1115
AT3G51990	249
AT3G52000	0
AT3G52003	0
AT3G52010	1
AT3G52020	0
AT3G52030	760
AT3G52040	108
AT3G52050	662
AT3G52055	0
AT3G52060	1317
AT3G52070	0
AT3G52072	47
AT3G52075	0
AT3G52080	7
AT3G52090	2260
AT3G52100	898
AT3G52105	43
AT3G52110	1291
AT3G52115	274
AT3G52120	1040
AT3G52130	17
AT3G52140	4636
AT3G52150	4389
AT3G52155	431
AT3G52160	17
AT3G52170	1143
AT3G52180	1770
AT3G52190	920
AT3G52200	1576
AT3G52210	307
AT3G52220	1236
AT3G52230	1571
AT3G52240	615
AT3G52250	1761
AT3G52260	277
AT3G52270	63
AT3G52280	586
AT3G52285	0
AT3G52290	528
AT3G52300	7144
AT3G52310	3
AT3G52320	1
AT3G52330	0
AT3G52340	322
AT3G52345	0
AT3G52350	1
AT3G52360	229
AT3G52370	230
AT3G52380	2789
AT3G52390	288
AT3G52400	292
AT3G52410	0
AT3G52420	201
AT3G52430	384
AT3G52440	0
AT3G52450	14
AT3G52460	13
AT3G52470	1102
AT3G52480	64
AT3G52490	296
AT3G52500	2332
AT3G52510	10
AT3G52520	21
AT3G52525	178
AT3G52526	9
AT3G52527	0
AT3G52530	12
AT3G52535	20
AT3G52540	130
AT3G52550	0
AT3G52560	2232
AT3G52561	0
AT3G52565	2
AT3G52570	259
AT3G52580	5288
AT3G52590	19224
AT3G52600	4
AT3G52605	0
AT3G52610	427
AT3G52620	2
AT3G52630	1055
AT3G52640	1562
AT3G52660	1363
AT3G52670	36
AT3G52680	238
AT3G52690	0
AT3G52700	0
AT3G52705	1
AT3G52710	154
AT3G52720	1
AT3G52730	3202
AT3G52740	10
AT3G52742	0
AT3G52748	0
AT3G52750	933
AT3G52760	305
AT3G52765	0
AT3G52770	177
AT3G52780	5
AT3G52790	0
AT3G52800	3155
AT3G52810	0
AT3G52820	20
AT3G52830	0
AT3G52840	88
AT3G52850	2897
AT3G52860	218
AT3G52870	1767
AT3G52880	5245
AT3G52890	1849
AT3G52900	329
AT3G52905	275
AT3G52910	589
AT3G52920	3293
AT3G52930	10882
AT3G52940	744
AT3G52941	0
AT3G52950	725
AT3G52955	0
AT3G52957	0
AT3G52960	4467
AT3G52970	0
AT3G52980	0
AT3G52990	4567
AT3G53000	280
AT3G53010	21
AT3G53015	0
AT3G53016	0
AT3G53020	18431
AT3G53030	518
AT3G53040	0
AT3G53050	0
AT3G53060	0
AT3G53065	0
AT3G53070	0
AT3G53075	0
AT3G53080	0
AT3G53090	414
AT3G53100	169
AT3G53110	2357
AT3G53120	574
AT3G53130	740
AT3G53140	0
AT3G53150	2
AT3G53160	67
AT3G53170	106
AT3G53180	641
AT3G53190	5334
AT3G53200	0
AT3G53210	133
AT3G53220	168
AT3G53230	86
AT3G53232	4
AT3G53235	5
AT3G53240	468
AT3G53250	0
AT3G53260	958
AT3G53270	583
AT3G53280	31
AT3G53290	0
AT3G53294	0
AT3G53300	0
AT3G53305	0
AT3G53310	3098
AT3G53320	681
AT3G53330	0
AT3G53340	845
AT3G53342	0
AT3G53350	220
AT3G53360	229
AT3G53365	22
AT3G53370	344
AT3G53380	1405
AT3G53390	763
AT3G53400	1591
AT3G53403	8
AT3G53410	183
AT3G53420	966
AT3G53430	10177
AT3G53440	293
AT3G53450	66
AT3G53460	21986
AT3G53470	377
AT3G53480	21
AT3G53490	80
AT3G53500	3077
AT3G53510	210
AT3G53520	1557
AT3G53530	186
AT3G53540	1432
AT3G53550	0
AT3G53560	1398
AT3G53570	435
AT3G53580	2281
AT3G53590	2
AT3G53600	0
AT3G53610	1163
AT3G53611	0
AT3G53620	716
AT3G53630	1013
AT3G53640	3
AT3G53650	1083
AT3G53670	1465
AT3G53680	799
AT3G53690	17
AT3G53700	543
AT3G53710	1858
AT3G53720	55
AT3G53730	6743
AT3G53740	13043
AT3G53750	2035
AT3G53760	1016
AT3G53770	0
AT3G53775	0
AT3G53780	253
AT3G53790	0
AT3G53800	730
AT3G53810	161
AT3G53820	0
AT3G53830	252
AT3G53840	14
AT3G53850	752
AT3G53860	211
AT3G53870	13851
AT3G53880	447
AT3G53890	10452
AT3G53900	1049
AT3G53910	0
AT3G53920	693
AT3G53930	398
AT3G53940	477
AT3G53950	157
AT3G53960	228
AT3G53965	0
AT3G53970	730
AT3G53980	331
AT3G53990	2662
AT3G54000	954
AT3G54010	1551
AT3G54020	597
AT3G54030	610
AT3G54040	36
AT3G54050	1327
AT3G54060	138
AT3G54065	0
AT3G54070	0
AT3G54080	1228
AT3G54085	81
AT3G54090	1557
AT3G54100	371
AT3G54110	1750
AT3G54120	17
AT3G54130	188
AT3G54140	32
AT3G54150	0
AT3G54160	44
AT3G54170	1071
AT3G54180	1360
AT3G54190	2088
AT3G54200	338
AT3G54210	3292
AT3G54220	1123
AT3G54230	1645
AT3G54240	0
AT3G54250	864
AT3G54260	127
AT3G54270	134
AT3G54280	2204
AT3G54290	830
AT3G54300	692
AT3G54310	1
AT3G54320	325
AT3G54340	5645
AT3G54350	1740
AT3G54360	1196
AT3G54363	40
AT3G54366	425
AT3G54380	373
AT3G54390	333
AT3G54400	3699
AT3G54410	93
AT3G54420	8
AT3G54430	0
AT3G54440	2555
AT3G54450	0
AT3G54460	1149
AT3G54470	2825
AT3G54480	1274
AT3G54490	95
AT3G54500	728
AT3G54510	0
AT3G54520	0
AT3G54530	0
AT3G54540	1950
AT3G54550	1
AT3G54560	6135
AT3G54570	0
AT3G54580	0
AT3G54590	0
AT3G54600	98
AT3G54610	705
AT3G54620	1117
AT3G54625	10
AT3G54630	0
AT3G54640	1330
AT3G54650	1897
AT3G54660	1962
AT3G54670	3647
AT3G54680	649
AT3G54690	725
AT3G54700	0
AT3G54710	743
AT3G54720	2784
AT3G54730	1
AT3G54740	470
AT3G54750	1989
AT3G54760	5384
AT3G54770	5
AT3G54780	46
AT3G54790	1110
AT3G54800	2
AT3G54810	2144
AT3G54820	2313
AT3G54823	0
AT3G54826	980
AT3G54830	30
AT3G54840	1309
AT3G54850	592
AT3G54860	780
AT3G54870	141
AT3G54880	448
AT3G54890	11321
AT3G54900	440
AT3G54910	430
AT3G54920	2661
AT3G54925	0
AT3G54930	279
AT3G54940	4
AT3G54950	691
AT3G54960	1052
AT3G54970	419
AT3G54980	463
AT3G54990	3
AT3G55000	1332
AT3G55005	832
AT3G55010	2087
AT3G55020	2241
AT3G55030	437
AT3G55040	458
AT3G55050	705
AT3G55060	633
AT3G55070	512
AT3G55080	304
AT3G55090	195
AT3G55100	0
AT3G55110	1007
AT3G55120	634
AT3G55130	381
AT3G55140	553
AT3G55150	0
AT3G55160	1276
AT3G55170	1354
AT3G55180	0
AT3G55190	0
AT3G55200	358
AT3G55210	6
AT3G55220	332
AT3G55230	0
AT3G55240	153
AT3G55250	822
AT3G55252	0
AT3G55254	0
AT3G55258	0
AT3G55260	1160
AT3G55270	1576
AT3G55280	5425
AT3G55290	59
AT3G55300	0
AT3G55310	3
AT3G55320	757
AT3G55330	1184
AT3G55340	878
AT3G55350	333
AT3G55360	2657
AT3G55370	225
AT3G55380	1340
AT3G55390	210
AT3G55400	1916
AT3G55410	4110
AT3G55420	240
AT3G55430	3613
AT3G55440	7651
AT3G55450	978
AT3G55460	2755
AT3G55470	226
AT3G55480	1391
AT3G55485	1
AT3G55490	181
AT3G55500	11
AT3G55510	1009
AT3G55512	0
AT3G55513	0
AT3G55515	5
AT3G55520	523
AT3G55530	331
AT3G55540	0
AT3G55550	0
AT3G55560	482
AT3G55566	0
AT3G55570	10
AT3G55580	110
AT3G55590	0
AT3G55600	237
AT3G55605	712
AT3G55610	1362
AT3G55620	2626
AT3G55630	170
AT3G55640	187
AT3G55646	3
AT3G55650	0
AT3G55660	1692
AT3G55665	0
AT3G55670	0
AT3G55672	0
AT3G55677	0
AT3G55680	0
AT3G55690	221
AT3G55700	16
AT3G55710	142
AT3G55720	0
AT3G55730	164
AT3G55734	0
AT3G55735	0
AT3G55740	234
AT3G55750	7359
AT3G55760	2277
AT3G55770	3188
AT3G55780	54
AT3G55790	0
AT3G55795	0
AT3G55800	3316
AT3G55810	0
AT3G55820	35
AT3G55830	574
AT3G55840	14
AT3G55850	591
AT3G55860	0
AT3G55870	0
AT3G55880	10
AT3G55890	6
AT3G55900	0
AT3G55910	2
AT3G55920	529
AT3G55930	0
AT3G55935	0
AT3G55940	11
AT3G55950	97
AT3G55960	585
AT3G55970	4
AT3G55980	17089
AT3G55990	34
AT3G56000	8
AT3G56010	456
AT3G56020	2636
AT3G56030	122
AT3G56040	1269
AT3G56050	1343
AT3G56060	53
AT3G56070	3391
AT3G56080	21
AT3G56085	0
AT3G56090	3308
AT3G56100	1423
AT3G56110	1341
AT3G56120	948
AT3G56130	2389
AT3G56140	763
AT3G56150	9058
AT3G56160	892
AT3G56170	62
AT3G56180	0
AT3G56190	2753
AT3G56200	78
AT3G56210	599
AT3G56220	226
AT3G56230	2
AT3G56240	98
AT3G56250	104
AT3G56260	162
AT3G56270	209
AT3G56275	37
AT3G56277	0
AT3G56280	0
AT3G56290	21
AT3G56300	147
AT3G56310	1262
AT3G56320	354
AT3G56330	352
AT3G56340	6202
AT3G56350	0
AT3G56360	1169
AT3G56370	7222
AT3G56380	0
AT3G56390	0
AT3G56400	5688
AT3G56408	59
AT3G56410	0
AT3G56420	1
AT3G56430	728
AT3G56440	96
AT3G56450	126
AT3G56460	1009
AT3G56470	40
AT3G56480	1514
AT3G56490	1892
AT3G56500	0
AT3G56510	819
AT3G56520	0
AT3G56530	1
AT3G56540	0
AT3G56550	96
AT3G56560	0
AT3G56570	153
AT3G56580	850
AT3G56590	1563
AT3G56600	7
AT3G56610	0
AT3G56620	73
AT3G56630	86
AT3G56640	530
AT3G56650	435
AT3G56660	12
AT3G56670	0
AT3G56680	2308
AT3G56690	773
AT3G56700	1
AT3G56705	0
AT3G56710	1382
AT3G56720	1674
AT3G56730	14
AT3G56740	391
AT3G56750	996
AT3G56760	550
AT3G56770	34
AT3G56780	3
AT3G56790	60
AT3G56800	3232
AT3G56810	361
AT3G56820	207
AT3G56825	2
AT3G56830	129
AT3G56840	163
AT3G56850	935
AT3G56860	2771
AT3G56870	659
AT3G56880	13555
AT3G56890	3
AT3G56891	0
AT3G56900	590
AT3G56910	2331
AT3G56920	2
AT3G56930	150
AT3G56940	6437
AT3G56950	637
AT3G56960	372
AT3G56970	7
AT3G56980	4
AT3G56990	1532
AT3G57000	2081
AT3G57010	32
AT3G57020	25
AT3G57030	592
AT3G57040	109
AT3G57050	1474
AT3G57060	2029
AT3G57062	177
AT3G57070	1287
AT3G57072	0
AT3G57080	531
AT3G57090	590
AT3G57100	10
AT3G57110	16
AT3G57120	663
AT3G57130	62
AT3G57140	287
AT3G57150	9687
AT3G57157	2
AT3G57160	62
AT3G57170	971
AT3G57180	599
AT3G57190	326
AT3G57200	57
AT3G57210	6
AT3G57220	898
AT3G57230	203
AT3G57240	1
AT3G57250	0
AT3G57260	1
AT3G57270	0
AT3G57280	558
AT3G57290	5245
AT3G57300	2994
AT3G57310	0
AT3G57320	319
AT3G57330	740
AT3G57340	655
AT3G57350	1103
AT3G57360	137
AT3G57370	4
AT3G57380	33
AT3G57390	154
AT3G57400	112
AT3G57410	1391
AT3G57420	686
AT3G57430	264
AT3G57440	38
AT3G57450	2933
AT3G57460	15
AT3G57465	0
AT3G57470	1995
AT3G57480	113
AT3G57490	810
AT3G57500	172
AT3G57510	0
AT3G57520	12945
AT3G57530	3438
AT3G57540	21
AT3G57550	1833
AT3G57560	1007
AT3G57570	854
AT3G57580	147
AT3G57586	5
AT3G57587	0
AT3G57590	312
AT3G57600	110
AT3G57610	2761
AT3G57620	1
AT3G57630	424
AT3G57640	12
AT3G57645	0
AT3G57650	1766
AT3G57660	2539
AT3G57670	231
AT3G57680	112
AT3G57690	10
AT3G57700	0
AT3G57710	247
AT3G57720	95
AT3G57730	0
AT3G57740	0
AT3G57750	157
AT3G57760	69
AT3G57765	2
AT3G57770	3
AT3G57780	169
AT3G57785	105
AT3G57787	1
AT3G57790	213
AT3G57800	1207
AT3G57810	374
AT3G57820	1
AT3G57830	920
AT3G57840	0
AT3G57850	0
AT3G57854	0
AT3G57860	577
AT3G57870	3750
AT3G57880	7664
AT3G57890	1966
AT3G57900	1
AT3G57910	312
AT3G57920	0
AT3G57930	1972
AT3G57940	1208
AT3G57950	0
AT3G57960	6
AT3G57965	176
AT3G57970	3
AT3G57980	421
AT3G57990	1122
AT3G58000	215
AT3G58010	237
AT3G58020	319
AT3G58030	2055
AT3G58035	0
AT3G58040	866
AT3G58050	1051
AT3G58060	5
AT3G58070	6
AT3G58090	260
AT3G58100	459
AT3G58110	1971
AT3G58120	886
AT3G58130	216
AT3G58140	1068
AT3G58150	13
AT3G58160	385
AT3G58165	0
AT3G58170	727
AT3G58180	463
AT3G58190	0
AT3G58193	0
AT3G58196	0
AT3G58200	260
AT3G58210	1
AT3G58220	1075
AT3G58230	0
AT3G58240	0
AT3G58250	0
AT3G58260	0
AT3G58270	110
AT3G58280	1
AT3G58290	0
AT3G58300	0
AT3G58310	0
AT3G58320	0
AT3G58330	0
AT3G58340	0
AT3G58347	1
AT3G58350	11
AT3G58360	0
AT3G58370	0
AT3G58380	0
AT3G58390	0
AT3G58400	0
AT3G58410	0
AT3G58415	0
AT3G58420	0
AT3G58430	68
AT3G58440	1
AT3G58450	0
AT3G58460	879
AT3G58470	518
AT3G58480	1
AT3G58490	464
AT3G58500	4554
AT3G58510	2974
AT3G58520	279
AT3G58530	460
AT3G58540	24
AT3G58550	0
AT3G58560	2016
AT3G58570	2486
AT3G58580	1134
AT3G58585	0
AT3G58590	151
AT3G58600	533
AT3G58610	10371
AT3G58620	369
AT3G58630	354
AT3G58640	1447
AT3G58650	1429
AT3G58660	3436
AT3G58670	316
AT3G58680	3918
AT3G58690	577
AT3G58700	2461
AT3G58710	31
AT3G58720	22
AT3G58730	2120
AT3G58740	0
AT3G58750	1092
AT3G58760	546
AT3G58770	477
AT3G58780	81
AT3G58790	326
AT3G58795	2
AT3G58800	352
AT3G58810	134
AT3G58820	202
AT3G58830	402
AT3G58840	1410
AT3G58850	220
AT3G58860	3
AT3G58865	68
AT3G58875	0
AT3G58877	0
AT3G58880	0
AT3G58890	0
AT3G58900	210
AT3G58910	0
AT3G58920	1
AT3G58930	596
AT3G58940	228
AT3G58950	1
AT3G58960	0
AT3G58970	499
AT3G58975	159
AT3G58980	105
AT3G58990	21
AT3G59000	184
AT3G59010	12
AT3G59020	3260
AT3G59030	5
AT3G59040	944
AT3G59050	578
AT3G59060	146
AT3G59068	5
AT3G59070	0
AT3G59080	632
AT3G59090	578
AT3G59100	1251
AT3G59110	1066
AT3G59120	0
AT3G59130	0
AT3G59140	888
AT3G59150	192
AT3G59160	3
AT3G59170	0
AT3G59180	0
AT3G59190	140
AT3G59200	190
AT3G59210	66
AT3G59220	5
AT3G59230	0
AT3G59240	0
AT3G59245	0
AT3G59250	1
AT3G59260	1
AT3G59270	214
AT3G59280	897
AT3G59290	435
AT3G59295	0
AT3G59300	516
AT3G59310	273
AT3G59320	254
AT3G59330	286
AT3G59340	0
AT3G59350	902
AT3G59360	635
AT3G59370	3
AT3G59380	1148
AT3G59390	231
AT3G59400	18
AT3G59410	603
AT3G59415	0
AT3G59420	1578
AT3G59430	283
AT3G59435	0
AT3G59440	0
AT3G59450	18
AT3G59455	3
AT3G59460	0
AT3G59470	346
AT3G59480	12
AT3G59490	234
AT3G59500	653
AT3G59510	13
AT3G59520	175
AT3G59530	577
AT3G59540	8932
AT3G59550	543
AT3G59570	419
AT3G59580	49
AT3G59590	0
AT3G59600	1316
AT3G59610	0
AT3G59620	1
AT3G59630	638
AT3G59640	240
AT3G59650	758
AT3G59660	620
AT3G59670	734
AT3G59680	215
AT3G59690	33
AT3G59695	0
AT3G59700	22
AT3G59710	8
AT3G59720	1
AT3G59730	0
AT3G59740	4
AT3G59750	82
AT3G59760	1709
AT3G59765	434
AT3G59770	1924
AT3G59780	1292
AT3G59790	1
AT3G59800	373
AT3G59810	815
AT3G59820	2421
AT3G59830	9
AT3G59840	710
AT3G59845	13
AT3G59850	0
AT3G59860	0
AT3G59870	310
AT3G59880	4
AT3G59884	0
AT3G59890	1089
AT3G59900	2
AT3G59910	1280
AT3G59920	5432
AT3G59923	0
AT3G59926	0
AT3G59930	0
AT3G59940	1
AT3G59950	743
AT3G59960	0
AT3G59970	4659
AT3G59980	573
AT3G59990	2396
AT3G60000	3
AT3G60010	3
AT3G60020	8
AT3G60030	2145
AT3G60040	126
AT3G60050	352
AT3G60060	1
AT3G60070	185
AT3G60075	0
AT3G60080	253
AT3G60090	0
AT3G60100	1
AT3G60110	316
AT3G60120	0
AT3G60130	227
AT3G60140	0
AT3G60150	109
AT3G60160	452
AT3G60164	2
AT3G60170	7
AT3G60176	0
AT3G60180	174
AT3G60190	2830
AT3G60200	239
AT3G60210	1668
AT3G60220	219
AT3G60238	0
AT3G60240	6290
AT3G60245	22856
AT3G60250	1494
AT3G60260	592
AT3G60270	0
AT3G60280	5
AT3G60286	32
AT3G60290	123
AT3G60300	757
AT3G60310	318
AT3G60320	1564
AT3G60328	0
AT3G60330	75
AT3G60340	1145
AT3G60350	1135
AT3G60360	614
AT3G60370	493
AT3G60380	1500
AT3G60390	629
AT3G60400	302
AT3G60410	673
AT3G60415	55
AT3G60420	0
AT3G60440	287
AT3G60450	596
AT3G60460	0
AT3G60470	2
AT3G60480	262
AT3G60490	5
AT3G60500	1243
AT3G60510	416
AT3G60520	190
AT3G60530	1230
AT3G60540	28
AT3G60550	81
AT3G60560	0
AT3G60565	0
AT3G60570	0
AT3G60580	58
AT3G60590	225
AT3G60600	3129
AT3G60610	1
AT3G60613	0
AT3G60620	449
AT3G60630	993
AT3G60640	268
AT3G60650	0
AT3G60660	286
AT3G60670	191
AT3G60680	151
AT3G60690	158
AT3G60700	1
AT3G60710	0
AT3G60720	14
AT3G60730	13
AT3G60740	1289
AT3G60750	13675
AT3G60760	0
AT3G60770	11025
AT3G60780	1
AT3G60790	0
AT3G60800	798
AT3G60805	0
AT3G60810	475
AT3G60820	4662
AT3G60830	1628
AT3G60840	964
AT3G60850	595
AT3G60860	1577
AT3G60870	6
AT3G60880	637
AT3G60890	64
AT3G60900	889
AT3G60910	310
AT3G60920	0
AT3G60930	107
AT3G60935	1
AT3G60940	7
AT3G60950	0
AT3G60955	0
AT3G60957	0
AT3G60960	398
AT3G60961	0
AT3G60965	339
AT3G60966	2
AT3G60970	1
AT3G60972	8
AT3G60975	0
AT3G60980	289
AT3G60990	0
AT3G61010	1047
AT3G61020	296
AT3G61028	0
AT3G61030	0
AT3G61035	0
AT3G61040	0
AT3G61050	2653
AT3G61060	148
AT3G61070	835
AT3G61080	236
AT3G61090	35
AT3G61100	700
AT3G61105	0
AT3G61110	9916
AT3G61111	0
AT3G61113	25
AT3G61117	0
AT3G61118	8
AT3G61120	8
AT3G61130	3020
AT3G61140	2367
AT3G61150	1147
AT3G61160	60
AT3G61170	130
AT3G61172	0
AT3G61175	0
AT3G61177	0
AT3G61180	746
AT3G61182	0
AT3G61185	0
AT3G61190	809
AT3G61198	5
AT3G61200	261
AT3G61210	6
AT3G61220	186
AT3G61230	1
AT3G61240	3824
AT3G61250	1431
AT3G61260	1444
AT3G61270	11
AT3G61280	0
AT3G61290	0
AT3G61300	0
AT3G61310	4339
AT3G61320	400
AT3G61330	0
AT3G61340	1
AT3G61350	202
AT3G61360	222
AT3G61370	406
AT3G61380	71
AT3G61390	0
AT3G61400	0
AT3G61410	25
AT3G61415	316
AT3G61420	403
AT3G61430	971
AT3G61440	2755
AT3G61450	6
AT3G61460	379
AT3G61470	4704
AT3G61480	537
AT3G61490	687
AT3G61500	1
AT3G61510	0
AT3G61520	228
AT3G61530	320
AT3G61540	344
AT3G61545	0
AT3G61550	654
AT3G61560	124
AT3G61570	363
AT3G61571	0
AT3G61580	3364
AT3G61590	359
AT3G61600	2314
AT3G61610	1148
AT3G61620	793
AT3G61630	219
AT3G61640	1786
AT3G61650	1374
AT3G61660	5
AT3G61670	1538
AT3G61680	138
AT3G61690	1723
AT3G61700	1688
AT3G61710	679
AT3G61715	0
AT3G61720	0
AT3G61721	0
AT3G61723	0
AT3G61730	11
AT3G61740	760
AT3G61750	71
AT3G61755	0
AT3G61760	146
AT3G61770	772
AT3G61780	1272
AT3G61790	460
AT3G61800	704
AT3G61810	0
AT3G61820	2443
AT3G61825	0
AT3G61826	0
AT3G61829	0
AT3G61830	2913
AT3G61840	2
AT3G61850	325
AT3G61860	1530
AT3G61870	1970
AT3G61880	0
AT3G61890	97
AT3G61897	0
AT3G61898	87
AT3G61900	4
AT3G61910	0
AT3G61920	46
AT3G61930	0
AT3G61940	5
AT3G61950	305
AT3G61960	883
AT3G61962	0
AT3G61970	119
AT3G61980	311
AT3G61990	88
AT3G62000	277
AT3G62010	1996
AT3G62020	36
AT3G62030	5342
AT3G62040	19
AT3G62050	180
AT3G62060	710
AT3G62070	93
AT3G62080	391
AT3G62090	13
AT3G62100	212
AT3G62110	1020
AT3G62120	4081
AT3G62130	1808
AT3G62140	520
AT3G62150	131
AT3G62160	14
AT3G62170	19
AT3G62180	1
AT3G62190	455
AT3G62200	723
AT3G62210	0
AT3G62220	339
AT3G62230	28
AT3G62240	931
AT3G62245	0
AT3G62250	15734
AT3G62260	252
AT3G62270	178
AT3G62280	4
AT3G62285	0
AT3G62290	7873
AT3G62300	1926
AT3G62310	2200
AT3G62320	5
AT3G62330	1101
AT3G62340	0
AT3G62350	0
AT3G62360	4430
AT3G62370	529
AT3G62380	0
AT3G62390	339
AT3G62400	1283
AT3G62410	215
AT3G62420	4409
AT3G62430	127
AT3G62440	0
AT3G62450	370
AT3G62455	401
AT3G62460	652
AT3G62470	99
AT3G62475	0
AT3G62480	0
AT3G62490	0
AT3G62499	22
AT3G62500	111
AT3G62510	13
AT3G62520	0
AT3G62528	0
AT3G62529	0
AT3G62530	5866
AT3G62540	3
AT3G62550	56
AT3G62560	785
AT3G62570	292
AT3G62580	861
AT3G62590	201
AT3G62600	2801
AT3G62610	33
AT3G62615	0
AT3G62620	510
AT3G62630	2007
AT3G62640	2
AT3G62650	764
AT3G62660	462
AT3G62670	1
AT3G62680	0
AT3G62690	215
AT3G62695	0
AT3G62700	2831
AT3G62710	12
AT3G62720	1571
AT3G62725	0
AT3G62730	0
AT3G62735	0
AT3G62740	56
AT3G62750	305
AT3G62760	3
AT3G62770	597
AT3G62780	7
AT3G62790	1275
AT3G62800	460
AT3G62810	952
AT3G62820	119
AT3G62830	552
AT3G62840	4765
AT3G62850	0
AT3G62860	50
AT3G62870	17131
AT3G62880	144
AT3G62890	210
AT3G62900	1756
AT3G62910	579
AT3G62920	124
AT3G62930	4
AT3G62940	1349
AT3G62950	7
AT3G62960	1
AT3G62970	392
AT3G62980	3256
AT3G62990	0
AT3G63000	1103
AT3G63003	0
AT3G63006	0
AT3G63010	725
AT3G63020	1
AT3G63030	1195
AT3G63040	0
AT3G63050	2
AT3G63052	11
AT3G63060	55
AT3G63070	1956
AT3G63080	376
AT3G63088	0
AT3G63090	448
AT3G63093	1
AT3G63095	0
AT3G63110	0
AT3G63120	530
AT3G63130	2400
AT3G63140	758
AT3G63150	852
AT3G63160	2388
AT3G63170	745
AT3G63180	985
AT3G63190	1545
AT3G63200	484
AT3G63210	742
AT3G63215	0
AT3G63220	227
AT3G63230	1
AT3G63240	1300
AT3G63250	1839
AT3G63255	0
AT3G63260	824
AT3G63270	423
AT3G63280	99
AT3G63290	367
AT3G63300	1299
AT3G63310	773
AT3G63320	2
AT3G63340	1168
AT3G63350	343
AT3G63360	0
AT3G63370	261
AT3G63375	3
AT3G63380	37
AT3G63390	439
AT3G63400	1696
AT3G63410	4842
AT3G63420	397
AT3G63430	660
AT3G63440	5
AT3G63445	107
AT3G63450	969
AT3G63460	5094
AT3G63470	35
AT3G63480	304
AT3G63490	4714
AT3G63500	2505
AT3G63510	493
AT3G63520	1687
AT3G63530	742
AT3G63540	903
AT3G66652	597
AT3G66654	747
AT3G66656	0
AT3G66658	877
AT4G00005	0
AT4G00020	1040
AT4G00026	1041
AT4G00030	333
AT4G00040	381
AT4G00050	19
AT4G00060	1149
AT4G00070	2
AT4G00080	0
AT4G00085	0
AT4G00090	694
AT4G00100	9234
AT4G00110	240
AT4G00114	1
AT4G00120	0
AT4G00130	0
AT4G00140	0
AT4G00150	368
AT4G00155	0
AT4G00160	0
AT4G00163	0
AT4G00165	6
AT4G00170	948
AT4G00180	1660
AT4G00190	0
AT4G00200	1175
AT4G00210	14
AT4G00220	17
AT4G00225	0
AT4G00230	206
AT4G00231	469
AT4G00232	0
AT4G00234	1
AT4G00236	0
AT4G00238	1918
AT4G00240	67
AT4G00250	31
AT4G00260	0
AT4G00270	1654
AT4G00280	0
AT4G00290	317
AT4G00295	5
AT4G00300	973
AT4G00305	2
AT4G00310	515
AT4G00315	0
AT4G00320	0
AT4G00330	132
AT4G00335	239
AT4G00340	1693
AT4G00342	0
AT4G00350	2
AT4G00355	790
AT4G00356	0
AT4G00360	13
AT4G00370	1905
AT4G00380	833
AT4G00390	196
AT4G00400	1107
AT4G00413	0
AT4G00416	0
AT4G00420	501
AT4G00430	9899
AT4G00440	920
AT4G00450	2573
AT4G00460	127
AT4G00467	0
AT4G00480	634
AT4G00490	1408
AT4G00500	402
AT4G00520	370
AT4G00525	139
AT4G00530	122
AT4G00540	3
AT4G00550	371
AT4G00560	686
AT4G00570	2985
AT4G00580	8
AT4G00585	1362
AT4G00590	255
AT4G00600	1
AT4G00610	1
AT4G00620	868
AT4G00630	2229
AT4G00650	203
AT4G00651	4
AT4G00660	1738
AT4G00670	0
AT4G00680	0
AT4G00690	102
AT4G00695	24
AT4G00700	19
AT4G00710	2008
AT4G00720	2314
AT4G00730	1020
AT4G00740	1519
AT4G00750	101
AT4G00752	607
AT4G00753	0
AT4G00755	492
AT4G00760	267
AT4G00770	3
AT4G00780	9
AT4G00800	1536
AT4G00810	4936
AT4G00820	2079
AT4G00830	3155
AT4G00840	416
AT4G00850	314
AT4G00860	1748
AT4G00870	1935
AT4G00872	0
AT4G00880	3
AT4G00883	0
AT4G00885	0
AT4G00889	0
AT4G00890	9
AT4G00891	0
AT4G00893	18
AT4G00895	1078
AT4G00900	1901
AT4G00905	0
AT4G00910	8
AT4G00920	1
AT4G00925	0
AT4G00930	500
AT4G00940	36
AT4G00950	141
AT4G00953	0
AT4G00955	8
AT4G00960	5
AT4G00970	1
AT4G00975	2
AT4G00980	169
AT4G00985	0
AT4G00990	1612
AT4G01000	2514
AT4G01010	10
AT4G01020	504
AT4G01023	5
AT4G01026	127
AT4G01030	93
AT4G01037	1132
AT4G01040	723
AT4G01050	3763
AT4G01060	33
AT4G01070	512
AT4G01080	530
AT4G01090	849
AT4G01100	3552
AT4G01110	0
AT4G01120	769
AT4G01130	466
AT4G01140	2
AT4G01150	4781
AT4G01160	1
AT4G01170	3
AT4G01180	1
AT4G01190	16
AT4G01200	100
AT4G01210	1547
AT4G01220	364
AT4G01230	11
AT4G01240	15
AT4G01245	0
AT4G01250	311
AT4G01260	0
AT4G01265	0
AT4G01270	349
AT4G01280	262
AT4G01290	3228
AT4G01310	4118
AT4G01320	2220
AT4G01330	648
AT4G01335	0
AT4G01340	0
AT4G01350	0
AT4G01355	0
AT4G01360	19
AT4G01370	1320
AT4G01380	0
AT4G01390	0
AT4G01395	1456
AT4G01400	194
AT4G01410	716
AT4G01420	1
AT4G01430	9
AT4G01435	4
AT4G01440	110
AT4G01450	27
AT4G01455	0
AT4G01460	233
AT4G01470	2
AT4G01480	36
AT4G01490	30
AT4G01500	83
AT4G01505	0
AT4G01510	260
AT4G01515	0
AT4G01516	0
AT4G01520	0
AT4G01525	125
AT4G01530	0
AT4G01533	0
AT4G01535	1
AT4G01540	33
AT4G01550	195
AT4G01560	2224
AT4G01570	470
AT4G01575	0
AT4G01580	937
AT4G01590	1179
AT4G01593	128
AT4G01595	0
AT4G01600	15
AT4G01610	1758
AT4G01630	0
AT4G01640	0
AT4G01650	174
AT4G01660	704
AT4G01670	13
AT4G01671	0
AT4G01680	19
AT4G01690	1445
AT4G01700	39
AT4G01703	0
AT4G01710	324
AT4G01720	8
AT4G01730	1331
AT4G01735	0
AT4G01740	70
AT4G01750	0
AT4G01760	0
AT4G01770	0
AT4G01780	0
AT4G01790	197
AT4G01800	2567
AT4G01810	1524
AT4G01820	0
AT4G01830	0
AT4G01840	171
AT4G01850	4667
AT4G01860	1245
AT4G01865	0
AT4G01870	370
AT4G01880	491
AT4G01883	118
AT4G01890	0
AT4G01895	10
AT4G01897	379
AT4G01900	1641
AT4G01910	57
AT4G01915	39
AT4G01920	60
AT4G01925	1
AT4G01930	36
AT4G01935	130
AT4G01940	547
AT4G01950	43
AT4G01960	1054
AT4G01970	1
AT4G01975	6
AT4G01980	1
AT4G01985	12
AT4G01990	346
AT4G01995	237
AT4G02000	12
AT4G02005	107
AT4G02010	977
AT4G02020	1626
AT4G02030	1031
AT4G02040	0
AT4G02050	177
AT4G02055	0
AT4G02060	4142
AT4G02070	2141
AT4G02075	79
AT4G02080	1504
AT4G02090	8
AT4G02100	983
AT4G02110	1498
AT4G02120	851
AT4G02130	1667
AT4G02140	34
AT4G02150	2340
AT4G02160	0
AT4G02170	0
AT4G02180	2
AT4G02190	0
AT4G02195	144
AT4G02200	521
AT4G02210	341
AT4G02220	666
AT4G02230	5628
AT4G02235	0
AT4G02250	3
AT4G02260	1065
AT4G02270	0
AT4G02280	40
AT4G02290	6501
AT4G02300	3
AT4G02310	0
AT4G02312	0
AT4G02314	0
AT4G02317	0
AT4G02320	6
AT4G02330	756
AT4G02340	840
AT4G02350	1517
AT4G02360	45
AT4G02370	957
AT4G02380	49
AT4G02390	509
AT4G02400	1970
AT4G02405	193
AT4G02410	228
AT4G02420	103
AT4G02425	254
AT4G02430	333
AT4G02440	549
AT4G02450	10552
AT4G02460	723
AT4G02465	1
AT4G02480	5680
AT4G02482	61
AT4G02485	167
AT4G02487	0
AT4G02489	0
AT4G02490	0
AT4G02500	2572
AT4G02510	9628
AT4G02520	10
AT4G02530	1348
AT4G02540	863
AT4G02541	0
AT4G02550	421
AT4G02555	4
AT4G02560	1275
AT4G02570	7024
AT4G02580	3326
AT4G02590	1545
AT4G02600	691
AT4G02610	590
AT4G02620	1065
AT4G02630	463
AT4G02640	777
AT4G02650	10
AT4G02655	0
AT4G02660	404
AT4G02670	121
AT4G02680	2760
AT4G02690	12
AT4G02700	146
AT4G02710	878
AT4G02715	2277
AT4G02720	0
AT4G02725	440
AT4G02730	179
AT4G02733	0
AT4G02735	0
AT4G02740	660
AT4G02750	265
AT4G02760	362
AT4G02770	5745
AT4G02780	39
AT4G02790	1183
AT4G02800	3059
AT4G02810	73
AT4G02820	800
AT4G02830	6
AT4G02840	2052
AT4G02850	21
AT4G02860	268
AT4G02870	0
AT4G02880	779
AT4G02890	3827
AT4G02900	302
AT4G02910	0
AT4G02920	973
AT4G02930	7212
AT4G02940	284
AT4G02950	0
AT4G02960	19
AT4G02970	176
AT4G02980	552
AT4G02990	1258
AT4G03000	430
AT4G03010	600
AT4G03020	1449
AT4G03030	612
AT4G03038	0
AT4G03039	0
AT4G03040	0
AT4G03050	0
AT4G03060	71
AT4G03063	1
AT4G03070	233
AT4G03080	1557
AT4G03090	1560
AT4G03100	1956
AT4G03110	1129
AT4G03113	0
AT4G03115	195
AT4G03120	1042
AT4G03130	86
AT4G03135	0
AT4G03140	14
AT4G03150	174
AT4G03153	0
AT4G03156	0
AT4G03157	0
AT4G03160	0
AT4G03165	0
AT4G03170	0
AT4G03175	0
AT4G03180	553
AT4G03190	1482
AT4G03200	1495
AT4G03205	1168
AT4G03210	49894
AT4G03220	7
AT4G03230	446
AT4G03240	447
AT4G03250	241
AT4G03260	1835
AT4G03270	156
AT4G03280	3878
AT4G03285	0
AT4G03290	3
AT4G03292	38
AT4G03295	2
AT4G03298	1
AT4G03300	0
AT4G03305	0
AT4G03310	0
AT4G03320	44
AT4G03330	49
AT4G03340	52
AT4G03350	1
AT4G03360	1
AT4G03364	0
AT4G03370	1
AT4G03376	0
AT4G03380	0
AT4G03390	2061
AT4G03400	1083
AT4G03405	0
AT4G03410	123
AT4G03415	962
AT4G03420	165
AT4G03430	3308
AT4G03435	0
AT4G03437	0
AT4G03438	0
AT4G03440	59
AT4G03443	15
AT4G03445	7
AT4G03450	0
AT4G03455	0
AT4G03460	0
AT4G03470	0
AT4G03480	0
AT4G03490	59
AT4G03495	0
AT4G03500	1
AT4G03505	0
AT4G03510	347
AT4G03520	3062
AT4G03525	0
AT4G03530	0
AT4G03535	0
AT4G03540	0
AT4G03545	0
AT4G03550	3189
AT4G03555	0
AT4G03560	1664
AT4G03565	1
AT4G03566	0
AT4G03570	0
AT4G03575	0
AT4G03580	0
AT4G03585	0
AT4G03590	0
AT4G03595	4
AT4G03600	22
AT4G03605	0
AT4G03610	9
AT4G03620	0
AT4G03625	0
AT4G03630	0
AT4G03635	111
AT4G03640	0
AT4G03645	0
AT4G03650	1
AT4G03655	0
AT4G03660	0
AT4G03665	0
AT4G03670	0
AT4G03675	0
AT4G03680	0
AT4G03685	0
AT4G03690	0
AT4G03695	0
AT4G03700	0
AT4G03705	0
AT4G03710	0
AT4G03715	0
AT4G03720	0
AT4G03725	0
AT4G03726	0
AT4G03728	0
AT4G03730	0
AT4G03732	0
AT4G03740	0
AT4G03745	0
AT4G03750	0
AT4G03755	12
AT4G03760	0
AT4G03765	0
AT4G03770	0
AT4G03775	0
AT4G03780	0
AT4G03785	0
AT4G03790	0
AT4G03795	0
AT4G03800	0
AT4G03805	0
AT4G03810	0
AT4G03811	1
AT4G03813	0
AT4G03815	0
AT4G03816	3
AT4G03820	176
AT4G03823	37
AT4G03824	2
AT4G03825	0
AT4G03826	0
AT4G03830	0
AT4G03835	0
AT4G03837	0
AT4G03840	0
AT4G03845	7
AT4G03850	0
AT4G03855	0
AT4G03860	0
AT4G03865	0
AT4G03870	0
AT4G03873	0
AT4G03875	4
AT4G03876	0
AT4G03880	0
AT4G03885	0
AT4G03890	0
AT4G03895	0
AT4G03900	0
AT4G03905	19
AT4G03910	0
AT4G03911	0
AT4G03912	0
AT4G03913	0
AT4G03914	0
AT4G03915	0
AT4G03916	0
AT4G03920	0
AT4G03923	0
AT4G03925	3
AT4G03926	0
AT4G03930	5
AT4G03935	62
AT4G03940	85
AT4G03945	0
AT4G03950	0
AT4G03955	0
AT4G03960	465
AT4G03965	45
AT4G03970	0
AT4G03975	0
AT4G03976	0
AT4G03977	0
AT4G03978	0
AT4G03979	0
AT4G03980	0
AT4G03981	0
AT4G03985	0
AT4G03990	0
AT4G03995	0
AT4G04000	0
AT4G04005	6
AT4G04010	0
AT4G04015	3
AT4G04020	1028
AT4G04025	3
AT4G04030	0
AT4G04035	0
AT4G04040	590
AT4G04050	0
AT4G04055	0
AT4G04065	0
AT4G04070	0
AT4G04075	171
AT4G04077	3
AT4G04078	0
AT4G04080	1
AT4G04085	0
AT4G04090	0
AT4G04095	0
AT4G04100	0
AT4G04105	0
AT4G04110	0
AT4G04115	0
AT4G04120	0
AT4G04125	0
AT4G04130	0
AT4G04135	2
AT4G04140	1
AT4G04145	0
AT4G04150	0
AT4G04155	0
AT4G04157	0
AT4G04165	0
AT4G04167	0
AT4G04170	0
AT4G04175	0
AT4G04180	414
AT4G04185	0
AT4G04190	225
AT4G04195	0
AT4G04200	638
AT4G04205	0
AT4G04210	750
AT4G04215	0
AT4G04220	0
AT4G04221	11
AT4G04223	0
AT4G04225	3
AT4G04230	0
AT4G04235	1
AT4G04245	0
AT4G04250	0
AT4G04255	0
AT4G04260	3
AT4G04265	0
AT4G04270	0
AT4G04273	0
AT4G04275	0
AT4G04276	0
AT4G04280	0
AT4G04285	0
AT4G04290	0
AT4G04293	0
AT4G04295	0
AT4G04296	0
AT4G04300	0
AT4G04305	0
AT4G04310	0
AT4G04313	0
AT4G04315	0
AT4G04316	0
AT4G04320	565
AT4G04325	1
AT4G04330	232
AT4G04335	0
AT4G04340	3158
AT4G04345	0
AT4G04350	1032
AT4G04355	0
AT4G04360	80
AT4G04365	0
AT4G04370	275
AT4G04375	0
AT4G04380	0
AT4G04385	0
AT4G04390	0
AT4G04392	0
AT4G04393	0
AT4G04394	0
AT4G04395	0
AT4G04396	0
AT4G04398	0
AT4G04400	0
AT4G04402	0
AT4G04404	0
AT4G04405	0
AT4G04407	0
AT4G04408	0
AT4G04409	0
AT4G04410	118
AT4G04415	2
AT4G04420	7
AT4G04423	1
AT4G04425	1
AT4G04426	1
AT4G04430	0
AT4G04435	16
AT4G04440	1
AT4G04445	12
AT4G04450	14
AT4G04455	0
AT4G04460	22
AT4G04465	6
AT4G04470	433
AT4G04475	4
AT4G04480	1
AT4G04485	10
AT4G04490	3
AT4G04495	0
AT4G04500	0
AT4G04505	0
AT4G04510	0
AT4G04515	0
AT4G04520	0
AT4G04525	0
AT4G04530	0
AT4G04535	1
AT4G04540	0
AT4G04545	0
AT4G04547	0
AT4G04550	0
AT4G04555	0
AT4G04560	0
AT4G04565	10
AT4G04570	8
AT4G04580	1
AT4G04585	0
AT4G04590	0
AT4G04600	0
AT4G04601	0
AT4G04605	0
AT4G04610	1695
AT4G04614	661
AT4G04615	1
AT4G04620	747
AT4G04625	0
AT4G04630	657
AT4G04632	0
AT4G04635	0
AT4G04640	3367
AT4G04645	0
AT4G04650	0
AT4G04653	0
AT4G04655	0
AT4G04660	0
AT4G04665	0
AT4G04670	763
AT4G04675	0
AT4G04680	6
AT4G04690	3
AT4G04692	957
AT4G04693	0
AT4G04695	154
AT4G04700	308
AT4G04710	9
AT4G04720	1838
AT4G04730	0
AT4G04740	369
AT4G04745	0
AT4G04750	284
AT4G04755	0
AT4G04760	8
AT4G04765	0
AT4G04770	1291
AT4G04775	1
AT4G04780	470
AT4G04785	0
AT4G04790	286
AT4G04795	0
AT4G04800	309
AT4G04805	0
AT4G04810	5
AT4G04815	0
AT4G04820	0
AT4G04825	0
AT4G04830	166
AT4G04835	0
AT4G04840	0
AT4G04850	925
AT4G04855	1
AT4G04860	513
AT4G04865	2
AT4G04870	321
AT4G04875	0
AT4G04880	296
AT4G04885	1220
AT4G04890	5827
AT4G04895	2
AT4G04900	7
AT4G04905	0
AT4G04910	2474
AT4G04920	1650
AT4G04925	236
AT4G04930	1
AT4G04940	929
AT4G04945	0
AT4G04950	1880
AT4G04955	616
AT4G04957	0
AT4G04960	570
AT4G04965	0
AT4G04970	2268
AT4G04972	0
AT4G04975	0
AT4G04980	2
AT4G04985	0
AT4G04990	0
AT4G04995	0
AT4G05000	464
AT4G05005	0
AT4G05010	112
AT4G05015	0
AT4G05018	0
AT4G05020	230
AT4G05025	0
AT4G05030	0
AT4G05040	406
AT4G05045	0
AT4G05048	0
AT4G05049	2
AT4G05050	11006
AT4G05053	3
AT4G05055	0
AT4G05060	299
AT4G05065	0
AT4G05070	3272
AT4G05071	0
AT4G05073	0
AT4G05075	0
AT4G05076	0
AT4G05080	0
AT4G05085	0
AT4G05087	0
AT4G05090	228
AT4G05091	2
AT4G05095	0
AT4G05097	0
AT4G05100	0
AT4G05105	0
AT4G05110	6
AT4G05115	0
AT4G05120	291
AT4G05125	0
AT4G05130	1
AT4G05133	0
AT4G05135	0
AT4G05140	0
AT4G05145	0
AT4G05150	1598
AT4G05155	6
AT4G05160	655
AT4G05170	0
AT4G05180	5848
AT4G05190	2246
AT4G05200	1
AT4G05205	0
AT4G05210	51
AT4G05215	0
AT4G05220	0
AT4G05225	0
AT4G05230	0
AT4G05235	0
AT4G05240	0
AT4G05245	0
AT4G05250	0
AT4G05255	5
AT4G05260	1
AT4G05270	0
AT4G05275	0
AT4G05280	0
AT4G05285	0
AT4G05290	0
AT4G05295	0
AT4G05300	0
AT4G05303	0
AT4G05305	0
AT4G05306	0
AT4G05310	2
AT4G05315	0
AT4G05320	13803
AT4G05330	330
AT4G05335	0
AT4G05340	0
AT4G05350	0
AT4G05355	0
AT4G05360	0
AT4G05365	0
AT4G05375	0
AT4G05380	7
AT4G05385	0
AT4G05390	712
AT4G05395	0
AT4G05400	1020
AT4G05405	5
AT4G05410	1420
AT4G05415	0
AT4G05420	2874
AT4G05425	2
AT4G05430	6
AT4G05435	0
AT4G05440	497
AT4G05445	0
AT4G05450	305
AT4G05455	0
AT4G05460	621
AT4G05465	0
AT4G05470	0
AT4G05475	0
AT4G05485	0
AT4G05490	0
AT4G05495	1
AT4G05497	0
AT4G05500	0
AT4G05502	0
AT4G05505	0
AT4G05508	0
AT4G05510	0
AT4G05520	1642
AT4G05523	1
AT4G05525	1
AT4G05526	0
AT4G05530	1516
AT4G05535	0
AT4G05540	0
AT4G05545	0
AT4G05550	0
AT4G05553	0
AT4G05555	0
AT4G05556	0
AT4G05560	0
AT4G05565	0
AT4G05570	0
AT4G05575	0
AT4G05580	0
AT4G05581	0
AT4G05582	0
AT4G05583	0
AT4G05584	0
AT4G05585	0
AT4G05586	0
AT4G05587	0
AT4G05588	0
AT4G05589	0
AT4G05590	13
AT4G05591	0
AT4G05592	0
AT4G05593	0
AT4G05594	0
AT4G05595	0
AT4G05597	0
AT4G05600	0
AT4G05605	0
AT4G05610	0
AT4G05612	0
AT4G05613	0
AT4G05615	0
AT4G05616	0
AT4G05620	0
AT4G05625	0
AT4G05630	0
AT4G05631	62
AT4G05632	0
AT4G05633	0
AT4G05634	0
AT4G05635	0
AT4G05636	0
AT4G05638	0
AT4G05640	0
AT4G05645	0
AT4G05650	11
AT4G05655	0
AT4G05660	0
AT4G05665	0
AT4G05670	0
AT4G05675	0
AT4G05680	0
AT4G05685	16
AT4G05690	3
AT4G05695	1
AT4G05700	0
AT4G05705	0
AT4G05710	0
AT4G05715	0
AT4G05720	0
AT4G05730	0
AT4G05735	0
AT4G05740	0
AT4G05745	0
AT4G05750	0
AT4G05755	0
AT4G05760	1
AT4G05765	0
AT4G05770	0
AT4G05775	8
AT4G05780	4
AT4G05785	3
AT4G05790	0
AT4G05795	0
AT4G05800	0
AT4G05805	0
AT4G05810	1
AT4G05815	0
AT4G05840	7
AT4G05845	1
AT4G05850	0
AT4G05855	0
AT4G05860	0
AT4G05865	0
AT4G05870	0
AT4G05875	0
AT4G05880	0
AT4G05885	0
AT4G05890	0
AT4G05895	0
AT4G05900	0
AT4G05905	0
AT4G05910	0
AT4G05915	1
AT4G05918	0
AT4G05920	0
AT4G05925	0
AT4G05930	0
AT4G05935	0
AT4G05940	0
AT4G05945	0
AT4G05950	0
AT4G05965	0
AT4G05970	0
AT4G05975	0
AT4G05980	0
AT4G05985	0
AT4G05990	0
AT4G05995	0
AT4G06000	0
AT4G06005	0
AT4G06010	0
AT4G06015	2
AT4G06045	0
AT4G06050	0
AT4G06055	0
AT4G06060	5
AT4G06065	0
AT4G06070	0
AT4G06075	3
AT4G06080	11
AT4G06085	0
AT4G06090	0
AT4G06095	0
AT4G06105	0
AT4G06110	0
AT4G06115	0
AT4G06130	0
AT4G06135	0
AT4G06140	0
AT4G06145	0
AT4G06155	0
AT4G06160	2
AT4G06165	0
AT4G06170	0
AT4G06175	0
AT4G06185	0
AT4G06195	16
AT4G06196	0
AT4G06200	0
AT4G06205	0
AT4G06210	0
AT4G06215	1
AT4G06225	3
AT4G06235	0
AT4G06240	0
AT4G06245	0
AT4G06250	0
AT4G06255	0
AT4G06260	0
AT4G06265	5
AT4G06280	0
AT4G06285	0
AT4G06290	0
AT4G06295	0
AT4G06300	0
AT4G06305	1
AT4G06310	0
AT4G06315	1
AT4G06320	2
AT4G06330	0
AT4G06335	0
AT4G06340	7
AT4G06345	0
AT4G06365	0
AT4G06370	0
AT4G06375	0
AT4G06380	0
AT4G06385	0
AT4G06390	0
AT4G06395	5
AT4G06400	0
AT4G06405	0
AT4G06410	2
AT4G06415	0
AT4G06425	0
AT4G06440	0
AT4G06445	0
AT4G06450	0
AT4G06455	0
AT4G06460	0
AT4G06474	0
AT4G06477	0
AT4G06479	0
AT4G06480	2
AT4G06481	0
AT4G06482	0
AT4G06483	0
AT4G06484	0
AT4G06485	0
AT4G06486	0
AT4G06487	0
AT4G06488	0
AT4G06489	0
AT4G06490	0
AT4G06491	0
AT4G06492	0
AT4G06493	0
AT4G06494	0
AT4G06495	0
AT4G06496	0
AT4G06497	0
AT4G06498	5
AT4G06499	0
AT4G06500	0
AT4G06501	0
AT4G06502	0
AT4G06503	0
AT4G06504	0
AT4G06505	0
AT4G06506	0
AT4G06507	0
AT4G06508	0
AT4G06509	0
AT4G06510	0
AT4G06511	0
AT4G06512	0
AT4G06513	0
AT4G06514	0
AT4G06515	0
AT4G06516	0
AT4G06517	0
AT4G06518	0
AT4G06519	0
AT4G06520	0
AT4G06521	0
AT4G06522	0
AT4G06523	0
AT4G06524	0
AT4G06525	0
AT4G06526	0
AT4G06527	0
AT4G06528	0
AT4G06529	0
AT4G06530	0
AT4G06531	0
AT4G06532	0
AT4G06533	0
AT4G06534	18
AT4G06535	0
AT4G06536	2
AT4G06537	0
AT4G06538	0
AT4G06539	0
AT4G06540	0
AT4G06541	0
AT4G06542	0
AT4G06543	0
AT4G06544	0
AT4G06545	0
AT4G06546	0
AT4G06547	0
AT4G06548	0
AT4G06549	0
AT4G06550	0
AT4G06551	0
AT4G06552	0
AT4G06553	0
AT4G06554	0
AT4G06555	0
AT4G06556	0
AT4G06557	0
AT4G06558	0
AT4G06559	0
AT4G06560	0
AT4G06561	0
AT4G06562	0
AT4G06563	0
AT4G06564	0
AT4G06565	0
AT4G06566	0
AT4G06567	0
AT4G06568	0
AT4G06569	0
AT4G06570	0
AT4G06571	0
AT4G06572	0
AT4G06573	0
AT4G06574	0
AT4G06575	0
AT4G06576	0
AT4G06577	0
AT4G06578	0
AT4G06579	0
AT4G06580	0
AT4G06581	0
AT4G06582	0
AT4G06583	0
AT4G06584	1
AT4G06585	0
AT4G06586	0
AT4G06587	0
AT4G06588	0
AT4G06589	0
AT4G06590	0
AT4G06591	0
AT4G06592	0
AT4G06593	0
AT4G06594	0
AT4G06595	0
AT4G06596	0
AT4G06597	0
AT4G06598	136
AT4G06599	545
AT4G06600	0
AT4G06601	0
AT4G06602	0
AT4G06603	0
AT4G06604	0
AT4G06605	0
AT4G06606	0
AT4G06607	0
AT4G06608	0
AT4G06609	0
AT4G06610	0
AT4G06611	0
AT4G06612	0
AT4G06613	0
AT4G06614	0
AT4G06615	0
AT4G06616	0
AT4G06617	0
AT4G06618	0
AT4G06619	0
AT4G06620	0
AT4G06621	0
AT4G06622	0
AT4G06623	0
AT4G06624	0
AT4G06625	0
AT4G06626	0
AT4G06627	0
AT4G06628	0
AT4G06629	0
AT4G06630	0
AT4G06631	0
AT4G06632	0
AT4G06633	0
AT4G06634	578
AT4G06635	0
AT4G06636	0
AT4G06637	0
AT4G06638	0
AT4G06639	0
AT4G06640	0
AT4G06641	0
AT4G06642	0
AT4G06643	0
AT4G06644	0
AT4G06646	0
AT4G06648	0
AT4G06650	0
AT4G06652	0
AT4G06654	0
AT4G06655	0
AT4G06656	0
AT4G06658	0
AT4G06660	0
AT4G06664	0
AT4G06665	0
AT4G06666	0
AT4G06668	0
AT4G06670	0
AT4G06672	0
AT4G06674	0
AT4G06675	0
AT4G06676	222
AT4G06678	0
AT4G06680	0
AT4G06682	0
AT4G06684	0
AT4G06685	0
AT4G06686	0
AT4G06688	0
AT4G06692	0
AT4G06694	0
AT4G06695	2
AT4G06696	0
AT4G06697	0
AT4G06698	0
AT4G06699	0
AT4G06700	0
AT4G06701	203
AT4G06702	0
AT4G06704	0
AT4G06705	0
AT4G06708	0
AT4G06710	0
AT4G06712	0
AT4G06714	0
AT4G06715	0
AT4G06716	0
AT4G06718	0
AT4G06720	0
AT4G06722	0
AT4G06724	0
AT4G06725	0
AT4G06726	0
AT4G06728	0
AT4G06730	0
AT4G06732	0
AT4G06734	0
AT4G06735	0
AT4G06736	0
AT4G06738	0
AT4G06742	0
AT4G06744	37
AT4G06745	0
AT4G06746	0
AT4G06748	0
AT4G06750	0
AT4G06752	0
AT4G06755	0
AT4G06760	0
AT4G06765	0
AT4G06770	2
AT4G06775	27
AT4G06780	1
AT4G06785	0
AT4G06795	0
AT4G06800	0
AT4G06805	0
AT4G06810	0
AT4G06815	0
AT4G06820	0
AT4G06825	0
AT4G06830	0
AT4G06835	0
AT4G06845	0
AT4G06850	0
AT4G06855	0
AT4G06860	0
AT4G06865	0
AT4G06870	0
AT4G06875	0
AT4G06880	20
AT4G06885	0
AT4G06890	0
AT4G06895	0
AT4G06900	1
AT4G06905	0
AT4G06910	0
AT4G06915	0
AT4G06920	0
AT4G06925	0
AT4G06930	0
AT4G06935	0
AT4G06945	0
AT4G06950	0
AT4G06955	7
AT4G06960	0
AT4G06965	0
AT4G06970	0
AT4G06975	0
AT4G06980	49
AT4G06985	0
AT4G06990	0
AT4G06995	4
AT4G07000	0
AT4G07005	0
AT4G07010	0
AT4G07015	0
AT4G07020	0
AT4G07025	0
AT4G07030	0
AT4G07031	0
AT4G07040	0
AT4G07045	0
AT4G07050	0
AT4G07055	0
AT4G07060	0
AT4G07065	1
AT4G07070	4
AT4G07075	0
AT4G07080	0
AT4G07085	1
AT4G07090	0
AT4G07095	0
AT4G07100	0
AT4G07105	0
AT4G07110	0
AT4G07115	0
AT4G07120	0
AT4G07125	0
AT4G07130	0
AT4G07135	0
AT4G07145	0
AT4G07150	0
AT4G07160	0
AT4G07165	0
AT4G07170	47
AT4G07175	0
AT4G07180	0
AT4G07185	0
AT4G07190	1
AT4G07195	0
AT4G07200	2
AT4G07205	6
AT4G07210	1
AT4G07215	0
AT4G07220	0
AT4G07225	0
AT4G07230	0
AT4G07235	1
AT4G07240	0
AT4G07245	0
AT4G07250	0
AT4G07255	0
AT4G07260	0
AT4G07265	0
AT4G07270	0
AT4G07275	0
AT4G07280	0
AT4G07285	0
AT4G07290	1
AT4G07295	0
AT4G07300	0
AT4G07305	0
AT4G07310	0
AT4G07315	0
AT4G07320	0
AT4G07324	0
AT4G07325	0
AT4G07327	0
AT4G07330	0
AT4G07331	0
AT4G07332	0
AT4G07334	0
AT4G07335	0
AT4G07336	0
AT4G07338	0
AT4G07339	0
AT4G07340	0
AT4G07345	0
AT4G07350	0
AT4G07355	0
AT4G07360	0
AT4G07365	19
AT4G07370	0
AT4G07375	0
AT4G07380	0
AT4G07385	0
AT4G07390	935
AT4G07395	1
AT4G07400	234
AT4G07405	0
AT4G07408	0
AT4G07410	2490
AT4G07415	0
AT4G07420	0
AT4G07425	0
AT4G07430	0
AT4G07435	0
AT4G07440	0
AT4G07445	0
AT4G07450	0
AT4G07452	0
AT4G07454	0
AT4G07455	198
AT4G07456	0
AT4G07458	0
AT4G07460	0
AT4G07465	0
AT4G07470	0
AT4G07475	0
AT4G07480	0
AT4G07485	0
AT4G07490	0
AT4G07491	0
AT4G07492	0
AT4G07493	0
AT4G07494	0
AT4G07495	0
AT4G07496	0
AT4G07498	0
AT4G07500	0
AT4G07502	0
AT4G07504	0
AT4G07505	0
AT4G07507	636
AT4G07510	2
AT4G07515	0
AT4G07516	0
AT4G07517	0
AT4G07518	0
AT4G07519	0
AT4G07520	0
AT4G07521	0
AT4G07522	0
AT4G07523	0
AT4G07524	0
AT4G07525	0
AT4G07526	0
AT4G07528	0
AT4G07530	0
AT4G07535	0
AT4G07540	0
AT4G07545	0
AT4G07550	0
AT4G07560	0
AT4G07563	0
AT4G07565	0
AT4G07566	0
AT4G07570	0
AT4G07575	0
AT4G07580	0
AT4G07583	0
AT4G07586	0
AT4G07590	0
AT4G07595	0
AT4G07600	0
AT4G07605	0
AT4G07620	0
AT4G07625	4
AT4G07630	0
AT4G07635	1
AT4G07640	0
AT4G07645	0
AT4G07650	0
AT4G07655	0
AT4G07660	0
AT4G07662	0
AT4G07664	0
AT4G07665	0
AT4G07666	0
AT4G07668	0
AT4G07670	0
AT4G07675	0
AT4G07680	0
AT4G07685	0
AT4G07686	0
AT4G07688	0
AT4G07690	0
AT4G07693	0
AT4G07696	0
AT4G07699	0
AT4G07700	0
AT4G07703	0
AT4G07706	0
AT4G07713	0
AT4G07715	0
AT4G07720	0
AT4G07725	0
AT4G07730	0
AT4G07733	0
AT4G07735	1
AT4G07736	0
AT4G07738	0
AT4G07740	0
AT4G07742	0
AT4G07744	0
AT4G07745	0
AT4G07747	0
AT4G07750	0
AT4G07755	0
AT4G07760	0
AT4G07765	0
AT4G07770	0
AT4G07775	0
AT4G07780	0
AT4G07785	0
AT4G07790	0
AT4G07795	0
AT4G07800	0
AT4G07803	0
AT4G07805	0
AT4G07806	0
AT4G07810	0
AT4G07812	0
AT4G07815	9
AT4G07820	1
AT4G07825	1354
AT4G07830	19
AT4G07835	0
AT4G07840	2
AT4G07841	1
AT4G07843	0
AT4G07845	1
AT4G07846	0
AT4G07850	0
AT4G07855	29
AT4G07856	0
AT4G07862	0
AT4G07865	0
AT4G07868	0
AT4G07869	0
AT4G07874	0
AT4G07875	0
AT4G07890	0
AT4G07893	0
AT4G07895	0
AT4G07896	0
AT4G07905	0
AT4G07915	0
AT4G07917	0
AT4G07920	0
AT4G07925	0
AT4G07931	0
AT4G07932	0
AT4G07933	0
AT4G07934	0
AT4G07935	0
AT4G07936	0
AT4G07937	0
AT4G07938	0
AT4G07939	0
AT4G07940	22
AT4G07941	0
AT4G07942	0
AT4G07943	0
AT4G07944	0
AT4G07945	0
AT4G07946	0
AT4G07947	0
AT4G07950	208
AT4G07955	0
AT4G07960	513
AT4G07965	0
AT4G07967	0
AT4G07970	0
AT4G07975	3
AT4G07985	0
AT4G07990	415
AT4G07995	0
AT4G08000	0
AT4G08005	1
AT4G08010	0
AT4G08013	0
AT4G08015	0
AT4G08016	0
AT4G08020	0
AT4G08022	0
AT4G08025	0
AT4G08028	0
AT4G08030	0
AT4G08032	0
AT4G08033	0
AT4G08034	0
AT4G08035	1222
AT4G08036	0
AT4G08038	0
AT4G08039	0
AT4G08040	5
AT4G08045	0
AT4G08050	0
AT4G08053	0
AT4G08054	0
AT4G08055	0
AT4G08056	0
AT4G08060	0
AT4G08065	0
AT4G08070	0
AT4G08071	0
AT4G08072	0
AT4G08074	0
AT4G08075	0
AT4G08076	0
AT4G08078	0
AT4G08080	0
AT4G08085	0
AT4G08090	0
AT4G08091	0
AT4G08092	0
AT4G08093	0
AT4G08094	0
AT4G08095	0
AT4G08096	0
AT4G08097	0
AT4G08098	0
AT4G08099	0
AT4G08100	15
AT4G08101	0
AT4G08102	0
AT4G08103	0
AT4G08104	0
AT4G08105	0
AT4G08106	0
AT4G08107	0
AT4G08108	0
AT4G08109	4
AT4G08110	517
AT4G08111	0
AT4G08112	5
AT4G08113	0
AT4G08114	1
AT4G08115	13
AT4G08116	0
AT4G08120	0
AT4G08125	6
AT4G08130	0
AT4G08131	0
AT4G08132	0
AT4G08134	0
AT4G08135	0
AT4G08136	0
AT4G08138	0
AT4G08140	0
AT4G08145	1
AT4G08150	1278
AT4G08155	6
AT4G08160	21
AT4G08165	3
AT4G08170	791
AT4G08175	5
AT4G08180	821
AT4G08185	0
AT4G08190	0
AT4G08195	0
AT4G08200	0
AT4G08205	0
AT4G08210	146
AT4G08215	1
AT4G08220	359
AT4G08225	11
AT4G08230	537
AT4G08235	2
AT4G08240	267
AT4G08245	0
AT4G08250	51
AT4G08255	0
AT4G08260	0
AT4G08262	0
AT4G08263	0
AT4G08264	0
AT4G08265	0
AT4G08267	0
AT4G08270	0
AT4G08275	0
AT4G08280	456
AT4G08285	0
AT4G08290	1
AT4G08295	2
AT4G08300	0
AT4G08305	3
AT4G08310	2365
AT4G08315	0
AT4G08320	387
AT4G08325	1
AT4G08330	86
AT4G08333	0
AT4G08335	0
AT4G08336	0
AT4G08340	0
AT4G08345	0
AT4G08347	0
AT4G08350	4593
AT4G08355	0
AT4G08360	0
AT4G08365	0
AT4G08370	0
AT4G08375	0
AT4G08380	0
AT4G08385	0
AT4G08390	2478
AT4G08395	0
AT4G08400	0
AT4G08405	0
AT4G08406	0
AT4G08410	0
AT4G08415	0
AT4G08420	0
AT4G08425	0
AT4G08430	0
AT4G08435	0
AT4G08445	0
AT4G08450	0
AT4G08455	207
AT4G08460	1452
AT4G08465	0
AT4G08470	450
AT4G08475	0
AT4G08480	645
AT4G08485	0
AT4G08490	0
AT4G08495	0
AT4G08500	1162
AT4G08505	1
AT4G08510	560
AT4G08515	0
AT4G08520	2793
AT4G08525	0
AT4G08530	0
AT4G08535	3
AT4G08540	547
AT4G08545	0
AT4G08550	2
AT4G08555	23
AT4G08560	0
AT4G08565	0
AT4G08570	32
AT4G08575	0
AT4G08580	785
AT4G08585	0
AT4G08590	277
AT4G08593	0
AT4G08595	0
AT4G08596	0
AT4G08598	0
AT4G08599	0
AT4G08600	0
AT4G08602	0
AT4G08610	0
AT4G08615	12
AT4G08620	0
AT4G08625	14
AT4G08630	0
AT4G08635	0
AT4G08640	0
AT4G08645	0
AT4G08650	0
AT4G08652	0
AT4G08655	0
AT4G08657	0
AT4G08660	0
AT4G08665	0
AT4G08670	0
AT4G08680	0
AT4G08685	1101
AT4G08690	653
AT4G08691	0
AT4G08692	0
AT4G08695	0
AT4G08700	352
AT4G08705	4
AT4G08710	0
AT4G08715	0
AT4G08720	0
AT4G08725	0
AT4G08730	0
AT4G08740	0
AT4G08750	0
AT4G08755	0
AT4G08760	0
AT4G08765	0
AT4G08770	1
AT4G08775	0
AT4G08780	25
AT4G08785	4
AT4G08790	445
AT4G08795	0
AT4G08800	0
AT4G08805	3
AT4G08810	1674
AT4G08815	0
AT4G08820	0
AT4G08825	1
AT4G08830	0
AT4G08835	1
AT4G08840	41
AT4G08845	0
AT4G08850	901
AT4G08855	0
AT4G08860	0
AT4G08865	0
AT4G08867	0
AT4G08868	2
AT4G08869	0
AT4G08870	305
AT4G08871	0
AT4G08872	0
AT4G08873	0
AT4G08874	8
AT4G08875	1
AT4G08876	0
AT4G08878	0
AT4G08880	1
AT4G08885	0
AT4G08890	0
AT4G08895	0
AT4G08900	432
AT4G08910	320
AT4G08915	6
AT4G08920	1641
AT4G08925	1
AT4G08930	95
AT4G08935	0
AT4G08940	160
AT4G08945	0
AT4G08950	8464
AT4G08953	0
AT4G08955	0
AT4G08956	0
AT4G08960	856
AT4G08965	0
AT4G08970	0
AT4G08975	0
AT4G08980	2049
AT4G08985	0
AT4G08990	6
AT4G08991	94
AT4G08995	0
AT4G09000	7857
AT4G09005	0
AT4G09010	1841
AT4G09012	21
AT4G09015	0
AT4G09020	4536
AT4G09025	0
AT4G09030	388
AT4G09035	0
AT4G09040	1491
AT4G09045	0
AT4G09055	0
AT4G09060	686
AT4G09065	0
AT4G09070	0
AT4G09075	0
AT4G09080	106
AT4G09085	0
AT4G09090	0
AT4G09100	0
AT4G09105	0
AT4G09110	0
AT4G09115	0
AT4G09120	0
AT4G09125	0
AT4G09130	12
AT4G09135	0
AT4G09140	926
AT4G09143	0
AT4G09145	0
AT4G09146	0
AT4G09150	2911
AT4G09153	0
AT4G09155	0
AT4G09160	2129
AT4G09165	0
AT4G09170	8
AT4G09175	0
AT4G09180	476
AT4G09185	0
AT4G09190	0
AT4G09195	0
AT4G09200	0
AT4G09205	0
AT4G09210	0
AT4G09225	0
AT4G09230	0
AT4G09235	0
AT4G09240	48
AT4G09250	0
AT4G09255	0
AT4G09260	0
AT4G09265	0
AT4G09275	16
AT4G09280	0
AT4G09285	0
AT4G09290	0
AT4G09295	0
AT4G09300	9
AT4G09305	0
AT4G09310	0
AT4G09313	0
AT4G09315	2
AT4G09316	0
AT4G09320	12558
AT4G09325	0
AT4G09335	1
AT4G09340	754
AT4G09350	76
AT4G09355	0
AT4G09360	0
AT4G09365	12
AT4G09370	0
AT4G09375	36
AT4G09380	0
AT4G09385	0
AT4G09390	0
AT4G09395	0
AT4G09400	0
AT4G09405	16
AT4G09410	0
AT4G09415	10
AT4G09420	0
AT4G09425	0
AT4G09430	2
AT4G09432	6
AT4G09435	0
AT4G09440	0
AT4G09445	1
AT4G09450	0
AT4G09452	0
AT4G09455	0
AT4G09460	102
AT4G09462	0
AT4G09464	0
AT4G09465	0
AT4G09466	0
AT4G09467	0
AT4G09468	0
AT4G09470	0
AT4G09475	1
AT4G09480	16
AT4G09485	0
AT4G09490	47
AT4G09495	0
AT4G09500	240
AT4G09510	1951
AT4G09515	0
AT4G09520	458
AT4G09525	0
AT4G09530	0
AT4G09535	0
AT4G09540	0
AT4G09545	0
AT4G09550	520
AT4G09555	0
AT4G09560	268
AT4G09565	0
AT4G09570	965
AT4G09575	10
AT4G09580	456
AT4G09584	0
AT4G09585	0
AT4G09589	0
AT4G09590	0
AT4G09595	0
AT4G09600	0
AT4G09605	4
AT4G09610	0
AT4G09620	521
AT4G09625	0
AT4G09630	845
AT4G09635	5
AT4G09640	584
AT4G09644	0
AT4G09645	0
AT4G09647	0
AT4G09649	4
AT4G09650	2696
AT4G09655	0
AT4G09660	0
AT4G09665	0
AT4G09670	1769
AT4G09675	0
AT4G09680	1457
AT4G09685	0
AT4G09690	0
AT4G09695	0
AT4G09700	0
AT4G09705	0
AT4G09710	0
AT4G09715	0
AT4G09720	1679
AT4G09725	0
AT4G09730	1936
AT4G09731	1
AT4G09735	0
AT4G09740	0
AT4G09745	0
AT4G09750	275
AT4G09755	0
AT4G09760	256
AT4G09765	1
AT4G09770	0
AT4G09775	0
AT4G09780	0
AT4G09784	0
AT4G09785	36
AT4G09790	0
AT4G09795	0
AT4G09800	10502
AT4G09810	172
AT4G09815	0
AT4G09820	11
AT4G09825	0
AT4G09830	814
AT4G09840	14
AT4G09845	91
AT4G09850	0
AT4G09855	0
AT4G09860	0
AT4G09865	1
AT4G09870	0
AT4G09875	0
AT4G09880	0
AT4G09885	0
AT4G09890	187
AT4G09895	0
AT4G09900	171
AT4G09905	0
AT4G09915	0
AT4G09920	30
AT4G09925	0
AT4G09930	0
AT4G09935	0
AT4G09940	1
AT4G09945	0
AT4G09950	49
AT4G09955	2
AT4G09960	2
AT4G09965	0
AT4G09970	249
AT4G09975	0
AT4G09980	1574
AT4G09984	1
AT4G09985	0
AT4G09987	0
AT4G09990	26
AT4G09995	0
AT4G10000	146
AT4G10010	2
AT4G10020	1
AT4G10030	398
AT4G10040	161
AT4G10050	474
AT4G10060	775
AT4G10070	848
AT4G10080	1733
AT4G10090	401
AT4G10100	187
AT4G10110	320
AT4G10115	1
AT4G10120	33
AT4G10130	200
AT4G10140	192
AT4G10150	10
AT4G10160	0
AT4G10170	248
AT4G10180	1533
AT4G10190	0
AT4G10200	2
AT4G10201	0
AT4G10210	0
AT4G10220	0
AT4G10230	0
AT4G10240	4
AT4G10250	27
AT4G10260	26
AT4G10265	72
AT4G10270	0
AT4G10280	427
AT4G10290	13
AT4G10300	751
AT4G10305	0
AT4G10310	7
AT4G10320	5845
AT4G10330	470
AT4G10340	13764
AT4G10345	0
AT4G10350	0
AT4G10360	810
AT4G10370	0
AT4G10380	187
AT4G10390	105
AT4G10400	415
AT4G10410	0
AT4G10414	1
AT4G10420	129
AT4G10430	561
AT4G10440	3
AT4G10450	2818
AT4G10457	0
AT4G10460	0
AT4G10465	0
AT4G10470	420
AT4G10480	7280
AT4G10490	0
AT4G10500	0
AT4G10507	0
AT4G10510	0
AT4G10520	0
AT4G10530	0
AT4G10540	0
AT4G10550	162
AT4G10560	0
AT4G10570	649
AT4G10580	4
AT4G10590	474
AT4G10595	0
AT4G10600	37
AT4G10603	1
AT4G10610	1849
AT4G10613	0
AT4G10620	815
AT4G10630	429
AT4G10640	41
AT4G10650	84
AT4G10655	0
AT4G10660	0
AT4G10670	1
AT4G10680	0
AT4G10690	356
AT4G10695	0
AT4G10700	0
AT4G10710	4185
AT4G10720	0
AT4G10730	1278
AT4G10740	0
AT4G10750	511
AT4G10760	1230
AT4G10767	0
AT4G10770	241
AT4G10780	0
AT4G10790	1299
AT4G10800	250
AT4G10810	592
AT4G10815	0
AT4G10820	0
AT4G10830	0
AT4G10840	2612
AT4G10843	32
AT4G10850	54
AT4G10860	0
AT4G10865	0
AT4G10870	0
AT4G10880	0
AT4G10890	284
AT4G10895	0
AT4G10910	1
AT4G10920	1397
AT4G10925	442
AT4G10930	1150
AT4G10950	30
AT4G10955	532
AT4G10960	4
AT4G10970	914
AT4G10980	0
AT4G10990	0
AT4G11000	3
AT4G11010	3246
AT4G11020	0
AT4G11030	5
AT4G11040	4
AT4G11050	50
AT4G11060	698
AT4G11070	4
AT4G11080	1899
AT4G11090	307
AT4G11100	1107
AT4G11110	1188
AT4G11120	1159
AT4G11130	776
AT4G11140	219
AT4G11150	3222
AT4G11160	1502
AT4G11170	0
AT4G11175	576
AT4G11177	0
AT4G11180	0
AT4G11190	436
AT4G11200	191
AT4G11210	0
AT4G11211	563
AT4G11213	0
AT4G11216	0
AT4G11220	1449
AT4G11230	45
AT4G11240	1405
AT4G11250	0
AT4G11260	2347
AT4G11270	1355
AT4G11280	6190
AT4G11290	0
AT4G11300	283
AT4G11310	29
AT4G11320	6818
AT4G11330	325
AT4G11340	0
AT4G11350	46
AT4G11355	0
AT4G11360	168
AT4G11370	17
AT4G11373	0
AT4G11375	0
AT4G11380	2826
AT4G11385	0
AT4G11390	0
AT4G11393	0
AT4G11400	125
AT4G11402	0
AT4G11405	0
AT4G11410	246
AT4G11420	7909
AT4G11430	0
AT4G11440	205
AT4G11450	616
AT4G11460	3
AT4G11470	0
AT4G11480	1
AT4G11485	0
AT4G11490	0
AT4G11500	2
AT4G11510	1
AT4G11521	1
AT4G11530	35
AT4G11540	0
AT4G11543	0
AT4G11547	2
AT4G11550	21
AT4G11560	2566
AT4G11570	579
AT4G11580	1
AT4G11590	1
AT4G11600	1898
AT4G11610	2
AT4G11630	649
AT4G11640	187
AT4G11642	0
AT4G11650	0
AT4G11653	0
AT4G11655	0
AT4G11660	2420
AT4G11670	743
AT4G11680	901
AT4G11690	83
AT4G11700	10
AT4G11710	1
AT4G11720	35
AT4G11730	0
AT4G11740	617
AT4G11745	0
AT4G11750	0
AT4G11760	6
AT4G11770	0
AT4G11780	2
AT4G11790	1610
AT4G11800	924
AT4G11810	1
AT4G11820	3097
AT4G11830	1557
AT4G11840	313
AT4G11845	119
AT4G11850	574
AT4G11860	1025
AT4G11870	1
AT4G11880	0
AT4G11890	0
AT4G11900	107
AT4G11910	4
AT4G11911	74
AT4G11920	457
AT4G11930	0
AT4G11940	0
AT4G11945	0
AT4G11950	19
AT4G11960	518
AT4G11970	328
AT4G11980	348
AT4G11985	0
AT4G11990	504
AT4G12000	96
AT4G12005	11
AT4G12010	235
AT4G12020	486
AT4G12030	1
AT4G12040	1237
AT4G12050	0
AT4G12060	848
AT4G12065	0
AT4G12070	446
AT4G12080	6
AT4G12090	2
AT4G12100	1
AT4G12110	697
AT4G12115	0
AT4G12120	116
AT4G12130	445
AT4G12135	0
AT4G12140	0
AT4G12150	0
AT4G12160	3
AT4G12170	0
AT4G12180	0
AT4G12190	0
AT4G12200	19
AT4G12210	0
AT4G12220	0
AT4G12230	710
AT4G12240	209
AT4G12250	457
AT4G12260	0
AT4G12270	0
AT4G12275	0
AT4G12280	0
AT4G12290	560
AT4G12300	76
AT4G12310	1
AT4G12320	0
AT4G12330	0
AT4G12334	2
AT4G12340	810
AT4G12350	4
AT4G12360	0
AT4G12370	0
AT4G12380	0
AT4G12382	2
AT4G12390	215
AT4G12400	2863
AT4G12405	0
AT4G12410	21
AT4G12420	5141
AT4G12423	0
AT4G12426	0
AT4G12430	70
AT4G12440	3
AT4G12450	4
AT4G12460	880
AT4G12470	0
AT4G12480	1
AT4G12485	0
AT4G12490	0
AT4G12495	0
AT4G12500	0
AT4G12510	0
AT4G12520	0
AT4G12530	0
AT4G12540	308
AT4G12543	0
AT4G12545	0
AT4G12550	0
AT4G12555	0
AT4G12560	778
AT4G12570	786
AT4G12580	13
AT4G12590	2267
AT4G12600	4308
AT4G12610	1518
AT4G12617	0
AT4G12620	695
AT4G12640	922
AT4G12650	3895
AT4G12670	836
AT4G12680	159
AT4G12690	129
AT4G12700	1064
AT4G12710	374
AT4G12720	4276
AT4G12730	681
AT4G12731	0
AT4G12735	0
AT4G12740	193
AT4G12750	1410
AT4G12760	340
AT4G12770	1569
AT4G12780	1729
AT4G12790	1522
AT4G12800	9156
AT4G12810	1
AT4G12820	0
AT4G12825	0
AT4G12830	20
AT4G12840	160
AT4G12850	79
AT4G12860	0
AT4G12870	481
AT4G12880	1018
AT4G12890	6
AT4G12900	50
AT4G12910	93
AT4G12915	0
AT4G12917	6
AT4G12920	0
AT4G12930	0
AT4G12940	3
AT4G12950	0
AT4G12960	31
AT4G12970	201
AT4G12980	236
AT4G12990	132
AT4G13000	40
AT4G13010	589
AT4G13020	658
AT4G13030	6
AT4G13040	135
AT4G13050	717
AT4G13060	0
AT4G13070	461
AT4G13075	0
AT4G13080	0
AT4G13090	0
AT4G13095	0
AT4G13100	797
AT4G13110	81
AT4G13120	627
AT4G13130	0
AT4G13150	439
AT4G13160	0
AT4G13170	2319
AT4G13180	13
AT4G13190	52
AT4G13195	132
AT4G13200	844
AT4G13210	278
AT4G13215	0
AT4G13220	339
AT4G13230	27
AT4G13235	1
AT4G13240	0
AT4G13245	0
AT4G13250	1727
AT4G13251	0
AT4G13252	0
AT4G13253	0
AT4G13254	0
AT4G13255	0
AT4G13256	0
AT4G13257	0
AT4G13258	0
AT4G13259	0
AT4G13260	44
AT4G13261	0
AT4G13262	0
AT4G13263	0
AT4G13264	0
AT4G13265	0
AT4G13266	0
AT4G13270	697
AT4G13280	0
AT4G13285	0
AT4G13290	0
AT4G13300	0
AT4G13310	0
AT4G13320	0
AT4G13330	211
AT4G13340	1820
AT4G13345	12
AT4G13350	1398
AT4G13360	908
AT4G13370	1018
AT4G13380	0
AT4G13390	5
AT4G13395	1087
AT4G13400	159
AT4G13410	131
AT4G13420	1
AT4G13430	4595
AT4G13440	0
AT4G13442	0
AT4G13445	0
AT4G13450	0
AT4G13455	0
AT4G13460	1381
AT4G13470	0
AT4G13480	0
AT4G13490	0
AT4G13493	3
AT4G13494	3
AT4G13495	206
AT4G13500	395
AT4G13505	1
AT4G13510	0
AT4G13520	2070
AT4G13530	539
AT4G13540	662
AT4G13550	302
AT4G13554	0
AT4G13555	0
AT4G13560	6
AT4G13564	0
AT4G13570	0
AT4G13572	2
AT4G13575	2
AT4G13577	0
AT4G13580	9
AT4G13590	1026
AT4G13600	106
AT4G13610	0
AT4G13611	0
AT4G13615	2223
AT4G13620	2
AT4G13630	365
AT4G13640	1392
AT4G13650	218
AT4G13660	0
AT4G13670	960
AT4G13680	14
AT4G13690	202
AT4G13700	1
AT4G13710	812
AT4G13720	831
AT4G13730	524
AT4G13750	694
AT4G13760	0
AT4G13770	29
AT4G13780	3042
AT4G13790	0
AT4G13800	128
AT4G13810	9
AT4G13820	38
AT4G13830	323
AT4G13840	117
AT4G13850	11029
AT4G13860	2
AT4G13870	113
AT4G13880	79
AT4G13885	42
AT4G13890	0
AT4G13900	6
AT4G13918	28
AT4G13920	0
AT4G13930	4275
AT4G13940	32143
AT4G13950	313
AT4G13955	0
AT4G13960	3
AT4G13965	1
AT4G13968	0
AT4G13970	721
AT4G13980	375
AT4G13985	0
AT4G13990	193
AT4G13992	9
AT4G13996	2
AT4G14000	781
AT4G14010	0
AT4G14020	0
AT4G14030	2324
AT4G14040	441
AT4G14050	129
AT4G14060	1
AT4G14070	857
AT4G14080	155
AT4G14090	50
AT4G14096	284
AT4G14100	291
AT4G14103	98
AT4G14104	7
AT4G14105	0
AT4G14110	1277
AT4G14120	365
AT4G14130	607
AT4G14135	0
AT4G14140	3
AT4G14145	334
AT4G14147	265
AT4G14149	0
AT4G14150	1212
AT4G14160	2284
AT4G14165	2
AT4G14170	151
AT4G14180	60
AT4G14190	134
AT4G14200	1757
AT4G14210	1157
AT4G14220	398
AT4G14225	0
AT4G14226	0
AT4G14230	1313
AT4G14240	296
AT4G14245	0
AT4G14250	0
AT4G14260	0
AT4G14270	9536
AT4G14272	0
AT4G14276	0
AT4G14280	2
AT4G14290	565
AT4G14300	1956
AT4G14301	0
AT4G14305	31
AT4G14310	2095
AT4G14315	0
AT4G14320	10950
AT4G14330	3156
AT4G14340	812
AT4G14342	1621
AT4G14345	0
AT4G14350	1263
AT4G14358	0
AT4G14360	1244
AT4G14365	277
AT4G14368	4
AT4G14370	13
AT4G14380	0
AT4G14385	665
AT4G14390	0
AT4G14400	8
AT4G14410	734
AT4G14415	0
AT4G14420	4039
AT4G14430	879
AT4G14440	515
AT4G14450	2
AT4G14455	498
AT4G14460	0
AT4G14465	0
AT4G14470	0
AT4G14480	9
AT4G14490	344
AT4G14500	1016
AT4G14504	5
AT4G14510	950
AT4G14520	297
AT4G14530	0
AT4G14540	427
AT4G14548	5
AT4G14550	13
AT4G14560	114
AT4G14570	684
AT4G14580	13
AT4G14590	120
AT4G14600	323
AT4G14605	253
AT4G14610	6
AT4G14615	681
AT4G14620	263
AT4G14630	0
AT4G14640	1
AT4G14650	0
AT4G14660	422
AT4G14661	0
AT4G14670	1
AT4G14675	0
AT4G14680	318
AT4G14690	5
AT4G14695	461
AT4G14700	94
AT4G14710	749
AT4G14713	520
AT4G14716	1330
AT4G14720	1178
AT4G14723	169
AT4G14730	61
AT4G14740	1116
AT4G14743	0
AT4G14746	64
AT4G14750	316
AT4G14760	861
AT4G14770	1526
AT4G14780	4
AT4G14785	0
AT4G14790	364
AT4G14800	1746
AT4G14805	3
AT4G14810	2
AT4G14811	0
AT4G14815	0
AT4G14819	0
AT4G14820	102
AT4G14830	67
AT4G14840	170
AT4G14850	267
AT4G14860	17
AT4G14870	569
AT4G14880	4632
AT4G14890	0
AT4G14900	1466
AT4G14905	703
AT4G14910	492
AT4G14920	1714
AT4G14930	545
AT4G14940	12
AT4G14950	727
AT4G14960	19343
AT4G14965	813
AT4G14970	632
AT4G14980	22
AT4G14990	1101
AT4G15000	18256
AT4G15010	557
AT4G15020	2084
AT4G15025	0
AT4G15030	781
AT4G15040	0
AT4G15050	0
AT4G15053	0
AT4G15056	0
AT4G15060	0
AT4G15070	49
AT4G15075	0
AT4G15080	1845
AT4G15090	1152
AT4G15093	56
AT4G15096	0
AT4G15100	0
AT4G15110	1337
AT4G15120	9
AT4G15130	548
AT4G15140	1082
AT4G15150	6
AT4G15160	451
AT4G15165	51
AT4G15180	3569
AT4G15200	19
AT4G15210	3718
AT4G15215	313
AT4G15230	37
AT4G15233	93
AT4G15236	12
AT4G15240	246
AT4G15242	0
AT4G15245	0
AT4G15248	6
AT4G15250	0
AT4G15258	0
AT4G15260	108
AT4G15270	0
AT4G15280	1
AT4G15290	0
AT4G15300	0
AT4G15310	0
AT4G15320	0
AT4G15330	0
AT4G15340	0
AT4G15345	0
AT4G15350	0
AT4G15360	1
AT4G15370	0
AT4G15380	0
AT4G15390	3
AT4G15393	0
AT4G15396	0
AT4G15398	0
AT4G15400	0
AT4G15410	1868
AT4G15415	1281
AT4G15417	0
AT4G15420	595
AT4G15430	165
AT4G15440	959
AT4G15450	756
AT4G15460	0
AT4G15470	3090
AT4G15475	525
AT4G15480	592
AT4G15490	182
AT4G15500	6
AT4G15510	242
AT4G15520	498
AT4G15530	7
AT4G15540	554
AT4G15545	1105
AT4G15550	31
AT4G15560	6417
AT4G15562	0
AT4G15563	38
AT4G15570	743
AT4G15590	1
AT4G15610	0
AT4G15620	866
AT4G15630	352
AT4G15640	1043
AT4G15650	0
AT4G15660	4
AT4G15670	5
AT4G15680	1
AT4G15690	3
AT4G15700	0
AT4G15710	2
AT4G15715	0
AT4G15720	49
AT4G15730	202
AT4G15733	0
AT4G15735	0
AT4G15740	0
AT4G15750	0
AT4G15755	0
AT4G15760	7
AT4G15765	1
AT4G15770	1733
AT4G15775	0
AT4G15780	1747
AT4G15790	1486
AT4G15800	668
AT4G15802	3303
AT4G15810	487
AT4G15820	157
AT4G15830	1694
AT4G15840	810
AT4G15850	247
AT4G15860	0
AT4G15870	0
AT4G15880	1214
AT4G15885	0
AT4G15890	890
AT4G15900	4259
AT4G15910	2030
AT4G15920	743
AT4G15930	1627
AT4G15940	375
AT4G15950	1072
AT4G15953	28
AT4G15955	125
AT4G15960	64
AT4G15970	1
AT4G15975	42
AT4G15980	3
AT4G15990	0
AT4G16000	0
AT4G16008	12
AT4G16010	0
AT4G16015	3
AT4G16020	0
AT4G16024	0
AT4G16030	0
AT4G16040	0
AT4G16045	0
AT4G16050	112
AT4G16060	690
AT4G16070	335
AT4G16080	0
AT4G16090	0
AT4G16095	0
AT4G16100	411
AT4G16105	0
AT4G16110	695
AT4G16120	892
AT4G16130	887
AT4G16140	1380
AT4G16141	3277
AT4G16143	2676
AT4G16144	467
AT4G16146	1038
AT4G16150	1843
AT4G16155	1273
AT4G16160	14
AT4G16162	0
AT4G16165	0
AT4G16180	1600
AT4G16190	1714
AT4G16195	0
AT4G16200	0
AT4G16210	395
AT4G16215	0
AT4G16220	0
AT4G16230	33
AT4G16233	1
AT4G16235	0
AT4G16240	6
AT4G16250	699
AT4G16260	0
AT4G16265	385
AT4G16267	2
AT4G16270	818
AT4G16280	722
AT4G16295	0
AT4G16310	1321
AT4G16330	333
AT4G16340	4184
AT4G16350	0
AT4G16355	0
AT4G16360	991
AT4G16370	1903
AT4G16380	620
AT4G16390	1334
AT4G16400	15
AT4G16410	23
AT4G16420	1437
AT4G16430	903
AT4G16440	347
AT4G16442	1169
AT4G16444	394
AT4G16447	516
AT4G16450	2462
AT4G16451	1
AT4G16460	1
AT4G16465	0
AT4G16470	148
AT4G16475	0
AT4G16480	336
AT4G16490	1308
AT4G16500	1534
AT4G16510	295
AT4G16515	0
AT4G16520	1303
AT4G16530	1
AT4G16535	9
AT4G16540	66
AT4G16545	478
AT4G16550	24
AT4G16555	39
AT4G16560	28
AT4G16563	35
AT4G16566	192
AT4G16570	339
AT4G16580	548
AT4G16590	374
AT4G16600	36
AT4G16610	111
AT4G16620	8
AT4G16630	2375
AT4G16640	2
AT4G16650	1377
AT4G16660	3678
AT4G16670	46
AT4G16680	78
AT4G16690	254
AT4G16695	544
AT4G16700	271
AT4G16710	429
AT4G16720	16383
AT4G16730	0
AT4G16740	0
AT4G16745	5
AT4G16748	0
AT4G16750	24
AT4G16760	2607
AT4G16765	279
AT4G16770	205
AT4G16780	220
AT4G16790	43
AT4G16800	489
AT4G16807	246
AT4G16810	0
AT4G16820	19
AT4G16830	2679
AT4G16835	206
AT4G16840	43
AT4G16845	1061
AT4G16850	171
AT4G16855	2
AT4G16857	124
AT4G16860	448
AT4G16870	1002
AT4G16880	144
AT4G16890	987
AT4G16892	26
AT4G16900	269
AT4G16910	81
AT4G16915	0
AT4G16920	38
AT4G16930	0
AT4G16935	0
AT4G16940	21
AT4G16950	671
AT4G16955	0
AT4G16957	67
AT4G16960	38
AT4G16970	844
AT4G16980	1
AT4G16983	0
AT4G16990	203
AT4G17000	1268
AT4G17005	0
AT4G17010	400
AT4G17020	534
AT4G17030	5
AT4G17040	2810
AT4G17050	1095
AT4G17060	792
AT4G17070	323
AT4G17080	781
AT4G17085	410
AT4G17090	4131
AT4G17098	21
AT4G17100	797
AT4G17140	3410
AT4G17150	1155
AT4G17160	1
AT4G17170	610
AT4G17180	375
AT4G17190	1623
AT4G17200	0
AT4G17210	0
AT4G17215	0
AT4G17220	1
AT4G17230	3096
AT4G17240	1048
AT4G17243	0
AT4G17245	30
AT4G17250	74
AT4G17260	693
AT4G17270	1177
AT4G17280	128
AT4G17300	1013
AT4G17310	124
AT4G17330	7903
AT4G17340	20
AT4G17350	137
AT4G17360	27
AT4G17370	59
AT4G17380	97
AT4G17390	12053
AT4G17410	681
AT4G17420	481
AT4G17430	398
AT4G17440	285
AT4G17450	0
AT4G17460	706
AT4G17470	6
AT4G17480	124
AT4G17483	25
AT4G17486	726
AT4G17490	2424
AT4G17500	981
AT4G17505	0
AT4G17510	826
AT4G17512	0
AT4G17520	8853
AT4G17530	1334
AT4G17540	297
AT4G17550	426
AT4G17560	2864
AT4G17565	0
AT4G17570	386
AT4G17580	1
AT4G17585	0
AT4G17587	0
AT4G17590	0
AT4G17600	1451
AT4G17610	1169
AT4G17612	0
AT4G17615	350
AT4G17616	427
AT4G17620	1671
AT4G17640	1407
AT4G17650	535
AT4G17660	0
AT4G17670	327
AT4G17680	49
AT4G17690	1
AT4G17695	189
AT4G17700	0
AT4G17710	13
AT4G17713	0
AT4G17718	0
AT4G17720	1160
AT4G17730	1479
AT4G17740	645
AT4G17750	256
AT4G17760	172
AT4G17765	0
AT4G17770	1406
AT4G17780	2
AT4G17785	0
AT4G17788	1
AT4G17790	583
AT4G17800	80
AT4G17810	3
AT4G17820	0
AT4G17830	803
AT4G17840	177
AT4G17850	0
AT4G17860	0
AT4G17870	400
AT4G17880	238
AT4G17890	1182
AT4G17895	519
AT4G17900	281
AT4G17905	48
AT4G17908	4
AT4G17910	442
AT4G17914	0
AT4G17915	83
AT4G17920	0
AT4G17940	871
AT4G17950	1976
AT4G17960	360
AT4G17970	9
AT4G17975	0
AT4G17980	0
AT4G17990	2
AT4G18010	87
AT4G18020	2128
AT4G18030	3658
AT4G18040	2521
AT4G18050	32
AT4G18060	940
AT4G18070	923
AT4G18080	3
AT4G18090	3
AT4G18100	13409
AT4G18110	0
AT4G18120	1762
AT4G18130	1373
AT4G18140	340
AT4G18150	0
AT4G18160	316
AT4G18170	1
AT4G18180	0
AT4G18190	0
AT4G18195	1
AT4G18197	100
AT4G18203	0
AT4G18205	23
AT4G18210	30
AT4G18215	0
AT4G18220	30
AT4G18230	381
AT4G18240	1305
AT4G18250	1
AT4G18253	15
AT4G18255	0
AT4G18260	14
AT4G18270	366
AT4G18280	36
AT4G18290	31
AT4G18300	330
AT4G18310	0
AT4G18320	0
AT4G18330	0
AT4G18335	2
AT4G18340	253
AT4G18350	13
AT4G18360	71
AT4G18370	417
AT4G18372	132
AT4G18375	149
AT4G18380	494
AT4G18390	670
AT4G18395	0
AT4G18400	113
AT4G18410	0
AT4G18420	0
AT4G18422	2
AT4G18425	11
AT4G18430	1
AT4G18440	902
AT4G18450	0
AT4G18460	187
AT4G18465	807
AT4G18470	254
AT4G18480	3916
AT4G18490	146
AT4G18500	1
AT4G18501	27
AT4G18510	2
AT4G18520	472
AT4G18530	280
AT4G18540	0
AT4G18550	7
AT4G18570	3521
AT4G18580	112
AT4G18590	1018
AT4G18593	619
AT4G18596	5
AT4G18600	766
AT4G18610	1
AT4G18620	1
AT4G18630	50
AT4G18640	142
AT4G18650	0
AT4G18660	0
AT4G18670	4939
AT4G18680	2
AT4G18690	1
AT4G18692	0
AT4G18700	733
AT4G18710	2258
AT4G18720	0
AT4G18725	0
AT4G18730	8288
AT4G18740	23
AT4G18750	214
AT4G18760	1102
AT4G18770	3
AT4G18780	57
AT4G18790	0
AT4G18800	655
AT4G18810	730
AT4G18815	0
AT4G18820	4521
AT4G18823	0
AT4G18830	1
AT4G18840	219
AT4G18860	0
AT4G18870	1
AT4G18880	201
AT4G18890	546
AT4G18900	0
AT4G18905	1375
AT4G18910	767
AT4G18920	0
AT4G18930	182
AT4G18940	0
AT4G18950	603
AT4G18960	1238
AT4G18970	2552
AT4G18975	313
AT4G18980	7
AT4G18990	0
AT4G19000	1
AT4G19003	407
AT4G19006	1296
AT4G19010	312
AT4G19020	2143
AT4G19030	83
AT4G19035	0
AT4G19038	1
AT4G19040	853
AT4G19045	113
AT4G19050	20
AT4G19060	226
AT4G19070	275
AT4G19080	59
AT4G19090	128
AT4G19095	21
AT4G19100	247
AT4G19110	3239
AT4G19120	552
AT4G19130	160
AT4G19140	270
AT4G19150	1490
AT4G19160	2559
AT4G19170	44
AT4G19180	461
AT4G19185	373
AT4G19190	804
AT4G19191	177
AT4G19200	755
AT4G19210	3571
AT4G19220	80
AT4G19230	265
AT4G19239	0
AT4G19240	0
AT4G19250	0
AT4G19260	0
AT4G19270	0
AT4G19275	0
AT4G19280	0
AT4G19290	0
AT4G19300	0
AT4G19305	0
AT4G19310	0
AT4G19320	0
AT4G19330	0
AT4G19340	0
AT4G19350	834
AT4G19360	0
AT4G19370	2
AT4G19380	286
AT4G19390	205
AT4G19395	2
AT4G19400	40
AT4G19410	2446
AT4G19420	373
AT4G19430	293
AT4G19440	357
AT4G19450	943
AT4G19452	0
AT4G19460	9
AT4G19470	0
AT4G19480	0
AT4G19485	0
AT4G19490	2014
AT4G19500	1571
AT4G19510	537
AT4G19520	65
AT4G19530	51
AT4G19540	317
AT4G19550	171
AT4G19560	132
AT4G19570	3
AT4G19580	0
AT4G19590	168
AT4G19600	1384
AT4G19610	1171
AT4G19620	50
AT4G19630	20
AT4G19633	0
AT4G19640	1133
AT4G19645	7
AT4G19650	280
AT4G19660	615
AT4G19670	957
AT4G19680	0
AT4G19690	0
AT4G19700	476
AT4G19710	1490
AT4G19720	0
AT4G19730	0
AT4G19740	0
AT4G19750	0
AT4G19760	0
AT4G19770	0
AT4G19780	0
AT4G19790	0
AT4G19800	0
AT4G19810	5
AT4G19820	5
AT4G19830	115
AT4G19840	52
AT4G19850	4
AT4G19860	1184
AT4G19865	294
AT4G19870	421
AT4G19880	462
AT4G19890	262
AT4G19900	491
AT4G19902	0
AT4G19905	0
AT4G19910	0
AT4G19920	0
AT4G19925	0
AT4G19930	0
AT4G19940	0
AT4G19950	57
AT4G19960	61
AT4G19970	0
AT4G19975	2
AT4G19980	7
AT4G19985	489
AT4G19990	541
AT4G20000	2
AT4G20010	599
AT4G20020	2310
AT4G20030	228
AT4G20040	51
AT4G20050	1
AT4G20060	213
AT4G20070	27
AT4G20080	0
AT4G20090	315
AT4G20095	0
AT4G20100	0
AT4G20110	1
AT4G20115	0
AT4G20130	1468
AT4G20140	48
AT4G20150	3081
AT4G20160	0
AT4G20170	586
AT4G20180	0
AT4G20190	0
AT4G20200	0
AT4G20210	0
AT4G20220	0
AT4G20230	2
AT4G20235	0
AT4G20240	0
AT4G20250	0
AT4G20260	1222
AT4G20270	1922
AT4G20280	751
AT4G20290	0
AT4G20300	801
AT4G20310	242
AT4G20320	6399
AT4G20325	791
AT4G20330	637
AT4G20340	534
AT4G20350	143
AT4G20360	0
AT4G20362	9
AT4G20365	0
AT4G20370	0
AT4G20380	668
AT4G20390	10
AT4G20400	2431
AT4G20410	624
AT4G20420	0
AT4G20430	1192
AT4G20440	2452
AT4G20450	1
AT4G20460	42
AT4G20470	0
AT4G20480	1258
AT4G20490	0
AT4G20500	0
AT4G20510	0
AT4G20520	0
AT4G20530	0
AT4G20535	0
AT4G20540	0
AT4G20545	0
AT4G20550	0
AT4G20555	0
AT4G20560	0
AT4G20565	0
AT4G20570	0
AT4G20575	0
AT4G20580	0
AT4G20590	0
AT4G20600	0
AT4G20610	0
AT4G20620	0
AT4G20630	0
AT4G20640	0
AT4G20645	0
AT4G20650	0
AT4G20670	0
AT4G20680	0
AT4G20690	0
AT4G20700	2
AT4G20703	0
AT4G20707	0
AT4G20710	0
AT4G20715	1
AT4G20720	59
AT4G20725	0
AT4G20730	40
AT4G20735	0
AT4G20740	290
AT4G20760	353
AT4G20770	95
AT4G20780	24
AT4G20790	0
AT4G20800	0
AT4G20810	1
AT4G20820	19
AT4G20830	444
AT4G20835	0
AT4G20840	42
AT4G20850	5920
AT4G20860	0
AT4G20870	705
AT4G20880	203
AT4G20890	3497
AT4G20900	3
AT4G20910	917
AT4G20920	226
AT4G20930	487
AT4G20935	195
AT4G20940	2404
AT4G20947	0
AT4G20953	1
AT4G20960	804
AT4G20970	7
AT4G20980	3706
AT4G20990	2
AT4G21000	0
AT4G21010	0
AT4G21020	1
AT4G21030	0
AT4G21040	0
AT4G21050	0
AT4G21060	450
AT4G21063	22
AT4G21065	137
AT4G21070	1082
AT4G21080	0
AT4G21090	418
AT4G21100	1397
AT4G21105	3012
AT4G21110	2015
AT4G21120	5
AT4G21130	0
AT4G21140	498
AT4G21150	4252
AT4G21160	716
AT4G21170	134
AT4G21180	496
AT4G21190	424
AT4G21192	361
AT4G21200	39
AT4G21210	865
AT4G21213	0
AT4G21215	343
AT4G21220	148
AT4G21230	5
AT4G21240	0
AT4G21250	0
AT4G21260	0
AT4G21270	1705
AT4G21280	7652
AT4G21300	194
AT4G21310	19
AT4G21320	272
AT4G21323	64
AT4G21326	568
AT4G21330	128
AT4G21340	0
AT4G21350	152
AT4G21360	0
AT4G21362	0
AT4G21363	0
AT4G21366	0
AT4G21370	1
AT4G21380	459
AT4G21390	6
AT4G21400	92
AT4G21410	370
AT4G21420	45
AT4G21430	814
AT4G21437	0
AT4G21440	1
AT4G21445	126
AT4G21450	2149
AT4G21460	603
AT4G21470	817
AT4G21480	71
AT4G21490	0
AT4G21500	11
AT4G21510	59
AT4G21515	0
AT4G21520	419
AT4G21530	589
AT4G21534	204
AT4G21540	588
AT4G21550	505
AT4G21560	707
AT4G21570	1160
AT4G21580	600
AT4G21585	194
AT4G21590	1908
AT4G21595	0
AT4G21600	19
AT4G21605	1
AT4G21610	275
AT4G21620	2654
AT4G21630	6
AT4G21640	0
AT4G21650	5247
AT4G21660	4247
AT4G21670	1240
AT4G21680	36
AT4G21690	19
AT4G21700	277
AT4G21705	316
AT4G21710	2999
AT4G21720	183
AT4G21730	19
AT4G21740	282
AT4G21745	0
AT4G21750	5058
AT4G21760	13
AT4G21770	670
AT4G21780	1
AT4G21790	1827
AT4G21800	1049
AT4G21810	604
AT4G21820	1075
AT4G21830	0
AT4G21840	0
AT4G21850	370
AT4G21860	1374
AT4G21865	210
AT4G21870	175
AT4G21880	612
AT4G21890	339
AT4G21895	1
AT4G21900	603
AT4G21902	0
AT4G21903	3
AT4G21910	2182
AT4G21920	0
AT4G21926	0
AT4G21930	7
AT4G21940	69
AT4G21950	0
AT4G21960	13761
AT4G21970	686
AT4G21980	731
AT4G21990	1833
AT4G22000	1406
AT4G22010	4622
AT4G22020	11
AT4G22030	1
AT4G22035	0
AT4G22040	0
AT4G22050	2
AT4G22060	0
AT4G22065	0
AT4G22066	0
AT4G22070	0
AT4G22080	3
AT4G22090	0
AT4G22100	0
AT4G22105	0
AT4G22110	0
AT4G22115	0
AT4G22120	1600
AT4G22130	895
AT4G22140	2646
AT4G22150	780
AT4G22160	90
AT4G22165	0
AT4G22170	0
AT4G22180	0
AT4G22185	0
AT4G22190	1701
AT4G22200	651
AT4G22210	0
AT4G22212	8
AT4G22214	0
AT4G22217	0
AT4G22220	2340
AT4G22230	1
AT4G22233	3
AT4G22235	0
AT4G22240	1778
AT4G22250	352
AT4G22260	725
AT4G22265	0
AT4G22270	82
AT4G22280	94
AT4G22285	965
AT4G22290	1019
AT4G22300	484
AT4G22305	122
AT4G22310	1573
AT4G22320	459
AT4G22330	1447
AT4G22340	323
AT4G22350	539
AT4G22360	2053
AT4G22370	3
AT4G22380	1606
AT4G22390	236
AT4G22400	0
AT4G22410	0
AT4G22415	0
AT4G22430	0
AT4G22440	0
AT4G22450	0
AT4G22460	0
AT4G22463	0
AT4G22467	0
AT4G22470	0
AT4G22475	0
AT4G22485	0
AT4G22490	1
AT4G22495	0
AT4G22505	0
AT4G22510	0
AT4G22513	0
AT4G22517	0
AT4G22520	0
AT4G22530	76
AT4G22540	428
AT4G22545	0
AT4G22550	142
AT4G22560	73
AT4G22570	797
AT4G22580	221
AT4G22590	73
AT4G22600	1
AT4G22610	0
AT4G22620	11
AT4G22630	0
AT4G22635	0
AT4G22640	0
AT4G22650	0
AT4G22660	0
AT4G22666	0
AT4G22670	5023
AT4G22680	3
AT4G22690	366
AT4G22700	0
AT4G22710	2
AT4G22720	646
AT4G22730	42
AT4G22740	1620
AT4G22745	1262
AT4G22750	796
AT4G22754	0
AT4G22755	176
AT4G22756	572
AT4G22758	10
AT4G22760	188
AT4G22770	485
AT4G22780	2226
AT4G22785	0
AT4G22790	31
AT4G22810	0
AT4G22820	669
AT4G22830	219
AT4G22840	142
AT4G22850	567
AT4G22860	1386
AT4G22870	0
AT4G22880	22
AT4G22890	1739
AT4G22900	39
AT4G22910	154
AT4G22920	140
AT4G22930	785
AT4G22940	10
AT4G22950	1
AT4G22960	28
AT4G22970	890
AT4G22980	16
AT4G22990	921
AT4G23000	549
AT4G23010	170
AT4G23015	0
AT4G23020	76
AT4G23030	3
AT4G23040	398
AT4G23050	208
AT4G23060	504
AT4G23070	14
AT4G23080	0
AT4G23090	0
AT4G23100	3393
AT4G23110	0
AT4G23120	0
AT4G23130	3
AT4G23140	4
AT4G23150	0
AT4G23160	1
AT4G23170	29
AT4G23180	1230
AT4G23190	251
AT4G23200	0
AT4G23205	23
AT4G23210	0
AT4G23215	0
AT4G23220	66
AT4G23230	4
AT4G23240	25
AT4G23250	125
AT4G23260	0
AT4G23270	20
AT4G23271	0
AT4G23280	0
AT4G23290	0
AT4G23300	0
AT4G23310	0
AT4G23320	0
AT4G23330	462
AT4G23340	3
AT4G23350	0
AT4G23355	0
AT4G23360	0
AT4G23364	0
AT4G23365	0
AT4G23370	0
AT4G23373	0
AT4G23375	0
AT4G23380	0
AT4G23387	0
AT4G23390	0
AT4G23400	654
AT4G23410	36
AT4G23420	77
AT4G23430	469
AT4G23440	1763
AT4G23450	0
AT4G23460	1376
AT4G23470	1334
AT4G23490	607
AT4G23493	9
AT4G23496	1
AT4G23500	510
AT4G23510	0
AT4G23515	0
AT4G23520	0
AT4G23530	224
AT4G23540	845
AT4G23550	0
AT4G23560	0
AT4G23570	2295
AT4G23580	0
AT4G23590	0
AT4G23600	606
AT4G23610	0
AT4G23620	880
AT4G23630	5650
AT4G23635	0
AT4G23640	866
AT4G23650	3346
AT4G23660	384
AT4G23670	7304
AT4G23680	6198
AT4G23690	52
AT4G23700	23
AT4G23710	743
AT4G23713	1
AT4G23720	37
AT4G23730	434
AT4G23740	2390
AT4G23750	1285
AT4G23760	313
AT4G23770	329
AT4G23780	43
AT4G23790	368
AT4G23800	12864
AT4G23810	556
AT4G23820	2924
AT4G23840	309
AT4G23850	3308
AT4G23860	2117
AT4G23870	1190
AT4G23880	188
AT4G23882	0
AT4G23885	388
AT4G23890	201
AT4G23895	329
AT4G23900	4
AT4G23910	448
AT4G23915	0
AT4G23920	274
AT4G23930	146
AT4G23940	2068
AT4G23950	432
AT4G23960	2
AT4G23970	0
AT4G23980	1082
AT4G23990	521
AT4G24000	153
AT4G24010	5
AT4G24015	29
AT4G24020	778
AT4G24025	0
AT4G24026	8
AT4G24030	0
AT4G24040	88
AT4G24050	249
AT4G24060	396
AT4G24070	1
AT4G24080	100
AT4G24090	444
AT4G24100	380
AT4G24110	1124
AT4G24120	192
AT4G24130	900
AT4G24140	456
AT4G24150	920
AT4G24160	781
AT4G24170	3
AT4G24175	244
AT4G24180	39
AT4G24190	17865
AT4G24200	774
AT4G24204	2
AT4G24210	777
AT4G24220	1479
AT4G24230	297
AT4G24231	1
AT4G24240	946
AT4G24250	28
AT4G24260	66
AT4G24265	92
AT4G24270	1533
AT4G24275	6
AT4G24280	8850
AT4G24290	1810
AT4G24300	0
AT4G24310	0
AT4G24320	148
AT4G24330	2497
AT4G24340	1
AT4G24350	174
AT4G24370	210
AT4G24380	1894
AT4G24390	643
AT4G24400	980
AT4G24410	23
AT4G24413	9
AT4G24415	30
AT4G24420	2
AT4G24430	5
AT4G24440	958
AT4G24450	114
AT4G24460	272
AT4G24470	854
AT4G24480	42
AT4G24490	997
AT4G24500	298
AT4G24510	581
AT4G24520	3199
AT4G24530	491
AT4G24540	132
AT4G24550	1308
AT4G24560	1620
AT4G24565	0
AT4G24570	3171
AT4G24580	261
AT4G24590	389
AT4G24600	3
AT4G24610	1693
AT4G24615	0
AT4G24620	2445
AT4G24630	657
AT4G24640	0
AT4G24644	0
AT4G24650	0
AT4G24652	0
AT4G24660	382
AT4G24670	1144
AT4G24680	3187
AT4G24690	4277
AT4G24700	17
AT4G24710	410
AT4G24715	1
AT4G24730	306
AT4G24740	1441
AT4G24750	1554
AT4G24760	537
AT4G24770	7359
AT4G24780	2096
AT4G24790	977
AT4G24800	2976
AT4G24805	263
AT4G24810	251
AT4G24820	5934
AT4G24830	3279
AT4G24840	1358
AT4G24860	56
AT4G24880	333
AT4G24890	2
AT4G24900	300
AT4G24910	85
AT4G24920	1141
AT4G24930	686
AT4G24940	1155
AT4G24950	0
AT4G24960	3579
AT4G24970	559
AT4G24972	153
AT4G24973	0
AT4G24974	0
AT4G24975	0
AT4G24977	0
AT4G24980	3
AT4G24990	465
AT4G25000	16
AT4G25010	7
AT4G25020	466
AT4G25030	1327
AT4G25040	0
AT4G25050	3419
AT4G25070	8
AT4G25080	3006
AT4G25090	0
AT4G25100	158
AT4G25110	1
AT4G25120	420
AT4G25130	1657
AT4G25140	0
AT4G25150	374
AT4G25160	130
AT4G25170	491
AT4G25180	494
AT4G25190	0
AT4G25200	103
AT4G25210	3132
AT4G25220	7
AT4G25225	60
AT4G25230	674
AT4G25235	0
AT4G25240	1357
AT4G25250	0
AT4G25260	122
AT4G25270	270
AT4G25280	284
AT4G25290	308
AT4G25300	33
AT4G25310	2
AT4G25315	149
AT4G25320	1157
AT4G25330	55
AT4G25340	3557
AT4G25350	94
AT4G25360	532
AT4G25370	2482
AT4G25380	4
AT4G25390	105
AT4G25400	0
AT4G25410	12
AT4G25420	36
AT4G25430	20
AT4G25433	87
AT4G25434	0
AT4G25435	0
AT4G25440	500
AT4G25450	474
AT4G25470	105
AT4G25480	231
AT4G25490	148
AT4G25500	2284
AT4G25510	0
AT4G25515	368
AT4G25520	927
AT4G25530	0
AT4G25540	354
AT4G25550	1590
AT4G25560	0
AT4G25570	1580
AT4G25580	0
AT4G25585	0
AT4G25590	2
AT4G25600	317
AT4G25610	368
AT4G25620	204
AT4G25630	4294
AT4G25631	1
AT4G25635	0
AT4G25640	2345
AT4G25650	681
AT4G25660	365
AT4G25670	743
AT4G25680	998
AT4G25690	401
AT4G25700	546
AT4G25707	60
AT4G25710	519
AT4G25719	4
AT4G25720	368
AT4G25730	3287
AT4G25740	4505
AT4G25750	151
AT4G25760	42
AT4G25770	486
AT4G25780	20
AT4G25790	0
AT4G25800	118
AT4G25810	25
AT4G25820	0
AT4G25830	1039
AT4G25835	350
AT4G25840	474
AT4G25845	0
AT4G25850	453
AT4G25860	2
AT4G25870	950
AT4G25880	2366
AT4G25885	64
AT4G25890	1758
AT4G25900	241
AT4G25910	342
AT4G25920	1
AT4G25930	0
AT4G25940	8
AT4G25950	10
AT4G25960	1899
AT4G25970	2078
AT4G25980	49
AT4G25990	131
AT4G26000	856
AT4G26010	29
AT4G26020	72
AT4G26030	2
AT4G26040	0
AT4G26050	4
AT4G26055	37
AT4G26060	66
AT4G26070	205
AT4G26080	1747
AT4G26090	0
AT4G26095	0
AT4G26100	1416
AT4G26110	4725
AT4G26120	55
AT4G26130	2399
AT4G26140	332
AT4G26145	0
AT4G26150	1
AT4G26160	351
AT4G26170	143
AT4G26180	92
AT4G26190	3000
AT4G26200	13
AT4G26210	750
AT4G26220	12
AT4G26225	0
AT4G26230	4767
AT4G26240	189
AT4G26250	1
AT4G26255	429
AT4G26260	492
AT4G26270	1800
AT4G26280	38
AT4G26288	0
AT4G26290	0
AT4G26300	2486
AT4G26310	625
AT4G26320	0
AT4G26330	48
AT4G26340	0
AT4G26350	0
AT4G26360	0
AT4G26365	0
AT4G26370	1137
AT4G26375	0
AT4G26380	1
AT4G26385	0
AT4G26390	7
AT4G26400	1883
AT4G26410	1286
AT4G26415	11
AT4G26420	0
AT4G26430	465
AT4G26440	5
AT4G26450	2310
AT4G26455	753
AT4G26460	0
AT4G26466	1
AT4G26470	15
AT4G26480	810
AT4G26483	0
AT4G26485	0
AT4G26488	9
AT4G26490	0
AT4G26500	0
AT4G26510	1329
AT4G26520	495
AT4G26530	89
AT4G26540	36
AT4G26542	0
AT4G26550	419
AT4G26555	483
AT4G26560	0
AT4G26570	1003
AT4G26580	11
AT4G26582	1
AT4G26590	4
AT4G26600	896
AT4G26610	1178
AT4G26620	1215
AT4G26630	10613
AT4G26640	904
AT4G26650	691
AT4G26660	2228
AT4G26670	1588
AT4G26675	0
AT4G26680	91
AT4G26690	1275
AT4G26700	732
AT4G26701	2
AT4G26710	1183
AT4G26720	851
AT4G26730	2
AT4G26740	1
AT4G26750	867
AT4G26760	4237
AT4G26770	11
AT4G26780	861
AT4G26790	68
AT4G26795	25
AT4G26800	154
AT4G26810	250
AT4G26820	0
AT4G26830	3
AT4G26840	6818
AT4G26850	2281
AT4G26860	503
AT4G26870	4225
AT4G26880	0
AT4G26890	11
AT4G26900	1361
AT4G26910	957
AT4G26920	0
AT4G26930	3
AT4G26940	1099
AT4G26950	24
AT4G26960	355
AT4G26965	277
AT4G26970	1833
AT4G26980	266
AT4G26990	181
AT4G27000	4146
AT4G27010	1119
AT4G27020	701
AT4G27030	46
AT4G27040	669
AT4G27050	520
AT4G27052	0
AT4G27060	1381
AT4G27070	538
AT4G27080	1433
AT4G27090	37761
AT4G27100	130
AT4G27110	0
AT4G27120	900
AT4G27130	2981
AT4G27140	0
AT4G27150	0
AT4G27160	0
AT4G27170	0
AT4G27180	2452
AT4G27190	0
AT4G27200	0
AT4G27210	0
AT4G27220	1
AT4G27230	3926
AT4G27240	763
AT4G27250	108
AT4G27260	1865
AT4G27270	225
AT4G27280	11998
AT4G27290	0
AT4G27300	24
AT4G27310	172
AT4G27320	1120
AT4G27330	210
AT4G27340	787
AT4G27350	152
AT4G27360	0
AT4G27370	757
AT4G27380	776
AT4G27390	305
AT4G27395	0
AT4G27400	0
AT4G27410	82
AT4G27415	0
AT4G27420	0
AT4G27430	1752
AT4G27435	27
AT4G27440	10156
AT4G27450	907
AT4G27460	108
AT4G27470	186
AT4G27480	113
AT4G27490	744
AT4G27500	4461
AT4G27510	233
AT4G27520	3375
AT4G27530	6
AT4G27540	245
AT4G27550	0
AT4G27560	1570
AT4G27565	0
AT4G27570	32
AT4G27580	8
AT4G27585	1036
AT4G27590	69
AT4G27595	1152
AT4G27597	0
AT4G27600	1756
AT4G27610	542
AT4G27620	543
AT4G27630	364
AT4G27640	2261
AT4G27650	481
AT4G27652	158
AT4G27654	87
AT4G27657	240
AT4G27660	175
AT4G27670	0
AT4G27680	620
AT4G27690	480
AT4G27700	421
AT4G27710	367
AT4G27720	1186
AT4G27730	506
AT4G27740	172
AT4G27745	320
AT4G27750	656
AT4G27760	1210
AT4G27765	0
AT4G27780	367
AT4G27790	91
AT4G27800	1324
AT4G27810	25
AT4G27820	168
AT4G27830	241
AT4G27840	505
AT4G27845	0
AT4G27850	13
AT4G27852	36
AT4G27860	294
AT4G27870	3011
AT4G27875	0
AT4G27880	519
AT4G27885	0
AT4G27890	2
AT4G27900	1232
AT4G27910	800
AT4G27920	0
AT4G27940	304
AT4G27950	105
AT4G27960	1765
AT4G27970	6
AT4G27980	457
AT4G27990	378
AT4G28000	5
AT4G28005	3
AT4G28010	358
AT4G28020	186
AT4G28025	465
AT4G28030	331
AT4G28040	26
AT4G28050	813
AT4G28060	1405
AT4G28068	0
AT4G28070	238
AT4G28080	2187
AT4G28085	1
AT4G28088	1
AT4G28090	0
AT4G28100	1539
AT4G28110	1
AT4G28130	2
AT4G28140	13
AT4G28150	130
AT4G28160	0
AT4G28162	47
AT4G28170	3
AT4G28180	185
AT4G28190	654
AT4G28200	1692
AT4G28210	605
AT4G28220	862
AT4G28230	696
AT4G28240	374
AT4G28250	2212
AT4G28260	1688
AT4G28270	19
AT4G28280	2
AT4G28290	0
AT4G28300	1240
AT4G28310	1096
AT4G28320	307
AT4G28330	49
AT4G28340	0
AT4G28350	18
AT4G28360	1760
AT4G28362	1
AT4G28365	4
AT4G28370	645
AT4G28380	80
AT4G28390	222
AT4G28395	2
AT4G28397	1
AT4G28400	975
AT4G28405	5
AT4G28410	0
AT4G28420	0
AT4G28430	317
AT4G28440	2494
AT4G28450	1324
AT4G28460	3
AT4G28470	3326
AT4G28480	1277
AT4G28485	12
AT4G28490	224
AT4G28500	14
AT4G28510	1569
AT4G28520	2
AT4G28530	18
AT4G28540	1315
AT4G28550	203
AT4G28556	3
AT4G28560	424
AT4G28570	442
AT4G28580	1
AT4G28590	356
AT4G28600	801
AT4G28610	1000
AT4G28620	0
AT4G28630	382
AT4G28640	248
AT4G28650	5
AT4G28652	0
AT4G28660	700
AT4G28670	0
AT4G28680	576
AT4G28690	220
AT4G28700	62
AT4G28703	355
AT4G28706	982
AT4G28710	785
AT4G28720	2
AT4G28730	304
AT4G28740	171
AT4G28750	722
AT4G28755	0
AT4G28760	1954
AT4G28770	436
AT4G28775	0
AT4G28780	484
AT4G28790	2
AT4G28800	9
AT4G28811	1
AT4G28815	1
AT4G28820	179
AT4G28830	672
AT4G28840	0
AT4G28850	0
AT4G28860	902
AT4G28870	0
AT4G28880	1343
AT4G28890	0
AT4G28900	239
AT4G28910	2351
AT4G28915	0
AT4G28920	0
AT4G28930	0
AT4G28940	1
AT4G28950	459
AT4G28960	0
AT4G28970	0
AT4G28980	947
AT4G28990	533
AT4G29000	745
AT4G29010	2443
AT4G29020	1269
AT4G29030	26052
AT4G29033	0
AT4G29035	0
AT4G29037	0
AT4G29040	5647
AT4G29050	17
AT4G29060	7847
AT4G29070	416
AT4G29080	1184
AT4G29090	0
AT4G29100	854
AT4G29103	0
AT4G29110	5
AT4G29120	653
AT4G29130	1239
AT4G29140	89
AT4G29150	638
AT4G29160	1252
AT4G29170	444
AT4G29180	7
AT4G29190	982
AT4G29200	0
AT4G29210	873
AT4G29220	963
AT4G29230	37
AT4G29240	703
AT4G29250	21
AT4G29260	512
AT4G29270	37
AT4G29273	0
AT4G29276	0
AT4G29280	0
AT4G29281	0
AT4G29283	0
AT4G29285	0
AT4G29290	0
AT4G29300	0
AT4G29305	1
AT4G29310	560
AT4G29330	883
AT4G29340	7
AT4G29350	3942
AT4G29360	2549
AT4G29370	1
AT4G29380	1075
AT4G29390	1627
AT4G29400	333
AT4G29410	7695
AT4G29415	0
AT4G29420	149
AT4G29430	886
AT4G29440	417
AT4G29450	0
AT4G29460	1
AT4G29470	2
AT4G29480	2398
AT4G29490	981
AT4G29510	2161
AT4G29520	970
AT4G29530	77
AT4G29540	282
AT4G29548	3
AT4G29550	4
AT4G29560	87
AT4G29570	2
AT4G29580	5
AT4G29590	444
AT4G29600	5
AT4G29610	240
AT4G29620	0
AT4G29630	0
AT4G29640	0
AT4G29650	0
AT4G29654	0
AT4G29658	0
AT4G29660	356
AT4G29670	775
AT4G29680	1569
AT4G29690	13
AT4G29700	2822
AT4G29710	43
AT4G29720	601
AT4G29730	885
AT4G29735	1531
AT4G29740	12
AT4G29750	1350
AT4G29760	51
AT4G29770	47
AT4G29780	13473
AT4G29790	1010
AT4G29800	11
AT4G29810	1046
AT4G29820	135
AT4G29830	410
AT4G29840	1968
AT4G29850	11
AT4G29860	133
AT4G29870	1559
AT4G29880	55
AT4G29890	340
AT4G29900	1710
AT4G29905	155
AT4G29910	437
AT4G29920	402
AT4G29930	0
AT4G29940	895
AT4G29950	596
AT4G29960	675
AT4G29970	0
AT4G29980	102
AT4G29990	92
AT4G30000	203
AT4G30010	2904
AT4G30020	3004
AT4G30030	0
AT4G30040	0
AT4G30050	0
AT4G30060	129
AT4G30064	0
AT4G30067	0
AT4G30070	0
AT4G30072	0
AT4G30074	0
AT4G30080	416
AT4G30090	537
AT4G30097	0
AT4G30100	1818
AT4G30110	81
AT4G30120	2
AT4G30130	1909
AT4G30140	0
AT4G30150	1386
AT4G30160	1904
AT4G30170	0
AT4G30180	55
AT4G30190	1854
AT4G30200	2442
AT4G30210	2026
AT4G30220	3878
AT4G30230	14
AT4G30240	597
AT4G30250	2023
AT4G30260	909
AT4G30270	208
AT4G30280	78
AT4G30290	26
AT4G30300	1
AT4G30310	1128
AT4G30320	0
AT4G30330	1062
AT4G30340	712
AT4G30350	1711
AT4G30360	676
AT4G30370	60
AT4G30380	0
AT4G30390	262
AT4G30400	276
AT4G30410	74
AT4G30420	1
AT4G30430	23
AT4G30440	3747
AT4G30450	178
AT4G30460	193
AT4G30470	570
AT4G30480	920
AT4G30490	276
AT4G30500	267
AT4G30510	174
AT4G30520	1219
AT4G30530	1004
AT4G30540	0
AT4G30550	644
AT4G30560	410
AT4G30570	163
AT4G30580	642
AT4G30590	2
AT4G30600	3429
AT4G30610	1334
AT4G30620	821
AT4G30630	402
AT4G30640	14
AT4G30650	8790
AT4G30660	1016
AT4G30662	3
AT4G30670	11
AT4G30680	205
AT4G30690	777
AT4G30700	191
AT4G30710	554
AT4G30720	1646
AT4G30730	0
AT4G30740	0
AT4G30750	429
AT4G30760	1122
AT4G30770	0
AT4G30780	543
AT4G30790	1434
AT4G30800	1152
AT4G30810	1613
AT4G30820	360
AT4G30825	451
AT4G30830	9
AT4G30840	710
AT4G30845	79
AT4G30850	747
AT4G30860	842
AT4G30870	525
AT4G30872	0
AT4G30880	0
AT4G30890	2223
AT4G30900	344
AT4G30910	309
AT4G30920	2165
AT4G30930	1864
AT4G30935	850
AT4G30940	134
AT4G30950	3452
AT4G30960	3678
AT4G30970	0
AT4G30972	0
AT4G30975	0
AT4G30980	154
AT4G30990	2380
AT4G30993	496
AT4G30996	924
AT4G31000	118
AT4G31010	291
AT4G31020	270
AT4G31030	0
AT4G31040	2271
AT4G31050	287
AT4G31060	236
AT4G31070	94
AT4G31073	0
AT4G31075	0
AT4G31080	606
AT4G31100	18
AT4G31110	15
AT4G31115	186
AT4G31120	2356
AT4G31130	884
AT4G31140	536
AT4G31150	200
AT4G31160	1863
AT4G31170	1530
AT4G31180	4061
AT4G31190	4
AT4G31196	0
AT4G31200	652
AT4G31210	1970
AT4G31230	6
AT4G31240	178
AT4G31248	1
AT4G31250	19
AT4G31260	0
AT4G31265	0
AT4G31270	300
AT4G31280	0
AT4G31290	3078
AT4G31300	2881
AT4G31310	415
AT4G31320	0
AT4G31330	26
AT4G31340	3629
AT4G31350	1217
AT4G31351	1
AT4G31354	2
AT4G31355	5
AT4G31360	2872
AT4G31370	19
AT4G31380	4
AT4G31390	552
AT4G31398	0
AT4G31400	169
AT4G31405	2
AT4G31408	11
AT4G31410	429
AT4G31420	670
AT4G31430	2419
AT4G31440	186
AT4G31441	20
AT4G31450	189
AT4G31460	1005
AT4G31470	0
AT4G31480	3838
AT4G31490	2764
AT4G31500	1177
AT4G31510	435
AT4G31520	24
AT4G31530	570
AT4G31540	0
AT4G31550	1556
AT4G31560	279
AT4G31570	1886
AT4G31580	2808
AT4G31590	1124
AT4G31600	590
AT4G31610	1655
AT4G31615	226
AT4G31620	642
AT4G31630	7
AT4G31640	58
AT4G31650	1643
AT4G31660	0
AT4G31670	233
AT4G31680	44
AT4G31685	120
AT4G31690	163
AT4G31695	0
AT4G31700	16938
AT4G31710	10
AT4G31715	1
AT4G31720	1268
AT4G31730	19
AT4G31740	0
AT4G31750	484
AT4G31760	33
AT4G31770	432
AT4G31780	1363
AT4G31790	730
AT4G31800	566
AT4G31805	303
AT4G31810	1351
AT4G31820	2043
AT4G31830	0
AT4G31840	7589
AT4G31850	664
AT4G31860	677
AT4G31870	0
AT4G31875	0
AT4G31877	0
AT4G31880	4426
AT4G31890	424
AT4G31895	0
AT4G31900	0
AT4G31910	696
AT4G31920	893
AT4G31930	178
AT4G31940	0
AT4G31950	1
AT4G31960	0
AT4G31970	0
AT4G31980	393
AT4G31985	4961
AT4G31990	2043
AT4G32000	185
AT4G32010	1212
AT4G32020	16535
AT4G32030	1605
AT4G32040	730
AT4G32050	466
AT4G32060	4072
AT4G32070	1143
AT4G32080	0
AT4G32090	0
AT4G32100	0
AT4G32105	8
AT4G32110	0
AT4G32120	611
AT4G32130	1299
AT4G32140	565
AT4G32150	557
AT4G32160	713
AT4G32170	0
AT4G32175	236
AT4G32180	2033
AT4G32190	818
AT4G32200	319
AT4G32205	11
AT4G32208	35
AT4G32210	247
AT4G32212	16
AT4G32215	0
AT4G32220	1
AT4G32230	0
AT4G32240	1044
AT4G32250	936
AT4G32260	2951
AT4G32265	0
AT4G32270	211
AT4G32272	387
AT4G32280	1
AT4G32285	1646
AT4G32290	467
AT4G32295	595
AT4G32300	331
AT4G32320	368
AT4G32330	2871
AT4G32340	951
AT4G32342	0
AT4G32350	496
AT4G32360	469
AT4G32370	0
AT4G32375	0
AT4G32380	0
AT4G32390	2810
AT4G32400	862
AT4G32410	8046
AT4G32420	2616
AT4G32430	127
AT4G32440	257
AT4G32445	0
AT4G32450	198
AT4G32460	928
AT4G32470	2613
AT4G32475	0
AT4G32480	542
AT4G32490	13
AT4G32500	15
AT4G32510	11
AT4G32520	2601
AT4G32530	1650
AT4G32535	18
AT4G32540	104
AT4G32551	5034
AT4G32560	428
AT4G32570	1459
AT4G32580	1
AT4G32590	751
AT4G32600	571
AT4G32605	1038
AT4G32610	1953
AT4G32620	2475
AT4G32630	4
AT4G32640	1779
AT4G32650	6
AT4G32660	840
AT4G32670	794
AT4G32680	506
AT4G32690	191
AT4G32700	707
AT4G32710	2441
AT4G32714	0
AT4G32717	0
AT4G32720	3328
AT4G32730	1516
AT4G32750	252
AT4G32760	2110
AT4G32765	0
AT4G32770	310
AT4G32780	78
AT4G32790	222
AT4G32800	227
AT4G32810	0
AT4G32820	1311
AT4G32830	1324
AT4G32840	842
AT4G32850	2171
AT4G32860	0
AT4G32870	8
AT4G32880	840
AT4G32890	149
AT4G32900	443
AT4G32910	1641
AT4G32915	447
AT4G32920	1408
AT4G32930	1192
AT4G32940	1019
AT4G32950	44
AT4G32960	485
AT4G32970	722
AT4G32980	811
AT4G32990	47
AT4G33000	425
AT4G33010	5492
AT4G33020	43
AT4G33030	1547
AT4G33040	283
AT4G33050	307
AT4G33060	883
AT4G33070	23
AT4G33080	3978
AT4G33090	3627
AT4G33100	242
AT4G33110	744
AT4G33120	1
AT4G33130	411
AT4G33140	579
AT4G33145	11
AT4G33150	495
AT4G33160	506
AT4G33170	133
AT4G33180	352
AT4G33200	3095
AT4G33210	2393
AT4G33220	944
AT4G33230	2
AT4G33240	1282
AT4G33250	3573
AT4G33260	1587
AT4G33270	2850
AT4G33280	41
AT4G33290	4
AT4G33300	1513
AT4G33310	0
AT4G33320	1
AT4G33330	3
AT4G33350	667
AT4G33355	4
AT4G33360	826
AT4G33370	0
AT4G33380	1499
AT4G33390	13
AT4G33400	2652
AT4G33410	1071
AT4G33420	1
AT4G33430	1694
AT4G33440	492
AT4G33450	0
AT4G33460	385
AT4G33465	0
AT4G33467	1
AT4G33470	368
AT4G33480	813
AT4G33490	324
AT4G33495	543
AT4G33500	1077
AT4G33510	2722
AT4G33520	1317
AT4G33530	1671
AT4G33540	770
AT4G33550	5
AT4G33560	156
AT4G33565	17
AT4G33580	881
AT4G33585	1
AT4G33590	0
AT4G33600	0
AT4G33610	0
AT4G33620	293
AT4G33625	1340
AT4G33630	1198
AT4G33640	591
AT4G33650	1005
AT4G33660	200
AT4G33666	3
AT4G33670	899
AT4G33680	3237
AT4G33690	243
AT4G33700	2513
AT4G33710	0
AT4G33720	0
AT4G33730	0
AT4G33735	0
AT4G33740	944
AT4G33760	1045
AT4G33770	104
AT4G33780	305
AT4G33790	414
AT4G33800	58
AT4G33810	9
AT4G33820	0
AT4G33830	0
AT4G33840	0
AT4G33850	0
AT4G33860	0
AT4G33865	6679
AT4G33870	34
AT4G33880	0
AT4G33885	0
AT4G33890	518
AT4G33900	0
AT4G33905	39
AT4G33910	737
AT4G33920	1146
AT4G33925	126
AT4G33930	24
AT4G33940	942
AT4G33945	932
AT4G33950	333
AT4G33960	28
AT4G33970	24
AT4G33980	300
AT4G33985	245
AT4G33990	230
AT4G34000	413
AT4G34020	755
AT4G34030	1438
AT4G34035	0
AT4G34040	1081
AT4G34050	3073
AT4G34060	12
AT4G34065	4
AT4G34070	456
AT4G34071	0
AT4G34080	0
AT4G34090	413
AT4G34100	2863
AT4G34103	0
AT4G34110	16687
AT4G34120	670
AT4G34131	10
AT4G34135	6
AT4G34138	16
AT4G34139	0
AT4G34140	384
AT4G34150	4165
AT4G34160	2390
AT4G34170	0
AT4G34180	794
AT4G34190	1891
AT4G34200	5755
AT4G34210	3
AT4G34215	1077
AT4G34220	1270
AT4G34230	735
AT4G34240	1104
AT4G34250	2
AT4G34260	1605
AT4G34265	1340
AT4G34270	839
AT4G34280	514
AT4G34290	1859
AT4G34300	3
AT4G34310	642
AT4G34320	5
AT4G34330	0
AT4G34332	0
AT4G34340	257
AT4G34345	0
AT4G34350	1879
AT4G34360	227
AT4G34370	695
AT4G34380	11
AT4G34390	977
AT4G34400	6113
AT4G34410	163
AT4G34412	305
AT4G34415	0
AT4G34419	0
AT4G34420	190
AT4G34430	2209
AT4G34440	1
AT4G34450	7379
AT4G34460	2241
AT4G34470	0
AT4G34480	816
AT4G34490	1207
AT4G34500	743
AT4G34510	158
AT4G34520	0
AT4G34530	0
AT4G34540	352
AT4G34550	7
AT4G34555	1355
AT4G34560	80
AT4G34570	716
AT4G34580	9
AT4G34590	1889
AT4G34600	2
AT4G34610	176
AT4G34620	6998
AT4G34630	731
AT4G34640	2498
AT4G34650	19
AT4G34660	943
AT4G34670	13526
AT4G34680	242
AT4G34690	0
AT4G34695	0
AT4G34700	4565
AT4G34710	17473
AT4G34720	2355
AT4G34730	547
AT4G34740	838
AT4G34750	182
AT4G34760	466
AT4G34770	1
AT4G34780	0
AT4G34790	1
AT4G34800	30
AT4G34810	2
AT4G34830	1069
AT4G34840	309
AT4G34850	88
AT4G34860	915
AT4G34870	18840
AT4G34880	10
AT4G34881	43
AT4G34890	1400
AT4G34900	549
AT4G34910	1030
AT4G34920	529
AT4G34930	1
AT4G34940	0
AT4G34950	468
AT4G34960	1136
AT4G34970	7
AT4G34975	0
AT4G34980	6255
AT4G34990	207
AT4G35000	2816
AT4G35010	11
AT4G35020	1075
AT4G35025	0
AT4G35030	32
AT4G35040	669
AT4G35050	1637
AT4G35060	0
AT4G35070	588
AT4G35080	1086
AT4G35090	979
AT4G35100	28484
AT4G35110	115
AT4G35120	0
AT4G35130	189
AT4G35140	330
AT4G35150	0
AT4G35160	5
AT4G35165	0
AT4G35170	0
AT4G35180	8
AT4G35190	996
AT4G35200	0
AT4G35210	0
AT4G35220	516
AT4G35230	1588
AT4G35240	959
AT4G35250	488
AT4G35260	1682
AT4G35270	244
AT4G35280	0
AT4G35290	152
AT4G35295	0
AT4G35300	1864
AT4G35310	2667
AT4G35320	221
AT4G35335	875
AT4G35350	32
AT4G35360	874
AT4G35370	1
AT4G35375	0
AT4G35380	1
AT4G35390	13
AT4G35400	0
AT4G35410	341
AT4G35420	230
AT4G35430	0
AT4G35440	467
AT4G35450	4327
AT4G35460	736
AT4G35470	788
AT4G35480	88
AT4G35485	0
AT4G35490	1445
AT4G35500	196
AT4G35510	153
AT4G35519	0
AT4G35520	197
AT4G35530	411
AT4G35540	211
AT4G35550	742
AT4G35560	925
AT4G35570	2951
AT4G35580	1333
AT4G35590	51
AT4G35600	315
AT4G35610	0
AT4G35620	913
AT4G35630	2193
AT4G35640	149
AT4G35650	3
AT4G35655	2
AT4G35660	0
AT4G35670	1
AT4G35680	0
AT4G35685	21
AT4G35690	0
AT4G35700	0
AT4G35710	0
AT4G35720	9
AT4G35725	0
AT4G35730	1582
AT4G35731	0
AT4G35733	0
AT4G35740	407
AT4G35750	1907
AT4G35760	541
AT4G35770	131
AT4G35780	447
AT4G35783	7
AT4G35785	1774
AT4G35790	3834
AT4G35800	7156
AT4G35810	0
AT4G35820	0
AT4G35830	6426
AT4G35840	278
AT4G35850	2175
AT4G35860	643
AT4G35870	312
AT4G35880	978
AT4G35890	2382
AT4G35900	558
AT4G35905	505
AT4G35910	510
AT4G35920	1373
AT4G35930	440
AT4G35940	672
AT4G35950	1278
AT4G35970	35
AT4G35980	482
AT4G35985	50
AT4G35987	212
AT4G36000	21
AT4G36010	1619
AT4G36020	983
AT4G36030	0
AT4G36032	0
AT4G36040	799
AT4G36050	222
AT4G36052	0
AT4G36060	13
AT4G36070	1
AT4G36080	2696
AT4G36090	89
AT4G36100	0
AT4G36105	9
AT4G36110	2
AT4G36120	387
AT4G36130	7407
AT4G36140	521
AT4G36150	355
AT4G36160	46
AT4G36170	0
AT4G36180	4840
AT4G36190	925
AT4G36195	1449
AT4G36197	0
AT4G36210	1179
AT4G36220	540
AT4G36230	59
AT4G36240	167
AT4G36245	0
AT4G36250	2954
AT4G36260	301
AT4G36270	389
AT4G36280	59
AT4G36290	614
AT4G36350	0
AT4G36360	5395
AT4G36370	0
AT4G36380	125
AT4G36390	644
AT4G36400	464
AT4G36410	20
AT4G36420	1290
AT4G36430	1
AT4G36440	924
AT4G36450	30
AT4G36460	0
AT4G36470	120
AT4G36480	965
AT4G36490	5
AT4G36500	506
AT4G36510	2
AT4G36515	277
AT4G36520	2153
AT4G36530	269
AT4G36540	217
AT4G36550	308
AT4G36560	0
AT4G36570	25
AT4G36580	364
AT4G36590	10
AT4G36600	18
AT4G36610	16
AT4G36620	209
AT4G36630	842
AT4G36635	0
AT4G36640	124
AT4G36648	426
AT4G36650	972
AT4G36660	548
AT4G36670	14
AT4G36680	873
AT4G36690	4512
AT4G36700	0
AT4G36710	239
AT4G36720	191
AT4G36730	1168
AT4G36740	25
AT4G36750	673
AT4G36760	745
AT4G36770	9
AT4G36780	1316
AT4G36790	231
AT4G36791	1
AT4G36795	2
AT4G36800	2054
AT4G36808	0
AT4G36810	0
AT4G36820	7
AT4G36830	50
AT4G36840	182
AT4G36850	206
AT4G36860	490
AT4G36870	929
AT4G36880	81
AT4G36890	798
AT4G36900	120
AT4G36910	1058
AT4G36920	974
AT4G36925	4
AT4G36930	1031
AT4G36940	837
AT4G36945	201
AT4G36950	31
AT4G36960	1316
AT4G36970	786
AT4G36980	2979
AT4G36990	1012
AT4G37000	621
AT4G37010	0
AT4G37020	403
AT4G37022	9
AT4G37030	16
AT4G37040	1324
AT4G37050	4
AT4G37060	0
AT4G37070	0
AT4G37080	1206
AT4G37090	902
AT4G37095	43
AT4G37100	1195
AT4G37110	850
AT4G37120	2254
AT4G37130	771
AT4G37140	90
AT4G37150	4
AT4G37160	1
AT4G37170	205
AT4G37175	0
AT4G37180	1278
AT4G37190	581
AT4G37200	306
AT4G37210	2313
AT4G37220	21
AT4G37225	23
AT4G37230	11
AT4G37235	13
AT4G37240	884
AT4G37250	1413
AT4G37260	5071
AT4G37270	939
AT4G37280	952
AT4G37290	14
AT4G37295	0
AT4G37300	1860
AT4G37310	181
AT4G37320	391
AT4G37330	1255
AT4G37340	1
AT4G37360	0
AT4G37370	30
AT4G37380	246
AT4G37390	1045
AT4G37400	19
AT4G37409	0
AT4G37410	1
AT4G37420	2
AT4G37430	0
AT4G37432	0
AT4G37435	0
AT4G37440	870
AT4G37445	15
AT4G37450	1328
AT4G37460	2215
AT4G37470	963
AT4G37480	223
AT4G37483	28
AT4G37490	1604
AT4G37500	0
AT4G37510	1810
AT4G37520	4
AT4G37530	4
AT4G37540	159
AT4G37550	1492
AT4G37553	46
AT4G37560	26
AT4G37570	0
AT4G37580	131
AT4G37590	2355
AT4G37608	85
AT4G37610	2044
AT4G37620	6
AT4G37630	265
AT4G37640	2539
AT4G37650	625
AT4G37660	345
AT4G37670	149
AT4G37680	553
AT4G37682	58
AT4G37685	27
AT4G37690	29
AT4G37700	0
AT4G37705	0
AT4G37710	1
AT4G37720	0
AT4G37730	199
AT4G37740	888
AT4G37750	5238
AT4G37760	309
AT4G37770	6
AT4G37780	74
AT4G37790	253
AT4G37800	83
AT4G37810	436
AT4G37820	1394
AT4G37830	2751
AT4G37840	0
AT4G37850	0
AT4G37860	1
AT4G37870	8639
AT4G37880	571
AT4G37890	53
AT4G37895	2
AT4G37900	446
AT4G37910	6390
AT4G37920	653
AT4G37925	219
AT4G37930	5066
AT4G37940	0
AT4G37950	0
AT4G37970	6
AT4G37980	381
AT4G37990	2
AT4G38000	15
AT4G38005	0
AT4G38010	159
AT4G38020	206
AT4G38030	0
AT4G38040	720
AT4G38050	433
AT4G38060	345
AT4G38062	1615
AT4G38065	0
AT4G38070	7
AT4G38080	46
AT4G38090	337
AT4G38092	3
AT4G38100	755
AT4G38120	1068
AT4G38130	5272
AT4G38140	3
AT4G38150	684
AT4G38160	893
AT4G38170	376
AT4G38180	65
AT4G38190	1
AT4G38200	1534
AT4G38210	17
AT4G38213	4
AT4G38215	7
AT4G38220	1247
AT4G38225	390
AT4G38230	161
AT4G38240	721
AT4G38250	0
AT4G38260	277
AT4G38270	682
AT4G38280	213
AT4G38290	0
AT4G38300	45
AT4G38310	5
AT4G38320	159
AT4G38330	95
AT4G38340	18
AT4G38350	2897
AT4G38360	523
AT4G38370	599
AT4G38380	479
AT4G38390	5
AT4G38400	346
AT4G38401	0
AT4G38405	0
AT4G38410	8
AT4G38420	24
AT4G38430	2949
AT4G38440	1316
AT4G38460	634
AT4G38470	1132
AT4G38480	433
AT4G38490	545
AT4G38495	131
AT4G38500	804
AT4G38510	3795
AT4G38520	2111
AT4G38530	18
AT4G38540	1
AT4G38545	52
AT4G38550	1
AT4G38552	47
AT4G38560	14
AT4G38570	505
AT4G38580	1161
AT4G38590	1
AT4G38600	7158
AT4G38620	1638
AT4G38630	4450
AT4G38640	1028
AT4G38650	259
AT4G38660	4625
AT4G38670	282
AT4G38680	16949
AT4G38690	173
AT4G38700	21
AT4G38710	2251
AT4G38730	250
AT4G38740	4808
AT4G38760	2723
AT4G38770	4587
AT4G38775	0
AT4G38780	191
AT4G38781	0
AT4G38790	1205
AT4G38800	1835
AT4G38810	131
AT4G38820	0
AT4G38825	0
AT4G38830	1
AT4G38840	15
AT4G38850	0
AT4G38860	146
AT4G38870	1
AT4G38880	0
AT4G38890	2240
AT4G38900	836
AT4G38905	0
AT4G38910	133
AT4G38920	3225
AT4G38930	631
AT4G38932	438
AT4G38940	328
AT4G38950	1659
AT4G38960	154
AT4G38970	6515
AT4G38980	210
AT4G38990	0
AT4G39000	1
AT4G39010	250
AT4G39020	0
AT4G39030	30
AT4G39040	1326
AT4G39050	1750
AT4G39060	0
AT4G39070	120
AT4G39080	4143
AT4G39090	5759
AT4G39100	625
AT4G39110	90
AT4G39120	591
AT4G39130	0
AT4G39140	250
AT4G39150	1209
AT4G39160	695
AT4G39170	2045
AT4G39180	123
AT4G39190	417
AT4G39195	0
AT4G39200	16759
AT4G39210	737
AT4G39220	792
AT4G39230	791
AT4G39235	279
AT4G39240	663
AT4G39250	0
AT4G39260	14080
AT4G39270	344
AT4G39280	2193
AT4G39290	0
AT4G39300	778
AT4G39320	50
AT4G39330	14807
AT4G39340	139
AT4G39345	2
AT4G39350	2187
AT4G39360	2
AT4G39361	146
AT4G39363	99
AT4G39364	148
AT4G39366	173
AT4G39370	287
AT4G39380	443
AT4G39390	321
AT4G39400	4842
AT4G39403	1
AT4G39404	1
AT4G39410	69
AT4G39420	1060
AT4G39460	1641
AT4G39470	492
AT4G39480	427
AT4G39490	0
AT4G39500	3
AT4G39510	520
AT4G39520	2003
AT4G39530	179
AT4G39540	533
AT4G39550	258
AT4G39560	246
AT4G39570	386
AT4G39580	16
AT4G39590	4
AT4G39600	168
AT4G39610	3
AT4G39615	0
AT4G39620	616
AT4G39630	466
AT4G39640	203
AT4G39650	0
AT4G39660	824
AT4G39670	11
AT4G39672	0
AT4G39675	0
AT4G39680	5062
AT4G39690	1398
AT4G39700	6
AT4G39710	757
AT4G39720	16
AT4G39730	1699
AT4G39740	309
AT4G39745	0
AT4G39750	0
AT4G39753	0
AT4G39756	0
AT4G39760	0
AT4G39770	9
AT4G39780	94
AT4G39790	158
AT4G39795	4
AT4G39800	1332
AT4G39810	22
AT4G39820	584
AT4G39830	26
AT4G39838	0
AT4G39840	0
AT4G39850	2479
AT4G39860	3455
AT4G39865	0
AT4G39870	536
AT4G39880	1576
AT4G39890	49
AT4G39900	2689
AT4G39910	1033
AT4G39917	0
AT4G39920	224
AT4G39925	16
AT4G39930	27
AT4G39940	140
AT4G39950	204
AT4G39952	122
AT4G39955	156
AT4G39960	1507
AT4G39970	166
AT4G39980	2515
AT4G39985	0
AT4G39990	665
AT4G40000	519
AT4G40010	36
AT4G40011	0
AT4G40020	14
AT4G40030	9888
AT4G40040	14047
AT4G40042	263
AT4G40045	449
AT4G40050	1062
AT4G40060	1428
AT4G40063	0
AT4G40065	13
AT4G40070	10
AT4G40080	0
AT4G40085	0
AT4G40090	0
AT4G40100	1
AT5G00730	0
AT5G00735	0
AT5G00740	0
AT5G00745	0
AT5G00750	5
AT5G00755	9
AT5G00760	26
AT5G00765	24
AT5G00770	0
AT5G00775	0
AT5G00780	11
AT5G00785	0
AT5G00790	3
AT5G00795	0
AT5G00800	0
AT5G00805	0
AT5G00810	0
AT5G00815	0
AT5G00820	0
AT5G00825	4
AT5G00835	0
AT5G00840	0
AT5G00845	0
AT5G00850	0
AT5G00855	0
AT5G00860	0
AT5G00865	10
AT5G00870	0
AT5G00875	0
AT5G00880	0
AT5G00885	1
AT5G00895	0
AT5G00900	0
AT5G00905	0
AT5G00910	0
AT5G00920	0
AT5G00925	4
AT5G00930	0
AT5G00935	0
AT5G00940	0
AT5G00950	0
AT5G00955	0
AT5G00960	0
AT5G00965	9
AT5G00970	0
AT5G00975	0
AT5G00980	53
AT5G00985	17
AT5G00990	2
AT5G00995	4
AT5G01005	0
AT5G01010	2451
AT5G01015	71
AT5G01017	0
AT5G01020	2660
AT5G01030	1039
AT5G01040	50
AT5G01045	1
AT5G01050	0
AT5G01055	1
AT5G01060	0
AT5G01065	0
AT5G01070	2
AT5G01075	376
AT5G01080	0
AT5G01090	1344
AT5G01095	0
AT5G01100	77
AT5G01105	0
AT5G01110	166
AT5G01115	0
AT5G01120	128
AT5G01125	0
AT5G01130	0
AT5G01135	1
AT5G01140	0
AT5G01145	0
AT5G01150	23
AT5G01155	0
AT5G01160	699
AT5G01165	0
AT5G01170	564
AT5G01175	134
AT5G01180	8
AT5G01185	0
AT5G01190	14
AT5G01195	0
AT5G01200	205
AT5G01205	12
AT5G01210	0
AT5G01215	0
AT5G01220	580
AT5G01225	1
AT5G01230	481
AT5G01235	3
AT5G01240	1085
AT5G01245	2
AT5G01250	0
AT5G01255	0
AT5G01260	418
AT5G01265	0
AT5G01270	1047
AT5G01275	0
AT5G01280	0
AT5G01285	0
AT5G01290	689
AT5G01295	0
AT5G01300	5
AT5G01305	42
AT5G01310	402
AT5G01315	0
AT5G01320	1
AT5G01325	0
AT5G01330	3
AT5G01335	51
AT5G01340	337
AT5G01345	3
AT5G01350	3548
AT5G01360	5
AT5G01365	0
AT5G01370	1463
AT5G01375	0
AT5G01380	8
AT5G01385	0
AT5G01390	563
AT5G01395	0
AT5G01400	1578
AT5G01405	0
AT5G01410	2046
AT5G01415	0
AT5G01420	232
AT5G01425	0
AT5G01430	422
AT5G01435	0
AT5G01440	0
AT5G01445	82
AT5G01450	253
AT5G01455	0
AT5G01460	1760
AT5G01465	0
AT5G01470	365
AT5G01475	0
AT5G01480	14
AT5G01485	0
AT5G01490	0
AT5G01495	2
AT5G01500	840
AT5G01505	4
AT5G01510	352
AT5G01515	9
AT5G01520	16
AT5G01530	8862
AT5G01535	0
AT5G01540	0
AT5G01542	0
AT5G01545	15
AT5G01550	0
AT5G01555	0
AT5G01560	228
AT5G01565	0
AT5G01570	146
AT5G01575	0
AT5G01580	0
AT5G01585	0
AT5G01590	3187
AT5G01595	50
AT5G01600	2320
AT5G01605	0
AT5G01610	118
AT5G01615	0
AT5G01620	742
AT5G01630	726
AT5G01635	0
AT5G01640	42
AT5G01645	0
AT5G01650	1507
AT5G01655	0
AT5G01660	515
AT5G01665	0
AT5G01670	234
AT5G01675	1
AT5G01680	6
AT5G01685	0
AT5G01690	0
AT5G01695	0
AT5G01700	91
AT5G01705	0
AT5G01710	2072
AT5G01715	5
AT5G01720	293
AT5G01725	0
AT5G01730	69
AT5G01732	1
AT5G01735	0
AT5G01740	35
AT5G01745	0
AT5G01747	0
AT5G01750	3442
AT5G01755	0
AT5G01760	12
AT5G01765	0
AT5G01770	751
AT5G01775	36
AT5G01780	281
AT5G01785	0
AT5G01790	100
AT5G01795	0
AT5G01800	906
AT5G01805	0
AT5G01810	785
AT5G01815	0
AT5G01820	2083
AT5G01825	0
AT5G01830	95
AT5G01835	0
AT5G01840	118
AT5G01845	0
AT5G01850	468
AT5G01855	0
AT5G01860	0
AT5G01865	0
AT5G01870	131
AT5G01875	0
AT5G01880	64
AT5G01881	1
AT5G01885	0
AT5G01890	1980
AT5G01895	0
AT5G01900	2
AT5G01910	473
AT5G01915	0
AT5G01920	1138
AT5G01925	0
AT5G01930	642
AT5G01935	4
AT5G01940	117
AT5G01945	3
AT5G01950	842
AT5G01955	0
AT5G01960	1326
AT5G01965	0
AT5G01970	232
AT5G01975	0
AT5G01980	377
AT5G01985	0
AT5G01990	462
AT5G01995	0
AT5G02000	1
AT5G02010	764
AT5G02015	0
AT5G02020	49
AT5G02025	0
AT5G02030	1436
AT5G02035	0
AT5G02040	393
AT5G02045	0
AT5G02050	2796
AT5G02055	10
AT5G02060	88
AT5G02065	2
AT5G02070	1
AT5G02075	0
AT5G02080	115
AT5G02085	0
AT5G02090	4
AT5G02095	1
AT5G02100	387
AT5G02105	0
AT5G02110	5
AT5G02115	1
AT5G02120	519
AT5G02125	1
AT5G02130	273
AT5G02135	0
AT5G02140	38
AT5G02145	0
AT5G02150	297
AT5G02155	0
AT5G02160	1518
AT5G02170	0
AT5G02175	0
AT5G02180	14
AT5G02185	0
AT5G02190	495
AT5G02195	0
AT5G02200	55
AT5G02205	0
AT5G02210	2
AT5G02215	0
AT5G02220	145
AT5G02225	7
AT5G02230	800
AT5G02240	8757
AT5G02244	7
AT5G02245	0
AT5G02250	743
AT5G02255	0
AT5G02260	97
AT5G02265	0
AT5G02270	382
AT5G02275	0
AT5G02280	252
AT5G02290	772
AT5G02295	0
AT5G02305	0
AT5G02310	2434
AT5G02315	0
AT5G02320	202
AT5G02325	0
AT5G02330	0
AT5G02335	1
AT5G02340	0
AT5G02345	0
AT5G02350	52
AT5G02355	0
AT5G02360	0
AT5G02365	0
AT5G02370	798
AT5G02375	0
AT5G02380	14197
AT5G02385	0
AT5G02390	1
AT5G02395	0
AT5G02400	1
AT5G02405	8
AT5G02410	420
AT5G02415	27
AT5G02420	7
AT5G02425	11
AT5G02430	342
AT5G02435	0
AT5G02440	146
AT5G02445	0
AT5G02450	11675
AT5G02455	0
AT5G02460	191
AT5G02465	0
AT5G02470	407
AT5G02480	2931
AT5G02485	0
AT5G02490	11258
AT5G02495	0
AT5G02500	94264
AT5G02502	500
AT5G02505	0
AT5G02510	13
AT5G02515	16
AT5G02520	282
AT5G02525	3
AT5G02530	3590
AT5G02535	0
AT5G02540	116
AT5G02550	737
AT5G02555	0
AT5G02560	224
AT5G02565	123
AT5G02570	0
AT5G02575	75
AT5G02580	13
AT5G02590	297
AT5G02595	6
AT5G02600	51
AT5G02605	7
AT5G02610	3673
AT5G02615	0
AT5G02620	558
AT5G02630	89
AT5G02635	1
AT5G02640	1
AT5G02645	1
AT5G02650	133
AT5G02655	0
AT5G02660	1
AT5G02665	2
AT5G02670	183
AT5G02675	1
AT5G02680	189
AT5G02685	0
AT5G02690	67
AT5G02695	0
AT5G02700	1
AT5G02705	10
AT5G02710	337
AT5G02715	0
AT5G02720	1
AT5G02725	0
AT5G02730	0
AT5G02735	0
AT5G02740	1289
AT5G02745	1
AT5G02750	23
AT5G02755	0
AT5G02760	20
AT5G02765	0
AT5G02770	6207
AT5G02775	0
AT5G02780	1
AT5G02785	0
AT5G02790	1658
AT5G02795	0
AT5G02800	501
AT5G02805	0
AT5G02810	1962
AT5G02815	0
AT5G02820	775
AT5G02825	0
AT5G02830	461
AT5G02835	0
AT5G02840	436
AT5G02850	673
AT5G02855	0
AT5G02860	992
AT5G02865	0
AT5G02870	20781
AT5G02875	13
AT5G02880	1343
AT5G02885	0
AT5G02890	523
AT5G02895	0
AT5G02900	0
AT5G02905	0
AT5G02910	298
AT5G02915	0
AT5G02920	0
AT5G02925	0
AT5G02930	3
AT5G02935	2
AT5G02940	2455
AT5G02945	1
AT5G02950	515
AT5G02955	0
AT5G02960	19077
AT5G02965	0
AT5G02970	598
AT5G02975	0
AT5G02980	0
AT5G02985	0
AT5G02990	0
AT5G02995	0
AT5G03000	0
AT5G03005	0
AT5G03010	12
AT5G03015	0
AT5G03020	3
AT5G03025	0
AT5G03030	306
AT5G03035	1
AT5G03040	2629
AT5G03045	0
AT5G03050	332
AT5G03055	0
AT5G03060	172
AT5G03065	0
AT5G03070	560
AT5G03075	0
AT5G03080	424
AT5G03085	26
AT5G03090	0
AT5G03095	0
AT5G03100	179
AT5G03105	0
AT5G03110	133
AT5G03115	0
AT5G03120	72
AT5G03125	0
AT5G03130	2
AT5G03135	0
AT5G03140	693
AT5G03145	0
AT5G03150	758
AT5G03155	0
AT5G03160	1169
AT5G03165	23
AT5G03170	117
AT5G03175	8
AT5G03180	307
AT5G03185	0
AT5G03190	1178
AT5G03195	1
AT5G03200	289
AT5G03204	0
AT5G03205	0
AT5G03210	636
AT5G03215	0
AT5G03220	265
AT5G03225	0
AT5G03230	300
AT5G03235	6
AT5G03240	3700
AT5G03245	0
AT5G03250	146
AT5G03255	9
AT5G03260	25
AT5G03265	0
AT5G03270	1
AT5G03275	0
AT5G03280	2674
AT5G03285	74
AT5G03290	1677
AT5G03295	0
AT5G03300	3616
AT5G03305	0
AT5G03310	0
AT5G03315	10
AT5G03320	616
AT5G03325	0
AT5G03330	454
AT5G03335	0
AT5G03340	1267
AT5G03345	550
AT5G03350	1229
AT5G03355	57
AT5G03360	0
AT5G03370	190
AT5G03375	0
AT5G03377	10
AT5G03380	715
AT5G03385	0
AT5G03390	1075
AT5G03395	0
AT5G03400	0
AT5G03405	0
AT5G03406	179
AT5G03415	759
AT5G03420	1672
AT5G03425	0
AT5G03430	936
AT5G03435	0
AT5G03440	428
AT5G03445	0
AT5G03450	616
AT5G03452	0
AT5G03455	448
AT5G03460	1014
AT5G03465	0
AT5G03470	472
AT5G03475	13
AT5G03480	0
AT5G03485	22
AT5G03490	66
AT5G03495	1
AT5G03500	280
AT5G03510	37
AT5G03515	0
AT5G03520	1936
AT5G03525	0
AT5G03530	618
AT5G03535	0
AT5G03540	1436
AT5G03545	25
AT5G03550	0
AT5G03552	2
AT5G03553	0
AT5G03555	98
AT5G03560	410
AT5G03565	0
AT5G03570	0
AT5G03575	1
AT5G03580	0
AT5G03585	1
AT5G03590	0
AT5G03595	0
AT5G03600	0
AT5G03605	0
AT5G03610	2510
AT5G03615	796
AT5G03620	39
AT5G03625	0
AT5G03630	1789
AT5G03635	0
AT5G03640	0
AT5G03645	0
AT5G03650	2043
AT5G03660	1861
AT5G03668	5
AT5G03670	325
AT5G03680	307
AT5G03685	0
AT5G03690	172
AT5G03695	0
AT5G03700	48
AT5G03705	0
AT5G03710	2
AT5G03715	0
AT5G03720	223
AT5G03730	1610
AT5G03735	0
AT5G03740	4506
AT5G03745	0
AT5G03750	0
AT5G03755	0
AT5G03760	236
AT5G03765	0
AT5G03770	117
AT5G03775	0
AT5G03780	281
AT5G03785	0
AT5G03790	302
AT5G03795	11
AT5G03800	346
AT5G03805	0
AT5G03810	0
AT5G03815	0
AT5G03820	0
AT5G03825	0
AT5G03830	304
AT5G03835	0
AT5G03840	30
AT5G03845	0
AT5G03850	7535
AT5G03858	0
AT5G03860	5
AT5G03870	923
AT5G03875	5
AT5G03880	921
AT5G03885	191
AT5G03890	8
AT5G03900	1003
AT5G03905	299
AT5G03910	632
AT5G03915	0
AT5G03920	0
AT5G03925	0
AT5G03930	0
AT5G03935	0
AT5G03940	2662
AT5G03944	0
AT5G03945	0
AT5G03950	0
AT5G03955	0
AT5G03960	8
AT5G03965	0
AT5G03970	695
AT5G03975	0
AT5G03980	0
AT5G03985	2
AT5G03990	814
AT5G03995	12
AT5G04000	9
AT5G04005	0
AT5G04010	3
AT5G04015	0
AT5G04020	608
AT5G04025	0
AT5G04030	0
AT5G04035	0
AT5G04040	715
AT5G04045	0
AT5G04047	0
AT5G04050	290
AT5G04055	0
AT5G04060	699
AT5G04065	11
AT5G04070	295
AT5G04075	4
AT5G04080	18
AT5G04085	0
AT5G04090	728
AT5G04105	1
AT5G04110	483
AT5G04115	0
AT5G04120	0
AT5G04125	0
AT5G04130	1739
AT5G04135	0
AT5G04140	2393
AT5G04145	0
AT5G04150	9
AT5G04160	953
AT5G04165	0
AT5G04170	768
AT5G04175	0
AT5G04180	2
AT5G04185	1
AT5G04190	2
AT5G04195	0
AT5G04200	7
AT5G04205	5
AT5G04210	0
AT5G04215	0
AT5G04220	22
AT5G04225	0
AT5G04230	207
AT5G04235	248
AT5G04238	0
AT5G04240	1374
AT5G04245	0
AT5G04250	210
AT5G04255	0
AT5G04260	192
AT5G04267	0
AT5G04270	279
AT5G04275	1
AT5G04280	3546
AT5G04290	4687
AT5G04305	0
AT5G04310	31
AT5G04315	0
AT5G04320	980
AT5G04325	0
AT5G04330	13
AT5G04335	0
AT5G04340	140
AT5G04345	0
AT5G04347	0
AT5G04350	0
AT5G04355	0
AT5G04360	811
AT5G04365	0
AT5G04370	2
AT5G04375	0
AT5G04380	0
AT5G04385	0
AT5G04390	7
AT5G04395	0
AT5G04400	8
AT5G04405	0
AT5G04410	3196
AT5G04415	0
AT5G04420	1161
AT5G04425	17
AT5G04430	4645
AT5G04435	0
AT5G04440	678
AT5G04445	0
AT5G04455	0
AT5G04460	1121
AT5G04465	1
AT5G04470	43
AT5G04475	0
AT5G04480	913
AT5G04490	198
AT5G04495	0
AT5G04500	21
AT5G04505	0
AT5G04510	1041
AT5G04515	0
AT5G04520	171
AT5G04525	0
AT5G04530	926
AT5G04540	891
AT5G04545	0
AT5G04550	2437
AT5G04560	2316
AT5G04575	0
AT5G04585	0
AT5G04590	3276
AT5G04595	0
AT5G04600	2437
AT5G04605	0
AT5G04610	0
AT5G04615	0
AT5G04620	643
AT5G04625	0
AT5G04630	4
AT5G04635	0
AT5G04640	0
AT5G04650	0
AT5G04660	0
AT5G04665	0
AT5G04670	980
AT5G04675	0
AT5G04680	39
AT5G04685	0
AT5G04690	22
AT5G04695	0
AT5G04700	25
AT5G04705	0
AT5G04710	969
AT5G04715	0
AT5G04720	3055
AT5G04725	0
AT5G04730	1
AT5G04740	1279
AT5G04745	0
AT5G04750	651
AT5G04755	0
AT5G04760	259
AT5G04765	0
AT5G04770	243
AT5G04775	0
AT5G04780	128
AT5G04781	33
AT5G04785	0
AT5G04790	0
AT5G04795	1
AT5G04800	5346
AT5G04810	1959
AT5G04815	0
AT5G04820	99
AT5G04825	0
AT5G04830	542
AT5G04840	390
AT5G04845	0
AT5G04850	575
AT5G04853	0
AT5G04855	0
AT5G04860	190
AT5G04865	0
AT5G04870	0
AT5G04880	75
AT5G04885	4616
AT5G04890	85
AT5G04895	687
AT5G04900	492
AT5G04905	0
AT5G04910	449
AT5G04915	0
AT5G04920	1036
AT5G04925	0
AT5G04930	1124
AT5G04933	0
AT5G04935	0
AT5G04937	0
AT5G04940	1112
AT5G04945	0
AT5G04950	0
AT5G04955	0
AT5G04960	0
AT5G04965	0
AT5G04970	0
AT5G04975	0
AT5G04980	38
AT5G04985	0
AT5G04990	971
AT5G04995	0
AT5G05000	1487
AT5G05005	0
AT5G05010	5693
AT5G05015	0
AT5G05020	0
AT5G05025	0
AT5G05030	0
AT5G05035	0
AT5G05040	5
AT5G05045	0
AT5G05050	7
AT5G05055	0
AT5G05060	1497
AT5G05065	0
AT5G05070	11
AT5G05075	0
AT5G05080	3737
AT5G05085	0
AT5G05090	1
AT5G05095	1
AT5G05100	1096
AT5G05105	0
AT5G05110	177
AT5G05113	0
AT5G05120	0
AT5G05125	0
AT5G05130	331
AT5G05135	0
AT5G05140	289
AT5G05150	1
AT5G05155	0
AT5G05160	231
AT5G05170	6161
AT5G05175	0
AT5G05180	861
AT5G05185	0
AT5G05190	60
AT5G05195	0
AT5G05200	1300
AT5G05205	0
AT5G05210	1694
AT5G05215	0
AT5G05220	6
AT5G05230	596
AT5G05235	0
AT5G05240	754
AT5G05250	179
AT5G05255	0
AT5G05260	0
AT5G05265	0
AT5G05270	1561
AT5G05275	0
AT5G05280	2
AT5G05285	0
AT5G05290	0
AT5G05295	0
AT5G05300	9
AT5G05310	274
AT5G05315	0
AT5G05320	9
AT5G05325	0
AT5G05330	280
AT5G05335	0
AT5G05340	1
AT5G05350	150
AT5G05360	729
AT5G05365	43
AT5G05370	569
AT5G05375	0
AT5G05380	162
AT5G05385	0
AT5G05390	0
AT5G05395	6
AT5G05400	24
AT5G05410	6145
AT5G05415	5
AT5G05420	4
AT5G05425	4
AT5G05430	2
AT5G05435	65
AT5G05440	38
AT5G05445	4
AT5G05450	1062
AT5G05455	0
AT5G05460	188
AT5G05465	4
AT5G05470	669
AT5G05475	0
AT5G05480	456
AT5G05485	0
AT5G05490	67
AT5G05495	0
AT5G05500	7
AT5G05505	0
AT5G05510	315
AT5G05515	0
AT5G05520	1028
AT5G05525	1
AT5G05530	1
AT5G05535	0
AT5G05540	697
AT5G05545	6
AT5G05550	329
AT5G05555	0
AT5G05560	1594
AT5G05565	0
AT5G05570	745
AT5G05580	861
AT5G05585	0
AT5G05590	121
AT5G05598	0
AT5G05600	15
AT5G05605	0
AT5G05610	1813
AT5G05620	1030
AT5G05625	0
AT5G05630	131
AT5G05635	0
AT5G05640	39
AT5G05645	0
AT5G05650	0
AT5G05653	0
AT5G05657	0
AT5G05660	1745
AT5G05665	0
AT5G05670	1100
AT5G05675	0
AT5G05680	746
AT5G05685	0
AT5G05690	1663
AT5G05695	0
AT5G05700	591
AT5G05705	0
AT5G05710	86
AT5G05720	0
AT5G05725	0
AT5G05730	658
AT5G05735	0
AT5G05740	1305
AT5G05745	0
AT5G05750	200
AT5G05755	0
AT5G05760	260
AT5G05765	6
AT5G05770	0
AT5G05780	3562
AT5G05785	5
AT5G05790	23
AT5G05795	0
AT5G05800	1035
AT5G05805	7
AT5G05810	77
AT5G05815	0
AT5G05820	439
AT5G05825	0
AT5G05830	455
AT5G05835	0
AT5G05840	53
AT5G05845	0
AT5G05850	139
AT5G05855	0
AT5G05860	157
AT5G05865	0
AT5G05870	63
AT5G05875	0
AT5G05880	9
AT5G05885	0
AT5G05890	22
AT5G05895	0
AT5G05900	0
AT5G05905	1
AT5G05910	0
AT5G05915	0
AT5G05920	403
AT5G05925	0
AT5G05930	369
AT5G05935	0
AT5G05940	509
AT5G05945	1
AT5G05950	655
AT5G05955	0
AT5G05960	13
AT5G05965	1
AT5G05970	813
AT5G05975	1
AT5G05980	731
AT5G05985	0
AT5G05987	281
AT5G05990	443
AT5G05995	0
AT5G06000	240
AT5G06005	0
AT5G06010	0
AT5G06015	0
AT5G06020	0
AT5G06025	0
AT5G06030	0
AT5G06035	0
AT5G06040	0
AT5G06043	0
AT5G06045	0
AT5G06050	1258
AT5G06055	0
AT5G06060	1393
AT5G06065	0
AT5G06070	17
AT5G06075	1
AT5G06080	0
AT5G06085	0
AT5G06090	0
AT5G06095	0
AT5G06100	571
AT5G06105	0
AT5G06110	1905
AT5G06115	0
AT5G06120	1200
AT5G06125	0
AT5G06130	883
AT5G06140	1936
AT5G06145	0
AT5G06150	3586
AT5G06155	0
AT5G06160	2060
AT5G06165	11
AT5G06170	0
AT5G06175	0
AT5G06180	287
AT5G06185	0
AT5G06190	284
AT5G06200	2
AT5G06205	0
AT5G06210	349
AT5G06220	1240
AT5G06230	9
AT5G06235	0
AT5G06240	322
AT5G06245	0
AT5G06250	206
AT5G06255	0
AT5G06260	627
AT5G06265	487
AT5G06270	340
AT5G06275	1
AT5G06278	7
AT5G06280	91
AT5G06285	0
AT5G06290	2227
AT5G06295	14
AT5G06300	53
AT5G06305	0
AT5G06310	166
AT5G06320	4321
AT5G06325	0
AT5G06330	2
AT5G06335	0
AT5G06340	974
AT5G06345	0
AT5G06350	688
AT5G06360	3842
AT5G06365	0
AT5G06370	476
AT5G06380	26
AT5G06385	0
AT5G06390	1042
AT5G06395	0
AT5G06400	110
AT5G06405	0
AT5G06410	143
AT5G06415	0
AT5G06420	74
AT5G06425	0
AT5G06430	285
AT5G06435	2
AT5G06440	371
AT5G06445	1
AT5G06450	284
AT5G06455	0
AT5G06460	1854
AT5G06465	0
AT5G06470	32
AT5G06475	1
AT5G06480	107
AT5G06490	0
AT5G06495	0
AT5G06500	0
AT5G06505	0
AT5G06510	319
AT5G06515	1
AT5G06520	4
AT5G06525	0
AT5G06530	478
AT5G06535	0
AT5G06540	252
AT5G06545	0
AT5G06550	757
AT5G06560	792
AT5G06565	1
AT5G06570	15
AT5G06575	0
AT5G06580	417
AT5G06585	0
AT5G06590	301
AT5G06595	0
AT5G06600	3459
AT5G06605	0
AT5G06610	92
AT5G06615	0
AT5G06620	201
AT5G06630	0
AT5G06634	0
AT5G06635	0
AT5G06640	0
AT5G06645	0
AT5G06650	14
AT5G06655	0
AT5G06660	807
AT5G06665	0
AT5G06670	899
AT5G06675	0
AT5G06680	1012
AT5G06685	0
AT5G06690	484
AT5G06695	0
AT5G06700	1377
AT5G06705	0
AT5G06710	111
AT5G06715	0
AT5G06720	0
AT5G06730	1
AT5G06735	0
AT5G06740	0
AT5G06745	0
AT5G06750	276
AT5G06755	0
AT5G06760	2
AT5G06765	0
AT5G06770	163
AT5G06775	1
AT5G06780	1134
AT5G06785	0
AT5G06790	46
AT5G06795	0
AT5G06800	0
AT5G06805	0
AT5G06810	294
AT5G06811	183
AT5G06815	0
AT5G06820	77
AT5G06825	6
AT5G06830	888
AT5G06835	2
AT5G06839	435
AT5G06845	6
AT5G06850	42
AT5G06855	0
AT5G06860	0
AT5G06865	2
AT5G06870	1086
AT5G06875	0
AT5G06880	0
AT5G06885	0
AT5G06890	0
AT5G06900	0
AT5G06905	0
AT5G06910	1214
AT5G06915	0
AT5G06920	1
AT5G06925	0
AT5G06930	10
AT5G06935	0
AT5G06940	534
AT5G06945	0
AT5G06950	687
AT5G06955	0
AT5G06960	262
AT5G06965	0
AT5G06970	1836
AT5G06975	0
AT5G06980	33
AT5G06985	0
AT5G06990	1
AT5G06995	0
AT5G07000	20
AT5G07005	0
AT5G07010	2
AT5G07015	0
AT5G07020	781
AT5G07025	0
AT5G07030	5342
AT5G07035	0
AT5G07040	23
AT5G07050	1
AT5G07055	0
AT5G07060	12
AT5G07065	0
AT5G07070	59
AT5G07075	0
AT5G07080	21
AT5G07090	18544
AT5G07095	14
AT5G07100	0
AT5G07105	7
AT5G07110	10
AT5G07115	2
AT5G07120	390
AT5G07125	0
AT5G07130	104
AT5G07135	0
AT5G07140	332
AT5G07145	0
AT5G07150	0
AT5G07152	11
AT5G07155	0
AT5G07160	0
AT5G07165	1
AT5G07170	3
AT5G07175	8
AT5G07180	4451
AT5G07185	0
AT5G07190	6
AT5G07195	0
AT5G07200	1
AT5G07205	0
AT5G07210	1
AT5G07215	0
AT5G07220	75
AT5G07225	0
AT5G07230	55
AT5G07240	432
AT5G07250	122
AT5G07255	0
AT5G07260	0
AT5G07265	0
AT5G07270	850
AT5G07275	0
AT5G07280	2961
AT5G07285	62
AT5G07290	1911
AT5G07295	0
AT5G07300	1331
AT5G07310	0
AT5G07315	0
AT5G07320	532
AT5G07322	0
AT5G07325	3
AT5G07330	0
AT5G07335	0
AT5G07340	2687
AT5G07345	0
AT5G07350	3856
AT5G07355	0
AT5G07360	347
AT5G07365	0
AT5G07370	536
AT5G07380	74
AT5G07385	0
AT5G07390	0
AT5G07395	0
AT5G07400	262
AT5G07405	0
AT5G07410	30
AT5G07415	0
AT5G07420	6
AT5G07425	0
AT5G07430	9
AT5G07435	0
AT5G07440	1477
AT5G07445	0
AT5G07450	2
AT5G07455	1
AT5G07460	46
AT5G07465	0
AT5G07470	984
AT5G07475	10
AT5G07480	0
AT5G07485	0
AT5G07490	1
AT5G07495	0
AT5G07500	3
AT5G07505	0
AT5G07510	16
AT5G07515	0
AT5G07520	2
AT5G07525	2
AT5G07530	103
AT5G07535	0
AT5G07540	1
AT5G07545	0
AT5G07550	8
AT5G07555	0
AT5G07560	6
AT5G07565	0
AT5G07570	4
AT5G07571	0
AT5G07572	0
AT5G07575	0
AT5G07580	550
AT5G07585	0
AT5G07590	690
AT5G07595	0
AT5G07600	0
AT5G07605	0
AT5G07610	181
AT5G07615	0
AT5G07620	157
AT5G07625	0
AT5G07630	774
AT5G07635	0
AT5G07640	52
AT5G07650	0
AT5G07655	0
AT5G07660	1063
AT5G07665	0
AT5G07670	399
AT5G07675	0
AT5G07680	2
AT5G07685	0
AT5G07690	4
AT5G07695	0
AT5G07700	0
AT5G07705	0
AT5G07710	162
AT5G07715	0
AT5G07720	131
AT5G07725	5
AT5G07730	218
AT5G07735	3
AT5G07740	2782
AT5G07745	0
AT5G07760	34
AT5G07770	643
AT5G07775	0
AT5G07780	2
AT5G07785	0
AT5G07790	322
AT5G07795	1
AT5G07800	370
AT5G07805	0
AT5G07810	853
AT5G07815	0
AT5G07820	64
AT5G07825	0
AT5G07830	275
AT5G07835	0
AT5G07840	401
AT5G07845	0
AT5G07850	0
AT5G07855	0
AT5G07860	144
AT5G07865	0
AT5G07870	200
AT5G07875	0
AT5G07880	19
AT5G07885	3
AT5G07890	479
AT5G07895	1
AT5G07900	186
AT5G07905	0
AT5G07910	222
AT5G07915	0
AT5G07920	750
AT5G07925	0
AT5G07930	4
AT5G07935	0
AT5G07940	1259
AT5G07945	0
AT5G07950	226
AT5G07955	0
AT5G07960	1102
AT5G07965	0
AT5G07970	1711
AT5G07975	0
AT5G07980	1057
AT5G07985	0
AT5G07990	825
AT5G07995	0
AT5G08000	6733
AT5G08005	0
AT5G08010	345
AT5G08015	0
AT5G08020	1369
AT5G08025	0
AT5G08030	4
AT5G08035	0
AT5G08040	1946
AT5G08045	0
AT5G08050	614
AT5G08055	0
AT5G08060	1682
AT5G08065	0
AT5G08070	48
AT5G08075	0
AT5G08080	1304
AT5G08085	0
AT5G08090	0
AT5G08095	0
AT5G08100	1689
AT5G08105	0
AT5G08110	539
AT5G08115	0
AT5G08120	1225
AT5G08125	0
AT5G08130	2583
AT5G08135	4
AT5G08139	308
AT5G08141	1
AT5G08150	54
AT5G08160	979
AT5G08165	0
AT5G08170	588
AT5G08175	0
AT5G08180	4679
AT5G08185	7
AT5G08190	922
AT5G08195	0
AT5G08200	386
AT5G08205	0
AT5G08210	1
AT5G08215	0
AT5G08225	0
AT5G08230	741
AT5G08235	10
AT5G08240	28
AT5G08250	17
AT5G08255	0
AT5G08260	2219
AT5G08265	0
AT5G08270	158
AT5G08275	0
AT5G08280	3276
AT5G08285	0
AT5G08290	3328
AT5G08300	2279
AT5G08305	89
AT5G08310	284
AT5G08315	0
AT5G08320	229
AT5G08330	1249
AT5G08335	179
AT5G08340	211
AT5G08350	0
AT5G08360	8
AT5G08370	425
AT5G08375	0
AT5G08380	1364
AT5G08385	0
AT5G08390	1044
AT5G08391	10
AT5G08395	1
AT5G08400	404
AT5G08410	431
AT5G08415	745
AT5G08420	3139
AT5G08425	0
AT5G08430	927
AT5G08435	0
AT5G08440	714
AT5G08445	0
AT5G08450	3939
AT5G08455	0
AT5G08460	8
AT5G08465	0
AT5G08470	935
AT5G08475	0
AT5G08480	0
AT5G08485	1
AT5G08490	104
AT5G08495	11
AT5G08500	724
AT5G08505	0
AT5G08510	250
AT5G08515	6
AT5G08520	1375
AT5G08525	5
AT5G08530	6434
AT5G08535	497
AT5G08540	1379
AT5G08550	1076
AT5G08560	1515
AT5G08565	269
AT5G08570	2261
AT5G08575	0
AT5G08580	1511
AT5G08585	0
AT5G08590	1421
AT5G08595	0
AT5G08600	80
AT5G08605	0
AT5G08610	3810
AT5G08615	0
AT5G08620	1646
AT5G08630	1185
AT5G08635	0
AT5G08640	6196
AT5G08645	0
AT5G08650	1149
AT5G08655	0
AT5G08660	716
AT5G08665	0
AT5G08670	6196
AT5G08675	0
AT5G08680	2656
AT5G08685	0
AT5G08690	7507
AT5G08695	0
AT5G08705	0
AT5G08710	317
AT5G08712	0
AT5G08715	0
AT5G08717	0
AT5G08720	605
AT5G08725	0
AT5G08730	7
AT5G08735	0
AT5G08740	480
AT5G08745	0
AT5G08750	413
AT5G08755	0
AT5G08760	7
AT5G08765	0
AT5G08770	124
AT5G08775	0
AT5G08780	367
AT5G08785	0
AT5G08790	673
AT5G08800	0
AT5G08805	4
AT5G08810	1
AT5G08815	0
AT5G08820	0
AT5G08825	0
AT5G08830	0
AT5G08835	1
AT5G08840	0
AT5G08845	1
AT5G08850	0
AT5G08855	3
AT5G08860	0
AT5G08865	0
AT5G08870	0
AT5G08875	2
AT5G08880	0
AT5G08885	0
AT5G08890	0
AT5G08895	0
AT5G08900	0
AT5G08905	0
AT5G08910	0
AT5G08915	0
AT5G08920	0
AT5G08925	0
AT5G08930	0
AT5G08935	0
AT5G08940	0
AT5G08945	0
AT5G08950	0
AT5G08955	0
AT5G08960	0
AT5G08965	3
AT5G08970	0
AT5G08975	2
AT5G08980	0
AT5G08985	0
AT5G08990	14
AT5G08995	0
AT5G09000	0
AT5G09005	0
AT5G09010	0
AT5G09015	0
AT5G09020	0
AT5G09025	0
AT5G09030	0
AT5G09035	0
AT5G09040	0
AT5G09045	1
AT5G09050	0
AT5G09055	0
AT5G09060	0
AT5G09065	0
AT5G09070	0
AT5G09080	0
AT5G09085	0
AT5G09090	0
AT5G09095	0
AT5G09100	0
AT5G09105	0
AT5G09110	0
AT5G09120	0
AT5G09125	7
AT5G09130	0
AT5G09135	1
AT5G09140	0
AT5G09145	0
AT5G09150	0
AT5G09155	0
AT5G09160	0
AT5G09165	0
AT5G09170	0
AT5G09175	7
AT5G09185	0
AT5G09190	0
AT5G09195	4
AT5G09200	0
AT5G09205	0
AT5G09210	1
AT5G09215	0
AT5G09220	93
AT5G09225	479
AT5G09230	227
AT5G09235	0
AT5G09240	206
AT5G09245	0
AT5G09250	693
AT5G09255	0
AT5G09260	323
AT5G09265	0
AT5G09270	442
AT5G09275	4
AT5G09280	0
AT5G09285	0
AT5G09290	6
AT5G09295	21
AT5G09300	788
AT5G09305	0
AT5G09310	500
AT5G09315	67
AT5G09320	0
AT5G09325	4
AT5G09330	2796
AT5G09335	3
AT5G09340	0
AT5G09345	0
AT5G09350	579
AT5G09360	0
AT5G09365	0
AT5G09370	1
AT5G09375	0
AT5G09380	185
AT5G09385	8
AT5G09390	940
AT5G09395	0
AT5G09400	862
AT5G09405	0
AT5G09410	1540
AT5G09415	0
AT5G09420	620
AT5G09425	0
AT5G09430	24
AT5G09435	0
AT5G09440	1513
AT5G09443	4
AT5G09445	0
AT5G09450	409
AT5G09455	1
AT5G09460	3127
AT5G09465	2
AT5G09470	37
AT5G09475	0
AT5G09480	0
AT5G09490	0
AT5G09495	0
AT5G09500	3
AT5G09505	2
AT5G09510	5940
AT5G09513	0
AT5G09515	0
AT5G09520	1
AT5G09530	31
AT5G09535	2
AT5G09540	116
AT5G09545	0
AT5G09550	3
AT5G09555	0
AT5G09560	2
AT5G09565	0
AT5G09570	12
AT5G09580	120
AT5G09585	2
AT5G09590	6962
AT5G09595	0
AT5G09600	172
AT5G09605	0
AT5G09610	2
AT5G09615	0
AT5G09620	1759
AT5G09630	118
AT5G09635	1
AT5G09640	1
AT5G09645	0
AT5G09650	2983
AT5G09655	0
AT5G09660	1280
AT5G09665	0
AT5G09670	1088
AT5G09675	2
AT5G09680	429
AT5G09685	0
AT5G09690	254
AT5G09695	0
AT5G09700	3
AT5G09705	0
AT5G09710	0
AT5G09711	0
AT5G09715	0
AT5G09720	0
AT5G09730	31
AT5G09735	1
AT5G09740	513
AT5G09750	23
AT5G09755	0
AT5G09760	746
AT5G09765	0
AT5G09770	1094
AT5G09775	0
AT5G09780	1216
AT5G09785	17
AT5G09790	337
AT5G09795	1
AT5G09800	34
AT5G09805	6
AT5G09810	21348
AT5G09815	0
AT5G09820	126
AT5G09825	0
AT5G09830	616
AT5G09835	0
AT5G09840	623
AT5G09845	0
AT5G09850	1300
AT5G09855	0
AT5G09860	1043
AT5G09865	0
AT5G09870	3078
AT5G09875	0
AT5G09876	31
AT5G09880	3546
AT5G09885	0
AT5G09890	816
AT5G09895	0
AT5G09900	4066
AT5G09910	5
AT5G09915	0
AT5G09920	1378
AT5G09925	0
AT5G09930	2
AT5G09940	3
AT5G09945	0
AT5G09950	178
AT5G09955	0
AT5G09960	480
AT5G09965	0
AT5G09970	141
AT5G09975	0
AT5G09976	0
AT5G09978	0
AT5G09980	141
AT5G09990	12
AT5G09995	273
AT5G10000	0
AT5G10010	3267
AT5G10020	1882
AT5G10030	59
AT5G10040	1
AT5G10050	272
AT5G10060	1751
AT5G10070	875
AT5G10080	639
AT5G10090	3
AT5G10100	66
AT5G10110	465
AT5G10120	0
AT5G10130	1
AT5G10140	11
AT5G10150	519
AT5G10160	1227
AT5G10170	2018
AT5G10180	10
AT5G10190	357
AT5G10200	1128
AT5G10210	0
AT5G10220	0
AT5G10230	0
AT5G10235	0
AT5G10240	1205
AT5G10250	2
AT5G10260	25
AT5G10270	740
AT5G10278	9
AT5G10280	23
AT5G10290	1115
AT5G10300	639
AT5G10310	470
AT5G10320	519
AT5G10330	266
AT5G10336	3
AT5G10340	36
AT5G10350	1850
AT5G10360	14079
AT5G10370	405
AT5G10380	209
AT5G10390	2220
AT5G10400	6440
AT5G10410	9
AT5G10420	28
AT5G10430	68
AT5G10435	0
AT5G10440	105
AT5G10450	5394
AT5G10455	0
AT5G10460	529
AT5G10470	1177
AT5G10480	2726
AT5G10490	982
AT5G10500	0
AT5G10510	664
AT5G10520	36
AT5G10525	0
AT5G10530	0
AT5G10540	2776
AT5G10550	8013
AT5G10560	2208
AT5G10570	42
AT5G10572	9
AT5G10580	0
AT5G10590	0
AT5G10600	0
AT5G10605	16
AT5G10610	239
AT5G10620	194
AT5G10625	0
AT5G10630	820
AT5G10650	127
AT5G10660	4
AT5G10670	1
AT5G10680	4
AT5G10690	693
AT5G10695	12
AT5G10700	102
AT5G10710	537
AT5G10720	37
AT5G10730	653
AT5G10740	252
AT5G10745	563
AT5G10750	348
AT5G10760	23
AT5G10770	326
AT5G10780	2031
AT5G10790	431
AT5G10800	192
AT5G10810	1042
AT5G10820	260
AT5G10830	260
AT5G10840	2417
AT5G10850	36
AT5G10860	6458
AT5G10870	253
AT5G10880	17
AT5G10890	49
AT5G10900	352
AT5G10910	909
AT5G10920	1851
AT5G10930	96
AT5G10940	1148
AT5G10945	0
AT5G10946	9
AT5G10950	835
AT5G10960	4322
AT5G10965	97
AT5G10970	0
AT5G10980	4602
AT5G10990	6
AT5G11000	458
AT5G11010	535
AT5G11020	344
AT5G11030	585
AT5G11040	1340
AT5G11050	0
AT5G11060	896
AT5G11070	263
AT5G11080	1
AT5G11090	276
AT5G11100	40
AT5G11110	245
AT5G11130	4
AT5G11140	1
AT5G11150	975
AT5G11160	1536
AT5G11170	5408
AT5G11180	0
AT5G11190	2
AT5G11200	4396
AT5G11210	0
AT5G11220	0
AT5G11225	0
AT5G11230	557
AT5G11240	1432
AT5G11242	6
AT5G11250	441
AT5G11260	240
AT5G11270	757
AT5G11280	734
AT5G11290	7
AT5G11300	252
AT5G11310	233
AT5G11320	133
AT5G11325	0
AT5G11330	582
AT5G11340	751
AT5G11350	581
AT5G11360	68
AT5G11370	0
AT5G11380	793
AT5G11390	408
AT5G11400	0
AT5G11410	15
AT5G11412	0
AT5G11416	0
AT5G11420	128
AT5G11425	0
AT5G11430	677
AT5G11440	3
AT5G11450	1776
AT5G11460	192
AT5G11470	357
AT5G11475	0
AT5G11480	1550
AT5G11490	1677
AT5G11500	3872
AT5G11510	1477
AT5G11520	1224
AT5G11530	1269
AT5G11540	49
AT5G11550	1669
AT5G11560	4992
AT5G11565	0
AT5G11570	1
AT5G11580	1814
AT5G11590	44
AT5G11600	50
AT5G11610	0
AT5G11620	20
AT5G11630	510
AT5G11640	565
AT5G11650	1173
AT5G11660	0
AT5G11670	3111
AT5G11680	385
AT5G11690	518
AT5G11700	3172
AT5G11710	1760
AT5G11720	974
AT5G11730	799
AT5G11740	19500
AT5G11750	663
AT5G11760	638
AT5G11770	2065
AT5G11780	471
AT5G11790	644
AT5G11800	892
AT5G11810	585
AT5G11820	7
AT5G11830	0
AT5G11840	342
AT5G11850	1024
AT5G11860	946
AT5G11870	52
AT5G11880	2255
AT5G11890	547
AT5G11900	1252
AT5G11910	323
AT5G11920	0
AT5G11930	119
AT5G11940	4
AT5G11950	277
AT5G11960	618
AT5G11970	30
AT5G11975	0
AT5G11977	0
AT5G11980	998
AT5G11990	21
AT5G12000	0
AT5G12010	358
AT5G12020	165
AT5G12030	582
AT5G12040	1065
AT5G12043	0
AT5G12050	345
AT5G12060	0
AT5G12070	0
AT5G12080	4272
AT5G12085	0
AT5G12090	0
AT5G12100	617
AT5G12110	1557
AT5G12120	895
AT5G12130	533
AT5G12140	3238
AT5G12150	3505
AT5G12170	65
AT5G12180	4
AT5G12190	507
AT5G12200	659
AT5G12210	1009
AT5G12220	737
AT5G12230	1074
AT5G12235	5
AT5G12236	0
AT5G12240	680
AT5G12250	3578
AT5G12260	323
AT5G12270	203
AT5G12280	50
AT5G12290	906
AT5G12300	34
AT5G12310	1049
AT5G12320	769
AT5G12330	431
AT5G12340	0
AT5G12350	1416
AT5G12360	127
AT5G12370	2686
AT5G12380	0
AT5G12390	187
AT5G12400	2101
AT5G12410	1805
AT5G12420	0
AT5G12430	1075
AT5G12440	2092
AT5G12450	10
AT5G12460	0
AT5G12470	1987
AT5G12480	2365
AT5G12840	729
AT5G12850	1755
AT5G12860	2406
AT5G12870	14
AT5G12880	0
AT5G12890	115
AT5G12900	910
AT5G12910	0
AT5G12920	225
AT5G12930	272
AT5G12940	171
AT5G12950	1355
AT5G12960	4
AT5G12970	458
AT5G12980	582
AT5G12990	29
AT5G13000	11708
AT5G13010	2479
AT5G13020	2860
AT5G13030	1242
AT5G13050	553
AT5G13060	802
AT5G13070	770
AT5G13080	2
AT5G13090	542
AT5G13100	2343
AT5G13110	389
AT5G13120	1733
AT5G13130	2
AT5G13140	2102
AT5G13150	2
AT5G13160	465
AT5G13170	7
AT5G13180	186
AT5G13181	10
AT5G13190	1672
AT5G13200	15
AT5G13205	0
AT5G13210	5
AT5G13220	568
AT5G13225	0
AT5G13230	108
AT5G13240	763
AT5G13250	25
AT5G13260	1191
AT5G13270	252
AT5G13280	1158
AT5G13290	749
AT5G13295	0
AT5G13300	4486
AT5G13310	382
AT5G13320	67
AT5G13330	22
AT5G13340	361
AT5G13350	0
AT5G13360	25
AT5G13370	3
AT5G13380	3
AT5G13390	1928
AT5G13400	1769
AT5G13410	374
AT5G13420	2420
AT5G13430	1414
AT5G13440	1204
AT5G13450	5455
AT5G13460	564
AT5G13470	275
AT5G13475	1
AT5G13480	1018
AT5G13485	0
AT5G13490	1451
AT5G13500	536
AT5G13510	500
AT5G13520	2874
AT5G13530	2262
AT5G13548	2
AT5G13550	511
AT5G13560	2208
AT5G13565	0
AT5G13570	747
AT5G13580	4
AT5G13590	1427
AT5G13600	14
AT5G13610	578
AT5G13620	0
AT5G13630	7348
AT5G13640	1269
AT5G13650	2794
AT5G13655	1
AT5G13660	438
AT5G13670	3
AT5G13680	2304
AT5G13690	1213
AT5G13700	44
AT5G13710	2687
AT5G13720	117
AT5G13730	208
AT5G13740	1281
AT5G13750	650
AT5G13760	594
AT5G13770	159
AT5G13780	2093
AT5G13790	267
AT5G13800	668
AT5G13810	567
AT5G13820	175
AT5G13825	0
AT5G13830	129
AT5G13840	2022
AT5G13845	0
AT5G13850	3538
AT5G13860	77
AT5G13870	135
AT5G13880	33
AT5G13887	4
AT5G13890	581
AT5G13900	1
AT5G13910	0
AT5G13920	156
AT5G13930	7523
AT5G13940	6
AT5G13950	1176
AT5G13960	1263
AT5G13970	584
AT5G13980	5587
AT5G13990	41
AT5G14000	55
AT5G14010	65
AT5G14020	0
AT5G14030	2901
AT5G14035	0
AT5G14040	8792
AT5G14050	1806
AT5G14060	2197
AT5G14070	177
AT5G14080	349
AT5G14090	39
AT5G14100	232
AT5G14105	425
AT5G14110	2
AT5G14120	331
AT5G14130	0
AT5G14140	297
AT5G14150	6
AT5G14160	2
AT5G14170	2072
AT5G14180	6
AT5G14200	6
AT5G14210	1315
AT5G14220	1231
AT5G14230	393
AT5G14240	912
AT5G14250	2127
AT5G14260	1412
AT5G14270	2045
AT5G14275	0
AT5G14280	226
AT5G14285	231
AT5G14290	0
AT5G14300	0
AT5G14310	391
AT5G14320	4054
AT5G14330	5
AT5G14340	0
AT5G14345	0
AT5G14350	64
AT5G14360	8
AT5G14370	3032
AT5G14380	13
AT5G14390	461
AT5G14400	0
AT5G14410	530
AT5G14420	1009
AT5G14430	1696
AT5G14440	1227
AT5G14450	600
AT5G14460	958
AT5G14470	14
AT5G14480	227
AT5G14490	1
AT5G14495	0
AT5G14500	347
AT5G14510	8
AT5G14515	0
AT5G14520	3329
AT5G14530	371
AT5G14540	1441
AT5G14545	0
AT5G14550	336
AT5G14560	0
AT5G14565	0
AT5G14570	226
AT5G14580	811
AT5G14590	1439
AT5G14600	501
AT5G14602	0
AT5G14610	2848
AT5G14620	463
AT5G14640	3641
AT5G14650	45
AT5G14660	680
AT5G14670	3
AT5G14680	464
AT5G14690	39
AT5G14700	1019
AT5G14710	296
AT5G14720	1921
AT5G14730	0
AT5G14740	17
AT5G14750	5
AT5G14760	306
AT5G14770	434
AT5G14780	593
AT5G14790	623
AT5G14800	3255
AT5G14810	12
AT5G14820	1
AT5G14830	111
AT5G14840	404
AT5G14850	611
AT5G14860	0
AT5G14870	121
AT5G14880	598
AT5G14890	32
AT5G14895	3
AT5G14900	2
AT5G14910	2589
AT5G14920	3140
AT5G14930	240
AT5G14940	2
AT5G14950	937
AT5G14960	261
AT5G14970	451
AT5G14980	1
AT5G14990	1
AT5G14995	0
AT5G15000	0
AT5G15008	0
AT5G15010	253
AT5G15020	2188
AT5G15022	17
AT5G15025	165
AT5G15030	0
AT5G15040	0
AT5G15050	661
AT5G15060	2
AT5G15070	631
AT5G15080	1242
AT5G15090	5019
AT5G15100	5
AT5G15110	3
AT5G15120	634
AT5G15130	0
AT5G15140	99
AT5G15150	228
AT5G15160	81
AT5G15170	674
AT5G15175	0
AT5G15180	8
AT5G15190	92
AT5G15200	22233
AT5G15210	1023
AT5G15220	610
AT5G15230	9306
AT5G15240	22
AT5G15250	0
AT5G15260	162
AT5G15265	0
AT5G15270	978
AT5G15280	553
AT5G15290	0
AT5G15300	85
AT5G15310	924
AT5G15320	1523
AT5G15330	168
AT5G15340	138
AT5G15350	2188
AT5G15360	0
AT5G15380	51
AT5G15390	556
AT5G15400	2308
AT5G15410	889
AT5G15420	0
AT5G15430	7
AT5G15440	518
AT5G15450	1532
AT5G15460	512
AT5G15470	501
AT5G15480	4
AT5G15490	890
AT5G15500	0
AT5G15510	1359
AT5G15520	820
AT5G15530	1191
AT5G15533	0
AT5G15537	27
AT5G15540	1603
AT5G15546	0
AT5G15550	1698
AT5G15560	0
AT5G15570	942
AT5G15580	3495
AT5G15581	0
AT5G15600	63
AT5G15610	2119
AT5G15620	1
AT5G15630	78
AT5G15640	624
AT5G15650	5843
AT5G15660	0
AT5G15670	0
AT5G15680	2150
AT5G15685	0
AT5G15690	0
AT5G15700	876
AT5G15710	248
AT5G15720	106
AT5G15725	0
AT5G15730	565
AT5G15740	907
AT5G15745	0
AT5G15750	1051
AT5G15760	265
AT5G15770	0
AT5G15780	5216
AT5G15790	381
AT5G15800	1372
AT5G15802	282
AT5G15805	0
AT5G15810	933
AT5G15815	0
AT5G15820	191
AT5G15830	0
AT5G15833	0
AT5G15840	24
AT5G15843	0
AT5G15845	6
AT5G15850	0
AT5G15853	0
AT5G15860	469
AT5G15870	857
AT5G15880	477
AT5G15890	11
AT5G15900	1
AT5G15910	458
AT5G15920	1054
AT5G15930	500
AT5G15940	56
AT5G15950	982
AT5G15960	232
AT5G15970	30396
AT5G15980	1520
AT5G15990	0
AT5G15995	0
AT5G16000	1014
AT5G16010	237
AT5G16020	0
AT5G16023	0
AT5G16030	592
AT5G16040	839
AT5G16050	8274
AT5G16060	847
AT5G16070	2563
AT5G16080	16
AT5G16090	6
AT5G16100	0
AT5G16110	2307
AT5G16120	803
AT5G16130	12919
AT5G16140	278
AT5G16150	3943
AT5G16160	68
AT5G16170	0
AT5G16180	686
AT5G16190	351
AT5G16200	111
AT5G16210	1223
AT5G16220	260
AT5G16230	60
AT5G16235	0
AT5G16240	341
AT5G16250	7248
AT5G16260	1616
AT5G16270	4003
AT5G16280	1431
AT5G16285	0
AT5G16290	1786
AT5G16300	1916
AT5G16310	311
AT5G16320	180
AT5G16330	0
AT5G16336	0
AT5G16340	29
AT5G16350	16
AT5G16360	3
AT5G16370	143
AT5G16375	0
AT5G16380	173
AT5G16390	1652
AT5G16400	611
AT5G16410	4
AT5G16420	234
AT5G16430	0
AT5G16440	1391
AT5G16450	94
AT5G16453	0
AT5G16460	0
AT5G16470	1873
AT5G16480	247
AT5G16486	6
AT5G16490	16
AT5G16500	1
AT5G16505	1271
AT5G16510	1226
AT5G16520	347
AT5G16530	12
AT5G16540	398
AT5G16550	439
AT5G16560	579
AT5G16570	3
AT5G16580	0
AT5G16590	708
AT5G16600	117
AT5G16610	478
AT5G16620	1911
AT5G16630	831
AT5G16640	67
AT5G16650	677
AT5G16660	802
AT5G16680	1294
AT5G16690	546
AT5G16700	0
AT5G16710	947
AT5G16715	1547
AT5G16720	339
AT5G16730	1874
AT5G16740	0
AT5G16750	1595
AT5G16760	1433
AT5G16770	0
AT5G16780	2969
AT5G16790	93
AT5G16800	532
AT5G16810	347
AT5G16820	218
AT5G16830	371
AT5G16840	1150
AT5G16850	141
AT5G16860	150
AT5G16870	309
AT5G16880	1963
AT5G16890	360
AT5G16900	0
AT5G16910	1623
AT5G16920	1
AT5G16930	798
AT5G16940	51
AT5G16950	474
AT5G16960	2
AT5G16970	163
AT5G16980	10
AT5G16990	700
AT5G17000	55
AT5G17010	1155
AT5G17020	5137
AT5G17030	259
AT5G17040	10
AT5G17050	524
AT5G17060	417
AT5G17070	912
AT5G17080	79
AT5G17090	159
AT5G17100	0
AT5G17110	0
AT5G17120	0
AT5G17125	1
AT5G17130	0
AT5G17140	0
AT5G17150	27
AT5G17160	2083
AT5G17165	46
AT5G17167	1
AT5G17170	1019
AT5G17180	0
AT5G17190	1499
AT5G17200	1
AT5G17210	732
AT5G17220	30
AT5G17230	1387
AT5G17240	328
AT5G17250	415
AT5G17260	24
AT5G17270	985
AT5G17280	0
AT5G17290	235
AT5G17300	72
AT5G17305	0
AT5G17310	597
AT5G17320	0
AT5G17330	12
AT5G17340	1
AT5G17345	0
AT5G17350	12
AT5G17360	38
AT5G17370	216
AT5G17380	789
AT5G17390	0
AT5G17400	258
AT5G17410	997
AT5G17420	102
AT5G17430	0
AT5G17440	840
AT5G17450	6
AT5G17460	147
AT5G17470	0
AT5G17480	20
AT5G17490	77
AT5G17500	0
AT5G17510	1375
AT5G17520	270
AT5G17522	0
AT5G17523	0
AT5G17530	835
AT5G17540	83
AT5G17550	477
AT5G17560	865
AT5G17570	126
AT5G17580	119
AT5G17590	0
AT5G17600	47
AT5G17610	481
AT5G17620	730
AT5G17630	1188
AT5G17640	353
AT5G17650	3
AT5G17660	450
AT5G17670	419
AT5G17680	59
AT5G17690	1158
AT5G17700	148
AT5G17710	1918
AT5G17720	0
AT5G17725	1
AT5G17730	0
AT5G17740	0
AT5G17750	0
AT5G17760	1823
AT5G17770	5391
AT5G17780	7
AT5G17790	511
AT5G17800	403
AT5G17810	179
AT5G17820	0
AT5G17830	32
AT5G17840	421
AT5G17847	4
AT5G17850	565
AT5G17860	73
AT5G17870	3203
AT5G17880	140
AT5G17890	808
AT5G17900	1529
AT5G17910	888
AT5G17920	26949
AT5G17930	1196
AT5G17950	0
AT5G17960	0
AT5G17970	0
AT5G17980	314
AT5G17990	1166
AT5G18000	174
AT5G18005	0
AT5G18010	2
AT5G18015	0
AT5G18020	0
AT5G18030	5
AT5G18037	0
AT5G18040	1101
AT5G18050	1
AT5G18060	3
AT5G18065	566
AT5G18070	444
AT5G18080	2
AT5G18085	0
AT5G18090	14
AT5G18100	373
AT5G18110	1360
AT5G18120	390
AT5G18130	82
AT5G18140	411
AT5G18150	0
AT5G18160	0
AT5G18170	1404
AT5G18180	23
AT5G18190	1668
AT5G18200	391
AT5G18202	0
AT5G18210	101
AT5G18220	30
AT5G18230	3793
AT5G18240	7
AT5G18245	93
AT5G18250	186
AT5G18255	167
AT5G18260	29
AT5G18270	12
AT5G18280	1042
AT5G18290	97
AT5G18300	1
AT5G18310	372
AT5G18320	11
AT5G18330	4
AT5G18340	26
AT5G18350	0
AT5G18360	32
AT5G18370	152
AT5G18380	19935
AT5G18390	193
AT5G18400	1450
AT5G18403	0
AT5G18404	0
AT5G18407	0
AT5G18410	2055
AT5G18420	946
AT5G18430	37
AT5G18440	664
AT5G18450	0
AT5G18460	1087
AT5G18470	10
AT5G18475	122
AT5G18480	904
AT5G18490	71
AT5G18500	2561
AT5G18510	27
AT5G18520	2049
AT5G18525	1117
AT5G18540	571
AT5G18550	956
AT5G18560	18
AT5G18570	2271
AT5G18580	2514
AT5G18590	1915
AT5G18600	2
AT5G18610	852
AT5G18620	4819
AT5G18630	516
AT5G18633	1
AT5G18636	1
AT5G18640	715
AT5G18650	696
AT5G18660	1814
AT5G18661	0
AT5G18670	1282
AT5G18680	431
AT5G18690	308
AT5G18700	1596
AT5G18705	0
AT5G18710	81
AT5G18720	65
AT5G18730	26
AT5G18735	0
AT5G18740	62
AT5G18748	0
AT5G18750	1351
AT5G18755	0
AT5G18760	199
AT5G18770	525
AT5G18780	31
AT5G18790	655
AT5G18800	1586
AT5G18810	107
AT5G18820	606
AT5G18830	1333
AT5G18840	46
AT5G18850	59
AT5G18860	48
AT5G18870	0
AT5G18880	0
AT5G18890	0
AT5G18900	610
AT5G18910	0
AT5G18920	217
AT5G18930	113
AT5G18933	0
AT5G18937	1
AT5G18940	887
AT5G18950	261
AT5G18960	1435
AT5G18970	67
AT5G18980	422
AT5G18990	0
AT5G19000	1159
AT5G19010	1560
AT5G19015	0
AT5G19020	319
AT5G19025	136
AT5G19030	211
AT5G19040	0
AT5G19050	401
AT5G19060	217
AT5G19070	299
AT5G19080	221
AT5G19090	4827
AT5G19095	0
AT5G19097	1
AT5G19100	2
AT5G19110	3
AT5G19120	1521
AT5G19130	979
AT5G19140	1916
AT5G19150	522
AT5G19151	76
AT5G19160	190
AT5G19165	0
AT5G19170	97
AT5G19172	0
AT5G19175	0
AT5G19180	1732
AT5G19190	24
AT5G19200	76
AT5G19210	276
AT5G19220	576
AT5G19221	15
AT5G19230	42
AT5G19240	807
AT5G19250	1525
AT5G19260	121
AT5G19270	0
AT5G19280	820
AT5G19290	3156
AT5G19300	779
AT5G19310	810
AT5G19315	0
AT5G19320	994
AT5G19330	2842
AT5G19340	527
AT5G19350	1885
AT5G19360	5
AT5G19370	1068
AT5G19380	404
AT5G19390	2608
AT5G19400	2960
AT5G19410	1
AT5G19420	772
AT5G19430	544
AT5G19440	2093
AT5G19450	2037
AT5G19460	387
AT5G19470	0
AT5G19473	0
AT5G19480	484
AT5G19485	950
AT5G19490	48
AT5G19500	267
AT5G19510	8682
AT5G19520	6
AT5G19530	786
AT5G19540	864
AT5G19550	712
AT5G19560	1
AT5G19570	350
AT5G19580	27
AT5G19590	1743
AT5G19595	0
AT5G19600	5
AT5G19610	1
AT5G19620	1511
AT5G19630	208
AT5G19633	0
AT5G19640	1
AT5G19650	11
AT5G19660	773
AT5G19670	320
AT5G19675	0
AT5G19680	767
AT5G19690	5560
AT5G19700	3
AT5G19710	0
AT5G19720	1
AT5G19730	626
AT5G19740	1301
AT5G19750	1278
AT5G19760	4974
AT5G19770	6137
AT5G19780	9798
AT5G19790	25
AT5G19800	0
AT5G19810	1
AT5G19820	3088
AT5G19830	142
AT5G19840	234
AT5G19850	120
AT5G19855	320
AT5G19860	650
AT5G19870	3
AT5G19875	58
AT5G19880	0
AT5G19890	1
AT5G19900	2334
AT5G19910	339
AT5G19920	698
AT5G19930	268
AT5G19940	1316
AT5G19950	498
AT5G19960	500
AT5G19970	9
AT5G19980	385
AT5G19990	3022
AT5G20000	948
AT5G20010	10445
AT5G20020	7549
AT5G20030	91
AT5G20040	524
AT5G20045	0
AT5G20050	143
AT5G20060	1628
AT5G20070	1366
AT5G20080	2127
AT5G20090	1827
AT5G20100	0
AT5G20110	12
AT5G20120	429
AT5G20130	1263
AT5G20140	408
AT5G20150	360
AT5G20160	4451
AT5G20165	841
AT5G20170	785
AT5G20180	687
AT5G20190	1855
AT5G20200	924
AT5G20220	83
AT5G20225	2
AT5G20230	154
AT5G20240	4253
AT5G20250	2629
AT5G20260	15
AT5G20270	1621
AT5G20280	2666
AT5G20290	27959
AT5G20300	909
AT5G20310	0
AT5G20320	1395
AT5G20330	3
AT5G20340	0
AT5G20350	1320
AT5G20360	521
AT5G20370	2
AT5G20380	579
AT5G20390	0
AT5G20400	6
AT5G20410	257
AT5G20420	215
AT5G20430	2
AT5G20440	0
AT5G20447	0
AT5G20450	305
AT5G20460	0
AT5G20470	1
AT5G20480	219
AT5G20490	1734
AT5G20500	2058
AT5G20510	406
AT5G20520	1060
AT5G20540	916
AT5G20550	3
AT5G20560	1
AT5G20570	1701
AT5G20580	373
AT5G20590	902
AT5G20600	1042
AT5G20610	1007
AT5G20620	2135
AT5G20630	4389
AT5G20635	1168
AT5G20640	12
AT5G20650	427
AT5G20660	1801
AT5G20670	10
AT5G20680	531
AT5G20690	0
AT5G20700	1340
AT5G20710	206
AT5G20720	8558
AT5G20730	1328
AT5G20740	4906
AT5G20750	0
AT5G20760	0
AT5G20770	0
AT5G20780	0
AT5G20790	3
AT5G20800	0
AT5G20810	31
AT5G20820	0
AT5G20830	1368
AT5G20840	1260
AT5G20850	396
AT5G20852	0
AT5G20854	0
AT5G20856	0
AT5G20858	0
AT5G20860	0
AT5G20870	29
AT5G20880	88
AT5G20885	639
AT5G20890	8181
AT5G20900	1777
AT5G20910	150
AT5G20920	4334
AT5G20930	866
AT5G20935	89
AT5G20940	8
AT5G20950	5897
AT5G20960	54
AT5G20970	60
AT5G20980	417
AT5G20990	795
AT5G20995	1
AT5G21010	528
AT5G21020	1576
AT5G21030	1
AT5G21040	684
AT5G21050	22
AT5G21060	840
AT5G21070	594
AT5G21080	3
AT5G21090	5642
AT5G21100	1204
AT5G21105	1501
AT5G21120	2
AT5G21125	0
AT5G21130	1
AT5G21140	214
AT5G21150	2288
AT5G21160	3012
AT5G21170	652
AT5G21222	947
AT5G21274	2202
AT5G21280	0
AT5G21326	1349
AT5G21378	0
AT5G21430	180
AT5G21482	389
AT5G21535	0
AT5G21900	122
AT5G21910	3
AT5G21920	766
AT5G21930	987
AT5G21940	1256
AT5G21950	1164
AT5G21960	275
AT5G21970	539
AT5G21990	1468
AT5G22000	1556
AT5G22010	1841
AT5G22020	1126
AT5G22030	922
AT5G22040	549
AT5G22044	0
AT5G22050	964
AT5G22060	5242
AT5G22070	489
AT5G22080	1205
AT5G22090	224
AT5G22100	646
AT5G22110	463
AT5G22120	509
AT5G22130	292
AT5G22140	162
AT5G22145	0
AT5G22150	1
AT5G22160	0
AT5G22170	0
AT5G22180	0
AT5G22190	0
AT5G22200	8
AT5G22210	282
AT5G22220	529
AT5G22240	6
AT5G22250	124
AT5G22260	0
AT5G22270	7
AT5G22280	1192
AT5G22290	334
AT5G22300	28
AT5G22310	60
AT5G22315	0
AT5G22320	967
AT5G22330	1834
AT5G22340	835
AT5G22350	365
AT5G22355	0
AT5G22360	434
AT5G22370	763
AT5G22380	1
AT5G22390	20
AT5G22400	433
AT5G22410	0
AT5G22420	0
AT5G22430	7223
AT5G22440	5281
AT5G22450	2793
AT5G22460	190
AT5G22470	0
AT5G22480	1117
AT5G22490	0
AT5G22500	2728
AT5G22505	0
AT5G22510	1176
AT5G22520	9
AT5G22530	3
AT5G22540	2
AT5G22545	4
AT5G22550	1
AT5G22555	0
AT5G22560	0
AT5G22570	0
AT5G22580	1088
AT5G22590	0
AT5G22600	0
AT5G22608	12
AT5G22610	0
AT5G22620	467
AT5G22630	1361
AT5G22640	5132
AT5G22650	12799
AT5G22660	0
AT5G22670	0
AT5G22680	0
AT5G22690	262
AT5G22700	973
AT5G22720	1
AT5G22730	515
AT5G22740	2724
AT5G22750	821
AT5G22760	1599
AT5G22765	0
AT5G22770	1313
AT5G22780	1630
AT5G22785	0
AT5G22788	41
AT5G22790	765
AT5G22791	1
AT5G22792	0
AT5G22794	133
AT5G22796	73
AT5G22799	43
AT5G22800	1234
AT5G22810	0
AT5G22820	312
AT5G22830	1019
AT5G22840	534
AT5G22850	612
AT5G22860	102
AT5G22870	1
AT5G22875	415
AT5G22880	20510
AT5G22890	2
AT5G22900	0
AT5G22910	0
AT5G22920	752
AT5G22930	138
AT5G22940	964
AT5G22950	723
AT5G22960	0
AT5G22970	0
AT5G22980	2
AT5G22990	0
AT5G23000	44
AT5G23010	3
AT5G23020	0
AT5G23030	0
AT5G23035	0
AT5G23040	2364
AT5G23050	1081
AT5G23060	869
AT5G23065	1
AT5G23070	935
AT5G23080	1216
AT5G23090	351
AT5G23100	555
AT5G23110	1458
AT5G23115	1
AT5G23120	1448
AT5G23130	293
AT5G23140	1013
AT5G23150	1633
AT5G23155	30
AT5G23160	0
AT5G23170	23
AT5G23180	2
AT5G23190	44
AT5G23200	364
AT5G23210	149
AT5G23212	0
AT5G23220	4
AT5G23230	0
AT5G23235	2
AT5G23240	5
AT5G23250	1739
AT5G23260	5
AT5G23270	1
AT5G23280	999
AT5G23290	1041
AT5G23300	975
AT5G23310	1634
AT5G23320	59
AT5G23330	368
AT5G23340	516
AT5G23350	81
AT5G23360	114
AT5G23370	58
AT5G23380	176
AT5G23390	767
AT5G23395	547
AT5G23400	496
AT5G23405	638
AT5G23410	66
AT5G23411	0
AT5G23413	1
AT5G23420	3197
AT5G23430	1812
AT5G23440	270
AT5G23450	1785
AT5G23460	96
AT5G23470	0
AT5G23480	103
AT5G23490	404
AT5G23510	53
AT5G23520	510
AT5G23530	1738
AT5G23535	1346
AT5G23540	3492
AT5G23550	428
AT5G23570	1821
AT5G23575	2684
AT5G23580	1104
AT5G23590	813
AT5G23600	0
AT5G23610	1612
AT5G23630	2550
AT5G23650	0
AT5G23660	24
AT5G23665	0
AT5G23670	1586
AT5G23680	519
AT5G23690	596
AT5G23700	18
AT5G23710	0
AT5G23720	549
AT5G23730	33
AT5G23740	6596
AT5G23750	260
AT5G23760	309
AT5G23770	106
AT5G23780	184
AT5G23790	3
AT5G23800	218
AT5G23810	137
AT5G23820	352
AT5G23830	2
AT5G23840	0
AT5G23850	412
AT5G23860	1852
AT5G23870	210
AT5G23880	1474
AT5G23890	2761
AT5G23900	4317
AT5G23903	0
AT5G23908	0
AT5G23910	1917
AT5G23920	257
AT5G23930	63
AT5G23940	15744
AT5G23950	0
AT5G23955	124
AT5G23960	2
AT5G23970	241
AT5G23980	0
AT5G23990	8
AT5G24000	300
AT5G24010	325
AT5G24020	726
AT5G24030	150
AT5G24040	0
AT5G24050	0
AT5G24060	1039
AT5G24065	3
AT5G24070	0
AT5G24080	0
AT5G24090	0
AT5G24100	0
AT5G24105	39
AT5G24110	4
AT5G24120	82
AT5G24130	0
AT5G24140	1
AT5G24150	138
AT5G24155	40
AT5G24160	19
AT5G24165	1337
AT5G24170	109
AT5G24180	0
AT5G24190	0
AT5G24200	1
AT5G24205	87
AT5G24206	88
AT5G24210	8
AT5G24215	0
AT5G24220	0
AT5G24230	0
AT5G24240	17
AT5G24260	799
AT5G24270	13
AT5G24275	1
AT5G24280	787
AT5G24290	81
AT5G24300	1901
AT5G24310	258
AT5G24313	0
AT5G24314	991
AT5G24316	2
AT5G24318	87
AT5G24320	605
AT5G24330	410
AT5G24340	338
AT5G24350	1306
AT5G24352	37
AT5G24355	3
AT5G24360	765
AT5G24370	0
AT5G24380	6
AT5G24390	90
AT5G24400	1446
AT5G24410	0
AT5G24420	1120
AT5G24430	710
AT5G24440	0
AT5G24450	1040
AT5G24460	127
AT5G24470	669
AT5G24480	0
AT5G24490	3155
AT5G24500	503
AT5G24510	2
AT5G24520	1218
AT5G24530	62
AT5G24540	0
AT5G24550	0
AT5G24557	0
AT5G24560	7
AT5G24570	146
AT5G24575	0
AT5G24580	430
AT5G24590	3159
AT5G24600	16
AT5G24610	2195
AT5G24620	1368
AT5G24630	354
AT5G24640	2
AT5G24650	1920
AT5G24655	0
AT5G24660	126
AT5G24670	1432
AT5G24680	190
AT5G24690	3690
AT5G24710	3594
AT5G24735	347
AT5G24740	1616
AT5G24750	377
AT5G24760	927
AT5G24770	13168
AT5G24775	0
AT5G24780	41352
AT5G24790	0
AT5G24800	587
AT5G24810	1393
AT5G24820	65
AT5G24825	0
AT5G24830	283
AT5G24840	482
AT5G24850	596
AT5G24860	566
AT5G24870	182
AT5G24879	0
AT5G24880	0
AT5G24890	1163
AT5G24900	29
AT5G24910	641
AT5G24915	2
AT5G24920	7
AT5G24930	4056
AT5G24940	57
AT5G24950	0
AT5G24960	2
AT5G24970	566
AT5G24980	225
AT5G24990	128
AT5G25000	0
AT5G25010	89
AT5G25020	7
AT5G25030	0
AT5G25040	366
AT5G25045	0
AT5G25050	260
AT5G25060	2441
AT5G25070	781
AT5G25080	670
AT5G25090	2190
AT5G25100	3556
AT5G25110	3
AT5G25120	8
AT5G25130	14
AT5G25140	2
AT5G25150	1157
AT5G25160	1
AT5G25170	539
AT5G25180	1
AT5G25190	132
AT5G25195	0
AT5G25200	0
AT5G25205	0
AT5G25210	310
AT5G25220	1326
AT5G25230	14
AT5G25240	52
AT5G25250	1
AT5G25260	1
AT5G25265	1440
AT5G25270	1910
AT5G25280	1023
AT5G25290	0
AT5G25300	0
AT5G25305	0
AT5G25310	5
AT5G25320	1
AT5G25330	0
AT5G25340	1
AT5G25350	1897
AT5G25360	1010
AT5G25370	41
AT5G25380	57
AT5G25390	53
AT5G25400	11
AT5G25410	0
AT5G25415	0
AT5G25420	0
AT5G25425	0
AT5G25430	0
AT5G25440	42
AT5G25450	163
AT5G25451	3
AT5G25460	2864
AT5G25470	140
AT5G25475	1623
AT5G25480	237
AT5G25490	214
AT5G25500	72
AT5G25510	1568
AT5G25520	1325
AT5G25530	1
AT5G25540	855
AT5G25550	5
AT5G25560	3198
AT5G25570	269
AT5G25580	567
AT5G25585	0
AT5G25590	3178
AT5G25600	0
AT5G25610	2299
AT5G25615	0
AT5G25620	129
AT5G25625	0
AT5G25630	1567
AT5G25640	2
AT5G25750	0
AT5G25754	1040
AT5G25755	25
AT5G25756	2
AT5G25757	823
AT5G25760	758
AT5G25770	237
AT5G25780	1521
AT5G25790	75
AT5G25800	294
AT5G25810	5
AT5G25820	17
AT5G25830	45
AT5G25840	10
AT5G25850	0
AT5G25860	0
AT5G25870	0
AT5G25880	112
AT5G25890	95
AT5G25900	1291
AT5G25910	25
AT5G25920	3
AT5G25930	74
AT5G25940	359
AT5G25950	31
AT5G25955	0
AT5G25960	0
AT5G25970	0
AT5G25980	22872
AT5G25990	5
AT5G25995	4
AT5G26000	17895
AT5G26010	0
AT5G26015	0
AT5G26020	0
AT5G26030	2421
AT5G26038	0
AT5G26040	218
AT5G26050	0
AT5G26060	0
AT5G26070	0
AT5G26080	0
AT5G26090	0
AT5G26100	0
AT5G26110	646
AT5G26120	0
AT5G26130	0
AT5G26140	0
AT5G26146	0
AT5G26147	0
AT5G26150	0
AT5G26160	609
AT5G26170	126
AT5G26180	1096
AT5G26190	8
AT5G26200	26
AT5G26210	2969
AT5G26220	116
AT5G26230	750
AT5G26233	0
AT5G26236	0
AT5G26240	1074
AT5G26250	0
AT5G26260	1
AT5G26262	0
AT5G26270	0
AT5G26280	0
AT5G26283	0
AT5G26286	1
AT5G26290	1
AT5G26300	0
AT5G26310	1
AT5G26320	0
AT5G26330	18
AT5G26340	119
AT5G26345	0
AT5G26350	0
AT5G26360	8650
AT5G26570	4188
AT5G26580	0
AT5G26582	13
AT5G26590	0
AT5G26594	0
AT5G26600	1439
AT5G26610	845
AT5G26617	1
AT5G26618	0
AT5G26620	0
AT5G26622	400
AT5G26630	9
AT5G26640	0
AT5G26642	0
AT5G26650	0
AT5G26660	25
AT5G26667	1919
AT5G26670	690
AT5G26673	0
AT5G26680	1566
AT5G26690	14
AT5G26692	0
AT5G26700	35
AT5G26710	3535
AT5G26717	0
AT5G26720	88
AT5G26730	103
AT5G26731	239
AT5G26740	861
AT5G26742	10765
AT5G26749	197
AT5G26751	3140
AT5G26760	1128
AT5G26770	420
AT5G26775	0
AT5G26780	1654
AT5G26790	38
AT5G26800	976
AT5G26805	0
AT5G26810	0
AT5G26820	1007
AT5G26830	4685
AT5G26840	0
AT5G26850	8647
AT5G26860	2126
AT5G26865	19
AT5G26880	1588
AT5G26890	0
AT5G26900	3
AT5G26910	1273
AT5G26920	411
AT5G26930	1
AT5G26940	709
AT5G26950	3
AT5G26955	0
AT5G26960	581
AT5G26970	0
AT5G26980	411
AT5G26990	444
AT5G27000	300
AT5G27010	2
AT5G27020	0
AT5G27030	2032
AT5G27035	0
AT5G27037	1
AT5G27043	0
AT5G27050	0
AT5G27060	11
AT5G27065	0
AT5G27070	0
AT5G27080	0
AT5G27090	0
AT5G27093	5
AT5G27095	0
AT5G27100	128
AT5G27110	165
AT5G27120	3885
AT5G27130	0
AT5G27140	0
AT5G27150	1193
AT5G27160	0
AT5G27170	0
AT5G27180	0
AT5G27190	0
AT5G27200	5
AT5G27210	300
AT5G27220	634
AT5G27230	147
AT5G27238	0
AT5G27240	521
AT5G27247	3
AT5G27250	11
AT5G27260	0
AT5G27270	855
AT5G27280	169
AT5G27290	166
AT5G27300	325
AT5G27310	0
AT5G27320	264
AT5G27330	3069
AT5G27340	0
AT5G27345	1
AT5G27350	7
AT5G27360	52
AT5G27370	0
AT5G27380	2333
AT5G27390	805
AT5G27395	1086
AT5G27400	21
AT5G27410	385
AT5G27420	309
AT5G27430	1438
AT5G27440	0
AT5G27450	840
AT5G27460	298
AT5G27470	2550
AT5G27480	0
AT5G27490	216
AT5G27493	0
AT5G27495	0
AT5G27500	0
AT5G27505	0
AT5G27510	0
AT5G27520	416
AT5G27530	0
AT5G27540	2545
AT5G27550	1420
AT5G27560	629
AT5G27570	0
AT5G27580	0
AT5G27590	0
AT5G27600	664
AT5G27603	0
AT5G27606	0
AT5G27607	0
AT5G27610	207
AT5G27620	624
AT5G27630	351
AT5G27640	5235
AT5G27650	1408
AT5G27660	277
AT5G27670	3778
AT5G27680	567
AT5G27690	45
AT5G27700	8259
AT5G27705	0
AT5G27710	534
AT5G27715	0
AT5G27720	1736
AT5G27730	1070
AT5G27740	1858
AT5G27750	274
AT5G27760	951
AT5G27765	1
AT5G27770	6348
AT5G27771	0
AT5G27780	0
AT5G27790	0
AT5G27800	0
AT5G27807	0
AT5G27810	3
AT5G27820	609
AT5G27830	365
AT5G27840	782
AT5G27845	0
AT5G27850	20780
AT5G27860	1066
AT5G27870	2
AT5G27880	0
AT5G27882	0
AT5G27885	0
AT5G27889	86
AT5G27890	345
AT5G27893	8
AT5G27895	75
AT5G27900	0
AT5G27902	0
AT5G27905	0
AT5G27910	4
AT5G27920	675
AT5G27925	0
AT5G27927	0
AT5G27930	1296
AT5G27940	1
AT5G27944	0
AT5G27945	0
AT5G27947	0
AT5G27950	1087
AT5G27960	0
AT5G27965	0
AT5G27970	1919
AT5G27980	6
AT5G27990	931
AT5G28000	1
AT5G28010	61
AT5G28020	466
AT5G28030	57
AT5G28040	883
AT5G28050	1178
AT5G28053	0
AT5G28056	1
AT5G28060	12072
AT5G28065	0
AT5G28067	0
AT5G28073	0
AT5G28076	0
AT5G28080	7
AT5G28085	0
AT5G28090	0
AT5G28100	0
AT5G28110	0
AT5G28120	0
AT5G28130	0
AT5G28140	0
AT5G28141	0
AT5G28143	0
AT5G28145	6
AT5G28150	407
AT5G28160	0
AT5G28165	0
AT5G28170	0
AT5G28173	0
AT5G28176	0
AT5G28180	0
AT5G28190	0
AT5G28200	0
AT5G28210	0
AT5G28220	462
AT5G28225	0
AT5G28230	0
AT5G28232	0
AT5G28235	0
AT5G28237	9
AT5G28240	0
AT5G28250	0
AT5G28253	0
AT5G28260	0
AT5G28262	54
AT5G28263	10
AT5G28266	0
AT5G28270	0
AT5G28280	2
AT5G28285	0
AT5G28287	0
AT5G28288	0
AT5G28290	1077
AT5G28295	0
AT5G28300	1356
AT5G28310	9
AT5G28320	40
AT5G28330	30
AT5G28335	0
AT5G28340	14
AT5G28345	0
AT5G28350	596
AT5G28360	2
AT5G28370	2
AT5G28380	2
AT5G28390	28
AT5G28400	50
AT5G28405	0
AT5G28410	0
AT5G28415	47
AT5G28420	10
AT5G28430	51
AT5G28440	17
AT5G28442	24
AT5G28450	12
AT5G28460	25
AT5G28462	0
AT5G28463	0
AT5G28464	0
AT5G28466	0
AT5G28468	0
AT5G28469	0
AT5G28470	0
AT5G28480	0
AT5G28482	0
AT5G28484	0
AT5G28487	0
AT5G28490	62
AT5G28491	0
AT5G28495	0
AT5G28497	0
AT5G28500	2549
AT5G28510	0
AT5G28515	0
AT5G28520	0
AT5G28523	0
AT5G28524	0
AT5G28525	0
AT5G28526	0
AT5G28527	0
AT5G28530	456
AT5G28535	0
AT5G28540	9010
AT5G28545	0
AT5G28550	0
AT5G28560	0
AT5G28570	0
AT5G28580	0
AT5G28590	0
AT5G28593	0
AT5G28596	0
AT5G28600	0
AT5G28605	0
AT5G28610	0
AT5G28615	0
AT5G28620	0
AT5G28622	53
AT5G28623	0
AT5G28624	0
AT5G28625	0
AT5G28626	151
AT5G28627	1
AT5G28630	25
AT5G28635	0
AT5G28637	0
AT5G28640	4339
AT5G28641	0
AT5G28643	0
AT5G28644	0
AT5G28646	54
AT5G28650	48
AT5G28655	0
AT5G28660	1
AT5G28662	0
AT5G28664	0
AT5G28667	0
AT5G28670	0
AT5G28671	0
AT5G28672	0
AT5G28673	0
AT5G28675	0
AT5G28680	2
AT5G28690	1
AT5G28692	0
AT5G28696	0
AT5G28698	0
AT5G28700	0
AT5G28710	0
AT5G28712	0
AT5G28715	0
AT5G28720	0
AT5G28730	0
AT5G28740	2813
AT5G28750	1342
AT5G28760	0
AT5G28765	0
AT5G28770	535
AT5G28773	0
AT5G28776	0
AT5G28780	0
AT5G28785	0
AT5G28790	0
AT5G28810	0
AT5G28820	0
AT5G28823	0
AT5G28824	0
AT5G28826	0
AT5G28830	282
AT5G28840	4889
AT5G28845	0
AT5G28850	652
AT5G28860	0
AT5G28865	0
AT5G28870	0
AT5G28880	0
AT5G28885	0
AT5G28886	0
AT5G28888	0
AT5G28890	0
AT5G28892	0
AT5G28894	0
AT5G28897	1
AT5G28900	670
AT5G28910	53
AT5G28913	423
AT5G28916	0
AT5G28917	0
AT5G28919	0
AT5G28920	1
AT5G28923	0
AT5G28926	0
AT5G28927	0
AT5G28928	0
AT5G28929	0
AT5G28930	0
AT5G28935	0
AT5G28937	0
AT5G28940	0
AT5G28950	0
AT5G28960	0
AT5G28970	0
AT5G28980	0
AT5G28990	0
AT5G28993	0
AT5G28996	0
AT5G29000	208
AT5G29015	0
AT5G29020	0
AT5G29022	0
AT5G29024	0
AT5G29026	0
AT5G29028	0
AT5G29029	0
AT5G29030	0
AT5G29031	0
AT5G29032	0
AT5G29033	0
AT5G29034	0
AT5G29035	0
AT5G29036	0
AT5G29037	0
AT5G29040	0
AT5G29041	0
AT5G29043	0
AT5G29046	0
AT5G29050	0
AT5G29053	0
AT5G29054	0
AT5G29056	0
AT5G29058	0
AT5G29060	0
AT5G29070	0
AT5G29075	0
AT5G29090	0
AT5G29100	0
AT5G29210	0
AT5G29295	0
AT5G29337	0
AT5G29380	0
AT5G29408	0
AT5G29436	0
AT5G29465	0
AT5G29550	0
AT5G29560	0
AT5G29562	0
AT5G29565	0
AT5G29568	0
AT5G29571	0
AT5G29574	0
AT5G29577	0
AT5G29580	0
AT5G29591	0
AT5G29602	0
AT5G29613	0
AT5G29624	0
AT5G29629	0
AT5G29635	0
AT5G29646	0
AT5G29708	0
AT5G29720	0
AT5G29762	0
AT5G29805	0
AT5G29890	0
AT5G29975	0
AT5G30060	0
AT5G30102	0
AT5G30123	0
AT5G30189	0
AT5G30207	0
AT5G30218	0
AT5G30247	0
AT5G30269	0
AT5G30276	0
AT5G30341	0
AT5G30360	0
AT5G30380	0
AT5G30390	0
AT5G30400	0
AT5G30406	0
AT5G30410	0
AT5G30420	0
AT5G30428	0
AT5G30440	0
AT5G30450	0
AT5G30460	0
AT5G30470	0
AT5G30480	0
AT5G30490	764
AT5G30495	640
AT5G30500	0
AT5G30510	5862
AT5G30520	0
AT5G30532	0
AT5G30545	0
AT5G30584	0
AT5G30628	0
AT5G30648	0
AT5G30673	0
AT5G30721	0
AT5G30762	0
AT5G30852	0
AT5G30870	0
AT5G30942	0
AT5G31032	0
AT5G31087	0
AT5G31092	0
AT5G31122	0
AT5G31212	0
AT5G31302	0
AT5G31314	0
AT5G31355	0
AT5G31412	0
AT5G31496	0
AT5G31511	0
AT5G31536	0
AT5G31572	0
AT5G31637	0
AT5G31651	0
AT5G31662	0
AT5G31668	0
AT5G31685	0
AT5G31702	0
AT5G31719	0
AT5G31736	0
AT5G31752	0
AT5G31753	0
AT5G31758	0
AT5G31770	0
AT5G31778	0
AT5G31787	0
AT5G31804	0
AT5G31807	0
AT5G31821	0
AT5G31838	0
AT5G31842	0
AT5G31845	0
AT5G31855	0
AT5G31873	0
AT5G31884	0
AT5G31891	0
AT5G31905	0
AT5G31909	0
AT5G31919	0
AT5G31923	0
AT5G31927	0
AT5G31932	0
AT5G31945	0
AT5G31962	0
AT5G31963	0
AT5G31980	0
AT5G31981	0
AT5G31989	0
AT5G31999	0
AT5G32002	0
AT5G32017	0
AT5G32022	0
AT5G32035	0
AT5G32037	0
AT5G32042	0
AT5G32053	0
AT5G32060	0
AT5G32070	0
AT5G32071	0
AT5G32072	0
AT5G32082	0
AT5G32089	0
AT5G32103	0
AT5G32107	0
AT5G32112	0
AT5G32122	0
AT5G32125	0
AT5G32136	0
AT5G32143	0
AT5G32161	0
AT5G32162	0
AT5G32169	0
AT5G32179	0
AT5G32197	0
AT5G32215	0
AT5G32228	0
AT5G32241	0
AT5G32254	0
AT5G32267	0
AT5G32280	0
AT5G32293	0
AT5G32306	0
AT5G32312	0
AT5G32345	0
AT5G32358	0
AT5G32386	0
AT5G32400	0
AT5G32402	0
AT5G32404	0
AT5G32405	0
AT5G32406	0
AT5G32408	0
AT5G32410	0
AT5G32420	0
AT5G32423	0
AT5G32426	0
AT5G32430	0
AT5G32431	0
AT5G32433	0
AT5G32434	0
AT5G32436	0
AT5G32440	1051
AT5G32450	1484
AT5G32460	60
AT5G32470	512
AT5G32471	0
AT5G32473	0
AT5G32475	0
AT5G32481	0
AT5G32482	0
AT5G32483	0
AT5G32484	0
AT5G32485	0
AT5G32486	0
AT5G32487	0
AT5G32488	0
AT5G32489	0
AT5G32490	0
AT5G32495	0
AT5G32505	0
AT5G32510	0
AT5G32511	0
AT5G32512	0
AT5G32513	0
AT5G32514	0
AT5G32515	0
AT5G32516	0
AT5G32517	0
AT5G32518	0
AT5G32519	0
AT5G32520	0
AT5G32521	0
AT5G32522	0
AT5G32525	0
AT5G32540	0
AT5G32563	0
AT5G32566	0
AT5G32569	0
AT5G32572	0
AT5G32576	0
AT5G32580	0
AT5G32590	0
AT5G32591	0
AT5G32592	0
AT5G32593	0
AT5G32594	0
AT5G32595	0
AT5G32596	0
AT5G32598	0
AT5G32600	0
AT5G32605	0
AT5G32610	0
AT5G32613	0
AT5G32616	0
AT5G32619	0
AT5G32620	0
AT5G32621	0
AT5G32622	0
AT5G32623	0
AT5G32624	0
AT5G32625	0
AT5G32626	0
AT5G32627	0
AT5G32628	0
AT5G32630	0
AT5G32654	0
AT5G32670	0
AT5G32678	0
AT5G32690	0
AT5G32702	0
AT5G32726	0
AT5G32750	0
AT5G32775	0
AT5G32800	0
AT5G32825	0
AT5G32850	0
AT5G32875	0
AT5G32900	0
AT5G32925	0
AT5G32950	0
AT5G32975	0
AT5G33000	0
AT5G33025	0
AT5G33050	0
AT5G33070	0
AT5G33075	0
AT5G33100	0
AT5G33125	0
AT5G33150	0
AT5G33175	0
AT5G33200	0
AT5G33202	0
AT5G33204	0
AT5G33207	0
AT5G33210	0
AT5G33220	0
AT5G33223	0
AT5G33226	0
AT5G33230	0
AT5G33232	0
AT5G33234	0
AT5G33237	0
AT5G33240	0
AT5G33250	0
AT5G33251	0
AT5G33252	0
AT5G33253	0
AT5G33254	0
AT5G33255	0
AT5G33256	0
AT5G33257	0
AT5G33258	0
AT5G33259	0
AT5G33260	0
AT5G33270	0
AT5G33280	440
AT5G33285	0
AT5G33290	10
AT5G33300	683
AT5G33303	0
AT5G33306	0
AT5G33310	0
AT5G33315	0
AT5G33320	4312
AT5G33330	2
AT5G33340	0
AT5G33350	0
AT5G33355	0
AT5G33360	0
AT5G33365	2
AT5G33370	12959
AT5G33380	0
AT5G33381	0
AT5G33382	81
AT5G33383	0
AT5G33384	0
AT5G33385	0
AT5G33386	0
AT5G33387	0
AT5G33388	0
AT5G33389	0
AT5G33390	0
AT5G33391	0
AT5G33392	0
AT5G33393	0
AT5G33395	4
AT5G33398	0
AT5G33399	2
AT5G33400	1
AT5G33402	1
AT5G33404	0
AT5G33405	0
AT5G33406	0
AT5G33410	0
AT5G33415	0
AT5G33420	0
AT5G33422	0
AT5G33424	0
AT5G33427	0
AT5G33428	0
AT5G33431	0
AT5G33432	0
AT5G33433	0
AT5G33434	0
AT5G33436	0
AT5G33438	0
AT5G33439	0
AT5G33441	0
AT5G33442	0
AT5G33533	0
AT5G33624	0
AT5G33715	0
AT5G33806	0
AT5G33898	0
AT5G33990	0
AT5G34082	0
AT5G34174	0
AT5G34266	0
AT5G34358	0
AT5G34376	0
AT5G34394	0
AT5G34412	0
AT5G34431	0
AT5G34450	0
AT5G34460	0
AT5G34480	0
AT5G34500	0
AT5G34520	0
AT5G34540	0
AT5G34560	0
AT5G34581	0
AT5G34602	0
AT5G34623	0
AT5G34644	0
AT5G34665	0
AT5G34686	0
AT5G34696	0
AT5G34707	0
AT5G34728	0
AT5G34749	0
AT5G34770	0
AT5G34780	2
AT5G34790	6
AT5G34795	5
AT5G34800	6
AT5G34810	0
AT5G34820	0
AT5G34825	1
AT5G34828	0
AT5G34829	0
AT5G34830	0
AT5G34831	0
AT5G34832	0
AT5G34833	0
AT5G34834	0
AT5G34835	0
AT5G34836	0
AT5G34837	0
AT5G34838	0
AT5G34839	0
AT5G34840	0
AT5G34841	0
AT5G34842	0
AT5G34843	0
AT5G34844	0
AT5G34845	0
AT5G34846	0
AT5G34847	0
AT5G34848	0
AT5G34849	0
AT5G34850	2958
AT5G34851	1
AT5G34852	0
AT5G34853	1152
AT5G34854	0
AT5G34855	0
AT5G34856	0
AT5G34857	0
AT5G34858	0
AT5G34859	0
AT5G34860	0
AT5G34861	0
AT5G34862	0
AT5G34863	0
AT5G34864	0
AT5G34865	0
AT5G34866	0
AT5G34867	0
AT5G34868	0
AT5G34869	0
AT5G34870	0
AT5G34871	1
AT5G34880	0
AT5G34881	0
AT5G34882	0
AT5G34883	0
AT5G34885	0
AT5G34887	0
AT5G34890	0
AT5G34895	0
AT5G34900	0
AT5G34903	0
AT5G34905	0
AT5G34908	0
AT5G34910	0
AT5G34920	0
AT5G34925	0
AT5G34930	313
AT5G34940	363
AT5G34945	0
AT5G34950	0
AT5G34960	0
AT5G34965	0
AT5G34970	0
AT5G34980	0
AT5G34985	0
AT5G34990	0
AT5G35000	0
AT5G35010	0
AT5G35020	0
AT5G35021	0
AT5G35023	0
AT5G35025	0
AT5G35030	0
AT5G35035	0
AT5G35040	0
AT5G35045	0
AT5G35046	0
AT5G35048	0
AT5G35050	0
AT5G35052	0
AT5G35057	0
AT5G35061	0
AT5G35065	0
AT5G35067	0
AT5G35069	0
AT5G35070	0
AT5G35073	0
AT5G35076	0
AT5G35080	708
AT5G35090	0
AT5G35100	829
AT5G35110	0
AT5G35111	0
AT5G35113	0
AT5G35116	0
AT5G35118	0
AT5G35120	0
AT5G35130	0
AT5G35140	0
AT5G35142	0
AT5G35145	0
AT5G35146	0
AT5G35148	0
AT5G35150	0
AT5G35160	2061
AT5G35170	1888
AT5G35180	2480
AT5G35190	0
AT5G35195	0
AT5G35200	1072
AT5G35205	0
AT5G35207	0
AT5G35210	3351
AT5G35220	1015
AT5G35230	0
AT5G35240	0
AT5G35250	0
AT5G35260	0
AT5G35270	0
AT5G35280	0
AT5G35300	0
AT5G35310	0
AT5G35320	1673
AT5G35330	555
AT5G35331	0
AT5G35332	0
AT5G35334	0
AT5G35336	0
AT5G35337	0
AT5G35338	0
AT5G35339	0
AT5G35340	0
AT5G35341	0
AT5G35344	0
AT5G35348	0
AT5G35353	0
AT5G35354	0
AT5G35356	0
AT5G35360	6192
AT5G35370	19
AT5G35375	0
AT5G35380	0
AT5G35390	0
AT5G35400	349
AT5G35405	0
AT5G35407	1
AT5G35410	117
AT5G35413	0
AT5G35416	0
AT5G35420	20
AT5G35425	2
AT5G35430	1273
AT5G35450	218
AT5G35460	476
AT5G35475	0
AT5G35480	1
AT5G35490	1
AT5G35495	0
AT5G35510	0
AT5G35520	593
AT5G35525	1
AT5G35530	8617
AT5G35535	0
AT5G35540	0
AT5G35550	1
AT5G35555	0
AT5G35560	857
AT5G35570	703
AT5G35575	0
AT5G35580	2
AT5G35590	3797
AT5G35600	9
AT5G35601	0
AT5G35602	0
AT5G35603	0
AT5G35604	0
AT5G35605	0
AT5G35606	0
AT5G35607	0
AT5G35608	0
AT5G35610	0
AT5G35615	0
AT5G35620	2316
AT5G35630	8372
AT5G35640	1
AT5G35643	0
AT5G35646	0
AT5G35650	0
AT5G35655	0
AT5G35657	0
AT5G35660	0
AT5G35670	398
AT5G35680	1353
AT5G35688	0
AT5G35690	550
AT5G35695	0
AT5G35698	0
AT5G35700	633
AT5G35710	0
AT5G35715	0
AT5G35720	0
AT5G35725	0
AT5G35730	1067
AT5G35732	12
AT5G35735	532
AT5G35736	0
AT5G35737	0
AT5G35738	27
AT5G35740	96
AT5G35750	1234
AT5G35753	437
AT5G35756	0
AT5G35760	39
AT5G35770	113
AT5G35775	0
AT5G35777	0
AT5G35780	0
AT5G35790	2015
AT5G35791	0
AT5G35792	0
AT5G35794	0
AT5G35796	0
AT5G35798	0
AT5G35800	0
AT5G35802	0
AT5G35805	0
AT5G35810	0
AT5G35820	0
AT5G35830	0
AT5G35840	1437
AT5G35860	0
AT5G35870	0
AT5G35880	0
AT5G35890	0
AT5G35900	0
AT5G35910	3322
AT5G35912	0
AT5G35913	0
AT5G35914	0
AT5G35915	0
AT5G35917	0
AT5G35918	0
AT5G35920	0
AT5G35923	0
AT5G35926	3
AT5G35927	0
AT5G35930	701
AT5G35932	2
AT5G35935	111
AT5G35940	5
AT5G35945	1
AT5G35950	0
AT5G35960	11
AT5G35965	1
AT5G35970	535
AT5G35980	2629
AT5G35995	353
AT5G36000	69
AT5G36001	0
AT5G36002	1
AT5G36005	0
AT5G36010	0
AT5G36015	0
AT5G36020	0
AT5G36030	0
AT5G36035	0
AT5G36040	0
AT5G36050	0
AT5G36060	0
AT5G36070	0
AT5G36075	0
AT5G36080	0
AT5G36090	0
AT5G36100	0
AT5G36110	0
AT5G36120	280
AT5G36125	0
AT5G36130	0
AT5G36140	0
AT5G36150	11
AT5G36160	277
AT5G36170	1195
AT5G36180	0
AT5G36185	0
AT5G36190	0
AT5G36200	0
AT5G36210	1896
AT5G36220	16
AT5G36223	0
AT5G36225	0
AT5G36226	0
AT5G36228	0
AT5G36230	6241
AT5G36240	0
AT5G36250	500
AT5G36260	3
AT5G36270	0
AT5G36275	0
AT5G36280	3
AT5G36290	1828
AT5G36293	0
AT5G36296	0
AT5G36297	0
AT5G36300	0
AT5G36310	0
AT5G36320	0
AT5G36330	0
AT5G36340	0
AT5G36350	0
AT5G36360	0
AT5G36370	0
AT5G36380	0
AT5G36390	0
AT5G36400	0
AT5G36410	0
AT5G36420	0
AT5G36430	0
AT5G36440	0
AT5G36450	0
AT5G36460	0
AT5G36470	0
AT5G36480	0
AT5G36490	0
AT5G36500	0
AT5G36510	0
AT5G36520	0
AT5G36530	0
AT5G36540	0
AT5G36550	0
AT5G36650	0
AT5G36655	0
AT5G36657	0
AT5G36658	0
AT5G36659	0
AT5G36660	0
AT5G36661	0
AT5G36662	0
AT5G36670	0
AT5G36680	0
AT5G36685	0
AT5G36690	0
AT5G36700	3
AT5G36710	0
AT5G36720	0
AT5G36722	0
AT5G36730	0
AT5G36732	0
AT5G36734	0
AT5G36736	0
AT5G36737	0
AT5G36738	0
AT5G36739	0
AT5G36740	30
AT5G36770	0
AT5G36775	0
AT5G36780	0
AT5G36790	2
AT5G36800	1
AT5G36805	0
AT5G36810	0
AT5G36820	0
AT5G36825	0
AT5G36830	0
AT5G36840	0
AT5G36850	0
AT5G36860	0
AT5G36870	0
AT5G36880	2051
AT5G36890	945
AT5G36900	0
AT5G36903	0
AT5G36904	0
AT5G36905	0
AT5G36907	0
AT5G36910	591
AT5G36920	5
AT5G36925	31
AT5G36930	191
AT5G36935	0
AT5G36937	4
AT5G36940	320
AT5G36950	608
AT5G36960	76
AT5G36970	0
AT5G36980	0
AT5G36990	0
AT5G37000	293
AT5G37010	1488
AT5G37017	0
AT5G37020	5866
AT5G37030	1
AT5G37040	0
AT5G37050	13
AT5G37055	246
AT5G37060	1
AT5G37070	187
AT5G37072	58
AT5G37080	0
AT5G37090	0
AT5G37100	0
AT5G37110	0
AT5G37120	0
AT5G37125	0
AT5G37130	1991
AT5G37140	0
AT5G37145	0
AT5G37150	0
AT5G37160	0
AT5G37165	0
AT5G37170	0
AT5G37175	0
AT5G37180	43
AT5G37190	671
AT5G37200	0
AT5G37210	0
AT5G37220	0
AT5G37230	0
AT5G37240	53
AT5G37247	15
AT5G37250	0
AT5G37260	216
AT5G37270	0
AT5G37280	0
AT5G37290	256
AT5G37300	974
AT5G37310	1315
AT5G37320	0
AT5G37330	0
AT5G37340	210
AT5G37350	1078
AT5G37352	0
AT5G37360	403
AT5G37370	1861
AT5G37380	787
AT5G37381	0
AT5G37383	0
AT5G37385	0
AT5G37390	0
AT5G37400	229
AT5G37410	46
AT5G37415	0
AT5G37420	20
AT5G37430	0
AT5G37440	58
AT5G37442	0
AT5G37445	0
AT5G37450	3
AT5G37460	9
AT5G37470	12
AT5G37473	0
AT5G37474	0
AT5G37475	1249
AT5G37476	0
AT5G37478	0
AT5G37480	235
AT5G37485	3
AT5G37490	2
AT5G37500	168
AT5G37510	4157
AT5G37520	0
AT5G37530	329
AT5G37540	4228
AT5G37550	6
AT5G37560	0
AT5G37570	252
AT5G37590	488
AT5G37600	2020
AT5G37610	0
AT5G37620	0
AT5G37630	1611
AT5G37640	1
AT5G37650	1
AT5G37660	110
AT5G37665	0
AT5G37670	117
AT5G37680	371
AT5G37690	0
AT5G37710	450
AT5G37715	0
AT5G37720	1793
AT5G37730	0
AT5G37732	0
AT5G37740	163
AT5G37750	10
AT5G37760	0
AT5G37770	5460
AT5G37780	10078
AT5G37790	841
AT5G37793	14
AT5G37795	0
AT5G37800	0
AT5G37810	1
AT5G37820	0
AT5G37830	2084
AT5G37840	1
AT5G37850	824
AT5G37860	225
AT5G37870	0
AT5G37872	0
AT5G37875	0
AT5G37880	0
AT5G37890	469
AT5G37900	0
AT5G37910	0
AT5G37920	0
AT5G37930	390
AT5G37940	3
AT5G37950	0
AT5G37960	0
AT5G37970	0
AT5G37980	12
AT5G37990	0
AT5G38000	15
AT5G38005	0
AT5G38010	1
AT5G38020	0
AT5G38030	0
AT5G38035	6
AT5G38037	0
AT5G38040	180
AT5G38050	156
AT5G38060	95
AT5G38070	42
AT5G38080	1
AT5G38090	1
AT5G38096	37
AT5G38100	4
AT5G38110	1130
AT5G38120	84
AT5G38130	9
AT5G38140	192
AT5G38150	1245
AT5G38155	0
AT5G38160	0
AT5G38170	1
AT5G38180	2
AT5G38190	0
AT5G38192	0
AT5G38195	0
AT5G38197	1
AT5G38200	4
AT5G38210	0
AT5G38212	51
AT5G38220	428
AT5G38230	1
AT5G38240	0
AT5G38250	0
AT5G38260	1
AT5G38270	0
AT5G38275	0
AT5G38280	8
AT5G38285	0
AT5G38290	683
AT5G38300	375
AT5G38310	12
AT5G38317	0
AT5G38320	1
AT5G38330	0
AT5G38340	0
AT5G38344	0
AT5G38350	0
AT5G38360	671
AT5G38365	0
AT5G38378	0
AT5G38380	606
AT5G38383	3
AT5G38386	5
AT5G38390	0
AT5G38391	0
AT5G38392	0
AT5G38393	0
AT5G38396	0
AT5G38397	0
AT5G38400	0
AT5G38410	5789
AT5G38420	626
AT5G38430	538
AT5G38435	0
AT5G38437	0
AT5G38440	0
AT5G38450	0
AT5G38460	506
AT5G38470	4712
AT5G38480	6120
AT5G38490	0
AT5G38500	0
AT5G38510	337
AT5G38520	524
AT5G38530	335
AT5G38540	2
AT5G38550	0
AT5G38560	1579
AT5G38565	10
AT5G38570	0
AT5G38580	2
AT5G38590	216
AT5G38595	0
AT5G38600	984
AT5G38610	7
AT5G38620	0
AT5G38630	554
AT5G38640	734
AT5G38650	2
AT5G38660	445
AT5G38670	0
AT5G38680	0
AT5G38690	1263
AT5G38700	0
AT5G38705	0
AT5G38710	3
AT5G38720	1107
AT5G38730	130
AT5G38740	4
AT5G38743	13
AT5G38747	26
AT5G38750	22
AT5G38760	7
AT5G38770	3
AT5G38780	0
AT5G38790	0
AT5G38800	0
AT5G38810	0
AT5G38820	43
AT5G38830	1645
AT5G38840	1256
AT5G38850	67
AT5G38860	362
AT5G38865	95
AT5G38870	99
AT5G38880	2057
AT5G38890	709
AT5G38895	128
AT5G38900	0
AT5G38905	0
AT5G38910	0
AT5G38920	0
AT5G38930	0
AT5G38940	0
AT5G38950	0
AT5G38960	0
AT5G38970	30
AT5G38975	0
AT5G38980	455
AT5G38990	354
AT5G39000	0
AT5G39010	0
AT5G39020	26
AT5G39024	0
AT5G39030	3
AT5G39040	1233
AT5G39050	335
AT5G39060	0
AT5G39070	0
AT5G39080	8
AT5G39090	1
AT5G39095	0
AT5G39100	0
AT5G39110	0
AT5G39120	0
AT5G39130	0
AT5G39140	0
AT5G39150	0
AT5G39155	0
AT5G39160	0
AT5G39170	0
AT5G39180	0
AT5G39185	0
AT5G39190	0
AT5G39200	0
AT5G39205	0
AT5G39210	408
AT5G39220	940
AT5G39230	1
AT5G39240	252
AT5G39245	0
AT5G39250	149
AT5G39260	5
AT5G39270	0
AT5G39280	0
AT5G39290	0
AT5G39300	0
AT5G39310	0
AT5G39320	1608
AT5G39330	275
AT5G39340	496
AT5G39350	531
AT5G39360	482
AT5G39365	0
AT5G39370	0
AT5G39380	341
AT5G39390	0
AT5G39400	2
AT5G39410	1053
AT5G39420	70
AT5G39430	0
AT5G39440	0
AT5G39450	257
AT5G39460	0
AT5G39470	0
AT5G39471	14
AT5G39473	2
AT5G39480	0
AT5G39490	0
AT5G39493	1
AT5G39500	1093
AT5G39510	1304
AT5G39520	0
AT5G39530	312
AT5G39532	0
AT5G39533	0
AT5G39535	0
AT5G39540	0
AT5G39550	993
AT5G39560	0
AT5G39570	13557
AT5G39580	0
AT5G39590	687
AT5G39600	865
AT5G39610	2
AT5G39620	0
AT5G39630	0
AT5G39635	1
AT5G39640	0
AT5G39645	0
AT5G39650	0
AT5G39660	116
AT5G39670	59
AT5G39680	106
AT5G39690	0
AT5G39693	0
AT5G39700	0
AT5G39710	541
AT5G39715	0
AT5G39720	0
AT5G39730	1187
AT5G39740	18585
AT5G39750	0
AT5G39760	450
AT5G39770	0
AT5G39775	0
AT5G39785	286
AT5G39790	475
AT5G39800	543
AT5G39810	0
AT5G39820	0
AT5G39830	990
AT5G39840	761
AT5G39850	623
AT5G39860	40
AT5G39861	0
AT5G39862	0
AT5G39863	0
AT5G39865	15
AT5G39870	0
AT5G39880	3
AT5G39890	238
AT5G39895	0
AT5G39900	255
AT5G39910	0
AT5G39920	0
AT5G39930	0
AT5G39940	606
AT5G39950	1876
AT5G39955	0
AT5G39960	666
AT5G39970	33
AT5G39980	299
AT5G39990	1197
AT5G39995	0
AT5G40000	0
AT5G40010	0
AT5G40020	4
AT5G40030	402
AT5G40040	22
AT5G40050	0
AT5G40060	126
AT5G40070	0
AT5G40080	497
AT5G40090	31
AT5G40100	40
AT5G40110	0
AT5G40120	0
AT5G40130	15
AT5G40140	375
AT5G40150	473
AT5G40153	0
AT5G40155	1
AT5G40160	623
AT5G40170	127
AT5G40180	2
AT5G40190	611
AT5G40200	1950
AT5G40210	7
AT5G40212	0
AT5G40220	1
AT5G40230	21
AT5G40240	269
AT5G40250	722
AT5G40260	198
AT5G40270	497
AT5G40275	0
AT5G40280	782
AT5G40290	0
AT5G40300	496
AT5G40310	0
AT5G40315	0
AT5G40316	1
AT5G40320	4
AT5G40330	0
AT5G40340	3911
AT5G40348	0
AT5G40350	0
AT5G40360	1
AT5G40370	1248
AT5G40380	305
AT5G40382	0
AT5G40384	0
AT5G40390	215
AT5G40395	0
AT5G40400	198
AT5G40405	250
AT5G40410	70
AT5G40420	0
AT5G40430	0
AT5G40440	361
AT5G40450	314
AT5G40460	360
AT5G40470	120
AT5G40480	4543
AT5G40490	2076
AT5G40500	274
AT5G40510	0
AT5G40520	409
AT5G40530	506
AT5G40540	94
AT5G40545	0
AT5G40550	530
AT5G40560	0
AT5G40570	135
AT5G40580	1576
AT5G40590	0
AT5G40595	0
AT5G40600	244
AT5G40605	0
AT5G40610	781
AT5G40620	0
AT5G40630	9
AT5G40640	979
AT5G40645	5
AT5G40650	584
AT5G40660	1037
AT5G40670	759
AT5G40680	0
AT5G40690	4
AT5G40700	331
AT5G40710	405
AT5G40720	24
AT5G40730	11
AT5G40740	1287
AT5G40750	0
AT5G40760	2108
AT5G40770	4284
AT5G40780	17
AT5G40790	3
AT5G40800	15
AT5G40810	2737
AT5G40820	468
AT5G40830	488
AT5G40840	368
AT5G40850	1102
AT5G40855	0
AT5G40860	0
AT5G40870	1627
AT5G40880	377
AT5G40890	777
AT5G40900	0
AT5G40910	1145
AT5G40920	639
AT5G40930	836
AT5G40940	14
AT5G40942	132
AT5G40945	1
AT5G40950	4487
AT5G40960	25
AT5G40970	177
AT5G40980	0
AT5G40981	1
AT5G40990	0
AT5G41000	332
AT5G41010	1154
AT5G41020	618
AT5G41025	0
AT5G41030	3
AT5G41040	14
AT5G41050	323
AT5G41060	850
AT5G41070	715
AT5G41071	5
AT5G41080	1110
AT5G41090	7
AT5G41100	735
AT5G41109	0
AT5G41110	179
AT5G41120	365
AT5G41130	261
AT5G41140	1452
AT5G41150	588
AT5G41160	13
AT5G41170	17
AT5G41180	593
AT5G41190	1532
AT5G41200	0
AT5G41210	1257
AT5G41220	449
AT5G41240	373
AT5G41250	0
AT5G41260	1313
AT5G41265	0
AT5G41270	156
AT5G41280	0
AT5G41290	0
AT5G41300	0
AT5G41310	0
AT5G41315	20
AT5G41320	0
AT5G41330	384
AT5G41340	583
AT5G41350	304
AT5G41360	712
AT5G41370	1551
AT5G41380	1
AT5G41390	0
AT5G41400	33
AT5G41401	0
AT5G41410	79
AT5G41420	0
AT5G41430	0
AT5G41440	0
AT5G41450	1
AT5G41460	720
AT5G41470	7
AT5G41471	3
AT5G41480	339
AT5G41490	0
AT5G41491	0
AT5G41494	0
AT5G41500	0
AT5G41505	0
AT5G41510	0
AT5G41520	9062
AT5G41530	0
AT5G41540	0
AT5G41550	331
AT5G41560	541
AT5G41570	0
AT5G41580	636
AT5G41590	0
AT5G41600	3080
AT5G41605	0
AT5G41610	16
AT5G41612	0
AT5G41620	240
AT5G41630	0
AT5G41640	0
AT5G41650	134
AT5G41660	0
AT5G41663	2
AT5G41670	2468
AT5G41675	0
AT5G41680	8
AT5G41685	1058
AT5G41690	61
AT5G41700	2598
AT5G41710	34
AT5G41720	0
AT5G41730	1
AT5G41740	711
AT5G41750	320
AT5G41755	0
AT5G41760	901
AT5G41761	1
AT5G41763	0
AT5G41765	0
AT5G41770	3047
AT5G41780	1
AT5G41790	2156
AT5G41800	34
AT5G41810	558
AT5G41820	0
AT5G41830	0
AT5G41835	15
AT5G41840	0
AT5G41850	130
AT5G41860	12
AT5G41870	894
AT5G41880	905
AT5G41890	40
AT5G41900	26
AT5G41905	0
AT5G41908	3
AT5G41910	236
AT5G41920	396
AT5G41940	698
AT5G41950	2590
AT5G41960	495
AT5G41970	2038
AT5G41980	99
AT5G41990	1256
AT5G42000	685
AT5G42010	14
AT5G42020	7732
AT5G42030	924
AT5G42040	47
AT5G42050	9637
AT5G42053	3
AT5G42060	777
AT5G42070	247
AT5G42080	7738
AT5G42090	34
AT5G42092	0
AT5G42100	4276
AT5G42110	374
AT5G42120	40
AT5G42130	943
AT5G42140	760
AT5G42146	14
AT5G42150	671
AT5G42170	1
AT5G42180	0
AT5G42190	2268
AT5G42200	121
AT5G42210	43
AT5G42220	2128
AT5G42223	0
AT5G42230	41
AT5G42232	0
AT5G42235	0
AT5G42240	2254
AT5G42242	1
AT5G42250	9
AT5G42260	0
AT5G42265	0
AT5G42270	3077
AT5G42280	483
AT5G42290	0
AT5G42300	2606
AT5G42310	571
AT5G42320	1109
AT5G42323	0
AT5G42325	1
AT5G42330	480
AT5G42340	0
AT5G42350	340
AT5G42360	539
AT5G42370	322
AT5G42380	735
AT5G42390	2450
AT5G42400	979
AT5G42410	0
AT5G42420	907
AT5G42430	0
AT5G42440	202
AT5G42445	36
AT5G42450	130
AT5G42460	12
AT5G42470	772
AT5G42480	1139
AT5G42490	9
AT5G42500	22
AT5G42504	0
AT5G42505	0
AT5G42510	0
AT5G42520	1531
AT5G42530	466
AT5G42540	2931
AT5G42560	1036
AT5G42565	0
AT5G42567	0
AT5G42568	0
AT5G42570	809
AT5G42580	0
AT5G42590	1
AT5G42600	0
AT5G42610	0
AT5G42620	2277
AT5G42630	41
AT5G42635	0
AT5G42640	0
AT5G42645	0
AT5G42650	961
AT5G42655	2
AT5G42660	584
AT5G42670	421
AT5G42677	0
AT5G42680	5
AT5G42690	66
AT5G42700	451
AT5G42710	22
AT5G42720	1305
AT5G42730	50
AT5G42740	1662
AT5G42750	68
AT5G42760	66
AT5G42765	857
AT5G42770	436
AT5G42780	196
AT5G42785	0
AT5G42790	3223
AT5G42797	0
AT5G42800	4
AT5G42810	325
AT5G42820	548
AT5G42825	0
AT5G42830	34
AT5G42840	1
AT5G42850	1174
AT5G42860	18
AT5G42870	1204
AT5G42880	277
AT5G42890	1883
AT5G42895	0
AT5G42900	1284
AT5G42905	0
AT5G42910	0
AT5G42920	1567
AT5G42930	0
AT5G42940	931
AT5G42950	3131
AT5G42955	0
AT5G42957	0
AT5G42960	754
AT5G42965	11
AT5G42970	1485
AT5G42980	9088
AT5G42990	707
AT5G43000	0
AT5G43010	1937
AT5G43015	0
AT5G43020	4803
AT5G43030	0
AT5G43035	0
AT5G43040	0
AT5G43050	348
AT5G43060	2485
AT5G43064	0
AT5G43065	0
AT5G43066	3
AT5G43068	0
AT5G43070	748
AT5G43080	467
AT5G43090	3
AT5G43100	883
AT5G43105	0
AT5G43110	0
AT5G43120	5
AT5G43130	1285
AT5G43140	238
AT5G43150	30
AT5G43155	162
AT5G43160	139
AT5G43170	41
AT5G43175	0
AT5G43180	3
AT5G43185	0
AT5G43190	276
AT5G43196	0
AT5G43200	0
AT5G43210	82
AT5G43211	0
AT5G43230	0
AT5G43240	2
AT5G43250	188
AT5G43260	93
AT5G43270	1270
AT5G43280	376
AT5G43285	0
AT5G43290	11
AT5G43300	2
AT5G43310	2352
AT5G43320	2445
AT5G43330	366
AT5G43340	3
AT5G43350	0
AT5G43360	0
AT5G43370	0
AT5G43380	20
AT5G43390	0
AT5G43400	250
AT5G43401	0
AT5G43403	61
AT5G43405	0
AT5G43410	0
AT5G43415	0
AT5G43420	36
AT5G43430	458
AT5G43440	103
AT5G43450	6
AT5G43455	0
AT5G43460	2747
AT5G43470	1141
AT5G43480	1
AT5G43490	2
AT5G43500	815
AT5G43510	0
AT5G43513	0
AT5G43516	0
AT5G43518	0
AT5G43520	0
AT5G43525	0
AT5G43530	248
AT5G43535	1
AT5G43540	0
AT5G43550	0
AT5G43560	1698
AT5G43570	0
AT5G43580	0
AT5G43590	0
AT5G43600	454
AT5G43603	0
AT5G43610	0
AT5G43620	491
AT5G43630	164
AT5G43640	0
AT5G43650	3
AT5G43660	52
AT5G43670	461
AT5G43680	300
AT5G43690	1
AT5G43695	0
AT5G43700	468
AT5G43710	735
AT5G43720	860
AT5G43725	46
AT5G43730	159
AT5G43740	95
AT5G43745	508
AT5G43750	455
AT5G43755	0
AT5G43760	3345
AT5G43770	0
AT5G43780	294
AT5G43790	288
AT5G43800	0
AT5G43810	6286
AT5G43820	181
AT5G43822	195
AT5G43830	3964
AT5G43840	0
AT5G43850	814
AT5G43860	6
AT5G43870	184
AT5G43880	1154
AT5G43890	0
AT5G43900	1923
AT5G43910	104
AT5G43920	527
AT5G43930	648
AT5G43935	22
AT5G43940	7654
AT5G43950	156
AT5G43960	2445
AT5G43970	1228
AT5G43980	47
AT5G43990	1435
AT5G44000	280
AT5G44005	11
AT5G44010	123
AT5G44020	257
AT5G44030	151
AT5G44040	1772
AT5G44050	14
AT5G44060	839
AT5G44063	11
AT5G44065	1
AT5G44070	981
AT5G44080	874
AT5G44090	983
AT5G44100	1909
AT5G44110	519
AT5G44120	0
AT5G44130	69
AT5G44140	0
AT5G44150	257
AT5G44160	13
AT5G44170	187
AT5G44180	3465
AT5G44190	264
AT5G44200	2045
AT5G44210	85
AT5G44220	0
AT5G44230	301
AT5G44240	1084
AT5G44250	412
AT5G44255	1
AT5G44260	30
AT5G44265	0
AT5G44270	1
AT5G44280	511
AT5G44283	0
AT5G44286	1
AT5G44290	838
AT5G44300	12
AT5G44306	1
AT5G44310	0
AT5G44313	0
AT5G44316	0
AT5G44320	2295
AT5G44330	8
AT5G44340	11911
AT5G44345	0
AT5G44350	45
AT5G44360	1
AT5G44370	634
AT5G44375	0
AT5G44380	0
AT5G44390	1
AT5G44400	7
AT5G44410	151
AT5G44415	0
AT5G44416	0
AT5G44417	0
AT5G44418	0
AT5G44420	0
AT5G44430	0
AT5G44440	35
AT5G44450	622
AT5G44460	0
AT5G44470	0
AT5G44480	2
AT5G44490	25
AT5G44495	0
AT5G44500	539
AT5G44510	301
AT5G44520	321
AT5G44530	132
AT5G44540	207
AT5G44550	1
AT5G44555	0
AT5G44560	1260
AT5G44562	0
AT5G44563	2
AT5G44565	30
AT5G44566	0
AT5G44567	4
AT5G44568	12
AT5G44569	11
AT5G44570	18
AT5G44572	14
AT5G44574	1
AT5G44575	0
AT5G44578	2
AT5G44580	8
AT5G44582	3
AT5G44585	0
AT5G44590	0
AT5G44600	308
AT5G44610	0
AT5G44620	5311
AT5G44630	734
AT5G44635	2384
AT5G44640	0
AT5G44650	952
AT5G44660	430
AT5G44670	675
AT5G44680	378
AT5G44690	0
AT5G44700	126
AT5G44705	0
AT5G44710	675
AT5G44720	1254
AT5G44730	1396
AT5G44740	406
AT5G44750	2183
AT5G44760	1
AT5G44770	1
AT5G44780	204
AT5G44785	691
AT5G44790	1191
AT5G44800	4078
AT5G44820	16
AT5G44830	0
AT5G44840	0
AT5G44850	0
AT5G44860	831
AT5G44870	130
AT5G44875	0
AT5G44880	0
AT5G44890	0
AT5G44900	1
AT5G44910	4
AT5G44920	6
AT5G44925	7
AT5G44930	407
AT5G44940	0
AT5G44950	0
AT5G44960	0
AT5G44970	0
AT5G44973	0
AT5G44980	1
AT5G44990	0
AT5G45000	2
AT5G45010	96
AT5G45020	432
AT5G45030	0
AT5G45040	119
AT5G45050	621
AT5G45060	390
AT5G45070	6
AT5G45080	1
AT5G45082	0
AT5G45085	0
AT5G45090	0
AT5G45095	13
AT5G45100	1374
AT5G45105	0
AT5G45110	1130
AT5G45113	1
AT5G45115	71
AT5G45116	1
AT5G45120	0
AT5G45130	1650
AT5G45140	1911
AT5G45150	58
AT5G45160	936
AT5G45170	626
AT5G45180	0
AT5G45190	1186
AT5G45200	0
AT5G45210	0
AT5G45220	0
AT5G45230	0
AT5G45240	6
AT5G45250	337
AT5G45260	436
AT5G45275	299
AT5G45276	111
AT5G45277	0
AT5G45280	342
AT5G45290	963
AT5G45300	1019
AT5G45307	0
AT5G45310	5
AT5G45320	6
AT5G45330	853
AT5G45340	456
AT5G45350	650
AT5G45360	941
AT5G45370	156
AT5G45380	11
AT5G45390	5282
AT5G45400	562
AT5G45410	859
AT5G45420	1333
AT5G45430	2639
AT5G45440	41
AT5G45450	5
AT5G45455	49
AT5G45460	153
AT5G45469	0
AT5G45470	0
AT5G45472	9
AT5G45475	0
AT5G45480	0
AT5G45490	1076
AT5G45500	834
AT5G45510	2427
AT5G45520	48
AT5G45530	59
AT5G45540	34
AT5G45550	586
AT5G45560	529
AT5G45570	0
AT5G45573	0
AT5G45576	0
AT5G45580	60
AT5G45590	594
AT5G45595	0
AT5G45600	951
AT5G45605	0
AT5G45610	411
AT5G45620	2133
AT5G45630	756
AT5G45640	0
AT5G45650	895
AT5G45660	556
AT5G45670	5988
AT5G45680	479
AT5G45690	0
AT5G45700	1329
AT5G45710	256
AT5G45715	0
AT5G45720	586
AT5G45730	244
AT5G45740	51
AT5G45745	0
AT5G45750	2507
AT5G45760	537
AT5G45770	50
AT5G45775	11047
AT5G45780	553
AT5G45790	122
AT5G45800	1410
AT5G45810	0
AT5G45820	1
AT5G45830	9
AT5G45840	11
AT5G45850	269
AT5G45860	46
AT5G45870	0
AT5G45875	0
AT5G45880	7
AT5G45890	0
AT5G45900	545
AT5G45905	0
AT5G45910	1
AT5G45920	289
AT5G45930	712
AT5G45940	234
AT5G45950	1274
AT5G45960	513
AT5G45970	3
AT5G45980	0
AT5G45990	1
AT5G46000	0
AT5G46010	0
AT5G46020	4537
AT5G46025	0
AT5G46030	2177
AT5G46040	1
AT5G46050	16
AT5G46060	0
AT5G46070	3696
AT5G46080	51
AT5G46085	5
AT5G46090	74
AT5G46100	181
AT5G46105	0
AT5G46110	6735
AT5G46115	0
AT5G46120	0
AT5G46130	0
AT5G46140	0
AT5G46150	703
AT5G46160	755
AT5G46170	838
AT5G46180	574
AT5G46190	789
AT5G46195	0
AT5G46200	0
AT5G46210	2889
AT5G46220	12
AT5G46230	23
AT5G46240	18
AT5G46250	1634
AT5G46260	2
AT5G46270	13
AT5G46280	3219
AT5G46290	4569
AT5G46295	5
AT5G46297	0
AT5G46300	0
AT5G46310	0
AT5G46315	0
AT5G46320	0
AT5G46325	0
AT5G46330	138
AT5G46340	538
AT5G46350	0
AT5G46360	0
AT5G46370	2
AT5G46380	8
AT5G46390	373
AT5G46395	6
AT5G46400	547
AT5G46410	601
AT5G46420	1839
AT5G46430	12104
AT5G46440	10
AT5G46450	147
AT5G46460	264
AT5G46470	875
AT5G46490	0
AT5G46500	0
AT5G46510	935
AT5G46520	62
AT5G46530	33
AT5G46540	15
AT5G46550	1104
AT5G46560	448
AT5G46570	1279
AT5G46580	1869
AT5G46590	80
AT5G46595	0
AT5G46600	14
AT5G46610	0
AT5G46620	966
AT5G46630	2706
AT5G46640	249
AT5G46645	0
AT5G46650	5
AT5G46660	0
AT5G46665	0
AT5G46670	0
AT5G46680	125
AT5G46690	315
AT5G46700	1446
AT5G46710	1645
AT5G46720	59
AT5G46730	423
AT5G46740	1008
AT5G46750	1683
AT5G46760	2349
AT5G46770	2
AT5G46780	215
AT5G46790	443
AT5G46795	1
AT5G46800	918
AT5G46810	0
AT5G46820	0
AT5G46825	0
AT5G46830	6
AT5G46840	1805
AT5G46845	0
AT5G46850	202
AT5G46860	1275
AT5G46870	91
AT5G46871	0
AT5G46873	0
AT5G46874	0
AT5G46875	0
AT5G46877	0
AT5G46880	904
AT5G46890	0
AT5G46900	0
AT5G46910	697
AT5G46915	232
AT5G46920	590
AT5G46930	1
AT5G46940	0
AT5G46950	0
AT5G46960	2
AT5G46970	0
AT5G46980	0
AT5G46990	2
AT5G47000	0
AT5G47010	4381
AT5G47020	3440
AT5G47030	5647
AT5G47040	1407
AT5G47050	172
AT5G47060	1753
AT5G47070	306
AT5G47075	0
AT5G47077	0
AT5G47080	818
AT5G47090	416
AT5G47100	395
AT5G47110	3193
AT5G47120	2274
AT5G47130	1
AT5G47140	199
AT5G47150	36
AT5G47160	332
AT5G47170	37
AT5G47175	0
AT5G47180	498
AT5G47190	3284
AT5G47200	3768
AT5G47210	17878
AT5G47220	770
AT5G47225	0
AT5G47229	0
AT5G47230	2405
AT5G47240	309
AT5G47250	410
AT5G47260	0
AT5G47280	0
AT5G47290	1
AT5G47300	0
AT5G47310	1454
AT5G47320	1448
AT5G47330	62
AT5G47340	0
AT5G47350	11
AT5G47360	125
AT5G47370	814
AT5G47380	559
AT5G47390	702
AT5G47400	414
AT5G47420	610
AT5G47430	1630
AT5G47435	777
AT5G47440	27
AT5G47445	58
AT5G47450	0
AT5G47455	665
AT5G47460	68
AT5G47470	9
AT5G47480	2257
AT5G47490	1163
AT5G47500	4999
AT5G47510	125
AT5G47520	664
AT5G47530	1
AT5G47540	209
AT5G47550	45
AT5G47560	27
AT5G47570	2308
AT5G47580	238
AT5G47590	3148
AT5G47600	5526
AT5G47610	63
AT5G47620	690
AT5G47630	595
AT5G47635	6
AT5G47640	398
AT5G47650	267
AT5G47660	846
AT5G47670	18
AT5G47680	2116
AT5G47690	7142
AT5G47700	13434
AT5G47710	703
AT5G47720	464
AT5G47730	550
AT5G47740	26
AT5G47750	2443
AT5G47760	543
AT5G47770	3171
AT5G47780	2571
AT5G47790	516
AT5G47800	176
AT5G47810	174
AT5G47815	0
AT5G47818	0
AT5G47820	2220
AT5G47830	359
AT5G47840	1078
AT5G47850	2
AT5G47860	284
AT5G47870	1080
AT5G47880	1179
AT5G47890	1772
AT5G47900	116
AT5G47910	1639
AT5G47920	40
AT5G47930	11224
AT5G47940	279
AT5G47950	0
AT5G47960	94
AT5G47970	582
AT5G47980	0
AT5G47990	0
AT5G48000	0
AT5G48010	1
AT5G48020	1176
AT5G48030	1381
AT5G48040	263
AT5G48050	2
AT5G48060	50
AT5G48070	0
AT5G48090	58
AT5G48100	0
AT5G48110	0
AT5G48120	1126
AT5G48130	0
AT5G48140	2
AT5G48150	661
AT5G48160	1899
AT5G48170	130
AT5G48175	0
AT5G48180	2339
AT5G48190	0
AT5G48200	0
AT5G48205	0
AT5G48210	1
AT5G48220	551
AT5G48230	3412
AT5G48240	1277
AT5G48250	586
AT5G48270	0
AT5G48280	0
AT5G48290	16
AT5G48300	4925
AT5G48310	1706
AT5G48320	110
AT5G48330	400
AT5G48335	717
AT5G48340	395
AT5G48350	12
AT5G48360	5873
AT5G48370	560
AT5G48375	0
AT5G48380	1400
AT5G48385	7371
AT5G48390	76
AT5G48400	16
AT5G48410	2
AT5G48412	549
AT5G48420	3
AT5G48430	0
AT5G48440	437
AT5G48450	932
AT5G48460	1569
AT5G48465	0
AT5G48470	820
AT5G48480	16722
AT5G48485	0
AT5G48490	94
AT5G48500	1420
AT5G48510	0
AT5G48515	0
AT5G48520	964
AT5G48530	180
AT5G48540	46
AT5G48543	0
AT5G48545	219
AT5G48550	0
AT5G48560	27
AT5G48570	2211
AT5G48575	0
AT5G48580	2132
AT5G48590	223
AT5G48595	0
AT5G48600	3125
AT5G48605	0
AT5G48610	546
AT5G48620	1860
AT5G48630	499
AT5G48640	537
AT5G48650	1546
AT5G48655	1147
AT5G48657	3
AT5G48660	454
AT5G48670	39
AT5G48675	0
AT5G48680	1027
AT5G48690	10
AT5G48700	0
AT5G48710	0
AT5G48720	772
AT5G48730	138
AT5G48740	26
AT5G48750	0
AT5G48760	4356
AT5G48770	0
AT5G48775	10
AT5G48780	19
AT5G48790	351
AT5G48800	218
AT5G48810	4691
AT5G48820	651
AT5G48830	542
AT5G48835	0
AT5G48840	436
AT5G48850	122
AT5G48860	0
AT5G48870	1571
AT5G48880	2140
AT5G48890	0
AT5G48900	324
AT5G48905	0
AT5G48910	477
AT5G48920	28
AT5G48930	949
AT5G48940	1
AT5G48945	0
AT5G48950	11
AT5G48953	0
AT5G48960	1431
AT5G48965	343
AT5G48970	492
AT5G48980	3
AT5G48990	313
AT5G49000	178
AT5G49010	417
AT5G49015	343
AT5G49020	1325
AT5G49030	2040
AT5G49040	0
AT5G49050	0
AT5G49060	337
AT5G49070	10
AT5G49080	0
AT5G49090	0
AT5G49100	2135
AT5G49110	286
AT5G49120	308
AT5G49130	0
AT5G49138	0
AT5G49140	1
AT5G49150	4
AT5G49152	10
AT5G49160	5034
AT5G49170	223
AT5G49180	5
AT5G49190	42
AT5G49200	1
AT5G49210	920
AT5G49215	293
AT5G49220	869
AT5G49230	689
AT5G49240	0
AT5G49250	0
AT5G49260	0
AT5G49270	0
AT5G49280	363
AT5G49290	68
AT5G49300	173
AT5G49301	0
AT5G49305	5
AT5G49310	5
AT5G49320	41
AT5G49330	639
AT5G49340	4
AT5G49350	0
AT5G49360	96
AT5G49390	210
AT5G49400	935
AT5G49410	153
AT5G49420	0
AT5G49430	1050
AT5G49435	0
AT5G49440	4016
AT5G49450	86
AT5G49460	3284
AT5G49465	0
AT5G49470	540
AT5G49480	263
AT5G49490	0
AT5G49500	386
AT5G49510	1907
AT5G49520	184
AT5G49525	9
AT5G49530	966
AT5G49540	1467
AT5G49550	389
AT5G49555	1535
AT5G49560	200
AT5G49570	548
AT5G49580	799
AT5G49590	0
AT5G49600	4
AT5G49610	159
AT5G49615	108
AT5G49620	3
AT5G49630	231
AT5G49640	0
AT5G49645	53
AT5G49650	1780
AT5G49660	105
AT5G49665	171
AT5G49680	109
AT5G49690	1
AT5G49700	113
AT5G49710	541
AT5G49720	4458
AT5G49730	65
AT5G49740	130
AT5G49743	0
AT5G49746	0
AT5G49750	0
AT5G49760	963
AT5G49770	4
AT5G49780	2
AT5G49790	0
AT5G49800	112
AT5G49810	1553
AT5G49820	1052
AT5G49830	1585
AT5G49840	798
AT5G49850	0
AT5G49860	0
AT5G49870	0
AT5G49880	1150
AT5G49890	595
AT5G49900	266
AT5G49910	7257
AT5G49920	222
AT5G49930	1059
AT5G49940	738
AT5G49945	573
AT5G49950	449
AT5G49960	181
AT5G49970	1103
AT5G49980	2668
AT5G49990	941
AT5G50000	1670
AT5G50010	460
AT5G50020	1348
AT5G50030	1
AT5G50040	3
AT5G50050	0
AT5G50060	1
AT5G50070	0
AT5G50080	0
AT5G50090	223
AT5G50100	47
AT5G50110	285
AT5G50111	0
AT5G50115	0
AT5G50120	4
AT5G50130	171
AT5G50140	1
AT5G50150	976
AT5G50160	168
AT5G50170	368
AT5G50175	0
AT5G50180	1054
AT5G50190	0
AT5G50200	2
AT5G50210	270
AT5G50220	0
AT5G50230	381
AT5G50240	31
AT5G50250	1316
AT5G50260	0
AT5G50270	0
AT5G50280	660
AT5G50290	12
AT5G50300	0
AT5G50310	1812
AT5G50315	302
AT5G50320	1224
AT5G50330	233
AT5G50335	3
AT5G50340	694
AT5G50345	0
AT5G50350	1114
AT5G50360	47
AT5G50361	0
AT5G50365	0
AT5G50370	989
AT5G50375	1049
AT5G50380	1396
AT5G50390	419
AT5G50400	955
AT5G50410	639
AT5G50420	375
AT5G50423	0
AT5G50430	588
AT5G50440	108
AT5G50443	1
AT5G50450	299
AT5G50460	2439
AT5G50470	0
AT5G50480	0
AT5G50490	0
AT5G50500	0
AT5G50510	0
AT5G50520	0
AT5G50530	0
AT5G50540	0
AT5G50550	0
AT5G50560	0
AT5G50562	0
AT5G50565	0
AT5G50570	1
AT5G50580	1
AT5G50590	0
AT5G50600	0
AT5G50610	0
AT5G50620	0
AT5G50630	1
AT5G50640	3
AT5G50650	0
AT5G50660	0
AT5G50665	0
AT5G50670	0
AT5G50680	0
AT5G50690	0
AT5G50700	0
AT5G50710	0
AT5G50715	0
AT5G50717	0
AT5G50720	28
AT5G50740	2997
AT5G50750	0
AT5G50760	0
AT5G50770	2
AT5G50780	445
AT5G50790	1116
AT5G50800	42
AT5G50805	0
AT5G50810	2019
AT5G50820	112
AT5G50830	1
AT5G50840	753
AT5G50850	3209
AT5G50860	820
AT5G50870	1133
AT5G50890	308
AT5G50900	899
AT5G50910	0
AT5G50915	1136
AT5G50920	15368
AT5G50930	84
AT5G50940	57
AT5G50950	105
AT5G50960	1304
AT5G50970	428
AT5G50990	89
AT5G50995	0
AT5G51000	0
AT5G51010	533
AT5G51020	353
AT5G51030	2
AT5G51040	684
AT5G51050	672
AT5G51055	0
AT5G51060	9
AT5G51070	704
AT5G51080	219
AT5G51090	0
AT5G51100	969
AT5G51105	0
AT5G51110	761
AT5G51120	2115
AT5G51130	368
AT5G51140	792
AT5G51150	739
AT5G51160	8
AT5G51170	107
AT5G51174	7
AT5G51180	646
AT5G51190	0
AT5G51195	0
AT5G51200	3555
AT5G51210	5
AT5G51220	689
AT5G51230	2194
AT5G51250	0
AT5G51260	85
AT5G51270	66
AT5G51280	899
AT5G51290	500
AT5G51300	3554
AT5G51310	1
AT5G51320	0
AT5G51330	33
AT5G51340	1579
AT5G51350	666
AT5G51360	0
AT5G51370	192
AT5G51380	961
AT5G51390	5
AT5G51400	1127
AT5G51410	1348
AT5G51420	1
AT5G51430	1709
AT5G51440	952
AT5G51450	385
AT5G51451	15
AT5G51460	532
AT5G51465	0
AT5G51470	0
AT5G51480	52
AT5G51490	0
AT5G51500	4
AT5G51510	585
AT5G51520	0
AT5G51530	13
AT5G51540	450
AT5G51545	668
AT5G51550	5842
AT5G51560	3046
AT5G51570	681
AT5G51580	1
AT5G51585	0
AT5G51590	1955
AT5G51600	2999
AT5G51610	30
AT5G51620	196
AT5G51630	198
AT5G51640	115
AT5G51650	0
AT5G51660	2685
AT5G51670	84
AT5G51680	0
AT5G51690	398
AT5G51700	640
AT5G51710	490
AT5G51720	329
AT5G51730	421
AT5G51740	336
AT5G51750	14069
AT5G51760	0
AT5G51770	648
AT5G51780	0
AT5G51790	31
AT5G51795	82
AT5G51800	105
AT5G51810	152
AT5G51820	1523
AT5G51830	803
AT5G51840	651
AT5G51845	0
AT5G51850	131
AT5G51860	3
AT5G51870	21
AT5G51880	629
AT5G51890	87
AT5G51900	3
AT5G51910	346
AT5G51915	0
AT5G51920	88
AT5G51930	0
AT5G51940	1557
AT5G51950	26
AT5G51960	663
AT5G51970	848
AT5G51980	1539
AT5G51990	59
AT5G52000	11
AT5G52010	692
AT5G52020	4
AT5G52030	147
AT5G52040	3773
AT5G52045	1
AT5G52050	21
AT5G52055	0
AT5G52060	596
AT5G52065	0
AT5G52067	0
AT5G52070	389
AT5G52080	0
AT5G52090	0
AT5G52100	235
AT5G52110	327
AT5G52115	0
AT5G52120	37
AT5G52130	0
AT5G52140	0
AT5G52145	0
AT5G52150	0
AT5G52155	0
AT5G52160	381
AT5G52170	70
AT5G52180	0
AT5G52190	0
AT5G52200	1306
AT5G52210	439
AT5G52220	144
AT5G52230	460
AT5G52240	2956
AT5G52250	8
AT5G52260	0
AT5G52270	2
AT5G52272	0
AT5G52280	1233
AT5G52290	108
AT5G52300	4
AT5G52310	2084
AT5G52320	371
AT5G52330	4
AT5G52340	14
AT5G52350	0
AT5G52355	0
AT5G52360	1
AT5G52370	638
AT5G52380	328
AT5G52390	2100
AT5G52400	0
AT5G52410	718
AT5G52415	0
AT5G52420	575
AT5G52430	337
AT5G52440	1361
AT5G52450	502
AT5G52460	0
AT5G52470	10321
AT5G52471	22
AT5G52480	0
AT5G52490	0
AT5G52495	0
AT5G52500	0
AT5G52510	1008
AT5G52520	1121
AT5G52530	2867
AT5G52540	1233
AT5G52545	55
AT5G52547	277
AT5G52550	531
AT5G52560	1193
AT5G52570	2
AT5G52580	764
AT5G52600	440
AT5G52605	0
AT5G52610	0
AT5G52620	0
AT5G52630	152
AT5G52640	3960
AT5G52650	7569
AT5G52655	0
AT5G52660	275
AT5G52670	0
AT5G52680	1
AT5G52690	0
AT5G52700	0
AT5G52710	1
AT5G52720	0
AT5G52730	0
AT5G52740	0
AT5G52750	327
AT5G52760	445
AT5G52770	2
AT5G52780	268
AT5G52790	18
AT5G52797	0
AT5G52800	185
AT5G52810	189
AT5G52815	0
AT5G52820	1272
AT5G52830	45
AT5G52840	3583
AT5G52850	221
AT5G52860	1041
AT5G52870	228
AT5G52880	245
AT5G52882	1335
AT5G52890	178
AT5G52900	64
AT5G52910	739
AT5G52920	6645
AT5G52930	5
AT5G52940	0
AT5G52950	538
AT5G52960	438
AT5G52965	0
AT5G52970	700
AT5G52975	0
AT5G52980	309
AT5G52990	186
AT5G53000	1209
AT5G53010	363
AT5G53020	343
AT5G53030	18
AT5G53040	0
AT5G53045	558
AT5G53048	21
AT5G53050	325
AT5G53060	1102
AT5G53070	654
AT5G53080	286
AT5G53090	188
AT5G53100	0
AT5G53110	0
AT5G53120	1448
AT5G53130	1615
AT5G53135	0
AT5G53140	3595
AT5G53150	886
AT5G53160	842
AT5G53170	2663
AT5G53180	1360
AT5G53190	26
AT5G53200	249
AT5G53210	377
AT5G53220	328
AT5G53230	2
AT5G53240	0
AT5G53250	0
AT5G53260	0
AT5G53270	0
AT5G53280	572
AT5G53290	168
AT5G53300	9568
AT5G53310	868
AT5G53320	0
AT5G53330	464
AT5G53340	590
AT5G53350	2206
AT5G53360	60
AT5G53370	180
AT5G53380	0
AT5G53390	810
AT5G53400	2351
AT5G53410	0
AT5G53420	659
AT5G53430	548
AT5G53440	1917
AT5G53450	647
AT5G53460	7200
AT5G53470	606
AT5G53480	3417
AT5G53486	35
AT5G53487	0
AT5G53490	1056
AT5G53500	674
AT5G53510	0
AT5G53520	0
AT5G53530	501
AT5G53540	716
AT5G53550	114
AT5G53560	3384
AT5G53570	1506
AT5G53580	527
AT5G53590	65
AT5G53592	10
AT5G53600	0
AT5G53610	0
AT5G53620	2832
AT5G53635	0
AT5G53637	0
AT5G53640	0
AT5G53650	853
AT5G53660	494
AT5G53670	2
AT5G53680	0
AT5G53700	10
AT5G53710	5
AT5G53720	0
AT5G53730	19
AT5G53740	5
AT5G53742	0
AT5G53750	66
AT5G53760	550
AT5G53770	1010
AT5G53775	0
AT5G53780	0
AT5G53790	0
AT5G53800	1335
AT5G53810	8
AT5G53815	14
AT5G53820	14
AT5G53830	369
AT5G53840	1
AT5G53850	1352
AT5G53860	2211
AT5G53870	10
AT5G53880	2891
AT5G53890	639
AT5G53895	30
AT5G53900	760
AT5G53902	3
AT5G53905	0
AT5G53910	0
AT5G53920	123
AT5G53930	520
AT5G53940	577
AT5G53950	473
AT5G53960	0
AT5G53970	324
AT5G53980	0
AT5G53990	0
AT5G54000	0
AT5G54010	1
AT5G54020	2
AT5G54030	0
AT5G54035	0
AT5G54040	1
AT5G54043	0
AT5G54045	0
AT5G54050	0
AT5G54060	19
AT5G54062	2
AT5G54064	18
AT5G54067	0
AT5G54070	0
AT5G54075	0
AT5G54080	248
AT5G54090	180
AT5G54095	1
AT5G54100	406
AT5G54110	413
AT5G54130	86
AT5G54140	144
AT5G54145	51
AT5G54148	1
AT5G54150	4
AT5G54160	4361
AT5G54165	73
AT5G54170	506
AT5G54180	280
AT5G54190	35
AT5G54200	989
AT5G54203	0
AT5G54206	0
AT5G54210	0
AT5G54215	0
AT5G54220	0
AT5G54225	0
AT5G54230	1
AT5G54240	8
AT5G54250	495
AT5G54260	606
AT5G54270	7456
AT5G54280	854
AT5G54290	616
AT5G54300	48
AT5G54310	1292
AT5G54320	0
AT5G54330	0
AT5G54340	0
AT5G54350	0
AT5G54360	0
AT5G54365	0
AT5G54370	0
AT5G54375	0
AT5G54380	1428
AT5G54390	1487
AT5G54400	39
AT5G54410	0
AT5G54420	0
AT5G54430	3370
AT5G54440	1931
AT5G54450	0
AT5G54460	0
AT5G54470	204
AT5G54480	0
AT5G54490	681
AT5G54500	791
AT5G54510	1237
AT5G54520	150
AT5G54530	375
AT5G54540	2074
AT5G54550	0
AT5G54560	0
AT5G54569	40
AT5G54570	5
AT5G54580	937
AT5G54585	0
AT5G54590	514
AT5G54600	3910
AT5G54610	6
AT5G54620	0
AT5G54630	600
AT5G54640	1265
AT5G54650	490
AT5G54660	65
AT5G54661	0
AT5G54670	2509
AT5G54680	1821
AT5G54690	17
AT5G54700	0
AT5G54710	59
AT5G54720	32
AT5G54730	536
AT5G54740	0
AT5G54745	0
AT5G54750	1235
AT5G54760	3098
AT5G54770	22394
AT5G54780	183
AT5G54790	0
AT5G54800	884
AT5G54810	1759
AT5G54820	0
AT5G54830	411
AT5G54840	51
AT5G54850	256
AT5G54855	634
AT5G54860	281
AT5G54865	0
AT5G54870	668
AT5G54880	143
AT5G54890	260
AT5G54900	3658
AT5G54910	900
AT5G54920	340
AT5G54930	420
AT5G54940	3131
AT5G54950	2
AT5G54960	1007
AT5G54970	1117
AT5G54980	1140
AT5G54990	0
AT5G55000	445
AT5G55010	0
AT5G55020	6
AT5G55040	2386
AT5G55045	0
AT5G55050	5
AT5G55055	0
AT5G55060	743
AT5G55070	2520
AT5G55080	1
AT5G55090	8
AT5G55100	1012
AT5G55110	0
AT5G55120	1988
AT5G55125	1051
AT5G55130	970
AT5G55131	0
AT5G55132	0
AT5G55135	0
AT5G55140	982
AT5G55150	5
AT5G55160	3018
AT5G55170	22
AT5G55180	6798
AT5G55190	5084
AT5G55200	279
AT5G55210	1009
AT5G55220	2109
AT5G55230	4724
AT5G55240	0
AT5G55250	428
AT5G55260	521
AT5G55270	1
AT5G55280	2675
AT5G55290	854
AT5G55300	4173
AT5G55310	1492
AT5G55320	0
AT5G55330	92
AT5G55340	248
AT5G55350	0
AT5G55360	0
AT5G55370	0
AT5G55380	78
AT5G55390	1891
AT5G55400	536
AT5G55410	0
AT5G55420	2
AT5G55430	10
AT5G55440	0
AT5G55450	0
AT5G55460	12
AT5G55470	83
AT5G55480	2639
AT5G55490	21
AT5G55500	735
AT5G55505	0
AT5G55507	3
AT5G55508	0
AT5G55510	536
AT5G55520	1837
AT5G55530	1872
AT5G55540	1390
AT5G55550	350
AT5G55560	83
AT5G55565	0
AT5G55570	4
AT5G55580	351
AT5G55590	13
AT5G55600	1328
AT5G55610	455
AT5G55620	273
AT5G55630	393
AT5G55640	307
AT5G55650	31
AT5G55660	7777
AT5G55670	3227
AT5G55680	194
AT5G55690	34
AT5G55700	703
AT5G55710	514
AT5G55720	1005
AT5G55730	4248
AT5G55740	570
AT5G55750	0
AT5G55760	418
AT5G55770	0
AT5G55780	1
AT5G55790	743
AT5G55800	0
AT5G55810	124
AT5G55820	2451
AT5G55830	242
AT5G55835	0
AT5G55840	319
AT5G55850	600
AT5G55855	0
AT5G55856	0
AT5G55860	291
AT5G55870	0
AT5G55875	0
AT5G55880	0
AT5G55890	0
AT5G55893	0
AT5G55896	958
AT5G55900	246
AT5G55910	1565
AT5G55920	2880
AT5G55930	175
AT5G55940	1266
AT5G55950	9
AT5G55960	401
AT5G55970	101
AT5G55980	0
AT5G55990	762
AT5G56000	2462
AT5G56010	29645
AT5G56020	335
AT5G56030	45668
AT5G56040	493
AT5G56050	8
AT5G56060	0
AT5G56061	0
AT5G56070	0
AT5G56075	0
AT5G56080	0
AT5G56090	580
AT5G56100	6
AT5G56110	2
AT5G56120	3024
AT5G56130	574
AT5G56140	495
AT5G56150	152
AT5G56160	157
AT5G56170	1174
AT5G56180	184
AT5G56190	798
AT5G56200	0
AT5G56210	396
AT5G56220	2057
AT5G56230	25
AT5G56240	1552
AT5G56250	638
AT5G56260	435
AT5G56270	613
AT5G56280	1143
AT5G56290	1559
AT5G56300	81
AT5G56310	181
AT5G56320	29
AT5G56325	0
AT5G56330	0
AT5G56340	470
AT5G56350	1310
AT5G56360	2938
AT5G56365	0
AT5G56367	0
AT5G56368	0
AT5G56369	0
AT5G56370	285
AT5G56380	600
AT5G56390	0
AT5G56400	0
AT5G56410	0
AT5G56420	271
AT5G56430	0
AT5G56440	0
AT5G56450	137
AT5G56452	0
AT5G56460	274
AT5G56470	0
AT5G56480	0
AT5G56490	96
AT5G56500	1407
AT5G56510	16
AT5G56520	141
AT5G56530	1425
AT5G56540	19
AT5G56544	0
AT5G56550	36
AT5G56555	0
AT5G56560	0
AT5G56570	1
AT5G56580	694
AT5G56590	648
AT5G56600	679
AT5G56605	0
AT5G56610	147
AT5G56620	3
AT5G56630	965
AT5G56640	0
AT5G56650	649
AT5G56660	332
AT5G56670	7728
AT5G56680	3368
AT5G56690	0
AT5G56700	8
AT5G56710	13223
AT5G56720	30
AT5G56730	724
AT5G56740	2056
AT5G56745	0
AT5G56747	153
AT5G56750	732
AT5G56760	802
AT5G56770	1
AT5G56780	225
AT5G56790	838
AT5G56795	6
AT5G56800	0
AT5G56810	30
AT5G56820	0
AT5G56830	0
AT5G56840	27
AT5G56850	348
AT5G56860	84
AT5G56870	80
AT5G56880	0
AT5G56890	2355
AT5G56900	1286
AT5G56910	741
AT5G56920	0
AT5G56930	214
AT5G56940	1286
AT5G56950	1749
AT5G56960	0
AT5G56970	38
AT5G56975	0
AT5G56980	940
AT5G56985	0
AT5G56990	164
AT5G57000	319
AT5G57010	42
AT5G57015	1364
AT5G57020	1920
AT5G57030	1456
AT5G57035	603
AT5G57040	234
AT5G57050	240
AT5G57060	184
AT5G57070	132
AT5G57080	60
AT5G57090	117
AT5G57100	732
AT5G57110	7315
AT5G57120	2751
AT5G57123	2476
AT5G57126	0
AT5G57130	4029
AT5G57140	184
AT5G57150	232
AT5G57160	504
AT5G57170	286
AT5G57180	1280
AT5G57190	4
AT5G57200	0
AT5G57210	380
AT5G57220	0
AT5G57230	289
AT5G57240	3
AT5G57250	555
AT5G57260	1
AT5G57270	738
AT5G57280	861
AT5G57290	15549
AT5G57300	745
AT5G57320	33
AT5G57330	913
AT5G57340	12
AT5G57345	211
AT5G57350	334
AT5G57360	917
AT5G57370	588
AT5G57380	9
AT5G57390	317
AT5G57400	4
AT5G57410	1468
AT5G57420	18
AT5G57440	625
AT5G57450	67
AT5G57460	1401
AT5G57480	52
AT5G57490	1087
AT5G57500	13
AT5G57510	16
AT5G57520	0
AT5G57530	0
AT5G57535	0
AT5G57540	0
AT5G57550	5
AT5G57560	6710
AT5G57565	203
AT5G57567	26
AT5G57569	0
AT5G57570	102
AT5G57580	1929
AT5G57590	891
AT5G57610	953
AT5G57620	0
AT5G57625	0
AT5G57630	406
AT5G57640	4
AT5G57650	1
AT5G57655	5476
AT5G57660	796
AT5G57670	11
AT5G57685	612
AT5G57690	31
AT5G57700	647
AT5G57710	1299
AT5G57720	1488
AT5G57735	71
AT5G57740	245
AT5G57750	0
AT5G57760	0
AT5G57770	0
AT5G57780	86
AT5G57785	248
AT5G57790	324
AT5G57800	3864
AT5G57810	18
AT5G57815	684
AT5G57820	7
AT5G57830	164
AT5G57840	60
AT5G57850	971
AT5G57860	682
AT5G57870	4819
AT5G57880	185
AT5G57885	0
AT5G57887	79
AT5G57890	196
AT5G57900	397
AT5G57910	292
AT5G57920	12
AT5G57930	1320
AT5G57940	993
AT5G57950	558
AT5G57960	493
AT5G57970	285
AT5G57980	30
AT5G57990	3523
AT5G58000	114
AT5G58003	434
AT5G58005	593
AT5G58010	6
AT5G58020	1054
AT5G58030	1370
AT5G58040	3217
AT5G58050	19
AT5G58060	909
AT5G58070	2187
AT5G58080	37
AT5G58090	2065
AT5G58100	2243
AT5G58110	1827
AT5G58120	64
AT5G58130	761
AT5G58140	897
AT5G58150	0
AT5G58160	274
AT5G58170	0
AT5G58180	0
AT5G58190	887
AT5G58200	1137
AT5G58210	419
AT5G58220	749
AT5G58230	2302
AT5G58240	937
AT5G58250	2113
AT5G58260	244
AT5G58270	1084
AT5G58280	168
AT5G58290	4788
AT5G58300	831
AT5G58310	10
AT5G58320	33
AT5G58330	4278
AT5G58340	350
AT5G58350	201
AT5G58360	0
AT5G58370	842
AT5G58375	500
AT5G58380	364
AT5G58390	3
AT5G58400	1
AT5G58410	1479
AT5G58412	0
AT5G58420	8058
AT5G58430	4185
AT5G58440	1423
AT5G58450	1166
AT5G58460	2
AT5G58465	0
AT5G58470	3714
AT5G58480	422
AT5G58490	1508
AT5G58495	0
AT5G58500	119
AT5G58510	668
AT5G58520	646
AT5G58530	488
AT5G58540	446
AT5G58550	736
AT5G58560	913
AT5G58570	3
AT5G58575	239
AT5G58580	63
AT5G58590	1999
AT5G58595	5
AT5G58600	1197
AT5G58610	275
AT5G58620	992
AT5G58630	76
AT5G58640	854
AT5G58650	44
AT5G58660	12
AT5G58670	37
AT5G58680	31
AT5G58690	47
AT5G58700	674
AT5G58710	3499
AT5G58720	1798
AT5G58730	209
AT5G58740	1124
AT5G58750	0
AT5G58760	327
AT5G58770	0
AT5G58780	1
AT5G58782	0
AT5G58784	0
AT5G58787	239
AT5G58790	215
AT5G58800	278
AT5G58810	1
AT5G58820	0
AT5G58830	0
AT5G58840	51
AT5G58850	0
AT5G58860	0
AT5G58870	1047
AT5G58880	0
AT5G58890	0
AT5G58900	117
AT5G58910	0
AT5G58920	830
AT5G58930	2119
AT5G58940	93
AT5G58950	2495
AT5G58960	979
AT5G58970	418
AT5G58980	388
AT5G58990	625
AT5G59000	918
AT5G59010	1298
AT5G59020	405
AT5G59030	314
AT5G59040	2
AT5G59050	88
AT5G59055	0
AT5G59060	0
AT5G59070	0
AT5G59080	0
AT5G59090	0
AT5G59100	0
AT5G59105	0
AT5G59110	0
AT5G59120	1
AT5G59130	199
AT5G59140	1148
AT5G59150	667
AT5G59160	1517
AT5G59170	5
AT5G59180	529
AT5G59190	15
AT5G59200	50
AT5G59210	691
AT5G59220	2308
AT5G59230	7
AT5G59240	105
AT5G59250	791
AT5G59260	3
AT5G59270	0
AT5G59280	1
AT5G59290	1270
AT5G59300	551
AT5G59305	55
AT5G59310	130
AT5G59320	501
AT5G59330	0
AT5G59340	2
AT5G59350	335
AT5G59360	16
AT5G59370	1
AT5G59380	286
AT5G59385	0
AT5G59390	789
AT5G59395	0
AT5G59400	147
AT5G59410	290
AT5G59420	1540
AT5G59430	1269
AT5G59440	706
AT5G59450	446
AT5G59460	475
AT5G59470	158
AT5G59480	920
AT5G59490	8
AT5G59500	883
AT5G59505	0
AT5G59510	0
AT5G59520	0
AT5G59530	0
AT5G59540	8
AT5G59550	3578
AT5G59560	610
AT5G59570	443
AT5G59580	3
AT5G59590	3
AT5G59600	0
AT5G59610	220
AT5G59613	4405
AT5G59616	0
AT5G59620	0
AT5G59630	1
AT5G59640	7
AT5G59650	98
AT5G59660	18
AT5G59662	105
AT5G59670	631
AT5G59680	2
AT5G59690	10902
AT5G59700	126
AT5G59710	1091
AT5G59720	109
AT5G59730	1
AT5G59732	0
AT5G59740	322
AT5G59750	166
AT5G59760	12
AT5G59770	658
AT5G59780	6
AT5G59790	1150
AT5G59800	413
AT5G59810	2
AT5G59820	2265
AT5G59830	829
AT5G59840	740
AT5G59845	4
AT5G59850	6131
AT5G59860	3
AT5G59865	19
AT5G59870	10968
AT5G59880	3770
AT5G59890	1049
AT5G59895	0
AT5G59900	207
AT5G59910	17144
AT5G59920	228
AT5G59930	0
AT5G59940	0
AT5G59945	0
AT5G59950	1927
AT5G59960	321
AT5G59970	5922
AT5G59980	289
AT5G59990	46
AT5G60000	0
AT5G60010	1
AT5G60020	70
AT5G60022	5
AT5G60030	872
AT5G60040	1132
AT5G60050	151
AT5G60060	0
AT5G60070	0
AT5G60080	2
AT5G60090	13
AT5G60100	1198
AT5G60110	0
AT5G60120	488
AT5G60130	2
AT5G60140	3
AT5G60142	65
AT5G60150	1390
AT5G60160	1358
AT5G60170	1592
AT5G60180	5
AT5G60190	227
AT5G60200	1369
AT5G60210	3783
AT5G60215	0
AT5G60220	14
AT5G60230	89
AT5G60240	0
AT5G60250	451
AT5G60260	0
AT5G60265	0
AT5G60270	0
AT5G60280	214
AT5G60285	2
AT5G60290	24
AT5G60300	366
AT5G60310	26
AT5G60320	1
AT5G60335	60
AT5G60340	1907
AT5G60350	1
AT5G60360	1535
AT5G60370	208
AT5G60380	0
AT5G60390	63053
AT5G60400	1895
AT5G60408	0
AT5G60410	2487
AT5G60430	99
AT5G60440	32
AT5G60450	2906
AT5G60460	278
AT5G60470	27
AT5G60480	0
AT5G60490	50
AT5G60500	0
AT5G60510	0
AT5G60520	0
AT5G60530	2
AT5G60540	743
AT5G60550	1180
AT5G60553	0
AT5G60560	0
AT5G60570	1285
AT5G60580	331
AT5G60590	337
AT5G60600	2940
AT5G60610	37
AT5G60615	0
AT5G60620	1016
AT5G60630	16
AT5G60640	5779
AT5G60650	31
AT5G60660	9
AT5G60670	4657
AT5G60680	1622
AT5G60690	3247
AT5G60700	657
AT5G60710	1268
AT5G60720	20
AT5G60730	184
AT5G60740	3
AT5G60750	385
AT5G60760	647
AT5G60770	0
AT5G60780	0
AT5G60790	4425
AT5G60800	1562
AT5G60805	0
AT5G60810	0
AT5G60820	320
AT5G60830	0
AT5G60840	487
AT5G60850	228
AT5G60860	78
AT5G60870	356
AT5G60880	129
AT5G60890	238
AT5G60900	22
AT5G60910	853
AT5G60920	1816
AT5G60930	3071
AT5G60940	701
AT5G60945	0
AT5G60950	33
AT5G60960	2470
AT5G60963	0
AT5G60964	0
AT5G60966	0
AT5G60970	26
AT5G60978	0
AT5G60980	1839
AT5G60990	1112
AT5G61000	1899
AT5G61010	197
AT5G61020	5674
AT5G61030	4589
AT5G61040	268
AT5G61050	1
AT5G61060	1630
AT5G61070	220
AT5G61090	143
AT5G61100	28
AT5G61110	5
AT5G61120	349
AT5G61130	4332
AT5G61140	1721
AT5G61150	2926
AT5G61160	0
AT5G61170	9991
AT5G61180	2
AT5G61190	1894
AT5G61200	212
AT5G61210	1593
AT5G61220	679
AT5G61230	1531
AT5G61240	1035
AT5G61250	124
AT5G61260	8
AT5G61270	0
AT5G61280	12
AT5G61290	27
AT5G61300	162
AT5G61310	628
AT5G61320	5
AT5G61330	1622
AT5G61340	33
AT5G61345	0
AT5G61350	4
AT5G61360	59
AT5G61370	207
AT5G61380	4208
AT5G61390	134
AT5G61400	63
AT5G61410	3130
AT5G61412	21
AT5G61420	91
AT5G61430	7
AT5G61440	1522
AT5G61445	0
AT5G61450	484
AT5G61455	1
AT5G61460	979
AT5G61470	0
AT5G61480	1636
AT5G61490	3
AT5G61495	0
AT5G61500	1329
AT5G61510	988
AT5G61520	419
AT5G61530	913
AT5G61540	133
AT5G61550	3
AT5G61560	244
AT5G61570	163
AT5G61580	782
AT5G61590	139
AT5G61600	4046
AT5G61605	0
AT5G61610	5
AT5G61620	0
AT5G61630	2
AT5G61640	47
AT5G61650	0
AT5G61660	0
AT5G61670	348
AT5G61680	1
AT5G61690	0
AT5G61700	0
AT5G61710	0
AT5G61720	19
AT5G61730	0
AT5G61740	42
AT5G61750	0
AT5G61760	484
AT5G61770	1073
AT5G61780	5171
AT5G61790	10832
AT5G61800	105
AT5G61810	1539
AT5G61820	252
AT5G61830	432
AT5G61835	0
AT5G61840	1091
AT5G61850	1323
AT5G61865	266
AT5G61880	616
AT5G61890	2
AT5G61900	4
AT5G61910	618
AT5G61920	87
AT5G61930	147
AT5G61940	82
AT5G61950	229
AT5G61960	2304
AT5G61970	1455
AT5G61980	247
AT5G61990	207
AT5G61997	0
AT5G62000	11460
AT5G62020	2598
AT5G62030	547
AT5G62040	0
AT5G62050	661
AT5G62060	0
AT5G62065	19
AT5G62070	899
AT5G62080	397
AT5G62090	2321
AT5G62100	46
AT5G62110	0
AT5G62120	0
AT5G62130	610
AT5G62140	188
AT5G62150	0
AT5G62160	0
AT5G62162	0
AT5G62165	490
AT5G62170	241
AT5G62180	108
AT5G62190	8994
AT5G62200	812
AT5G62210	2262
AT5G62220	447
AT5G62230	2287
AT5G62240	2
AT5G62250	0
AT5G62260	224
AT5G62270	1671
AT5G62280	83
AT5G62290	947
AT5G62300	9577
AT5G62310	20
AT5G62320	2
AT5G62330	0
AT5G62340	0
AT5G62350	3084
AT5G62360	616
AT5G62370	351
AT5G62380	20
AT5G62390	13540
AT5G62400	0
AT5G62410	3133
AT5G62420	3
AT5G62430	82
AT5G62440	1729
AT5G62460	438
AT5G62470	2060
AT5G62480	0
AT5G62490	1
AT5G62500	596
AT5G62510	0
AT5G62520	11
AT5G62530	2244
AT5G62540	1008
AT5G62550	1591
AT5G62560	546
AT5G62570	713
AT5G62573	0
AT5G62575	581
AT5G62580	1345
AT5G62600	808
AT5G62610	994
AT5G62620	777
AT5G62623	0
AT5G62627	0
AT5G62630	290
AT5G62640	1615
AT5G62650	532
AT5G62660	0
AT5G62670	4138
AT5G62680	150
AT5G62690	11184
AT5G62700	13049
AT5G62710	1419
AT5G62720	475
AT5G62730	188
AT5G62740	860
AT5G62750	1
AT5G62760	629
AT5G62770	233
AT5G62780	5
AT5G62790	2045
AT5G62800	0
AT5G62810	1841
AT5G62820	50
AT5G62830	0
AT5G62840	145
AT5G62848	0
AT5G62850	9
AT5G62860	0
AT5G62865	15
AT5G62880	533
AT5G62890	4777
AT5G62900	242
AT5G62910	449
AT5G62920	99
AT5G62930	1180
AT5G62940	181
AT5G62950	689
AT5G62960	637
AT5G62970	5
AT5G62980	377
AT5G62990	184
AT5G62998	0
AT5G63000	515
AT5G63010	216
AT5G63020	136
AT5G63030	380
AT5G63040	449
AT5G63050	888
AT5G63060	75
AT5G63063	0
AT5G63070	1
AT5G63080	344
AT5G63085	0
AT5G63087	22
AT5G63090	59
AT5G63100	120
AT5G63110	1380
AT5G63120	1130
AT5G63130	135
AT5G63135	341
AT5G63140	1373
AT5G63145	0
AT5G63150	745
AT5G63160	184
AT5G63170	0
AT5G63180	59
AT5G63190	616
AT5G63195	2
AT5G63200	850
AT5G63220	562
AT5G63225	0
AT5G63230	0
AT5G63240	1
AT5G63250	0
AT5G63260	964
AT5G63270	0
AT5G63280	491
AT5G63290	106
AT5G63300	138
AT5G63310	2338
AT5G63320	848
AT5G63340	0
AT5G63350	194
AT5G63370	2515
AT5G63375	0
AT5G63380	805
AT5G63390	25
AT5G63400	5458
AT5G63410	1129
AT5G63420	2135
AT5G63440	698
AT5G63450	0
AT5G63460	790
AT5G63470	379
AT5G63480	160
AT5G63490	366
AT5G63500	78
AT5G63510	1520
AT5G63520	440
AT5G63530	2047
AT5G63540	207
AT5G63550	3783
AT5G63560	0
AT5G63570	2597
AT5G63580	100
AT5G63590	5
AT5G63595	0
AT5G63600	0
AT5G63610	630
AT5G63620	847
AT5G63625	6
AT5G63630	457
AT5G63640	926
AT5G63650	594
AT5G63660	17
AT5G63670	1182
AT5G63680	1034
AT5G63690	55
AT5G63700	824
AT5G63710	57
AT5G63715	0
AT5G63720	1
AT5G63730	0
AT5G63740	1
AT5G63750	5
AT5G63760	131
AT5G63770	446
AT5G63780	569
AT5G63790	618
AT5G63800	94
AT5G63810	2925
AT5G63820	61
AT5G63830	398
AT5G63840	4175
AT5G63850	119
AT5G63860	5132
AT5G63870	957
AT5G63880	368
AT5G63890	1594
AT5G63900	4
AT5G63905	99
AT5G63910	386
AT5G63920	1602
AT5G63930	407
AT5G63940	1747
AT5G63941	0
AT5G63950	2399
AT5G63960	1691
AT5G63970	49
AT5G63980	1130
AT5G63990	243
AT5G64000	0
AT5G64010	198
AT5G64020	401
AT5G64030	2923
AT5G64040	3537
AT5G64050	1395
AT5G64060	238
AT5G64070	2560
AT5G64080	1941
AT5G64090	964
AT5G64100	0
AT5G64110	0
AT5G64120	55
AT5G64130	2780
AT5G64140	6224
AT5G64150	287
AT5G64160	340
AT5G64170	914
AT5G64180	562
AT5G64190	1
AT5G64200	2403
AT5G64210	1
AT5G64220	1235
AT5G64230	55
AT5G64240	33
AT5G64250	784
AT5G64260	7031
AT5G64270	4248
AT5G64280	652
AT5G64290	1963
AT5G64300	1615
AT5G64310	8152
AT5G64320	245
AT5G64330	439
AT5G64340	2475
AT5G64350	4811
AT5G64360	893
AT5G64370	666
AT5G64380	368
AT5G64390	626
AT5G64395	0
AT5G64400	5705
AT5G64401	0
AT5G64410	553
AT5G64420	2179
AT5G64430	663
AT5G64440	1146
AT5G64450	11
AT5G64460	600
AT5G64470	281
AT5G64480	132
AT5G64490	6
AT5G64500	1418
AT5G64501	0
AT5G64505	0
AT5G64510	272
AT5G64520	224
AT5G64530	32
AT5G64540	10
AT5G64550	2332
AT5G64560	712
AT5G64570	497
AT5G64572	0
AT5G64580	1922
AT5G64590	0
AT5G64600	477
AT5G64610	1555
AT5G64620	2367
AT5G64630	612
AT5G64640	532
AT5G64650	705
AT5G64660	792
AT5G64667	74
AT5G64670	2246
AT5G64680	699
AT5G64685	1
AT5G64687	3
AT5G64690	15
AT5G64700	50
AT5G64710	444
AT5G64720	0
AT5G64730	415
AT5G64735	0
AT5G64740	4578
AT5G64750	2
AT5G64760	832
AT5G64770	9
AT5G64780	57
AT5G64790	1
AT5G64800	14
AT5G64810	22
AT5G64813	888
AT5G64816	66
AT5G64820	2
AT5G64830	487
AT5G64840	1098
AT5G64850	401
AT5G64855	0
AT5G64860	1956
AT5G64870	1094
AT5G64880	446
AT5G64890	1
AT5G64900	245
AT5G64905	10
AT5G64910	2877
AT5G64920	489
AT5G64930	543
AT5G64940	1662
AT5G64950	134
AT5G64960	2650
AT5G64970	332
AT5G64980	651
AT5G64990	298
AT5G65000	1098
AT5G65005	0
AT5G65010	1175
AT5G65015	0
AT5G65020	1604
AT5G65030	7
AT5G65040	127
AT5G65050	1424
AT5G65060	368
AT5G65070	74
AT5G65080	8
AT5G65090	1
AT5G65100	0
AT5G65110	995
AT5G65120	670
AT5G65130	27
AT5G65140	269
AT5G65158	0
AT5G65160	20
AT5G65165	0
AT5G65170	107
AT5G65180	648
AT5G65200	252
AT5G65205	138
AT5G65207	196
AT5G65210	15
AT5G65220	4264
AT5G65225	50
AT5G65230	89
AT5G65240	537
AT5G65250	467
AT5G65260	1836
AT5G65270	1031
AT5G65274	2
AT5G65280	651
AT5G65290	495
AT5G65300	131
AT5G65305	0
AT5G65310	2446
AT5G65320	0
AT5G65330	0
AT5G65340	7
AT5G65350	942
AT5G65360	12210
AT5G65370	0
AT5G65380	338
AT5G65390	265
AT5G65400	358
AT5G65410	3423
AT5G65420	377
AT5G65430	2585
AT5G65440	2071
AT5G65445	0
AT5G65450	425
AT5G65460	1411
AT5G65470	2121
AT5G65480	1182
AT5G65490	1430
AT5G65495	222
AT5G65500	1
AT5G65510	375
AT5G65520	225
AT5G65530	377
AT5G65535	0
AT5G65540	698
AT5G65550	4
AT5G65560	401
AT5G65570	105
AT5G65575	99
AT5G65580	0
AT5G65590	228
AT5G65600	7
AT5G65609	15
AT5G65610	2
AT5G65613	6
AT5G65615	0
AT5G65620	3104
AT5G65630	8107
AT5G65640	1469
AT5G65650	451
AT5G65660	327
AT5G65670	8887
AT5G65676	0
AT5G65683	704
AT5G65685	827
AT5G65687	330
AT5G65690	1
AT5G65700	4906
AT5G65710	271
AT5G65720	3919
AT5G65730	1031
AT5G65740	420
AT5G65750	2114
AT5G65760	1198
AT5G65770	0
AT5G65780	1135
AT5G65790	67
AT5G65800	2
AT5G65810	802
AT5G65820	329
AT5G65830	193
AT5G65840	333
AT5G65850	79
AT5G65860	746
AT5G65870	24
AT5G65880	225
AT5G65890	264
AT5G65900	1266
AT5G65910	669
AT5G65920	1098
AT5G65925	88
AT5G65930	1812
AT5G65940	1339
AT5G65950	2096
AT5G65960	661
AT5G65970	8
AT5G65980	2
AT5G65990	649
AT5G66000	149
AT5G66005	308
AT5G66010	695
AT5G66020	2
AT5G66030	1393
AT5G66040	359
AT5G66045	1
AT5G66050	826
AT5G66052	346
AT5G66053	0
AT5G66055	1517
AT5G66060	702
AT5G66070	134
AT5G66080	201
AT5G66090	496
AT5G66100	680
AT5G66110	4
AT5G66120	1552
AT5G66130	207
AT5G66140	971
AT5G66150	8
AT5G66160	445
AT5G66170	126
AT5G66180	371
AT5G66190	3691
AT5G66200	826
AT5G66210	1715
AT5G66220	0
AT5G66230	3220
AT5G66240	1843
AT5G66250	439
AT5G66260	0
AT5G66270	58
AT5G66280	0
AT5G66290	389
AT5G66300	34
AT5G66310	1715
AT5G66320	1619
AT5G66330	253
AT5G66335	0
AT5G66340	0
AT5G66350	154
AT5G66360	301
AT5G66370	0
AT5G66380	279
AT5G66390	11
AT5G66400	15
AT5G66410	812
AT5G66420	1217
AT5G66430	0
AT5G66440	345
AT5G66450	269
AT5G66455	141
AT5G66460	270
AT5G66470	1293
AT5G66480	23
AT5G66490	13
AT5G66500	110
AT5G66510	1794
AT5G66520	0
AT5G66530	1517
AT5G66535	0
AT5G66540	2067
AT5G66550	632
AT5G66558	7
AT5G66560	0
AT5G66562	10
AT5G66564	0
AT5G66567	1
AT5G66568	0
AT5G66570	13546
AT5G66580	164
AT5G66590	175
AT5G66595	8
AT5G66600	433
AT5G66607	17
AT5G66610	153
AT5G66620	95
AT5G66630	78
AT5G66631	140
AT5G66640	2
AT5G66650	269
AT5G66658	48
AT5G66660	0
AT5G66670	12
AT5G66675	866
AT5G66680	4291
AT5G66690	9
AT5G66700	27
AT5G66710	71
AT5G66720	942
AT5G66730	1661
AT5G66740	28
AT5G66750	2015
AT5G66755	0
AT5G66760	3675
AT5G66770	1430
AT5G66780	33
AT5G66790	6
AT5G66800	931
AT5G66810	497
AT5G66815	1
AT5G66816	11
AT5G66817	0
AT5G66820	543
AT5G66830	21
AT5G66840	251
AT5G66850	1069
AT5G66860	1605
AT5G66870	14
AT5G66880	1695
AT5G66890	0
AT5G66900	150
AT5G66910	446
AT5G66920	295
AT5G66930	462
AT5G66940	705
AT5G66950	1196
AT5G66960	269
AT5G66970	0
AT5G66980	0
AT5G66985	10
AT5G66990	0
AT5G67000	0
AT5G67010	0
AT5G67020	49
AT5G67030	1165
AT5G67040	0
AT5G67050	15
AT5G67060	81
AT5G67070	4964
AT5G67080	3
AT5G67090	18
AT5G67100	2275
AT5G67110	27
AT5G67120	0
AT5G67130	2038
AT5G67140	36
AT5G67150	433
AT5G67160	174
AT5G67170	218
AT5G67180	123
AT5G67190	34
AT5G67200	1083
AT5G67210	24
AT5G67220	1391
AT5G67230	210
AT5G67240	1469
AT5G67245	55
AT5G67250	2146
AT5G67260	4179
AT5G67265	4
AT5G67270	1806
AT5G67280	1183
AT5G67290	290
AT5G67300	2802
AT5G67310	6
AT5G67320	3408
AT5G67330	747
AT5G67340	20
AT5G67350	229
AT5G67360	6627
AT5G67370	64
AT5G67380	1461
AT5G67385	362
AT5G67390	34
AT5G67400	0
AT5G67410	71
AT5G67411	10
AT5G67420	539
AT5G67430	0
AT5G67440	484
AT5G67450	8
AT5G67455	0
AT5G67460	1836
AT5G67470	973
AT5G67480	909
AT5G67488	0
AT5G67490	2
AT5G67500	2180
AT5G67510	3069
AT5G67520	68
AT5G67530	1123
AT5G67540	224
AT5G67550	7
AT5G67560	1145
AT5G67570	847
AT5G67580	461
AT5G67590	1598
AT5G67600	450
AT5G67610	852
AT5G67620	55
AT5G67630	1384
AT5G67640	246
ATCG00010	2
ATCG00020	409
ATCG00030	14
ATCG00040	103
ATCG00050	4
ATCG00060	0
ATCG00065	6
ATCG00070	24
ATCG00080	12
ATCG00090	6
ATCG00100	17
ATCG00110	1
ATCG00120	109
ATCG00130	67
ATCG00140	70
ATCG00150	22
ATCG00160	18
ATCG00170	119
ATCG00180	103
ATCG00190	267
ATCG00200	0
ATCG00210	12
ATCG00220	11
ATCG00230	1
ATCG00240	1
ATCG00250	12
ATCG00260	1
ATCG00270	109
ATCG00280	264
ATCG00290	7
ATCG00300	17
ATCG00310	0
ATCG00320	0
ATCG00330	50
ATCG00340	384
ATCG00350	328
ATCG00360	26
ATCG00370	2
ATCG00380	23
ATCG00390	2
ATCG00400	22
ATCG00410	8
ATCG00420	7
ATCG00430	10
ATCG00440	5
ATCG00450	12
ATCG00460	0
ATCG00470	23
ATCG00480	134
ATCG00490	868
ATCG00500	26
ATCG00510	5
ATCG00520	22
ATCG00530	30
ATCG00540	39
ATCG00550	31
ATCG00560	18
ATCG00570	6
ATCG00580	32
ATCG00590	3
ATCG00600	4
ATCG00610	1
ATCG00620	3
ATCG00630	21
ATCG00640	8
ATCG00650	12
ATCG00660	13
ATCG00670	51
ATCG00680	232
ATCG00690	13
ATCG00700	9
ATCG00710	21
ATCG00720	71
ATCG00730	52
ATCG00740	40
ATCG00750	20
ATCG00760	11
ATCG00770	22
ATCG00780	48
ATCG00790	53
ATCG00800	49
ATCG00810	25
ATCG00820	6
ATCG00830	2
ATCG00840	0
ATCG00850	0
ATCG00860	0
ATCG00870	0
ATCG00880	0
ATCG00890	0
ATCG00900	0
ATCG00905	1
ATCG00910	1
ATCG00920	90
ATCG00930	2
ATCG00940	3
ATCG00950	263
ATCG00960	0
ATCG00970	0
ATCG00980	0
ATCG00990	0
ATCG01000	1
ATCG01010	16
ATCG01020	31
ATCG01030	0
ATCG01040	7
ATCG01050	78
ATCG01060	27
ATCG01070	6
ATCG01080	11
ATCG01090	8
ATCG01100	27
ATCG01110	23
ATCG01120	7
ATCG01130	105
ATCG01140	0
ATCG01150	0
ATCG01160	0
ATCG01170	5
ATCG01180	422
ATCG01190	2
ATCG01200	1
ATCG01210	221
ATCG01220	0
ATCG01230	0
ATCG01240	2
ATCG01250	0
ATCG01260	0
ATCG01270	0
ATCG01280	1
ATCG01290	0
ATCG01300	1
ATCG01310	1
ATCG09900	2
ATMG00010	0
ATMG00020	7055
ATMG00030	1360
ATMG00040	0
ATMG00050	0
ATMG00060	36
ATMG00070	51
ATMG00080	23
ATMG00090	85
ATMG00100	0
ATMG00110	11
ATMG00120	2
ATMG00130	1
ATMG00140	1
ATMG00150	0
ATMG00160	48
ATMG00170	0
ATMG00180	1
ATMG00190	0
ATMG00200	1
ATMG00210	0
ATMG00220	1
ATMG00230	0
ATMG00240	0
ATMG00250	0
ATMG00260	0
ATMG00270	0
ATMG00280	1
ATMG00285	0
ATMG00290	0
ATMG00300	0
ATMG00310	0
ATMG00320	0
ATMG00330	0
ATMG00340	0
ATMG00350	0
ATMG00360	0
ATMG00370	0
ATMG00380	0
ATMG00390	0
ATMG00400	0
ATMG00410	0
ATMG00420	0
ATMG00430	0
ATMG00440	0
ATMG00450	0
ATMG00460	0
ATMG00470	0
ATMG00480	1
ATMG00490	0
ATMG00500	0
ATMG00510	1
ATMG00513	1
ATMG00516	3
ATMG00520	0
ATMG00530	0
ATMG00540	0
ATMG00550	0
ATMG00560	1
ATMG00570	0
ATMG00580	0
ATMG00590	0
ATMG00600	0
ATMG00610	0
ATMG00620	0
ATMG00630	1
ATMG00640	36
ATMG00650	11
ATMG00660	25
ATMG00665	0
ATMG00670	8
ATMG00680	0
ATMG00690	6
ATMG00700	0
ATMG00710	0
ATMG00720	0
ATMG00730	1
ATMG00740	0
ATMG00750	0
ATMG00760	0
ATMG00770	0
ATMG00780	0
ATMG00790	0
ATMG00800	0
ATMG00810	1
ATMG00820	0
ATMG00830	1
ATMG00840	0
ATMG00850	0
ATMG00860	0
ATMG00870	0
ATMG00880	0
ATMG00890	0
ATMG00900	0
ATMG00910	0
ATMG00920	0
ATMG00930	0
ATMG00940	0
ATMG00950	0
ATMG00960	2
ATMG00970	0
ATMG00980	10
ATMG00990	4
ATMG01000	0
ATMG01010	0
ATMG01020	1
ATMG01030	0
ATMG01040	0
ATMG01050	0
ATMG01060	0
ATMG01070	0
ATMG01080	10
ATMG01090	1
ATMG01100	0
ATMG01110	0
ATMG01120	13
ATMG01130	15
ATMG01140	0
ATMG01150	0
ATMG01160	0
ATMG01170	14
ATMG01180	0
ATMG01190	3
ATMG01200	0
ATMG01210	0
ATMG01220	6
ATMG01230	0
ATMG01240	0
ATMG01250	0
ATMG01260	0
ATMG01270	0
ATMG01275	0
ATMG01280	0
ATMG01290	0
ATMG01300	0
ATMG01310	0
ATMG01320	1
ATMG01330	0
ATMG01340	0
ATMG01350	2
ATMG01360	118
ATMG01370	25
ATMG01380	15
ATMG01390	6068
ATMG01400	2
ATMG01410	3
ATMG09390	0
ATMG09440	0
ATMG09450	0
ATMG09510	0
ATMG09520	0
ATMG09560	0
ATMG09720	0
ATMG09730	0
ATMG09740	0
ATMG09750	0
ATMG09790	0
ATMG09800	0
ATMG09830	0
ATMG09950	0
ATMG09960	0
ATMG09980	0
ath-miR156a-3p	0
ath-miR156a-5p	0
ath-miR156b-3p	0
ath-miR156b-5p	0
ath-miR156c-3p	0
ath-miR156c-5p	0
ath-miR156d-3p	0
ath-miR156d-5p	0
ath-miR156e	0
ath-miR156f-3p	0
ath-miR156f-5p	0
ath-miR156g	0
ath-miR156h	0
ath-miR156i	0
ath-miR156j	0
ath-miR157a-3p	0
ath-miR157a-5p	0
ath-miR157b-3p	0
ath-miR157b-5p	0
ath-miR157c-3p	0
ath-miR157c-5p	0
ath-miR157d	0
ath-miR158a-3p	0
ath-miR158a-5p	0
ath-miR158b	0
ath-miR159a	0
ath-miR159b-3p	0
ath-miR159b-5p	0
ath-miR159c	0
ath-miR160a-3p	0
ath-miR160a-5p	0
ath-miR160b	0
ath-miR160c-3p	0
ath-miR160c-5p	0
ath-miR161.1	0
ath-miR161.2	0
ath-miR162a-3p	0
ath-miR162a-5p	0
ath-miR162b-3p	0
ath-miR162b-5p	0
ath-miR163	0
ath-miR164a	0
ath-miR164b-3p	0
ath-miR164b-5p	0
ath-miR164c-3p	0
ath-miR164c-5p	0
ath-miR165a-3p	0
ath-miR165a-5p	0
ath-miR165b	0
ath-miR166a-3p	0
ath-miR166a-5p	0
ath-miR166b-3p	0
ath-miR166b-5p	0
ath-miR166c	0
ath-miR166d	0
ath-miR166e-3p	0
ath-miR166e-5p	0
ath-miR166f	0
ath-miR166g	0
ath-miR167a-3p	0
ath-miR167a-5p	0
ath-miR167b	0
ath-miR167c-3p	0
ath-miR167c-5p	0
ath-miR167d	0
ath-miR168a-3p	0
ath-miR168a-5p	0
ath-miR168b-3p	0
ath-miR168b-5p	0
ath-miR169a-3p	0
ath-miR169a-5p	0
ath-miR169b-3p	0
ath-miR169b-5p	0
ath-miR169c	0
ath-miR169d	0
ath-miR169e	0
ath-miR169f-3p	0
ath-miR169f-5p	0
ath-miR169g-3p	0
ath-miR169g-5p	0
ath-miR169h	0
ath-miR169i	0
ath-miR169j	0
ath-miR169k	0
ath-miR169l	0
ath-miR169m	0
ath-miR169n	0
ath-miR170-3p	0
ath-miR170-5p	0
ath-miR171a-3p	0
ath-miR171a-5p	0
ath-miR171b-3p	0
ath-miR171b-5p	0
ath-miR171c-3p	0
ath-miR171c-5p	0
ath-miR172a	0
ath-miR172b-3p	0
ath-miR172b-5p	0
ath-miR172c	0
ath-miR172d-3p	0
ath-miR172d-5p	0
ath-miR172e-3p	0
ath-miR172e-5p	0
ath-miR173-3p	0
ath-miR173-5p	0
ath-miR1886.1	0
ath-miR1886.2	0
ath-miR1886.3	0
ath-miR1887	0
ath-miR1888a	0
ath-miR1888b	0
ath-miR2111a-3p	0
ath-miR2111a-5p	0
ath-miR2111b-3p	0
ath-miR2111b-5p	0
ath-miR2112-3p	0
ath-miR2112-5p	0
ath-miR2933a	0
ath-miR2933b	0
ath-miR2934-3p	0
ath-miR2934-5p	0
ath-miR2936	0
ath-miR2937	0
ath-miR2938	0
ath-miR2939	0
ath-miR319a	0
ath-miR319b	0
ath-miR319c	0
ath-miR3434-3p	0
ath-miR3434-5p	0
ath-miR3440b-3p	0
ath-miR3440b-5p	0
ath-miR390a-3p	0
ath-miR390a-5p	0
ath-miR390b-3p	0
ath-miR390b-5p	0
ath-miR391-3p	0
ath-miR391-5p	0
ath-miR3932a	0
ath-miR3932b-3p	0
ath-miR3932b-5p	0
ath-miR3933	0
ath-miR393a-3p	0
ath-miR393a-5p	0
ath-miR393b-3p	0
ath-miR393b-5p	0
ath-miR394a	0
ath-miR394b-3p	0
ath-miR394b-5p	0
ath-miR395a	0
ath-miR395b	0
ath-miR395c	0
ath-miR395d	0
ath-miR395e	0
ath-miR395f	0
ath-miR396a-3p	0
ath-miR396a-5p	0
ath-miR396b-3p	0
ath-miR396b-5p	0
ath-miR397a	0
ath-miR397b	0
ath-miR398a-3p	0
ath-miR398a-5p	0
ath-miR398b-3p	0
ath-miR398b-5p	0
ath-miR398c-3p	0
ath-miR398c-5p	0
ath-miR399a	0
ath-miR399b	0
ath-miR399c-3p	0
ath-miR399c-5p	0
ath-miR399d	0
ath-miR399e	0
ath-miR399f	0
ath-miR400	0
ath-miR401	0
ath-miR402	0
ath-miR403-3p	0
ath-miR403-5p	0
ath-miR404	0
ath-miR405a	0
ath-miR405b	0
ath-miR405d	0
ath-miR406	0
ath-miR407	0
ath-miR408-3p	0
ath-miR408-5p	0
ath-miR413	0
ath-miR414	0
ath-miR415	0
ath-miR416	0
ath-miR417	0
ath-miR418	0
ath-miR419	0
ath-miR420	0
ath-miR4221	0
ath-miR4227	0
ath-miR4228-3p	0
ath-miR4228-5p	0
ath-miR4239	0
ath-miR4240	0
ath-miR4243	0
ath-miR4245	0
ath-miR426	0
ath-miR447a-3p	0
ath-miR447a.2-3p	0
ath-miR447b	0
ath-miR447c-3p	0
ath-miR447c-5p	0
ath-miR472-3p	0
ath-miR472-5p	0
ath-miR5012	0
ath-miR5013	0
ath-miR5014a-3p	0
ath-miR5014a-5p	0
ath-miR5014b	0
ath-miR5015	0
ath-miR5016	0
ath-miR5017-3p	0
ath-miR5017-5p	0
ath-miR5018	0
ath-miR5019	0
ath-miR5020a	0
ath-miR5020b	0
ath-miR5020c	0
ath-miR5021	0
ath-miR5022	0
ath-miR5023	0
ath-miR5024-3p	0
ath-miR5024-5p	0
ath-miR5025	0
ath-miR5026	0
ath-miR5027	0
ath-miR5028	0
ath-miR5029	0
ath-miR5595a	0
ath-miR5628	0
ath-miR5629	0
ath-miR5630a	0
ath-miR5630b	0
ath-miR5631	0
ath-miR5632-3p	0
ath-miR5632-5p	0
ath-miR5633	0
ath-miR5634	0
ath-miR5635a	0
ath-miR5635b	0
ath-miR5635c	0
ath-miR5635d	0
ath-miR5636	0
ath-miR5637	0
ath-miR5638a	0
ath-miR5638b	0
ath-miR5639-3p	0
ath-miR5639-5p	0
ath-miR5640	0
ath-miR5641	0
ath-miR5642a	0
ath-miR5642b	0
ath-miR5643a	0
ath-miR5643b	0
ath-miR5644	0
ath-miR5645a	0
ath-miR5645b	0
ath-miR5645c	0
ath-miR5645d	0
ath-miR5645e	0
ath-miR5645f	0
ath-miR5646	0
ath-miR5647	0
ath-miR5648-3p	0
ath-miR5648-5p	0
ath-miR5649a	0
ath-miR5649b	0
ath-miR5650	0
ath-miR5651	0
ath-miR5652	0
ath-miR5653	0
ath-miR5654-3p	0
ath-miR5654-5p	0
ath-miR5655	0
ath-miR5656	0
ath-miR5657	0
ath-miR5658	0
ath-miR5659	0
ath-miR5660	0
ath-miR5661	0
ath-miR5662	0
ath-miR5663-3p	0
ath-miR5663-5p	0
ath-miR5664	0
ath-miR5665	0
ath-miR5666	0
ath-miR5995b	0
ath-miR5996	0
ath-miR5997	0
ath-miR5998a	0
ath-miR5998b	0
ath-miR5999	0
ath-miR771	0
ath-miR773a	0
ath-miR773b-3p	0
ath-miR773b-5p	0
ath-miR774a	0
ath-miR774b-3p	0
ath-miR774b-5p	0
ath-miR775	0
ath-miR776	0
ath-miR777	0
ath-miR778	0
ath-miR779.1	0
ath-miR779.2	0
ath-miR780.1	0
ath-miR780.2	0
ath-miR781a	0
ath-miR781b	0
ath-miR782	0
ath-miR8121	0
ath-miR8165	0
ath-miR8166	0
ath-miR8167a	0
ath-miR8167b	0
ath-miR8167c	0
ath-miR8167d	0
ath-miR8167e	0
ath-miR8167f	0
ath-miR8168	0
ath-miR8169	0
ath-miR8170-3p	0
ath-miR8170-5p	0
ath-miR8171	0
ath-miR8172	0
ath-miR8173	0
ath-miR8174	0
ath-miR8175	0
ath-miR8176	0
ath-miR8177	0
ath-miR8178	0
ath-miR8179	0
ath-miR8180	0
ath-miR8181	0
ath-miR8182	0
ath-miR8183	0
ath-miR8184	0
ath-miR822-3p	0
ath-miR822-5p	0
ath-miR823	0
ath-miR824-3p	0
ath-miR824-5p	0
ath-miR825	0
ath-miR826a	0
ath-miR826b	0
ath-miR827	0
ath-miR828	0
ath-miR829-3p.1	0
ath-miR829-3p.2	0
ath-miR829-5p	0
ath-miR830-3p	0
ath-miR830-5p	0
ath-miR831-3p	0
ath-miR831-5p	0
ath-miR832-3p	0
ath-miR832-5p	0
ath-miR833a-3p	0
ath-miR833a-5p	0
ath-miR833b	0
ath-miR834	0
ath-miR835-3p	0
ath-miR835-5p	0
ath-miR836	0
ath-miR837-3p	0
ath-miR837-5p	0
ath-miR838	0
ath-miR839-5p	0
ath-miR840-3p	0
ath-miR840-5p	0
ath-miR841a-3p	0
ath-miR841a-5p	0
ath-miR841b-3p	0
ath-miR841b-5p	0
ath-miR842	0
ath-miR843	0
ath-miR844-3p	0
ath-miR844-5p	0
ath-miR845a	0
ath-miR845b	0
ath-miR846-3p	0
ath-miR846-5p	0
ath-miR847	0
ath-miR848	0
ath-miR849	0
ath-miR850	0
ath-miR851-3p	0
ath-miR851-5p	0
ath-miR852	0
ath-miR853	0
ath-miR854a	0
ath-miR854b	0
ath-miR854c	0
ath-miR854d	0
ath-miR854e	0
ath-miR855	0
ath-miR856	0
ath-miR857	0
ath-miR858a	0
ath-miR858b	0
ath-miR859	0
ath-miR860	0
ath-miR861-3p	0
ath-miR861-5p	0
ath-miR862-3p	0
ath-miR862-5p	0
ath-miR863-3p	0
ath-miR863-5p	0
ath-miR864-3p	0
ath-miR864-5p	0
ath-miR865-3p	0
ath-miR865-5p	0
ath-miR866-3p	0
ath-miR866-5p	0
ath-miR867	0
ath-miR868-3p	0
ath-miR868-5p	0
ath-miR869.1	0
ath-miR869.2	0
ath-miR870-3p	0
ath-miR870-5p	0
```
