## Supplemental_Data1_Codes for "Expanding the synthetic biology toolbox with a library of constitutive and repressible promoters": SRR3581869.tabular

```
AT1G01010	50
AT1G01020	546
AT1G01030	0
AT1G01040	1402
AT1G01046	21
AT1G01050	1977
AT1G01060	45
AT1G01070	7
AT1G01080	4327
AT1G01090	8737
AT1G01100	11734
AT1G01110	519
AT1G01120	4486
AT1G01130	239
AT1G01140	2870
AT1G01150	4
AT1G01160	745
AT1G01170	961
AT1G01180	19
AT1G01183	0
AT1G01190	10
AT1G01200	90
AT1G01210	301
AT1G01220	1009
AT1G01225	131
AT1G01230	513
AT1G01240	412
AT1G01250	661
AT1G01260	617
AT1G01270	0
AT1G01280	0
AT1G01290	443
AT1G01300	4799
AT1G01305	0
AT1G01310	2
AT1G01320	19734
AT1G01335	0
AT1G01340	29
AT1G01350	518
AT1G01355	1
AT1G01360	347
AT1G01370	260
AT1G01380	3
AT1G01390	1
AT1G01400	0
AT1G01410	0
AT1G01420	14
AT1G01430	637
AT1G01440	518
AT1G01448	199
AT1G01450	0
AT1G01453	0
AT1G01460	1
AT1G01470	782
AT1G01480	6
AT1G01490	791
AT1G01500	505
AT1G01510	1647
AT1G01520	9
AT1G01530	0
AT1G01540	2093
AT1G01550	2433
AT1G01560	75
AT1G01570	56
AT1G01580	31
AT1G01590	284
AT1G01600	1072
AT1G01610	2767
AT1G01620	10892
AT1G01630	1150
AT1G01640	87
AT1G01650	1855
AT1G01660	57
AT1G01670	99
AT1G01680	4
AT1G01690	421
AT1G01695	30
AT1G01700	75
AT1G01710	887
AT1G01715	124
AT1G01720	430
AT1G01725	147
AT1G01730	556
AT1G01740	186
AT1G01750	17
AT1G01760	106
AT1G01770	933
AT1G01780	251
AT1G01790	4293
AT1G01800	1131
AT1G01810	22
AT1G01820	1595
AT1G01830	996
AT1G01840	9
AT1G01860	490
AT1G01870	0
AT1G01880	207
AT1G01890	0
AT1G01900	690
AT1G01910	2125
AT1G01920	784
AT1G01930	500
AT1G01940	433
AT1G01950	767
AT1G01960	3615
AT1G01970	1574
AT1G01980	1
AT1G01990	535
AT1G02000	279
AT1G02010	360
AT1G02020	494
AT1G02030	2
AT1G02040	13
AT1G02050	240
AT1G02060	387
AT1G02065	196
AT1G02067	2
AT1G02070	149
AT1G02080	4750
AT1G02090	1170
AT1G02100	968
AT1G02110	958
AT1G02120	1889
AT1G02130	1143
AT1G02136	0
AT1G02140	4155
AT1G02145	653
AT1G02150	5143
AT1G02160	596
AT1G02170	460
AT1G02180	325
AT1G02190	16
AT1G02205	30490
AT1G02210	0
AT1G02220	15
AT1G02228	0
AT1G02230	4
AT1G02250	1
AT1G02260	476
AT1G02270	553
AT1G02280	5532
AT1G02290	353
AT1G02300	625
AT1G02305	1855
AT1G02310	61
AT1G02320	0
AT1G02330	829
AT1G02335	165
AT1G02340	12
AT1G02350	57
AT1G02360	5
AT1G02370	519
AT1G02380	95
AT1G02390	28
AT1G02400	3
AT1G02405	0
AT1G02410	642
AT1G02420	40
AT1G02430	3
AT1G02440	11
AT1G02450	707
AT1G02460	61
AT1G02470	56
AT1G02475	978
AT1G02480	0
AT1G02490	26
AT1G02500	6330
AT1G02510	4
AT1G02520	9
AT1G02530	91
AT1G02540	0
AT1G02550	0
AT1G02560	9646
AT1G02570	1
AT1G02575	0
AT1G02580	4
AT1G02590	0
AT1G02600	0
AT1G02610	12
AT1G02620	2
AT1G02630	208
AT1G02640	776
AT1G02650	25
AT1G02660	393
AT1G02670	116
AT1G02680	322
AT1G02681	2
AT1G02690	950
AT1G02700	5
AT1G02705	1
AT1G02710	0
AT1G02720	636
AT1G02730	5195
AT1G02740	315
AT1G02750	242
AT1G02760	0
AT1G02770	1
AT1G02780	29204
AT1G02790	32
AT1G02800	179
AT1G02810	278
AT1G02813	3
AT1G02816	311
AT1G02820	15
AT1G02830	0
AT1G02840	4051
AT1G02850	15
AT1G02860	214
AT1G02870	786
AT1G02880	353
AT1G02890	2106
AT1G02900	15
AT1G02910	2104
AT1G02920	0
AT1G02930	18
AT1G02940	0
AT1G02950	118
AT1G02952	1
AT1G02960	634
AT1G02965	0
AT1G02970	172
AT1G02980	0
AT1G02990	755
AT1G03000	1115
AT1G03010	6
AT1G03020	2
AT1G03030	369
AT1G03040	1030
AT1G03050	6
AT1G03055	58
AT1G03060	2707
AT1G03070	9
AT1G03080	3145
AT1G03090	1284
AT1G03100	118
AT1G03103	0
AT1G03106	1
AT1G03110	697
AT1G03120	33
AT1G03130	14402
AT1G03140	1326
AT1G03150	373
AT1G03160	2424
AT1G03165	7
AT1G03170	246
AT1G03180	150
AT1G03190	425
AT1G03200	11
AT1G03210	273
AT1G03220	433
AT1G03230	334
AT1G03240	11
AT1G03250	723
AT1G03260	214
AT1G03270	207
AT1G03280	1210
AT1G03290	914
AT1G03300	0
AT1G03310	2119
AT1G03320	4
AT1G03325	0
AT1G03330	1111
AT1G03340	48
AT1G03350	1289
AT1G03360	606
AT1G03365	708
AT1G03370	925
AT1G03380	732
AT1G03390	3
AT1G03395	0
AT1G03400	330
AT1G03410	50
AT1G03420	0
AT1G03430	397
AT1G03440	375
AT1G03445	5
AT1G03457	97
AT1G03470	459
AT1G03475	10395
AT1G03490	1
AT1G03495	43
AT1G03502	0
AT1G03506	0
AT1G03510	108
AT1G03515	0
AT1G03520	384
AT1G03530	856
AT1G03540	155
AT1G03545	23
AT1G03550	20
AT1G03560	306
AT1G03570	0
AT1G03580	13
AT1G03590	603
AT1G03600	7319
AT1G03610	450
AT1G03620	24
AT1G03630	8403
AT1G03640	0
AT1G03650	150
AT1G03660	50
AT1G03670	6
AT1G03680	6483
AT1G03687	600
AT1G03700	0
AT1G03710	33
AT1G03720	0
AT1G03730	245
AT1G03740	465
AT1G03743	1
AT1G03746	0
AT1G03750	197
AT1G03760	309
AT1G03770	174
AT1G03780	1503
AT1G03790	26
AT1G03800	6
AT1G03810	0
AT1G03820	963
AT1G03830	1001
AT1G03840	43
AT1G03850	7
AT1G03860	2792
AT1G03870	500
AT1G03880	0
AT1G03890	0
AT1G03900	1855
AT1G03905	90
AT1G03910	2304
AT1G03920	39
AT1G03930	1116
AT1G03935	5
AT1G03940	50
AT1G03950	217
AT1G03960	490
AT1G03970	230
AT1G03980	4
AT1G03982	0
AT1G03987	0
AT1G03990	93
AT1G03993	0
AT1G03997	2
AT1G04000	277
AT1G04003	0
AT1G04007	51
AT1G04010	359
AT1G04013	26
AT1G04017	0
AT1G04020	684
AT1G04023	0
AT1G04027	2
AT1G04030	312
AT1G04033	1
AT1G04037	26
AT1G04040	179
AT1G04043	0
AT1G04047	13
AT1G04050	215
AT1G04053	0
AT1G04057	0
AT1G04063	0
AT1G04067	0
AT1G04070	193
AT1G04073	4
AT1G04077	0
AT1G04080	4564
AT1G04083	2
AT1G04087	0
AT1G04090	18
AT1G04093	11
AT1G04097	3
AT1G04100	57
AT1G04103	9
AT1G04105	0
AT1G04110	573
AT1G04117	3
AT1G04120	4559
AT1G04123	2
AT1G04127	0
AT1G04130	552
AT1G04133	0
AT1G04137	0
AT1G04140	2650
AT1G04143	0
AT1G04147	1
AT1G04150	2
AT1G04153	10
AT1G04157	0
AT1G04160	917
AT1G04163	0
AT1G04167	0
AT1G04170	4425
AT1G04173	3
AT1G04177	0
AT1G04180	1
AT1G04183	2
AT1G04187	9
AT1G04190	1049
AT1G04193	1
AT1G04197	0
AT1G04200	971
AT1G04203	2
AT1G04207	0
AT1G04210	2545
AT1G04213	0
AT1G04217	6
AT1G04220	616
AT1G04223	9
AT1G04227	0
AT1G04230	371
AT1G04233	0
AT1G04237	0
AT1G04240	478
AT1G04243	0
AT1G04247	280
AT1G04250	66
AT1G04253	0
AT1G04257	0
AT1G04260	255
AT1G04263	0
AT1G04267	27
AT1G04270	15526
AT1G04273	24
AT1G04277	14
AT1G04280	138
AT1G04283	0
AT1G04287	0
AT1G04290	46
AT1G04293	0
AT1G04295	0
AT1G04297	14
AT1G04300	2089
AT1G04303	7
AT1G04307	0
AT1G04310	353
AT1G04313	0
AT1G04320	0
AT1G04323	0
AT1G04327	0
AT1G04330	14
AT1G04333	0
AT1G04337	0
AT1G04340	749
AT1G04343	0
AT1G04347	22
AT1G04350	419
AT1G04353	0
AT1G04357	8
AT1G04360	0
AT1G04363	0
AT1G04367	1
AT1G04370	0
AT1G04373	0
AT1G04377	0
AT1G04380	23
AT1G04383	0
AT1G04387	0
AT1G04390	399
AT1G04393	0
AT1G04397	0
AT1G04400	5525
AT1G04403	0
AT1G04407	0
AT1G04410	22080
AT1G04413	4
AT1G04417	3
AT1G04420	4487
AT1G04423	2
AT1G04425	191
AT1G04427	0
AT1G04430	3982
AT1G04433	0
AT1G04437	6
AT1G04440	1243
AT1G04443	0
AT1G04445	0
AT1G04447	0
AT1G04450	0
AT1G04453	0
AT1G04455	0
AT1G04457	0
AT1G04463	0
AT1G04467	24
AT1G04470	10
AT1G04473	16
AT1G04477	17
AT1G04480	6640
AT1G04483	2
AT1G04487	0
AT1G04490	17
AT1G04493	0
AT1G04497	0
AT1G04500	3
AT1G04503	0
AT1G04507	0
AT1G04510	2207
AT1G04513	0
AT1G04517	0
AT1G04520	479
AT1G04523	0
AT1G04527	0
AT1G04530	1152
AT1G04533	0
AT1G04537	0
AT1G04540	85
AT1G04547	0
AT1G04550	698
AT1G04555	111
AT1G04557	0
AT1G04560	0
AT1G04563	3
AT1G04567	8
AT1G04570	64
AT1G04573	0
AT1G04577	3
AT1G04580	4
AT1G04583	0
AT1G04587	12
AT1G04590	996
AT1G04593	0
AT1G04597	0
AT1G04600	29
AT1G04603	0
AT1G04607	0
AT1G04610	2
AT1G04620	1860
AT1G04623	0
AT1G04625	0
AT1G04630	899
AT1G04635	102
AT1G04640	1124
AT1G04643	0
AT1G04645	1
AT1G04647	0
AT1G04650	128
AT1G04653	0
AT1G04657	0
AT1G04660	312
AT1G04667	0
AT1G04670	0
AT1G04673	0
AT1G04677	0
AT1G04680	4966
AT1G04683	0
AT1G04687	0
AT1G04690	2985
AT1G04693	0
AT1G04697	6
AT1G04700	91
AT1G04703	0
AT1G04707	0
AT1G04710	801
AT1G04713	0
AT1G04717	0
AT1G04720	0
AT1G04723	5
AT1G04730	434
AT1G04733	0
AT1G04737	7
AT1G04743	0
AT1G04747	0
AT1G04750	3488
AT1G04753	0
AT1G04760	378
AT1G04763	0
AT1G04767	0
AT1G04770	313
AT1G04773	0
AT1G04778	23
AT1G04780	1865
AT1G04783	0
AT1G04787	0
AT1G04790	1066
AT1G04793	0
AT1G04797	17
AT1G04800	1989
AT1G04803	0
AT1G04807	1
AT1G04810	2179
AT1G04813	0
AT1G04817	1
AT1G04820	16410
AT1G04823	0
AT1G04827	11
AT1G04830	472
AT1G04833	0
AT1G04837	0
AT1G04840	100
AT1G04847	0
AT1G04850	3106
AT1G04853	7
AT1G04857	0
AT1G04860	996
AT1G04863	0
AT1G04867	0
AT1G04870	963
AT1G04873	0
AT1G04877	37
AT1G04880	20
AT1G04883	0
AT1G04887	0
AT1G04890	0
AT1G04893	3
AT1G04895	0
AT1G04897	0
AT1G04900	579
AT1G04907	0
AT1G04910	923
AT1G04913	1
AT1G04917	0
AT1G04920	305
AT1G04923	0
AT1G04927	10
AT1G04930	125
AT1G04933	0
AT1G04937	0
AT1G04940	192
AT1G04943	0
AT1G04945	327
AT1G04947	0
AT1G04950	893
AT1G04953	0
AT1G04957	0
AT1G04960	453
AT1G04963	0
AT1G04967	0
AT1G04970	654
AT1G04973	17
AT1G04977	0
AT1G04980	271
AT1G04983	0
AT1G04985	580
AT1G04987	0
AT1G04990	1075
AT1G04993	0
AT1G04997	0
AT1G05000	1
AT1G05003	0
AT1G05005	0
AT1G05007	0
AT1G05010	408
AT1G05013	0
AT1G05017	2
AT1G05020	4
AT1G05023	8
AT1G05027	3
AT1G05030	311
AT1G05033	1
AT1G05035	0
AT1G05037	0
AT1G05040	0
AT1G05043	6
AT1G05047	0
AT1G05053	0
AT1G05055	463
AT1G05057	0
AT1G05060	262
AT1G05061	41
AT1G05065	68
AT1G05067	0
AT1G05070	542
AT1G05073	0
AT1G05077	3
AT1G05080	0
AT1G05083	4
AT1G05085	0
AT1G05087	22
AT1G05090	7
AT1G05093	0
AT1G05097	0
AT1G05100	21
AT1G05103	1
AT1G05107	0
AT1G05113	0
AT1G05117	0
AT1G05120	842
AT1G05123	0
AT1G05127	0
AT1G05133	0
AT1G05135	435
AT1G05136	2
AT1G05137	0
AT1G05140	1309
AT1G05143	10
AT1G05147	0
AT1G05150	2021
AT1G05153	0
AT1G05160	419
AT1G05163	3
AT1G05170	223
AT1G05173	1
AT1G05177	0
AT1G05180	1158
AT1G05183	1
AT1G05187	0
AT1G05190	17207
AT1G05193	0
AT1G05197	0
AT1G05200	601
AT1G05203	0
AT1G05205	487
AT1G05207	83
AT1G05210	247
AT1G05213	16
AT1G05217	0
AT1G05220	2
AT1G05223	0
AT1G05227	0
AT1G05230	579
AT1G05233	0
AT1G05237	1
AT1G05240	2
AT1G05243	0
AT1G05247	0
AT1G05250	0
AT1G05253	0
AT1G05257	0
AT1G05260	126
AT1G05263	0
AT1G05267	0
AT1G05270	737
AT1G05273	0
AT1G05277	33
AT1G05280	0
AT1G05283	0
AT1G05287	0
AT1G05290	0
AT1G05291	0
AT1G05293	1
AT1G05297	41
AT1G05300	24
AT1G05303	0
AT1G05307	0
AT1G05310	60
AT1G05313	0
AT1G05317	12
AT1G05320	708
AT1G05323	0
AT1G05327	0
AT1G05330	2
AT1G05333	0
AT1G05337	0
AT1G05340	24
AT1G05343	1
AT1G05347	0
AT1G05350	1026
AT1G05353	0
AT1G05357	0
AT1G05360	752
AT1G05363	0
AT1G05367	0
AT1G05370	84
AT1G05373	0
AT1G05377	0
AT1G05380	1664
AT1G05383	0
AT1G05385	870
AT1G05387	0
AT1G05390	0
AT1G05397	0
AT1G05400	23
AT1G05407	0
AT1G05410	554
AT1G05413	0
AT1G05417	0
AT1G05420	182
AT1G05423	0
AT1G05427	0
AT1G05430	790
AT1G05433	0
AT1G05440	292
AT1G05443	5
AT1G05447	0
AT1G05450	12
AT1G05453	0
AT1G05460	749
AT1G05463	0
AT1G05467	74
AT1G05470	653
AT1G05473	0
AT1G05477	0
AT1G05483	0
AT1G05487	0
AT1G05490	27
AT1G05493	0
AT1G05497	0
AT1G05500	1499
AT1G05507	0
AT1G05510	3
AT1G05517	4
AT1G05520	1294
AT1G05523	0
AT1G05527	0
AT1G05530	1
AT1G05533	0
AT1G05537	0
AT1G05540	47
AT1G05543	0
AT1G05547	0
AT1G05550	11
AT1G05553	0
AT1G05557	1
AT1G05560	0
AT1G05562	0
AT1G05563	0
AT1G05567	0
AT1G05570	1611
AT1G05575	3
AT1G05577	1
AT1G05580	7
AT1G05583	0
AT1G05587	0
AT1G05590	731
AT1G05593	0
AT1G05597	0
AT1G05600	279
AT1G05603	0
AT1G05607	0
AT1G05610	49
AT1G05613	0
AT1G05615	0
AT1G05617	0
AT1G05620	1033
AT1G05623	0
AT1G05627	0
AT1G05630	1254
AT1G05633	1
AT1G05637	0
AT1G05640	224
AT1G05643	0
AT1G05647	0
AT1G05650	0
AT1G05653	0
AT1G05657	0
AT1G05660	0
AT1G05663	0
AT1G05667	0
AT1G05670	356
AT1G05673	0
AT1G05675	4
AT1G05680	897
AT1G05683	0
AT1G05687	25
AT1G05690	77
AT1G05693	0
AT1G05697	0
AT1G05700	3
AT1G05703	3
AT1G05707	1
AT1G05710	255
AT1G05713	0
AT1G05717	0
AT1G05720	340
AT1G05723	0
AT1G05727	0
AT1G05730	119
AT1G05733	4
AT1G05737	0
AT1G05740	1
AT1G05747	0
AT1G05750	431
AT1G05753	0
AT1G05757	0
AT1G05760	0
AT1G05763	9
AT1G05767	0
AT1G05770	29
AT1G05773	21
AT1G05777	2
AT1G05780	195
AT1G05783	7
AT1G05785	172
AT1G05787	0
AT1G05790	630
AT1G05793	0
AT1G05797	0
AT1G05800	0
AT1G05803	0
AT1G05805	1007
AT1G05807	0
AT1G05810	216
AT1G05813	0
AT1G05817	0
AT1G05820	67
AT1G05823	0
AT1G05827	0
AT1G05830	1812
AT1G05833	11
AT1G05835	85
AT1G05837	0
AT1G05840	707
AT1G05843	0
AT1G05847	0
AT1G05850	15042
AT1G05853	0
AT1G05857	0
AT1G05860	358
AT1G05863	0
AT1G05867	1
AT1G05870	1070
AT1G05873	0
AT1G05880	1
AT1G05887	0
AT1G05890	1603
AT1G05893	0
AT1G05894	9
AT1G05897	0
AT1G05900	412
AT1G05903	0
AT1G05907	0
AT1G05910	1453
AT1G05913	4
AT1G05917	0
AT1G05920	0
AT1G05927	0
AT1G05930	0
AT1G05933	1
AT1G05937	7
AT1G05940	1098
AT1G05943	0
AT1G05947	0
AT1G05950	200
AT1G05953	0
AT1G05957	0
AT1G05960	1844
AT1G05963	0
AT1G05967	0
AT1G05970	270
AT1G05973	0
AT1G05977	23
AT1G05980	0
AT1G05983	1
AT1G05987	2
AT1G05990	0
AT1G05993	1
AT1G05997	1
AT1G06000	0
AT1G06002	0
AT1G06003	0
AT1G06007	0
AT1G06010	535
AT1G06013	0
AT1G06017	7
AT1G06020	9
AT1G06023	0
AT1G06027	0
AT1G06030	0
AT1G06033	31
AT1G06037	0
AT1G06040	2148
AT1G06043	0
AT1G06045	0
AT1G06047	0
AT1G06050	91
AT1G06053	0
AT1G06057	0
AT1G06060	606
AT1G06063	0
AT1G06067	0
AT1G06070	660
AT1G06073	0
AT1G06080	6
AT1G06083	20
AT1G06087	15
AT1G06090	5
AT1G06093	0
AT1G06097	0
AT1G06100	0
AT1G06103	0
AT1G06110	812
AT1G06113	0
AT1G06117	0
AT1G06120	0
AT1G06123	1
AT1G06127	0
AT1G06130	733
AT1G06133	0
AT1G06135	0
AT1G06137	0
AT1G06140	130
AT1G06143	136
AT1G06147	1
AT1G06148	13
AT1G06150	1219
AT1G06153	0
AT1G06157	0
AT1G06160	16
AT1G06163	0
AT1G06170	29
AT1G06173	16
AT1G06177	2
AT1G06180	72
AT1G06187	0
AT1G06190	5422
AT1G06197	0
AT1G06200	1702
AT1G06203	0
AT1G06207	2
AT1G06210	1150
AT1G06213	0
AT1G06217	0
AT1G06220	3147
AT1G06225	0
AT1G06227	97
AT1G06230	2221
AT1G06233	0
AT1G06237	0
AT1G06240	457
AT1G06243	0
AT1G06247	0
AT1G06250	56
AT1G06253	0
AT1G06257	0
AT1G06260	3
AT1G06263	0
AT1G06265	97
AT1G06267	6
AT1G06270	257
AT1G06273	7
AT1G06277	5
AT1G06280	0
AT1G06283	5
AT1G06287	0
AT1G06290	1674
AT1G06293	0
AT1G06297	0
AT1G06303	0
AT1G06307	0
AT1G06310	9
AT1G06313	0
AT1G06317	0
AT1G06320	0
AT1G06323	0
AT1G06327	0
AT1G06330	0
AT1G06333	0
AT1G06337	0
AT1G06340	57
AT1G06343	0
AT1G06347	0
AT1G06350	6444
AT1G06353	0
AT1G06357	0
AT1G06360	3
AT1G06363	0
AT1G06370	179
AT1G06373	0
AT1G06377	0
AT1G06380	337
AT1G06383	0
AT1G06387	0
AT1G06390	1591
AT1G06393	0
AT1G06397	0
AT1G06400	1125
AT1G06403	0
AT1G06407	0
AT1G06410	4350
AT1G06413	0
AT1G06417	0
AT1G06420	225
AT1G06423	0
AT1G06427	0
AT1G06430	974
AT1G06433	0
AT1G06437	0
AT1G06440	111
AT1G06443	0
AT1G06447	0
AT1G06450	35
AT1G06453	0
AT1G06457	5
AT1G06460	2688
AT1G06463	7
AT1G06467	0
AT1G06470	1215
AT1G06473	26
AT1G06475	0
AT1G06480	0
AT1G06483	2
AT1G06487	15
AT1G06490	550
AT1G06493	0
AT1G06497	0
AT1G06500	260
AT1G06507	0
AT1G06510	780
AT1G06513	0
AT1G06515	364
AT1G06517	0
AT1G06520	8
AT1G06523	0
AT1G06527	0
AT1G06530	0
AT1G06533	0
AT1G06537	10
AT1G06540	2
AT1G06543	0
AT1G06547	11
AT1G06550	2733
AT1G06553	8
AT1G06557	0
AT1G06560	828
AT1G06567	1
AT1G06570	317
AT1G06573	66
AT1G06577	20
AT1G06580	118
AT1G06583	7
AT1G06587	0
AT1G06590	488
AT1G06593	2
AT1G06597	0
AT1G06603	0
AT1G06607	0
AT1G06610	0
AT1G06613	0
AT1G06617	0
AT1G06620	154
AT1G06623	0
AT1G06627	0
AT1G06630	554
AT1G06633	0
AT1G06637	0
AT1G06640	1404
AT1G06643	0
AT1G06645	171
AT1G06647	0
AT1G06650	511
AT1G06653	0
AT1G06657	0
AT1G06660	305
AT1G06663	0
AT1G06667	0
AT1G06670	2309
AT1G06673	0
AT1G06677	0
AT1G06680	57683
AT1G06683	0
AT1G06687	0
AT1G06690	1663
AT1G06693	0
AT1G06697	0
AT1G06700	1949
AT1G06703	0
AT1G06707	0
AT1G06710	476
AT1G06713	1
AT1G06717	3
AT1G06720	2187
AT1G06723	0
AT1G06727	7
AT1G06730	600
AT1G06733	5
AT1G06737	3
AT1G06740	125
AT1G06743	8
AT1G06747	0
AT1G06750	5
AT1G06753	44
AT1G06757	6
AT1G06760	3377
AT1G06770	388
AT1G06773	0
AT1G06777	0
AT1G06780	397
AT1G06783	0
AT1G06787	0
AT1G06790	369
AT1G06797	0
AT1G06800	57
AT1G06810	4
AT1G06817	0
AT1G06820	1595
AT1G06823	0
AT1G06827	0
AT1G06830	15
AT1G06837	22
AT1G06840	417
AT1G06850	548
AT1G06853	0
AT1G06857	0
AT1G06860	0
AT1G06863	0
AT1G06867	0
AT1G06870	604
AT1G06873	0
AT1G06877	0
AT1G06880	0
AT1G06883	0
AT1G06890	2043
AT1G06897	0
AT1G06900	1827
AT1G06903	0
AT1G06907	0
AT1G06910	258
AT1G06913	0
AT1G06917	0
AT1G06920	23
AT1G06923	0
AT1G06925	1
AT1G06927	0
AT1G06930	0
AT1G06933	0
AT1G06937	0
AT1G06943	0
AT1G06947	0
AT1G06950	16055
AT1G06953	0
AT1G06957	0
AT1G06960	670
AT1G06963	0
AT1G06967	0
AT1G06970	6
AT1G06973	0
AT1G06977	35
AT1G06980	33
AT1G06983	0
AT1G06987	0
AT1G06990	0
AT1G06993	1
AT1G06997	0
AT1G07000	172
AT1G07003	0
AT1G07007	0
AT1G07010	472
AT1G07013	0
AT1G07017	1
AT1G07020	197
AT1G07023	0
AT1G07025	0
AT1G07027	1
AT1G07030	675
AT1G07040	1047
AT1G07050	1728
AT1G07051	0
AT1G07060	16
AT1G07070	931
AT1G07080	1482
AT1G07090	119
AT1G07100	0
AT1G07110	3956
AT1G07117	0
AT1G07119	19
AT1G07120	3
AT1G07123	1
AT1G07127	1
AT1G07128	0
AT1G07130	0
AT1G07133	0
AT1G07135	1866
AT1G07137	0
AT1G07140	4735
AT1G07143	3
AT1G07147	0
AT1G07150	35
AT1G07157	0
AT1G07160	1
AT1G07163	0
AT1G07167	4
AT1G07170	597
AT1G07173	0
AT1G07175	0
AT1G07177	0
AT1G07180	527
AT1G07183	0
AT1G07187	50
AT1G07190	0
AT1G07193	0
AT1G07197	0
AT1G07200	1129
AT1G07210	1709
AT1G07220	457
AT1G07230	824
AT1G07233	0
AT1G07237	0
AT1G07240	433
AT1G07243	3
AT1G07247	0
AT1G07250	743
AT1G07253	0
AT1G07257	0
AT1G07260	72
AT1G07263	0
AT1G07267	0
AT1G07270	86
AT1G07273	0
AT1G07277	0
AT1G07280	1368
AT1G07283	0
AT1G07287	0
AT1G07290	72
AT1G07293	0
AT1G07297	0
AT1G07300	98
AT1G07303	0
AT1G07310	806
AT1G07313	13
AT1G07317	0
AT1G07320	17269
AT1G07323	1223
AT1G07327	0
AT1G07330	0
AT1G07333	0
AT1G07337	0
AT1G07340	0
AT1G07343	0
AT1G07347	0
AT1G07350	914
AT1G07353	0
AT1G07357	0
AT1G07360	1411
AT1G07367	23
AT1G07370	790
AT1G07373	22
AT1G07380	273
AT1G07383	0
AT1G07390	189
AT1G07393	2
AT1G07397	0
AT1G07400	197
AT1G07407	0
AT1G07410	78
AT1G07413	0
AT1G07417	0
AT1G07420	1701
AT1G07423	0
AT1G07430	456
AT1G07433	0
AT1G07437	0
AT1G07440	3141
AT1G07447	0
AT1G07450	682
AT1G07453	0
AT1G07457	0
AT1G07460	0
AT1G07463	0
AT1G07467	0
AT1G07470	514
AT1G07473	1
AT1G07476	0
AT1G07477	0
AT1G07480	473
AT1G07483	0
AT1G07485	4
AT1G07487	0
AT1G07490	29
AT1G07493	0
AT1G07497	0
AT1G07500	0
AT1G07503	0
AT1G07507	0
AT1G07510	1195
AT1G07513	2
AT1G07517	17
AT1G07520	0
AT1G07523	0
AT1G07527	0
AT1G07530	936
AT1G07533	0
AT1G07537	0
AT1G07540	0
AT1G07543	3
AT1G07547	2
AT1G07550	0
AT1G07553	0
AT1G07557	0
AT1G07560	0
AT1G07563	0
AT1G07567	0
AT1G07570	373
AT1G07573	0
AT1G07580	0
AT1G07583	0
AT1G07587	32
AT1G07590	739
AT1G07593	0
AT1G07597	0
AT1G07600	0
AT1G07603	14
AT1G07607	17
AT1G07610	4
AT1G07613	0
AT1G07615	410
AT1G07617	0
AT1G07620	0
AT1G07623	0
AT1G07627	0
AT1G07630	694
AT1G07633	0
AT1G07637	9
AT1G07640	448
AT1G07645	1
AT1G07647	0
AT1G07650	2615
AT1G07653	16
AT1G07657	0
AT1G07660	828
AT1G07663	5
AT1G07667	0
AT1G07670	1845
AT1G07673	0
AT1G07680	0
AT1G07683	0
AT1G07690	0
AT1G07693	2
AT1G07697	4
AT1G07700	874
AT1G07702	0
AT1G07703	10
AT1G07705	1408
AT1G07707	0
AT1G07710	52
AT1G07717	0
AT1G07720	316
AT1G07723	0
AT1G07725	0
AT1G07727	0
AT1G07728	3
AT1G07730	0
AT1G07733	0
AT1G07737	0
AT1G07740	224
AT1G07743	131
AT1G07745	179
AT1G07747	0
AT1G07750	874
AT1G07753	0
AT1G07757	1
AT1G07760	0
AT1G07763	0
AT1G07767	0
AT1G07770	9846
AT1G07773	0
AT1G07777	0
AT1G07780	475
AT1G07783	0
AT1G07787	0
AT1G07790	2354
AT1G07793	2
AT1G07795	1
AT1G07800	0
AT1G07803	0
AT1G07807	0
AT1G07810	1088
AT1G07813	0
AT1G07820	2586
AT1G07823	2
AT1G07827	0
AT1G07830	726
AT1G07833	0
AT1G07837	0
AT1G07840	740
AT1G07843	0
AT1G07847	0
AT1G07850	2
AT1G07853	0
AT1G07857	0
AT1G07860	0
AT1G07863	0
AT1G07867	0
AT1G07870	330
AT1G07873	0
AT1G07877	10
AT1G07880	430
AT1G07883	0
AT1G07885	10
AT1G07887	0
AT1G07890	14072
AT1G07893	0
AT1G07897	21
AT1G07900	9
AT1G07901	18
AT1G07902	41
AT1G07903	0
AT1G07907	0
AT1G07910	834
AT1G07913	0
AT1G07917	0
AT1G07920	5559
AT1G07923	0
AT1G07927	0
AT1G07930	8985
AT1G07933	0
AT1G07937	0
AT1G07940	7051
AT1G07943	0
AT1G07947	0
AT1G07950	356
AT1G07957	4
AT1G07960	698
AT1G07963	4
AT1G07967	1
AT1G07970	874
AT1G07973	0
AT1G07977	0
AT1G07980	522
AT1G07983	0
AT1G07985	17
AT1G07987	0
AT1G07990	1346
AT1G07993	6
AT1G07997	0
AT1G08000	462
AT1G08003	0
AT1G08005	0
AT1G08007	0
AT1G08010	955
AT1G08013	0
AT1G08017	0
AT1G08023	0
AT1G08027	0
AT1G08030	480
AT1G08033	4
AT1G08035	11
AT1G08037	0
AT1G08040	931
AT1G08043	0
AT1G08047	4
AT1G08050	36
AT1G08053	0
AT1G08057	2
AT1G08060	1129
AT1G08063	0
AT1G08065	1
AT1G08070	158
AT1G08073	0
AT1G08077	0
AT1G08080	17
AT1G08087	0
AT1G08090	0
AT1G08093	0
AT1G08097	0
AT1G08100	0
AT1G08103	1
AT1G08105	0
AT1G08107	0
AT1G08110	2636
AT1G08113	3
AT1G08115	1
AT1G08117	5
AT1G08120	0
AT1G08123	1
AT1G08125	546
AT1G08127	0
AT1G08130	1672
AT1G08133	0
AT1G08135	0
AT1G08137	0
AT1G08140	0
AT1G08143	0
AT1G08147	0
AT1G08150	6
AT1G08153	0
AT1G08157	0
AT1G08160	462
AT1G08163	0
AT1G08165	27
AT1G08170	1
AT1G08173	0
AT1G08177	0
AT1G08180	120
AT1G08183	0
AT1G08190	3045
AT1G08193	0
AT1G08200	6432
AT1G08207	0
AT1G08210	581
AT1G08213	2
AT1G08217	0
AT1G08220	303
AT1G08223	0
AT1G08227	0
AT1G08230	461
AT1G08237	5
AT1G08240	0
AT1G08247	0
AT1G08250	0
AT1G08253	0
AT1G08257	0
AT1G08260	1363
AT1G08263	0
AT1G08267	1
AT1G08270	41
AT1G08273	1
AT1G08277	0
AT1G08280	349
AT1G08283	673
AT1G08287	0
AT1G08290	123
AT1G08293	4
AT1G08297	0
AT1G08300	173
AT1G08303	0
AT1G08307	0
AT1G08310	2
AT1G08313	0
AT1G08315	0
AT1G08317	0
AT1G08320	2
AT1G08323	0
AT1G08327	0
AT1G08333	1
AT1G08337	0
AT1G08340	70
AT1G08343	0
AT1G08347	0
AT1G08350	376
AT1G08353	0
AT1G08357	2
AT1G08360	12706
AT1G08363	0
AT1G08367	0
AT1G08370	823
AT1G08377	0
AT1G08380	36951
AT1G08383	0
AT1G08387	0
AT1G08390	197
AT1G08393	5
AT1G08397	0
AT1G08400	157
AT1G08403	0
AT1G08410	806
AT1G08413	0
AT1G08417	0
AT1G08420	1811
AT1G08427	4
AT1G08430	1
AT1G08433	0
AT1G08437	0
AT1G08440	102
AT1G08443	1
AT1G08447	0
AT1G08450	1083
AT1G08453	0
AT1G08457	3
AT1G08460	516
AT1G08463	0
AT1G08465	8
AT1G08470	1027
AT1G08473	0
AT1G08477	0
AT1G08480	1390
AT1G08483	0
AT1G08487	0
AT1G08490	1430
AT1G08493	0
AT1G08497	0
AT1G08500	63
AT1G08503	0
AT1G08507	14
AT1G08510	3562
AT1G08513	0
AT1G08517	0
AT1G08520	9495
AT1G08523	0
AT1G08530	357
AT1G08533	0
AT1G08537	0
AT1G08540	5001
AT1G08543	0
AT1G08547	0
AT1G08550	2695
AT1G08553	1
AT1G08557	0
AT1G08560	3060
AT1G08563	5
AT1G08567	0
AT1G08570	1693
AT1G08573	1
AT1G08577	0
AT1G08580	1374
AT1G08583	0
AT1G08587	0
AT1G08590	1
AT1G08592	0
AT1G08597	0
AT1G08600	1360
AT1G08603	0
AT1G08607	1
AT1G08610	491
AT1G08613	0
AT1G08620	1054
AT1G08623	0
AT1G08627	0
AT1G08630	1151
AT1G08633	1
AT1G08637	0
AT1G08640	4390
AT1G08643	3
AT1G08645	0
AT1G08647	0
AT1G08650	368
AT1G08653	0
AT1G08657	0
AT1G08660	1275
AT1G08663	0
AT1G08667	0
AT1G08670	0
AT1G08673	0
AT1G08677	0
AT1G08680	1459
AT1G08683	0
AT1G08695	0
AT1G08697	5
AT1G08700	693
AT1G08703	0
AT1G08707	0
AT1G08710	285
AT1G08713	0
AT1G08717	0
AT1G08720	573
AT1G08723	0
AT1G08727	0
AT1G08730	110
AT1G08733	8
AT1G08735	0
AT1G08737	0
AT1G08740	0
AT1G08743	1
AT1G08747	5
AT1G08750	524
AT1G08753	0
AT1G08757	0
AT1G08760	641
AT1G08763	0
AT1G08767	1
AT1G08770	221
AT1G08773	0
AT1G08777	0
AT1G08780	773
AT1G08783	0
AT1G08787	0
AT1G08790	0
AT1G08793	0
AT1G08797	0
AT1G08800	272
AT1G08803	0
AT1G08807	0
AT1G08810	156
AT1G08813	0
AT1G08817	0
AT1G08820	1088
AT1G08823	0
AT1G08827	0
AT1G08830	6136
AT1G08833	0
AT1G08840	684
AT1G08843	0
AT1G08845	241
AT1G08847	0
AT1G08853	0
AT1G08857	13
AT1G08860	3
AT1G08863	0
AT1G08867	0
AT1G08870	0
AT1G08877	0
AT1G08880	2560
AT1G08883	0
AT1G08887	0
AT1G08890	115
AT1G08893	0
AT1G08897	0
AT1G08900	174
AT1G08903	0
AT1G08907	0
AT1G08910	751
AT1G08913	1
AT1G08920	368
AT1G08923	2
AT1G08927	0
AT1G08930	490
AT1G08933	0
AT1G08937	22
AT1G08940	197
AT1G08947	0
AT1G08950	0
AT1G08953	0
AT1G08960	467
AT1G08963	0
AT1G08967	1
AT1G08970	1262
AT1G08973	10
AT1G08977	0
AT1G08980	2889
AT1G08983	0
AT1G08985	0
AT1G08987	2
AT1G08990	0
AT1G08993	0
AT1G08997	0
AT1G09000	148
AT1G09003	0
AT1G09007	0
AT1G09010	2515
AT1G09013	0
AT1G09017	0
AT1G09020	1818
AT1G09023	30
AT1G09027	0
AT1G09030	0
AT1G09033	0
AT1G09037	0
AT1G09040	132
AT1G09043	0
AT1G09047	0
AT1G09050	173
AT1G09053	0
AT1G09057	0
AT1G09060	1890
AT1G09063	0
AT1G09067	0
AT1G09070	3092
AT1G09073	0
AT1G09077	0
AT1G09080	3
AT1G09083	87
AT1G09087	30
AT1G09090	0
AT1G09097	4
AT1G09100	824
AT1G09103	20
AT1G09107	0
AT1G09110	0
AT1G09113	0
AT1G09117	0
AT1G09123	0
AT1G09127	0
AT1G09130	4449
AT1G09133	0
AT1G09137	0
AT1G09140	1481
AT1G09143	0
AT1G09147	0
AT1G09150	1338
AT1G09153	0
AT1G09155	10
AT1G09157	2
AT1G09160	1193
AT1G09163	0
AT1G09167	0
AT1G09170	5
AT1G09173	0
AT1G09176	0
AT1G09177	0
AT1G09180	25
AT1G09183	0
AT1G09187	0
AT1G09190	231
AT1G09193	1
AT1G09195	272
AT1G09197	0
AT1G09200	3920
AT1G09207	0
AT1G09210	6152
AT1G09213	0
AT1G09217	0
AT1G09220	74
AT1G09223	1
AT1G09227	0
AT1G09230	463
AT1G09233	0
AT1G09237	0
AT1G09240	0
AT1G09243	0
AT1G09245	1
AT1G09247	0
AT1G09250	479
AT1G09253	0
AT1G09257	0
AT1G09260	1
AT1G09263	0
AT1G09267	5
AT1G09270	1903
AT1G09273	0
AT1G09277	0
AT1G09280	676
AT1G09283	0
AT1G09287	58
AT1G09290	339
AT1G09293	0
AT1G09297	2
AT1G09300	418
AT1G09303	0
AT1G09307	2
AT1G09310	35155
AT1G09313	0
AT1G09317	0
AT1G09320	314
AT1G09323	0
AT1G09327	0
AT1G09330	1027
AT1G09333	0
AT1G09337	0
AT1G09340	20259
AT1G09343	0
AT1G09350	1
AT1G09353	0
AT1G09357	0
AT1G09360	0
AT1G09363	15
AT1G09367	24
AT1G09370	0
AT1G09373	0
AT1G09377	0
AT1G09380	1
AT1G09383	0
AT1G09387	0
AT1G09390	871
AT1G09393	0
AT1G09397	0
AT1G09400	12
AT1G09407	0
AT1G09410	126
AT1G09415	549
AT1G09417	0
AT1G09420	555
AT1G09421	0
AT1G09423	0
AT1G09427	7
AT1G09430	1513
AT1G09433	0
AT1G09437	0
AT1G09440	201
AT1G09443	0
AT1G09447	4
AT1G09450	493
AT1G09453	0
AT1G09457	10
AT1G09460	347
AT1G09463	20
AT1G09467	54
AT1G09470	710
AT1G09473	0
AT1G09477	0
AT1G09480	10
AT1G09483	0
AT1G09486	30
AT1G09487	0
AT1G09490	739
AT1G09493	0
AT1G09497	0
AT1G09500	1
AT1G09503	0
AT1G09507	0
AT1G09510	0
AT1G09513	23
AT1G09517	1
AT1G09520	412
AT1G09523	0
AT1G09527	16
AT1G09530	561
AT1G09533	38
AT1G09537	46
AT1G09540	2
AT1G09543	88
AT1G09547	0
AT1G09550	0
AT1G09553	1
AT1G09557	0
AT1G09560	618
AT1G09563	0
AT1G09567	0
AT1G09570	1014
AT1G09573	10
AT1G09575	25
AT1G09577	0
AT1G09580	435
AT1G09583	0
AT1G09587	0
AT1G09590	7488
AT1G09593	1
AT1G09597	0
AT1G09600	191
AT1G09603	0
AT1G09607	1
AT1G09610	1
AT1G09613	0
AT1G09617	0
AT1G09620	6075
AT1G09623	0
AT1G09625	0
AT1G09627	0
AT1G09630	1009
AT1G09633	0
AT1G09637	0
AT1G09640	8173
AT1G09645	356
AT1G09647	5
AT1G09650	52
AT1G09653	0
AT1G09657	0
AT1G09660	1198
AT1G09663	0
AT1G09665	0
AT1G09667	0
AT1G09673	0
AT1G09677	3
AT1G09680	120
AT1G09683	0
AT1G09687	10
AT1G09690	16010
AT1G09693	0
AT1G09697	0
AT1G09700	443
AT1G09703	0
AT1G09710	289
AT1G09713	0
AT1G09717	0
AT1G09720	0
AT1G09723	0
AT1G09730	1093
AT1G09733	0
AT1G09737	0
AT1G09740	40
AT1G09743	0
AT1G09747	0
AT1G09750	4777
AT1G09753	124
AT1G09757	1
AT1G09760	1972
AT1G09763	0
AT1G09767	0
AT1G09770	4732
AT1G09773	0
AT1G09777	4
AT1G09780	4719
AT1G09783	4
AT1G09787	16
AT1G09790	0
AT1G09793	0
AT1G09794	80
AT1G09795	4380
AT1G09797	4
AT1G09800	303
AT1G09803	0
AT1G09807	0
AT1G09810	446
AT1G09812	35
AT1G09813	0
AT1G09815	562
AT1G09817	0
AT1G09820	220
AT1G09823	14
AT1G09827	0
AT1G09830	1295
AT1G09833	0
AT1G09837	2
AT1G09840	1006
AT1G09843	0
AT1G09847	0
AT1G09850	1053
AT1G09853	0
AT1G09857	0
AT1G09860	0
AT1G09863	143
AT1G09867	10
AT1G09870	1048
AT1G09873	0
AT1G09877	0
AT1G09880	36
AT1G09883	0
AT1G09887	0
AT1G09890	72
AT1G09893	0
AT1G09897	23
AT1G09900	1182
AT1G09903	0
AT1G09907	0
AT1G09910	478
AT1G09913	3
AT1G09917	21
AT1G09920	620
AT1G09923	0
AT1G09927	0
AT1G09930	2
AT1G09932	4
AT1G09935	0
AT1G09937	0
AT1G09940	642
AT1G09947	0
AT1G09950	23
AT1G09953	0
AT1G09957	0
AT1G09960	267
AT1G09963	0
AT1G09967	0
AT1G09970	488
AT1G09973	0
AT1G09977	0
AT1G09980	1395
AT1G09983	0
AT1G09987	4
AT1G09993	13
AT1G09995	90
AT1G09997	0
AT1G10000	34
AT1G10010	0
AT1G10020	730
AT1G10030	582
AT1G10040	79
AT1G10050	232
AT1G10060	1706
AT1G10070	155
AT1G10090	675
AT1G10095	163
AT1G10100	0
AT1G10110	4
AT1G10120	1007
AT1G10130	1538
AT1G10140	149
AT1G10150	0
AT1G10155	0
AT1G10160	254
AT1G10170	1680
AT1G10180	1208
AT1G10190	0
AT1G10200	6855
AT1G10210	290
AT1G10220	1
AT1G10225	0
AT1G10230	378
AT1G10240	480
AT1G10250	0
AT1G10260	0
AT1G10270	767
AT1G10280	148
AT1G10290	4028
AT1G10300	6
AT1G10310	792
AT1G10320	791
AT1G10330	86
AT1G10340	18
AT1G10350	591
AT1G10360	986
AT1G10370	830
AT1G10380	203
AT1G10385	1
AT1G10390	2765
AT1G10395	0
AT1G10400	3
AT1G10410	2321
AT1G10417	42
AT1G10419	0
AT1G10430	778
AT1G10440	0
AT1G10450	1215
AT1G10455	0
AT1G10460	27
AT1G10470	750
AT1G10480	4
AT1G10490	1464
AT1G10500	1049
AT1G10510	2628
AT1G10520	61
AT1G10522	2312
AT1G10530	9
AT1G10538	0
AT1G10540	56
AT1G10550	1
AT1G10560	389
AT1G10570	895
AT1G10580	1573
AT1G10585	0
AT1G10586	0
AT1G10588	0
AT1G10590	2696
AT1G10600	705
AT1G10610	250
AT1G10620	1
AT1G10630	2182
AT1G10640	1188
AT1G10650	539
AT1G10657	1465
AT1G10660	914
AT1G10670	6949
AT1G10680	0
AT1G10682	2312
AT1G10690	89
AT1G10700	355
AT1G10705	0
AT1G10710	60
AT1G10715	1
AT1G10717	0
AT1G10720	614
AT1G10730	215
AT1G10740	735
AT1G10745	0
AT1G10747	1
AT1G10750	147
AT1G10760	15665
AT1G10770	13
AT1G10780	612
AT1G10790	12
AT1G10800	17
AT1G10810	27
AT1G10820	652
AT1G10830	924
AT1G10840	4296
AT1G10850	770
AT1G10865	212
AT1G10870	1268
AT1G10875	0
AT1G10880	0
AT1G10890	1462
AT1G10900	345
AT1G10910	1739
AT1G10920	310
AT1G10930	2154
AT1G10940	2318
AT1G10950	4985
AT1G10960	3806
AT1G10970	226
AT1G10980	140
AT1G10990	4
AT1G11000	693
AT1G11010	0
AT1G11020	477
AT1G11030	0
AT1G11040	0
AT1G11050	2
AT1G11055	0
AT1G11060	682
AT1G11070	22
AT1G11080	863
AT1G11090	0
AT1G11100	37
AT1G11110	0
AT1G11112	9
AT1G11120	265
AT1G11125	65
AT1G11130	1492
AT1G11145	0
AT1G11150	126
AT1G11160	336
AT1G11170	28
AT1G11175	228
AT1G11180	602
AT1G11185	6
AT1G11190	58
AT1G11200	374
AT1G11210	354
AT1G11220	182
AT1G11230	2
AT1G11240	1089
AT1G11250	0
AT1G11260	2316
AT1G11265	0
AT1G11270	154
AT1G11280	1095
AT1G11290	414
AT1G11300	66
AT1G11303	21
AT1G11310	2607
AT1G11320	250
AT1G11330	647
AT1G11340	10
AT1G11350	630
AT1G11360	935
AT1G11362	0
AT1G11370	0
AT1G11380	337
AT1G11390	430
AT1G11400	421
AT1G11410	832
AT1G11420	71
AT1G11430	6305
AT1G11440	218
AT1G11450	135
AT1G11460	12
AT1G11470	0
AT1G11475	1385
AT1G11480	1835
AT1G11482	8
AT1G11490	11
AT1G11500	25
AT1G11510	0
AT1G11520	0
AT1G11530	259
AT1G11540	0
AT1G11545	395
AT1G11550	0
AT1G11560	3
AT1G11570	17
AT1G11572	0
AT1G11580	472
AT1G11590	0
AT1G11591	1
AT1G11592	170
AT1G11593	0
AT1G11595	0
AT1G11600	256
AT1G11608	0
AT1G11610	0
AT1G11620	0
AT1G11630	305
AT1G11640	0
AT1G11650	6723
AT1G11655	3
AT1G11660	1836
AT1G11670	216
AT1G11680	3072
AT1G11684	0
AT1G11690	0
AT1G11700	338
AT1G11710	138
AT1G11720	1170
AT1G11730	283
AT1G11735	6
AT1G11740	8
AT1G11750	4045
AT1G11755	433
AT1G11760	255
AT1G11765	2
AT1G11770	1
AT1G11780	233
AT1G11785	3
AT1G11790	776
AT1G11800	318
AT1G11803	0
AT1G11806	0
AT1G11810	0
AT1G11820	1402
AT1G11840	12322
AT1G11850	2365
AT1G11860	26481
AT1G11870	1782
AT1G11880	221
AT1G11890	694
AT1G11900	21
AT1G11905	301
AT1G11910	9274
AT1G11915	81
AT1G11920	0
AT1G11925	1
AT1G11930	2258
AT1G11940	340
AT1G11950	575
AT1G11960	417
AT1G11970	0
AT1G11980	0
AT1G11990	0
AT1G12000	2786
AT1G12010	286
AT1G12013	1
AT1G12015	1
AT1G12020	210
AT1G12030	1
AT1G12040	0
AT1G12050	1547
AT1G12060	128
AT1G12064	0
AT1G12070	27
AT1G12080	11255
AT1G12090	9064
AT1G12100	5
AT1G12110	47
AT1G12120	1479
AT1G12130	0
AT1G12140	587
AT1G12150	1
AT1G12160	18
AT1G12170	0
AT1G12180	0
AT1G12190	3
AT1G12200	240
AT1G12210	38
AT1G12211	0
AT1G12220	260
AT1G12230	2628
AT1G12240	4429
AT1G12244	307
AT1G12250	1239
AT1G12260	98
AT1G12270	2470
AT1G12280	189
AT1G12290	107
AT1G12294	0
AT1G12300	139
AT1G12310	0
AT1G12320	718
AT1G12330	965
AT1G12340	16
AT1G12350	572
AT1G12360	1420
AT1G12370	233
AT1G12380	1184
AT1G12390	319
AT1G12400	163
AT1G12410	4943
AT1G12411	0
AT1G12420	469
AT1G12430	1868
AT1G12440	2520
AT1G12450	256
AT1G12460	571
AT1G12470	1431
AT1G12480	71
AT1G12490	0
AT1G12500	959
AT1G12510	0
AT1G12520	1939
AT1G12530	474
AT1G12540	0
AT1G12550	110
AT1G12560	0
AT1G12570	3265
AT1G12580	949
AT1G12590	0
AT1G12600	28
AT1G12610	53
AT1G12615	0
AT1G12620	209
AT1G12630	12
AT1G12640	643
AT1G12650	789
AT1G12660	0
AT1G12663	1
AT1G12665	0
AT1G12667	0
AT1G12669	0
AT1G12670	0
AT1G12672	0
AT1G12680	657
AT1G12700	227
AT1G12710	723
AT1G12720	0
AT1G12725	0
AT1G12730	408
AT1G12740	0
AT1G12750	401
AT1G12760	1188
AT1G12770	3442
AT1G12775	76
AT1G12780	2722
AT1G12790	146
AT1G12800	10847
AT1G12805	0
AT1G12810	432
AT1G12820	1113
AT1G12830	0
AT1G12840	4659
AT1G12845	843
AT1G12850	1136
AT1G12855	0
AT1G12860	1374
AT1G12870	2
AT1G12880	428
AT1G12890	9
AT1G12900	33389
AT1G12910	811
AT1G12920	2673
AT1G12930	920
AT1G12935	0
AT1G12940	0
AT1G12950	40
AT1G12960	0
AT1G12970	251
AT1G12980	1
AT1G12990	1045
AT1G13000	457
AT1G13010	0
AT1G13020	1910
AT1G13030	679
AT1G13040	389
AT1G13050	187
AT1G13060	3059
AT1G13070	5
AT1G13080	407
AT1G13090	1447
AT1G13100	0
AT1G13110	14
AT1G13120	1053
AT1G13130	46
AT1G13140	29
AT1G13143	0
AT1G13145	114
AT1G13150	45
AT1G13160	1275
AT1G13170	1473
AT1G13180	386
AT1G13190	1609
AT1G13195	206
AT1G13200	0
AT1G13210	565
AT1G13220	1387
AT1G13230	8
AT1G13240	0
AT1G13245	28
AT1G13250	558
AT1G13260	1103
AT1G13270	3733
AT1G13280	2155
AT1G13290	0
AT1G13300	0
AT1G13310	0
AT1G13320	2250
AT1G13330	148
AT1G13340	25
AT1G13350	1369
AT1G13360	541
AT1G13370	3
AT1G13380	745
AT1G13390	764
AT1G13400	0
AT1G13410	193
AT1G13420	10
AT1G13430	13
AT1G13440	22428
AT1G13448	12
AT1G13450	659
AT1G13460	482
AT1G13470	1
AT1G13480	0
AT1G13485	0
AT1G13490	0
AT1G13500	0
AT1G13510	0
AT1G13520	0
AT1G13530	0
AT1G13540	0
AT1G13550	1
AT1G13560	2810
AT1G13570	571
AT1G13580	402
AT1G13590	0
AT1G13600	6
AT1G13605	0
AT1G13607	0
AT1G13608	0
AT1G13609	38
AT1G13610	0
AT1G13620	0
AT1G13630	174
AT1G13635	11
AT1G13640	1565
AT1G13650	510
AT1G13660	0
AT1G13670	94
AT1G13680	2
AT1G13690	759
AT1G13700	254
AT1G13710	23
AT1G13720	0
AT1G13730	1234
AT1G13740	468
AT1G13750	233
AT1G13755	0
AT1G13760	0
AT1G13770	480
AT1G13780	223
AT1G13790	456
AT1G13800	173
AT1G13805	0
AT1G13810	212
AT1G13820	1165
AT1G13825	0
AT1G13830	1
AT1G13840	0
AT1G13850	0
AT1G13860	825
AT1G13870	448
AT1G13880	733
AT1G13890	0
AT1G13900	719
AT1G13910	214
AT1G13920	364
AT1G13930	31095
AT1G13940	531
AT1G13950	133
AT1G13960	323
AT1G13970	68
AT1G13980	1472
AT1G13990	167
AT1G14000	1350
AT1G14010	586
AT1G14020	709
AT1G14030	2106
AT1G14040	1191
AT1G14048	0
AT1G14060	634
AT1G14071	15
AT1G14080	1
AT1G14090	260
AT1G14100	27
AT1G14110	0
AT1G14120	1
AT1G14130	165
AT1G14140	412
AT1G14150	1332
AT1G14160	0
AT1G14170	699
AT1G14180	521
AT1G14182	0
AT1G14185	16
AT1G14190	37
AT1G14200	376
AT1G14205	299
AT1G14210	312
AT1G14220	0
AT1G14230	483
AT1G14240	3
AT1G14250	133
AT1G14260	115
AT1G14270	2450
AT1G14280	959
AT1G14290	697
AT1G14300	644
AT1G14310	365
AT1G14315	0
AT1G14320	28767
AT1G14330	301
AT1G14340	269
AT1G14345	2038
AT1G14350	1043
AT1G14360	676
AT1G14370	48
AT1G14380	1232
AT1G14390	11
AT1G14400	2654
AT1G14410	2070
AT1G14420	8
AT1G14430	161
AT1G14440	289
AT1G14450	182
AT1G14453	0
AT1G14455	0
AT1G14460	1584
AT1G14470	130
AT1G14480	279
AT1G14490	11
AT1G14500	2
AT1G14510	1455
AT1G14518	0
AT1G14520	126
AT1G14530	294
AT1G14540	3
AT1G14550	0
AT1G14560	429
AT1G14570	2107
AT1G14580	340
AT1G14590	417
AT1G14600	116
AT1G14610	5306
AT1G14620	893
AT1G14630	106
AT1G14640	231
AT1G14642	17
AT1G14650	2378
AT1G14660	255
AT1G14670	4285
AT1G14680	87
AT1G14685	2166
AT1G14686	0
AT1G14687	67
AT1G14688	0
AT1G14690	1360
AT1G14700	159
AT1G14710	2310
AT1G14720	667
AT1G14730	173
AT1G14740	1459
AT1G14750	87
AT1G14755	0
AT1G14760	0
AT1G14770	205
AT1G14780	10
AT1G14790	923
AT1G14800	0
AT1G14810	3004
AT1G14820	851
AT1G14830	2962
AT1G14840	897
AT1G14850	1828
AT1G14860	4
AT1G14870	37
AT1G14880	1
AT1G14890	1169
AT1G14900	1785
AT1G14910	1187
AT1G14920	1116
AT1G14930	0
AT1G14940	0
AT1G14950	0
AT1G14960	0
AT1G14970	427
AT1G14980	3941
AT1G14990	450
AT1G15000	2
AT1G15002	15
AT1G15010	61
AT1G15015	0
AT1G15020	401
AT1G15030	852
AT1G15040	0
AT1G15050	1
AT1G15060	710
AT1G15080	181
AT1G15085	7
AT1G15090	0
AT1G15100	143
AT1G15110	328
AT1G15120	3519
AT1G15125	67
AT1G15130	1789
AT1G15140	3350
AT1G15150	20
AT1G15160	135
AT1G15165	164
AT1G15170	32
AT1G15175	157
AT1G15180	1044
AT1G15190	14
AT1G15200	2766
AT1G15210	0
AT1G15215	237
AT1G15220	298
AT1G15230	533
AT1G15240	1328
AT1G15250	692
AT1G15260	619
AT1G15270	4201
AT1G15280	2352
AT1G15290	6478
AT1G15300	114
AT1G15310	121
AT1G15320	0
AT1G15330	0
AT1G15340	4874
AT1G15350	88
AT1G15360	95
AT1G15370	912
AT1G15380	47
AT1G15385	0
AT1G15390	1221
AT1G15400	494
AT1G15405	0
AT1G15410	258
AT1G15415	6
AT1G15420	851
AT1G15430	217
AT1G15440	1563
AT1G15450	0
AT1G15460	4
AT1G15470	516
AT1G15480	811
AT1G15490	333
AT1G15500	8195
AT1G15510	1004
AT1G15520	309
AT1G15530	289
AT1G15540	2
AT1G15550	55
AT1G15560	0
AT1G15570	1012
AT1G15580	17
AT1G15590	0
AT1G15600	0
AT1G15610	0
AT1G15620	0
AT1G15625	0
AT1G15630	0
AT1G15640	0
AT1G15650	0
AT1G15660	1298
AT1G15670	153
AT1G15680	0
AT1G15690	27393
AT1G15700	0
AT1G15710	714
AT1G15720	14
AT1G15730	1323
AT1G15740	805
AT1G15750	5011
AT1G15757	0
AT1G15760	211
AT1G15770	2
AT1G15772	0
AT1G15780	1511
AT1G15790	165
AT1G15800	128
AT1G15810	1069
AT1G15820	30416
AT1G15825	20
AT1G15830	171
AT1G15840	0
AT1G15850	0
AT1G15860	745
AT1G15870	131
AT1G15880	592
AT1G15885	156
AT1G15890	10
AT1G15900	8
AT1G15910	1004
AT1G15920	390
AT1G15930	7574
AT1G15940	1819
AT1G15950	626
AT1G15960	348
AT1G15970	537
AT1G15980	4520
AT1G15990	4
AT1G16000	960
AT1G16010	1212
AT1G16020	702
AT1G16022	2
AT1G16025	0
AT1G16030	236
AT1G16040	298
AT1G16060	87
AT1G16070	428
AT1G16080	3541
AT1G16090	120
AT1G16100	0
AT1G16110	349
AT1G16120	0
AT1G16130	5
AT1G16140	0
AT1G16150	0
AT1G16160	2
AT1G16170	309
AT1G16180	2742
AT1G16190	1061
AT1G16210	1320
AT1G16220	252
AT1G16225	1
AT1G16230	0
AT1G16240	1052
AT1G16250	373
AT1G16260	604
AT1G16270	1485
AT1G16280	519
AT1G16290	1
AT1G16300	261
AT1G16310	253
AT1G16320	658
AT1G16330	321
AT1G16340	714
AT1G16350	3297
AT1G16360	3
AT1G16370	10
AT1G16380	0
AT1G16390	2
AT1G16400	3
AT1G16410	451
AT1G16420	0
AT1G16430	265
AT1G16440	4
AT1G16445	207
AT1G16450	0
AT1G16460	1944
AT1G16470	2411
AT1G16480	164
AT1G16489	3
AT1G16490	0
AT1G16500	267
AT1G16510	42
AT1G16515	119
AT1G16520	1401
AT1G16530	1
AT1G16540	355
AT1G16550	184
AT1G16560	1125
AT1G16570	613
AT1G16590	138
AT1G16600	0
AT1G16610	2007
AT1G16620	0
AT1G16630	870
AT1G16635	6
AT1G16640	56
AT1G16650	206
AT1G16660	1
AT1G16670	196
AT1G16680	1264
AT1G16690	372
AT1G16700	1655
AT1G16705	2
AT1G16710	1533
AT1G16720	1675
AT1G16730	8
AT1G16740	933
AT1G16750	342
AT1G16760	0
AT1G16770	11
AT1G16780	942
AT1G16790	0
AT1G16800	445
AT1G16810	1661
AT1G16820	45
AT1G16825	176
AT1G16830	123
AT1G16840	797
AT1G16850	81
AT1G16860	1437
AT1G16870	1436
AT1G16880	10273
AT1G16890	1484
AT1G16900	825
AT1G16905	0
AT1G16910	30
AT1G16916	249
AT1G16920	1212
AT1G16930	179
AT1G16940	0
AT1G16945	0
AT1G16950	5
AT1G16960	184
AT1G16970	614
AT1G16980	0
AT1G17000	0
AT1G17010	0
AT1G17020	11
AT1G17030	21
AT1G17040	335
AT1G17050	505
AT1G17060	6
AT1G17065	1
AT1G17070	517
AT1G17080	549
AT1G17090	207
AT1G17100	2402
AT1G17110	2471
AT1G17120	808
AT1G17130	946
AT1G17140	3270
AT1G17145	690
AT1G17147	10
AT1G17150	1
AT1G17160	492
AT1G17170	15
AT1G17180	2
AT1G17190	181
AT1G17200	639
AT1G17210	1992
AT1G17220	13343
AT1G17230	0
AT1G17232	0
AT1G17235	33
AT1G17240	16
AT1G17250	0
AT1G17255	22
AT1G17260	42
AT1G17270	189
AT1G17275	0
AT1G17277	0
AT1G17280	920
AT1G17285	3
AT1G17290	3954
AT1G17300	0
AT1G17310	0
AT1G17330	310
AT1G17340	555
AT1G17345	9
AT1G17350	420
AT1G17360	1272
AT1G17370	1946
AT1G17380	658
AT1G17390	0
AT1G17400	42
AT1G17410	164
AT1G17420	1101
AT1G17430	177
AT1G17440	1291
AT1G17450	739
AT1G17455	426
AT1G17460	334
AT1G17470	2680
AT1G17480	311
AT1G17490	316
AT1G17495	0
AT1G17500	853
AT1G17510	415
AT1G17520	394
AT1G17530	528
AT1G17540	2
AT1G17545	0
AT1G17550	1841
AT1G17560	556
AT1G17570	0
AT1G17580	1952
AT1G17590	196
AT1G17600	128
AT1G17610	2
AT1G17615	0
AT1G17620	673
AT1G17630	198
AT1G17640	199
AT1G17650	2246
AT1G17660	0
AT1G17665	415
AT1G17670	0
AT1G17680	866
AT1G17690	1401
AT1G17700	546
AT1G17710	49
AT1G17720	2507
AT1G17730	795
AT1G17744	7
AT1G17745	3897
AT1G17750	218
AT1G17760	751
AT1G17770	0
AT1G17780	170
AT1G17790	389
AT1G17800	0
AT1G17810	0
AT1G17820	0
AT1G17830	113
AT1G17840	4925
AT1G17850	1119
AT1G17860	0
AT1G17870	143
AT1G17880	7909
AT1G17890	1011
AT1G17900	0
AT1G17910	0
AT1G17920	669
AT1G17930	383
AT1G17940	441
AT1G17950	12
AT1G17960	10
AT1G17970	227
AT1G17980	792
AT1G17990	3
AT1G18000	4
AT1G18010	2
AT1G18020	2
AT1G18030	239
AT1G18040	468
AT1G18050	0
AT1G18060	1316
AT1G18070	5151
AT1G18075	11
AT1G18080	21723
AT1G18090	368
AT1G18100	0
AT1G18120	1
AT1G18130	0
AT1G18140	182
AT1G18150	1859
AT1G18160	1387
AT1G18170	887
AT1G18180	346
AT1G18190	760
AT1G18191	0
AT1G18193	0
AT1G18197	6
AT1G18200	6
AT1G18210	941
AT1G18220	0
AT1G18230	0
AT1G18240	0
AT1G18250	1624
AT1G18260	1641
AT1G18265	60
AT1G18270	1635
AT1G18280	2
AT1G18290	0
AT1G18300	1218
AT1G18310	0
AT1G18320	39
AT1G18330	209
AT1G18335	286
AT1G18340	434
AT1G18350	0
AT1G18360	837
AT1G18370	2184
AT1G18382	0
AT1G18390	1
AT1G18400	53
AT1G18410	13
AT1G18415	55
AT1G18420	0
AT1G18430	0
AT1G18440	728
AT1G18450	1898
AT1G18460	871
AT1G18470	763
AT1G18480	571
AT1G18485	873
AT1G18486	0
AT1G18490	716
AT1G18500	2712
AT1G18510	0
AT1G18520	0
AT1G18530	0
AT1G18540	14348
AT1G18550	465
AT1G18560	231
AT1G18570	43
AT1G18580	516
AT1G18590	213
AT1G18600	616
AT1G18610	584
AT1G18620	1066
AT1G18630	607
AT1G18640	1004
AT1G18650	1240
AT1G18660	1420
AT1G18670	705
AT1G18680	149
AT1G18690	274
AT1G18700	1223
AT1G18710	83
AT1G18720	2018
AT1G18730	2800
AT1G18735	1
AT1G18740	3672
AT1G18745	85
AT1G18750	186
AT1G18760	4
AT1G18770	0
AT1G18773	97
AT1G18780	0
AT1G18790	0
AT1G18800	2190
AT1G18810	202
AT1G18820	0
AT1G18830	17
AT1G18835	0
AT1G18840	1958
AT1G18850	643
AT1G18860	0
AT1G18870	155
AT1G18871	0
AT1G18879	0
AT1G18880	94
AT1G18890	353
AT1G18900	554
AT1G18910	200
AT1G18930	0
AT1G18940	0
AT1G18950	1794
AT1G18960	1
AT1G18970	0
AT1G18975	0
AT1G18980	0
AT1G18990	5
AT1G19000	3333
AT1G19010	191
AT1G19020	12
AT1G19025	152
AT1G19030	1
AT1G19040	3
AT1G19050	352
AT1G19060	1
AT1G19070	25
AT1G19080	117
AT1G19086	0
AT1G19090	0
AT1G19100	559
AT1G19110	1596
AT1G19115	0
AT1G19120	673
AT1G19130	580
AT1G19140	763
AT1G19150	2390
AT1G19160	13
AT1G19170	483
AT1G19180	864
AT1G19190	12
AT1G19200	11
AT1G19210	220
AT1G19220	676
AT1G19230	15
AT1G19240	220
AT1G19250	0
AT1G19260	0
AT1G19270	406
AT1G19290	514
AT1G19300	349
AT1G19310	332
AT1G19320	0
AT1G19330	253
AT1G19340	98
AT1G19350	1385
AT1G19360	565
AT1G19370	793
AT1G19371	0
AT1G19373	2
AT1G19376	5
AT1G19380	465
AT1G19390	0
AT1G19392	0
AT1G19394	24
AT1G19396	69
AT1G19397	72
AT1G19400	1463
AT1G19410	2
AT1G19415	4
AT1G19420	20
AT1G19430	1023
AT1G19440	612
AT1G19450	1186
AT1G19460	0
AT1G19464	0
AT1G19470	0
AT1G19480	264
AT1G19485	759
AT1G19490	95
AT1G19500	1
AT1G19510	0
AT1G19520	1583
AT1G19530	0
AT1G19540	149
AT1G19550	0
AT1G19560	19
AT1G19565	12
AT1G19570	11787
AT1G19580	1069
AT1G19600	1960
AT1G19610	0
AT1G19620	0
AT1G19630	33
AT1G19640	18
AT1G19650	447
AT1G19660	2064
AT1G19670	1729
AT1G19680	603
AT1G19690	371
AT1G19700	607
AT1G19710	416
AT1G19715	2376
AT1G19720	3293
AT1G19730	334
AT1G19740	2189
AT1G19750	31
AT1G19770	3022
AT1G19780	4
AT1G19790	45
AT1G19800	1021
AT1G19810	0
AT1G19830	146
AT1G19835	2716
AT1G19840	176
AT1G19850	482
AT1G19860	652
AT1G19870	4234
AT1G19880	2371
AT1G19890	1
AT1G19900	0
AT1G19910	2688
AT1G19920	3908
AT1G19930	0
AT1G19940	177
AT1G19950	520
AT1G19960	112
AT1G19968	0
AT1G19970	280
AT1G19980	237
AT1G19990	568
AT1G20000	0
AT1G20010	7253
AT1G20015	2
AT1G20020	35876
AT1G20030	727
AT1G20040	0
AT1G20050	1779
AT1G20060	476
AT1G20065	32
AT1G20070	0
AT1G20080	11
AT1G20090	2475
AT1G20100	2052
AT1G20110	1733
AT1G20120	23
AT1G20130	23
AT1G20132	0
AT1G20135	1
AT1G20140	307
AT1G20150	27
AT1G20160	291
AT1G20170	0
AT1G20180	0
AT1G20190	1251
AT1G20200	2294
AT1G20210	0
AT1G20220	3208
AT1G20225	502
AT1G20230	188
AT1G20240	0
AT1G20250	0
AT1G20260	5703
AT1G20270	472
AT1G20280	0
AT1G20290	0
AT1G20300	369
AT1G20310	36
AT1G20320	7
AT1G20330	3412
AT1G20340	41146
AT1G20350	2
AT1G20360	0
AT1G20370	752
AT1G20375	1
AT1G20380	246
AT1G20390	35
AT1G20400	1
AT1G20405	0
AT1G20410	636
AT1G20420	0
AT1G20430	981
AT1G20440	8673
AT1G20450	7983
AT1G20460	169
AT1G20470	6
AT1G20480	185
AT1G20490	139
AT1G20500	0
AT1G20510	2043
AT1G20515	16
AT1G20520	0
AT1G20530	53
AT1G20540	785
AT1G20550	197
AT1G20560	889
AT1G20570	66
AT1G20575	481
AT1G20580	1847
AT1G20590	0
AT1G20600	1
AT1G20610	806
AT1G20620	43014
AT1G20630	2015
AT1G20640	689
AT1G20650	866
AT1G20657	0
AT1G20670	738
AT1G20680	1
AT1G20683	0
AT1G20687	0
AT1G20690	0
AT1G20691	1
AT1G20693	8411
AT1G20696	8361
AT1G20700	11
AT1G20710	1
AT1G20720	500
AT1G20730	1
AT1G20735	0
AT1G20740	0
AT1G20750	0
AT1G20760	1960
AT1G20770	1006
AT1G20780	571
AT1G20790	0
AT1G20795	0
AT1G20800	0
AT1G20803	0
AT1G20810	1294
AT1G20816	305
AT1G20820	0
AT1G20823	268
AT1G20830	447
AT1G20840	1475
AT1G20850	1543
AT1G20860	0
AT1G20870	128
AT1G20875	0
AT1G20880	266
AT1G20890	198
AT1G20900	1
AT1G20910	571
AT1G20920	3178
AT1G20923	0
AT1G20925	2
AT1G20930	981
AT1G20940	0
AT1G20950	2318
AT1G20960	8745
AT1G20970	3359
AT1G20980	6744
AT1G20990	182
AT1G21000	164
AT1G21010	56
AT1G21020	0
AT1G21040	0
AT1G21050	37
AT1G21060	55
AT1G21065	1123
AT1G21070	361
AT1G21080	860
AT1G21090	645
AT1G21100	4
AT1G21110	0
AT1G21120	0
AT1G21130	7
AT1G21140	1
AT1G21150	253
AT1G21160	1277
AT1G21170	940
AT1G21190	837
AT1G21200	244
AT1G21202	0
AT1G21210	6
AT1G21220	0
AT1G21230	0
AT1G21240	0
AT1G21245	0
AT1G21250	878
AT1G21260	135
AT1G21270	90
AT1G21280	0
AT1G21286	0
AT1G21290	0
AT1G21300	0
AT1G21310	2979
AT1G21313	0
AT1G21320	3
AT1G21323	0
AT1G21326	0
AT1G21330	0
AT1G21340	4
AT1G21350	1104
AT1G21360	3
AT1G21370	382
AT1G21380	909
AT1G21390	139
AT1G21395	0
AT1G21400	372
AT1G21410	261
AT1G21420	0
AT1G21430	0
AT1G21440	1988
AT1G21450	441
AT1G21460	877
AT1G21470	7
AT1G21475	0
AT1G21480	593
AT1G21490	0
AT1G21500	3387
AT1G21510	16
AT1G21520	26
AT1G21525	23
AT1G21528	2
AT1G21529	3
AT1G21530	7
AT1G21540	25
AT1G21550	0
AT1G21560	1037
AT1G21580	2391
AT1G21590	1960
AT1G21600	5378
AT1G21610	1017
AT1G21620	0
AT1G21630	3190
AT1G21640	2007
AT1G21650	2179
AT1G21651	7
AT1G21660	1373
AT1G21670	452
AT1G21680	1960
AT1G21690	1229
AT1G21695	43
AT1G21700	1290
AT1G21710	500
AT1G21720	2146
AT1G21722	0
AT1G21730	1337
AT1G21738	0
AT1G21740	576
AT1G21750	5481
AT1G21760	493
AT1G21770	15
AT1G21780	697
AT1G21790	275
AT1G21800	0
AT1G21810	235
AT1G21830	590
AT1G21835	0
AT1G21840	181
AT1G21850	0
AT1G21860	0
AT1G21864	0
AT1G21866	0
AT1G21870	0
AT1G21880	1020
AT1G21890	10
AT1G21900	499
AT1G21910	90
AT1G21920	676
AT1G21925	0
AT1G21928	0
AT1G21930	561
AT1G21940	0
AT1G21945	0
AT1G21950	0
AT1G21960	0
AT1G21970	0
AT1G21973	0
AT1G21980	1372
AT1G21990	0
AT1G22000	4
AT1G22010	0
AT1G22015	1
AT1G22020	793
AT1G22030	428
AT1G22040	346
AT1G22050	236
AT1G22060	2033
AT1G22065	40
AT1G22070	1081
AT1G22080	1
AT1G22090	0
AT1G22100	3
AT1G22110	11
AT1G22120	1
AT1G22130	0
AT1G22140	614
AT1G22150	5
AT1G22160	788
AT1G22170	280
AT1G22180	54
AT1G22190	496
AT1G22200	1272
AT1G22210	0
AT1G22220	27
AT1G22230	6
AT1G22240	0
AT1G22250	37
AT1G22260	65
AT1G22270	941
AT1G22275	66
AT1G22280	733
AT1G22290	0
AT1G22300	9011
AT1G22310	398
AT1G22320	0
AT1G22330	523
AT1G22340	2
AT1G22350	38
AT1G22360	44
AT1G22370	25
AT1G22380	2
AT1G22400	1
AT1G22403	131
AT1G22410	3117
AT1G22420	0
AT1G22430	2234
AT1G22440	1
AT1G22450	3322
AT1G22460	3
AT1G22470	27
AT1G22480	89
AT1G22490	77
AT1G22500	3
AT1G22510	177
AT1G22520	735
AT1G22530	1042
AT1G22540	142
AT1G22550	122
AT1G22560	12
AT1G22570	39
AT1G22580	0
AT1G22590	418
AT1G22600	4
AT1G22610	0
AT1G22620	986
AT1G22630	1270
AT1G22640	792
AT1G22650	170
AT1G22660	456
AT1G22670	1
AT1G22680	16
AT1G22690	83
AT1G22700	2663
AT1G22710	3689
AT1G22720	0
AT1G22730	936
AT1G22740	467
AT1G22750	763
AT1G22760	17
AT1G22770	4545
AT1G22780	8712
AT1G22790	520
AT1G22800	0
AT1G22810	0
AT1G22830	201
AT1G22840	2433
AT1G22850	2114
AT1G22860	697
AT1G22870	529
AT1G22880	361
AT1G22882	680
AT1G22885	220
AT1G22890	17
AT1G22900	0
AT1G22910	1630
AT1G22920	989
AT1G22930	1492
AT1G22940	615
AT1G22950	643
AT1G22960	457
AT1G22970	672
AT1G22980	9
AT1G22985	63
AT1G22990	5
AT1G23000	431
AT1G23010	41
AT1G23020	934
AT1G23030	1210
AT1G23037	0
AT1G23040	62
AT1G23050	0
AT1G23052	0
AT1G23060	439
AT1G23070	39
AT1G23080	3702
AT1G23090	224
AT1G23100	425
AT1G23110	1
AT1G23120	0
AT1G23130	1
AT1G23140	5
AT1G23145	0
AT1G23147	0
AT1G23150	20
AT1G23160	0
AT1G23170	716
AT1G23180	1856
AT1G23190	3135
AT1G23200	17
AT1G23201	0
AT1G23205	581
AT1G23210	7
AT1G23220	570
AT1G23230	1454
AT1G23240	4
AT1G23250	0
AT1G23260	689
AT1G23270	0
AT1G23280	1262
AT1G23290	0
AT1G23300	0
AT1G23310	18636
AT1G23320	0
AT1G23330	487
AT1G23340	229
AT1G23350	6
AT1G23360	1236
AT1G23380	726
AT1G23390	435
AT1G23400	2084
AT1G23410	0
AT1G23420	0
AT1G23440	489
AT1G23450	93
AT1G23460	355
AT1G23465	38
AT1G23470	63
AT1G23480	445
AT1G23490	5402
AT1G23500	0
AT1G23510	0
AT1G23520	1
AT1G23530	112
AT1G23540	3
AT1G23550	24
AT1G23560	17
AT1G23570	1
AT1G23580	0
AT1G23590	5
AT1G23600	3
AT1G23610	0
AT1G23620	0
AT1G23640	0
AT1G23645	0
AT1G23650	0
AT1G23660	0
AT1G23670	0
AT1G23680	0
AT1G23690	0
AT1G23700	4
AT1G23710	768
AT1G23720	0
AT1G23730	340
AT1G23740	4269
AT1G23750	302
AT1G23760	19
AT1G23770	0
AT1G23780	710
AT1G23790	690
AT1G23800	50
AT1G23810	0
AT1G23820	3795
AT1G23830	0
AT1G23840	20
AT1G23850	34
AT1G23860	1012
AT1G23870	1127
AT1G23880	250
AT1G23890	383
AT1G23900	1394
AT1G23910	0
AT1G23915	0
AT1G23920	0
AT1G23930	0
AT1G23935	547
AT1G23950	643
AT1G23960	976
AT1G23965	2
AT1G23970	316
AT1G23980	54
AT1G23985	0
AT1G23990	0
AT1G23995	0
AT1G24000	0
AT1G24010	2
AT1G24020	14000
AT1G24030	82
AT1G24040	529
AT1G24050	2169
AT1G24060	0
AT1G24062	0
AT1G24068	0
AT1G24070	2762
AT1G24080	0
AT1G24090	327
AT1G24095	163
AT1G24100	1066
AT1G24110	0
AT1G24120	1006
AT1G24130	0
AT1G24140	2
AT1G24145	0
AT1G24147	9
AT1G24148	114
AT1G24150	62
AT1G24159	0
AT1G24160	2159
AT1G24170	1168
AT1G24180	1644
AT1G24190	1483
AT1G24200	0
AT1G24210	48
AT1G24212	0
AT1G24220	1
AT1G24230	0
AT1G24240	618
AT1G24250	1
AT1G24256	0
AT1G24260	845
AT1G24265	215
AT1G24267	1142
AT1G24270	5
AT1G24280	311
AT1G24290	74
AT1G24300	1554
AT1G24310	999
AT1G24320	21
AT1G24330	164
AT1G24340	597
AT1G24350	349
AT1G24360	3765
AT1G24370	0
AT1G24380	1
AT1G24388	0
AT1G24390	0
AT1G24400	119
AT1G24405	8
AT1G24420	0
AT1G24430	0
AT1G24440	313
AT1G24450	401
AT1G24460	2210
AT1G24470	120
AT1G24475	0
AT1G24480	4
AT1G24485	0
AT1G24490	1259
AT1G24510	6958
AT1G24520	13
AT1G24530	184
AT1G24540	0
AT1G24545	0
AT1G24560	661
AT1G24570	0
AT1G24575	916
AT1G24577	43
AT1G24580	1
AT1G24590	0
AT1G24600	23
AT1G24610	1089
AT1G24620	1
AT1G24625	211
AT1G24640	0
AT1G24650	0
AT1G24657	0
AT1G24660	0
AT1G24686	0
AT1G24706	2725
AT1G24733	0
AT1G24735	27
AT1G24764	2472
AT1G24792	0
AT1G24793	1
AT1G24800	0
AT1G24807	0
AT1G24822	0
AT1G24851	0
AT1G24879	0
AT1G24880	1
AT1G24881	0
AT1G24909	0
AT1G24938	0
AT1G24967	0
AT1G24996	7
AT1G25025	0
AT1G25053	0
AT1G25054	0
AT1G25055	0
AT1G25083	0
AT1G25097	0
AT1G25098	0
AT1G25112	0
AT1G25141	0
AT1G25145	0
AT1G25150	0
AT1G25155	0
AT1G25175	0
AT1G25180	0
AT1G25209	2
AT1G25210	0
AT1G25211	0
AT1G25220	426
AT1G25230	660
AT1G25240	0
AT1G25250	288
AT1G25260	2594
AT1G25270	0
AT1G25275	1142
AT1G25277	98
AT1G25280	965
AT1G25290	518
AT1G25300	0
AT1G25310	0
AT1G25320	608
AT1G25330	6
AT1G25340	76
AT1G25350	2596
AT1G25360	238
AT1G25370	88
AT1G25375	424
AT1G25380	707
AT1G25390	311
AT1G25400	149
AT1G25410	0
AT1G25420	714
AT1G25422	15
AT1G25425	10
AT1G25430	1
AT1G25440	4463
AT1G25450	172
AT1G25460	0
AT1G25470	747
AT1G25480	643
AT1G25490	4010
AT1G25500	446
AT1G25510	722
AT1G25520	591
AT1G25530	1044
AT1G25540	870
AT1G25550	752
AT1G25560	387
AT1G25570	1424
AT1G25580	602
AT1G25682	505
AT1G25784	0
AT1G25886	0
AT1G25988	1
AT1G26090	355
AT1G26100	394
AT1G26110	6110
AT1G26120	517
AT1G26130	566
AT1G26140	0
AT1G26150	3195
AT1G26160	621
AT1G26170	1284
AT1G26180	987
AT1G26190	657
AT1G26200	0
AT1G26208	82
AT1G26210	0
AT1G26218	22
AT1G26220	0
AT1G26225	0
AT1G26230	1328
AT1G26233	11
AT1G26235	0
AT1G26240	0
AT1G26250	0
AT1G26255	0
AT1G26260	304
AT1G26270	1460
AT1G26290	0
AT1G26300	530
AT1G26310	1185
AT1G26320	1
AT1G26330	224
AT1G26340	409
AT1G26350	0
AT1G26355	0
AT1G26360	0
AT1G26370	850
AT1G26380	0
AT1G26390	0
AT1G26400	0
AT1G26410	0
AT1G26420	0
AT1G26430	0
AT1G26440	416
AT1G26450	620
AT1G26460	2029
AT1G26470	599
AT1G26480	8
AT1G26490	0
AT1G26500	45
AT1G26510	4
AT1G26515	0
AT1G26520	285
AT1G26530	54
AT1G26540	277
AT1G26550	2772
AT1G26558	9
AT1G26560	874
AT1G26570	489
AT1G26580	3427
AT1G26590	4
AT1G26600	40
AT1G26610	14
AT1G26620	558
AT1G26630	19861
AT1G26640	875
AT1G26650	947
AT1G26660	339
AT1G26665	1193
AT1G26670	996
AT1G26680	0
AT1G26690	534
AT1G26700	1
AT1G26710	3
AT1G26720	2
AT1G26730	813
AT1G26740	869
AT1G26750	616
AT1G26760	277
AT1G26761	519
AT1G26762	0
AT1G26770	1243
AT1G26773	0
AT1G26780	123
AT1G26790	1
AT1G26795	0
AT1G26796	0
AT1G26797	0
AT1G26798	0
AT1G26799	0
AT1G26800	242
AT1G26810	349
AT1G26815	0
AT1G26820	94
AT1G26830	2005
AT1G26840	166
AT1G26850	9281
AT1G26860	0
AT1G26870	0
AT1G26880	6363
AT1G26890	12
AT1G26900	214
AT1G26910	662
AT1G26911	23
AT1G26920	1170
AT1G26921	0
AT1G26930	238
AT1G26940	314
AT1G26945	380
AT1G26950	0
AT1G26960	244
AT1G26970	0
AT1G26973	0
AT1G26975	0
AT1G26976	0
AT1G26985	0
AT1G26990	0
AT1G27000	1627
AT1G27008	2
AT1G27020	65
AT1G27030	224
AT1G27040	32
AT1G27045	52
AT1G27050	304
AT1G27060	118
AT1G27070	655
AT1G27080	2
AT1G27090	3224
AT1G27100	2152
AT1G27110	21
AT1G27120	1377
AT1G27130	1522
AT1G27135	0
AT1G27140	0
AT1G27150	752
AT1G27160	0
AT1G27170	168
AT1G27180	268
AT1G27190	1691
AT1G27200	202
AT1G27210	1149
AT1G27220	0
AT1G27240	0
AT1G27250	0
AT1G27260	0
AT1G27270	0
AT1G27280	0
AT1G27285	110
AT1G27290	792
AT1G27300	449
AT1G27310	2615
AT1G27320	2655
AT1G27330	982
AT1G27340	869
AT1G27350	999
AT1G27360	1226
AT1G27370	1517
AT1G27380	43
AT1G27385	711
AT1G27390	1667
AT1G27400	7521
AT1G27410	302
AT1G27420	104
AT1G27430	1673
AT1G27435	1330
AT1G27440	275
AT1G27450	6081
AT1G27460	1213
AT1G27461	0
AT1G27470	1100
AT1G27480	1124
AT1G27490	0
AT1G27500	263
AT1G27510	1987
AT1G27520	1354
AT1G27530	1172
AT1G27535	0
AT1G27540	364
AT1G27550	0
AT1G27555	0
AT1G27560	0
AT1G27565	0
AT1G27570	0
AT1G27580	0
AT1G27595	1411
AT1G27600	975
AT1G27610	4
AT1G27620	53
AT1G27630	2166
AT1G27640	12
AT1G27650	1568
AT1G27660	501
AT1G27670	2
AT1G27671	0
AT1G27680	1208
AT1G27690	398
AT1G27695	113
AT1G27700	376
AT1G27710	0
AT1G27720	49
AT1G27730	386
AT1G27740	0
AT1G27750	691
AT1G27752	850
AT1G27760	1305
AT1G27770	1474
AT1G27780	0
AT1G27790	0
AT1G27800	0
AT1G27810	0
AT1G27815	0
AT1G27820	2
AT1G27840	544
AT1G27850	1350
AT1G27860	0
AT1G27870	0
AT1G27880	238
AT1G27890	0
AT1G27900	872
AT1G27910	405
AT1G27920	19
AT1G27921	118
AT1G27930	1344
AT1G27940	321
AT1G27950	4054
AT1G27960	476
AT1G27970	2083
AT1G27980	368
AT1G27990	0
AT1G28000	0
AT1G28002	0
AT1G28005	0
AT1G28010	5
AT1G28020	0
AT1G28030	0
AT1G28040	1
AT1G28050	1351
AT1G28060	2096
AT1G28070	174
AT1G28080	2
AT1G28090	918
AT1G28100	617
AT1G28110	669
AT1G28120	859
AT1G28130	44
AT1G28135	0
AT1G28140	1858
AT1G28150	1102
AT1G28160	0
AT1G28170	0
AT1G28180	0
AT1G28190	57
AT1G28200	858
AT1G28210	299
AT1G28220	12
AT1G28230	161
AT1G28240	808
AT1G28250	564
AT1G28260	742
AT1G28265	0
AT1G28270	3
AT1G28280	944
AT1G28290	9865
AT1G28300	0
AT1G28305	1
AT1G28306	1
AT1G28310	436
AT1G28320	1226
AT1G28323	0
AT1G28327	0
AT1G28330	3566
AT1G28335	2
AT1G28340	1599
AT1G28350	1895
AT1G28360	78
AT1G28370	58
AT1G28375	4
AT1G28380	457
AT1G28390	285
AT1G28395	617
AT1G28400	4455
AT1G28410	454
AT1G28420	1993
AT1G28430	2
AT1G28440	2761
AT1G28447	0
AT1G28450	0
AT1G28455	0
AT1G28460	0
AT1G28465	0
AT1G28470	33
AT1G28480	29
AT1G28490	765
AT1G28500	0
AT1G28510	639
AT1G28520	986
AT1G28530	771
AT1G28540	199
AT1G28550	1
AT1G28560	159
AT1G28570	270
AT1G28580	1543
AT1G28590	0
AT1G28591	0
AT1G28600	128
AT1G28610	973
AT1G28620	57
AT1G28630	0
AT1G28640	0
AT1G28650	0
AT1G28660	3
AT1G28670	178
AT1G28680	63
AT1G28685	7
AT1G28690	108
AT1G28695	0
AT1G28700	7
AT1G28710	294
AT1G28715	198
AT1G28720	0
AT1G28730	0
AT1G28740	0
AT1G28750	0
AT1G28760	162
AT1G28765	43
AT1G28770	0
AT1G28780	0
AT1G28790	0
AT1G28800	0
AT1G28810	1
AT1G28815	0
AT1G28820	4
AT1G28830	6
AT1G28840	1
AT1G28850	1
AT1G28860	1
AT1G28870	0
AT1G28880	0
AT1G28890	0
AT1G28900	0
AT1G28910	0
AT1G28920	2
AT1G28930	1
AT1G28940	2
AT1G28950	4
AT1G28960	424
AT1G28970	0
AT1G28980	1
AT1G28990	2
AT1G29000	0
AT1G29005	0
AT1G29010	0
AT1G29020	0
AT1G29025	0
AT1G29030	601
AT1G29040	516
AT1G29041	0
AT1G29050	155
AT1G29060	153
AT1G29070	9362
AT1G29071	1
AT1G29075	0
AT1G29080	0
AT1G29090	0
AT1G29100	0
AT1G29110	13
AT1G29120	771
AT1G29140	7
AT1G29150	3123
AT1G29160	179
AT1G29170	1017
AT1G29179	0
AT1G29180	0
AT1G29190	0
AT1G29195	319
AT1G29200	31
AT1G29210	0
AT1G29220	721
AT1G29230	21
AT1G29240	526
AT1G29250	2244
AT1G29260	635
AT1G29265	0
AT1G29270	3
AT1G29280	2
AT1G29290	2
AT1G29300	152
AT1G29310	1238
AT1G29320	854
AT1G29330	324
AT1G29340	1443
AT1G29350	521
AT1G29355	0
AT1G29357	85
AT1G29360	0
AT1G29370	453
AT1G29380	196
AT1G29390	1660
AT1G29395	1983
AT1G29400	3480
AT1G29410	268
AT1G29418	442
AT1G29420	4
AT1G29430	71
AT1G29435	2
AT1G29440	47
AT1G29450	121
AT1G29460	98
AT1G29465	65
AT1G29470	10236
AT1G29475	0
AT1G29480	0
AT1G29490	56
AT1G29500	387
AT1G29510	201
AT1G29520	395
AT1G29530	620
AT1G29535	11
AT1G29540	0
AT1G29550	275
AT1G29560	274
AT1G29570	0
AT1G29580	0
AT1G29590	65
AT1G29600	2
AT1G29620	0
AT1G29630	357
AT1G29640	2
AT1G29650	0
AT1G29660	696
AT1G29670	7315
AT1G29680	5
AT1G29690	293
AT1G29700	586
AT1G29710	165
AT1G29715	1
AT1G29720	224
AT1G29730	58
AT1G29740	26
AT1G29750	1050
AT1G29760	301
AT1G29770	55
AT1G29775	0
AT1G29780	0
AT1G29785	518
AT1G29790	997
AT1G29800	317
AT1G29810	383
AT1G29820	348
AT1G29830	8
AT1G29840	196
AT1G29850	1732
AT1G29860	0
AT1G29870	0
AT1G29880	4181
AT1G29890	785
AT1G29900	6213
AT1G29910	51317
AT1G29920	47172
AT1G29930	182493
AT1G29940	2234
AT1G29950	1152
AT1G29960	137
AT1G29962	0
AT1G29965	97
AT1G29970	328
AT1G29980	959
AT1G29990	1163
AT1G30000	604
AT1G30010	396
AT1G30020	0
AT1G30030	0
AT1G30040	167
AT1G30050	1
AT1G30060	0
AT1G30070	526
AT1G30080	73
AT1G30090	552
AT1G30100	25
AT1G30110	160
AT1G30120	4077
AT1G30130	718
AT1G30135	29
AT1G30140	0
AT1G30150	0
AT1G30160	33
AT1G30170	0
AT1G30180	0
AT1G30190	15
AT1G30200	868
AT1G30210	471
AT1G30220	15
AT1G30230	14084
AT1G30240	647
AT1G30250	12
AT1G30260	175
AT1G30270	866
AT1G30280	501
AT1G30282	2
AT1G30290	303
AT1G30300	400
AT1G30310	0
AT1G30320	227
AT1G30330	12286
AT1G30340	0
AT1G30350	1
AT1G30360	10450
AT1G30370	7
AT1G30380	20928
AT1G30390	0
AT1G30400	4645
AT1G30410	908
AT1G30420	238
AT1G30430	0
AT1G30440	2462
AT1G30450	1181
AT1G30455	2
AT1G30460	858
AT1G30470	2114
AT1G30473	0
AT1G30475	44
AT1G30480	617
AT1G30490	1283
AT1G30500	160
AT1G30510	764
AT1G30515	17
AT1G30520	1658
AT1G30530	2920
AT1G30540	641
AT1G30545	180
AT1G30550	0
AT1G30560	0
AT1G30570	859
AT1G30580	7686
AT1G30590	2035
AT1G30600	670
AT1G30610	2015
AT1G30620	913
AT1G30630	2771
AT1G30640	187
AT1G30650	115
AT1G30660	29
AT1G30670	0
AT1G30680	3320
AT1G30690	5792
AT1G30700	0
AT1G30710	1
AT1G30720	1
AT1G30730	1
AT1G30740	10
AT1G30750	0
AT1G30755	147
AT1G30757	0
AT1G30760	117
AT1G30780	0
AT1G30784	0
AT1G30790	0
AT1G30795	2
AT1G30800	0
AT1G30810	736
AT1G30814	9
AT1G30820	3612
AT1G30825	384
AT1G30830	0
AT1G30835	970
AT1G30840	0
AT1G30845	140
AT1G30850	1
AT1G30860	91
AT1G30870	0
AT1G30880	2075
AT1G30890	454
AT1G30900	139
AT1G30910	764
AT1G30920	0
AT1G30921	0
AT1G30925	0
AT1G30930	0
AT1G30935	14
AT1G30940	3
AT1G30945	0
AT1G30950	1
AT1G30960	413
AT1G30970	1419
AT1G30972	0
AT1G30974	0
AT1G30975	0
AT1G30980	0
AT1G30990	0
AT1G31000	0
AT1G31010	243
AT1G31020	301
AT1G31030	0
AT1G31040	343
AT1G31050	18
AT1G31070	1485
AT1G31072	0
AT1G31080	0
AT1G31090	0
AT1G31093	0
AT1G31095	0
AT1G31100	0
AT1G31110	0
AT1G31120	400
AT1G31130	1413
AT1G31140	0
AT1G31150	565
AT1G31160	981
AT1G31163	0
AT1G31166	0
AT1G31170	359
AT1G31173	0
AT1G31175	271
AT1G31180	2717
AT1G31190	1133
AT1G31200	7
AT1G31210	0
AT1G31220	418
AT1G31230	2422
AT1G31240	8
AT1G31243	0
AT1G31245	0
AT1G31250	0
AT1G31255	0
AT1G31258	37
AT1G31260	0
AT1G31270	1
AT1G31274	0
AT1G31280	525
AT1G31290	14
AT1G31300	689
AT1G31310	36
AT1G31320	66
AT1G31330	47103
AT1G31335	429
AT1G31340	1887
AT1G31350	199
AT1G31355	34
AT1G31358	0
AT1G31360	443
AT1G31370	0
AT1G31380	0
AT1G31390	0
AT1G31400	0
AT1G31410	769
AT1G31420	3155
AT1G31430	158
AT1G31440	1205
AT1G31450	0
AT1G31460	294
AT1G31470	144
AT1G31480	355
AT1G31485	0
AT1G31490	4
AT1G31500	675
AT1G31510	0
AT1G31520	0
AT1G31530	0
AT1G31540	342
AT1G31550	1516
AT1G31555	0
AT1G31570	4
AT1G31580	4753
AT1G31600	1011
AT1G31620	0
AT1G31630	0
AT1G31640	0
AT1G31650	1260
AT1G31660	1693
AT1G31670	1
AT1G31690	0
AT1G31710	85
AT1G31720	10
AT1G31730	2808
AT1G31740	0
AT1G31750	5
AT1G31760	131
AT1G31770	1217
AT1G31772	0
AT1G31780	1443
AT1G31790	111
AT1G31800	3565
AT1G31810	1497
AT1G31812	6738
AT1G31814	151
AT1G31817	1028
AT1G31820	12
AT1G31830	1069
AT1G31835	57
AT1G31840	103
AT1G31850	5847
AT1G31860	1718
AT1G31870	713
AT1G31880	59
AT1G31885	0
AT1G31900	14
AT1G31910	5121
AT1G31920	0
AT1G31930	1645
AT1G31935	110
AT1G31940	329
AT1G31950	81
AT1G31960	0
AT1G31970	4753
AT1G31983	11
AT1G31990	6
AT1G31993	0
AT1G32000	0
AT1G32010	0
AT1G32020	0
AT1G32030	0
AT1G32040	0
AT1G32045	0
AT1G32049	0
AT1G32050	3645
AT1G32060	21742
AT1G32070	1856
AT1G32080	10907
AT1G32090	1803
AT1G32100	324
AT1G32110	0
AT1G32120	375
AT1G32127	165
AT1G32130	2230
AT1G32140	0
AT1G32150	334
AT1G32160	1556
AT1G32170	30
AT1G32172	10
AT1G32180	0
AT1G32190	310
AT1G32200	2948
AT1G32210	1776
AT1G32220	1210
AT1G32225	0
AT1G32230	4809
AT1G32240	358
AT1G32250	0
AT1G32260	304
AT1G32270	1
AT1G32280	0
AT1G32300	2
AT1G32310	220
AT1G32320	0
AT1G32330	405
AT1G32337	0
AT1G32340	314
AT1G32350	0
AT1G32360	1095
AT1G32361	0
AT1G32370	315
AT1G32375	8
AT1G32380	581
AT1G32385	8
AT1G32390	1
AT1G32400	2071
AT1G32410	530
AT1G32415	220
AT1G32420	0
AT1G32430	0
AT1G32440	1186
AT1G32450	50
AT1G32460	38
AT1G32470	14139
AT1G32480	0
AT1G32490	2105
AT1G32500	2262
AT1G32505	0
AT1G32510	1
AT1G32520	273
AT1G32530	1019
AT1G32540	1130
AT1G32550	1299
AT1G32560	0
AT1G32570	23
AT1G32575	13
AT1G32580	2039
AT1G32582	0
AT1G32583	3
AT1G32585	0
AT1G32590	0
AT1G32600	0
AT1G32610	81
AT1G32620	0
AT1G32630	100
AT1G32640	0
AT1G32650	0
AT1G32660	0
AT1G32680	0
AT1G32690	71
AT1G32700	474
AT1G32710	0
AT1G32713	0
AT1G32720	0
AT1G32730	368
AT1G32740	39
AT1G32750	2537
AT1G32760	229
AT1G32763	0
AT1G32770	0
AT1G32780	38
AT1G32790	1647
AT1G32810	1087
AT1G32820	0
AT1G32830	0
AT1G32840	0
AT1G32850	0
AT1G32860	294
AT1G32870	199
AT1G32880	1
AT1G32890	0
AT1G32900	932
AT1G32910	4
AT1G32920	2541
AT1G32928	588
AT1G32930	509
AT1G32940	163
AT1G32950	2
AT1G32960	5
AT1G32970	0
AT1G32975	0
AT1G32980	0
AT1G32990	10610
AT1G32992	0
AT1G33000	0
AT1G33010	0
AT1G33020	0
AT1G33030	0
AT1G33040	3395
AT1G33050	903
AT1G33055	0
AT1G33060	163
AT1G33070	0
AT1G33080	154
AT1G33090	0
AT1G33100	0
AT1G33102	0
AT1G33110	381
AT1G33120	2111
AT1G33130	0
AT1G33135	0
AT1G33140	3283
AT1G33160	2
AT1G33170	3207
AT1G33180	3
AT1G33190	0
AT1G33200	0
AT1G33220	0
AT1G33230	750
AT1G33240	3385
AT1G33250	544
AT1G33260	138
AT1G33265	975
AT1G33270	525
AT1G33280	0
AT1G33290	1878
AT1G33300	0
AT1G33320	0
AT1G33330	401
AT1G33340	10
AT1G33350	218
AT1G33355	0
AT1G33360	1167
AT1G33370	0
AT1G33380	0
AT1G33390	727
AT1G33400	588
AT1G33410	2447
AT1G33415	105
AT1G33420	0
AT1G33430	0
AT1G33440	8
AT1G33450	0
AT1G33460	0
AT1G33470	6126
AT1G33475	80
AT1G33480	431
AT1G33490	813
AT1G33500	3
AT1G33510	0
AT1G33520	1338
AT1G33530	0
AT1G33540	0
AT1G33550	0
AT1G33560	325
AT1G33570	0
AT1G33580	0
AT1G33590	2965
AT1G33600	829
AT1G33607	1
AT1G33610	54
AT1G33612	22
AT1G33615	79
AT1G33640	0
AT1G33660	21
AT1G33670	0
AT1G33680	2351
AT1G33700	206
AT1G33710	0
AT1G33720	3
AT1G33730	0
AT1G33740	0
AT1G33743	0
AT1G33750	0
AT1G33760	1
AT1G33770	1
AT1G33780	532
AT1G33785	0
AT1G33790	64
AT1G33800	127
AT1G33810	2145
AT1G33811	1323
AT1G33813	0
AT1G33817	0
AT1G33820	0
AT1G33830	0
AT1G33835	0
AT1G33840	1
AT1G33850	0
AT1G33855	0
AT1G33860	0
AT1G33870	0
AT1G33880	0
AT1G33890	0
AT1G33900	0
AT1G33910	0
AT1G33920	0
AT1G33930	53
AT1G33940	1
AT1G33945	0
AT1G33950	0
AT1G33960	0
AT1G33970	1169
AT1G33980	1496
AT1G33990	791
AT1G34000	1623
AT1G34010	462
AT1G34015	0
AT1G34020	611
AT1G34030	6118
AT1G34040	100
AT1G34042	0
AT1G34044	41
AT1G34046	0
AT1G34047	0
AT1G34049	0
AT1G34050	0
AT1G34060	11
AT1G34065	385
AT1G34070	0
AT1G34080	0
AT1G34090	0
AT1G34095	1
AT1G34097	0
AT1G34100	4
AT1G34110	517
AT1G34120	223
AT1G34130	2033
AT1G34140	0
AT1G34150	310
AT1G34160	372
AT1G34170	0
AT1G34180	3
AT1G34190	1372
AT1G34200	329
AT1G34210	1166
AT1G34220	792
AT1G34230	0
AT1G34240	0
AT1G34245	74
AT1G34250	0
AT1G34260	554
AT1G34270	334
AT1G34281	0
AT1G34290	0
AT1G34300	409
AT1G34310	0
AT1G34315	35
AT1G34317	3
AT1G34320	1947
AT1G34330	0
AT1G34340	1108
AT1G34350	402
AT1G34355	722
AT1G34360	446
AT1G34370	1146
AT1G34380	551
AT1G34390	0
AT1G34392	0
AT1G34400	0
AT1G34403	0
AT1G34405	0
AT1G34410	0
AT1G34418	1019
AT1G34420	38
AT1G34430	4098
AT1G34440	3
AT1G34460	135
AT1G34470	532
AT1G34480	20
AT1G34490	0
AT1G34500	0
AT1G34510	0
AT1G34520	0
AT1G34530	0
AT1G34540	0
AT1G34545	0
AT1G34550	1486
AT1G34560	0
AT1G34570	709
AT1G34575	0
AT1G34580	33
AT1G34590	0
AT1G34600	0
AT1G34610	0
AT1G34620	0
AT1G34630	220
AT1G34640	235
AT1G34650	0
AT1G34660	0
AT1G34670	0
AT1G34680	0
AT1G34690	0
AT1G34700	0
AT1G34710	0
AT1G34720	0
AT1G34730	0
AT1G34740	0
AT1G34750	465
AT1G34760	95
AT1G34770	248
AT1G34780	760
AT1G34790	0
AT1G34792	0
AT1G34795	0
AT1G34797	0
AT1G34800	0
AT1G34803	0
AT1G34805	0
AT1G34807	0
AT1G34808	0
AT1G34810	0
AT1G34812	0
AT1G34813	0
AT1G34815	0
AT1G34817	0
AT1G34818	0
AT1G34820	0
AT1G34822	0
AT1G34823	0
AT1G34825	0
AT1G34827	0
AT1G34828	0
AT1G34830	0
AT1G34836	0
AT1G34840	0
AT1G34842	0
AT1G34844	18
AT1G34850	0
AT1G34855	0
AT1G34860	0
AT1G34904	0
AT1G34910	0
AT1G34930	0
AT1G34967	0
AT1G35030	0
AT1G35035	0
AT1G35040	0
AT1G35050	0
AT1G35060	0
AT1G35080	0
AT1G35090	0
AT1G35100	0
AT1G35110	0
AT1G35112	91
AT1G35115	1318
AT1G35120	1
AT1G35130	10
AT1G35140	15
AT1G35143	0
AT1G35146	0
AT1G35150	0
AT1G35160	4406
AT1G35170	0
AT1G35180	104
AT1G35181	0
AT1G35183	7
AT1G35186	0
AT1G35190	143
AT1G35200	6
AT1G35210	111
AT1G35215	0
AT1G35220	1333
AT1G35230	14
AT1G35240	0
AT1G35242	0
AT1G35250	0
AT1G35255	6
AT1G35260	38
AT1G35270	11
AT1G35280	2
AT1G35290	1823
AT1G35300	0
AT1G35310	12
AT1G35320	384
AT1G35330	1
AT1G35340	1439
AT1G35350	35
AT1G35353	0
AT1G35360	0
AT1G35365	0
AT1G35370	0
AT1G35375	0
AT1G35380	0
AT1G35390	0
AT1G35400	0
AT1G35405	0
AT1G35410	0
AT1G35420	899
AT1G35430	36
AT1G35435	0
AT1G35440	0
AT1G35450	0
AT1G35460	439
AT1G35465	0
AT1G35467	0
AT1G35470	551
AT1G35480	0
AT1G35490	5
AT1G35500	0
AT1G35501	0
AT1G35510	903
AT1G35513	30
AT1G35515	7
AT1G35516	910
AT1G35520	0
AT1G35530	188
AT1G35535	0
AT1G35537	0
AT1G35540	0
AT1G35545	0
AT1G35550	0
AT1G35560	57
AT1G35570	0
AT1G35580	2344
AT1G35590	0
AT1G35600	0
AT1G35610	0
AT1G35612	241
AT1G35614	0
AT1G35617	0
AT1G35620	1648
AT1G35625	0
AT1G35630	0
AT1G35640	0
AT1G35645	0
AT1G35647	0
AT1G35650	0
AT1G35660	353
AT1G35663	0
AT1G35670	481
AT1G35680	13804
AT1G35690	0
AT1G35700	0
AT1G35710	402
AT1G35720	17061
AT1G35730	0
AT1G35735	0
AT1G35740	0
AT1G35745	0
AT1G35750	0
AT1G35760	0
AT1G35770	0
AT1G35780	1350
AT1G35790	0
AT1G35820	0
AT1G35830	96
AT1G35840	0
AT1G35850	0
AT1G35860	0
AT1G35870	0
AT1G35880	0
AT1G35890	0
AT1G35895	0
AT1G35910	138
AT1G35920	0
AT1G35930	0
AT1G35940	0
AT1G35950	0
AT1G35960	0
AT1G35970	0
AT1G35980	0
AT1G35990	0
AT1G35995	0
AT1G36000	0
AT1G36005	0
AT1G36010	0
AT1G36020	0
AT1G36030	0
AT1G36035	0
AT1G36040	0
AT1G36050	1210
AT1G36060	0
AT1G36070	469
AT1G36078	0
AT1G36080	0
AT1G36085	0
AT1G36090	0
AT1G36095	0
AT1G36100	0
AT1G36105	0
AT1G36110	0
AT1G36120	0
AT1G36130	0
AT1G36140	0
AT1G36150	0
AT1G36160	10051
AT1G36180	405
AT1G36185	0
AT1G36190	0
AT1G36200	0
AT1G36210	0
AT1G36220	0
AT1G36225	0
AT1G36230	0
AT1G36240	0
AT1G36250	0
AT1G36260	0
AT1G36270	0
AT1G36272	0
AT1G36280	813
AT1G36290	0
AT1G36300	0
AT1G36305	0
AT1G36310	1583
AT1G36320	3605
AT1G36325	0
AT1G36330	0
AT1G36340	1
AT1G36350	0
AT1G36360	0
AT1G36370	660
AT1G36380	345
AT1G36390	2007
AT1G36395	0
AT1G36400	0
AT1G36403	0
AT1G36406	0
AT1G36420	0
AT1G36430	0
AT1G36440	0
AT1G36441	0
AT1G36445	0
AT1G36450	0
AT1G36460	0
AT1G36470	0
AT1G36480	0
AT1G36485	0
AT1G36490	0
AT1G36495	0
AT1G36500	0
AT1G36510	0
AT1G36520	0
AT1G36530	0
AT1G36540	0
AT1G36550	0
AT1G36560	0
AT1G36570	0
AT1G36580	30
AT1G36590	0
AT1G36595	0
AT1G36600	0
AT1G36605	0
AT1G36610	0
AT1G36620	0
AT1G36622	0
AT1G36623	0
AT1G36627	0
AT1G36630	0
AT1G36640	0
AT1G36650	0
AT1G36660	0
AT1G36670	0
AT1G36675	8
AT1G36680	10
AT1G36690	0
AT1G36700	0
AT1G36710	0
AT1G36720	0
AT1G36730	4492
AT1G36740	0
AT1G36745	0
AT1G36750	0
AT1G36756	0
AT1G36763	0
AT1G36770	0
AT1G36775	0
AT1G36790	0
AT1G36795	0
AT1G36800	0
AT1G36810	0
AT1G36830	0
AT1G36840	0
AT1G36850	0
AT1G36880	0
AT1G36890	0
AT1G36910	0
AT1G36915	0
AT1G36920	2
AT1G36922	1
AT1G36925	0
AT1G36927	0
AT1G36933	1
AT1G36936	0
AT1G36940	163
AT1G36942	0
AT1G36950	0
AT1G36960	0
AT1G36970	0
AT1G36975	0
AT1G36980	1062
AT1G36990	631
AT1G36992	0
AT1G37000	0
AT1G37010	0
AT1G37012	0
AT1G37015	0
AT1G37020	0
AT1G37030	0
AT1G37035	0
AT1G37036	0
AT1G37037	0
AT1G37038	0
AT1G37040	0
AT1G37045	0
AT1G37050	0
AT1G37057	0
AT1G37060	0
AT1G37063	0
AT1G37070	0
AT1G37080	0
AT1G37090	0
AT1G37095	0
AT1G37100	0
AT1G37110	0
AT1G37113	0
AT1G37120	0
AT1G37130	2913
AT1G37140	0
AT1G37150	42
AT1G37160	0
AT1G37170	0
AT1G37180	0
AT1G37190	0
AT1G37200	0
AT1G37210	0
AT1G37275	0
AT1G37340	0
AT1G37405	0
AT1G37471	0
AT1G37537	0
AT1G37603	0
AT1G37669	0
AT1G37735	0
AT1G37801	0
AT1G37867	0
AT1G37933	0
AT1G37999	4
AT1G38065	0
AT1G38131	336
AT1G38140	0
AT1G38149	0
AT1G38158	0
AT1G38167	0
AT1G38176	0
AT1G38185	0
AT1G38194	0
AT1G38203	0
AT1G38212	0
AT1G38221	0
AT1G38230	0
AT1G38240	0
AT1G38250	0
AT1G38260	0
AT1G38270	0
AT1G38280	0
AT1G38290	0
AT1G38300	0
AT1G38310	0
AT1G38320	0
AT1G38330	0
AT1G38340	0
AT1G38350	0
AT1G38360	0
AT1G38380	0
AT1G38390	0
AT1G38400	0
AT1G38410	0
AT1G38416	0
AT1G38423	0
AT1G38430	0
AT1G38440	0
AT1G38450	0
AT1G38460	0
AT1G38550	0
AT1G38710	0
AT1G38790	0
AT1G38870	0
AT1G39030	0
AT1G39060	0
AT1G39070	0
AT1G39110	0
AT1G39190	0
AT1G39270	0
AT1G39350	0
AT1G39430	0
AT1G39510	0
AT1G39511	0
AT1G39513	0
AT1G39515	0
AT1G39590	0
AT1G39670	0
AT1G39750	0
AT1G39830	0
AT1G39910	0
AT1G39990	0
AT1G40069	0
AT1G40070	0
AT1G40071	0
AT1G40072	0
AT1G40073	0
AT1G40074	0
AT1G40075	0
AT1G40076	0
AT1G40077	0
AT1G40078	0
AT1G40079	0
AT1G40080	0
AT1G40081	0
AT1G40083	0
AT1G40084	0
AT1G40085	0
AT1G40086	0
AT1G40087	0
AT1G40089	0
AT1G40090	0
AT1G40091	0
AT1G40093	0
AT1G40095	0
AT1G40097	0
AT1G40099	0
AT1G40100	0
AT1G40101	0
AT1G40103	0
AT1G40104	0
AT1G40105	0
AT1G40106	0
AT1G40107	0
AT1G40109	0
AT1G40112	0
AT1G40113	0
AT1G40115	0
AT1G40117	0
AT1G40118	0
AT1G40119	0
AT1G40121	0
AT1G40123	0
AT1G40124	0
AT1G40125	0
AT1G40127	0
AT1G40129	0
AT1G40130	0
AT1G40131	0
AT1G40133	0
AT1G40135	0
AT1G40136	0
AT1G40137	0
AT1G40139	0
AT1G40141	0
AT1G40143	0
AT1G40150	0
AT1G40230	0
AT1G40310	0
AT1G40390	0
AT1G40470	0
AT1G40630	0
AT1G41115	0
AT1G41600	0
AT1G41630	0
AT1G41650	0
AT1G41660	0
AT1G41680	0
AT1G41690	0
AT1G41700	0
AT1G41710	0
AT1G41720	0
AT1G41723	0
AT1G41726	0
AT1G41730	0
AT1G41740	0
AT1G41743	0
AT1G41746	0
AT1G41750	0
AT1G41755	0
AT1G41760	0
AT1G41770	0
AT1G41775	0
AT1G41790	0
AT1G41795	0
AT1G41797	0
AT1G41798	0
AT1G41803	0
AT1G41810	0
AT1G41820	0
AT1G41825	0
AT1G41827	0
AT1G41830	2690
AT1G41835	0
AT1G41840	0
AT1G41850	0
AT1G41855	0
AT1G41860	0
AT1G41870	0
AT1G41880	5734
AT1G41890	0
AT1G41893	0
AT1G41896	0
AT1G41900	0
AT1G41910	0
AT1G41920	0
AT1G41930	0
AT1G42003	0
AT1G42040	0
AT1G42045	0
AT1G42050	0
AT1G42060	0
AT1G42070	0
AT1G42080	0
AT1G42090	0
AT1G42100	0
AT1G42110	0
AT1G42120	0
AT1G42130	0
AT1G42140	0
AT1G42150	0
AT1G42160	0
AT1G42170	0
AT1G42180	0
AT1G42190	0
AT1G42200	0
AT1G42210	0
AT1G42220	0
AT1G42230	0
AT1G42240	0
AT1G42250	0
AT1G42260	0
AT1G42270	0
AT1G42280	0
AT1G42290	0
AT1G42300	0
AT1G42310	0
AT1G42320	0
AT1G42350	0
AT1G42360	0
AT1G42365	0
AT1G42367	0
AT1G42370	0
AT1G42375	0
AT1G42377	0
AT1G42380	0
AT1G42385	0
AT1G42390	0
AT1G42393	0
AT1G42396	0
AT1G42400	0
AT1G42410	0
AT1G42420	0
AT1G42430	1219
AT1G42440	2119
AT1G42450	0
AT1G42460	0
AT1G42470	2537
AT1G42480	919
AT1G42490	0
AT1G42500	0
AT1G42510	0
AT1G42515	0
AT1G42520	0
AT1G42525	0
AT1G42530	0
AT1G42540	849
AT1G42550	2056
AT1G42560	0
AT1G42570	0
AT1G42580	0
AT1G42590	0
AT1G42595	0
AT1G42600	0
AT1G42602	0
AT1G42605	0
AT1G42610	0
AT1G42615	0
AT1G42620	0
AT1G42630	0
AT1G42635	0
AT1G42650	0
AT1G42655	0
AT1G42680	0
AT1G42690	0
AT1G42695	0
AT1G42697	0
AT1G42698	0
AT1G42700	0
AT1G42703	0
AT1G42705	0
AT1G42710	0
AT1G42718	0
AT1G42727	0
AT1G42736	0
AT1G42740	0
AT1G42745	0
AT1G42780	0
AT1G42816	0
AT1G42852	0
AT1G42888	0
AT1G42924	0
AT1G42960	3725
AT1G42970	36394
AT1G42980	0
AT1G42990	743
AT1G43000	0
AT1G43005	0
AT1G43010	0
AT1G43020	0
AT1G43030	0
AT1G43040	0
AT1G43050	0
AT1G43060	0
AT1G43070	0
AT1G43080	0
AT1G43090	0
AT1G43100	0
AT1G43110	0
AT1G43120	0
AT1G43130	687
AT1G43140	0
AT1G43145	0
AT1G43150	0
AT1G43160	2
AT1G43170	38028
AT1G43171	0
AT1G43180	0
AT1G43190	2859
AT1G43195	0
AT1G43200	0
AT1G43205	0
AT1G43210	0
AT1G43220	0
AT1G43230	0
AT1G43240	0
AT1G43245	133
AT1G43250	2
AT1G43260	0
AT1G43270	1
AT1G43280	0
AT1G43290	0
AT1G43300	0
AT1G43310	3
AT1G43320	0
AT1G43330	0
AT1G43387	0
AT1G43415	0
AT1G43444	0
AT1G43502	0
AT1G43560	2638
AT1G43570	0
AT1G43575	0
AT1G43580	945
AT1G43590	5
AT1G43600	0
AT1G43605	6
AT1G43610	0
AT1G43620	1093
AT1G43630	0
AT1G43640	3
AT1G43650	54
AT1G43660	0
AT1G43665	0
AT1G43666	0
AT1G43667	0
AT1G43670	7416
AT1G43675	37
AT1G43680	3
AT1G43690	1715
AT1G43700	585
AT1G43710	2842
AT1G43715	0
AT1G43720	0
AT1G43722	0
AT1G43723	0
AT1G43724	0
AT1G43725	0
AT1G43730	0
AT1G43740	0
AT1G43745	0
AT1G43750	0
AT1G43755	0
AT1G43760	0
AT1G43763	0
AT1G43765	63
AT1G43766	0
AT1G43770	258
AT1G43775	0
AT1G43777	0
AT1G43780	1
AT1G43781	0
AT1G43785	0
AT1G43790	177
AT1G43800	0
AT1G43810	0
AT1G43815	0
AT1G43820	0
AT1G43825	0
AT1G43830	0
AT1G43835	0
AT1G43840	0
AT1G43845	0
AT1G43850	1321
AT1G43860	755
AT1G43870	1
AT1G43880	0
AT1G43883	1
AT1G43886	125
AT1G43890	1327
AT1G43895	1
AT1G43897	0
AT1G43900	1026
AT1G43910	520
AT1G43920	0
AT1G43930	0
AT1G43940	0
AT1G43950	0
AT1G43960	0
AT1G43970	0
AT1G43980	112
AT1G43990	0
AT1G43995	0
AT1G43997	5
AT1G44000	1863
AT1G44010	0
AT1G44020	0
AT1G44030	0
AT1G44040	0
AT1G44045	0
AT1G44050	0
AT1G44060	0
AT1G44070	0
AT1G44075	0
AT1G44080	0
AT1G44085	0
AT1G44090	0
AT1G44100	563
AT1G44110	1257
AT1G44120	3
AT1G44125	5
AT1G44130	0
AT1G44140	0
AT1G44150	4
AT1G44160	1
AT1G44170	3014
AT1G44180	2
AT1G44191	0
AT1G44224	1
AT1G44286	0
AT1G44318	0
AT1G44350	949
AT1G44370	2
AT1G44382	0
AT1G44414	3
AT1G44446	2234
AT1G44478	0
AT1G44500	0
AT1G44510	0
AT1G44542	310
AT1G44570	0
AT1G44575	39074
AT1G44580	0
AT1G44608	5
AT1G44641	0
AT1G44707	0
AT1G44740	151
AT1G44750	645
AT1G44760	899
AT1G44770	935
AT1G44780	538
AT1G44790	924
AT1G44800	167
AT1G44810	1165
AT1G44820	734
AT1G44830	151
AT1G44835	1078
AT1G44840	3
AT1G44850	0
AT1G44860	0
AT1G44870	0
AT1G44875	0
AT1G44880	0
AT1G44890	177
AT1G44895	0
AT1G44900	1316
AT1G44910	1473
AT1G44920	2419
AT1G44935	0
AT1G44940	0
AT1G44941	0
AT1G44960	374
AT1G44970	53
AT1G44980	0
AT1G44990	0
AT1G45000	3779
AT1G45010	1172
AT1G45015	0
AT1G45020	0
AT1G45030	0
AT1G45035	0
AT1G45040	0
AT1G45050	259
AT1G45063	0
AT1G45070	0
AT1G45080	0
AT1G45090	0
AT1G45100	0
AT1G45110	347
AT1G45120	253
AT1G45130	2086
AT1G45140	1
AT1G45145	588
AT1G45150	487
AT1G45160	1507
AT1G45163	1
AT1G45165	0
AT1G45170	438
AT1G45180	263
AT1G45190	0
AT1G45191	442
AT1G45201	110
AT1G45207	902
AT1G45211	0
AT1G45215	0
AT1G45221	0
AT1G45223	0
AT1G45225	0
AT1G45227	0
AT1G45229	99
AT1G45230	1675
AT1G45231	443
AT1G45233	386
AT1G45234	5
AT1G45236	0
AT1G45238	3
AT1G45240	3
AT1G45242	0
AT1G45243	0
AT1G45244	0
AT1G45246	0
AT1G45248	182
AT1G45249	816
AT1G45256	0
AT1G45332	1089
AT1G45403	0
AT1G45474	2978
AT1G45545	44
AT1G45616	4
AT1G45688	1815
AT1G45760	0
AT1G45832	0
AT1G45904	0
AT1G45976	477
AT1G46048	0
AT1G46120	1
AT1G46192	1
AT1G46264	477
AT1G46336	0
AT1G46408	0
AT1G46480	622
AT1G46552	97
AT1G46554	259
AT1G46624	0
AT1G46696	0
AT1G46768	9
AT1G46840	0
AT1G46912	0
AT1G46984	0
AT1G47056	304
AT1G47128	7553
AT1G47130	0
AT1G47200	1434
AT1G47210	829
AT1G47220	0
AT1G47230	620
AT1G47240	601
AT1G47250	368
AT1G47260	3851
AT1G47265	0
AT1G47270	450
AT1G47271	17
AT1G47278	682
AT1G47280	2
AT1G47290	616
AT1G47300	0
AT1G47310	489
AT1G47317	0
AT1G47320	0
AT1G47330	468
AT1G47340	267
AT1G47350	0
AT1G47360	0
AT1G47370	14
AT1G47380	586
AT1G47389	0
AT1G47390	0
AT1G47395	132
AT1G47400	143
AT1G47405	11
AT1G47410	181
AT1G47420	3682
AT1G47430	0
AT1G47435	0
AT1G47440	26
AT1G47450	0
AT1G47460	0
AT1G47465	0
AT1G47470	0
AT1G47480	0
AT1G47485	9
AT1G47490	2586
AT1G47495	0
AT1G47497	0
AT1G47500	1156
AT1G47510	0
AT1G47520	537
AT1G47530	2047
AT1G47540	0
AT1G47550	1406
AT1G47560	94
AT1G47565	73
AT1G47570	610
AT1G47578	91
AT1G47580	538
AT1G47590	0
AT1G47595	0
AT1G47600	0
AT1G47603	0
AT1G47606	0
AT1G47610	21
AT1G47620	0
AT1G47625	0
AT1G47630	0
AT1G47640	999
AT1G47650	0
AT1G47655	46
AT1G47657	0
AT1G47660	0
AT1G47670	1292
AT1G47680	0
AT1G47690	0
AT1G47695	0
AT1G47700	0
AT1G47705	0
AT1G47710	1223
AT1G47720	180
AT1G47730	0
AT1G47740	1882
AT1G47750	238
AT1G47760	41
AT1G47765	0
AT1G47770	1
AT1G47780	0
AT1G47783	0
AT1G47786	0
AT1G47790	0
AT1G47800	0
AT1G47810	0
AT1G47813	0
AT1G47816	2
AT1G47820	225
AT1G47830	1019
AT1G47840	73
AT1G47845	0
AT1G47860	492
AT1G47870	465
AT1G47880	0
AT1G47885	0
AT1G47890	0
AT1G47900	1918
AT1G47910	0
AT1G47915	4
AT1G47920	3
AT1G47930	24
AT1G47940	0
AT1G47950	2
AT1G47960	259
AT1G47970	3730
AT1G47980	14
AT1G47990	0
AT1G48000	1
AT1G48010	0
AT1G48020	5
AT1G48030	8425
AT1G48040	230
AT1G48050	774
AT1G48060	12
AT1G48070	0
AT1G48080	0
AT1G48090	3271
AT1G48095	0
AT1G48100	303
AT1G48110	1493
AT1G48120	453
AT1G48130	0
AT1G48140	268
AT1G48145	0
AT1G48150	0
AT1G48160	839
AT1G48170	267
AT1G48175	284
AT1G48180	1
AT1G48190	0
AT1G48195	0
AT1G48200	322
AT1G48210	1706
AT1G48220	0
AT1G48230	1460
AT1G48240	1214
AT1G48250	0
AT1G48260	1
AT1G48267	0
AT1G48268	1
AT1G48270	202
AT1G48280	256
AT1G48285	0
AT1G48290	0
AT1G48300	2259
AT1G48310	402
AT1G48315	45
AT1G48320	0
AT1G48325	0
AT1G48330	1424
AT1G48340	0
AT1G48350	11821
AT1G48355	0
AT1G48360	790
AT1G48370	894
AT1G48380	486
AT1G48390	106
AT1G48400	1
AT1G48405	1
AT1G48410	6873
AT1G48420	2114
AT1G48422	0
AT1G48430	877
AT1G48440	1542
AT1G48450	3631
AT1G48460	1260
AT1G48470	10
AT1G48480	2379
AT1G48490	978
AT1G48500	1
AT1G48510	0
AT1G48520	3210
AT1G48530	5
AT1G48540	1303
AT1G48550	233
AT1G48560	53
AT1G48570	1726
AT1G48580	99
AT1G48590	0
AT1G48600	1280
AT1G48605	46
AT1G48610	791
AT1G48620	2384
AT1G48625	0
AT1G48630	5110
AT1G48635	693
AT1G48640	0
AT1G48650	2824
AT1G48660	7
AT1G48670	39
AT1G48680	0
AT1G48690	11
AT1G48698	0
AT1G48700	0
AT1G48710	0
AT1G48720	0
AT1G48725	0
AT1G48730	0
AT1G48740	31
AT1G48742	0
AT1G48745	46
AT1G48750	0
AT1G48760	715
AT1G48770	196
AT1G48780	87
AT1G48790	968
AT1G48800	0
AT1G48810	0
AT1G48820	23
AT1G48830	6613
AT1G48840	620
AT1G48850	2179
AT1G48860	2145
AT1G48870	77
AT1G48880	190
AT1G48890	1
AT1G48900	1912
AT1G48910	0
AT1G48912	0
AT1G48920	27304
AT1G48930	3
AT1G48940	4
AT1G48950	575
AT1G48953	0
AT1G48960	55
AT1G48970	590
AT1G48980	0
AT1G48990	0
AT1G49000	1
AT1G49005	0
AT1G49010	891
AT1G49015	0
AT1G49020	0
AT1G49030	0
AT1G49032	136
AT1G49040	2210
AT1G49050	266
AT1G49060	0
AT1G49070	0
AT1G49080	0
AT1G49090	0
AT1G49100	0
AT1G49110	0
AT1G49120	0
AT1G49130	637
AT1G49140	2129
AT1G49150	0
AT1G49160	40
AT1G49170	171
AT1G49180	351
AT1G49190	0
AT1G49200	5
AT1G49205	0
AT1G49210	48
AT1G49220	29
AT1G49225	10
AT1G49230	217
AT1G49240	10021
AT1G49245	232
AT1G49250	0
AT1G49260	0
AT1G49270	0
AT1G49280	0
AT1G49290	1
AT1G49300	1097
AT1G49310	103
AT1G49320	294
AT1G49330	3
AT1G49340	2836
AT1G49350	316
AT1G49360	340
AT1G49370	0
AT1G49380	1747
AT1G49390	0
AT1G49400	623
AT1G49405	9
AT1G49410	2211
AT1G49420	0
AT1G49430	3139
AT1G49435	0
AT1G49440	0
AT1G49450	1046
AT1G49460	0
AT1G49470	28
AT1G49475	5
AT1G49480	1853
AT1G49490	284
AT1G49500	184
AT1G49510	1373
AT1G49520	243
AT1G49530	52
AT1G49540	685
AT1G49550	0
AT1G49560	502
AT1G49570	0
AT1G49580	1221
AT1G49590	534
AT1G49600	5009
AT1G49610	7
AT1G49620	74
AT1G49630	1636
AT1G49640	5
AT1G49650	921
AT1G49660	457
AT1G49670	1726
AT1G49680	0
AT1G49690	0
AT1G49700	39
AT1G49710	562
AT1G49715	0
AT1G49720	616
AT1G49730	1087
AT1G49740	1538
AT1G49750	5199
AT1G49760	7838
AT1G49770	0
AT1G49780	203
AT1G49790	26
AT1G49800	0
AT1G49810	3
AT1G49820	805
AT1G49830	10
AT1G49832	10
AT1G49840	347
AT1G49850	385
AT1G49860	0
AT1G49870	915
AT1G49880	133
AT1G49890	876
AT1G49900	0
AT1G49910	227
AT1G49920	28
AT1G49930	2
AT1G49938	17
AT1G49940	151
AT1G49950	1196
AT1G49952	38
AT1G49960	9
AT1G49970	5595
AT1G49975	1402
AT1G49980	655
AT1G49990	90
AT1G50000	307
AT1G50010	13951
AT1G50020	654
AT1G50030	3174
AT1G50040	53
AT1G50050	2
AT1G50055	145
AT1G50060	0
AT1G50070	0
AT1G50080	0
AT1G50090	2
AT1G50100	0
AT1G50110	632
AT1G50120	1031
AT1G50130	2
AT1G50140	1765
AT1G50160	0
AT1G50170	654
AT1G50180	45
AT1G50190	7
AT1G50200	8468
AT1G50210	0
AT1G50220	0
AT1G50240	1351
AT1G50250	3161
AT1G50260	437
AT1G50270	139
AT1G50280	1
AT1G50290	17
AT1G50300	602
AT1G50310	18
AT1G50320	2317
AT1G50325	0
AT1G50330	0
AT1G50340	0
AT1G50350	0
AT1G50360	726
AT1G50370	1530
AT1G50380	1462
AT1G50390	1
AT1G50400	2
AT1G50410	832
AT1G50420	316
AT1G50430	2273
AT1G50440	510
AT1G50450	1942
AT1G50460	868
AT1G50470	0
AT1G50480	6111
AT1G50490	2078
AT1G50500	1465
AT1G50510	790
AT1G50520	26
AT1G50530	0
AT1G50550	4
AT1G50560	6
AT1G50570	852
AT1G50575	747
AT1G50580	1
AT1G50590	53
AT1G50600	1054
AT1G50610	4
AT1G50620	605
AT1G50630	238
AT1G50640	1139
AT1G50650	0
AT1G50659	3
AT1G50660	2071
AT1G50670	1176
AT1G50680	0
AT1G50690	0
AT1G50700	109
AT1G50710	817
AT1G50720	0
AT1G50730	832
AT1G50732	407
AT1G50735	0
AT1G50740	393
AT1G50745	163
AT1G50750	63
AT1G50760	0
AT1G50770	1
AT1G50780	7
AT1G50790	86
AT1G50810	0
AT1G50820	1
AT1G50830	5
AT1G50840	2183
AT1G50850	0
AT1G50860	0
AT1G50870	0
AT1G50880	0
AT1G50890	155
AT1G50900	2061
AT1G50910	116
AT1G50920	6253
AT1G50930	0
AT1G50940	467
AT1G50950	316
AT1G50960	0
AT1G50970	510
AT1G50980	0
AT1G50990	0
AT1G51000	0
AT1G51010	0
AT1G51020	0
AT1G51030	0
AT1G51035	0
AT1G51040	0
AT1G51050	0
AT1G51055	35
AT1G51060	3247
AT1G51070	3765
AT1G51080	467
AT1G51085	0
AT1G51090	94
AT1G51100	1614
AT1G51110	2990
AT1G51120	0
AT1G51130	252
AT1G51140	1270
AT1G51150	0
AT1G51160	1213
AT1G51170	390
AT1G51172	0
AT1G51175	0
AT1G51190	0
AT1G51200	3792
AT1G51210	0
AT1G51220	1
AT1G51230	0
AT1G51240	0
AT1G51250	2
AT1G51260	0
AT1G51270	2
AT1G51290	0
AT1G51300	0
AT1G51310	1294
AT1G51320	0
AT1G51330	0
AT1G51340	117
AT1G51350	632
AT1G51355	283
AT1G51360	224
AT1G51370	150
AT1G51380	185
AT1G51390	337
AT1G51400	80
AT1G51402	0
AT1G51405	223
AT1G51410	2
AT1G51420	1
AT1G51430	590
AT1G51440	154
AT1G51450	334
AT1G51460	1068
AT1G51470	0
AT1G51480	1
AT1G51490	0
AT1G51500	4203
AT1G51510	3271
AT1G51520	41
AT1G51530	2
AT1G51538	36
AT1G51540	366
AT1G51550	88
AT1G51560	858
AT1G51570	4837
AT1G51580	575
AT1G51590	1262
AT1G51600	621
AT1G51610	1551
AT1G51620	7
AT1G51630	1583
AT1G51640	0
AT1G51645	17
AT1G51650	4179
AT1G51660	405
AT1G51670	57
AT1G51680	1245
AT1G51690	2223
AT1G51700	148
AT1G51710	2342
AT1G51720	1296
AT1G51730	1499
AT1G51740	342
AT1G51745	794
AT1G51750	1
AT1G51760	1083
AT1G51770	6
AT1G51780	1
AT1G51790	0
AT1G51800	5
AT1G51802	0
AT1G51805	969
AT1G51810	0
AT1G51820	18
AT1G51823	0
AT1G51830	38
AT1G51840	0
AT1G51850	3
AT1G51860	0
AT1G51870	0
AT1G51880	0
AT1G51890	0
AT1G51900	0
AT1G51910	0
AT1G51913	0
AT1G51915	0
AT1G51920	0
AT1G51930	0
AT1G51940	1866
AT1G51950	909
AT1G51960	3
AT1G51965	402
AT1G51970	0
AT1G51980	5568
AT1G51990	0
AT1G52000	2896
AT1G52010	0
AT1G52020	0
AT1G52030	8605
AT1G52040	1523
AT1G52050	0
AT1G52060	0
AT1G52070	0
AT1G52080	127
AT1G52085	0
AT1G52087	0
AT1G52090	0
AT1G52100	0
AT1G52110	0
AT1G52120	0
AT1G52130	0
AT1G52140	198
AT1G52150	3865
AT1G52155	117
AT1G52160	549
AT1G52170	0
AT1G52180	0
AT1G52185	0
AT1G52190	6884
AT1G52191	0
AT1G52200	0
AT1G52210	0
AT1G52211	0
AT1G52220	5642
AT1G52230	14144
AT1G52240	22
AT1G52245	348
AT1G52260	508
AT1G52270	100
AT1G52280	886
AT1G52290	393
AT1G52300	13735
AT1G52310	1449
AT1G52315	57
AT1G52320	590
AT1G52325	0
AT1G52330	6
AT1G52340	180
AT1G52342	8
AT1G52343	0
AT1G52347	125
AT1G52350	0
AT1G52360	4015
AT1G52370	708
AT1G52380	1325
AT1G52390	3
AT1G52400	41913
AT1G52410	5827
AT1G52415	0
AT1G52420	1437
AT1G52430	44
AT1G52440	0
AT1G52450	130
AT1G52460	0
AT1G52470	0
AT1G52490	0
AT1G52495	0
AT1G52500	564
AT1G52510	1874
AT1G52520	286
AT1G52530	27
AT1G52540	426
AT1G52550	110
AT1G52560	4
AT1G52565	61
AT1G52570	126
AT1G52580	2
AT1G52590	369
AT1G52600	832
AT1G52603	0
AT1G52610	0
AT1G52615	5
AT1G52618	72
AT1G52620	246
AT1G52630	334
AT1G52640	59
AT1G52650	5
AT1G52660	0
AT1G52670	1561
AT1G52680	4
AT1G52690	4
AT1G52695	0
AT1G52696	0
AT1G52700	696
AT1G52710	400
AT1G52720	1607
AT1G52730	1049
AT1G52740	4017
AT1G52750	344
AT1G52760	1389
AT1G52770	674
AT1G52780	720
AT1G52790	2
AT1G52800	0
AT1G52810	0
AT1G52820	14
AT1G52825	170
AT1G52827	336
AT1G52830	11
AT1G52840	0
AT1G52850	0
AT1G52855	258
AT1G52857	0
AT1G52860	0
AT1G52870	965
AT1G52880	42
AT1G52890	2218
AT1G52900	0
AT1G52905	189
AT1G52910	317
AT1G52920	79
AT1G52930	1949
AT1G52940	0
AT1G52942	0
AT1G52950	0
AT1G52960	0
AT1G52970	1
AT1G52980	3033
AT1G52990	14
AT1G53000	1115
AT1G53010	0
AT1G53020	0
AT1G53023	2
AT1G53025	150
AT1G53030	194
AT1G53035	416
AT1G53040	1386
AT1G53050	1862
AT1G53060	66
AT1G53070	979
AT1G53080	1
AT1G53090	303
AT1G53100	2
AT1G53110	153
AT1G53120	754
AT1G53130	3
AT1G53140	957
AT1G53160	164
AT1G53163	28
AT1G53165	746
AT1G53170	106
AT1G53180	124
AT1G53190	592
AT1G53200	367
AT1G53210	5988
AT1G53220	0
AT1G53230	6
AT1G53233	3
AT1G53240	9691
AT1G53250	542
AT1G53260	16
AT1G53265	0
AT1G53270	22
AT1G53280	1939
AT1G53282	0
AT1G53285	0
AT1G53290	421
AT1G53300	2071
AT1G53310	4985
AT1G53320	1190
AT1G53325	0
AT1G53330	98
AT1G53340	15
AT1G53345	238
AT1G53350	536
AT1G53360	0
AT1G53366	0
AT1G53370	0
AT1G53380	1047
AT1G53390	689
AT1G53400	631
AT1G53410	22
AT1G53420	4
AT1G53430	742
AT1G53440	1661
AT1G53450	474
AT1G53460	428
AT1G53470	29
AT1G53480	0
AT1G53490	85
AT1G53500	942
AT1G53510	1839
AT1G53520	1215
AT1G53530	259
AT1G53540	0
AT1G53541	0
AT1G53542	34
AT1G53550	0
AT1G53560	201
AT1G53570	638
AT1G53580	1188
AT1G53590	1047
AT1G53600	146
AT1G53610	0
AT1G53620	0
AT1G53625	1
AT1G53630	0
AT1G53633	0
AT1G53635	0
AT1G53640	1
AT1G53645	1549
AT1G53650	355
AT1G53655	0
AT1G53660	12
AT1G53670	791
AT1G53680	18
AT1G53683	0
AT1G53687	0
AT1G53690	2
AT1G53700	4
AT1G53705	0
AT1G53708	0
AT1G53710	428
AT1G53720	557
AT1G53730	1428
AT1G53750	4940
AT1G53760	540
AT1G53770	328
AT1G53780	2504
AT1G53790	84
AT1G53800	2017
AT1G53801	0
AT1G53810	0
AT1G53815	0
AT1G53820	0
AT1G53830	4
AT1G53840	2458
AT1G53850	1885
AT1G53860	7
AT1G53870	0
AT1G53875	0
AT1G53880	0
AT1G53885	0
AT1G53887	79
AT1G53890	0
AT1G53900	0
AT1G53903	0
AT1G53910	5620
AT1G53920	329
AT1G53930	0
AT1G53935	0
AT1G53940	1
AT1G53945	0
AT1G53950	0
AT1G53970	0
AT1G53980	0
AT1G53990	0
AT1G54000	857
AT1G54010	202
AT1G54020	1021
AT1G54030	1001
AT1G54035	1
AT1G54040	288
AT1G54050	350
AT1G54060	862
AT1G54070	0
AT1G54080	4159
AT1G54090	770
AT1G54095	3
AT1G54100	2426
AT1G54110	239
AT1G54115	609
AT1G54120	57
AT1G54130	1414
AT1G54140	318
AT1G54150	333
AT1G54160	102
AT1G54170	1065
AT1G54180	331
AT1G54200	125
AT1G54210	171
AT1G54215	12
AT1G54217	164
AT1G54220	663
AT1G54230	0
AT1G54240	7
AT1G54250	346
AT1G54260	255
AT1G54270	4321
AT1G54280	9
AT1G54290	391
AT1G54300	0
AT1G54310	816
AT1G54320	1049
AT1G54330	15
AT1G54340	1193
AT1G54350	1804
AT1G54355	16
AT1G54360	1097
AT1G54370	1467
AT1G54380	681
AT1G54385	1098
AT1G54390	773
AT1G54400	30
AT1G54410	27850
AT1G54420	0
AT1G54430	0
AT1G54440	942
AT1G54445	0
AT1G54450	304
AT1G54460	1175
AT1G54470	8
AT1G54475	0
AT1G54490	1905
AT1G54500	3625
AT1G54510	860
AT1G54520	2306
AT1G54530	39
AT1G54540	0
AT1G54550	0
AT1G54560	1
AT1G54570	1111
AT1G54575	388
AT1G54580	4569
AT1G54590	0
AT1G54600	0
AT1G54610	2056
AT1G54620	0
AT1G54630	3207
AT1G54640	0
AT1G54650	248
AT1G54660	2
AT1G54670	0
AT1G54680	133
AT1G54690	621
AT1G54700	0
AT1G54710	748
AT1G54720	0
AT1G54730	1305
AT1G54740	130
AT1G54750	0
AT1G54760	0
AT1G54770	666
AT1G54773	37
AT1G54775	0
AT1G54780	8190
AT1G54790	73
AT1G54820	356
AT1G54830	675
AT1G54840	92
AT1G54850	323
AT1G54860	0
AT1G54870	2
AT1G54890	10
AT1G54905	0
AT1G54920	1987
AT1G54923	0
AT1G54926	0
AT1G54930	75
AT1G54940	0
AT1G54950	0
AT1G54953	0
AT1G54955	0
AT1G54957	0
AT1G54960	326
AT1G54970	0
AT1G54980	0
AT1G54985	0
AT1G54990	1858
AT1G55000	641
AT1G55010	0
AT1G55020	380
AT1G55030	0
AT1G55035	0
AT1G55040	410
AT1G55050	46
AT1G55060	0
AT1G55070	0
AT1G55080	276
AT1G55090	1637
AT1G55100	0
AT1G55110	1126
AT1G55120	613
AT1G55130	935
AT1G55140	1249
AT1G55150	780
AT1G55152	0
AT1G55160	429
AT1G55170	342
AT1G55175	13
AT1G55180	184
AT1G55190	0
AT1G55200	752
AT1G55205	202
AT1G55207	1
AT1G55210	1208
AT1G55220	0
AT1G55221	0
AT1G55230	0
AT1G55240	0
AT1G55250	959
AT1G55260	2998
AT1G55265	0
AT1G55270	380
AT1G55280	113
AT1G55290	2
AT1G55300	315
AT1G55310	1311
AT1G55320	540
AT1G55325	1953
AT1G55330	5
AT1G55335	0
AT1G55340	1586
AT1G55350	4324
AT1G55360	4190
AT1G55365	0
AT1G55370	1315
AT1G55380	8
AT1G55390	0
AT1G55400	0
AT1G55410	0
AT1G55420	2
AT1G55430	0
AT1G55440	0
AT1G55450	232
AT1G55460	895
AT1G55470	0
AT1G55475	159
AT1G55480	3914
AT1G55490	48373
AT1G55500	1252
AT1G55510	428
AT1G55520	976
AT1G55525	0
AT1G55530	1092
AT1G55535	369
AT1G55540	1099
AT1G55546	10
AT1G55550	91
AT1G55560	3
AT1G55570	13
AT1G55580	2
AT1G55590	469
AT1G55591	0
AT1G55600	0
AT1G55604	0
AT1G55610	160
AT1G55620	738
AT1G55625	0
AT1G55630	219
AT1G55640	0
AT1G55650	0
AT1G55660	0
AT1G55670	5448
AT1G55673	0
AT1G55675	493
AT1G55680	2427
AT1G55690	910
AT1G55700	0
AT1G55710	0
AT1G55720	0
AT1G55730	323
AT1G55740	119
AT1G55750	670
AT1G55755	0
AT1G55760	212
AT1G55770	1
AT1G55775	0
AT1G55790	0
AT1G55800	5
AT1G55803	1
AT1G55805	731
AT1G55810	703
AT1G55820	387
AT1G55830	247
AT1G55840	2913
AT1G55850	1671
AT1G55860	5521
AT1G55865	37
AT1G55870	441
AT1G55880	426
AT1G55890	1049
AT1G55900	874
AT1G55910	147
AT1G55915	154
AT1G55917	0
AT1G55920	159
AT1G55928	0
AT1G55930	516
AT1G55940	0
AT1G55945	0
AT1G55947	0
AT1G55950	0
AT1G55960	698
AT1G55964	3
AT1G55970	529
AT1G55980	23
AT1G55990	0
AT1G56000	146
AT1G56010	20
AT1G56020	39
AT1G56030	0
AT1G56040	0
AT1G56045	3601
AT1G56050	2764
AT1G56060	9
AT1G56070	47911
AT1G56080	82
AT1G56085	1
AT1G56090	175
AT1G56100	0
AT1G56105	0
AT1G56110	7203
AT1G56120	191
AT1G56130	244
AT1G56140	344
AT1G56145	695
AT1G56150	179
AT1G56160	0
AT1G56165	10
AT1G56170	0
AT1G56180	629
AT1G56190	6905
AT1G56200	3907
AT1G56210	436
AT1G56220	7083
AT1G56225	0
AT1G56230	700
AT1G56233	0
AT1G56240	0
AT1G56242	0
AT1G56250	4
AT1G56260	138
AT1G56270	0
AT1G56280	9140
AT1G56290	404
AT1G56300	2423
AT1G56310	398
AT1G56320	4
AT1G56330	2990
AT1G56340	8341
AT1G56345	167
AT1G56350	283
AT1G56360	2
AT1G56380	0
AT1G56385	0
AT1G56390	0
AT1G56400	0
AT1G56410	1
AT1G56415	0
AT1G56418	0
AT1G56420	237
AT1G56423	440
AT1G56430	20
AT1G56440	285
AT1G56450	3034
AT1G56460	548
AT1G56470	0
AT1G56480	0
AT1G56490	0
AT1G56500	2597
AT1G56510	465
AT1G56520	581
AT1G56530	1
AT1G56540	92
AT1G56550	5
AT1G56553	0
AT1G56555	5
AT1G56560	720
AT1G56570	293
AT1G56580	0
AT1G56590	533
AT1G56600	1
AT1G56605	0
AT1G56610	129
AT1G56612	193
AT1G56620	0
AT1G56630	0
AT1G56640	0
AT1G56650	30
AT1G56660	2561
AT1G56670	177
AT1G56675	0
AT1G56680	139
AT1G56690	234
AT1G56700	1178
AT1G56710	0
AT1G56720	455
AT1G56730	0
AT1G56740	0
AT1G56750	0
AT1G56760	0
AT1G56770	0
AT1G56780	0
AT1G56790	0
AT1G56800	0
AT1G56810	0
AT1G56820	0
AT1G56830	0
AT1G56840	0
AT1G56850	0
AT1G56860	0
AT1G56870	0
AT1G56880	0
AT1G56890	0
AT1G56900	0
AT1G56910	0
AT1G56920	0
AT1G56930	0
AT1G56940	0
AT1G56950	0
AT1G56960	0
AT1G56970	0
AT1G56980	0
AT1G56990	0
AT1G57000	0
AT1G57010	0
AT1G57020	0
AT1G57030	0
AT1G57040	0
AT1G57050	0
AT1G57060	0
AT1G57070	0
AT1G57080	0
AT1G57090	0
AT1G57100	0
AT1G57110	0
AT1G57120	0
AT1G57130	0
AT1G57140	0
AT1G57150	0
AT1G57160	0
AT1G57170	0
AT1G57180	0
AT1G57190	0
AT1G57200	0
AT1G57210	0
AT1G57220	0
AT1G57230	0
AT1G57240	0
AT1G57250	0
AT1G57260	0
AT1G57270	0
AT1G57280	0
AT1G57290	0
AT1G57300	0
AT1G57310	0
AT1G57320	0
AT1G57330	0
AT1G57340	0
AT1G57350	0
AT1G57360	0
AT1G57370	0
AT1G57380	0
AT1G57390	0
AT1G57400	0
AT1G57410	0
AT1G57420	0
AT1G57430	0
AT1G57440	0
AT1G57450	0
AT1G57460	0
AT1G57470	0
AT1G57480	0
AT1G57490	0
AT1G57500	0
AT1G57510	0
AT1G57520	0
AT1G57530	0
AT1G57540	350
AT1G57550	0
AT1G57560	10
AT1G57565	0
AT1G57570	0
AT1G57580	0
AT1G57590	88
AT1G57600	496
AT1G57610	1039
AT1G57613	0
AT1G57620	866
AT1G57630	0
AT1G57640	0
AT1G57650	2
AT1G57660	4024
AT1G57670	0
AT1G57680	2267
AT1G57690	0
AT1G57700	386
AT1G57710	0
AT1G57720	11595
AT1G57730	1
AT1G57740	0
AT1G57750	18570
AT1G57760	0
AT1G57765	575
AT1G57770	1293
AT1G57775	0
AT1G57777	0
AT1G57780	4
AT1G57790	204
AT1G57800	1
AT1G57810	0
AT1G57820	2174
AT1G57830	0
AT1G57835	0
AT1G57840	5
AT1G57850	1
AT1G57860	2033
AT1G57870	689
AT1G57900	0
AT1G57906	0
AT1G57943	0
AT1G57980	0
AT1G57990	159
AT1G58007	9
AT1G58010	0
AT1G58020	0
AT1G58025	1175
AT1G58030	1730
AT1G58037	6
AT1G58040	0
AT1G58050	0
AT1G58055	0
AT1G58060	1054
AT1G58070	200
AT1G58080	1869
AT1G58090	0
AT1G58100	705
AT1G58110	917
AT1G58120	7
AT1G58130	0
AT1G58140	0
AT1G58150	83
AT1G58160	53
AT1G58170	116
AT1G58180	272
AT1G58190	0
AT1G58200	1444
AT1G58210	239
AT1G58215	5
AT1G58220	337
AT1G58223	0
AT1G58225	1
AT1G58230	1707
AT1G58235	209
AT1G58242	0
AT1G58245	0
AT1G58248	0
AT1G58250	2328
AT1G58260	0
AT1G58265	0
AT1G58270	17
AT1G58280	90
AT1G58290	8266
AT1G58300	0
AT1G58310	0
AT1G58320	0
AT1G58330	1
AT1G58340	387
AT1G58350	1034
AT1G58360	886
AT1G58370	70
AT1G58380	1502
AT1G58390	29
AT1G58400	1
AT1G58410	26
AT1G58420	216
AT1G58430	271
AT1G58440	1231
AT1G58450	0
AT1G58460	509
AT1G58470	248
AT1G58520	383
AT1G58525	0
AT1G58561	56
AT1G58590	177
AT1G58602	1647
AT1G58643	0
AT1G58684	0
AT1G58725	0
AT1G58766	0
AT1G58807	0
AT1G58808	0
AT1G58848	66
AT1G58889	3
AT1G58936	0
AT1G58983	8
AT1G59030	0
AT1G59077	0
AT1G59124	26
AT1G59171	0
AT1G59218	1
AT1G59265	0
AT1G59312	0
AT1G59359	0
AT1G59406	0
AT1G59453	0
AT1G59460	0
AT1G59470	0
AT1G59500	0
AT1G59510	137
AT1G59520	500
AT1G59530	2
AT1G59540	924
AT1G59550	0
AT1G59560	220
AT1G59570	0
AT1G59580	532
AT1G59590	6
AT1G59600	548
AT1G59610	3141
AT1G59620	405
AT1G59630	0
AT1G59640	354
AT1G59650	465
AT1G59660	492
AT1G59670	0
AT1G59675	0
AT1G59680	0
AT1G59690	0
AT1G59700	393
AT1G59710	387
AT1G59720	359
AT1G59722	0
AT1G59723	0
AT1G59724	0
AT1G59725	1
AT1G59730	13
AT1G59740	93
AT1G59750	1739
AT1G59760	1400
AT1G59770	0
AT1G59780	0
AT1G59790	0
AT1G59800	0
AT1G59810	2
AT1G59820	1087
AT1G59830	1150
AT1G59833	0
AT1G59835	0
AT1G59840	1152
AT1G59850	15
AT1G59860	41
AT1G59865	4
AT1G59870	5640
AT1G59880	0
AT1G59885	0
AT1G59890	1723
AT1G59900	4503
AT1G59910	474
AT1G59920	4
AT1G59930	0
AT1G59940	12
AT1G59950	0
AT1G59960	179
AT1G59970	220
AT1G59980	474
AT1G59990	3299
AT1G60000	2629
AT1G60010	1082
AT1G60020	0
AT1G60025	0
AT1G60030	70
AT1G60040	0
AT1G60050	0
AT1G60060	1722
AT1G60070	3079
AT1G60072	0
AT1G60073	0
AT1G60075	0
AT1G60080	390
AT1G60090	0
AT1G60095	0
AT1G60110	0
AT1G60120	0
AT1G60130	0
AT1G60140	843
AT1G60150	0
AT1G60160	1487
AT1G60170	1613
AT1G60180	0
AT1G60190	117
AT1G60200	3613
AT1G60220	1064
AT1G60230	983
AT1G60240	0
AT1G60250	0
AT1G60260	2011
AT1G60270	33
AT1G60280	0
AT1G60290	0
AT1G60300	0
AT1G60310	0
AT1G60320	0
AT1G60330	0
AT1G60340	1
AT1G60350	0
AT1G60360	18
AT1G60370	1
AT1G60380	2
AT1G60390	712
AT1G60400	0
AT1G60410	2
AT1G60420	963
AT1G60430	244
AT1G60440	358
AT1G60450	0
AT1G60460	62
AT1G60470	0
AT1G60480	0
AT1G60490	1123
AT1G60500	0
AT1G60505	0
AT1G60510	0
AT1G60520	0
AT1G60525	108
AT1G60530	1
AT1G60540	1
AT1G60545	16
AT1G60550	2259
AT1G60560	386
AT1G60570	0
AT1G60580	0
AT1G60590	627
AT1G60600	2122
AT1G60610	422
AT1G60620	283
AT1G60625	0
AT1G60630	114
AT1G60640	1243
AT1G60650	664
AT1G60660	522
AT1G60670	427
AT1G60680	74
AT1G60690	330
AT1G60700	243
AT1G60710	4257
AT1G60720	0
AT1G60730	150
AT1G60740	5
AT1G60750	0
AT1G60760	0
AT1G60770	1533
AT1G60780	2705
AT1G60783	0
AT1G60787	0
AT1G60790	680
AT1G60800	4146
AT1G60810	1798
AT1G60815	0
AT1G60820	0
AT1G60830	5
AT1G60835	0
AT1G60840	0
AT1G60850	493
AT1G60860	1072
AT1G60870	1573
AT1G60880	1
AT1G60890	1258
AT1G60900	2446
AT1G60910	0
AT1G60913	0
AT1G60920	2
AT1G60930	234
AT1G60940	1950
AT1G60950	33838
AT1G60960	275
AT1G60970	0
AT1G60980	0
AT1G60983	0
AT1G60985	0
AT1G60986	0
AT1G60987	0
AT1G60989	21
AT1G60990	1419
AT1G60995	800
AT1G61000	342
AT1G61010	1314
AT1G61020	0
AT1G61030	580
AT1G61040	865
AT1G61050	0
AT1G61060	0
AT1G61065	266
AT1G61070	9
AT1G61080	1
AT1G61090	0
AT1G61093	0
AT1G61095	0
AT1G61097	0
AT1G61100	1780
AT1G61105	0
AT1G61110	2
AT1G61120	16
AT1G61130	12
AT1G61140	850
AT1G61150	1303
AT1G61160	0
AT1G61165	25
AT1G61170	516
AT1G61180	905
AT1G61190	1783
AT1G61200	0
AT1G61210	707
AT1G61215	64
AT1G61224	0
AT1G61226	0
AT1G61230	0
AT1G61240	726
AT1G61250	1834
AT1G61255	7
AT1G61260	271
AT1G61270	0
AT1G61275	11
AT1G61280	81
AT1G61290	1
AT1G61300	735
AT1G61310	305
AT1G61320	0
AT1G61330	0
AT1G61340	230
AT1G61350	627
AT1G61360	337
AT1G61370	140
AT1G61380	535
AT1G61390	59
AT1G61400	149
AT1G61410	14
AT1G61415	11
AT1G61420	114
AT1G61430	445
AT1G61440	11
AT1G61450	297
AT1G61460	90
AT1G61470	147
AT1G61475	0
AT1G61480	1
AT1G61490	276
AT1G61500	450
AT1G61510	0
AT1G61520	47139
AT1G61540	0
AT1G61542	0
AT1G61550	2
AT1G61560	5
AT1G61562	0
AT1G61563	17
AT1G61565	0
AT1G61566	5
AT1G61570	1251
AT1G61575	9
AT1G61580	744
AT1G61590	2
AT1G61600	154
AT1G61610	6
AT1G61620	1025
AT1G61630	0
AT1G61640	393
AT1G61650	0
AT1G61660	839
AT1G61665	0
AT1G61667	226
AT1G61670	901
AT1G61680	63
AT1G61685	0
AT1G61688	0
AT1G61690	884
AT1G61700	0
AT1G61710	10
AT1G61720	0
AT1G61730	1313
AT1G61732	0
AT1G61740	2189
AT1G61750	0
AT1G61760	57
AT1G61770	917
AT1G61780	716
AT1G61790	2551
AT1G61795	70
AT1G61800	188
AT1G61810	206
AT1G61820	228
AT1G61830	34
AT1G61840	0
AT1G61850	1134
AT1G61860	19
AT1G61870	1680
AT1G61880	0
AT1G61890	2114
AT1G61900	1234
AT1G61910	0
AT1G61920	0
AT1G61930	109
AT1G61940	0
AT1G61950	0
AT1G61960	214
AT1G61970	381
AT1G61980	304
AT1G61990	739
AT1G62000	3
AT1G62010	229
AT1G62020	3583
AT1G62030	332
AT1G62035	1
AT1G62040	854
AT1G62045	108
AT1G62050	220
AT1G62055	0
AT1G62060	0
AT1G62070	0
AT1G62075	0
AT1G62080	2
AT1G62085	242
AT1G62090	1
AT1G62095	2
AT1G62110	242
AT1G62120	182
AT1G62130	353
AT1G62150	240
AT1G62160	0
AT1G62170	1
AT1G62180	455
AT1G62190	0
AT1G62200	330
AT1G62210	0
AT1G62214	0
AT1G62220	0
AT1G62225	0
AT1G62230	2
AT1G62240	0
AT1G62250	301
AT1G62260	299
AT1G62262	0
AT1G62270	0
AT1G62280	1
AT1G62290	43
AT1G62300	71
AT1G62305	108
AT1G62310	976
AT1G62320	0
AT1G62330	1304
AT1G62333	6
AT1G62340	0
AT1G62350	119
AT1G62355	4
AT1G62360	2938
AT1G62370	32
AT1G62380	14501
AT1G62390	8152
AT1G62400	59
AT1G62410	0
AT1G62420	0
AT1G62421	0
AT1G62422	64
AT1G62430	1755
AT1G62440	0
AT1G62450	1
AT1G62460	0
AT1G62480	20298
AT1G62490	12
AT1G62500	19
AT1G62510	0
AT1G62515	0
AT1G62520	107
AT1G62530	0
AT1G62540	543
AT1G62550	0
AT1G62560	709
AT1G62570	432
AT1G62580	6
AT1G62590	110
AT1G62600	299
AT1G62610	174
AT1G62620	6
AT1G62630	688
AT1G62640	1674
AT1G62650	0
AT1G62660	892
AT1G62670	150
AT1G62680	169
AT1G62690	12
AT1G62695	0
AT1G62700	71
AT1G62710	111
AT1G62720	45
AT1G62730	255
AT1G62740	1500
AT1G62750	16100
AT1G62760	0
AT1G62766	0
AT1G62770	233
AT1G62780	4691
AT1G62790	758
AT1G62800	200
AT1G62810	645
AT1G62820	406
AT1G62830	692
AT1G62835	3
AT1G62840	7
AT1G62850	457
AT1G62860	183
AT1G62870	466
AT1G62880	276
AT1G62886	0
AT1G62890	0
AT1G62895	0
AT1G62900	0
AT1G62910	43
AT1G62914	172
AT1G62915	76
AT1G62920	44
AT1G62930	87
AT1G62935	2
AT1G62940	15
AT1G62950	235
AT1G62960	880
AT1G62970	523
AT1G62975	1
AT1G62978	0
AT1G62980	0
AT1G62981	41
AT1G62990	64
AT1G63000	2348
AT1G63005	0
AT1G63010	1080
AT1G63020	185
AT1G63030	1
AT1G63040	6
AT1G63050	794
AT1G63055	0
AT1G63057	0
AT1G63060	1
AT1G63070	0
AT1G63080	118
AT1G63090	345
AT1G63100	2773
AT1G63105	0
AT1G63110	1053
AT1G63120	205
AT1G63130	112
AT1G63140	0
AT1G63150	112
AT1G63160	401
AT1G63170	1321
AT1G63180	308
AT1G63190	0
AT1G63200	0
AT1G63205	0
AT1G63206	0
AT1G63210	0
AT1G63220	371
AT1G63230	140
AT1G63240	1726
AT1G63245	0
AT1G63250	375
AT1G63260	582
AT1G63270	268
AT1G63280	0
AT1G63290	988
AT1G63295	63
AT1G63300	516
AT1G63310	318
AT1G63320	0
AT1G63330	1
AT1G63340	1
AT1G63350	4
AT1G63360	734
AT1G63370	6
AT1G63380	23
AT1G63390	16
AT1G63400	75
AT1G63410	0
AT1G63420	1995
AT1G63430	1218
AT1G63440	135
AT1G63450	0
AT1G63460	393
AT1G63470	1117
AT1G63480	622
AT1G63490	925
AT1G63500	1316
AT1G63510	0
AT1G63520	48
AT1G63522	0
AT1G63530	3
AT1G63535	0
AT1G63540	0
AT1G63550	0
AT1G63570	0
AT1G63580	0
AT1G63590	0
AT1G63600	0
AT1G63610	2473
AT1G63615	0
AT1G63630	9
AT1G63640	1629
AT1G63650	379
AT1G63660	2252
AT1G63670	1293
AT1G63680	3760
AT1G63690	3087
AT1G63700	1789
AT1G63710	473
AT1G63720	146
AT1G63730	151
AT1G63740	385
AT1G63750	18
AT1G63760	36
AT1G63770	8201
AT1G63780	730
AT1G63790	0
AT1G63800	362
AT1G63810	1423
AT1G63820	0
AT1G63830	1152
AT1G63835	0
AT1G63840	944
AT1G63850	742
AT1G63855	170
AT1G63860	81
AT1G63870	2
AT1G63880	887
AT1G63900	453
AT1G63910	11
AT1G63920	0
AT1G63930	3
AT1G63940	3408
AT1G63950	0
AT1G63960	0
AT1G63970	1256
AT1G63980	4003
AT1G63990	13
AT1G64000	0
AT1G64010	0
AT1G64020	3
AT1G64030	0
AT1G64035	0
AT1G64040	1282
AT1G64050	879
AT1G64060	169
AT1G64065	0
AT1G64070	0
AT1G64080	392
AT1G64090	3090
AT1G64100	58
AT1G64105	2
AT1G64107	0
AT1G64110	3
AT1G64120	0
AT1G64130	3
AT1G64140	3936
AT1G64150	1639
AT1G64160	0
AT1G64170	37
AT1G64180	159
AT1G64185	148
AT1G64190	824
AT1G64195	3
AT1G64200	76
AT1G64210	11
AT1G64220	106
AT1G64230	4120
AT1G64235	0
AT1G64240	2
AT1G64250	18
AT1G64253	3
AT1G64255	0
AT1G64260	17
AT1G64270	240
AT1G64280	781
AT1G64290	0
AT1G64295	0
AT1G64300	111
AT1G64310	33
AT1G64320	109
AT1G64330	2363
AT1G64340	1
AT1G64350	725
AT1G64355	1996
AT1G64360	2
AT1G64370	543
AT1G64380	355
AT1G64385	639
AT1G64390	11809
AT1G64400	389
AT1G64405	133
AT1G64410	0
AT1G64420	0
AT1G64430	1957
AT1G64440	564
AT1G64450	268
AT1G64455	0
AT1G64460	1072
AT1G64480	3
AT1G64490	275
AT1G64500	341
AT1G64510	10818
AT1G64520	3192
AT1G64530	281
AT1G64540	5
AT1G64550	2586
AT1G64560	5
AT1G64561	4
AT1G64563	27
AT1G64570	1025
AT1G64572	95
AT1G64580	280
AT1G64583	85
AT1G64584	2
AT1G64585	0
AT1G64590	0
AT1G64600	508
AT1G64610	259
AT1G64618	0
AT1G64620	246
AT1G64625	91
AT1G64630	493
AT1G64633	0
AT1G64640	1005
AT1G64650	2955
AT1G64660	1420
AT1G64670	479
AT1G64680	1689
AT1G64690	430
AT1G64700	72
AT1G64710	90
AT1G64720	11153
AT1G64730	0
AT1G64740	580
AT1G64750	1724
AT1G64760	1231
AT1G64770	3652
AT1G64780	82
AT1G64790	7197
AT1G64795	0
AT1G64800	1
AT1G64810	1290
AT1G64820	15
AT1G64830	0
AT1G64840	351
AT1G64850	884
AT1G64860	2208
AT1G64870	0
AT1G64880	3471
AT1G64890	416
AT1G64900	883
AT1G64910	0
AT1G64920	0
AT1G64930	0
AT1G64940	13
AT1G64950	549
AT1G64960	651
AT1G64970	373
AT1G64980	1500
AT1G64990	859
AT1G65000	106
AT1G65010	3852
AT1G65020	545
AT1G65030	656
AT1G65032	210
AT1G65040	1038
AT1G65050	0
AT1G65060	738
AT1G65070	1417
AT1G65080	174
AT1G65090	0
AT1G65110	38
AT1G65113	0
AT1G65120	112
AT1G65130	42
AT1G65140	2
AT1G65150	75
AT1G65160	0
AT1G65165	1
AT1G65170	0
AT1G65180	40
AT1G65190	234
AT1G65200	4
AT1G65210	0
AT1G65220	2006
AT1G65230	881
AT1G65240	9
AT1G65250	118
AT1G65260	4705
AT1G65270	2011
AT1G65280	1595
AT1G65290	5794
AT1G65295	731
AT1G65300	0
AT1G65310	0
AT1G65320	629
AT1G65330	0
AT1G65340	0
AT1G65342	0
AT1G65346	0
AT1G65347	0
AT1G65349	0
AT1G65350	0
AT1G65352	0
AT1G65360	2
AT1G65365	0
AT1G65370	3640
AT1G65380	386
AT1G65385	1
AT1G65390	10
AT1G65410	950
AT1G65420	46
AT1G65425	0
AT1G65430	749
AT1G65440	5153
AT1G65450	1074
AT1G65470	825
AT1G65480	175
AT1G65481	1
AT1G65483	0
AT1G65484	2
AT1G65485	1
AT1G65486	13
AT1G65490	88
AT1G65500	28
AT1G65510	29
AT1G65520	133
AT1G65540	1464
AT1G65541	0
AT1G65550	0
AT1G65560	397
AT1G65570	0
AT1G65580	1941
AT1G65585	0
AT1G65590	866
AT1G65610	0
AT1G65620	0
AT1G65630	0
AT1G65640	0
AT1G65642	2
AT1G65650	1170
AT1G65660	1581
AT1G65670	0
AT1G65680	0
AT1G65681	0
AT1G65690	0
AT1G65700	604
AT1G65710	451
AT1G65720	2149
AT1G65730	8
AT1G65735	0
AT1G65740	0
AT1G65750	0
AT1G65760	1
AT1G65770	0
AT1G65780	0
AT1G65790	27
AT1G65800	73
AT1G65810	12
AT1G65820	979
AT1G65830	0
AT1G65840	674
AT1G65845	12
AT1G65850	0
AT1G65860	137
AT1G65870	47
AT1G65875	0
AT1G65880	1
AT1G65890	14
AT1G65900	1516
AT1G65910	108
AT1G65920	1189
AT1G65930	6463
AT1G65940	0
AT1G65950	417
AT1G65960	9011
AT1G65970	4
AT1G65980	7501
AT1G65985	28
AT1G65990	0
AT1G66000	0
AT1G66010	0
AT1G66020	0
AT1G66030	0
AT1G66040	2
AT1G66045	0
AT1G66050	27
AT1G66060	0
AT1G66070	768
AT1G66080	228
AT1G66090	17
AT1G66100	1
AT1G66110	1
AT1G66120	12
AT1G66130	705
AT1G66140	33
AT1G66145	0
AT1G66150	3210
AT1G66160	31
AT1G66170	2
AT1G66173	3
AT1G66180	4133
AT1G66190	69
AT1G66200	7803
AT1G66210	1
AT1G66220	0
AT1G66230	58
AT1G66235	1
AT1G66240	2520
AT1G66245	0
AT1G66250	617
AT1G66260	2573
AT1G66270	0
AT1G66280	0
AT1G66290	0
AT1G66300	5
AT1G66310	0
AT1G66320	1
AT1G66330	1221
AT1G66340	805
AT1G66345	155
AT1G66350	1134
AT1G66360	1
AT1G66370	0
AT1G66380	72
AT1G66390	38
AT1G66400	204
AT1G66410	6581
AT1G66420	0
AT1G66430	5140
AT1G66440	0
AT1G66450	1
AT1G66460	0
AT1G66465	0
AT1G66470	0
AT1G66480	46
AT1G66490	0
AT1G66500	745
AT1G66510	333
AT1G66520	644
AT1G66530	1035
AT1G66534	0
AT1G66540	41
AT1G66550	0
AT1G66560	0
AT1G66570	0
AT1G66580	7046
AT1G66590	62
AT1G66600	2
AT1G66610	1
AT1G66620	186
AT1G66630	41
AT1G66640	0
AT1G66650	41
AT1G66660	189
AT1G66670	6253
AT1G66680	882
AT1G66690	21
AT1G66700	0
AT1G66710	0
AT1G66720	0
AT1G66725	26
AT1G66730	1215
AT1G66740	535
AT1G66750	330
AT1G66760	411
AT1G66770	0
AT1G66780	1
AT1G66783	0
AT1G66795	0
AT1G66800	0
AT1G66810	81
AT1G66820	0
AT1G66830	16
AT1G66840	598
AT1G66850	6
AT1G66852	0
AT1G66855	0
AT1G66860	0
AT1G66870	0
AT1G66880	291
AT1G66890	406
AT1G66900	291
AT1G66910	284
AT1G66920	2
AT1G66930	11
AT1G66940	642
AT1G66950	60
AT1G66960	447
AT1G66970	2769
AT1G66980	2843
AT1G66990	1
AT1G67000	4
AT1G67010	0
AT1G67020	15
AT1G67025	0
AT1G67030	1
AT1G67035	129
AT1G67040	378
AT1G67050	1251
AT1G67060	440
AT1G67070	48
AT1G67080	1283
AT1G67090	242085
AT1G67100	1
AT1G67105	50
AT1G67110	16
AT1G67120	4676
AT1G67130	0
AT1G67140	2392
AT1G67148	0
AT1G67150	0
AT1G67160	0
AT1G67170	341
AT1G67180	266
AT1G67190	213
AT1G67195	25
AT1G67200	0
AT1G67210	142
AT1G67220	3
AT1G67230	4938
AT1G67235	0
AT1G67238	0
AT1G67240	0
AT1G67250	1157
AT1G67260	914
AT1G67265	776
AT1G67270	1
AT1G67280	6372
AT1G67290	2
AT1G67300	1148
AT1G67310	1175
AT1G67320	699
AT1G67325	1033
AT1G67328	0
AT1G67330	0
AT1G67340	480
AT1G67350	2121
AT1G67360	734
AT1G67365	45
AT1G67370	65
AT1G67390	0
AT1G67400	175
AT1G67410	253
AT1G67420	258
AT1G67430	17702
AT1G67440	578
AT1G67450	0
AT1G67455	0
AT1G67460	42
AT1G67470	156
AT1G67480	1794
AT1G67481	0
AT1G67490	829
AT1G67500	702
AT1G67510	404
AT1G67520	55
AT1G67530	334
AT1G67540	1
AT1G67550	821
AT1G67560	1899
AT1G67570	179
AT1G67580	1536
AT1G67590	548
AT1G67600	38
AT1G67610	0
AT1G67620	393
AT1G67623	0
AT1G67626	5
AT1G67630	634
AT1G67635	0
AT1G67640	11
AT1G67645	0
AT1G67650	32
AT1G67660	1976
AT1G67670	0
AT1G67680	1995
AT1G67690	450
AT1G67700	6034
AT1G67710	211
AT1G67720	842
AT1G67730	5499
AT1G67740	13687
AT1G67750	1061
AT1G67760	7
AT1G67770	0
AT1G67775	0
AT1G67780	143
AT1G67785	2625
AT1G67790	0
AT1G67792	29
AT1G67800	117
AT1G67810	15
AT1G67820	222
AT1G67830	1758
AT1G67840	1418
AT1G67850	506
AT1G67855	2
AT1G67856	22
AT1G67860	839
AT1G67865	1888
AT1G67870	3999
AT1G67880	443
AT1G67890	790
AT1G67900	677
AT1G67910	87
AT1G67920	7
AT1G67930	1265
AT1G67940	111
AT1G67950	732
AT1G67960	436
AT1G67970	335
AT1G67980	0
AT1G67990	5
AT1G68000	760
AT1G68010	11145
AT1G68020	1471
AT1G68030	38
AT1G68040	0
AT1G68050	2152
AT1G68060	2672
AT1G68070	612
AT1G68080	237
AT1G68090	0
AT1G68100	564
AT1G68110	44
AT1G68120	34
AT1G68130	552
AT1G68140	993
AT1G68150	0
AT1G68160	338
AT1G68170	280
AT1G68180	9
AT1G68185	317
AT1G68190	787
AT1G68200	18
AT1G68210	0
AT1G68220	947
AT1G68230	107
AT1G68238	15
AT1G68240	0
AT1G68250	0
AT1G68260	635
AT1G68270	0
AT1G68280	0
AT1G68285	0
AT1G68290	1
AT1G68300	907
AT1G68310	608
AT1G68320	51
AT1G68325	0
AT1G68330	193
AT1G68340	158
AT1G68350	72
AT1G68360	298
AT1G68370	1149
AT1G68380	0
AT1G68390	4
AT1G68400	824
AT1G68410	643
AT1G68420	0
AT1G68430	110
AT1G68440	603
AT1G68450	0
AT1G68460	4
AT1G68470	228
AT1G68480	0
AT1G68490	1347
AT1G68500	192
AT1G68510	0
AT1G68520	4278
AT1G68526	4
AT1G68530	19191
AT1G68540	550
AT1G68550	1273
AT1G68560	18444
AT1G68568	36
AT1G68570	2331
AT1G68580	1398
AT1G68585	284
AT1G68590	11731
AT1G68600	1398
AT1G68610	0
AT1G68620	0
AT1G68630	0
AT1G68640	28
AT1G68650	436
AT1G68660	1372
AT1G68670	851
AT1G68680	615
AT1G68690	207
AT1G68700	15
AT1G68710	830
AT1G68720	2231
AT1G68723	0
AT1G68725	21
AT1G68730	428
AT1G68735	0
AT1G68740	1483
AT1G68750	2
AT1G68760	280
AT1G68765	0
AT1G68770	0
AT1G68780	8
AT1G68790	2485
AT1G68795	20
AT1G68800	9
AT1G68810	500
AT1G68820	824
AT1G68825	0
AT1G68830	1394
AT1G68840	1
AT1G68845	0
AT1G68850	0
AT1G68860	0
AT1G68862	93
AT1G68870	69
AT1G68872	195
AT1G68875	15
AT1G68877	0
AT1G68880	0
AT1G68890	4526
AT1G68905	0
AT1G68907	0
AT1G68910	365
AT1G68920	629
AT1G68930	234
AT1G68935	0
AT1G68937	0
AT1G68940	0
AT1G68945	367
AT1G68950	0
AT1G68960	0
AT1G68970	0
AT1G68980	392
AT1G68990	1456
AT1G69000	0
AT1G69010	633
AT1G69020	217
AT1G69030	628
AT1G69040	2308
AT1G69050	16
AT1G69060	452
AT1G69070	2019
AT1G69080	485
AT1G69085	7
AT1G69090	1
AT1G69100	4
AT1G69110	0
AT1G69120	4550
AT1G69130	0
AT1G69140	150
AT1G69150	0
AT1G69160	280
AT1G69170	459
AT1G69180	18
AT1G69190	0
AT1G69200	5224
AT1G69210	359
AT1G69220	1373
AT1G69230	179
AT1G69240	0
AT1G69250	1367
AT1G69252	587
AT1G69260	29
AT1G69270	19
AT1G69280	55
AT1G69290	151
AT1G69295	1739
AT1G69300	0
AT1G69310	53
AT1G69320	20
AT1G69325	18
AT1G69330	441
AT1G69340	1227
AT1G69350	129
AT1G69360	524
AT1G69370	559
AT1G69380	357
AT1G69390	1315
AT1G69400	168
AT1G69410	606
AT1G69420	2233
AT1G69430	28
AT1G69440	489
AT1G69450	166
AT1G69460	2070
AT1G69470	0
AT1G69480	0
AT1G69485	13
AT1G69490	30
AT1G69500	231
AT1G69510	2180
AT1G69520	29
AT1G69523	486
AT1G69526	110
AT1G69530	380
AT1G69540	49
AT1G69543	0
AT1G69550	986
AT1G69560	3
AT1G69570	37
AT1G69572	0
AT1G69580	978
AT1G69587	91
AT1G69588	0
AT1G69590	0
AT1G69600	30
AT1G69610	75
AT1G69620	14857
AT1G69630	4
AT1G69640	929
AT1G69650	0
AT1G69660	0
AT1G69670	638
AT1G69680	258
AT1G69690	4231
AT1G69700	1349
AT1G69710	19
AT1G69720	25
AT1G69730	304
AT1G69740	8434
AT1G69750	347
AT1G69760	264
AT1G69770	2159
AT1G69780	1701
AT1G69790	7
AT1G69792	0
AT1G69795	0
AT1G69797	0
AT1G69800	749
AT1G69810	7
AT1G69818	0
AT1G69820	0
AT1G69825	0
AT1G69828	0
AT1G69830	11958
AT1G69840	1075
AT1G69850	657
AT1G69860	0
AT1G69870	3113
AT1G69880	1
AT1G69890	245
AT1G69900	22
AT1G69910	988
AT1G69920	2
AT1G69930	1
AT1G69935	693
AT1G69940	30
AT1G69950	442
AT1G69960	468
AT1G69970	108
AT1G69980	488
AT1G69981	0
AT1G69990	0
AT1G70000	50
AT1G70010	0
AT1G70020	23
AT1G70030	3
AT1G70040	0
AT1G70050	0
AT1G70060	1499
AT1G70070	3831
AT1G70080	4
AT1G70090	1791
AT1G70100	1946
AT1G70110	0
AT1G70120	0
AT1G70130	0
AT1G70140	4
AT1G70150	206
AT1G70160	2202
AT1G70170	0
AT1G70175	0
AT1G70180	821
AT1G70185	1
AT1G70190	1005
AT1G70200	3714
AT1G70209	0
AT1G70210	3729
AT1G70220	41
AT1G70230	89
AT1G70250	140
AT1G70260	0
AT1G70270	7
AT1G70280	1104
AT1G70290	828
AT1G70300	116
AT1G70310	2371
AT1G70320	9063
AT1G70330	477
AT1G70335	0
AT1G70340	200
AT1G70350	330
AT1G70360	86
AT1G70370	6630
AT1G70380	2
AT1G70390	4
AT1G70400	0
AT1G70410	1566
AT1G70420	113
AT1G70430	133
AT1G70440	1
AT1G70450	0
AT1G70460	14
AT1G70470	52
AT1G70475	0
AT1G70480	1023
AT1G70490	5394
AT1G70500	12
AT1G70505	178
AT1G70510	234
AT1G70518	96
AT1G70520	495
AT1G70530	529
AT1G70540	0
AT1G70550	344
AT1G70560	91
AT1G70570	1467
AT1G70580	821
AT1G70581	1
AT1G70590	341
AT1G70600	16286
AT1G70610	837
AT1G70620	3715
AT1G70630	241
AT1G70640	75
AT1G70645	0
AT1G70650	149
AT1G70660	284
AT1G70670	674
AT1G70680	10
AT1G70690	96
AT1G70700	6036
AT1G70710	2081
AT1G70720	9
AT1G70730	2643
AT1G70740	398
AT1G70750	552
AT1G70760	0
AT1G70770	3635
AT1G70780	6642
AT1G70790	596
AT1G70800	182
AT1G70810	168
AT1G70820	4623
AT1G70830	16612
AT1G70840	2
AT1G70850	30
AT1G70860	0
AT1G70870	0
AT1G70880	4
AT1G70885	34
AT1G70890	358
AT1G70895	156
AT1G70900	659
AT1G70910	3
AT1G70920	10
AT1G70940	2558
AT1G70944	0
AT1G70949	0
AT1G70950	161
AT1G70960	0
AT1G70970	0
AT1G70980	796
AT1G70985	54
AT1G70990	2
AT1G71000	20
AT1G71002	0
AT1G71010	3124
AT1G71015	22
AT1G71020	931
AT1G71030	411
AT1G71040	607
AT1G71050	263
AT1G71060	248
AT1G71070	1050
AT1G71080	1195
AT1G71090	923
AT1G71100	357
AT1G71110	443
AT1G71120	6
AT1G71130	229
AT1G71140	14
AT1G71150	2
AT1G71160	1
AT1G71170	370
AT1G71180	462
AT1G71190	243
AT1G71200	1
AT1G71210	554
AT1G71220	4087
AT1G71230	141
AT1G71235	0
AT1G71240	561
AT1G71250	3
AT1G71260	1941
AT1G71270	1525
AT1G71280	2
AT1G71290	0
AT1G71300	1
AT1G71310	541
AT1G71320	0
AT1G71330	28
AT1G71340	533
AT1G71350	692
AT1G71360	388
AT1G71370	0
AT1G71380	4
AT1G71390	5
AT1G71400	5
AT1G71410	1412
AT1G71420	87
AT1G71430	106
AT1G71440	861
AT1G71450	0
AT1G71460	584
AT1G71470	0
AT1G71480	123
AT1G71490	137
AT1G71500	5842
AT1G71520	0
AT1G71528	19
AT1G71530	1
AT1G71680	6
AT1G71690	3
AT1G71691	0
AT1G71692	4
AT1G71695	1078
AT1G71696	647
AT1G71697	228
AT1G71700	0
AT1G71710	1308
AT1G71720	2794
AT1G71730	1383
AT1G71740	3
AT1G71750	218
AT1G71760	93
AT1G71770	14
AT1G71780	327
AT1G71790	576
AT1G71800	502
AT1G71810	1008
AT1G71820	2496
AT1G71828	0
AT1G71830	674
AT1G71840	1385
AT1G71850	429
AT1G71860	1104
AT1G71865	188
AT1G71866	11
AT1G71870	47
AT1G71880	1235
AT1G71890	1
AT1G71900	889
AT1G71910	2
AT1G71920	14
AT1G71930	30
AT1G71940	290
AT1G71950	669
AT1G71960	272
AT1G71970	297
AT1G71980	1555
AT1G71990	255
AT1G72000	0
AT1G72010	960
AT1G72020	4661
AT1G72030	949
AT1G72040	5057
AT1G72050	2101
AT1G72060	13
AT1G72070	10
AT1G72080	0
AT1G72090	1529
AT1G72100	2
AT1G72110	2894
AT1G72120	168
AT1G72125	14
AT1G72130	54
AT1G72131	0
AT1G72140	0
AT1G72141	0
AT1G72150	7751
AT1G72160	1470
AT1G72170	718
AT1G72175	352
AT1G72180	1489
AT1G72190	458
AT1G72200	18
AT1G72210	9
AT1G72220	4
AT1G72230	1001
AT1G72240	297
AT1G72250	1586
AT1G72260	81
AT1G72270	38
AT1G72275	288
AT1G72280	85
AT1G72290	8
AT1G72300	240
AT1G72310	493
AT1G72320	1426
AT1G72330	739
AT1G72340	984
AT1G72350	0
AT1G72360	21
AT1G72370	20847
AT1G72390	1626
AT1G72410	2157
AT1G72416	221
AT1G72420	383
AT1G72430	32
AT1G72440	2757
AT1G72450	2365
AT1G72460	2
AT1G72470	507
AT1G72480	1464
AT1G72490	4
AT1G72500	679
AT1G72510	506
AT1G72520	365
AT1G72530	101
AT1G72540	44
AT1G72545	1
AT1G72550	2660
AT1G72560	1007
AT1G72570	0
AT1G72580	0
AT1G72590	0
AT1G72600	1
AT1G72610	160
AT1G72620	0
AT1G72630	495
AT1G72640	1434
AT1G72645	551
AT1G72650	747
AT1G72660	2
AT1G72670	506
AT1G72680	684
AT1G72690	116
AT1G72700	861
AT1G72710	4446
AT1G72720	51
AT1G72730	679
AT1G72740	541
AT1G72750	988
AT1G72755	0
AT1G72760	5
AT1G72770	607
AT1G72780	0
AT1G72790	274
AT1G72800	25
AT1G72810	613
AT1G72820	904
AT1G72830	206
AT1G72840	129
AT1G72850	15
AT1G72852	15
AT1G72855	0
AT1G72860	0
AT1G72870	14
AT1G72880	1043
AT1G72890	92
AT1G72900	300
AT1G72910	908
AT1G72920	402
AT1G72930	1110
AT1G72940	269
AT1G72950	85
AT1G72960	10
AT1G72970	3300
AT1G72980	0
AT1G72990	448
AT1G73000	1
AT1G73010	300
AT1G73020	896
AT1G73030	807
AT1G73040	182
AT1G73050	3
AT1G73060	2695
AT1G73065	0
AT1G73066	17
AT1G73080	768
AT1G73090	741
AT1G73100	614
AT1G73110	1097
AT1G73120	0
AT1G73130	371
AT1G73140	14
AT1G73150	279
AT1G73160	0
AT1G73165	0
AT1G73170	1474
AT1G73175	1
AT1G73177	163
AT1G73180	1264
AT1G73190	0
AT1G73200	854
AT1G73210	310
AT1G73220	10
AT1G73230	7142
AT1G73240	537
AT1G73250	270
AT1G73260	0
AT1G73270	0
AT1G73280	0
AT1G73290	0
AT1G73300	1
AT1G73310	245
AT1G73320	340
AT1G73325	29
AT1G73330	0
AT1G73340	0
AT1G73350	865
AT1G73360	182
AT1G73370	422
AT1G73380	324
AT1G73390	1032
AT1G73400	97
AT1G73410	0
AT1G73430	1534
AT1G73440	84
AT1G73445	18
AT1G73450	473
AT1G73460	1346
AT1G73470	1024
AT1G73480	362
AT1G73490	1540
AT1G73500	1414
AT1G73510	4
AT1G73530	1048
AT1G73540	3912
AT1G73550	36
AT1G73560	0
AT1G73570	293
AT1G73580	0
AT1G73590	721
AT1G73600	717
AT1G73603	0
AT1G73607	0
AT1G73610	0
AT1G73620	153
AT1G73630	218
AT1G73640	124
AT1G73650	810
AT1G73655	3581
AT1G73660	889
AT1G73670	282
AT1G73680	1175
AT1G73687	3
AT1G73690	158
AT1G73700	43
AT1G73710	654
AT1G73720	904
AT1G73730	558
AT1G73740	303
AT1G73750	237
AT1G73760	1163
AT1G73770	184
AT1G73780	1
AT1G73790	35
AT1G73805	97
AT1G73810	13
AT1G73820	540
AT1G73830	19
AT1G73840	989
AT1G73850	291
AT1G73860	4
AT1G73870	61
AT1G73875	307
AT1G73880	209
AT1G73885	5563
AT1G73890	62
AT1G73900	0
AT1G73910	26
AT1G73920	1236
AT1G73930	882
AT1G73940	1163
AT1G73950	345
AT1G73960	1854
AT1G73965	3
AT1G73970	535
AT1G73980	1096
AT1G73990	1813
AT1G74000	48
AT1G74010	3
AT1G74020	79
AT1G74030	713
AT1G74035	0
AT1G74040	1503
AT1G74045	0
AT1G74050	8403
AT1G74055	0
AT1G74060	7921
AT1G74070	1987
AT1G74080	0
AT1G74088	83
AT1G74090	937
AT1G74100	726
AT1G74110	0
AT1G74120	209
AT1G74130	0
AT1G74140	0
AT1G74150	105
AT1G74160	1300
AT1G74170	766
AT1G74180	318
AT1G74190	0
AT1G74200	43
AT1G74205	0
AT1G74210	448
AT1G74220	0
AT1G74230	3148
AT1G74240	196
AT1G74250	1409
AT1G74260	3824
AT1G74270	3203
AT1G74280	82
AT1G74290	14
AT1G74300	85
AT1G74310	486
AT1G74320	928
AT1G74330	338
AT1G74340	423
AT1G74350	107
AT1G74360	36
AT1G74370	430
AT1G74380	1753
AT1G74385	0
AT1G74390	460
AT1G74400	83
AT1G74410	100
AT1G74420	123
AT1G74430	299
AT1G74440	193
AT1G74450	828
AT1G74453	211
AT1G74456	124
AT1G74457	2
AT1G74458	28
AT1G74460	0
AT1G74470	26802
AT1G74480	0
AT1G74490	12
AT1G74500	0
AT1G74510	889
AT1G74520	1402
AT1G74530	563
AT1G74540	0
AT1G74545	15
AT1G74550	2
AT1G74560	4373
AT1G74570	0
AT1G74580	389
AT1G74590	121
AT1G74600	212
AT1G74610	0
AT1G74620	0
AT1G74630	171
AT1G74640	1024
AT1G74650	407
AT1G74660	24
AT1G74670	319
AT1G74675	0
AT1G74680	341
AT1G74690	3486
AT1G74700	165
AT1G74710	319
AT1G74720	1459
AT1G74730	4156
AT1G74740	471
AT1G74750	259
AT1G74770	11
AT1G74780	250
AT1G74790	433
AT1G74800	720
AT1G74810	1
AT1G74820	0
AT1G74830	0
AT1G74840	1694
AT1G74850	4064
AT1G74860	175
AT1G74870	17
AT1G74875	32
AT1G74880	2296
AT1G74890	99
AT1G74900	41
AT1G74910	3007
AT1G74920	4552
AT1G74929	0
AT1G74930	2163
AT1G74940	1259
AT1G74950	1102
AT1G74960	4191
AT1G74970	8941
AT1G74990	0
AT1G75000	51
AT1G75010	848
AT1G75020	179
AT1G75030	80
AT1G75040	182
AT1G75050	5
AT1G75060	259
AT1G75070	0
AT1G75080	587
AT1G75090	366
AT1G75100	259
AT1G75110	104
AT1G75120	302
AT1G75125	153
AT1G75130	346
AT1G75140	894
AT1G75150	363
AT1G75160	1
AT1G75163	20
AT1G75166	23
AT1G75170	419
AT1G75180	835
AT1G75190	550
AT1G75200	1126
AT1G75210	1661
AT1G75220	1892
AT1G75230	372
AT1G75240	1085
AT1G75250	2
AT1G75260	52
AT1G75261	0
AT1G75270	327
AT1G75280	1696
AT1G75290	38
AT1G75295	28
AT1G75300	7
AT1G75310	1729
AT1G75330	3233
AT1G75335	94
AT1G75340	645
AT1G75350	11034
AT1G75360	62
AT1G75370	1806
AT1G75380	3789
AT1G75390	865
AT1G75394	23
AT1G75400	521
AT1G75410	715
AT1G75420	537
AT1G75430	2
AT1G75440	126
AT1G75450	143
AT1G75460	1692
AT1G75470	0
AT1G75480	0
AT1G75490	32
AT1G75500	6206
AT1G75510	637
AT1G75520	36
AT1G75530	0
AT1G75540	481
AT1G75550	140
AT1G75560	1645
AT1G75570	0
AT1G75580	474
AT1G75590	199
AT1G75600	0
AT1G75610	0
AT1G75620	28
AT1G75630	1761
AT1G75640	812
AT1G75650	0
AT1G75660	3127
AT1G75670	376
AT1G75680	3801
AT1G75690	3235
AT1G75700	58
AT1G75710	588
AT1G75717	0
AT1G75720	38
AT1G75730	407
AT1G75740	0
AT1G75750	82
AT1G75760	487
AT1G75770	178
AT1G75780	204
AT1G75785	0
AT1G75790	3
AT1G75800	3403
AT1G75810	98
AT1G75820	1644
AT1G75830	0
AT1G75840	2281
AT1G75850	804
AT1G75860	1023
AT1G75870	0
AT1G75880	87
AT1G75890	28
AT1G75891	66
AT1G75900	2494
AT1G75910	9
AT1G75920	7
AT1G75930	12
AT1G75940	12
AT1G75945	324
AT1G75950	5406
AT1G75960	490
AT1G75970	0
AT1G75980	300
AT1G75990	947
AT1G76000	0
AT1G76010	7773
AT1G76020	483
AT1G76030	4600
AT1G76040	480
AT1G76050	1022
AT1G76060	229
AT1G76062	0
AT1G76065	64
AT1G76070	9
AT1G76080	4223
AT1G76090	324
AT1G76100	4062
AT1G76110	722
AT1G76120	379
AT1G76130	148
AT1G76135	0
AT1G76140	2501
AT1G76150	931
AT1G76160	2920
AT1G76170	269
AT1G76180	16822
AT1G76185	139
AT1G76190	7
AT1G76200	2843
AT1G76210	0
AT1G76220	2
AT1G76230	1
AT1G76240	127
AT1G76250	33
AT1G76260	375
AT1G76270	550
AT1G76280	734
AT1G76290	0
AT1G76300	1202
AT1G76310	1157
AT1G76320	532
AT1G76330	0
AT1G76340	437
AT1G76350	614
AT1G76360	66
AT1G76370	1
AT1G76380	596
AT1G76390	153
AT1G76400	1899
AT1G76405	656
AT1G76410	245
AT1G76420	33
AT1G76430	0
AT1G76440	224
AT1G76450	2881
AT1G76460	682
AT1G76465	0
AT1G76470	4
AT1G76480	0
AT1G76490	6902
AT1G76500	0
AT1G76510	715
AT1G76520	741
AT1G76530	29
AT1G76540	2301
AT1G76550	1321
AT1G76560	118
AT1G76570	280
AT1G76580	1995
AT1G76590	348
AT1G76600	478
AT1G76610	38
AT1G76620	1314
AT1G76630	1333
AT1G76640	1
AT1G76650	128
AT1G76660	1267
AT1G76670	2423
AT1G76680	254
AT1G76690	49
AT1G76700	476
AT1G76705	8
AT1G76710	534
AT1G76720	412
AT1G76728	0
AT1G76730	1360
AT1G76740	624
AT1G76750	0
AT1G76760	16
AT1G76770	8
AT1G76780	174
AT1G76790	311
AT1G76800	4
AT1G76810	5978
AT1G76820	245
AT1G76830	0
AT1G76840	0
AT1G76850	2616
AT1G76860	914
AT1G76870	159
AT1G76878	111
AT1G76880	0
AT1G76890	820
AT1G76892	4
AT1G76900	869
AT1G76910	0
AT1G76911	0
AT1G76920	621
AT1G76930	14
AT1G76940	635
AT1G76950	1101
AT1G76952	5
AT1G76954	0
AT1G76955	42
AT1G76960	8
AT1G76965	0
AT1G76970	351
AT1G76980	85
AT1G76990	1551
AT1G76994	0
AT1G77000	274
AT1G77010	86
AT1G77020	307
AT1G77030	1922
AT1G77040	0
AT1G77060	1330
AT1G77080	1353
AT1G77090	1287
AT1G77093	0
AT1G77095	0
AT1G77100	0
AT1G77110	157
AT1G77120	154
AT1G77122	715
AT1G77130	681
AT1G77131	76
AT1G77138	0
AT1G77140	662
AT1G77145	3
AT1G77150	0
AT1G77160	0
AT1G77170	263
AT1G77180	3223
AT1G77190	1
AT1G77200	75
AT1G77210	52
AT1G77220	759
AT1G77230	224
AT1G77235	3
AT1G77240	0
AT1G77250	433
AT1G77260	1210
AT1G77270	1418
AT1G77280	317
AT1G77290	156
AT1G77300	1963
AT1G77310	244
AT1G77320	344
AT1G77330	26
AT1G77340	3
AT1G77350	949
AT1G77360	151
AT1G77370	458
AT1G77380	38
AT1G77390	71
AT1G77400	112
AT1G77405	59
AT1G77410	277
AT1G77420	403
AT1G77440	1357
AT1G77450	72
AT1G77460	1691
AT1G77470	677
AT1G77480	606
AT1G77490	4462
AT1G77500	454
AT1G77510	1490
AT1G77520	713
AT1G77525	2
AT1G77530	0
AT1G77540	649
AT1G77550	1083
AT1G77560	1
AT1G77570	38
AT1G77580	1265
AT1G77590	1947
AT1G77600	1103
AT1G77610	2004
AT1G77620	507
AT1G77630	1089
AT1G77640	19
AT1G77650	0
AT1G77655	0
AT1G77660	279
AT1G77670	950
AT1G77680	1379
AT1G77682	0
AT1G77690	1491
AT1G77700	136
AT1G77710	2041
AT1G77720	628
AT1G77730	2
AT1G77740	2050
AT1G77750	970
AT1G77760	621
AT1G77765	24
AT1G77770	419
AT1G77780	0
AT1G77790	3
AT1G77800	2877
AT1G77810	462
AT1G77815	0
AT1G77820	0
AT1G77830	0
AT1G77840	1567
AT1G77850	297
AT1G77855	53
AT1G77860	32
AT1G77870	264
AT1G77880	24
AT1G77885	47
AT1G77890	163
AT1G77910	0
AT1G77920	173
AT1G77930	548
AT1G77932	0
AT1G77940	10092
AT1G77950	1
AT1G77960	12
AT1G77980	0
AT1G77990	318
AT1G77992	0
AT1G78000	45
AT1G78010	1053
AT1G78020	3684
AT1G78030	68
AT1G78040	16613
AT1G78050	366
AT1G78060	1746
AT1G78070	264
AT1G78080	3349
AT1G78090	123
AT1G78095	0
AT1G78100	312
AT1G78110	423
AT1G78120	176
AT1G78130	5
AT1G78140	517
AT1G78150	2333
AT1G78160	3
AT1G78170	635
AT1G78172	37
AT1G78180	748
AT1G78190	56
AT1G78200	422
AT1G78206	13
AT1G78210	3217
AT1G78220	2
AT1G78230	313
AT1G78240	2803
AT1G78250	0
AT1G78260	688
AT1G78265	2
AT1G78270	0
AT1G78280	741
AT1G78290	141
AT1G78300	3037
AT1G78310	50
AT1G78320	107
AT1G78330	0
AT1G78340	2
AT1G78350	0
AT1G78355	0
AT1G78360	1
AT1G78370	5425
AT1G78380	7071
AT1G78390	3
AT1G78400	0
AT1G78410	6
AT1G78420	1115
AT1G78430	1260
AT1G78440	840
AT1G78450	704
AT1G78460	33
AT1G78470	1
AT1G78476	62
AT1G78478	25
AT1G78480	32
AT1G78490	6118
AT1G78500	2
AT1G78510	629
AT1G78520	2
AT1G78530	51
AT1G78540	367
AT1G78550	204
AT1G78560	889
AT1G78570	6634
AT1G78580	2157
AT1G78590	349
AT1G78600	1510
AT1G78610	768
AT1G78620	1241
AT1G78630	19530
AT1G78635	0
AT1G78640	0
AT1G78650	507
AT1G78660	1073
AT1G78670	397
AT1G78680	1563
AT1G78690	344
AT1G78700	344
AT1G78710	0
AT1G78720	10
AT1G78730	119
AT1G78740	0
AT1G78750	16
AT1G78760	5
AT1G78770	393
AT1G78780	15
AT1G78790	315
AT1G78800	514
AT1G78810	331
AT1G78815	0
AT1G78820	769
AT1G78830	558
AT1G78840	0
AT1G78850	36
AT1G78860	52
AT1G78865	288
AT1G78870	1220
AT1G78880	2152
AT1G78890	656
AT1G78895	135
AT1G78900	16555
AT1G78910	146
AT1G78915	1097
AT1G78920	3887
AT1G78922	0
AT1G78930	337
AT1G78940	139
AT1G78950	3457
AT1G78955	101
AT1G78960	616
AT1G78970	5610
AT1G78980	1
AT1G78990	29
AT1G78995	896
AT1G79000	2811
AT1G79010	3297
AT1G79020	394
AT1G79030	720
AT1G79040	27767
AT1G79050	1008
AT1G79060	299
AT1G79070	220
AT1G79075	508
AT1G79080	827
AT1G79090	1756
AT1G79100	10
AT1G79103	12
AT1G79110	1071
AT1G79120	106
AT1G79130	0
AT1G79150	1412
AT1G79160	283
AT1G79170	20
AT1G79180	18
AT1G79190	661
AT1G79200	494
AT1G79210	1519
AT1G79220	126
AT1G79230	3446
AT1G79240	0
AT1G79245	4355
AT1G79250	2
AT1G79260	357
AT1G79270	129
AT1G79280	4295
AT1G79290	0
AT1G79300	0
AT1G79310	1
AT1G79320	0
AT1G79330	5
AT1G79340	2526
AT1G79350	2012
AT1G79360	133
AT1G79370	0
AT1G79380	969
AT1G79390	642
AT1G79400	2
AT1G79410	131
AT1G79420	216
AT1G79430	310
AT1G79440	3305
AT1G79450	10
AT1G79460	1047
AT1G79470	551
AT1G79480	32
AT1G79485	0
AT1G79490	465
AT1G79500	1076
AT1G79510	0
AT1G79520	181
AT1G79529	23
AT1G79530	860
AT1G79540	374
AT1G79550	7554
AT1G79560	8126
AT1G79570	1484
AT1G79580	0
AT1G79590	440
AT1G79600	2414
AT1G79610	670
AT1G79620	474
AT1G79630	828
AT1G79640	404
AT1G79650	1469
AT1G79660	278
AT1G79670	391
AT1G79680	0
AT1G79690	2588
AT1G79700	343
AT1G79710	201
AT1G79720	552
AT1G79730	1102
AT1G79740	948
AT1G79750	7601
AT1G79760	150
AT1G79770	14
AT1G79780	13
AT1G79790	867
AT1G79800	0
AT1G79810	569
AT1G79820	1014
AT1G79830	4191
AT1G79840	30
AT1G79850	0
AT1G79860	0
AT1G79870	1096
AT1G79880	469
AT1G79890	121
AT1G79900	19
AT1G79910	55
AT1G79915	12
AT1G79920	4128
AT1G79930	4409
AT1G79940	2220
AT1G79950	1025
AT1G79960	0
AT1G79970	1299
AT1G79980	0
AT1G79985	594
AT1G79990	4426
AT1G80000	1366
AT1G80010	637
AT1G80020	1776
AT1G80030	2854
AT1G80040	2006
AT1G80050	1324
AT1G80060	110
AT1G80070	11545
AT1G80080	537
AT1G80090	2
AT1G80100	2
AT1G80110	79
AT1G80120	356
AT1G80130	37
AT1G80133	0
AT1G80140	0
AT1G80150	315
AT1G80160	8
AT1G80165	0
AT1G80170	265
AT1G80180	297
AT1G80190	374
AT1G80200	56
AT1G80210	356
AT1G80220	0
AT1G80230	1006
AT1G80240	17
AT1G80245	287
AT1G80250	0
AT1G80260	1458
AT1G80270	1505
AT1G80280	1348
AT1G80290	218
AT1G80300	2383
AT1G80310	0
AT1G80315	0
AT1G80320	0
AT1G80325	16
AT1G80330	0
AT1G80340	0
AT1G80350	1034
AT1G80360	1266
AT1G80370	163
AT1G80380	5028
AT1G80390	6
AT1G80400	459
AT1G80410	4357
AT1G80420	663
AT1G80430	0
AT1G80440	275
AT1G80450	205
AT1G80460	1738
AT1G80470	1
AT1G80480	4724
AT1G80490	2893
AT1G80500	1450
AT1G80510	383
AT1G80520	105
AT1G80525	0
AT1G80530	871
AT1G80540	8
AT1G80550	368
AT1G80555	11
AT1G80560	1606
AT1G80570	136
AT1G80580	0
AT1G80590	0
AT1G80600	3484
AT1G80610	325
AT1G80620	1286
AT1G80625	3
AT1G80630	313
AT1G80640	2056
AT1G80650	417
AT1G80660	46
AT1G80670	857
AT1G80680	1707
AT1G80690	407
AT1G80700	88
AT1G80710	166
AT1G80720	405
AT1G80730	85
AT1G80740	6
AT1G80745	28
AT1G80750	1860
AT1G80760	287
AT1G80770	2157
AT1G80780	1351
AT1G80790	1833
AT1G80800	444
AT1G80810	531
AT1G80820	3
AT1G80830	630
AT1G80840	177
AT1G80850	206
AT1G80860	565
AT1G80865	5
AT1G80870	1382
AT1G80880	216
AT1G80890	201
AT1G80900	237
AT1G80910	741
AT1G80920	1376
AT1G80930	4363
AT1G80940	900
AT1G80950	751
AT1G80960	80
AT1G80970	65
AT1G80980	229
AT1G80990	1
AT1G81001	0
AT1G81020	0
AT2G01008	11
AT2G01010	20
AT2G01020	195
AT2G01021	6
AT2G01022	1
AT2G01023	0
AT2G01024	0
AT2G01026	0
AT2G01028	0
AT2G01029	0
AT2G01031	0
AT2G01034	0
AT2G01035	0
AT2G01037	0
AT2G01040	0
AT2G01045	0
AT2G01050	0
AT2G01060	1021
AT2G01070	826
AT2G01080	363
AT2G01090	413
AT2G01100	1549
AT2G01110	2053
AT2G01120	490
AT2G01130	1077
AT2G01140	3477
AT2G01150	392
AT2G01160	0
AT2G01170	934
AT2G01175	15
AT2G01180	504
AT2G01190	829
AT2G01200	213
AT2G01210	196
AT2G01220	1007
AT2G01240	0
AT2G01250	21681
AT2G01260	338
AT2G01270	1053
AT2G01275	12
AT2G01280	2
AT2G01290	958
AT2G01300	10
AT2G01310	0
AT2G01320	2035
AT2G01330	231
AT2G01340	48
AT2G01350	1698
AT2G01360	0
AT2G01370	0
AT2G01372	0
AT2G01379	0
AT2G01390	239
AT2G01400	377
AT2G01410	17
AT2G01420	1130
AT2G01422	4
AT2G01430	7
AT2G01440	962
AT2G01450	2972
AT2G01460	542
AT2G01470	1248
AT2G01480	485
AT2G01490	1347
AT2G01500	0
AT2G01505	221
AT2G01510	219
AT2G01520	1482
AT2G01530	0
AT2G01540	251
AT2G01550	0
AT2G01554	0
AT2G01560	0
AT2G01570	2281
AT2G01580	0
AT2G01590	1426
AT2G01600	1564
AT2G01610	1024
AT2G01620	554
AT2G01630	806
AT2G01640	363
AT2G01650	491
AT2G01660	127
AT2G01667	0
AT2G01670	996
AT2G01680	919
AT2G01690	1439
AT2G01700	0
AT2G01710	553
AT2G01720	2748
AT2G01730	154
AT2G01735	297
AT2G01740	117
AT2G01750	685
AT2G01755	0
AT2G01760	546
AT2G01770	1
AT2G01780	0
AT2G01790	0
AT2G01800	0
AT2G01810	1
AT2G01818	60
AT2G01820	3337
AT2G01830	1187
AT2G01840	0
AT2G01850	358
AT2G01860	153
AT2G01870	120
AT2G01880	0
AT2G01890	43
AT2G01900	0
AT2G01905	84
AT2G01910	1271
AT2G01913	170
AT2G01918	253
AT2G01920	0
AT2G01930	647
AT2G01940	597
AT2G01950	1356
AT2G01960	0
AT2G01970	2299
AT2G01973	0
AT2G01980	294
AT2G01990	79
AT2G02000	0
AT2G02010	9
AT2G02020	9
AT2G02023	0
AT2G02026	0
AT2G02030	0
AT2G02040	987
AT2G02050	2495
AT2G02060	19
AT2G02061	3
AT2G02070	2530
AT2G02080	765
AT2G02090	1165
AT2G02100	13729
AT2G02103	0
AT2G02110	0
AT2G02120	23
AT2G02130	4338
AT2G02135	0
AT2G02140	4
AT2G02147	1
AT2G02148	326
AT2G02150	274
AT2G02160	3291
AT2G02170	778
AT2G02180	664
AT2G02190	0
AT2G02200	0
AT2G02205	0
AT2G02210	0
AT2G02220	282
AT2G02230	386
AT2G02240	19
AT2G02250	1
AT2G02260	0
AT2G02270	0
AT2G02280	0
AT2G02290	0
AT2G02300	0
AT2G02310	0
AT2G02320	0
AT2G02330	0
AT2G02340	0
AT2G02350	67
AT2G02360	357
AT2G02370	211
AT2G02380	21
AT2G02390	408
AT2G02400	609
AT2G02410	545
AT2G02430	5
AT2G02440	0
AT2G02450	515
AT2G02455	2
AT2G02470	785
AT2G02480	1081
AT2G02490	0
AT2G02493	0
AT2G02497	2
AT2G02498	1
AT2G02500	1607
AT2G02510	1413
AT2G02515	2
AT2G02520	0
AT2G02525	0
AT2G02540	86
AT2G02550	0
AT2G02560	2487
AT2G02570	2269
AT2G02580	0
AT2G02590	339
AT2G02600	0
AT2G02610	0
AT2G02620	0
AT2G02630	0
AT2G02635	0
AT2G02640	0
AT2G02650	0
AT2G02660	0
AT2G02670	0
AT2G02680	0
AT2G02690	0
AT2G02695	0
AT2G02700	1
AT2G02710	823
AT2G02720	0
AT2G02730	270
AT2G02740	1741
AT2G02741	0
AT2G02750	128
AT2G02760	3105
AT2G02765	322
AT2G02770	0
AT2G02780	1016
AT2G02790	1192
AT2G02795	0
AT2G02800	586
AT2G02810	444
AT2G02820	484
AT2G02830	0
AT2G02835	0
AT2G02840	0
AT2G02850	1359
AT2G02860	577
AT2G02870	823
AT2G02880	305
AT2G02890	0
AT2G02900	0
AT2G02910	459
AT2G02930	1
AT2G02950	22
AT2G02955	161
AT2G02960	898
AT2G02970	885
AT2G02980	239
AT2G02990	2
AT2G03000	0
AT2G03010	39
AT2G03020	8
AT2G03030	0
AT2G03040	0
AT2G03050	252
AT2G03060	347
AT2G03070	808
AT2G03080	0
AT2G03090	1569
AT2G03100	0
AT2G03110	28
AT2G03120	1956
AT2G03130	0
AT2G03140	1788
AT2G03150	3096
AT2G03160	0
AT2G03170	0
AT2G03180	0
AT2G03190	0
AT2G03200	36
AT2G03210	9
AT2G03220	1026
AT2G03230	0
AT2G03240	2689
AT2G03250	112
AT2G03260	85
AT2G03270	395
AT2G03280	299
AT2G03290	0
AT2G03291	2
AT2G03300	0
AT2G03310	182
AT2G03320	0
AT2G03330	171
AT2G03340	1157
AT2G03350	647
AT2G03360	0
AT2G03370	0
AT2G03380	114
AT2G03390	1783
AT2G03410	16
AT2G03420	0
AT2G03430	263
AT2G03440	3868
AT2G03445	0
AT2G03450	130
AT2G03460	0
AT2G03470	1479
AT2G03480	904
AT2G03490	0
AT2G03500	132
AT2G03505	11
AT2G03510	1019
AT2G03520	0
AT2G03530	167
AT2G03540	3
AT2G03550	958
AT2G03560	1
AT2G03565	0
AT2G03567	0
AT2G03570	0
AT2G03580	0
AT2G03590	2
AT2G03600	0
AT2G03610	0
AT2G03620	312
AT2G03630	1
AT2G03640	1358
AT2G03650	0
AT2G03660	0
AT2G03667	462
AT2G03670	354
AT2G03680	3096
AT2G03690	312
AT2G03700	0
AT2G03710	1213
AT2G03720	0
AT2G03730	340
AT2G03740	4
AT2G03750	1432
AT2G03760	236
AT2G03770	0
AT2G03780	1058
AT2G03790	0
AT2G03800	379
AT2G03810	444
AT2G03820	2422
AT2G03821	0
AT2G03822	0
AT2G03823	0
AT2G03830	1
AT2G03840	0
AT2G03850	2
AT2G03855	0
AT2G03860	0
AT2G03870	990
AT2G03880	100
AT2G03885	0
AT2G03890	1978
AT2G03895	0
AT2G03900	0
AT2G03905	0
AT2G03910	0
AT2G03913	0
AT2G03915	0
AT2G03920	0
AT2G03925	0
AT2G03930	0
AT2G03931	0
AT2G03932	0
AT2G03933	0
AT2G03934	0
AT2G03935	0
AT2G03936	0
AT2G03937	0
AT2G03940	0
AT2G03945	0
AT2G03950	0
AT2G03955	0
AT2G03958	0
AT2G03960	1
AT2G03965	1
AT2G03970	0
AT2G03972	0
AT2G03975	0
AT2G03980	70
AT2G03985	0
AT2G03990	0
AT2G03995	0
AT2G04000	1
AT2G04005	0
AT2G04010	0
AT2G04015	0
AT2G04020	0
AT2G04025	0
AT2G04030	23043
AT2G04031	0
AT2G04032	0
AT2G04033	0
AT2G04034	0
AT2G04035	0
AT2G04036	0
AT2G04037	0
AT2G04038	4
AT2G04039	675
AT2G04040	0
AT2G04041	0
AT2G04042	0
AT2G04043	0
AT2G04045	0
AT2G04046	0
AT2G04047	0
AT2G04050	1
AT2G04060	0
AT2G04062	0
AT2G04063	0
AT2G04065	10
AT2G04066	0
AT2G04070	0
AT2G04075	0
AT2G04080	280
AT2G04085	0
AT2G04090	0
AT2G04095	0
AT2G04100	2
AT2G04110	646
AT2G04115	2
AT2G04120	0
AT2G04125	0
AT2G04130	0
AT2G04135	0
AT2G04137	0
AT2G04140	0
AT2G04145	0
AT2G04150	0
AT2G04155	0
AT2G04160	0
AT2G04170	4
AT2G04175	0
AT2G04180	0
AT2G04185	0
AT2G04190	1
AT2G04195	0
AT2G04200	0
AT2G04205	1
AT2G04210	0
AT2G04215	0
AT2G04220	0
AT2G04225	0
AT2G04230	802
AT2G04235	458
AT2G04240	786
AT2G04250	0
AT2G04255	0
AT2G04260	0
AT2G04265	0
AT2G04270	1710
AT2G04280	129
AT2G04285	1
AT2G04290	0
AT2G04295	0
AT2G04300	0
AT2G04305	306
AT2G04310	0
AT2G04315	0
AT2G04320	0
AT2G04325	0
AT2G04330	0
AT2G04335	0
AT2G04340	397
AT2G04345	3
AT2G04350	1368
AT2G04355	0
AT2G04360	2061
AT2G04365	0
AT2G04375	0
AT2G04378	624
AT2G04380	0
AT2G04390	1888
AT2G04395	10
AT2G04400	1044
AT2G04405	0
AT2G04410	1944
AT2G04420	0
AT2G04425	0
AT2G04430	126
AT2G04435	5
AT2G04440	0
AT2G04450	64
AT2G04455	0
AT2G04460	1
AT2G04465	0
AT2G04470	0
AT2G04480	0
AT2G04485	0
AT2G04490	4
AT2G04495	1
AT2G04500	0
AT2G04505	1
AT2G04510	0
AT2G04515	0
AT2G04520	2786
AT2G04525	0
AT2G04530	2100
AT2G04535	0
AT2G04540	417
AT2G04545	0
AT2G04550	507
AT2G04555	7
AT2G04560	123
AT2G04565	0
AT2G04570	1714
AT2G04575	0
AT2G04580	0
AT2G04590	0
AT2G04595	0
AT2G04600	0
AT2G04605	0
AT2G04610	3
AT2G04615	0
AT2G04620	336
AT2G04621	0
AT2G04622	0
AT2G04625	0
AT2G04630	990
AT2G04635	0
AT2G04645	0
AT2G04650	211
AT2G04655	0
AT2G04660	566
AT2G04665	0
AT2G04670	0
AT2G04675	0
AT2G04680	5
AT2G04685	0
AT2G04690	724
AT2G04695	0
AT2G04700	3279
AT2G04705	0
AT2G04710	0
AT2G04715	0
AT2G04720	0
AT2G04725	0
AT2G04730	0
AT2G04735	0
AT2G04740	530
AT2G04745	0
AT2G04750	0
AT2G04755	0
AT2G04760	0
AT2G04765	0
AT2G04770	0
AT2G04775	2
AT2G04780	2356
AT2G04785	0
AT2G04790	370
AT2G04795	38
AT2G04800	0
AT2G04805	0
AT2G04810	0
AT2G04815	0
AT2G04820	0
AT2G04825	0
AT2G04830	0
AT2G04835	0
AT2G04840	2
AT2G04842	3492
AT2G04845	311
AT2G04850	216
AT2G04852	47
AT2G04855	0
AT2G04860	289
AT2G04865	1532
AT2G04870	0
AT2G04875	0
AT2G04880	1062
AT2G04885	0
AT2G04890	315
AT2G04895	0
AT2G04900	728
AT2G04905	0
AT2G04910	0
AT2G04915	0
AT2G04920	0
AT2G04925	0
AT2G04930	0
AT2G04935	0
AT2G04940	637
AT2G04945	0
AT2G04950	0
AT2G04955	98
AT2G04965	38
AT2G04970	0
AT2G04975	0
AT2G04980	0
AT2G04985	0
AT2G04990	0
AT2G04995	0
AT2G05000	0
AT2G05005	0
AT2G05010	0
AT2G05015	0
AT2G05020	0
AT2G05025	0
AT2G05030	0
AT2G05035	1
AT2G05040	0
AT2G05045	10
AT2G05050	0
AT2G05060	0
AT2G05065	0
AT2G05070	10473
AT2G05075	81
AT2G05080	0
AT2G05082	0
AT2G05084	0
AT2G05085	0
AT2G05087	0
AT2G05090	0
AT2G05095	0
AT2G05100	9559
AT2G05105	0
AT2G05110	0
AT2G05115	0
AT2G05117	0
AT2G05120	1053
AT2G05125	1
AT2G05130	0
AT2G05133	0
AT2G05140	0
AT2G05145	0
AT2G05150	0
AT2G05155	0
AT2G05160	103
AT2G05170	1699
AT2G05171	3
AT2G05180	0
AT2G05185	10
AT2G05190	0
AT2G05200	0
AT2G05205	5
AT2G05210	912
AT2G05215	3
AT2G05220	4204
AT2G05230	20
AT2G05240	0
AT2G05245	0
AT2G05250	28
AT2G05255	0
AT2G05260	222
AT2G05270	0
AT2G05280	6
AT2G05290	0
AT2G05294	0
AT2G05300	107
AT2G05310	2944
AT2G05315	0
AT2G05320	355
AT2G05330	0
AT2G05335	0
AT2G05340	0
AT2G05350	0
AT2G05355	0
AT2G05360	0
AT2G05365	0
AT2G05370	0
AT2G05380	1721
AT2G05390	0
AT2G05395	0
AT2G05400	0
AT2G05405	0
AT2G05410	0
AT2G05415	0
AT2G05420	0
AT2G05425	0
AT2G05430	0
AT2G05435	0
AT2G05440	0
AT2G05441	0
AT2G05445	0
AT2G05450	0
AT2G05455	0
AT2G05460	0
AT2G05465	0
AT2G05470	0
AT2G05475	0
AT2G05480	0
AT2G05485	0
AT2G05490	1
AT2G05495	0
AT2G05505	0
AT2G05510	0
AT2G05515	0
AT2G05518	1
AT2G05520	12539
AT2G05525	0
AT2G05530	0
AT2G05535	0
AT2G05540	87
AT2G05545	0
AT2G05550	0
AT2G05555	0
AT2G05560	0
AT2G05562	0
AT2G05564	0
AT2G05565	0
AT2G05567	0
AT2G05570	0
AT2G05575	0
AT2G05580	0
AT2G05585	0
AT2G05590	470
AT2G05600	0
AT2G05605	0
AT2G05610	0
AT2G05615	0
AT2G05620	1899
AT2G05625	0
AT2G05630	504
AT2G05632	124
AT2G05635	0
AT2G05640	0
AT2G05642	0
AT2G05645	0
AT2G05647	0
AT2G05655	0
AT2G05660	0
AT2G05665	21
AT2G05670	0
AT2G05675	1
AT2G05680	0
AT2G05685	0
AT2G05690	0
AT2G05695	0
AT2G05700	0
AT2G05705	2
AT2G05710	8795
AT2G05715	1
AT2G05720	0
AT2G05725	1
AT2G05730	0
AT2G05740	0
AT2G05750	0
AT2G05752	0
AT2G05753	3
AT2G05755	295
AT2G05760	468
AT2G05765	50
AT2G05770	0
AT2G05780	0
AT2G05785	1
AT2G05786	0
AT2G05790	5540
AT2G05800	0
AT2G05801	0
AT2G05810	28
AT2G05812	26
AT2G05815	0
AT2G05820	0
AT2G05825	7
AT2G05830	1800
AT2G05835	0
AT2G05840	1843
AT2G05845	0
AT2G05850	1
AT2G05855	0
AT2G05860	0
AT2G05865	0
AT2G05870	0
AT2G05875	0
AT2G05880	1
AT2G05885	0
AT2G05890	0
AT2G05895	0
AT2G05900	0
AT2G05905	0
AT2G05910	12
AT2G05914	36
AT2G05915	0
AT2G05920	7415
AT2G05925	0
AT2G05930	0
AT2G05935	0
AT2G05940	840
AT2G05945	0
AT2G05950	8
AT2G05960	0
AT2G05965	0
AT2G05970	0
AT2G05975	0
AT2G05980	1
AT2G05985	0
AT2G05990	7303
AT2G05995	82
AT2G06000	540
AT2G06002	6
AT2G06005	141
AT2G06010	855
AT2G06020	0
AT2G06025	1200
AT2G06035	0
AT2G06040	451
AT2G06045	8
AT2G06050	1117
AT2G06060	0
AT2G06065	0
AT2G06070	0
AT2G06075	0
AT2G06080	0
AT2G06085	0
AT2G06090	0
AT2G06095	0
AT2G06100	0
AT2G06105	0
AT2G06110	0
AT2G06115	0
AT2G06120	0
AT2G06125	0
AT2G06130	0
AT2G06135	0
AT2G06140	0
AT2G06145	0
AT2G06150	0
AT2G06160	0
AT2G06165	0
AT2G06166	0
AT2G06170	0
AT2G06175	0
AT2G06180	0
AT2G06185	0
AT2G06190	0
AT2G06200	93
AT2G06210	1945
AT2G06215	8
AT2G06220	0
AT2G06225	0
AT2G06230	0
AT2G06235	0
AT2G06240	0
AT2G06245	0
AT2G06250	0
AT2G06255	66
AT2G06260	0
AT2G06265	0
AT2G06270	0
AT2G06275	0
AT2G06280	0
AT2G06285	0
AT2G06290	0
AT2G06296	0
AT2G06303	0
AT2G06305	0
AT2G06310	0
AT2G06315	0
AT2G06330	0
AT2G06335	0
AT2G06340	0
AT2G06345	0
AT2G06350	0
AT2G06355	0
AT2G06365	2
AT2G06370	0
AT2G06375	0
AT2G06380	0
AT2G06385	0
AT2G06390	0
AT2G06395	0
AT2G06400	0
AT2G06405	0
AT2G06410	0
AT2G06415	0
AT2G06420	0
AT2G06425	0
AT2G06430	0
AT2G06435	0
AT2G06440	0
AT2G06445	0
AT2G06450	0
AT2G06455	0
AT2G06460	0
AT2G06465	0
AT2G06470	0
AT2G06475	0
AT2G06480	0
AT2G06485	0
AT2G06490	0
AT2G06495	0
AT2G06500	0
AT2G06505	0
AT2G06510	510
AT2G06515	0
AT2G06520	21799
AT2G06525	0
AT2G06530	1315
AT2G06535	0
AT2G06540	0
AT2G06541	0
AT2G06550	0
AT2G06555	0
AT2G06560	0
AT2G06562	0
AT2G06565	0
AT2G06570	0
AT2G06575	0
AT2G06580	0
AT2G06585	0
AT2G06590	0
AT2G06595	1
AT2G06600	0
AT2G06605	1
AT2G06610	0
AT2G06615	0
AT2G06620	0
AT2G06625	0
AT2G06630	0
AT2G06635	1
AT2G06640	0
AT2G06645	0
AT2G06650	0
AT2G06655	0
AT2G06660	0
AT2G06665	0
AT2G06667	0
AT2G06670	0
AT2G06675	0
AT2G06680	0
AT2G06685	0
AT2G06690	0
AT2G06695	0
AT2G06700	0
AT2G06705	0
AT2G06710	0
AT2G06715	0
AT2G06720	0
AT2G06725	0
AT2G06740	0
AT2G06745	0
AT2G06750	0
AT2G06755	0
AT2G06760	0
AT2G06765	0
AT2G06770	0
AT2G06775	0
AT2G06780	0
AT2G06785	0
AT2G06790	0
AT2G06795	0
AT2G06800	0
AT2G06805	0
AT2G06810	0
AT2G06815	0
AT2G06820	0
AT2G06822	0
AT2G06830	0
AT2G06835	0
AT2G06840	0
AT2G06845	0
AT2G06850	5748
AT2G06855	0
AT2G06860	0
AT2G06865	0
AT2G06870	0
AT2G06875	0
AT2G06880	0
AT2G06885	0
AT2G06890	0
AT2G06900	0
AT2G06902	0
AT2G06904	0
AT2G06905	0
AT2G06906	0
AT2G06908	0
AT2G06910	0
AT2G06912	0
AT2G06914	0
AT2G06917	0
AT2G06920	0
AT2G06922	0
AT2G06925	1572
AT2G06930	0
AT2G06935	0
AT2G06940	0
AT2G06945	0
AT2G06950	5397
AT2G06955	0
AT2G06960	0
AT2G06965	0
AT2G06967	0
AT2G06973	0
AT2G06975	0
AT2G06980	0
AT2G06983	4
AT2G06985	0
AT2G06990	1919
AT2G06995	5
AT2G07000	0
AT2G07005	0
AT2G07010	0
AT2G07015	0
AT2G07020	0
AT2G07025	0
AT2G07030	0
AT2G07035	0
AT2G07040	5
AT2G07042	48
AT2G07045	0
AT2G07050	3664
AT2G07055	0
AT2G07070	0
AT2G07080	0
AT2G07085	0
AT2G07090	0
AT2G07095	0
AT2G07100	0
AT2G07110	0
AT2G07115	0
AT2G07120	0
AT2G07130	0
AT2G07135	0
AT2G07140	0
AT2G07150	0
AT2G07155	0
AT2G07160	0
AT2G07165	0
AT2G07170	1010
AT2G07175	0
AT2G07180	1329
AT2G07185	0
AT2G07190	0
AT2G07195	0
AT2G07200	0
AT2G07205	0
AT2G07210	0
AT2G07212	0
AT2G07213	0
AT2G07215	0
AT2G07220	0
AT2G07225	0
AT2G07230	0
AT2G07235	0
AT2G07240	0
AT2G07245	0
AT2G07250	0
AT2G07255	0
AT2G07260	0
AT2G07265	3
AT2G07270	0
AT2G07275	0
AT2G07280	0
AT2G07285	0
AT2G07290	0
AT2G07295	0
AT2G07300	0
AT2G07305	0
AT2G07310	0
AT2G07315	0
AT2G07320	0
AT2G07325	0
AT2G07330	0
AT2G07335	2
AT2G07340	992
AT2G07345	8
AT2G07355	4
AT2G07360	3357
AT2G07365	0
AT2G07375	0
AT2G07380	0
AT2G07385	0
AT2G07390	0
AT2G07395	0
AT2G07400	0
AT2G07405	0
AT2G07410	0
AT2G07415	0
AT2G07420	0
AT2G07425	0
AT2G07430	0
AT2G07435	18
AT2G07440	0
AT2G07445	0
AT2G07450	0
AT2G07455	0
AT2G07460	0
AT2G07470	0
AT2G07475	0
AT2G07480	0
AT2G07483	0
AT2G07485	1
AT2G07486	0
AT2G07490	0
AT2G07495	0
AT2G07500	0
AT2G07505	0
AT2G07510	0
AT2G07515	0
AT2G07520	0
AT2G07525	0
AT2G07530	0
AT2G07535	0
AT2G07540	0
AT2G07545	0
AT2G07550	0
AT2G07555	0
AT2G07560	5
AT2G07565	0
AT2G07570	0
AT2G07575	0
AT2G07580	0
AT2G07585	11
AT2G07590	0
AT2G07595	0
AT2G07599	0
AT2G07600	0
AT2G07605	2
AT2G07613	0
AT2G07615	1
AT2G07617	0
AT2G07620	0
AT2G07621	0
AT2G07623	0
AT2G07625	0
AT2G07626	0
AT2G07627	0
AT2G07628	0
AT2G07629	1
AT2G07630	0
AT2G07631	0
AT2G07632	0
AT2G07633	0
AT2G07634	0
AT2G07635	0
AT2G07636	0
AT2G07637	0
AT2G07638	4
AT2G07640	1
AT2G07641	0
AT2G07642	0
AT2G07643	0
AT2G07644	1
AT2G07645	0
AT2G07646	0
AT2G07648	0
AT2G07650	0
AT2G07652	0
AT2G07654	0
AT2G07655	0
AT2G07656	0
AT2G07658	0
AT2G07659	1
AT2G07660	0
AT2G07661	0
AT2G07662	1
AT2G07663	0
AT2G07664	0
AT2G07665	0
AT2G07666	0
AT2G07667	0
AT2G07669	0
AT2G07670	0
AT2G07671	1
AT2G07672	0
AT2G07673	0
AT2G07674	1
AT2G07675	3
AT2G07676	0
AT2G07677	1
AT2G07678	0
AT2G07680	372
AT2G07681	0
AT2G07682	0
AT2G07683	0
AT2G07684	0
AT2G07685	0
AT2G07686	0
AT2G07687	1
AT2G07688	0
AT2G07689	0
AT2G07690	1241
AT2G07691	0
AT2G07692	0
AT2G07693	0
AT2G07694	0
AT2G07695	5
AT2G07696	1
AT2G07697	1
AT2G07698	11
AT2G07699	0
AT2G07700	0
AT2G07701	0
AT2G07702	0
AT2G07703	0
AT2G07704	0
AT2G07705	0
AT2G07706	0
AT2G07707	0
AT2G07708	0
AT2G07709	0
AT2G07710	0
AT2G07711	3
AT2G07712	0
AT2G07713	0
AT2G07714	0
AT2G07715	32
AT2G07716	0
AT2G07717	0
AT2G07718	0
AT2G07719	0
AT2G07720	0
AT2G07721	0
AT2G07722	0
AT2G07723	0
AT2G07724	0
AT2G07725	2
AT2G07726	0
AT2G07727	0
AT2G07728	0
AT2G07729	0
AT2G07730	0
AT2G07731	0
AT2G07732	2
AT2G07733	0
AT2G07734	0
AT2G07735	0
AT2G07736	0
AT2G07737	0
AT2G07738	0
AT2G07739	0
AT2G07740	0
AT2G07741	0
AT2G07742	0
AT2G07743	0
AT2G07744	0
AT2G07745	0
AT2G07746	0
AT2G07747	2
AT2G07748	0
AT2G07749	0
AT2G07750	1
AT2G07751	4
AT2G07752	0
AT2G07753	0
AT2G07754	0
AT2G07755	0
AT2G07756	0
AT2G07757	0
AT2G07758	0
AT2G07759	0
AT2G07760	0
AT2G07761	0
AT2G07762	0
AT2G07763	0
AT2G07764	0
AT2G07765	0
AT2G07766	0
AT2G07767	0
AT2G07768	1
AT2G07769	0
AT2G07770	0
AT2G07771	0
AT2G07772	0
AT2G07773	0
AT2G07774	3
AT2G07775	0
AT2G07776	0
AT2G07777	0
AT2G07778	0
AT2G07779	0
AT2G07780	0
AT2G07783	0
AT2G07784	0
AT2G07785	0
AT2G07786	0
AT2G07787	0
AT2G07788	0
AT2G07789	0
AT2G07790	0
AT2G07791	0
AT2G07792	0
AT2G07793	0
AT2G07794	0
AT2G07795	0
AT2G07798	0
AT2G07799	0
AT2G07800	0
AT2G07805	0
AT2G07806	0
AT2G07807	0
AT2G07808	0
AT2G07809	0
AT2G07810	0
AT2G07811	2
AT2G07812	0
AT2G07813	0
AT2G07815	0
AT2G07820	0
AT2G07825	0
AT2G07826	0
AT2G07827	0
AT2G07830	0
AT2G07835	1
AT2G07840	0
AT2G07845	0
AT2G07850	0
AT2G07855	0
AT2G07860	0
AT2G07865	0
AT2G07870	0
AT2G07875	16
AT2G07880	0
AT2G07885	0
AT2G07890	0
AT2G07895	0
AT2G07900	0
AT2G07905	0
AT2G07910	0
AT2G07915	0
AT2G07925	0
AT2G07935	0
AT2G07940	0
AT2G07945	0
AT2G07950	16
AT2G07960	0
AT2G07965	0
AT2G07970	0
AT2G07975	0
AT2G07981	0
AT2G07985	0
AT2G07990	0
AT2G07995	0
AT2G08000	0
AT2G08005	1
AT2G08010	0
AT2G08015	0
AT2G08020	0
AT2G08025	2
AT2G08030	0
AT2G08035	0
AT2G08040	0
AT2G08045	0
AT2G08050	0
AT2G08055	1
AT2G08060	0
AT2G08070	0
AT2G08075	0
AT2G08085	0
AT2G08090	0
AT2G08095	1
AT2G08100	1
AT2G08105	0
AT2G08110	0
AT2G08115	0
AT2G08120	0
AT2G08125	0
AT2G08130	3
AT2G08135	0
AT2G08150	0
AT2G08155	0
AT2G08160	0
AT2G08165	0
AT2G08175	0
AT2G08180	0
AT2G08190	0
AT2G08195	0
AT2G08200	0
AT2G08205	4
AT2G08210	0
AT2G08215	0
AT2G08220	20
AT2G08230	0
AT2G08235	0
AT2G08240	0
AT2G08245	0
AT2G08250	0
AT2G08255	0
AT2G08260	0
AT2G08265	0
AT2G08270	0
AT2G08275	0
AT2G08280	0
AT2G08285	0
AT2G08290	0
AT2G08295	0
AT2G08300	0
AT2G08305	0
AT2G08310	0
AT2G08315	0
AT2G08320	0
AT2G08330	0
AT2G08335	1
AT2G08340	1
AT2G08345	0
AT2G08350	16
AT2G08355	0
AT2G08360	0
AT2G08365	0
AT2G08370	0
AT2G08375	0
AT2G08380	0
AT2G08385	0
AT2G08390	0
AT2G08395	0
AT2G08400	0
AT2G08405	0
AT2G08410	0
AT2G08415	0
AT2G08420	0
AT2G08425	0
AT2G08430	0
AT2G08435	6
AT2G08440	6
AT2G08445	5
AT2G08450	3
AT2G08455	0
AT2G08460	0
AT2G08465	2
AT2G08470	0
AT2G08475	0
AT2G08480	0
AT2G08485	0
AT2G08490	0
AT2G08495	0
AT2G08500	0
AT2G08505	0
AT2G08510	0
AT2G08515	0
AT2G08520	0
AT2G08525	0
AT2G08530	12
AT2G08535	0
AT2G08540	0
AT2G08545	3
AT2G08550	0
AT2G08555	0
AT2G08560	0
AT2G08565	0
AT2G08570	0
AT2G08575	20
AT2G08580	10
AT2G08585	9
AT2G08590	0
AT2G08595	0
AT2G08610	9
AT2G08620	0
AT2G08625	0
AT2G08630	0
AT2G08635	3
AT2G08640	0
AT2G08645	0
AT2G08650	0
AT2G08655	0
AT2G08660	0
AT2G08665	0
AT2G08670	0
AT2G08675	0
AT2G08680	4
AT2G08685	0
AT2G08690	0
AT2G08695	0
AT2G08700	0
AT2G08705	0
AT2G08710	0
AT2G08715	0
AT2G08720	0
AT2G08725	2
AT2G08730	0
AT2G08735	38
AT2G08740	0
AT2G08745	0
AT2G08750	0
AT2G08755	5
AT2G08760	9
AT2G08765	116
AT2G08770	0
AT2G08775	0
AT2G08780	0
AT2G08790	0
AT2G08795	0
AT2G08800	0
AT2G08805	0
AT2G08815	0
AT2G08820	0
AT2G08825	0
AT2G08830	0
AT2G08835	0
AT2G08845	2
AT2G08850	0
AT2G08855	0
AT2G08860	0
AT2G08865	61
AT2G08870	0
AT2G08875	0
AT2G08880	0
AT2G08885	0
AT2G08890	0
AT2G08895	0
AT2G08900	0
AT2G08905	0
AT2G08910	1
AT2G08915	0
AT2G08920	0
AT2G08925	0
AT2G08930	1
AT2G08935	0
AT2G08940	0
AT2G08945	0
AT2G08950	0
AT2G08955	3
AT2G08960	0
AT2G08965	3
AT2G08970	0
AT2G08975	0
AT2G08980	0
AT2G08985	0
AT2G08986	0
AT2G08990	0
AT2G08995	0
AT2G09000	0
AT2G09005	2
AT2G09010	0
AT2G09015	0
AT2G09020	0
AT2G09025	10
AT2G09035	5
AT2G09040	0
AT2G09045	0
AT2G09050	0
AT2G09055	0
AT2G09060	0
AT2G09065	0
AT2G09070	0
AT2G09075	0
AT2G09080	0
AT2G09085	0
AT2G09090	10
AT2G09095	0
AT2G09100	0
AT2G09105	0
AT2G09110	0
AT2G09115	0
AT2G09120	0
AT2G09125	0
AT2G09130	0
AT2G09135	0
AT2G09140	0
AT2G09150	0
AT2G09155	0
AT2G09160	0
AT2G09165	14
AT2G09170	7
AT2G09175	0
AT2G09180	0
AT2G09185	0
AT2G09187	0
AT2G09190	14
AT2G09195	1
AT2G09200	4
AT2G09205	5
AT2G09210	0
AT2G09215	0
AT2G09220	0
AT2G09225	66
AT2G09230	0
AT2G09235	0
AT2G09240	0
AT2G09245	0
AT2G09250	0
AT2G09255	0
AT2G09260	0
AT2G09265	0
AT2G09270	0
AT2G09280	0
AT2G09285	0
AT2G09290	0
AT2G09295	0
AT2G09300	0
AT2G09305	43
AT2G09310	0
AT2G09315	0
AT2G09320	1
AT2G09325	0
AT2G09330	0
AT2G09335	0
AT2G09340	0
AT2G09345	0
AT2G09350	0
AT2G09355	0
AT2G09360	0
AT2G09365	0
AT2G09370	0
AT2G09375	0
AT2G09380	0
AT2G09385	0
AT2G09388	0
AT2G09390	0
AT2G09395	0
AT2G09400	0
AT2G09405	0
AT2G09410	0
AT2G09415	0
AT2G09420	0
AT2G09425	6
AT2G09430	0
AT2G09435	0
AT2G09440	3
AT2G09445	0
AT2G09450	0
AT2G09455	4
AT2G09460	0
AT2G09465	0
AT2G09470	0
AT2G09475	3
AT2G09480	0
AT2G09490	15
AT2G09495	5
AT2G09500	1
AT2G09505	0
AT2G09510	3
AT2G09515	0
AT2G09525	1
AT2G09530	0
AT2G09535	0
AT2G09540	1
AT2G09545	0
AT2G09550	0
AT2G09555	0
AT2G09560	2
AT2G09565	5
AT2G09570	0
AT2G09575	0
AT2G09585	0
AT2G09589	0
AT2G09590	0
AT2G09605	0
AT2G09610	0
AT2G09615	0
AT2G09620	0
AT2G09625	0
AT2G09630	0
AT2G09635	0
AT2G09640	0
AT2G09645	0
AT2G09650	0
AT2G09655	0
AT2G09660	0
AT2G09665	0
AT2G09670	0
AT2G09675	2
AT2G09680	0
AT2G09685	0
AT2G09690	0
AT2G09695	0
AT2G09700	0
AT2G09705	1
AT2G09710	60
AT2G09715	0
AT2G09720	0
AT2G09725	0
AT2G09730	0
AT2G09735	0
AT2G09740	0
AT2G09745	6
AT2G09750	0
AT2G09755	0
AT2G09760	0
AT2G09765	0
AT2G09770	0
AT2G09775	0
AT2G09780	0
AT2G09785	0
AT2G09790	0
AT2G09795	296
AT2G09800	0
AT2G09805	3
AT2G09810	0
AT2G09815	0
AT2G09820	0
AT2G09825	0
AT2G09830	0
AT2G09835	1
AT2G09838	0
AT2G09840	0
AT2G09845	0
AT2G09850	0
AT2G09860	0
AT2G09862	0
AT2G09865	0
AT2G09870	0
AT2G09875	5
AT2G09880	0
AT2G09885	1
AT2G09890	0
AT2G09895	0
AT2G09900	0
AT2G09905	0
AT2G09910	0
AT2G09915	0
AT2G09920	0
AT2G09925	0
AT2G09930	0
AT2G09935	0
AT2G09945	0
AT2G09950	0
AT2G09953	0
AT2G09955	0
AT2G09956	0
AT2G09960	0
AT2G09965	0
AT2G09970	1
AT2G09975	0
AT2G09990	2558
AT2G09992	0
AT2G09994	0
AT2G09995	0
AT2G10000	0
AT2G10010	0
AT2G10020	0
AT2G10025	0
AT2G10030	0
AT2G10040	0
AT2G10045	3
AT2G10050	0
AT2G10070	0
AT2G10080	0
AT2G10090	0
AT2G10100	0
AT2G10105	0
AT2G10110	0
AT2G10120	0
AT2G10130	0
AT2G10140	0
AT2G10150	0
AT2G10160	0
AT2G10165	0
AT2G10170	0
AT2G10175	0
AT2G10180	0
AT2G10190	0
AT2G10200	0
AT2G10205	0
AT2G10210	0
AT2G10220	0
AT2G10223	0
AT2G10226	0
AT2G10230	0
AT2G10232	0
AT2G10234	0
AT2G10237	0
AT2G10240	0
AT2G10250	0
AT2G10253	0
AT2G10256	0
AT2G10260	0
AT2G10265	0
AT2G10270	0
AT2G10280	0
AT2G10285	0
AT2G10290	0
AT2G10300	0
AT2G10310	0
AT2G10320	0
AT2G10330	0
AT2G10350	0
AT2G10360	0
AT2G10370	0
AT2G10380	0
AT2G10390	0
AT2G10400	1
AT2G10405	0
AT2G10410	3256
AT2G10420	0
AT2G10430	2
AT2G10440	0
AT2G10450	0
AT2G10455	0
AT2G10460	0
AT2G10465	0
AT2G10470	0
AT2G10480	0
AT2G10490	0
AT2G10500	0
AT2G10510	0
AT2G10520	0
AT2G10530	0
AT2G10535	0
AT2G10537	0
AT2G10540	0
AT2G10545	0
AT2G10550	0
AT2G10553	1
AT2G10555	0
AT2G10556	0
AT2G10557	0
AT2G10560	0
AT2G10570	0
AT2G10589	0
AT2G10590	0
AT2G10600	0
AT2G10602	0
AT2G10605	1
AT2G10606	0
AT2G10608	5
AT2G10610	0
AT2G10611	0
AT2G10614	0
AT2G10615	0
AT2G10617	0
AT2G10620	0
AT2G10625	0
AT2G10630	0
AT2G10640	0
AT2G10650	0
AT2G10660	0
AT2G10670	0
AT2G10680	0
AT2G10690	0
AT2G10710	0
AT2G10720	0
AT2G10730	0
AT2G10735	1
AT2G10740	0
AT2G10760	0
AT2G10770	0
AT2G10780	0
AT2G10790	0
AT2G10800	0
AT2G10802	0
AT2G10810	0
AT2G10820	0
AT2G10830	0
AT2G10833	0
AT2G10836	0
AT2G10840	0
AT2G10850	0
AT2G10860	0
AT2G10870	0
AT2G10880	0
AT2G10890	0
AT2G10895	0
AT2G10900	0
AT2G10910	0
AT2G10920	0
AT2G10921	0
AT2G10930	18
AT2G10931	151
AT2G10940	21360
AT2G10950	415
AT2G10955	0
AT2G10960	0
AT2G10965	0
AT2G10970	0
AT2G10975	0
AT2G10980	1
AT2G10990	1
AT2G11000	630
AT2G11005	0
AT2G11010	0
AT2G11015	0
AT2G11020	0
AT2G11025	0
AT2G11030	0
AT2G11035	0
AT2G11040	0
AT2G11045	0
AT2G11050	0
AT2G11060	0
AT2G11070	0
AT2G11080	0
AT2G11090	0
AT2G11100	0
AT2G11110	0
AT2G11115	0
AT2G11120	1
AT2G11130	0
AT2G11135	0
AT2G11140	42
AT2G11150	2
AT2G11165	0
AT2G11166	0
AT2G11168	0
AT2G11170	2
AT2G11180	0
AT2G11190	0
AT2G11200	0
AT2G11205	0
AT2G11210	0
AT2G11215	0
AT2G11220	0
AT2G11225	0
AT2G11230	0
AT2G11235	0
AT2G11240	5066
AT2G11270	0
AT2G11271	0
AT2G11280	1
AT2G11290	0
AT2G11300	4
AT2G11310	3
AT2G11320	0
AT2G11330	0
AT2G11340	0
AT2G11345	0
AT2G11350	0
AT2G11360	0
AT2G11370	0
AT2G11380	0
AT2G11390	0
AT2G11400	0
AT2G11405	0
AT2G11410	0
AT2G11420	0
AT2G11430	0
AT2G11440	0
AT2G11450	0
AT2G11460	0
AT2G11462	0
AT2G11465	0
AT2G11480	0
AT2G11485	0
AT2G11490	0
AT2G11500	0
AT2G11502	0
AT2G11504	0
AT2G11507	0
AT2G11510	0
AT2G11520	566
AT2G11522	0
AT2G11530	0
AT2G11550	0
AT2G11570	0
AT2G11590	0
AT2G11600	0
AT2G11610	0
AT2G11620	3
AT2G11623	0
AT2G11626	0
AT2G11630	0
AT2G11640	0
AT2G11650	0
AT2G11660	0
AT2G11670	0
AT2G11680	0
AT2G11690	0
AT2G11700	0
AT2G11720	0
AT2G11730	0
AT2G11740	0
AT2G11750	0
AT2G11770	0
AT2G11773	0
AT2G11775	0
AT2G11778	0
AT2G11780	0
AT2G11790	0
AT2G11800	0
AT2G11810	28
AT2G11815	0
AT2G11820	0
AT2G11830	0
AT2G11840	0
AT2G11850	0
AT2G11851	0
AT2G11852	0
AT2G11870	0
AT2G11880	144
AT2G11890	2533
AT2G11891	5
AT2G11910	4674
AT2G11930	1
AT2G11940	3
AT2G11950	0
AT2G11970	0
AT2G11980	0
AT2G11983	0
AT2G11990	0
AT2G12000	0
AT2G12010	0
AT2G12020	0
AT2G12025	0
AT2G12040	0
AT2G12050	0
AT2G12060	0
AT2G12066	0
AT2G12083	0
AT2G12100	0
AT2G12110	0
AT2G12120	0
AT2G12130	0
AT2G12140	0
AT2G12150	0
AT2G12160	0
AT2G12170	119
AT2G12190	60
AT2G12195	0
AT2G12200	0
AT2G12205	0
AT2G12210	0
AT2G12230	0
AT2G12240	0
AT2G12250	0
AT2G12260	0
AT2G12270	0
AT2G12280	0
AT2G12290	0
AT2G12300	0
AT2G12305	0
AT2G12320	0
AT2G12325	0
AT2G12330	0
AT2G12340	2
AT2G12345	0
AT2G12360	2
AT2G12370	0
AT2G12380	4
AT2G12385	3
AT2G12390	2
AT2G12400	1887
AT2G12405	0
AT2G12407	0
AT2G12408	2
AT2G12410	0
AT2G12420	6
AT2G12430	6
AT2G12440	33
AT2G12450	33
AT2G12460	27
AT2G12461	56
AT2G12462	244
AT2G12465	0
AT2G12470	0
AT2G12475	0
AT2G12480	21
AT2G12490	140
AT2G12500	6
AT2G12505	0
AT2G12510	0
AT2G12520	0
AT2G12530	0
AT2G12540	0
AT2G12550	313
AT2G12560	0
AT2G12570	0
AT2G12580	0
AT2G12590	0
AT2G12600	0
AT2G12610	0
AT2G12620	0
AT2G12630	0
AT2G12640	0
AT2G12646	0
AT2G12650	0
AT2G12660	0
AT2G12670	0
AT2G12680	0
AT2G12685	0
AT2G12690	0
AT2G12695	0
AT2G12700	0
AT2G12710	0
AT2G12720	0
AT2G12730	0
AT2G12740	0
AT2G12750	0
AT2G12760	0
AT2G12770	0
AT2G12780	0
AT2G12800	0
AT2G12810	0
AT2G12815	0
AT2G12820	0
AT2G12830	0
AT2G12832	0
AT2G12835	0
AT2G12840	0
AT2G12845	0
AT2G12850	0
AT2G12855	0
AT2G12860	0
AT2G12870	0
AT2G12875	0
AT2G12880	0
AT2G12890	0
AT2G12900	0
AT2G12905	0
AT2G12910	0
AT2G12920	0
AT2G12930	0
AT2G12935	0
AT2G12940	0
AT2G12945	0
AT2G12950	0
AT2G12960	0
AT2G12970	0
AT2G12980	0
AT2G12990	0
AT2G13000	0
AT2G13010	0
AT2G13020	0
AT2G13040	0
AT2G13050	0
AT2G13060	0
AT2G13070	0
AT2G13080	0
AT2G13090	0
AT2G13100	732
AT2G13105	0
AT2G13110	0
AT2G13115	0
AT2G13116	0
AT2G13118	0
AT2G13120	0
AT2G13125	0
AT2G13126	0
AT2G13128	0
AT2G13130	121
AT2G13140	0
AT2G13142	0
AT2G13143	0
AT2G13145	0
AT2G13146	0
AT2G13150	0
AT2G13160	0
AT2G13170	0
AT2G13175	0
AT2G13180	0
AT2G13190	0
AT2G13200	0
AT2G13230	0
AT2G13240	0
AT2G13250	0
AT2G13260	0
AT2G13270	0
AT2G13274	0
AT2G13275	0
AT2G13280	0
AT2G13290	292
AT2G13295	0
AT2G13300	0
AT2G13310	0
AT2G13320	0
AT2G13330	0
AT2G13335	0
AT2G13350	2
AT2G13360	17017
AT2G13370	2849
AT2G13380	0
AT2G13390	0
AT2G13400	0
AT2G13410	2
AT2G13420	115
AT2G13422	0
AT2G13430	0
AT2G13431	3
AT2G13440	1592
AT2G13450	0
AT2G13460	0
AT2G13463	0
AT2G13469	0
AT2G13470	0
AT2G13480	0
AT2G13490	0
AT2G13500	0
AT2G13510	0
AT2G13520	0
AT2G13530	0
AT2G13540	1877
AT2G13542	0
AT2G13547	0
AT2G13550	277
AT2G13555	0
AT2G13560	5125
AT2G13570	48
AT2G13580	0
AT2G13590	0
AT2G13600	306
AT2G13610	549
AT2G13620	0
AT2G13630	0
AT2G13640	0
AT2G13650	491
AT2G13660	0
AT2G13665	3
AT2G13680	73
AT2G13690	650
AT2G13700	0
AT2G13705	0
AT2G13706	0
AT2G13710	0
AT2G13720	0
AT2G13730	0
AT2G13740	0
AT2G13750	0
AT2G13760	0
AT2G13770	0
AT2G13790	487
AT2G13800	194
AT2G13810	0
AT2G13820	579
AT2G13830	0
AT2G13840	346
AT2G13845	0
AT2G13850	0
AT2G13851	0
AT2G13860	0
AT2G13865	0
AT2G13870	0
AT2G13890	0
AT2G13895	0
AT2G13900	0
AT2G13905	0
AT2G13910	0
AT2G13920	0
AT2G13930	0
AT2G13940	0
AT2G13950	0
AT2G13960	10
AT2G13965	0
AT2G13970	497
AT2G13975	339
AT2G13980	0
AT2G13985	0
AT2G13990	0
AT2G14000	0
AT2G14010	0
AT2G14020	1
AT2G14030	0
AT2G14040	0
AT2G14045	583
AT2G14050	313
AT2G14060	3
AT2G14070	0
AT2G14080	650
AT2G14090	223
AT2G14095	3
AT2G14100	0
AT2G14110	198
AT2G14115	125
AT2G14120	1923
AT2G14130	0
AT2G14140	0
AT2G14150	0
AT2G14160	1
AT2G14170	3052
AT2G14180	0
AT2G14190	0
AT2G14200	0
AT2G14210	24
AT2G14220	177
AT2G14230	0
AT2G14240	0
AT2G14245	0
AT2G14247	133
AT2G14255	708
AT2G14260	1219
AT2G14265	0
AT2G14270	0
AT2G14280	0
AT2G14282	0
AT2G14285	671
AT2G14288	0
AT2G14289	0
AT2G14290	11
AT2G14300	0
AT2G14310	0
AT2G14320	0
AT2G14330	0
AT2G14335	0
AT2G14340	0
AT2G14350	0
AT2G14365	0
AT2G14370	0
AT2G14378	0
AT2G14380	0
AT2G14390	0
AT2G14395	0
AT2G14400	0
AT2G14405	0
AT2G14410	0
AT2G14415	0
AT2G14420	0
AT2G14430	0
AT2G14440	0
AT2G14450	0
AT2G14455	0
AT2G14460	527
AT2G14470	0
AT2G14475	0
AT2G14490	0
AT2G14500	0
AT2G14510	0
AT2G14520	434
AT2G14530	504
AT2G14535	0
AT2G14540	0
AT2G14550	3
AT2G14560	17
AT2G14570	0
AT2G14580	0
AT2G14590	0
AT2G14595	0
AT2G14600	0
AT2G14605	0
AT2G14610	0
AT2G14620	60
AT2G14630	0
AT2G14635	0
AT2G14640	0
AT2G14650	0
AT2G14660	417
AT2G14661	0
AT2G14670	0
AT2G14680	683
AT2G14690	2
AT2G14692	0
AT2G14695	0
AT2G14700	0
AT2G14710	0
AT2G14720	2173
AT2G14730	0
AT2G14740	1360
AT2G14750	621
AT2G14755	0
AT2G14760	0
AT2G14765	0
AT2G14770	0
AT2G14772	0
AT2G14774	0
AT2G14775	42
AT2G14777	0
AT2G14780	0
AT2G14790	0
AT2G14793	0
AT2G14796	0
AT2G14800	13
AT2G14810	0
AT2G14820	3
AT2G14825	105
AT2G14830	0
AT2G14835	1095
AT2G14840	0
AT2G14843	0
AT2G14846	0
AT2G14850	259
AT2G14860	366
AT2G14870	0
AT2G14878	671
AT2G14880	3379
AT2G14890	8548
AT2G14900	1259
AT2G14910	2239
AT2G14920	0
AT2G14930	0
AT2G14935	0
AT2G14940	0
AT2G14945	0
AT2G14950	0
AT2G14960	5
AT2G14970	0
AT2G14980	0
AT2G14990	0
AT2G15000	1026
AT2G15010	0
AT2G15012	0
AT2G15013	0
AT2G15014	0
AT2G15015	0
AT2G15016	0
AT2G15017	0
AT2G15020	22
AT2G15025	0
AT2G15029	0
AT2G15030	9
AT2G15040	8
AT2G15042	22
AT2G15045	0
AT2G15050	2123
AT2G15060	5
AT2G15070	3
AT2G15080	97
AT2G15090	8
AT2G15100	0
AT2G15110	0
AT2G15120	0
AT2G15128	124
AT2G15130	25
AT2G15140	0
AT2G15145	0
AT2G15150	0
AT2G15160	0
AT2G15170	0
AT2G15180	0
AT2G15185	0
AT2G15190	0
AT2G15200	0
AT2G15210	0
AT2G15220	0
AT2G15230	343
AT2G15240	778
AT2G15250	0
AT2G15260	0
AT2G15270	415
AT2G15271	0
AT2G15280	545
AT2G15290	3234
AT2G15292	1970
AT2G15300	199
AT2G15310	128
AT2G15318	5
AT2G15320	759
AT2G15325	0
AT2G15327	0
AT2G15330	0
AT2G15340	0
AT2G15345	10
AT2G15350	0
AT2G15360	0
AT2G15370	0
AT2G15380	0
AT2G15390	0
AT2G15400	58
AT2G15410	0
AT2G15420	0
AT2G15430	877
AT2G15440	260
AT2G15450	0
AT2G15460	0
AT2G15470	0
AT2G15480	12
AT2G15490	0
AT2G15500	0
AT2G15510	0
AT2G15520	0
AT2G15530	1193
AT2G15535	0
AT2G15540	0
AT2G15550	0
AT2G15555	0
AT2G15560	682
AT2G15570	489
AT2G15580	782
AT2G15590	0
AT2G15600	0
AT2G15610	0
AT2G15620	4656
AT2G15630	108
AT2G15640	0
AT2G15650	0
AT2G15660	0
AT2G15670	0
AT2G15680	0
AT2G15690	307
AT2G15695	724
AT2G15700	0
AT2G15710	0
AT2G15720	0
AT2G15730	190
AT2G15740	0
AT2G15750	0
AT2G15760	20
AT2G15765	0
AT2G15770	0
AT2G15780	0
AT2G15790	356
AT2G15800	1
AT2G15810	3
AT2G15815	0
AT2G15820	949
AT2G15830	50
AT2G15840	25
AT2G15850	0
AT2G15860	1568
AT2G15870	0
AT2G15880	294
AT2G15890	4945
AT2G15900	893
AT2G15910	803
AT2G15920	0
AT2G15940	0
AT2G15950	0
AT2G15960	849
AT2G15970	8978
AT2G15980	217
AT2G15990	0
AT2G16000	0
AT2G16005	0
AT2G16010	0
AT2G16015	0
AT2G16016	0
AT2G16018	0
AT2G16019	0
AT2G16020	0
AT2G16030	0
AT2G16040	0
AT2G16050	80
AT2G16060	60
AT2G16070	647
AT2G16080	0
AT2G16090	490
AT2G16100	0
AT2G16110	0
AT2G16120	0
AT2G16130	1
AT2G16140	1
AT2G16145	0
AT2G16150	0
AT2G16160	0
AT2G16170	0
AT2G16180	0
AT2G16190	0
AT2G16200	0
AT2G16210	11
AT2G16220	0
AT2G16225	0
AT2G16230	0
AT2G16240	0
AT2G16245	0
AT2G16250	371
AT2G16260	0
AT2G16270	655
AT2G16280	2159
AT2G16290	0
AT2G16300	0
AT2G16310	0
AT2G16320	0
AT2G16330	0
AT2G16340	0
AT2G16360	4
AT2G16365	2032
AT2G16367	1
AT2G16370	1565
AT2G16380	5
AT2G16385	4
AT2G16390	440
AT2G16400	1254
AT2G16405	558
AT2G16410	0
AT2G16420	0
AT2G16430	1305
AT2G16440	1068
AT2G16450	0
AT2G16460	533
AT2G16485	2717
AT2G16490	0
AT2G16500	3611
AT2G16505	0
AT2G16510	2472
AT2G16520	0
AT2G16530	140
AT2G16535	1
AT2G16540	0
AT2G16550	0
AT2G16560	0
AT2G16570	653
AT2G16575	2
AT2G16580	42
AT2G16586	5
AT2G16592	0
AT2G16594	0
AT2G16595	123
AT2G16600	27210
AT2G16610	0
AT2G16620	0
AT2G16630	1766
AT2G16640	4752
AT2G16650	509
AT2G16660	2751
AT2G16670	0
AT2G16676	0
AT2G16680	0
AT2G16690	0
AT2G16700	398
AT2G16710	421
AT2G16720	73
AT2G16730	4
AT2G16740	288
AT2G16750	100
AT2G16760	8
AT2G16770	281
AT2G16780	1499
AT2G16790	2
AT2G16800	1123
AT2G16810	0
AT2G16820	0
AT2G16830	0
AT2G16832	0
AT2G16835	0
AT2G16840	0
AT2G16850	786
AT2G16860	1653
AT2G16870	114
AT2G16880	691
AT2G16890	235
AT2G16895	12
AT2G16900	794
AT2G16905	0
AT2G16910	6
AT2G16920	877
AT2G16930	810
AT2G16940	4354
AT2G16950	2166
AT2G16953	0
AT2G16960	0
AT2G16970	0
AT2G16980	1
AT2G16990	180
AT2G17000	0
AT2G17010	6
AT2G17020	710
AT2G17030	242
AT2G17033	1691
AT2G17036	62
AT2G17040	36
AT2G17043	0
AT2G17050	0
AT2G17055	0
AT2G17060	0
AT2G17064	0
AT2G17070	0
AT2G17080	0
AT2G17090	0
AT2G17110	417
AT2G17115	0
AT2G17120	842
AT2G17130	686
AT2G17140	277
AT2G17150	425
AT2G17160	0
AT2G17170	1
AT2G17180	0
AT2G17190	1902
AT2G17200	2215
AT2G17210	145
AT2G17220	757
AT2G17230	2559
AT2G17240	2711
AT2G17250	1037
AT2G17260	184
AT2G17265	861
AT2G17270	285
AT2G17280	2206
AT2G17290	219
AT2G17295	0
AT2G17300	295
AT2G17305	0
AT2G17310	0
AT2G17320	751
AT2G17330	0
AT2G17340	1196
AT2G17350	438
AT2G17360	9333
AT2G17370	329
AT2G17380	628
AT2G17390	3733
AT2G17410	2386
AT2G17420	2586
AT2G17430	17
AT2G17440	150
AT2G17442	226
AT2G17450	490
AT2G17460	0
AT2G17470	85
AT2G17477	0
AT2G17480	812
AT2G17490	15
AT2G17500	116
AT2G17510	1291
AT2G17520	779
AT2G17525	459
AT2G17530	866
AT2G17540	412
AT2G17550	1064
AT2G17560	3253
AT2G17570	134
AT2G17580	606
AT2G17590	0
AT2G17600	1
AT2G17610	0
AT2G17620	213
AT2G17630	886
AT2G17640	512
AT2G17650	136
AT2G17660	10
AT2G17670	359
AT2G17680	0
AT2G17690	1
AT2G17695	1015
AT2G17700	880
AT2G17705	154
AT2G17710	202
AT2G17720	562
AT2G17723	0
AT2G17730	456
AT2G17740	0
AT2G17750	0
AT2G17760	702
AT2G17770	13
AT2G17780	413
AT2G17785	0
AT2G17787	304
AT2G17790	1572
AT2G17800	1352
AT2G17810	0
AT2G17820	934
AT2G17830	117
AT2G17840	1941
AT2G17845	0
AT2G17850	0
AT2G17860	0
AT2G17870	1727
AT2G17880	253
AT2G17890	3
AT2G17900	184
AT2G17905	0
AT2G17910	0
AT2G17920	0
AT2G17930	3543
AT2G17940	0
AT2G17950	0
AT2G17960	0
AT2G17970	511
AT2G17972	1
AT2G17975	223
AT2G17980	1402
AT2G17990	1226
AT2G18000	36
AT2G18010	0
AT2G18020	16711
AT2G18025	0
AT2G18030	405
AT2G18040	3181
AT2G18042	0
AT2G18050	47
AT2G18060	22
AT2G18070	0
AT2G18080	1
AT2G18090	1082
AT2G18100	90
AT2G18110	2299
AT2G18115	0
AT2G18120	0
AT2G18130	0
AT2G18140	0
AT2G18150	0
AT2G18160	2202
AT2G18170	1206
AT2G18180	29
AT2G18190	1
AT2G18193	56
AT2G18196	187
AT2G18200	0
AT2G18210	0
AT2G18220	1402
AT2G18230	1091
AT2G18240	281
AT2G18245	417
AT2G18250	332
AT2G18260	70
AT2G18270	0
AT2G18280	2558
AT2G18290	384
AT2G18300	61
AT2G18310	0
AT2G18320	0
AT2G18323	0
AT2G18328	2236
AT2G18330	980
AT2G18340	13
AT2G18350	209
AT2G18360	0
AT2G18370	0
AT2G18380	121
AT2G18390	780
AT2G18400	814
AT2G18410	342
AT2G18420	0
AT2G18440	6162
AT2G18450	13
AT2G18460	0
AT2G18465	266
AT2G18470	33
AT2G18480	1
AT2G18490	0
AT2G18500	8
AT2G18510	1103
AT2G18520	291
AT2G18530	0
AT2G18540	0
AT2G18550	4
AT2G18560	300
AT2G18570	374
AT2G18580	0
AT2G18590	0
AT2G18600	27
AT2G18620	8
AT2G18630	948
AT2G18640	0
AT2G18650	6
AT2G18660	10
AT2G18670	176
AT2G18680	5
AT2G18685	0
AT2G18690	2
AT2G18700	1045
AT2G18710	4061
AT2G18720	10
AT2G18721	0
AT2G18730	645
AT2G18735	138
AT2G18740	1693
AT2G18750	2156
AT2G18760	529
AT2G18770	390
AT2G18780	80
AT2G18790	2626
AT2G18800	0
AT2G18810	0
AT2G18820	0
AT2G18830	0
AT2G18840	501
AT2G18850	487
AT2G18860	415
AT2G18870	0
AT2G18876	366
AT2G18880	1
AT2G18890	713
AT2G18900	1285
AT2G18910	559
AT2G18915	380
AT2G18917	21
AT2G18920	0
AT2G18938	12
AT2G18940	2322
AT2G18950	2528
AT2G18960	13538
AT2G18969	8
AT2G18970	13
AT2G18980	0
AT2G18990	808
AT2G19000	3
AT2G19010	0
AT2G19020	0
AT2G19030	0
AT2G19040	0
AT2G19045	0
AT2G19050	0
AT2G19060	0
AT2G19070	4
AT2G19080	867
AT2G19090	588
AT2G19100	0
AT2G19110	374
AT2G19120	207
AT2G19130	102
AT2G19140	0
AT2G19146	0
AT2G19150	0
AT2G19160	478
AT2G19170	2572
AT2G19180	825
AT2G19190	0
AT2G19200	0
AT2G19210	0
AT2G19220	0
AT2G19230	0
AT2G19240	33
AT2G19250	313
AT2G19260	381
AT2G19270	740
AT2G19280	365
AT2G19290	6
AT2G19300	0
AT2G19310	183
AT2G19320	1
AT2G19330	8
AT2G19340	3
AT2G19350	198
AT2G19360	0
AT2G19365	0
AT2G19380	143
AT2G19385	626
AT2G19390	795
AT2G19400	432
AT2G19410	0
AT2G19420	0
AT2G19425	0
AT2G19430	629
AT2G19440	5
AT2G19450	911
AT2G19460	273
AT2G19470	1053
AT2G19480	9896
AT2G19490	322
AT2G19500	1
AT2G19510	0
AT2G19520	2842
AT2G19530	180
AT2G19540	2530
AT2G19550	14
AT2G19560	391
AT2G19570	0
AT2G19572	0
AT2G19580	24
AT2G19582	0
AT2G19590	98
AT2G19600	936
AT2G19610	0
AT2G19620	663
AT2G19630	0
AT2G19640	461
AT2G19650	45
AT2G19660	1
AT2G19670	563
AT2G19680	1110
AT2G19690	156
AT2G19700	0
AT2G19710	344
AT2G19720	407
AT2G19730	12673
AT2G19740	3173
AT2G19750	2980
AT2G19755	0
AT2G19760	1853
AT2G19770	2
AT2G19780	229
AT2G19790	903
AT2G19796	0
AT2G19800	256
AT2G19802	0
AT2G19803	0
AT2G19806	0
AT2G19810	542
AT2G19820	0
AT2G19825	0
AT2G19830	1961
AT2G19840	0
AT2G19850	8
AT2G19860	983
AT2G19870	2367
AT2G19880	886
AT2G19890	0
AT2G19893	0
AT2G19900	2
AT2G19910	605
AT2G19920	424
AT2G19930	109
AT2G19940	1789
AT2G19950	1214
AT2G19960	6
AT2G19970	2
AT2G19980	20
AT2G19990	7
AT2G20000	1060
AT2G20010	679
AT2G20020	2971
AT2G20030	0
AT2G20050	2230
AT2G20060	1613
AT2G20070	0
AT2G20080	0
AT2G20100	213
AT2G20110	248
AT2G20120	830
AT2G20130	377
AT2G20140	2220
AT2G20142	17
AT2G20150	0
AT2G20160	0
AT2G20170	0
AT2G20180	538
AT2G20190	3537
AT2G20208	0
AT2G20210	163
AT2G20230	2125
AT2G20240	416
AT2G20250	168
AT2G20260	8830
AT2G20270	1388
AT2G20280	2227
AT2G20290	1179
AT2G20298	1
AT2G20300	1416
AT2G20310	365
AT2G20320	545
AT2G20330	1075
AT2G20340	949
AT2G20350	1
AT2G20360	5484
AT2G20362	32
AT2G20370	975
AT2G20380	0
AT2G20390	565
AT2G20400	309
AT2G20410	187
AT2G20420	5201
AT2G20430	0
AT2G20440	444
AT2G20450	5341
AT2G20460	0
AT2G20463	0
AT2G20465	0
AT2G20470	10
AT2G20480	91
AT2G20490	1185
AT2G20495	250
AT2G20500	0
AT2G20510	10
AT2G20515	283
AT2G20520	0
AT2G20530	2598
AT2G20540	63
AT2G20550	185
AT2G20555	0
AT2G20560	129
AT2G20562	29
AT2G20570	1468
AT2G20580	4781
AT2G20585	632
AT2G20590	505
AT2G20595	0
AT2G20597	0
AT2G20600	0
AT2G20605	0
AT2G20610	1824
AT2G20613	0
AT2G20616	0
AT2G20618	0
AT2G20619	0
AT2G20620	0
AT2G20625	0
AT2G20630	1746
AT2G20635	406
AT2G20650	320
AT2G20660	0
AT2G20670	505
AT2G20680	320
AT2G20690	2180
AT2G20700	5
AT2G20710	76
AT2G20720	1
AT2G20721	44
AT2G20722	33
AT2G20723	34
AT2G20724	476
AT2G20725	670
AT2G20740	451
AT2G20750	76
AT2G20760	2652
AT2G20770	152
AT2G20780	559
AT2G20784	0
AT2G20790	930
AT2G20800	3
AT2G20805	0
AT2G20810	632
AT2G20815	104
AT2G20816	0
AT2G20818	0
AT2G20820	3073
AT2G20825	3
AT2G20830	1225
AT2G20835	31
AT2G20840	392
AT2G20850	1159
AT2G20860	3666
AT2G20870	725
AT2G20873	0
AT2G20875	102
AT2G20880	6
AT2G20890	14356
AT2G20900	772
AT2G20910	0
AT2G20920	881
AT2G20921	0
AT2G20930	701
AT2G20940	264
AT2G20950	647
AT2G20960	1327
AT2G20970	0
AT2G20980	219
AT2G20990	6391
AT2G20993	0
AT2G21000	0
AT2G21010	1
AT2G21020	0
AT2G21030	0
AT2G21040	0
AT2G21045	0
AT2G21050	660
AT2G21060	639
AT2G21070	383
AT2G21080	52
AT2G21090	340
AT2G21100	0
AT2G21105	0
AT2G21110	0
AT2G21120	696
AT2G21130	1675
AT2G21140	509
AT2G21150	861
AT2G21160	4530
AT2G21170	14017
AT2G21172	0
AT2G21180	135
AT2G21185	0
AT2G21187	0
AT2G21188	5
AT2G21190	686
AT2G21195	403
AT2G21200	23
AT2G21210	172
AT2G21220	11
AT2G21230	646
AT2G21235	0
AT2G21237	1
AT2G21240	1054
AT2G21250	3604
AT2G21260	7
AT2G21270	1196
AT2G21280	2699
AT2G21290	1105
AT2G21300	2343
AT2G21310	0
AT2G21320	151
AT2G21330	12372
AT2G21340	1384
AT2G21350	44
AT2G21360	0
AT2G21370	1650
AT2G21380	2657
AT2G21385	3152
AT2G21390	6954
AT2G21400	4
AT2G21410	2453
AT2G21420	0
AT2G21430	81
AT2G21440	2301
AT2G21450	8
AT2G21455	0
AT2G21460	0
AT2G21465	0
AT2G21470	1491
AT2G21480	1
AT2G21490	0
AT2G21500	230
AT2G21510	70
AT2G21520	2682
AT2G21530	2270
AT2G21540	642
AT2G21550	24
AT2G21560	185
AT2G21570	0
AT2G21580	7517
AT2G21590	1145
AT2G21595	0
AT2G21600	994
AT2G21610	0
AT2G21620	2925
AT2G21630	400
AT2G21640	98
AT2G21650	4
AT2G21655	0
AT2G21660	189779
AT2G21670	0
AT2G21680	0
AT2G21690	0
AT2G21700	0
AT2G21710	616
AT2G21720	0
AT2G21725	0
AT2G21727	0
AT2G21730	4
AT2G21740	0
AT2G21750	0
AT2G21760	0
AT2G21770	262
AT2G21780	0
AT2G21790	4792
AT2G21800	70
AT2G21810	0
AT2G21820	1
AT2G21830	175
AT2G21840	2
AT2G21850	147
AT2G21860	2163
AT2G21870	13922
AT2G21880	89
AT2G21890	25
AT2G21895	0
AT2G21900	0
AT2G21905	0
AT2G21910	0
AT2G21920	0
AT2G21930	0
AT2G21940	338
AT2G21950	13
AT2G21960	2118
AT2G21970	618
AT2G21980	0
AT2G21990	0
AT2G22000	98
AT2G22010	1311
AT2G22030	1
AT2G22040	0
AT2G22050	0
AT2G22055	2
AT2G22060	0
AT2G22070	166
AT2G22080	1727
AT2G22088	5
AT2G22090	134
AT2G22100	312
AT2G22110	0
AT2G22120	330
AT2G22121	0
AT2G22122	22
AT2G22125	5318
AT2G22140	136
AT2G22145	1
AT2G22150	0
AT2G22155	0
AT2G22160	0
AT2G22170	119
AT2G22180	2
AT2G22190	230
AT2G22200	0
AT2G22210	0
AT2G22220	0
AT2G22230	1553
AT2G22240	1142
AT2G22241	0
AT2G22250	644
AT2G22260	121
AT2G22270	379
AT2G22280	0
AT2G22290	0
AT2G22300	1484
AT2G22310	234
AT2G22320	1
AT2G22330	18
AT2G22335	0
AT2G22340	1
AT2G22345	0
AT2G22350	0
AT2G22360	1441
AT2G22370	288
AT2G22380	0
AT2G22390	101
AT2G22400	3697
AT2G22410	211
AT2G22420	260
AT2G22425	1519
AT2G22426	0
AT2G22430	3744
AT2G22440	0
AT2G22450	1865
AT2G22460	0
AT2G22465	0
AT2G22470	105
AT2G22475	500
AT2G22480	747
AT2G22482	0
AT2G22490	379
AT2G22496	2
AT2G22500	3075
AT2G22510	0
AT2G22520	0
AT2G22530	370
AT2G22540	907
AT2G22560	497
AT2G22570	315
AT2G22580	1
AT2G22590	18
AT2G22600	51
AT2G22610	1478
AT2G22620	160
AT2G22630	0
AT2G22640	424
AT2G22650	509
AT2G22660	1867
AT2G22668	0
AT2G22670	8264
AT2G22680	123
AT2G22690	219
AT2G22710	7
AT2G22720	2137
AT2G22730	255
AT2G22740	273
AT2G22750	0
AT2G22760	3
AT2G22770	17
AT2G22780	1564
AT2G22790	32
AT2G22795	4694
AT2G22800	100
AT2G22805	0
AT2G22807	0
AT2G22810	0
AT2G22820	0
AT2G22821	2
AT2G22830	310
AT2G22840	467
AT2G22850	1
AT2G22860	21
AT2G22870	882
AT2G22880	0
AT2G22890	196
AT2G22900	1267
AT2G22905	15
AT2G22910	800
AT2G22920	47
AT2G22930	0
AT2G22940	0
AT2G22941	0
AT2G22942	0
AT2G22950	7
AT2G22955	0
AT2G22960	0
AT2G22970	1473
AT2G22980	4239
AT2G22990	3565
AT2G23000	408
AT2G23010	59
AT2G23020	0
AT2G23030	1
AT2G23040	390
AT2G23050	4
AT2G23060	69
AT2G23067	0
AT2G23070	3095
AT2G23080	545
AT2G23090	3817
AT2G23093	179
AT2G23096	2
AT2G23100	13
AT2G23110	0
AT2G23118	0
AT2G23120	3944
AT2G23130	458
AT2G23140	785
AT2G23142	0
AT2G23148	0
AT2G23150	365
AT2G23160	0
AT2G23170	14
AT2G23180	80
AT2G23190	1
AT2G23200	368
AT2G23210	2
AT2G23220	0
AT2G23230	0
AT2G23240	0
AT2G23250	0
AT2G23260	0
AT2G23270	0
AT2G23290	380
AT2G23300	183
AT2G23310	888
AT2G23320	137
AT2G23321	0
AT2G23330	144
AT2G23340	767
AT2G23347	3
AT2G23348	40
AT2G23350	11830
AT2G23360	1202
AT2G23370	522
AT2G23380	971
AT2G23390	2109
AT2G23400	0
AT2G23410	0
AT2G23420	570
AT2G23430	49
AT2G23440	0
AT2G23445	2
AT2G23450	309
AT2G23460	1432
AT2G23470	240
AT2G23480	0
AT2G23490	0
AT2G23500	0
AT2G23510	0
AT2G23520	708
AT2G23530	82
AT2G23540	1
AT2G23550	37
AT2G23560	35
AT2G23570	0
AT2G23580	0
AT2G23590	210
AT2G23600	1689
AT2G23610	758
AT2G23620	3
AT2G23630	0
AT2G23640	1
AT2G23650	0
AT2G23660	0
AT2G23670	0
AT2G23672	12
AT2G23673	0
AT2G23680	7
AT2G23690	103
AT2G23700	644
AT2G23710	0
AT2G23720	0
AT2G23740	1173
AT2G23755	36
AT2G23760	72
AT2G23770	5
AT2G23780	796
AT2G23790	966
AT2G23800	1
AT2G23808	0
AT2G23810	1809
AT2G23820	1148
AT2G23830	1
AT2G23834	0
AT2G23840	394
AT2G23850	0
AT2G23860	0
AT2G23870	0
AT2G23880	0
AT2G23890	645
AT2G23900	1
AT2G23910	1040
AT2G23930	3865
AT2G23940	603
AT2G23945	5
AT2G23950	794
AT2G23960	0
AT2G23970	2
AT2G23980	1184
AT2G23985	76
AT2G23987	0
AT2G23990	0
AT2G24000	0
AT2G24010	2
AT2G24020	4074
AT2G24030	62
AT2G24040	154
AT2G24050	1788
AT2G24060	3817
AT2G24070	44
AT2G24080	0
AT2G24090	9386
AT2G24100	213
AT2G24103	0
AT2G24110	101
AT2G24120	4575
AT2G24130	0
AT2G24140	23
AT2G24150	1963
AT2G24160	63
AT2G24165	0
AT2G24170	609
AT2G24180	960
AT2G24190	203
AT2G24195	0
AT2G24200	7411
AT2G24205	0
AT2G24210	1320
AT2G24220	310
AT2G24230	612
AT2G24240	40
AT2G24250	117
AT2G24255	0
AT2G24260	61
AT2G24270	12949
AT2G24280	1220
AT2G24285	1
AT2G24290	761
AT2G24300	57
AT2G24310	0
AT2G24320	0
AT2G24330	521
AT2G24340	0
AT2G24350	133
AT2G24360	1864
AT2G24370	4
AT2G24380	0
AT2G24390	285
AT2G24395	289
AT2G24400	2
AT2G24410	0
AT2G24420	2035
AT2G24430	0
AT2G24440	522
AT2G24450	0
AT2G24460	0
AT2G24470	0
AT2G24480	0
AT2G24490	516
AT2G24500	1478
AT2G24510	0
AT2G24520	525
AT2G24530	175
AT2G24535	2
AT2G24540	0
AT2G24545	4
AT2G24550	209
AT2G24560	7
AT2G24570	266
AT2G24580	456
AT2G24590	1795
AT2G24592	319
AT2G24600	135
AT2G24610	11
AT2G24615	0
AT2G24617	0
AT2G24620	0
AT2G24625	0
AT2G24630	1121
AT2G24640	460
AT2G24645	1005
AT2G24650	775
AT2G24660	2
AT2G24670	0
AT2G24680	138
AT2G24681	6
AT2G24683	3
AT2G24690	825
AT2G24692	46
AT2G24693	0
AT2G24696	0
AT2G24700	183
AT2G24710	0
AT2G24720	0
AT2G24730	0
AT2G24735	1
AT2G24740	0
AT2G24748	0
AT2G24750	22
AT2G24755	7
AT2G24760	0
AT2G24761	0
AT2G24762	270
AT2G24765	1852
AT2G24780	0
AT2G24790	5934
AT2G24791	0
AT2G24800	1
AT2G24810	0
AT2G24820	1628
AT2G24830	362
AT2G24840	1
AT2G24850	39
AT2G24860	289
AT2G24870	1
AT2G24880	0
AT2G24890	0
AT2G24900	0
AT2G24910	0
AT2G24915	0
AT2G24920	0
AT2G24930	0
AT2G24940	2342
AT2G24945	236
AT2G24950	0
AT2G24960	202
AT2G24970	160
AT2G24980	0
AT2G24990	586
AT2G25000	87
AT2G25010	410
AT2G25011	0
AT2G25015	0
AT2G25020	0
AT2G25025	0
AT2G25030	0
AT2G25040	2
AT2G25050	2099
AT2G25055	21
AT2G25060	3318
AT2G25070	1511
AT2G25080	3174
AT2G25090	4
AT2G25095	1
AT2G25100	475
AT2G25110	1714
AT2G25120	0
AT2G25125	0
AT2G25130	211
AT2G25140	627
AT2G25150	6
AT2G25160	0
AT2G25169	10
AT2G25170	4157
AT2G25171	0
AT2G25180	611
AT2G25185	0
AT2G25190	346
AT2G25200	9
AT2G25210	3314
AT2G25215	0
AT2G25220	31
AT2G25230	0
AT2G25240	0
AT2G25250	866
AT2G25255	0
AT2G25260	38
AT2G25270	461
AT2G25280	722
AT2G25290	443
AT2G25295	0
AT2G25297	0
AT2G25300	361
AT2G25305	0
AT2G25310	1310
AT2G25312	0
AT2G25320	1159
AT2G25330	4
AT2G25340	0
AT2G25344	0
AT2G25350	259
AT2G25355	290
AT2G25360	0
AT2G25370	0
AT2G25380	0
AT2G25390	0
AT2G25400	1
AT2G25409	0
AT2G25410	0
AT2G25420	495
AT2G25430	2530
AT2G25440	0
AT2G25450	684
AT2G25460	44
AT2G25470	0
AT2G25480	1018
AT2G25482	1
AT2G25490	2981
AT2G25500	0
AT2G25510	888
AT2G25520	2732
AT2G25530	173
AT2G25540	4
AT2G25550	0
AT2G25560	384
AT2G25565	0
AT2G25570	479
AT2G25580	333
AT2G25590	473
AT2G25600	2
AT2G25605	370
AT2G25610	1069
AT2G25620	656
AT2G25625	80
AT2G25630	0
AT2G25640	575
AT2G25650	195
AT2G25660	2684
AT2G25670	4025
AT2G25680	295
AT2G25685	0
AT2G25687	0
AT2G25690	281
AT2G25700	0
AT2G25710	765
AT2G25720	233
AT2G25730	4430
AT2G25735	0
AT2G25737	339
AT2G25740	441
AT2G25760	1913
AT2G25770	0
AT2G25780	0
AT2G25790	72
AT2G25800	1259
AT2G25810	26
AT2G25820	0
AT2G25830	1832
AT2G25840	2357
AT2G25850	1098
AT2G25870	3053
AT2G25880	884
AT2G25890	0
AT2G25900	2310
AT2G25905	0
AT2G25910	1008
AT2G25920	327
AT2G25930	2777
AT2G25940	18
AT2G25950	1113
AT2G25964	308
AT2G25970	4009
AT2G25975	0
AT2G25980	0
AT2G25990	0
AT2G26000	346
AT2G26010	0
AT2G26020	1
AT2G26030	615
AT2G26040	7
AT2G26050	0
AT2G26060	813
AT2G26070	223
AT2G26080	13239
AT2G26090	0
AT2G26100	806
AT2G26110	1012
AT2G26120	0
AT2G26130	0
AT2G26135	0
AT2G26140	4161
AT2G26150	445
AT2G26160	0
AT2G26170	181
AT2G26180	380
AT2G26190	738
AT2G26200	934
AT2G26210	678
AT2G26211	0
AT2G26215	0
AT2G26220	58
AT2G26230	752
AT2G26240	423
AT2G26250	6624
AT2G26260	735
AT2G26270	525
AT2G26280	2412
AT2G26290	17
AT2G26300	1065
AT2G26310	62
AT2G26320	0
AT2G26330	6357
AT2G26340	1490
AT2G26350	354
AT2G26355	406
AT2G26360	104
AT2G26370	0
AT2G26380	0
AT2G26390	19
AT2G26400	1
AT2G26410	2
AT2G26420	0
AT2G26430	1018
AT2G26440	137
AT2G26450	3
AT2G26455	0
AT2G26460	709
AT2G26470	300
AT2G26480	4
AT2G26490	0
AT2G26500	17608
AT2G26510	1150
AT2G26515	54
AT2G26520	31
AT2G26530	67
AT2G26540	1886
AT2G26550	1544
AT2G26560	5
AT2G26570	1229
AT2G26580	3
AT2G26590	1044
AT2G26600	486
AT2G26610	0
AT2G26620	0
AT2G26630	0
AT2G26640	683
AT2G26650	16
AT2G26660	367
AT2G26670	1484
AT2G26680	774
AT2G26690	398
AT2G26692	0
AT2G26695	136
AT2G26700	41
AT2G26710	60
AT2G26720	0
AT2G26730	2892
AT2G26740	697
AT2G26750	3
AT2G26760	731
AT2G26770	1346
AT2G26780	1697
AT2G26790	195
AT2G26800	661
AT2G26810	297
AT2G26820	0
AT2G26830	535
AT2G26840	499
AT2G26850	3
AT2G26860	401
AT2G26865	0
AT2G26870	486
AT2G26880	0
AT2G26882	0
AT2G26890	3267
AT2G26900	13867
AT2G26910	4476
AT2G26920	784
AT2G26930	2029
AT2G26940	1
AT2G26950	0
AT2G26960	2
AT2G26970	245
AT2G26975	200
AT2G26980	861
AT2G26990	1558
AT2G27000	0
AT2G27010	0
AT2G27020	3385
AT2G27030	3263
AT2G27035	34
AT2G27040	2346
AT2G27050	1631
AT2G27060	893
AT2G27070	0
AT2G27080	121
AT2G27090	721
AT2G27100	2045
AT2G27110	863
AT2G27120	2
AT2G27130	517
AT2G27140	226
AT2G27145	0
AT2G27150	462
AT2G27160	0
AT2G27170	1935
AT2G27180	19
AT2G27190	1971
AT2G27200	387
AT2G27210	1273
AT2G27220	19
AT2G27229	2
AT2G27230	3151
AT2G27240	83
AT2G27250	0
AT2G27260	429
AT2G27270	2
AT2G27280	0
AT2G27285	728
AT2G27290	963
AT2G27300	31
AT2G27310	50
AT2G27313	0
AT2G27315	0
AT2G27320	0
AT2G27330	378
AT2G27340	284
AT2G27350	1371
AT2G27360	174
AT2G27370	0
AT2G27375	0
AT2G27380	1
AT2G27385	4562
AT2G27389	0
AT2G27390	0
AT2G27395	0
AT2G27400	214
AT2G27402	13
AT2G27410	0
AT2G27420	17
AT2G27430	30
AT2G27440	2
AT2G27450	808
AT2G27460	846
AT2G27470	760
AT2G27480	51
AT2G27490	289
AT2G27500	461
AT2G27505	13
AT2G27507	0
AT2G27510	1335
AT2G27520	1
AT2G27530	16254
AT2G27535	0
AT2G27540	0
AT2G27550	2
AT2G27560	0
AT2G27570	0
AT2G27580	340
AT2G27590	312
AT2G27600	2860
AT2G27610	128
AT2G27630	13
AT2G27650	2
AT2G27660	35
AT2G27670	1
AT2G27680	4958
AT2G27690	48
AT2G27700	0
AT2G27710	15804
AT2G27720	14397
AT2G27730	3002
AT2G27740	188
AT2G27750	0
AT2G27760	326
AT2G27770	224
AT2G27775	631
AT2G27780	2
AT2G27790	90
AT2G27800	108
AT2G27810	1784
AT2G27820	762
AT2G27830	1109
AT2G27840	1427
AT2G27850	0
AT2G27860	5928
AT2G27870	1
AT2G27880	14
AT2G27900	1909
AT2G27920	365
AT2G27930	18
AT2G27935	0
AT2G27936	0
AT2G27940	0
AT2G27950	1946
AT2G27960	1875
AT2G27970	1940
AT2G27980	2034
AT2G27990	442
AT2G28000	34691
AT2G28010	0
AT2G28020	0
AT2G28030	0
AT2G28040	10
AT2G28050	172
AT2G28053	1
AT2G28056	0
AT2G28060	359
AT2G28070	1302
AT2G28080	1122
AT2G28085	69
AT2G28090	0
AT2G28100	777
AT2G28105	42
AT2G28110	28
AT2G28120	42
AT2G28130	229
AT2G28140	173
AT2G28150	543
AT2G28160	34
AT2G28170	0
AT2G28180	0
AT2G28190	15546
AT2G28200	38
AT2G28210	0
AT2G28220	0
AT2G28225	1
AT2G28230	490
AT2G28240	363
AT2G28250	450
AT2G28260	203
AT2G28270	1
AT2G28280	0
AT2G28290	5203
AT2G28305	495
AT2G28310	1212
AT2G28315	135
AT2G28320	675
AT2G28330	135
AT2G28340	4
AT2G28350	412
AT2G28355	4
AT2G28360	862
AT2G28370	809
AT2G28380	1378
AT2G28390	1071
AT2G28400	368
AT2G28405	1
AT2G28410	1207
AT2G28420	36
AT2G28426	3
AT2G28430	927
AT2G28440	38
AT2G28450	1290
AT2G28460	26
AT2G28470	3354
AT2G28480	503
AT2G28490	0
AT2G28500	415
AT2G28510	213
AT2G28520	1285
AT2G28540	1571
AT2G28550	49
AT2G28560	45
AT2G28570	82
AT2G28580	148
AT2G28590	150
AT2G28600	907
AT2G28605	1127
AT2G28610	0
AT2G28620	2072
AT2G28625	0
AT2G28630	560
AT2G28640	0
AT2G28650	47
AT2G28660	461
AT2G28670	46
AT2G28671	13
AT2G28680	0
AT2G28690	76
AT2G28700	0
AT2G28710	0
AT2G28720	1976
AT2G28725	0
AT2G28730	0
AT2G28740	2565
AT2G28750	0
AT2G28755	0
AT2G28760	491
AT2G28770	0
AT2G28780	5
AT2G28790	3414
AT2G28800	10112
AT2G28810	490
AT2G28815	23
AT2G28830	122
AT2G28840	4917
AT2G28850	0
AT2G28860	0
AT2G28870	222
AT2G28880	593
AT2G28890	721
AT2G28900	8703
AT2G28910	5714
AT2G28920	0
AT2G28930	757
AT2G28940	454
AT2G28950	5541
AT2G28960	0
AT2G28970	0
AT2G28980	0
AT2G28990	0
AT2G29000	0
AT2G29010	0
AT2G29020	1071
AT2G29030	0
AT2G29040	0
AT2G29045	0
AT2G29050	500
AT2G29060	0
AT2G29065	175
AT2G29070	246
AT2G29080	3625
AT2G29090	301
AT2G29100	0
AT2G29110	0
AT2G29120	20
AT2G29125	122
AT2G29130	72
AT2G29140	1735
AT2G29150	0
AT2G29160	7
AT2G29165	9
AT2G29170	87
AT2G29180	1846
AT2G29190	2273
AT2G29200	1261
AT2G29210	2389
AT2G29220	0
AT2G29230	0
AT2G29240	0
AT2G29250	0
AT2G29260	175
AT2G29263	0
AT2G29270	8
AT2G29280	0
AT2G29290	7
AT2G29300	0
AT2G29310	2317
AT2G29320	1054
AT2G29330	0
AT2G29340	109
AT2G29350	2
AT2G29360	1837
AT2G29370	1
AT2G29380	1
AT2G29390	889
AT2G29400	1729
AT2G29410	20
AT2G29420	16
AT2G29430	0
AT2G29440	23
AT2G29450	2874
AT2G29452	0
AT2G29460	0
AT2G29470	0
AT2G29480	0
AT2G29485	0
AT2G29490	3
AT2G29500	36
AT2G29510	1889
AT2G29520	0
AT2G29525	197
AT2G29530	1174
AT2G29540	407
AT2G29550	7670
AT2G29560	1113
AT2G29570	1006
AT2G29580	446
AT2G29590	176
AT2G29600	1
AT2G29605	0
AT2G29610	0
AT2G29620	1
AT2G29628	0
AT2G29630	13503
AT2G29640	108
AT2G29650	2669
AT2G29654	0
AT2G29660	451
AT2G29670	1526
AT2G29679	0
AT2G29680	231
AT2G29690	1219
AT2G29700	900
AT2G29710	109
AT2G29720	227
AT2G29730	678
AT2G29735	0
AT2G29740	0
AT2G29750	25
AT2G29760	587
AT2G29770	0
AT2G29780	0
AT2G29790	1
AT2G29800	1
AT2G29810	0
AT2G29820	0
AT2G29830	0
AT2G29840	2
AT2G29850	0
AT2G29860	0
AT2G29870	0
AT2G29880	0
AT2G29890	1428
AT2G29900	252
AT2G29910	342
AT2G29920	0
AT2G29925	0
AT2G29930	0
AT2G29940	67
AT2G29950	0
AT2G29960	1652
AT2G29970	1822
AT2G29980	4609
AT2G29990	332
AT2G29995	78
AT2G30000	349
AT2G30010	1833
AT2G30020	1320
AT2G30040	205
AT2G30050	1408
AT2G30060	2816
AT2G30070	678
AT2G30080	71
AT2G30090	17
AT2G30100	604
AT2G30105	825
AT2G30110	5920
AT2G30115	10
AT2G30120	370
AT2G30130	0
AT2G30140	7
AT2G30150	578
AT2G30160	408
AT2G30170	944
AT2G30180	0
AT2G30190	0
AT2G30200	3291
AT2G30210	0
AT2G30220	0
AT2G30230	169
AT2G30240	0
AT2G30250	13
AT2G30260	939
AT2G30270	245
AT2G30280	405
AT2G30290	0
AT2G30300	0
AT2G30310	0
AT2G30320	780
AT2G30330	260
AT2G30340	1
AT2G30350	332
AT2G30360	0
AT2G30362	14
AT2G30370	313
AT2G30380	21
AT2G30385	0
AT2G30390	3871
AT2G30395	54
AT2G30400	13
AT2G30410	1291
AT2G30420	136
AT2G30424	2
AT2G30430	0
AT2G30432	759
AT2G30440	2240
AT2G30450	0
AT2G30460	556
AT2G30470	1061
AT2G30480	207
AT2G30490	3237
AT2G30500	706
AT2G30505	44
AT2G30520	4315
AT2G30530	483
AT2G30540	269
AT2G30550	450
AT2G30560	5
AT2G30570	29944
AT2G30575	448
AT2G30580	299
AT2G30590	852
AT2G30600	5125
AT2G30615	2
AT2G30620	6090
AT2G30630	7
AT2G30640	46
AT2G30650	1
AT2G30660	0
AT2G30670	0
AT2G30680	0
AT2G30690	5
AT2G30695	1986
AT2G30700	1523
AT2G30710	880
AT2G30720	449
AT2G30730	3
AT2G30740	809
AT2G30750	0
AT2G30760	0
AT2G30766	61
AT2G30770	0
AT2G30780	546
AT2G30790	48
AT2G30800	1046
AT2G30810	0
AT2G30820	298
AT2G30830	0
AT2G30840	0
AT2G30850	0
AT2G30860	13177
AT2G30870	3350
AT2G30880	822
AT2G30890	187
AT2G30900	11
AT2G30910	279
AT2G30920	445
AT2G30925	0
AT2G30930	987
AT2G30933	354
AT2G30940	1
AT2G30942	53
AT2G30945	12
AT2G30950	12463
AT2G30960	117
AT2G30970	2360
AT2G30980	3047
AT2G30984	0
AT2G30985	0
AT2G30990	993
AT2G31005	0
AT2G31010	1527
AT2G31018	0
AT2G31020	1
AT2G31030	0
AT2G31035	0
AT2G31040	3585
AT2G31050	0
AT2G31060	2366
AT2G31070	287
AT2G31080	0
AT2G31081	0
AT2G31082	0
AT2G31083	0
AT2G31085	0
AT2G31090	326
AT2G31100	0
AT2G31110	107
AT2G31130	208
AT2G31140	732
AT2G31141	21
AT2G31150	1084
AT2G31160	33
AT2G31170	1655
AT2G31180	0
AT2G31190	789
AT2G31200	960
AT2G31210	2
AT2G31215	0
AT2G31220	0
AT2G31230	52
AT2G31240	807
AT2G31250	4
AT2G31260	731
AT2G31265	0
AT2G31270	630
AT2G31280	912
AT2G31290	208
AT2G31300	176
AT2G31305	248
AT2G31310	0
AT2G31320	712
AT2G31335	0
AT2G31340	482
AT2G31345	0
AT2G31350	445
AT2G31360	4434
AT2G31370	1085
AT2G31380	206
AT2G31390	657
AT2G31400	14012
AT2G31410	1633
AT2G31420	0
AT2G31425	2
AT2G31430	0
AT2G31432	0
AT2G31440	769
AT2G31450	306
AT2G31460	0
AT2G31470	0
AT2G31480	0
AT2G31490	2332
AT2G31500	3
AT2G31510	2531
AT2G31520	0
AT2G31530	923
AT2G31540	0
AT2G31550	0
AT2G31560	1352
AT2G31570	2457
AT2G31580	363
AT2G31585	56
AT2G31590	5
AT2G31600	121
AT2G31610	11358
AT2G31620	2
AT2G31625	0
AT2G31650	611
AT2G31660	3629
AT2G31670	2117
AT2G31680	238
AT2G31690	0
AT2G31700	0
AT2G31710	374
AT2G31720	0
AT2G31725	514
AT2G31730	92
AT2G31740	1041
AT2G31750	0
AT2G31751	40
AT2G31760	0
AT2G31770	0
AT2G31780	0
AT2G31790	1881
AT2G31800	1495
AT2G31810	3413
AT2G31820	962
AT2G31830	124
AT2G31840	3411
AT2G31850	0
AT2G31860	0
AT2G31862	0
AT2G31865	57
AT2G31870	229
AT2G31880	853
AT2G31890	1713
AT2G31900	587
AT2G31902	20
AT2G31910	16
AT2G31920	2
AT2G31930	0
AT2G31940	79
AT2G31945	5
AT2G31953	0
AT2G31955	520
AT2G31957	0
AT2G31960	4115
AT2G31970	1681
AT2G31980	103
AT2G31981	0
AT2G31985	0
AT2G31990	21
AT2G32000	796
AT2G32010	347
AT2G32020	8
AT2G32030	7
AT2G32040	1248
AT2G32050	0
AT2G32060	7467
AT2G32070	995
AT2G32080	1294
AT2G32090	466
AT2G32100	28
AT2G32110	0
AT2G32120	122
AT2G32130	8
AT2G32140	71
AT2G32150	1130
AT2G32160	443
AT2G32170	1190
AT2G32179	130
AT2G32180	0
AT2G32190	28
AT2G32200	4
AT2G32210	53
AT2G32220	291
AT2G32230	7155
AT2G32235	95
AT2G32240	2401
AT2G32250	505
AT2G32260	997
AT2G32270	11
AT2G32273	0
AT2G32275	0
AT2G32280	379
AT2G32290	53
AT2G32291	0
AT2G32295	321
AT2G32300	0
AT2G32310	0
AT2G32315	1
AT2G32320	642
AT2G32340	70
AT2G32350	0
AT2G32360	0
AT2G32370	0
AT2G32380	310
AT2G32390	344
AT2G32400	972
AT2G32410	297
AT2G32415	583
AT2G32430	880
AT2G32440	1575
AT2G32450	827
AT2G32460	4
AT2G32470	3
AT2G32480	1283
AT2G32487	12
AT2G32490	26
AT2G32500	1347
AT2G32510	36
AT2G32520	2251
AT2G32530	16
AT2G32540	387
AT2G32550	2
AT2G32560	1460
AT2G32580	960
AT2G32590	515
AT2G32600	816
AT2G32610	0
AT2G32620	0
AT2G32630	133
AT2G32640	1495
AT2G32645	0
AT2G32650	901
AT2G32660	0
AT2G32670	68
AT2G32680	3
AT2G32690	14162
AT2G32698	0
AT2G32700	3390
AT2G32710	575
AT2G32720	2902
AT2G32730	5525
AT2G32740	0
AT2G32750	10
AT2G32760	498
AT2G32765	342
AT2G32770	93
AT2G32780	0
AT2G32785	0
AT2G32788	0
AT2G32790	3
AT2G32795	55
AT2G32800	120
AT2G32810	2297
AT2G32820	0
AT2G32830	5
AT2G32835	0
AT2G32840	302
AT2G32850	1295
AT2G32860	1192
AT2G32870	84
AT2G32880	7
AT2G32885	2
AT2G32890	0
AT2G32900	593
AT2G32905	0
AT2G32910	1002
AT2G32920	2424
AT2G32930	305
AT2G32940	59
AT2G32950	974
AT2G32960	156
AT2G32970	674
AT2G32980	595
AT2G32990	1878
AT2G33000	10
AT2G33010	4
AT2G33020	24
AT2G33030	0
AT2G33040	8065
AT2G33050	0
AT2G33051	25
AT2G33060	436
AT2G33070	12
AT2G33080	0
AT2G33090	0
AT2G33100	7
AT2G33110	136
AT2G33120	1753
AT2G33130	0
AT2G33140	0
AT2G33150	6926
AT2G33160	0
AT2G33170	1075
AT2G33175	2
AT2G33180	925
AT2G33190	0
AT2G33200	1
AT2G33205	24
AT2G33210	3761
AT2G33220	2175
AT2G33230	0
AT2G33233	0
AT2G33240	112
AT2G33250	565
AT2G33255	1108
AT2G33260	3
AT2G33270	2
AT2G33280	19
AT2G33290	578
AT2G33300	0
AT2G33310	1303
AT2G33320	293
AT2G33330	1202
AT2G33340	4343
AT2G33350	10
AT2G33360	415
AT2G33370	5610
AT2G33380	464
AT2G33385	22
AT2G33390	460
AT2G33400	1081
AT2G33410	3366
AT2G33420	8
AT2G33435	1177
AT2G33450	3761
AT2G33460	4
AT2G33470	1931
AT2G33480	571
AT2G33490	516
AT2G33500	634
AT2G33510	186
AT2G33520	0
AT2G33530	221
AT2G33540	944
AT2G33550	107
AT2G33560	641
AT2G33570	1356
AT2G33580	445
AT2G33585	73
AT2G33590	206
AT2G33600	689
AT2G33610	717
AT2G33620	2092
AT2G33630	852
AT2G33640	128
AT2G33650	0
AT2G33655	0
AT2G33660	0
AT2G33670	0
AT2G33680	320
AT2G33685	0
AT2G33690	0
AT2G33700	584
AT2G33705	0
AT2G33707	0
AT2G33710	0
AT2G33720	0
AT2G33730	2784
AT2G33735	202
AT2G33740	601
AT2G33750	0
AT2G33760	71
AT2G33770	1669
AT2G33775	6
AT2G33780	0
AT2G33790	0
AT2G33793	543
AT2G33796	0
AT2G33800	24383
AT2G33810	2
AT2G33815	0
AT2G33820	359
AT2G33830	8062
AT2G33835	324
AT2G33840	1331
AT2G33845	205
AT2G33847	34
AT2G33850	38
AT2G33855	813
AT2G33860	3105
AT2G33870	1
AT2G33880	5
AT2G33890	0
AT2G33900	1
AT2G33910	0
AT2G33920	1
AT2G33930	0
AT2G33940	1
AT2G33950	0
AT2G33960	0
AT2G33970	0
AT2G33980	226
AT2G33990	579
AT2G34000	0
AT2G34010	1
AT2G34020	0
AT2G34030	2
AT2G34040	2430
AT2G34050	427
AT2G34060	57
AT2G34070	236
AT2G34080	0
AT2G34090	748
AT2G34100	0
AT2G34110	0
AT2G34120	0
AT2G34123	0
AT2G34130	0
AT2G34135	0
AT2G34140	34
AT2G34150	598
AT2G34160	763
AT2G34170	555
AT2G34180	30
AT2G34185	21
AT2G34186	0
AT2G34190	1126
AT2G34200	204
AT2G34202	0
AT2G34204	0
AT2G34208	0
AT2G34210	0
AT2G34220	37
AT2G34224	12
AT2G34230	31
AT2G34238	20
AT2G34240	102
AT2G34250	7619
AT2G34260	535
AT2G34270	0
AT2G34280	0
AT2G34290	1
AT2G34300	1760
AT2G34310	1127
AT2G34315	0
AT2G34317	0
AT2G34320	11
AT2G34325	6
AT2G34330	0
AT2G34340	58
AT2G34350	0
AT2G34355	128
AT2G34357	3010
AT2G34360	4
AT2G34370	5
AT2G34380	205
AT2G34390	0
AT2G34400	173
AT2G34410	641
AT2G34420	0
AT2G34430	2564
AT2G34440	0
AT2G34450	110
AT2G34460	1109
AT2G34470	1688
AT2G34480	16832
AT2G34490	180
AT2G34500	1
AT2G34510	1391
AT2G34520	960
AT2G34530	70
AT2G34540	45
AT2G34555	0
AT2G34560	2409
AT2G34570	298
AT2G34580	6
AT2G34585	623
AT2G34590	3508
AT2G34600	79
AT2G34610	0
AT2G34620	1065
AT2G34630	774
AT2G34640	7630
AT2G34650	1085
AT2G34655	45
AT2G34660	2005
AT2G34670	299
AT2G34680	3320
AT2G34690	914
AT2G34700	1
AT2G34710	1264
AT2G34720	583
AT2G34730	535
AT2G34740	0
AT2G34750	2562
AT2G34760	14
AT2G34770	942
AT2G34780	1122
AT2G34790	74
AT2G34810	986
AT2G34820	0
AT2G34825	0
AT2G34830	52
AT2G34835	0
AT2G34840	296
AT2G34850	95
AT2G34860	3566
AT2G34870	1
AT2G34880	0
AT2G34890	1
AT2G34900	1000
AT2G34910	0
AT2G34920	248
AT2G34925	24
AT2G34930	338
AT2G34940	32
AT2G34950	0
AT2G34960	66
AT2G34970	1064
AT2G34980	48
AT2G34985	0
AT2G34990	3
AT2G35000	8
AT2G35010	815
AT2G35020	1264
AT2G35030	319
AT2G35035	74
AT2G35040	3608
AT2G35050	4049
AT2G35060	712
AT2G35070	0
AT2G35075	114
AT2G35080	0
AT2G35090	0
AT2G35100	451
AT2G35110	1748
AT2G35120	1469
AT2G35130	1225
AT2G35140	48
AT2G35150	334
AT2G35155	870
AT2G35160	210
AT2G35170	305
AT2G35180	0
AT2G35190	1557
AT2G35200	5
AT2G35210	57
AT2G35215	0
AT2G35220	0
AT2G35230	460
AT2G35240	1392
AT2G35250	0
AT2G35260	6846
AT2G35270	0
AT2G35280	0
AT2G35290	216
AT2G35300	2
AT2G35310	228
AT2G35320	485
AT2G35330	1599
AT2G35340	1066
AT2G35343	9
AT2G35345	23
AT2G35350	448
AT2G35360	241
AT2G35370	14415
AT2G35380	5
AT2G35382	3
AT2G35384	1
AT2G35387	4
AT2G35390	939
AT2G35410	3685
AT2G35420	13
AT2G35430	191
AT2G35450	1311
AT2G35460	0
AT2G35470	595
AT2G35480	127
AT2G35490	3169
AT2G35500	2784
AT2G35510	1641
AT2G35520	476
AT2G35530	542
AT2G35540	302
AT2G35550	10
AT2G35555	0
AT2G35570	1
AT2G35580	0
AT2G35585	6
AT2G35590	0
AT2G35600	75
AT2G35605	505
AT2G35610	860
AT2G35612	0
AT2G35613	0
AT2G35615	0
AT2G35620	1547
AT2G35630	4943
AT2G35635	2103
AT2G35637	14
AT2G35640	0
AT2G35650	706
AT2G35658	21
AT2G35660	242
AT2G35670	0
AT2G35680	1564
AT2G35690	318
AT2G35700	16
AT2G35710	6
AT2G35720	506
AT2G35730	0
AT2G35733	2
AT2G35736	78
AT2G35738	51
AT2G35740	0
AT2G35742	10
AT2G35743	2
AT2G35744	59
AT2G35747	0
AT2G35750	54
AT2G35760	133
AT2G35765	0
AT2G35770	0
AT2G35780	2493
AT2G35790	1263
AT2G35795	500
AT2G35800	2071
AT2G35810	479
AT2G35820	1628
AT2G35830	668
AT2G35840	1899
AT2G35850	0
AT2G35859	0
AT2G35860	156
AT2G35880	1805
AT2G35890	2
AT2G35900	356
AT2G35910	10
AT2G35920	1258
AT2G35930	6
AT2G35935	0
AT2G35940	1345
AT2G35945	20
AT2G35950	10
AT2G35960	1294
AT2G35965	0
AT2G35970	0
AT2G35980	0
AT2G35990	0
AT2G36000	2077
AT2G36010	359
AT2G36020	5
AT2G36026	87
AT2G36030	0
AT2G36040	16
AT2G36050	217
AT2G36060	1618
AT2G36070	1933
AT2G36080	46
AT2G36090	6
AT2G36100	0
AT2G36110	0
AT2G36120	81
AT2G36130	1032
AT2G36140	0
AT2G36145	1333
AT2G36150	0
AT2G36160	10618
AT2G36170	5563
AT2G36180	0
AT2G36190	39
AT2G36200	2160
AT2G36210	0
AT2G36220	96
AT2G36230	878
AT2G36240	775
AT2G36250	5351
AT2G36255	0
AT2G36260	0
AT2G36270	617
AT2G36280	0
AT2G36290	447
AT2G36295	1
AT2G36300	482
AT2G36305	258
AT2G36307	133
AT2G36310	880
AT2G36320	727
AT2G36325	1
AT2G36330	229
AT2G36340	355
AT2G36350	1661
AT2G36355	74
AT2G36360	545
AT2G36370	256
AT2G36380	728
AT2G36390	6357
AT2G36400	677
AT2G36402	0
AT2G36410	866
AT2G36420	560
AT2G36430	359
AT2G36440	0
AT2G36450	0
AT2G36460	4000
AT2G36470	199
AT2G36480	798
AT2G36490	3932
AT2G36500	117
AT2G36510	0
AT2G36520	0
AT2G36530	20668
AT2G36540	0
AT2G36550	0
AT2G36560	0
AT2G36570	5408
AT2G36580	1907
AT2G36590	7
AT2G36600	0
AT2G36610	2
AT2G36620	8977
AT2G36630	535
AT2G36640	2
AT2G36650	11
AT2G36660	69
AT2G36670	347
AT2G36680	438
AT2G36690	0
AT2G36695	0
AT2G36700	0
AT2G36710	5
AT2G36720	1920
AT2G36724	0
AT2G36730	295
AT2G36740	440
AT2G36750	14
AT2G36760	0
AT2G36770	0
AT2G36780	0
AT2G36790	0
AT2G36792	2
AT2G36800	376
AT2G36810	4866
AT2G36815	1
AT2G36830	9950
AT2G36835	1241
AT2G36840	197
AT2G36850	5228
AT2G36854	0
AT2G36860	0
AT2G36870	1904
AT2G36880	10587
AT2G36885	3751
AT2G36890	22
AT2G36895	318
AT2G36900	582
AT2G36910	7033
AT2G36920	0
AT2G36930	1502
AT2G36950	394
AT2G36960	581
AT2G36970	17
AT2G36980	123
AT2G36985	8
AT2G36990	3495
AT2G37000	8
AT2G37010	0
AT2G37020	937
AT2G37025	242
AT2G37030	0
AT2G37035	401
AT2G37040	2292
AT2G37050	2725
AT2G37060	214
AT2G37070	87
AT2G37080	1925
AT2G37090	98
AT2G37100	127
AT2G37110	1461
AT2G37120	827
AT2G37125	0
AT2G37130	4
AT2G37140	0
AT2G37150	217
AT2G37160	830
AT2G37170	490
AT2G37180	222
AT2G37190	9834
AT2G37195	64
AT2G37200	406
AT2G37210	1
AT2G37220	41032
AT2G37230	1596
AT2G37240	376
AT2G37250	1465
AT2G37260	4
AT2G37270	6721
AT2G37280	112
AT2G37290	4
AT2G37300	523
AT2G37310	292
AT2G37320	124
AT2G37330	30
AT2G37340	1951
AT2G37360	0
AT2G37362	1
AT2G37370	3
AT2G37380	102
AT2G37390	544
AT2G37400	1323
AT2G37410	2475
AT2G37420	1437
AT2G37430	1
AT2G37435	0
AT2G37440	0
AT2G37450	1163
AT2G37460	337
AT2G37470	2542
AT2G37480	2710
AT2G37500	1780
AT2G37510	297
AT2G37520	1412
AT2G37530	22
AT2G37540	21
AT2G37550	1132
AT2G37555	4
AT2G37560	105
AT2G37570	898
AT2G37580	185
AT2G37585	676
AT2G37590	135
AT2G37600	2910
AT2G37610	16
AT2G37620	1524
AT2G37630	1361
AT2G37640	2136
AT2G37650	195
AT2G37660	18551
AT2G37670	14
AT2G37678	461
AT2G37680	513
AT2G37690	1720
AT2G37700	2
AT2G37710	1567
AT2G37720	15
AT2G37730	0
AT2G37740	0
AT2G37750	3
AT2G37760	188
AT2G37770	48
AT2G37780	0
AT2G37790	948
AT2G37800	0
AT2G37805	0
AT2G37810	0
AT2G37820	0
AT2G37830	0
AT2G37840	940
AT2G37860	3264
AT2G37870	36
AT2G37880	52
AT2G37890	167
AT2G37900	371
AT2G37910	0
AT2G37920	772
AT2G37925	32
AT2G37930	205
AT2G37940	970
AT2G37950	33
AT2G37960	96
AT2G37970	147
AT2G37975	370
AT2G37980	18
AT2G37990	2409
AT2G38000	433
AT2G38010	512
AT2G38020	1175
AT2G38025	1638
AT2G38030	0
AT2G38040	8466
AT2G38050	269
AT2G38060	63
AT2G38070	291
AT2G38080	537
AT2G38090	755
AT2G38100	1
AT2G38110	400
AT2G38120	3125
AT2G38130	496
AT2G38140	8999
AT2G38150	0
AT2G38152	0
AT2G38160	382
AT2G38170	7537
AT2G38180	439
AT2G38185	103
AT2G38195	0
AT2G38210	30
AT2G38220	0
AT2G38230	1548
AT2G38240	15
AT2G38250	22
AT2G38255	5
AT2G38260	798
AT2G38270	3265
AT2G38280	1752
AT2G38290	615
AT2G38300	27
AT2G38310	617
AT2G38320	54
AT2G38325	1
AT2G38330	1257
AT2G38340	7
AT2G38350	2
AT2G38360	621
AT2G38365	0
AT2G38370	484
AT2G38380	1
AT2G38390	0
AT2G38400	1086
AT2G38410	538
AT2G38420	205
AT2G38430	126
AT2G38440	2263
AT2G38450	571
AT2G38460	360
AT2G38465	40
AT2G38470	426
AT2G38480	130
AT2G38490	18
AT2G38500	7
AT2G38510	0
AT2G38520	4
AT2G38530	161
AT2G38540	89952
AT2G38550	2572
AT2G38560	930
AT2G38570	222
AT2G38580	758
AT2G38590	0
AT2G38600	1
AT2G38610	726
AT2G38620	370
AT2G38630	509
AT2G38640	106
AT2G38646	0
AT2G38650	2209
AT2G38660	596
AT2G38670	2716
AT2G38680	336
AT2G38690	2
AT2G38695	233
AT2G38700	1826
AT2G38710	687
AT2G38720	285
AT2G38730	419
AT2G38740	653
AT2G38750	683
AT2G38760	208
AT2G38770	2114
AT2G38780	663
AT2G38790	0
AT2G38800	3043
AT2G38810	352
AT2G38820	728
AT2G38823	43
AT2G38830	99
AT2G38840	738
AT2G38860	114
AT2G38870	727
AT2G38880	546
AT2G38890	0
AT2G38900	0
AT2G38905	0
AT2G38910	0
AT2G38920	0
AT2G38940	1
AT2G38950	1068
AT2G38960	414
AT2G38970	655
AT2G38980	350
AT2G38990	0
AT2G38995	2151
AT2G39000	400
AT2G39010	4035
AT2G39020	1470
AT2G39030	0
AT2G39040	0
AT2G39050	257
AT2G39060	8
AT2G39080	2824
AT2G39090	555
AT2G39100	205
AT2G39110	14
AT2G39120	80
AT2G39130	584
AT2G39140	2543
AT2G39160	0
AT2G39170	357
AT2G39175	0
AT2G39180	279
AT2G39190	4445
AT2G39200	5
AT2G39210	250
AT2G39220	279
AT2G39230	117
AT2G39240	42
AT2G39250	5
AT2G39260	1762
AT2G39270	470
AT2G39280	1647
AT2G39290	1217
AT2G39300	281
AT2G39310	0
AT2G39320	9
AT2G39330	4538
AT2G39340	2234
AT2G39350	45
AT2G39355	0
AT2G39360	190
AT2G39370	6
AT2G39375	3
AT2G39380	0
AT2G39390	4715
AT2G39400	0
AT2G39410	0
AT2G39415	0
AT2G39420	1237
AT2G39430	8
AT2G39435	130
AT2G39440	273
AT2G39445	163
AT2G39450	917
AT2G39460	15484
AT2G39470	3131
AT2G39480	1151
AT2G39490	0
AT2G39500	436
AT2G39510	1286
AT2G39518	4
AT2G39520	0
AT2G39530	0
AT2G39540	0
AT2G39550	374
AT2G39560	209
AT2G39570	1137
AT2G39580	2206
AT2G39590	0
AT2G39600	0
AT2G39610	0
AT2G39620	72
AT2G39630	733
AT2G39640	0
AT2G39650	539
AT2G39660	111
AT2G39670	3981
AT2G39675	360
AT2G39681	801
AT2G39690	265
AT2G39700	1989
AT2G39705	9
AT2G39710	37
AT2G39720	970
AT2G39725	149
AT2G39730	70538
AT2G39740	354
AT2G39750	1038
AT2G39760	944
AT2G39770	4054
AT2G39780	1012
AT2G39782	0
AT2G39790	0
AT2G39795	472
AT2G39800	12621
AT2G39805	618
AT2G39810	1617
AT2G39820	22
AT2G39830	382
AT2G39840	713
AT2G39850	6678
AT2G39851	0
AT2G39855	195
AT2G39860	0
AT2G39865	0
AT2G39870	1591
AT2G39880	174
AT2G39885	0
AT2G39890	957
AT2G39900	2937
AT2G39910	317
AT2G39920	353
AT2G39930	1403
AT2G39940	755
AT2G39950	918
AT2G39960	1531
AT2G39970	1568
AT2G39975	0
AT2G39980	98
AT2G39990	2766
AT2G40000	4230
AT2G40004	0
AT2G40008	0
AT2G40010	432
AT2G40020	241
AT2G40030	978
AT2G40050	8
AT2G40060	3989
AT2G40070	1783
AT2G40080	1170
AT2G40085	107
AT2G40090	467
AT2G40095	61
AT2G40100	6097
AT2G40110	346
AT2G40113	3
AT2G40116	3
AT2G40120	335
AT2G40130	685
AT2G40140	2792
AT2G40150	169
AT2G40160	50
AT2G40165	0
AT2G40170	0
AT2G40180	24
AT2G40190	472
AT2G40200	159
AT2G40205	550
AT2G40210	0
AT2G40220	0
AT2G40230	114
AT2G40240	112
AT2G40250	4
AT2G40260	58
AT2G40270	398
AT2G40280	818
AT2G40290	3612
AT2G40300	3904
AT2G40310	0
AT2G40316	710
AT2G40320	129
AT2G40330	18
AT2G40340	84
AT2G40350	29
AT2G40360	3887
AT2G40370	0
AT2G40380	1350
AT2G40390	132
AT2G40400	1380
AT2G40410	778
AT2G40420	259
AT2G40430	2500
AT2G40435	248
AT2G40440	2
AT2G40450	7
AT2G40460	158
AT2G40470	6
AT2G40475	568
AT2G40480	1120
AT2G40490	10014
AT2G40500	0
AT2G40510	3773
AT2G40520	967
AT2G40530	83
AT2G40540	1700
AT2G40550	785
AT2G40560	0
AT2G40570	257
AT2G40580	1
AT2G40590	2379
AT2G40600	773
AT2G40610	580
AT2G40620	370
AT2G40630	469
AT2G40640	444
AT2G40650	1033
AT2G40660	1893
AT2G40670	78
AT2G40680	0
AT2G40690	726
AT2G40700	774
AT2G40710	12
AT2G40711	65
AT2G40715	5
AT2G40720	136
AT2G40730	1736
AT2G40740	7
AT2G40745	0
AT2G40750	416
AT2G40760	788
AT2G40765	826
AT2G40770	932
AT2G40780	296
AT2G40790	4
AT2G40800	800
AT2G40805	1
AT2G40810	171
AT2G40815	330
AT2G40820	1275
AT2G40830	901
AT2G40840	5095
AT2G40850	107
AT2G40860	482
AT2G40880	52
AT2G40890	730
AT2G40900	104
AT2G40910	0
AT2G40920	753
AT2G40925	0
AT2G40930	1214
AT2G40935	242
AT2G40940	1170
AT2G40950	869
AT2G40955	0
AT2G40960	318
AT2G40970	69
AT2G40980	645
AT2G40990	6
AT2G40995	0
AT2G41000	139
AT2G41010	669
AT2G41020	504
AT2G41040	173
AT2G41050	180
AT2G41060	911
AT2G41070	26
AT2G41080	384
AT2G41082	19
AT2G41090	1280
AT2G41100	643
AT2G41105	5
AT2G41110	310
AT2G41120	62
AT2G41130	149
AT2G41140	1157
AT2G41150	44
AT2G41160	440
AT2G41170	288
AT2G41178	1
AT2G41180	0
AT2G41190	225
AT2G41200	169
AT2G41210	269
AT2G41220	4274
AT2G41225	0
AT2G41230	7
AT2G41231	0
AT2G41240	46
AT2G41250	175
AT2G41260	0
AT2G41270	0
AT2G41280	0
AT2G41290	56
AT2G41300	141
AT2G41310	317
AT2G41312	292
AT2G41330	147
AT2G41340	142
AT2G41342	0
AT2G41350	484
AT2G41355	0
AT2G41360	1
AT2G41370	43
AT2G41375	0
AT2G41380	25
AT2G41390	0
AT2G41391	0
AT2G41400	0
AT2G41410	1854
AT2G41415	2
AT2G41417	0
AT2G41420	1565
AT2G41430	11345
AT2G41440	430
AT2G41445	0
AT2G41450	88
AT2G41451	4
AT2G41460	451
AT2G41470	240
AT2G41473	0
AT2G41475	713
AT2G41480	23
AT2G41490	334
AT2G41500	696
AT2G41505	15
AT2G41510	10
AT2G41515	0
AT2G41520	1032
AT2G41530	2880
AT2G41540	2529
AT2G41550	243
AT2G41560	2711
AT2G41570	1
AT2G41580	1
AT2G41590	1
AT2G41600	746
AT2G41610	4
AT2G41616	0
AT2G41620	1598
AT2G41630	912
AT2G41640	14
AT2G41650	1664
AT2G41660	34
AT2G41670	290
AT2G41680	5158
AT2G41690	0
AT2G41700	1505
AT2G41705	321
AT2G41710	1074
AT2G41720	1985
AT2G41730	8
AT2G41740	4905
AT2G41745	0
AT2G41750	10
AT2G41760	432
AT2G41770	593
AT2G41780	7
AT2G41790	2265
AT2G41800	1
AT2G41810	5
AT2G41820	2498
AT2G41830	571
AT2G41835	142
AT2G41840	22592
AT2G41850	0
AT2G41860	3
AT2G41870	458
AT2G41880	286
AT2G41890	670
AT2G41900	3151
AT2G41905	98
AT2G41910	0
AT2G41920	0
AT2G41930	0
AT2G41940	105
AT2G41945	313
AT2G41950	1142
AT2G41960	1444
AT2G41970	1
AT2G41980	627
AT2G41990	41
AT2G41997	0
AT2G42000	0
AT2G42005	39
AT2G42010	673
AT2G42020	0
AT2G42030	828
AT2G42040	261
AT2G42050	0
AT2G42060	0
AT2G42065	10
AT2G42070	1397
AT2G42080	409
AT2G42090	1
AT2G42100	0
AT2G42110	431
AT2G42120	436
AT2G42130	2574
AT2G42140	8
AT2G42150	19
AT2G42160	372
AT2G42170	537
AT2G42180	0
AT2G42190	1205
AT2G42200	4098
AT2G42210	3264
AT2G42220	10978
AT2G42230	879
AT2G42240	343
AT2G42247	31
AT2G42250	2
AT2G42260	223
AT2G42270	1296
AT2G42280	18
AT2G42290	186
AT2G42300	1581
AT2G42310	1763
AT2G42320	1748
AT2G42330	357
AT2G42340	9
AT2G42350	2
AT2G42360	0
AT2G42365	67
AT2G42370	0
AT2G42380	87
AT2G42388	0
AT2G42390	338
AT2G42395	61
AT2G42400	517
AT2G42410	0
AT2G42420	0
AT2G42425	0
AT2G42430	0
AT2G42440	0
AT2G42450	220
AT2G42455	0
AT2G42460	0
AT2G42465	0
AT2G42470	1
AT2G42475	0
AT2G42480	0
AT2G42485	168
AT2G42490	1804
AT2G42500	2151
AT2G42510	140
AT2G42520	2004
AT2G42530	11060
AT2G42540	9778
AT2G42550	0
AT2G42560	0
AT2G42570	1265
AT2G42580	1788
AT2G42590	4462
AT2G42600	6532
AT2G42610	57
AT2G42620	776
AT2G42640	185
AT2G42650	301
AT2G42660	3
AT2G42670	414
AT2G42680	1605
AT2G42690	1728
AT2G42700	644
AT2G42710	1519
AT2G42720	8
AT2G42725	1
AT2G42730	168
AT2G42740	745
AT2G42750	830
AT2G42760	337
AT2G42770	1421
AT2G42780	708
AT2G42790	744
AT2G42800	2330
AT2G42810	1536
AT2G42820	82
AT2G42830	4
AT2G42835	43
AT2G42840	6819
AT2G42850	0
AT2G42860	11
AT2G42865	55
AT2G42870	250
AT2G42880	2760
AT2G42885	4
AT2G42890	332
AT2G42900	466
AT2G42910	2005
AT2G42920	586
AT2G42930	0
AT2G42940	0
AT2G42950	231
AT2G42955	33
AT2G42960	429
AT2G42970	0
AT2G42975	131
AT2G42980	13
AT2G42990	179
AT2G43000	0
AT2G43010	2018
AT2G43020	2289
AT2G43030	16668
AT2G43040	172
AT2G43050	5
AT2G43060	10
AT2G43070	1171
AT2G43080	532
AT2G43090	4672
AT2G43100	392
AT2G43110	696
AT2G43120	886
AT2G43130	431
AT2G43137	4
AT2G43138	4
AT2G43139	2
AT2G43140	2
AT2G43141	0
AT2G43150	697
AT2G43160	3853
AT2G43180	266
AT2G43190	193
AT2G43200	58
AT2G43210	728
AT2G43220	0
AT2G43230	21
AT2G43235	472
AT2G43240	435
AT2G43250	229
AT2G43255	0
AT2G43260	287
AT2G43261	0
AT2G43270	0
AT2G43280	361
AT2G43290	822
AT2G43300	0
AT2G43310	10
AT2G43320	164
AT2G43330	570
AT2G43340	148
AT2G43350	755
AT2G43360	2226
AT2G43370	227
AT2G43375	98
AT2G43386	0
AT2G43390	0
AT2G43400	413
AT2G43410	1575
AT2G43420	777
AT2G43430	449
AT2G43440	3
AT2G43445	37
AT2G43450	0
AT2G43460	12364
AT2G43465	169
AT2G43470	2
AT2G43480	0
AT2G43490	559
AT2G43500	518
AT2G43510	27
AT2G43520	252
AT2G43530	1483
AT2G43535	364
AT2G43540	211
AT2G43550	2758
AT2G43560	4378
AT2G43570	17
AT2G43580	1
AT2G43590	48
AT2G43600	0
AT2G43610	1
AT2G43620	24
AT2G43630	2022
AT2G43640	597
AT2G43650	2153
AT2G43660	6
AT2G43670	1
AT2G43680	7827
AT2G43690	122
AT2G43700	153
AT2G43710	4716
AT2G43720	115
AT2G43730	0
AT2G43740	0
AT2G43745	1
AT2G43750	5246
AT2G43760	730
AT2G43770	1092
AT2G43780	593
AT2G43790	1422
AT2G43795	1
AT2G43800	1311
AT2G43810	1081
AT2G43820	50
AT2G43830	33
AT2G43840	4
AT2G43850	232
AT2G43860	0
AT2G43865	0
AT2G43870	12
AT2G43880	0
AT2G43890	0
AT2G43900	817
AT2G43910	2088
AT2G43920	101
AT2G43930	12
AT2G43932	4
AT2G43940	256
AT2G43945	1982
AT2G43950	1733
AT2G43960	0
AT2G43970	9740
AT2G43980	519
AT2G43990	158
AT2G44000	2
AT2G44010	0
AT2G44020	359
AT2G44030	0
AT2G44040	2897
AT2G44050	2527
AT2G44060	6014
AT2G44065	795
AT2G44070	0
AT2G44080	245
AT2G44090	1543
AT2G44100	3481
AT2G44110	1
AT2G44120	10518
AT2G44130	0
AT2G44140	691
AT2G44150	784
AT2G44160	4807
AT2G44170	16
AT2G44175	0
AT2G44180	1171
AT2G44190	350
AT2G44195	9
AT2G44198	0
AT2G44200	569
AT2G44210	2017
AT2G44220	0
AT2G44230	518
AT2G44240	0
AT2G44250	5
AT2G44255	0
AT2G44260	0
AT2G44270	656
AT2G44280	173
AT2G44290	204
AT2G44300	404
AT2G44310	1341
AT2G44320	0
AT2G44330	0
AT2G44340	0
AT2G44350	2639
AT2G44360	384
AT2G44370	0
AT2G44380	0
AT2G44383	0
AT2G44390	0
AT2G44400	0
AT2G44410	778
AT2G44420	323
AT2G44430	504
AT2G44440	373
AT2G44450	266
AT2G44460	5
AT2G44470	0
AT2G44480	2
AT2G44490	979
AT2G44500	1539
AT2G44510	351
AT2G44520	761
AT2G44525	525
AT2G44530	1533
AT2G44540	0
AT2G44550	0
AT2G44560	1
AT2G44570	51
AT2G44578	55
AT2G44580	336
AT2G44581	0
AT2G44590	6
AT2G44600	259
AT2G44610	2158
AT2G44620	2435
AT2G44630	42
AT2G44640	2520
AT2G44650	6902
AT2G44660	494
AT2G44670	2460
AT2G44680	1021
AT2G44690	120
AT2G44700	38
AT2G44710	1365
AT2G44730	821
AT2G44735	57
AT2G44740	138
AT2G44745	289
AT2G44750	206
AT2G44760	1693
AT2G44770	1972
AT2G44780	0
AT2G44790	5
AT2G44798	16
AT2G44800	1
AT2G44810	0
AT2G44820	678
AT2G44830	859
AT2G44840	272
AT2G44850	82
AT2G44860	2907
AT2G44870	1985
AT2G44880	120
AT2G44890	0
AT2G44900	992
AT2G44910	86
AT2G44920	1890
AT2G44925	0
AT2G44930	150
AT2G44940	574
AT2G44950	1086
AT2G44970	752
AT2G44980	319
AT2G44990	0
AT2G44993	0
AT2G44995	5
AT2G45000	578
AT2G45010	560
AT2G45020	0
AT2G45023	79
AT2G45030	1435
AT2G45040	10
AT2G45050	158
AT2G45060	677
AT2G45070	2679
AT2G45080	406
AT2G45090	0
AT2G45100	332
AT2G45110	0
AT2G45120	20
AT2G45130	2
AT2G45135	0
AT2G45140	748
AT2G45150	428
AT2G45160	453
AT2G45170	656
AT2G45180	2659
AT2G45190	55
AT2G45200	1006
AT2G45210	7
AT2G45220	0
AT2G45230	0
AT2G45240	1299
AT2G45243	0
AT2G45245	95
AT2G45250	517
AT2G45260	634
AT2G45270	1016
AT2G45280	165
AT2G45290	391
AT2G45300	1528
AT2G45310	0
AT2G45315	0
AT2G45320	121
AT2G45330	388
AT2G45340	2234
AT2G45350	120
AT2G45360	0
AT2G45380	1027
AT2G45390	0
AT2G45400	183
AT2G45403	0
AT2G45405	0
AT2G45406	0
AT2G45410	0
AT2G45420	13
AT2G45430	0
AT2G45440	1804
AT2G45450	557
AT2G45460	549
AT2G45470	9548
AT2G45480	95
AT2G45490	227
AT2G45500	309
AT2G45510	64
AT2G45520	994
AT2G45530	93
AT2G45540	4666
AT2G45550	0
AT2G45560	2390
AT2G45570	6
AT2G45580	0
AT2G45590	1418
AT2G45600	527
AT2G45610	5
AT2G45620	1955
AT2G45630	311
AT2G45640	1790
AT2G45650	557
AT2G45660	1794
AT2G45670	1750
AT2G45680	0
AT2G45685	0
AT2G45690	310
AT2G45695	443
AT2G45700	1049
AT2G45710	949
AT2G45720	197
AT2G45730	1054
AT2G45740	2436
AT2G45750	91
AT2G45760	1
AT2G45770	2397
AT2G45780	27
AT2G45790	2567
AT2G45800	0
AT2G45810	3299
AT2G45820	4124
AT2G45830	15
AT2G45840	10
AT2G45850	1076
AT2G45860	859
AT2G45870	217
AT2G45880	704
AT2G45890	102
AT2G45900	358
AT2G45910	888
AT2G45920	256
AT2G45930	22
AT2G45940	6
AT2G45950	525
AT2G45960	8760
AT2G45970	926
AT2G45980	1054
AT2G45990	1261
AT2G46000	223
AT2G46020	3755
AT2G46030	519
AT2G46040	274
AT2G46050	28
AT2G46060	584
AT2G46070	195
AT2G46080	679
AT2G46090	1268
AT2G46100	458
AT2G46110	280
AT2G46120	0
AT2G46130	0
AT2G46140	290
AT2G46150	21
AT2G46160	90
AT2G46170	1373
AT2G46180	852
AT2G46190	0
AT2G46192	9
AT2G46200	257
AT2G46210	0
AT2G46220	1002
AT2G46225	762
AT2G46230	1314
AT2G46240	462
AT2G46250	417
AT2G46255	0
AT2G46260	1166
AT2G46270	279
AT2G46280	4325
AT2G46290	136
AT2G46300	38
AT2G46308	0
AT2G46310	240
AT2G46320	377
AT2G46330	1590
AT2G46340	1598
AT2G46360	0
AT2G46370	1195
AT2G46375	23
AT2G46380	377
AT2G46390	836
AT2G46400	323
AT2G46410	7
AT2G46420	906
AT2G46430	48
AT2G46440	132
AT2G46450	255
AT2G46455	53
AT2G46460	0
AT2G46470	1106
AT2G46480	3
AT2G46490	691
AT2G46493	1
AT2G46494	0
AT2G46495	0
AT2G46500	1311
AT2G46505	1695
AT2G46510	1341
AT2G46520	1801
AT2G46530	167
AT2G46535	303
AT2G46540	1161
AT2G46550	1665
AT2G46560	2825
AT2G46567	0
AT2G46570	54
AT2G46572	8
AT2G46580	632
AT2G46590	1106
AT2G46600	1113
AT2G46610	248
AT2G46620	218
AT2G46630	1001
AT2G46640	1204
AT2G46650	500
AT2G46660	2
AT2G46670	2
AT2G46680	251
AT2G46685	0
AT2G46690	113
AT2G46700	379
AT2G46710	1274
AT2G46720	38
AT2G46730	94
AT2G46735	88
AT2G46740	0
AT2G46750	0
AT2G46760	70
AT2G46765	8
AT2G46770	43
AT2G46780	903
AT2G46790	47
AT2G46800	1328
AT2G46810	584
AT2G46820	13656
AT2G46830	98
AT2G46840	3
AT2G46850	0
AT2G46860	4
AT2G46870	2
AT2G46880	0
AT2G46890	296
AT2G46900	816
AT2G46910	804
AT2G46915	998
AT2G46920	718
AT2G46930	1098
AT2G46940	4
AT2G46950	7
AT2G46960	0
AT2G46970	62
AT2G46980	599
AT2G46990	11
AT2G46995	0
AT2G47000	87
AT2G47010	567
AT2G47015	0
AT2G47020	366
AT2G47030	18
AT2G47040	58
AT2G47050	118
AT2G47060	589
AT2G47070	5787
AT2G47090	447
AT2G47100	0
AT2G47110	10578
AT2G47115	1
AT2G47120	3
AT2G47130	15
AT2G47140	2
AT2G47150	0
AT2G47160	1287
AT2G47170	5293
AT2G47180	374
AT2G47190	6
AT2G47200	0
AT2G47210	1201
AT2G47220	404
AT2G47230	766
AT2G47240	16111
AT2G47245	1
AT2G47250	2683
AT2G47260	387
AT2G47270	1
AT2G47275	2
AT2G47280	0
AT2G47300	241
AT2G47310	323
AT2G47320	1970
AT2G47330	888
AT2G47340	2
AT2G47350	400
AT2G47360	10
AT2G47370	349
AT2G47380	1040
AT2G47390	5929
AT2G47400	17225
AT2G47410	1649
AT2G47420	983
AT2G47430	0
AT2G47440	971
AT2G47450	7776
AT2G47460	189
AT2G47470	5452
AT2G47480	5
AT2G47485	6
AT2G47490	172
AT2G47500	2751
AT2G47510	3671
AT2G47520	3
AT2G47530	0
AT2G47540	0
AT2G47550	2
AT2G47560	16
AT2G47570	2
AT2G47580	840
AT2G47585	1
AT2G47590	8098
AT2G47600	1449
AT2G47610	14988
AT2G47620	528
AT2G47630	300
AT2G47640	1240
AT2G47650	2375
AT2G47670	19
AT2G47680	219
AT2G47690	1440
AT2G47700	978
AT2G47710	1342
AT2G47720	0
AT2G47730	3586
AT2G47740	0
AT2G47750	611
AT2G47760	470
AT2G47770	0
AT2G47780	33
AT2G47790	821
AT2G47800	1599
AT2G47810	0
AT2G47820	163
AT2G47830	452
AT2G47840	1567
AT2G47844	5
AT2G47850	1220
AT2G47860	145
AT2G47870	5
AT2G47880	2
AT2G47885	0
AT2G47890	673
AT2G47895	5
AT2G47900	1708
AT2G47910	1007
AT2G47920	225
AT2G47930	201
AT2G47935	0
AT2G47940	9190
AT2G47950	1
AT2G47960	1153
AT2G47970	954
AT2G47980	2052
AT2G47990	462
AT2G48000	493
AT2G48010	171
AT2G48020	762
AT2G48030	665
AT2G48060	2423
AT2G48070	1981
AT2G48075	12
AT2G48080	9
AT2G48090	79
AT2G48100	1288
AT2G48110	896
AT2G48120	1832
AT2G48121	20
AT2G48130	0
AT2G48140	0
AT2G48150	3
AT2G48160	2871
AT3G00970	0
AT3G00975	0
AT3G00980	0
AT3G00985	0
AT3G00995	0
AT3G01005	0
AT3G01010	0
AT3G01015	50
AT3G01020	0
AT3G01025	0
AT3G01030	0
AT3G01035	11
AT3G01040	728
AT3G01045	0
AT3G01050	781
AT3G01055	0
AT3G01060	1508
AT3G01065	0
AT3G01070	23
AT3G01075	0
AT3G01080	29
AT3G01085	2
AT3G01090	2301
AT3G01095	0
AT3G01100	778
AT3G01105	0
AT3G01115	3
AT3G01120	8325
AT3G01125	0
AT3G01130	1547
AT3G01135	0
AT3G01140	39
AT3G01142	69
AT3G01145	0
AT3G01150	635
AT3G01155	0
AT3G01160	1241
AT3G01165	0
AT3G01170	259
AT3G01175	1
AT3G01180	1598
AT3G01185	0
AT3G01190	0
AT3G01195	0
AT3G01200	43
AT3G01202	3
AT3G01205	0
AT3G01210	391
AT3G01215	0
AT3G01220	1
AT3G01225	0
AT3G01230	2
AT3G01235	20
AT3G01240	15
AT3G01250	1
AT3G01255	0
AT3G01260	0
AT3G01270	113
AT3G01275	0
AT3G01280	5147
AT3G01285	0
AT3G01290	4
AT3G01295	24
AT3G01300	633
AT3G01305	0
AT3G01310	4168
AT3G01311	3
AT3G01313	1
AT3G01315	0
AT3G01316	1
AT3G01319	0
AT3G01320	1609
AT3G01322	0
AT3G01323	0
AT3G01324	0
AT3G01325	0
AT3G01326	0
AT3G01327	0
AT3G01328	0
AT3G01329	0
AT3G01330	370
AT3G01331	0
AT3G01340	1609
AT3G01345	3
AT3G01350	4
AT3G01360	259
AT3G01365	0
AT3G01370	5030
AT3G01375	13
AT3G01380	1054
AT3G01385	0
AT3G01390	4067
AT3G01395	0
AT3G01400	228
AT3G01410	487
AT3G01415	0
AT3G01420	0
AT3G01425	25
AT3G01430	81
AT3G01435	291
AT3G01440	1547
AT3G01445	0
AT3G01450	281
AT3G01460	1519
AT3G01470	1123
AT3G01475	0
AT3G01480	8180
AT3G01485	0
AT3G01490	129
AT3G01495	0
AT3G01500	40314
AT3G01505	0
AT3G01510	847
AT3G01513	0
AT3G01515	0
AT3G01516	11
AT3G01520	814
AT3G01525	0
AT3G01530	2
AT3G01535	0
AT3G01540	6080
AT3G01545	0
AT3G01550	837
AT3G01555	0
AT3G01560	927
AT3G01565	0
AT3G01570	59
AT3G01572	8
AT3G01575	0
AT3G01580	160
AT3G01585	4
AT3G01590	656
AT3G01595	0
AT3G01600	10
AT3G01605	1
AT3G01610	813
AT3G01615	4
AT3G01620	2
AT3G01625	0
AT3G01630	10
AT3G01635	4
AT3G01640	547
AT3G01645	0
AT3G01650	552
AT3G01655	0
AT3G01660	384
AT3G01665	0
AT3G01670	3245
AT3G01675	0
AT3G01680	2597
AT3G01690	3571
AT3G01695	0
AT3G01700	6
AT3G01705	0
AT3G01710	577
AT3G01715	0
AT3G01720	658
AT3G01730	2
AT3G01735	0
AT3G01740	1290
AT3G01745	0
AT3G01750	1190
AT3G01755	0
AT3G01760	0
AT3G01765	0
AT3G01770	1472
AT3G01775	0
AT3G01780	1841
AT3G01785	0
AT3G01790	1635
AT3G01795	74
AT3G01800	423
AT3G01805	0
AT3G01810	1560
AT3G01815	0
AT3G01820	1036
AT3G01830	16
AT3G01835	0
AT3G01840	504
AT3G01845	5
AT3G01850	628
AT3G01855	0
AT3G01860	411
AT3G01865	0
AT3G01870	0
AT3G01880	0
AT3G01885	0
AT3G01890	277
AT3G01895	0
AT3G01900	0
AT3G01905	0
AT3G01910	3191
AT3G01915	0
AT3G01920	379
AT3G01925	0
AT3G01930	493
AT3G01935	0
AT3G01940	24
AT3G01945	3
AT3G01950	0
AT3G01960	1
AT3G01961	0
AT3G01965	0
AT3G01970	48
AT3G01975	0
AT3G01980	919
AT3G01985	0
AT3G01990	18
AT3G01995	0
AT3G02000	0
AT3G02010	0
AT3G02015	5
AT3G02020	254
AT3G02025	0
AT3G02030	248
AT3G02035	3
AT3G02040	80
AT3G02045	0
AT3G02050	1702
AT3G02055	0
AT3G02060	2357
AT3G02065	533
AT3G02070	193
AT3G02075	1
AT3G02080	9176
AT3G02085	0
AT3G02090	7043
AT3G02095	0
AT3G02100	0
AT3G02105	0
AT3G02110	1310
AT3G02115	0
AT3G02120	1070
AT3G02125	4
AT3G02130	1003
AT3G02135	0
AT3G02140	67
AT3G02145	0
AT3G02150	8
AT3G02155	0
AT3G02160	148
AT3G02165	0
AT3G02170	4222
AT3G02180	1770
AT3G02190	427
AT3G02195	0
AT3G02200	2911
AT3G02205	3
AT3G02210	222
AT3G02215	0
AT3G02220	1288
AT3G02225	4
AT3G02230	5125
AT3G02235	0
AT3G02240	0
AT3G02242	0
AT3G02245	0
AT3G02250	2710
AT3G02255	0
AT3G02260	5571
AT3G02265	0
AT3G02270	3
AT3G02275	0
AT3G02280	478
AT3G02285	3
AT3G02290	340
AT3G02295	1
AT3G02300	1308
AT3G02305	0
AT3G02310	92
AT3G02315	0
AT3G02320	613
AT3G02325	0
AT3G02330	153
AT3G02335	0
AT3G02340	321
AT3G02345	0
AT3G02350	1785
AT3G02360	3245
AT3G02365	0
AT3G02370	191
AT3G02380	141
AT3G02385	0
AT3G02390	0
AT3G02395	0
AT3G02400	0
AT3G02405	0
AT3G02410	48
AT3G02415	0
AT3G02420	860
AT3G02425	0
AT3G02430	0
AT3G02435	33
AT3G02440	0
AT3G02445	35
AT3G02450	3991
AT3G02455	5
AT3G02460	360
AT3G02465	1
AT3G02470	22267
AT3G02475	0
AT3G02480	10
AT3G02485	0
AT3G02490	442
AT3G02493	2
AT3G02495	3
AT3G02500	283
AT3G02505	0
AT3G02510	768
AT3G02515	1
AT3G02520	2683
AT3G02525	8
AT3G02530	2487
AT3G02535	0
AT3G02540	2610
AT3G02545	9
AT3G02550	411
AT3G02555	293
AT3G02560	7679
AT3G02565	0
AT3G02570	1876
AT3G02575	0
AT3G02580	741
AT3G02585	7
AT3G02590	0
AT3G02595	0
AT3G02600	1839
AT3G02605	1
AT3G02610	12
AT3G02615	0
AT3G02620	35
AT3G02625	0
AT3G02630	2209
AT3G02635	0
AT3G02640	2376
AT3G02645	1
AT3G02650	934
AT3G02655	0
AT3G02660	1346
AT3G02665	1
AT3G02670	0
AT3G02673	0
AT3G02677	14
AT3G02680	184
AT3G02685	0
AT3G02690	1306
AT3G02695	0
AT3G02700	775
AT3G02705	0
AT3G02710	1241
AT3G02715	0
AT3G02720	1428
AT3G02725	0
AT3G02730	3513
AT3G02735	0
AT3G02740	701
AT3G02745	0
AT3G02750	1203
AT3G02755	0
AT3G02760	3420
AT3G02765	0
AT3G02770	426
AT3G02775	0
AT3G02780	1673
AT3G02785	0
AT3G02790	0
AT3G02795	0
AT3G02800	54
AT3G02805	0
AT3G02810	5
AT3G02815	0
AT3G02820	324
AT3G02825	0
AT3G02830	1696
AT3G02832	33
AT3G02835	0
AT3G02840	54
AT3G02845	0
AT3G02850	43
AT3G02855	0
AT3G02860	503
AT3G02870	1025
AT3G02875	452
AT3G02880	981
AT3G02885	2
AT3G02890	1112
AT3G02895	4
AT3G02900	921
AT3G02905	0
AT3G02910	0
AT3G02915	0
AT3G02920	388
AT3G02925	0
AT3G02930	1162
AT3G02935	0
AT3G02940	1
AT3G02945	0
AT3G02950	602
AT3G02955	0
AT3G02960	0
AT3G02970	1
AT3G02975	0
AT3G02980	72
AT3G02985	0
AT3G02990	168
AT3G02995	0
AT3G03000	17
AT3G03005	0
AT3G03010	419
AT3G03020	435
AT3G03025	56
AT3G03030	92
AT3G03035	0
AT3G03040	755
AT3G03045	0
AT3G03050	1011
AT3G03055	0
AT3G03060	767
AT3G03065	0
AT3G03070	2343
AT3G03075	0
AT3G03080	2
AT3G03085	2
AT3G03090	882
AT3G03095	0
AT3G03100	3391
AT3G03105	27
AT3G03110	855
AT3G03115	0
AT3G03120	270
AT3G03125	0
AT3G03130	844
AT3G03135	19
AT3G03140	568
AT3G03145	0
AT3G03150	1685
AT3G03155	0
AT3G03160	773
AT3G03165	8
AT3G03170	102
AT3G03175	0
AT3G03180	155
AT3G03190	0
AT3G03195	0
AT3G03200	30
AT3G03205	0
AT3G03210	194
AT3G03215	0
AT3G03220	747
AT3G03225	67
AT3G03230	0
AT3G03235	0
AT3G03240	3
AT3G03245	0
AT3G03250	3957
AT3G03255	0
AT3G03260	0
AT3G03265	271
AT3G03270	520
AT3G03272	4
AT3G03275	9
AT3G03280	4
AT3G03285	0
AT3G03290	0
AT3G03295	0
AT3G03300	934
AT3G03305	417
AT3G03310	496
AT3G03320	472
AT3G03325	88
AT3G03330	679
AT3G03335	0
AT3G03340	1043
AT3G03341	2
AT3G03345	0
AT3G03350	141
AT3G03355	0
AT3G03360	196
AT3G03365	0
AT3G03370	60
AT3G03375	0
AT3G03380	3214
AT3G03385	0
AT3G03400	0
AT3G03405	0
AT3G03410	0
AT3G03415	1
AT3G03420	522
AT3G03425	3
AT3G03430	3
AT3G03435	1
AT3G03440	265
AT3G03445	0
AT3G03450	637
AT3G03455	0
AT3G03460	147
AT3G03465	0
AT3G03470	854
AT3G03475	7
AT3G03480	8
AT3G03490	469
AT3G03495	0
AT3G03500	4
AT3G03505	0
AT3G03510	0
AT3G03515	0
AT3G03520	113
AT3G03525	0
AT3G03530	13
AT3G03535	2
AT3G03540	0
AT3G03550	370
AT3G03555	0
AT3G03560	821
AT3G03570	620
AT3G03580	244
AT3G03585	0
AT3G03590	178
AT3G03595	0
AT3G03600	798
AT3G03605	8
AT3G03610	258
AT3G03615	0
AT3G03620	0
AT3G03625	0
AT3G03630	2563
AT3G03635	0
AT3G03640	606
AT3G03645	0
AT3G03650	2
AT3G03655	0
AT3G03660	1
AT3G03665	0
AT3G03670	5
AT3G03675	0
AT3G03680	618
AT3G03685	0
AT3G03690	450
AT3G03695	0
AT3G03700	0
AT3G03702	46
AT3G03705	0
AT3G03710	4746
AT3G03715	0
AT3G03720	729
AT3G03725	0
AT3G03726	0
AT3G03730	0
AT3G03735	0
AT3G03740	943
AT3G03745	0
AT3G03750	0
AT3G03755	0
AT3G03760	3
AT3G03765	2
AT3G03770	1480
AT3G03773	389
AT3G03775	0
AT3G03776	3
AT3G03780	2022
AT3G03785	0
AT3G03790	1528
AT3G03795	0
AT3G03800	3
AT3G03805	0
AT3G03810	389
AT3G03815	4
AT3G03820	79
AT3G03825	7
AT3G03826	0
AT3G03828	0
AT3G03830	21
AT3G03835	0
AT3G03840	28
AT3G03845	0
AT3G03847	0
AT3G03850	57
AT3G03852	0
AT3G03855	106
AT3G03860	785
AT3G03865	3
AT3G03870	424
AT3G03875	0
AT3G03880	376
AT3G03890	839
AT3G03895	0
AT3G03900	242
AT3G03905	0
AT3G03910	33
AT3G03915	0
AT3G03920	3580
AT3G03925	0
AT3G03930	0
AT3G03935	0
AT3G03940	4040
AT3G03945	0
AT3G03950	1221
AT3G03955	0
AT3G03960	5248
AT3G03965	209
AT3G03970	295
AT3G03975	0
AT3G03980	587
AT3G03985	0
AT3G03990	1068
AT3G03995	0
AT3G04000	8
AT3G04005	0
AT3G04010	2
AT3G04015	0
AT3G04020	255
AT3G04025	2
AT3G04030	85
AT3G04035	2
AT3G04040	67
AT3G04045	0
AT3G04050	4
AT3G04055	9
AT3G04060	2
AT3G04065	2
AT3G04070	6
AT3G04080	872
AT3G04085	6
AT3G04090	1392
AT3G04095	0
AT3G04100	0
AT3G04110	2
AT3G04115	0
AT3G04120	15342
AT3G04125	0
AT3G04130	234
AT3G04135	0
AT3G04140	56
AT3G04145	0
AT3G04150	0
AT3G04155	19
AT3G04160	364
AT3G04165	21
AT3G04170	0
AT3G04175	21
AT3G04180	0
AT3G04181	1
AT3G04184	15
AT3G04185	0
AT3G04190	0
AT3G04195	1
AT3G04200	0
AT3G04205	0
AT3G04210	89
AT3G04215	0
AT3G04220	1
AT3G04225	0
AT3G04230	416
AT3G04235	0
AT3G04240	1992
AT3G04245	0
AT3G04250	0
AT3G04255	0
AT3G04260	7481
AT3G04265	0
AT3G04270	0
AT3G04275	5
AT3G04280	0
AT3G04285	17
AT3G04290	6331
AT3G04295	0
AT3G04300	8
AT3G04305	0
AT3G04310	170
AT3G04315	0
AT3G04320	0
AT3G04325	0
AT3G04330	0
AT3G04335	0
AT3G04340	9077
AT3G04345	0
AT3G04350	548
AT3G04355	2
AT3G04360	3
AT3G04365	0
AT3G04370	0
AT3G04375	0
AT3G04380	194
AT3G04385	0
AT3G04390	0
AT3G04395	0
AT3G04400	23229
AT3G04405	0
AT3G04410	2
AT3G04415	0
AT3G04420	0
AT3G04425	0
AT3G04430	0
AT3G04435	0
AT3G04440	0
AT3G04443	9
AT3G04445	5
AT3G04450	223
AT3G04455	0
AT3G04460	701
AT3G04470	2383
AT3G04475	0
AT3G04480	1045
AT3G04485	114
AT3G04490	1165
AT3G04495	0
AT3G04500	959
AT3G04505	0
AT3G04510	0
AT3G04515	0
AT3G04520	447
AT3G04525	0
AT3G04530	0
AT3G04535	0
AT3G04540	0
AT3G04545	0
AT3G04550	5240
AT3G04555	0
AT3G04560	408
AT3G04565	0
AT3G04570	0
AT3G04575	0
AT3G04580	694
AT3G04585	0
AT3G04590	1065
AT3G04595	0
AT3G04600	1647
AT3G04605	1093
AT3G04610	2134
AT3G04615	0
AT3G04620	144
AT3G04625	0
AT3G04630	1542
AT3G04635	0
AT3G04640	298
AT3G04645	0
AT3G04650	2715
AT3G04655	0
AT3G04660	0
AT3G04665	0
AT3G04670	1075
AT3G04675	0
AT3G04680	650
AT3G04685	0
AT3G04690	275
AT3G04695	1
AT3G04700	16
AT3G04705	0
AT3G04710	629
AT3G04715	0
AT3G04717	0
AT3G04720	17
AT3G04725	0
AT3G04730	3441
AT3G04735	0
AT3G04740	1221
AT3G04745	0
AT3G04750	351
AT3G04755	38
AT3G04760	2568
AT3G04765	0
AT3G04770	505
AT3G04775	4
AT3G04780	889
AT3G04785	1
AT3G04790	5200
AT3G04795	0
AT3G04800	19
AT3G04805	0
AT3G04810	708
AT3G04815	1
AT3G04820	697
AT3G04825	0
AT3G04830	1400
AT3G04835	0
AT3G04840	19597
AT3G04845	1
AT3G04850	209
AT3G04854	24
AT3G04855	0
AT3G04860	79
AT3G04870	3181
AT3G04875	0
AT3G04880	419
AT3G04890	319
AT3G04895	0
AT3G04900	0
AT3G04903	0
AT3G04905	0
AT3G04910	1628
AT3G04915	0
AT3G04920	10394
AT3G04925	0
AT3G04930	1059
AT3G04935	0
AT3G04940	1593
AT3G04943	0
AT3G04945	0
AT3G04950	208
AT3G04955	0
AT3G04960	265
AT3G04965	5
AT3G04970	269
AT3G04975	4
AT3G04980	212
AT3G04985	0
AT3G04990	0
AT3G04995	0
AT3G05000	811
AT3G05005	0
AT3G05010	236
AT3G05015	0
AT3G05020	1512
AT3G05025	0
AT3G05030	1654
AT3G05035	22
AT3G05040	834
AT3G05045	0
AT3G05050	1102
AT3G05055	0
AT3G05060	3942
AT3G05070	819
AT3G05075	0
AT3G05080	0
AT3G05085	1
AT3G05090	1325
AT3G05095	0
AT3G05100	921
AT3G05105	0
AT3G05110	2
AT3G05115	0
AT3G05120	1253
AT3G05125	0
AT3G05130	1465
AT3G05135	0
AT3G05140	18
AT3G05145	0
AT3G05150	5
AT3G05152	13
AT3G05155	1
AT3G05160	989
AT3G05165	133
AT3G05170	109
AT3G05175	0
AT3G05180	890
AT3G05185	0
AT3G05190	93
AT3G05195	0
AT3G05200	189
AT3G05205	0
AT3G05210	433
AT3G05215	0
AT3G05220	10639
AT3G05225	0
AT3G05230	461
AT3G05235	0
AT3G05240	0
AT3G05245	1
AT3G05250	178
AT3G05260	12
AT3G05265	0
AT3G05270	816
AT3G05275	0
AT3G05280	1002
AT3G05285	1
AT3G05290	720
AT3G05295	0
AT3G05300	0
AT3G05305	0
AT3G05310	0
AT3G05315	0
AT3G05320	16
AT3G05325	14
AT3G05327	19
AT3G05330	1027
AT3G05335	38
AT3G05340	242
AT3G05345	325
AT3G05350	2082
AT3G05355	84
AT3G05360	37
AT3G05365	7
AT3G05370	354
AT3G05375	0
AT3G05380	1178
AT3G05385	0
AT3G05390	9
AT3G05395	0
AT3G05400	512
AT3G05410	744
AT3G05415	102
AT3G05420	2386
AT3G05425	0
AT3G05430	199
AT3G05440	0
AT3G05445	6
AT3G05450	0
AT3G05455	0
AT3G05460	0
AT3G05465	0
AT3G05470	1140
AT3G05475	0
AT3G05480	117
AT3G05485	0
AT3G05490	466
AT3G05495	0
AT3G05500	901
AT3G05505	0
AT3G05510	356
AT3G05515	0
AT3G05520	1103
AT3G05525	0
AT3G05530	4407
AT3G05535	0
AT3G05540	0
AT3G05545	1408
AT3G05550	15
AT3G05555	0
AT3G05560	9323
AT3G05570	320
AT3G05575	0
AT3G05580	198
AT3G05585	2
AT3G05590	24765
AT3G05595	0
AT3G05600	234
AT3G05605	6
AT3G05610	18
AT3G05620	69
AT3G05625	816
AT3G05630	20
AT3G05635	7
AT3G05640	220
AT3G05645	0
AT3G05650	668
AT3G05655	5
AT3G05660	122
AT3G05665	0
AT3G05670	1113
AT3G05675	226
AT3G05680	2136
AT3G05685	97
AT3G05690	234
AT3G05695	0
AT3G05700	317
AT3G05705	0
AT3G05710	640
AT3G05715	5
AT3G05720	10
AT3G05725	2
AT3G05727	0
AT3G05730	0
AT3G05735	0
AT3G05740	209
AT3G05741	0
AT3G05745	0
AT3G05746	0
AT3G05750	536
AT3G05755	0
AT3G05760	676
AT3G05765	0
AT3G05770	1
AT3G05775	0
AT3G05780	0
AT3G05785	0
AT3G05790	291
AT3G05795	0
AT3G05800	700
AT3G05805	0
AT3G05810	791
AT3G05815	0
AT3G05820	12
AT3G05825	0
AT3G05830	200
AT3G05835	0
AT3G05840	1211
AT3G05845	0
AT3G05850	564
AT3G05855	0
AT3G05858	11
AT3G05860	0
AT3G05870	272
AT3G05880	4947
AT3G05885	0
AT3G05890	22
AT3G05895	0
AT3G05900	10
AT3G05905	13
AT3G05910	2157
AT3G05915	0
AT3G05920	0
AT3G05925	0
AT3G05930	2
AT3G05932	14
AT3G05935	0
AT3G05936	68
AT3G05937	46
AT3G05940	420
AT3G05945	228
AT3G05950	0
AT3G05955	1
AT3G05960	0
AT3G05965	0
AT3G05970	2157
AT3G05975	0
AT3G05980	119
AT3G05985	0
AT3G05990	424
AT3G05995	3
AT3G06000	0
AT3G06010	1317
AT3G06015	0
AT3G06019	2
AT3G06020	283
AT3G06025	0
AT3G06030	1222
AT3G06035	1066
AT3G06040	1375
AT3G06045	0
AT3G06050	1464
AT3G06055	0
AT3G06060	563
AT3G06065	0
AT3G06070	179
AT3G06075	0
AT3G06080	453
AT3G06085	0
AT3G06090	0
AT3G06095	0
AT3G06100	5
AT3G06105	0
AT3G06110	519
AT3G06115	0
AT3G06120	151
AT3G06125	302
AT3G06130	2129
AT3G06135	0
AT3G06140	305
AT3G06145	32
AT3G06150	905
AT3G06155	0
AT3G06160	703
AT3G06165	0
AT3G06170	726
AT3G06180	176
AT3G06185	0
AT3G06190	1031
AT3G06200	684
AT3G06205	0
AT3G06210	333
AT3G06215	0
AT3G06220	238
AT3G06225	0
AT3G06230	0
AT3G06235	0
AT3G06240	352
AT3G06245	0
AT3G06250	779
AT3G06255	0
AT3G06260	3
AT3G06265	0
AT3G06270	363
AT3G06275	0
AT3G06280	0
AT3G06285	0
AT3G06290	1274
AT3G06295	0
AT3G06300	577
AT3G06310	574
AT3G06315	0
AT3G06320	580
AT3G06325	0
AT3G06330	379
AT3G06335	1
AT3G06340	693
AT3G06345	4
AT3G06350	1904
AT3G06355	497
AT3G06360	102
AT3G06370	232
AT3G06375	0
AT3G06380	813
AT3G06385	0
AT3G06390	5
AT3G06395	0
AT3G06400	3905
AT3G06405	0
AT3G06410	797
AT3G06415	0
AT3G06420	151
AT3G06425	0
AT3G06430	1796
AT3G06433	184
AT3G06435	28
AT3G06436	0
AT3G06437	11
AT3G06440	581
AT3G06445	0
AT3G06450	1638
AT3G06455	124
AT3G06460	0
AT3G06465	0
AT3G06470	461
AT3G06475	0
AT3G06480	1493
AT3G06483	2581
AT3G06485	0
AT3G06490	7
AT3G06495	0
AT3G06500	2329
AT3G06510	3870
AT3G06515	1
AT3G06520	143
AT3G06525	0
AT3G06530	3351
AT3G06535	0
AT3G06540	656
AT3G06545	0
AT3G06550	1946
AT3G06555	0
AT3G06560	0
AT3G06565	0
AT3G06570	181
AT3G06575	0
AT3G06580	2136
AT3G06585	0
AT3G06590	1274
AT3G06595	0
AT3G06600	50
AT3G06605	0
AT3G06610	1113
AT3G06615	0
AT3G06620	732
AT3G06625	0
AT3G06630	224
AT3G06635	0
AT3G06640	103
AT3G06645	0
AT3G06650	5498
AT3G06655	0
AT3G06660	569
AT3G06665	0
AT3G06670	2391
AT3G06675	0
AT3G06680	1539
AT3G06685	1
AT3G06690	36
AT3G06695	0
AT3G06700	8203
AT3G06710	58
AT3G06715	0
AT3G06720	2356
AT3G06725	0
AT3G06730	2204
AT3G06735	0
AT3G06740	588
AT3G06745	0
AT3G06750	351
AT3G06755	4
AT3G06760	644
AT3G06765	0
AT3G06770	312
AT3G06775	0
AT3G06778	77
AT3G06780	86
AT3G06785	0
AT3G06790	885
AT3G06795	0
AT3G06805	0
AT3G06810	1349
AT3G06815	0
AT3G06820	584
AT3G06830	1
AT3G06835	1
AT3G06840	215
AT3G06845	0
AT3G06850	833
AT3G06855	0
AT3G06860	2272
AT3G06868	35
AT3G06870	0
AT3G06880	2027
AT3G06890	46
AT3G06895	1
AT3G06900	0
AT3G06905	0
AT3G06910	362
AT3G06915	0
AT3G06920	424
AT3G06925	1
AT3G06930	1120
AT3G06935	0
AT3G06940	551
AT3G06950	473
AT3G06955	4
AT3G06960	823
AT3G06962	3
AT3G06970	0
AT3G06975	0
AT3G06980	6409
AT3G06985	2
AT3G06990	0
AT3G06995	0
AT3G07000	0
AT3G07005	0
AT3G07010	2908
AT3G07020	1174
AT3G07025	0
AT3G07030	1258
AT3G07040	460
AT3G07045	2
AT3G07050	2969
AT3G07055	0
AT3G07060	656
AT3G07065	0
AT3G07070	0
AT3G07075	0
AT3G07080	405
AT3G07085	0
AT3G07090	1056
AT3G07095	0
AT3G07100	3965
AT3G07105	1
AT3G07110	7617
AT3G07115	0
AT3G07120	12
AT3G07125	0
AT3G07130	121
AT3G07135	0
AT3G07140	1090
AT3G07150	20
AT3G07155	0
AT3G07160	6085
AT3G07165	0
AT3G07170	1488
AT3G07175	2
AT3G07180	1660
AT3G07185	1
AT3G07190	307
AT3G07195	1
AT3G07200	643
AT3G07205	17
AT3G07210	451
AT3G07215	313
AT3G07220	679
AT3G07225	0
AT3G07230	2741
AT3G07235	0
AT3G07245	0
AT3G07250	0
AT3G07255	1
AT3G07260	21
AT3G07265	0
AT3G07270	1454
AT3G07273	0
AT3G07275	0
AT3G07280	864
AT3G07290	232
AT3G07295	0
AT3G07300	1175
AT3G07305	0
AT3G07310	1514
AT3G07315	0
AT3G07320	2427
AT3G07325	0
AT3G07330	1294
AT3G07335	0
AT3G07340	61
AT3G07345	0
AT3G07350	105
AT3G07355	1
AT3G07360	881
AT3G07365	0
AT3G07370	362
AT3G07375	0
AT3G07380	0
AT3G07385	0
AT3G07390	3437
AT3G07395	0
AT3G07400	904
AT3G07405	0
AT3G07410	521
AT3G07415	0
AT3G07420	409
AT3G07425	9
AT3G07430	5841
AT3G07435	0
AT3G07440	375
AT3G07450	1
AT3G07460	2353
AT3G07465	2
AT3G07470	1273
AT3G07475	0
AT3G07480	3040
AT3G07485	1
AT3G07490	0
AT3G07495	2
AT3G07500	104
AT3G07505	2
AT3G07510	14
AT3G07515	0
AT3G07520	223
AT3G07522	0
AT3G07525	206
AT3G07530	191
AT3G07540	1371
AT3G07545	0
AT3G07550	371
AT3G07555	390
AT3G07560	2242
AT3G07565	541
AT3G07568	623
AT3G07570	299
AT3G07580	89
AT3G07585	0
AT3G07590	422
AT3G07600	3
AT3G07605	0
AT3G07610	1203
AT3G07615	0
AT3G07620	0
AT3G07625	0
AT3G07630	1134
AT3G07635	5
AT3G07640	883
AT3G07645	0
AT3G07650	2114
AT3G07655	0
AT3G07660	2812
AT3G07665	0
AT3G07670	1874
AT3G07675	9
AT3G07680	1869
AT3G07685	0
AT3G07690	427
AT3G07695	0
AT3G07700	776
AT3G07705	1
AT3G07710	0
AT3G07715	14
AT3G07720	337
AT3G07725	32
AT3G07730	72
AT3G07735	34
AT3G07740	446
AT3G07745	0
AT3G07750	638
AT3G07755	0
AT3G07760	766
AT3G07765	0
AT3G07770	4070
AT3G07775	0
AT3G07780	1484
AT3G07785	0
AT3G07790	1201
AT3G07795	0
AT3G07800	786
AT3G07805	0
AT3G07810	1846
AT3G07815	0
AT3G07820	29
AT3G07825	8
AT3G07830	3
AT3G07835	0
AT3G07840	0
AT3G07845	0
AT3G07850	48
AT3G07855	0
AT3G07860	460
AT3G07865	0
AT3G07870	209
AT3G07875	12
AT3G07880	2504
AT3G07885	0
AT3G07890	1049
AT3G07895	3
AT3G07900	0
AT3G07905	0
AT3G07910	1187
AT3G07915	0
AT3G07920	1
AT3G07925	0
AT3G07930	180
AT3G07935	0
AT3G07940	394
AT3G07945	0
AT3G07950	1018
AT3G07955	0
AT3G07960	131
AT3G07965	0
AT3G07970	2
AT3G07975	0
AT3G07980	588
AT3G07985	0
AT3G07990	394
AT3G07995	0
AT3G08000	172
AT3G08005	3
AT3G08010	2145
AT3G08020	1273
AT3G08025	0
AT3G08030	6135
AT3G08035	0
AT3G08040	6
AT3G08045	1
AT3G08050	0
AT3G08055	0
AT3G08065	78
AT3G08070	0
AT3G08075	2
AT3G08080	0
AT3G08085	0
AT3G08090	0
AT3G08100	0
AT3G08105	0
AT3G08110	0
AT3G08115	7
AT3G08120	0
AT3G08125	0
AT3G08130	0
AT3G08135	0
AT3G08140	0
AT3G08150	0
AT3G08155	0
AT3G08160	0
AT3G08165	143
AT3G08170	4
AT3G08175	0
AT3G08185	6
AT3G08190	0
AT3G08200	0
AT3G08205	0
AT3G08210	0
AT3G08215	0
AT3G08220	24
AT3G08225	5
AT3G08230	0
AT3G08235	0
AT3G08240	12
AT3G08245	2
AT3G08250	0
AT3G08255	0
AT3G08260	0
AT3G08265	0
AT3G08270	0
AT3G08275	12
AT3G08280	0
AT3G08285	0
AT3G08290	0
AT3G08295	0
AT3G08300	4
AT3G08310	0
AT3G08315	0
AT3G08325	0
AT3G08330	0
AT3G08335	0
AT3G08340	0
AT3G08345	0
AT3G08350	0
AT3G08355	0
AT3G08360	2
AT3G08365	0
AT3G08370	3
AT3G08380	0
AT3G08390	0
AT3G08395	0
AT3G08400	0
AT3G08405	0
AT3G08410	0
AT3G08415	0
AT3G08420	0
AT3G08425	8
AT3G08430	0
AT3G08435	0
AT3G08450	0
AT3G08455	4
AT3G08460	0
AT3G08465	0
AT3G08470	0
AT3G08475	0
AT3G08480	0
AT3G08485	0
AT3G08490	5
AT3G08495	13
AT3G08500	54
AT3G08505	270
AT3G08510	9409
AT3G08515	0
AT3G08520	3398
AT3G08525	0
AT3G08530	9047
AT3G08535	0
AT3G08545	0
AT3G08550	1184
AT3G08560	13
AT3G08570	247
AT3G08575	0
AT3G08580	35373
AT3G08585	0
AT3G08590	3641
AT3G08595	0
AT3G08600	434
AT3G08605	0
AT3G08610	3633
AT3G08615	0
AT3G08620	266
AT3G08630	544
AT3G08635	19
AT3G08636	0
AT3G08640	1449
AT3G08645	1
AT3G08650	1826
AT3G08655	7
AT3G08660	15
AT3G08665	0
AT3G08670	813
AT3G08675	0
AT3G08680	2369
AT3G08685	8
AT3G08690	347
AT3G08695	0
AT3G08700	0
AT3G08705	0
AT3G08710	329
AT3G08715	0
AT3G08720	112
AT3G08725	0
AT3G08730	1156
AT3G08735	0
AT3G08740	7828
AT3G08745	0
AT3G08750	0
AT3G08755	0
AT3G08760	879
AT3G08765	0
AT3G08770	3132
AT3G08775	0
AT3G08780	418
AT3G08785	0
AT3G08790	3
AT3G08795	13
AT3G08800	159
AT3G08805	2
AT3G08810	1
AT3G08815	0
AT3G08820	168
AT3G08825	0
AT3G08835	0
AT3G08840	1052
AT3G08845	0
AT3G08850	2882
AT3G08855	0
AT3G08860	2
AT3G08870	6
AT3G08875	0
AT3G08880	415
AT3G08885	17
AT3G08890	396
AT3G08895	0
AT3G08900	1
AT3G08905	1
AT3G08910	495
AT3G08915	0
AT3G08920	1308
AT3G08925	0
AT3G08930	1990
AT3G08935	0
AT3G08940	19543
AT3G08943	1385
AT3G08945	0
AT3G08947	322
AT3G08950	301
AT3G08960	1180
AT3G08965	0
AT3G08970	96
AT3G08975	0
AT3G08980	200
AT3G08985	0
AT3G08990	126
AT3G09000	862
AT3G09005	10
AT3G09010	108
AT3G09015	0
AT3G09020	2
AT3G09025	0
AT3G09030	294
AT3G09032	113
AT3G09035	669
AT3G09040	228
AT3G09045	0
AT3G09050	686
AT3G09055	12
AT3G09060	221
AT3G09065	0
AT3G09070	1001
AT3G09075	0
AT3G09080	124
AT3G09085	67
AT3G09090	1693
AT3G09095	1
AT3G09100	1646
AT3G09105	3
AT3G09110	0
AT3G09115	0
AT3G09120	0
AT3G09125	0
AT3G09130	0
AT3G09135	0
AT3G09140	0
AT3G09145	2
AT3G09150	996
AT3G09155	0
AT3G09160	88
AT3G09162	107
AT3G09165	0
AT3G09170	0
AT3G09175	0
AT3G09180	599
AT3G09185	0
AT3G09190	134
AT3G09195	1
AT3G09200	22913
AT3G09205	0
AT3G09210	3097
AT3G09220	0
AT3G09225	0
AT3G09230	200
AT3G09240	0
AT3G09245	0
AT3G09250	609
AT3G09255	0
AT3G09260	7
AT3G09265	0
AT3G09270	6
AT3G09275	0
AT3G09280	0
AT3G09285	0
AT3G09290	0
AT3G09295	0
AT3G09300	1304
AT3G09305	0
AT3G09310	61
AT3G09315	0
AT3G09320	266
AT3G09325	0
AT3G09330	0
AT3G09335	0
AT3G09340	0
AT3G09345	12
AT3G09350	611
AT3G09355	0
AT3G09360	480
AT3G09365	0
AT3G09370	350
AT3G09375	0
AT3G09380	0
AT3G09385	0
AT3G09390	28199
AT3G09395	0
AT3G09400	1
AT3G09405	36
AT3G09410	794
AT3G09415	55
AT3G09425	0
AT3G09430	99
AT3G09435	0
AT3G09440	10743
AT3G09445	0
AT3G09450	2
AT3G09455	370
AT3G09465	8
AT3G09470	645
AT3G09475	0
AT3G09480	110
AT3G09485	0
AT3G09490	27
AT3G09495	11
AT3G09500	14485
AT3G09505	0
AT3G09510	0
AT3G09515	1
AT3G09520	0
AT3G09525	0
AT3G09530	1
AT3G09540	589
AT3G09545	2
AT3G09550	56
AT3G09555	7
AT3G09560	824
AT3G09565	0
AT3G09570	806
AT3G09575	0
AT3G09580	946
AT3G09585	0
AT3G09590	1
AT3G09595	0
AT3G09600	63
AT3G09605	0
AT3G09615	0
AT3G09620	0
AT3G09625	0
AT3G09630	11983
AT3G09635	0
AT3G09640	0
AT3G09645	0
AT3G09650	1341
AT3G09655	0
AT3G09660	235
AT3G09665	0
AT3G09670	537
AT3G09675	0
AT3G09680	17
AT3G09685	0
AT3G09690	458
AT3G09695	1
AT3G09700	347
AT3G09705	0
AT3G09710	277
AT3G09720	614
AT3G09725	21
AT3G09730	266
AT3G09735	1004
AT3G09740	2053
AT3G09745	6
AT3G09750	0
AT3G09755	0
AT3G09760	641
AT3G09765	0
AT3G09770	1168
AT3G09775	9
AT3G09780	242
AT3G09785	3
AT3G09790	33
AT3G09795	4
AT3G09800	826
AT3G09810	807
AT3G09815	0
AT3G09820	12224
AT3G09825	0
AT3G09830	157
AT3G09835	0
AT3G09840	14925
AT3G09845	0
AT3G09850	1709
AT3G09855	7
AT3G09860	4067
AT3G09863	5
AT3G09865	0
AT3G09870	324
AT3G09875	0
AT3G09880	766
AT3G09890	394
AT3G09895	0
AT3G09900	1100
AT3G09905	0
AT3G09910	49
AT3G09915	0
AT3G09920	1125
AT3G09922	0
AT3G09925	0
AT3G09930	1
AT3G09935	0
AT3G09940	0
AT3G09945	0
AT3G09950	1
AT3G09955	9
AT3G09960	0
AT3G09965	0
AT3G09970	954
AT3G09980	2230
AT3G09985	3
AT3G09990	0
AT3G09995	0
AT3G10000	28
AT3G10010	936
AT3G10015	0
AT3G10020	4214
AT3G10030	670
AT3G10035	0
AT3G10040	158
AT3G10050	1636
AT3G10060	1888
AT3G10070	585
AT3G10080	574
AT3G10090	893
AT3G10100	19
AT3G10110	198
AT3G10113	0
AT3G10114	0
AT3G10116	0
AT3G10120	0
AT3G10130	426
AT3G10140	676
AT3G10150	59
AT3G10160	2072
AT3G10180	521
AT3G10185	26
AT3G10190	729
AT3G10195	0
AT3G10200	272
AT3G10210	256
AT3G10220	736
AT3G10230	1281
AT3G10240	0
AT3G10250	396
AT3G10260	1226
AT3G10270	2928
AT3G10280	0
AT3G10282	1
AT3G10290	24
AT3G10300	1294
AT3G10310	945
AT3G10320	1
AT3G10330	606
AT3G10340	110
AT3G10350	1611
AT3G10360	1448
AT3G10370	1132
AT3G10380	2661
AT3G10390	1019
AT3G10400	0
AT3G10405	1275
AT3G10410	4832
AT3G10415	0
AT3G10420	689
AT3G10430	0
AT3G10439	0
AT3G10440	344
AT3G10450	2004
AT3G10455	0
AT3G10460	0
AT3G10470	7
AT3G10480	712
AT3G10490	1015
AT3G10500	290
AT3G10510	0
AT3G10520	736
AT3G10525	83
AT3G10527	0
AT3G10530	981
AT3G10540	530
AT3G10550	647
AT3G10560	3
AT3G10570	1255
AT3G10572	503
AT3G10575	1
AT3G10580	0
AT3G10585	0
AT3G10590	2
AT3G10595	0
AT3G10600	9
AT3G10605	3
AT3G10610	2144
AT3G10620	668
AT3G10630	244
AT3G10640	395
AT3G10650	2390
AT3G10660	68
AT3G10670	2268
AT3G10680	99
AT3G10690	4628
AT3G10700	549
AT3G10710	0
AT3G10720	343
AT3G10730	748
AT3G10740	1328
AT3G10745	0
AT3G10750	1
AT3G10760	787
AT3G10770	1690
AT3G10780	0
AT3G10790	0
AT3G10800	814
AT3G10810	1012
AT3G10815	1
AT3G10820	222
AT3G10840	1176
AT3G10845	0
AT3G10850	3369
AT3G10860	3439
AT3G10870	899
AT3G10880	159
AT3G10890	1
AT3G10900	0
AT3G10910	10
AT3G10915	689
AT3G10920	5114
AT3G10930	271
AT3G10940	1738
AT3G10950	0
AT3G10960	487
AT3G10970	3267
AT3G10974	0
AT3G10980	779
AT3G10985	1846
AT3G10986	2
AT3G10990	0
AT3G11000	139
AT3G11010	195
AT3G11020	32
AT3G11030	333
AT3G11040	413
AT3G11050	65
AT3G11060	0
AT3G11070	984
AT3G11080	10
AT3G11090	315
AT3G11100	628
AT3G11110	35
AT3G11120	3585
AT3G11130	9519
AT3G11150	4
AT3G11160	0
AT3G11165	3
AT3G11170	7778
AT3G11180	0
AT3G11200	1622
AT3G11210	1416
AT3G11220	415
AT3G11230	348
AT3G11240	303
AT3G11250	1997
AT3G11260	0
AT3G11270	423
AT3G11280	238
AT3G11285	0
AT3G11290	612
AT3G11300	0
AT3G11310	0
AT3G11320	416
AT3G11325	0
AT3G11330	987
AT3G11340	0
AT3G11350	0
AT3G11370	0
AT3G11380	0
AT3G11385	0
AT3G11390	0
AT3G11395	0
AT3G11397	531
AT3G11400	3998
AT3G11402	21
AT3G11405	0
AT3G11410	1597
AT3G11415	0
AT3G11420	503
AT3G11430	1
AT3G11435	0
AT3G11440	87
AT3G11450	2282
AT3G11460	157
AT3G11470	296
AT3G11480	59
AT3G11490	622
AT3G11500	941
AT3G11505	0
AT3G11510	12871
AT3G11520	663
AT3G11530	462
AT3G11540	1351
AT3G11550	1
AT3G11560	4747
AT3G11570	21
AT3G11580	247
AT3G11590	1178
AT3G11591	2
AT3G11600	172
AT3G11620	520
AT3G11630	18829
AT3G11640	68
AT3G11650	369
AT3G11660	80
AT3G11670	1016
AT3G11673	0
AT3G11680	69
AT3G11690	254
AT3G11700	2789
AT3G11710	5871
AT3G11720	463
AT3G11730	1080
AT3G11740	0
AT3G11745	144
AT3G11750	94
AT3G11760	882
AT3G11770	510
AT3G11773	23
AT3G11780	474
AT3G11800	1045
AT3G11810	735
AT3G11820	787
AT3G11825	1
AT3G11830	5332
AT3G11840	29
AT3G11850	327
AT3G11860	1
AT3G11870	0
AT3G11880	707
AT3G11890	459
AT3G11900	176
AT3G11910	4342
AT3G11920	0
AT3G11930	529
AT3G11940	16310
AT3G11945	1280
AT3G11950	209
AT3G11960	1448
AT3G11964	3776
AT3G11970	0
AT3G11980	7
AT3G11990	0
AT3G12000	20
AT3G12010	1248
AT3G12020	1311
AT3G12030	0
AT3G12040	27
AT3G12050	1860
AT3G12060	12
AT3G12070	40
AT3G12080	4835
AT3G12090	54
AT3G12100	473
AT3G12110	958
AT3G12120	19953
AT3G12130	1093
AT3G12140	1183
AT3G12143	9
AT3G12145	2525
AT3G12150	538
AT3G12160	6
AT3G12170	243
AT3G12180	257
AT3G12190	0
AT3G12200	1246
AT3G12203	7
AT3G12210	703
AT3G12220	32
AT3G12230	0
AT3G12240	0
AT3G12250	254
AT3G12260	2062
AT3G12270	1197
AT3G12280	2208
AT3G12290	3654
AT3G12300	310
AT3G12320	206
AT3G12340	393
AT3G12345	2381
AT3G12350	481
AT3G12360	939
AT3G12370	730
AT3G12380	500
AT3G12385	0
AT3G12390	4922
AT3G12400	606
AT3G12410	55
AT3G12420	3
AT3G12430	3
AT3G12440	14
AT3G12450	6
AT3G12460	132
AT3G12470	3
AT3G12480	777
AT3G12490	3601
AT3G12500	6
AT3G12502	0
AT3G12510	0
AT3G12520	305
AT3G12530	320
AT3G12540	0
AT3G12545	3
AT3G12550	607
AT3G12560	1276
AT3G12570	1127
AT3G12580	193
AT3G12585	1
AT3G12587	457
AT3G12590	1275
AT3G12600	515
AT3G12610	3043
AT3G12620	736
AT3G12630	1607
AT3G12640	825
AT3G12650	111
AT3G12660	0
AT3G12670	1460
AT3G12680	571
AT3G12685	344
AT3G12690	252
AT3G12700	301
AT3G12710	1669
AT3G12720	0
AT3G12730	102
AT3G12740	841
AT3G12750	326
AT3G12760	1716
AT3G12770	30
AT3G12775	1
AT3G12780	30472
AT3G12800	1740
AT3G12810	1603
AT3G12820	88
AT3G12830	396
AT3G12833	11
AT3G12835	0
AT3G12840	4
AT3G12850	0
AT3G12860	401
AT3G12870	644
AT3G12880	2
AT3G12890	107
AT3G12900	0
AT3G12910	0
AT3G12915	625
AT3G12920	544
AT3G12930	3180
AT3G12940	358
AT3G12950	1031
AT3G12955	9
AT3G12960	1
AT3G12965	1164
AT3G12970	3
AT3G12977	0
AT3G12980	1488
AT3G12981	40
AT3G12990	394
AT3G13000	844
AT3G13010	1
AT3G13020	50
AT3G13030	510
AT3G13040	851
AT3G13050	291
AT3G13060	891
AT3G13061	0
AT3G13062	549
AT3G13065	64
AT3G13070	2082
AT3G13075	0
AT3G13080	447
AT3G13090	3
AT3G13100	35
AT3G13110	1277
AT3G13120	12868
AT3G13130	0
AT3G13140	0
AT3G13150	453
AT3G13160	928
AT3G13170	43
AT3G13175	623
AT3G13180	3116
AT3G13190	566
AT3G13200	2207
AT3G13205	0
AT3G13210	65
AT3G13220	4
AT3G13222	1044
AT3G13223	0
AT3G13224	675
AT3G13225	949
AT3G13226	834
AT3G13227	0
AT3G13228	0
AT3G13229	0
AT3G13230	1058
AT3G13235	1533
AT3G13240	129
AT3G13250	2
AT3G13260	1
AT3G13270	40
AT3G13275	60
AT3G13276	2
AT3G13277	30
AT3G13280	0
AT3G13290	1070
AT3G13300	3816
AT3G13310	357
AT3G13320	650
AT3G13330	2269
AT3G13335	0
AT3G13340	2430
AT3G13350	930
AT3G13360	1023
AT3G13370	0
AT3G13380	52
AT3G13390	9
AT3G13400	48
AT3G13403	1
AT3G13404	2
AT3G13405	0
AT3G13410	4063
AT3G13420	107
AT3G13430	216
AT3G13432	0
AT3G13433	0
AT3G13435	0
AT3G13437	2
AT3G13438	18
AT3G13440	358
AT3G13445	763
AT3G13450	1279
AT3G13460	13045
AT3G13470	12692
AT3G13480	626
AT3G13490	2847
AT3G13500	0
AT3G13510	2664
AT3G13520	2387
AT3G13525	0
AT3G13530	1252
AT3G13540	0
AT3G13550	301
AT3G13560	1556
AT3G13570	1582
AT3G13580	4077
AT3G13590	59
AT3G13600	62
AT3G13610	5
AT3G13620	278
AT3G13624	0
AT3G13630	0
AT3G13640	317
AT3G13650	299
AT3G13660	81
AT3G13662	211
AT3G13670	4034
AT3G13672	3
AT3G13674	175
AT3G13677	242
AT3G13680	1
AT3G13682	126
AT3G13690	1253
AT3G13700	0
AT3G13710	0
AT3G13720	362
AT3G13724	0
AT3G13730	24
AT3G13740	1423
AT3G13750	9597
AT3G13760	0
AT3G13770	71
AT3G13772	1190
AT3G13780	119
AT3G13782	37
AT3G13784	1
AT3G13790	11
AT3G13800	396
AT3G13810	236
AT3G13820	0
AT3G13825	0
AT3G13830	0
AT3G13840	0
AT3G13845	303
AT3G13850	4
AT3G13855	0
AT3G13857	3
AT3G13860	1950
AT3G13870	3840
AT3G13880	239
AT3G13882	1505
AT3G13890	0
AT3G13898	3
AT3G13900	5
AT3G13910	176
AT3G13920	16408
AT3G13930	3382
AT3G13940	876
AT3G13950	1
AT3G13960	345
AT3G13965	146
AT3G13970	101
AT3G13980	892
AT3G13990	1834
AT3G14000	761
AT3G14010	1612
AT3G14020	57
AT3G14025	1
AT3G14030	0
AT3G14040	31
AT3G14050	468
AT3G14060	28
AT3G14067	3470
AT3G14070	126
AT3G14075	538
AT3G14080	660
AT3G14090	289
AT3G14100	3258
AT3G14110	4734
AT3G14120	1464
AT3G14130	327
AT3G14140	4
AT3G14150	925
AT3G14160	272
AT3G14170	83
AT3G14172	2217
AT3G14180	1030
AT3G14185	0
AT3G14190	747
AT3G14200	870
AT3G14205	1584
AT3G14210	5982
AT3G14220	997
AT3G14225	0
AT3G14230	2276
AT3G14240	5447
AT3G14250	0
AT3G14260	0
AT3G14270	1388
AT3G14280	7
AT3G14290	1977
AT3G14300	1
AT3G14310	5122
AT3G14320	2
AT3G14330	1354
AT3G14340	0
AT3G14350	1501
AT3G14360	149
AT3G14362	0
AT3G14370	4
AT3G14380	3
AT3G14385	0
AT3G14390	2746
AT3G14395	300
AT3G14400	1685
AT3G14410	428
AT3G14415	11119
AT3G14420	15095
AT3G14430	337
AT3G14440	90
AT3G14450	328
AT3G14452	6
AT3G14460	129
AT3G14463	0
AT3G14467	0
AT3G14470	234
AT3G14475	0
AT3G14480	0
AT3G14490	0
AT3G14500	0
AT3G14510	0
AT3G14515	0
AT3G14517	0
AT3G14520	0
AT3G14530	1
AT3G14540	0
AT3G14550	43
AT3G14560	408
AT3G14570	389
AT3G14580	162
AT3G14590	52
AT3G14595	535
AT3G14600	8007
AT3G14610	176
AT3G14620	95
AT3G14630	86
AT3G14640	8
AT3G14650	3198
AT3G14660	2760
AT3G14670	1
AT3G14680	0
AT3G14690	1471
AT3G14700	1
AT3G14710	0
AT3G14720	1444
AT3G14730	190
AT3G14735	0
AT3G14740	318
AT3G14750	182
AT3G14760	75
AT3G14770	161
AT3G14780	66
AT3G14790	1240
AT3G14800	735
AT3G14810	520
AT3G14820	0
AT3G14830	551
AT3G14840	3560
AT3G14850	57
AT3G14855	0
AT3G14860	984
AT3G14870	378
AT3G14880	0
AT3G14890	1464
AT3G14900	2926
AT3G14910	336
AT3G14920	632
AT3G14930	8024
AT3G14940	523
AT3G14950	143
AT3G14960	473
AT3G14970	0
AT3G14980	1464
AT3G14981	0
AT3G14990	1930
AT3G15000	5995
AT3G15010	2003
AT3G15020	1033
AT3G15030	148
AT3G15040	401
AT3G15050	15
AT3G15055	0
AT3G15060	263
AT3G15070	364
AT3G15080	355
AT3G15090	645
AT3G15095	5314
AT3G15110	1510
AT3G15111	0
AT3G15115	15
AT3G15120	1066
AT3G15130	176
AT3G15140	906
AT3G15150	175
AT3G15160	1138
AT3G15170	16
AT3G15180	552
AT3G15190	10375
AT3G15200	58
AT3G15210	1859
AT3G15220	900
AT3G15240	0
AT3G15250	0
AT3G15251	0
AT3G15260	573
AT3G15270	90
AT3G15280	2
AT3G15290	568
AT3G15300	36
AT3G15310	8
AT3G15320	0
AT3G15330	0
AT3G15340	39
AT3G15350	777
AT3G15351	252
AT3G15352	160
AT3G15353	8473
AT3G15354	523
AT3G15355	486
AT3G15356	21
AT3G15357	64
AT3G15358	120
AT3G15359	0
AT3G15360	7191
AT3G15370	0
AT3G15380	1054
AT3G15390	376
AT3G15395	591
AT3G15400	88
AT3G15410	1440
AT3G15420	132
AT3G15430	943
AT3G15440	5
AT3G15450	9558
AT3G15460	370
AT3G15470	812
AT3G15480	1468
AT3G15490	1
AT3G15500	21
AT3G15510	7
AT3G15518	0
AT3G15520	2956
AT3G15530	902
AT3G15534	74
AT3G15536	2
AT3G15540	165
AT3G15548	0
AT3G15550	1405
AT3G15570	182
AT3G15578	0
AT3G15580	613
AT3G15585	0
AT3G15590	1703
AT3G15600	0
AT3G15602	0
AT3G15604	0
AT3G15605	7
AT3G15610	972
AT3G15620	260
AT3G15630	1316
AT3G15635	0
AT3G15640	2296
AT3G15650	438
AT3G15660	1539
AT3G15670	23
AT3G15680	832
AT3G15690	1731
AT3G15700	0
AT3G15710	741
AT3G15720	327
AT3G15730	15751
AT3G15740	1
AT3G15750	133
AT3G15760	97
AT3G15770	248
AT3G15780	102
AT3G15790	1019
AT3G15800	94
AT3G15810	982
AT3G15820	766
AT3G15830	0
AT3G15840	3109
AT3G15850	2217
AT3G15860	0
AT3G15870	0
AT3G15880	2562
AT3G15890	195
AT3G15900	550
AT3G15909	0
AT3G15910	0
AT3G15920	848
AT3G15930	0
AT3G15935	0
AT3G15940	996
AT3G15950	1
AT3G15960	0
AT3G15970	1145
AT3G15980	2979
AT3G15990	256
AT3G16000	7427
AT3G16010	242
AT3G16020	24
AT3G16030	75
AT3G16040	0
AT3G16050	657
AT3G16060	2077
AT3G16070	195
AT3G16080	5825
AT3G16090	517
AT3G16100	951
AT3G16110	1078
AT3G16117	1
AT3G16120	514
AT3G16130	0
AT3G16140	9875
AT3G16150	88
AT3G16160	8
AT3G16170	669
AT3G16175	34
AT3G16180	3737
AT3G16190	635
AT3G16200	644
AT3G16210	1
AT3G16220	356
AT3G16230	1065
AT3G16240	12834
AT3G16250	2150
AT3G16260	1815
AT3G16270	1354
AT3G16280	107
AT3G16290	6177
AT3G16300	1
AT3G16310	1234
AT3G16320	159
AT3G16330	92
AT3G16340	1118
AT3G16350	144
AT3G16360	20
AT3G16370	6212
AT3G16380	17
AT3G16390	0
AT3G16400	673
AT3G16410	2
AT3G16415	0
AT3G16420	2
AT3G16430	0
AT3G16432	0
AT3G16440	0
AT3G16450	0
AT3G16460	5
AT3G16470	10636
AT3G16480	2182
AT3G16490	292
AT3G16500	4888
AT3G16510	156
AT3G16520	3110
AT3G16525	0
AT3G16530	1
AT3G16540	9
AT3G16550	6
AT3G16552	0
AT3G16555	0
AT3G16560	850
AT3G16565	186
AT3G16570	560
AT3G16580	0
AT3G16590	1
AT3G16600	0
AT3G16610	115
AT3G16620	1390
AT3G16630	3564
AT3G16640	43032
AT3G16650	63
AT3G16660	0
AT3G16670	0
AT3G16680	0
AT3G16690	53
AT3G16700	194
AT3G16710	108
AT3G16712	7
AT3G16720	410
AT3G16730	413
AT3G16740	500
AT3G16750	345
AT3G16760	1006
AT3G16770	799
AT3G16780	3685
AT3G16785	898
AT3G16800	138
AT3G16810	1503
AT3G16820	0
AT3G16830	1833
AT3G16840	2009
AT3G16850	1120
AT3G16857	739
AT3G16860	52
AT3G16870	439
AT3G16880	0
AT3G16890	158
AT3G16895	0
AT3G16900	1
AT3G16910	965
AT3G16920	257
AT3G16930	0
AT3G16940	1059
AT3G16950	1636
AT3G16960	0
AT3G16970	0
AT3G16980	20
AT3G16990	126
AT3G17000	948
AT3G17010	2
AT3G17020	3663
AT3G17030	251
AT3G17040	1757
AT3G17050	203
AT3G17060	3
AT3G17070	341
AT3G17080	0
AT3G17090	2232
AT3G17100	2312
AT3G17110	14
AT3G17120	1305
AT3G17130	88
AT3G17140	0
AT3G17150	0
AT3G17152	0
AT3G17155	0
AT3G17160	1587
AT3G17170	4330
AT3G17180	49
AT3G17185	249
AT3G17190	0
AT3G17200	3
AT3G17203	1
AT3G17205	1693
AT3G17210	2999
AT3G17220	18
AT3G17225	14
AT3G17227	0
AT3G17230	0
AT3G17240	2524
AT3G17250	224
AT3G17260	1
AT3G17261	0
AT3G17265	0
AT3G17270	0
AT3G17280	45
AT3G17290	1
AT3G17300	529
AT3G17310	812
AT3G17320	0
AT3G17330	264
AT3G17340	1144
AT3G17350	375
AT3G17360	1519
AT3G17365	278
AT3G17370	0
AT3G17380	129
AT3G17390	5230
AT3G17400	0
AT3G17410	909
AT3G17420	191
AT3G17430	1000
AT3G17440	1076
AT3G17450	632
AT3G17460	78
AT3G17465	1640
AT3G17470	641
AT3G17480	0
AT3G17490	0
AT3G17500	0
AT3G17510	423
AT3G17520	0
AT3G17530	1
AT3G17540	0
AT3G17550	0
AT3G17560	0
AT3G17570	0
AT3G17580	10
AT3G17590	567
AT3G17600	4
AT3G17609	90
AT3G17611	192
AT3G17620	0
AT3G17626	58
AT3G17630	116
AT3G17640	443
AT3G17650	617
AT3G17655	1
AT3G17660	92
AT3G17668	181
AT3G17670	270
AT3G17675	6
AT3G17680	1337
AT3G17690	29
AT3G17700	423
AT3G17710	91
AT3G17712	63
AT3G17715	63
AT3G17717	0
AT3G17720	0
AT3G17730	68
AT3G17740	378
AT3G17750	1583
AT3G17760	5
AT3G17765	0
AT3G17770	991
AT3G17780	627
AT3G17790	66
AT3G17800	772
AT3G17810	845
AT3G17820	3518
AT3G17830	765
AT3G17840	2118
AT3G17850	2358
AT3G17860	428
AT3G17880	871
AT3G17890	88
AT3G17900	1491
AT3G17910	474
AT3G17920	604
AT3G17930	2120
AT3G17940	1187
AT3G17950	355
AT3G17970	1695
AT3G17980	6
AT3G18000	13563
AT3G18010	0
AT3G18020	271
AT3G18030	386
AT3G18035	4908
AT3G18040	1228
AT3G18050	2001
AT3G18060	2005
AT3G18070	128
AT3G18080	14975
AT3G18090	542
AT3G18100	296
AT3G18110	3172
AT3G18120	0
AT3G18130	4468
AT3G18140	1507
AT3G18145	129
AT3G18150	0
AT3G18160	712
AT3G18165	1632
AT3G18170	28
AT3G18180	0
AT3G18190	4177
AT3G18200	0
AT3G18210	907
AT3G18215	652
AT3G18217	1
AT3G18220	0
AT3G18230	934
AT3G18235	0
AT3G18240	889
AT3G18250	9
AT3G18260	75
AT3G18270	668
AT3G18280	255
AT3G18282	1
AT3G18290	3101
AT3G18291	0
AT3G18295	174
AT3G18300	20
AT3G18310	296
AT3G18320	9
AT3G18330	5
AT3G18340	0
AT3G18350	485
AT3G18360	24
AT3G18362	9
AT3G18370	2230
AT3G18380	610
AT3G18390	12076
AT3G18400	0
AT3G18410	2109
AT3G18420	2108
AT3G18430	643
AT3G18440	965
AT3G18450	0
AT3G18460	0
AT3G18470	0
AT3G18480	1319
AT3G18485	1
AT3G18490	5766
AT3G18500	723
AT3G18510	168
AT3G18518	4
AT3G18520	1442
AT3G18524	929
AT3G18530	603
AT3G18535	915
AT3G18550	2
AT3G18560	149
AT3G18570	3
AT3G18580	415
AT3G18590	2
AT3G18600	1783
AT3G18610	1
AT3G18620	105
AT3G18630	77
AT3G18640	1310
AT3G18650	0
AT3G18660	152
AT3G18670	76
AT3G18680	7261
AT3G18690	95
AT3G18700	0
AT3G18710	1413
AT3G18715	14
AT3G18720	1
AT3G18730	434
AT3G18740	9754
AT3G18750	675
AT3G18760	735
AT3G18770	248
AT3G18773	114
AT3G18775	23
AT3G18777	12
AT3G18780	13071
AT3G18790	1397
AT3G18800	548
AT3G18810	3
AT3G18815	0
AT3G18820	1654
AT3G18827	0
AT3G18830	937
AT3G18840	27
AT3G18845	22
AT3G18850	4107
AT3G18860	2005
AT3G18870	123
AT3G18880	33
AT3G18890	7030
AT3G18895	0
AT3G18900	314
AT3G18905	4
AT3G18910	230
AT3G18915	0
AT3G18930	431
AT3G18940	734
AT3G18950	81
AT3G18952	0
AT3G18955	0
AT3G18957	0
AT3G18960	433
AT3G18970	218
AT3G18980	1023
AT3G18990	770
AT3G19000	329
AT3G19002	0
AT3G19010	335
AT3G19020	241
AT3G19025	0
AT3G19030	52
AT3G19035	0
AT3G19040	6
AT3G19045	0
AT3G19050	3523
AT3G19055	0
AT3G19070	0
AT3G19080	461
AT3G19085	0
AT3G19090	2
AT3G19100	1914
AT3G19120	739
AT3G19130	1170
AT3G19140	0
AT3G19150	107
AT3G19160	0
AT3G19170	9258
AT3G19180	1411
AT3G19184	37
AT3G19190	1317
AT3G19200	8
AT3G19210	326
AT3G19220	557
AT3G19230	4
AT3G19235	0
AT3G19240	839
AT3G19250	134
AT3G19260	355
AT3G19270	26
AT3G19274	0
AT3G19280	176
AT3G19290	485
AT3G19300	270
AT3G19310	8
AT3G19320	3
AT3G19323	0
AT3G19330	215
AT3G19340	1292
AT3G19350	21
AT3G19360	349
AT3G19370	1268
AT3G19380	165
AT3G19390	4
AT3G19400	355
AT3G19410	0
AT3G19420	2402
AT3G19430	4
AT3G19440	424
AT3G19450	365
AT3G19460	672
AT3G19470	121
AT3G19480	981
AT3G19490	2635
AT3G19500	13
AT3G19508	382
AT3G19510	765
AT3G19515	1256
AT3G19520	994
AT3G19530	0
AT3G19540	1552
AT3G19550	181
AT3G19552	0
AT3G19553	562
AT3G19560	2
AT3G19565	0
AT3G19570	738
AT3G19580	120
AT3G19590	1267
AT3G19595	0
AT3G19600	1
AT3G19610	0
AT3G19613	3
AT3G19615	0
AT3G19620	183
AT3G19630	614
AT3G19640	861
AT3G19650	694
AT3G19660	1
AT3G19663	0
AT3G19670	1210
AT3G19680	594
AT3G19690	0
AT3G19700	0
AT3G19710	244
AT3G19720	2422
AT3G19740	1687
AT3G19760	4960
AT3G19770	456
AT3G19780	591
AT3G19790	704
AT3G19800	1363
AT3G19810	1918
AT3G19820	11721
AT3G19830	938
AT3G19840	1040
AT3G19850	103
AT3G19860	1225
AT3G19870	932
AT3G19880	0
AT3G19890	0
AT3G19895	416
AT3G19900	1111
AT3G19910	976
AT3G19920	2
AT3G19930	761
AT3G19940	0
AT3G19950	481
AT3G19960	3529
AT3G19970	219
AT3G19980	983
AT3G19990	497
AT3G20000	3526
AT3G20010	1114
AT3G20015	1213
AT3G20020	415
AT3G20030	0
AT3G20040	209
AT3G20050	6924
AT3G20060	1699
AT3G20070	493
AT3G20075	27
AT3G20080	314
AT3G20083	26
AT3G20085	0
AT3G20087	1
AT3G20090	219
AT3G20100	2569
AT3G20110	0
AT3G20120	456
AT3G20130	59
AT3G20140	0
AT3G20150	2072
AT3G20155	0
AT3G20160	0
AT3G20170	188
AT3G20180	10
AT3G20190	2
AT3G20200	142
AT3G20210	5
AT3G20220	1
AT3G20230	3233
AT3G20240	817
AT3G20250	780
AT3G20260	1317
AT3G20270	465
AT3G20280	373
AT3G20290	1537
AT3G20300	161
AT3G20310	847
AT3G20320	1451
AT3G20330	1783
AT3G20340	15
AT3G20350	737
AT3G20360	0
AT3G20362	1
AT3G20365	0
AT3G20370	0
AT3G20380	0
AT3G20390	6258
AT3G20395	2
AT3G20400	0
AT3G20410	846
AT3G20420	116
AT3G20430	553
AT3G20440	3270
AT3G20450	56
AT3G20460	33
AT3G20470	11181
AT3G20475	153
AT3G20480	89
AT3G20490	257
AT3G20500	763
AT3G20510	590
AT3G20520	4
AT3G20530	11
AT3G20540	2620
AT3G20541	1
AT3G20550	874
AT3G20555	0
AT3G20557	0
AT3G20560	558
AT3G20570	447
AT3G20580	5
AT3G20590	0
AT3G20600	227
AT3G20610	0
AT3G20620	421
AT3G20630	1749
AT3G20640	314
AT3G20650	604
AT3G20655	0
AT3G20660	38
AT3G20670	1379
AT3G20680	840
AT3G20690	0
AT3G20700	0
AT3G20705	0
AT3G20710	0
AT3G20720	1228
AT3G20730	107
AT3G20740	644
AT3G20750	0
AT3G20760	2
AT3G20770	3756
AT3G20780	551
AT3G20790	1446
AT3G20800	810
AT3G20810	3911
AT3G20820	7335
AT3G20830	95
AT3G20840	0
AT3G20850	0
AT3G20860	310
AT3G20865	36
AT3G20870	1047
AT3G20880	0
AT3G20885	0
AT3G20890	467
AT3G20898	88
AT3G20900	0
AT3G20910	345
AT3G20920	1118
AT3G20930	834
AT3G20935	3
AT3G20940	5
AT3G20950	0
AT3G20960	5
AT3G20970	865
AT3G20975	1
AT3G20978	0
AT3G20980	0
AT3G20990	0
AT3G20993	0
AT3G20997	0
AT3G21000	9
AT3G21010	90
AT3G21020	50
AT3G21030	23
AT3G21040	31
AT3G21050	39
AT3G21055	19066
AT3G21060	627
AT3G21070	522
AT3G21080	0
AT3G21090	83
AT3G21100	525
AT3G21110	1055
AT3G21120	0
AT3G21130	0
AT3G21140	697
AT3G21150	8
AT3G21160	953
AT3G21165	0
AT3G21170	0
AT3G21175	756
AT3G21180	3
AT3G21190	2250
AT3G21200	3506
AT3G21210	34
AT3G21215	1241
AT3G21220	607
AT3G21230	80
AT3G21240	167
AT3G21250	3180
AT3G21260	275
AT3G21270	115
AT3G21280	559
AT3G21290	653
AT3G21295	351
AT3G21300	2167
AT3G21305	0
AT3G21310	116
AT3G21320	1
AT3G21330	0
AT3G21340	0
AT3G21350	535
AT3G21351	4
AT3G21352	0
AT3G21360	253
AT3G21370	0
AT3G21371	0
AT3G21380	0
AT3G21390	347
AT3G21400	278
AT3G21405	0
AT3G21410	0
AT3G21420	201
AT3G21430	907
AT3G21450	0
AT3G21460	2
AT3G21465	493
AT3G21470	90
AT3G21473	2
AT3G21475	0
AT3G21480	697
AT3G21481	0
AT3G21490	0
AT3G21500	0
AT3G21510	68
AT3G21520	0
AT3G21530	31
AT3G21540	1060
AT3G21550	215
AT3G21560	83
AT3G21570	1
AT3G21580	438
AT3G21590	0
AT3G21600	1019
AT3G21610	572
AT3G21620	0
AT3G21630	664
AT3G21640	537
AT3G21650	585
AT3G21660	18
AT3G21670	801
AT3G21680	14
AT3G21690	626
AT3G21700	145
AT3G21710	2
AT3G21720	0
AT3G21730	0
AT3G21740	379
AT3G21750	2288
AT3G21755	76
AT3G21760	0
AT3G21770	78
AT3G21780	0
AT3G21781	0
AT3G21790	550
AT3G21791	0
AT3G21800	0
AT3G21805	21
AT3G21810	414
AT3G21820	438
AT3G21825	0
AT3G21830	0
AT3G21840	0
AT3G21850	2
AT3G21860	0
AT3G21865	1209
AT3G21870	102
AT3G21880	0
AT3G21890	8
AT3G21900	0
AT3G21910	0
AT3G21920	0
AT3G21930	0
AT3G21933	0
AT3G21937	0
AT3G21940	0
AT3G21945	5
AT3G21950	43
AT3G21960	1
AT3G21965	0
AT3G21970	2
AT3G21980	0
AT3G21985	0
AT3G21990	0
AT3G22000	0
AT3G22010	0
AT3G22020	1
AT3G22022	0
AT3G22030	0
AT3G22040	0
AT3G22050	0
AT3G22053	0
AT3G22057	0
AT3G22060	12
AT3G22070	0
AT3G22072	3
AT3G22080	0
AT3G22085	0
AT3G22090	6
AT3G22100	18
AT3G22104	632
AT3G22110	2798
AT3G22120	0
AT3G22121	0
AT3G22125	11
AT3G22133	0
AT3G22136	0
AT3G22142	0
AT3G22150	1947
AT3G22160	31
AT3G22170	2137
AT3G22180	359
AT3G22183	0
AT3G22190	1174
AT3G22200	3660
AT3G22210	740
AT3G22220	831
AT3G22230	6733
AT3G22231	298
AT3G22232	0
AT3G22234	0
AT3G22235	39
AT3G22237	0
AT3G22238	0
AT3G22240	7
AT3G22250	0
AT3G22260	108
AT3G22270	1212
AT3G22275	487
AT3G22290	1505
AT3G22300	742
AT3G22310	2008
AT3G22320	1998
AT3G22330	2497
AT3G22333	0
AT3G22337	0
AT3G22340	0
AT3G22345	0
AT3G22350	0
AT3G22360	1
AT3G22370	157
AT3G22380	8810
AT3G22400	621
AT3G22410	233
AT3G22415	33
AT3G22420	1397
AT3G22421	0
AT3G22425	509
AT3G22430	181
AT3G22436	0
AT3G22440	10756
AT3G22450	108
AT3G22460	22
AT3G22470	116
AT3G22480	1004
AT3G22490	0
AT3G22492	0
AT3G22500	0
AT3G22510	0
AT3G22520	1702
AT3G22530	0
AT3G22540	26
AT3G22550	895
AT3G22555	0
AT3G22560	23
AT3G22565	3
AT3G22570	0
AT3G22580	0
AT3G22590	595
AT3G22600	6
AT3G22620	0
AT3G22630	896
AT3G22640	24
AT3G22650	2
AT3G22660	1590
AT3G22670	0
AT3G22680	505
AT3G22690	273
AT3G22700	0
AT3G22710	0
AT3G22720	0
AT3G22723	0
AT3G22730	0
AT3G22740	65
AT3G22750	746
AT3G22760	964
AT3G22770	0
AT3G22780	2193
AT3G22790	1933
AT3G22800	1
AT3G22810	248
AT3G22820	13
AT3G22830	7
AT3G22840	117
AT3G22845	1613
AT3G22850	493
AT3G22860	1
AT3G22870	1
AT3G22880	547
AT3G22886	0
AT3G22890	3819
AT3G22900	109
AT3G22910	30
AT3G22920	0
AT3G22930	35
AT3G22935	0
AT3G22937	0
AT3G22940	0
AT3G22942	152
AT3G22945	0
AT3G22950	607
AT3G22955	0
AT3G22960	12203
AT3G22961	8
AT3G22970	2391
AT3G22980	520
AT3G22990	899
AT3G23000	893
AT3G23010	34
AT3G23020	366
AT3G23030	718
AT3G23050	7955
AT3G23060	1
AT3G23070	3890
AT3G23080	1502
AT3G23085	0
AT3G23090	26
AT3G23100	342
AT3G23109	0
AT3G23110	76
AT3G23120	177
AT3G23122	0
AT3G23123	0
AT3G23125	0
AT3G23130	0
AT3G23140	0
AT3G23145	0
AT3G23150	356
AT3G23160	343
AT3G23165	0
AT3G23167	0
AT3G23170	415
AT3G23172	0
AT3G23175	4
AT3G23180	1
AT3G23190	34
AT3G23200	33
AT3G23210	87
AT3G23220	0
AT3G23230	0
AT3G23240	2
AT3G23245	2
AT3G23250	8
AT3G23255	161
AT3G23260	31
AT3G23270	3
AT3G23280	1670
AT3G23290	43
AT3G23300	2035
AT3G23310	988
AT3G23320	0
AT3G23325	420
AT3G23326	3
AT3G23330	318
AT3G23340	230
AT3G23350	1
AT3G23360	0
AT3G23370	172
AT3G23380	0
AT3G23390	6173
AT3G23400	2300
AT3G23410	200
AT3G23420	0
AT3G23430	179
AT3G23440	42
AT3G23450	6640
AT3G23460	29
AT3G23470	0
AT3G23480	95
AT3G23490	1481
AT3G23510	5
AT3G23530	2548
AT3G23540	632
AT3G23550	0
AT3G23560	728
AT3G23570	105
AT3G23580	1368
AT3G23590	1277
AT3G23600	3323
AT3G23605	110
AT3G23610	89
AT3G23620	2022
AT3G23630	5
AT3G23633	0
AT3G23635	3
AT3G23637	0
AT3G23640	1550
AT3G23645	0
AT3G23650	0
AT3G23660	1519
AT3G23670	2037
AT3G23680	0
AT3G23685	0
AT3G23690	1734
AT3G23700	4795
AT3G23710	928
AT3G23715	0
AT3G23720	0
AT3G23725	0
AT3G23727	0
AT3G23730	2763
AT3G23740	319
AT3G23750	2573
AT3G23760	769
AT3G23770	6
AT3G23780	1347
AT3G23790	354
AT3G23800	2
AT3G23805	632
AT3G23810	17364
AT3G23820	3727
AT3G23830	1945
AT3G23840	323
AT3G23860	0
AT3G23870	9
AT3G23880	191
AT3G23890	4696
AT3G23900	1832
AT3G23910	256
AT3G23920	2290
AT3G23930	93
AT3G23940	5390
AT3G23950	0
AT3G23955	1
AT3G23960	1
AT3G23970	0
AT3G23980	1471
AT3G23990	5655
AT3G24000	349
AT3G24005	3
AT3G24010	571
AT3G24020	6
AT3G24030	296
AT3G24040	985
AT3G24050	1207
AT3G24060	1
AT3G24065	1
AT3G24068	0
AT3G24070	686
AT3G24080	4082
AT3G24090	190
AT3G24093	0
AT3G24100	420
AT3G24110	115
AT3G24120	577
AT3G24130	1
AT3G24140	877
AT3G24150	644
AT3G24160	4416
AT3G24170	2131
AT3G24180	1639
AT3G24190	1180
AT3G24200	884
AT3G24210	0
AT3G24220	0
AT3G24225	7
AT3G24230	10
AT3G24240	1
AT3G24250	5
AT3G24255	127
AT3G24260	0
AT3G24270	0
AT3G24280	0
AT3G24290	0
AT3G24300	0
AT3G24310	2
AT3G24315	534
AT3G24320	593
AT3G24330	0
AT3G24332	0
AT3G24340	64
AT3G24350	960
AT3G24360	270
AT3G24365	0
AT3G24370	0
AT3G24380	0
AT3G24385	0
AT3G24390	0
AT3G24400	0
AT3G24420	815
AT3G24430	4811
AT3G24440	750
AT3G24450	52
AT3G24460	95
AT3G24463	12
AT3G24465	0
AT3G24480	2728
AT3G24490	1178
AT3G24495	484
AT3G24500	337
AT3G24503	1035
AT3G24506	677
AT3G24508	0
AT3G24510	0
AT3G24513	0
AT3G24514	0
AT3G24515	288
AT3G24516	0
AT3G24517	0
AT3G24518	4
AT3G24520	0
AT3G24530	645
AT3G24535	33
AT3G24540	0
AT3G24542	0
AT3G24550	2163
AT3G24560	300
AT3G24570	363
AT3G24575	0
AT3G24580	0
AT3G24590	1808
AT3G24600	5
AT3G24605	0
AT3G24610	0
AT3G24612	0
AT3G24614	0
AT3G24615	0
AT3G24620	0
AT3G24630	267
AT3G24640	2
AT3G24650	2
AT3G24660	659
AT3G24670	216
AT3G24675	0
AT3G24680	0
AT3G24690	0
AT3G24700	0
AT3G24710	0
AT3G24715	159
AT3G24730	145
AT3G24740	798
AT3G24750	0
AT3G24760	341
AT3G24770	960
AT3G24780	16
AT3G24790	0
AT3G24800	685
AT3G24810	121
AT3G24820	213
AT3G24830	17095
AT3G24840	406
AT3G24850	0
AT3G24860	146
AT3G24870	325
AT3G24880	275
AT3G24890	126
AT3G24900	3
AT3G24927	154
AT3G24929	108
AT3G24982	8
AT3G25010	56
AT3G25011	15
AT3G25012	0
AT3G25013	54
AT3G25014	1
AT3G25020	1206
AT3G25030	873
AT3G25040	1712
AT3G25050	6
AT3G25060	52
AT3G25070	878
AT3G25080	0
AT3G25090	0
AT3G25100	381
AT3G25110	513
AT3G25120	622
AT3G25130	547
AT3G25140	3050
AT3G25150	2762
AT3G25160	2
AT3G25165	1
AT3G25170	1
AT3G25180	1006
AT3G25182	1
AT3G25190	7
AT3G25200	0
AT3G25210	300
AT3G25220	2229
AT3G25221	2
AT3G25225	10
AT3G25230	4162
AT3G25240	0
AT3G25250	5
AT3G25260	2
AT3G25265	0
AT3G25270	0
AT3G25280	0
AT3G25290	544
AT3G25400	353
AT3G25410	1568
AT3G25420	0
AT3G25430	346
AT3G25440	241
AT3G25450	0
AT3G25460	0
AT3G25470	2766
AT3G25480	3397
AT3G25485	0
AT3G25490	0
AT3G25493	0
AT3G25495	359
AT3G25500	2244
AT3G25505	0
AT3G25510	6
AT3G25520	23758
AT3G25530	3931
AT3G25540	799
AT3G25545	421
AT3G25550	1
AT3G25560	805
AT3G25570	104
AT3G25573	1
AT3G25577	1
AT3G25580	578
AT3G25585	659
AT3G25590	167
AT3G25597	65
AT3G25600	206
AT3G25610	59
AT3G25620	344
AT3G25630	0
AT3G25640	5
AT3G25650	0
AT3G25655	0
AT3G25660	6103
AT3G25670	11
AT3G25680	867
AT3G25690	5795
AT3G25700	443
AT3G25710	220
AT3G25715	0
AT3G25716	0
AT3G25717	411
AT3G25719	0
AT3G25720	0
AT3G25725	0
AT3G25727	0
AT3G25730	6
AT3G25740	202
AT3G25750	0
AT3G25760	4
AT3G25770	294
AT3G25780	249
AT3G25790	0
AT3G25795	0
AT3G25800	2053
AT3G25805	774
AT3G25810	11
AT3G25815	0
AT3G25820	0
AT3G25826	0
AT3G25830	0
AT3G25840	2641
AT3G25850	0
AT3G25855	6
AT3G25860	3746
AT3G25870	210
AT3G25880	49
AT3G25882	117
AT3G25890	1173
AT3G25900	209
AT3G25905	67
AT3G25910	1556
AT3G25920	20597
AT3G25930	1
AT3G25940	329
AT3G25950	0
AT3G25960	0
AT3G25970	148
AT3G25980	1255
AT3G25990	50
AT3G26000	740
AT3G26010	0
AT3G26020	801
AT3G26030	1658
AT3G26040	17
AT3G26050	390
AT3G26060	15935
AT3G26070	3693
AT3G26080	472
AT3G26085	830
AT3G26090	404
AT3G26100	1234
AT3G26110	0
AT3G26115	324
AT3G26120	0
AT3G26125	0
AT3G26130	0
AT3G26134	9
AT3G26135	18
AT3G26140	5
AT3G26147	0
AT3G26150	0
AT3G26160	1
AT3G26165	141
AT3G26170	41
AT3G26180	1288
AT3G26190	0
AT3G26200	804
AT3G26210	3
AT3G26220	19
AT3G26230	132
AT3G26235	14
AT3G26237	3
AT3G26240	393
AT3G26250	0
AT3G26260	0
AT3G26265	0
AT3G26270	0
AT3G26280	0
AT3G26290	2619
AT3G26295	6
AT3G26300	769
AT3G26310	465
AT3G26320	0
AT3G26330	294
AT3G26340	733
AT3G26350	36
AT3G26355	0
AT3G26360	697
AT3G26370	1352
AT3G26380	1219
AT3G26390	0
AT3G26395	249
AT3G26400	1327
AT3G26410	433
AT3G26420	4
AT3G26430	15
AT3G26440	209
AT3G26445	0
AT3G26450	0
AT3G26460	9
AT3G26470	1
AT3G26480	34
AT3G26483	0
AT3G26486	0
AT3G26490	215
AT3G26500	1
AT3G26510	112
AT3G26512	0
AT3G26520	14219
AT3G26525	0
AT3G26530	0
AT3G26539	27
AT3G26540	438
AT3G26550	0
AT3G26560	2668
AT3G26570	4558
AT3G26580	4381
AT3G26590	739
AT3G26600	488
AT3G26605	0
AT3G26610	17
AT3G26612	116
AT3G26614	7
AT3G26616	2
AT3G26618	914
AT3G26620	0
AT3G26630	610
AT3G26640	366
AT3G26650	45575
AT3G26660	0
AT3G26670	899
AT3G26680	226
AT3G26690	267
AT3G26700	276
AT3G26710	3845
AT3G26720	1967
AT3G26730	2569
AT3G26740	21006
AT3G26742	9
AT3G26744	2141
AT3G26747	0
AT3G26750	196
AT3G26760	6
AT3G26770	1
AT3G26775	0
AT3G26780	1789
AT3G26782	333
AT3G26790	5
AT3G26800	0
AT3G26805	0
AT3G26810	836
AT3G26812	0
AT3G26813	0
AT3G26815	0
AT3G26816	0
AT3G26818	1
AT3G26819	0
AT3G26820	0
AT3G26830	2
AT3G26840	265
AT3G26850	404
AT3G26855	0
AT3G26860	1
AT3G26870	1
AT3G26872	0
AT3G26880	0
AT3G26890	1333
AT3G26900	2288
AT3G26910	350
AT3G26920	456
AT3G26922	161
AT3G26930	0
AT3G26932	646
AT3G26934	1
AT3G26935	1596
AT3G26940	0
AT3G26950	1362
AT3G26960	337
AT3G26980	475
AT3G26990	493
AT3G27000	270
AT3G27010	94
AT3G27020	1009
AT3G27025	15
AT3G27027	37
AT3G27030	311
AT3G27040	0
AT3G27050	463
AT3G27060	2738
AT3G27070	0
AT3G27080	1464
AT3G27090	3932
AT3G27095	0
AT3G27100	371
AT3G27110	342
AT3G27120	171
AT3G27140	0
AT3G27150	0
AT3G27160	9239
AT3G27170	5
AT3G27180	1827
AT3G27185	0
AT3G27190	130
AT3G27200	250
AT3G27210	179
AT3G27220	203
AT3G27230	1492
AT3G27240	2649
AT3G27250	196
AT3G27260	1984
AT3G27270	104
AT3G27280	1445
AT3G27283	0
AT3G27290	61
AT3G27300	1930
AT3G27310	864
AT3G27320	616
AT3G27321	0
AT3G27325	1355
AT3G27327	0
AT3G27329	0
AT3G27330	371
AT3G27331	0
AT3G27340	544
AT3G27350	988
AT3G27355	0
AT3G27360	520
AT3G27380	1606
AT3G27390	1063
AT3G27400	52
AT3G27410	0
AT3G27415	0
AT3G27416	0
AT3G27420	359
AT3G27425	0
AT3G27430	2945
AT3G27440	1
AT3G27450	2
AT3G27460	191
AT3G27470	547
AT3G27473	0
AT3G27475	1
AT3G27480	0
AT3G27490	0
AT3G27495	0
AT3G27500	21
AT3G27503	0
AT3G27510	0
AT3G27520	180
AT3G27530	1834
AT3G27540	182
AT3G27550	377
AT3G27555	0
AT3G27560	295
AT3G27570	1198
AT3G27580	475
AT3G27590	0
AT3G27600	0
AT3G27610	406
AT3G27620	26
AT3G27630	10
AT3G27640	141
AT3G27650	12
AT3G27660	35
AT3G27670	899
AT3G27680	0
AT3G27690	2352
AT3G27700	825
AT3G27710	1
AT3G27720	6
AT3G27730	112
AT3G27740	3368
AT3G27750	438
AT3G27770	1291
AT3G27785	0
AT3G27809	1
AT3G27810	400
AT3G27820	2639
AT3G27825	0
AT3G27830	10546
AT3G27831	0
AT3G27835	0
AT3G27840	0
AT3G27845	0
AT3G27850	12393
AT3G27860	91
AT3G27865	5
AT3G27870	675
AT3G27880	224
AT3G27883	0
AT3G27884	0
AT3G27886	0
AT3G27890	612
AT3G27895	1
AT3G27900	17
AT3G27906	943
AT3G27910	0
AT3G27920	0
AT3G27925	1824
AT3G27930	364
AT3G27940	67
AT3G27950	0
AT3G27960	302
AT3G27965	0
AT3G27970	5
AT3G27980	0
AT3G27990	355
AT3G27997	119
AT3G27999	0
AT3G28005	0
AT3G28007	225
AT3G28010	0
AT3G28020	0
AT3G28030	544
AT3G28040	3018
AT3G28050	1364
AT3G28060	0
AT3G28070	460
AT3G28080	623
AT3G28100	223
AT3G28110	0
AT3G28120	0
AT3G28130	1127
AT3G28140	269
AT3G28150	25
AT3G28153	52
AT3G28155	9
AT3G28157	0
AT3G28160	37
AT3G28170	0
AT3G28180	1689
AT3G28190	0
AT3G28193	0
AT3G28200	265
AT3G28210	6
AT3G28216	0
AT3G28220	1811
AT3G28223	0
AT3G28230	0
AT3G28240	0
AT3G28243	0
AT3G28250	0
AT3G28270	941
AT3G28280	0
AT3G28290	0
AT3G28291	0
AT3G28295	0
AT3G28300	0
AT3G28310	2
AT3G28315	0
AT3G28320	0
AT3G28330	0
AT3G28335	0
AT3G28340	63
AT3G28345	290
AT3G28350	26
AT3G28360	0
AT3G28370	269
AT3G28380	2
AT3G28390	0
AT3G28400	0
AT3G28410	0
AT3G28412	0
AT3G28415	0
AT3G28420	72
AT3G28430	706
AT3G28450	417
AT3G28455	147
AT3G28460	1874
AT3G28470	2
AT3G28480	701
AT3G28490	0
AT3G28500	4893
AT3G28510	0
AT3G28520	0
AT3G28530	0
AT3G28540	16
AT3G28550	2
AT3G28560	4
AT3G28570	0
AT3G28580	0
AT3G28590	1
AT3G28600	42
AT3G28610	1
AT3G28611	1
AT3G28620	42
AT3G28630	29
AT3G28635	44
AT3G28640	208
AT3G28650	38
AT3G28660	166
AT3G28670	617
AT3G28674	0
AT3G28680	0
AT3G28685	0
AT3G28690	1317
AT3G28695	0
AT3G28700	598
AT3G28705	0
AT3G28710	2935
AT3G28715	1917
AT3G28720	1592
AT3G28730	2173
AT3G28740	26
AT3G28750	52
AT3G28760	943
AT3G28770	53
AT3G28780	27
AT3G28785	1
AT3G28790	63
AT3G28800	0
AT3G28810	2
AT3G28820	8
AT3G28830	400
AT3G28840	116
AT3G28850	151
AT3G28853	0
AT3G28855	0
AT3G28857	141
AT3G28860	7006
AT3G28865	0
AT3G28870	0
AT3G28875	8
AT3G28880	23
AT3G28890	61
AT3G28899	0
AT3G28900	4306
AT3G28910	548
AT3G28915	3
AT3G28917	493
AT3G28918	0
AT3G28920	1129
AT3G28922	0
AT3G28923	5
AT3G28925	1
AT3G28930	313
AT3G28940	1454
AT3G28945	38
AT3G28950	373
AT3G28955	0
AT3G28956	192
AT3G28958	1
AT3G28960	27
AT3G28970	626
AT3G28980	39
AT3G28985	0
AT3G28990	1
AT3G29000	52
AT3G29010	90
AT3G29020	1
AT3G29030	4080
AT3G29032	0
AT3G29033	0
AT3G29034	1
AT3G29035	6
AT3G29037	0
AT3G29040	0
AT3G29050	0
AT3G29060	1
AT3G29070	1
AT3G29075	1203
AT3G29076	0
AT3G29077	0
AT3G29078	0
AT3G29080	0
AT3G29090	712
AT3G29095	0
AT3G29100	156
AT3G29105	0
AT3G29110	0
AT3G29120	87
AT3G29130	493
AT3G29140	55
AT3G29150	0
AT3G29152	0
AT3G29153	0
AT3G29156	2
AT3G29160	1422
AT3G29170	346
AT3G29173	16
AT3G29175	0
AT3G29180	2577
AT3G29185	2986
AT3G29187	0
AT3G29190	0
AT3G29200	1078
AT3G29205	0
AT3G29210	0
AT3G29220	0
AT3G29225	0
AT3G29230	1345
AT3G29240	1966
AT3G29250	0
AT3G29252	0
AT3G29255	0
AT3G29260	0
AT3G29265	0
AT3G29270	559
AT3G29280	294
AT3G29290	1134
AT3G29300	1
AT3G29305	0
AT3G29310	848
AT3G29320	12768
AT3G29330	118
AT3G29340	0
AT3G29350	948
AT3G29360	4853
AT3G29365	0
AT3G29370	424
AT3G29375	637
AT3G29380	0
AT3G29385	0
AT3G29390	1837
AT3G29400	447
AT3G29410	17
AT3G29420	0
AT3G29430	0
AT3G29440	0
AT3G29450	0
AT3G29455	0
AT3G29460	0
AT3G29470	0
AT3G29480	0
AT3G29510	0
AT3G29515	0
AT3G29520	0
AT3G29525	0
AT3G29540	0
AT3G29545	0
AT3G29550	0
AT3G29560	0
AT3G29570	0
AT3G29572	0
AT3G29575	603
AT3G29577	0
AT3G29578	0
AT3G29580	0
AT3G29590	1
AT3G29595	0
AT3G29600	0
AT3G29610	0
AT3G29612	0
AT3G29615	0
AT3G29618	0
AT3G29620	0
AT3G29630	0
AT3G29631	1
AT3G29632	0
AT3G29633	12
AT3G29634	0
AT3G29635	0
AT3G29636	0
AT3G29637	1
AT3G29638	0
AT3G29639	4
AT3G29640	0
AT3G29641	0
AT3G29642	0
AT3G29643	0
AT3G29644	167
AT3G29645	0
AT3G29647	0
AT3G29648	0
AT3G29650	0
AT3G29660	0
AT3G29670	126
AT3G29680	52
AT3G29690	2
AT3G29695	0
AT3G29700	0
AT3G29710	0
AT3G29720	0
AT3G29725	0
AT3G29727	0
AT3G29730	0
AT3G29732	0
AT3G29734	0
AT3G29736	0
AT3G29738	0
AT3G29739	0
AT3G29740	0
AT3G29750	0
AT3G29755	0
AT3G29760	610
AT3G29762	0
AT3G29763	0
AT3G29764	0
AT3G29765	0
AT3G29766	0
AT3G29767	0
AT3G29768	0
AT3G29769	0
AT3G29770	127
AT3G29771	0
AT3G29772	4
AT3G29773	0
AT3G29774	0
AT3G29775	0
AT3G29776	90
AT3G29777	0
AT3G29778	0
AT3G29779	0
AT3G29780	0
AT3G29781	0
AT3G29782	0
AT3G29783	0
AT3G29784	0
AT3G29785	0
AT3G29786	0
AT3G29787	0
AT3G29788	3
AT3G29789	0
AT3G29790	0
AT3G29791	0
AT3G29792	0
AT3G29794	0
AT3G29796	0
AT3G29797	0
AT3G29798	1
AT3G29800	0
AT3G29805	0
AT3G29810	125
AT3G29820	0
AT3G29830	0
AT3G29970	0
AT3G30110	4
AT3G30120	0
AT3G30122	106
AT3G30145	0
AT3G30147	0
AT3G30150	0
AT3G30160	0
AT3G30165	0
AT3G30170	0
AT3G30180	409
AT3G30183	0
AT3G30187	0
AT3G30190	0
AT3G30200	0
AT3G30210	0
AT3G30211	0
AT3G30212	0
AT3G30213	16
AT3G30214	188
AT3G30216	0
AT3G30218	0
AT3G30219	0
AT3G30220	0
AT3G30222	0
AT3G30230	0
AT3G30235	0
AT3G30240	0
AT3G30245	0
AT3G30247	0
AT3G30250	0
AT3G30260	0
AT3G30280	0
AT3G30281	0
AT3G30290	0
AT3G30300	2243
AT3G30305	12
AT3G30310	0
AT3G30320	0
AT3G30330	0
AT3G30335	0
AT3G30340	112
AT3G30345	0
AT3G30350	0
AT3G30360	0
AT3G30370	0
AT3G30380	570
AT3G30383	0
AT3G30384	0
AT3G30385	0
AT3G30386	0
AT3G30387	0
AT3G30388	0
AT3G30390	3898
AT3G30393	0
AT3G30396	0
AT3G30400	0
AT3G30405	0
AT3G30410	0
AT3G30411	0
AT3G30413	0
AT3G30415	0
AT3G30416	0
AT3G30418	0
AT3G30420	0
AT3G30430	0
AT3G30433	0
AT3G30436	0
AT3G30440	0
AT3G30450	0
AT3G30455	0
AT3G30460	114
AT3G30465	0
AT3G30470	0
AT3G30480	0
AT3G30490	0
AT3G30500	0
AT3G30505	0
AT3G30510	0
AT3G30520	0
AT3G30525	0
AT3G30530	0
AT3G30540	0
AT3G30550	0
AT3G30560	0
AT3G30570	0
AT3G30580	0
AT3G30582	0
AT3G30585	0
AT3G30587	0
AT3G30590	0
AT3G30600	0
AT3G30610	0
AT3G30620	0
AT3G30630	0
AT3G30640	0
AT3G30645	0
AT3G30650	0
AT3G30655	0
AT3G30660	0
AT3G30663	0
AT3G30665	0
AT3G30668	0
AT3G30670	0
AT3G30680	0
AT3G30685	0
AT3G30690	0
AT3G30695	0
AT3G30700	0
AT3G30703	0
AT3G30705	0
AT3G30708	0
AT3G30709	0
AT3G30710	0
AT3G30711	0
AT3G30712	0
AT3G30713	0
AT3G30714	0
AT3G30715	0
AT3G30716	0
AT3G30717	0
AT3G30718	0
AT3G30719	0
AT3G30720	94
AT3G30721	0
AT3G30722	0
AT3G30724	0
AT3G30725	2
AT3G30727	1
AT3G30730	11
AT3G30733	0
AT3G30737	11
AT3G30739	0
AT3G30740	0
AT3G30742	0
AT3G30743	0
AT3G30744	0
AT3G30745	0
AT3G30746	0
AT3G30747	0
AT3G30748	0
AT3G30749	0
AT3G30750	0
AT3G30751	0
AT3G30755	0
AT3G30760	0
AT3G30763	0
AT3G30764	0
AT3G30765	0
AT3G30766	0
AT3G30767	0
AT3G30770	1
AT3G30775	3326
AT3G30780	0
AT3G30790	0
AT3G30800	0
AT3G30802	0
AT3G30803	0
AT3G30805	0
AT3G30810	0
AT3G30811	0
AT3G30812	0
AT3G30813	0
AT3G30814	0
AT3G30815	0
AT3G30816	0
AT3G30817	0
AT3G30818	0
AT3G30819	0
AT3G30820	0
AT3G30821	0
AT3G30823	0
AT3G30825	0
AT3G30827	0
AT3G30830	0
AT3G30831	0
AT3G30832	0
AT3G30833	0
AT3G30834	0
AT3G30835	0
AT3G30836	0
AT3G30837	0
AT3G30838	0
AT3G30839	0
AT3G30840	0
AT3G30841	211
AT3G30842	0
AT3G30843	0
AT3G30844	0
AT3G30845	0
AT3G30846	0
AT3G30847	0
AT3G30848	0
AT3G30852	0
AT3G30859	0
AT3G30867	1
AT3G30875	0
AT3G30885	0
AT3G31005	0
AT3G31023	1
AT3G31161	0
AT3G31300	0
AT3G31310	0
AT3G31312	0
AT3G31314	0
AT3G31317	0
AT3G31320	0
AT3G31330	0
AT3G31340	0
AT3G31350	0
AT3G31355	0
AT3G31356	0
AT3G31357	0
AT3G31358	0
AT3G31359	0
AT3G31360	0
AT3G31365	0
AT3G31367	0
AT3G31370	0
AT3G31373	0
AT3G31374	0
AT3G31375	0
AT3G31377	0
AT3G31380	0
AT3G31390	0
AT3G31395	0
AT3G31402	0
AT3G31403	0
AT3G31406	0
AT3G31410	0
AT3G31420	0
AT3G31422	0
AT3G31425	0
AT3G31430	0
AT3G31440	0
AT3G31442	0
AT3G31450	0
AT3G31460	0
AT3G31470	0
AT3G31475	0
AT3G31490	0
AT3G31500	0
AT3G31510	0
AT3G31530	0
AT3G31540	0
AT3G31550	0
AT3G31560	0
AT3G31630	0
AT3G31720	0
AT3G31810	0
AT3G31900	0
AT3G31902	0
AT3G31903	0
AT3G31904	0
AT3G31905	0
AT3G31906	0
AT3G31908	0
AT3G31909	0
AT3G31910	0
AT3G31915	0
AT3G31920	0
AT3G31925	0
AT3G31930	0
AT3G31935	0
AT3G31940	0
AT3G31945	0
AT3G31950	0
AT3G31955	0
AT3G31960	0
AT3G31970	0
AT3G31980	0
AT3G31990	0
AT3G31993	0
AT3G31996	0
AT3G32000	0
AT3G32010	0
AT3G32020	0
AT3G32021	0
AT3G32022	0
AT3G32023	0
AT3G32024	0
AT3G32026	0
AT3G32027	0
AT3G32028	0
AT3G32029	0
AT3G32030	0
AT3G32031	0
AT3G32032	0
AT3G32033	0
AT3G32035	0
AT3G32040	0
AT3G32043	0
AT3G32047	0
AT3G32050	0
AT3G32060	0
AT3G32070	0
AT3G32080	0
AT3G32090	0
AT3G32091	0
AT3G32092	0
AT3G32093	0
AT3G32095	0
AT3G32110	0
AT3G32112	0
AT3G32115	0
AT3G32116	0
AT3G32118	0
AT3G32130	0
AT3G32135	0
AT3G32140	0
AT3G32150	0
AT3G32160	0
AT3G32164	0
AT3G32168	0
AT3G32172	0
AT3G32176	0
AT3G32180	0
AT3G32190	0
AT3G32195	0
AT3G32200	0
AT3G32205	0
AT3G32210	0
AT3G32220	0
AT3G32223	0
AT3G32226	0
AT3G32230	0
AT3G32240	0
AT3G32250	0
AT3G32260	0
AT3G32270	0
AT3G32275	0
AT3G32280	0
AT3G32290	0
AT3G32295	0
AT3G32300	0
AT3G32305	0
AT3G32310	0
AT3G32313	0
AT3G32316	0
AT3G32320	0
AT3G32330	0
AT3G32340	0
AT3G32360	0
AT3G32370	0
AT3G32371	0
AT3G32373	0
AT3G32375	0
AT3G32377	1
AT3G32380	0
AT3G32383	1
AT3G32385	0
AT3G32387	0
AT3G32389	0
AT3G32391	0
AT3G32393	0
AT3G32394	0
AT3G32395	0
AT3G32397	0
AT3G32400	0
AT3G32405	0
AT3G32410	0
AT3G32415	0
AT3G32420	0
AT3G32425	0
AT3G32435	0
AT3G32445	0
AT3G32455	0
AT3G32465	0
AT3G32475	0
AT3G32677	0
AT3G32880	0
AT3G32890	0
AT3G32893	0
AT3G32894	0
AT3G32895	0
AT3G32896	0
AT3G32897	0
AT3G32898	0
AT3G32899	0
AT3G32900	0
AT3G32901	0
AT3G32902	0
AT3G32903	0
AT3G32904	0
AT3G32910	0
AT3G32912	0
AT3G32914	0
AT3G32917	0
AT3G32920	19
AT3G32925	15
AT3G32930	3171
AT3G32940	714
AT3G32950	0
AT3G32960	0
AT3G32962	0
AT3G32964	0
AT3G32966	0
AT3G32968	0
AT3G32970	0
AT3G32975	0
AT3G32980	58
AT3G32990	0
AT3G33000	0
AT3G33002	5
AT3G33004	0
AT3G33005	0
AT3G33006	0
AT3G33008	0
AT3G33009	0
AT3G33010	0
AT3G33011	0
AT3G33025	0
AT3G33030	0
AT3G33035	0
AT3G33045	0
AT3G33055	0
AT3G33058	0
AT3G33064	0
AT3G33065	0
AT3G33066	0
AT3G33067	0
AT3G33069	0
AT3G33070	0
AT3G33071	0
AT3G33072	0
AT3G33073	0
AT3G33074	0
AT3G33075	0
AT3G33076	0
AT3G33077	0
AT3G33079	0
AT3G33080	0
AT3G33081	0
AT3G33082	0
AT3G33083	0
AT3G33084	1
AT3G33085	0
AT3G33091	0
AT3G33094	0
AT3G33097	0
AT3G33100	0
AT3G33103	0
AT3G33106	0
AT3G33109	0
AT3G33112	0
AT3G33115	0
AT3G33118	0
AT3G33121	0
AT3G33124	0
AT3G33127	0
AT3G33130	0
AT3G33131	0
AT3G33133	0
AT3G33136	0
AT3G33139	0
AT3G33142	0
AT3G33145	0
AT3G33148	0
AT3G33151	0
AT3G33154	0
AT3G33157	0
AT3G33160	0
AT3G33163	0
AT3G33166	0
AT3G33169	0
AT3G33172	0
AT3G33175	0
AT3G33178	0
AT3G33181	0
AT3G33185	0
AT3G33187	0
AT3G33189	0
AT3G33193	0
AT3G33197	0
AT3G33201	0
AT3G33205	0
AT3G33215	0
AT3G33225	0
AT3G33230	0
AT3G33235	1
AT3G33293	0
AT3G33377	1
AT3G33393	0
AT3G33448	0
AT3G33494	0
AT3G33520	749
AT3G33528	10
AT3G33530	2112
AT3G33537	0
AT3G33545	0
AT3G33555	0
AT3G33565	0
AT3G33570	0
AT3G33572	0
AT3G33575	0
AT3G33585	0
AT3G33595	0
AT3G34299	0
AT3G35003	0
AT3G35707	0
AT3G36411	0
AT3G36659	3
AT3G37820	0
AT3G38525	0
AT3G39230	0
AT3G39935	0
AT3G40640	0
AT3G41345	0
AT3G41761	0
AT3G41762	5
AT3G41768	12513
AT3G41979	0
AT3G42047	0
AT3G42050	6736
AT3G42052	685
AT3G42054	0
AT3G42057	0
AT3G42060	0
AT3G42065	0
AT3G42070	0
AT3G42075	0
AT3G42080	0
AT3G42083	0
AT3G42086	0
AT3G42090	0
AT3G42100	0
AT3G42110	0
AT3G42115	0
AT3G42120	0
AT3G42130	0
AT3G42140	0
AT3G42148	0
AT3G42150	421
AT3G42153	0
AT3G42155	0
AT3G42160	0
AT3G42170	2509
AT3G42174	1
AT3G42178	0
AT3G42179	0
AT3G42180	13
AT3G42181	0
AT3G42182	0
AT3G42186	0
AT3G42190	0
AT3G42200	0
AT3G42203	0
AT3G42206	0
AT3G42220	0
AT3G42230	0
AT3G42233	0
AT3G42236	0
AT3G42240	0
AT3G42245	0
AT3G42250	0
AT3G42251	0
AT3G42252	0
AT3G42253	0
AT3G42254	0
AT3G42255	0
AT3G42256	0
AT3G42257	0
AT3G42258	0
AT3G42260	0
AT3G42270	0
AT3G42280	0
AT3G42290	0
AT3G42300	0
AT3G42305	0
AT3G42310	0
AT3G42313	0
AT3G42316	0
AT3G42320	0
AT3G42330	0
AT3G42340	0
AT3G42350	0
AT3G42353	0
AT3G42356	0
AT3G42360	0
AT3G42383	0
AT3G42386	0
AT3G42390	0
AT3G42400	0
AT3G42410	0
AT3G42420	0
AT3G42430	0
AT3G42431	0
AT3G42432	0
AT3G42433	0
AT3G42434	0
AT3G42436	0
AT3G42438	0
AT3G42440	0
AT3G42445	0
AT3G42450	0
AT3G42460	0
AT3G42466	0
AT3G42470	0
AT3G42471	0
AT3G42472	0
AT3G42473	0
AT3G42474	0
AT3G42476	0
AT3G42478	0
AT3G42480	0
AT3G42490	0
AT3G42500	0
AT3G42510	0
AT3G42520	0
AT3G42530	0
AT3G42535	0
AT3G42540	0
AT3G42542	0
AT3G42545	0
AT3G42550	0
AT3G42553	0
AT3G42556	0
AT3G42557	0
AT3G42560	0
AT3G42565	0
AT3G42570	0
AT3G42580	0
AT3G42590	0
AT3G42600	0
AT3G42610	0
AT3G42620	0
AT3G42621	0
AT3G42622	0
AT3G42624	0
AT3G42626	0
AT3G42628	0
AT3G42630	539
AT3G42640	391
AT3G42645	0
AT3G42646	0
AT3G42650	0
AT3G42653	0
AT3G42656	0
AT3G42658	6
AT3G42660	1000
AT3G42670	438
AT3G42680	0
AT3G42690	0
AT3G42700	0
AT3G42710	0
AT3G42711	0
AT3G42712	0
AT3G42713	0
AT3G42714	0
AT3G42715	0
AT3G42716	0
AT3G42717	0
AT3G42718	0
AT3G42719	0
AT3G42720	0
AT3G42721	0
AT3G42722	0
AT3G42723	0
AT3G42724	0
AT3G42725	120
AT3G42726	0
AT3G42727	0
AT3G42730	0
AT3G42740	0
AT3G42750	0
AT3G42760	0
AT3G42763	0
AT3G42766	0
AT3G42770	0
AT3G42780	0
AT3G42783	0
AT3G42786	0
AT3G42790	1799
AT3G42791	0
AT3G42792	0
AT3G42794	0
AT3G42796	0
AT3G42798	0
AT3G42800	39
AT3G42803	0
AT3G42806	681
AT3G42810	2
AT3G42820	1
AT3G42830	0
AT3G42835	0
AT3G42836	0
AT3G42837	0
AT3G42850	23
AT3G42860	156
AT3G42870	0
AT3G42875	0
AT3G42880	3
AT3G42883	0
AT3G42886	0
AT3G42890	0
AT3G42900	0
AT3G42910	0
AT3G42913	0
AT3G42916	0
AT3G42920	0
AT3G42922	0
AT3G42924	0
AT3G42927	0
AT3G42930	0
AT3G42935	0
AT3G42940	0
AT3G42945	0
AT3G42950	608
AT3G42960	5
AT3G42980	0
AT3G42990	0
AT3G42993	0
AT3G42995	0
AT3G42996	0
AT3G43000	0
AT3G43005	0
AT3G43020	0
AT3G43025	0
AT3G43040	0
AT3G43050	0
AT3G43060	0
AT3G43070	0
AT3G43080	0
AT3G43083	0
AT3G43090	0
AT3G43095	0
AT3G43100	0
AT3G43110	27
AT3G43120	2
AT3G43123	0
AT3G43126	0
AT3G43128	0
AT3G43130	0
AT3G43140	0
AT3G43141	0
AT3G43142	0
AT3G43144	0
AT3G43146	0
AT3G43147	0
AT3G43148	0
AT3G43150	0
AT3G43151	0
AT3G43152	0
AT3G43153	0
AT3G43154	0
AT3G43156	0
AT3G43157	0
AT3G43158	0
AT3G43160	0
AT3G43170	0
AT3G43175	0
AT3G43180	0
AT3G43190	22
AT3G43200	0
AT3G43205	0
AT3G43210	603
AT3G43220	1055
AT3G43230	678
AT3G43240	1226
AT3G43250	0
AT3G43251	0
AT3G43260	0
AT3G43270	333
AT3G43280	0
AT3G43290	0
AT3G43291	0
AT3G43300	4168
AT3G43302	0
AT3G43303	0
AT3G43304	0
AT3G43307	0
AT3G43310	0
AT3G43315	2
AT3G43320	0
AT3G43330	0
AT3G43340	1
AT3G43350	0
AT3G43352	0
AT3G43355	0
AT3G43356	0
AT3G43357	0
AT3G43358	0
AT3G43359	0
AT3G43360	0
AT3G43370	0
AT3G43380	0
AT3G43390	0
AT3G43400	0
AT3G43410	0
AT3G43415	0
AT3G43420	0
AT3G43425	0
AT3G43430	42
AT3G43432	0
AT3G43433	0
AT3G43436	0
AT3G43440	313
AT3G43442	0
AT3G43444	0
AT3G43447	0
AT3G43450	0
AT3G43460	0
AT3G43470	0
AT3G43480	0
AT3G43485	0
AT3G43490	0
AT3G43500	0
AT3G43503	0
AT3G43505	0
AT3G43510	539
AT3G43520	1868
AT3G43521	0
AT3G43522	0
AT3G43523	0
AT3G43524	0
AT3G43526	0
AT3G43528	0
AT3G43530	0
AT3G43540	1394
AT3G43546	0
AT3G43550	0
AT3G43563	0
AT3G43566	0
AT3G43570	0
AT3G43571	0
AT3G43572	0
AT3G43573	0
AT3G43574	0
AT3G43575	0
AT3G43580	59
AT3G43583	0
AT3G43586	0
AT3G43590	1119
AT3G43600	361
AT3G43610	2023
AT3G43620	0
AT3G43622	0
AT3G43625	0
AT3G43630	0
AT3G43635	0
AT3G43640	0
AT3G43645	0
AT3G43650	0
AT3G43652	0
AT3G43654	0
AT3G43657	0
AT3G43660	0
AT3G43670	1183
AT3G43675	0
AT3G43680	0
AT3G43681	0
AT3G43682	0
AT3G43684	0
AT3G43686	0
AT3G43688	0
AT3G43690	779
AT3G43700	384
AT3G43710	0
AT3G43715	0
AT3G43720	1602
AT3G43723	0
AT3G43726	0
AT3G43730	0
AT3G43740	799
AT3G43750	0
AT3G43760	0
AT3G43770	0
AT3G43780	0
AT3G43790	171
AT3G43800	560
AT3G43810	3365
AT3G43820	0
AT3G43825	0
AT3G43826	0
AT3G43828	1
AT3G43830	0
AT3G43832	0
AT3G43833	1
AT3G43835	0
AT3G43837	0
AT3G43840	15
AT3G43850	0
AT3G43860	5
AT3G43862	0
AT3G43863	0
AT3G43864	0
AT3G43867	0
AT3G43870	0
AT3G43880	0
AT3G43890	0
AT3G43910	0
AT3G43920	562
AT3G43930	0
AT3G43940	0
AT3G43950	0
AT3G43955	843
AT3G43960	234
AT3G43970	0
AT3G43980	1484
AT3G43990	0
AT3G44000	0
AT3G44005	0
AT3G44006	0
AT3G44010	5648
AT3G44020	575
AT3G44030	0
AT3G44035	0
AT3G44042	0
AT3G44045	0
AT3G44050	1421
AT3G44060	1
AT3G44070	1
AT3G44080	0
AT3G44090	0
AT3G44093	0
AT3G44096	0
AT3G44100	1156
AT3G44110	9482
AT3G44115	0
AT3G44117	0
AT3G44120	0
AT3G44130	0
AT3G44140	0
AT3G44150	601
AT3G44160	711
AT3G44170	0
AT3G44175	0
AT3G44180	0
AT3G44190	534
AT3G44200	743
AT3G44205	61
AT3G44210	0
AT3G44212	0
AT3G44215	0
AT3G44220	103
AT3G44230	0
AT3G44235	0
AT3G44240	0
AT3G44245	0
AT3G44250	5
AT3G44260	1364
AT3G44261	0
AT3G44262	0
AT3G44264	0
AT3G44265	0
AT3G44267	0
AT3G44270	0
AT3G44274	0
AT3G44280	352
AT3G44290	3
AT3G44300	2
AT3G44310	6985
AT3G44320	24
AT3G44325	0
AT3G44326	0
AT3G44330	2951
AT3G44340	2990
AT3G44350	2
AT3G44370	380
AT3G44380	307
AT3G44390	0
AT3G44400	162
AT3G44405	1
AT3G44410	6
AT3G44420	72
AT3G44425	0
AT3G44428	0
AT3G44430	688
AT3G44435	0
AT3G44440	3
AT3G44444	0
AT3G44450	47
AT3G44460	0
AT3G44470	0
AT3G44480	1252
AT3G44485	6
AT3G44490	21
AT3G44500	0
AT3G44510	0
AT3G44516	0
AT3G44530	602
AT3G44540	0
AT3G44550	0
AT3G44555	0
AT3G44560	1
AT3G44570	1
AT3G44580	2
AT3G44590	1418
AT3G44600	1309
AT3G44605	0
AT3G44610	191
AT3G44620	1357
AT3G44630	635
AT3G44635	0
AT3G44640	1
AT3G44650	0
AT3G44660	8
AT3G44665	2
AT3G44670	1424
AT3G44680	629
AT3G44690	189
AT3G44695	0
AT3G44700	0
AT3G44703	0
AT3G44704	0
AT3G44705	6
AT3G44710	0
AT3G44713	72
AT3G44716	160
AT3G44717	0
AT3G44718	0
AT3G44720	667
AT3G44730	583
AT3G44735	375
AT3G44740	263
AT3G44750	3679
AT3G44753	24
AT3G44755	0
AT3G44757	0
AT3G44760	0
AT3G44763	4
AT3G44765	26
AT3G44766	0
AT3G44769	6
AT3G44770	56
AT3G44780	0
AT3G44785	0
AT3G44790	11
AT3G44793	0
AT3G44796	0
AT3G44798	220
AT3G44800	12
AT3G44805	3
AT3G44810	0
AT3G44820	139
AT3G44830	4
AT3G44840	0
AT3G44850	478
AT3G44860	13
AT3G44870	0
AT3G44880	1450
AT3G44890	13285
AT3G44900	24
AT3G44910	0
AT3G44920	0
AT3G44930	0
AT3G44935	0
AT3G44940	279
AT3G44950	2
AT3G44955	0
AT3G44960	91
AT3G44970	0
AT3G44980	0
AT3G44990	10
AT3G45000	2
AT3G45010	475
AT3G45020	145
AT3G45030	6265
AT3G45040	307
AT3G45050	1257
AT3G45060	91
AT3G45070	0
AT3G45080	0
AT3G45090	1222
AT3G45093	3
AT3G45095	46
AT3G45100	500
AT3G45110	2
AT3G45120	1
AT3G45130	7
AT3G45140	848
AT3G45150	0
AT3G45160	254
AT3G45170	0
AT3G45180	0
AT3G45190	2632
AT3G45200	0
AT3G45210	178
AT3G45220	0
AT3G45230	354
AT3G45240	1277
AT3G45243	0
AT3G45245	0
AT3G45248	0
AT3G45250	0
AT3G45252	0
AT3G45253	0
AT3G45256	0
AT3G45260	52
AT3G45270	3
AT3G45275	0
AT3G45280	10
AT3G45285	0
AT3G45290	310
AT3G45300	679
AT3G45310	1406
AT3G45320	0
AT3G45330	0
AT3G45340	0
AT3G45350	0
AT3G45360	0
AT3G45370	0
AT3G45380	0
AT3G45390	93
AT3G45400	417
AT3G45410	10
AT3G45420	163
AT3G45430	33
AT3G45440	27
AT3G45443	415
AT3G45446	1
AT3G45450	0
AT3G45460	0
AT3G45470	0
AT3G45480	0
AT3G45490	1
AT3G45500	0
AT3G45510	0
AT3G45520	0
AT3G45525	0
AT3G45530	0
AT3G45540	0
AT3G45550	0
AT3G45555	0
AT3G45560	1
AT3G45570	2
AT3G45577	0
AT3G45580	0
AT3G45590	118
AT3G45600	992
AT3G45610	287
AT3G45620	619
AT3G45630	1403
AT3G45638	18
AT3G45640	1099
AT3G45645	0
AT3G45650	30
AT3G45660	0
AT3G45670	0
AT3G45673	0
AT3G45680	183
AT3G45690	0
AT3G45700	0
AT3G45710	24
AT3G45720	1
AT3G45730	26
AT3G45740	372
AT3G45750	283
AT3G45755	0
AT3G45760	1
AT3G45770	1117
AT3G45775	0
AT3G45780	4757
AT3G45790	0
AT3G45800	1
AT3G45810	0
AT3G45820	0
AT3G45830	917
AT3G45840	4
AT3G45850	2556
AT3G45851	0
AT3G45860	0
AT3G45870	33
AT3G45880	96
AT3G45890	558
AT3G45900	316
AT3G45910	0
AT3G45920	0
AT3G45930	947
AT3G45935	0
AT3G45940	3
AT3G45950	0
AT3G45955	0
AT3G45960	3
AT3G45965	0
AT3G45970	149
AT3G45980	1849
AT3G45990	0
AT3G46000	1612
AT3G46010	3933
AT3G46020	290
AT3G46030	3121
AT3G46040	3908
AT3G46050	0
AT3G46060	2198
AT3G46070	0
AT3G46080	2
AT3G46086	0
AT3G46090	6
AT3G46100	1529
AT3G46110	31
AT3G46120	0
AT3G46130	115
AT3G46140	0
AT3G46150	5
AT3G46160	0
AT3G46170	1
AT3G46180	391
AT3G46183	0
AT3G46186	0
AT3G46190	0
AT3G46200	277
AT3G46210	734
AT3G46220	691
AT3G46230	2
AT3G46240	0
AT3G46250	0
AT3G46260	0
AT3G46270	0
AT3G46280	0
AT3G46290	977
AT3G46300	0
AT3G46310	1
AT3G46320	1019
AT3G46330	0
AT3G46340	0
AT3G46345	0
AT3G46350	0
AT3G46355	0
AT3G46360	0
AT3G46370	0
AT3G46375	0
AT3G46380	0
AT3G46382	0
AT3G46384	0
AT3G46385	114
AT3G46387	0
AT3G46390	0
AT3G46400	0
AT3G46410	0
AT3G46420	0
AT3G46430	2033
AT3G46440	1234
AT3G46450	697
AT3G46460	631
AT3G46470	0
AT3G46480	0
AT3G46482	0
AT3G46484	0
AT3G46487	0
AT3G46490	140
AT3G46500	0
AT3G46510	1465
AT3G46520	14
AT3G46530	1968
AT3G46540	828
AT3G46550	1197
AT3G46560	1366
AT3G46565	0
AT3G46570	0
AT3G46580	262
AT3G46585	0
AT3G46590	1469
AT3G46600	1699
AT3G46610	963
AT3G46613	0
AT3G46614	6
AT3G46616	3
AT3G46617	3
AT3G46620	3029
AT3G46630	1119
AT3G46640	1808
AT3G46650	0
AT3G46658	14
AT3G46660	0
AT3G46666	0
AT3G46668	52
AT3G46670	0
AT3G46680	1
AT3G46690	0
AT3G46700	0
AT3G46710	0
AT3G46720	2
AT3G46730	3
AT3G46735	0
AT3G46740	10860
AT3G46750	0
AT3G46760	0
AT3G46770	0
AT3G46780	19338
AT3G46790	730
AT3G46800	0
AT3G46810	0
AT3G46820	613
AT3G46830	1008
AT3G46840	0
AT3G46845	120
AT3G46850	0
AT3G46860	0
AT3G46870	400
AT3G46875	0
AT3G46880	16
AT3G46890	17
AT3G46900	4
AT3G46910	2
AT3G46911	2
AT3G46920	379
AT3G46930	167
AT3G46940	639
AT3G46950	191
AT3G46960	1214
AT3G46970	15777
AT3G46980	765
AT3G46990	113
AT3G47000	935
AT3G47010	87
AT3G47020	0
AT3G47021	0
AT3G47030	10
AT3G47040	0
AT3G47050	0
AT3G47060	657
AT3G47070	3681
AT3G47080	552
AT3G47090	9
AT3G47100	26
AT3G47110	50
AT3G47120	415
AT3G47130	0
AT3G47140	0
AT3G47150	3
AT3G47160	1071
AT3G47165	0
AT3G47170	0
AT3G47180	24
AT3G47190	1
AT3G47200	35
AT3G47210	76
AT3G47220	174
AT3G47230	0
AT3G47240	0
AT3G47250	523
AT3G47260	0
AT3G47270	0
AT3G47280	0
AT3G47290	1184
AT3G47295	264
AT3G47300	304
AT3G47310	0
AT3G47320	0
AT3G47330	0
AT3G47340	316
AT3G47341	0
AT3G47342	21
AT3G47347	57
AT3G47348	211
AT3G47350	4628
AT3G47360	195
AT3G47370	3869
AT3G47380	9
AT3G47390	911
AT3G47400	109
AT3G47410	0
AT3G47420	138
AT3G47430	337
AT3G47440	0
AT3G47450	2454
AT3G47460	740
AT3G47470	84349
AT3G47480	1
AT3G47490	873
AT3G47500	714
AT3G47510	126
AT3G47520	5058
AT3G47530	164
AT3G47540	106
AT3G47550	677
AT3G47560	728
AT3G47570	175
AT3G47580	28
AT3G47590	577
AT3G47600	205
AT3G47610	625
AT3G47620	2651
AT3G47630	365
AT3G47640	175
AT3G47650	8879
AT3G47660	19
AT3G47670	297
AT3G47675	248
AT3G47680	1209
AT3G47690	458
AT3G47700	261
AT3G47710	0
AT3G47720	0
AT3G47730	576
AT3G47740	0
AT3G47750	67
AT3G47760	0
AT3G47770	0
AT3G47780	60
AT3G47790	0
AT3G47800	1325
AT3G47810	1294
AT3G47820	198
AT3G47830	89
AT3G47833	858
AT3G47836	548
AT3G47840	85
AT3G47850	541
AT3G47860	4368
AT3G47870	3
AT3G47875	27
AT3G47890	1878
AT3G47910	2483
AT3G47920	0
AT3G47930	1398
AT3G47940	301
AT3G47950	178
AT3G47960	1354
AT3G47965	59
AT3G47980	15
AT3G47990	686
AT3G48000	5907
AT3G48010	8
AT3G48020	0
AT3G48030	600
AT3G48040	327
AT3G48050	1885
AT3G48057	0
AT3G48058	0
AT3G48060	683
AT3G48070	961
AT3G48080	33
AT3G48090	726
AT3G48100	267
AT3G48110	5854
AT3G48115	522
AT3G48120	333
AT3G48130	1
AT3G48131	2
AT3G48140	4808
AT3G48150	403
AT3G48160	251
AT3G48170	2023
AT3G48180	5
AT3G48185	307
AT3G48187	226
AT3G48190	1673
AT3G48195	498
AT3G48200	1574
AT3G48201	0
AT3G48205	0
AT3G48208	0
AT3G48209	0
AT3G48210	487
AT3G48220	0
AT3G48230	4
AT3G48231	0
AT3G48235	5
AT3G48240	34
AT3G48250	461
AT3G48260	2
AT3G48270	0
AT3G48275	0
AT3G48280	16
AT3G48290	27
AT3G48298	0
AT3G48300	0
AT3G48310	0
AT3G48320	38
AT3G48330	675
AT3G48340	0
AT3G48343	0
AT3G48344	0
AT3G48346	0
AT3G48350	268
AT3G48360	332
AT3G48370	0
AT3G48380	699
AT3G48390	36
AT3G48400	0
AT3G48410	322
AT3G48420	3298
AT3G48425	433
AT3G48430	1107
AT3G48440	397
AT3G48450	2
AT3G48460	278
AT3G48470	171
AT3G48475	0
AT3G48480	43
AT3G48490	240
AT3G48500	7008
AT3G48510	18
AT3G48515	0
AT3G48520	8
AT3G48523	9
AT3G48526	0
AT3G48530	1025
AT3G48540	164
AT3G48550	542
AT3G48560	15815
AT3G48570	400
AT3G48580	22
AT3G48590	689
AT3G48600	84
AT3G48610	669
AT3G48620	1
AT3G48630	1
AT3G48640	7
AT3G48650	186
AT3G48660	29
AT3G48670	1785
AT3G48675	0
AT3G48680	1098
AT3G48690	479
AT3G48700	2
AT3G48710	1180
AT3G48720	568
AT3G48730	9621
AT3G48740	490
AT3G48745	0
AT3G48750	1796
AT3G48760	972
AT3G48770	200
AT3G48780	1109
AT3G48790	12
AT3G48800	353
AT3G48810	238
AT3G48820	718
AT3G48830	329
AT3G48835	14
AT3G48840	7
AT3G48850	0
AT3G48860	792
AT3G48870	13539
AT3G48880	454
AT3G48890	1481
AT3G48900	226
AT3G48920	0
AT3G48930	16393
AT3G48940	1
AT3G48950	1
AT3G48960	3
AT3G48970	339
AT3G48980	425
AT3G48990	1943
AT3G49000	657
AT3G49010	15610
AT3G49020	0
AT3G49030	0
AT3G49040	0
AT3G49045	0
AT3G49050	613
AT3G49055	14
AT3G49060	767
AT3G49070	14
AT3G49080	1386
AT3G49100	474
AT3G49110	40
AT3G49115	0
AT3G49120	2726
AT3G49130	4
AT3G49140	3497
AT3G49142	158
AT3G49150	0
AT3G49155	2
AT3G49160	533
AT3G49162	0
AT3G49170	570
AT3G49180	450
AT3G49190	5
AT3G49200	0
AT3G49210	101
AT3G49220	3221
AT3G49230	1
AT3G49240	0
AT3G49250	442
AT3G49260	540
AT3G49270	0
AT3G49280	0
AT3G49290	598
AT3G49300	11
AT3G49305	0
AT3G49307	0
AT3G49310	934
AT3G49320	430
AT3G49330	76
AT3G49340	0
AT3G49350	484
AT3G49360	270
AT3G49370	86
AT3G49380	5
AT3G49390	1031
AT3G49400	234
AT3G49410	137
AT3G49420	116
AT3G49430	3212
AT3G49440	0
AT3G49450	0
AT3G49460	0
AT3G49470	3240
AT3G49480	8
AT3G49490	1469
AT3G49500	1294
AT3G49510	31
AT3G49520	0
AT3G49530	1353
AT3G49540	11
AT3G49550	274
AT3G49551	17
AT3G49560	2601
AT3G49570	1
AT3G49580	0
AT3G49590	617
AT3G49600	1018
AT3G49601	2022
AT3G49610	0
AT3G49620	0
AT3G49630	1
AT3G49640	415
AT3G49645	248
AT3G49650	326
AT3G49660	219
AT3G49668	0
AT3G49670	891
AT3G49680	3944
AT3G49690	19
AT3G49700	0
AT3G49710	226
AT3G49720	2569
AT3G49725	564
AT3G49730	305
AT3G49740	0
AT3G49744	0
AT3G49750	310
AT3G49760	5
AT3G49765	0
AT3G49770	0
AT3G49780	33
AT3G49790	174
AT3G49796	1
AT3G49800	760
AT3G49810	535
AT3G49820	1
AT3G49830	0
AT3G49832	1
AT3G49840	331
AT3G49845	0
AT3G49850	617
AT3G49860	5
AT3G49870	1370
AT3G49880	414
AT3G49890	306
AT3G49900	135
AT3G49910	21669
AT3G49920	161
AT3G49925	0
AT3G49930	2
AT3G49940	219
AT3G49950	2
AT3G49960	0
AT3G49970	11
AT3G49980	0
AT3G49990	1780
AT3G50000	1653
AT3G50010	0
AT3G50020	0
AT3G50030	0
AT3G50040	108
AT3G50050	303
AT3G50060	1736
AT3G50070	262
AT3G50080	464
AT3G50090	0
AT3G50100	307
AT3G50110	316
AT3G50120	52
AT3G50123	0
AT3G50130	7
AT3G50140	0
AT3G50150	0
AT3G50160	0
AT3G50170	22
AT3G50180	0
AT3G50190	0
AT3G50200	0
AT3G50210	756
AT3G50220	21
AT3G50230	12
AT3G50240	1638
AT3G50250	0
AT3G50260	0
AT3G50270	424
AT3G50280	498
AT3G50290	0
AT3G50295	0
AT3G50300	0
AT3G50301	0
AT3G50310	3
AT3G50320	0
AT3G50330	0
AT3G50340	442
AT3G50350	41
AT3G50360	1341
AT3G50370	5759
AT3G50373	0
AT3G50376	0
AT3G50380	2452
AT3G50390	5
AT3G50400	2
AT3G50410	165
AT3G50420	145
AT3G50430	318
AT3G50440	1715
AT3G50450	3
AT3G50460	0
AT3G50470	16
AT3G50480	102
AT3G50490	0
AT3G50500	4208
AT3G50505	0
AT3G50510	1
AT3G50520	675
AT3G50530	1424
AT3G50540	0
AT3G50550	657
AT3G50560	43
AT3G50570	14
AT3G50580	1
AT3G50590	3499
AT3G50610	0
AT3G50620	246
AT3G50625	13
AT3G50630	1297
AT3G50640	7
AT3G50650	341
AT3G50660	583
AT3G50665	0
AT3G50670	3417
AT3G50680	0
AT3G50685	1769
AT3G50690	1297
AT3G50700	179
AT3G50710	0
AT3G50720	0
AT3G50730	0
AT3G50740	7
AT3G50750	66
AT3G50755	0
AT3G50760	167
AT3G50770	46
AT3G50780	1139
AT3G50790	1126
AT3G50800	615
AT3G50808	0
AT3G50810	76
AT3G50820	19727
AT3G50825	58
AT3G50830	643
AT3G50835	0
AT3G50840	28
AT3G50845	152
AT3G50850	33
AT3G50860	249
AT3G50870	41
AT3G50880	550
AT3G50890	1136
AT3G50895	0
AT3G50900	210
AT3G50910	644
AT3G50920	532
AT3G50925	0
AT3G50930	990
AT3G50940	16
AT3G50950	2359
AT3G50960	253
AT3G50970	558
AT3G50980	1
AT3G50990	1
AT3G51000	580
AT3G51010	1214
AT3G51020	0
AT3G51030	90
AT3G51040	352
AT3G51050	1457
AT3G51060	32
AT3G51070	0
AT3G51075	34
AT3G51080	383
AT3G51090	299
AT3G51100	549
AT3G51110	295
AT3G51120	1054
AT3G51130	473
AT3G51135	0
AT3G51140	2854
AT3G51150	1510
AT3G51160	1418
AT3G51171	0
AT3G51180	48
AT3G51190	1
AT3G51200	0
AT3G51210	0
AT3G51220	162
AT3G51230	259
AT3G51238	2
AT3G51240	9
AT3G51250	1249
AT3G51260	3104
AT3G51265	0
AT3G51270	1871
AT3G51280	1273
AT3G51290	591
AT3G51300	38
AT3G51310	1895
AT3G51320	282
AT3G51325	13
AT3G51330	57
AT3G51340	251
AT3G51350	55
AT3G51360	0
AT3G51370	2181
AT3G51375	0
AT3G51380	20
AT3G51390	374
AT3G51400	30
AT3G51410	18
AT3G51420	2213
AT3G51430	285
AT3G51440	22
AT3G51450	540
AT3G51460	1205
AT3G51470	306
AT3G51478	37
AT3G51480	363
AT3G51490	76
AT3G51500	407
AT3G51510	2265
AT3G51520	618
AT3G51530	337
AT3G51540	0
AT3G51550	5567
AT3G51560	2
AT3G51570	0
AT3G51580	480
AT3G51590	9
AT3G51600	8998
AT3G51610	774
AT3G51620	878
AT3G51630	1363
AT3G51640	707
AT3G51642	0
AT3G51644	0
AT3G51650	519
AT3G51660	83
AT3G51670	1461
AT3G51680	0
AT3G51690	1
AT3G51700	0
AT3G51710	76
AT3G51720	2563
AT3G51730	1617
AT3G51740	3297
AT3G51750	85
AT3G51760	57
AT3G51770	1105
AT3G51780	711
AT3G51790	229
AT3G51800	5780
AT3G51810	0
AT3G51820	7167
AT3G51830	772
AT3G51840	3757
AT3G51850	3116
AT3G51860	90
AT3G51870	1415
AT3G51880	3103
AT3G51890	165
AT3G51895	2413
AT3G51910	16
AT3G51920	248
AT3G51930	257
AT3G51940	217
AT3G51950	8496
AT3G51960	28
AT3G51970	1
AT3G51980	812
AT3G51990	216
AT3G52000	0
AT3G52003	0
AT3G52010	1
AT3G52020	0
AT3G52030	609
AT3G52040	99
AT3G52050	781
AT3G52055	0
AT3G52060	1859
AT3G52070	0
AT3G52072	54
AT3G52075	0
AT3G52080	0
AT3G52090	1298
AT3G52100	539
AT3G52105	108
AT3G52110	962
AT3G52115	135
AT3G52120	1299
AT3G52130	0
AT3G52140	6151
AT3G52150	15633
AT3G52155	1130
AT3G52160	7
AT3G52170	1493
AT3G52180	3146
AT3G52190	515
AT3G52200	1770
AT3G52210	350
AT3G52220	1149
AT3G52230	2221
AT3G52240	595
AT3G52250	1442
AT3G52260	345
AT3G52270	15
AT3G52280	470
AT3G52285	0
AT3G52290	388
AT3G52300	7831
AT3G52310	22
AT3G52320	0
AT3G52330	0
AT3G52340	85
AT3G52345	0
AT3G52350	0
AT3G52360	164
AT3G52370	706
AT3G52380	10368
AT3G52390	417
AT3G52400	83
AT3G52410	0
AT3G52420	181
AT3G52430	287
AT3G52440	0
AT3G52450	5
AT3G52460	5
AT3G52470	748
AT3G52480	46
AT3G52490	296
AT3G52500	4000
AT3G52510	21
AT3G52520	78
AT3G52525	91
AT3G52526	39
AT3G52527	0
AT3G52530	26
AT3G52535	79
AT3G52540	15
AT3G52550	0
AT3G52560	2431
AT3G52561	0
AT3G52565	0
AT3G52570	235
AT3G52580	4941
AT3G52590	15457
AT3G52600	1
AT3G52605	0
AT3G52610	315
AT3G52620	2
AT3G52630	423
AT3G52640	1386
AT3G52660	1159
AT3G52670	119
AT3G52680	187
AT3G52690	0
AT3G52700	1
AT3G52705	2
AT3G52710	185
AT3G52720	400
AT3G52730	3078
AT3G52740	45
AT3G52742	0
AT3G52748	0
AT3G52750	2358
AT3G52760	340
AT3G52765	0
AT3G52770	68
AT3G52780	1
AT3G52790	0
AT3G52800	1427
AT3G52810	5
AT3G52820	517
AT3G52830	0
AT3G52840	933
AT3G52850	3778
AT3G52860	182
AT3G52870	1246
AT3G52880	9463
AT3G52890	1749
AT3G52900	532
AT3G52905	239
AT3G52910	433
AT3G52920	2203
AT3G52930	12341
AT3G52940	757
AT3G52941	0
AT3G52950	698
AT3G52955	0
AT3G52957	1
AT3G52960	8845
AT3G52970	0
AT3G52980	0
AT3G52990	5540
AT3G53000	234
AT3G53010	35
AT3G53015	0
AT3G53016	0
AT3G53020	14568
AT3G53030	644
AT3G53040	3
AT3G53050	0
AT3G53060	0
AT3G53065	0
AT3G53070	0
AT3G53075	1
AT3G53080	1
AT3G53090	598
AT3G53100	500
AT3G53110	2277
AT3G53120	429
AT3G53130	2063
AT3G53140	0
AT3G53150	1
AT3G53160	55
AT3G53170	284
AT3G53180	1024
AT3G53190	1822
AT3G53200	1
AT3G53210	223
AT3G53220	168
AT3G53230	197
AT3G53232	82
AT3G53235	9
AT3G53240	528
AT3G53250	2
AT3G53260	1646
AT3G53270	542
AT3G53280	116
AT3G53290	0
AT3G53294	0
AT3G53300	0
AT3G53305	0
AT3G53310	64
AT3G53320	450
AT3G53330	0
AT3G53340	587
AT3G53342	0
AT3G53350	209
AT3G53360	338
AT3G53365	28
AT3G53370	431
AT3G53380	952
AT3G53390	687
AT3G53400	1173
AT3G53403	10
AT3G53410	227
AT3G53420	6557
AT3G53430	11027
AT3G53440	211
AT3G53450	13
AT3G53460	71347
AT3G53470	792
AT3G53480	25
AT3G53490	98
AT3G53500	2872
AT3G53510	206
AT3G53520	1878
AT3G53530	744
AT3G53540	912
AT3G53550	0
AT3G53560	3077
AT3G53570	601
AT3G53580	2997
AT3G53590	2
AT3G53600	0
AT3G53610	1132
AT3G53611	0
AT3G53620	904
AT3G53630	1202
AT3G53640	2
AT3G53650	339
AT3G53670	1587
AT3G53680	377
AT3G53690	10
AT3G53700	1296
AT3G53710	2046
AT3G53720	319
AT3G53730	2796
AT3G53740	13481
AT3G53750	2237
AT3G53760	731
AT3G53770	0
AT3G53775	0
AT3G53780	279
AT3G53790	0
AT3G53800	1851
AT3G53810	178
AT3G53820	0
AT3G53830	188
AT3G53840	21
AT3G53850	685
AT3G53860	112
AT3G53870	13422
AT3G53880	354
AT3G53890	8915
AT3G53900	2115
AT3G53910	0
AT3G53920	1491
AT3G53930	410
AT3G53940	268
AT3G53950	351
AT3G53960	903
AT3G53965	0
AT3G53970	864
AT3G53980	758
AT3G53990	2559
AT3G54000	160
AT3G54010	1437
AT3G54020	354
AT3G54030	433
AT3G54040	68
AT3G54050	14975
AT3G54060	41
AT3G54065	0
AT3G54070	0
AT3G54080	635
AT3G54085	68
AT3G54090	4357
AT3G54100	422
AT3G54110	1988
AT3G54120	205
AT3G54130	166
AT3G54140	494
AT3G54150	4
AT3G54160	26
AT3G54170	810
AT3G54180	602
AT3G54190	1785
AT3G54200	415
AT3G54210	12129
AT3G54220	1243
AT3G54230	1633
AT3G54240	0
AT3G54250	690
AT3G54260	603
AT3G54270	142
AT3G54280	2221
AT3G54290	846
AT3G54300	795
AT3G54310	0
AT3G54320	217
AT3G54340	84
AT3G54350	1468
AT3G54360	2322
AT3G54363	33
AT3G54366	614
AT3G54380	350
AT3G54390	399
AT3G54400	3096
AT3G54410	3
AT3G54420	13
AT3G54430	0
AT3G54440	3437
AT3G54450	0
AT3G54460	1155
AT3G54470	2940
AT3G54480	996
AT3G54490	4
AT3G54500	917
AT3G54510	3
AT3G54520	0
AT3G54530	0
AT3G54540	2514
AT3G54550	0
AT3G54560	2030
AT3G54570	0
AT3G54580	0
AT3G54590	0
AT3G54600	1542
AT3G54610	518
AT3G54620	1035
AT3G54625	7
AT3G54630	0
AT3G54640	1402
AT3G54650	1159
AT3G54660	4685
AT3G54670	2221
AT3G54680	225
AT3G54690	605
AT3G54700	4
AT3G54710	499
AT3G54720	517
AT3G54730	2
AT3G54740	302
AT3G54750	1252
AT3G54760	3534
AT3G54770	18
AT3G54780	106
AT3G54790	1137
AT3G54800	3
AT3G54810	1676
AT3G54820	615
AT3G54823	0
AT3G54826	651
AT3G54830	67
AT3G54840	1290
AT3G54850	487
AT3G54860	955
AT3G54870	27
AT3G54880	992
AT3G54890	55265
AT3G54900	1320
AT3G54910	466
AT3G54920	1793
AT3G54925	0
AT3G54930	262
AT3G54940	0
AT3G54950	175
AT3G54960	642
AT3G54970	490
AT3G54980	343
AT3G54990	3
AT3G55000	909
AT3G55005	723
AT3G55010	2076
AT3G55020	2410
AT3G55030	490
AT3G55040	1590
AT3G55050	669
AT3G55060	557
AT3G55070	645
AT3G55080	528
AT3G55090	122
AT3G55100	2
AT3G55110	2737
AT3G55120	894
AT3G55130	502
AT3G55140	630
AT3G55150	0
AT3G55160	1029
AT3G55170	1202
AT3G55180	1
AT3G55190	2
AT3G55200	192
AT3G55210	1
AT3G55220	253
AT3G55230	0
AT3G55240	92
AT3G55250	2831
AT3G55252	0
AT3G55254	0
AT3G55258	0
AT3G55260	1448
AT3G55270	1396
AT3G55280	5574
AT3G55290	465
AT3G55300	0
AT3G55310	0
AT3G55320	811
AT3G55330	5322
AT3G55340	627
AT3G55350	382
AT3G55360	5393
AT3G55370	257
AT3G55380	900
AT3G55390	190
AT3G55400	3923
AT3G55410	5264
AT3G55420	1402
AT3G55430	2474
AT3G55440	13709
AT3G55450	1691
AT3G55460	2029
AT3G55470	189
AT3G55480	1589
AT3G55485	4
AT3G55490	131
AT3G55500	130
AT3G55510	996
AT3G55512	0
AT3G55513	0
AT3G55515	0
AT3G55520	795
AT3G55530	326
AT3G55540	0
AT3G55550	0
AT3G55560	1
AT3G55566	0
AT3G55570	2
AT3G55580	38
AT3G55590	0
AT3G55600	197
AT3G55605	474
AT3G55610	2156
AT3G55620	2327
AT3G55630	2976
AT3G55640	240
AT3G55646	3
AT3G55650	5
AT3G55660	902
AT3G55665	0
AT3G55670	0
AT3G55672	0
AT3G55677	0
AT3G55680	0
AT3G55690	205
AT3G55700	111
AT3G55710	998
AT3G55720	3
AT3G55730	102
AT3G55734	0
AT3G55735	0
AT3G55740	445
AT3G55750	5204
AT3G55760	3467
AT3G55770	3536
AT3G55780	1
AT3G55790	0
AT3G55795	0
AT3G55800	19582
AT3G55810	0
AT3G55820	51
AT3G55830	613
AT3G55840	63
AT3G55850	918
AT3G55860	0
AT3G55870	0
AT3G55880	30
AT3G55890	18
AT3G55900	3
AT3G55910	2
AT3G55920	442
AT3G55930	1
AT3G55935	0
AT3G55940	79
AT3G55950	120
AT3G55960	415
AT3G55970	257
AT3G55980	3321
AT3G55990	268
AT3G56000	1
AT3G56010	1883
AT3G56020	2476
AT3G56030	62
AT3G56040	2602
AT3G56050	1734
AT3G56060	26
AT3G56070	3317
AT3G56080	122
AT3G56085	0
AT3G56090	5215
AT3G56100	736
AT3G56110	1093
AT3G56120	801
AT3G56130	2642
AT3G56140	1369
AT3G56150	9695
AT3G56160	1861
AT3G56170	153
AT3G56180	0
AT3G56190	3397
AT3G56200	91
AT3G56210	574
AT3G56220	328
AT3G56230	6
AT3G56240	1294
AT3G56250	47
AT3G56260	102
AT3G56270	345
AT3G56275	169
AT3G56277	0
AT3G56280	0
AT3G56290	228
AT3G56300	144
AT3G56310	1388
AT3G56320	362
AT3G56330	1050
AT3G56340	6144
AT3G56350	0
AT3G56360	1267
AT3G56370	2978
AT3G56380	0
AT3G56390	0
AT3G56400	2571
AT3G56408	79
AT3G56410	0
AT3G56420	0
AT3G56430	827
AT3G56440	125
AT3G56450	186
AT3G56460	1204
AT3G56470	39
AT3G56480	2595
AT3G56490	2101
AT3G56500	2
AT3G56510	756
AT3G56520	0
AT3G56530	0
AT3G56540	0
AT3G56550	95
AT3G56560	0
AT3G56570	161
AT3G56580	883
AT3G56590	1785
AT3G56600	9
AT3G56610	0
AT3G56620	221
AT3G56630	464
AT3G56640	423
AT3G56650	1732
AT3G56660	13
AT3G56670	0
AT3G56680	3736
AT3G56690	642
AT3G56700	3
AT3G56705	1
AT3G56710	549
AT3G56720	1797
AT3G56730	8
AT3G56740	263
AT3G56750	965
AT3G56760	713
AT3G56770	10
AT3G56780	0
AT3G56790	21
AT3G56800	3102
AT3G56810	348
AT3G56820	182
AT3G56825	4
AT3G56830	215
AT3G56840	306
AT3G56850	710
AT3G56860	3915
AT3G56870	294
AT3G56880	4218
AT3G56890	13
AT3G56891	0
AT3G56900	538
AT3G56910	6347
AT3G56920	0
AT3G56930	271
AT3G56940	23012
AT3G56950	567
AT3G56960	572
AT3G56970	26
AT3G56980	57
AT3G56990	1273
AT3G57000	1449
AT3G57010	477
AT3G57020	165
AT3G57030	541
AT3G57040	187
AT3G57050	1774
AT3G57060	1211
AT3G57062	357
AT3G57070	471
AT3G57072	0
AT3G57080	598
AT3G57090	753
AT3G57100	0
AT3G57110	4
AT3G57120	235
AT3G57130	9
AT3G57140	222
AT3G57150	7459
AT3G57157	1
AT3G57160	15
AT3G57170	1061
AT3G57180	1573
AT3G57190	676
AT3G57200	30
AT3G57210	1
AT3G57220	702
AT3G57230	312
AT3G57240	1
AT3G57250	1
AT3G57260	16
AT3G57270	0
AT3G57280	728
AT3G57290	5060
AT3G57300	2589
AT3G57310	0
AT3G57320	333
AT3G57330	817
AT3G57340	695
AT3G57350	976
AT3G57360	106
AT3G57370	3
AT3G57380	0
AT3G57390	48
AT3G57400	703
AT3G57410	2871
AT3G57420	1037
AT3G57430	517
AT3G57440	34
AT3G57450	1692
AT3G57460	27
AT3G57465	0
AT3G57470	3291
AT3G57480	83
AT3G57490	703
AT3G57500	38
AT3G57510	0
AT3G57520	29282
AT3G57530	1133
AT3G57540	14
AT3G57550	821
AT3G57560	1403
AT3G57570	594
AT3G57580	151
AT3G57586	6
AT3G57587	0
AT3G57590	232
AT3G57600	319
AT3G57610	4391
AT3G57620	2
AT3G57630	273
AT3G57640	36
AT3G57645	2
AT3G57650	1700
AT3G57660	2243
AT3G57670	85
AT3G57680	114
AT3G57690	13
AT3G57700	0
AT3G57710	424
AT3G57720	254
AT3G57730	0
AT3G57740	1
AT3G57750	298
AT3G57760	64
AT3G57765	0
AT3G57770	5
AT3G57780	732
AT3G57785	128
AT3G57787	3
AT3G57790	410
AT3G57800	2053
AT3G57810	476
AT3G57820	5
AT3G57830	878
AT3G57840	0
AT3G57850	0
AT3G57854	0
AT3G57860	358
AT3G57870	1764
AT3G57880	1611
AT3G57890	1841
AT3G57900	0
AT3G57910	200
AT3G57920	0
AT3G57930	1405
AT3G57940	1200
AT3G57950	1
AT3G57960	2
AT3G57965	157
AT3G57970	0
AT3G57980	422
AT3G57990	1756
AT3G58000	103
AT3G58010	695
AT3G58020	385
AT3G58030	1458
AT3G58035	0
AT3G58040	791
AT3G58050	1328
AT3G58060	3
AT3G58070	9
AT3G58090	231
AT3G58100	325
AT3G58110	1011
AT3G58120	1107
AT3G58130	226
AT3G58140	3275
AT3G58150	13
AT3G58160	586
AT3G58165	0
AT3G58170	866
AT3G58180	522
AT3G58190	0
AT3G58193	1
AT3G58196	0
AT3G58200	106
AT3G58210	0
AT3G58220	873
AT3G58230	0
AT3G58240	1
AT3G58250	2
AT3G58260	0
AT3G58270	157
AT3G58280	0
AT3G58290	0
AT3G58300	0
AT3G58310	0
AT3G58320	0
AT3G58330	0
AT3G58340	0
AT3G58347	0
AT3G58350	36
AT3G58360	0
AT3G58370	0
AT3G58380	6
AT3G58390	0
AT3G58400	0
AT3G58410	0
AT3G58415	0
AT3G58420	1
AT3G58430	151
AT3G58440	0
AT3G58450	0
AT3G58460	901
AT3G58470	552
AT3G58480	13
AT3G58490	450
AT3G58500	4018
AT3G58510	2588
AT3G58520	333
AT3G58530	516
AT3G58540	2
AT3G58550	0
AT3G58560	2448
AT3G58570	2102
AT3G58580	1134
AT3G58585	0
AT3G58590	179
AT3G58600	465
AT3G58610	17579
AT3G58620	417
AT3G58630	253
AT3G58640	1844
AT3G58650	1088
AT3G58660	2511
AT3G58670	476
AT3G58680	4523
AT3G58690	386
AT3G58700	2781
AT3G58710	65
AT3G58720	168
AT3G58730	3290
AT3G58740	0
AT3G58750	1285
AT3G58760	606
AT3G58770	31
AT3G58780	80
AT3G58790	873
AT3G58795	2
AT3G58800	287
AT3G58810	117
AT3G58820	211
AT3G58830	949
AT3G58840	1051
AT3G58850	454
AT3G58860	1
AT3G58865	39
AT3G58875	0
AT3G58877	0
AT3G58880	0
AT3G58890	0
AT3G58900	237
AT3G58910	0
AT3G58920	0
AT3G58930	328
AT3G58940	301
AT3G58950	0
AT3G58960	0
AT3G58970	656
AT3G58975	158
AT3G58980	101
AT3G58990	349
AT3G59000	109
AT3G59010	54
AT3G59020	3566
AT3G59030	1
AT3G59040	2708
AT3G59050	664
AT3G59060	655
AT3G59068	4
AT3G59070	0
AT3G59080	186
AT3G59090	623
AT3G59100	1392
AT3G59110	893
AT3G59120	1
AT3G59130	0
AT3G59140	54
AT3G59150	156
AT3G59160	1
AT3G59170	0
AT3G59180	0
AT3G59190	18
AT3G59200	12
AT3G59210	45
AT3G59220	1
AT3G59230	0
AT3G59240	0
AT3G59245	0
AT3G59250	28
AT3G59260	0
AT3G59270	6
AT3G59280	842
AT3G59290	662
AT3G59295	0
AT3G59300	806
AT3G59310	361
AT3G59320	396
AT3G59330	416
AT3G59340	0
AT3G59350	1161
AT3G59360	938
AT3G59370	33
AT3G59380	919
AT3G59390	195
AT3G59400	32
AT3G59410	710
AT3G59415	0
AT3G59420	532
AT3G59430	268
AT3G59435	0
AT3G59440	0
AT3G59450	1
AT3G59455	1
AT3G59460	5
AT3G59470	354
AT3G59480	23
AT3G59490	351
AT3G59500	643
AT3G59510	14
AT3G59520	136
AT3G59530	162
AT3G59540	8191
AT3G59550	239
AT3G59570	456
AT3G59580	95
AT3G59590	0
AT3G59600	1168
AT3G59610	0
AT3G59620	0
AT3G59630	543
AT3G59640	302
AT3G59650	658
AT3G59660	781
AT3G59670	799
AT3G59680	263
AT3G59690	98
AT3G59695	0
AT3G59700	11
AT3G59710	17
AT3G59720	0
AT3G59730	0
AT3G59740	1
AT3G59750	41
AT3G59760	2175
AT3G59765	313
AT3G59770	2264
AT3G59780	6292
AT3G59790	5
AT3G59800	425
AT3G59810	719
AT3G59820	3265
AT3G59830	13
AT3G59840	630
AT3G59845	688
AT3G59850	0
AT3G59860	0
AT3G59870	1017
AT3G59880	3
AT3G59884	0
AT3G59890	1048
AT3G59900	109
AT3G59910	1461
AT3G59920	4965
AT3G59923	0
AT3G59926	0
AT3G59930	1
AT3G59940	0
AT3G59950	690
AT3G59960	0
AT3G59970	8191
AT3G59980	1789
AT3G59990	2273
AT3G60000	17
AT3G60010	0
AT3G60020	2
AT3G60030	3126
AT3G60040	92
AT3G60050	312
AT3G60060	0
AT3G60070	172
AT3G60075	0
AT3G60080	367
AT3G60090	0
AT3G60100	0
AT3G60110	157
AT3G60120	0
AT3G60130	441
AT3G60140	0
AT3G60150	142
AT3G60160	46
AT3G60164	0
AT3G60170	10
AT3G60176	0
AT3G60180	257
AT3G60190	3144
AT3G60200	286
AT3G60210	2596
AT3G60220	375
AT3G60238	0
AT3G60240	5716
AT3G60245	19017
AT3G60250	1192
AT3G60260	688
AT3G60270	0
AT3G60280	0
AT3G60286	23
AT3G60290	343
AT3G60300	1069
AT3G60310	319
AT3G60320	1752
AT3G60328	0
AT3G60330	86
AT3G60340	1254
AT3G60350	1122
AT3G60360	625
AT3G60370	1618
AT3G60380	1510
AT3G60390	427
AT3G60400	305
AT3G60410	701
AT3G60415	17
AT3G60420	0
AT3G60440	528
AT3G60450	545
AT3G60460	0
AT3G60470	0
AT3G60480	312
AT3G60490	71
AT3G60500	1071
AT3G60510	397
AT3G60520	85
AT3G60530	1563
AT3G60540	21
AT3G60550	58
AT3G60560	0
AT3G60565	0
AT3G60570	0
AT3G60580	23
AT3G60590	347
AT3G60600	2319
AT3G60610	2
AT3G60613	0
AT3G60620	1101
AT3G60630	755
AT3G60640	148
AT3G60650	0
AT3G60660	157
AT3G60670	1
AT3G60680	158
AT3G60690	177
AT3G60700	0
AT3G60710	0
AT3G60720	84
AT3G60730	13
AT3G60740	1380
AT3G60750	68631
AT3G60760	1
AT3G60770	10702
AT3G60780	0
AT3G60790	0
AT3G60800	631
AT3G60805	0
AT3G60810	835
AT3G60820	3770
AT3G60830	986
AT3G60840	688
AT3G60850	441
AT3G60860	1858
AT3G60870	0
AT3G60880	781
AT3G60890	163
AT3G60900	259
AT3G60910	502
AT3G60920	6
AT3G60930	78
AT3G60935	3
AT3G60940	4
AT3G60950	0
AT3G60955	0
AT3G60957	0
AT3G60960	320
AT3G60961	2
AT3G60965	333
AT3G60966	2
AT3G60970	0
AT3G60972	3
AT3G60975	0
AT3G60980	357
AT3G60990	0
AT3G61010	1420
AT3G61020	217
AT3G61028	1
AT3G61030	1
AT3G61035	0
AT3G61040	3
AT3G61050	3001
AT3G61060	243
AT3G61070	892
AT3G61080	998
AT3G61090	0
AT3G61100	671
AT3G61105	0
AT3G61110	8790
AT3G61111	0
AT3G61113	54
AT3G61117	0
AT3G61118	0
AT3G61120	0
AT3G61130	3511
AT3G61140	1369
AT3G61150	1394
AT3G61160	46
AT3G61170	166
AT3G61172	0
AT3G61175	0
AT3G61177	0
AT3G61180	994
AT3G61182	0
AT3G61185	0
AT3G61190	379
AT3G61198	9
AT3G61200	505
AT3G61210	219
AT3G61220	572
AT3G61230	1
AT3G61240	2408
AT3G61250	62
AT3G61260	1886
AT3G61270	0
AT3G61280	0
AT3G61290	0
AT3G61300	0
AT3G61310	1033
AT3G61320	665
AT3G61330	0
AT3G61340	0
AT3G61350	139
AT3G61360	119
AT3G61370	372
AT3G61380	173
AT3G61390	0
AT3G61400	0
AT3G61410	6
AT3G61415	556
AT3G61420	494
AT3G61430	1549
AT3G61440	3792
AT3G61450	9
AT3G61460	925
AT3G61470	31684
AT3G61480	581
AT3G61490	1277
AT3G61500	0
AT3G61510	0
AT3G61520	149
AT3G61530	245
AT3G61540	464
AT3G61545	0
AT3G61550	409
AT3G61560	213
AT3G61570	378
AT3G61571	3
AT3G61580	4885
AT3G61590	259
AT3G61600	2102
AT3G61610	554
AT3G61620	602
AT3G61630	559
AT3G61640	973
AT3G61650	944
AT3G61660	12
AT3G61670	936
AT3G61680	63
AT3G61690	1987
AT3G61700	1735
AT3G61710	695
AT3G61715	0
AT3G61720	0
AT3G61721	0
AT3G61723	0
AT3G61730	0
AT3G61740	503
AT3G61750	166
AT3G61755	0
AT3G61760	58
AT3G61770	1388
AT3G61780	1710
AT3G61790	496
AT3G61800	426
AT3G61810	0
AT3G61820	4691
AT3G61825	0
AT3G61826	2
AT3G61829	0
AT3G61830	653
AT3G61840	0
AT3G61850	774
AT3G61860	1138
AT3G61870	7827
AT3G61880	13
AT3G61890	152
AT3G61897	0
AT3G61898	169
AT3G61900	12
AT3G61910	0
AT3G61920	54
AT3G61930	0
AT3G61940	31
AT3G61950	1350
AT3G61960	818
AT3G61962	0
AT3G61970	3
AT3G61980	219
AT3G61990	75
AT3G62000	473
AT3G62010	3174
AT3G62020	192
AT3G62030	23979
AT3G62040	12
AT3G62050	123
AT3G62060	553
AT3G62070	92
AT3G62080	401
AT3G62090	8
AT3G62100	25
AT3G62110	2002
AT3G62120	5059
AT3G62130	1279
AT3G62140	390
AT3G62150	24
AT3G62160	83
AT3G62170	39
AT3G62180	8
AT3G62190	523
AT3G62200	558
AT3G62210	0
AT3G62220	421
AT3G62230	42
AT3G62240	958
AT3G62245	1
AT3G62250	13501
AT3G62260	214
AT3G62270	308
AT3G62280	5
AT3G62285	0
AT3G62290	10616
AT3G62300	1198
AT3G62310	2010
AT3G62320	0
AT3G62330	878
AT3G62340	1
AT3G62350	0
AT3G62360	3959
AT3G62370	646
AT3G62380	0
AT3G62390	453
AT3G62400	1549
AT3G62410	5311
AT3G62420	2880
AT3G62430	61
AT3G62440	0
AT3G62450	453
AT3G62455	143
AT3G62460	621
AT3G62470	102
AT3G62475	0
AT3G62480	0
AT3G62490	0
AT3G62499	18
AT3G62500	93
AT3G62510	16
AT3G62520	0
AT3G62528	0
AT3G62529	0
AT3G62530	11845
AT3G62540	2
AT3G62550	2284
AT3G62560	814
AT3G62570	355
AT3G62580	919
AT3G62590	180
AT3G62600	2382
AT3G62610	55
AT3G62615	0
AT3G62620	394
AT3G62630	2367
AT3G62640	2
AT3G62650	1311
AT3G62660	755
AT3G62670	0
AT3G62680	4
AT3G62690	162
AT3G62695	0
AT3G62700	7489
AT3G62710	17
AT3G62720	894
AT3G62725	0
AT3G62730	0
AT3G62735	0
AT3G62740	249
AT3G62750	1260
AT3G62760	2
AT3G62770	586
AT3G62780	17
AT3G62790	1598
AT3G62800	338
AT3G62810	1054
AT3G62820	590
AT3G62830	734
AT3G62840	3183
AT3G62850	0
AT3G62860	30
AT3G62870	20421
AT3G62880	165
AT3G62890	146
AT3G62900	1680
AT3G62910	2129
AT3G62920	71
AT3G62930	14
AT3G62940	1191
AT3G62950	15
AT3G62960	1
AT3G62970	408
AT3G62980	3809
AT3G62990	0
AT3G63000	1243
AT3G63003	0
AT3G63006	0
AT3G63010	12
AT3G63020	0
AT3G63030	407
AT3G63040	0
AT3G63050	36
AT3G63052	0
AT3G63060	46
AT3G63070	1620
AT3G63080	435
AT3G63088	10
AT3G63090	350
AT3G63093	0
AT3G63095	0
AT3G63110	37
AT3G63120	627
AT3G63130	1349
AT3G63140	7118
AT3G63150	1122
AT3G63160	9552
AT3G63170	1568
AT3G63180	905
AT3G63190	6163
AT3G63200	592
AT3G63210	1601
AT3G63215	3
AT3G63220	178
AT3G63230	0
AT3G63240	470
AT3G63250	1506
AT3G63255	0
AT3G63260	729
AT3G63270	327
AT3G63280	96
AT3G63290	246
AT3G63300	281
AT3G63310	590
AT3G63320	4
AT3G63340	1240
AT3G63350	3
AT3G63360	0
AT3G63370	711
AT3G63375	8
AT3G63380	64
AT3G63390	346
AT3G63400	1914
AT3G63410	11379
AT3G63420	283
AT3G63430	90
AT3G63440	4
AT3G63445	80
AT3G63450	197
AT3G63460	5670
AT3G63470	143
AT3G63480	179
AT3G63490	16696
AT3G63500	1558
AT3G63510	1548
AT3G63520	4306
AT3G63530	440
AT3G63540	2091
AT3G66652	399
AT3G66654	926
AT3G66656	0
AT3G66658	864
AT4G00005	0
AT4G00020	534
AT4G00026	1045
AT4G00030	589
AT4G00040	471
AT4G00050	301
AT4G00060	1160
AT4G00070	2
AT4G00080	0
AT4G00085	0
AT4G00090	742
AT4G00100	8666
AT4G00110	199
AT4G00114	0
AT4G00120	0
AT4G00130	0
AT4G00140	7
AT4G00150	144
AT4G00155	0
AT4G00160	0
AT4G00163	0
AT4G00165	48
AT4G00170	671
AT4G00180	8
AT4G00190	0
AT4G00200	191
AT4G00210	4
AT4G00220	23
AT4G00225	0
AT4G00230	348
AT4G00231	427
AT4G00232	0
AT4G00234	1
AT4G00236	0
AT4G00238	711
AT4G00240	74
AT4G00250	3
AT4G00260	0
AT4G00270	1241
AT4G00280	0
AT4G00290	431
AT4G00295	1
AT4G00300	916
AT4G00305	12
AT4G00310	266
AT4G00315	0
AT4G00320	0
AT4G00330	449
AT4G00335	232
AT4G00340	2357
AT4G00342	0
AT4G00350	7
AT4G00355	779
AT4G00356	0
AT4G00360	346
AT4G00370	4866
AT4G00380	362
AT4G00390	16
AT4G00400	1041
AT4G00413	0
AT4G00416	0
AT4G00420	446
AT4G00430	3509
AT4G00440	2146
AT4G00450	2087
AT4G00460	97
AT4G00467	0
AT4G00480	570
AT4G00490	2284
AT4G00500	286
AT4G00520	378
AT4G00525	85
AT4G00530	103
AT4G00540	0
AT4G00550	371
AT4G00560	637
AT4G00570	2521
AT4G00580	21
AT4G00585	1725
AT4G00590	239
AT4G00600	0
AT4G00610	0
AT4G00620	1079
AT4G00630	2912
AT4G00650	188
AT4G00651	1
AT4G00660	1536
AT4G00670	41
AT4G00680	17
AT4G00690	43
AT4G00695	9
AT4G00700	3
AT4G00710	1973
AT4G00720	2105
AT4G00730	1462
AT4G00740	1601
AT4G00750	1101
AT4G00752	534
AT4G00753	0
AT4G00755	845
AT4G00760	365
AT4G00770	4
AT4G00780	346
AT4G00800	1873
AT4G00810	6118
AT4G00820	531
AT4G00830	2222
AT4G00840	330
AT4G00850	155
AT4G00860	1922
AT4G00870	498
AT4G00872	1
AT4G00880	61
AT4G00883	0
AT4G00885	0
AT4G00889	0
AT4G00890	32
AT4G00891	0
AT4G00893	30
AT4G00895	3820
AT4G00900	965
AT4G00905	0
AT4G00910	8
AT4G00920	0
AT4G00925	0
AT4G00930	481
AT4G00940	19
AT4G00950	172
AT4G00953	0
AT4G00955	12
AT4G00960	2
AT4G00970	11
AT4G00975	3
AT4G00980	113
AT4G00985	0
AT4G00990	1122
AT4G01000	2129
AT4G01010	8
AT4G01020	326
AT4G01023	3
AT4G01026	366
AT4G01030	198
AT4G01037	3842
AT4G01040	808
AT4G01050	14633
AT4G01060	6
AT4G01070	1108
AT4G01080	388
AT4G01090	550
AT4G01100	4295
AT4G01110	7
AT4G01120	655
AT4G01130	1011
AT4G01140	7
AT4G01150	19505
AT4G01160	0
AT4G01170	0
AT4G01180	0
AT4G01190	13
AT4G01200	98
AT4G01210	1504
AT4G01220	406
AT4G01230	2
AT4G01240	1
AT4G01245	0
AT4G01250	128
AT4G01260	0
AT4G01265	0
AT4G01270	215
AT4G01280	287
AT4G01290	3289
AT4G01310	14750
AT4G01320	1649
AT4G01330	1137
AT4G01335	29
AT4G01340	1
AT4G01350	0
AT4G01355	0
AT4G01360	17
AT4G01370	1598
AT4G01380	0
AT4G01390	0
AT4G01395	1481
AT4G01400	160
AT4G01410	662
AT4G01420	57
AT4G01430	16
AT4G01435	4
AT4G01440	590
AT4G01450	240
AT4G01455	0
AT4G01460	1121
AT4G01470	3
AT4G01480	211
AT4G01490	2
AT4G01500	0
AT4G01505	0
AT4G01510	225
AT4G01515	0
AT4G01516	0
AT4G01520	0
AT4G01525	180
AT4G01530	0
AT4G01533	1
AT4G01535	0
AT4G01540	7
AT4G01550	270
AT4G01560	1560
AT4G01570	461
AT4G01575	0
AT4G01580	710
AT4G01590	1239
AT4G01593	163
AT4G01595	0
AT4G01600	86
AT4G01610	2320
AT4G01630	0
AT4G01640	0
AT4G01650	321
AT4G01660	778
AT4G01670	130
AT4G01671	0
AT4G01680	183
AT4G01690	4654
AT4G01700	112
AT4G01703	0
AT4G01710	223
AT4G01720	1
AT4G01730	903
AT4G01735	0
AT4G01740	86
AT4G01750	0
AT4G01760	0
AT4G01770	0
AT4G01780	1
AT4G01790	141
AT4G01800	7365
AT4G01810	1717
AT4G01820	2
AT4G01830	1
AT4G01840	214
AT4G01850	8890
AT4G01860	1198
AT4G01865	0
AT4G01870	252
AT4G01880	531
AT4G01883	459
AT4G01890	0
AT4G01895	41
AT4G01897	402
AT4G01900	1487
AT4G01910	13
AT4G01915	361
AT4G01920	101
AT4G01925	1
AT4G01930	1
AT4G01935	453
AT4G01940	1337
AT4G01950	258
AT4G01960	711
AT4G01970	1
AT4G01975	52
AT4G01980	4
AT4G01985	54
AT4G01990	281
AT4G01995	763
AT4G02000	14
AT4G02005	112
AT4G02010	1022
AT4G02020	1491
AT4G02030	1031
AT4G02040	2
AT4G02050	316
AT4G02055	0
AT4G02060	1587
AT4G02070	822
AT4G02075	52
AT4G02080	1929
AT4G02090	2
AT4G02100	421
AT4G02110	771
AT4G02120	1409
AT4G02130	1516
AT4G02140	21
AT4G02150	1687
AT4G02160	0
AT4G02170	0
AT4G02180	0
AT4G02190	0
AT4G02195	176
AT4G02200	188
AT4G02210	351
AT4G02220	638
AT4G02230	5279
AT4G02235	0
AT4G02250	3
AT4G02260	1905
AT4G02270	0
AT4G02280	79
AT4G02290	5043
AT4G02300	1
AT4G02310	0
AT4G02312	0
AT4G02314	0
AT4G02317	0
AT4G02320	11
AT4G02330	176
AT4G02340	674
AT4G02350	1256
AT4G02360	26
AT4G02370	1017
AT4G02380	49
AT4G02390	234
AT4G02400	1723
AT4G02405	323
AT4G02410	188
AT4G02420	516
AT4G02425	218
AT4G02430	447
AT4G02440	678
AT4G02450	8455
AT4G02460	414
AT4G02465	0
AT4G02480	6960
AT4G02482	52
AT4G02485	174
AT4G02487	0
AT4G02489	0
AT4G02490	0
AT4G02500	3413
AT4G02510	16933
AT4G02520	8
AT4G02530	6519
AT4G02540	1046
AT4G02541	0
AT4G02550	370
AT4G02555	0
AT4G02560	1099
AT4G02570	6239
AT4G02580	3833
AT4G02590	1032
AT4G02600	514
AT4G02610	545
AT4G02620	1628
AT4G02630	669
AT4G02640	728
AT4G02650	3
AT4G02655	2
AT4G02660	104
AT4G02670	0
AT4G02680	2389
AT4G02690	1
AT4G02700	16
AT4G02710	553
AT4G02715	1808
AT4G02720	0
AT4G02725	1405
AT4G02730	117
AT4G02733	0
AT4G02735	0
AT4G02740	504
AT4G02750	271
AT4G02760	236
AT4G02770	23476
AT4G02780	3
AT4G02790	3370
AT4G02800	1653
AT4G02810	160
AT4G02820	561
AT4G02830	7
AT4G02840	1489
AT4G02850	17
AT4G02860	135
AT4G02870	0
AT4G02880	788
AT4G02890	5376
AT4G02900	344
AT4G02910	0
AT4G02920	2892
AT4G02930	6306
AT4G02940	1043
AT4G02950	0
AT4G02960	0
AT4G02970	188
AT4G02980	453
AT4G02990	3453
AT4G03000	698
AT4G03010	257
AT4G03020	2175
AT4G03030	609
AT4G03038	0
AT4G03039	0
AT4G03040	0
AT4G03050	1
AT4G03060	521
AT4G03063	0
AT4G03070	248
AT4G03080	2014
AT4G03090	889
AT4G03100	1238
AT4G03110	699
AT4G03113	0
AT4G03115	192
AT4G03120	704
AT4G03130	45
AT4G03135	0
AT4G03140	23
AT4G03150	420
AT4G03153	0
AT4G03156	0
AT4G03157	0
AT4G03160	0
AT4G03165	0
AT4G03170	0
AT4G03175	4
AT4G03180	494
AT4G03190	1679
AT4G03200	1850
AT4G03205	1583
AT4G03210	22724
AT4G03220	11
AT4G03230	334
AT4G03240	416
AT4G03250	226
AT4G03260	2539
AT4G03270	83
AT4G03280	22259
AT4G03285	0
AT4G03290	3
AT4G03292	13
AT4G03295	5
AT4G03298	0
AT4G03300	0
AT4G03305	0
AT4G03310	0
AT4G03320	11
AT4G03330	81
AT4G03340	58
AT4G03350	0
AT4G03360	0
AT4G03364	0
AT4G03370	0
AT4G03376	3
AT4G03380	4
AT4G03390	2378
AT4G03400	591
AT4G03405	0
AT4G03410	236
AT4G03415	1358
AT4G03420	449
AT4G03430	2530
AT4G03435	0
AT4G03437	1
AT4G03438	0
AT4G03440	137
AT4G03443	28
AT4G03445	10
AT4G03450	0
AT4G03455	0
AT4G03460	0
AT4G03470	0
AT4G03480	0
AT4G03490	16
AT4G03495	0
AT4G03500	10
AT4G03505	0
AT4G03510	517
AT4G03520	8600
AT4G03525	0
AT4G03530	0
AT4G03535	0
AT4G03540	0
AT4G03545	0
AT4G03550	2579
AT4G03555	0
AT4G03560	2490
AT4G03565	0
AT4G03566	0
AT4G03570	0
AT4G03575	0
AT4G03580	0
AT4G03585	0
AT4G03590	0
AT4G03595	4
AT4G03600	41
AT4G03605	0
AT4G03610	8
AT4G03620	0
AT4G03625	0
AT4G03630	0
AT4G03635	110
AT4G03640	0
AT4G03645	0
AT4G03650	1
AT4G03655	0
AT4G03660	0
AT4G03665	0
AT4G03670	0
AT4G03675	0
AT4G03680	0
AT4G03685	0
AT4G03690	0
AT4G03695	0
AT4G03700	0
AT4G03705	2
AT4G03710	0
AT4G03715	0
AT4G03720	0
AT4G03725	21
AT4G03726	0
AT4G03728	0
AT4G03730	0
AT4G03732	0
AT4G03740	0
AT4G03745	0
AT4G03750	0
AT4G03755	22
AT4G03760	0
AT4G03765	1
AT4G03770	0
AT4G03775	0
AT4G03780	0
AT4G03785	0
AT4G03790	0
AT4G03795	0
AT4G03800	0
AT4G03805	0
AT4G03810	0
AT4G03811	5
AT4G03813	2
AT4G03815	0
AT4G03816	5
AT4G03820	259
AT4G03823	40
AT4G03824	10
AT4G03825	0
AT4G03826	0
AT4G03830	0
AT4G03835	0
AT4G03837	0
AT4G03840	0
AT4G03845	3
AT4G03850	0
AT4G03855	0
AT4G03860	0
AT4G03865	0
AT4G03870	0
AT4G03873	0
AT4G03875	0
AT4G03876	0
AT4G03880	0
AT4G03885	0
AT4G03890	0
AT4G03895	0
AT4G03900	0
AT4G03905	20
AT4G03910	0
AT4G03911	0
AT4G03912	0
AT4G03913	0
AT4G03914	0
AT4G03915	0
AT4G03916	0
AT4G03920	0
AT4G03923	0
AT4G03925	1
AT4G03926	0
AT4G03930	9
AT4G03935	168
AT4G03940	113
AT4G03945	0
AT4G03950	0
AT4G03955	0
AT4G03960	170
AT4G03965	29
AT4G03970	0
AT4G03975	0
AT4G03976	0
AT4G03977	0
AT4G03978	0
AT4G03979	0
AT4G03980	0
AT4G03981	0
AT4G03985	0
AT4G03990	0
AT4G03995	0
AT4G04000	0
AT4G04005	15
AT4G04010	0
AT4G04015	13
AT4G04020	1429
AT4G04025	31
AT4G04030	0
AT4G04035	3
AT4G04040	1292
AT4G04050	0
AT4G04055	0
AT4G04065	0
AT4G04070	0
AT4G04075	44
AT4G04077	3
AT4G04078	0
AT4G04080	0
AT4G04085	0
AT4G04090	0
AT4G04095	0
AT4G04100	0
AT4G04105	0
AT4G04110	0
AT4G04115	0
AT4G04120	0
AT4G04125	0
AT4G04130	0
AT4G04135	8
AT4G04140	0
AT4G04145	0
AT4G04150	0
AT4G04155	0
AT4G04157	0
AT4G04165	0
AT4G04167	0
AT4G04170	0
AT4G04175	0
AT4G04180	305
AT4G04185	0
AT4G04190	338
AT4G04195	0
AT4G04200	505
AT4G04205	1
AT4G04210	592
AT4G04215	0
AT4G04220	1
AT4G04221	10
AT4G04223	10
AT4G04225	10
AT4G04230	0
AT4G04235	0
AT4G04245	0
AT4G04250	0
AT4G04255	0
AT4G04260	9
AT4G04265	0
AT4G04270	0
AT4G04273	0
AT4G04275	0
AT4G04276	0
AT4G04280	0
AT4G04285	0
AT4G04290	0
AT4G04293	3
AT4G04295	0
AT4G04296	0
AT4G04300	0
AT4G04305	0
AT4G04310	0
AT4G04313	0
AT4G04315	0
AT4G04316	0
AT4G04320	836
AT4G04325	1
AT4G04330	1211
AT4G04335	0
AT4G04340	4223
AT4G04345	0
AT4G04350	3654
AT4G04355	0
AT4G04360	74
AT4G04365	0
AT4G04370	391
AT4G04375	0
AT4G04380	0
AT4G04385	0
AT4G04390	0
AT4G04392	0
AT4G04393	0
AT4G04394	0
AT4G04395	0
AT4G04396	0
AT4G04398	0
AT4G04400	0
AT4G04402	0
AT4G04404	0
AT4G04405	0
AT4G04407	0
AT4G04408	0
AT4G04409	0
AT4G04410	28
AT4G04415	0
AT4G04420	0
AT4G04423	0
AT4G04425	1
AT4G04426	0
AT4G04430	0
AT4G04435	19
AT4G04440	0
AT4G04445	9
AT4G04450	52
AT4G04455	0
AT4G04460	157
AT4G04465	4
AT4G04470	505
AT4G04475	4
AT4G04480	0
AT4G04485	7
AT4G04490	4
AT4G04495	0
AT4G04500	1
AT4G04505	0
AT4G04510	0
AT4G04515	0
AT4G04520	0
AT4G04525	0
AT4G04530	0
AT4G04535	0
AT4G04540	0
AT4G04545	0
AT4G04547	0
AT4G04550	0
AT4G04555	0
AT4G04560	0
AT4G04565	7
AT4G04570	4
AT4G04580	0
AT4G04585	0
AT4G04590	0
AT4G04600	0
AT4G04601	0
AT4G04605	1
AT4G04610	601
AT4G04614	561
AT4G04615	0
AT4G04620	398
AT4G04625	0
AT4G04630	347
AT4G04632	0
AT4G04635	0
AT4G04640	22454
AT4G04645	0
AT4G04650	0
AT4G04653	0
AT4G04655	0
AT4G04660	0
AT4G04665	0
AT4G04670	726
AT4G04675	0
AT4G04680	4
AT4G04690	0
AT4G04692	1941
AT4G04693	0
AT4G04695	318
AT4G04700	205
AT4G04710	10
AT4G04720	1676
AT4G04730	0
AT4G04740	725
AT4G04745	0
AT4G04750	372
AT4G04755	0
AT4G04760	6
AT4G04765	0
AT4G04770	4283
AT4G04775	0
AT4G04780	305
AT4G04785	0
AT4G04790	239
AT4G04795	0
AT4G04800	407
AT4G04805	0
AT4G04810	4
AT4G04815	0
AT4G04820	0
AT4G04825	0
AT4G04830	9
AT4G04835	0
AT4G04840	16
AT4G04850	2124
AT4G04855	1
AT4G04860	388
AT4G04865	0
AT4G04870	442
AT4G04875	0
AT4G04880	509
AT4G04885	1168
AT4G04890	3570
AT4G04895	0
AT4G04900	18
AT4G04905	0
AT4G04910	2852
AT4G04920	1101
AT4G04925	235
AT4G04930	1
AT4G04940	850
AT4G04945	0
AT4G04950	1684
AT4G04955	396
AT4G04957	0
AT4G04960	560
AT4G04965	0
AT4G04970	1790
AT4G04972	0
AT4G04975	0
AT4G04980	0
AT4G04985	0
AT4G04990	0
AT4G04995	0
AT4G05000	362
AT4G05005	0
AT4G05010	153
AT4G05015	0
AT4G05018	1
AT4G05020	404
AT4G05025	0
AT4G05030	0
AT4G05040	528
AT4G05045	0
AT4G05048	0
AT4G05049	2
AT4G05050	10158
AT4G05053	3
AT4G05055	0
AT4G05060	345
AT4G05065	0
AT4G05070	957
AT4G05071	1
AT4G05073	0
AT4G05075	0
AT4G05076	0
AT4G05080	0
AT4G05085	2
AT4G05087	1
AT4G05090	495
AT4G05091	3
AT4G05095	0
AT4G05097	0
AT4G05100	3
AT4G05105	0
AT4G05110	35
AT4G05115	0
AT4G05120	838
AT4G05125	0
AT4G05130	0
AT4G05133	0
AT4G05135	0
AT4G05140	0
AT4G05145	0
AT4G05150	2175
AT4G05155	9
AT4G05160	1253
AT4G05170	1
AT4G05180	31685
AT4G05190	1642
AT4G05200	2
AT4G05205	0
AT4G05210	90
AT4G05215	0
AT4G05220	0
AT4G05225	0
AT4G05230	0
AT4G05235	0
AT4G05240	0
AT4G05245	0
AT4G05250	0
AT4G05255	0
AT4G05260	0
AT4G05270	0
AT4G05275	0
AT4G05280	0
AT4G05285	0
AT4G05290	0
AT4G05295	0
AT4G05300	0
AT4G05303	0
AT4G05305	0
AT4G05306	0
AT4G05310	0
AT4G05315	0
AT4G05320	19255
AT4G05330	584
AT4G05335	3
AT4G05340	0
AT4G05350	0
AT4G05355	0
AT4G05360	0
AT4G05365	1
AT4G05375	0
AT4G05380	2
AT4G05385	0
AT4G05390	882
AT4G05395	0
AT4G05400	647
AT4G05405	3
AT4G05410	1146
AT4G05415	0
AT4G05420	2706
AT4G05425	4
AT4G05430	36
AT4G05435	2
AT4G05440	454
AT4G05445	0
AT4G05450	358
AT4G05455	0
AT4G05460	475
AT4G05465	0
AT4G05470	8
AT4G05475	0
AT4G05485	0
AT4G05490	0
AT4G05495	0
AT4G05497	2
AT4G05500	0
AT4G05502	0
AT4G05505	0
AT4G05508	0
AT4G05510	0
AT4G05520	1421
AT4G05523	2
AT4G05525	0
AT4G05526	0
AT4G05530	1250
AT4G05535	1
AT4G05540	0
AT4G05545	0
AT4G05550	0
AT4G05553	0
AT4G05555	0
AT4G05556	0
AT4G05560	0
AT4G05565	0
AT4G05570	0
AT4G05575	0
AT4G05580	0
AT4G05581	0
AT4G05582	0
AT4G05583	0
AT4G05584	0
AT4G05585	0
AT4G05586	0
AT4G05587	0
AT4G05588	0
AT4G05589	0
AT4G05590	57
AT4G05591	0
AT4G05592	0
AT4G05593	0
AT4G05594	0
AT4G05595	0
AT4G05597	0
AT4G05600	0
AT4G05605	0
AT4G05610	0
AT4G05612	0
AT4G05613	0
AT4G05615	0
AT4G05616	0
AT4G05620	0
AT4G05625	0
AT4G05630	0
AT4G05631	121
AT4G05632	0
AT4G05633	0
AT4G05634	0
AT4G05635	0
AT4G05636	0
AT4G05638	0
AT4G05640	0
AT4G05645	0
AT4G05650	25
AT4G05655	0
AT4G05660	0
AT4G05665	0
AT4G05670	0
AT4G05675	0
AT4G05680	0
AT4G05685	30
AT4G05690	0
AT4G05695	0
AT4G05700	0
AT4G05705	0
AT4G05710	0
AT4G05715	0
AT4G05720	0
AT4G05730	0
AT4G05735	0
AT4G05740	0
AT4G05745	0
AT4G05750	0
AT4G05755	0
AT4G05760	0
AT4G05765	0
AT4G05770	0
AT4G05775	2
AT4G05780	4
AT4G05785	3
AT4G05790	0
AT4G05795	0
AT4G05800	0
AT4G05805	0
AT4G05810	0
AT4G05815	0
AT4G05840	4
AT4G05845	1
AT4G05850	0
AT4G05855	0
AT4G05860	0
AT4G05865	0
AT4G05870	0
AT4G05875	0
AT4G05880	0
AT4G05885	0
AT4G05890	0
AT4G05895	0
AT4G05900	1
AT4G05905	0
AT4G05910	0
AT4G05915	1
AT4G05918	0
AT4G05920	0
AT4G05925	0
AT4G05930	0
AT4G05935	0
AT4G05940	0
AT4G05945	0
AT4G05950	0
AT4G05965	1
AT4G05970	0
AT4G05975	0
AT4G05980	0
AT4G05985	0
AT4G05990	0
AT4G05995	0
AT4G06000	0
AT4G06005	0
AT4G06010	1
AT4G06015	3
AT4G06045	0
AT4G06050	0
AT4G06055	0
AT4G06060	27
AT4G06065	0
AT4G06070	0
AT4G06075	2
AT4G06080	5
AT4G06085	0
AT4G06090	0
AT4G06095	0
AT4G06105	0
AT4G06110	0
AT4G06115	6
AT4G06130	0
AT4G06135	0
AT4G06140	0
AT4G06145	0
AT4G06155	0
AT4G06160	0
AT4G06165	0
AT4G06170	0
AT4G06175	0
AT4G06185	0
AT4G06195	98
AT4G06196	0
AT4G06200	0
AT4G06205	0
AT4G06210	0
AT4G06215	1
AT4G06225	3
AT4G06235	0
AT4G06240	0
AT4G06245	0
AT4G06250	0
AT4G06255	0
AT4G06260	0
AT4G06265	3
AT4G06280	0
AT4G06285	0
AT4G06290	0
AT4G06295	0
AT4G06300	0
AT4G06305	1
AT4G06310	0
AT4G06315	0
AT4G06320	2
AT4G06330	0
AT4G06335	0
AT4G06340	7
AT4G06345	0
AT4G06365	0
AT4G06370	0
AT4G06375	0
AT4G06380	0
AT4G06385	0
AT4G06390	0
AT4G06395	1
AT4G06400	0
AT4G06405	0
AT4G06410	14
AT4G06415	0
AT4G06425	0
AT4G06440	0
AT4G06445	0
AT4G06450	0
AT4G06455	0
AT4G06460	0
AT4G06474	0
AT4G06477	0
AT4G06479	0
AT4G06480	0
AT4G06481	0
AT4G06482	0
AT4G06483	0
AT4G06484	0
AT4G06485	0
AT4G06486	0
AT4G06487	0
AT4G06488	0
AT4G06489	0
AT4G06490	0
AT4G06491	0
AT4G06492	0
AT4G06493	0
AT4G06494	0
AT4G06495	0
AT4G06496	0
AT4G06497	0
AT4G06498	2
AT4G06499	0
AT4G06500	0
AT4G06501	0
AT4G06502	0
AT4G06503	0
AT4G06504	0
AT4G06505	0
AT4G06506	0
AT4G06507	0
AT4G06508	0
AT4G06509	0
AT4G06510	0
AT4G06511	0
AT4G06512	0
AT4G06513	0
AT4G06514	0
AT4G06515	0
AT4G06516	0
AT4G06517	0
AT4G06518	0
AT4G06519	0
AT4G06520	0
AT4G06521	0
AT4G06522	0
AT4G06523	0
AT4G06524	0
AT4G06525	0
AT4G06526	0
AT4G06527	0
AT4G06528	0
AT4G06529	0
AT4G06530	0
AT4G06531	0
AT4G06532	0
AT4G06533	0
AT4G06534	17
AT4G06535	2
AT4G06536	12
AT4G06537	2
AT4G06538	0
AT4G06539	0
AT4G06540	0
AT4G06541	0
AT4G06542	0
AT4G06543	0
AT4G06544	0
AT4G06545	0
AT4G06546	0
AT4G06547	0
AT4G06548	0
AT4G06549	0
AT4G06550	0
AT4G06551	0
AT4G06552	0
AT4G06553	0
AT4G06554	0
AT4G06555	0
AT4G06556	0
AT4G06557	0
AT4G06558	0
AT4G06559	0
AT4G06560	0
AT4G06561	0
AT4G06562	0
AT4G06563	0
AT4G06564	0
AT4G06565	0
AT4G06566	0
AT4G06567	0
AT4G06568	0
AT4G06569	0
AT4G06570	0
AT4G06571	0
AT4G06572	0
AT4G06573	0
AT4G06574	0
AT4G06575	0
AT4G06576	0
AT4G06577	0
AT4G06578	0
AT4G06579	0
AT4G06580	0
AT4G06581	0
AT4G06582	0
AT4G06583	0
AT4G06584	0
AT4G06585	0
AT4G06586	0
AT4G06587	0
AT4G06588	0
AT4G06589	0
AT4G06590	0
AT4G06591	0
AT4G06592	0
AT4G06593	0
AT4G06594	0
AT4G06595	0
AT4G06596	0
AT4G06597	0
AT4G06598	236
AT4G06599	585
AT4G06600	0
AT4G06601	0
AT4G06602	0
AT4G06603	0
AT4G06604	0
AT4G06605	0
AT4G06606	0
AT4G06607	0
AT4G06608	0
AT4G06609	0
AT4G06610	0
AT4G06611	0
AT4G06612	0
AT4G06613	0
AT4G06614	0
AT4G06615	0
AT4G06616	0
AT4G06617	0
AT4G06618	0
AT4G06619	0
AT4G06620	0
AT4G06621	0
AT4G06622	0
AT4G06623	0
AT4G06624	0
AT4G06625	0
AT4G06626	0
AT4G06627	0
AT4G06628	0
AT4G06629	0
AT4G06630	0
AT4G06631	0
AT4G06632	0
AT4G06633	0
AT4G06634	558
AT4G06635	0
AT4G06636	0
AT4G06637	0
AT4G06638	0
AT4G06639	0
AT4G06640	0
AT4G06641	0
AT4G06642	0
AT4G06643	0
AT4G06644	0
AT4G06646	0
AT4G06648	0
AT4G06650	0
AT4G06652	0
AT4G06654	0
AT4G06655	0
AT4G06656	0
AT4G06658	0
AT4G06660	0
AT4G06664	0
AT4G06665	0
AT4G06666	0
AT4G06668	0
AT4G06670	0
AT4G06672	0
AT4G06674	0
AT4G06675	0
AT4G06676	247
AT4G06678	0
AT4G06680	0
AT4G06682	0
AT4G06684	0
AT4G06685	0
AT4G06686	0
AT4G06688	0
AT4G06692	0
AT4G06694	0
AT4G06695	7
AT4G06696	0
AT4G06697	0
AT4G06698	0
AT4G06699	0
AT4G06700	0
AT4G06701	216
AT4G06702	0
AT4G06704	0
AT4G06705	0
AT4G06708	0
AT4G06710	0
AT4G06712	0
AT4G06714	0
AT4G06715	0
AT4G06716	0
AT4G06718	0
AT4G06720	0
AT4G06722	0
AT4G06724	0
AT4G06725	0
AT4G06726	0
AT4G06728	0
AT4G06730	0
AT4G06732	0
AT4G06734	0
AT4G06735	0
AT4G06736	0
AT4G06738	0
AT4G06742	0
AT4G06744	142
AT4G06745	0
AT4G06746	0
AT4G06748	0
AT4G06750	0
AT4G06752	0
AT4G06755	0
AT4G06760	0
AT4G06765	0
AT4G06770	30
AT4G06775	36
AT4G06780	0
AT4G06785	0
AT4G06795	0
AT4G06800	0
AT4G06805	0
AT4G06810	0
AT4G06815	0
AT4G06820	0
AT4G06825	0
AT4G06830	0
AT4G06835	0
AT4G06845	0
AT4G06850	0
AT4G06855	0
AT4G06860	0
AT4G06865	0
AT4G06870	0
AT4G06875	0
AT4G06880	34
AT4G06885	0
AT4G06890	0
AT4G06895	0
AT4G06900	0
AT4G06905	0
AT4G06910	0
AT4G06915	0
AT4G06920	0
AT4G06925	0
AT4G06930	0
AT4G06935	1
AT4G06945	0
AT4G06950	0
AT4G06955	16
AT4G06960	0
AT4G06965	0
AT4G06970	0
AT4G06975	0
AT4G06980	40
AT4G06985	0
AT4G06990	0
AT4G06995	0
AT4G07000	0
AT4G07005	0
AT4G07010	0
AT4G07015	0
AT4G07020	0
AT4G07025	0
AT4G07030	0
AT4G07031	0
AT4G07040	0
AT4G07045	0
AT4G07050	0
AT4G07055	0
AT4G07060	0
AT4G07065	2
AT4G07070	13
AT4G07075	0
AT4G07080	1
AT4G07085	0
AT4G07090	0
AT4G07095	0
AT4G07100	0
AT4G07105	0
AT4G07110	0
AT4G07115	0
AT4G07120	0
AT4G07125	0
AT4G07130	0
AT4G07135	2
AT4G07145	2
AT4G07150	0
AT4G07160	0
AT4G07165	0
AT4G07170	37
AT4G07175	0
AT4G07180	0
AT4G07185	0
AT4G07190	1
AT4G07195	64
AT4G07200	12
AT4G07205	11
AT4G07210	0
AT4G07215	0
AT4G07220	0
AT4G07225	0
AT4G07230	0
AT4G07235	0
AT4G07240	0
AT4G07245	0
AT4G07250	0
AT4G07255	0
AT4G07260	0
AT4G07265	0
AT4G07270	0
AT4G07275	0
AT4G07280	0
AT4G07285	0
AT4G07290	22
AT4G07295	0
AT4G07300	0
AT4G07305	0
AT4G07310	0
AT4G07315	0
AT4G07320	0
AT4G07324	0
AT4G07325	0
AT4G07327	0
AT4G07330	0
AT4G07331	0
AT4G07332	0
AT4G07334	0
AT4G07335	0
AT4G07336	0
AT4G07338	0
AT4G07339	0
AT4G07340	0
AT4G07345	0
AT4G07350	0
AT4G07355	0
AT4G07360	0
AT4G07365	23
AT4G07370	0
AT4G07375	0
AT4G07380	0
AT4G07385	1
AT4G07390	912
AT4G07395	2
AT4G07400	234
AT4G07405	0
AT4G07408	0
AT4G07410	2652
AT4G07415	0
AT4G07420	0
AT4G07425	0
AT4G07430	0
AT4G07435	0
AT4G07440	0
AT4G07445	0
AT4G07450	0
AT4G07452	0
AT4G07454	0
AT4G07455	197
AT4G07456	0
AT4G07458	0
AT4G07460	0
AT4G07465	0
AT4G07470	0
AT4G07475	0
AT4G07480	0
AT4G07485	0
AT4G07490	0
AT4G07491	0
AT4G07492	0
AT4G07493	0
AT4G07494	0
AT4G07495	0
AT4G07496	0
AT4G07498	0
AT4G07500	0
AT4G07502	0
AT4G07504	0
AT4G07505	0
AT4G07507	682
AT4G07510	0
AT4G07515	0
AT4G07516	0
AT4G07517	0
AT4G07518	0
AT4G07519	0
AT4G07520	0
AT4G07521	0
AT4G07522	0
AT4G07523	0
AT4G07524	0
AT4G07525	0
AT4G07526	0
AT4G07528	0
AT4G07530	0
AT4G07535	0
AT4G07540	0
AT4G07545	0
AT4G07550	0
AT4G07560	0
AT4G07563	0
AT4G07565	0
AT4G07566	0
AT4G07570	0
AT4G07575	0
AT4G07580	0
AT4G07583	0
AT4G07586	0
AT4G07590	0
AT4G07595	0
AT4G07600	0
AT4G07605	0
AT4G07620	0
AT4G07625	1
AT4G07630	0
AT4G07635	1
AT4G07640	0
AT4G07645	0
AT4G07650	0
AT4G07655	0
AT4G07660	0
AT4G07662	0
AT4G07664	0
AT4G07665	2
AT4G07666	0
AT4G07668	0
AT4G07670	0
AT4G07675	1
AT4G07680	0
AT4G07685	0
AT4G07686	0
AT4G07688	0
AT4G07690	0
AT4G07693	0
AT4G07696	0
AT4G07699	0
AT4G07700	0
AT4G07703	0
AT4G07706	0
AT4G07713	0
AT4G07715	0
AT4G07720	0
AT4G07725	0
AT4G07730	0
AT4G07733	0
AT4G07735	1
AT4G07736	0
AT4G07738	0
AT4G07740	0
AT4G07742	0
AT4G07744	0
AT4G07745	0
AT4G07747	0
AT4G07750	0
AT4G07755	0
AT4G07760	0
AT4G07765	0
AT4G07770	0
AT4G07775	0
AT4G07780	0
AT4G07785	0
AT4G07790	0
AT4G07795	0
AT4G07800	0
AT4G07803	0
AT4G07805	0
AT4G07806	0
AT4G07810	1
AT4G07812	0
AT4G07815	0
AT4G07820	0
AT4G07825	1524
AT4G07830	13
AT4G07835	0
AT4G07840	3
AT4G07841	0
AT4G07843	0
AT4G07845	0
AT4G07846	0
AT4G07850	0
AT4G07855	28
AT4G07856	0
AT4G07862	0
AT4G07865	0
AT4G07868	0
AT4G07869	0
AT4G07874	0
AT4G07875	0
AT4G07890	0
AT4G07893	0
AT4G07895	0
AT4G07896	0
AT4G07905	0
AT4G07915	0
AT4G07917	0
AT4G07920	0
AT4G07925	0
AT4G07931	0
AT4G07932	0
AT4G07933	0
AT4G07934	0
AT4G07935	0
AT4G07936	0
AT4G07937	0
AT4G07938	0
AT4G07939	0
AT4G07940	6
AT4G07941	0
AT4G07942	0
AT4G07943	0
AT4G07944	0
AT4G07945	0
AT4G07946	0
AT4G07947	0
AT4G07950	233
AT4G07955	0
AT4G07960	244
AT4G07965	0
AT4G07967	0
AT4G07970	0
AT4G07975	9
AT4G07985	0
AT4G07990	598
AT4G07995	0
AT4G08000	0
AT4G08005	0
AT4G08010	0
AT4G08013	0
AT4G08015	0
AT4G08016	0
AT4G08020	0
AT4G08022	0
AT4G08025	0
AT4G08028	0
AT4G08030	0
AT4G08032	0
AT4G08033	0
AT4G08034	0
AT4G08035	1280
AT4G08036	0
AT4G08038	0
AT4G08039	0
AT4G08040	8
AT4G08045	1
AT4G08050	0
AT4G08053	0
AT4G08054	0
AT4G08055	0
AT4G08056	0
AT4G08060	0
AT4G08065	0
AT4G08070	0
AT4G08071	0
AT4G08072	0
AT4G08074	0
AT4G08075	0
AT4G08076	0
AT4G08078	0
AT4G08080	0
AT4G08085	0
AT4G08090	0
AT4G08091	1
AT4G08092	0
AT4G08093	7
AT4G08094	0
AT4G08095	0
AT4G08096	0
AT4G08097	0
AT4G08098	0
AT4G08099	0
AT4G08100	87
AT4G08101	0
AT4G08102	0
AT4G08103	0
AT4G08104	0
AT4G08105	0
AT4G08106	0
AT4G08107	0
AT4G08108	0
AT4G08109	13
AT4G08110	677
AT4G08111	1
AT4G08112	19
AT4G08113	7
AT4G08114	5
AT4G08115	103
AT4G08116	0
AT4G08120	0
AT4G08125	4
AT4G08130	0
AT4G08131	0
AT4G08132	0
AT4G08134	0
AT4G08135	0
AT4G08136	0
AT4G08138	0
AT4G08140	0
AT4G08145	0
AT4G08150	5091
AT4G08155	10
AT4G08160	209
AT4G08165	10
AT4G08170	964
AT4G08175	6
AT4G08180	875
AT4G08185	0
AT4G08190	0
AT4G08195	0
AT4G08200	0
AT4G08205	0
AT4G08210	99
AT4G08215	0
AT4G08220	286
AT4G08225	27
AT4G08230	382
AT4G08235	1
AT4G08240	430
AT4G08245	3
AT4G08250	19
AT4G08255	0
AT4G08260	0
AT4G08262	0
AT4G08263	2
AT4G08264	0
AT4G08265	0
AT4G08267	0
AT4G08270	0
AT4G08275	0
AT4G08280	896
AT4G08285	0
AT4G08290	21
AT4G08295	3
AT4G08300	11
AT4G08305	11
AT4G08310	1443
AT4G08315	0
AT4G08320	406
AT4G08325	4
AT4G08330	111
AT4G08333	0
AT4G08335	0
AT4G08336	0
AT4G08340	0
AT4G08345	0
AT4G08347	0
AT4G08350	3373
AT4G08355	0
AT4G08360	0
AT4G08365	0
AT4G08370	0
AT4G08375	0
AT4G08380	0
AT4G08385	0
AT4G08390	4859
AT4G08395	0
AT4G08400	0
AT4G08405	0
AT4G08406	0
AT4G08410	0
AT4G08415	0
AT4G08420	0
AT4G08425	0
AT4G08430	0
AT4G08435	0
AT4G08445	0
AT4G08450	0
AT4G08455	143
AT4G08460	1234
AT4G08465	0
AT4G08470	600
AT4G08475	0
AT4G08480	694
AT4G08485	0
AT4G08490	0
AT4G08495	0
AT4G08500	850
AT4G08505	2
AT4G08510	366
AT4G08515	0
AT4G08520	2337
AT4G08525	0
AT4G08530	0
AT4G08535	6
AT4G08540	722
AT4G08545	0
AT4G08550	5
AT4G08555	14
AT4G08560	0
AT4G08565	0
AT4G08570	16
AT4G08575	0
AT4G08580	497
AT4G08585	0
AT4G08590	74
AT4G08593	0
AT4G08595	0
AT4G08596	0
AT4G08598	0
AT4G08599	0
AT4G08600	0
AT4G08602	0
AT4G08610	0
AT4G08615	5
AT4G08620	0
AT4G08625	3
AT4G08630	0
AT4G08635	0
AT4G08640	0
AT4G08645	0
AT4G08650	0
AT4G08652	0
AT4G08655	0
AT4G08657	0
AT4G08660	0
AT4G08665	0
AT4G08670	2
AT4G08680	0
AT4G08685	2762
AT4G08690	473
AT4G08691	0
AT4G08692	0
AT4G08695	0
AT4G08700	456
AT4G08705	16
AT4G08710	0
AT4G08715	0
AT4G08720	0
AT4G08725	0
AT4G08730	0
AT4G08740	0
AT4G08750	0
AT4G08755	0
AT4G08760	1
AT4G08765	0
AT4G08770	1
AT4G08775	0
AT4G08780	1
AT4G08785	8
AT4G08790	366
AT4G08795	0
AT4G08800	0
AT4G08805	4
AT4G08810	1819
AT4G08815	0
AT4G08820	0
AT4G08825	13
AT4G08830	0
AT4G08835	22
AT4G08840	0
AT4G08845	0
AT4G08850	721
AT4G08855	0
AT4G08860	0
AT4G08865	0
AT4G08867	0
AT4G08868	1
AT4G08869	0
AT4G08870	545
AT4G08871	0
AT4G08872	0
AT4G08873	0
AT4G08874	22
AT4G08875	0
AT4G08876	2
AT4G08878	1
AT4G08880	4
AT4G08885	0
AT4G08890	1
AT4G08895	0
AT4G08900	524
AT4G08910	151
AT4G08915	22
AT4G08920	3006
AT4G08925	3
AT4G08930	134
AT4G08935	0
AT4G08940	168
AT4G08945	0
AT4G08950	1499
AT4G08953	0
AT4G08955	0
AT4G08956	0
AT4G08960	611
AT4G08965	0
AT4G08970	0
AT4G08975	0
AT4G08980	2013
AT4G08985	0
AT4G08990	1
AT4G08991	69
AT4G08995	0
AT4G09000	7809
AT4G09005	0
AT4G09010	8566
AT4G09012	52
AT4G09015	0
AT4G09020	6447
AT4G09025	0
AT4G09030	78
AT4G09035	0
AT4G09040	5093
AT4G09045	0
AT4G09055	0
AT4G09060	309
AT4G09065	0
AT4G09070	0
AT4G09075	0
AT4G09080	55
AT4G09085	0
AT4G09090	0
AT4G09100	0
AT4G09105	5
AT4G09110	0
AT4G09115	0
AT4G09120	0
AT4G09125	0
AT4G09130	1
AT4G09135	0
AT4G09140	569
AT4G09143	0
AT4G09145	0
AT4G09146	0
AT4G09150	2478
AT4G09153	0
AT4G09155	0
AT4G09160	2424
AT4G09165	0
AT4G09170	4
AT4G09175	0
AT4G09180	409
AT4G09185	0
AT4G09190	0
AT4G09195	0
AT4G09200	0
AT4G09205	0
AT4G09210	0
AT4G09225	0
AT4G09230	0
AT4G09235	0
AT4G09240	59
AT4G09250	0
AT4G09255	0
AT4G09260	0
AT4G09265	0
AT4G09275	0
AT4G09280	0
AT4G09285	0
AT4G09290	0
AT4G09295	0
AT4G09300	0
AT4G09305	0
AT4G09310	0
AT4G09313	0
AT4G09315	0
AT4G09316	0
AT4G09320	15526
AT4G09325	0
AT4G09335	0
AT4G09340	681
AT4G09350	298
AT4G09355	0
AT4G09360	0
AT4G09365	6
AT4G09370	0
AT4G09375	56
AT4G09380	0
AT4G09385	0
AT4G09390	0
AT4G09395	0
AT4G09400	0
AT4G09405	13
AT4G09410	0
AT4G09415	6
AT4G09420	0
AT4G09425	0
AT4G09430	0
AT4G09432	16
AT4G09435	0
AT4G09440	0
AT4G09445	1
AT4G09450	0
AT4G09452	0
AT4G09455	0
AT4G09460	289
AT4G09462	0
AT4G09464	0
AT4G09465	0
AT4G09466	0
AT4G09467	0
AT4G09468	0
AT4G09470	0
AT4G09475	0
AT4G09480	66
AT4G09485	0
AT4G09490	103
AT4G09495	0
AT4G09500	782
AT4G09510	979
AT4G09515	0
AT4G09520	464
AT4G09525	0
AT4G09530	0
AT4G09535	0
AT4G09540	0
AT4G09545	0
AT4G09550	497
AT4G09555	0
AT4G09560	276
AT4G09565	0
AT4G09570	536
AT4G09575	6
AT4G09580	457
AT4G09584	0
AT4G09585	0
AT4G09589	0
AT4G09590	0
AT4G09595	0
AT4G09600	0
AT4G09605	2
AT4G09610	0
AT4G09620	1048
AT4G09625	0
AT4G09630	937
AT4G09635	0
AT4G09640	577
AT4G09644	0
AT4G09645	0
AT4G09647	0
AT4G09649	2
AT4G09650	15645
AT4G09655	0
AT4G09660	0
AT4G09665	0
AT4G09670	2331
AT4G09675	0
AT4G09680	1258
AT4G09685	0
AT4G09690	4
AT4G09695	0
AT4G09700	0
AT4G09705	0
AT4G09710	0
AT4G09715	0
AT4G09720	3103
AT4G09725	0
AT4G09730	3876
AT4G09731	0
AT4G09735	0
AT4G09740	0
AT4G09745	0
AT4G09750	378
AT4G09755	0
AT4G09760	343
AT4G09765	0
AT4G09770	1
AT4G09775	0
AT4G09780	0
AT4G09784	0
AT4G09785	61
AT4G09790	0
AT4G09795	0
AT4G09800	10208
AT4G09810	282
AT4G09815	0
AT4G09820	1
AT4G09825	4
AT4G09830	1080
AT4G09840	21
AT4G09845	44
AT4G09850	0
AT4G09855	0
AT4G09860	0
AT4G09865	0
AT4G09870	1
AT4G09875	2
AT4G09880	0
AT4G09885	2
AT4G09890	601
AT4G09895	0
AT4G09900	294
AT4G09905	0
AT4G09915	0
AT4G09920	27
AT4G09925	0
AT4G09930	0
AT4G09935	0
AT4G09940	0
AT4G09945	0
AT4G09950	115
AT4G09955	2
AT4G09960	2
AT4G09965	1
AT4G09970	230
AT4G09975	0
AT4G09980	1280
AT4G09984	1
AT4G09985	0
AT4G09987	1
AT4G09990	101
AT4G09995	0
AT4G10000	395
AT4G10010	2
AT4G10020	0
AT4G10030	586
AT4G10040	286
AT4G10050	334
AT4G10060	3131
AT4G10070	715
AT4G10080	2558
AT4G10090	280
AT4G10100	197
AT4G10110	244
AT4G10115	3
AT4G10120	217
AT4G10130	254
AT4G10140	210
AT4G10150	26
AT4G10160	1
AT4G10170	259
AT4G10180	1499
AT4G10190	0
AT4G10200	11
AT4G10201	0
AT4G10210	0
AT4G10220	0
AT4G10230	0
AT4G10240	0
AT4G10250	1
AT4G10260	5
AT4G10265	12
AT4G10270	0
AT4G10280	357
AT4G10290	111
AT4G10300	2213
AT4G10305	0
AT4G10310	20
AT4G10320	5846
AT4G10330	310
AT4G10340	84553
AT4G10345	0
AT4G10350	0
AT4G10360	616
AT4G10370	0
AT4G10380	219
AT4G10390	87
AT4G10400	275
AT4G10410	1
AT4G10414	4
AT4G10420	71
AT4G10430	576
AT4G10440	2
AT4G10450	2609
AT4G10457	0
AT4G10460	0
AT4G10465	0
AT4G10470	784
AT4G10480	7338
AT4G10490	0
AT4G10500	0
AT4G10507	2
AT4G10510	0
AT4G10520	0
AT4G10530	0
AT4G10540	0
AT4G10550	181
AT4G10560	7
AT4G10570	651
AT4G10580	6
AT4G10590	620
AT4G10595	0
AT4G10600	68
AT4G10603	0
AT4G10610	1946
AT4G10613	0
AT4G10620	700
AT4G10630	274
AT4G10640	2
AT4G10650	108
AT4G10655	0
AT4G10660	0
AT4G10670	0
AT4G10680	0
AT4G10690	358
AT4G10695	2
AT4G10700	0
AT4G10710	2939
AT4G10720	0
AT4G10730	1415
AT4G10740	0
AT4G10750	428
AT4G10760	892
AT4G10767	0
AT4G10770	412
AT4G10780	1
AT4G10790	1484
AT4G10800	229
AT4G10810	555
AT4G10815	0
AT4G10820	0
AT4G10830	0
AT4G10840	3290
AT4G10843	17
AT4G10850	1
AT4G10860	0
AT4G10865	0
AT4G10870	0
AT4G10880	0
AT4G10890	272
AT4G10895	0
AT4G10910	0
AT4G10920	1689
AT4G10925	290
AT4G10930	838
AT4G10950	4
AT4G10955	1405
AT4G10960	0
AT4G10970	695
AT4G10980	0
AT4G10990	0
AT4G11000	6
AT4G11010	6939
AT4G11020	0
AT4G11030	7
AT4G11040	2
AT4G11050	103
AT4G11060	543
AT4G11070	0
AT4G11080	1550
AT4G11090	308
AT4G11100	1686
AT4G11110	1528
AT4G11120	1255
AT4G11130	237
AT4G11140	140
AT4G11150	5867
AT4G11160	1419
AT4G11170	0
AT4G11175	1817
AT4G11177	0
AT4G11180	0
AT4G11190	19
AT4G11200	70
AT4G11210	30
AT4G11211	1594
AT4G11213	0
AT4G11216	0
AT4G11220	1777
AT4G11230	22
AT4G11240	1087
AT4G11250	0
AT4G11260	2640
AT4G11270	1447
AT4G11280	2639
AT4G11290	10
AT4G11300	118
AT4G11310	35
AT4G11320	2924
AT4G11330	247
AT4G11340	0
AT4G11350	21
AT4G11355	0
AT4G11360	258
AT4G11370	59
AT4G11373	0
AT4G11375	0
AT4G11380	3033
AT4G11385	0
AT4G11390	0
AT4G11393	0
AT4G11400	78
AT4G11402	0
AT4G11405	0
AT4G11410	412
AT4G11420	8543
AT4G11430	0
AT4G11440	236
AT4G11450	423
AT4G11460	0
AT4G11470	0
AT4G11480	0
AT4G11485	3
AT4G11490	0
AT4G11500	0
AT4G11510	0
AT4G11521	1
AT4G11530	34
AT4G11540	0
AT4G11543	1
AT4G11547	0
AT4G11550	25
AT4G11560	1501
AT4G11570	1160
AT4G11580	0
AT4G11590	1
AT4G11600	3410
AT4G11610	3
AT4G11630	744
AT4G11640	189
AT4G11642	0
AT4G11650	0
AT4G11653	0
AT4G11655	0
AT4G11660	407
AT4G11670	571
AT4G11680	620
AT4G11690	98
AT4G11700	3
AT4G11710	0
AT4G11720	16
AT4G11730	0
AT4G11740	763
AT4G11745	0
AT4G11750	0
AT4G11760	6
AT4G11770	0
AT4G11780	15
AT4G11790	1323
AT4G11800	998
AT4G11810	1
AT4G11820	1748
AT4G11830	1780
AT4G11840	327
AT4G11845	134
AT4G11850	708
AT4G11860	893
AT4G11870	0
AT4G11880	0
AT4G11890	7
AT4G11900	641
AT4G11910	25
AT4G11911	2
AT4G11920	254
AT4G11930	0
AT4G11940	0
AT4G11945	1
AT4G11950	16
AT4G11960	827
AT4G11970	344
AT4G11980	557
AT4G11985	0
AT4G11990	220
AT4G12000	185
AT4G12005	4
AT4G12010	262
AT4G12020	593
AT4G12030	458
AT4G12040	1400
AT4G12050	0
AT4G12060	2639
AT4G12065	1
AT4G12070	389
AT4G12080	13
AT4G12090	5
AT4G12100	0
AT4G12110	561
AT4G12115	0
AT4G12120	183
AT4G12130	458
AT4G12135	0
AT4G12140	0
AT4G12150	0
AT4G12160	3
AT4G12170	0
AT4G12180	0
AT4G12190	0
AT4G12200	23
AT4G12210	0
AT4G12220	0
AT4G12230	802
AT4G12240	151
AT4G12250	381
AT4G12260	0
AT4G12270	0
AT4G12275	0
AT4G12280	0
AT4G12290	1617
AT4G12300	198
AT4G12310	40
AT4G12320	57
AT4G12330	1
AT4G12334	0
AT4G12340	895
AT4G12350	0
AT4G12360	0
AT4G12370	2
AT4G12380	1
AT4G12382	14
AT4G12390	178
AT4G12400	118
AT4G12405	0
AT4G12410	31
AT4G12420	6141
AT4G12423	0
AT4G12426	0
AT4G12430	301
AT4G12440	0
AT4G12450	15
AT4G12460	1294
AT4G12470	1
AT4G12480	0
AT4G12485	0
AT4G12490	0
AT4G12495	0
AT4G12500	0
AT4G12510	0
AT4G12520	0
AT4G12530	0
AT4G12540	164
AT4G12543	0
AT4G12545	0
AT4G12550	0
AT4G12555	0
AT4G12560	1461
AT4G12570	573
AT4G12580	72
AT4G12590	2034
AT4G12600	4118
AT4G12610	1309
AT4G12617	0
AT4G12620	401
AT4G12640	753
AT4G12650	5222
AT4G12670	683
AT4G12680	240
AT4G12690	273
AT4G12700	878
AT4G12710	189
AT4G12720	1298
AT4G12730	2360
AT4G12731	0
AT4G12735	3
AT4G12740	79
AT4G12750	1458
AT4G12760	369
AT4G12770	1329
AT4G12780	1624
AT4G12790	1141
AT4G12800	41398
AT4G12810	0
AT4G12820	0
AT4G12825	0
AT4G12830	517
AT4G12840	249
AT4G12850	72
AT4G12860	0
AT4G12870	53
AT4G12880	1429
AT4G12890	3
AT4G12900	181
AT4G12910	178
AT4G12915	0
AT4G12917	103
AT4G12920	0
AT4G12930	0
AT4G12940	1
AT4G12950	0
AT4G12960	13
AT4G12970	692
AT4G12980	302
AT4G12990	200
AT4G13000	44
AT4G13010	1041
AT4G13020	786
AT4G13030	33
AT4G13040	295
AT4G13050	846
AT4G13060	0
AT4G13070	237
AT4G13075	0
AT4G13080	0
AT4G13090	0
AT4G13095	0
AT4G13100	760
AT4G13110	151
AT4G13120	479
AT4G13130	0
AT4G13150	822
AT4G13160	0
AT4G13170	3292
AT4G13180	34
AT4G13190	61
AT4G13195	158
AT4G13200	1659
AT4G13210	140
AT4G13215	0
AT4G13220	982
AT4G13230	39
AT4G13235	9
AT4G13240	1
AT4G13245	0
AT4G13250	7518
AT4G13251	0
AT4G13252	0
AT4G13253	0
AT4G13254	0
AT4G13255	0
AT4G13256	0
AT4G13257	0
AT4G13258	0
AT4G13259	0
AT4G13260	2
AT4G13261	1
AT4G13262	0
AT4G13263	0
AT4G13264	0
AT4G13265	0
AT4G13266	1
AT4G13270	705
AT4G13280	0
AT4G13285	0
AT4G13290	1
AT4G13300	0
AT4G13310	0
AT4G13320	0
AT4G13330	170
AT4G13340	1067
AT4G13345	126
AT4G13350	1697
AT4G13360	1283
AT4G13370	673
AT4G13380	0
AT4G13390	3
AT4G13395	534
AT4G13400	121
AT4G13410	29
AT4G13420	0
AT4G13430	7114
AT4G13440	0
AT4G13442	0
AT4G13445	0
AT4G13450	5
AT4G13455	0
AT4G13460	975
AT4G13470	0
AT4G13480	0
AT4G13490	0
AT4G13493	10
AT4G13494	1
AT4G13495	357
AT4G13500	1309
AT4G13505	9
AT4G13510	0
AT4G13520	1903
AT4G13530	815
AT4G13540	1010
AT4G13550	641
AT4G13554	3
AT4G13555	0
AT4G13560	50
AT4G13564	0
AT4G13570	0
AT4G13572	16
AT4G13575	80
AT4G13577	0
AT4G13580	4
AT4G13590	3027
AT4G13600	55
AT4G13610	0
AT4G13611	0
AT4G13615	2297
AT4G13620	0
AT4G13630	418
AT4G13640	1234
AT4G13650	358
AT4G13660	3
AT4G13670	3582
AT4G13680	3
AT4G13690	210
AT4G13700	3
AT4G13710	595
AT4G13720	964
AT4G13730	681
AT4G13750	731
AT4G13760	0
AT4G13770	3989
AT4G13780	3205
AT4G13790	64
AT4G13800	299
AT4G13810	52
AT4G13820	50
AT4G13830	725
AT4G13840	21
AT4G13850	9112
AT4G13860	3
AT4G13870	107
AT4G13880	96
AT4G13885	49
AT4G13890	0
AT4G13900	8
AT4G13918	29
AT4G13920	0
AT4G13930	7340
AT4G13940	35844
AT4G13950	260
AT4G13955	0
AT4G13960	2
AT4G13965	0
AT4G13968	0
AT4G13970	678
AT4G13980	349
AT4G13985	0
AT4G13990	301
AT4G13992	26
AT4G13996	1
AT4G14000	1054
AT4G14010	0
AT4G14020	19
AT4G14030	2900
AT4G14040	928
AT4G14050	237
AT4G14060	0
AT4G14070	2450
AT4G14080	12
AT4G14090	21
AT4G14096	305
AT4G14100	378
AT4G14103	183
AT4G14104	4
AT4G14105	0
AT4G14110	756
AT4G14120	129
AT4G14130	291
AT4G14135	0
AT4G14140	33
AT4G14145	335
AT4G14147	252
AT4G14149	0
AT4G14150	602
AT4G14160	2643
AT4G14165	0
AT4G14170	166
AT4G14180	26
AT4G14190	197
AT4G14200	914
AT4G14210	2883
AT4G14220	467
AT4G14225	0
AT4G14226	0
AT4G14230	1675
AT4G14240	675
AT4G14245	1
AT4G14250	0
AT4G14260	0
AT4G14270	3764
AT4G14272	0
AT4G14276	0
AT4G14280	0
AT4G14290	256
AT4G14300	2255
AT4G14301	0
AT4G14305	90
AT4G14310	1480
AT4G14315	0
AT4G14320	8526
AT4G14330	1589
AT4G14340	770
AT4G14342	1904
AT4G14345	0
AT4G14350	1117
AT4G14358	0
AT4G14360	2335
AT4G14365	95
AT4G14368	1
AT4G14370	2
AT4G14380	48
AT4G14385	579
AT4G14390	0
AT4G14400	12
AT4G14410	1275
AT4G14415	0
AT4G14420	3250
AT4G14430	728
AT4G14440	2082
AT4G14450	0
AT4G14455	528
AT4G14460	0
AT4G14465	0
AT4G14470	0
AT4G14480	90
AT4G14490	230
AT4G14500	1578
AT4G14504	35
AT4G14510	1633
AT4G14520	227
AT4G14530	1
AT4G14540	1241
AT4G14548	192
AT4G14550	77
AT4G14560	208
AT4G14570	1152
AT4G14580	32
AT4G14590	96
AT4G14600	280
AT4G14605	622
AT4G14610	25
AT4G14615	846
AT4G14620	117
AT4G14630	0
AT4G14640	4
AT4G14650	27
AT4G14660	374
AT4G14661	0
AT4G14670	0
AT4G14675	0
AT4G14680	547
AT4G14690	34
AT4G14695	1011
AT4G14700	69
AT4G14710	1091
AT4G14713	264
AT4G14716	1644
AT4G14720	497
AT4G14723	60
AT4G14730	30
AT4G14740	627
AT4G14743	1
AT4G14746	133
AT4G14750	62
AT4G14760	763
AT4G14770	1372
AT4G14780	5
AT4G14785	0
AT4G14790	377
AT4G14800	1545
AT4G14805	1
AT4G14810	0
AT4G14811	0
AT4G14815	0
AT4G14819	0
AT4G14820	135
AT4G14830	107
AT4G14840	206
AT4G14850	243
AT4G14860	22
AT4G14870	2160
AT4G14880	8042
AT4G14890	0
AT4G14900	1404
AT4G14905	473
AT4G14910	886
AT4G14920	1542
AT4G14930	856
AT4G14940	111
AT4G14950	622
AT4G14960	21843
AT4G14965	969
AT4G14970	309
AT4G14980	1
AT4G14990	1302
AT4G15000	13494
AT4G15010	552
AT4G15020	1107
AT4G15025	0
AT4G15030	657
AT4G15040	0
AT4G15050	0
AT4G15053	0
AT4G15056	0
AT4G15060	0
AT4G15070	75
AT4G15075	0
AT4G15080	1796
AT4G15090	883
AT4G15093	217
AT4G15096	0
AT4G15100	0
AT4G15110	3682
AT4G15120	19
AT4G15130	415
AT4G15140	352
AT4G15150	5
AT4G15160	217
AT4G15165	45
AT4G15180	2866
AT4G15200	13
AT4G15210	3002
AT4G15215	495
AT4G15230	76
AT4G15233	210
AT4G15236	14
AT4G15240	305
AT4G15242	0
AT4G15245	0
AT4G15248	2
AT4G15250	0
AT4G15258	1
AT4G15260	110
AT4G15270	9
AT4G15280	11
AT4G15290	0
AT4G15300	1
AT4G15310	0
AT4G15320	0
AT4G15330	0
AT4G15340	0
AT4G15345	0
AT4G15350	0
AT4G15360	0
AT4G15370	1
AT4G15380	0
AT4G15390	0
AT4G15393	0
AT4G15396	0
AT4G15398	0
AT4G15400	0
AT4G15410	685
AT4G15415	1093
AT4G15417	0
AT4G15420	409
AT4G15430	82
AT4G15440	792
AT4G15450	1081
AT4G15460	3
AT4G15470	2802
AT4G15475	657
AT4G15480	37
AT4G15490	602
AT4G15500	0
AT4G15510	992
AT4G15520	385
AT4G15530	196
AT4G15540	793
AT4G15545	2777
AT4G15550	539
AT4G15560	11498
AT4G15562	0
AT4G15563	81
AT4G15570	821
AT4G15590	0
AT4G15610	0
AT4G15620	110
AT4G15630	184
AT4G15640	1190
AT4G15650	1
AT4G15660	61
AT4G15670	77
AT4G15680	27
AT4G15690	82
AT4G15700	46
AT4G15710	0
AT4G15715	0
AT4G15720	27
AT4G15730	192
AT4G15733	0
AT4G15735	0
AT4G15740	0
AT4G15750	1
AT4G15755	0
AT4G15760	70
AT4G15765	6
AT4G15770	1742
AT4G15775	0
AT4G15780	1326
AT4G15790	923
AT4G15800	593
AT4G15802	3194
AT4G15810	628
AT4G15820	223
AT4G15830	969
AT4G15840	1014
AT4G15850	199
AT4G15860	0
AT4G15870	0
AT4G15880	1022
AT4G15885	1
AT4G15890	496
AT4G15900	3174
AT4G15910	816
AT4G15920	1536
AT4G15930	1168
AT4G15940	542
AT4G15950	482
AT4G15953	13
AT4G15955	163
AT4G15960	158
AT4G15970	1
AT4G15975	29
AT4G15980	1
AT4G15990	0
AT4G16000	23
AT4G16008	181
AT4G16010	0
AT4G16015	8
AT4G16020	0
AT4G16024	0
AT4G16030	0
AT4G16040	0
AT4G16045	0
AT4G16050	1
AT4G16060	793
AT4G16070	344
AT4G16080	0
AT4G16090	0
AT4G16095	0
AT4G16100	228
AT4G16105	0
AT4G16110	369
AT4G16120	936
AT4G16130	1463
AT4G16140	1273
AT4G16141	1935
AT4G16143	3768
AT4G16144	464
AT4G16146	1990
AT4G16150	1573
AT4G16155	3389
AT4G16160	19
AT4G16162	2
AT4G16165	0
AT4G16180	1494
AT4G16190	6611
AT4G16195	0
AT4G16200	0
AT4G16210	476
AT4G16215	0
AT4G16220	0
AT4G16230	4
AT4G16233	0
AT4G16235	0
AT4G16240	5
AT4G16250	794
AT4G16260	0
AT4G16265	183
AT4G16267	0
AT4G16270	9
AT4G16280	873
AT4G16295	0
AT4G16310	1299
AT4G16330	434
AT4G16340	3905
AT4G16350	6
AT4G16355	3
AT4G16360	1929
AT4G16370	1189
AT4G16380	1072
AT4G16390	4000
AT4G16400	50
AT4G16410	136
AT4G16420	1171
AT4G16430	851
AT4G16440	343
AT4G16442	434
AT4G16444	384
AT4G16447	396
AT4G16450	3195
AT4G16451	0
AT4G16460	0
AT4G16465	0
AT4G16470	158
AT4G16475	0
AT4G16480	352
AT4G16490	2273
AT4G16500	1064
AT4G16510	214
AT4G16515	0
AT4G16520	1552
AT4G16530	2
AT4G16535	7
AT4G16540	37
AT4G16545	3
AT4G16550	0
AT4G16555	0
AT4G16560	0
AT4G16563	74
AT4G16566	240
AT4G16570	371
AT4G16580	722
AT4G16590	527
AT4G16600	5
AT4G16610	109
AT4G16620	19
AT4G16630	1939
AT4G16640	7
AT4G16650	1461
AT4G16660	4227
AT4G16670	47
AT4G16680	323
AT4G16690	2118
AT4G16695	515
AT4G16700	224
AT4G16710	537
AT4G16720	15171
AT4G16730	0
AT4G16740	182
AT4G16745	11
AT4G16748	0
AT4G16750	43
AT4G16760	2711
AT4G16765	358
AT4G16770	578
AT4G16780	318
AT4G16790	158
AT4G16800	621
AT4G16807	79
AT4G16810	0
AT4G16820	11
AT4G16830	3169
AT4G16835	257
AT4G16840	58
AT4G16845	731
AT4G16850	156
AT4G16855	0
AT4G16857	139
AT4G16860	2014
AT4G16870	2611
AT4G16880	860
AT4G16890	3666
AT4G16892	42
AT4G16900	499
AT4G16910	64
AT4G16915	0
AT4G16920	104
AT4G16930	0
AT4G16935	0
AT4G16940	35
AT4G16950	1952
AT4G16955	0
AT4G16957	105
AT4G16960	47
AT4G16970	470
AT4G16980	0
AT4G16983	0
AT4G16990	455
AT4G17000	671
AT4G17005	0
AT4G17010	358
AT4G17020	449
AT4G17030	114
AT4G17040	6735
AT4G17050	1173
AT4G17060	608
AT4G17070	300
AT4G17080	577
AT4G17085	309
AT4G17090	3847
AT4G17098	15
AT4G17100	907
AT4G17140	6133
AT4G17150	1041
AT4G17160	0
AT4G17170	1386
AT4G17180	312
AT4G17190	1543
AT4G17200	0
AT4G17210	0
AT4G17215	0
AT4G17220	16
AT4G17230	1137
AT4G17240	1110
AT4G17243	3
AT4G17245	135
AT4G17250	116
AT4G17260	767
AT4G17270	1220
AT4G17280	98
AT4G17300	2537
AT4G17310	161
AT4G17330	6250
AT4G17340	115
AT4G17350	130
AT4G17360	96
AT4G17370	147
AT4G17380	44
AT4G17390	11150
AT4G17410	589
AT4G17420	398
AT4G17430	382
AT4G17440	195
AT4G17450	0
AT4G17460	1592
AT4G17470	37
AT4G17480	55
AT4G17483	25
AT4G17486	826
AT4G17490	1101
AT4G17500	658
AT4G17505	0
AT4G17510	869
AT4G17512	0
AT4G17520	10602
AT4G17530	1827
AT4G17540	655
AT4G17550	457
AT4G17560	10828
AT4G17565	0
AT4G17570	658
AT4G17580	0
AT4G17585	0
AT4G17587	0
AT4G17590	0
AT4G17600	5898
AT4G17610	1162
AT4G17612	0
AT4G17615	319
AT4G17616	426
AT4G17620	1176
AT4G17640	1381
AT4G17650	768
AT4G17660	1
AT4G17670	540
AT4G17680	475
AT4G17690	0
AT4G17695	82
AT4G17700	0
AT4G17710	0
AT4G17713	0
AT4G17718	0
AT4G17720	877
AT4G17730	1419
AT4G17740	1271
AT4G17750	196
AT4G17760	97
AT4G17765	0
AT4G17770	537
AT4G17780	0
AT4G17785	0
AT4G17788	0
AT4G17790	364
AT4G17800	3
AT4G17810	1
AT4G17820	0
AT4G17830	1112
AT4G17840	300
AT4G17850	0
AT4G17860	0
AT4G17870	665
AT4G17880	488
AT4G17890	1734
AT4G17895	403
AT4G17900	335
AT4G17905	133
AT4G17908	2
AT4G17910	469
AT4G17914	4
AT4G17915	82
AT4G17920	0
AT4G17940	1047
AT4G17950	859
AT4G17960	336
AT4G17970	98
AT4G17975	0
AT4G17980	2
AT4G17990	0
AT4G18010	243
AT4G18020	1168
AT4G18030	5078
AT4G18040	2064
AT4G18050	166
AT4G18060	1177
AT4G18070	1436
AT4G18080	2
AT4G18090	1
AT4G18100	13733
AT4G18110	0
AT4G18120	2728
AT4G18130	1456
AT4G18140	370
AT4G18150	0
AT4G18160	295
AT4G18170	2
AT4G18180	0
AT4G18190	0
AT4G18195	8
AT4G18197	98
AT4G18203	0
AT4G18205	55
AT4G18210	93
AT4G18215	1
AT4G18220	131
AT4G18230	641
AT4G18240	4219
AT4G18250	6
AT4G18253	57
AT4G18255	0
AT4G18260	434
AT4G18270	894
AT4G18280	362
AT4G18290	56
AT4G18300	216
AT4G18310	0
AT4G18320	0
AT4G18330	2
AT4G18335	0
AT4G18340	124
AT4G18350	9
AT4G18360	14
AT4G18370	1443
AT4G18372	145
AT4G18375	174
AT4G18380	472
AT4G18390	145
AT4G18395	0
AT4G18400	121
AT4G18410	0
AT4G18420	0
AT4G18422	2
AT4G18425	39
AT4G18430	5
AT4G18440	4473
AT4G18450	0
AT4G18460	269
AT4G18465	663
AT4G18470	118
AT4G18480	16610
AT4G18490	148
AT4G18500	5
AT4G18501	14
AT4G18510	3
AT4G18520	772
AT4G18530	409
AT4G18540	2
AT4G18550	41
AT4G18570	792
AT4G18580	105
AT4G18590	883
AT4G18593	554
AT4G18596	6
AT4G18600	565
AT4G18610	12
AT4G18620	0
AT4G18630	101
AT4G18640	629
AT4G18650	1
AT4G18660	0
AT4G18670	6416
AT4G18680	0
AT4G18690	0
AT4G18692	0
AT4G18700	972
AT4G18710	3337
AT4G18720	0
AT4G18725	0
AT4G18730	9118
AT4G18740	163
AT4G18750	449
AT4G18760	858
AT4G18770	0
AT4G18780	461
AT4G18790	1
AT4G18800	621
AT4G18810	2768
AT4G18815	0
AT4G18820	2712
AT4G18823	0
AT4G18830	3
AT4G18840	276
AT4G18860	0
AT4G18870	5
AT4G18880	208
AT4G18890	302
AT4G18900	0
AT4G18905	1515
AT4G18910	438
AT4G18920	0
AT4G18930	169
AT4G18940	0
AT4G18950	865
AT4G18960	14
AT4G18970	2093
AT4G18975	555
AT4G18980	4
AT4G18990	0
AT4G19000	0
AT4G19003	543
AT4G19006	1156
AT4G19010	260
AT4G19020	1630
AT4G19030	0
AT4G19035	0
AT4G19038	0
AT4G19040	857
AT4G19045	168
AT4G19050	358
AT4G19060	524
AT4G19070	600
AT4G19080	31
AT4G19090	103
AT4G19095	20
AT4G19100	642
AT4G19110	5267
AT4G19120	2729
AT4G19130	110
AT4G19140	221
AT4G19150	866
AT4G19160	2841
AT4G19170	244
AT4G19180	588
AT4G19185	321
AT4G19190	733
AT4G19191	111
AT4G19200	1201
AT4G19210	4705
AT4G19220	63
AT4G19230	199
AT4G19239	0
AT4G19240	0
AT4G19250	0
AT4G19260	0
AT4G19270	0
AT4G19275	0
AT4G19280	0
AT4G19290	0
AT4G19300	0
AT4G19305	0
AT4G19310	0
AT4G19320	0
AT4G19330	0
AT4G19340	0
AT4G19350	713
AT4G19360	0
AT4G19370	1
AT4G19380	129
AT4G19390	394
AT4G19395	3
AT4G19400	12
AT4G19410	5043
AT4G19420	562
AT4G19430	22
AT4G19440	384
AT4G19450	627
AT4G19452	0
AT4G19460	14
AT4G19470	0
AT4G19480	0
AT4G19485	0
AT4G19490	2053
AT4G19500	2395
AT4G19510	1228
AT4G19520	22
AT4G19530	365
AT4G19540	334
AT4G19550	186
AT4G19560	90
AT4G19570	0
AT4G19580	0
AT4G19590	34
AT4G19600	1166
AT4G19610	1243
AT4G19620	0
AT4G19630	0
AT4G19633	0
AT4G19640	1145
AT4G19645	5
AT4G19650	171
AT4G19660	985
AT4G19670	968
AT4G19680	0
AT4G19690	3
AT4G19700	822
AT4G19710	2531
AT4G19720	1
AT4G19730	0
AT4G19740	1
AT4G19750	0
AT4G19760	0
AT4G19770	0
AT4G19780	0
AT4G19790	0
AT4G19800	0
AT4G19810	79
AT4G19820	15
AT4G19830	216
AT4G19840	1263
AT4G19850	62
AT4G19860	1372
AT4G19865	135
AT4G19870	301
AT4G19880	584
AT4G19890	326
AT4G19900	418
AT4G19902	2
AT4G19905	0
AT4G19910	0
AT4G19920	0
AT4G19925	0
AT4G19930	0
AT4G19940	0
AT4G19950	143
AT4G19960	442
AT4G19970	0
AT4G19975	52
AT4G19980	0
AT4G19985	931
AT4G19990	480
AT4G20000	0
AT4G20010	1218
AT4G20020	1796
AT4G20030	392
AT4G20040	43
AT4G20050	29
AT4G20060	230
AT4G20070	130
AT4G20080	0
AT4G20090	348
AT4G20095	2
AT4G20100	0
AT4G20110	1
AT4G20115	0
AT4G20130	4276
AT4G20140	52
AT4G20150	3813
AT4G20160	0
AT4G20170	753
AT4G20180	0
AT4G20190	0
AT4G20200	0
AT4G20210	0
AT4G20220	0
AT4G20230	15
AT4G20235	0
AT4G20240	0
AT4G20250	0
AT4G20260	2302
AT4G20270	1678
AT4G20280	636
AT4G20290	0
AT4G20300	850
AT4G20310	273
AT4G20320	1403
AT4G20325	420
AT4G20330	828
AT4G20340	371
AT4G20350	52
AT4G20360	0
AT4G20362	8
AT4G20365	0
AT4G20370	0
AT4G20380	635
AT4G20390	8
AT4G20400	2308
AT4G20410	903
AT4G20420	0
AT4G20430	2226
AT4G20440	2124
AT4G20450	2
AT4G20460	43
AT4G20470	0
AT4G20480	1010
AT4G20490	1
AT4G20500	0
AT4G20510	0
AT4G20520	0
AT4G20530	0
AT4G20535	0
AT4G20540	0
AT4G20545	0
AT4G20550	0
AT4G20555	0
AT4G20560	0
AT4G20565	0
AT4G20570	0
AT4G20575	0
AT4G20580	0
AT4G20590	0
AT4G20600	0
AT4G20610	0
AT4G20620	0
AT4G20630	0
AT4G20640	0
AT4G20645	0
AT4G20650	0
AT4G20670	0
AT4G20680	0
AT4G20690	0
AT4G20700	0
AT4G20703	0
AT4G20707	0
AT4G20710	0
AT4G20715	0
AT4G20720	51
AT4G20725	0
AT4G20730	16
AT4G20735	0
AT4G20740	347
AT4G20760	1030
AT4G20770	98
AT4G20780	53
AT4G20790	0
AT4G20800	0
AT4G20810	0
AT4G20820	10
AT4G20830	360
AT4G20835	0
AT4G20840	357
AT4G20850	6354
AT4G20860	0
AT4G20870	932
AT4G20880	532
AT4G20890	4810
AT4G20900	2
AT4G20910	574
AT4G20920	16
AT4G20930	289
AT4G20935	64
AT4G20940	1124
AT4G20947	0
AT4G20953	2
AT4G20960	1680
AT4G20970	114
AT4G20980	3787
AT4G20990	0
AT4G21000	0
AT4G21010	0
AT4G21020	0
AT4G21030	1
AT4G21040	0
AT4G21050	0
AT4G21060	438
AT4G21063	12
AT4G21065	111
AT4G21070	468
AT4G21080	0
AT4G21090	455
AT4G21100	1442
AT4G21105	4663
AT4G21110	1377
AT4G21120	5
AT4G21130	0
AT4G21140	433
AT4G21150	4293
AT4G21160	896
AT4G21170	180
AT4G21180	883
AT4G21190	909
AT4G21192	307
AT4G21200	4
AT4G21210	4216
AT4G21213	0
AT4G21215	440
AT4G21220	193
AT4G21230	7
AT4G21240	0
AT4G21250	0
AT4G21260	1
AT4G21270	1187
AT4G21280	28826
AT4G21300	112
AT4G21310	41
AT4G21320	133
AT4G21323	22
AT4G21326	447
AT4G21330	0
AT4G21340	0
AT4G21350	227
AT4G21360	0
AT4G21362	0
AT4G21363	0
AT4G21366	0
AT4G21370	4
AT4G21380	1271
AT4G21390	15
AT4G21400	222
AT4G21410	478
AT4G21420	77
AT4G21430	739
AT4G21437	0
AT4G21440	8
AT4G21445	752
AT4G21450	1526
AT4G21460	653
AT4G21470	735
AT4G21480	72
AT4G21490	3
AT4G21500	42
AT4G21510	149
AT4G21515	0
AT4G21520	346
AT4G21530	499
AT4G21534	190
AT4G21540	797
AT4G21550	279
AT4G21560	604
AT4G21570	1359
AT4G21580	962
AT4G21585	221
AT4G21590	68
AT4G21595	0
AT4G21600	1
AT4G21605	0
AT4G21610	209
AT4G21620	2261
AT4G21630	4
AT4G21640	1
AT4G21650	29395
AT4G21660	3809
AT4G21670	1280
AT4G21680	5
AT4G21690	0
AT4G21700	214
AT4G21705	354
AT4G21710	2655
AT4G21720	192
AT4G21730	73
AT4G21740	92
AT4G21745	0
AT4G21750	2066
AT4G21760	13
AT4G21770	1329
AT4G21780	19
AT4G21790	2286
AT4G21800	575
AT4G21810	757
AT4G21820	664
AT4G21830	0
AT4G21840	0
AT4G21850	1
AT4G21860	3091
AT4G21865	57
AT4G21870	157
AT4G21880	467
AT4G21890	325
AT4G21895	2
AT4G21900	454
AT4G21902	0
AT4G21903	1
AT4G21910	1126
AT4G21920	1
AT4G21926	2
AT4G21930	13
AT4G21940	126
AT4G21950	0
AT4G21960	13862
AT4G21970	1205
AT4G21980	666
AT4G21990	507
AT4G22000	1192
AT4G22010	4148
AT4G22020	1
AT4G22030	1
AT4G22035	0
AT4G22040	0
AT4G22050	3
AT4G22060	0
AT4G22065	0
AT4G22066	0
AT4G22070	0
AT4G22080	3
AT4G22090	0
AT4G22100	1
AT4G22105	0
AT4G22110	0
AT4G22115	0
AT4G22120	1390
AT4G22130	2142
AT4G22140	1445
AT4G22150	832
AT4G22160	1206
AT4G22165	0
AT4G22170	4
AT4G22180	0
AT4G22185	0
AT4G22190	1631
AT4G22200	1766
AT4G22210	0
AT4G22212	9
AT4G22214	2
AT4G22217	0
AT4G22220	3366
AT4G22230	0
AT4G22233	7
AT4G22235	0
AT4G22240	6461
AT4G22250	149
AT4G22260	1039
AT4G22265	5
AT4G22270	94
AT4G22280	84
AT4G22285	940
AT4G22290	867
AT4G22300	452
AT4G22305	208
AT4G22310	1465
AT4G22320	253
AT4G22330	1374
AT4G22340	245
AT4G22350	448
AT4G22360	700
AT4G22370	12
AT4G22380	929
AT4G22390	56
AT4G22400	0
AT4G22410	0
AT4G22415	0
AT4G22430	0
AT4G22440	0
AT4G22450	0
AT4G22460	1
AT4G22463	0
AT4G22467	0
AT4G22470	0
AT4G22475	0
AT4G22485	0
AT4G22490	36
AT4G22495	0
AT4G22505	0
AT4G22510	0
AT4G22513	0
AT4G22517	0
AT4G22520	0
AT4G22530	96
AT4G22540	2410
AT4G22545	1007
AT4G22550	150
AT4G22560	151
AT4G22570	1554
AT4G22580	400
AT4G22590	675
AT4G22600	0
AT4G22610	0
AT4G22620	2
AT4G22630	0
AT4G22635	0
AT4G22640	0
AT4G22650	0
AT4G22660	0
AT4G22666	0
AT4G22670	5020
AT4G22680	14
AT4G22690	665
AT4G22700	0
AT4G22710	0
AT4G22720	574
AT4G22730	323
AT4G22740	1123
AT4G22745	684
AT4G22750	652
AT4G22754	0
AT4G22755	352
AT4G22756	498
AT4G22758	33
AT4G22760	200
AT4G22770	75
AT4G22780	575
AT4G22785	0
AT4G22790	17
AT4G22810	0
AT4G22820	389
AT4G22830	518
AT4G22840	178
AT4G22850	350
AT4G22860	672
AT4G22870	1
AT4G22880	0
AT4G22890	6950
AT4G22900	20
AT4G22910	311
AT4G22920	310
AT4G22930	1447
AT4G22940	6
AT4G22950	0
AT4G22960	18
AT4G22970	551
AT4G22980	141
AT4G22990	1271
AT4G23000	383
AT4G23010	120
AT4G23015	0
AT4G23020	261
AT4G23030	46
AT4G23040	314
AT4G23050	280
AT4G23060	33
AT4G23070	21
AT4G23080	0
AT4G23090	0
AT4G23100	7268
AT4G23110	0
AT4G23120	0
AT4G23130	9
AT4G23140	1
AT4G23150	0
AT4G23160	2
AT4G23170	166
AT4G23180	804
AT4G23190	181
AT4G23200	1
AT4G23205	48
AT4G23210	0
AT4G23215	0
AT4G23220	35
AT4G23230	15
AT4G23240	7
AT4G23250	381
AT4G23260	1
AT4G23270	40
AT4G23271	0
AT4G23280	0
AT4G23290	0
AT4G23300	0
AT4G23310	0
AT4G23320	0
AT4G23330	506
AT4G23340	0
AT4G23350	0
AT4G23355	0
AT4G23360	0
AT4G23364	0
AT4G23365	0
AT4G23370	2
AT4G23373	0
AT4G23375	0
AT4G23380	0
AT4G23387	0
AT4G23390	0
AT4G23400	707
AT4G23410	97
AT4G23420	41
AT4G23430	680
AT4G23440	880
AT4G23450	1
AT4G23460	1830
AT4G23470	1675
AT4G23490	618
AT4G23493	32
AT4G23496	113
AT4G23500	862
AT4G23510	0
AT4G23515	1
AT4G23520	0
AT4G23530	149
AT4G23540	755
AT4G23550	1
AT4G23560	0
AT4G23570	712
AT4G23580	0
AT4G23590	0
AT4G23600	3
AT4G23610	0
AT4G23620	712
AT4G23630	5180
AT4G23635	0
AT4G23640	1378
AT4G23650	3350
AT4G23660	324
AT4G23670	4624
AT4G23680	46
AT4G23690	161
AT4G23700	6
AT4G23710	1102
AT4G23713	0
AT4G23720	52
AT4G23730	712
AT4G23740	1394
AT4G23750	454
AT4G23760	314
AT4G23770	187
AT4G23780	3
AT4G23790	521
AT4G23800	6647
AT4G23810	115
AT4G23820	4858
AT4G23840	267
AT4G23850	3402
AT4G23860	1121
AT4G23870	1461
AT4G23880	238
AT4G23882	4
AT4G23885	274
AT4G23890	739
AT4G23895	336
AT4G23900	51
AT4G23910	360
AT4G23915	0
AT4G23920	262
AT4G23930	99
AT4G23940	4219
AT4G23950	293
AT4G23960	5
AT4G23970	0
AT4G23980	1137
AT4G23990	888
AT4G24000	1157
AT4G24010	201
AT4G24015	348
AT4G24020	1093
AT4G24025	0
AT4G24026	3
AT4G24030	0
AT4G24040	49
AT4G24050	1136
AT4G24060	1186
AT4G24070	0
AT4G24080	26
AT4G24090	1329
AT4G24100	336
AT4G24110	76
AT4G24120	574
AT4G24130	497
AT4G24140	121
AT4G24150	64
AT4G24160	463
AT4G24170	0
AT4G24175	495
AT4G24180	51
AT4G24190	18066
AT4G24200	683
AT4G24204	0
AT4G24210	504
AT4G24220	2248
AT4G24230	758
AT4G24231	0
AT4G24240	260
AT4G24250	134
AT4G24260	136
AT4G24265	157
AT4G24270	1287
AT4G24275	29
AT4G24280	17557
AT4G24290	1591
AT4G24300	0
AT4G24310	0
AT4G24320	112
AT4G24330	2233
AT4G24340	3
AT4G24350	675
AT4G24370	228
AT4G24380	458
AT4G24390	630
AT4G24400	926
AT4G24410	15
AT4G24413	4
AT4G24415	18
AT4G24420	6
AT4G24430	19
AT4G24440	786
AT4G24450	617
AT4G24460	931
AT4G24470	649
AT4G24480	316
AT4G24490	1015
AT4G24500	308
AT4G24510	2289
AT4G24520	3828
AT4G24530	470
AT4G24540	130
AT4G24550	1422
AT4G24560	1190
AT4G24565	0
AT4G24570	1401
AT4G24580	60
AT4G24590	315
AT4G24600	0
AT4G24610	1690
AT4G24615	0
AT4G24620	4370
AT4G24630	478
AT4G24640	0
AT4G24644	0
AT4G24650	0
AT4G24652	0
AT4G24660	394
AT4G24670	589
AT4G24680	2517
AT4G24690	5426
AT4G24700	54
AT4G24710	210
AT4G24715	0
AT4G24730	316
AT4G24740	1493
AT4G24750	4784
AT4G24760	321
AT4G24770	30688
AT4G24780	2593
AT4G24790	823
AT4G24800	2934
AT4G24805	257
AT4G24810	1015
AT4G24820	5006
AT4G24830	2914
AT4G24840	1257
AT4G24860	30
AT4G24880	242
AT4G24890	3
AT4G24900	347
AT4G24910	39
AT4G24920	894
AT4G24930	2341
AT4G24940	818
AT4G24950	0
AT4G24960	1110
AT4G24970	395
AT4G24972	177
AT4G24973	0
AT4G24974	0
AT4G24975	0
AT4G24977	0
AT4G24980	1
AT4G24990	578
AT4G25000	50
AT4G25010	46
AT4G25020	222
AT4G25030	1576
AT4G25040	2
AT4G25050	9448
AT4G25070	9
AT4G25080	9956
AT4G25090	0
AT4G25100	1879
AT4G25110	1
AT4G25120	465
AT4G25130	4915
AT4G25140	0
AT4G25150	315
AT4G25160	74
AT4G25170	1776
AT4G25180	338
AT4G25190	0
AT4G25200	0
AT4G25210	2280
AT4G25220	0
AT4G25225	112
AT4G25230	888
AT4G25235	0
AT4G25240	216
AT4G25250	0
AT4G25260	283
AT4G25270	396
AT4G25280	340
AT4G25290	863
AT4G25300	54
AT4G25310	3
AT4G25315	147
AT4G25320	716
AT4G25330	1
AT4G25340	2034
AT4G25350	60
AT4G25360	584
AT4G25370	5661
AT4G25380	2
AT4G25390	135
AT4G25400	0
AT4G25410	4
AT4G25420	175
AT4G25430	6
AT4G25433	3
AT4G25434	86
AT4G25435	0
AT4G25440	478
AT4G25450	1554
AT4G25470	135
AT4G25480	387
AT4G25490	293
AT4G25500	2736
AT4G25510	0
AT4G25515	273
AT4G25520	820
AT4G25530	0
AT4G25540	135
AT4G25550	1396
AT4G25560	0
AT4G25570	3430
AT4G25580	0
AT4G25585	0
AT4G25590	0
AT4G25600	396
AT4G25610	357
AT4G25620	658
AT4G25630	2869
AT4G25631	11
AT4G25635	0
AT4G25640	2397
AT4G25650	1669
AT4G25660	566
AT4G25670	962
AT4G25680	890
AT4G25690	516
AT4G25700	1393
AT4G25707	37
AT4G25710	353
AT4G25719	1
AT4G25720	331
AT4G25730	2941
AT4G25740	5667
AT4G25750	5
AT4G25760	47
AT4G25770	515
AT4G25780	14
AT4G25790	0
AT4G25800	107
AT4G25810	2
AT4G25820	0
AT4G25830	843
AT4G25835	108
AT4G25840	366
AT4G25845	0
AT4G25850	1449
AT4G25860	44
AT4G25870	684
AT4G25880	2111
AT4G25885	67
AT4G25890	2208
AT4G25900	470
AT4G25910	1189
AT4G25920	1
AT4G25930	0
AT4G25940	111
AT4G25950	37
AT4G25960	2658
AT4G25970	3096
AT4G25980	44
AT4G25990	560
AT4G26000	877
AT4G26010	13
AT4G26020	35
AT4G26030	3
AT4G26040	0
AT4G26050	0
AT4G26055	41
AT4G26060	71
AT4G26070	352
AT4G26080	2099
AT4G26090	0
AT4G26095	0
AT4G26100	1402
AT4G26110	4538
AT4G26120	6
AT4G26130	1570
AT4G26140	490
AT4G26145	0
AT4G26150	38
AT4G26160	230
AT4G26170	34
AT4G26180	142
AT4G26190	2754
AT4G26200	0
AT4G26210	888
AT4G26220	3
AT4G26225	0
AT4G26230	4110
AT4G26240	264
AT4G26250	0
AT4G26255	472
AT4G26260	45
AT4G26270	988
AT4G26280	0
AT4G26288	3
AT4G26290	0
AT4G26300	3030
AT4G26310	536
AT4G26320	1
AT4G26330	6
AT4G26340	1
AT4G26350	0
AT4G26360	0
AT4G26365	2
AT4G26370	5078
AT4G26375	0
AT4G26380	0
AT4G26385	0
AT4G26390	4
AT4G26400	857
AT4G26410	1287
AT4G26415	82
AT4G26420	0
AT4G26430	432
AT4G26440	1
AT4G26450	1342
AT4G26455	690
AT4G26460	0
AT4G26466	0
AT4G26470	16
AT4G26480	1133
AT4G26483	0
AT4G26485	0
AT4G26488	23
AT4G26490	0
AT4G26500	0
AT4G26510	2448
AT4G26520	1752
AT4G26530	9620
AT4G26540	31
AT4G26542	0
AT4G26550	392
AT4G26555	1229
AT4G26560	0
AT4G26570	1135
AT4G26580	44
AT4G26582	4
AT4G26590	0
AT4G26600	992
AT4G26610	902
AT4G26620	1007
AT4G26630	8056
AT4G26640	1229
AT4G26650	1375
AT4G26660	1496
AT4G26670	3591
AT4G26675	0
AT4G26680	101
AT4G26690	1741
AT4G26700	1754
AT4G26701	0
AT4G26710	2065
AT4G26720	718
AT4G26730	0
AT4G26740	0
AT4G26750	541
AT4G26760	1690
AT4G26770	3
AT4G26780	934
AT4G26790	49
AT4G26795	51
AT4G26800	104
AT4G26810	284
AT4G26820	0
AT4G26830	11
AT4G26840	3513
AT4G26850	4277
AT4G26860	829
AT4G26870	2700
AT4G26880	0
AT4G26890	15
AT4G26900	2338
AT4G26910	1359
AT4G26920	0
AT4G26930	0
AT4G26940	1998
AT4G26950	11
AT4G26960	144
AT4G26965	273
AT4G26970	3285
AT4G26980	263
AT4G26990	231
AT4G27000	4221
AT4G27010	1105
AT4G27020	400
AT4G27030	191
AT4G27040	757
AT4G27050	467
AT4G27052	0
AT4G27060	1180
AT4G27070	377
AT4G27080	2238
AT4G27090	33822
AT4G27100	291
AT4G27110	0
AT4G27120	999
AT4G27130	3704
AT4G27140	0
AT4G27150	0
AT4G27160	0
AT4G27170	0
AT4G27180	2261
AT4G27190	0
AT4G27200	0
AT4G27210	0
AT4G27220	6
AT4G27230	1536
AT4G27240	376
AT4G27250	8
AT4G27260	536
AT4G27270	210
AT4G27280	3230
AT4G27290	0
AT4G27300	77
AT4G27310	312
AT4G27320	1012
AT4G27330	0
AT4G27340	1549
AT4G27350	141
AT4G27360	0
AT4G27370	470
AT4G27380	816
AT4G27390	759
AT4G27395	0
AT4G27400	0
AT4G27410	77
AT4G27415	0
AT4G27420	0
AT4G27430	2980
AT4G27435	209
AT4G27440	35621
AT4G27450	165
AT4G27460	81
AT4G27470	221
AT4G27480	8
AT4G27490	546
AT4G27500	5046
AT4G27510	65
AT4G27520	2838
AT4G27530	1
AT4G27540	254
AT4G27550	0
AT4G27560	2546
AT4G27565	1
AT4G27570	4
AT4G27580	5
AT4G27585	1134
AT4G27590	41
AT4G27595	1018
AT4G27597	0
AT4G27600	6032
AT4G27610	575
AT4G27620	774
AT4G27630	374
AT4G27640	2976
AT4G27650	726
AT4G27652	301
AT4G27654	149
AT4G27657	279
AT4G27660	100
AT4G27670	0
AT4G27680	733
AT4G27690	479
AT4G27700	2744
AT4G27710	1088
AT4G27720	2132
AT4G27730	473
AT4G27740	254
AT4G27745	287
AT4G27750	596
AT4G27760	1066
AT4G27765	3
AT4G27780	203
AT4G27790	3
AT4G27800	3892
AT4G27810	8
AT4G27820	562
AT4G27830	759
AT4G27840	585
AT4G27845	0
AT4G27850	3
AT4G27852	23
AT4G27860	208
AT4G27870	799
AT4G27875	0
AT4G27880	571
AT4G27885	0
AT4G27890	1
AT4G27900	625
AT4G27910	542
AT4G27920	0
AT4G27940	114
AT4G27950	222
AT4G27960	1723
AT4G27970	8
AT4G27980	2
AT4G27990	553
AT4G28000	3
AT4G28005	3
AT4G28010	294
AT4G28020	101
AT4G28025	1543
AT4G28030	1348
AT4G28040	167
AT4G28050	784
AT4G28060	1352
AT4G28068	1
AT4G28070	220
AT4G28080	18403
AT4G28085	2
AT4G28088	0
AT4G28090	0
AT4G28100	913
AT4G28110	0
AT4G28130	1
AT4G28140	17
AT4G28150	187
AT4G28160	0
AT4G28162	79
AT4G28170	4
AT4G28180	69
AT4G28190	257
AT4G28200	1345
AT4G28210	1442
AT4G28220	1264
AT4G28230	577
AT4G28240	342
AT4G28250	5053
AT4G28260	1358
AT4G28270	223
AT4G28280	3
AT4G28290	0
AT4G28300	1520
AT4G28310	433
AT4G28320	587
AT4G28330	21
AT4G28340	0
AT4G28350	1
AT4G28360	1890
AT4G28362	0
AT4G28365	0
AT4G28370	534
AT4G28380	50
AT4G28390	83
AT4G28395	2
AT4G28397	2
AT4G28400	1203
AT4G28405	9
AT4G28410	0
AT4G28420	0
AT4G28430	372
AT4G28440	1877
AT4G28450	1010
AT4G28460	0
AT4G28470	2150
AT4G28480	1080
AT4G28485	2
AT4G28490	157
AT4G28500	70
AT4G28510	1393
AT4G28520	0
AT4G28530	23
AT4G28540	1312
AT4G28550	234
AT4G28556	6
AT4G28560	8
AT4G28570	772
AT4G28580	0
AT4G28590	919
AT4G28600	1063
AT4G28610	1312
AT4G28620	0
AT4G28630	499
AT4G28640	163
AT4G28650	14
AT4G28652	0
AT4G28660	4201
AT4G28670	0
AT4G28680	1201
AT4G28690	122
AT4G28700	13
AT4G28703	40
AT4G28706	1366
AT4G28710	1085
AT4G28720	20
AT4G28730	557
AT4G28740	916
AT4G28750	4663
AT4G28755	1
AT4G28760	1001
AT4G28770	774
AT4G28775	0
AT4G28780	1247
AT4G28790	0
AT4G28800	0
AT4G28811	0
AT4G28815	0
AT4G28820	222
AT4G28830	611
AT4G28840	0
AT4G28850	0
AT4G28860	964
AT4G28870	0
AT4G28880	1665
AT4G28890	0
AT4G28900	255
AT4G28910	1987
AT4G28915	0
AT4G28920	0
AT4G28930	0
AT4G28940	0
AT4G28950	199
AT4G28960	0
AT4G28970	0
AT4G28980	1080
AT4G28990	365
AT4G29000	508
AT4G29010	4606
AT4G29020	4387
AT4G29030	750
AT4G29033	0
AT4G29035	0
AT4G29037	0
AT4G29040	3668
AT4G29050	13
AT4G29060	35385
AT4G29070	575
AT4G29080	2627
AT4G29090	0
AT4G29100	1031
AT4G29103	0
AT4G29110	31
AT4G29120	765
AT4G29130	1791
AT4G29140	67
AT4G29150	41
AT4G29160	1382
AT4G29170	341
AT4G29180	2
AT4G29190	228
AT4G29200	1
AT4G29210	1239
AT4G29220	2184
AT4G29230	180
AT4G29240	364
AT4G29250	0
AT4G29260	809
AT4G29270	28
AT4G29273	0
AT4G29276	0
AT4G29280	0
AT4G29281	0
AT4G29283	0
AT4G29285	0
AT4G29290	0
AT4G29300	0
AT4G29305	1
AT4G29310	717
AT4G29330	662
AT4G29340	6
AT4G29350	5776
AT4G29360	1291
AT4G29370	28
AT4G29380	1056
AT4G29390	1230
AT4G29400	1171
AT4G29410	6561
AT4G29415	0
AT4G29420	173
AT4G29430	665
AT4G29440	582
AT4G29450	0
AT4G29460	0
AT4G29470	2
AT4G29480	2838
AT4G29490	1005
AT4G29510	1859
AT4G29520	910
AT4G29530	112
AT4G29540	262
AT4G29548	5
AT4G29550	4
AT4G29560	143
AT4G29570	0
AT4G29580	0
AT4G29590	1210
AT4G29600	0
AT4G29610	12
AT4G29620	0
AT4G29630	0
AT4G29640	0
AT4G29650	2
AT4G29654	0
AT4G29658	0
AT4G29660	286
AT4G29670	2264
AT4G29680	1627
AT4G29690	0
AT4G29700	579
AT4G29710	27
AT4G29720	946
AT4G29730	348
AT4G29735	1082
AT4G29740	25
AT4G29750	2925
AT4G29760	1
AT4G29770	1
AT4G29780	4585
AT4G29790	966
AT4G29800	11
AT4G29810	1334
AT4G29820	214
AT4G29830	377
AT4G29840	3672
AT4G29850	16
AT4G29860	157
AT4G29870	1081
AT4G29880	13
AT4G29890	516
AT4G29900	1606
AT4G29905	326
AT4G29910	446
AT4G29920	380
AT4G29930	9
AT4G29940	748
AT4G29950	896
AT4G29960	660
AT4G29970	1
AT4G29980	1
AT4G29990	123
AT4G30000	321
AT4G30010	3512
AT4G30020	3880
AT4G30030	0
AT4G30040	0
AT4G30050	0
AT4G30060	117
AT4G30064	0
AT4G30067	0
AT4G30070	0
AT4G30072	0
AT4G30074	0
AT4G30080	964
AT4G30090	95
AT4G30097	0
AT4G30100	2710
AT4G30110	226
AT4G30120	6
AT4G30130	857
AT4G30140	1
AT4G30150	1221
AT4G30160	2762
AT4G30170	3
AT4G30180	265
AT4G30190	11114
AT4G30200	2427
AT4G30210	2423
AT4G30220	2816
AT4G30230	23
AT4G30240	529
AT4G30250	136
AT4G30260	1120
AT4G30270	38
AT4G30280	18
AT4G30290	34
AT4G30300	0
AT4G30310	2433
AT4G30320	1
AT4G30330	830
AT4G30340	1123
AT4G30350	1874
AT4G30360	589
AT4G30370	27
AT4G30380	1
AT4G30390	214
AT4G30400	206
AT4G30410	365
AT4G30420	0
AT4G30430	18
AT4G30440	3948
AT4G30450	542
AT4G30460	537
AT4G30470	612
AT4G30480	778
AT4G30490	340
AT4G30500	304
AT4G30510	202
AT4G30520	527
AT4G30530	1559
AT4G30540	1
AT4G30550	931
AT4G30560	292
AT4G30570	118
AT4G30580	1893
AT4G30590	0
AT4G30600	3115
AT4G30610	487
AT4G30620	1807
AT4G30630	324
AT4G30640	21
AT4G30650	11886
AT4G30660	802
AT4G30662	3
AT4G30670	14
AT4G30680	256
AT4G30690	1805
AT4G30700	225
AT4G30710	321
AT4G30720	4723
AT4G30730	0
AT4G30740	0
AT4G30750	482
AT4G30760	1515
AT4G30770	0
AT4G30780	393
AT4G30790	1080
AT4G30800	683
AT4G30810	1555
AT4G30820	303
AT4G30825	1033
AT4G30830	21
AT4G30840	434
AT4G30845	175
AT4G30850	113
AT4G30860	445
AT4G30870	199
AT4G30872	0
AT4G30880	0
AT4G30890	2254
AT4G30900	409
AT4G30910	300
AT4G30920	4192
AT4G30930	1321
AT4G30935	496
AT4G30940	223
AT4G30950	10851
AT4G30960	7731
AT4G30970	0
AT4G30972	0
AT4G30975	0
AT4G30980	54
AT4G30990	2916
AT4G30993	807
AT4G30996	1044
AT4G31000	204
AT4G31010	212
AT4G31020	43
AT4G31030	0
AT4G31040	3588
AT4G31050	647
AT4G31060	366
AT4G31070	176
AT4G31073	2
AT4G31075	0
AT4G31080	1087
AT4G31100	19
AT4G31110	28
AT4G31115	619
AT4G31120	2068
AT4G31130	777
AT4G31140	691
AT4G31150	286
AT4G31160	1634
AT4G31170	1489
AT4G31180	3333
AT4G31190	4
AT4G31196	0
AT4G31200	597
AT4G31210	4164
AT4G31230	11
AT4G31240	157
AT4G31248	0
AT4G31250	16
AT4G31260	0
AT4G31265	0
AT4G31270	194
AT4G31280	0
AT4G31290	1914
AT4G31300	2232
AT4G31310	649
AT4G31320	0
AT4G31330	41
AT4G31340	5863
AT4G31350	784
AT4G31351	0
AT4G31354	0
AT4G31355	3
AT4G31360	681
AT4G31370	8
AT4G31380	0
AT4G31390	1280
AT4G31398	1
AT4G31400	75
AT4G31405	3
AT4G31408	18
AT4G31410	521
AT4G31420	972
AT4G31430	1182
AT4G31440	149
AT4G31441	9
AT4G31450	394
AT4G31460	813
AT4G31470	1
AT4G31480	3891
AT4G31490	3171
AT4G31500	578
AT4G31510	430
AT4G31520	15
AT4G31530	1808
AT4G31540	0
AT4G31550	799
AT4G31560	848
AT4G31570	2064
AT4G31580	2138
AT4G31590	1802
AT4G31600	541
AT4G31610	38
AT4G31615	28
AT4G31620	836
AT4G31630	2
AT4G31640	22
AT4G31650	777
AT4G31660	0
AT4G31670	332
AT4G31680	5
AT4G31685	1
AT4G31690	4
AT4G31695	0
AT4G31700	17797
AT4G31710	0
AT4G31715	0
AT4G31720	1090
AT4G31730	77
AT4G31740	0
AT4G31750	503
AT4G31760	2
AT4G31770	345
AT4G31780	2947
AT4G31790	1036
AT4G31800	270
AT4G31805	213
AT4G31810	1214
AT4G31820	383
AT4G31830	0
AT4G31840	2590
AT4G31850	2354
AT4G31860	684
AT4G31870	10
AT4G31875	0
AT4G31877	0
AT4G31880	2703
AT4G31890	446
AT4G31895	0
AT4G31900	1
AT4G31910	104
AT4G31920	383
AT4G31930	170
AT4G31940	0
AT4G31950	0
AT4G31960	0
AT4G31970	0
AT4G31980	207
AT4G31985	4746
AT4G31990	5763
AT4G32000	332
AT4G32010	1184
AT4G32020	7809
AT4G32030	777
AT4G32040	453
AT4G32050	366
AT4G32060	5066
AT4G32070	1602
AT4G32080	1
AT4G32090	0
AT4G32100	0
AT4G32105	0
AT4G32110	0
AT4G32120	584
AT4G32130	1061
AT4G32140	465
AT4G32150	832
AT4G32160	744
AT4G32170	0
AT4G32175	284
AT4G32180	2209
AT4G32190	1317
AT4G32200	159
AT4G32205	3
AT4G32208	17
AT4G32210	292
AT4G32212	10
AT4G32215	0
AT4G32220	0
AT4G32230	0
AT4G32240	979
AT4G32250	818
AT4G32260	14556
AT4G32265	0
AT4G32270	372
AT4G32272	327
AT4G32280	2
AT4G32285	1759
AT4G32290	200
AT4G32295	199
AT4G32300	268
AT4G32320	907
AT4G32330	3727
AT4G32340	2828
AT4G32342	7
AT4G32350	557
AT4G32360	474
AT4G32370	0
AT4G32375	0
AT4G32380	0
AT4G32390	2809
AT4G32400	890
AT4G32410	12417
AT4G32420	2553
AT4G32430	116
AT4G32440	508
AT4G32445	0
AT4G32450	165
AT4G32460	2122
AT4G32470	3373
AT4G32475	0
AT4G32480	627
AT4G32490	4
AT4G32500	13
AT4G32510	18
AT4G32520	3676
AT4G32530	2011
AT4G32535	22
AT4G32540	0
AT4G32551	3180
AT4G32560	450
AT4G32570	2055
AT4G32580	2
AT4G32590	1364
AT4G32600	791
AT4G32605	574
AT4G32610	1643
AT4G32620	1816
AT4G32630	2
AT4G32640	2340
AT4G32650	0
AT4G32660	1020
AT4G32670	333
AT4G32680	419
AT4G32690	168
AT4G32700	655
AT4G32710	1157
AT4G32714	1
AT4G32717	0
AT4G32720	2604
AT4G32730	1203
AT4G32750	211
AT4G32760	2368
AT4G32765	0
AT4G32770	577
AT4G32780	143
AT4G32790	179
AT4G32800	631
AT4G32810	8
AT4G32820	1392
AT4G32830	979
AT4G32840	655
AT4G32850	2432
AT4G32860	2
AT4G32870	30
AT4G32880	726
AT4G32890	63
AT4G32900	863
AT4G32910	1313
AT4G32915	1118
AT4G32920	1391
AT4G32930	965
AT4G32940	1415
AT4G32950	5
AT4G32960	354
AT4G32970	294
AT4G32980	45
AT4G32990	5
AT4G33000	507
AT4G33010	30831
AT4G33020	12
AT4G33030	2309
AT4G33040	195
AT4G33050	80
AT4G33060	761
AT4G33070	5
AT4G33080	2576
AT4G33090	5430
AT4G33100	193
AT4G33110	1340
AT4G33120	17
AT4G33130	272
AT4G33140	425
AT4G33145	7
AT4G33150	902
AT4G33160	38
AT4G33170	157
AT4G33180	268
AT4G33200	1961
AT4G33210	2285
AT4G33220	1459
AT4G33230	3
AT4G33240	1444
AT4G33250	3585
AT4G33260	1287
AT4G33270	1622
AT4G33280	18
AT4G33290	3
AT4G33300	1076
AT4G33310	0
AT4G33320	1
AT4G33330	19
AT4G33350	1440
AT4G33355	4
AT4G33360	604
AT4G33370	0
AT4G33380	2061
AT4G33390	4
AT4G33400	1838
AT4G33410	730
AT4G33420	52
AT4G33430	1314
AT4G33440	517
AT4G33450	0
AT4G33460	636
AT4G33465	0
AT4G33467	4
AT4G33470	1371
AT4G33480	1648
AT4G33490	670
AT4G33495	504
AT4G33500	2484
AT4G33510	6867
AT4G33520	3103
AT4G33530	2270
AT4G33540	755
AT4G33550	8
AT4G33560	5
AT4G33565	7
AT4G33580	1867
AT4G33585	0
AT4G33590	0
AT4G33600	0
AT4G33610	0
AT4G33620	247
AT4G33625	1297
AT4G33630	2101
AT4G33640	985
AT4G33650	1255
AT4G33660	327
AT4G33666	20
AT4G33670	1613
AT4G33680	5384
AT4G33690	236
AT4G33700	2435
AT4G33710	0
AT4G33720	0
AT4G33730	0
AT4G33735	0
AT4G33740	793
AT4G33760	2469
AT4G33770	337
AT4G33780	513
AT4G33790	7090
AT4G33800	11
AT4G33810	79
AT4G33820	0
AT4G33830	0
AT4G33840	0
AT4G33850	0
AT4G33860	0
AT4G33865	6200
AT4G33870	3
AT4G33880	0
AT4G33885	0
AT4G33890	614
AT4G33900	0
AT4G33905	18
AT4G33910	531
AT4G33920	784
AT4G33925	85
AT4G33930	5
AT4G33940	484
AT4G33945	818
AT4G33950	403
AT4G33960	71
AT4G33970	4
AT4G33980	673
AT4G33985	159
AT4G33990	253
AT4G34000	683
AT4G34020	1478
AT4G34030	1665
AT4G34035	0
AT4G34040	1254
AT4G34050	3120
AT4G34060	128
AT4G34065	11
AT4G34070	581
AT4G34071	0
AT4G34080	0
AT4G34090	1754
AT4G34100	3176
AT4G34103	0
AT4G34110	22734
AT4G34120	1797
AT4G34131	4
AT4G34135	1
AT4G34138	182
AT4G34139	0
AT4G34140	504
AT4G34150	1128
AT4G34160	1224
AT4G34170	0
AT4G34180	1238
AT4G34190	6126
AT4G34200	5988
AT4G34210	0
AT4G34215	1154
AT4G34220	1467
AT4G34230	817
AT4G34240	2549
AT4G34250	2
AT4G34260	1967
AT4G34265	1507
AT4G34270	751
AT4G34280	631
AT4G34290	4031
AT4G34300	2
AT4G34310	582
AT4G34320	8
AT4G34330	0
AT4G34332	0
AT4G34340	136
AT4G34345	0
AT4G34350	5259
AT4G34360	212
AT4G34370	645
AT4G34380	8
AT4G34390	580
AT4G34400	485
AT4G34410	253
AT4G34412	252
AT4G34415	0
AT4G34419	0
AT4G34420	63
AT4G34430	1348
AT4G34440	8
AT4G34450	9471
AT4G34460	1370
AT4G34470	1
AT4G34480	1080
AT4G34490	3097
AT4G34500	801
AT4G34510	117
AT4G34520	0
AT4G34530	0
AT4G34540	293
AT4G34550	32
AT4G34555	816
AT4G34560	604
AT4G34570	683
AT4G34580	114
AT4G34590	939
AT4G34600	5
AT4G34610	425
AT4G34620	16712
AT4G34630	548
AT4G34640	2060
AT4G34650	236
AT4G34660	798
AT4G34670	14185
AT4G34680	139
AT4G34690	0
AT4G34695	0
AT4G34700	4048
AT4G34710	9923
AT4G34720	4569
AT4G34730	1837
AT4G34740	1202
AT4G34750	283
AT4G34760	1344
AT4G34770	60
AT4G34780	0
AT4G34790	3
AT4G34800	6
AT4G34810	2
AT4G34830	5358
AT4G34840	338
AT4G34850	18
AT4G34860	772
AT4G34870	16438
AT4G34880	22
AT4G34881	66
AT4G34890	1639
AT4G34900	1522
AT4G34910	765
AT4G34920	1904
AT4G34930	5
AT4G34940	0
AT4G34950	1481
AT4G34960	918
AT4G34970	430
AT4G34975	0
AT4G34980	6861
AT4G34990	292
AT4G35000	4558
AT4G35010	33
AT4G35020	839
AT4G35025	0
AT4G35030	126
AT4G35040	821
AT4G35050	1037
AT4G35060	16
AT4G35070	124
AT4G35080	1153
AT4G35090	3592
AT4G35100	16284
AT4G35110	217
AT4G35120	0
AT4G35130	221
AT4G35140	311
AT4G35150	0
AT4G35160	106
AT4G35165	0
AT4G35170	1
AT4G35180	8
AT4G35190	41
AT4G35200	0
AT4G35210	0
AT4G35220	906
AT4G35230	1509
AT4G35240	899
AT4G35250	2734
AT4G35260	1736
AT4G35270	333
AT4G35280	0
AT4G35290	502
AT4G35295	0
AT4G35300	3095
AT4G35310	2221
AT4G35320	574
AT4G35335	979
AT4G35350	650
AT4G35360	1052
AT4G35370	2
AT4G35375	0
AT4G35380	2
AT4G35390	26
AT4G35400	0
AT4G35410	373
AT4G35420	250
AT4G35430	0
AT4G35440	945
AT4G35450	10830
AT4G35460	983
AT4G35470	1325
AT4G35480	49
AT4G35485	0
AT4G35490	1687
AT4G35500	223
AT4G35510	275
AT4G35519	0
AT4G35520	83
AT4G35530	333
AT4G35540	127
AT4G35550	559
AT4G35560	1151
AT4G35570	2107
AT4G35580	1229
AT4G35590	32
AT4G35600	376
AT4G35610	1
AT4G35620	721
AT4G35630	1731
AT4G35640	129
AT4G35650	1
AT4G35655	0
AT4G35660	0
AT4G35670	0
AT4G35680	1
AT4G35685	32
AT4G35690	0
AT4G35700	1
AT4G35710	0
AT4G35720	0
AT4G35725	0
AT4G35730	1118
AT4G35731	0
AT4G35733	0
AT4G35740	363
AT4G35750	1534
AT4G35760	1492
AT4G35770	41
AT4G35780	469
AT4G35783	6
AT4G35785	1267
AT4G35790	5909
AT4G35800	5605
AT4G35810	0
AT4G35820	0
AT4G35830	9683
AT4G35840	290
AT4G35850	2083
AT4G35860	883
AT4G35870	339
AT4G35880	927
AT4G35890	1982
AT4G35900	73
AT4G35905	326
AT4G35910	463
AT4G35920	1174
AT4G35930	425
AT4G35940	330
AT4G35950	1039
AT4G35970	158
AT4G35980	519
AT4G35985	73
AT4G35987	200
AT4G36000	10
AT4G36010	802
AT4G36020	1055
AT4G36030	0
AT4G36032	0
AT4G36040	3144
AT4G36050	277
AT4G36052	2
AT4G36060	35
AT4G36070	0
AT4G36080	1914
AT4G36090	223
AT4G36100	0
AT4G36105	14
AT4G36110	12
AT4G36120	415
AT4G36130	5946
AT4G36140	458
AT4G36150	314
AT4G36160	78
AT4G36170	0
AT4G36180	1704
AT4G36190	967
AT4G36195	1748
AT4G36197	2
AT4G36210	1735
AT4G36220	1006
AT4G36230	327
AT4G36240	786
AT4G36245	0
AT4G36250	11849
AT4G36260	26
AT4G36270	366
AT4G36280	87
AT4G36290	582
AT4G36350	4
AT4G36360	9280
AT4G36370	0
AT4G36380	56
AT4G36390	2992
AT4G36400	758
AT4G36410	172
AT4G36420	1022
AT4G36430	1
AT4G36440	1061
AT4G36450	119
AT4G36460	1
AT4G36470	96
AT4G36480	1034
AT4G36490	2
AT4G36500	332
AT4G36510	0
AT4G36515	251
AT4G36520	1862
AT4G36530	1470
AT4G36540	1656
AT4G36550	381
AT4G36560	0
AT4G36570	817
AT4G36580	358
AT4G36590	7
AT4G36600	9
AT4G36610	8
AT4G36620	58
AT4G36630	1079
AT4G36635	0
AT4G36640	105
AT4G36648	1460
AT4G36650	395
AT4G36660	813
AT4G36670	80
AT4G36680	749
AT4G36690	4708
AT4G36700	0
AT4G36710	428
AT4G36720	141
AT4G36730	1277
AT4G36740	1
AT4G36750	661
AT4G36760	1795
AT4G36770	11
AT4G36780	1260
AT4G36790	459
AT4G36791	3
AT4G36795	3
AT4G36800	2092
AT4G36808	1
AT4G36810	0
AT4G36820	87
AT4G36830	52
AT4G36840	166
AT4G36850	312
AT4G36860	701
AT4G36870	224
AT4G36880	121
AT4G36890	954
AT4G36900	281
AT4G36910	1256
AT4G36920	414
AT4G36925	3
AT4G36930	267
AT4G36940	941
AT4G36945	308
AT4G36950	12
AT4G36960	1100
AT4G36970	657
AT4G36980	3142
AT4G36990	177
AT4G37000	1175
AT4G37010	0
AT4G37020	347
AT4G37022	11
AT4G37030	9
AT4G37040	3079
AT4G37050	2
AT4G37060	0
AT4G37070	0
AT4G37080	925
AT4G37090	659
AT4G37095	36
AT4G37100	805
AT4G37110	929
AT4G37120	2275
AT4G37130	620
AT4G37140	11
AT4G37150	3
AT4G37160	0
AT4G37170	180
AT4G37175	1
AT4G37180	1108
AT4G37190	467
AT4G37200	918
AT4G37210	1157
AT4G37220	9
AT4G37225	10
AT4G37230	16
AT4G37235	21
AT4G37240	369
AT4G37250	513
AT4G37260	2205
AT4G37270	1655
AT4G37280	932
AT4G37290	1
AT4G37295	7
AT4G37300	5866
AT4G37310	1376
AT4G37320	473
AT4G37330	1483
AT4G37340	2
AT4G37360	0
AT4G37370	45
AT4G37380	279
AT4G37390	3
AT4G37400	1
AT4G37409	0
AT4G37410	1
AT4G37420	0
AT4G37430	0
AT4G37432	1
AT4G37435	0
AT4G37440	1053
AT4G37445	57
AT4G37450	2691
AT4G37460	2043
AT4G37470	838
AT4G37480	406
AT4G37483	41
AT4G37490	595
AT4G37500	2
AT4G37510	5584
AT4G37520	6
AT4G37530	2
AT4G37540	334
AT4G37550	1239
AT4G37553	37
AT4G37560	112
AT4G37570	0
AT4G37580	13
AT4G37590	1613
AT4G37608	77
AT4G37610	1312
AT4G37620	5
AT4G37630	249
AT4G37640	1497
AT4G37650	1239
AT4G37660	387
AT4G37670	255
AT4G37680	786
AT4G37682	46
AT4G37685	25
AT4G37690	12
AT4G37700	0
AT4G37705	0
AT4G37710	1
AT4G37720	0
AT4G37730	86
AT4G37740	434
AT4G37750	1091
AT4G37760	922
AT4G37770	0
AT4G37780	2
AT4G37790	372
AT4G37800	22
AT4G37810	36
AT4G37820	1176
AT4G37830	3160
AT4G37840	0
AT4G37850	0
AT4G37860	0
AT4G37870	2498
AT4G37880	732
AT4G37890	122
AT4G37895	1
AT4G37900	185
AT4G37910	5979
AT4G37920	1782
AT4G37925	1979
AT4G37930	36300
AT4G37940	0
AT4G37950	0
AT4G37970	59
AT4G37980	19
AT4G37990	12
AT4G38000	6
AT4G38005	0
AT4G38010	186
AT4G38020	590
AT4G38030	0
AT4G38040	634
AT4G38050	364
AT4G38060	350
AT4G38062	841
AT4G38065	0
AT4G38070	1
AT4G38080	20
AT4G38090	520
AT4G38092	4
AT4G38100	1628
AT4G38120	961
AT4G38130	3574
AT4G38140	0
AT4G38150	511
AT4G38160	2517
AT4G38170	342
AT4G38180	71
AT4G38190	5
AT4G38200	1466
AT4G38210	3
AT4G38213	5
AT4G38215	1
AT4G38220	1470
AT4G38225	1293
AT4G38230	227
AT4G38240	798
AT4G38250	0
AT4G38260	201
AT4G38270	775
AT4G38280	350
AT4G38290	6
AT4G38300	56
AT4G38310	0
AT4G38320	185
AT4G38330	89
AT4G38340	0
AT4G38350	3428
AT4G38360	845
AT4G38370	513
AT4G38380	539
AT4G38390	10
AT4G38400	631
AT4G38401	1
AT4G38405	0
AT4G38410	3
AT4G38420	274
AT4G38430	3014
AT4G38440	1069
AT4G38460	1248
AT4G38470	1813
AT4G38480	211
AT4G38490	762
AT4G38495	106
AT4G38500	890
AT4G38510	5481
AT4G38520	3567
AT4G38530	119
AT4G38540	1
AT4G38545	59
AT4G38550	0
AT4G38552	35
AT4G38560	6
AT4G38570	352
AT4G38580	1458
AT4G38590	2
AT4G38600	5598
AT4G38620	877
AT4G38630	3811
AT4G38640	844
AT4G38650	143
AT4G38660	1867
AT4G38670	195
AT4G38680	7692
AT4G38690	499
AT4G38700	55
AT4G38710	2655
AT4G38730	135
AT4G38740	4879
AT4G38760	2576
AT4G38770	17122
AT4G38775	0
AT4G38780	93
AT4G38781	0
AT4G38790	665
AT4G38800	2474
AT4G38810	871
AT4G38820	0
AT4G38825	0
AT4G38830	1
AT4G38840	411
AT4G38850	19
AT4G38860	362
AT4G38870	0
AT4G38880	0
AT4G38890	2076
AT4G38900	821
AT4G38905	0
AT4G38910	192
AT4G38920	3863
AT4G38930	548
AT4G38932	625
AT4G38940	153
AT4G38950	494
AT4G38960	62
AT4G38970	39172
AT4G38980	330
AT4G38990	0
AT4G39000	4
AT4G39010	118
AT4G39020	0
AT4G39030	46
AT4G39040	4028
AT4G39050	1911
AT4G39060	0
AT4G39070	41
AT4G39080	6712
AT4G39090	8231
AT4G39100	768
AT4G39110	77
AT4G39120	711
AT4G39130	0
AT4G39140	408
AT4G39150	1360
AT4G39160	648
AT4G39170	1978
AT4G39180	235
AT4G39190	478
AT4G39195	0
AT4G39200	16151
AT4G39210	1577
AT4G39220	739
AT4G39230	166
AT4G39235	211
AT4G39240	684
AT4G39250	0
AT4G39260	20524
AT4G39270	412
AT4G39280	2332
AT4G39290	0
AT4G39300	609
AT4G39320	342
AT4G39330	19863
AT4G39340	108
AT4G39345	0
AT4G39350	4238
AT4G39360	3
AT4G39361	62
AT4G39363	51
AT4G39364	72
AT4G39366	106
AT4G39370	322
AT4G39380	240
AT4G39390	355
AT4G39400	4245
AT4G39403	5
AT4G39404	0
AT4G39410	180
AT4G39420	2060
AT4G39460	3893
AT4G39470	704
AT4G39480	769
AT4G39490	25
AT4G39500	1
AT4G39510	1301
AT4G39520	2182
AT4G39530	213
AT4G39540	732
AT4G39550	132
AT4G39560	252
AT4G39570	194
AT4G39580	3
AT4G39590	0
AT4G39600	55
AT4G39610	1
AT4G39615	0
AT4G39620	1411
AT4G39630	192
AT4G39640	135
AT4G39650	0
AT4G39660	1451
AT4G39670	5
AT4G39672	0
AT4G39675	0
AT4G39680	4633
AT4G39690	1524
AT4G39700	16
AT4G39710	2783
AT4G39720	66
AT4G39730	2171
AT4G39740	225
AT4G39745	0
AT4G39750	0
AT4G39753	0
AT4G39756	0
AT4G39760	0
AT4G39770	30
AT4G39780	13
AT4G39790	41
AT4G39795	46
AT4G39800	8014
AT4G39810	40
AT4G39820	583
AT4G39830	34
AT4G39838	0
AT4G39840	0
AT4G39850	3423
AT4G39860	2080
AT4G39865	0
AT4G39870	414
AT4G39880	1521
AT4G39890	31
AT4G39900	1414
AT4G39910	1020
AT4G39917	0
AT4G39920	291
AT4G39925	30
AT4G39930	45
AT4G39940	562
AT4G39950	60
AT4G39952	184
AT4G39955	104
AT4G39960	4227
AT4G39970	1159
AT4G39980	2943
AT4G39985	0
AT4G39990	811
AT4G40000	377
AT4G40010	40
AT4G40011	0
AT4G40020	2
AT4G40030	9308
AT4G40040	9037
AT4G40042	162
AT4G40045	596
AT4G40050	1004
AT4G40060	1077
AT4G40063	0
AT4G40065	55
AT4G40070	52
AT4G40080	0
AT4G40085	2
AT4G40090	0
AT4G40100	1
AT5G00730	0
AT5G00735	0
AT5G00740	0
AT5G00745	0
AT5G00750	8
AT5G00755	11
AT5G00760	15
AT5G00765	19
AT5G00770	0
AT5G00775	0
AT5G00780	25
AT5G00785	0
AT5G00790	10
AT5G00795	0
AT5G00800	0
AT5G00805	0
AT5G00810	0
AT5G00815	0
AT5G00820	0
AT5G00825	1
AT5G00835	0
AT5G00840	0
AT5G00845	0
AT5G00850	0
AT5G00855	0
AT5G00860	0
AT5G00865	9
AT5G00870	0
AT5G00875	0
AT5G00880	0
AT5G00885	0
AT5G00895	0
AT5G00900	0
AT5G00905	0
AT5G00910	2
AT5G00920	0
AT5G00925	5
AT5G00930	0
AT5G00935	0
AT5G00940	0
AT5G00950	0
AT5G00955	0
AT5G00960	0
AT5G00965	3
AT5G00970	0
AT5G00975	0
AT5G00980	53
AT5G00985	20
AT5G00990	2
AT5G00995	0
AT5G01005	0
AT5G01010	2480
AT5G01015	216
AT5G01017	0
AT5G01020	2387
AT5G01030	484
AT5G01040	0
AT5G01045	0
AT5G01050	0
AT5G01055	3
AT5G01060	1
AT5G01065	0
AT5G01070	12
AT5G01075	80
AT5G01080	0
AT5G01090	874
AT5G01095	0
AT5G01100	110
AT5G01105	0
AT5G01110	162
AT5G01115	0
AT5G01120	7
AT5G01125	0
AT5G01130	0
AT5G01135	4
AT5G01140	0
AT5G01145	1
AT5G01150	0
AT5G01155	0
AT5G01160	579
AT5G01165	0
AT5G01170	616
AT5G01175	136
AT5G01180	6
AT5G01185	0
AT5G01190	73
AT5G01195	0
AT5G01200	428
AT5G01205	8
AT5G01210	0
AT5G01215	0
AT5G01220	1931
AT5G01225	0
AT5G01230	404
AT5G01235	2
AT5G01240	1601
AT5G01245	0
AT5G01250	0
AT5G01255	0
AT5G01260	516
AT5G01265	0
AT5G01270	1082
AT5G01275	0
AT5G01280	0
AT5G01285	0
AT5G01290	793
AT5G01295	0
AT5G01300	5
AT5G01305	3
AT5G01310	303
AT5G01315	0
AT5G01320	1
AT5G01325	0
AT5G01330	5
AT5G01335	13
AT5G01340	189
AT5G01345	3
AT5G01350	1957
AT5G01360	63
AT5G01365	0
AT5G01370	366
AT5G01375	0
AT5G01380	3
AT5G01385	0
AT5G01390	435
AT5G01395	0
AT5G01400	1567
AT5G01405	0
AT5G01410	3687
AT5G01415	0
AT5G01420	120
AT5G01425	0
AT5G01430	330
AT5G01435	0
AT5G01440	0
AT5G01445	70
AT5G01450	360
AT5G01455	0
AT5G01460	1700
AT5G01465	0
AT5G01470	348
AT5G01475	0
AT5G01480	31
AT5G01485	0
AT5G01490	0
AT5G01495	3
AT5G01500	527
AT5G01505	10
AT5G01510	530
AT5G01515	10
AT5G01520	43
AT5G01530	51662
AT5G01535	0
AT5G01540	0
AT5G01542	0
AT5G01545	49
AT5G01550	0
AT5G01555	0
AT5G01560	398
AT5G01565	0
AT5G01570	140
AT5G01575	0
AT5G01580	0
AT5G01585	0
AT5G01590	7470
AT5G01595	52
AT5G01600	4970
AT5G01605	0
AT5G01610	96
AT5G01615	0
AT5G01620	532
AT5G01630	471
AT5G01635	0
AT5G01640	20
AT5G01645	0
AT5G01650	1828
AT5G01655	0
AT5G01660	117
AT5G01665	0
AT5G01670	270
AT5G01675	0
AT5G01680	0
AT5G01685	0
AT5G01690	3
AT5G01695	0
AT5G01700	27
AT5G01705	0
AT5G01710	1739
AT5G01715	25
AT5G01720	467
AT5G01725	0
AT5G01730	85
AT5G01732	2
AT5G01735	0
AT5G01740	3
AT5G01745	0
AT5G01747	1
AT5G01750	3231
AT5G01755	0
AT5G01760	2
AT5G01765	0
AT5G01770	679
AT5G01775	42
AT5G01780	520
AT5G01785	0
AT5G01790	386
AT5G01795	0
AT5G01800	925
AT5G01805	0
AT5G01810	608
AT5G01815	0
AT5G01820	559
AT5G01825	0
AT5G01830	52
AT5G01835	0
AT5G01840	30
AT5G01845	0
AT5G01850	338
AT5G01855	0
AT5G01860	0
AT5G01865	0
AT5G01870	55
AT5G01875	0
AT5G01880	62
AT5G01881	0
AT5G01885	0
AT5G01890	1536
AT5G01895	0
AT5G01900	0
AT5G01910	358
AT5G01915	0
AT5G01920	2191
AT5G01925	0
AT5G01930	894
AT5G01935	1
AT5G01940	52
AT5G01945	0
AT5G01950	967
AT5G01955	0
AT5G01960	946
AT5G01965	0
AT5G01970	280
AT5G01975	0
AT5G01980	431
AT5G01985	0
AT5G01990	288
AT5G01995	0
AT5G02000	0
AT5G02010	551
AT5G02015	0
AT5G02020	37
AT5G02025	0
AT5G02030	1296
AT5G02035	0
AT5G02040	338
AT5G02045	0
AT5G02050	1887
AT5G02055	2
AT5G02060	79
AT5G02065	0
AT5G02070	0
AT5G02075	0
AT5G02080	123
AT5G02085	0
AT5G02090	12
AT5G02095	2
AT5G02100	336
AT5G02105	0
AT5G02110	15
AT5G02115	0
AT5G02120	2221
AT5G02125	4
AT5G02130	287
AT5G02135	0
AT5G02140	48
AT5G02145	0
AT5G02150	415
AT5G02155	0
AT5G02160	9025
AT5G02170	17
AT5G02175	0
AT5G02180	182
AT5G02185	0
AT5G02190	1338
AT5G02195	0
AT5G02200	132
AT5G02205	0
AT5G02210	1
AT5G02215	0
AT5G02220	34
AT5G02225	5
AT5G02230	508
AT5G02240	7295
AT5G02244	6
AT5G02245	0
AT5G02250	1745
AT5G02255	0
AT5G02260	572
AT5G02265	0
AT5G02270	414
AT5G02275	0
AT5G02280	289
AT5G02290	580
AT5G02295	0
AT5G02305	0
AT5G02310	2385
AT5G02315	0
AT5G02320	124
AT5G02325	0
AT5G02330	0
AT5G02335	0
AT5G02340	0
AT5G02345	0
AT5G02350	0
AT5G02355	0
AT5G02360	0
AT5G02365	0
AT5G02370	705
AT5G02375	0
AT5G02380	18193
AT5G02385	0
AT5G02390	0
AT5G02395	1
AT5G02400	16
AT5G02405	0
AT5G02410	435
AT5G02415	47
AT5G02420	40
AT5G02425	12
AT5G02430	245
AT5G02435	0
AT5G02440	107
AT5G02445	0
AT5G02450	12743
AT5G02455	0
AT5G02460	158
AT5G02465	0
AT5G02470	269
AT5G02480	3235
AT5G02485	0
AT5G02490	2389
AT5G02495	0
AT5G02500	62970
AT5G02502	409
AT5G02505	0
AT5G02510	17
AT5G02515	40
AT5G02520	147
AT5G02525	9
AT5G02530	2635
AT5G02535	7
AT5G02540	21
AT5G02550	128
AT5G02555	0
AT5G02560	224
AT5G02565	122
AT5G02570	0
AT5G02575	101
AT5G02580	5
AT5G02590	517
AT5G02595	5
AT5G02600	256
AT5G02605	10
AT5G02610	3945
AT5G02615	0
AT5G02620	594
AT5G02630	108
AT5G02635	0
AT5G02640	19
AT5G02645	4
AT5G02650	228
AT5G02655	0
AT5G02660	0
AT5G02665	0
AT5G02670	265
AT5G02675	2
AT5G02680	185
AT5G02685	0
AT5G02690	95
AT5G02695	0
AT5G02700	0
AT5G02705	11
AT5G02710	1292
AT5G02715	0
AT5G02720	0
AT5G02725	0
AT5G02730	0
AT5G02735	0
AT5G02740	1115
AT5G02745	6
AT5G02750	277
AT5G02755	0
AT5G02760	80
AT5G02765	0
AT5G02770	4955
AT5G02775	0
AT5G02780	9
AT5G02785	0
AT5G02790	4283
AT5G02795	0
AT5G02800	585
AT5G02805	0
AT5G02810	3389
AT5G02815	0
AT5G02820	526
AT5G02825	0
AT5G02830	1535
AT5G02835	0
AT5G02840	673
AT5G02850	529
AT5G02855	0
AT5G02860	1569
AT5G02865	2
AT5G02870	19687
AT5G02875	20
AT5G02880	1241
AT5G02885	1
AT5G02890	387
AT5G02895	0
AT5G02900	0
AT5G02905	0
AT5G02910	217
AT5G02915	0
AT5G02920	0
AT5G02925	0
AT5G02930	1
AT5G02935	1
AT5G02940	5107
AT5G02945	0
AT5G02950	218
AT5G02955	0
AT5G02960	18755
AT5G02965	0
AT5G02970	644
AT5G02975	0
AT5G02980	0
AT5G02985	0
AT5G02990	0
AT5G02995	0
AT5G03000	0
AT5G03005	0
AT5G03010	18
AT5G03015	0
AT5G03020	1
AT5G03025	0
AT5G03030	332
AT5G03035	1
AT5G03040	2879
AT5G03045	0
AT5G03050	367
AT5G03055	0
AT5G03060	54
AT5G03065	0
AT5G03070	454
AT5G03075	0
AT5G03080	612
AT5G03085	13
AT5G03090	0
AT5G03095	0
AT5G03100	127
AT5G03105	0
AT5G03110	102
AT5G03115	0
AT5G03120	433
AT5G03125	0
AT5G03130	18
AT5G03135	0
AT5G03140	485
AT5G03145	0
AT5G03150	1958
AT5G03155	0
AT5G03160	1055
AT5G03165	26
AT5G03170	495
AT5G03175	13
AT5G03180	344
AT5G03185	0
AT5G03190	1065
AT5G03195	3
AT5G03200	167
AT5G03204	1
AT5G03205	0
AT5G03210	91
AT5G03215	0
AT5G03220	183
AT5G03225	0
AT5G03230	245
AT5G03235	10
AT5G03240	10861
AT5G03245	0
AT5G03250	115
AT5G03255	6
AT5G03260	215
AT5G03265	0
AT5G03270	0
AT5G03275	0
AT5G03280	2058
AT5G03285	58
AT5G03290	1589
AT5G03295	0
AT5G03300	4812
AT5G03305	4
AT5G03310	0
AT5G03315	20
AT5G03320	656
AT5G03325	0
AT5G03330	351
AT5G03335	0
AT5G03340	1022
AT5G03345	722
AT5G03350	837
AT5G03355	46
AT5G03360	0
AT5G03370	377
AT5G03375	0
AT5G03377	20
AT5G03380	294
AT5G03385	0
AT5G03390	320
AT5G03395	0
AT5G03400	0
AT5G03405	0
AT5G03406	269
AT5G03415	546
AT5G03420	2031
AT5G03425	0
AT5G03430	1679
AT5G03435	0
AT5G03440	293
AT5G03445	1
AT5G03450	437
AT5G03452	0
AT5G03455	640
AT5G03460	1071
AT5G03465	0
AT5G03470	516
AT5G03475	10
AT5G03480	0
AT5G03485	24
AT5G03490	85
AT5G03495	4
AT5G03500	277
AT5G03510	76
AT5G03515	1
AT5G03520	1374
AT5G03525	1
AT5G03530	874
AT5G03535	0
AT5G03540	1611
AT5G03545	12
AT5G03550	0
AT5G03552	0
AT5G03553	5
AT5G03555	258
AT5G03560	412
AT5G03565	0
AT5G03570	0
AT5G03575	3
AT5G03580	0
AT5G03585	6
AT5G03590	0
AT5G03595	0
AT5G03600	0
AT5G03605	0
AT5G03610	1806
AT5G03615	0
AT5G03620	38
AT5G03625	0
AT5G03630	1595
AT5G03635	0
AT5G03640	4
AT5G03645	0
AT5G03650	3960
AT5G03660	1962
AT5G03668	1
AT5G03670	172
AT5G03680	27
AT5G03685	0
AT5G03690	336
AT5G03695	0
AT5G03700	40
AT5G03705	0
AT5G03710	0
AT5G03715	0
AT5G03720	232
AT5G03730	1491
AT5G03735	0
AT5G03740	2108
AT5G03745	0
AT5G03750	0
AT5G03755	0
AT5G03760	1577
AT5G03765	0
AT5G03770	90
AT5G03775	0
AT5G03780	175
AT5G03785	0
AT5G03790	8
AT5G03795	37
AT5G03800	533
AT5G03805	0
AT5G03810	0
AT5G03815	0
AT5G03820	0
AT5G03825	1
AT5G03830	350
AT5G03835	0
AT5G03840	53
AT5G03845	0
AT5G03850	6963
AT5G03858	0
AT5G03860	1
AT5G03870	620
AT5G03875	6
AT5G03880	3343
AT5G03885	87
AT5G03890	2
AT5G03900	2257
AT5G03905	442
AT5G03910	1527
AT5G03915	0
AT5G03920	0
AT5G03925	0
AT5G03930	2
AT5G03935	0
AT5G03940	8674
AT5G03944	0
AT5G03945	0
AT5G03950	0
AT5G03955	0
AT5G03960	406
AT5G03965	0
AT5G03970	348
AT5G03975	0
AT5G03980	0
AT5G03985	10
AT5G03990	330
AT5G03995	109
AT5G04000	36
AT5G04005	0
AT5G04010	0
AT5G04015	0
AT5G04020	868
AT5G04025	0
AT5G04030	0
AT5G04035	0
AT5G04040	1233
AT5G04045	0
AT5G04047	0
AT5G04050	302
AT5G04055	1
AT5G04060	802
AT5G04065	7
AT5G04070	253
AT5G04075	6
AT5G04080	245
AT5G04085	0
AT5G04090	726
AT5G04105	1
AT5G04110	555
AT5G04115	0
AT5G04120	0
AT5G04125	0
AT5G04130	2018
AT5G04135	0
AT5G04140	22321
AT5G04145	1
AT5G04150	3
AT5G04160	1080
AT5G04165	0
AT5G04170	1134
AT5G04175	0
AT5G04180	5
AT5G04185	1
AT5G04190	50
AT5G04195	0
AT5G04200	54
AT5G04205	9
AT5G04210	1
AT5G04215	0
AT5G04220	70
AT5G04225	0
AT5G04230	497
AT5G04235	271
AT5G04238	0
AT5G04240	1008
AT5G04245	0
AT5G04250	218
AT5G04255	0
AT5G04260	405
AT5G04267	2
AT5G04270	243
AT5G04275	3
AT5G04280	2383
AT5G04290	2658
AT5G04305	0
AT5G04310	70
AT5G04315	0
AT5G04320	801
AT5G04325	0
AT5G04330	87
AT5G04335	0
AT5G04340	27
AT5G04345	0
AT5G04347	0
AT5G04350	0
AT5G04355	0
AT5G04360	1866
AT5G04365	0
AT5G04370	6
AT5G04375	0
AT5G04380	0
AT5G04385	0
AT5G04390	11
AT5G04395	0
AT5G04400	0
AT5G04405	5
AT5G04410	1831
AT5G04415	0
AT5G04420	1261
AT5G04425	28
AT5G04430	6406
AT5G04435	0
AT5G04440	1333
AT5G04445	0
AT5G04455	0
AT5G04460	1142
AT5G04465	0
AT5G04470	211
AT5G04475	0
AT5G04480	984
AT5G04490	844
AT5G04495	0
AT5G04500	6
AT5G04505	0
AT5G04510	1219
AT5G04515	0
AT5G04520	166
AT5G04525	0
AT5G04530	712
AT5G04540	829
AT5G04545	0
AT5G04550	1921
AT5G04560	2431
AT5G04575	0
AT5G04585	0
AT5G04590	4756
AT5G04595	0
AT5G04600	2421
AT5G04605	0
AT5G04610	0
AT5G04615	0
AT5G04620	650
AT5G04625	1
AT5G04630	0
AT5G04635	0
AT5G04640	0
AT5G04650	0
AT5G04660	0
AT5G04665	0
AT5G04670	946
AT5G04675	0
AT5G04680	169
AT5G04685	0
AT5G04690	92
AT5G04695	0
AT5G04700	66
AT5G04705	0
AT5G04710	1673
AT5G04715	0
AT5G04720	1085
AT5G04725	0
AT5G04730	0
AT5G04740	1920
AT5G04745	0
AT5G04750	973
AT5G04755	1
AT5G04760	167
AT5G04765	0
AT5G04770	92
AT5G04775	0
AT5G04780	183
AT5G04781	6
AT5G04785	0
AT5G04790	0
AT5G04795	1
AT5G04800	5215
AT5G04810	4316
AT5G04815	0
AT5G04820	88
AT5G04825	2
AT5G04830	1093
AT5G04840	127
AT5G04845	0
AT5G04850	438
AT5G04853	0
AT5G04855	0
AT5G04860	176
AT5G04865	0
AT5G04870	0
AT5G04880	100
AT5G04885	3545
AT5G04890	203
AT5G04895	618
AT5G04900	1100
AT5G04905	0
AT5G04910	416
AT5G04915	0
AT5G04920	1189
AT5G04925	0
AT5G04930	1229
AT5G04933	0
AT5G04935	0
AT5G04937	0
AT5G04940	1077
AT5G04945	0
AT5G04950	25
AT5G04955	0
AT5G04960	0
AT5G04965	0
AT5G04970	0
AT5G04975	0
AT5G04980	57
AT5G04985	0
AT5G04990	867
AT5G04995	0
AT5G05000	1417
AT5G05005	0
AT5G05010	6126
AT5G05015	0
AT5G05020	0
AT5G05025	0
AT5G05030	0
AT5G05035	0
AT5G05040	2
AT5G05045	0
AT5G05050	0
AT5G05055	0
AT5G05060	1059
AT5G05065	0
AT5G05070	0
AT5G05075	0
AT5G05080	2575
AT5G05085	0
AT5G05090	7
AT5G05095	0
AT5G05100	972
AT5G05105	0
AT5G05110	250
AT5G05113	0
AT5G05120	0
AT5G05125	0
AT5G05130	116
AT5G05135	0
AT5G05140	373
AT5G05150	0
AT5G05155	0
AT5G05160	279
AT5G05170	12037
AT5G05175	0
AT5G05180	1328
AT5G05185	0
AT5G05190	105
AT5G05195	0
AT5G05200	3284
AT5G05205	0
AT5G05210	1420
AT5G05215	0
AT5G05220	2
AT5G05230	461
AT5G05235	0
AT5G05240	402
AT5G05250	322
AT5G05255	0
AT5G05260	0
AT5G05265	0
AT5G05270	1283
AT5G05275	0
AT5G05280	1
AT5G05285	0
AT5G05290	2
AT5G05295	0
AT5G05300	2
AT5G05310	312
AT5G05315	0
AT5G05320	6
AT5G05325	0
AT5G05330	120
AT5G05335	0
AT5G05340	1
AT5G05350	58
AT5G05360	611
AT5G05365	18
AT5G05370	629
AT5G05375	0
AT5G05380	73
AT5G05385	0
AT5G05390	4
AT5G05395	10
AT5G05400	45
AT5G05410	1189
AT5G05415	5
AT5G05420	11
AT5G05425	5
AT5G05430	21
AT5G05435	70
AT5G05440	21
AT5G05445	9
AT5G05450	870
AT5G05455	0
AT5G05460	253
AT5G05465	4
AT5G05470	624
AT5G05475	1
AT5G05480	167
AT5G05485	0
AT5G05490	4
AT5G05495	0
AT5G05500	0
AT5G05505	0
AT5G05510	193
AT5G05515	0
AT5G05520	997
AT5G05525	2
AT5G05530	1
AT5G05535	0
AT5G05540	750
AT5G05545	8
AT5G05550	286
AT5G05555	0
AT5G05560	1497
AT5G05565	0
AT5G05570	702
AT5G05580	1979
AT5G05585	0
AT5G05590	183
AT5G05598	0
AT5G05600	609
AT5G05605	0
AT5G05610	1670
AT5G05620	768
AT5G05625	0
AT5G05630	200
AT5G05635	0
AT5G05640	8
AT5G05645	0
AT5G05650	0
AT5G05653	0
AT5G05657	0
AT5G05660	1369
AT5G05665	0
AT5G05670	671
AT5G05675	0
AT5G05680	560
AT5G05685	0
AT5G05690	3846
AT5G05695	1
AT5G05700	662
AT5G05705	0
AT5G05710	124
AT5G05720	0
AT5G05725	0
AT5G05730	832
AT5G05735	0
AT5G05740	5064
AT5G05745	0
AT5G05750	308
AT5G05755	0
AT5G05760	210
AT5G05765	3
AT5G05770	1
AT5G05780	2837
AT5G05785	3
AT5G05790	148
AT5G05795	0
AT5G05800	843
AT5G05805	7
AT5G05810	51
AT5G05815	1
AT5G05820	675
AT5G05825	0
AT5G05830	478
AT5G05835	0
AT5G05840	162
AT5G05845	0
AT5G05850	138
AT5G05855	0
AT5G05860	7
AT5G05865	0
AT5G05870	64
AT5G05875	0
AT5G05880	0
AT5G05885	0
AT5G05890	24
AT5G05895	1
AT5G05900	0
AT5G05905	0
AT5G05910	0
AT5G05915	0
AT5G05920	399
AT5G05925	0
AT5G05930	597
AT5G05935	0
AT5G05940	437
AT5G05945	0
AT5G05950	457
AT5G05955	0
AT5G05960	61
AT5G05965	6
AT5G05970	835
AT5G05975	5
AT5G05980	1045
AT5G05985	0
AT5G05987	254
AT5G05990	412
AT5G05995	0
AT5G06000	158
AT5G06005	0
AT5G06010	0
AT5G06015	0
AT5G06020	0
AT5G06025	0
AT5G06030	0
AT5G06035	0
AT5G06040	0
AT5G06043	0
AT5G06045	0
AT5G06050	867
AT5G06055	0
AT5G06060	1900
AT5G06065	0
AT5G06070	0
AT5G06075	1
AT5G06080	0
AT5G06085	0
AT5G06090	0
AT5G06095	0
AT5G06100	615
AT5G06105	0
AT5G06110	1972
AT5G06115	1
AT5G06120	1213
AT5G06125	0
AT5G06130	2247
AT5G06140	1839
AT5G06145	0
AT5G06150	1840
AT5G06155	0
AT5G06160	1446
AT5G06165	13
AT5G06170	0
AT5G06175	0
AT5G06180	272
AT5G06185	0
AT5G06190	226
AT5G06200	1
AT5G06205	0
AT5G06210	428
AT5G06220	2418
AT5G06230	12
AT5G06235	0
AT5G06240	279
AT5G06245	0
AT5G06250	212
AT5G06255	0
AT5G06260	729
AT5G06265	455
AT5G06270	307
AT5G06275	0
AT5G06278	13
AT5G06280	120
AT5G06285	0
AT5G06290	9334
AT5G06295	4
AT5G06300	8
AT5G06305	0
AT5G06310	135
AT5G06320	1750
AT5G06325	0
AT5G06330	6
AT5G06335	0
AT5G06340	2389
AT5G06345	0
AT5G06350	750
AT5G06360	3261
AT5G06365	0
AT5G06370	508
AT5G06380	3
AT5G06385	0
AT5G06390	1844
AT5G06395	0
AT5G06400	115
AT5G06405	0
AT5G06410	190
AT5G06415	1
AT5G06420	84
AT5G06425	1
AT5G06430	316
AT5G06435	0
AT5G06440	1071
AT5G06445	0
AT5G06450	226
AT5G06455	0
AT5G06460	1603
AT5G06465	0
AT5G06470	133
AT5G06475	3
AT5G06480	142
AT5G06490	0
AT5G06495	0
AT5G06500	0
AT5G06505	0
AT5G06510	110
AT5G06515	0
AT5G06520	0
AT5G06525	0
AT5G06530	915
AT5G06535	0
AT5G06540	158
AT5G06545	0
AT5G06550	648
AT5G06560	837
AT5G06565	1
AT5G06570	67
AT5G06575	0
AT5G06580	819
AT5G06585	0
AT5G06590	118
AT5G06595	0
AT5G06600	5335
AT5G06605	0
AT5G06610	423
AT5G06615	0
AT5G06620	271
AT5G06630	0
AT5G06634	0
AT5G06635	0
AT5G06640	0
AT5G06645	0
AT5G06650	12
AT5G06655	0
AT5G06660	959
AT5G06665	0
AT5G06670	845
AT5G06675	0
AT5G06680	702
AT5G06685	0
AT5G06690	1931
AT5G06695	0
AT5G06700	2898
AT5G06705	0
AT5G06710	286
AT5G06715	0
AT5G06720	38
AT5G06730	13
AT5G06735	0
AT5G06740	0
AT5G06745	0
AT5G06750	228
AT5G06755	0
AT5G06760	8
AT5G06765	1
AT5G06770	363
AT5G06775	0
AT5G06780	840
AT5G06785	0
AT5G06790	68
AT5G06795	0
AT5G06800	1
AT5G06805	0
AT5G06810	188
AT5G06811	208
AT5G06815	0
AT5G06820	32
AT5G06825	12
AT5G06830	921
AT5G06835	2
AT5G06839	0
AT5G06845	7
AT5G06850	307
AT5G06855	0
AT5G06860	4
AT5G06865	10
AT5G06870	1497
AT5G06875	0
AT5G06880	0
AT5G06885	0
AT5G06890	0
AT5G06900	0
AT5G06905	1
AT5G06910	721
AT5G06915	0
AT5G06920	0
AT5G06925	0
AT5G06930	179
AT5G06935	0
AT5G06940	350
AT5G06945	0
AT5G06950	584
AT5G06955	0
AT5G06960	218
AT5G06965	0
AT5G06970	2074
AT5G06975	0
AT5G06980	156
AT5G06985	0
AT5G06990	5
AT5G06995	0
AT5G07000	185
AT5G07005	0
AT5G07010	17
AT5G07015	0
AT5G07020	3908
AT5G07025	0
AT5G07030	9745
AT5G07035	0
AT5G07040	9
AT5G07050	0
AT5G07055	0
AT5G07060	14
AT5G07065	0
AT5G07070	57
AT5G07075	0
AT5G07080	126
AT5G07090	18111
AT5G07095	26
AT5G07100	4
AT5G07105	21
AT5G07110	49
AT5G07115	2
AT5G07120	453
AT5G07125	0
AT5G07130	104
AT5G07135	0
AT5G07140	255
AT5G07145	0
AT5G07150	0
AT5G07152	18
AT5G07155	0
AT5G07160	0
AT5G07165	0
AT5G07170	1
AT5G07175	8
AT5G07180	331
AT5G07185	0
AT5G07190	6
AT5G07195	0
AT5G07200	0
AT5G07205	0
AT5G07210	0
AT5G07215	0
AT5G07220	541
AT5G07225	0
AT5G07230	6
AT5G07240	239
AT5G07250	238
AT5G07255	0
AT5G07260	0
AT5G07265	0
AT5G07270	629
AT5G07275	0
AT5G07280	112
AT5G07285	100
AT5G07290	1449
AT5G07295	1
AT5G07300	1211
AT5G07310	0
AT5G07315	0
AT5G07320	640
AT5G07322	3
AT5G07325	0
AT5G07330	0
AT5G07335	0
AT5G07340	3480
AT5G07345	0
AT5G07350	4716
AT5G07355	0
AT5G07360	437
AT5G07365	1
AT5G07370	731
AT5G07380	26
AT5G07385	0
AT5G07390	0
AT5G07395	2
AT5G07400	146
AT5G07405	0
AT5G07410	40
AT5G07415	0
AT5G07420	5
AT5G07425	0
AT5G07430	9
AT5G07435	0
AT5G07440	3146
AT5G07445	0
AT5G07450	0
AT5G07455	3
AT5G07460	743
AT5G07465	0
AT5G07470	1244
AT5G07475	2
AT5G07480	0
AT5G07485	0
AT5G07490	3
AT5G07495	0
AT5G07500	5
AT5G07505	0
AT5G07510	10
AT5G07515	0
AT5G07520	8
AT5G07525	4
AT5G07530	60
AT5G07535	0
AT5G07540	1
AT5G07545	0
AT5G07550	8
AT5G07555	0
AT5G07560	7
AT5G07565	0
AT5G07570	1
AT5G07571	0
AT5G07572	0
AT5G07575	0
AT5G07580	926
AT5G07585	0
AT5G07590	546
AT5G07595	0
AT5G07600	0
AT5G07605	0
AT5G07610	31
AT5G07615	0
AT5G07620	42
AT5G07625	0
AT5G07630	936
AT5G07635	0
AT5G07640	27
AT5G07650	5
AT5G07655	0
AT5G07660	353
AT5G07665	0
AT5G07670	301
AT5G07675	0
AT5G07680	8
AT5G07685	0
AT5G07690	160
AT5G07695	0
AT5G07700	0
AT5G07705	0
AT5G07710	145
AT5G07715	0
AT5G07720	135
AT5G07725	12
AT5G07730	221
AT5G07735	8
AT5G07740	2407
AT5G07745	1
AT5G07760	7
AT5G07770	528
AT5G07775	0
AT5G07780	21
AT5G07785	0
AT5G07790	414
AT5G07795	0
AT5G07800	694
AT5G07805	0
AT5G07810	562
AT5G07815	0
AT5G07820	157
AT5G07825	0
AT5G07830	592
AT5G07835	0
AT5G07840	421
AT5G07845	0
AT5G07850	0
AT5G07855	2
AT5G07860	349
AT5G07865	0
AT5G07870	468
AT5G07875	0
AT5G07880	9
AT5G07885	2
AT5G07890	524
AT5G07895	6
AT5G07900	470
AT5G07905	0
AT5G07910	366
AT5G07915	0
AT5G07920	977
AT5G07925	0
AT5G07930	0
AT5G07935	0
AT5G07940	1342
AT5G07945	0
AT5G07950	221
AT5G07955	0
AT5G07960	820
AT5G07965	0
AT5G07970	1326
AT5G07975	0
AT5G07980	995
AT5G07985	0
AT5G07990	405
AT5G07995	0
AT5G08000	3749
AT5G08005	0
AT5G08010	481
AT5G08015	0
AT5G08020	476
AT5G08025	0
AT5G08030	13
AT5G08035	0
AT5G08040	1730
AT5G08045	0
AT5G08050	3242
AT5G08055	0
AT5G08060	1903
AT5G08065	0
AT5G08070	0
AT5G08075	0
AT5G08080	1463
AT5G08085	0
AT5G08090	0
AT5G08095	0
AT5G08100	1542
AT5G08105	0
AT5G08110	446
AT5G08115	0
AT5G08120	1176
AT5G08125	0
AT5G08130	2154
AT5G08135	7
AT5G08139	269
AT5G08141	0
AT5G08150	1
AT5G08160	1158
AT5G08165	0
AT5G08170	525
AT5G08175	0
AT5G08180	3206
AT5G08185	12
AT5G08190	566
AT5G08195	0
AT5G08200	509
AT5G08205	0
AT5G08210	1
AT5G08215	0
AT5G08225	0
AT5G08230	922
AT5G08235	21
AT5G08240	2
AT5G08250	0
AT5G08255	0
AT5G08260	3433
AT5G08265	0
AT5G08270	197
AT5G08275	0
AT5G08280	13222
AT5G08285	0
AT5G08290	2269
AT5G08300	2451
AT5G08305	119
AT5G08310	193
AT5G08315	0
AT5G08320	200
AT5G08330	949
AT5G08335	154
AT5G08340	295
AT5G08350	0
AT5G08360	12
AT5G08370	766
AT5G08375	0
AT5G08380	2000
AT5G08385	0
AT5G08390	971
AT5G08391	22
AT5G08395	0
AT5G08400	1445
AT5G08410	2317
AT5G08415	1194
AT5G08420	2847
AT5G08425	0
AT5G08430	967
AT5G08435	0
AT5G08440	640
AT5G08445	0
AT5G08450	2690
AT5G08455	0
AT5G08460	2
AT5G08465	0
AT5G08470	1460
AT5G08475	0
AT5G08480	0
AT5G08485	0
AT5G08490	115
AT5G08495	26
AT5G08500	720
AT5G08505	0
AT5G08510	251
AT5G08515	8
AT5G08520	1651
AT5G08525	8
AT5G08530	8823
AT5G08535	282
AT5G08540	3075
AT5G08550	753
AT5G08560	1454
AT5G08565	145
AT5G08570	1932
AT5G08575	0
AT5G08580	996
AT5G08585	0
AT5G08590	1787
AT5G08595	0
AT5G08600	121
AT5G08605	2
AT5G08610	9267
AT5G08615	0
AT5G08620	1400
AT5G08630	919
AT5G08635	0
AT5G08640	4881
AT5G08645	0
AT5G08650	5010
AT5G08655	0
AT5G08660	480
AT5G08665	0
AT5G08670	8648
AT5G08675	0
AT5G08680	3820
AT5G08685	0
AT5G08690	10542
AT5G08695	0
AT5G08705	0
AT5G08710	531
AT5G08712	0
AT5G08715	0
AT5G08717	0
AT5G08720	1045
AT5G08725	0
AT5G08730	0
AT5G08735	0
AT5G08740	1242
AT5G08745	0
AT5G08750	647
AT5G08755	0
AT5G08760	238
AT5G08765	1
AT5G08770	222
AT5G08775	0
AT5G08780	337
AT5G08785	0
AT5G08790	841
AT5G08800	0
AT5G08805	2
AT5G08810	1
AT5G08815	0
AT5G08820	0
AT5G08825	0
AT5G08830	0
AT5G08835	0
AT5G08840	0
AT5G08845	0
AT5G08850	0
AT5G08855	3
AT5G08860	0
AT5G08865	0
AT5G08870	0
AT5G08875	2
AT5G08880	0
AT5G08885	0
AT5G08890	0
AT5G08895	0
AT5G08900	0
AT5G08905	0
AT5G08910	0
AT5G08915	0
AT5G08920	0
AT5G08925	0
AT5G08930	0
AT5G08935	0
AT5G08940	0
AT5G08945	0
AT5G08950	0
AT5G08955	0
AT5G08960	0
AT5G08965	0
AT5G08970	0
AT5G08975	1
AT5G08980	0
AT5G08985	0
AT5G08990	9
AT5G08995	0
AT5G09000	0
AT5G09005	0
AT5G09010	0
AT5G09015	0
AT5G09020	0
AT5G09025	0
AT5G09030	0
AT5G09035	0
AT5G09040	0
AT5G09045	0
AT5G09050	0
AT5G09055	1
AT5G09060	0
AT5G09065	4
AT5G09070	0
AT5G09080	0
AT5G09085	0
AT5G09090	0
AT5G09095	0
AT5G09100	0
AT5G09105	0
AT5G09110	0
AT5G09120	0
AT5G09125	0
AT5G09130	0
AT5G09135	2
AT5G09140	0
AT5G09145	0
AT5G09150	0
AT5G09155	0
AT5G09160	2
AT5G09165	0
AT5G09170	0
AT5G09175	12
AT5G09185	0
AT5G09190	0
AT5G09195	2
AT5G09200	0
AT5G09205	0
AT5G09210	0
AT5G09215	0
AT5G09220	3329
AT5G09225	456
AT5G09230	324
AT5G09235	0
AT5G09240	315
AT5G09245	0
AT5G09250	425
AT5G09255	0
AT5G09260	305
AT5G09265	0
AT5G09270	455
AT5G09275	5
AT5G09280	0
AT5G09285	0
AT5G09290	0
AT5G09295	37
AT5G09300	1058
AT5G09305	0
AT5G09310	345
AT5G09315	197
AT5G09320	4
AT5G09325	3
AT5G09330	2175
AT5G09335	5
AT5G09340	0
AT5G09345	0
AT5G09350	554
AT5G09360	0
AT5G09365	0
AT5G09370	0
AT5G09375	0
AT5G09380	284
AT5G09385	12
AT5G09390	803
AT5G09395	0
AT5G09400	861
AT5G09405	0
AT5G09410	1758
AT5G09415	0
AT5G09420	381
AT5G09425	0
AT5G09430	0
AT5G09435	0
AT5G09440	397
AT5G09443	3
AT5G09445	0
AT5G09450	498
AT5G09455	0
AT5G09460	2876
AT5G09465	1
AT5G09470	3
AT5G09475	2
AT5G09480	0
AT5G09490	0
AT5G09495	0
AT5G09500	5
AT5G09505	7
AT5G09510	7090
AT5G09513	0
AT5G09515	0
AT5G09520	3
AT5G09530	10
AT5G09535	3
AT5G09540	75
AT5G09545	0
AT5G09550	1
AT5G09555	0
AT5G09560	0
AT5G09565	0
AT5G09570	5
AT5G09580	140
AT5G09585	3
AT5G09590	3021
AT5G09595	0
AT5G09600	205
AT5G09605	0
AT5G09610	4
AT5G09615	0
AT5G09620	2552
AT5G09630	148
AT5G09635	2
AT5G09640	0
AT5G09645	0
AT5G09650	7828
AT5G09655	0
AT5G09660	11504
AT5G09665	0
AT5G09670	1942
AT5G09675	3
AT5G09680	436
AT5G09685	0
AT5G09690	122
AT5G09695	0
AT5G09700	1
AT5G09705	0
AT5G09710	0
AT5G09711	0
AT5G09715	0
AT5G09720	0
AT5G09730	21
AT5G09735	0
AT5G09740	437
AT5G09750	0
AT5G09755	0
AT5G09760	681
AT5G09765	0
AT5G09770	1086
AT5G09775	0
AT5G09780	1
AT5G09785	37
AT5G09790	244
AT5G09795	0
AT5G09800	45
AT5G09805	25
AT5G09810	21729
AT5G09815	0
AT5G09820	876
AT5G09825	0
AT5G09830	530
AT5G09835	0
AT5G09840	414
AT5G09845	0
AT5G09850	1862
AT5G09855	0
AT5G09860	1069
AT5G09865	0
AT5G09870	4674
AT5G09875	0
AT5G09876	10
AT5G09880	2972
AT5G09885	0
AT5G09890	956
AT5G09895	0
AT5G09900	3940
AT5G09910	4
AT5G09915	0
AT5G09920	1102
AT5G09925	0
AT5G09930	0
AT5G09940	1
AT5G09945	0
AT5G09950	182
AT5G09955	7
AT5G09960	578
AT5G09965	7
AT5G09970	39
AT5G09975	0
AT5G09976	15
AT5G09978	0
AT5G09980	63
AT5G09990	23
AT5G09995	330
AT5G10000	0
AT5G10010	2568
AT5G10020	1413
AT5G10030	107
AT5G10040	0
AT5G10050	362
AT5G10060	1279
AT5G10070	760
AT5G10080	476
AT5G10090	1
AT5G10100	11
AT5G10110	403
AT5G10120	0
AT5G10130	0
AT5G10140	0
AT5G10150	403
AT5G10160	1643
AT5G10170	692
AT5G10180	1013
AT5G10190	416
AT5G10200	1423
AT5G10210	0
AT5G10220	0
AT5G10230	0
AT5G10235	0
AT5G10240	1314
AT5G10250	0
AT5G10260	65
AT5G10270	587
AT5G10278	4
AT5G10280	4
AT5G10290	767
AT5G10300	142
AT5G10310	138
AT5G10320	324
AT5G10330	333
AT5G10336	0
AT5G10340	8
AT5G10350	1891
AT5G10360	14825
AT5G10370	246
AT5G10380	257
AT5G10390	1158
AT5G10400	2255
AT5G10410	36
AT5G10420	0
AT5G10430	105
AT5G10435	0
AT5G10440	72
AT5G10450	8116
AT5G10455	0
AT5G10460	839
AT5G10470	2284
AT5G10480	4802
AT5G10490	1424
AT5G10500	0
AT5G10510	111
AT5G10520	26
AT5G10525	0
AT5G10530	0
AT5G10540	3121
AT5G10550	3154
AT5G10560	1970
AT5G10570	9
AT5G10572	13
AT5G10580	6
AT5G10590	0
AT5G10600	5
AT5G10605	28
AT5G10610	249
AT5G10620	300
AT5G10625	0
AT5G10630	927
AT5G10650	228
AT5G10660	15
AT5G10670	1
AT5G10680	2
AT5G10690	2111
AT5G10695	7
AT5G10700	175
AT5G10710	478
AT5G10720	10
AT5G10730	602
AT5G10740	68
AT5G10745	600
AT5G10750	225
AT5G10760	124
AT5G10770	510
AT5G10780	2449
AT5G10790	621
AT5G10800	333
AT5G10810	707
AT5G10820	225
AT5G10830	148
AT5G10840	2896
AT5G10850	10
AT5G10860	8237
AT5G10870	259
AT5G10880	6
AT5G10890	44
AT5G10900	230
AT5G10910	1672
AT5G10920	2270
AT5G10930	211
AT5G10940	1101
AT5G10945	3
AT5G10946	29
AT5G10950	737
AT5G10960	3691
AT5G10965	37
AT5G10970	0
AT5G10980	2875
AT5G10990	13
AT5G11000	754
AT5G11010	464
AT5G11020	256
AT5G11030	380
AT5G11040	1506
AT5G11050	0
AT5G11060	723
AT5G11070	1027
AT5G11080	0
AT5G11090	360
AT5G11100	113
AT5G11110	242
AT5G11130	1
AT5G11140	3
AT5G11150	1394
AT5G11160	214
AT5G11170	5433
AT5G11180	0
AT5G11190	29
AT5G11200	4086
AT5G11210	0
AT5G11220	0
AT5G11225	0
AT5G11230	694
AT5G11240	1090
AT5G11242	12
AT5G11250	653
AT5G11260	334
AT5G11270	1986
AT5G11280	761
AT5G11290	2
AT5G11300	226
AT5G11310	161
AT5G11320	0
AT5G11325	0
AT5G11330	1477
AT5G11340	701
AT5G11350	494
AT5G11360	2
AT5G11370	0
AT5G11380	811
AT5G11390	405
AT5G11400	1
AT5G11410	11
AT5G11412	3
AT5G11416	14
AT5G11420	715
AT5G11425	0
AT5G11430	800
AT5G11440	3
AT5G11450	6265
AT5G11460	278
AT5G11470	217
AT5G11475	0
AT5G11480	3916
AT5G11490	1919
AT5G11500	3061
AT5G11510	1479
AT5G11520	2123
AT5G11530	940
AT5G11540	330
AT5G11550	1705
AT5G11560	4934
AT5G11565	0
AT5G11570	1
AT5G11580	3219
AT5G11590	49
AT5G11600	180
AT5G11610	5
AT5G11620	21
AT5G11630	450
AT5G11640	523
AT5G11650	458
AT5G11660	0
AT5G11670	3970
AT5G11680	571
AT5G11690	489
AT5G11700	3413
AT5G11710	2431
AT5G11720	1626
AT5G11730	523
AT5G11740	15187
AT5G11750	606
AT5G11760	565
AT5G11770	2802
AT5G11780	165
AT5G11790	1577
AT5G11800	775
AT5G11810	656
AT5G11820	0
AT5G11830	0
AT5G11840	505
AT5G11850	895
AT5G11860	831
AT5G11870	61
AT5G11880	3114
AT5G11890	854
AT5G11900	998
AT5G11910	419
AT5G11920	0
AT5G11930	17
AT5G11940	0
AT5G11950	22
AT5G11960	558
AT5G11970	57
AT5G11975	0
AT5G11977	0
AT5G11980	1012
AT5G11990	72
AT5G12000	3
AT5G12010	374
AT5G12020	0
AT5G12030	2
AT5G12040	1471
AT5G12043	0
AT5G12050	112
AT5G12060	0
AT5G12070	0
AT5G12080	1707
AT5G12085	0
AT5G12090	0
AT5G12100	348
AT5G12110	261
AT5G12120	1297
AT5G12130	1388
AT5G12140	4387
AT5G12150	5292
AT5G12170	342
AT5G12180	7
AT5G12190	420
AT5G12200	847
AT5G12210	1211
AT5G12220	635
AT5G12230	801
AT5G12235	52
AT5G12236	3
AT5G12240	536
AT5G12250	8805
AT5G12260	450
AT5G12270	169
AT5G12280	61
AT5G12290	642
AT5G12300	86
AT5G12310	737
AT5G12320	501
AT5G12330	54
AT5G12340	0
AT5G12350	1552
AT5G12360	97
AT5G12370	2719
AT5G12380	0
AT5G12390	240
AT5G12400	1471
AT5G12410	1246
AT5G12420	2
AT5G12430	1182
AT5G12440	1481
AT5G12450	11
AT5G12460	0
AT5G12470	2941
AT5G12480	1439
AT5G12840	668
AT5G12850	1464
AT5G12860	12356
AT5G12870	35
AT5G12880	0
AT5G12890	343
AT5G12900	783
AT5G12910	0
AT5G12920	146
AT5G12930	321
AT5G12940	2027
AT5G12950	3445
AT5G12960	4
AT5G12970	91
AT5G12980	554
AT5G12990	1
AT5G13000	7825
AT5G13010	2195
AT5G13020	2074
AT5G13030	2597
AT5G13050	541
AT5G13060	357
AT5G13070	647
AT5G13080	0
AT5G13090	345
AT5G13100	1642
AT5G13110	418
AT5G13120	4155
AT5G13130	2
AT5G13140	1725
AT5G13150	5
AT5G13160	555
AT5G13170	5
AT5G13180	472
AT5G13181	8
AT5G13190	520
AT5G13200	27
AT5G13205	0
AT5G13210	6
AT5G13220	273
AT5G13225	0
AT5G13230	108
AT5G13240	919
AT5G13250	23
AT5G13260	1167
AT5G13270	398
AT5G13280	1181
AT5G13290	319
AT5G13295	0
AT5G13300	3201
AT5G13310	328
AT5G13320	1056
AT5G13330	43
AT5G13340	209
AT5G13350	0
AT5G13360	186
AT5G13370	154
AT5G13380	2
AT5G13390	1553
AT5G13400	486
AT5G13410	753
AT5G13420	2032
AT5G13430	1762
AT5G13440	1830
AT5G13450	7236
AT5G13460	968
AT5G13470	274
AT5G13475	1
AT5G13480	853
AT5G13485	0
AT5G13490	1255
AT5G13500	487
AT5G13510	1762
AT5G13520	1354
AT5G13530	1978
AT5G13548	0
AT5G13550	451
AT5G13560	1705
AT5G13565	0
AT5G13570	695
AT5G13580	2
AT5G13590	1809
AT5G13600	0
AT5G13610	403
AT5G13620	1
AT5G13630	32019
AT5G13640	1490
AT5G13650	14138
AT5G13655	1
AT5G13660	302
AT5G13670	1
AT5G13680	1476
AT5G13690	1696
AT5G13700	79
AT5G13710	3081
AT5G13720	407
AT5G13730	1551
AT5G13740	1561
AT5G13750	482
AT5G13760	508
AT5G13770	554
AT5G13780	2381
AT5G13790	20
AT5G13800	740
AT5G13810	787
AT5G13820	172
AT5G13825	0
AT5G13830	102
AT5G13840	1372
AT5G13845	0
AT5G13850	3881
AT5G13860	111
AT5G13870	204
AT5G13880	92
AT5G13887	0
AT5G13890	506
AT5G13900	0
AT5G13910	6
AT5G13920	103
AT5G13930	6998
AT5G13940	30
AT5G13950	1792
AT5G13960	549
AT5G13970	557
AT5G13980	6218
AT5G13990	10
AT5G14000	9
AT5G14010	3
AT5G14020	0
AT5G14030	2777
AT5G14035	0
AT5G14040	10193
AT5G14050	1920
AT5G14060	3206
AT5G14070	2
AT5G14080	291
AT5G14090	125
AT5G14100	520
AT5G14105	369
AT5G14110	9
AT5G14120	815
AT5G14130	0
AT5G14140	208
AT5G14150	7
AT5G14160	0
AT5G14170	1472
AT5G14180	9
AT5G14200	904
AT5G14210	1317
AT5G14220	1499
AT5G14230	285
AT5G14240	1010
AT5G14250	1214
AT5G14260	4172
AT5G14270	2374
AT5G14275	0
AT5G14280	163
AT5G14285	321
AT5G14290	0
AT5G14300	0
AT5G14310	410
AT5G14320	12739
AT5G14330	22
AT5G14340	0
AT5G14345	0
AT5G14350	99
AT5G14360	28
AT5G14370	1923
AT5G14380	22
AT5G14390	405
AT5G14400	0
AT5G14410	368
AT5G14420	1018
AT5G14430	1644
AT5G14440	1344
AT5G14450	445
AT5G14460	2464
AT5G14470	9
AT5G14480	276
AT5G14490	0
AT5G14495	0
AT5G14500	388
AT5G14510	21
AT5G14515	0
AT5G14520	2999
AT5G14530	316
AT5G14540	1311
AT5G14545	0
AT5G14550	719
AT5G14560	1
AT5G14565	2
AT5G14570	416
AT5G14580	761
AT5G14590	1497
AT5G14600	445
AT5G14602	0
AT5G14610	1600
AT5G14620	443
AT5G14640	782
AT5G14650	40
AT5G14660	2772
AT5G14670	1
AT5G14680	602
AT5G14690	1
AT5G14700	1321
AT5G14710	229
AT5G14720	2583
AT5G14730	0
AT5G14740	7906
AT5G14750	0
AT5G14760	92
AT5G14770	436
AT5G14780	1965
AT5G14790	699
AT5G14800	1632
AT5G14810	3
AT5G14820	7
AT5G14830	73
AT5G14840	126
AT5G14850	593
AT5G14860	0
AT5G14870	52
AT5G14880	636
AT5G14890	92
AT5G14895	4
AT5G14900	0
AT5G14910	8059
AT5G14920	5339
AT5G14930	192
AT5G14940	23
AT5G14950	1214
AT5G14960	309
AT5G14970	1362
AT5G14980	0
AT5G14990	0
AT5G14995	0
AT5G15000	0
AT5G15008	0
AT5G15010	234
AT5G15020	2177
AT5G15022	14
AT5G15025	118
AT5G15030	0
AT5G15040	0
AT5G15050	630
AT5G15060	2
AT5G15070	409
AT5G15080	878
AT5G15090	4865
AT5G15100	39
AT5G15110	3
AT5G15120	119
AT5G15130	4
AT5G15140	54
AT5G15150	515
AT5G15160	120
AT5G15170	486
AT5G15175	0
AT5G15180	26
AT5G15190	96
AT5G15200	23762
AT5G15210	885
AT5G15220	939
AT5G15230	16194
AT5G15240	133
AT5G15250	0
AT5G15260	232
AT5G15265	26
AT5G15270	1270
AT5G15280	512
AT5G15290	0
AT5G15300	84
AT5G15310	623
AT5G15320	1978
AT5G15330	294
AT5G15340	160
AT5G15350	1392
AT5G15360	0
AT5G15380	0
AT5G15390	936
AT5G15400	2078
AT5G15410	1626
AT5G15420	0
AT5G15430	59
AT5G15440	334
AT5G15450	2685
AT5G15460	606
AT5G15470	650
AT5G15480	0
AT5G15490	2127
AT5G15500	4
AT5G15510	940
AT5G15520	833
AT5G15530	1925
AT5G15533	0
AT5G15537	26
AT5G15540	1464
AT5G15546	0
AT5G15550	1167
AT5G15560	0
AT5G15570	663
AT5G15580	3271
AT5G15581	0
AT5G15600	36
AT5G15610	2031
AT5G15620	0
AT5G15630	242
AT5G15640	692
AT5G15650	10209
AT5G15660	3
AT5G15670	0
AT5G15680	1932
AT5G15685	0
AT5G15690	0
AT5G15700	837
AT5G15710	170
AT5G15720	29
AT5G15725	0
AT5G15730	415
AT5G15740	1639
AT5G15745	0
AT5G15750	916
AT5G15760	254
AT5G15770	0
AT5G15780	11279
AT5G15790	216
AT5G15800	713
AT5G15802	401
AT5G15805	0
AT5G15810	1214
AT5G15815	0
AT5G15820	143
AT5G15830	0
AT5G15833	0
AT5G15840	13
AT5G15843	0
AT5G15845	17
AT5G15850	0
AT5G15853	0
AT5G15860	335
AT5G15870	522
AT5G15880	596
AT5G15890	2
AT5G15900	15
AT5G15910	568
AT5G15920	627
AT5G15930	831
AT5G15940	4
AT5G15950	223
AT5G15960	61
AT5G15970	24722
AT5G15980	1023
AT5G15990	0
AT5G15995	0
AT5G16000	556
AT5G16010	1275
AT5G16020	0
AT5G16023	0
AT5G16030	610
AT5G16040	948
AT5G16050	4087
AT5G16060	796
AT5G16070	2505
AT5G16080	80
AT5G16090	1
AT5G16100	0
AT5G16110	1897
AT5G16120	1015
AT5G16130	13170
AT5G16140	575
AT5G16150	4697
AT5G16160	46
AT5G16170	42
AT5G16180	1320
AT5G16190	453
AT5G16200	97
AT5G16210	1541
AT5G16220	671
AT5G16230	15
AT5G16235	0
AT5G16240	200
AT5G16250	3624
AT5G16260	1028
AT5G16270	2878
AT5G16280	1707
AT5G16285	0
AT5G16290	2072
AT5G16300	1876
AT5G16310	332
AT5G16320	154
AT5G16330	0
AT5G16336	0
AT5G16340	89
AT5G16350	207
AT5G16360	24
AT5G16370	498
AT5G16375	0
AT5G16380	323
AT5G16390	3040
AT5G16400	1537
AT5G16410	59
AT5G16420	327
AT5G16430	0
AT5G16440	2358
AT5G16450	714
AT5G16453	0
AT5G16460	0
AT5G16470	2273
AT5G16480	325
AT5G16486	10
AT5G16490	103
AT5G16500	0
AT5G16505	1023
AT5G16510	1029
AT5G16520	354
AT5G16530	63
AT5G16540	834
AT5G16550	671
AT5G16560	380
AT5G16570	22
AT5G16580	4
AT5G16590	983
AT5G16600	124
AT5G16610	519
AT5G16620	5157
AT5G16630	545
AT5G16640	65
AT5G16650	1057
AT5G16660	1698
AT5G16680	1387
AT5G16690	289
AT5G16700	0
AT5G16710	3897
AT5G16715	4621
AT5G16720	620
AT5G16730	2598
AT5G16740	1
AT5G16750	1299
AT5G16760	1425
AT5G16770	0
AT5G16780	2445
AT5G16790	47
AT5G16800	478
AT5G16810	895
AT5G16820	390
AT5G16830	390
AT5G16840	1455
AT5G16850	37
AT5G16860	109
AT5G16870	390
AT5G16880	1815
AT5G16890	391
AT5G16900	1
AT5G16910	989
AT5G16920	4
AT5G16930	582
AT5G16940	71
AT5G16950	270
AT5G16960	3
AT5G16970	1259
AT5G16980	62
AT5G16990	618
AT5G17000	71
AT5G17010	1503
AT5G17020	4140
AT5G17030	301
AT5G17040	27
AT5G17050	491
AT5G17060	247
AT5G17070	800
AT5G17080	0
AT5G17090	2
AT5G17100	0
AT5G17110	0
AT5G17120	0
AT5G17125	0
AT5G17130	0
AT5G17140	0
AT5G17150	12
AT5G17160	1429
AT5G17165	118
AT5G17167	2
AT5G17170	4788
AT5G17180	0
AT5G17190	2562
AT5G17200	0
AT5G17210	298
AT5G17220	11
AT5G17230	6160
AT5G17240	360
AT5G17250	433
AT5G17260	52
AT5G17270	965
AT5G17280	0
AT5G17290	256
AT5G17300	98
AT5G17305	0
AT5G17310	1494
AT5G17320	0
AT5G17330	132
AT5G17340	1
AT5G17345	0
AT5G17350	6
AT5G17360	43
AT5G17370	203
AT5G17380	1070
AT5G17390	0
AT5G17400	346
AT5G17410	868
AT5G17420	512
AT5G17430	0
AT5G17440	830
AT5G17450	42
AT5G17460	488
AT5G17470	0
AT5G17480	27
AT5G17490	152
AT5G17500	3
AT5G17510	1101
AT5G17520	523
AT5G17522	0
AT5G17523	0
AT5G17530	1474
AT5G17540	29
AT5G17550	772
AT5G17560	1927
AT5G17570	202
AT5G17580	155
AT5G17590	0
AT5G17600	238
AT5G17610	396
AT5G17620	644
AT5G17630	1674
AT5G17640	394
AT5G17650	31
AT5G17660	536
AT5G17670	1682
AT5G17680	61
AT5G17690	807
AT5G17700	298
AT5G17710	5919
AT5G17720	0
AT5G17725	0
AT5G17730	0
AT5G17740	0
AT5G17750	0
AT5G17760	880
AT5G17770	5288
AT5G17780	44
AT5G17790	824
AT5G17800	0
AT5G17810	0
AT5G17820	0
AT5G17830	26
AT5G17840	848
AT5G17847	3
AT5G17850	455
AT5G17860	398
AT5G17870	6836
AT5G17880	665
AT5G17890	730
AT5G17900	885
AT5G17910	1345
AT5G17920	50681
AT5G17930	1063
AT5G17950	0
AT5G17960	0
AT5G17970	0
AT5G17980	192
AT5G17990	1496
AT5G18000	4
AT5G18005	0
AT5G18010	76
AT5G18015	0
AT5G18020	141
AT5G18030	178
AT5G18037	0
AT5G18040	407
AT5G18050	164
AT5G18060	105
AT5G18065	204
AT5G18070	308
AT5G18080	116
AT5G18085	0
AT5G18090	12
AT5G18100	583
AT5G18110	1090
AT5G18120	364
AT5G18130	77
AT5G18140	584
AT5G18150	0
AT5G18160	0
AT5G18170	1193
AT5G18180	4
AT5G18190	1952
AT5G18200	439
AT5G18202	0
AT5G18210	146
AT5G18220	20
AT5G18230	3685
AT5G18240	46
AT5G18245	141
AT5G18250	198
AT5G18255	147
AT5G18260	13
AT5G18270	78
AT5G18280	1397
AT5G18290	26
AT5G18300	17
AT5G18310	310
AT5G18320	7
AT5G18330	0
AT5G18340	15
AT5G18350	0
AT5G18360	110
AT5G18370	172
AT5G18380	17448
AT5G18390	224
AT5G18400	1058
AT5G18403	0
AT5G18404	1
AT5G18407	0
AT5G18410	2212
AT5G18420	886
AT5G18430	303
AT5G18440	647
AT5G18450	0
AT5G18460	1099
AT5G18470	10
AT5G18475	159
AT5G18480	785
AT5G18490	154
AT5G18500	2749
AT5G18510	0
AT5G18520	2410
AT5G18525	1246
AT5G18540	423
AT5G18550	1133
AT5G18560	0
AT5G18570	5566
AT5G18580	2112
AT5G18590	2045
AT5G18600	138
AT5G18610	773
AT5G18620	2053
AT5G18630	484
AT5G18633	2
AT5G18636	2
AT5G18640	767
AT5G18650	954
AT5G18660	7052
AT5G18661	0
AT5G18670	1035
AT5G18680	619
AT5G18690	639
AT5G18700	1496
AT5G18705	0
AT5G18710	35
AT5G18720	22
AT5G18730	35
AT5G18735	0
AT5G18740	17
AT5G18748	0
AT5G18750	431
AT5G18755	0
AT5G18760	439
AT5G18770	270
AT5G18780	146
AT5G18790	388
AT5G18800	1676
AT5G18810	67
AT5G18820	1010
AT5G18830	1301
AT5G18840	47
AT5G18850	421
AT5G18860	165
AT5G18870	0
AT5G18880	0
AT5G18890	0
AT5G18900	622
AT5G18910	0
AT5G18920	204
AT5G18930	98
AT5G18933	0
AT5G18937	3
AT5G18940	949
AT5G18950	223
AT5G18960	1352
AT5G18970	296
AT5G18980	413
AT5G18990	0
AT5G19000	1057
AT5G19010	2063
AT5G19015	0
AT5G19020	285
AT5G19025	130
AT5G19030	268
AT5G19040	82
AT5G19050	412
AT5G19060	166
AT5G19070	337
AT5G19080	217
AT5G19090	5423
AT5G19095	0
AT5G19097	1
AT5G19100	5
AT5G19110	6
AT5G19120	1676
AT5G19130	807
AT5G19140	4223
AT5G19150	633
AT5G19151	67
AT5G19160	147
AT5G19165	0
AT5G19170	185
AT5G19172	0
AT5G19175	0
AT5G19180	1357
AT5G19190	1104
AT5G19200	81
AT5G19210	617
AT5G19220	2981
AT5G19221	20
AT5G19230	38
AT5G19240	358
AT5G19250	1894
AT5G19260	72
AT5G19270	0
AT5G19280	858
AT5G19290	2002
AT5G19300	466
AT5G19310	933
AT5G19315	0
AT5G19320	831
AT5G19330	2986
AT5G19340	701
AT5G19350	1627
AT5G19360	0
AT5G19370	2673
AT5G19380	497
AT5G19390	2927
AT5G19400	3214
AT5G19410	0
AT5G19420	695
AT5G19430	554
AT5G19440	2041
AT5G19450	2142
AT5G19460	937
AT5G19470	0
AT5G19473	0
AT5G19480	470
AT5G19485	1022
AT5G19490	21
AT5G19500	633
AT5G19510	10597
AT5G19520	2
AT5G19530	939
AT5G19540	3277
AT5G19550	904
AT5G19560	0
AT5G19570	311
AT5G19580	91
AT5G19590	1892
AT5G19595	0
AT5G19600	10
AT5G19610	0
AT5G19620	2280
AT5G19630	173
AT5G19633	0
AT5G19640	0
AT5G19650	42
AT5G19660	728
AT5G19670	210
AT5G19675	0
AT5G19680	661
AT5G19690	5118
AT5G19700	1
AT5G19710	0
AT5G19720	7
AT5G19730	280
AT5G19740	2226
AT5G19750	2624
AT5G19760	7861
AT5G19770	6497
AT5G19780	8282
AT5G19790	2
AT5G19800	0
AT5G19810	17
AT5G19820	5237
AT5G19830	143
AT5G19840	277
AT5G19850	230
AT5G19855	986
AT5G19860	669
AT5G19870	8
AT5G19875	17
AT5G19880	6
AT5G19890	0
AT5G19900	1439
AT5G19910	241
AT5G19920	416
AT5G19930	224
AT5G19940	6373
AT5G19950	407
AT5G19960	389
AT5G19970	3
AT5G19980	636
AT5G19990	2429
AT5G20000	1070
AT5G20010	6613
AT5G20020	5614
AT5G20030	103
AT5G20040	1249
AT5G20045	0
AT5G20050	196
AT5G20060	2072
AT5G20070	1674
AT5G20080	2761
AT5G20090	1735
AT5G20100	0
AT5G20110	42
AT5G20120	422
AT5G20130	2498
AT5G20140	1331
AT5G20150	195
AT5G20160	3360
AT5G20165	767
AT5G20170	631
AT5G20180	426
AT5G20190	1868
AT5G20200	977
AT5G20220	248
AT5G20225	6
AT5G20230	269
AT5G20240	42
AT5G20250	4871
AT5G20260	1
AT5G20270	3115
AT5G20280	5402
AT5G20290	29083
AT5G20300	1119
AT5G20310	0
AT5G20320	792
AT5G20330	1
AT5G20340	0
AT5G20350	1457
AT5G20360	924
AT5G20370	0
AT5G20380	989
AT5G20390	0
AT5G20400	1
AT5G20410	205
AT5G20420	353
AT5G20430	7
AT5G20440	4
AT5G20447	0
AT5G20450	270
AT5G20460	0
AT5G20470	2
AT5G20480	501
AT5G20490	2464
AT5G20500	2083
AT5G20510	210
AT5G20520	1434
AT5G20540	296
AT5G20550	0
AT5G20560	0
AT5G20570	1493
AT5G20580	364
AT5G20590	945
AT5G20600	1082
AT5G20610	853
AT5G20620	2426
AT5G20630	34523
AT5G20635	719
AT5G20640	6
AT5G20650	509
AT5G20660	2106
AT5G20670	70
AT5G20680	580
AT5G20690	0
AT5G20700	4625
AT5G20710	241
AT5G20720	19186
AT5G20730	1694
AT5G20740	3453
AT5G20750	0
AT5G20760	0
AT5G20770	0
AT5G20780	0
AT5G20790	0
AT5G20800	0
AT5G20810	60
AT5G20820	10
AT5G20830	1535
AT5G20840	1374
AT5G20850	183
AT5G20852	0
AT5G20854	0
AT5G20856	0
AT5G20858	0
AT5G20860	1
AT5G20870	44
AT5G20880	82
AT5G20885	787
AT5G20890	7165
AT5G20900	1816
AT5G20910	154
AT5G20920	3664
AT5G20930	637
AT5G20935	214
AT5G20940	4
AT5G20950	5138
AT5G20960	15
AT5G20970	150
AT5G20980	789
AT5G20990	1641
AT5G20995	1
AT5G21010	484
AT5G21020	2834
AT5G21030	2
AT5G21040	630
AT5G21050	8
AT5G21060	938
AT5G21070	505
AT5G21080	0
AT5G21090	4105
AT5G21100	2024
AT5G21105	2244
AT5G21120	4
AT5G21125	0
AT5G21130	0
AT5G21140	144
AT5G21150	16
AT5G21160	3607
AT5G21170	754
AT5G21222	2173
AT5G21274	1731
AT5G21280	4
AT5G21326	1891
AT5G21378	0
AT5G21430	1290
AT5G21482	246
AT5G21535	0
AT5G21900	131
AT5G21910	17
AT5G21920	2097
AT5G21930	2895
AT5G21940	2360
AT5G21950	263
AT5G21960	203
AT5G21970	493
AT5G21990	1278
AT5G22000	1404
AT5G22010	1304
AT5G22020	1059
AT5G22030	883
AT5G22040	472
AT5G22044	0
AT5G22050	995
AT5G22060	2177
AT5G22070	823
AT5G22080	969
AT5G22090	2751
AT5G22100	620
AT5G22110	271
AT5G22120	649
AT5G22130	295
AT5G22140	88
AT5G22145	0
AT5G22150	2
AT5G22160	0
AT5G22170	0
AT5G22180	0
AT5G22190	0
AT5G22200	0
AT5G22210	338
AT5G22220	257
AT5G22240	6
AT5G22250	106
AT5G22260	1
AT5G22270	7
AT5G22280	1055
AT5G22290	317
AT5G22300	224
AT5G22310	265
AT5G22315	0
AT5G22320	798
AT5G22330	1145
AT5G22340	2798
AT5G22350	484
AT5G22355	0
AT5G22360	641
AT5G22370	550
AT5G22380	6
AT5G22390	113
AT5G22400	469
AT5G22410	0
AT5G22420	75
AT5G22430	1101
AT5G22440	5496
AT5G22450	1859
AT5G22460	528
AT5G22470	0
AT5G22480	796
AT5G22490	0
AT5G22500	17
AT5G22505	0
AT5G22510	2178
AT5G22520	3
AT5G22530	0
AT5G22540	0
AT5G22545	4
AT5G22550	0
AT5G22555	0
AT5G22560	0
AT5G22570	0
AT5G22580	10760
AT5G22590	0
AT5G22600	0
AT5G22608	15
AT5G22610	3
AT5G22620	1363
AT5G22630	833
AT5G22640	12127
AT5G22650	8086
AT5G22660	0
AT5G22670	0
AT5G22680	0
AT5G22690	297
AT5G22700	1209
AT5G22720	0
AT5G22730	334
AT5G22740	6424
AT5G22750	450
AT5G22760	1615
AT5G22765	0
AT5G22770	1428
AT5G22780	1618
AT5G22785	0
AT5G22788	46
AT5G22790	737
AT5G22791	0
AT5G22792	0
AT5G22794	174
AT5G22796	95
AT5G22799	69
AT5G22800	4652
AT5G22810	0
AT5G22820	277
AT5G22830	1566
AT5G22840	494
AT5G22850	712
AT5G22860	374
AT5G22870	42
AT5G22875	488
AT5G22880	6015
AT5G22890	0
AT5G22900	0
AT5G22910	0
AT5G22920	3623
AT5G22930	116
AT5G22940	476
AT5G22950	643
AT5G22960	0
AT5G22970	0
AT5G22980	6
AT5G22990	0
AT5G23000	0
AT5G23010	1231
AT5G23020	0
AT5G23030	1
AT5G23035	0
AT5G23040	5157
AT5G23050	1332
AT5G23060	6823
AT5G23065	0
AT5G23070	1137
AT5G23080	938
AT5G23090	298
AT5G23100	183
AT5G23110	1773
AT5G23115	0
AT5G23120	6776
AT5G23130	223
AT5G23140	1140
AT5G23150	1713
AT5G23155	17
AT5G23160	0
AT5G23170	68
AT5G23180	0
AT5G23190	2
AT5G23200	496
AT5G23210	594
AT5G23212	0
AT5G23220	2
AT5G23230	0
AT5G23235	29
AT5G23240	61
AT5G23250	1499
AT5G23260	0
AT5G23270	2
AT5G23280	1467
AT5G23290	738
AT5G23300	903
AT5G23310	4458
AT5G23320	44
AT5G23330	485
AT5G23340	568
AT5G23350	222
AT5G23360	144
AT5G23370	34
AT5G23380	200
AT5G23390	940
AT5G23395	509
AT5G23400	815
AT5G23405	335
AT5G23410	43
AT5G23411	0
AT5G23413	0
AT5G23420	1104
AT5G23430	1407
AT5G23440	624
AT5G23450	2106
AT5G23460	89
AT5G23470	0
AT5G23480	69
AT5G23490	378
AT5G23510	99
AT5G23520	494
AT5G23530	546
AT5G23535	984
AT5G23540	3056
AT5G23550	372
AT5G23570	721
AT5G23575	3008
AT5G23580	643
AT5G23590	746
AT5G23600	0
AT5G23610	1194
AT5G23630	2441
AT5G23650	0
AT5G23660	925
AT5G23665	0
AT5G23670	1726
AT5G23680	350
AT5G23690	500
AT5G23700	5
AT5G23710	0
AT5G23720	600
AT5G23730	166
AT5G23740	8350
AT5G23750	179
AT5G23760	693
AT5G23770	131
AT5G23780	57
AT5G23790	6
AT5G23800	242
AT5G23810	1062
AT5G23820	119
AT5G23830	2
AT5G23840	0
AT5G23850	326
AT5G23860	3518
AT5G23870	443
AT5G23880	1038
AT5G23890	4254
AT5G23900	5083
AT5G23903	0
AT5G23908	0
AT5G23910	1540
AT5G23920	840
AT5G23930	45
AT5G23940	5950
AT5G23950	1
AT5G23955	186
AT5G23960	83
AT5G23970	13
AT5G23980	100
AT5G23990	0
AT5G24000	569
AT5G24010	268
AT5G24020	1254
AT5G24030	143
AT5G24040	0
AT5G24050	0
AT5G24060	2861
AT5G24065	10
AT5G24070	0
AT5G24080	0
AT5G24090	0
AT5G24100	0
AT5G24105	206
AT5G24110	3
AT5G24120	49
AT5G24130	0
AT5G24140	1
AT5G24150	1592
AT5G24155	167
AT5G24160	24
AT5G24165	1840
AT5G24170	155
AT5G24180	0
AT5G24190	0
AT5G24200	1
AT5G24205	29
AT5G24206	19
AT5G24210	0
AT5G24215	0
AT5G24220	0
AT5G24230	0
AT5G24240	6
AT5G24260	1327
AT5G24270	214
AT5G24275	3
AT5G24280	236
AT5G24290	57
AT5G24300	4723
AT5G24310	275
AT5G24313	0
AT5G24314	3515
AT5G24316	0
AT5G24318	135
AT5G24320	660
AT5G24330	127
AT5G24340	463
AT5G24350	1627
AT5G24352	51
AT5G24355	3
AT5G24360	896
AT5G24370	0
AT5G24380	72
AT5G24390	170
AT5G24400	1243
AT5G24410	0
AT5G24420	695
AT5G24430	538
AT5G24440	0
AT5G24450	1064
AT5G24460	361
AT5G24470	2447
AT5G24480	0
AT5G24490	10447
AT5G24500	417
AT5G24510	5
AT5G24520	898
AT5G24530	475
AT5G24540	0
AT5G24550	0
AT5G24557	0
AT5G24560	2
AT5G24570	390
AT5G24575	0
AT5G24580	302
AT5G24590	1349
AT5G24600	1
AT5G24610	1993
AT5G24620	1803
AT5G24630	279
AT5G24640	0
AT5G24650	2051
AT5G24655	2
AT5G24660	18
AT5G24670	1651
AT5G24680	161
AT5G24690	9287
AT5G24710	3350
AT5G24735	640
AT5G24740	1798
AT5G24750	386
AT5G24760	642
AT5G24770	24419
AT5G24775	0
AT5G24780	98538
AT5G24790	0
AT5G24800	777
AT5G24810	1390
AT5G24820	11
AT5G24825	0
AT5G24830	291
AT5G24840	410
AT5G24850	484
AT5G24860	18
AT5G24870	222
AT5G24879	0
AT5G24880	0
AT5G24890	1264
AT5G24900	50
AT5G24910	227
AT5G24915	1
AT5G24920	53
AT5G24930	4759
AT5G24940	98
AT5G24950	0
AT5G24960	6
AT5G24970	576
AT5G24980	334
AT5G24990	163
AT5G25000	0
AT5G25010	60
AT5G25020	11
AT5G25030	0
AT5G25040	1156
AT5G25045	6
AT5G25050	170
AT5G25060	2192
AT5G25070	815
AT5G25080	834
AT5G25090	836
AT5G25100	5090
AT5G25110	67
AT5G25120	75
AT5G25130	37
AT5G25140	7
AT5G25150	838
AT5G25160	3
AT5G25170	335
AT5G25180	0
AT5G25190	69
AT5G25195	0
AT5G25200	0
AT5G25205	1
AT5G25210	279
AT5G25220	855
AT5G25230	1
AT5G25240	132
AT5G25250	0
AT5G25260	2
AT5G25265	1762
AT5G25270	2201
AT5G25280	1343
AT5G25290	0
AT5G25300	0
AT5G25305	0
AT5G25310	0
AT5G25320	0
AT5G25330	0
AT5G25340	4
AT5G25350	1887
AT5G25360	1321
AT5G25370	95
AT5G25380	128
AT5G25390	853
AT5G25400	30
AT5G25410	0
AT5G25415	0
AT5G25420	1
AT5G25425	0
AT5G25430	1
AT5G25440	68
AT5G25450	5
AT5G25451	1
AT5G25460	12811
AT5G25470	10
AT5G25475	732
AT5G25480	180
AT5G25490	306
AT5G25500	149
AT5G25510	1302
AT5G25520	1661
AT5G25530	0
AT5G25540	926
AT5G25550	0
AT5G25560	3913
AT5G25570	254
AT5G25580	229
AT5G25585	0
AT5G25590	1714
AT5G25600	0
AT5G25610	17074
AT5G25615	0
AT5G25620	66
AT5G25625	0
AT5G25630	2988
AT5G25640	4
AT5G25750	0
AT5G25754	671
AT5G25755	25
AT5G25756	2
AT5G25757	663
AT5G25760	695
AT5G25770	70
AT5G25780	1463
AT5G25790	68
AT5G25800	297
AT5G25810	9
AT5G25820	12
AT5G25830	354
AT5G25840	163
AT5G25850	0
AT5G25860	0
AT5G25870	0
AT5G25880	82
AT5G25890	804
AT5G25900	1028
AT5G25910	7
AT5G25920	0
AT5G25930	34
AT5G25940	364
AT5G25950	2
AT5G25955	0
AT5G25960	0
AT5G25970	0
AT5G25980	109615
AT5G25990	25
AT5G25995	56
AT5G26000	90397
AT5G26010	3
AT5G26015	0
AT5G26020	0
AT5G26030	1596
AT5G26038	0
AT5G26040	195
AT5G26050	0
AT5G26060	0
AT5G26070	0
AT5G26080	0
AT5G26090	0
AT5G26100	0
AT5G26110	486
AT5G26120	0
AT5G26130	0
AT5G26140	0
AT5G26146	0
AT5G26147	0
AT5G26150	0
AT5G26160	461
AT5G26170	74
AT5G26180	946
AT5G26190	23
AT5G26200	124
AT5G26210	1545
AT5G26220	17
AT5G26230	1295
AT5G26233	0
AT5G26236	0
AT5G26240	1120
AT5G26250	2
AT5G26260	1
AT5G26262	0
AT5G26270	0
AT5G26280	3
AT5G26283	0
AT5G26286	0
AT5G26290	0
AT5G26300	1
AT5G26310	34
AT5G26320	0
AT5G26330	147
AT5G26340	297
AT5G26345	0
AT5G26350	0
AT5G26360	8180
AT5G26570	10618
AT5G26580	0
AT5G26582	7
AT5G26590	0
AT5G26594	0
AT5G26600	896
AT5G26610	716
AT5G26617	0
AT5G26618	0
AT5G26620	0
AT5G26622	1011
AT5G26630	36
AT5G26640	0
AT5G26642	0
AT5G26650	0
AT5G26660	449
AT5G26667	2847
AT5G26670	1161
AT5G26673	0
AT5G26680	830
AT5G26690	9
AT5G26692	0
AT5G26700	11
AT5G26710	2690
AT5G26717	0
AT5G26720	67
AT5G26730	65
AT5G26731	109
AT5G26740	829
AT5G26742	33609
AT5G26749	135
AT5G26751	3034
AT5G26760	1243
AT5G26770	199
AT5G26775	0
AT5G26780	2281
AT5G26790	59
AT5G26800	1257
AT5G26805	0
AT5G26810	0
AT5G26820	2230
AT5G26830	4145
AT5G26840	0
AT5G26850	4082
AT5G26860	2021
AT5G26865	2
AT5G26880	2406
AT5G26890	0
AT5G26900	0
AT5G26910	988
AT5G26920	11
AT5G26930	2
AT5G26940	666
AT5G26950	0
AT5G26955	0
AT5G26960	536
AT5G26970	0
AT5G26980	448
AT5G26990	439
AT5G27000	317
AT5G27010	1
AT5G27020	2
AT5G27030	791
AT5G27035	0
AT5G27037	1
AT5G27043	0
AT5G27050	0
AT5G27060	2
AT5G27065	0
AT5G27070	0
AT5G27080	0
AT5G27090	0
AT5G27093	7
AT5G27095	0
AT5G27100	108
AT5G27110	191
AT5G27120	3666
AT5G27130	0
AT5G27140	0
AT5G27150	1932
AT5G27160	0
AT5G27170	0
AT5G27180	0
AT5G27190	0
AT5G27200	0
AT5G27210	226
AT5G27220	337
AT5G27230	44
AT5G27238	0
AT5G27240	723
AT5G27247	3
AT5G27250	56
AT5G27260	0
AT5G27270	1044
AT5G27280	351
AT5G27290	1051
AT5G27300	403
AT5G27310	0
AT5G27320	315
AT5G27330	2066
AT5G27340	0
AT5G27345	0
AT5G27350	478
AT5G27360	792
AT5G27370	0
AT5G27380	2923
AT5G27390	2020
AT5G27395	1044
AT5G27400	30
AT5G27410	719
AT5G27420	21
AT5G27430	926
AT5G27440	0
AT5G27450	968
AT5G27460	244
AT5G27470	3568
AT5G27480	0
AT5G27490	232
AT5G27493	0
AT5G27495	0
AT5G27500	0
AT5G27505	0
AT5G27510	0
AT5G27520	357
AT5G27530	0
AT5G27540	2523
AT5G27550	1305
AT5G27560	2171
AT5G27570	0
AT5G27580	1
AT5G27590	0
AT5G27600	676
AT5G27603	0
AT5G27606	0
AT5G27607	0
AT5G27610	233
AT5G27620	467
AT5G27630	254
AT5G27640	5484
AT5G27650	1075
AT5G27660	234
AT5G27670	2415
AT5G27680	314
AT5G27690	180
AT5G27700	8234
AT5G27705	0
AT5G27710	490
AT5G27715	0
AT5G27720	1689
AT5G27730	1379
AT5G27740	1378
AT5G27750	230
AT5G27760	930
AT5G27765	0
AT5G27770	7256
AT5G27771	13
AT5G27780	12
AT5G27790	0
AT5G27800	0
AT5G27807	0
AT5G27810	2
AT5G27820	651
AT5G27830	371
AT5G27840	817
AT5G27845	0
AT5G27850	20399
AT5G27860	1097
AT5G27870	3
AT5G27880	0
AT5G27882	0
AT5G27885	0
AT5G27889	123
AT5G27890	599
AT5G27893	13
AT5G27895	141
AT5G27900	0
AT5G27902	0
AT5G27905	0
AT5G27910	31
AT5G27920	577
AT5G27925	0
AT5G27927	0
AT5G27930	2221
AT5G27940	4
AT5G27944	0
AT5G27945	0
AT5G27947	0
AT5G27950	1957
AT5G27960	0
AT5G27965	0
AT5G27970	2356
AT5G27980	4
AT5G27990	920
AT5G28000	0
AT5G28010	1
AT5G28020	33
AT5G28030	104
AT5G28040	768
AT5G28050	1839
AT5G28053	0
AT5G28056	0
AT5G28060	14933
AT5G28065	0
AT5G28067	0
AT5G28073	0
AT5G28076	0
AT5G28080	23
AT5G28085	0
AT5G28090	0
AT5G28100	0
AT5G28110	0
AT5G28120	0
AT5G28130	0
AT5G28140	1
AT5G28141	0
AT5G28143	0
AT5G28145	8
AT5G28150	378
AT5G28160	0
AT5G28165	0
AT5G28170	0
AT5G28173	0
AT5G28176	0
AT5G28180	0
AT5G28190	0
AT5G28200	0
AT5G28210	0
AT5G28220	472
AT5G28225	1
AT5G28230	4
AT5G28232	0
AT5G28235	1
AT5G28237	408
AT5G28240	0
AT5G28250	0
AT5G28253	0
AT5G28260	0
AT5G28262	81
AT5G28263	29
AT5G28266	0
AT5G28270	0
AT5G28280	12
AT5G28285	0
AT5G28287	0
AT5G28288	0
AT5G28290	1092
AT5G28295	0
AT5G28300	2537
AT5G28310	11
AT5G28320	46
AT5G28330	61
AT5G28335	12
AT5G28340	18
AT5G28345	0
AT5G28350	717
AT5G28360	2
AT5G28370	2
AT5G28380	0
AT5G28390	34
AT5G28400	67
AT5G28405	0
AT5G28410	1
AT5G28415	43
AT5G28420	12
AT5G28430	27
AT5G28440	9
AT5G28442	37
AT5G28450	86
AT5G28460	8
AT5G28462	0
AT5G28463	0
AT5G28464	0
AT5G28466	0
AT5G28468	0
AT5G28469	0
AT5G28470	0
AT5G28480	0
AT5G28482	0
AT5G28484	0
AT5G28487	0
AT5G28490	91
AT5G28491	0
AT5G28495	0
AT5G28497	0
AT5G28500	10165
AT5G28510	0
AT5G28515	0
AT5G28520	0
AT5G28523	0
AT5G28524	0
AT5G28525	0
AT5G28526	0
AT5G28527	0
AT5G28530	476
AT5G28535	0
AT5G28540	7105
AT5G28545	0
AT5G28550	0
AT5G28560	0
AT5G28570	0
AT5G28580	0
AT5G28590	0
AT5G28593	0
AT5G28596	0
AT5G28600	0
AT5G28605	0
AT5G28610	0
AT5G28615	0
AT5G28620	0
AT5G28622	53
AT5G28623	0
AT5G28624	0
AT5G28625	0
AT5G28626	166
AT5G28627	5
AT5G28630	15
AT5G28635	1
AT5G28637	0
AT5G28640	739
AT5G28641	0
AT5G28643	0
AT5G28644	0
AT5G28646	94
AT5G28650	155
AT5G28655	0
AT5G28660	0
AT5G28662	0
AT5G28664	0
AT5G28667	0
AT5G28670	0
AT5G28671	1
AT5G28672	0
AT5G28673	0
AT5G28675	0
AT5G28680	1
AT5G28690	2
AT5G28692	0
AT5G28696	0
AT5G28698	0
AT5G28700	3
AT5G28710	0
AT5G28712	0
AT5G28715	0
AT5G28720	0
AT5G28730	0
AT5G28740	2118
AT5G28750	3819
AT5G28760	0
AT5G28765	0
AT5G28770	766
AT5G28773	0
AT5G28776	0
AT5G28780	0
AT5G28785	0
AT5G28790	0
AT5G28810	0
AT5G28820	0
AT5G28823	0
AT5G28824	0
AT5G28826	1
AT5G28830	231
AT5G28840	6145
AT5G28845	0
AT5G28850	527
AT5G28860	0
AT5G28865	0
AT5G28870	0
AT5G28880	0
AT5G28885	0
AT5G28886	0
AT5G28888	1
AT5G28890	0
AT5G28892	0
AT5G28894	0
AT5G28897	4
AT5G28900	626
AT5G28910	88
AT5G28913	352
AT5G28916	0
AT5G28917	2
AT5G28919	0
AT5G28920	7
AT5G28923	0
AT5G28926	0
AT5G28927	0
AT5G28928	0
AT5G28929	0
AT5G28930	0
AT5G28935	0
AT5G28937	0
AT5G28940	0
AT5G28950	0
AT5G28960	0
AT5G28970	0
AT5G28980	0
AT5G28990	0
AT5G28993	0
AT5G28996	0
AT5G29000	241
AT5G29015	0
AT5G29020	0
AT5G29022	0
AT5G29024	0
AT5G29026	0
AT5G29028	0
AT5G29029	0
AT5G29030	0
AT5G29031	0
AT5G29032	0
AT5G29033	0
AT5G29034	0
AT5G29035	0
AT5G29036	0
AT5G29037	0
AT5G29040	0
AT5G29041	0
AT5G29043	0
AT5G29046	0
AT5G29050	0
AT5G29053	0
AT5G29054	0
AT5G29056	0
AT5G29058	0
AT5G29060	0
AT5G29070	0
AT5G29075	0
AT5G29090	0
AT5G29100	0
AT5G29210	0
AT5G29295	0
AT5G29337	0
AT5G29380	0
AT5G29408	0
AT5G29436	0
AT5G29465	0
AT5G29550	0
AT5G29560	3
AT5G29562	0
AT5G29565	0
AT5G29568	0
AT5G29571	0
AT5G29574	0
AT5G29577	0
AT5G29580	0
AT5G29591	0
AT5G29602	0
AT5G29613	0
AT5G29624	0
AT5G29629	0
AT5G29635	0
AT5G29646	0
AT5G29708	0
AT5G29720	0
AT5G29762	0
AT5G29805	0
AT5G29890	0
AT5G29975	0
AT5G30060	0
AT5G30102	0
AT5G30123	0
AT5G30189	0
AT5G30207	0
AT5G30218	0
AT5G30247	0
AT5G30269	0
AT5G30276	0
AT5G30341	0
AT5G30360	0
AT5G30380	0
AT5G30390	0
AT5G30400	0
AT5G30406	0
AT5G30410	0
AT5G30420	0
AT5G30428	0
AT5G30440	0
AT5G30450	0
AT5G30460	0
AT5G30470	0
AT5G30480	0
AT5G30490	593
AT5G30495	797
AT5G30500	0
AT5G30510	21469
AT5G30520	0
AT5G30532	0
AT5G30545	0
AT5G30584	0
AT5G30628	0
AT5G30648	0
AT5G30673	0
AT5G30721	0
AT5G30762	0
AT5G30852	0
AT5G30870	0
AT5G30942	0
AT5G31032	0
AT5G31087	0
AT5G31092	0
AT5G31122	0
AT5G31212	0
AT5G31302	0
AT5G31314	0
AT5G31355	0
AT5G31412	0
AT5G31496	0
AT5G31511	0
AT5G31536	0
AT5G31572	0
AT5G31637	0
AT5G31651	0
AT5G31662	0
AT5G31668	0
AT5G31685	0
AT5G31702	0
AT5G31719	0
AT5G31736	0
AT5G31752	0
AT5G31753	0
AT5G31758	0
AT5G31770	0
AT5G31778	0
AT5G31787	0
AT5G31804	0
AT5G31807	0
AT5G31821	0
AT5G31838	0
AT5G31842	0
AT5G31845	0
AT5G31855	0
AT5G31873	0
AT5G31884	0
AT5G31891	0
AT5G31905	0
AT5G31909	0
AT5G31919	0
AT5G31923	0
AT5G31927	0
AT5G31932	0
AT5G31945	0
AT5G31962	0
AT5G31963	0
AT5G31980	0
AT5G31981	0
AT5G31989	0
AT5G31999	0
AT5G32002	0
AT5G32017	0
AT5G32022	0
AT5G32035	0
AT5G32037	0
AT5G32042	0
AT5G32053	0
AT5G32060	0
AT5G32070	0
AT5G32071	0
AT5G32072	0
AT5G32082	0
AT5G32089	0
AT5G32103	0
AT5G32107	0
AT5G32112	0
AT5G32122	0
AT5G32125	0
AT5G32136	0
AT5G32143	0
AT5G32161	0
AT5G32162	0
AT5G32169	0
AT5G32179	0
AT5G32197	0
AT5G32215	0
AT5G32228	0
AT5G32241	0
AT5G32254	0
AT5G32267	0
AT5G32280	0
AT5G32293	0
AT5G32306	0
AT5G32312	0
AT5G32345	0
AT5G32358	0
AT5G32386	0
AT5G32400	0
AT5G32402	0
AT5G32404	0
AT5G32405	0
AT5G32406	0
AT5G32408	0
AT5G32410	0
AT5G32420	0
AT5G32423	0
AT5G32426	0
AT5G32430	0
AT5G32431	0
AT5G32433	0
AT5G32434	0
AT5G32436	0
AT5G32440	1245
AT5G32450	1655
AT5G32460	3
AT5G32470	665
AT5G32471	0
AT5G32473	0
AT5G32475	0
AT5G32481	0
AT5G32482	0
AT5G32483	0
AT5G32484	0
AT5G32485	0
AT5G32486	0
AT5G32487	0
AT5G32488	0
AT5G32489	0
AT5G32490	0
AT5G32495	0
AT5G32505	0
AT5G32510	0
AT5G32511	0
AT5G32512	0
AT5G32513	2
AT5G32514	0
AT5G32515	0
AT5G32516	0
AT5G32517	0
AT5G32518	0
AT5G32519	0
AT5G32520	0
AT5G32521	0
AT5G32522	0
AT5G32525	0
AT5G32540	0
AT5G32563	0
AT5G32566	0
AT5G32569	0
AT5G32572	0
AT5G32576	0
AT5G32580	0
AT5G32590	0
AT5G32591	0
AT5G32592	0
AT5G32593	0
AT5G32594	0
AT5G32595	0
AT5G32596	0
AT5G32598	0
AT5G32600	0
AT5G32605	0
AT5G32610	0
AT5G32613	0
AT5G32616	0
AT5G32619	0
AT5G32620	0
AT5G32621	0
AT5G32622	0
AT5G32623	0
AT5G32624	0
AT5G32625	0
AT5G32626	0
AT5G32627	0
AT5G32628	0
AT5G32630	0
AT5G32654	0
AT5G32670	0
AT5G32678	0
AT5G32690	0
AT5G32702	0
AT5G32726	0
AT5G32750	0
AT5G32775	0
AT5G32800	0
AT5G32825	0
AT5G32850	0
AT5G32875	0
AT5G32900	0
AT5G32925	0
AT5G32950	0
AT5G32975	0
AT5G33000	0
AT5G33025	0
AT5G33050	0
AT5G33070	0
AT5G33075	0
AT5G33100	0
AT5G33125	0
AT5G33150	0
AT5G33175	0
AT5G33200	0
AT5G33202	0
AT5G33204	0
AT5G33207	0
AT5G33210	1
AT5G33220	0
AT5G33223	0
AT5G33226	0
AT5G33230	0
AT5G33232	0
AT5G33234	0
AT5G33237	0
AT5G33240	0
AT5G33250	0
AT5G33251	0
AT5G33252	0
AT5G33253	0
AT5G33254	0
AT5G33255	0
AT5G33256	0
AT5G33257	0
AT5G33258	0
AT5G33259	0
AT5G33260	0
AT5G33270	0
AT5G33280	770
AT5G33285	0
AT5G33290	36
AT5G33300	449
AT5G33303	0
AT5G33306	0
AT5G33310	0
AT5G33315	0
AT5G33320	3935
AT5G33330	0
AT5G33340	0
AT5G33350	0
AT5G33355	0
AT5G33360	0
AT5G33365	0
AT5G33370	4392
AT5G33380	0
AT5G33381	0
AT5G33382	39
AT5G33383	0
AT5G33384	0
AT5G33385	0
AT5G33386	0
AT5G33387	0
AT5G33388	0
AT5G33389	0
AT5G33390	3
AT5G33391	0
AT5G33392	0
AT5G33393	0
AT5G33395	8
AT5G33398	0
AT5G33399	7
AT5G33400	4
AT5G33402	2
AT5G33404	0
AT5G33405	0
AT5G33406	0
AT5G33410	0
AT5G33415	0
AT5G33420	0
AT5G33422	0
AT5G33424	0
AT5G33427	0
AT5G33428	0
AT5G33431	0
AT5G33432	0
AT5G33433	0
AT5G33434	0
AT5G33436	0
AT5G33438	0
AT5G33439	0
AT5G33441	0
AT5G33442	0
AT5G33533	0
AT5G33624	0
AT5G33715	0
AT5G33806	0
AT5G33898	0
AT5G33990	0
AT5G34082	0
AT5G34174	0
AT5G34266	0
AT5G34358	0
AT5G34376	0
AT5G34394	0
AT5G34412	0
AT5G34431	0
AT5G34450	0
AT5G34460	0
AT5G34480	0
AT5G34500	0
AT5G34520	0
AT5G34540	0
AT5G34560	0
AT5G34581	0
AT5G34602	0
AT5G34623	0
AT5G34644	0
AT5G34665	0
AT5G34686	0
AT5G34696	0
AT5G34707	0
AT5G34728	0
AT5G34749	0
AT5G34770	0
AT5G34780	0
AT5G34790	56
AT5G34795	37
AT5G34800	49
AT5G34810	7
AT5G34820	3
AT5G34825	12
AT5G34828	0
AT5G34829	0
AT5G34830	6
AT5G34831	0
AT5G34832	0
AT5G34833	0
AT5G34834	2
AT5G34835	0
AT5G34836	0
AT5G34837	0
AT5G34838	0
AT5G34839	0
AT5G34840	0
AT5G34841	0
AT5G34842	0
AT5G34843	0
AT5G34844	0
AT5G34845	0
AT5G34846	0
AT5G34847	0
AT5G34848	0
AT5G34849	0
AT5G34850	4753
AT5G34851	4
AT5G34852	0
AT5G34853	855
AT5G34854	0
AT5G34855	0
AT5G34856	0
AT5G34857	0
AT5G34858	0
AT5G34859	0
AT5G34860	0
AT5G34861	0
AT5G34862	0
AT5G34863	0
AT5G34864	0
AT5G34865	0
AT5G34866	0
AT5G34867	0
AT5G34868	0
AT5G34869	0
AT5G34870	0
AT5G34871	8
AT5G34880	0
AT5G34881	0
AT5G34882	0
AT5G34883	0
AT5G34885	0
AT5G34887	0
AT5G34890	0
AT5G34895	0
AT5G34900	0
AT5G34903	0
AT5G34905	0
AT5G34908	0
AT5G34910	0
AT5G34920	0
AT5G34925	0
AT5G34930	351
AT5G34940	289
AT5G34945	0
AT5G34950	0
AT5G34960	0
AT5G34965	0
AT5G34970	0
AT5G34980	0
AT5G34985	0
AT5G34990	0
AT5G35000	0
AT5G35010	0
AT5G35020	0
AT5G35021	0
AT5G35023	0
AT5G35025	0
AT5G35030	0
AT5G35035	0
AT5G35040	0
AT5G35045	0
AT5G35046	0
AT5G35048	0
AT5G35050	0
AT5G35052	0
AT5G35057	0
AT5G35061	0
AT5G35065	0
AT5G35067	0
AT5G35069	0
AT5G35070	0
AT5G35073	0
AT5G35076	0
AT5G35080	539
AT5G35090	0
AT5G35100	2518
AT5G35110	1
AT5G35111	0
AT5G35113	0
AT5G35116	0
AT5G35118	0
AT5G35120	0
AT5G35130	0
AT5G35140	0
AT5G35142	0
AT5G35145	0
AT5G35146	0
AT5G35148	0
AT5G35150	0
AT5G35160	2575
AT5G35170	4785
AT5G35180	2712
AT5G35190	0
AT5G35195	0
AT5G35200	1295
AT5G35205	0
AT5G35207	0
AT5G35210	3635
AT5G35220	3039
AT5G35230	0
AT5G35240	0
AT5G35250	0
AT5G35260	0
AT5G35270	0
AT5G35280	0
AT5G35300	0
AT5G35310	0
AT5G35320	300
AT5G35330	612
AT5G35331	0
AT5G35332	0
AT5G35334	0
AT5G35336	0
AT5G35337	0
AT5G35338	0
AT5G35339	0
AT5G35340	0
AT5G35341	0
AT5G35344	0
AT5G35348	0
AT5G35353	0
AT5G35354	0
AT5G35356	0
AT5G35360	9684
AT5G35370	1
AT5G35375	0
AT5G35380	2
AT5G35390	1
AT5G35400	325
AT5G35405	0
AT5G35407	2
AT5G35410	143
AT5G35413	0
AT5G35416	0
AT5G35420	22
AT5G35425	0
AT5G35430	1131
AT5G35450	283
AT5G35460	421
AT5G35475	0
AT5G35480	112
AT5G35490	40
AT5G35495	0
AT5G35510	0
AT5G35520	302
AT5G35525	2
AT5G35530	8085
AT5G35535	0
AT5G35540	0
AT5G35550	16
AT5G35555	0
AT5G35560	962
AT5G35570	913
AT5G35575	0
AT5G35580	10
AT5G35590	2970
AT5G35600	1
AT5G35601	0
AT5G35602	0
AT5G35603	0
AT5G35604	0
AT5G35605	0
AT5G35606	0
AT5G35607	0
AT5G35608	0
AT5G35610	0
AT5G35615	0
AT5G35620	2397
AT5G35630	45479
AT5G35640	0
AT5G35643	0
AT5G35646	0
AT5G35650	0
AT5G35655	0
AT5G35657	0
AT5G35660	0
AT5G35670	1111
AT5G35680	1390
AT5G35688	0
AT5G35690	1050
AT5G35695	0
AT5G35698	0
AT5G35700	1061
AT5G35710	0
AT5G35715	0
AT5G35720	0
AT5G35725	0
AT5G35730	999
AT5G35732	45
AT5G35735	256
AT5G35736	0
AT5G35737	0
AT5G35738	19
AT5G35740	698
AT5G35750	1527
AT5G35753	268
AT5G35756	0
AT5G35760	24
AT5G35770	0
AT5G35775	0
AT5G35777	0
AT5G35780	0
AT5G35790	3641
AT5G35791	0
AT5G35792	0
AT5G35794	0
AT5G35796	0
AT5G35798	0
AT5G35800	0
AT5G35802	0
AT5G35805	0
AT5G35810	0
AT5G35820	0
AT5G35830	0
AT5G35840	1830
AT5G35860	0
AT5G35870	0
AT5G35880	0
AT5G35890	0
AT5G35900	0
AT5G35910	2714
AT5G35912	0
AT5G35913	0
AT5G35914	0
AT5G35915	0
AT5G35917	0
AT5G35918	0
AT5G35920	0
AT5G35923	0
AT5G35926	28
AT5G35927	0
AT5G35930	670
AT5G35932	5
AT5G35935	198
AT5G35940	8
AT5G35945	139
AT5G35950	0
AT5G35960	24
AT5G35965	0
AT5G35970	1276
AT5G35980	3006
AT5G35995	477
AT5G36000	39
AT5G36001	0
AT5G36002	3
AT5G36005	0
AT5G36010	0
AT5G36015	0
AT5G36020	0
AT5G36030	0
AT5G36035	0
AT5G36040	0
AT5G36050	0
AT5G36060	0
AT5G36070	0
AT5G36075	0
AT5G36080	0
AT5G36090	0
AT5G36100	0
AT5G36110	1
AT5G36120	1567
AT5G36125	0
AT5G36130	0
AT5G36140	0
AT5G36150	1
AT5G36160	725
AT5G36170	3196
AT5G36180	0
AT5G36185	0
AT5G36190	0
AT5G36200	0
AT5G36210	2425
AT5G36220	29
AT5G36223	0
AT5G36225	0
AT5G36226	0
AT5G36228	0
AT5G36230	7200
AT5G36240	1
AT5G36250	839
AT5G36260	6
AT5G36270	0
AT5G36275	0
AT5G36280	1
AT5G36290	1766
AT5G36293	0
AT5G36296	0
AT5G36297	0
AT5G36300	0
AT5G36310	0
AT5G36320	0
AT5G36330	0
AT5G36340	0
AT5G36350	0
AT5G36360	0
AT5G36370	0
AT5G36380	0
AT5G36390	0
AT5G36400	0
AT5G36410	0
AT5G36420	0
AT5G36430	0
AT5G36440	0
AT5G36450	0
AT5G36460	0
AT5G36470	0
AT5G36480	0
AT5G36490	0
AT5G36500	0
AT5G36510	0
AT5G36520	0
AT5G36530	0
AT5G36540	0
AT5G36550	0
AT5G36650	0
AT5G36655	0
AT5G36657	0
AT5G36658	0
AT5G36659	0
AT5G36660	0
AT5G36661	0
AT5G36662	0
AT5G36670	0
AT5G36680	0
AT5G36685	0
AT5G36690	0
AT5G36700	3
AT5G36710	0
AT5G36720	0
AT5G36722	0
AT5G36730	0
AT5G36732	0
AT5G36734	0
AT5G36736	0
AT5G36737	0
AT5G36738	0
AT5G36739	0
AT5G36740	14
AT5G36770	0
AT5G36775	0
AT5G36780	0
AT5G36790	33
AT5G36800	0
AT5G36805	0
AT5G36810	0
AT5G36820	0
AT5G36825	0
AT5G36830	0
AT5G36840	0
AT5G36850	0
AT5G36860	0
AT5G36870	0
AT5G36880	3132
AT5G36890	1295
AT5G36900	0
AT5G36903	0
AT5G36904	0
AT5G36905	0
AT5G36907	0
AT5G36910	408
AT5G36920	0
AT5G36925	2
AT5G36930	883
AT5G36935	0
AT5G36937	0
AT5G36940	417
AT5G36950	641
AT5G36960	14
AT5G36970	0
AT5G36980	0
AT5G36990	0
AT5G37000	314
AT5G37010	832
AT5G37017	0
AT5G37020	7291
AT5G37030	0
AT5G37040	0
AT5G37050	5
AT5G37055	201
AT5G37060	0
AT5G37070	377
AT5G37072	75
AT5G37080	0
AT5G37090	0
AT5G37100	0
AT5G37110	0
AT5G37120	0
AT5G37125	0
AT5G37130	2133
AT5G37140	0
AT5G37145	0
AT5G37150	0
AT5G37160	0
AT5G37165	0
AT5G37170	0
AT5G37175	0
AT5G37180	214
AT5G37190	876
AT5G37200	0
AT5G37210	0
AT5G37220	0
AT5G37230	0
AT5G37240	45
AT5G37247	15
AT5G37250	0
AT5G37260	1001
AT5G37270	0
AT5G37280	0
AT5G37290	296
AT5G37300	4351
AT5G37310	1521
AT5G37320	0
AT5G37330	0
AT5G37340	214
AT5G37350	815
AT5G37352	0
AT5G37360	1294
AT5G37370	1694
AT5G37380	634
AT5G37381	0
AT5G37383	0
AT5G37385	0
AT5G37390	0
AT5G37400	84
AT5G37410	73
AT5G37415	0
AT5G37420	11
AT5G37430	0
AT5G37440	75
AT5G37442	0
AT5G37445	0
AT5G37450	7
AT5G37460	0
AT5G37470	0
AT5G37473	0
AT5G37474	3
AT5G37475	1421
AT5G37476	0
AT5G37478	1
AT5G37480	391
AT5G37485	42
AT5G37490	2
AT5G37500	1188
AT5G37510	4904
AT5G37520	0
AT5G37530	288
AT5G37540	825
AT5G37550	42
AT5G37560	0
AT5G37570	225
AT5G37590	694
AT5G37600	2196
AT5G37610	0
AT5G37620	0
AT5G37630	935
AT5G37640	0
AT5G37650	2
AT5G37660	74
AT5G37665	0
AT5G37670	87
AT5G37680	450
AT5G37690	0
AT5G37710	492
AT5G37715	0
AT5G37720	1448
AT5G37730	6
AT5G37732	0
AT5G37740	124
AT5G37750	15
AT5G37760	0
AT5G37770	2103
AT5G37780	6337
AT5G37790	1041
AT5G37793	13
AT5G37795	0
AT5G37800	0
AT5G37810	2
AT5G37820	0
AT5G37830	2262
AT5G37840	0
AT5G37850	1580
AT5G37860	0
AT5G37870	0
AT5G37872	0
AT5G37875	1
AT5G37880	0
AT5G37890	363
AT5G37900	0
AT5G37910	0
AT5G37920	0
AT5G37930	342
AT5G37940	16
AT5G37950	19
AT5G37960	0
AT5G37970	1
AT5G37980	33
AT5G37990	0
AT5G38000	40
AT5G38005	17
AT5G38010	105
AT5G38020	0
AT5G38030	1
AT5G38035	2
AT5G38037	0
AT5G38040	111
AT5G38050	192
AT5G38060	273
AT5G38070	62
AT5G38080	1
AT5G38090	1
AT5G38096	6
AT5G38100	3
AT5G38110	701
AT5G38120	484
AT5G38130	142
AT5G38140	502
AT5G38150	2323
AT5G38155	0
AT5G38160	0
AT5G38170	0
AT5G38180	0
AT5G38190	0
AT5G38192	0
AT5G38195	0
AT5G38197	0
AT5G38200	28
AT5G38210	0
AT5G38212	34
AT5G38220	478
AT5G38230	18
AT5G38240	5
AT5G38250	0
AT5G38260	0
AT5G38270	0
AT5G38275	0
AT5G38280	40
AT5G38285	0
AT5G38290	1756
AT5G38300	360
AT5G38310	31
AT5G38317	0
AT5G38320	9
AT5G38330	0
AT5G38340	3
AT5G38344	0
AT5G38350	0
AT5G38360	773
AT5G38365	0
AT5G38378	0
AT5G38380	526
AT5G38383	1
AT5G38386	1
AT5G38390	0
AT5G38391	0
AT5G38392	0
AT5G38393	0
AT5G38396	0
AT5G38397	0
AT5G38400	0
AT5G38410	87443
AT5G38420	18732
AT5G38430	16972
AT5G38435	2
AT5G38437	0
AT5G38440	0
AT5G38450	0
AT5G38460	407
AT5G38470	3786
AT5G38480	6034
AT5G38490	0
AT5G38500	0
AT5G38510	1029
AT5G38520	2684
AT5G38530	488
AT5G38540	0
AT5G38550	0
AT5G38560	1521
AT5G38565	30
AT5G38570	0
AT5G38580	0
AT5G38590	222
AT5G38595	0
AT5G38600	896
AT5G38610	43
AT5G38620	0
AT5G38630	508
AT5G38640	836
AT5G38650	0
AT5G38660	1915
AT5G38670	0
AT5G38680	0
AT5G38690	893
AT5G38700	0
AT5G38705	0
AT5G38710	13
AT5G38720	846
AT5G38730	134
AT5G38740	0
AT5G38743	9
AT5G38747	47
AT5G38750	13
AT5G38760	10
AT5G38770	24
AT5G38780	6
AT5G38790	0
AT5G38800	2
AT5G38810	0
AT5G38820	3
AT5G38830	1636
AT5G38840	1048
AT5G38850	202
AT5G38860	385
AT5G38865	218
AT5G38870	182
AT5G38880	1489
AT5G38890	578
AT5G38895	219
AT5G38900	0
AT5G38905	0
AT5G38910	0
AT5G38920	0
AT5G38930	0
AT5G38940	0
AT5G38950	0
AT5G38960	0
AT5G38970	303
AT5G38975	0
AT5G38980	1507
AT5G38990	874
AT5G39000	0
AT5G39010	0
AT5G39020	20
AT5G39024	0
AT5G39030	85
AT5G39040	1020
AT5G39050	438
AT5G39060	0
AT5G39070	0
AT5G39080	238
AT5G39090	49
AT5G39095	0
AT5G39100	0
AT5G39110	0
AT5G39120	0
AT5G39130	0
AT5G39140	0
AT5G39150	0
AT5G39155	0
AT5G39160	2
AT5G39170	0
AT5G39180	0
AT5G39185	0
AT5G39190	1
AT5G39200	0
AT5G39205	0
AT5G39210	1169
AT5G39220	621
AT5G39230	2
AT5G39240	345
AT5G39245	0
AT5G39250	169
AT5G39260	2
AT5G39270	0
AT5G39280	0
AT5G39290	0
AT5G39300	0
AT5G39310	0
AT5G39320	1834
AT5G39330	5
AT5G39340	769
AT5G39350	467
AT5G39360	397
AT5G39365	1
AT5G39370	0
AT5G39380	355
AT5G39390	0
AT5G39400	2
AT5G39410	2517
AT5G39420	338
AT5G39430	0
AT5G39440	0
AT5G39450	248
AT5G39460	1
AT5G39470	1
AT5G39471	24
AT5G39473	1
AT5G39480	0
AT5G39490	0
AT5G39493	0
AT5G39500	1337
AT5G39510	1503
AT5G39520	0
AT5G39530	1588
AT5G39532	0
AT5G39533	0
AT5G39535	0
AT5G39540	0
AT5G39550	470
AT5G39560	0
AT5G39570	14745
AT5G39580	0
AT5G39590	1581
AT5G39600	739
AT5G39610	1
AT5G39620	0
AT5G39630	0
AT5G39635	0
AT5G39640	0
AT5G39645	0
AT5G39650	0
AT5G39660	122
AT5G39670	5
AT5G39680	110
AT5G39690	0
AT5G39693	0
AT5G39700	0
AT5G39710	497
AT5G39715	0
AT5G39720	0
AT5G39730	1861
AT5G39740	18879
AT5G39750	0
AT5G39760	373
AT5G39770	0
AT5G39775	0
AT5G39785	156
AT5G39790	684
AT5G39800	437
AT5G39810	0
AT5G39820	0
AT5G39830	2755
AT5G39840	611
AT5G39850	602
AT5G39860	251
AT5G39861	0
AT5G39862	0
AT5G39863	0
AT5G39865	47
AT5G39870	0
AT5G39880	6
AT5G39890	41
AT5G39895	0
AT5G39900	274
AT5G39910	0
AT5G39920	0
AT5G39930	0
AT5G39940	742
AT5G39950	1586
AT5G39955	0
AT5G39960	519
AT5G39970	4
AT5G39980	787
AT5G39990	904
AT5G39995	0
AT5G40000	0
AT5G40010	1
AT5G40020	22
AT5G40030	49
AT5G40040	0
AT5G40050	0
AT5G40060	495
AT5G40070	0
AT5G40080	401
AT5G40090	24
AT5G40100	45
AT5G40110	0
AT5G40120	0
AT5G40130	9
AT5G40140	270
AT5G40150	372
AT5G40153	0
AT5G40155	1
AT5G40160	1831
AT5G40170	597
AT5G40180	68
AT5G40190	467
AT5G40200	1525
AT5G40210	31
AT5G40212	0
AT5G40220	0
AT5G40230	22
AT5G40240	306
AT5G40250	628
AT5G40260	1
AT5G40270	386
AT5G40275	0
AT5G40280	531
AT5G40290	0
AT5G40300	418
AT5G40310	0
AT5G40315	0
AT5G40316	0
AT5G40320	0
AT5G40330	4
AT5G40340	1953
AT5G40348	23
AT5G40350	36
AT5G40360	0
AT5G40370	1697
AT5G40380	223
AT5G40382	0
AT5G40384	0
AT5G40390	177
AT5G40395	0
AT5G40400	166
AT5G40405	177
AT5G40410	80
AT5G40420	1
AT5G40430	2
AT5G40440	458
AT5G40450	2506
AT5G40460	204
AT5G40470	200
AT5G40480	4235
AT5G40490	1488
AT5G40500	542
AT5G40510	4
AT5G40520	395
AT5G40530	383
AT5G40540	136
AT5G40545	0
AT5G40550	399
AT5G40560	0
AT5G40570	54
AT5G40580	1341
AT5G40590	0
AT5G40595	0
AT5G40600	290
AT5G40605	0
AT5G40610	1161
AT5G40620	0
AT5G40630	102
AT5G40640	753
AT5G40645	0
AT5G40650	746
AT5G40660	834
AT5G40670	469
AT5G40680	0
AT5G40690	15
AT5G40700	248
AT5G40710	336
AT5G40720	87
AT5G40730	86
AT5G40740	1024
AT5G40750	0
AT5G40760	1739
AT5G40770	3733
AT5G40780	13
AT5G40790	5
AT5G40800	28
AT5G40810	4327
AT5G40820	351
AT5G40830	1173
AT5G40840	210
AT5G40850	1758
AT5G40855	0
AT5G40860	0
AT5G40870	958
AT5G40880	227
AT5G40890	2164
AT5G40900	1
AT5G40910	2486
AT5G40920	687
AT5G40930	809
AT5G40940	1
AT5G40942	169
AT5G40945	0
AT5G40950	14288
AT5G40960	52
AT5G40970	225
AT5G40980	0
AT5G40981	0
AT5G40990	0
AT5G41000	248
AT5G41010	925
AT5G41020	643
AT5G41025	0
AT5G41030	9
AT5G41040	93
AT5G41050	609
AT5G41060	769
AT5G41070	453
AT5G41071	1
AT5G41080	418
AT5G41090	0
AT5G41100	378
AT5G41109	0
AT5G41110	288
AT5G41120	307
AT5G41130	330
AT5G41140	2365
AT5G41150	509
AT5G41160	17
AT5G41170	28
AT5G41180	339
AT5G41190	1482
AT5G41200	0
AT5G41210	1919
AT5G41220	451
AT5G41240	373
AT5G41250	0
AT5G41260	1532
AT5G41265	0
AT5G41270	154
AT5G41280	0
AT5G41290	1
AT5G41300	0
AT5G41310	5
AT5G41315	25
AT5G41320	0
AT5G41330	452
AT5G41340	654
AT5G41350	303
AT5G41360	643
AT5G41370	1553
AT5G41380	5
AT5G41390	1
AT5G41400	409
AT5G41401	0
AT5G41410	241
AT5G41420	0
AT5G41430	0
AT5G41440	0
AT5G41450	0
AT5G41460	1531
AT5G41470	43
AT5G41471	0
AT5G41480	413
AT5G41490	0
AT5G41491	0
AT5G41494	0
AT5G41500	0
AT5G41505	0
AT5G41510	0
AT5G41520	9379
AT5G41530	0
AT5G41540	1
AT5G41550	91
AT5G41560	331
AT5G41570	0
AT5G41580	452
AT5G41590	0
AT5G41600	2052
AT5G41605	0
AT5G41610	2
AT5G41612	0
AT5G41620	270
AT5G41630	0
AT5G41640	0
AT5G41650	180
AT5G41660	0
AT5G41663	4
AT5G41670	3164
AT5G41675	0
AT5G41680	4
AT5G41685	831
AT5G41690	125
AT5G41700	3931
AT5G41710	3
AT5G41720	0
AT5G41730	1
AT5G41740	63
AT5G41750	82
AT5G41755	0
AT5G41760	852
AT5G41761	5
AT5G41763	0
AT5G41765	2
AT5G41770	2172
AT5G41780	1
AT5G41790	1188
AT5G41800	47
AT5G41810	222
AT5G41820	0
AT5G41830	1
AT5G41835	9
AT5G41840	0
AT5G41850	131
AT5G41860	10
AT5G41870	643
AT5G41880	518
AT5G41890	0
AT5G41900	192
AT5G41905	0
AT5G41908	2
AT5G41910	213
AT5G41920	379
AT5G41940	691
AT5G41950	2257
AT5G41960	650
AT5G41970	2472
AT5G41980	125
AT5G41990	1456
AT5G42000	580
AT5G42010	24
AT5G42020	6248
AT5G42030	1126
AT5G42040	14
AT5G42050	2607
AT5G42053	1
AT5G42060	443
AT5G42070	646
AT5G42080	8647
AT5G42090	26
AT5G42092	0
AT5G42100	3011
AT5G42110	364
AT5G42120	3
AT5G42130	1614
AT5G42140	533
AT5G42146	133
AT5G42150	724
AT5G42170	0
AT5G42180	20
AT5G42190	1797
AT5G42200	291
AT5G42210	158
AT5G42220	1953
AT5G42223	0
AT5G42230	162
AT5G42232	0
AT5G42235	0
AT5G42240	2685
AT5G42242	0
AT5G42250	172
AT5G42260	0
AT5G42265	0
AT5G42270	14432
AT5G42280	317
AT5G42290	0
AT5G42300	2732
AT5G42310	1653
AT5G42320	967
AT5G42323	0
AT5G42325	0
AT5G42330	494
AT5G42340	0
AT5G42350	266
AT5G42360	325
AT5G42370	204
AT5G42380	116
AT5G42390	7964
AT5G42400	1110
AT5G42410	0
AT5G42420	1326
AT5G42430	1
AT5G42440	146
AT5G42445	51
AT5G42450	107
AT5G42460	51
AT5G42470	645
AT5G42480	1910
AT5G42490	8
AT5G42500	0
AT5G42504	0
AT5G42505	0
AT5G42510	0
AT5G42520	1333
AT5G42530	3471
AT5G42540	2835
AT5G42560	903
AT5G42565	0
AT5G42567	0
AT5G42568	0
AT5G42570	737
AT5G42580	0
AT5G42590	0
AT5G42600	0
AT5G42610	0
AT5G42620	2334
AT5G42630	28
AT5G42635	0
AT5G42640	0
AT5G42645	0
AT5G42650	552
AT5G42655	4
AT5G42660	524
AT5G42670	508
AT5G42677	0
AT5G42680	431
AT5G42690	184
AT5G42700	187
AT5G42710	63
AT5G42720	1138
AT5G42730	44
AT5G42740	2600
AT5G42750	248
AT5G42760	51
AT5G42765	1955
AT5G42770	333
AT5G42780	112
AT5G42785	0
AT5G42790	2620
AT5G42797	0
AT5G42800	0
AT5G42810	346
AT5G42820	443
AT5G42825	0
AT5G42830	14
AT5G42840	4
AT5G42850	1328
AT5G42860	701
AT5G42870	1229
AT5G42880	647
AT5G42890	2140
AT5G42895	0
AT5G42900	2040
AT5G42905	0
AT5G42910	0
AT5G42920	1649
AT5G42930	2
AT5G42940	844
AT5G42950	3638
AT5G42955	0
AT5G42957	0
AT5G42960	635
AT5G42965	4
AT5G42970	1291
AT5G42980	8376
AT5G42990	554
AT5G43000	0
AT5G43010	1621
AT5G43015	0
AT5G43020	990
AT5G43030	0
AT5G43035	0
AT5G43040	11
AT5G43050	522
AT5G43060	2217
AT5G43064	0
AT5G43065	0
AT5G43066	0
AT5G43068	0
AT5G43070	527
AT5G43080	339
AT5G43090	0
AT5G43100	861
AT5G43105	0
AT5G43110	0
AT5G43120	1
AT5G43130	1444
AT5G43140	268
AT5G43150	123
AT5G43155	180
AT5G43160	136
AT5G43170	35
AT5G43175	0
AT5G43180	1
AT5G43185	0
AT5G43190	260
AT5G43196	0
AT5G43200	0
AT5G43210	228
AT5G43211	0
AT5G43230	0
AT5G43240	0
AT5G43250	112
AT5G43260	221
AT5G43270	1218
AT5G43280	624
AT5G43285	1
AT5G43290	35
AT5G43300	5
AT5G43310	1558
AT5G43320	3087
AT5G43330	1362
AT5G43340	0
AT5G43350	0
AT5G43360	0
AT5G43370	0
AT5G43380	138
AT5G43390	0
AT5G43400	321
AT5G43401	0
AT5G43403	105
AT5G43405	0
AT5G43410	0
AT5G43415	0
AT5G43420	13
AT5G43430	549
AT5G43440	241
AT5G43450	60
AT5G43455	0
AT5G43460	3171
AT5G43470	2374
AT5G43480	0
AT5G43490	1
AT5G43500	860
AT5G43510	0
AT5G43513	0
AT5G43516	0
AT5G43518	0
AT5G43520	0
AT5G43525	0
AT5G43530	23
AT5G43535	0
AT5G43540	0
AT5G43550	0
AT5G43560	1651
AT5G43570	0
AT5G43580	0
AT5G43590	0
AT5G43600	873
AT5G43603	0
AT5G43610	0
AT5G43620	297
AT5G43630	243
AT5G43640	0
AT5G43650	8
AT5G43660	25
AT5G43670	610
AT5G43680	363
AT5G43690	0
AT5G43695	0
AT5G43700	954
AT5G43710	725
AT5G43720	748
AT5G43725	72
AT5G43730	167
AT5G43740	416
AT5G43745	912
AT5G43750	2062
AT5G43755	0
AT5G43760	3396
AT5G43770	0
AT5G43780	594
AT5G43790	251
AT5G43800	0
AT5G43810	2254
AT5G43820	149
AT5G43822	154
AT5G43830	4419
AT5G43840	0
AT5G43850	1251
AT5G43860	30
AT5G43870	500
AT5G43880	1140
AT5G43890	0
AT5G43900	2600
AT5G43910	82
AT5G43920	633
AT5G43930	491
AT5G43935	15
AT5G43940	11540
AT5G43950	263
AT5G43960	2991
AT5G43970	1710
AT5G43980	26
AT5G43990	782
AT5G44000	704
AT5G44005	26
AT5G44010	196
AT5G44020	496
AT5G44030	590
AT5G44040	1005
AT5G44050	0
AT5G44060	288
AT5G44063	7
AT5G44065	2
AT5G44070	1083
AT5G44080	541
AT5G44090	1124
AT5G44100	1845
AT5G44110	509
AT5G44120	11
AT5G44130	404
AT5G44140	7
AT5G44150	225
AT5G44160	67
AT5G44170	207
AT5G44180	2147
AT5G44190	1007
AT5G44200	1275
AT5G44210	109
AT5G44220	0
AT5G44230	266
AT5G44240	1167
AT5G44250	571
AT5G44255	1
AT5G44260	236
AT5G44265	0
AT5G44270	2
AT5G44280	320
AT5G44283	0
AT5G44286	3
AT5G44290	1029
AT5G44300	8
AT5G44306	1
AT5G44310	0
AT5G44313	0
AT5G44316	1
AT5G44320	2025
AT5G44330	1
AT5G44340	13149
AT5G44345	0
AT5G44350	20
AT5G44360	0
AT5G44370	686
AT5G44375	0
AT5G44380	0
AT5G44390	5
AT5G44400	38
AT5G44410	575
AT5G44415	0
AT5G44416	0
AT5G44417	0
AT5G44418	0
AT5G44420	0
AT5G44430	0
AT5G44440	0
AT5G44450	605
AT5G44460	0
AT5G44470	0
AT5G44480	8
AT5G44490	166
AT5G44495	0
AT5G44500	286
AT5G44510	728
AT5G44520	928
AT5G44530	898
AT5G44540	17
AT5G44550	17
AT5G44555	0
AT5G44560	635
AT5G44562	0
AT5G44563	1
AT5G44565	153
AT5G44566	0
AT5G44567	8
AT5G44568	21
AT5G44569	15
AT5G44570	4
AT5G44572	3
AT5G44574	1
AT5G44575	0
AT5G44578	16
AT5G44580	40
AT5G44582	1
AT5G44585	0
AT5G44590	0
AT5G44600	737
AT5G44610	0
AT5G44620	254
AT5G44630	21
AT5G44635	950
AT5G44640	0
AT5G44650	3745
AT5G44660	618
AT5G44670	326
AT5G44680	940
AT5G44690	0
AT5G44700	3
AT5G44705	0
AT5G44710	432
AT5G44720	1456
AT5G44730	925
AT5G44740	325
AT5G44750	1761
AT5G44760	0
AT5G44770	0
AT5G44780	163
AT5G44785	1569
AT5G44790	1330
AT5G44800	3022
AT5G44820	23
AT5G44830	0
AT5G44840	0
AT5G44850	0
AT5G44860	507
AT5G44870	460
AT5G44875	0
AT5G44880	0
AT5G44890	0
AT5G44900	0
AT5G44910	5
AT5G44920	9
AT5G44925	14
AT5G44930	638
AT5G44940	0
AT5G44950	0
AT5G44960	0
AT5G44970	0
AT5G44973	0
AT5G44980	14
AT5G44990	0
AT5G45000	19
AT5G45010	76
AT5G45020	371
AT5G45030	0
AT5G45040	322
AT5G45050	962
AT5G45060	752
AT5G45070	2
AT5G45080	0
AT5G45082	0
AT5G45085	0
AT5G45090	0
AT5G45095	22
AT5G45100	988
AT5G45105	0
AT5G45110	877
AT5G45113	5
AT5G45115	100
AT5G45116	0
AT5G45120	0
AT5G45130	1332
AT5G45140	1891
AT5G45150	73
AT5G45160	818
AT5G45170	1312
AT5G45180	0
AT5G45190	1178
AT5G45200	0
AT5G45210	0
AT5G45220	0
AT5G45230	0
AT5G45240	23
AT5G45250	377
AT5G45260	587
AT5G45275	503
AT5G45276	31
AT5G45277	0
AT5G45280	295
AT5G45290	961
AT5G45300	861
AT5G45307	0
AT5G45310	119
AT5G45320	32
AT5G45330	463
AT5G45340	469
AT5G45350	998
AT5G45360	958
AT5G45370	122
AT5G45380	27
AT5G45390	10984
AT5G45400	403
AT5G45410	1148
AT5G45420	1285
AT5G45430	3385
AT5G45440	14
AT5G45450	2
AT5G45455	46
AT5G45460	189
AT5G45469	0
AT5G45470	0
AT5G45472	22
AT5G45475	0
AT5G45480	0
AT5G45490	491
AT5G45500	656
AT5G45510	2334
AT5G45520	235
AT5G45530	298
AT5G45540	181
AT5G45550	849
AT5G45560	458
AT5G45570	0
AT5G45573	0
AT5G45576	0
AT5G45580	78
AT5G45590	504
AT5G45595	0
AT5G45600	945
AT5G45605	0
AT5G45610	613
AT5G45620	1836
AT5G45630	399
AT5G45640	0
AT5G45650	669
AT5G45660	381
AT5G45670	2618
AT5G45680	3193
AT5G45690	0
AT5G45700	839
AT5G45710	337
AT5G45715	0
AT5G45720	484
AT5G45730	207
AT5G45740	15
AT5G45745	0
AT5G45750	1990
AT5G45760	511
AT5G45770	65
AT5G45775	7587
AT5G45780	269
AT5G45790	63
AT5G45800	1389
AT5G45810	1
AT5G45820	8
AT5G45830	13
AT5G45840	69
AT5G45850	524
AT5G45860	10
AT5G45870	0
AT5G45875	0
AT5G45880	11
AT5G45890	0
AT5G45900	420
AT5G45905	0
AT5G45910	0
AT5G45920	74
AT5G45930	3971
AT5G45940	331
AT5G45950	3240
AT5G45960	636
AT5G45970	39
AT5G45980	0
AT5G45990	3
AT5G46000	0
AT5G46010	0
AT5G46020	5006
AT5G46025	0
AT5G46030	2017
AT5G46040	0
AT5G46050	15
AT5G46060	0
AT5G46070	2755
AT5G46080	45
AT5G46085	16
AT5G46090	79
AT5G46100	247
AT5G46105	1
AT5G46110	25667
AT5G46115	19
AT5G46120	0
AT5G46130	0
AT5G46140	8
AT5G46150	743
AT5G46160	1060
AT5G46170	684
AT5G46180	851
AT5G46190	1234
AT5G46195	0
AT5G46200	0
AT5G46210	2903
AT5G46220	40
AT5G46230	85
AT5G46240	354
AT5G46250	2308
AT5G46260	58
AT5G46270	292
AT5G46280	1457
AT5G46290	6553
AT5G46295	0
AT5G46297	0
AT5G46300	0
AT5G46310	0
AT5G46315	0
AT5G46320	0
AT5G46325	0
AT5G46330	360
AT5G46340	467
AT5G46350	0
AT5G46360	0
AT5G46370	18
AT5G46380	1
AT5G46390	1042
AT5G46395	6
AT5G46400	605
AT5G46410	430
AT5G46420	5590
AT5G46430	10062
AT5G46440	25
AT5G46450	488
AT5G46460	282
AT5G46470	1505
AT5G46490	182
AT5G46500	9
AT5G46510	771
AT5G46520	94
AT5G46530	139
AT5G46540	16
AT5G46550	920
AT5G46560	501
AT5G46570	1313
AT5G46580	7057
AT5G46590	25
AT5G46595	0
AT5G46600	46
AT5G46610	0
AT5G46620	565
AT5G46630	2478
AT5G46640	63
AT5G46645	0
AT5G46650	0
AT5G46660	0
AT5G46665	0
AT5G46670	0
AT5G46680	108
AT5G46690	73
AT5G46700	1290
AT5G46710	441
AT5G46720	42
AT5G46730	702
AT5G46740	555
AT5G46750	1507
AT5G46760	1668
AT5G46770	1
AT5G46780	100
AT5G46790	400
AT5G46795	0
AT5G46800	2176
AT5G46810	0
AT5G46820	0
AT5G46825	0
AT5G46830	1
AT5G46840	1220
AT5G46845	0
AT5G46850	185
AT5G46860	1743
AT5G46870	131
AT5G46871	0
AT5G46873	0
AT5G46874	0
AT5G46875	0
AT5G46877	0
AT5G46880	271
AT5G46890	0
AT5G46900	0
AT5G46910	360
AT5G46915	10
AT5G46920	557
AT5G46930	0
AT5G46940	0
AT5G46950	0
AT5G46960	0
AT5G46970	1
AT5G46980	0
AT5G46990	0
AT5G47000	4
AT5G47010	4449
AT5G47020	2738
AT5G47030	6517
AT5G47040	2691
AT5G47050	127
AT5G47060	448
AT5G47070	451
AT5G47075	0
AT5G47077	0
AT5G47080	728
AT5G47090	447
AT5G47100	376
AT5G47110	8845
AT5G47120	1685
AT5G47130	0
AT5G47140	281
AT5G47150	0
AT5G47160	69
AT5G47170	5
AT5G47175	0
AT5G47180	703
AT5G47190	12341
AT5G47200	2874
AT5G47210	21499
AT5G47220	362
AT5G47225	0
AT5G47229	0
AT5G47230	602
AT5G47240	1684
AT5G47250	344
AT5G47260	0
AT5G47280	0
AT5G47290	0
AT5G47300	0
AT5G47310	1324
AT5G47320	1655
AT5G47330	60
AT5G47340	0
AT5G47350	6
AT5G47360	163
AT5G47370	149
AT5G47380	87
AT5G47390	821
AT5G47400	243
AT5G47420	497
AT5G47430	1364
AT5G47435	1181
AT5G47440	75
AT5G47445	93
AT5G47450	0
AT5G47455	577
AT5G47460	125
AT5G47470	11
AT5G47480	2344
AT5G47490	1314
AT5G47500	4570
AT5G47510	235
AT5G47520	499
AT5G47530	5
AT5G47540	830
AT5G47550	310
AT5G47560	247
AT5G47570	2582
AT5G47580	233
AT5G47590	4
AT5G47600	5
AT5G47610	267
AT5G47620	1116
AT5G47630	744
AT5G47635	2
AT5G47640	497
AT5G47650	300
AT5G47660	384
AT5G47670	4
AT5G47680	1439
AT5G47690	5930
AT5G47700	11697
AT5G47710	324
AT5G47720	861
AT5G47730	461
AT5G47740	1
AT5G47750	1387
AT5G47760	611
AT5G47770	3584
AT5G47780	2642
AT5G47790	483
AT5G47800	395
AT5G47810	221
AT5G47815	0
AT5G47818	0
AT5G47820	3882
AT5G47830	170
AT5G47840	3370
AT5G47850	0
AT5G47860	638
AT5G47870	806
AT5G47880	1518
AT5G47890	2075
AT5G47900	396
AT5G47910	792
AT5G47920	44
AT5G47930	10398
AT5G47940	267
AT5G47950	0
AT5G47960	9
AT5G47970	469
AT5G47980	0
AT5G47990	0
AT5G48000	0
AT5G48010	0
AT5G48020	1336
AT5G48030	1695
AT5G48040	180
AT5G48050	19
AT5G48060	254
AT5G48070	0
AT5G48090	66
AT5G48100	2
AT5G48110	0
AT5G48120	979
AT5G48130	0
AT5G48140	8
AT5G48150	1605
AT5G48160	1964
AT5G48170	108
AT5G48175	4
AT5G48180	2450
AT5G48190	1
AT5G48200	0
AT5G48205	0
AT5G48210	1
AT5G48220	2279
AT5G48230	2677
AT5G48240	1070
AT5G48250	1419
AT5G48270	1
AT5G48280	0
AT5G48290	7
AT5G48300	8973
AT5G48310	1044
AT5G48320	98
AT5G48330	431
AT5G48335	736
AT5G48340	346
AT5G48350	0
AT5G48360	1685
AT5G48370	331
AT5G48375	1
AT5G48380	962
AT5G48385	4116
AT5G48390	25
AT5G48400	6
AT5G48410	6
AT5G48412	474
AT5G48420	1
AT5G48430	0
AT5G48440	520
AT5G48450	287
AT5G48460	1665
AT5G48465	0
AT5G48470	2846
AT5G48480	2905
AT5G48485	0
AT5G48490	343
AT5G48500	423
AT5G48510	0
AT5G48515	0
AT5G48520	790
AT5G48530	105
AT5G48540	23
AT5G48543	3
AT5G48545	519
AT5G48550	0
AT5G48560	55
AT5G48570	147
AT5G48575	0
AT5G48580	1864
AT5G48590	509
AT5G48595	0
AT5G48600	1593
AT5G48605	0
AT5G48610	386
AT5G48620	2836
AT5G48630	869
AT5G48640	574
AT5G48650	255
AT5G48655	775
AT5G48657	3
AT5G48660	372
AT5G48670	39
AT5G48675	0
AT5G48680	648
AT5G48690	45
AT5G48700	0
AT5G48710	3
AT5G48720	345
AT5G48730	478
AT5G48740	116
AT5G48750	0
AT5G48760	3381
AT5G48770	0
AT5G48775	26
AT5G48780	15
AT5G48790	1174
AT5G48800	240
AT5G48810	4407
AT5G48820	37
AT5G48830	1246
AT5G48835	0
AT5G48840	535
AT5G48850	26
AT5G48860	0
AT5G48870	888
AT5G48880	3779
AT5G48890	8
AT5G48900	1559
AT5G48905	0
AT5G48910	759
AT5G48920	41
AT5G48930	1831
AT5G48940	1
AT5G48945	0
AT5G48950	16
AT5G48953	0
AT5G48960	2210
AT5G48965	289
AT5G48970	529
AT5G48980	2
AT5G48990	211
AT5G49000	133
AT5G49010	197
AT5G49015	400
AT5G49020	1053
AT5G49030	7372
AT5G49040	0
AT5G49050	0
AT5G49060	325
AT5G49070	5
AT5G49080	0
AT5G49090	0
AT5G49100	957
AT5G49110	252
AT5G49120	233
AT5G49130	0
AT5G49138	0
AT5G49140	0
AT5G49150	0
AT5G49152	4
AT5G49160	2831
AT5G49170	260
AT5G49180	8
AT5G49190	123
AT5G49200	0
AT5G49210	795
AT5G49215	159
AT5G49220	935
AT5G49230	352
AT5G49240	0
AT5G49250	0
AT5G49260	0
AT5G49270	2
AT5G49280	456
AT5G49290	61
AT5G49300	66
AT5G49301	0
AT5G49305	5
AT5G49310	4
AT5G49320	73
AT5G49330	558
AT5G49340	0
AT5G49350	0
AT5G49360	171
AT5G49390	151
AT5G49400	784
AT5G49410	239
AT5G49420	0
AT5G49430	1284
AT5G49435	0
AT5G49440	4427
AT5G49450	321
AT5G49460	3393
AT5G49465	0
AT5G49470	556
AT5G49480	321
AT5G49490	0
AT5G49500	234
AT5G49510	1666
AT5G49520	36
AT5G49525	3
AT5G49530	732
AT5G49540	1244
AT5G49550	384
AT5G49555	1260
AT5G49560	265
AT5G49570	613
AT5G49580	755
AT5G49590	0
AT5G49600	3
AT5G49610	205
AT5G49615	43
AT5G49620	6
AT5G49630	1032
AT5G49640	0
AT5G49645	45
AT5G49650	2096
AT5G49660	464
AT5G49665	50
AT5G49680	60
AT5G49690	8
AT5G49700	18
AT5G49710	319
AT5G49720	7120
AT5G49730	665
AT5G49740	819
AT5G49743	0
AT5G49746	0
AT5G49750	0
AT5G49760	3126
AT5G49770	7
AT5G49780	8
AT5G49790	0
AT5G49800	507
AT5G49810	2399
AT5G49820	1302
AT5G49830	1647
AT5G49840	1145
AT5G49850	3
AT5G49860	0
AT5G49870	1
AT5G49880	984
AT5G49890	976
AT5G49900	918
AT5G49910	13894
AT5G49920	9
AT5G49930	1082
AT5G49940	2057
AT5G49945	585
AT5G49950	482
AT5G49960	168
AT5G49970	2195
AT5G49980	3459
AT5G49990	558
AT5G50000	2355
AT5G50010	990
AT5G50020	1181
AT5G50030	3
AT5G50040	2
AT5G50050	0
AT5G50060	1
AT5G50070	0
AT5G50080	18
AT5G50090	106
AT5G50100	206
AT5G50110	454
AT5G50111	0
AT5G50115	0
AT5G50120	20
AT5G50130	42
AT5G50140	0
AT5G50150	1673
AT5G50160	809
AT5G50170	421
AT5G50175	0
AT5G50180	1991
AT5G50190	0
AT5G50200	16
AT5G50210	310
AT5G50220	0
AT5G50230	443
AT5G50240	190
AT5G50250	3960
AT5G50260	71
AT5G50270	0
AT5G50280	1350
AT5G50290	90
AT5G50300	0
AT5G50310	1974
AT5G50315	286
AT5G50320	1032
AT5G50330	262
AT5G50335	359
AT5G50340	784
AT5G50345	0
AT5G50350	613
AT5G50360	1
AT5G50361	0
AT5G50365	0
AT5G50370	882
AT5G50375	977
AT5G50380	1186
AT5G50390	411
AT5G50400	576
AT5G50410	476
AT5G50420	653
AT5G50423	0
AT5G50430	639
AT5G50440	120
AT5G50443	9
AT5G50450	740
AT5G50460	2435
AT5G50470	0
AT5G50480	0
AT5G50490	0
AT5G50500	0
AT5G50510	0
AT5G50520	0
AT5G50530	1
AT5G50540	0
AT5G50550	0
AT5G50560	0
AT5G50562	0
AT5G50565	0
AT5G50570	2
AT5G50580	1
AT5G50590	0
AT5G50600	0
AT5G50610	0
AT5G50620	0
AT5G50630	0
AT5G50640	9
AT5G50650	0
AT5G50660	0
AT5G50665	0
AT5G50670	0
AT5G50680	0
AT5G50690	0
AT5G50700	0
AT5G50710	0
AT5G50715	0
AT5G50717	0
AT5G50720	96
AT5G50740	1416
AT5G50750	0
AT5G50760	0
AT5G50770	4
AT5G50780	278
AT5G50790	1849
AT5G50800	4
AT5G50805	0
AT5G50810	1345
AT5G50820	55
AT5G50830	1
AT5G50840	708
AT5G50850	4578
AT5G50860	806
AT5G50870	1204
AT5G50890	315
AT5G50900	685
AT5G50910	0
AT5G50915	633
AT5G50920	50032
AT5G50930	85
AT5G50940	81
AT5G50950	6570
AT5G50960	1199
AT5G50970	496
AT5G50990	114
AT5G50995	0
AT5G51000	0
AT5G51010	2023
AT5G51020	806
AT5G51030	11
AT5G51040	447
AT5G51050	488
AT5G51055	0
AT5G51060	9
AT5G51070	927
AT5G51080	158
AT5G51090	0
AT5G51100	2636
AT5G51105	0
AT5G51110	4878
AT5G51120	1383
AT5G51130	197
AT5G51140	930
AT5G51150	974
AT5G51160	1
AT5G51170	119
AT5G51174	13
AT5G51180	878
AT5G51190	0
AT5G51195	0
AT5G51200	3054
AT5G51210	23
AT5G51220	620
AT5G51230	1664
AT5G51250	0
AT5G51260	148
AT5G51270	12
AT5G51280	850
AT5G51290	553
AT5G51300	2753
AT5G51310	8
AT5G51320	0
AT5G51330	20
AT5G51340	1236
AT5G51350	656
AT5G51360	0
AT5G51370	148
AT5G51380	563
AT5G51390	6
AT5G51400	1508
AT5G51410	1218
AT5G51420	0
AT5G51430	1484
AT5G51440	18
AT5G51450	439
AT5G51451	16
AT5G51460	296
AT5G51465	0
AT5G51470	5
AT5G51480	0
AT5G51490	0
AT5G51500	0
AT5G51510	594
AT5G51520	0
AT5G51530	7
AT5G51540	469
AT5G51545	1742
AT5G51550	4857
AT5G51560	1669
AT5G51570	834
AT5G51580	1
AT5G51585	0
AT5G51590	545
AT5G51600	1954
AT5G51610	0
AT5G51620	278
AT5G51630	191
AT5G51640	199
AT5G51650	0
AT5G51660	2662
AT5G51670	104
AT5G51680	0
AT5G51690	407
AT5G51700	466
AT5G51710	551
AT5G51720	2074
AT5G51730	508
AT5G51740	259
AT5G51750	4530
AT5G51760	0
AT5G51770	256
AT5G51780	9
AT5G51790	61
AT5G51795	62
AT5G51800	0
AT5G51810	2
AT5G51820	4708
AT5G51830	554
AT5G51840	694
AT5G51845	0
AT5G51850	49
AT5G51860	0
AT5G51870	5
AT5G51880	886
AT5G51890	700
AT5G51900	1
AT5G51910	168
AT5G51915	0
AT5G51920	65
AT5G51930	0
AT5G51940	802
AT5G51950	4445
AT5G51960	831
AT5G51970	3060
AT5G51980	1134
AT5G51990	81
AT5G52000	2
AT5G52010	1294
AT5G52020	4
AT5G52030	438
AT5G52040	2455
AT5G52045	0
AT5G52050	36
AT5G52055	6
AT5G52060	1415
AT5G52065	0
AT5G52067	0
AT5G52070	453
AT5G52080	0
AT5G52090	0
AT5G52100	789
AT5G52110	438
AT5G52115	0
AT5G52120	132
AT5G52130	0
AT5G52140	0
AT5G52145	0
AT5G52150	0
AT5G52155	0
AT5G52160	7
AT5G52170	17
AT5G52180	0
AT5G52190	0
AT5G52200	734
AT5G52210	311
AT5G52220	70
AT5G52230	339
AT5G52240	2472
AT5G52250	45
AT5G52260	0
AT5G52270	4
AT5G52272	0
AT5G52280	1397
AT5G52290	79
AT5G52300	8
AT5G52310	7366
AT5G52320	1728
AT5G52330	28
AT5G52340	42
AT5G52350	0
AT5G52355	0
AT5G52360	2
AT5G52370	778
AT5G52380	325
AT5G52390	552
AT5G52400	0
AT5G52410	659
AT5G52415	0
AT5G52420	1107
AT5G52430	395
AT5G52440	4543
AT5G52450	263
AT5G52460	0
AT5G52470	8378
AT5G52471	32
AT5G52480	1
AT5G52490	0
AT5G52495	0
AT5G52500	0
AT5G52510	1014
AT5G52520	3060
AT5G52530	2687
AT5G52540	1724
AT5G52545	98
AT5G52547	42
AT5G52550	728
AT5G52560	1493
AT5G52570	44
AT5G52580	1085
AT5G52600	20
AT5G52605	0
AT5G52610	0
AT5G52620	1
AT5G52630	146
AT5G52640	96
AT5G52650	8012
AT5G52655	0
AT5G52660	215
AT5G52670	0
AT5G52680	5
AT5G52690	0
AT5G52700	0
AT5G52710	0
AT5G52720	0
AT5G52730	0
AT5G52740	0
AT5G52750	95
AT5G52760	65
AT5G52770	0
AT5G52780	1143
AT5G52790	16
AT5G52797	0
AT5G52800	107
AT5G52810	461
AT5G52815	0
AT5G52820	1143
AT5G52830	45
AT5G52840	4010
AT5G52850	230
AT5G52860	79
AT5G52870	160
AT5G52880	257
AT5G52882	2759
AT5G52890	133
AT5G52900	26
AT5G52910	384
AT5G52920	8804
AT5G52930	47
AT5G52940	10
AT5G52950	319
AT5G52960	1921
AT5G52965	0
AT5G52970	2096
AT5G52975	1
AT5G52980	259
AT5G52990	78
AT5G53000	1253
AT5G53010	517
AT5G53020	997
AT5G53030	19
AT5G53040	0
AT5G53045	435
AT5G53048	4
AT5G53050	654
AT5G53060	593
AT5G53070	672
AT5G53080	414
AT5G53090	175
AT5G53100	0
AT5G53110	5
AT5G53120	2296
AT5G53130	1053
AT5G53135	0
AT5G53140	4562
AT5G53150	1234
AT5G53160	1033
AT5G53170	4573
AT5G53180	1279
AT5G53190	1
AT5G53200	243
AT5G53210	446
AT5G53220	280
AT5G53230	0
AT5G53240	0
AT5G53250	1
AT5G53260	0
AT5G53270	0
AT5G53280	564
AT5G53290	289
AT5G53300	8856
AT5G53310	766
AT5G53320	9
AT5G53330	513
AT5G53340	700
AT5G53350	2734
AT5G53360	101
AT5G53370	149
AT5G53380	0
AT5G53390	0
AT5G53400	1034
AT5G53410	0
AT5G53420	481
AT5G53430	573
AT5G53440	1727
AT5G53450	1559
AT5G53460	10159
AT5G53470	631
AT5G53480	4173
AT5G53486	643
AT5G53487	0
AT5G53490	4661
AT5G53500	661
AT5G53510	1
AT5G53520	0
AT5G53530	639
AT5G53540	1178
AT5G53550	301
AT5G53560	2731
AT5G53570	958
AT5G53580	1863
AT5G53590	257
AT5G53592	38
AT5G53600	1
AT5G53610	0
AT5G53620	2185
AT5G53635	0
AT5G53637	0
AT5G53640	0
AT5G53650	595
AT5G53660	139
AT5G53670	0
AT5G53680	0
AT5G53700	2
AT5G53710	25
AT5G53720	1
AT5G53730	48
AT5G53740	10
AT5G53742	0
AT5G53750	27
AT5G53760	896
AT5G53770	699
AT5G53775	0
AT5G53780	0
AT5G53790	0
AT5G53800	836
AT5G53810	27
AT5G53815	39
AT5G53820	30
AT5G53830	413
AT5G53840	0
AT5G53850	2571
AT5G53860	4189
AT5G53870	58
AT5G53880	3740
AT5G53890	462
AT5G53895	8
AT5G53900	178
AT5G53902	1
AT5G53905	0
AT5G53910	0
AT5G53920	275
AT5G53930	508
AT5G53940	767
AT5G53950	3
AT5G53960	0
AT5G53970	444
AT5G53980	6
AT5G53990	0
AT5G54000	0
AT5G54010	0
AT5G54020	4
AT5G54030	0
AT5G54035	0
AT5G54040	0
AT5G54043	0
AT5G54045	0
AT5G54050	0
AT5G54060	5
AT5G54062	0
AT5G54064	28
AT5G54067	0
AT5G54070	0
AT5G54075	0
AT5G54080	302
AT5G54090	436
AT5G54095	5
AT5G54100	503
AT5G54110	580
AT5G54130	402
AT5G54140	130
AT5G54145	110
AT5G54148	1
AT5G54150	0
AT5G54160	1908
AT5G54165	2
AT5G54170	891
AT5G54180	1013
AT5G54190	2991
AT5G54200	843
AT5G54203	0
AT5G54206	1
AT5G54210	0
AT5G54215	0
AT5G54220	0
AT5G54225	0
AT5G54230	0
AT5G54240	32
AT5G54250	1155
AT5G54260	340
AT5G54270	46374
AT5G54280	1165
AT5G54290	1816
AT5G54300	29
AT5G54310	1971
AT5G54320	0
AT5G54330	0
AT5G54340	0
AT5G54350	0
AT5G54360	0
AT5G54365	0
AT5G54370	8
AT5G54375	0
AT5G54380	1733
AT5G54390	2028
AT5G54400	50
AT5G54410	0
AT5G54420	0
AT5G54430	2493
AT5G54440	2259
AT5G54450	0
AT5G54460	0
AT5G54470	101
AT5G54480	0
AT5G54490	71
AT5G54500	1413
AT5G54510	995
AT5G54520	156
AT5G54530	157
AT5G54540	3117
AT5G54550	9
AT5G54560	0
AT5G54569	63
AT5G54570	7
AT5G54580	1127
AT5G54585	11
AT5G54590	476
AT5G54600	13289
AT5G54610	32
AT5G54620	0
AT5G54630	305
AT5G54640	604
AT5G54650	382
AT5G54660	125
AT5G54661	0
AT5G54670	1140
AT5G54680	2001
AT5G54690	70
AT5G54700	0
AT5G54710	20
AT5G54720	13
AT5G54730	458
AT5G54740	0
AT5G54745	0
AT5G54750	934
AT5G54760	3234
AT5G54770	67903
AT5G54780	284
AT5G54790	0
AT5G54800	891
AT5G54810	2722
AT5G54820	0
AT5G54830	595
AT5G54840	124
AT5G54850	145
AT5G54855	486
AT5G54860	266
AT5G54865	0
AT5G54870	811
AT5G54880	185
AT5G54890	219
AT5G54900	3155
AT5G54910	790
AT5G54920	377
AT5G54930	325
AT5G54940	3680
AT5G54950	1
AT5G54960	1383
AT5G54970	824
AT5G54980	712
AT5G54990	0
AT5G55000	321
AT5G55010	40
AT5G55020	1
AT5G55040	1476
AT5G55045	0
AT5G55050	62
AT5G55055	0
AT5G55060	797
AT5G55070	3078
AT5G55080	0
AT5G55090	20
AT5G55100	1410
AT5G55110	0
AT5G55120	1556
AT5G55125	870
AT5G55130	732
AT5G55131	0
AT5G55132	0
AT5G55135	0
AT5G55140	997
AT5G55150	0
AT5G55160	2005
AT5G55170	54
AT5G55180	4155
AT5G55190	4095
AT5G55200	314
AT5G55210	784
AT5G55220	11528
AT5G55230	3990
AT5G55240	0
AT5G55250	178
AT5G55260	516
AT5G55270	5
AT5G55280	5429
AT5G55290	804
AT5G55300	2782
AT5G55310	1756
AT5G55320	1
AT5G55330	139
AT5G55340	239
AT5G55350	5
AT5G55360	0
AT5G55370	2
AT5G55380	82
AT5G55390	1636
AT5G55400	425
AT5G55410	0
AT5G55420	0
AT5G55430	0
AT5G55440	0
AT5G55450	2
AT5G55460	18
AT5G55470	96
AT5G55480	1528
AT5G55490	39
AT5G55500	639
AT5G55505	0
AT5G55507	1
AT5G55508	0
AT5G55510	740
AT5G55520	1371
AT5G55530	1414
AT5G55540	1582
AT5G55550	605
AT5G55560	99
AT5G55565	0
AT5G55570	4
AT5G55580	969
AT5G55590	4
AT5G55600	1077
AT5G55610	623
AT5G55620	214
AT5G55630	563
AT5G55640	375
AT5G55650	27
AT5G55660	5752
AT5G55670	1884
AT5G55680	136
AT5G55690	57
AT5G55700	1065
AT5G55710	1482
AT5G55720	101
AT5G55730	3850
AT5G55740	1424
AT5G55750	3
AT5G55760	229
AT5G55770	0
AT5G55780	0
AT5G55790	999
AT5G55800	0
AT5G55810	148
AT5G55820	1406
AT5G55830	258
AT5G55835	0
AT5G55840	442
AT5G55850	1037
AT5G55855	0
AT5G55856	0
AT5G55860	188
AT5G55870	0
AT5G55875	0
AT5G55880	0
AT5G55890	0
AT5G55893	5
AT5G55896	1246
AT5G55900	129
AT5G55910	1908
AT5G55920	2663
AT5G55930	100
AT5G55940	1093
AT5G55950	60
AT5G55960	858
AT5G55970	153
AT5G55980	0
AT5G55990	1089
AT5G56000	1420
AT5G56010	7778
AT5G56020	298
AT5G56030	11008
AT5G56040	1041
AT5G56050	31
AT5G56060	2
AT5G56061	0
AT5G56070	0
AT5G56075	0
AT5G56080	0
AT5G56090	506
AT5G56100	84
AT5G56110	0
AT5G56120	1237
AT5G56130	530
AT5G56140	1099
AT5G56150	418
AT5G56160	126
AT5G56170	1125
AT5G56180	306
AT5G56190	783
AT5G56200	0
AT5G56210	495
AT5G56220	1116
AT5G56230	23
AT5G56240	1395
AT5G56250	571
AT5G56260	988
AT5G56270	747
AT5G56280	845
AT5G56290	2171
AT5G56300	33
AT5G56310	202
AT5G56320	81
AT5G56325	0
AT5G56330	0
AT5G56340	491
AT5G56350	1362
AT5G56360	2775
AT5G56365	0
AT5G56367	0
AT5G56368	0
AT5G56369	0
AT5G56370	134
AT5G56380	668
AT5G56390	0
AT5G56400	0
AT5G56410	0
AT5G56420	227
AT5G56430	0
AT5G56440	0
AT5G56450	181
AT5G56452	0
AT5G56460	287
AT5G56470	0
AT5G56480	0
AT5G56490	262
AT5G56500	1527
AT5G56510	7
AT5G56520	311
AT5G56530	1031
AT5G56540	65
AT5G56544	0
AT5G56550	203
AT5G56555	4
AT5G56560	0
AT5G56570	0
AT5G56580	410
AT5G56590	380
AT5G56600	795
AT5G56605	0
AT5G56610	65
AT5G56620	27
AT5G56630	1141
AT5G56640	2
AT5G56650	693
AT5G56660	194
AT5G56670	6573
AT5G56680	3402
AT5G56690	0
AT5G56700	5
AT5G56710	11456
AT5G56720	92
AT5G56730	686
AT5G56740	936
AT5G56745	0
AT5G56747	199
AT5G56750	693
AT5G56760	1326
AT5G56770	0
AT5G56780	211
AT5G56790	573
AT5G56795	0
AT5G56800	0
AT5G56810	86
AT5G56820	0
AT5G56830	0
AT5G56840	377
AT5G56850	1298
AT5G56860	637
AT5G56870	132
AT5G56880	0
AT5G56890	2127
AT5G56900	965
AT5G56910	528
AT5G56920	0
AT5G56930	241
AT5G56940	1049
AT5G56950	2166
AT5G56960	0
AT5G56970	6
AT5G56975	0
AT5G56980	684
AT5G56985	0
AT5G56990	143
AT5G57000	251
AT5G57010	7
AT5G57015	1092
AT5G57020	2282
AT5G57030	3588
AT5G57035	433
AT5G57040	970
AT5G57050	565
AT5G57060	219
AT5G57070	312
AT5G57080	75
AT5G57090	9
AT5G57100	401
AT5G57110	6638
AT5G57120	2466
AT5G57123	485
AT5G57126	0
AT5G57130	1435
AT5G57140	249
AT5G57150	386
AT5G57160	470
AT5G57170	654
AT5G57180	5100
AT5G57190	10
AT5G57200	0
AT5G57210	382
AT5G57220	5
AT5G57230	238
AT5G57240	3
AT5G57250	606
AT5G57260	0
AT5G57270	959
AT5G57280	768
AT5G57290	11936
AT5G57300	843
AT5G57320	70
AT5G57330	903
AT5G57340	69
AT5G57345	761
AT5G57350	2928
AT5G57360	1104
AT5G57370	573
AT5G57380	4
AT5G57390	115
AT5G57400	0
AT5G57410	1051
AT5G57420	13
AT5G57440	964
AT5G57450	47
AT5G57460	1534
AT5G57480	39
AT5G57490	1454
AT5G57500	59
AT5G57510	5
AT5G57520	98
AT5G57530	4
AT5G57535	0
AT5G57540	0
AT5G57550	1
AT5G57560	1803
AT5G57565	330
AT5G57567	13
AT5G57569	1
AT5G57570	26
AT5G57580	1574
AT5G57590	715
AT5G57610	1214
AT5G57620	0
AT5G57625	0
AT5G57630	623
AT5G57640	4
AT5G57650	2
AT5G57655	7414
AT5G57660	1784
AT5G57670	4
AT5G57685	2080
AT5G57690	29
AT5G57700	763
AT5G57710	1461
AT5G57720	2
AT5G57735	0
AT5G57740	206
AT5G57750	0
AT5G57760	0
AT5G57770	0
AT5G57780	27
AT5G57785	81
AT5G57790	3123
AT5G57800	15325
AT5G57810	37
AT5G57815	813
AT5G57820	4
AT5G57830	366
AT5G57840	239
AT5G57850	1650
AT5G57860	522
AT5G57870	5581
AT5G57880	176
AT5G57885	0
AT5G57887	104
AT5G57890	176
AT5G57900	532
AT5G57910	143
AT5G57920	1
AT5G57930	4244
AT5G57940	1720
AT5G57950	293
AT5G57960	1171
AT5G57970	251
AT5G57980	10
AT5G57990	3075
AT5G58000	897
AT5G58003	414
AT5G58005	496
AT5G58010	0
AT5G58020	1163
AT5G58030	1255
AT5G58040	2559
AT5G58050	37
AT5G58060	1187
AT5G58070	4140
AT5G58080	54
AT5G58090	1694
AT5G58100	2132
AT5G58110	936
AT5G58120	35
AT5G58130	604
AT5G58140	7117
AT5G58150	0
AT5G58160	402
AT5G58170	2
AT5G58180	0
AT5G58190	487
AT5G58200	1454
AT5G58210	346
AT5G58220	895
AT5G58230	1173
AT5G58240	628
AT5G58250	7348
AT5G58260	1887
AT5G58270	1337
AT5G58280	65
AT5G58290	4440
AT5G58300	956
AT5G58310	319
AT5G58320	141
AT5G58330	12611
AT5G58340	295
AT5G58350	217
AT5G58360	0
AT5G58370	805
AT5G58375	576
AT5G58380	485
AT5G58390	23
AT5G58400	0
AT5G58410	1482
AT5G58412	0
AT5G58420	7135
AT5G58430	1985
AT5G58440	1250
AT5G58450	1432
AT5G58460	2
AT5G58465	0
AT5G58470	2353
AT5G58480	403
AT5G58490	1808
AT5G58495	0
AT5G58500	25
AT5G58510	796
AT5G58520	673
AT5G58530	382
AT5G58540	373
AT5G58550	626
AT5G58560	991
AT5G58570	30
AT5G58575	220
AT5G58580	73
AT5G58590	879
AT5G58595	3
AT5G58600	757
AT5G58610	8
AT5G58620	402
AT5G58630	18
AT5G58640	600
AT5G58650	38
AT5G58660	3
AT5G58670	78
AT5G58680	73
AT5G58690	115
AT5G58700	1060
AT5G58710	4070
AT5G58720	1397
AT5G58730	239
AT5G58740	1003
AT5G58750	0
AT5G58760	163
AT5G58770	9
AT5G58780	0
AT5G58782	0
AT5G58784	0
AT5G58787	243
AT5G58790	116
AT5G58800	678
AT5G58810	0
AT5G58820	0
AT5G58830	0
AT5G58840	42
AT5G58850	0
AT5G58860	0
AT5G58870	1678
AT5G58880	2
AT5G58890	0
AT5G58900	353
AT5G58910	0
AT5G58920	805
AT5G58930	2191
AT5G58940	114
AT5G58950	3909
AT5G58960	11391
AT5G58970	649
AT5G58980	617
AT5G58990	503
AT5G59000	422
AT5G59010	1075
AT5G59020	423
AT5G59030	668
AT5G59040	3
AT5G59050	601
AT5G59055	0
AT5G59060	0
AT5G59070	0
AT5G59080	53
AT5G59090	0
AT5G59100	0
AT5G59105	0
AT5G59110	0
AT5G59120	2
AT5G59130	1135
AT5G59140	920
AT5G59150	679
AT5G59160	1447
AT5G59170	4
AT5G59180	435
AT5G59190	15
AT5G59200	92
AT5G59210	703
AT5G59220	907
AT5G59230	1
AT5G59240	68
AT5G59250	2280
AT5G59260	0
AT5G59270	0
AT5G59280	0
AT5G59290	2600
AT5G59300	596
AT5G59305	18
AT5G59310	18934
AT5G59320	35312
AT5G59330	0
AT5G59340	11
AT5G59350	900
AT5G59360	124
AT5G59370	8
AT5G59380	196
AT5G59385	0
AT5G59390	11
AT5G59395	0
AT5G59400	239
AT5G59410	250
AT5G59420	1180
AT5G59430	817
AT5G59440	608
AT5G59450	113
AT5G59460	475
AT5G59470	219
AT5G59480	1336
AT5G59490	2
AT5G59500	2124
AT5G59505	0
AT5G59510	9
AT5G59520	0
AT5G59530	0
AT5G59540	3
AT5G59550	1520
AT5G59560	455
AT5G59570	572
AT5G59580	3
AT5G59590	0
AT5G59600	0
AT5G59610	439
AT5G59613	4661
AT5G59616	0
AT5G59620	0
AT5G59630	1
AT5G59640	8
AT5G59650	144
AT5G59660	41
AT5G59662	43
AT5G59670	549
AT5G59680	28
AT5G59690	4393
AT5G59700	125
AT5G59710	1147
AT5G59720	377
AT5G59730	0
AT5G59732	0
AT5G59740	120
AT5G59750	591
AT5G59760	3
AT5G59770	895
AT5G59780	88
AT5G59790	457
AT5G59800	278
AT5G59810	6
AT5G59820	481
AT5G59830	640
AT5G59840	667
AT5G59845	26
AT5G59850	5761
AT5G59860	16
AT5G59865	45
AT5G59870	4950
AT5G59880	4574
AT5G59890	1601
AT5G59895	0
AT5G59900	226
AT5G59910	9175
AT5G59920	255
AT5G59930	1
AT5G59940	1
AT5G59945	0
AT5G59950	1714
AT5G59960	420
AT5G59970	1718
AT5G59980	316
AT5G59990	138
AT5G60000	0
AT5G60010	1
AT5G60020	345
AT5G60022	4
AT5G60030	802
AT5G60040	825
AT5G60050	222
AT5G60060	0
AT5G60070	0
AT5G60080	1
AT5G60090	0
AT5G60100	2641
AT5G60110	0
AT5G60120	306
AT5G60130	2
AT5G60140	3
AT5G60142	3
AT5G60150	672
AT5G60160	1380
AT5G60170	2138
AT5G60180	2
AT5G60190	162
AT5G60200	525
AT5G60210	2238
AT5G60215	0
AT5G60220	25
AT5G60230	93
AT5G60240	0
AT5G60250	64
AT5G60260	0
AT5G60265	0
AT5G60270	2
AT5G60280	199
AT5G60285	1
AT5G60290	32
AT5G60300	340
AT5G60310	2
AT5G60320	3
AT5G60335	113
AT5G60340	1616
AT5G60350	0
AT5G60360	5745
AT5G60370	216
AT5G60380	0
AT5G60390	74857
AT5G60400	1697
AT5G60408	1
AT5G60410	2110
AT5G60430	117
AT5G60440	46
AT5G60450	1745
AT5G60460	346
AT5G60470	7
AT5G60480	1
AT5G60490	491
AT5G60500	0
AT5G60510	0
AT5G60520	0
AT5G60530	1
AT5G60540	1208
AT5G60550	997
AT5G60553	0
AT5G60560	0
AT5G60570	1203
AT5G60580	376
AT5G60590	319
AT5G60600	9405
AT5G60610	11
AT5G60615	3
AT5G60620	1087
AT5G60630	7
AT5G60640	3921
AT5G60650	66
AT5G60660	85
AT5G60670	4192
AT5G60680	1159
AT5G60690	2163
AT5G60700	590
AT5G60710	972
AT5G60720	116
AT5G60730	125
AT5G60740	1
AT5G60750	701
AT5G60760	175
AT5G60770	0
AT5G60780	0
AT5G60790	4810
AT5G60800	175
AT5G60805	0
AT5G60810	0
AT5G60820	219
AT5G60830	0
AT5G60840	301
AT5G60850	1021
AT5G60860	104
AT5G60870	306
AT5G60880	81
AT5G60890	38
AT5G60900	83
AT5G60910	1358
AT5G60920	4641
AT5G60930	2357
AT5G60940	767
AT5G60945	0
AT5G60950	18
AT5G60960	2121
AT5G60963	0
AT5G60964	0
AT5G60966	0
AT5G60970	0
AT5G60978	0
AT5G60980	2497
AT5G60990	1076
AT5G61000	979
AT5G61010	121
AT5G61020	4676
AT5G61030	2552
AT5G61040	559
AT5G61050	0
AT5G61060	979
AT5G61070	150
AT5G61090	25
AT5G61100	2
AT5G61110	0
AT5G61120	5
AT5G61130	2498
AT5G61140	2173
AT5G61150	2181
AT5G61160	0
AT5G61170	9513
AT5G61180	2
AT5G61190	1270
AT5G61200	314
AT5G61210	1184
AT5G61220	598
AT5G61230	1734
AT5G61240	1661
AT5G61250	206
AT5G61260	32
AT5G61270	20
AT5G61280	23
AT5G61290	155
AT5G61300	375
AT5G61310	490
AT5G61320	0
AT5G61330	899
AT5G61340	75
AT5G61345	0
AT5G61350	6
AT5G61360	74
AT5G61370	297
AT5G61380	4710
AT5G61390	104
AT5G61400	99
AT5G61410	16608
AT5G61412	24
AT5G61420	2286
AT5G61430	17
AT5G61440	1931
AT5G61445	0
AT5G61450	526
AT5G61455	1
AT5G61460	892
AT5G61470	0
AT5G61480	1818
AT5G61490	6
AT5G61495	0
AT5G61500	1329
AT5G61510	973
AT5G61520	498
AT5G61530	1110
AT5G61540	192
AT5G61550	7
AT5G61560	432
AT5G61570	292
AT5G61580	1000
AT5G61590	893
AT5G61600	1407
AT5G61605	0
AT5G61610	7
AT5G61620	0
AT5G61630	0
AT5G61640	108
AT5G61650	0
AT5G61660	0
AT5G61670	639
AT5G61680	1
AT5G61690	0
AT5G61700	1
AT5G61710	0
AT5G61720	39
AT5G61730	0
AT5G61740	187
AT5G61750	1
AT5G61760	413
AT5G61770	847
AT5G61780	6341
AT5G61790	8784
AT5G61800	83
AT5G61810	1522
AT5G61820	544
AT5G61830	445
AT5G61835	0
AT5G61840	848
AT5G61850	8
AT5G61865	95
AT5G61880	363
AT5G61890	0
AT5G61900	0
AT5G61910	689
AT5G61920	68
AT5G61930	209
AT5G61940	180
AT5G61950	277
AT5G61960	2039
AT5G61970	1781
AT5G61980	233
AT5G61990	203
AT5G61997	0
AT5G62000	7293
AT5G62020	378
AT5G62030	569
AT5G62040	1
AT5G62050	1006
AT5G62060	0
AT5G62065	0
AT5G62070	774
AT5G62080	17
AT5G62090	1343
AT5G62100	64
AT5G62110	2
AT5G62120	0
AT5G62130	403
AT5G62140	1120
AT5G62150	0
AT5G62160	0
AT5G62162	0
AT5G62165	930
AT5G62170	1001
AT5G62180	195
AT5G62190	11198
AT5G62200	836
AT5G62210	3940
AT5G62220	732
AT5G62230	444
AT5G62240	4
AT5G62250	11
AT5G62260	30
AT5G62270	1520
AT5G62280	0
AT5G62290	567
AT5G62300	8759
AT5G62310	10
AT5G62320	2
AT5G62330	0
AT5G62340	0
AT5G62350	5940
AT5G62360	4091
AT5G62370	265
AT5G62380	77
AT5G62390	6196
AT5G62400	0
AT5G62410	1775
AT5G62420	45
AT5G62430	179
AT5G62440	843
AT5G62460	390
AT5G62470	2075
AT5G62480	0
AT5G62490	0
AT5G62500	519
AT5G62510	0
AT5G62520	7
AT5G62530	2528
AT5G62540	757
AT5G62550	1857
AT5G62560	604
AT5G62570	417
AT5G62573	0
AT5G62575	511
AT5G62580	1072
AT5G62600	880
AT5G62610	1070
AT5G62620	415
AT5G62623	0
AT5G62627	0
AT5G62630	50
AT5G62640	1449
AT5G62650	799
AT5G62660	0
AT5G62670	3626
AT5G62680	2211
AT5G62690	7905
AT5G62700	9944
AT5G62710	986
AT5G62720	2685
AT5G62730	9
AT5G62740	1126
AT5G62750	1
AT5G62760	507
AT5G62770	139
AT5G62780	3
AT5G62790	6446
AT5G62800	0
AT5G62810	2869
AT5G62820	65
AT5G62830	1
AT5G62840	524
AT5G62848	0
AT5G62850	19
AT5G62860	0
AT5G62865	48
AT5G62880	1348
AT5G62890	4661
AT5G62900	87
AT5G62910	548
AT5G62920	117
AT5G62930	1066
AT5G62940	310
AT5G62950	613
AT5G62960	315
AT5G62970	1
AT5G62980	869
AT5G62990	485
AT5G62998	2
AT5G63000	549
AT5G63010	191
AT5G63020	574
AT5G63030	481
AT5G63040	464
AT5G63050	1906
AT5G63060	219
AT5G63063	0
AT5G63070	0
AT5G63080	393
AT5G63085	0
AT5G63087	5
AT5G63090	20
AT5G63100	357
AT5G63110	815
AT5G63120	788
AT5G63130	47
AT5G63135	187
AT5G63140	664
AT5G63145	0
AT5G63150	741
AT5G63160	518
AT5G63170	0
AT5G63180	895
AT5G63190	601
AT5G63195	0
AT5G63200	826
AT5G63220	803
AT5G63225	0
AT5G63230	0
AT5G63240	0
AT5G63250	0
AT5G63260	652
AT5G63270	0
AT5G63280	469
AT5G63290	178
AT5G63300	23
AT5G63310	7209
AT5G63320	928
AT5G63340	0
AT5G63350	27
AT5G63370	2480
AT5G63375	0
AT5G63380	731
AT5G63390	8
AT5G63400	4439
AT5G63410	1114
AT5G63420	6566
AT5G63440	493
AT5G63450	22
AT5G63460	636
AT5G63470	530
AT5G63480	147
AT5G63490	402
AT5G63500	87
AT5G63510	1872
AT5G63520	454
AT5G63530	3229
AT5G63540	104
AT5G63550	1780
AT5G63560	0
AT5G63570	8222
AT5G63580	368
AT5G63590	29
AT5G63595	0
AT5G63600	0
AT5G63610	580
AT5G63620	1047
AT5G63625	15
AT5G63630	463
AT5G63640	797
AT5G63650	202
AT5G63660	0
AT5G63670	1012
AT5G63680	980
AT5G63690	66
AT5G63700	369
AT5G63710	551
AT5G63715	0
AT5G63720	0
AT5G63730	0
AT5G63740	0
AT5G63750	7
AT5G63760	206
AT5G63770	441
AT5G63780	799
AT5G63790	438
AT5G63800	61
AT5G63810	3892
AT5G63820	42
AT5G63830	225
AT5G63840	4325
AT5G63850	1770
AT5G63860	5423
AT5G63870	999
AT5G63880	406
AT5G63890	2620
AT5G63900	1
AT5G63905	90
AT5G63910	684
AT5G63920	487
AT5G63930	470
AT5G63940	1121
AT5G63941	0
AT5G63950	1238
AT5G63960	936
AT5G63970	197
AT5G63980	1637
AT5G63990	293
AT5G64000	0
AT5G64010	215
AT5G64020	573
AT5G64030	3131
AT5G64040	25766
AT5G64050	4482
AT5G64060	83
AT5G64070	2582
AT5G64080	1814
AT5G64090	959
AT5G64100	0
AT5G64110	0
AT5G64120	74
AT5G64130	3734
AT5G64140	4933
AT5G64150	459
AT5G64160	300
AT5G64170	1128
AT5G64180	529
AT5G64190	0
AT5G64200	1456
AT5G64210	0
AT5G64220	1144
AT5G64230	65
AT5G64240	508
AT5G64250	788
AT5G64260	2706
AT5G64270	4087
AT5G64280	675
AT5G64290	4110
AT5G64300	2809
AT5G64310	3003
AT5G64320	229
AT5G64330	1518
AT5G64340	3373
AT5G64350	5364
AT5G64360	640
AT5G64370	730
AT5G64380	704
AT5G64390	933
AT5G64395	0
AT5G64400	3990
AT5G64401	0
AT5G64410	1055
AT5G64420	2119
AT5G64430	1073
AT5G64440	1476
AT5G64450	7
AT5G64460	1809
AT5G64470	355
AT5G64480	559
AT5G64490	2
AT5G64500	1362
AT5G64501	0
AT5G64505	0
AT5G64510	28
AT5G64520	246
AT5G64530	122
AT5G64540	0
AT5G64550	1859
AT5G64560	796
AT5G64570	1063
AT5G64572	0
AT5G64580	6904
AT5G64590	1
AT5G64600	360
AT5G64610	1089
AT5G64620	1053
AT5G64630	375
AT5G64640	464
AT5G64650	574
AT5G64660	273
AT5G64667	13
AT5G64670	2009
AT5G64680	645
AT5G64685	0
AT5G64687	4
AT5G64690	12
AT5G64700	113
AT5G64710	187
AT5G64720	3
AT5G64730	324
AT5G64735	0
AT5G64740	8424
AT5G64750	5
AT5G64760	747
AT5G64770	633
AT5G64780	58
AT5G64790	1
AT5G64800	7
AT5G64810	6
AT5G64813	1082
AT5G64816	102
AT5G64820	0
AT5G64830	632
AT5G64840	1704
AT5G64850	386
AT5G64855	0
AT5G64860	3576
AT5G64870	277
AT5G64880	350
AT5G64890	0
AT5G64900	83
AT5G64905	2
AT5G64910	434
AT5G64920	504
AT5G64930	332
AT5G64940	5036
AT5G64950	94
AT5G64960	2345
AT5G64970	274
AT5G64980	292
AT5G64990	98
AT5G65000	796
AT5G65005	0
AT5G65010	1420
AT5G65015	0
AT5G65020	1186
AT5G65030	16
AT5G65040	57
AT5G65050	1397
AT5G65060	466
AT5G65070	37
AT5G65080	15
AT5G65090	7
AT5G65100	0
AT5G65110	1064
AT5G65120	291
AT5G65130	7
AT5G65140	319
AT5G65158	0
AT5G65160	18
AT5G65165	0
AT5G65170	91
AT5G65180	492
AT5G65200	169
AT5G65205	183
AT5G65207	238
AT5G65210	210
AT5G65220	13091
AT5G65225	24
AT5G65230	28
AT5G65240	386
AT5G65250	708
AT5G65260	1886
AT5G65270	928
AT5G65274	0
AT5G65280	721
AT5G65290	507
AT5G65300	299
AT5G65305	0
AT5G65310	5784
AT5G65320	2
AT5G65330	0
AT5G65340	16
AT5G65350	120
AT5G65360	3753
AT5G65370	0
AT5G65380	919
AT5G65390	355
AT5G65400	318
AT5G65410	402
AT5G65420	200
AT5G65430	2397
AT5G65440	2133
AT5G65445	0
AT5G65450	360
AT5G65460	1633
AT5G65470	2292
AT5G65480	1730
AT5G65490	1194
AT5G65495	201
AT5G65500	1
AT5G65510	115
AT5G65520	186
AT5G65530	189
AT5G65535	0
AT5G65540	580
AT5G65550	1
AT5G65560	385
AT5G65570	142
AT5G65575	106
AT5G65580	0
AT5G65590	88
AT5G65600	5
AT5G65609	25
AT5G65610	5
AT5G65613	7
AT5G65615	0
AT5G65620	4646
AT5G65630	5969
AT5G65640	750
AT5G65650	455
AT5G65660	1099
AT5G65670	11092
AT5G65676	0
AT5G65683	758
AT5G65685	1538
AT5G65687	416
AT5G65690	2
AT5G65700	4000
AT5G65710	477
AT5G65720	3484
AT5G65730	2723
AT5G65740	449
AT5G65750	2083
AT5G65760	1202
AT5G65770	1
AT5G65780	1312
AT5G65790	0
AT5G65800	1
AT5G65810	1082
AT5G65820	237
AT5G65830	146
AT5G65840	620
AT5G65850	31
AT5G65860	644
AT5G65870	189
AT5G65880	294
AT5G65890	693
AT5G65900	1053
AT5G65910	642
AT5G65920	180
AT5G65925	63
AT5G65930	1677
AT5G65940	2081
AT5G65950	2344
AT5G65960	841
AT5G65970	33
AT5G65980	2
AT5G65990	704
AT5G66000	116
AT5G66005	339
AT5G66010	553
AT5G66020	1
AT5G66030	1752
AT5G66040	1764
AT5G66045	0
AT5G66050	767
AT5G66052	260
AT5G66053	0
AT5G66055	3259
AT5G66060	1048
AT5G66070	110
AT5G66080	96
AT5G66090	788
AT5G66100	492
AT5G66110	2
AT5G66120	2018
AT5G66130	124
AT5G66140	1080
AT5G66150	2
AT5G66160	607
AT5G66170	252
AT5G66180	324
AT5G66190	20847
AT5G66200	754
AT5G66210	813
AT5G66220	0
AT5G66230	1739
AT5G66240	1437
AT5G66250	454
AT5G66260	0
AT5G66270	0
AT5G66280	0
AT5G66290	379
AT5G66300	54
AT5G66310	1380
AT5G66320	1172
AT5G66330	225
AT5G66335	0
AT5G66340	0
AT5G66350	55
AT5G66360	332
AT5G66370	0
AT5G66380	278
AT5G66390	40
AT5G66400	458
AT5G66410	822
AT5G66420	2650
AT5G66430	0
AT5G66440	437
AT5G66450	467
AT5G66455	68
AT5G66460	646
AT5G66470	4650
AT5G66480	25
AT5G66490	57
AT5G66500	142
AT5G66510	2305
AT5G66520	0
AT5G66530	3105
AT5G66535	0
AT5G66540	1535
AT5G66550	526
AT5G66558	8
AT5G66560	0
AT5G66562	2
AT5G66564	1
AT5G66567	0
AT5G66568	0
AT5G66570	65376
AT5G66580	188
AT5G66590	248
AT5G66595	8
AT5G66600	321
AT5G66607	36
AT5G66610	57
AT5G66620	55
AT5G66630	57
AT5G66631	113
AT5G66640	0
AT5G66650	177
AT5G66658	57
AT5G66660	1
AT5G66670	4
AT5G66675	410
AT5G66680	3383
AT5G66690	0
AT5G66700	0
AT5G66710	14
AT5G66720	1264
AT5G66730	618
AT5G66740	14
AT5G66750	610
AT5G66755	0
AT5G66760	4065
AT5G66770	668
AT5G66780	0
AT5G66790	8
AT5G66800	117
AT5G66810	633
AT5G66815	0
AT5G66816	3
AT5G66817	0
AT5G66820	486
AT5G66830	2
AT5G66840	162
AT5G66850	916
AT5G66860	1222
AT5G66870	0
AT5G66880	1862
AT5G66890	0
AT5G66900	556
AT5G66910	381
AT5G66920	780
AT5G66930	408
AT5G66940	2
AT5G66950	948
AT5G66960	232
AT5G66970	0
AT5G66980	1
AT5G66985	2
AT5G66990	0
AT5G67000	0
AT5G67010	1
AT5G67020	17
AT5G67030	3700
AT5G67040	0
AT5G67050	43
AT5G67060	0
AT5G67070	4143
AT5G67080	3
AT5G67090	100
AT5G67100	1291
AT5G67110	2
AT5G67120	0
AT5G67130	2495
AT5G67140	32
AT5G67150	653
AT5G67160	325
AT5G67170	247
AT5G67180	337
AT5G67190	61
AT5G67200	470
AT5G67210	72
AT5G67220	1795
AT5G67230	160
AT5G67240	1512
AT5G67245	45
AT5G67250	994
AT5G67260	2228
AT5G67265	5
AT5G67270	1119
AT5G67280	1521
AT5G67290	474
AT5G67300	1539
AT5G67310	1
AT5G67320	2402
AT5G67330	826
AT5G67340	49
AT5G67350	151
AT5G67360	4819
AT5G67370	771
AT5G67380	1560
AT5G67385	2339
AT5G67390	261
AT5G67400	0
AT5G67410	46
AT5G67411	0
AT5G67420	849
AT5G67430	0
AT5G67440	272
AT5G67450	0
AT5G67455	0
AT5G67460	454
AT5G67470	1152
AT5G67480	2485
AT5G67488	4
AT5G67490	5
AT5G67500	2980
AT5G67510	2538
AT5G67520	91
AT5G67530	901
AT5G67540	202
AT5G67550	57
AT5G67560	1095
AT5G67570	1139
AT5G67580	638
AT5G67590	2605
AT5G67600	602
AT5G67610	713
AT5G67620	8
AT5G67630	880
AT5G67640	376
ATCG00010	8
ATCG00020	950
ATCG00030	13
ATCG00040	196
ATCG00050	4
ATCG00060	0
ATCG00065	19
ATCG00070	63
ATCG00080	51
ATCG00090	27
ATCG00100	15
ATCG00110	1
ATCG00120	325
ATCG00130	176
ATCG00140	126
ATCG00150	91
ATCG00160	37
ATCG00170	240
ATCG00180	302
ATCG00190	1198
ATCG00200	10
ATCG00210	26
ATCG00220	36
ATCG00230	0
ATCG00240	0
ATCG00250	11
ATCG00260	1
ATCG00270	231
ATCG00280	610
ATCG00290	15
ATCG00300	27
ATCG00310	0
ATCG00320	0
ATCG00330	142
ATCG00340	691
ATCG00350	586
ATCG00360	32
ATCG00370	11
ATCG00380	36
ATCG00390	6
ATCG00400	28
ATCG00410	1
ATCG00420	26
ATCG00430	41
ATCG00440	19
ATCG00450	36
ATCG00460	1
ATCG00470	127
ATCG00480	498
ATCG00490	2177
ATCG00500	30
ATCG00510	9
ATCG00520	55
ATCG00530	91
ATCG00540	113
ATCG00550	37
ATCG00560	36
ATCG00570	6
ATCG00580	40
ATCG00590	10
ATCG00600	8
ATCG00610	2
ATCG00620	9
ATCG00630	62
ATCG00640	25
ATCG00650	30
ATCG00660	38
ATCG00670	199
ATCG00680	448
ATCG00690	37
ATCG00700	31
ATCG00710	48
ATCG00720	151
ATCG00730	143
ATCG00740	98
ATCG00750	69
ATCG00760	24
ATCG00770	69
ATCG00780	181
ATCG00790	189
ATCG00800	162
ATCG00810	82
ATCG00820	15
ATCG00830	12
ATCG00840	0
ATCG00850	0
ATCG00860	0
ATCG00870	0
ATCG00880	0
ATCG00890	8
ATCG00900	1
ATCG00905	1
ATCG00910	0
ATCG00920	144
ATCG00930	1
ATCG00940	0
ATCG00950	281
ATCG00960	0
ATCG00970	0
ATCG00980	0
ATCG00990	0
ATCG01000	0
ATCG01010	39
ATCG01020	259
ATCG01030	0
ATCG01040	9
ATCG01050	115
ATCG01060	30
ATCG01070	30
ATCG01080	27
ATCG01090	25
ATCG01100	49
ATCG01110	25
ATCG01120	7
ATCG01130	171
ATCG01140	0
ATCG01150	0
ATCG01160	0
ATCG01170	1
ATCG01180	667
ATCG01190	2
ATCG01200	0
ATCG01210	372
ATCG01220	0
ATCG01230	0
ATCG01240	2
ATCG01250	3
ATCG01260	0
ATCG01270	0
ATCG01280	2
ATCG01290	0
ATCG01300	1
ATCG01310	5
ATCG09900	2
ATMG00010	0
ATMG00020	3829
ATMG00030	723
ATMG00040	1
ATMG00050	0
ATMG00060	26
ATMG00070	22
ATMG00080	16
ATMG00090	56
ATMG00100	0
ATMG00110	5
ATMG00120	2
ATMG00130	1
ATMG00140	3
ATMG00150	0
ATMG00160	39
ATMG00170	0
ATMG00180	0
ATMG00190	0
ATMG00200	0
ATMG00210	0
ATMG00220	0
ATMG00230	0
ATMG00240	0
ATMG00250	0
ATMG00260	0
ATMG00270	0
ATMG00280	0
ATMG00285	0
ATMG00290	0
ATMG00300	0
ATMG00310	0
ATMG00320	0
ATMG00330	0
ATMG00340	0
ATMG00350	0
ATMG00360	0
ATMG00370	0
ATMG00380	0
ATMG00390	0
ATMG00400	0
ATMG00410	0
ATMG00420	0
ATMG00430	0
ATMG00440	0
ATMG00450	0
ATMG00460	0
ATMG00470	0
ATMG00480	0
ATMG00490	0
ATMG00500	0
ATMG00510	3
ATMG00513	3
ATMG00516	0
ATMG00520	1
ATMG00530	0
ATMG00540	0
ATMG00550	0
ATMG00560	1
ATMG00570	0
ATMG00580	0
ATMG00590	1
ATMG00600	0
ATMG00610	0
ATMG00620	0
ATMG00630	0
ATMG00640	13
ATMG00650	12
ATMG00660	14
ATMG00665	0
ATMG00670	11
ATMG00680	0
ATMG00690	3
ATMG00700	0
ATMG00710	0
ATMG00720	1
ATMG00730	0
ATMG00740	0
ATMG00750	0
ATMG00760	0
ATMG00770	0
ATMG00780	0
ATMG00790	0
ATMG00800	0
ATMG00810	0
ATMG00820	0
ATMG00830	0
ATMG00840	0
ATMG00850	0
ATMG00860	0
ATMG00870	0
ATMG00880	0
ATMG00890	0
ATMG00900	0
ATMG00910	0
ATMG00920	0
ATMG00930	0
ATMG00940	0
ATMG00950	0
ATMG00960	3
ATMG00970	0
ATMG00980	9
ATMG00990	2
ATMG01000	0
ATMG01010	0
ATMG01020	1
ATMG01030	0
ATMG01040	0
ATMG01050	0
ATMG01060	0
ATMG01070	0
ATMG01080	6
ATMG01090	0
ATMG01100	0
ATMG01110	0
ATMG01120	2
ATMG01130	7
ATMG01140	0
ATMG01150	0
ATMG01160	0
ATMG01170	12
ATMG01180	0
ATMG01190	3
ATMG01200	2
ATMG01210	0
ATMG01220	3
ATMG01230	0
ATMG01240	0
ATMG01250	0
ATMG01260	0
ATMG01270	0
ATMG01275	2
ATMG01280	0
ATMG01290	0
ATMG01300	0
ATMG01310	0
ATMG01320	2
ATMG01330	0
ATMG01340	0
ATMG01350	1
ATMG01360	76
ATMG01370	29
ATMG01380	10
ATMG01390	3738
ATMG01400	0
ATMG01410	2
ATMG09390	0
ATMG09440	0
ATMG09450	0
ATMG09510	0
ATMG09520	0
ATMG09560	0
ATMG09720	0
ATMG09730	0
ATMG09740	0
ATMG09750	0
ATMG09790	0
ATMG09800	0
ATMG09830	0
ATMG09950	0
ATMG09960	0
ATMG09980	0
ath-miR156a-3p	0
ath-miR156a-5p	0
ath-miR156b-3p	0
ath-miR156b-5p	0
ath-miR156c-3p	0
ath-miR156c-5p	0
ath-miR156d-3p	0
ath-miR156d-5p	0
ath-miR156e	0
ath-miR156f-3p	0
ath-miR156f-5p	0
ath-miR156g	0
ath-miR156h	0
ath-miR156i	0
ath-miR156j	0
ath-miR157a-3p	0
ath-miR157a-5p	0
ath-miR157b-3p	0
ath-miR157b-5p	0
ath-miR157c-3p	0
ath-miR157c-5p	0
ath-miR157d	0
ath-miR158a-3p	0
ath-miR158a-5p	0
ath-miR158b	0
ath-miR159a	0
ath-miR159b-3p	0
ath-miR159b-5p	0
ath-miR159c	0
ath-miR160a-3p	0
ath-miR160a-5p	0
ath-miR160b	0
ath-miR160c-3p	0
ath-miR160c-5p	0
ath-miR161.1	0
ath-miR161.2	0
ath-miR162a-3p	0
ath-miR162a-5p	0
ath-miR162b-3p	0
ath-miR162b-5p	0
ath-miR163	0
ath-miR164a	0
ath-miR164b-3p	0
ath-miR164b-5p	0
ath-miR164c-3p	0
ath-miR164c-5p	0
ath-miR165a-3p	0
ath-miR165a-5p	0
ath-miR165b	0
ath-miR166a-3p	0
ath-miR166a-5p	0
ath-miR166b-3p	0
ath-miR166b-5p	0
ath-miR166c	0
ath-miR166d	0
ath-miR166e-3p	0
ath-miR166e-5p	0
ath-miR166f	0
ath-miR166g	0
ath-miR167a-3p	0
ath-miR167a-5p	0
ath-miR167b	0
ath-miR167c-3p	0
ath-miR167c-5p	0
ath-miR167d	0
ath-miR168a-3p	0
ath-miR168a-5p	0
ath-miR168b-3p	0
ath-miR168b-5p	0
ath-miR169a-3p	0
ath-miR169a-5p	0
ath-miR169b-3p	0
ath-miR169b-5p	0
ath-miR169c	0
ath-miR169d	0
ath-miR169e	0
ath-miR169f-3p	0
ath-miR169f-5p	0
ath-miR169g-3p	0
ath-miR169g-5p	0
ath-miR169h	0
ath-miR169i	0
ath-miR169j	0
ath-miR169k	0
ath-miR169l	0
ath-miR169m	0
ath-miR169n	0
ath-miR170-3p	0
ath-miR170-5p	0
ath-miR171a-3p	0
ath-miR171a-5p	0
ath-miR171b-3p	0
ath-miR171b-5p	0
ath-miR171c-3p	0
ath-miR171c-5p	0
ath-miR172a	0
ath-miR172b-3p	0
ath-miR172b-5p	0
ath-miR172c	0
ath-miR172d-3p	0
ath-miR172d-5p	0
ath-miR172e-3p	0
ath-miR172e-5p	0
ath-miR173-3p	0
ath-miR173-5p	0
ath-miR1886.1	0
ath-miR1886.2	0
ath-miR1886.3	0
ath-miR1887	0
ath-miR1888a	0
ath-miR1888b	0
ath-miR2111a-3p	0
ath-miR2111a-5p	0
ath-miR2111b-3p	0
ath-miR2111b-5p	0
ath-miR2112-3p	0
ath-miR2112-5p	0
ath-miR2933a	0
ath-miR2933b	0
ath-miR2934-3p	0
ath-miR2934-5p	0
ath-miR2936	0
ath-miR2937	0
ath-miR2938	0
ath-miR2939	0
ath-miR319a	0
ath-miR319b	0
ath-miR319c	0
ath-miR3434-3p	0
ath-miR3434-5p	0
ath-miR3440b-3p	0
ath-miR3440b-5p	0
ath-miR390a-3p	0
ath-miR390a-5p	0
ath-miR390b-3p	0
ath-miR390b-5p	0
ath-miR391-3p	0
ath-miR391-5p	0
ath-miR3932a	0
ath-miR3932b-3p	0
ath-miR3932b-5p	0
ath-miR3933	0
ath-miR393a-3p	0
ath-miR393a-5p	0
ath-miR393b-3p	0
ath-miR393b-5p	0
ath-miR394a	0
ath-miR394b-3p	0
ath-miR394b-5p	0
ath-miR395a	0
ath-miR395b	0
ath-miR395c	0
ath-miR395d	0
ath-miR395e	0
ath-miR395f	0
ath-miR396a-3p	0
ath-miR396a-5p	0
ath-miR396b-3p	0
ath-miR396b-5p	0
ath-miR397a	0
ath-miR397b	0
ath-miR398a-3p	0
ath-miR398a-5p	0
ath-miR398b-3p	0
ath-miR398b-5p	0
ath-miR398c-3p	0
ath-miR398c-5p	0
ath-miR399a	0
ath-miR399b	0
ath-miR399c-3p	0
ath-miR399c-5p	0
ath-miR399d	0
ath-miR399e	0
ath-miR399f	0
ath-miR400	0
ath-miR401	0
ath-miR402	0
ath-miR403-3p	0
ath-miR403-5p	0
ath-miR404	0
ath-miR405a	0
ath-miR405b	0
ath-miR405d	0
ath-miR406	0
ath-miR407	0
ath-miR408-3p	0
ath-miR408-5p	0
ath-miR413	0
ath-miR414	0
ath-miR415	0
ath-miR416	0
ath-miR417	0
ath-miR418	0
ath-miR419	0
ath-miR420	0
ath-miR4221	0
ath-miR4227	0
ath-miR4228-3p	0
ath-miR4228-5p	0
ath-miR4239	0
ath-miR4240	0
ath-miR4243	0
ath-miR4245	0
ath-miR426	0
ath-miR447a-3p	0
ath-miR447a.2-3p	0
ath-miR447b	0
ath-miR447c-3p	0
ath-miR447c-5p	0
ath-miR472-3p	0
ath-miR472-5p	0
ath-miR5012	0
ath-miR5013	0
ath-miR5014a-3p	0
ath-miR5014a-5p	0
ath-miR5014b	0
ath-miR5015	0
ath-miR5016	0
ath-miR5017-3p	0
ath-miR5017-5p	0
ath-miR5018	0
ath-miR5019	0
ath-miR5020a	0
ath-miR5020b	0
ath-miR5020c	0
ath-miR5021	0
ath-miR5022	0
ath-miR5023	0
ath-miR5024-3p	0
ath-miR5024-5p	0
ath-miR5025	0
ath-miR5026	0
ath-miR5027	0
ath-miR5028	0
ath-miR5029	0
ath-miR5595a	0
ath-miR5628	0
ath-miR5629	0
ath-miR5630a	0
ath-miR5630b	0
ath-miR5631	0
ath-miR5632-3p	0
ath-miR5632-5p	0
ath-miR5633	0
ath-miR5634	0
ath-miR5635a	0
ath-miR5635b	0
ath-miR5635c	0
ath-miR5635d	0
ath-miR5636	0
ath-miR5637	0
ath-miR5638a	0
ath-miR5638b	0
ath-miR5639-3p	0
ath-miR5639-5p	0
ath-miR5640	0
ath-miR5641	0
ath-miR5642a	0
ath-miR5642b	0
ath-miR5643a	0
ath-miR5643b	0
ath-miR5644	0
ath-miR5645a	0
ath-miR5645b	0
ath-miR5645c	0
ath-miR5645d	0
ath-miR5645e	0
ath-miR5645f	0
ath-miR5646	0
ath-miR5647	0
ath-miR5648-3p	0
ath-miR5648-5p	0
ath-miR5649a	0
ath-miR5649b	0
ath-miR5650	0
ath-miR5651	0
ath-miR5652	0
ath-miR5653	0
ath-miR5654-3p	0
ath-miR5654-5p	0
ath-miR5655	0
ath-miR5656	0
ath-miR5657	0
ath-miR5658	0
ath-miR5659	0
ath-miR5660	0
ath-miR5661	0
ath-miR5662	0
ath-miR5663-3p	0
ath-miR5663-5p	0
ath-miR5664	0
ath-miR5665	0
ath-miR5666	0
ath-miR5995b	0
ath-miR5996	0
ath-miR5997	0
ath-miR5998a	0
ath-miR5998b	0
ath-miR5999	0
ath-miR771	0
ath-miR773a	0
ath-miR773b-3p	0
ath-miR773b-5p	0
ath-miR774a	0
ath-miR774b-3p	0
ath-miR774b-5p	0
ath-miR775	0
ath-miR776	0
ath-miR777	0
ath-miR778	0
ath-miR779.1	0
ath-miR779.2	0
ath-miR780.1	0
ath-miR780.2	0
ath-miR781a	0
ath-miR781b	0
ath-miR782	0
ath-miR8121	0
ath-miR8165	0
ath-miR8166	0
ath-miR8167a	0
ath-miR8167b	0
ath-miR8167c	0
ath-miR8167d	0
ath-miR8167e	0
ath-miR8167f	0
ath-miR8168	0
ath-miR8169	0
ath-miR8170-3p	0
ath-miR8170-5p	0
ath-miR8171	0
ath-miR8172	0
ath-miR8173	0
ath-miR8174	0
ath-miR8175	0
ath-miR8176	0
ath-miR8177	0
ath-miR8178	0
ath-miR8179	0
ath-miR8180	0
ath-miR8181	0
ath-miR8182	0
ath-miR8183	0
ath-miR8184	0
ath-miR822-3p	0
ath-miR822-5p	0
ath-miR823	0
ath-miR824-3p	0
ath-miR824-5p	0
ath-miR825	0
ath-miR826a	0
ath-miR826b	0
ath-miR827	0
ath-miR828	0
ath-miR829-3p.1	0
ath-miR829-3p.2	0
ath-miR829-5p	0
ath-miR830-3p	0
ath-miR830-5p	0
ath-miR831-3p	0
ath-miR831-5p	0
ath-miR832-3p	0
ath-miR832-5p	0
ath-miR833a-3p	0
ath-miR833a-5p	0
ath-miR833b	0
ath-miR834	0
ath-miR835-3p	0
ath-miR835-5p	0
ath-miR836	0
ath-miR837-3p	0
ath-miR837-5p	0
ath-miR838	0
ath-miR839-5p	0
ath-miR840-3p	0
ath-miR840-5p	0
ath-miR841a-3p	0
ath-miR841a-5p	0
ath-miR841b-3p	0
ath-miR841b-5p	0
ath-miR842	0
ath-miR843	0
ath-miR844-3p	0
ath-miR844-5p	0
ath-miR845a	0
ath-miR845b	0
ath-miR846-3p	0
ath-miR846-5p	0
ath-miR847	0
ath-miR848	0
ath-miR849	0
ath-miR850	0
ath-miR851-3p	0
ath-miR851-5p	0
ath-miR852	0
ath-miR853	0
ath-miR854a	0
ath-miR854b	0
ath-miR854c	0
ath-miR854d	0
ath-miR854e	0
ath-miR855	0
ath-miR856	0
ath-miR857	0
ath-miR858a	0
ath-miR858b	0
ath-miR859	0
ath-miR860	0
ath-miR861-3p	0
ath-miR861-5p	0
ath-miR862-3p	0
ath-miR862-5p	0
ath-miR863-3p	0
ath-miR863-5p	0
ath-miR864-3p	0
ath-miR864-5p	0
ath-miR865-3p	0
ath-miR865-5p	0
ath-miR866-3p	0
ath-miR866-5p	0
ath-miR867	0
ath-miR868-3p	0
ath-miR868-5p	0
ath-miR869.1	0
ath-miR869.2	0
ath-miR870-3p	0
ath-miR870-5p	0
```
