## Supplemental_Data1_Codes for "Expanding the synthetic biology toolbox with a library of constitutive and repressible promoters": SRR3581870.tabular

```
AT1G01010	89
AT1G01020	407
AT1G01030	0
AT1G01040	1137
AT1G01046	17
AT1G01050	1483
AT1G01060	47
AT1G01070	4
AT1G01080	1690
AT1G01090	5199
AT1G01100	12049
AT1G01110	660
AT1G01120	2282
AT1G01130	222
AT1G01140	2009
AT1G01150	34
AT1G01160	705
AT1G01170	543
AT1G01180	2
AT1G01183	0
AT1G01190	1
AT1G01200	28
AT1G01210	288
AT1G01220	783
AT1G01225	99
AT1G01230	412
AT1G01240	148
AT1G01250	379
AT1G01260	569
AT1G01270	0
AT1G01280	3
AT1G01290	333
AT1G01300	4352
AT1G01305	0
AT1G01310	3
AT1G01320	11888
AT1G01335	0
AT1G01340	26
AT1G01350	498
AT1G01355	2
AT1G01360	230
AT1G01370	307
AT1G01380	0
AT1G01390	0
AT1G01400	0
AT1G01410	0
AT1G01420	0
AT1G01430	378
AT1G01440	395
AT1G01448	117
AT1G01450	1
AT1G01453	0
AT1G01460	0
AT1G01470	519
AT1G01480	6
AT1G01490	820
AT1G01500	334
AT1G01510	1717
AT1G01520	10
AT1G01530	1
AT1G01540	1763
AT1G01550	1779
AT1G01560	131
AT1G01570	35
AT1G01580	11
AT1G01590	35
AT1G01600	55
AT1G01610	427
AT1G01620	9025
AT1G01630	403
AT1G01640	22
AT1G01650	1059
AT1G01660	64
AT1G01670	84
AT1G01680	4
AT1G01690	603
AT1G01695	29
AT1G01700	55
AT1G01710	577
AT1G01715	129
AT1G01720	244
AT1G01725	128
AT1G01730	595
AT1G01740	217
AT1G01750	12
AT1G01760	87
AT1G01770	462
AT1G01780	136
AT1G01790	1730
AT1G01800	1002
AT1G01810	22
AT1G01820	1069
AT1G01830	673
AT1G01840	1
AT1G01860	255
AT1G01870	0
AT1G01880	227
AT1G01890	0
AT1G01900	271
AT1G01910	1526
AT1G01920	943
AT1G01930	380
AT1G01940	490
AT1G01950	912
AT1G01960	3545
AT1G01970	613
AT1G01980	0
AT1G01990	310
AT1G02000	217
AT1G02010	306
AT1G02020	303
AT1G02030	11
AT1G02040	0
AT1G02050	215
AT1G02060	335
AT1G02065	203
AT1G02067	0
AT1G02070	183
AT1G02080	4319
AT1G02090	1221
AT1G02100	753
AT1G02110	1049
AT1G02120	1314
AT1G02130	1112
AT1G02136	0
AT1G02140	3498
AT1G02145	700
AT1G02150	2473
AT1G02160	455
AT1G02170	293
AT1G02180	266
AT1G02190	5
AT1G02205	7246
AT1G02210	0
AT1G02220	3
AT1G02228	0
AT1G02230	0
AT1G02250	0
AT1G02260	362
AT1G02270	412
AT1G02280	3336
AT1G02290	466
AT1G02300	328
AT1G02305	1085
AT1G02310	97
AT1G02320	0
AT1G02330	971
AT1G02335	127
AT1G02340	2
AT1G02350	30
AT1G02360	4
AT1G02370	577
AT1G02380	82
AT1G02390	2
AT1G02400	0
AT1G02405	1
AT1G02410	634
AT1G02420	50
AT1G02430	5
AT1G02440	11
AT1G02450	461
AT1G02460	30
AT1G02470	5
AT1G02475	433
AT1G02480	0
AT1G02490	38
AT1G02500	5859
AT1G02510	13
AT1G02520	24
AT1G02530	162
AT1G02540	0
AT1G02550	0
AT1G02560	5384
AT1G02570	0
AT1G02575	0
AT1G02580	0
AT1G02590	0
AT1G02600	0
AT1G02610	0
AT1G02620	0
AT1G02630	194
AT1G02640	674
AT1G02650	2
AT1G02660	206
AT1G02670	104
AT1G02680	304
AT1G02681	1
AT1G02690	1712
AT1G02700	1
AT1G02705	2
AT1G02710	0
AT1G02720	383
AT1G02730	7539
AT1G02740	293
AT1G02750	165
AT1G02760	0
AT1G02770	2
AT1G02780	31270
AT1G02790	6
AT1G02800	260
AT1G02810	428
AT1G02813	1
AT1G02816	240
AT1G02820	2
AT1G02830	0
AT1G02840	3473
AT1G02850	32
AT1G02860	174
AT1G02870	905
AT1G02880	213
AT1G02890	1755
AT1G02900	35
AT1G02910	952
AT1G02920	0
AT1G02930	468
AT1G02940	8
AT1G02950	64
AT1G02952	1
AT1G02960	520
AT1G02965	0
AT1G02970	266
AT1G02980	0
AT1G02990	644
AT1G03000	750
AT1G03010	59
AT1G03020	5
AT1G03030	321
AT1G03040	1086
AT1G03050	1
AT1G03055	8
AT1G03060	2540
AT1G03070	5
AT1G03080	2932
AT1G03090	545
AT1G03100	90
AT1G03103	0
AT1G03106	0
AT1G03110	806
AT1G03120	33
AT1G03130	3294
AT1G03140	1104
AT1G03150	377
AT1G03160	1294
AT1G03165	3
AT1G03170	592
AT1G03180	170
AT1G03190	440
AT1G03200	14
AT1G03210	298
AT1G03220	354
AT1G03230	653
AT1G03240	15
AT1G03250	659
AT1G03260	204
AT1G03270	187
AT1G03280	960
AT1G03290	726
AT1G03300	0
AT1G03310	1156
AT1G03320	0
AT1G03325	0
AT1G03330	1181
AT1G03340	17
AT1G03350	1203
AT1G03360	763
AT1G03365	680
AT1G03370	802
AT1G03380	470
AT1G03390	0
AT1G03395	0
AT1G03400	132
AT1G03410	39
AT1G03420	0
AT1G03430	392
AT1G03440	167
AT1G03445	4
AT1G03457	116
AT1G03470	580
AT1G03475	5800
AT1G03490	2
AT1G03495	30
AT1G03502	0
AT1G03506	0
AT1G03510	92
AT1G03515	0
AT1G03520	209
AT1G03530	1150
AT1G03540	147
AT1G03545	18
AT1G03550	18
AT1G03560	303
AT1G03570	0
AT1G03580	7
AT1G03590	562
AT1G03600	2494
AT1G03610	273
AT1G03620	5
AT1G03630	3144
AT1G03640	0
AT1G03650	129
AT1G03660	37
AT1G03670	2
AT1G03680	2403
AT1G03687	481
AT1G03700	0
AT1G03710	40
AT1G03720	0
AT1G03730	257
AT1G03740	362
AT1G03743	3
AT1G03746	0
AT1G03750	207
AT1G03760	363
AT1G03770	282
AT1G03780	2296
AT1G03790	0
AT1G03800	5
AT1G03810	0
AT1G03820	609
AT1G03830	1219
AT1G03840	61
AT1G03850	6
AT1G03860	2714
AT1G03870	393
AT1G03880	0
AT1G03890	0
AT1G03900	1550
AT1G03905	87
AT1G03910	2165
AT1G03920	31
AT1G03930	565
AT1G03935	4
AT1G03940	73
AT1G03950	97
AT1G03960	424
AT1G03970	165
AT1G03980	21
AT1G03982	0
AT1G03987	0
AT1G03990	61
AT1G03993	0
AT1G03997	0
AT1G04000	254
AT1G04003	0
AT1G04007	35
AT1G04010	301
AT1G04013	13
AT1G04017	0
AT1G04020	633
AT1G04023	0
AT1G04027	4
AT1G04030	473
AT1G04033	2
AT1G04037	29
AT1G04040	49
AT1G04043	0
AT1G04047	8
AT1G04050	347
AT1G04053	3
AT1G04057	1
AT1G04063	0
AT1G04067	0
AT1G04070	205
AT1G04073	1
AT1G04077	0
AT1G04080	4124
AT1G04083	4
AT1G04087	0
AT1G04090	8
AT1G04093	5
AT1G04097	1
AT1G04100	36
AT1G04103	6
AT1G04105	0
AT1G04110	159
AT1G04117	2
AT1G04120	3466
AT1G04123	0
AT1G04127	0
AT1G04130	549
AT1G04133	0
AT1G04137	0
AT1G04140	1870
AT1G04143	0
AT1G04147	3
AT1G04150	1
AT1G04153	7
AT1G04157	0
AT1G04160	889
AT1G04163	0
AT1G04167	0
AT1G04170	4179
AT1G04173	2
AT1G04177	0
AT1G04180	1
AT1G04183	2
AT1G04187	1
AT1G04190	1428
AT1G04193	1
AT1G04197	1
AT1G04200	806
AT1G04203	0
AT1G04207	0
AT1G04210	2131
AT1G04213	0
AT1G04217	3
AT1G04220	304
AT1G04223	4
AT1G04227	0
AT1G04230	422
AT1G04233	0
AT1G04237	1
AT1G04240	268
AT1G04243	0
AT1G04247	176
AT1G04250	9
AT1G04253	0
AT1G04257	0
AT1G04260	229
AT1G04263	0
AT1G04267	19
AT1G04270	16123
AT1G04273	20
AT1G04277	16
AT1G04280	77
AT1G04283	0
AT1G04287	0
AT1G04290	45
AT1G04293	0
AT1G04295	0
AT1G04297	15
AT1G04300	1698
AT1G04303	2
AT1G04307	0
AT1G04310	212
AT1G04313	0
AT1G04320	0
AT1G04323	0
AT1G04327	0
AT1G04330	15
AT1G04333	0
AT1G04337	0
AT1G04340	910
AT1G04343	0
AT1G04347	13
AT1G04350	54
AT1G04353	2
AT1G04357	9
AT1G04360	2
AT1G04363	0
AT1G04367	2
AT1G04370	0
AT1G04373	0
AT1G04377	0
AT1G04380	10
AT1G04383	0
AT1G04387	0
AT1G04390	302
AT1G04393	0
AT1G04397	0
AT1G04400	3371
AT1G04403	0
AT1G04407	0
AT1G04410	18817
AT1G04413	0
AT1G04417	3
AT1G04420	1516
AT1G04423	7
AT1G04425	459
AT1G04427	2
AT1G04430	2728
AT1G04433	0
AT1G04437	4
AT1G04440	852
AT1G04443	0
AT1G04445	0
AT1G04447	0
AT1G04450	0
AT1G04453	0
AT1G04455	0
AT1G04457	0
AT1G04463	0
AT1G04467	6
AT1G04470	2
AT1G04473	10
AT1G04477	25
AT1G04480	5981
AT1G04483	0
AT1G04487	0
AT1G04490	12
AT1G04493	0
AT1G04497	0
AT1G04500	0
AT1G04503	0
AT1G04507	0
AT1G04510	2245
AT1G04513	1
AT1G04517	0
AT1G04520	920
AT1G04523	0
AT1G04527	0
AT1G04530	1038
AT1G04533	0
AT1G04537	0
AT1G04540	79
AT1G04547	0
AT1G04550	752
AT1G04555	76
AT1G04557	0
AT1G04560	0
AT1G04563	0
AT1G04567	7
AT1G04570	45
AT1G04573	0
AT1G04577	5
AT1G04580	5
AT1G04583	0
AT1G04587	2
AT1G04590	957
AT1G04593	0
AT1G04597	0
AT1G04600	52
AT1G04603	0
AT1G04607	0
AT1G04610	2
AT1G04620	1151
AT1G04623	0
AT1G04625	0
AT1G04630	792
AT1G04635	153
AT1G04640	525
AT1G04643	0
AT1G04645	3
AT1G04647	0
AT1G04650	152
AT1G04653	0
AT1G04657	1
AT1G04660	285
AT1G04667	0
AT1G04670	0
AT1G04673	0
AT1G04677	0
AT1G04680	3963
AT1G04683	0
AT1G04687	0
AT1G04690	2834
AT1G04693	0
AT1G04697	2
AT1G04700	93
AT1G04703	0
AT1G04707	0
AT1G04710	548
AT1G04713	0
AT1G04717	0
AT1G04720	0
AT1G04723	1
AT1G04730	457
AT1G04733	0
AT1G04737	3
AT1G04743	0
AT1G04747	0
AT1G04750	3566
AT1G04753	0
AT1G04760	573
AT1G04763	0
AT1G04767	0
AT1G04770	367
AT1G04773	0
AT1G04778	11
AT1G04780	1491
AT1G04783	0
AT1G04787	0
AT1G04790	990
AT1G04793	0
AT1G04797	12
AT1G04800	23
AT1G04803	0
AT1G04807	0
AT1G04810	1818
AT1G04813	0
AT1G04817	1
AT1G04820	14378
AT1G04823	0
AT1G04827	7
AT1G04830	382
AT1G04833	0
AT1G04837	1
AT1G04840	99
AT1G04847	0
AT1G04850	2828
AT1G04853	1
AT1G04857	0
AT1G04860	933
AT1G04863	0
AT1G04867	0
AT1G04870	1245
AT1G04873	0
AT1G04877	24
AT1G04880	19
AT1G04883	1
AT1G04887	0
AT1G04890	0
AT1G04893	5
AT1G04895	0
AT1G04897	0
AT1G04900	597
AT1G04907	1
AT1G04910	805
AT1G04913	3
AT1G04917	0
AT1G04920	224
AT1G04923	0
AT1G04927	0
AT1G04930	120
AT1G04933	0
AT1G04937	0
AT1G04940	90
AT1G04943	0
AT1G04945	379
AT1G04947	0
AT1G04950	711
AT1G04953	0
AT1G04957	0
AT1G04960	320
AT1G04963	0
AT1G04967	0
AT1G04970	413
AT1G04973	4
AT1G04977	0
AT1G04980	260
AT1G04983	0
AT1G04985	458
AT1G04987	0
AT1G04990	1006
AT1G04993	0
AT1G04997	0
AT1G05000	2
AT1G05003	0
AT1G05005	0
AT1G05007	0
AT1G05010	290
AT1G05013	0
AT1G05017	2
AT1G05020	7
AT1G05023	2
AT1G05027	0
AT1G05030	191
AT1G05033	0
AT1G05035	0
AT1G05037	0
AT1G05040	1
AT1G05043	5
AT1G05047	0
AT1G05053	0
AT1G05055	417
AT1G05057	0
AT1G05060	164
AT1G05061	36
AT1G05065	58
AT1G05067	0
AT1G05070	386
AT1G05073	0
AT1G05077	0
AT1G05080	0
AT1G05083	3
AT1G05085	1
AT1G05087	18
AT1G05090	3
AT1G05093	0
AT1G05097	0
AT1G05100	20
AT1G05103	1
AT1G05107	0
AT1G05113	0
AT1G05117	0
AT1G05120	760
AT1G05123	0
AT1G05127	0
AT1G05133	0
AT1G05135	306
AT1G05136	0
AT1G05137	0
AT1G05140	585
AT1G05143	6
AT1G05147	0
AT1G05150	2075
AT1G05153	1
AT1G05160	372
AT1G05163	2
AT1G05170	143
AT1G05173	0
AT1G05177	0
AT1G05180	1115
AT1G05183	1
AT1G05187	0
AT1G05190	8496
AT1G05193	0
AT1G05197	1
AT1G05200	411
AT1G05203	3
AT1G05205	524
AT1G05207	34
AT1G05210	324
AT1G05213	10
AT1G05217	0
AT1G05220	2
AT1G05223	0
AT1G05227	0
AT1G05230	332
AT1G05233	0
AT1G05237	0
AT1G05240	0
AT1G05243	0
AT1G05247	0
AT1G05250	0
AT1G05253	0
AT1G05257	0
AT1G05260	7
AT1G05263	0
AT1G05267	0
AT1G05270	534
AT1G05273	0
AT1G05277	23
AT1G05280	0
AT1G05283	0
AT1G05287	0
AT1G05290	0
AT1G05291	0
AT1G05293	0
AT1G05297	26
AT1G05300	24
AT1G05303	0
AT1G05307	0
AT1G05310	35
AT1G05313	0
AT1G05317	7
AT1G05320	500
AT1G05323	0
AT1G05327	0
AT1G05330	10
AT1G05333	0
AT1G05337	0
AT1G05340	9
AT1G05343	0
AT1G05347	0
AT1G05350	936
AT1G05353	0
AT1G05357	0
AT1G05360	682
AT1G05363	1
AT1G05367	0
AT1G05370	98
AT1G05373	0
AT1G05377	0
AT1G05380	1466
AT1G05383	0
AT1G05385	398
AT1G05387	0
AT1G05390	1
AT1G05397	0
AT1G05400	8
AT1G05407	0
AT1G05410	507
AT1G05413	0
AT1G05417	0
AT1G05420	118
AT1G05423	0
AT1G05427	0
AT1G05430	731
AT1G05433	0
AT1G05440	416
AT1G05443	6
AT1G05447	0
AT1G05450	0
AT1G05453	0
AT1G05460	738
AT1G05463	2
AT1G05467	50
AT1G05470	858
AT1G05473	0
AT1G05477	0
AT1G05483	0
AT1G05487	0
AT1G05490	31
AT1G05493	2
AT1G05497	1
AT1G05500	1356
AT1G05507	0
AT1G05510	0
AT1G05517	6
AT1G05520	1418
AT1G05523	0
AT1G05527	0
AT1G05530	0
AT1G05533	0
AT1G05537	0
AT1G05540	7
AT1G05543	0
AT1G05547	0
AT1G05550	3
AT1G05553	0
AT1G05557	3
AT1G05560	0
AT1G05562	0
AT1G05563	0
AT1G05567	0
AT1G05570	1338
AT1G05575	16
AT1G05577	0
AT1G05580	2
AT1G05583	0
AT1G05587	0
AT1G05590	665
AT1G05593	0
AT1G05597	0
AT1G05600	212
AT1G05603	0
AT1G05607	0
AT1G05610	48
AT1G05613	0
AT1G05615	0
AT1G05617	0
AT1G05620	942
AT1G05623	0
AT1G05627	0
AT1G05630	1093
AT1G05633	0
AT1G05637	0
AT1G05640	209
AT1G05643	0
AT1G05647	1
AT1G05650	0
AT1G05653	0
AT1G05657	0
AT1G05660	0
AT1G05663	0
AT1G05667	0
AT1G05670	362
AT1G05673	0
AT1G05675	4
AT1G05680	190
AT1G05683	0
AT1G05687	41
AT1G05690	34
AT1G05693	0
AT1G05697	0
AT1G05700	0
AT1G05703	2
AT1G05707	1
AT1G05710	290
AT1G05713	0
AT1G05717	0
AT1G05720	313
AT1G05723	0
AT1G05727	0
AT1G05730	160
AT1G05733	0
AT1G05737	0
AT1G05740	1
AT1G05747	0
AT1G05750	240
AT1G05753	0
AT1G05757	0
AT1G05760	0
AT1G05763	3
AT1G05767	0
AT1G05770	14
AT1G05773	13
AT1G05777	0
AT1G05780	103
AT1G05783	2
AT1G05785	126
AT1G05787	0
AT1G05790	482
AT1G05793	0
AT1G05797	0
AT1G05800	0
AT1G05803	0
AT1G05805	791
AT1G05807	0
AT1G05810	62
AT1G05813	0
AT1G05817	0
AT1G05820	47
AT1G05823	0
AT1G05827	0
AT1G05830	1641
AT1G05833	34
AT1G05835	109
AT1G05837	0
AT1G05840	515
AT1G05843	0
AT1G05847	0
AT1G05850	8979
AT1G05853	0
AT1G05857	0
AT1G05860	277
AT1G05863	0
AT1G05867	0
AT1G05870	933
AT1G05873	0
AT1G05880	0
AT1G05887	0
AT1G05890	1147
AT1G05893	0
AT1G05894	16
AT1G05897	0
AT1G05900	232
AT1G05903	0
AT1G05907	0
AT1G05910	1574
AT1G05913	1
AT1G05917	0
AT1G05920	0
AT1G05927	0
AT1G05930	0
AT1G05933	1
AT1G05937	7
AT1G05940	751
AT1G05943	0
AT1G05947	0
AT1G05950	291
AT1G05953	0
AT1G05957	0
AT1G05960	1479
AT1G05963	0
AT1G05967	0
AT1G05970	199
AT1G05973	0
AT1G05977	20
AT1G05980	0
AT1G05983	0
AT1G05987	5
AT1G05990	0
AT1G05993	4
AT1G05997	1
AT1G06000	0
AT1G06002	0
AT1G06003	0
AT1G06007	0
AT1G06010	567
AT1G06013	0
AT1G06017	2
AT1G06020	3
AT1G06023	0
AT1G06027	0
AT1G06030	0
AT1G06033	17
AT1G06037	0
AT1G06040	1131
AT1G06043	0
AT1G06045	0
AT1G06047	0
AT1G06050	65
AT1G06053	0
AT1G06057	0
AT1G06060	530
AT1G06063	0
AT1G06067	0
AT1G06070	613
AT1G06073	0
AT1G06080	5
AT1G06083	13
AT1G06087	7
AT1G06090	1
AT1G06093	0
AT1G06097	0
AT1G06100	0
AT1G06103	0
AT1G06110	603
AT1G06113	1
AT1G06117	0
AT1G06120	0
AT1G06123	0
AT1G06127	0
AT1G06130	540
AT1G06133	0
AT1G06135	0
AT1G06137	0
AT1G06140	122
AT1G06143	109
AT1G06147	0
AT1G06148	4
AT1G06150	1408
AT1G06153	0
AT1G06157	0
AT1G06160	7
AT1G06163	0
AT1G06170	55
AT1G06173	15
AT1G06177	1
AT1G06180	79
AT1G06187	0
AT1G06190	2846
AT1G06197	1
AT1G06200	1278
AT1G06203	0
AT1G06207	3
AT1G06210	1076
AT1G06213	0
AT1G06217	1
AT1G06220	2847
AT1G06225	0
AT1G06227	86
AT1G06230	2184
AT1G06233	0
AT1G06237	0
AT1G06240	276
AT1G06243	0
AT1G06247	0
AT1G06250	63
AT1G06253	0
AT1G06257	0
AT1G06260	0
AT1G06263	0
AT1G06265	59
AT1G06267	5
AT1G06270	221
AT1G06273	4
AT1G06277	3
AT1G06280	0
AT1G06283	3
AT1G06287	0
AT1G06290	1086
AT1G06293	0
AT1G06297	0
AT1G06303	0
AT1G06307	0
AT1G06310	6
AT1G06313	0
AT1G06317	0
AT1G06320	0
AT1G06323	0
AT1G06327	0
AT1G06330	0
AT1G06333	0
AT1G06337	0
AT1G06340	1
AT1G06343	0
AT1G06347	0
AT1G06350	2485
AT1G06353	0
AT1G06357	0
AT1G06360	10
AT1G06363	0
AT1G06370	108
AT1G06373	0
AT1G06377	0
AT1G06380	304
AT1G06383	0
AT1G06387	0
AT1G06390	1127
AT1G06393	0
AT1G06397	0
AT1G06400	831
AT1G06403	0
AT1G06407	0
AT1G06410	3049
AT1G06413	0
AT1G06417	0
AT1G06420	359
AT1G06423	0
AT1G06427	0
AT1G06430	373
AT1G06433	0
AT1G06437	0
AT1G06440	123
AT1G06443	0
AT1G06447	0
AT1G06450	27
AT1G06453	0
AT1G06457	0
AT1G06460	946
AT1G06463	4
AT1G06467	0
AT1G06470	933
AT1G06473	11
AT1G06475	0
AT1G06480	0
AT1G06483	1
AT1G06487	3
AT1G06490	412
AT1G06493	0
AT1G06497	0
AT1G06500	279
AT1G06507	0
AT1G06510	447
AT1G06513	0
AT1G06515	392
AT1G06517	0
AT1G06520	0
AT1G06523	0
AT1G06527	0
AT1G06530	0
AT1G06533	0
AT1G06537	7
AT1G06540	6
AT1G06543	0
AT1G06547	10
AT1G06550	1650
AT1G06553	12
AT1G06557	0
AT1G06560	694
AT1G06567	0
AT1G06570	134
AT1G06573	23
AT1G06577	13
AT1G06580	89
AT1G06583	13
AT1G06587	0
AT1G06590	589
AT1G06593	2
AT1G06597	0
AT1G06603	0
AT1G06607	0
AT1G06610	0
AT1G06613	0
AT1G06617	0
AT1G06620	52
AT1G06623	0
AT1G06627	0
AT1G06630	441
AT1G06633	0
AT1G06637	0
AT1G06640	660
AT1G06643	0
AT1G06645	8
AT1G06647	0
AT1G06650	173
AT1G06653	0
AT1G06657	0
AT1G06660	441
AT1G06663	0
AT1G06667	1
AT1G06670	2605
AT1G06673	0
AT1G06677	0
AT1G06680	16769
AT1G06683	0
AT1G06687	0
AT1G06690	546
AT1G06693	0
AT1G06697	0
AT1G06700	1445
AT1G06703	0
AT1G06707	0
AT1G06710	442
AT1G06713	2
AT1G06717	4
AT1G06720	2941
AT1G06723	0
AT1G06727	3
AT1G06730	436
AT1G06733	6
AT1G06737	4
AT1G06740	164
AT1G06743	6
AT1G06747	0
AT1G06750	5
AT1G06753	31
AT1G06757	3
AT1G06760	3079
AT1G06770	305
AT1G06773	1
AT1G06777	0
AT1G06780	330
AT1G06783	0
AT1G06787	0
AT1G06790	422
AT1G06797	0
AT1G06800	45
AT1G06810	0
AT1G06817	0
AT1G06820	1063
AT1G06823	0
AT1G06827	0
AT1G06830	9
AT1G06837	7
AT1G06840	404
AT1G06850	484
AT1G06853	0
AT1G06857	0
AT1G06860	0
AT1G06863	0
AT1G06867	0
AT1G06870	597
AT1G06873	0
AT1G06877	1
AT1G06880	0
AT1G06883	0
AT1G06890	1857
AT1G06897	0
AT1G06900	1570
AT1G06903	0
AT1G06907	0
AT1G06910	241
AT1G06913	0
AT1G06917	0
AT1G06920	0
AT1G06923	0
AT1G06925	0
AT1G06927	0
AT1G06930	0
AT1G06933	0
AT1G06937	0
AT1G06943	0
AT1G06947	0
AT1G06950	10385
AT1G06953	0
AT1G06957	1
AT1G06960	515
AT1G06963	0
AT1G06967	0
AT1G06970	6
AT1G06973	0
AT1G06977	26
AT1G06980	28
AT1G06983	0
AT1G06987	0
AT1G06990	0
AT1G06993	0
AT1G06997	0
AT1G07000	239
AT1G07003	0
AT1G07007	0
AT1G07010	214
AT1G07013	0
AT1G07017	0
AT1G07020	207
AT1G07023	0
AT1G07025	0
AT1G07027	0
AT1G07030	549
AT1G07040	508
AT1G07050	309
AT1G07051	0
AT1G07060	14
AT1G07070	929
AT1G07080	939
AT1G07090	108
AT1G07100	0
AT1G07110	1712
AT1G07117	0
AT1G07119	19
AT1G07120	1
AT1G07123	2
AT1G07127	1
AT1G07128	1
AT1G07130	0
AT1G07133	1
AT1G07135	2462
AT1G07137	0
AT1G07140	4586
AT1G07143	5
AT1G07147	0
AT1G07150	5
AT1G07157	0
AT1G07160	0
AT1G07163	0
AT1G07167	4
AT1G07170	495
AT1G07173	0
AT1G07175	0
AT1G07177	0
AT1G07180	29
AT1G07183	0
AT1G07187	20
AT1G07190	0
AT1G07193	0
AT1G07197	0
AT1G07200	482
AT1G07210	1725
AT1G07220	456
AT1G07230	625
AT1G07233	0
AT1G07237	0
AT1G07240	342
AT1G07243	0
AT1G07247	0
AT1G07250	476
AT1G07253	0
AT1G07257	0
AT1G07260	97
AT1G07263	0
AT1G07267	0
AT1G07270	70
AT1G07273	0
AT1G07277	0
AT1G07280	436
AT1G07283	0
AT1G07287	0
AT1G07290	53
AT1G07293	0
AT1G07297	0
AT1G07300	90
AT1G07303	0
AT1G07310	517
AT1G07313	12
AT1G07317	0
AT1G07320	8325
AT1G07323	1211
AT1G07327	0
AT1G07330	3
AT1G07333	0
AT1G07337	0
AT1G07340	0
AT1G07343	0
AT1G07347	0
AT1G07350	856
AT1G07353	0
AT1G07357	2
AT1G07360	1310
AT1G07367	20
AT1G07370	1034
AT1G07373	3
AT1G07380	221
AT1G07383	0
AT1G07390	148
AT1G07393	3
AT1G07397	0
AT1G07400	138
AT1G07407	0
AT1G07410	74
AT1G07413	1
AT1G07417	0
AT1G07420	1314
AT1G07423	1
AT1G07430	250
AT1G07433	0
AT1G07437	0
AT1G07440	1450
AT1G07447	0
AT1G07450	65
AT1G07453	0
AT1G07457	0
AT1G07460	0
AT1G07463	0
AT1G07467	0
AT1G07470	428
AT1G07473	0
AT1G07476	0
AT1G07477	3
AT1G07480	381
AT1G07483	0
AT1G07485	2
AT1G07487	0
AT1G07490	29
AT1G07493	0
AT1G07497	0
AT1G07500	0
AT1G07503	0
AT1G07507	0
AT1G07510	1022
AT1G07513	0
AT1G07517	10
AT1G07520	0
AT1G07523	0
AT1G07527	0
AT1G07530	843
AT1G07533	0
AT1G07537	0
AT1G07540	0
AT1G07543	4
AT1G07547	1
AT1G07550	0
AT1G07553	0
AT1G07557	0
AT1G07560	0
AT1G07563	0
AT1G07567	0
AT1G07570	348
AT1G07573	0
AT1G07580	0
AT1G07583	0
AT1G07587	11
AT1G07590	444
AT1G07593	0
AT1G07597	0
AT1G07600	0
AT1G07603	8
AT1G07607	8
AT1G07610	15
AT1G07613	0
AT1G07615	412
AT1G07617	0
AT1G07620	0
AT1G07623	0
AT1G07627	0
AT1G07630	391
AT1G07633	0
AT1G07637	10
AT1G07640	289
AT1G07645	0
AT1G07647	0
AT1G07650	1699
AT1G07653	5
AT1G07657	0
AT1G07660	845
AT1G07663	8
AT1G07667	0
AT1G07670	2014
AT1G07673	0
AT1G07680	0
AT1G07683	0
AT1G07690	0
AT1G07693	4
AT1G07697	1
AT1G07700	482
AT1G07702	0
AT1G07703	3
AT1G07705	1309
AT1G07707	0
AT1G07710	17
AT1G07717	0
AT1G07720	22
AT1G07723	0
AT1G07725	0
AT1G07727	0
AT1G07728	1
AT1G07730	0
AT1G07733	0
AT1G07737	0
AT1G07740	199
AT1G07743	86
AT1G07745	184
AT1G07747	0
AT1G07750	402
AT1G07753	0
AT1G07757	0
AT1G07760	0
AT1G07763	0
AT1G07767	0
AT1G07770	8979
AT1G07773	0
AT1G07777	0
AT1G07780	310
AT1G07783	0
AT1G07787	0
AT1G07790	2534
AT1G07793	0
AT1G07795	0
AT1G07800	0
AT1G07803	0
AT1G07807	0
AT1G07810	982
AT1G07813	0
AT1G07820	2771
AT1G07823	1
AT1G07827	0
AT1G07830	851
AT1G07833	0
AT1G07837	0
AT1G07840	778
AT1G07843	0
AT1G07847	0
AT1G07850	0
AT1G07853	0
AT1G07857	0
AT1G07860	0
AT1G07863	0
AT1G07867	0
AT1G07870	293
AT1G07873	0
AT1G07877	6
AT1G07880	336
AT1G07883	0
AT1G07885	10
AT1G07887	0
AT1G07890	11566
AT1G07893	0
AT1G07897	17
AT1G07900	14
AT1G07901	16
AT1G07902	49
AT1G07903	0
AT1G07907	0
AT1G07910	713
AT1G07913	0
AT1G07917	0
AT1G07920	5767
AT1G07923	0
AT1G07927	0
AT1G07930	8229
AT1G07933	0
AT1G07937	0
AT1G07940	6761
AT1G07943	0
AT1G07947	0
AT1G07950	387
AT1G07957	2
AT1G07960	667
AT1G07963	0
AT1G07967	1
AT1G07970	770
AT1G07973	0
AT1G07977	0
AT1G07980	502
AT1G07983	0
AT1G07985	10
AT1G07987	0
AT1G07990	1188
AT1G07993	2
AT1G07997	0
AT1G08000	315
AT1G08003	0
AT1G08005	0
AT1G08007	0
AT1G08010	633
AT1G08013	0
AT1G08017	0
AT1G08023	0
AT1G08027	0
AT1G08030	460
AT1G08033	1
AT1G08035	15
AT1G08037	0
AT1G08040	729
AT1G08043	0
AT1G08047	6
AT1G08050	50
AT1G08053	0
AT1G08057	0
AT1G08060	877
AT1G08063	0
AT1G08065	0
AT1G08070	122
AT1G08073	0
AT1G08077	0
AT1G08080	147
AT1G08087	0
AT1G08090	0
AT1G08093	0
AT1G08097	0
AT1G08100	0
AT1G08103	5
AT1G08105	0
AT1G08107	0
AT1G08110	2081
AT1G08113	10
AT1G08115	2
AT1G08117	7
AT1G08120	0
AT1G08123	0
AT1G08125	497
AT1G08127	0
AT1G08130	1462
AT1G08133	0
AT1G08135	0
AT1G08137	0
AT1G08140	0
AT1G08143	0
AT1G08147	0
AT1G08150	0
AT1G08153	0
AT1G08157	0
AT1G08160	180
AT1G08163	0
AT1G08165	2
AT1G08170	1
AT1G08173	0
AT1G08177	0
AT1G08180	68
AT1G08183	0
AT1G08190	2229
AT1G08193	0
AT1G08200	4841
AT1G08207	1
AT1G08210	629
AT1G08213	2
AT1G08217	0
AT1G08220	394
AT1G08223	0
AT1G08227	0
AT1G08230	463
AT1G08237	2
AT1G08240	0
AT1G08247	0
AT1G08250	0
AT1G08253	0
AT1G08257	0
AT1G08260	1605
AT1G08263	0
AT1G08267	0
AT1G08270	41
AT1G08273	0
AT1G08277	0
AT1G08280	326
AT1G08283	753
AT1G08287	0
AT1G08290	95
AT1G08293	13
AT1G08297	0
AT1G08300	89
AT1G08303	0
AT1G08307	0
AT1G08310	4
AT1G08313	0
AT1G08315	0
AT1G08317	0
AT1G08320	2
AT1G08323	0
AT1G08327	0
AT1G08333	4
AT1G08337	0
AT1G08340	34
AT1G08343	0
AT1G08347	0
AT1G08350	365
AT1G08353	0
AT1G08357	0
AT1G08360	12905
AT1G08363	0
AT1G08367	0
AT1G08370	772
AT1G08377	0
AT1G08380	12054
AT1G08383	0
AT1G08387	0
AT1G08390	149
AT1G08393	4
AT1G08397	0
AT1G08400	155
AT1G08403	0
AT1G08410	960
AT1G08413	0
AT1G08417	0
AT1G08420	1551
AT1G08427	1
AT1G08430	6
AT1G08433	0
AT1G08437	0
AT1G08440	196
AT1G08443	0
AT1G08447	0
AT1G08450	1166
AT1G08453	0
AT1G08457	1
AT1G08460	307
AT1G08463	0
AT1G08465	39
AT1G08470	515
AT1G08473	0
AT1G08477	0
AT1G08480	1571
AT1G08483	0
AT1G08487	0
AT1G08490	768
AT1G08493	0
AT1G08497	0
AT1G08500	25
AT1G08503	0
AT1G08507	13
AT1G08510	2059
AT1G08513	0
AT1G08517	0
AT1G08520	4476
AT1G08523	0
AT1G08530	310
AT1G08533	0
AT1G08537	0
AT1G08540	2133
AT1G08543	0
AT1G08547	0
AT1G08550	948
AT1G08553	0
AT1G08557	0
AT1G08560	4183
AT1G08563	0
AT1G08567	0
AT1G08570	890
AT1G08573	2
AT1G08577	0
AT1G08580	1747
AT1G08583	0
AT1G08587	0
AT1G08590	0
AT1G08592	0
AT1G08597	0
AT1G08600	1400
AT1G08603	0
AT1G08607	0
AT1G08610	415
AT1G08613	0
AT1G08620	854
AT1G08623	0
AT1G08627	0
AT1G08630	499
AT1G08633	4
AT1G08637	1
AT1G08640	2311
AT1G08643	4
AT1G08645	0
AT1G08647	0
AT1G08650	389
AT1G08653	0
AT1G08657	0
AT1G08660	1033
AT1G08663	0
AT1G08667	0
AT1G08670	0
AT1G08673	0
AT1G08677	0
AT1G08680	1106
AT1G08683	0
AT1G08695	0
AT1G08697	0
AT1G08700	717
AT1G08703	0
AT1G08707	0
AT1G08710	224
AT1G08713	0
AT1G08717	0
AT1G08720	446
AT1G08723	0
AT1G08727	0
AT1G08730	53
AT1G08733	3
AT1G08735	0
AT1G08737	0
AT1G08740	0
AT1G08743	0
AT1G08747	7
AT1G08750	461
AT1G08753	0
AT1G08757	0
AT1G08760	639
AT1G08763	0
AT1G08767	0
AT1G08770	145
AT1G08773	0
AT1G08777	0
AT1G08780	824
AT1G08783	0
AT1G08787	0
AT1G08790	0
AT1G08793	0
AT1G08797	0
AT1G08800	196
AT1G08803	0
AT1G08807	0
AT1G08810	13
AT1G08813	0
AT1G08817	0
AT1G08820	996
AT1G08823	0
AT1G08827	0
AT1G08830	6137
AT1G08833	1
AT1G08840	480
AT1G08843	0
AT1G08845	202
AT1G08847	0
AT1G08853	0
AT1G08857	16
AT1G08860	4
AT1G08863	0
AT1G08867	0
AT1G08870	0
AT1G08877	0
AT1G08880	2664
AT1G08883	0
AT1G08887	0
AT1G08890	30
AT1G08893	0
AT1G08897	0
AT1G08900	49
AT1G08903	0
AT1G08907	0
AT1G08910	614
AT1G08913	0
AT1G08920	298
AT1G08923	2
AT1G08927	0
AT1G08930	313
AT1G08933	0
AT1G08937	18
AT1G08940	141
AT1G08947	0
AT1G08950	0
AT1G08953	0
AT1G08960	463
AT1G08963	0
AT1G08967	0
AT1G08970	968
AT1G08973	6
AT1G08977	1
AT1G08980	1521
AT1G08983	0
AT1G08985	0
AT1G08987	0
AT1G08990	0
AT1G08993	0
AT1G08997	0
AT1G09000	269
AT1G09003	0
AT1G09007	0
AT1G09010	1626
AT1G09013	0
AT1G09017	0
AT1G09020	1446
AT1G09023	9
AT1G09027	0
AT1G09030	0
AT1G09033	0
AT1G09037	0
AT1G09040	115
AT1G09043	0
AT1G09047	0
AT1G09050	141
AT1G09053	0
AT1G09057	0
AT1G09060	1447
AT1G09063	0
AT1G09067	0
AT1G09070	2600
AT1G09073	0
AT1G09077	1
AT1G09080	6
AT1G09083	92
AT1G09087	27
AT1G09090	0
AT1G09097	3
AT1G09100	830
AT1G09103	8
AT1G09107	0
AT1G09110	0
AT1G09113	0
AT1G09117	0
AT1G09123	0
AT1G09127	0
AT1G09130	2515
AT1G09133	0
AT1G09137	0
AT1G09140	963
AT1G09143	0
AT1G09147	0
AT1G09150	1333
AT1G09153	0
AT1G09155	0
AT1G09157	4
AT1G09160	1191
AT1G09163	0
AT1G09167	0
AT1G09170	0
AT1G09173	0
AT1G09176	1
AT1G09177	0
AT1G09180	14
AT1G09183	0
AT1G09187	0
AT1G09190	206
AT1G09193	0
AT1G09195	198
AT1G09197	0
AT1G09200	4121
AT1G09207	0
AT1G09210	6349
AT1G09213	0
AT1G09217	1
AT1G09220	79
AT1G09223	0
AT1G09227	0
AT1G09230	380
AT1G09233	0
AT1G09237	0
AT1G09240	0
AT1G09243	0
AT1G09245	0
AT1G09247	0
AT1G09250	469
AT1G09253	2
AT1G09257	0
AT1G09260	0
AT1G09263	0
AT1G09267	3
AT1G09270	1518
AT1G09273	0
AT1G09277	0
AT1G09280	606
AT1G09283	0
AT1G09287	35
AT1G09290	309
AT1G09293	0
AT1G09297	2
AT1G09300	469
AT1G09303	0
AT1G09307	0
AT1G09310	18443
AT1G09313	0
AT1G09317	0
AT1G09320	366
AT1G09323	0
AT1G09327	0
AT1G09330	1002
AT1G09333	0
AT1G09337	0
AT1G09340	4964
AT1G09343	0
AT1G09350	0
AT1G09353	0
AT1G09357	0
AT1G09360	0
AT1G09363	21
AT1G09367	23
AT1G09370	0
AT1G09373	0
AT1G09377	0
AT1G09380	1
AT1G09383	0
AT1G09387	0
AT1G09390	585
AT1G09393	0
AT1G09397	0
AT1G09400	11
AT1G09407	0
AT1G09410	116
AT1G09415	276
AT1G09417	0
AT1G09420	396
AT1G09421	0
AT1G09423	0
AT1G09427	15
AT1G09430	963
AT1G09433	0
AT1G09437	0
AT1G09440	74
AT1G09443	0
AT1G09447	1
AT1G09450	749
AT1G09453	0
AT1G09457	14
AT1G09460	276
AT1G09463	19
AT1G09467	73
AT1G09470	746
AT1G09473	0
AT1G09477	0
AT1G09480	6
AT1G09483	1
AT1G09486	18
AT1G09487	0
AT1G09490	525
AT1G09493	0
AT1G09497	0
AT1G09500	8
AT1G09503	0
AT1G09507	0
AT1G09510	0
AT1G09513	4
AT1G09517	1
AT1G09520	393
AT1G09523	0
AT1G09527	2
AT1G09530	489
AT1G09533	36
AT1G09537	56
AT1G09540	0
AT1G09543	50
AT1G09547	0
AT1G09550	0
AT1G09553	1
AT1G09557	0
AT1G09560	370
AT1G09563	0
AT1G09567	0
AT1G09570	1028
AT1G09573	28
AT1G09575	46
AT1G09577	0
AT1G09580	427
AT1G09583	0
AT1G09587	0
AT1G09590	7495
AT1G09593	0
AT1G09597	0
AT1G09600	212
AT1G09603	0
AT1G09607	9
AT1G09610	0
AT1G09613	0
AT1G09617	0
AT1G09620	5265
AT1G09623	0
AT1G09625	0
AT1G09627	0
AT1G09630	1062
AT1G09633	0
AT1G09637	0
AT1G09640	7254
AT1G09645	257
AT1G09647	4
AT1G09650	44
AT1G09653	0
AT1G09657	0
AT1G09660	1128
AT1G09663	1
AT1G09665	1
AT1G09667	0
AT1G09673	0
AT1G09677	4
AT1G09680	95
AT1G09683	0
AT1G09687	15
AT1G09690	14045
AT1G09693	0
AT1G09697	0
AT1G09700	394
AT1G09703	0
AT1G09710	238
AT1G09713	0
AT1G09717	0
AT1G09720	0
AT1G09723	0
AT1G09730	939
AT1G09733	0
AT1G09737	0
AT1G09740	17
AT1G09743	0
AT1G09747	0
AT1G09750	2879
AT1G09753	94
AT1G09757	1
AT1G09760	2105
AT1G09763	0
AT1G09767	0
AT1G09770	4538
AT1G09773	0
AT1G09777	3
AT1G09780	4836
AT1G09783	7
AT1G09787	27
AT1G09790	0
AT1G09793	0
AT1G09794	81
AT1G09795	2906
AT1G09797	2
AT1G09800	313
AT1G09803	0
AT1G09807	0
AT1G09810	476
AT1G09812	75
AT1G09813	0
AT1G09815	705
AT1G09817	0
AT1G09820	238
AT1G09823	4
AT1G09827	0
AT1G09830	1306
AT1G09833	0
AT1G09837	0
AT1G09840	848
AT1G09843	0
AT1G09847	0
AT1G09850	695
AT1G09853	0
AT1G09857	0
AT1G09860	0
AT1G09863	149
AT1G09867	12
AT1G09870	919
AT1G09873	0
AT1G09877	0
AT1G09880	46
AT1G09883	0
AT1G09887	0
AT1G09890	55
AT1G09893	0
AT1G09897	11
AT1G09900	865
AT1G09903	0
AT1G09907	0
AT1G09910	339
AT1G09913	2
AT1G09917	14
AT1G09920	478
AT1G09923	0
AT1G09927	0
AT1G09930	1
AT1G09932	1
AT1G09935	0
AT1G09937	2
AT1G09940	315
AT1G09947	0
AT1G09950	19
AT1G09953	0
AT1G09957	0
AT1G09960	250
AT1G09963	0
AT1G09967	0
AT1G09970	352
AT1G09973	0
AT1G09977	0
AT1G09980	1137
AT1G09983	0
AT1G09987	4
AT1G09993	14
AT1G09995	90
AT1G09997	0
AT1G10000	24
AT1G10010	0
AT1G10020	701
AT1G10030	521
AT1G10040	110
AT1G10050	223
AT1G10060	534
AT1G10070	9
AT1G10090	343
AT1G10095	150
AT1G10100	0
AT1G10110	1
AT1G10120	901
AT1G10130	1272
AT1G10140	23
AT1G10150	0
AT1G10155	1
AT1G10160	229
AT1G10170	1397
AT1G10180	1205
AT1G10190	0
AT1G10200	5062
AT1G10210	209
AT1G10220	0
AT1G10225	0
AT1G10230	408
AT1G10240	422
AT1G10250	1
AT1G10260	0
AT1G10270	928
AT1G10280	158
AT1G10290	4171
AT1G10300	3
AT1G10310	469
AT1G10320	735
AT1G10330	90
AT1G10340	12
AT1G10350	495
AT1G10360	199
AT1G10370	710
AT1G10380	65
AT1G10385	0
AT1G10390	2533
AT1G10395	0
AT1G10400	4
AT1G10410	1234
AT1G10417	65
AT1G10419	0
AT1G10430	689
AT1G10440	0
AT1G10450	1200
AT1G10455	0
AT1G10460	19
AT1G10470	719
AT1G10480	0
AT1G10490	1645
AT1G10500	544
AT1G10510	1325
AT1G10520	45
AT1G10522	1372
AT1G10530	1
AT1G10538	0
AT1G10540	115
AT1G10550	0
AT1G10560	255
AT1G10570	739
AT1G10580	1712
AT1G10585	1
AT1G10586	3
AT1G10588	0
AT1G10590	2597
AT1G10600	420
AT1G10610	227
AT1G10620	0
AT1G10630	1894
AT1G10640	589
AT1G10650	538
AT1G10657	667
AT1G10660	625
AT1G10670	5858
AT1G10680	2
AT1G10682	2116
AT1G10690	100
AT1G10700	231
AT1G10705	0
AT1G10710	84
AT1G10715	0
AT1G10717	0
AT1G10720	447
AT1G10730	209
AT1G10740	493
AT1G10745	0
AT1G10747	0
AT1G10750	246
AT1G10760	6686
AT1G10770	2
AT1G10780	728
AT1G10790	5
AT1G10800	6
AT1G10810	12
AT1G10820	572
AT1G10830	410
AT1G10840	3967
AT1G10850	948
AT1G10865	181
AT1G10870	1017
AT1G10875	0
AT1G10880	0
AT1G10890	1022
AT1G10900	343
AT1G10910	952
AT1G10920	185
AT1G10930	1708
AT1G10940	1849
AT1G10950	4326
AT1G10960	1851
AT1G10970	187
AT1G10980	343
AT1G10990	8
AT1G11000	482
AT1G11010	0
AT1G11020	349
AT1G11030	0
AT1G11040	0
AT1G11050	1
AT1G11055	0
AT1G11060	547
AT1G11070	6
AT1G11080	607
AT1G11090	0
AT1G11100	56
AT1G11110	0
AT1G11112	13
AT1G11120	448
AT1G11125	121
AT1G11130	2020
AT1G11145	0
AT1G11150	76
AT1G11160	511
AT1G11170	13
AT1G11175	126
AT1G11180	305
AT1G11185	2
AT1G11190	40
AT1G11200	430
AT1G11210	183
AT1G11220	321
AT1G11230	0
AT1G11240	1289
AT1G11250	0
AT1G11260	1473
AT1G11265	0
AT1G11270	155
AT1G11280	1153
AT1G11290	328
AT1G11300	54
AT1G11303	16
AT1G11310	1368
AT1G11320	168
AT1G11330	364
AT1G11340	2
AT1G11350	204
AT1G11360	768
AT1G11362	1
AT1G11370	1
AT1G11380	269
AT1G11390	514
AT1G11400	536
AT1G11410	252
AT1G11420	235
AT1G11430	3893
AT1G11440	140
AT1G11450	84
AT1G11460	3
AT1G11470	0
AT1G11475	1413
AT1G11480	1666
AT1G11482	1
AT1G11490	9
AT1G11500	15
AT1G11510	0
AT1G11520	0
AT1G11530	58
AT1G11540	2
AT1G11545	325
AT1G11550	0
AT1G11560	0
AT1G11570	14
AT1G11572	0
AT1G11580	313
AT1G11590	0
AT1G11591	1
AT1G11592	197
AT1G11593	0
AT1G11595	0
AT1G11600	661
AT1G11608	0
AT1G11610	0
AT1G11620	0
AT1G11630	266
AT1G11640	3
AT1G11650	4978
AT1G11655	0
AT1G11660	1746
AT1G11670	321
AT1G11680	2689
AT1G11684	0
AT1G11690	0
AT1G11700	204
AT1G11710	130
AT1G11720	521
AT1G11730	258
AT1G11735	1
AT1G11740	7
AT1G11750	2059
AT1G11755	315
AT1G11760	273
AT1G11765	0
AT1G11770	0
AT1G11780	238
AT1G11785	1
AT1G11790	621
AT1G11800	329
AT1G11803	0
AT1G11806	0
AT1G11810	1
AT1G11820	1718
AT1G11840	10282
AT1G11850	122
AT1G11860	9030
AT1G11870	869
AT1G11880	215
AT1G11890	646
AT1G11900	19
AT1G11905	266
AT1G11910	6618
AT1G11915	51
AT1G11920	0
AT1G11925	0
AT1G11930	1568
AT1G11940	286
AT1G11950	529
AT1G11960	274
AT1G11970	0
AT1G11980	0
AT1G11990	1
AT1G12000	2999
AT1G12010	7
AT1G12013	7
AT1G12015	1
AT1G12020	159
AT1G12030	0
AT1G12040	0
AT1G12050	1017
AT1G12060	124
AT1G12064	0
AT1G12070	16
AT1G12080	1005
AT1G12090	3585
AT1G12100	11
AT1G12110	3
AT1G12120	1221
AT1G12130	5
AT1G12140	288
AT1G12150	0
AT1G12160	148
AT1G12170	0
AT1G12180	0
AT1G12190	0
AT1G12200	51
AT1G12210	57
AT1G12211	0
AT1G12220	188
AT1G12230	1892
AT1G12240	2800
AT1G12244	194
AT1G12250	450
AT1G12260	51
AT1G12270	2827
AT1G12280	152
AT1G12290	88
AT1G12294	0
AT1G12300	181
AT1G12310	0
AT1G12320	235
AT1G12330	651
AT1G12340	5
AT1G12350	393
AT1G12360	1275
AT1G12370	221
AT1G12380	1624
AT1G12390	330
AT1G12400	133
AT1G12410	2502
AT1G12411	0
AT1G12420	320
AT1G12430	1454
AT1G12440	1193
AT1G12450	146
AT1G12460	343
AT1G12470	1197
AT1G12480	4
AT1G12490	2
AT1G12500	702
AT1G12510	0
AT1G12520	1219
AT1G12530	378
AT1G12540	0
AT1G12550	68
AT1G12560	0
AT1G12570	436
AT1G12580	662
AT1G12590	0
AT1G12600	21
AT1G12610	18
AT1G12615	0
AT1G12620	176
AT1G12630	2
AT1G12640	545
AT1G12650	969
AT1G12660	0
AT1G12663	2
AT1G12665	1
AT1G12667	0
AT1G12669	0
AT1G12670	0
AT1G12672	0
AT1G12680	424
AT1G12700	203
AT1G12710	350
AT1G12720	0
AT1G12725	0
AT1G12730	266
AT1G12740	0
AT1G12750	381
AT1G12760	803
AT1G12770	1795
AT1G12775	86
AT1G12780	690
AT1G12790	130
AT1G12800	4778
AT1G12805	2
AT1G12810	223
AT1G12820	753
AT1G12830	0
AT1G12840	3127
AT1G12845	863
AT1G12850	956
AT1G12855	0
AT1G12860	987
AT1G12870	0
AT1G12880	250
AT1G12890	11
AT1G12900	8392
AT1G12910	594
AT1G12920	2500
AT1G12930	819
AT1G12935	0
AT1G12940	1
AT1G12950	87
AT1G12960	0
AT1G12970	221
AT1G12980	3
AT1G12990	880
AT1G13000	344
AT1G13010	0
AT1G13020	1874
AT1G13030	893
AT1G13040	416
AT1G13050	147
AT1G13060	3083
AT1G13070	1
AT1G13080	33
AT1G13090	792
AT1G13100	0
AT1G13110	46
AT1G13120	1176
AT1G13130	41
AT1G13140	17
AT1G13143	0
AT1G13145	122
AT1G13150	35
AT1G13160	1506
AT1G13170	1671
AT1G13180	400
AT1G13190	1268
AT1G13195	156
AT1G13200	0
AT1G13210	554
AT1G13220	1475
AT1G13230	1
AT1G13240	0
AT1G13245	15
AT1G13250	617
AT1G13260	1496
AT1G13270	2178
AT1G13280	1630
AT1G13290	0
AT1G13300	0
AT1G13310	0
AT1G13320	1938
AT1G13330	164
AT1G13340	8
AT1G13350	956
AT1G13360	381
AT1G13370	2
AT1G13380	613
AT1G13390	421
AT1G13400	0
AT1G13410	136
AT1G13420	3
AT1G13430	0
AT1G13440	14896
AT1G13448	3
AT1G13450	486
AT1G13460	361
AT1G13470	4
AT1G13480	0
AT1G13485	0
AT1G13490	0
AT1G13500	1
AT1G13510	0
AT1G13520	0
AT1G13530	0
AT1G13540	0
AT1G13550	3
AT1G13560	2619
AT1G13570	425
AT1G13580	294
AT1G13590	0
AT1G13600	33
AT1G13605	1
AT1G13607	0
AT1G13608	0
AT1G13609	19
AT1G13610	0
AT1G13620	0
AT1G13630	166
AT1G13635	2
AT1G13640	1001
AT1G13650	31
AT1G13660	0
AT1G13670	57
AT1G13680	41
AT1G13690	708
AT1G13700	39
AT1G13710	295
AT1G13720	0
AT1G13730	1221
AT1G13740	327
AT1G13750	161
AT1G13755	0
AT1G13760	0
AT1G13770	489
AT1G13780	196
AT1G13790	399
AT1G13800	171
AT1G13805	0
AT1G13810	207
AT1G13820	276
AT1G13825	1
AT1G13830	2
AT1G13840	0
AT1G13850	0
AT1G13860	869
AT1G13870	387
AT1G13880	552
AT1G13890	0
AT1G13900	518
AT1G13910	125
AT1G13920	289
AT1G13930	20267
AT1G13940	530
AT1G13950	46
AT1G13960	147
AT1G13970	57
AT1G13980	1321
AT1G13990	93
AT1G14000	1099
AT1G14010	530
AT1G14020	633
AT1G14030	899
AT1G14040	680
AT1G14048	0
AT1G14060	909
AT1G14071	16
AT1G14080	0
AT1G14090	248
AT1G14100	3
AT1G14110	0
AT1G14120	0
AT1G14130	160
AT1G14140	322
AT1G14150	224
AT1G14160	0
AT1G14170	674
AT1G14180	508
AT1G14182	1
AT1G14185	13
AT1G14190	76
AT1G14200	185
AT1G14205	190
AT1G14210	199
AT1G14220	0
AT1G14230	372
AT1G14240	9
AT1G14250	1
AT1G14260	136
AT1G14270	941
AT1G14280	143
AT1G14290	468
AT1G14300	695
AT1G14310	254
AT1G14315	0
AT1G14320	26669
AT1G14330	220
AT1G14340	148
AT1G14345	834
AT1G14350	2786
AT1G14360	570
AT1G14370	43
AT1G14380	978
AT1G14390	22
AT1G14400	2012
AT1G14410	1695
AT1G14420	0
AT1G14430	127
AT1G14440	464
AT1G14450	167
AT1G14453	0
AT1G14455	2
AT1G14460	1351
AT1G14470	117
AT1G14480	161
AT1G14490	26
AT1G14500	1
AT1G14510	1506
AT1G14518	0
AT1G14520	44
AT1G14530	202
AT1G14540	2
AT1G14550	0
AT1G14560	358
AT1G14570	1751
AT1G14580	321
AT1G14590	249
AT1G14600	150
AT1G14610	5207
AT1G14620	1164
AT1G14630	130
AT1G14640	115
AT1G14642	9
AT1G14650	2274
AT1G14660	199
AT1G14670	3683
AT1G14680	86
AT1G14685	1435
AT1G14686	1
AT1G14687	62
AT1G14688	1
AT1G14690	1298
AT1G14700	106
AT1G14710	2303
AT1G14720	1426
AT1G14730	101
AT1G14740	1685
AT1G14750	127
AT1G14755	0
AT1G14760	0
AT1G14770	220
AT1G14780	8
AT1G14790	1022
AT1G14800	0
AT1G14810	1872
AT1G14820	606
AT1G14830	3104
AT1G14840	921
AT1G14850	2070
AT1G14860	2
AT1G14870	15
AT1G14880	1
AT1G14890	671
AT1G14900	1924
AT1G14910	1024
AT1G14920	1160
AT1G14930	2
AT1G14940	0
AT1G14950	1
AT1G14960	0
AT1G14970	500
AT1G14980	5219
AT1G14990	334
AT1G15000	1
AT1G15002	23
AT1G15010	11
AT1G15015	0
AT1G15020	342
AT1G15030	669
AT1G15040	2
AT1G15050	2
AT1G15060	584
AT1G15080	116
AT1G15085	9
AT1G15090	0
AT1G15100	141
AT1G15110	273
AT1G15120	3525
AT1G15125	13
AT1G15130	1491
AT1G15140	1707
AT1G15150	5
AT1G15160	136
AT1G15165	141
AT1G15170	16
AT1G15175	46
AT1G15180	472
AT1G15190	14
AT1G15200	2610
AT1G15210	1
AT1G15215	249
AT1G15220	228
AT1G15230	488
AT1G15240	1166
AT1G15250	593
AT1G15260	101
AT1G15270	4182
AT1G15280	2241
AT1G15290	2720
AT1G15300	96
AT1G15310	68
AT1G15320	2
AT1G15330	1
AT1G15340	4528
AT1G15350	36
AT1G15360	0
AT1G15370	814
AT1G15380	44
AT1G15385	7
AT1G15390	691
AT1G15400	268
AT1G15405	0
AT1G15410	193
AT1G15415	3
AT1G15420	1176
AT1G15430	216
AT1G15440	1747
AT1G15450	0
AT1G15460	0
AT1G15470	484
AT1G15480	912
AT1G15490	368
AT1G15500	5246
AT1G15510	659
AT1G15520	182
AT1G15530	184
AT1G15540	2
AT1G15550	112
AT1G15560	2
AT1G15570	1020
AT1G15580	35
AT1G15590	0
AT1G15600	0
AT1G15610	0
AT1G15620	0
AT1G15625	0
AT1G15630	0
AT1G15640	0
AT1G15650	0
AT1G15660	1496
AT1G15670	100
AT1G15680	0
AT1G15690	19325
AT1G15700	0
AT1G15710	474
AT1G15720	6
AT1G15730	557
AT1G15740	429
AT1G15750	5737
AT1G15757	0
AT1G15760	351
AT1G15770	16
AT1G15772	1
AT1G15780	1233
AT1G15790	161
AT1G15800	105
AT1G15810	1239
AT1G15820	7932
AT1G15825	4
AT1G15830	46
AT1G15840	1
AT1G15850	0
AT1G15860	618
AT1G15870	199
AT1G15880	478
AT1G15885	144
AT1G15890	20
AT1G15900	23
AT1G15910	1088
AT1G15920	357
AT1G15930	7250
AT1G15940	2312
AT1G15950	494
AT1G15960	147
AT1G15970	569
AT1G15980	759
AT1G15990	0
AT1G16000	906
AT1G16010	931
AT1G16020	612
AT1G16022	1
AT1G16025	0
AT1G16030	195
AT1G16040	350
AT1G16060	42
AT1G16070	667
AT1G16080	1503
AT1G16090	64
AT1G16100	0
AT1G16110	140
AT1G16120	0
AT1G16130	1
AT1G16140	0
AT1G16150	0
AT1G16160	1
AT1G16170	227
AT1G16180	1732
AT1G16190	1051
AT1G16210	1006
AT1G16220	301
AT1G16225	1
AT1G16230	0
AT1G16240	753
AT1G16250	242
AT1G16260	295
AT1G16270	1534
AT1G16280	467
AT1G16290	4
AT1G16300	488
AT1G16310	323
AT1G16320	253
AT1G16330	500
AT1G16340	587
AT1G16350	2613
AT1G16360	11
AT1G16370	7
AT1G16380	1
AT1G16390	0
AT1G16400	1
AT1G16410	4
AT1G16420	0
AT1G16430	261
AT1G16440	5
AT1G16445	145
AT1G16450	0
AT1G16460	1097
AT1G16470	2364
AT1G16480	191
AT1G16489	4
AT1G16490	0
AT1G16500	82
AT1G16510	18
AT1G16515	65
AT1G16520	1651
AT1G16530	11
AT1G16540	265
AT1G16550	232
AT1G16560	986
AT1G16570	548
AT1G16590	202
AT1G16600	0
AT1G16610	1998
AT1G16620	0
AT1G16630	1733
AT1G16635	21
AT1G16640	66
AT1G16650	166
AT1G16660	0
AT1G16670	148
AT1G16680	1083
AT1G16690	363
AT1G16700	1405
AT1G16705	16
AT1G16710	1265
AT1G16720	497
AT1G16730	4
AT1G16740	1116
AT1G16750	157
AT1G16760	0
AT1G16770	9
AT1G16780	852
AT1G16790	0
AT1G16800	486
AT1G16810	1581
AT1G16820	43
AT1G16825	113
AT1G16830	139
AT1G16840	514
AT1G16850	150
AT1G16860	1440
AT1G16870	1393
AT1G16880	2680
AT1G16890	1401
AT1G16900	896
AT1G16905	0
AT1G16910	11
AT1G16916	198
AT1G16920	1292
AT1G16930	115
AT1G16940	0
AT1G16945	0
AT1G16950	0
AT1G16960	32
AT1G16970	718
AT1G16980	0
AT1G17000	0
AT1G17010	0
AT1G17020	2
AT1G17030	13
AT1G17040	299
AT1G17050	263
AT1G17060	3
AT1G17065	0
AT1G17070	536
AT1G17080	373
AT1G17090	72
AT1G17100	1157
AT1G17110	2281
AT1G17120	606
AT1G17130	941
AT1G17140	2436
AT1G17145	520
AT1G17147	12
AT1G17150	0
AT1G17160	464
AT1G17170	17
AT1G17180	0
AT1G17190	107
AT1G17200	254
AT1G17210	1537
AT1G17220	5403
AT1G17230	0
AT1G17232	0
AT1G17235	20
AT1G17240	30
AT1G17250	0
AT1G17255	14
AT1G17260	60
AT1G17270	199
AT1G17275	0
AT1G17277	0
AT1G17280	669
AT1G17285	0
AT1G17290	2471
AT1G17300	1
AT1G17310	0
AT1G17330	286
AT1G17340	350
AT1G17345	9
AT1G17350	382
AT1G17360	717
AT1G17370	1793
AT1G17380	329
AT1G17390	0
AT1G17400	5
AT1G17410	139
AT1G17420	662
AT1G17430	116
AT1G17440	988
AT1G17450	898
AT1G17455	308
AT1G17460	339
AT1G17470	2118
AT1G17480	343
AT1G17490	278
AT1G17495	0
AT1G17500	956
AT1G17510	411
AT1G17520	339
AT1G17530	513
AT1G17540	2
AT1G17545	0
AT1G17550	1285
AT1G17560	817
AT1G17570	0
AT1G17580	1585
AT1G17590	158
AT1G17600	42
AT1G17610	2
AT1G17615	0
AT1G17620	564
AT1G17630	187
AT1G17640	178
AT1G17650	1083
AT1G17660	0
AT1G17665	325
AT1G17670	0
AT1G17680	795
AT1G17690	1332
AT1G17700	241
AT1G17710	14
AT1G17720	2846
AT1G17730	682
AT1G17744	7
AT1G17745	3213
AT1G17750	205
AT1G17760	704
AT1G17770	0
AT1G17780	116
AT1G17790	411
AT1G17800	0
AT1G17810	0
AT1G17820	0
AT1G17830	39
AT1G17840	2033
AT1G17850	674
AT1G17860	0
AT1G17870	138
AT1G17880	7091
AT1G17890	779
AT1G17900	0
AT1G17910	0
AT1G17920	770
AT1G17930	420
AT1G17940	361
AT1G17950	8
AT1G17960	1
AT1G17970	228
AT1G17980	803
AT1G17990	1
AT1G18000	2
AT1G18010	1
AT1G18020	0
AT1G18030	174
AT1G18040	482
AT1G18050	0
AT1G18060	583
AT1G18070	4552
AT1G18075	24
AT1G18080	20334
AT1G18090	312
AT1G18100	1
AT1G18120	0
AT1G18130	0
AT1G18140	123
AT1G18150	1438
AT1G18160	1176
AT1G18170	408
AT1G18180	286
AT1G18190	680
AT1G18191	0
AT1G18193	1
AT1G18197	1
AT1G18200	1
AT1G18210	1213
AT1G18220	0
AT1G18230	0
AT1G18240	0
AT1G18250	4977
AT1G18260	1211
AT1G18265	6
AT1G18270	832
AT1G18280	0
AT1G18290	1
AT1G18300	825
AT1G18310	0
AT1G18320	63
AT1G18330	96
AT1G18335	246
AT1G18340	359
AT1G18350	0
AT1G18360	453
AT1G18370	3663
AT1G18382	0
AT1G18390	5
AT1G18400	15
AT1G18410	15
AT1G18415	53
AT1G18420	0
AT1G18430	0
AT1G18440	472
AT1G18450	1879
AT1G18460	546
AT1G18470	450
AT1G18480	611
AT1G18485	446
AT1G18486	0
AT1G18490	483
AT1G18500	2181
AT1G18510	0
AT1G18520	0
AT1G18530	0
AT1G18540	15615
AT1G18550	652
AT1G18560	215
AT1G18570	52
AT1G18580	465
AT1G18590	9
AT1G18600	553
AT1G18610	374
AT1G18620	467
AT1G18630	702
AT1G18640	852
AT1G18650	1343
AT1G18660	1041
AT1G18670	413
AT1G18680	109
AT1G18690	188
AT1G18700	1061
AT1G18710	77
AT1G18720	1347
AT1G18730	671
AT1G18735	0
AT1G18740	3007
AT1G18745	72
AT1G18750	117
AT1G18760	0
AT1G18770	0
AT1G18773	46
AT1G18780	0
AT1G18790	0
AT1G18800	2244
AT1G18810	31
AT1G18820	0
AT1G18830	0
AT1G18835	0
AT1G18840	1747
AT1G18850	867
AT1G18860	0
AT1G18870	94
AT1G18871	0
AT1G18879	0
AT1G18880	33
AT1G18890	214
AT1G18900	658
AT1G18910	314
AT1G18930	0
AT1G18940	0
AT1G18950	1705
AT1G18960	2
AT1G18970	0
AT1G18975	0
AT1G18980	0
AT1G18990	1
AT1G19000	1986
AT1G19010	121
AT1G19020	14
AT1G19025	130
AT1G19030	1
AT1G19040	4
AT1G19050	452
AT1G19060	0
AT1G19070	16
AT1G19080	97
AT1G19086	0
AT1G19090	0
AT1G19100	619
AT1G19110	1341
AT1G19115	0
AT1G19120	616
AT1G19130	426
AT1G19140	650
AT1G19150	543
AT1G19160	5
AT1G19170	435
AT1G19180	103
AT1G19190	6
AT1G19200	1
AT1G19210	216
AT1G19220	623
AT1G19230	11
AT1G19240	261
AT1G19250	0
AT1G19260	0
AT1G19270	347
AT1G19290	529
AT1G19300	317
AT1G19310	210
AT1G19320	4
AT1G19330	334
AT1G19340	100
AT1G19350	1391
AT1G19360	603
AT1G19370	737
AT1G19371	0
AT1G19373	2
AT1G19376	6
AT1G19380	272
AT1G19390	2
AT1G19392	0
AT1G19394	10
AT1G19396	52
AT1G19397	46
AT1G19400	792
AT1G19410	16
AT1G19415	2
AT1G19420	3
AT1G19430	1065
AT1G19440	926
AT1G19450	1767
AT1G19460	4
AT1G19464	0
AT1G19470	1
AT1G19480	212
AT1G19485	613
AT1G19490	106
AT1G19500	1
AT1G19510	0
AT1G19520	2236
AT1G19530	0
AT1G19540	88
AT1G19550	0
AT1G19560	8
AT1G19565	7
AT1G19570	5582
AT1G19580	1056
AT1G19600	1123
AT1G19610	1
AT1G19620	0
AT1G19630	74
AT1G19640	0
AT1G19650	303
AT1G19660	599
AT1G19670	262
AT1G19680	513
AT1G19690	212
AT1G19700	370
AT1G19710	438
AT1G19715	1099
AT1G19720	2119
AT1G19730	393
AT1G19740	1096
AT1G19750	14
AT1G19770	1939
AT1G19780	1
AT1G19790	56
AT1G19800	704
AT1G19810	0
AT1G19830	417
AT1G19835	1398
AT1G19840	262
AT1G19850	904
AT1G19860	527
AT1G19870	3967
AT1G19880	2504
AT1G19890	0
AT1G19900	0
AT1G19910	1852
AT1G19920	3048
AT1G19930	0
AT1G19940	24
AT1G19950	584
AT1G19960	57
AT1G19968	1
AT1G19970	313
AT1G19980	293
AT1G19990	759
AT1G20000	0
AT1G20010	5347
AT1G20015	12
AT1G20020	11287
AT1G20030	1182
AT1G20040	1
AT1G20050	1515
AT1G20060	554
AT1G20065	65
AT1G20070	0
AT1G20080	12
AT1G20090	1955
AT1G20100	1769
AT1G20110	1242
AT1G20120	7
AT1G20130	1
AT1G20132	0
AT1G20135	2
AT1G20140	485
AT1G20150	1
AT1G20160	271
AT1G20170	0
AT1G20180	1
AT1G20190	60
AT1G20200	2465
AT1G20210	0
AT1G20220	4051
AT1G20225	274
AT1G20230	209
AT1G20240	2
AT1G20250	0
AT1G20260	4043
AT1G20270	465
AT1G20280	0
AT1G20290	0
AT1G20300	498
AT1G20310	14
AT1G20320	0
AT1G20330	3379
AT1G20340	13188
AT1G20350	0
AT1G20360	0
AT1G20370	843
AT1G20375	3
AT1G20380	182
AT1G20390	24
AT1G20400	1
AT1G20405	0
AT1G20410	744
AT1G20420	0
AT1G20430	1126
AT1G20440	3800
AT1G20450	10352
AT1G20460	144
AT1G20470	7
AT1G20480	145
AT1G20490	93
AT1G20500	0
AT1G20510	1297
AT1G20515	11
AT1G20520	0
AT1G20530	164
AT1G20540	547
AT1G20550	193
AT1G20560	740
AT1G20570	49
AT1G20575	478
AT1G20580	2048
AT1G20590	0
AT1G20600	1
AT1G20610	1355
AT1G20620	18773
AT1G20630	1170
AT1G20640	388
AT1G20650	457
AT1G20657	0
AT1G20670	736
AT1G20680	0
AT1G20683	0
AT1G20687	0
AT1G20690	0
AT1G20691	1
AT1G20693	5620
AT1G20696	7280
AT1G20700	8
AT1G20710	0
AT1G20720	476
AT1G20730	1
AT1G20735	0
AT1G20740	0
AT1G20750	0
AT1G20760	1559
AT1G20770	874
AT1G20780	413
AT1G20790	0
AT1G20795	0
AT1G20800	0
AT1G20803	0
AT1G20810	554
AT1G20816	190
AT1G20820	0
AT1G20823	246
AT1G20830	277
AT1G20840	1100
AT1G20850	782
AT1G20860	0
AT1G20870	110
AT1G20875	0
AT1G20880	129
AT1G20890	176
AT1G20900	1
AT1G20910	665
AT1G20920	2884
AT1G20923	0
AT1G20925	4
AT1G20930	1467
AT1G20940	0
AT1G20950	2868
AT1G20960	8643
AT1G20970	2467
AT1G20980	4931
AT1G20990	172
AT1G21000	31
AT1G21010	66
AT1G21020	0
AT1G21040	0
AT1G21050	137
AT1G21060	93
AT1G21065	580
AT1G21070	305
AT1G21080	694
AT1G21090	787
AT1G21100	4
AT1G21110	0
AT1G21120	0
AT1G21130	2
AT1G21140	2
AT1G21150	238
AT1G21160	905
AT1G21170	799
AT1G21190	869
AT1G21200	253
AT1G21202	0
AT1G21210	4
AT1G21220	6
AT1G21230	0
AT1G21240	1
AT1G21245	0
AT1G21250	1655
AT1G21260	156
AT1G21270	173
AT1G21280	0
AT1G21286	0
AT1G21290	0
AT1G21300	0
AT1G21310	9257
AT1G21313	0
AT1G21320	3
AT1G21323	0
AT1G21326	0
AT1G21330	0
AT1G21340	4
AT1G21350	445
AT1G21360	0
AT1G21370	289
AT1G21380	794
AT1G21390	175
AT1G21395	0
AT1G21400	118
AT1G21410	191
AT1G21420	0
AT1G21430	1
AT1G21440	1094
AT1G21450	334
AT1G21460	92
AT1G21470	0
AT1G21475	0
AT1G21480	476
AT1G21490	0
AT1G21500	1169
AT1G21510	7
AT1G21520	127
AT1G21525	36
AT1G21528	0
AT1G21529	1
AT1G21530	0
AT1G21540	1
AT1G21550	1
AT1G21560	942
AT1G21580	2019
AT1G21590	1074
AT1G21600	3655
AT1G21610	813
AT1G21620	0
AT1G21630	2802
AT1G21640	956
AT1G21650	1676
AT1G21651	4
AT1G21660	1106
AT1G21670	172
AT1G21680	471
AT1G21690	1099
AT1G21695	30
AT1G21700	1288
AT1G21710	450
AT1G21720	2092
AT1G21722	0
AT1G21730	1189
AT1G21738	0
AT1G21740	965
AT1G21750	5257
AT1G21760	331
AT1G21770	9
AT1G21780	324
AT1G21790	181
AT1G21800	0
AT1G21810	262
AT1G21830	341
AT1G21835	0
AT1G21840	218
AT1G21850	0
AT1G21860	0
AT1G21864	0
AT1G21866	0
AT1G21870	0
AT1G21880	1345
AT1G21890	1
AT1G21900	456
AT1G21910	54
AT1G21920	488
AT1G21925	0
AT1G21928	0
AT1G21930	451
AT1G21940	0
AT1G21945	0
AT1G21950	0
AT1G21960	0
AT1G21970	0
AT1G21973	0
AT1G21980	1363
AT1G21990	0
AT1G22000	4
AT1G22010	0
AT1G22015	0
AT1G22020	564
AT1G22030	1182
AT1G22040	280
AT1G22050	186
AT1G22060	1872
AT1G22065	67
AT1G22070	768
AT1G22080	0
AT1G22090	0
AT1G22100	2
AT1G22110	0
AT1G22120	0
AT1G22130	0
AT1G22140	510
AT1G22150	0
AT1G22160	537
AT1G22170	289
AT1G22180	30
AT1G22190	361
AT1G22200	1227
AT1G22210	0
AT1G22220	17
AT1G22230	2
AT1G22240	0
AT1G22250	12
AT1G22260	75
AT1G22270	871
AT1G22275	183
AT1G22280	504
AT1G22290	0
AT1G22300	9141
AT1G22310	290
AT1G22320	0
AT1G22330	492
AT1G22340	0
AT1G22350	15
AT1G22360	29
AT1G22370	4
AT1G22380	0
AT1G22400	0
AT1G22403	107
AT1G22410	3016
AT1G22420	0
AT1G22430	891
AT1G22440	7
AT1G22450	3086
AT1G22460	1
AT1G22470	15
AT1G22480	35
AT1G22490	78
AT1G22500	1
AT1G22510	138
AT1G22520	786
AT1G22530	1128
AT1G22540	137
AT1G22550	126
AT1G22560	8
AT1G22570	28
AT1G22580	0
AT1G22590	117
AT1G22600	13
AT1G22610	0
AT1G22620	566
AT1G22630	323
AT1G22640	160
AT1G22650	109
AT1G22660	505
AT1G22670	0
AT1G22680	12
AT1G22690	2
AT1G22700	1283
AT1G22710	1319
AT1G22720	0
AT1G22730	767
AT1G22740	157
AT1G22750	380
AT1G22760	3
AT1G22770	3056
AT1G22780	9140
AT1G22790	432
AT1G22800	0
AT1G22810	0
AT1G22830	133
AT1G22840	2642
AT1G22850	845
AT1G22860	608
AT1G22870	449
AT1G22880	248
AT1G22882	526
AT1G22885	155
AT1G22890	7
AT1G22900	0
AT1G22910	1010
AT1G22920	1081
AT1G22930	1091
AT1G22940	340
AT1G22950	674
AT1G22960	439
AT1G22970	565
AT1G22980	5
AT1G22985	27
AT1G22990	2
AT1G23000	764
AT1G23010	9
AT1G23020	163
AT1G23030	472
AT1G23037	0
AT1G23040	32
AT1G23050	0
AT1G23052	0
AT1G23060	46
AT1G23070	4
AT1G23080	1485
AT1G23090	79
AT1G23100	542
AT1G23110	1
AT1G23120	0
AT1G23130	0
AT1G23140	2
AT1G23145	0
AT1G23147	0
AT1G23150	10
AT1G23160	0
AT1G23170	954
AT1G23180	1400
AT1G23190	2512
AT1G23200	2
AT1G23201	0
AT1G23205	199
AT1G23210	1
AT1G23220	713
AT1G23230	1522
AT1G23240	0
AT1G23250	0
AT1G23260	523
AT1G23270	0
AT1G23280	1282
AT1G23290	0
AT1G23300	0
AT1G23310	4536
AT1G23320	0
AT1G23330	415
AT1G23340	427
AT1G23350	25
AT1G23360	646
AT1G23380	768
AT1G23390	166
AT1G23400	961
AT1G23410	0
AT1G23420	0
AT1G23440	260
AT1G23450	74
AT1G23460	247
AT1G23465	31
AT1G23470	26
AT1G23480	420
AT1G23490	4475
AT1G23500	0
AT1G23510	0
AT1G23520	0
AT1G23530	43
AT1G23540	3
AT1G23550	28
AT1G23560	54
AT1G23570	0
AT1G23580	0
AT1G23590	0
AT1G23600	0
AT1G23610	0
AT1G23620	0
AT1G23640	0
AT1G23645	0
AT1G23650	0
AT1G23660	3
AT1G23670	5
AT1G23680	0
AT1G23690	0
AT1G23700	1
AT1G23710	451
AT1G23720	0
AT1G23730	28
AT1G23740	1260
AT1G23750	253
AT1G23760	4
AT1G23770	0
AT1G23780	567
AT1G23790	1019
AT1G23800	129
AT1G23810	0
AT1G23820	3446
AT1G23830	0
AT1G23840	34
AT1G23850	13
AT1G23860	883
AT1G23870	599
AT1G23880	210
AT1G23890	286
AT1G23900	1131
AT1G23910	2
AT1G23915	0
AT1G23920	0
AT1G23930	0
AT1G23935	849
AT1G23950	451
AT1G23960	770
AT1G23965	5
AT1G23970	257
AT1G23980	62
AT1G23985	0
AT1G23990	0
AT1G23995	0
AT1G24000	0
AT1G24010	2
AT1G24020	8809
AT1G24030	43
AT1G24040	270
AT1G24050	2025
AT1G24060	0
AT1G24062	0
AT1G24068	8
AT1G24070	2590
AT1G24080	0
AT1G24090	339
AT1G24095	142
AT1G24100	363
AT1G24110	0
AT1G24120	781
AT1G24130	0
AT1G24140	5
AT1G24145	0
AT1G24147	5
AT1G24148	40
AT1G24150	74
AT1G24159	0
AT1G24160	1336
AT1G24170	774
AT1G24180	1750
AT1G24190	1402
AT1G24200	0
AT1G24210	32
AT1G24212	0
AT1G24220	0
AT1G24230	0
AT1G24240	560
AT1G24250	0
AT1G24256	0
AT1G24260	52
AT1G24265	168
AT1G24267	1074
AT1G24270	8
AT1G24280	240
AT1G24290	57
AT1G24300	1095
AT1G24310	1127
AT1G24320	18
AT1G24330	95
AT1G24340	385
AT1G24350	208
AT1G24360	3339
AT1G24370	0
AT1G24380	0
AT1G24388	0
AT1G24390	0
AT1G24400	7
AT1G24405	2
AT1G24420	0
AT1G24430	0
AT1G24440	161
AT1G24450	417
AT1G24460	1933
AT1G24470	134
AT1G24475	0
AT1G24480	0
AT1G24485	0
AT1G24490	954
AT1G24510	8740
AT1G24520	0
AT1G24530	85
AT1G24540	0
AT1G24545	1
AT1G24560	478
AT1G24570	1
AT1G24575	379
AT1G24577	1
AT1G24580	1
AT1G24590	0
AT1G24600	27
AT1G24610	630
AT1G24620	0
AT1G24625	105
AT1G24640	0
AT1G24650	0
AT1G24657	0
AT1G24660	0
AT1G24686	0
AT1G24706	2392
AT1G24733	0
AT1G24735	38
AT1G24764	2124
AT1G24792	0
AT1G24793	2
AT1G24800	0
AT1G24807	0
AT1G24822	0
AT1G24851	0
AT1G24879	0
AT1G24880	0
AT1G24881	0
AT1G24909	0
AT1G24938	0
AT1G24967	0
AT1G24996	2
AT1G25025	0
AT1G25053	0
AT1G25054	0
AT1G25055	0
AT1G25083	0
AT1G25097	0
AT1G25098	0
AT1G25112	0
AT1G25141	0
AT1G25145	0
AT1G25150	0
AT1G25155	0
AT1G25175	0
AT1G25180	0
AT1G25209	2
AT1G25210	1
AT1G25211	0
AT1G25220	315
AT1G25230	226
AT1G25240	0
AT1G25250	100
AT1G25260	3064
AT1G25270	0
AT1G25275	605
AT1G25277	48
AT1G25280	773
AT1G25290	339
AT1G25300	0
AT1G25310	0
AT1G25320	538
AT1G25330	0
AT1G25340	13
AT1G25350	2670
AT1G25360	270
AT1G25370	211
AT1G25375	378
AT1G25380	670
AT1G25390	203
AT1G25400	57
AT1G25410	0
AT1G25420	541
AT1G25422	4
AT1G25425	6
AT1G25430	0
AT1G25440	1283
AT1G25450	16
AT1G25460	0
AT1G25470	631
AT1G25480	342
AT1G25490	3737
AT1G25500	321
AT1G25510	760
AT1G25520	468
AT1G25530	960
AT1G25540	722
AT1G25550	301
AT1G25560	400
AT1G25570	1072
AT1G25580	636
AT1G25682	409
AT1G25784	0
AT1G25886	0
AT1G25988	0
AT1G26090	205
AT1G26100	405
AT1G26110	5368
AT1G26120	380
AT1G26130	430
AT1G26140	0
AT1G26150	2400
AT1G26160	536
AT1G26170	1096
AT1G26180	551
AT1G26190	752
AT1G26200	0
AT1G26208	35
AT1G26210	0
AT1G26218	9
AT1G26220	0
AT1G26225	1
AT1G26230	484
AT1G26233	3
AT1G26235	0
AT1G26240	0
AT1G26250	0
AT1G26255	0
AT1G26260	555
AT1G26270	1490
AT1G26290	0
AT1G26300	517
AT1G26310	309
AT1G26320	0
AT1G26330	229
AT1G26340	424
AT1G26350	0
AT1G26355	0
AT1G26360	0
AT1G26370	931
AT1G26380	0
AT1G26390	0
AT1G26400	0
AT1G26410	0
AT1G26420	0
AT1G26430	0
AT1G26440	292
AT1G26450	837
AT1G26460	2428
AT1G26470	689
AT1G26480	0
AT1G26490	0
AT1G26500	42
AT1G26510	1
AT1G26515	0
AT1G26520	307
AT1G26530	55
AT1G26540	456
AT1G26550	2422
AT1G26558	4
AT1G26560	409
AT1G26570	349
AT1G26580	1812
AT1G26590	1
AT1G26600	23
AT1G26610	6
AT1G26620	466
AT1G26630	18745
AT1G26640	761
AT1G26650	733
AT1G26660	332
AT1G26665	948
AT1G26670	556
AT1G26680	3
AT1G26690	489
AT1G26700	1
AT1G26710	0
AT1G26720	0
AT1G26730	259
AT1G26740	977
AT1G26750	683
AT1G26760	535
AT1G26761	206
AT1G26762	1
AT1G26770	172
AT1G26773	0
AT1G26780	384
AT1G26790	3
AT1G26795	0
AT1G26796	0
AT1G26797	2
AT1G26798	0
AT1G26799	0
AT1G26800	101
AT1G26810	313
AT1G26815	0
AT1G26820	87
AT1G26830	1791
AT1G26840	223
AT1G26850	9506
AT1G26860	0
AT1G26870	1
AT1G26880	6864
AT1G26890	8
AT1G26900	228
AT1G26910	803
AT1G26911	17
AT1G26920	434
AT1G26921	0
AT1G26930	60
AT1G26940	308
AT1G26945	247
AT1G26950	0
AT1G26960	298
AT1G26970	1
AT1G26973	0
AT1G26975	0
AT1G26976	0
AT1G26985	0
AT1G26990	0
AT1G27000	1045
AT1G27008	0
AT1G27020	133
AT1G27030	271
AT1G27040	10
AT1G27045	6
AT1G27050	294
AT1G27060	97
AT1G27070	594
AT1G27080	3
AT1G27090	3165
AT1G27100	1794
AT1G27110	37
AT1G27120	1247
AT1G27130	1517
AT1G27135	0
AT1G27140	0
AT1G27150	543
AT1G27160	0
AT1G27170	123
AT1G27180	201
AT1G27190	1548
AT1G27200	173
AT1G27210	1182
AT1G27220	0
AT1G27240	0
AT1G27250	0
AT1G27260	0
AT1G27270	0
AT1G27280	0
AT1G27285	74
AT1G27290	225
AT1G27300	375
AT1G27310	2295
AT1G27320	1494
AT1G27330	897
AT1G27340	543
AT1G27350	894
AT1G27360	406
AT1G27370	1979
AT1G27380	16
AT1G27385	420
AT1G27390	1882
AT1G27400	7659
AT1G27410	267
AT1G27420	89
AT1G27430	1277
AT1G27435	1303
AT1G27440	193
AT1G27450	6106
AT1G27460	1226
AT1G27461	0
AT1G27470	1262
AT1G27480	299
AT1G27490	0
AT1G27500	239
AT1G27510	1400
AT1G27520	934
AT1G27530	937
AT1G27535	0
AT1G27540	320
AT1G27550	0
AT1G27555	0
AT1G27560	0
AT1G27565	0
AT1G27570	0
AT1G27580	0
AT1G27595	1202
AT1G27600	854
AT1G27610	3
AT1G27620	93
AT1G27630	1502
AT1G27640	7
AT1G27650	1468
AT1G27660	885
AT1G27670	0
AT1G27671	0
AT1G27680	1643
AT1G27690	315
AT1G27695	102
AT1G27700	273
AT1G27710	0
AT1G27720	46
AT1G27730	240
AT1G27740	0
AT1G27750	594
AT1G27752	665
AT1G27760	979
AT1G27770	1749
AT1G27780	0
AT1G27790	0
AT1G27800	0
AT1G27810	0
AT1G27815	0
AT1G27820	1
AT1G27840	408
AT1G27850	1142
AT1G27860	0
AT1G27870	0
AT1G27880	285
AT1G27890	0
AT1G27900	980
AT1G27910	313
AT1G27920	7
AT1G27921	95
AT1G27930	1105
AT1G27940	3
AT1G27950	2205
AT1G27960	390
AT1G27970	2044
AT1G27980	364
AT1G27990	0
AT1G28000	0
AT1G28002	0
AT1G28005	0
AT1G28010	0
AT1G28020	0
AT1G28030	0
AT1G28040	2
AT1G28050	1086
AT1G28060	2169
AT1G28070	290
AT1G28080	13
AT1G28090	645
AT1G28100	291
AT1G28110	522
AT1G28120	662
AT1G28130	86
AT1G28135	0
AT1G28140	897
AT1G28150	512
AT1G28160	0
AT1G28170	0
AT1G28180	0
AT1G28190	68
AT1G28200	610
AT1G28210	322
AT1G28220	0
AT1G28230	6
AT1G28240	530
AT1G28250	433
AT1G28260	342
AT1G28265	0
AT1G28270	0
AT1G28280	565
AT1G28290	31013
AT1G28300	0
AT1G28305	0
AT1G28306	0
AT1G28310	269
AT1G28320	716
AT1G28323	0
AT1G28327	0
AT1G28330	1541
AT1G28335	1
AT1G28340	1284
AT1G28350	1935
AT1G28360	178
AT1G28370	34
AT1G28375	0
AT1G28380	329
AT1G28390	240
AT1G28395	639
AT1G28400	3195
AT1G28410	428
AT1G28420	2021
AT1G28430	2
AT1G28440	2242
AT1G28447	2
AT1G28450	0
AT1G28455	0
AT1G28460	0
AT1G28465	0
AT1G28470	17
AT1G28480	11
AT1G28490	623
AT1G28500	0
AT1G28510	527
AT1G28520	895
AT1G28530	567
AT1G28540	175
AT1G28550	1
AT1G28560	98
AT1G28570	125
AT1G28580	1065
AT1G28590	0
AT1G28591	0
AT1G28600	54
AT1G28610	420
AT1G28620	26
AT1G28630	0
AT1G28640	0
AT1G28650	0
AT1G28660	15
AT1G28670	161
AT1G28680	40
AT1G28685	6
AT1G28690	99
AT1G28695	0
AT1G28700	0
AT1G28710	220
AT1G28715	173
AT1G28720	0
AT1G28730	0
AT1G28740	0
AT1G28750	0
AT1G28760	200
AT1G28765	37
AT1G28770	0
AT1G28780	0
AT1G28790	0
AT1G28800	0
AT1G28810	1
AT1G28815	0
AT1G28820	3
AT1G28830	0
AT1G28840	0
AT1G28850	2
AT1G28860	0
AT1G28870	0
AT1G28880	0
AT1G28890	1
AT1G28900	0
AT1G28910	0
AT1G28920	1
AT1G28930	3
AT1G28940	5
AT1G28950	0
AT1G28960	378
AT1G28970	1
AT1G28980	0
AT1G28990	0
AT1G29000	0
AT1G29005	0
AT1G29010	1
AT1G29020	0
AT1G29025	0
AT1G29030	731
AT1G29040	533
AT1G29041	1
AT1G29050	157
AT1G29060	113
AT1G29070	4432
AT1G29071	2
AT1G29075	0
AT1G29080	0
AT1G29090	0
AT1G29100	0
AT1G29110	0
AT1G29120	360
AT1G29140	2
AT1G29150	2923
AT1G29160	208
AT1G29170	979
AT1G29179	0
AT1G29180	1
AT1G29190	0
AT1G29195	63
AT1G29200	22
AT1G29210	0
AT1G29220	668
AT1G29230	7
AT1G29240	306
AT1G29250	2749
AT1G29260	440
AT1G29265	0
AT1G29270	6
AT1G29280	4
AT1G29290	2
AT1G29300	263
AT1G29310	1493
AT1G29320	949
AT1G29330	353
AT1G29340	1037
AT1G29350	467
AT1G29355	0
AT1G29357	56
AT1G29360	1
AT1G29370	429
AT1G29380	176
AT1G29390	637
AT1G29395	141
AT1G29400	2411
AT1G29410	233
AT1G29418	438
AT1G29420	0
AT1G29430	20
AT1G29435	0
AT1G29440	29
AT1G29450	26
AT1G29460	21
AT1G29465	25
AT1G29470	8571
AT1G29475	0
AT1G29480	0
AT1G29490	3
AT1G29500	160
AT1G29510	79
AT1G29520	165
AT1G29530	439
AT1G29535	26
AT1G29540	0
AT1G29550	269
AT1G29560	212
AT1G29570	0
AT1G29580	0
AT1G29590	59
AT1G29600	0
AT1G29620	0
AT1G29630	436
AT1G29640	1
AT1G29650	0
AT1G29660	12
AT1G29670	1565
AT1G29680	1
AT1G29690	343
AT1G29700	251
AT1G29710	156
AT1G29715	3
AT1G29720	25
AT1G29730	44
AT1G29740	22
AT1G29750	731
AT1G29760	221
AT1G29770	53
AT1G29775	0
AT1G29780	0
AT1G29785	466
AT1G29790	1004
AT1G29800	207
AT1G29810	329
AT1G29820	247
AT1G29830	5
AT1G29840	163
AT1G29850	1655
AT1G29860	0
AT1G29870	0
AT1G29880	3465
AT1G29890	717
AT1G29900	5529
AT1G29910	9511
AT1G29920	7064
AT1G29930	56642
AT1G29940	2421
AT1G29950	1409
AT1G29960	149
AT1G29962	0
AT1G29965	101
AT1G29970	182
AT1G29980	1462
AT1G29990	1372
AT1G30000	489
AT1G30010	375
AT1G30020	0
AT1G30030	0
AT1G30040	125
AT1G30050	0
AT1G30060	0
AT1G30070	644
AT1G30080	60
AT1G30090	409
AT1G30100	11
AT1G30110	81
AT1G30120	2872
AT1G30130	407
AT1G30135	5
AT1G30140	0
AT1G30150	0
AT1G30160	25
AT1G30170	0
AT1G30180	0
AT1G30190	26
AT1G30200	629
AT1G30210	238
AT1G30220	7
AT1G30230	13452
AT1G30240	666
AT1G30250	0
AT1G30260	23
AT1G30270	701
AT1G30280	49
AT1G30282	1
AT1G30290	265
AT1G30300	394
AT1G30310	0
AT1G30320	224
AT1G30330	11892
AT1G30340	0
AT1G30350	0
AT1G30360	5979
AT1G30370	3
AT1G30380	7005
AT1G30390	0
AT1G30400	3565
AT1G30410	588
AT1G30420	267
AT1G30430	0
AT1G30440	2147
AT1G30450	1113
AT1G30455	2
AT1G30460	802
AT1G30470	1851
AT1G30473	0
AT1G30475	29
AT1G30480	587
AT1G30490	1957
AT1G30500	61
AT1G30510	702
AT1G30515	10
AT1G30520	782
AT1G30530	1785
AT1G30540	255
AT1G30545	173
AT1G30550	0
AT1G30560	0
AT1G30570	669
AT1G30580	7721
AT1G30590	1605
AT1G30600	868
AT1G30610	1153
AT1G30620	898
AT1G30630	2941
AT1G30640	106
AT1G30650	45
AT1G30660	11
AT1G30670	0
AT1G30680	2193
AT1G30690	6370
AT1G30700	0
AT1G30710	0
AT1G30720	0
AT1G30730	1
AT1G30740	4
AT1G30750	0
AT1G30755	73
AT1G30757	0
AT1G30760	371
AT1G30780	0
AT1G30784	0
AT1G30790	0
AT1G30795	0
AT1G30800	0
AT1G30810	441
AT1G30814	4
AT1G30820	3419
AT1G30825	406
AT1G30830	0
AT1G30835	863
AT1G30840	2
AT1G30845	131
AT1G30850	0
AT1G30860	112
AT1G30870	0
AT1G30880	2130
AT1G30890	442
AT1G30900	86
AT1G30910	410
AT1G30920	1
AT1G30921	0
AT1G30925	0
AT1G30930	0
AT1G30935	15
AT1G30940	3
AT1G30945	0
AT1G30950	0
AT1G30960	582
AT1G30970	1208
AT1G30972	0
AT1G30974	0
AT1G30975	0
AT1G30980	0
AT1G30990	0
AT1G31000	0
AT1G31010	295
AT1G31020	309
AT1G31030	0
AT1G31040	992
AT1G31050	20
AT1G31070	1864
AT1G31072	0
AT1G31080	0
AT1G31090	0
AT1G31093	0
AT1G31095	0
AT1G31100	0
AT1G31110	0
AT1G31120	379
AT1G31130	1213
AT1G31140	2
AT1G31150	563
AT1G31160	571
AT1G31163	0
AT1G31166	0
AT1G31170	202
AT1G31173	0
AT1G31175	232
AT1G31180	2087
AT1G31190	491
AT1G31200	6
AT1G31210	0
AT1G31220	384
AT1G31230	1875
AT1G31240	8
AT1G31243	0
AT1G31245	0
AT1G31250	5
AT1G31255	0
AT1G31258	34
AT1G31260	0
AT1G31270	7
AT1G31274	0
AT1G31280	609
AT1G31290	11
AT1G31300	483
AT1G31310	351
AT1G31320	62
AT1G31330	15603
AT1G31335	682
AT1G31340	1715
AT1G31350	115
AT1G31355	21
AT1G31358	0
AT1G31360	473
AT1G31370	0
AT1G31380	0
AT1G31390	0
AT1G31400	0
AT1G31410	485
AT1G31420	2216
AT1G31430	92
AT1G31440	957
AT1G31450	0
AT1G31460	426
AT1G31470	112
AT1G31480	277
AT1G31485	0
AT1G31490	3
AT1G31500	522
AT1G31510	0
AT1G31520	0
AT1G31530	0
AT1G31540	238
AT1G31550	638
AT1G31555	0
AT1G31570	0
AT1G31580	3175
AT1G31600	800
AT1G31620	0
AT1G31630	0
AT1G31640	0
AT1G31650	1181
AT1G31660	2001
AT1G31670	0
AT1G31690	0
AT1G31710	358
AT1G31720	11
AT1G31730	2485
AT1G31740	0
AT1G31750	6
AT1G31760	238
AT1G31770	1034
AT1G31772	1
AT1G31780	1370
AT1G31790	74
AT1G31800	1857
AT1G31810	1332
AT1G31812	5314
AT1G31814	96
AT1G31817	1064
AT1G31820	13
AT1G31830	1092
AT1G31835	24
AT1G31840	91
AT1G31850	4383
AT1G31860	1153
AT1G31870	693
AT1G31880	85
AT1G31885	2
AT1G31900	7
AT1G31910	3517
AT1G31920	0
AT1G31930	1786
AT1G31935	49
AT1G31940	253
AT1G31950	50
AT1G31960	0
AT1G31970	5494
AT1G31983	1
AT1G31990	4
AT1G31993	0
AT1G32000	0
AT1G32010	0
AT1G32020	0
AT1G32030	0
AT1G32040	0
AT1G32045	0
AT1G32049	0
AT1G32050	3096
AT1G32060	4991
AT1G32070	876
AT1G32080	2136
AT1G32090	723
AT1G32100	172
AT1G32110	0
AT1G32120	306
AT1G32127	166
AT1G32130	1897
AT1G32140	0
AT1G32150	336
AT1G32160	721
AT1G32170	7
AT1G32172	13
AT1G32180	0
AT1G32190	440
AT1G32200	1533
AT1G32210	2020
AT1G32220	523
AT1G32225	0
AT1G32230	3436
AT1G32240	408
AT1G32250	0
AT1G32260	269
AT1G32270	0
AT1G32280	0
AT1G32300	0
AT1G32310	177
AT1G32320	2
AT1G32330	435
AT1G32337	0
AT1G32340	230
AT1G32350	0
AT1G32360	786
AT1G32361	1
AT1G32370	225
AT1G32375	2
AT1G32380	568
AT1G32385	12
AT1G32390	0
AT1G32400	1444
AT1G32410	373
AT1G32415	159
AT1G32420	0
AT1G32430	0
AT1G32440	787
AT1G32450	12
AT1G32460	24
AT1G32470	5893
AT1G32480	0
AT1G32490	1880
AT1G32500	1101
AT1G32505	0
AT1G32510	2
AT1G32520	122
AT1G32530	653
AT1G32540	322
AT1G32550	589
AT1G32560	0
AT1G32570	17
AT1G32575	4
AT1G32580	1825
AT1G32582	0
AT1G32583	1
AT1G32585	0
AT1G32590	0
AT1G32600	0
AT1G32610	69
AT1G32620	0
AT1G32630	104
AT1G32640	0
AT1G32650	0
AT1G32660	0
AT1G32680	0
AT1G32690	37
AT1G32700	142
AT1G32710	0
AT1G32713	0
AT1G32720	0
AT1G32730	284
AT1G32740	34
AT1G32750	2066
AT1G32760	135
AT1G32763	0
AT1G32770	0
AT1G32780	0
AT1G32790	1235
AT1G32810	952
AT1G32820	0
AT1G32830	0
AT1G32840	0
AT1G32850	2
AT1G32860	343
AT1G32870	147
AT1G32880	0
AT1G32890	0
AT1G32900	687
AT1G32910	4
AT1G32920	1939
AT1G32928	302
AT1G32930	791
AT1G32940	120
AT1G32950	3
AT1G32960	22
AT1G32970	0
AT1G32975	0
AT1G32980	0
AT1G32990	5110
AT1G32992	0
AT1G33000	0
AT1G33010	0
AT1G33020	0
AT1G33030	0
AT1G33040	2893
AT1G33050	688
AT1G33055	3
AT1G33060	313
AT1G33070	0
AT1G33080	269
AT1G33090	0
AT1G33100	0
AT1G33102	4
AT1G33110	438
AT1G33120	2184
AT1G33130	0
AT1G33135	0
AT1G33140	3299
AT1G33160	2
AT1G33170	2089
AT1G33180	2
AT1G33190	0
AT1G33200	0
AT1G33220	0
AT1G33230	720
AT1G33240	998
AT1G33250	499
AT1G33260	67
AT1G33265	830
AT1G33270	269
AT1G33280	0
AT1G33290	896
AT1G33300	0
AT1G33320	0
AT1G33330	208
AT1G33340	3
AT1G33350	184
AT1G33355	0
AT1G33360	768
AT1G33370	0
AT1G33380	0
AT1G33390	789
AT1G33400	504
AT1G33410	2919
AT1G33415	81
AT1G33420	0
AT1G33430	0
AT1G33440	22
AT1G33450	0
AT1G33460	0
AT1G33470	6650
AT1G33475	27
AT1G33480	278
AT1G33490	568
AT1G33500	5
AT1G33510	0
AT1G33520	1432
AT1G33530	0
AT1G33540	74
AT1G33550	0
AT1G33560	311
AT1G33570	0
AT1G33580	0
AT1G33590	1041
AT1G33600	164
AT1G33607	0
AT1G33610	40
AT1G33612	24
AT1G33615	76
AT1G33640	0
AT1G33660	12
AT1G33670	0
AT1G33680	2316
AT1G33700	39
AT1G33710	0
AT1G33720	0
AT1G33730	0
AT1G33740	0
AT1G33743	0
AT1G33750	0
AT1G33760	6
AT1G33770	0
AT1G33780	297
AT1G33785	0
AT1G33790	245
AT1G33800	82
AT1G33810	1420
AT1G33811	57
AT1G33813	0
AT1G33817	0
AT1G33820	0
AT1G33830	0
AT1G33835	0
AT1G33840	1
AT1G33850	0
AT1G33855	0
AT1G33860	1
AT1G33870	0
AT1G33880	0
AT1G33890	0
AT1G33900	0
AT1G33910	0
AT1G33920	0
AT1G33930	60
AT1G33940	0
AT1G33945	0
AT1G33950	0
AT1G33960	1
AT1G33970	830
AT1G33980	1204
AT1G33990	586
AT1G34000	383
AT1G34010	504
AT1G34015	0
AT1G34020	584
AT1G34030	6338
AT1G34040	71
AT1G34042	0
AT1G34044	31
AT1G34046	0
AT1G34047	0
AT1G34049	0
AT1G34050	0
AT1G34060	32
AT1G34065	449
AT1G34070	0
AT1G34080	0
AT1G34090	0
AT1G34095	0
AT1G34097	0
AT1G34100	2
AT1G34110	447
AT1G34120	198
AT1G34130	2122
AT1G34140	0
AT1G34150	268
AT1G34160	362
AT1G34170	0
AT1G34180	1
AT1G34190	1113
AT1G34200	287
AT1G34210	739
AT1G34220	533
AT1G34230	0
AT1G34240	0
AT1G34245	161
AT1G34250	0
AT1G34260	446
AT1G34270	348
AT1G34281	0
AT1G34290	0
AT1G34300	314
AT1G34310	0
AT1G34315	26
AT1G34317	2
AT1G34320	1526
AT1G34330	0
AT1G34340	907
AT1G34350	444
AT1G34355	1046
AT1G34360	389
AT1G34370	909
AT1G34380	450
AT1G34390	0
AT1G34392	0
AT1G34400	0
AT1G34403	0
AT1G34405	0
AT1G34410	0
AT1G34418	885
AT1G34420	39
AT1G34430	3246
AT1G34440	4
AT1G34460	164
AT1G34470	470
AT1G34480	11
AT1G34490	0
AT1G34500	0
AT1G34510	0
AT1G34520	0
AT1G34530	0
AT1G34540	0
AT1G34545	0
AT1G34550	1316
AT1G34560	0
AT1G34570	371
AT1G34575	0
AT1G34580	6
AT1G34590	0
AT1G34600	0
AT1G34610	0
AT1G34620	0
AT1G34630	155
AT1G34640	153
AT1G34650	1
AT1G34660	0
AT1G34670	0
AT1G34680	0
AT1G34690	0
AT1G34700	0
AT1G34710	0
AT1G34720	0
AT1G34730	0
AT1G34740	0
AT1G34750	214
AT1G34760	39
AT1G34770	336
AT1G34780	553
AT1G34790	0
AT1G34792	0
AT1G34795	0
AT1G34797	0
AT1G34800	0
AT1G34803	0
AT1G34805	0
AT1G34807	0
AT1G34808	0
AT1G34810	0
AT1G34812	0
AT1G34813	0
AT1G34815	0
AT1G34817	0
AT1G34818	0
AT1G34820	0
AT1G34822	0
AT1G34823	0
AT1G34825	0
AT1G34827	0
AT1G34828	0
AT1G34830	0
AT1G34836	0
AT1G34840	0
AT1G34842	0
AT1G34844	17
AT1G34850	0
AT1G34855	0
AT1G34860	0
AT1G34904	0
AT1G34910	0
AT1G34930	0
AT1G34967	1
AT1G35030	0
AT1G35035	0
AT1G35040	0
AT1G35050	0
AT1G35060	0
AT1G35080	0
AT1G35090	0
AT1G35100	0
AT1G35110	0
AT1G35112	97
AT1G35115	1089
AT1G35120	2
AT1G35130	5
AT1G35140	3
AT1G35143	0
AT1G35146	0
AT1G35150	0
AT1G35160	3970
AT1G35170	0
AT1G35180	37
AT1G35181	0
AT1G35183	4
AT1G35186	0
AT1G35190	25
AT1G35200	10
AT1G35210	72
AT1G35215	0
AT1G35220	1133
AT1G35230	10
AT1G35240	0
AT1G35242	0
AT1G35250	0
AT1G35255	4
AT1G35260	0
AT1G35270	4
AT1G35280	8
AT1G35290	657
AT1G35300	0
AT1G35310	2
AT1G35320	428
AT1G35330	0
AT1G35340	750
AT1G35350	7
AT1G35353	0
AT1G35360	0
AT1G35365	0
AT1G35370	0
AT1G35375	0
AT1G35380	0
AT1G35390	0
AT1G35400	0
AT1G35405	0
AT1G35410	0
AT1G35420	258
AT1G35430	21
AT1G35435	0
AT1G35440	0
AT1G35450	0
AT1G35460	356
AT1G35465	0
AT1G35467	0
AT1G35470	541
AT1G35480	0
AT1G35490	0
AT1G35500	0
AT1G35501	0
AT1G35510	821
AT1G35513	8
AT1G35515	2
AT1G35516	704
AT1G35520	0
AT1G35530	239
AT1G35535	0
AT1G35537	0
AT1G35540	0
AT1G35545	0
AT1G35550	0
AT1G35560	41
AT1G35570	0
AT1G35580	1851
AT1G35590	0
AT1G35600	0
AT1G35610	0
AT1G35612	224
AT1G35614	0
AT1G35617	0
AT1G35620	1215
AT1G35625	1
AT1G35630	0
AT1G35640	0
AT1G35645	0
AT1G35647	0
AT1G35650	0
AT1G35660	380
AT1G35663	0
AT1G35670	414
AT1G35680	6691
AT1G35690	0
AT1G35700	0
AT1G35710	357
AT1G35720	17325
AT1G35730	2
AT1G35735	0
AT1G35740	0
AT1G35745	0
AT1G35750	0
AT1G35760	0
AT1G35770	0
AT1G35780	1289
AT1G35790	0
AT1G35820	0
AT1G35830	257
AT1G35840	0
AT1G35850	0
AT1G35860	0
AT1G35870	0
AT1G35880	0
AT1G35890	0
AT1G35895	0
AT1G35910	77
AT1G35920	0
AT1G35930	0
AT1G35940	0
AT1G35950	0
AT1G35960	0
AT1G35970	0
AT1G35980	0
AT1G35990	0
AT1G35995	0
AT1G36000	0
AT1G36005	0
AT1G36010	0
AT1G36020	0
AT1G36030	0
AT1G36035	0
AT1G36040	0
AT1G36050	1163
AT1G36060	0
AT1G36070	440
AT1G36078	0
AT1G36080	0
AT1G36085	0
AT1G36090	0
AT1G36095	0
AT1G36100	0
AT1G36105	0
AT1G36110	0
AT1G36120	0
AT1G36130	0
AT1G36140	0
AT1G36150	0
AT1G36160	7140
AT1G36180	293
AT1G36185	0
AT1G36190	0
AT1G36200	0
AT1G36210	0
AT1G36220	1
AT1G36225	0
AT1G36230	0
AT1G36240	0
AT1G36250	0
AT1G36260	0
AT1G36270	0
AT1G36272	0
AT1G36280	988
AT1G36290	0
AT1G36300	0
AT1G36305	0
AT1G36310	1480
AT1G36320	1726
AT1G36325	0
AT1G36330	0
AT1G36340	2
AT1G36350	0
AT1G36360	0
AT1G36370	657
AT1G36380	223
AT1G36390	1395
AT1G36395	0
AT1G36400	0
AT1G36403	0
AT1G36406	0
AT1G36420	0
AT1G36430	0
AT1G36440	0
AT1G36441	0
AT1G36445	0
AT1G36450	0
AT1G36460	0
AT1G36470	0
AT1G36480	0
AT1G36485	0
AT1G36490	0
AT1G36495	0
AT1G36500	0
AT1G36510	0
AT1G36520	0
AT1G36530	0
AT1G36540	0
AT1G36550	0
AT1G36560	0
AT1G36570	0
AT1G36580	41
AT1G36590	0
AT1G36595	0
AT1G36600	0
AT1G36605	0
AT1G36610	0
AT1G36620	0
AT1G36622	0
AT1G36623	0
AT1G36627	0
AT1G36630	0
AT1G36640	0
AT1G36650	0
AT1G36660	0
AT1G36670	0
AT1G36675	1
AT1G36680	0
AT1G36690	0
AT1G36700	0
AT1G36710	0
AT1G36720	0
AT1G36730	4271
AT1G36740	0
AT1G36745	0
AT1G36750	0
AT1G36756	0
AT1G36763	0
AT1G36770	0
AT1G36775	0
AT1G36790	0
AT1G36795	0
AT1G36800	0
AT1G36810	0
AT1G36830	0
AT1G36840	0
AT1G36850	0
AT1G36880	0
AT1G36890	0
AT1G36910	0
AT1G36915	0
AT1G36920	2
AT1G36922	2
AT1G36925	0
AT1G36927	0
AT1G36933	0
AT1G36936	0
AT1G36940	119
AT1G36942	0
AT1G36950	0
AT1G36960	0
AT1G36970	0
AT1G36975	0
AT1G36980	603
AT1G36990	534
AT1G36992	0
AT1G37000	0
AT1G37010	0
AT1G37012	0
AT1G37015	0
AT1G37020	0
AT1G37030	0
AT1G37035	0
AT1G37036	0
AT1G37037	0
AT1G37038	0
AT1G37040	0
AT1G37045	0
AT1G37050	0
AT1G37057	0
AT1G37060	0
AT1G37063	0
AT1G37070	0
AT1G37080	0
AT1G37090	0
AT1G37095	0
AT1G37100	0
AT1G37110	0
AT1G37113	0
AT1G37120	0
AT1G37130	439
AT1G37140	0
AT1G37150	48
AT1G37160	0
AT1G37170	0
AT1G37180	0
AT1G37190	0
AT1G37200	0
AT1G37210	0
AT1G37275	0
AT1G37340	0
AT1G37405	0
AT1G37471	0
AT1G37537	0
AT1G37603	0
AT1G37669	0
AT1G37735	0
AT1G37801	0
AT1G37867	0
AT1G37933	0
AT1G37999	0
AT1G38065	0
AT1G38131	253
AT1G38140	0
AT1G38149	0
AT1G38158	0
AT1G38167	0
AT1G38176	0
AT1G38185	1
AT1G38194	0
AT1G38203	0
AT1G38212	0
AT1G38221	0
AT1G38230	0
AT1G38240	0
AT1G38250	0
AT1G38260	0
AT1G38270	0
AT1G38280	0
AT1G38290	0
AT1G38300	0
AT1G38310	0
AT1G38320	0
AT1G38330	0
AT1G38340	0
AT1G38350	0
AT1G38360	0
AT1G38380	0
AT1G38390	0
AT1G38400	0
AT1G38410	0
AT1G38416	0
AT1G38423	0
AT1G38430	0
AT1G38440	0
AT1G38450	0
AT1G38460	0
AT1G38550	0
AT1G38710	0
AT1G38790	0
AT1G38870	0
AT1G39030	0
AT1G39060	0
AT1G39070	0
AT1G39110	0
AT1G39190	0
AT1G39270	0
AT1G39350	0
AT1G39430	0
AT1G39510	0
AT1G39511	0
AT1G39513	0
AT1G39515	0
AT1G39590	0
AT1G39670	0
AT1G39750	0
AT1G39830	0
AT1G39910	0
AT1G39990	0
AT1G40069	0
AT1G40070	0
AT1G40071	0
AT1G40072	0
AT1G40073	0
AT1G40074	0
AT1G40075	0
AT1G40076	0
AT1G40077	0
AT1G40078	0
AT1G40079	0
AT1G40080	0
AT1G40081	0
AT1G40083	0
AT1G40084	0
AT1G40085	0
AT1G40086	0
AT1G40087	0
AT1G40089	0
AT1G40090	0
AT1G40091	0
AT1G40093	0
AT1G40095	0
AT1G40097	0
AT1G40099	0
AT1G40100	0
AT1G40101	0
AT1G40103	0
AT1G40104	0
AT1G40105	0
AT1G40106	0
AT1G40107	0
AT1G40109	0
AT1G40112	0
AT1G40113	0
AT1G40115	0
AT1G40117	0
AT1G40118	0
AT1G40119	0
AT1G40121	0
AT1G40123	0
AT1G40124	0
AT1G40125	0
AT1G40127	0
AT1G40129	0
AT1G40130	0
AT1G40131	0
AT1G40133	0
AT1G40135	0
AT1G40136	0
AT1G40137	0
AT1G40139	0
AT1G40141	0
AT1G40143	0
AT1G40150	0
AT1G40230	0
AT1G40310	0
AT1G40390	0
AT1G40470	0
AT1G40630	0
AT1G41115	0
AT1G41600	0
AT1G41630	0
AT1G41650	0
AT1G41660	0
AT1G41680	0
AT1G41690	0
AT1G41700	0
AT1G41710	0
AT1G41720	0
AT1G41723	0
AT1G41726	0
AT1G41730	0
AT1G41740	0
AT1G41743	0
AT1G41746	0
AT1G41750	0
AT1G41755	0
AT1G41760	0
AT1G41770	0
AT1G41775	0
AT1G41790	0
AT1G41795	0
AT1G41797	0
AT1G41798	0
AT1G41803	0
AT1G41810	0
AT1G41820	0
AT1G41825	0
AT1G41827	0
AT1G41830	1278
AT1G41835	0
AT1G41840	0
AT1G41850	0
AT1G41855	0
AT1G41860	0
AT1G41870	0
AT1G41880	7376
AT1G41890	0
AT1G41893	0
AT1G41896	0
AT1G41900	0
AT1G41910	0
AT1G41920	0
AT1G41930	0
AT1G42003	0
AT1G42040	0
AT1G42045	0
AT1G42050	0
AT1G42060	0
AT1G42070	0
AT1G42080	0
AT1G42090	0
AT1G42100	0
AT1G42110	0
AT1G42120	0
AT1G42130	0
AT1G42140	0
AT1G42150	0
AT1G42160	0
AT1G42170	0
AT1G42180	0
AT1G42190	0
AT1G42200	0
AT1G42210	0
AT1G42220	0
AT1G42230	0
AT1G42240	0
AT1G42250	0
AT1G42260	0
AT1G42270	0
AT1G42280	0
AT1G42290	0
AT1G42300	0
AT1G42310	0
AT1G42320	0
AT1G42350	0
AT1G42360	0
AT1G42365	0
AT1G42367	0
AT1G42370	0
AT1G42375	0
AT1G42377	0
AT1G42380	0
AT1G42385	0
AT1G42390	0
AT1G42393	0
AT1G42396	0
AT1G42400	0
AT1G42410	0
AT1G42420	0
AT1G42430	980
AT1G42440	2289
AT1G42450	0
AT1G42460	0
AT1G42470	1813
AT1G42480	908
AT1G42490	0
AT1G42500	0
AT1G42510	0
AT1G42515	0
AT1G42520	0
AT1G42525	0
AT1G42530	0
AT1G42540	715
AT1G42550	905
AT1G42560	0
AT1G42570	0
AT1G42580	0
AT1G42590	0
AT1G42595	0
AT1G42600	0
AT1G42602	0
AT1G42605	0
AT1G42610	0
AT1G42615	0
AT1G42620	0
AT1G42630	0
AT1G42635	0
AT1G42650	0
AT1G42655	0
AT1G42680	0
AT1G42690	0
AT1G42695	0
AT1G42697	0
AT1G42698	0
AT1G42700	0
AT1G42703	0
AT1G42705	0
AT1G42710	0
AT1G42718	0
AT1G42727	0
AT1G42736	0
AT1G42740	0
AT1G42745	0
AT1G42780	0
AT1G42816	0
AT1G42852	0
AT1G42888	0
AT1G42924	0
AT1G42960	2690
AT1G42970	8479
AT1G42980	2
AT1G42990	384
AT1G43000	3
AT1G43005	0
AT1G43010	0
AT1G43020	0
AT1G43030	0
AT1G43040	0
AT1G43050	0
AT1G43060	0
AT1G43070	0
AT1G43080	0
AT1G43090	0
AT1G43100	0
AT1G43110	0
AT1G43120	0
AT1G43130	559
AT1G43140	0
AT1G43145	0
AT1G43150	0
AT1G43160	0
AT1G43170	41144
AT1G43171	1
AT1G43180	0
AT1G43190	2511
AT1G43195	0
AT1G43200	0
AT1G43205	0
AT1G43210	0
AT1G43220	0
AT1G43230	0
AT1G43240	0
AT1G43245	105
AT1G43250	1
AT1G43260	0
AT1G43270	1
AT1G43280	0
AT1G43290	0
AT1G43300	0
AT1G43310	0
AT1G43320	0
AT1G43330	0
AT1G43387	0
AT1G43415	0
AT1G43444	0
AT1G43502	0
AT1G43560	1129
AT1G43570	0
AT1G43575	0
AT1G43580	928
AT1G43590	2
AT1G43600	0
AT1G43605	13
AT1G43610	0
AT1G43620	815
AT1G43630	0
AT1G43640	1
AT1G43650	13
AT1G43660	0
AT1G43665	0
AT1G43666	0
AT1G43667	0
AT1G43670	1837
AT1G43675	18
AT1G43680	0
AT1G43690	1726
AT1G43700	466
AT1G43710	2964
AT1G43715	0
AT1G43720	0
AT1G43722	0
AT1G43723	0
AT1G43724	0
AT1G43725	0
AT1G43730	0
AT1G43740	0
AT1G43745	0
AT1G43750	0
AT1G43755	0
AT1G43760	0
AT1G43763	0
AT1G43765	111
AT1G43766	0
AT1G43770	196
AT1G43775	0
AT1G43777	0
AT1G43780	2
AT1G43781	0
AT1G43785	0
AT1G43790	103
AT1G43800	3
AT1G43810	0
AT1G43815	0
AT1G43820	0
AT1G43825	0
AT1G43830	0
AT1G43835	0
AT1G43840	0
AT1G43845	0
AT1G43850	1232
AT1G43860	752
AT1G43870	0
AT1G43880	0
AT1G43883	0
AT1G43886	68
AT1G43890	1187
AT1G43895	0
AT1G43897	0
AT1G43900	788
AT1G43910	354
AT1G43920	0
AT1G43930	0
AT1G43940	0
AT1G43950	0
AT1G43960	0
AT1G43970	0
AT1G43980	91
AT1G43990	0
AT1G43995	0
AT1G43997	1
AT1G44000	810
AT1G44010	0
AT1G44020	0
AT1G44030	0
AT1G44040	0
AT1G44045	0
AT1G44050	0
AT1G44060	0
AT1G44070	0
AT1G44075	0
AT1G44080	0
AT1G44085	0
AT1G44090	0
AT1G44100	322
AT1G44110	1710
AT1G44120	1
AT1G44125	4
AT1G44130	0
AT1G44140	0
AT1G44150	3
AT1G44160	1
AT1G44170	1605
AT1G44180	2
AT1G44191	2
AT1G44224	0
AT1G44286	0
AT1G44318	0
AT1G44350	194
AT1G44370	1
AT1G44382	0
AT1G44414	1
AT1G44446	837
AT1G44478	0
AT1G44500	0
AT1G44510	0
AT1G44542	1
AT1G44570	0
AT1G44575	16048
AT1G44580	0
AT1G44608	0
AT1G44641	0
AT1G44707	0
AT1G44740	163
AT1G44750	548
AT1G44760	1553
AT1G44770	615
AT1G44780	694
AT1G44790	492
AT1G44800	169
AT1G44810	1342
AT1G44820	527
AT1G44830	198
AT1G44835	1114
AT1G44840	0
AT1G44850	0
AT1G44860	0
AT1G44870	0
AT1G44875	0
AT1G44880	0
AT1G44890	193
AT1G44895	0
AT1G44900	1702
AT1G44910	1274
AT1G44920	982
AT1G44935	0
AT1G44940	0
AT1G44941	0
AT1G44960	322
AT1G44970	0
AT1G44980	0
AT1G44990	0
AT1G45000	3588
AT1G45010	529
AT1G45015	0
AT1G45020	0
AT1G45030	0
AT1G45035	0
AT1G45040	0
AT1G45050	220
AT1G45063	0
AT1G45070	0
AT1G45080	0
AT1G45090	0
AT1G45100	0
AT1G45110	248
AT1G45120	198
AT1G45130	1401
AT1G45140	0
AT1G45145	676
AT1G45150	367
AT1G45160	1362
AT1G45163	0
AT1G45165	0
AT1G45170	273
AT1G45180	254
AT1G45190	0
AT1G45191	309
AT1G45201	43
AT1G45207	996
AT1G45211	0
AT1G45215	0
AT1G45221	0
AT1G45223	0
AT1G45225	0
AT1G45227	0
AT1G45229	61
AT1G45230	905
AT1G45231	417
AT1G45233	419
AT1G45234	4
AT1G45236	0
AT1G45238	4
AT1G45240	5
AT1G45242	1
AT1G45243	0
AT1G45244	0
AT1G45246	0
AT1G45248	150
AT1G45249	814
AT1G45256	0
AT1G45332	1125
AT1G45403	0
AT1G45474	1185
AT1G45545	33
AT1G45616	5
AT1G45688	1687
AT1G45760	0
AT1G45832	0
AT1G45904	0
AT1G45976	344
AT1G46048	0
AT1G46120	0
AT1G46192	1
AT1G46264	737
AT1G46336	0
AT1G46408	0
AT1G46480	451
AT1G46552	86
AT1G46554	105
AT1G46624	0
AT1G46696	0
AT1G46768	4
AT1G46840	0
AT1G46912	0
AT1G46984	0
AT1G47056	211
AT1G47128	4522
AT1G47130	2
AT1G47200	1634
AT1G47210	867
AT1G47220	0
AT1G47230	679
AT1G47240	494
AT1G47250	402
AT1G47260	3926
AT1G47265	0
AT1G47270	401
AT1G47271	5
AT1G47278	784
AT1G47280	0
AT1G47290	595
AT1G47300	0
AT1G47310	324
AT1G47317	0
AT1G47320	0
AT1G47330	326
AT1G47340	285
AT1G47350	0
AT1G47360	0
AT1G47370	3
AT1G47380	520
AT1G47389	0
AT1G47390	0
AT1G47395	87
AT1G47400	50
AT1G47405	6
AT1G47410	125
AT1G47420	3332
AT1G47430	0
AT1G47435	0
AT1G47440	18
AT1G47450	0
AT1G47460	0
AT1G47465	0
AT1G47470	0
AT1G47480	0
AT1G47485	19
AT1G47490	1926
AT1G47495	0
AT1G47497	0
AT1G47500	1029
AT1G47510	0
AT1G47520	319
AT1G47530	1512
AT1G47540	0
AT1G47550	1382
AT1G47560	72
AT1G47565	35
AT1G47570	581
AT1G47578	82
AT1G47580	176
AT1G47590	0
AT1G47595	0
AT1G47600	0
AT1G47603	0
AT1G47606	0
AT1G47610	4
AT1G47620	0
AT1G47625	0
AT1G47630	0
AT1G47640	1087
AT1G47650	0
AT1G47655	91
AT1G47657	0
AT1G47660	0
AT1G47670	1475
AT1G47680	0
AT1G47690	0
AT1G47695	0
AT1G47700	0
AT1G47705	0
AT1G47710	1245
AT1G47720	192
AT1G47730	0
AT1G47740	1655
AT1G47750	257
AT1G47760	28
AT1G47765	0
AT1G47770	0
AT1G47780	0
AT1G47783	0
AT1G47786	0
AT1G47790	0
AT1G47800	0
AT1G47810	0
AT1G47813	0
AT1G47816	0
AT1G47820	149
AT1G47830	1054
AT1G47840	169
AT1G47845	0
AT1G47860	184
AT1G47870	546
AT1G47880	0
AT1G47885	0
AT1G47890	0
AT1G47900	2204
AT1G47910	0
AT1G47915	0
AT1G47920	3
AT1G47930	18
AT1G47940	0
AT1G47950	0
AT1G47960	59
AT1G47970	4134
AT1G47980	2
AT1G47990	0
AT1G48000	0
AT1G48010	0
AT1G48020	2
AT1G48030	3871
AT1G48040	191
AT1G48050	665
AT1G48060	14
AT1G48070	0
AT1G48080	0
AT1G48090	3215
AT1G48095	0
AT1G48100	119
AT1G48110	1184
AT1G48120	530
AT1G48130	0
AT1G48140	267
AT1G48145	0
AT1G48150	0
AT1G48160	842
AT1G48170	224
AT1G48175	287
AT1G48180	1
AT1G48190	0
AT1G48195	0
AT1G48200	384
AT1G48210	1302
AT1G48220	0
AT1G48230	1647
AT1G48240	1166
AT1G48250	0
AT1G48260	0
AT1G48267	0
AT1G48268	1
AT1G48270	214
AT1G48280	247
AT1G48285	0
AT1G48290	0
AT1G48300	1678
AT1G48310	380
AT1G48315	57
AT1G48320	0
AT1G48325	0
AT1G48330	1252
AT1G48340	2
AT1G48350	5213
AT1G48355	0
AT1G48360	473
AT1G48370	814
AT1G48380	514
AT1G48390	69
AT1G48400	0
AT1G48405	0
AT1G48410	7856
AT1G48420	1278
AT1G48422	0
AT1G48430	580
AT1G48440	1222
AT1G48450	1671
AT1G48460	1066
AT1G48470	1
AT1G48480	2120
AT1G48490	714
AT1G48500	1
AT1G48510	0
AT1G48520	1707
AT1G48530	0
AT1G48540	1072
AT1G48550	195
AT1G48560	81
AT1G48570	1354
AT1G48580	156
AT1G48590	0
AT1G48600	1018
AT1G48605	58
AT1G48610	930
AT1G48620	2537
AT1G48625	0
AT1G48630	6487
AT1G48635	679
AT1G48640	0
AT1G48650	2151
AT1G48660	2
AT1G48670	18
AT1G48680	0
AT1G48690	1
AT1G48698	0
AT1G48700	0
AT1G48710	0
AT1G48720	0
AT1G48725	0
AT1G48730	0
AT1G48740	63
AT1G48742	0
AT1G48745	10
AT1G48750	0
AT1G48760	624
AT1G48770	185
AT1G48780	64
AT1G48790	723
AT1G48800	0
AT1G48810	0
AT1G48820	3
AT1G48830	6063
AT1G48840	329
AT1G48850	1843
AT1G48860	1588
AT1G48870	56
AT1G48880	210
AT1G48890	1
AT1G48900	1593
AT1G48910	0
AT1G48912	0
AT1G48920	31633
AT1G48930	5
AT1G48940	6
AT1G48950	666
AT1G48953	0
AT1G48960	34
AT1G48970	374
AT1G48980	0
AT1G48990	0
AT1G49000	0
AT1G49005	0
AT1G49010	514
AT1G49015	0
AT1G49020	0
AT1G49030	0
AT1G49032	86
AT1G49040	1968
AT1G49050	228
AT1G49060	0
AT1G49070	0
AT1G49080	0
AT1G49090	0
AT1G49100	0
AT1G49110	0
AT1G49120	0
AT1G49130	27
AT1G49140	1486
AT1G49150	0
AT1G49160	3
AT1G49170	170
AT1G49180	220
AT1G49190	0
AT1G49200	2
AT1G49205	0
AT1G49210	44
AT1G49220	48
AT1G49225	3
AT1G49230	315
AT1G49240	6103
AT1G49245	196
AT1G49250	0
AT1G49260	0
AT1G49270	0
AT1G49280	0
AT1G49290	0
AT1G49300	786
AT1G49310	43
AT1G49320	87
AT1G49330	1
AT1G49340	2845
AT1G49350	296
AT1G49360	267
AT1G49370	0
AT1G49380	595
AT1G49390	10
AT1G49400	728
AT1G49405	29
AT1G49410	2141
AT1G49420	0
AT1G49430	1788
AT1G49435	0
AT1G49440	0
AT1G49450	1238
AT1G49460	0
AT1G49470	5
AT1G49475	29
AT1G49480	1473
AT1G49490	193
AT1G49500	73
AT1G49510	804
AT1G49520	88
AT1G49530	15
AT1G49540	782
AT1G49550	0
AT1G49560	562
AT1G49570	0
AT1G49580	1064
AT1G49590	475
AT1G49600	4520
AT1G49610	2
AT1G49620	116
AT1G49630	1183
AT1G49640	0
AT1G49650	722
AT1G49660	481
AT1G49670	1202
AT1G49680	0
AT1G49690	0
AT1G49700	55
AT1G49710	491
AT1G49715	0
AT1G49720	498
AT1G49730	1015
AT1G49740	1603
AT1G49750	2761
AT1G49760	7322
AT1G49770	0
AT1G49780	209
AT1G49790	26
AT1G49800	0
AT1G49810	0
AT1G49820	733
AT1G49830	1
AT1G49832	6
AT1G49840	293
AT1G49850	304
AT1G49860	0
AT1G49870	1494
AT1G49880	95
AT1G49890	658
AT1G49900	0
AT1G49910	341
AT1G49920	41
AT1G49930	1
AT1G49938	7
AT1G49940	143
AT1G49950	1063
AT1G49952	30
AT1G49960	3
AT1G49970	2423
AT1G49975	777
AT1G49980	326
AT1G49990	48
AT1G50000	217
AT1G50010	14049
AT1G50020	339
AT1G50030	2729
AT1G50040	43
AT1G50050	1
AT1G50055	86
AT1G50060	0
AT1G50070	0
AT1G50080	1
AT1G50090	2
AT1G50100	0
AT1G50110	1196
AT1G50120	827
AT1G50130	0
AT1G50140	1456
AT1G50160	0
AT1G50170	429
AT1G50180	20
AT1G50190	0
AT1G50200	6355
AT1G50210	0
AT1G50220	0
AT1G50240	2015
AT1G50250	1186
AT1G50260	289
AT1G50270	121
AT1G50280	25
AT1G50290	19
AT1G50300	592
AT1G50310	5
AT1G50320	780
AT1G50325	0
AT1G50330	0
AT1G50340	0
AT1G50350	0
AT1G50360	670
AT1G50370	1555
AT1G50380	1215
AT1G50390	0
AT1G50400	6
AT1G50410	676
AT1G50420	140
AT1G50430	2122
AT1G50440	350
AT1G50450	686
AT1G50460	802
AT1G50470	0
AT1G50480	3665
AT1G50490	2921
AT1G50500	1396
AT1G50510	840
AT1G50520	35
AT1G50530	0
AT1G50550	1
AT1G50560	6
AT1G50570	667
AT1G50575	516
AT1G50580	0
AT1G50590	46
AT1G50600	641
AT1G50610	0
AT1G50620	665
AT1G50630	150
AT1G50640	874
AT1G50650	0
AT1G50659	1
AT1G50660	2147
AT1G50670	932
AT1G50680	0
AT1G50690	0
AT1G50700	99
AT1G50710	858
AT1G50720	0
AT1G50730	643
AT1G50732	137
AT1G50735	0
AT1G50740	367
AT1G50745	189
AT1G50750	57
AT1G50760	0
AT1G50770	3
AT1G50780	0
AT1G50790	150
AT1G50810	0
AT1G50820	2
AT1G50830	4
AT1G50840	1322
AT1G50850	0
AT1G50860	0
AT1G50870	0
AT1G50880	0
AT1G50890	133
AT1G50900	993
AT1G50910	144
AT1G50920	7184
AT1G50930	0
AT1G50940	389
AT1G50950	456
AT1G50960	0
AT1G50970	374
AT1G50980	0
AT1G50990	0
AT1G51000	0
AT1G51010	0
AT1G51020	0
AT1G51030	0
AT1G51035	3
AT1G51040	0
AT1G51050	0
AT1G51055	34
AT1G51060	3363
AT1G51070	2191
AT1G51080	288
AT1G51085	0
AT1G51090	21
AT1G51100	766
AT1G51110	1266
AT1G51120	0
AT1G51130	214
AT1G51140	604
AT1G51150	0
AT1G51160	1122
AT1G51170	247
AT1G51172	0
AT1G51175	0
AT1G51190	0
AT1G51200	2903
AT1G51210	0
AT1G51220	0
AT1G51230	0
AT1G51240	0
AT1G51250	0
AT1G51260	0
AT1G51270	11
AT1G51290	0
AT1G51300	0
AT1G51310	732
AT1G51320	0
AT1G51330	0
AT1G51340	26
AT1G51350	525
AT1G51355	361
AT1G51360	162
AT1G51370	105
AT1G51380	328
AT1G51390	298
AT1G51400	57
AT1G51402	0
AT1G51405	163
AT1G51410	0
AT1G51420	1
AT1G51430	378
AT1G51440	24
AT1G51450	356
AT1G51460	546
AT1G51470	0
AT1G51480	1
AT1G51490	0
AT1G51500	1552
AT1G51510	3421
AT1G51520	116
AT1G51530	6
AT1G51538	46
AT1G51540	309
AT1G51550	67
AT1G51560	810
AT1G51570	4681
AT1G51580	533
AT1G51590	1169
AT1G51600	601
AT1G51610	1262
AT1G51620	12
AT1G51630	1653
AT1G51640	0
AT1G51645	16
AT1G51650	4623
AT1G51660	488
AT1G51670	132
AT1G51680	575
AT1G51690	1799
AT1G51700	160
AT1G51710	2464
AT1G51720	947
AT1G51730	1534
AT1G51740	286
AT1G51745	717
AT1G51750	0
AT1G51760	431
AT1G51770	12
AT1G51780	0
AT1G51790	0
AT1G51800	3
AT1G51802	0
AT1G51805	362
AT1G51810	0
AT1G51820	9
AT1G51823	0
AT1G51830	4
AT1G51840	0
AT1G51850	3
AT1G51860	0
AT1G51870	0
AT1G51880	0
AT1G51890	0
AT1G51900	0
AT1G51910	0
AT1G51913	1
AT1G51915	1
AT1G51920	0
AT1G51930	0
AT1G51940	1482
AT1G51950	690
AT1G51960	16
AT1G51965	348
AT1G51970	0
AT1G51980	4890
AT1G51990	0
AT1G52000	1483
AT1G52010	0
AT1G52020	0
AT1G52030	4705
AT1G52040	1894
AT1G52050	0
AT1G52060	0
AT1G52070	0
AT1G52080	95
AT1G52085	0
AT1G52087	0
AT1G52090	0
AT1G52100	0
AT1G52110	0
AT1G52120	1
AT1G52130	0
AT1G52140	126
AT1G52150	5838
AT1G52155	95
AT1G52160	647
AT1G52170	0
AT1G52180	0
AT1G52185	0
AT1G52190	1219
AT1G52191	0
AT1G52200	0
AT1G52210	0
AT1G52211	0
AT1G52220	2212
AT1G52230	4820
AT1G52240	12
AT1G52245	241
AT1G52260	459
AT1G52270	70
AT1G52280	744
AT1G52290	303
AT1G52300	14377
AT1G52310	1173
AT1G52315	30
AT1G52320	481
AT1G52325	0
AT1G52330	3
AT1G52340	212
AT1G52342	0
AT1G52343	0
AT1G52347	94
AT1G52350	0
AT1G52360	4353
AT1G52370	637
AT1G52380	1286
AT1G52390	1
AT1G52400	50975
AT1G52410	5021
AT1G52415	0
AT1G52420	1240
AT1G52430	44
AT1G52440	0
AT1G52450	102
AT1G52460	0
AT1G52470	0
AT1G52490	0
AT1G52495	0
AT1G52500	503
AT1G52510	575
AT1G52520	219
AT1G52530	37
AT1G52540	353
AT1G52550	79
AT1G52560	4
AT1G52565	57
AT1G52570	104
AT1G52580	2
AT1G52590	132
AT1G52600	785
AT1G52603	0
AT1G52610	0
AT1G52615	1
AT1G52618	25
AT1G52620	272
AT1G52630	312
AT1G52640	62
AT1G52650	1
AT1G52660	0
AT1G52670	1360
AT1G52680	0
AT1G52690	3
AT1G52695	0
AT1G52696	0
AT1G52700	952
AT1G52710	182
AT1G52720	1673
AT1G52730	727
AT1G52740	3885
AT1G52750	344
AT1G52760	1077
AT1G52770	322
AT1G52780	715
AT1G52790	2
AT1G52800	0
AT1G52810	0
AT1G52820	19
AT1G52825	104
AT1G52827	80
AT1G52830	4
AT1G52840	0
AT1G52850	0
AT1G52855	130
AT1G52857	0
AT1G52860	0
AT1G52870	224
AT1G52880	2
AT1G52890	422
AT1G52900	0
AT1G52905	210
AT1G52910	91
AT1G52920	70
AT1G52930	2164
AT1G52940	0
AT1G52942	0
AT1G52950	0
AT1G52960	0
AT1G52970	0
AT1G52980	3302
AT1G52990	0
AT1G53000	1070
AT1G53010	1
AT1G53020	0
AT1G53023	0
AT1G53025	102
AT1G53030	205
AT1G53035	550
AT1G53040	1337
AT1G53050	1657
AT1G53060	40
AT1G53070	2891
AT1G53080	18
AT1G53090	231
AT1G53100	0
AT1G53110	168
AT1G53120	497
AT1G53130	0
AT1G53140	1212
AT1G53160	287
AT1G53163	39
AT1G53165	650
AT1G53170	147
AT1G53180	453
AT1G53190	310
AT1G53200	354
AT1G53210	3029
AT1G53220	0
AT1G53230	2
AT1G53233	4
AT1G53240	8501
AT1G53250	366
AT1G53260	24
AT1G53265	0
AT1G53270	25
AT1G53280	1594
AT1G53282	0
AT1G53285	1
AT1G53290	335
AT1G53300	2139
AT1G53310	5054
AT1G53320	910
AT1G53325	0
AT1G53330	73
AT1G53340	8
AT1G53345	267
AT1G53350	427
AT1G53360	0
AT1G53366	0
AT1G53370	0
AT1G53380	1701
AT1G53390	684
AT1G53400	519
AT1G53410	7
AT1G53420	1
AT1G53430	517
AT1G53440	904
AT1G53450	292
AT1G53460	449
AT1G53470	28
AT1G53480	0
AT1G53490	112
AT1G53500	801
AT1G53510	1190
AT1G53520	754
AT1G53530	241
AT1G53540	3
AT1G53541	0
AT1G53542	52
AT1G53550	0
AT1G53560	61
AT1G53570	425
AT1G53580	744
AT1G53590	937
AT1G53600	112
AT1G53610	0
AT1G53620	0
AT1G53625	1
AT1G53630	0
AT1G53633	1
AT1G53635	0
AT1G53640	0
AT1G53645	1947
AT1G53650	291
AT1G53655	0
AT1G53660	12
AT1G53670	248
AT1G53680	21
AT1G53683	0
AT1G53687	0
AT1G53690	0
AT1G53700	12
AT1G53705	0
AT1G53708	0
AT1G53710	411
AT1G53720	661
AT1G53730	1077
AT1G53750	4516
AT1G53760	639
AT1G53770	297
AT1G53780	1775
AT1G53790	58
AT1G53800	1221
AT1G53801	0
AT1G53810	0
AT1G53815	0
AT1G53820	0
AT1G53830	0
AT1G53840	1925
AT1G53850	1880
AT1G53860	68
AT1G53870	0
AT1G53875	0
AT1G53880	0
AT1G53885	1
AT1G53887	29
AT1G53890	0
AT1G53900	0
AT1G53903	0
AT1G53910	4122
AT1G53920	116
AT1G53930	0
AT1G53935	0
AT1G53940	0
AT1G53945	0
AT1G53950	0
AT1G53970	0
AT1G53980	0
AT1G53990	0
AT1G54000	498
AT1G54010	220
AT1G54020	1333
AT1G54030	942
AT1G54035	0
AT1G54040	11
AT1G54050	159
AT1G54060	729
AT1G54070	1
AT1G54080	3512
AT1G54090	749
AT1G54095	2
AT1G54100	1719
AT1G54110	196
AT1G54115	494
AT1G54120	60
AT1G54130	905
AT1G54140	338
AT1G54150	309
AT1G54160	54
AT1G54170	1037
AT1G54180	360
AT1G54200	237
AT1G54210	105
AT1G54215	12
AT1G54217	156
AT1G54220	373
AT1G54230	0
AT1G54240	3
AT1G54250	339
AT1G54260	223
AT1G54270	4058
AT1G54280	3
AT1G54290	243
AT1G54300	0
AT1G54310	459
AT1G54320	901
AT1G54330	32
AT1G54340	925
AT1G54350	891
AT1G54355	3
AT1G54360	783
AT1G54370	1052
AT1G54380	701
AT1G54385	1071
AT1G54390	645
AT1G54400	23
AT1G54410	38184
AT1G54420	0
AT1G54430	0
AT1G54440	930
AT1G54445	0
AT1G54450	343
AT1G54460	1137
AT1G54470	1
AT1G54475	1
AT1G54490	1696
AT1G54500	1631
AT1G54510	601
AT1G54520	827
AT1G54530	16
AT1G54540	0
AT1G54550	0
AT1G54560	2
AT1G54570	688
AT1G54575	181
AT1G54580	4753
AT1G54590	0
AT1G54600	0
AT1G54610	1772
AT1G54620	0
AT1G54630	3421
AT1G54640	0
AT1G54650	221
AT1G54660	0
AT1G54670	0
AT1G54680	51
AT1G54690	668
AT1G54700	0
AT1G54710	524
AT1G54720	0
AT1G54730	709
AT1G54740	47
AT1G54750	0
AT1G54760	0
AT1G54770	676
AT1G54773	46
AT1G54775	0
AT1G54780	2484
AT1G54790	39
AT1G54820	72
AT1G54830	535
AT1G54840	104
AT1G54850	359
AT1G54860	0
AT1G54870	1
AT1G54890	0
AT1G54905	0
AT1G54920	1499
AT1G54923	0
AT1G54926	0
AT1G54930	114
AT1G54940	0
AT1G54950	0
AT1G54953	0
AT1G54955	0
AT1G54957	0
AT1G54960	497
AT1G54970	0
AT1G54980	0
AT1G54985	0
AT1G54990	2840
AT1G55000	268
AT1G55010	0
AT1G55020	169
AT1G55030	0
AT1G55035	0
AT1G55040	597
AT1G55050	69
AT1G55060	0
AT1G55070	0
AT1G55080	285
AT1G55090	1255
AT1G55100	0
AT1G55110	1027
AT1G55120	413
AT1G55130	833
AT1G55140	737
AT1G55150	729
AT1G55152	0
AT1G55160	475
AT1G55170	278
AT1G55175	11
AT1G55180	81
AT1G55190	0
AT1G55200	314
AT1G55205	354
AT1G55207	0
AT1G55210	2127
AT1G55220	0
AT1G55221	1
AT1G55230	0
AT1G55240	0
AT1G55250	867
AT1G55260	1653
AT1G55265	0
AT1G55270	239
AT1G55280	66
AT1G55290	2
AT1G55300	256
AT1G55310	1099
AT1G55320	485
AT1G55325	1582
AT1G55330	6
AT1G55335	0
AT1G55340	1491
AT1G55350	3620
AT1G55360	4358
AT1G55365	0
AT1G55370	571
AT1G55380	4
AT1G55390	0
AT1G55400	0
AT1G55410	0
AT1G55420	6
AT1G55430	0
AT1G55440	0
AT1G55450	90
AT1G55460	811
AT1G55470	0
AT1G55475	105
AT1G55480	1068
AT1G55490	21772
AT1G55500	1276
AT1G55510	393
AT1G55520	721
AT1G55525	0
AT1G55530	743
AT1G55535	322
AT1G55540	1065
AT1G55546	6
AT1G55550	83
AT1G55560	3
AT1G55570	1
AT1G55580	14
AT1G55590	341
AT1G55591	0
AT1G55600	1
AT1G55604	0
AT1G55610	47
AT1G55620	554
AT1G55625	0
AT1G55630	192
AT1G55640	0
AT1G55650	0
AT1G55660	0
AT1G55670	1440
AT1G55673	0
AT1G55675	227
AT1G55680	1839
AT1G55690	1035
AT1G55700	0
AT1G55710	0
AT1G55720	0
AT1G55730	235
AT1G55740	40
AT1G55750	654
AT1G55755	6
AT1G55760	173
AT1G55770	0
AT1G55775	0
AT1G55790	0
AT1G55800	4
AT1G55803	5
AT1G55805	560
AT1G55810	647
AT1G55820	472
AT1G55830	243
AT1G55840	1731
AT1G55850	453
AT1G55860	4367
AT1G55865	38
AT1G55870	376
AT1G55880	381
AT1G55890	1213
AT1G55900	999
AT1G55910	75
AT1G55915	117
AT1G55917	0
AT1G55920	71
AT1G55928	0
AT1G55930	406
AT1G55940	0
AT1G55945	0
AT1G55947	0
AT1G55950	1
AT1G55960	314
AT1G55964	1
AT1G55970	419
AT1G55980	17
AT1G55990	0
AT1G56000	114
AT1G56010	19
AT1G56020	115
AT1G56030	0
AT1G56040	0
AT1G56045	4989
AT1G56050	1424
AT1G56060	11
AT1G56070	44480
AT1G56080	76
AT1G56085	0
AT1G56090	127
AT1G56100	7
AT1G56105	0
AT1G56110	10009
AT1G56120	168
AT1G56130	193
AT1G56140	239
AT1G56145	477
AT1G56150	104
AT1G56160	0
AT1G56165	4
AT1G56170	0
AT1G56180	390
AT1G56190	1803
AT1G56200	2549
AT1G56210	427
AT1G56220	3531
AT1G56225	0
AT1G56230	760
AT1G56233	0
AT1G56240	2
AT1G56242	0
AT1G56250	2
AT1G56260	126
AT1G56270	2
AT1G56280	6734
AT1G56290	482
AT1G56300	1742
AT1G56310	332
AT1G56320	7
AT1G56330	3004
AT1G56340	8884
AT1G56345	170
AT1G56350	271
AT1G56360	0
AT1G56380	0
AT1G56385	0
AT1G56390	1
AT1G56400	0
AT1G56410	0
AT1G56415	0
AT1G56418	0
AT1G56420	218
AT1G56423	329
AT1G56430	4
AT1G56440	298
AT1G56450	3201
AT1G56460	403
AT1G56470	1
AT1G56480	0
AT1G56490	0
AT1G56500	738
AT1G56510	81
AT1G56520	247
AT1G56530	0
AT1G56540	51
AT1G56550	0
AT1G56553	0
AT1G56555	6
AT1G56560	561
AT1G56570	264
AT1G56580	0
AT1G56590	544
AT1G56600	0
AT1G56605	0
AT1G56610	142
AT1G56612	133
AT1G56620	0
AT1G56630	0
AT1G56640	0
AT1G56650	40
AT1G56660	1693
AT1G56670	158
AT1G56675	0
AT1G56680	265
AT1G56690	236
AT1G56700	846
AT1G56710	0
AT1G56720	499
AT1G56730	0
AT1G56740	0
AT1G56750	0
AT1G56760	0
AT1G56770	0
AT1G56780	0
AT1G56790	0
AT1G56800	0
AT1G56810	0
AT1G56820	0
AT1G56830	0
AT1G56840	0
AT1G56850	0
AT1G56860	0
AT1G56870	0
AT1G56880	0
AT1G56890	0
AT1G56900	0
AT1G56910	0
AT1G56920	0
AT1G56930	0
AT1G56940	0
AT1G56950	0
AT1G56960	0
AT1G56970	0
AT1G56980	0
AT1G56990	0
AT1G57000	0
AT1G57010	0
AT1G57020	0
AT1G57030	0
AT1G57040	0
AT1G57050	0
AT1G57060	0
AT1G57070	0
AT1G57080	0
AT1G57090	0
AT1G57100	0
AT1G57110	0
AT1G57120	0
AT1G57130	0
AT1G57140	0
AT1G57150	0
AT1G57160	0
AT1G57170	0
AT1G57180	0
AT1G57190	0
AT1G57200	0
AT1G57210	0
AT1G57220	0
AT1G57230	0
AT1G57240	0
AT1G57250	0
AT1G57260	0
AT1G57270	0
AT1G57280	0
AT1G57290	0
AT1G57300	0
AT1G57310	0
AT1G57320	0
AT1G57330	0
AT1G57340	0
AT1G57350	0
AT1G57360	0
AT1G57370	0
AT1G57380	0
AT1G57390	0
AT1G57400	0
AT1G57410	0
AT1G57420	0
AT1G57430	0
AT1G57440	0
AT1G57450	0
AT1G57460	0
AT1G57470	0
AT1G57480	0
AT1G57490	0
AT1G57500	0
AT1G57510	0
AT1G57520	0
AT1G57530	0
AT1G57540	278
AT1G57550	0
AT1G57560	24
AT1G57565	0
AT1G57570	0
AT1G57580	0
AT1G57590	3
AT1G57600	445
AT1G57610	857
AT1G57613	0
AT1G57620	963
AT1G57630	1
AT1G57640	0
AT1G57650	0
AT1G57660	4479
AT1G57670	0
AT1G57680	1687
AT1G57690	0
AT1G57700	417
AT1G57710	0
AT1G57720	11555
AT1G57730	0
AT1G57740	0
AT1G57750	8113
AT1G57760	0
AT1G57765	472
AT1G57770	590
AT1G57775	0
AT1G57777	0
AT1G57780	4
AT1G57790	133
AT1G57800	0
AT1G57810	1
AT1G57820	3850
AT1G57830	0
AT1G57835	0
AT1G57840	2
AT1G57850	2
AT1G57860	1879
AT1G57870	419
AT1G57900	0
AT1G57906	0
AT1G57943	1
AT1G57980	1
AT1G57990	21
AT1G58007	8
AT1G58010	0
AT1G58020	0
AT1G58025	1236
AT1G58030	1108
AT1G58037	0
AT1G58040	0
AT1G58050	0
AT1G58055	0
AT1G58060	1049
AT1G58070	86
AT1G58080	1695
AT1G58090	0
AT1G58100	648
AT1G58110	655
AT1G58120	0
AT1G58130	0
AT1G58140	0
AT1G58150	46
AT1G58160	35
AT1G58170	203
AT1G58180	91
AT1G58190	0
AT1G58200	753
AT1G58210	189
AT1G58215	3
AT1G58220	265
AT1G58223	0
AT1G58225	0
AT1G58230	1481
AT1G58235	95
AT1G58242	0
AT1G58245	0
AT1G58248	0
AT1G58250	1968
AT1G58260	0
AT1G58265	0
AT1G58270	10
AT1G58280	158
AT1G58290	3147
AT1G58300	1
AT1G58310	0
AT1G58320	0
AT1G58330	1
AT1G58340	137
AT1G58350	709
AT1G58360	264
AT1G58370	56
AT1G58380	1647
AT1G58390	134
AT1G58400	2
AT1G58410	68
AT1G58420	41
AT1G58430	128
AT1G58440	970
AT1G58450	0
AT1G58460	102
AT1G58470	242
AT1G58520	211
AT1G58525	0
AT1G58561	16
AT1G58590	111
AT1G58602	481
AT1G58643	0
AT1G58684	1
AT1G58725	0
AT1G58766	0
AT1G58807	0
AT1G58808	0
AT1G58848	49
AT1G58889	2
AT1G58936	0
AT1G58983	1
AT1G59030	0
AT1G59077	0
AT1G59124	0
AT1G59171	0
AT1G59218	0
AT1G59265	0
AT1G59312	0
AT1G59359	0
AT1G59406	0
AT1G59453	0
AT1G59460	0
AT1G59470	0
AT1G59500	0
AT1G59510	111
AT1G59520	429
AT1G59530	2
AT1G59540	1371
AT1G59550	1
AT1G59560	210
AT1G59570	0
AT1G59580	331
AT1G59590	42
AT1G59600	635
AT1G59610	2671
AT1G59620	156
AT1G59630	0
AT1G59640	290
AT1G59650	423
AT1G59660	670
AT1G59670	0
AT1G59675	0
AT1G59680	0
AT1G59690	0
AT1G59700	211
AT1G59710	408
AT1G59720	235
AT1G59722	0
AT1G59723	0
AT1G59724	0
AT1G59725	2
AT1G59730	2
AT1G59740	15
AT1G59750	2035
AT1G59760	1542
AT1G59770	0
AT1G59780	0
AT1G59790	0
AT1G59800	0
AT1G59810	1
AT1G59820	849
AT1G59830	931
AT1G59833	0
AT1G59835	0
AT1G59840	490
AT1G59850	12
AT1G59860	9
AT1G59865	0
AT1G59870	1730
AT1G59880	0
AT1G59885	0
AT1G59890	2098
AT1G59900	2758
AT1G59910	418
AT1G59920	1
AT1G59930	0
AT1G59940	2
AT1G59950	0
AT1G59960	200
AT1G59970	200
AT1G59980	401
AT1G59990	2471
AT1G60000	1262
AT1G60010	726
AT1G60020	0
AT1G60025	0
AT1G60030	52
AT1G60040	4
AT1G60050	0
AT1G60060	2322
AT1G60070	2608
AT1G60072	0
AT1G60073	0
AT1G60075	0
AT1G60080	403
AT1G60090	1
AT1G60095	0
AT1G60110	0
AT1G60120	0
AT1G60130	0
AT1G60140	513
AT1G60150	0
AT1G60160	1196
AT1G60170	1559
AT1G60180	0
AT1G60190	93
AT1G60200	2568
AT1G60220	835
AT1G60230	504
AT1G60240	0
AT1G60250	0
AT1G60260	791
AT1G60270	26
AT1G60280	0
AT1G60290	0
AT1G60300	0
AT1G60310	0
AT1G60320	0
AT1G60330	0
AT1G60340	0
AT1G60350	2
AT1G60360	14
AT1G60370	0
AT1G60380	1
AT1G60390	763
AT1G60400	0
AT1G60410	0
AT1G60420	934
AT1G60430	208
AT1G60440	406
AT1G60450	0
AT1G60460	58
AT1G60470	0
AT1G60480	0
AT1G60490	889
AT1G60500	0
AT1G60505	0
AT1G60510	0
AT1G60520	0
AT1G60525	99
AT1G60530	1
AT1G60540	0
AT1G60545	13
AT1G60550	975
AT1G60560	405
AT1G60570	0
AT1G60580	0
AT1G60590	54
AT1G60600	1139
AT1G60610	362
AT1G60620	327
AT1G60625	0
AT1G60630	228
AT1G60640	1729
AT1G60650	628
AT1G60660	658
AT1G60670	352
AT1G60680	5
AT1G60690	155
AT1G60700	204
AT1G60710	2922
AT1G60720	0
AT1G60730	113
AT1G60740	0
AT1G60750	0
AT1G60760	0
AT1G60770	1626
AT1G60780	2598
AT1G60783	0
AT1G60787	0
AT1G60790	592
AT1G60800	3167
AT1G60810	1667
AT1G60815	0
AT1G60820	0
AT1G60830	8
AT1G60835	0
AT1G60840	0
AT1G60850	633
AT1G60860	1225
AT1G60870	1429
AT1G60880	2
AT1G60890	953
AT1G60900	2251
AT1G60910	0
AT1G60913	0
AT1G60920	0
AT1G60930	195
AT1G60940	1204
AT1G60950	9878
AT1G60960	225
AT1G60970	0
AT1G60980	0
AT1G60983	0
AT1G60985	0
AT1G60986	0
AT1G60987	0
AT1G60989	26
AT1G60990	664
AT1G60995	597
AT1G61000	528
AT1G61010	1456
AT1G61020	0
AT1G61030	456
AT1G61040	930
AT1G61050	0
AT1G61060	0
AT1G61065	178
AT1G61070	1
AT1G61080	0
AT1G61090	0
AT1G61093	3
AT1G61095	0
AT1G61097	0
AT1G61100	1324
AT1G61105	0
AT1G61110	0
AT1G61120	8
AT1G61130	19
AT1G61140	628
AT1G61150	1265
AT1G61160	0
AT1G61165	1
AT1G61170	467
AT1G61180	739
AT1G61190	995
AT1G61200	0
AT1G61210	667
AT1G61215	41
AT1G61224	0
AT1G61226	0
AT1G61230	0
AT1G61240	508
AT1G61250	1437
AT1G61255	26
AT1G61260	289
AT1G61270	0
AT1G61275	10
AT1G61280	96
AT1G61290	6
AT1G61300	219
AT1G61310	193
AT1G61320	0
AT1G61330	0
AT1G61340	268
AT1G61350	395
AT1G61360	263
AT1G61370	117
AT1G61380	379
AT1G61390	61
AT1G61400	146
AT1G61410	10
AT1G61415	7
AT1G61420	78
AT1G61430	304
AT1G61440	10
AT1G61450	351
AT1G61460	63
AT1G61470	123
AT1G61475	0
AT1G61480	1
AT1G61490	157
AT1G61500	331
AT1G61510	0
AT1G61520	12471
AT1G61540	0
AT1G61542	0
AT1G61550	4
AT1G61560	1
AT1G61562	0
AT1G61563	3
AT1G61565	0
AT1G61566	0
AT1G61570	1431
AT1G61575	9
AT1G61580	729
AT1G61590	0
AT1G61600	195
AT1G61610	1
AT1G61620	933
AT1G61630	0
AT1G61640	442
AT1G61650	0
AT1G61660	574
AT1G61665	4
AT1G61667	161
AT1G61670	840
AT1G61680	7
AT1G61685	0
AT1G61688	0
AT1G61690	734
AT1G61700	0
AT1G61710	11
AT1G61720	5
AT1G61730	1537
AT1G61732	0
AT1G61740	560
AT1G61750	0
AT1G61760	63
AT1G61770	815
AT1G61780	536
AT1G61790	2408
AT1G61795	90
AT1G61800	31
AT1G61810	55
AT1G61820	30
AT1G61830	19
AT1G61840	0
AT1G61850	817
AT1G61860	24
AT1G61870	2451
AT1G61880	0
AT1G61890	795
AT1G61900	821
AT1G61910	0
AT1G61920	1
AT1G61930	69
AT1G61940	0
AT1G61950	0
AT1G61960	132
AT1G61970	224
AT1G61980	302
AT1G61990	773
AT1G62000	1
AT1G62010	230
AT1G62020	3237
AT1G62030	192
AT1G62035	5
AT1G62040	610
AT1G62045	116
AT1G62050	357
AT1G62055	0
AT1G62060	0
AT1G62070	0
AT1G62075	0
AT1G62080	0
AT1G62085	232
AT1G62090	0
AT1G62095	0
AT1G62110	288
AT1G62120	195
AT1G62130	317
AT1G62150	308
AT1G62160	0
AT1G62170	0
AT1G62180	375
AT1G62190	0
AT1G62200	193
AT1G62210	0
AT1G62214	0
AT1G62220	0
AT1G62225	0
AT1G62230	1
AT1G62240	0
AT1G62250	155
AT1G62260	248
AT1G62262	0
AT1G62270	0
AT1G62280	0
AT1G62290	35
AT1G62300	6
AT1G62305	106
AT1G62310	566
AT1G62320	2
AT1G62330	1289
AT1G62333	11
AT1G62340	0
AT1G62350	112
AT1G62355	6
AT1G62360	2070
AT1G62370	12
AT1G62380	6067
AT1G62390	6561
AT1G62400	13
AT1G62410	0
AT1G62420	0
AT1G62421	0
AT1G62422	63
AT1G62430	1429
AT1G62440	6
AT1G62450	0
AT1G62460	0
AT1G62480	22487
AT1G62490	7
AT1G62500	461
AT1G62510	0
AT1G62515	0
AT1G62520	183
AT1G62530	0
AT1G62540	343
AT1G62550	0
AT1G62560	57
AT1G62570	437
AT1G62580	6
AT1G62590	97
AT1G62600	179
AT1G62610	147
AT1G62620	6
AT1G62630	104
AT1G62640	1419
AT1G62650	0
AT1G62660	416
AT1G62670	168
AT1G62680	186
AT1G62690	4
AT1G62695	0
AT1G62700	81
AT1G62710	79
AT1G62720	32
AT1G62730	281
AT1G62740	1622
AT1G62750	5388
AT1G62760	0
AT1G62766	0
AT1G62770	2
AT1G62780	1773
AT1G62790	466
AT1G62800	18
AT1G62810	829
AT1G62820	523
AT1G62830	574
AT1G62835	1
AT1G62840	4
AT1G62850	353
AT1G62860	163
AT1G62870	874
AT1G62880	287
AT1G62886	0
AT1G62890	0
AT1G62895	0
AT1G62900	1
AT1G62910	32
AT1G62914	121
AT1G62915	40
AT1G62920	31
AT1G62930	107
AT1G62935	2
AT1G62940	3
AT1G62950	246
AT1G62960	561
AT1G62970	584
AT1G62975	0
AT1G62978	0
AT1G62980	0
AT1G62981	25
AT1G62990	25
AT1G63000	2181
AT1G63005	1
AT1G63010	874
AT1G63020	205
AT1G63030	1
AT1G63040	2
AT1G63050	1063
AT1G63055	1
AT1G63057	1
AT1G63060	0
AT1G63070	0
AT1G63080	102
AT1G63090	634
AT1G63100	4597
AT1G63105	0
AT1G63110	998
AT1G63120	172
AT1G63130	159
AT1G63140	1
AT1G63150	102
AT1G63160	515
AT1G63170	1260
AT1G63180	179
AT1G63190	0
AT1G63200	0
AT1G63205	0
AT1G63206	0
AT1G63210	3
AT1G63220	318
AT1G63230	85
AT1G63240	1160
AT1G63245	0
AT1G63250	623
AT1G63260	382
AT1G63270	252
AT1G63280	0
AT1G63290	885
AT1G63295	37
AT1G63300	545
AT1G63310	176
AT1G63320	0
AT1G63330	3
AT1G63340	0
AT1G63350	2
AT1G63360	263
AT1G63370	5
AT1G63380	15
AT1G63390	6
AT1G63400	75
AT1G63410	1
AT1G63420	895
AT1G63430	902
AT1G63440	92
AT1G63450	0
AT1G63460	393
AT1G63470	1371
AT1G63480	682
AT1G63490	865
AT1G63500	781
AT1G63510	0
AT1G63520	51
AT1G63522	2
AT1G63530	3
AT1G63535	0
AT1G63540	0
AT1G63550	0
AT1G63570	0
AT1G63580	0
AT1G63590	0
AT1G63600	0
AT1G63610	1359
AT1G63615	9
AT1G63630	15
AT1G63640	1748
AT1G63650	689
AT1G63660	2568
AT1G63670	1670
AT1G63680	2973
AT1G63690	1996
AT1G63700	1474
AT1G63710	8
AT1G63720	132
AT1G63730	136
AT1G63740	351
AT1G63750	26
AT1G63760	39
AT1G63770	5775
AT1G63780	915
AT1G63790	0
AT1G63800	375
AT1G63810	1732
AT1G63820	4
AT1G63830	1044
AT1G63835	0
AT1G63840	793
AT1G63850	752
AT1G63855	128
AT1G63860	155
AT1G63870	1
AT1G63880	366
AT1G63900	390
AT1G63910	4
AT1G63920	0
AT1G63930	3
AT1G63940	2949
AT1G63950	0
AT1G63960	0
AT1G63970	704
AT1G63980	3909
AT1G63990	13
AT1G64000	0
AT1G64010	0
AT1G64020	1
AT1G64030	0
AT1G64035	0
AT1G64040	1317
AT1G64050	748
AT1G64060	108
AT1G64065	0
AT1G64070	0
AT1G64080	602
AT1G64090	3319
AT1G64100	82
AT1G64105	2
AT1G64107	0
AT1G64110	7
AT1G64120	0
AT1G64130	3
AT1G64140	2534
AT1G64150	528
AT1G64160	0
AT1G64170	87
AT1G64180	148
AT1G64185	153
AT1G64190	847
AT1G64195	0
AT1G64200	21
AT1G64210	9
AT1G64220	140
AT1G64230	3126
AT1G64235	0
AT1G64240	6
AT1G64250	36
AT1G64253	3
AT1G64255	0
AT1G64260	110
AT1G64270	92
AT1G64280	457
AT1G64290	0
AT1G64295	0
AT1G64300	132
AT1G64310	29
AT1G64320	75
AT1G64330	2012
AT1G64340	0
AT1G64350	676
AT1G64355	952
AT1G64360	0
AT1G64370	18
AT1G64380	103
AT1G64385	611
AT1G64390	4890
AT1G64400	243
AT1G64405	17
AT1G64410	0
AT1G64420	0
AT1G64430	1071
AT1G64440	473
AT1G64450	349
AT1G64455	0
AT1G64460	1420
AT1G64480	2
AT1G64490	384
AT1G64500	151
AT1G64510	5183
AT1G64520	2936
AT1G64530	257
AT1G64540	0
AT1G64550	2354
AT1G64560	7
AT1G64561	3
AT1G64563	18
AT1G64570	789
AT1G64572	97
AT1G64580	288
AT1G64583	75
AT1G64584	0
AT1G64585	0
AT1G64590	0
AT1G64600	721
AT1G64610	182
AT1G64618	3
AT1G64620	207
AT1G64625	148
AT1G64630	461
AT1G64633	0
AT1G64640	1174
AT1G64650	2769
AT1G64660	408
AT1G64670	327
AT1G64680	406
AT1G64690	254
AT1G64700	69
AT1G64710	106
AT1G64720	4047
AT1G64730	0
AT1G64740	272
AT1G64750	1952
AT1G64760	1719
AT1G64770	1247
AT1G64780	162
AT1G64790	6622
AT1G64795	0
AT1G64800	0
AT1G64810	682
AT1G64820	8
AT1G64830	0
AT1G64840	293
AT1G64850	510
AT1G64860	928
AT1G64870	0
AT1G64880	4467
AT1G64890	374
AT1G64900	237
AT1G64910	0
AT1G64920	0
AT1G64930	0
AT1G64940	6
AT1G64950	202
AT1G64960	657
AT1G64970	226
AT1G64980	1028
AT1G64990	824
AT1G65000	54
AT1G65010	3670
AT1G65020	474
AT1G65030	846
AT1G65032	187
AT1G65040	722
AT1G65050	0
AT1G65060	630
AT1G65070	716
AT1G65080	181
AT1G65090	2
AT1G65110	26
AT1G65113	0
AT1G65120	52
AT1G65130	39
AT1G65140	0
AT1G65150	48
AT1G65160	0
AT1G65165	0
AT1G65170	0
AT1G65180	46
AT1G65190	26
AT1G65200	9
AT1G65210	0
AT1G65220	1608
AT1G65230	328
AT1G65240	10
AT1G65250	83
AT1G65260	2027
AT1G65270	2058
AT1G65280	1257
AT1G65290	5470
AT1G65295	569
AT1G65300	2
AT1G65310	0
AT1G65320	425
AT1G65330	0
AT1G65340	0
AT1G65342	0
AT1G65346	0
AT1G65347	0
AT1G65349	0
AT1G65350	0
AT1G65352	0
AT1G65360	5
AT1G65365	0
AT1G65370	4189
AT1G65380	316
AT1G65385	6
AT1G65390	5
AT1G65410	744
AT1G65420	29
AT1G65425	0
AT1G65430	739
AT1G65440	5405
AT1G65450	12
AT1G65470	980
AT1G65480	9
AT1G65481	0
AT1G65483	0
AT1G65484	0
AT1G65485	0
AT1G65486	1
AT1G65490	20
AT1G65500	14
AT1G65510	35
AT1G65520	169
AT1G65540	1222
AT1G65541	0
AT1G65550	0
AT1G65560	345
AT1G65570	0
AT1G65580	1485
AT1G65585	0
AT1G65590	366
AT1G65610	0
AT1G65620	0
AT1G65630	0
AT1G65640	0
AT1G65642	0
AT1G65650	1089
AT1G65660	1213
AT1G65670	0
AT1G65680	0
AT1G65681	0
AT1G65690	1
AT1G65700	644
AT1G65710	562
AT1G65720	1979
AT1G65730	67
AT1G65735	0
AT1G65740	0
AT1G65750	0
AT1G65760	0
AT1G65770	0
AT1G65780	0
AT1G65790	0
AT1G65800	2
AT1G65810	15
AT1G65820	786
AT1G65830	0
AT1G65840	674
AT1G65845	1
AT1G65850	0
AT1G65860	2
AT1G65870	6
AT1G65875	0
AT1G65880	7
AT1G65890	25
AT1G65900	1321
AT1G65910	85
AT1G65920	593
AT1G65930	4932
AT1G65940	0
AT1G65950	332
AT1G65960	6643
AT1G65970	2
AT1G65980	6748
AT1G65985	7
AT1G65990	1
AT1G66000	0
AT1G66010	0
AT1G66020	0
AT1G66030	0
AT1G66040	0
AT1G66045	0
AT1G66050	30
AT1G66060	0
AT1G66070	859
AT1G66080	245
AT1G66090	10
AT1G66100	0
AT1G66110	1
AT1G66120	0
AT1G66130	313
AT1G66140	49
AT1G66145	0
AT1G66150	2268
AT1G66160	2
AT1G66170	0
AT1G66173	1
AT1G66180	3664
AT1G66190	37
AT1G66200	4494
AT1G66210	1
AT1G66220	0
AT1G66230	33
AT1G66235	0
AT1G66240	2279
AT1G66245	0
AT1G66250	1196
AT1G66260	2303
AT1G66270	0
AT1G66280	0
AT1G66290	0
AT1G66300	1
AT1G66310	0
AT1G66320	1
AT1G66330	639
AT1G66340	610
AT1G66345	153
AT1G66350	599
AT1G66360	0
AT1G66370	0
AT1G66380	0
AT1G66390	2
AT1G66400	157
AT1G66410	7195
AT1G66420	0
AT1G66430	4303
AT1G66440	0
AT1G66450	0
AT1G66460	0
AT1G66465	0
AT1G66470	0
AT1G66480	21
AT1G66490	0
AT1G66500	867
AT1G66510	375
AT1G66520	457
AT1G66530	1118
AT1G66534	0
AT1G66540	20
AT1G66550	0
AT1G66560	0
AT1G66570	0
AT1G66580	7819
AT1G66590	77
AT1G66600	2
AT1G66610	0
AT1G66620	225
AT1G66630	11
AT1G66640	0
AT1G66650	55
AT1G66660	223
AT1G66670	3106
AT1G66680	830
AT1G66690	5
AT1G66700	0
AT1G66710	0
AT1G66720	1
AT1G66725	9
AT1G66730	964
AT1G66740	458
AT1G66750	313
AT1G66760	190
AT1G66770	0
AT1G66780	0
AT1G66783	0
AT1G66795	0
AT1G66800	0
AT1G66810	34
AT1G66820	0
AT1G66830	1
AT1G66840	298
AT1G66850	1
AT1G66852	0
AT1G66855	0
AT1G66860	0
AT1G66870	0
AT1G66880	241
AT1G66890	344
AT1G66900	213
AT1G66910	109
AT1G66920	1
AT1G66930	16
AT1G66940	513
AT1G66950	15
AT1G66960	131
AT1G66970	1292
AT1G66980	1850
AT1G66990	1
AT1G67000	0
AT1G67010	0
AT1G67020	12
AT1G67025	0
AT1G67030	1
AT1G67035	243
AT1G67040	268
AT1G67050	223
AT1G67060	314
AT1G67070	32
AT1G67080	910
AT1G67090	71921
AT1G67100	0
AT1G67105	8
AT1G67110	4
AT1G67120	4806
AT1G67130	0
AT1G67140	2198
AT1G67148	0
AT1G67150	2
AT1G67160	0
AT1G67170	341
AT1G67180	258
AT1G67190	185
AT1G67195	9
AT1G67200	0
AT1G67210	123
AT1G67220	4
AT1G67230	4660
AT1G67235	0
AT1G67238	0
AT1G67240	0
AT1G67250	1239
AT1G67260	89
AT1G67265	123
AT1G67270	0
AT1G67280	2785
AT1G67290	1
AT1G67300	854
AT1G67310	1099
AT1G67320	688
AT1G67325	858
AT1G67328	0
AT1G67330	0
AT1G67340	521
AT1G67350	2140
AT1G67360	657
AT1G67365	36
AT1G67370	75
AT1G67390	2
AT1G67400	289
AT1G67410	189
AT1G67420	231
AT1G67430	19042
AT1G67440	366
AT1G67450	0
AT1G67455	0
AT1G67460	24
AT1G67470	106
AT1G67480	1294
AT1G67481	1
AT1G67490	838
AT1G67500	666
AT1G67510	277
AT1G67520	26
AT1G67530	281
AT1G67540	0
AT1G67550	606
AT1G67560	806
AT1G67570	161
AT1G67580	1320
AT1G67590	872
AT1G67600	22
AT1G67610	6
AT1G67620	403
AT1G67623	0
AT1G67626	1
AT1G67630	748
AT1G67635	0
AT1G67640	0
AT1G67645	0
AT1G67650	13
AT1G67660	1024
AT1G67670	0
AT1G67680	2050
AT1G67690	436
AT1G67700	2265
AT1G67710	45
AT1G67720	834
AT1G67730	3659
AT1G67740	4910
AT1G67750	2118
AT1G67760	78
AT1G67770	0
AT1G67775	0
AT1G67780	202
AT1G67785	2276
AT1G67790	0
AT1G67792	32
AT1G67800	68
AT1G67810	2
AT1G67820	245
AT1G67830	1176
AT1G67840	796
AT1G67850	417
AT1G67855	1
AT1G67856	9
AT1G67860	362
AT1G67865	1367
AT1G67870	1255
AT1G67880	397
AT1G67890	676
AT1G67900	562
AT1G67910	46
AT1G67920	3
AT1G67930	1303
AT1G67940	109
AT1G67950	603
AT1G67960	358
AT1G67970	253
AT1G67980	1
AT1G67990	0
AT1G68000	817
AT1G68010	2638
AT1G68020	845
AT1G68030	40
AT1G68040	0
AT1G68050	1334
AT1G68060	3013
AT1G68070	585
AT1G68080	191
AT1G68090	1
AT1G68100	506
AT1G68110	5
AT1G68120	21
AT1G68130	237
AT1G68140	825
AT1G68150	0
AT1G68160	258
AT1G68170	294
AT1G68180	10
AT1G68185	320
AT1G68190	249
AT1G68200	17
AT1G68210	0
AT1G68220	843
AT1G68230	94
AT1G68238	5
AT1G68240	0
AT1G68250	3
AT1G68260	443
AT1G68270	0
AT1G68280	0
AT1G68285	0
AT1G68290	2
AT1G68300	618
AT1G68310	561
AT1G68320	17
AT1G68325	0
AT1G68330	260
AT1G68340	148
AT1G68350	170
AT1G68360	241
AT1G68370	1026
AT1G68380	0
AT1G68390	4
AT1G68400	936
AT1G68410	716
AT1G68420	0
AT1G68430	140
AT1G68440	226
AT1G68450	0
AT1G68460	4
AT1G68470	110
AT1G68480	0
AT1G68490	1074
AT1G68500	37
AT1G68510	0
AT1G68520	1171
AT1G68526	5
AT1G68530	6858
AT1G68540	437
AT1G68550	1670
AT1G68560	15878
AT1G68568	0
AT1G68570	413
AT1G68580	1259
AT1G68585	228
AT1G68590	6060
AT1G68600	473
AT1G68610	0
AT1G68620	2
AT1G68630	0
AT1G68640	63
AT1G68650	412
AT1G68660	608
AT1G68670	630
AT1G68680	586
AT1G68690	202
AT1G68700	3
AT1G68710	432
AT1G68720	2149
AT1G68723	0
AT1G68725	16
AT1G68730	375
AT1G68735	0
AT1G68740	1273
AT1G68750	0
AT1G68760	468
AT1G68765	0
AT1G68770	0
AT1G68780	1
AT1G68790	2699
AT1G68795	23
AT1G68800	9
AT1G68810	712
AT1G68820	597
AT1G68825	0
AT1G68830	585
AT1G68840	1
AT1G68845	0
AT1G68850	0
AT1G68860	1
AT1G68862	115
AT1G68870	58
AT1G68872	142
AT1G68875	2
AT1G68877	0
AT1G68880	0
AT1G68890	2284
AT1G68905	0
AT1G68907	0
AT1G68910	333
AT1G68920	572
AT1G68930	216
AT1G68935	0
AT1G68937	0
AT1G68940	0
AT1G68945	328
AT1G68950	0
AT1G68960	0
AT1G68970	0
AT1G68980	396
AT1G68990	1561
AT1G69000	0
AT1G69010	572
AT1G69020	223
AT1G69030	665
AT1G69040	3709
AT1G69050	64
AT1G69060	338
AT1G69070	2554
AT1G69080	257
AT1G69085	6
AT1G69090	0
AT1G69100	1
AT1G69110	0
AT1G69120	213
AT1G69130	0
AT1G69140	14
AT1G69150	0
AT1G69160	196
AT1G69170	507
AT1G69180	0
AT1G69190	0
AT1G69200	3435
AT1G69210	381
AT1G69220	1288
AT1G69230	37
AT1G69240	0
AT1G69250	1531
AT1G69252	278
AT1G69260	58
AT1G69270	13
AT1G69280	74
AT1G69290	170
AT1G69295	1668
AT1G69300	0
AT1G69310	16
AT1G69320	8
AT1G69325	8
AT1G69330	432
AT1G69340	941
AT1G69350	100
AT1G69360	383
AT1G69370	529
AT1G69380	282
AT1G69390	858
AT1G69400	191
AT1G69410	365
AT1G69420	2398
AT1G69430	27
AT1G69440	158
AT1G69450	137
AT1G69460	1576
AT1G69470	0
AT1G69480	3
AT1G69485	16
AT1G69490	0
AT1G69500	0
AT1G69510	1595
AT1G69520	11
AT1G69523	69
AT1G69526	26
AT1G69530	304
AT1G69540	11
AT1G69543	0
AT1G69550	559
AT1G69560	0
AT1G69570	39
AT1G69572	0
AT1G69580	621
AT1G69587	88
AT1G69588	0
AT1G69590	0
AT1G69600	26
AT1G69610	33
AT1G69620	14929
AT1G69630	2
AT1G69640	796
AT1G69650	0
AT1G69660	1
AT1G69670	555
AT1G69680	325
AT1G69690	3851
AT1G69700	1837
AT1G69710	32
AT1G69720	16
AT1G69730	233
AT1G69740	4418
AT1G69750	248
AT1G69760	148
AT1G69770	2931
AT1G69780	2491
AT1G69790	5
AT1G69792	0
AT1G69795	0
AT1G69797	0
AT1G69800	604
AT1G69810	0
AT1G69818	0
AT1G69820	0
AT1G69825	0
AT1G69828	0
AT1G69830	6807
AT1G69840	759
AT1G69850	198
AT1G69860	0
AT1G69870	2241
AT1G69880	1
AT1G69890	88
AT1G69900	13
AT1G69910	1262
AT1G69920	2
AT1G69930	9
AT1G69935	334
AT1G69940	0
AT1G69950	429
AT1G69960	509
AT1G69970	61
AT1G69980	337
AT1G69981	0
AT1G69990	0
AT1G70000	27
AT1G70010	0
AT1G70020	19
AT1G70030	0
AT1G70040	0
AT1G70050	0
AT1G70060	1248
AT1G70070	2329
AT1G70080	1
AT1G70090	1445
AT1G70100	1391
AT1G70110	2
AT1G70120	0
AT1G70130	0
AT1G70140	5
AT1G70150	173
AT1G70160	1763
AT1G70170	0
AT1G70175	0
AT1G70180	749
AT1G70185	1
AT1G70190	1185
AT1G70200	2114
AT1G70209	0
AT1G70210	3777
AT1G70220	59
AT1G70230	36
AT1G70250	64
AT1G70260	0
AT1G70270	0
AT1G70280	686
AT1G70290	247
AT1G70300	86
AT1G70310	2158
AT1G70320	9469
AT1G70330	362
AT1G70335	0
AT1G70340	277
AT1G70350	406
AT1G70360	91
AT1G70370	7230
AT1G70380	10
AT1G70390	5
AT1G70400	0
AT1G70410	163
AT1G70420	84
AT1G70430	157
AT1G70440	1
AT1G70450	0
AT1G70460	12
AT1G70470	49
AT1G70475	0
AT1G70480	599
AT1G70490	4415
AT1G70500	18
AT1G70505	177
AT1G70510	282
AT1G70518	106
AT1G70520	230
AT1G70530	408
AT1G70540	0
AT1G70550	487
AT1G70560	425
AT1G70570	1119
AT1G70580	189
AT1G70581	0
AT1G70590	284
AT1G70600	17143
AT1G70610	440
AT1G70620	2574
AT1G70630	211
AT1G70640	54
AT1G70645	4
AT1G70650	136
AT1G70660	229
AT1G70670	507
AT1G70680	0
AT1G70690	98
AT1G70700	627
AT1G70710	3142
AT1G70720	10
AT1G70730	1519
AT1G70740	357
AT1G70750	312
AT1G70760	0
AT1G70770	3778
AT1G70780	3130
AT1G70790	238
AT1G70800	91
AT1G70810	70
AT1G70820	1689
AT1G70830	10023
AT1G70840	1
AT1G70850	11
AT1G70860	0
AT1G70870	0
AT1G70880	0
AT1G70885	6
AT1G70890	20
AT1G70895	100
AT1G70900	460
AT1G70910	1
AT1G70920	20
AT1G70940	780
AT1G70944	0
AT1G70949	0
AT1G70950	54
AT1G70960	3
AT1G70970	0
AT1G70980	726
AT1G70985	4
AT1G70990	0
AT1G71000	11
AT1G71002	0
AT1G71010	2751
AT1G71015	0
AT1G71020	715
AT1G71030	75
AT1G71040	604
AT1G71050	243
AT1G71060	242
AT1G71070	1066
AT1G71080	986
AT1G71090	578
AT1G71100	419
AT1G71110	337
AT1G71120	0
AT1G71130	138
AT1G71140	3
AT1G71150	0
AT1G71160	0
AT1G71170	351
AT1G71180	359
AT1G71190	155
AT1G71200	1
AT1G71210	603
AT1G71220	4453
AT1G71230	221
AT1G71235	0
AT1G71240	387
AT1G71250	1
AT1G71260	1745
AT1G71270	1492
AT1G71280	4
AT1G71290	0
AT1G71300	1
AT1G71310	500
AT1G71320	0
AT1G71330	34
AT1G71340	395
AT1G71350	633
AT1G71360	448
AT1G71370	0
AT1G71380	5
AT1G71390	0
AT1G71400	3
AT1G71410	1108
AT1G71420	84
AT1G71430	155
AT1G71440	863
AT1G71450	1
AT1G71460	341
AT1G71470	0
AT1G71480	45
AT1G71490	139
AT1G71500	1992
AT1G71520	0
AT1G71528	18
AT1G71530	0
AT1G71680	0
AT1G71690	3
AT1G71691	0
AT1G71692	8
AT1G71695	401
AT1G71696	550
AT1G71697	140
AT1G71700	0
AT1G71710	972
AT1G71720	1443
AT1G71730	1283
AT1G71740	1
AT1G71750	144
AT1G71760	100
AT1G71770	7
AT1G71780	304
AT1G71790	476
AT1G71800	429
AT1G71810	475
AT1G71820	2141
AT1G71828	0
AT1G71830	697
AT1G71840	1403
AT1G71850	602
AT1G71860	1004
AT1G71865	154
AT1G71866	2
AT1G71870	139
AT1G71880	280
AT1G71890	13
AT1G71900	878
AT1G71910	0
AT1G71920	6
AT1G71930	18
AT1G71940	278
AT1G71950	721
AT1G71960	44
AT1G71970	161
AT1G71980	1025
AT1G71990	150
AT1G72000	0
AT1G72010	535
AT1G72020	4096
AT1G72030	291
AT1G72040	3729
AT1G72050	1648
AT1G72060	6
AT1G72070	5
AT1G72080	0
AT1G72090	1731
AT1G72100	15
AT1G72110	1046
AT1G72120	82
AT1G72125	20
AT1G72130	6
AT1G72131	0
AT1G72140	0
AT1G72141	0
AT1G72150	3346
AT1G72160	729
AT1G72170	649
AT1G72175	283
AT1G72180	270
AT1G72190	307
AT1G72200	10
AT1G72210	38
AT1G72220	5
AT1G72230	731
AT1G72240	111
AT1G72250	2052
AT1G72260	144
AT1G72270	21
AT1G72275	157
AT1G72280	67
AT1G72290	0
AT1G72300	128
AT1G72310	391
AT1G72320	1600
AT1G72330	799
AT1G72340	817
AT1G72350	0
AT1G72360	12
AT1G72370	19445
AT1G72390	1251
AT1G72410	1530
AT1G72416	109
AT1G72420	367
AT1G72430	14
AT1G72440	3272
AT1G72450	1086
AT1G72460	0
AT1G72470	476
AT1G72480	1555
AT1G72490	12
AT1G72500	1175
AT1G72510	151
AT1G72520	265
AT1G72530	105
AT1G72540	27
AT1G72545	1
AT1G72550	2476
AT1G72560	1011
AT1G72570	0
AT1G72580	0
AT1G72590	0
AT1G72600	10
AT1G72610	15
AT1G72620	1
AT1G72630	313
AT1G72640	546
AT1G72645	219
AT1G72650	596
AT1G72660	9
AT1G72670	608
AT1G72680	478
AT1G72690	120
AT1G72700	677
AT1G72710	3337
AT1G72720	47
AT1G72730	881
AT1G72740	510
AT1G72750	1173
AT1G72755	0
AT1G72760	1
AT1G72770	526
AT1G72780	0
AT1G72790	193
AT1G72800	13
AT1G72810	506
AT1G72820	762
AT1G72830	132
AT1G72840	133
AT1G72850	9
AT1G72852	8
AT1G72855	1
AT1G72860	3
AT1G72870	4
AT1G72880	789
AT1G72890	65
AT1G72900	49
AT1G72910	154
AT1G72920	68
AT1G72930	130
AT1G72940	80
AT1G72950	63
AT1G72960	2
AT1G72970	2308
AT1G72980	1
AT1G72990	363
AT1G73000	1
AT1G73010	249
AT1G73020	833
AT1G73030	706
AT1G73040	77
AT1G73050	1
AT1G73060	1082
AT1G73065	0
AT1G73066	21
AT1G73080	692
AT1G73090	461
AT1G73100	680
AT1G73110	393
AT1G73120	0
AT1G73130	268
AT1G73140	13
AT1G73150	260
AT1G73160	0
AT1G73165	0
AT1G73170	616
AT1G73175	5
AT1G73177	205
AT1G73180	1194
AT1G73190	0
AT1G73200	653
AT1G73210	297
AT1G73220	8
AT1G73230	6281
AT1G73240	582
AT1G73250	219
AT1G73260	0
AT1G73270	0
AT1G73280	0
AT1G73290	0
AT1G73300	0
AT1G73310	168
AT1G73320	229
AT1G73325	4
AT1G73330	0
AT1G73340	0
AT1G73350	664
AT1G73360	144
AT1G73370	363
AT1G73380	302
AT1G73390	445
AT1G73400	130
AT1G73410	4
AT1G73430	1434
AT1G73440	85
AT1G73445	11
AT1G73450	515
AT1G73460	1462
AT1G73470	471
AT1G73480	209
AT1G73490	1544
AT1G73500	907
AT1G73510	3
AT1G73530	552
AT1G73540	3543
AT1G73550	19
AT1G73560	1
AT1G73570	306
AT1G73580	0
AT1G73590	1592
AT1G73600	258
AT1G73603	0
AT1G73607	0
AT1G73610	0
AT1G73620	379
AT1G73630	135
AT1G73640	76
AT1G73650	539
AT1G73655	1245
AT1G73660	477
AT1G73670	305
AT1G73680	335
AT1G73687	1
AT1G73690	249
AT1G73700	35
AT1G73710	534
AT1G73720	893
AT1G73730	412
AT1G73740	149
AT1G73750	120
AT1G73760	831
AT1G73770	202
AT1G73780	6
AT1G73790	43
AT1G73805	200
AT1G73810	1
AT1G73820	504
AT1G73830	4
AT1G73840	808
AT1G73850	356
AT1G73860	20
AT1G73870	12
AT1G73875	287
AT1G73880	187
AT1G73885	2386
AT1G73890	56
AT1G73900	0
AT1G73910	28
AT1G73920	758
AT1G73930	831
AT1G73940	1458
AT1G73950	336
AT1G73960	1415
AT1G73965	1
AT1G73970	434
AT1G73980	780
AT1G73990	1002
AT1G74000	10
AT1G74010	1
AT1G74020	22
AT1G74030	1189
AT1G74035	0
AT1G74040	814
AT1G74045	0
AT1G74050	7529
AT1G74055	0
AT1G74060	8293
AT1G74070	636
AT1G74080	0
AT1G74088	89
AT1G74090	144
AT1G74100	558
AT1G74110	0
AT1G74120	170
AT1G74130	1
AT1G74140	1
AT1G74150	112
AT1G74160	876
AT1G74170	437
AT1G74180	208
AT1G74190	0
AT1G74200	49
AT1G74205	0
AT1G74210	284
AT1G74220	0
AT1G74230	2808
AT1G74240	297
AT1G74250	1562
AT1G74260	3303
AT1G74270	3012
AT1G74280	104
AT1G74290	4
AT1G74300	50
AT1G74310	382
AT1G74320	646
AT1G74330	328
AT1G74340	367
AT1G74350	78
AT1G74360	36
AT1G74370	250
AT1G74380	1316
AT1G74385	0
AT1G74390	503
AT1G74400	90
AT1G74410	64
AT1G74420	186
AT1G74430	423
AT1G74440	179
AT1G74450	676
AT1G74453	166
AT1G74456	113
AT1G74457	0
AT1G74458	14
AT1G74460	0
AT1G74470	9587
AT1G74480	0
AT1G74490	16
AT1G74500	1
AT1G74510	736
AT1G74520	1221
AT1G74530	416
AT1G74540	0
AT1G74545	13
AT1G74550	3
AT1G74560	5022
AT1G74570	0
AT1G74580	349
AT1G74590	79
AT1G74600	276
AT1G74610	0
AT1G74620	0
AT1G74630	133
AT1G74640	368
AT1G74650	2
AT1G74660	1
AT1G74670	34
AT1G74675	0
AT1G74680	258
AT1G74690	3716
AT1G74700	139
AT1G74710	157
AT1G74720	1589
AT1G74730	1125
AT1G74740	310
AT1G74750	241
AT1G74770	5
AT1G74780	211
AT1G74790	478
AT1G74800	778
AT1G74810	4
AT1G74820	0
AT1G74830	3
AT1G74840	1143
AT1G74850	2777
AT1G74860	134
AT1G74870	13
AT1G74875	8
AT1G74880	605
AT1G74890	352
AT1G74900	49
AT1G74910	1899
AT1G74920	3683
AT1G74929	0
AT1G74930	1619
AT1G74940	829
AT1G74950	600
AT1G74960	3555
AT1G74970	4244
AT1G74990	0
AT1G75000	36
AT1G75010	583
AT1G75020	98
AT1G75030	37
AT1G75040	13
AT1G75050	10
AT1G75060	286
AT1G75070	0
AT1G75080	620
AT1G75090	289
AT1G75100	126
AT1G75110	60
AT1G75120	190
AT1G75125	105
AT1G75130	286
AT1G75140	687
AT1G75150	420
AT1G75160	0
AT1G75163	26
AT1G75166	30
AT1G75170	301
AT1G75180	476
AT1G75190	373
AT1G75200	1457
AT1G75210	997
AT1G75220	1362
AT1G75230	316
AT1G75240	2424
AT1G75250	0
AT1G75260	40
AT1G75261	2
AT1G75270	386
AT1G75280	1236
AT1G75290	28
AT1G75295	26
AT1G75300	2
AT1G75310	2103
AT1G75330	2628
AT1G75335	122
AT1G75340	636
AT1G75350	5228
AT1G75360	58
AT1G75370	1313
AT1G75380	881
AT1G75390	658
AT1G75394	20
AT1G75400	506
AT1G75410	249
AT1G75420	412
AT1G75430	0
AT1G75440	71
AT1G75450	62
AT1G75460	162
AT1G75470	0
AT1G75480	0
AT1G75490	4
AT1G75500	6831
AT1G75510	617
AT1G75520	51
AT1G75530	0
AT1G75540	211
AT1G75550	88
AT1G75560	1419
AT1G75570	0
AT1G75580	453
AT1G75590	348
AT1G75600	0
AT1G75610	0
AT1G75620	23
AT1G75630	1323
AT1G75640	1264
AT1G75650	0
AT1G75660	2661
AT1G75670	542
AT1G75680	3031
AT1G75690	622
AT1G75700	50
AT1G75710	676
AT1G75717	0
AT1G75720	25
AT1G75730	124
AT1G75740	0
AT1G75750	62
AT1G75760	521
AT1G75770	71
AT1G75780	929
AT1G75785	0
AT1G75790	0
AT1G75800	3367
AT1G75810	54
AT1G75820	792
AT1G75830	4
AT1G75840	2036
AT1G75850	746
AT1G75860	884
AT1G75870	0
AT1G75880	0
AT1G75890	24
AT1G75891	15
AT1G75900	1323
AT1G75910	2
AT1G75920	5
AT1G75930	0
AT1G75940	2
AT1G75945	328
AT1G75950	4873
AT1G75960	89
AT1G75970	0
AT1G75980	370
AT1G75990	1076
AT1G76000	0
AT1G76010	7183
AT1G76020	237
AT1G76030	2882
AT1G76040	409
AT1G76050	514
AT1G76060	167
AT1G76062	0
AT1G76065	104
AT1G76070	1
AT1G76080	1122
AT1G76090	155
AT1G76100	1528
AT1G76110	244
AT1G76120	383
AT1G76130	120
AT1G76135	1
AT1G76140	1882
AT1G76150	713
AT1G76160	2333
AT1G76170	242
AT1G76180	9260
AT1G76185	135
AT1G76190	0
AT1G76200	2581
AT1G76210	1
AT1G76220	1
AT1G76230	2
AT1G76240	66
AT1G76250	18
AT1G76260	362
AT1G76270	489
AT1G76280	584
AT1G76290	0
AT1G76300	1334
AT1G76310	1532
AT1G76320	537
AT1G76330	0
AT1G76340	416
AT1G76350	364
AT1G76360	51
AT1G76370	0
AT1G76380	439
AT1G76390	98
AT1G76400	1854
AT1G76405	504
AT1G76410	89
AT1G76420	57
AT1G76430	0
AT1G76440	279
AT1G76450	1010
AT1G76460	359
AT1G76465	0
AT1G76470	2
AT1G76480	3
AT1G76490	4879
AT1G76500	1
AT1G76510	699
AT1G76520	326
AT1G76530	6
AT1G76540	3118
AT1G76550	1185
AT1G76560	100
AT1G76570	133
AT1G76580	1574
AT1G76590	54
AT1G76600	308
AT1G76610	35
AT1G76620	575
AT1G76630	1079
AT1G76640	0
AT1G76650	18
AT1G76660	1189
AT1G76670	2096
AT1G76680	313
AT1G76690	22
AT1G76700	349
AT1G76705	6
AT1G76710	466
AT1G76720	217
AT1G76728	1
AT1G76730	710
AT1G76740	823
AT1G76750	0
AT1G76760	21
AT1G76770	10
AT1G76780	255
AT1G76790	367
AT1G76800	21
AT1G76810	5884
AT1G76820	110
AT1G76830	1
AT1G76840	0
AT1G76850	2039
AT1G76860	927
AT1G76870	127
AT1G76878	56
AT1G76880	0
AT1G76890	145
AT1G76892	1
AT1G76900	757
AT1G76910	0
AT1G76911	0
AT1G76920	584
AT1G76930	18
AT1G76940	593
AT1G76950	1263
AT1G76952	4
AT1G76954	0
AT1G76955	6
AT1G76960	5
AT1G76965	0
AT1G76970	257
AT1G76980	87
AT1G76990	948
AT1G76994	0
AT1G77000	238
AT1G77010	71
AT1G77020	61
AT1G77030	2322
AT1G77040	0
AT1G77060	651
AT1G77080	1009
AT1G77090	411
AT1G77093	0
AT1G77095	0
AT1G77100	0
AT1G77110	283
AT1G77120	153
AT1G77122	379
AT1G77130	474
AT1G77131	64
AT1G77138	0
AT1G77140	675
AT1G77145	0
AT1G77150	0
AT1G77160	0
AT1G77170	306
AT1G77180	2892
AT1G77190	0
AT1G77200	63
AT1G77210	22
AT1G77220	503
AT1G77230	214
AT1G77235	3
AT1G77240	0
AT1G77250	457
AT1G77260	890
AT1G77270	1316
AT1G77280	298
AT1G77290	136
AT1G77300	1776
AT1G77310	243
AT1G77320	444
AT1G77330	37
AT1G77340	0
AT1G77350	908
AT1G77360	115
AT1G77370	349
AT1G77380	128
AT1G77390	84
AT1G77400	87
AT1G77405	78
AT1G77410	248
AT1G77420	254
AT1G77440	1261
AT1G77450	31
AT1G77460	1340
AT1G77470	685
AT1G77480	434
AT1G77490	1459
AT1G77500	210
AT1G77510	1218
AT1G77520	541
AT1G77525	0
AT1G77530	0
AT1G77540	533
AT1G77550	1355
AT1G77560	1
AT1G77570	61
AT1G77580	1286
AT1G77590	1873
AT1G77600	1118
AT1G77610	1881
AT1G77620	408
AT1G77630	1090
AT1G77640	8
AT1G77650	0
AT1G77655	0
AT1G77660	146
AT1G77670	842
AT1G77680	998
AT1G77682	0
AT1G77690	452
AT1G77700	66
AT1G77710	1504
AT1G77720	765
AT1G77730	0
AT1G77740	1887
AT1G77750	1051
AT1G77760	105
AT1G77765	9
AT1G77770	343
AT1G77780	0
AT1G77790	7
AT1G77800	2588
AT1G77810	308
AT1G77815	0
AT1G77820	0
AT1G77830	0
AT1G77840	1384
AT1G77850	213
AT1G77855	44
AT1G77860	23
AT1G77870	105
AT1G77880	5
AT1G77885	16
AT1G77890	100
AT1G77910	0
AT1G77920	104
AT1G77930	243
AT1G77932	4
AT1G77940	10330
AT1G77950	18
AT1G77960	20
AT1G77980	1
AT1G77990	188
AT1G77992	0
AT1G78000	9
AT1G78010	585
AT1G78020	2237
AT1G78030	15
AT1G78040	11869
AT1G78050	331
AT1G78060	1815
AT1G78070	128
AT1G78080	3346
AT1G78090	63
AT1G78095	0
AT1G78100	258
AT1G78110	94
AT1G78120	22
AT1G78130	1
AT1G78140	165
AT1G78150	2263
AT1G78160	0
AT1G78170	292
AT1G78172	52
AT1G78180	411
AT1G78190	66
AT1G78200	317
AT1G78206	24
AT1G78210	1843
AT1G78220	3
AT1G78230	39
AT1G78240	1472
AT1G78250	0
AT1G78260	630
AT1G78265	0
AT1G78270	2
AT1G78280	575
AT1G78290	21
AT1G78300	3936
AT1G78310	96
AT1G78320	63
AT1G78330	0
AT1G78340	0
AT1G78350	1
AT1G78355	0
AT1G78360	0
AT1G78370	4545
AT1G78380	4985
AT1G78390	1
AT1G78400	0
AT1G78410	12
AT1G78420	830
AT1G78430	1371
AT1G78440	72
AT1G78450	6
AT1G78460	6
AT1G78470	0
AT1G78476	25
AT1G78478	14
AT1G78480	17
AT1G78490	5041
AT1G78500	9
AT1G78510	314
AT1G78520	3
AT1G78530	0
AT1G78540	313
AT1G78550	167
AT1G78560	722
AT1G78570	4759
AT1G78580	2656
AT1G78590	269
AT1G78600	838
AT1G78610	812
AT1G78620	872
AT1G78630	9220
AT1G78635	0
AT1G78640	0
AT1G78650	572
AT1G78660	859
AT1G78670	225
AT1G78680	647
AT1G78690	263
AT1G78700	435
AT1G78710	0
AT1G78720	5
AT1G78730	113
AT1G78740	0
AT1G78750	2
AT1G78760	7
AT1G78770	470
AT1G78780	3
AT1G78790	240
AT1G78800	467
AT1G78810	361
AT1G78815	1
AT1G78820	516
AT1G78830	329
AT1G78840	0
AT1G78850	6
AT1G78860	40
AT1G78865	732
AT1G78870	880
AT1G78880	2307
AT1G78890	558
AT1G78895	141
AT1G78900	11871
AT1G78910	129
AT1G78915	399
AT1G78920	3152
AT1G78922	0
AT1G78930	274
AT1G78940	174
AT1G78950	584
AT1G78955	98
AT1G78960	168
AT1G78970	985
AT1G78980	0
AT1G78990	12
AT1G78995	284
AT1G79000	2203
AT1G79010	3115
AT1G79020	318
AT1G79030	746
AT1G79040	8003
AT1G79050	803
AT1G79060	464
AT1G79070	220
AT1G79075	624
AT1G79080	610
AT1G79090	1583
AT1G79100	13
AT1G79103	17
AT1G79110	1257
AT1G79120	85
AT1G79130	2
AT1G79150	2009
AT1G79160	101
AT1G79170	9
AT1G79180	13
AT1G79190	581
AT1G79200	624
AT1G79210	1538
AT1G79220	115
AT1G79230	2472
AT1G79240	0
AT1G79245	1942
AT1G79250	0
AT1G79260	467
AT1G79270	49
AT1G79280	4532
AT1G79290	0
AT1G79300	0
AT1G79310	0
AT1G79320	1
AT1G79330	3
AT1G79340	2125
AT1G79350	1681
AT1G79360	112
AT1G79370	0
AT1G79380	509
AT1G79390	612
AT1G79400	0
AT1G79410	69
AT1G79420	235
AT1G79430	196
AT1G79440	2700
AT1G79450	23
AT1G79460	1121
AT1G79470	700
AT1G79480	19
AT1G79485	0
AT1G79490	458
AT1G79500	1000
AT1G79510	0
AT1G79520	85
AT1G79529	10
AT1G79530	1658
AT1G79540	378
AT1G79550	7393
AT1G79560	5200
AT1G79570	1135
AT1G79580	0
AT1G79590	300
AT1G79600	1040
AT1G79610	542
AT1G79620	262
AT1G79630	807
AT1G79640	281
AT1G79650	1618
AT1G79660	225
AT1G79670	334
AT1G79680	0
AT1G79690	2094
AT1G79700	98
AT1G79710	214
AT1G79720	585
AT1G79730	1172
AT1G79740	800
AT1G79750	6248
AT1G79760	122
AT1G79770	0
AT1G79780	16
AT1G79790	407
AT1G79800	0
AT1G79810	472
AT1G79820	1078
AT1G79830	3475
AT1G79840	184
AT1G79850	0
AT1G79860	0
AT1G79870	752
AT1G79880	434
AT1G79890	130
AT1G79900	18
AT1G79910	3
AT1G79915	8
AT1G79920	4442
AT1G79930	4961
AT1G79940	1878
AT1G79950	973
AT1G79960	0
AT1G79970	1022
AT1G79980	0
AT1G79985	428
AT1G79990	4256
AT1G80000	1060
AT1G80010	482
AT1G80020	1625
AT1G80030	1337
AT1G80040	1607
AT1G80050	1635
AT1G80060	120
AT1G80070	11489
AT1G80080	534
AT1G80090	1
AT1G80100	0
AT1G80110	53
AT1G80120	159
AT1G80130	46
AT1G80133	0
AT1G80140	0
AT1G80150	315
AT1G80160	2
AT1G80165	0
AT1G80170	237
AT1G80180	44
AT1G80190	277
AT1G80200	72
AT1G80210	177
AT1G80220	0
AT1G80230	960
AT1G80240	14
AT1G80245	299
AT1G80250	0
AT1G80260	1169
AT1G80270	2240
AT1G80280	2481
AT1G80290	198
AT1G80300	1466
AT1G80310	0
AT1G80315	0
AT1G80320	0
AT1G80325	6
AT1G80330	1
AT1G80340	1
AT1G80350	929
AT1G80360	773
AT1G80370	214
AT1G80380	1425
AT1G80390	24
AT1G80400	180
AT1G80410	4122
AT1G80420	592
AT1G80430	0
AT1G80440	57
AT1G80450	185
AT1G80460	1219
AT1G80470	0
AT1G80480	2428
AT1G80490	2355
AT1G80500	1333
AT1G80510	297
AT1G80520	70
AT1G80525	1
AT1G80530	803
AT1G80540	5
AT1G80550	391
AT1G80555	7
AT1G80560	1272
AT1G80570	50
AT1G80580	0
AT1G80590	0
AT1G80600	2266
AT1G80610	296
AT1G80620	1542
AT1G80625	2
AT1G80630	171
AT1G80640	1214
AT1G80650	200
AT1G80660	18
AT1G80670	827
AT1G80680	1638
AT1G80690	507
AT1G80700	113
AT1G80710	185
AT1G80720	396
AT1G80730	69
AT1G80740	15
AT1G80745	11
AT1G80750	2087
AT1G80760	58
AT1G80770	1227
AT1G80780	974
AT1G80790	1625
AT1G80800	151
AT1G80810	497
AT1G80820	9
AT1G80830	327
AT1G80840	230
AT1G80850	140
AT1G80860	536
AT1G80865	10
AT1G80870	1528
AT1G80880	240
AT1G80890	177
AT1G80900	164
AT1G80910	654
AT1G80920	456
AT1G80930	4500
AT1G80940	576
AT1G80950	751
AT1G80960	48
AT1G80970	35
AT1G80980	174
AT1G80990	1
AT1G81001	0
AT1G81020	0
AT2G01008	25
AT2G01010	6
AT2G01020	258
AT2G01021	0
AT2G01022	0
AT2G01023	0
AT2G01024	0
AT2G01026	0
AT2G01028	0
AT2G01029	0
AT2G01031	0
AT2G01034	0
AT2G01035	0
AT2G01037	0
AT2G01040	0
AT2G01045	0
AT2G01050	0
AT2G01060	891
AT2G01070	557
AT2G01080	278
AT2G01090	365
AT2G01100	1582
AT2G01110	771
AT2G01120	528
AT2G01130	1077
AT2G01140	3576
AT2G01150	453
AT2G01160	0
AT2G01170	531
AT2G01175	6
AT2G01180	408
AT2G01190	522
AT2G01200	130
AT2G01210	308
AT2G01220	798
AT2G01240	0
AT2G01250	22126
AT2G01260	194
AT2G01270	801
AT2G01275	10
AT2G01280	0
AT2G01290	586
AT2G01300	0
AT2G01310	0
AT2G01320	1326
AT2G01330	180
AT2G01340	13
AT2G01350	1123
AT2G01360	0
AT2G01370	0
AT2G01372	0
AT2G01379	0
AT2G01390	246
AT2G01400	180
AT2G01410	11
AT2G01420	328
AT2G01422	0
AT2G01430	44
AT2G01440	752
AT2G01450	2250
AT2G01460	454
AT2G01470	1123
AT2G01480	412
AT2G01490	919
AT2G01500	0
AT2G01505	83
AT2G01510	219
AT2G01520	315
AT2G01530	0
AT2G01540	168
AT2G01550	0
AT2G01554	0
AT2G01560	0
AT2G01570	2443
AT2G01580	0
AT2G01590	551
AT2G01600	1314
AT2G01610	556
AT2G01620	260
AT2G01630	1071
AT2G01640	419
AT2G01650	460
AT2G01660	128
AT2G01667	0
AT2G01670	547
AT2G01680	665
AT2G01690	1175
AT2G01700	0
AT2G01710	679
AT2G01720	2624
AT2G01730	165
AT2G01735	263
AT2G01740	114
AT2G01750	886
AT2G01755	0
AT2G01760	458
AT2G01770	0
AT2G01780	0
AT2G01790	0
AT2G01800	0
AT2G01810	2
AT2G01818	94
AT2G01820	2642
AT2G01830	1732
AT2G01840	0
AT2G01850	233
AT2G01860	110
AT2G01870	53
AT2G01880	0
AT2G01890	10
AT2G01900	0
AT2G01905	79
AT2G01910	1065
AT2G01913	236
AT2G01918	104
AT2G01920	0
AT2G01930	632
AT2G01940	330
AT2G01950	1451
AT2G01960	4
AT2G01970	2290
AT2G01973	0
AT2G01980	260
AT2G01990	57
AT2G02000	0
AT2G02010	5
AT2G02020	9
AT2G02023	0
AT2G02026	0
AT2G02030	0
AT2G02040	697
AT2G02050	2684
AT2G02060	131
AT2G02061	25
AT2G02070	1707
AT2G02080	182
AT2G02090	1148
AT2G02100	11426
AT2G02103	0
AT2G02110	0
AT2G02120	43
AT2G02130	6845
AT2G02135	0
AT2G02140	0
AT2G02147	0
AT2G02148	328
AT2G02150	419
AT2G02160	2690
AT2G02170	731
AT2G02180	467
AT2G02190	0
AT2G02200	0
AT2G02205	0
AT2G02210	0
AT2G02220	182
AT2G02230	283
AT2G02240	11
AT2G02250	2
AT2G02260	0
AT2G02270	0
AT2G02280	0
AT2G02290	0
AT2G02300	0
AT2G02310	0
AT2G02320	0
AT2G02330	0
AT2G02340	0
AT2G02350	62
AT2G02360	247
AT2G02370	238
AT2G02380	12
AT2G02390	325
AT2G02400	459
AT2G02410	221
AT2G02430	3
AT2G02440	0
AT2G02450	184
AT2G02455	3
AT2G02470	826
AT2G02480	1105
AT2G02490	1
AT2G02493	0
AT2G02497	0
AT2G02498	0
AT2G02500	943
AT2G02510	1283
AT2G02515	0
AT2G02520	2
AT2G02525	0
AT2G02540	115
AT2G02550	0
AT2G02560	2613
AT2G02570	1847
AT2G02580	0
AT2G02590	213
AT2G02600	0
AT2G02610	0
AT2G02620	0
AT2G02630	0
AT2G02635	0
AT2G02640	0
AT2G02650	0
AT2G02660	0
AT2G02670	0
AT2G02680	0
AT2G02690	0
AT2G02695	0
AT2G02700	0
AT2G02710	296
AT2G02720	2
AT2G02730	234
AT2G02740	1206
AT2G02741	0
AT2G02750	110
AT2G02760	2109
AT2G02765	262
AT2G02770	0
AT2G02780	299
AT2G02790	1553
AT2G02795	0
AT2G02800	567
AT2G02810	329
AT2G02820	546
AT2G02830	0
AT2G02835	1
AT2G02840	1
AT2G02850	1805
AT2G02860	523
AT2G02870	539
AT2G02880	278
AT2G02890	0
AT2G02900	0
AT2G02910	411
AT2G02930	0
AT2G02950	8
AT2G02955	249
AT2G02960	687
AT2G02970	684
AT2G02980	112
AT2G02990	1
AT2G03000	0
AT2G03010	46
AT2G03020	6
AT2G03030	0
AT2G03040	0
AT2G03050	206
AT2G03060	276
AT2G03070	713
AT2G03080	0
AT2G03090	1783
AT2G03100	0
AT2G03110	41
AT2G03120	1991
AT2G03130	8
AT2G03140	1111
AT2G03150	2770
AT2G03160	1
AT2G03170	0
AT2G03180	0
AT2G03190	0
AT2G03200	14
AT2G03210	8
AT2G03220	986
AT2G03230	0
AT2G03240	1816
AT2G03250	26
AT2G03260	98
AT2G03270	320
AT2G03280	313
AT2G03290	0
AT2G03291	1
AT2G03300	0
AT2G03310	27
AT2G03320	0
AT2G03330	115
AT2G03340	901
AT2G03350	509
AT2G03360	0
AT2G03370	0
AT2G03380	114
AT2G03390	876
AT2G03410	7
AT2G03420	0
AT2G03430	288
AT2G03440	3163
AT2G03445	0
AT2G03450	123
AT2G03460	0
AT2G03470	1097
AT2G03480	880
AT2G03490	0
AT2G03500	79
AT2G03505	20
AT2G03510	1096
AT2G03520	1
AT2G03530	13
AT2G03540	0
AT2G03550	585
AT2G03560	0
AT2G03565	0
AT2G03567	0
AT2G03570	0
AT2G03580	0
AT2G03590	10
AT2G03600	0
AT2G03610	0
AT2G03620	246
AT2G03630	1
AT2G03640	1342
AT2G03650	0
AT2G03660	0
AT2G03667	424
AT2G03670	391
AT2G03680	2437
AT2G03690	293
AT2G03700	0
AT2G03710	1042
AT2G03720	1
AT2G03730	259
AT2G03740	0
AT2G03750	836
AT2G03760	193
AT2G03770	4
AT2G03780	999
AT2G03790	1
AT2G03800	389
AT2G03810	327
AT2G03820	2213
AT2G03821	0
AT2G03822	0
AT2G03823	0
AT2G03830	0
AT2G03840	0
AT2G03850	1
AT2G03855	0
AT2G03860	0
AT2G03870	1158
AT2G03880	81
AT2G03885	0
AT2G03890	1654
AT2G03895	0
AT2G03900	0
AT2G03905	0
AT2G03910	0
AT2G03913	0
AT2G03915	0
AT2G03920	0
AT2G03925	0
AT2G03930	0
AT2G03931	0
AT2G03932	0
AT2G03933	0
AT2G03934	0
AT2G03935	0
AT2G03936	0
AT2G03937	0
AT2G03940	0
AT2G03945	0
AT2G03950	0
AT2G03955	0
AT2G03958	0
AT2G03960	0
AT2G03965	0
AT2G03970	0
AT2G03972	0
AT2G03975	0
AT2G03980	55
AT2G03985	0
AT2G03990	0
AT2G03995	0
AT2G04000	0
AT2G04005	0
AT2G04010	0
AT2G04015	0
AT2G04020	0
AT2G04025	0
AT2G04030	16420
AT2G04031	0
AT2G04032	0
AT2G04033	0
AT2G04034	0
AT2G04035	0
AT2G04036	0
AT2G04037	4
AT2G04038	0
AT2G04039	231
AT2G04040	6
AT2G04041	0
AT2G04042	1
AT2G04043	1
AT2G04045	1
AT2G04046	12
AT2G04047	0
AT2G04050	0
AT2G04060	0
AT2G04062	0
AT2G04063	0
AT2G04065	3
AT2G04066	0
AT2G04070	0
AT2G04075	0
AT2G04080	118
AT2G04085	0
AT2G04090	0
AT2G04095	0
AT2G04100	51
AT2G04110	473
AT2G04115	0
AT2G04120	0
AT2G04125	0
AT2G04130	0
AT2G04135	0
AT2G04137	0
AT2G04140	0
AT2G04145	0
AT2G04150	0
AT2G04155	0
AT2G04160	0
AT2G04170	3
AT2G04175	0
AT2G04180	0
AT2G04185	0
AT2G04190	0
AT2G04195	0
AT2G04200	0
AT2G04205	1
AT2G04210	0
AT2G04215	0
AT2G04220	0
AT2G04225	0
AT2G04230	405
AT2G04235	525
AT2G04240	295
AT2G04250	0
AT2G04255	0
AT2G04260	2
AT2G04265	0
AT2G04270	918
AT2G04280	130
AT2G04285	1
AT2G04290	0
AT2G04295	0
AT2G04300	0
AT2G04305	231
AT2G04310	0
AT2G04315	0
AT2G04320	0
AT2G04325	0
AT2G04330	0
AT2G04335	0
AT2G04340	438
AT2G04345	0
AT2G04350	1094
AT2G04355	0
AT2G04360	1056
AT2G04365	0
AT2G04375	0
AT2G04378	516
AT2G04380	0
AT2G04390	2022
AT2G04395	2
AT2G04400	724
AT2G04405	0
AT2G04410	1361
AT2G04420	0
AT2G04425	0
AT2G04430	93
AT2G04435	0
AT2G04440	0
AT2G04450	162
AT2G04455	0
AT2G04460	1
AT2G04465	0
AT2G04470	0
AT2G04480	0
AT2G04485	0
AT2G04490	3
AT2G04495	10
AT2G04500	1
AT2G04505	0
AT2G04510	1
AT2G04515	0
AT2G04520	2863
AT2G04525	0
AT2G04530	1194
AT2G04535	4
AT2G04540	325
AT2G04545	0
AT2G04550	369
AT2G04555	2
AT2G04560	97
AT2G04565	0
AT2G04570	197
AT2G04575	0
AT2G04580	0
AT2G04590	0
AT2G04595	0
AT2G04600	0
AT2G04605	0
AT2G04610	2
AT2G04615	0
AT2G04620	261
AT2G04621	0
AT2G04622	0
AT2G04625	1
AT2G04630	925
AT2G04635	0
AT2G04645	0
AT2G04650	246
AT2G04655	0
AT2G04660	638
AT2G04665	0
AT2G04670	0
AT2G04675	0
AT2G04680	2
AT2G04685	0
AT2G04690	437
AT2G04695	0
AT2G04700	1478
AT2G04705	0
AT2G04710	0
AT2G04715	0
AT2G04720	0
AT2G04725	0
AT2G04730	0
AT2G04735	0
AT2G04740	438
AT2G04745	0
AT2G04750	0
AT2G04755	0
AT2G04760	0
AT2G04765	0
AT2G04770	0
AT2G04775	0
AT2G04780	1972
AT2G04785	0
AT2G04790	102
AT2G04795	31
AT2G04800	1
AT2G04805	0
AT2G04810	0
AT2G04815	0
AT2G04820	0
AT2G04825	0
AT2G04830	0
AT2G04835	0
AT2G04840	0
AT2G04842	1581
AT2G04845	368
AT2G04850	171
AT2G04852	43
AT2G04855	0
AT2G04860	269
AT2G04865	1211
AT2G04870	0
AT2G04875	0
AT2G04880	916
AT2G04885	0
AT2G04890	232
AT2G04895	0
AT2G04900	514
AT2G04905	0
AT2G04910	0
AT2G04915	0
AT2G04920	0
AT2G04925	0
AT2G04930	0
AT2G04935	0
AT2G04940	618
AT2G04945	0
AT2G04950	0
AT2G04955	92
AT2G04965	63
AT2G04970	0
AT2G04975	0
AT2G04980	0
AT2G04985	0
AT2G04990	0
AT2G04995	0
AT2G05000	0
AT2G05005	0
AT2G05010	0
AT2G05015	0
AT2G05020	0
AT2G05025	0
AT2G05030	0
AT2G05035	0
AT2G05040	0
AT2G05045	2
AT2G05050	0
AT2G05060	0
AT2G05065	0
AT2G05070	2206
AT2G05075	51
AT2G05080	0
AT2G05082	0
AT2G05084	0
AT2G05085	0
AT2G05087	0
AT2G05090	0
AT2G05095	0
AT2G05100	1599
AT2G05105	0
AT2G05110	0
AT2G05115	0
AT2G05117	0
AT2G05120	1277
AT2G05125	2
AT2G05130	0
AT2G05133	0
AT2G05140	0
AT2G05145	0
AT2G05150	0
AT2G05155	0
AT2G05160	5
AT2G05170	1156
AT2G05171	0
AT2G05180	2
AT2G05185	6
AT2G05190	0
AT2G05200	0
AT2G05205	1
AT2G05210	702
AT2G05215	3
AT2G05220	4039
AT2G05230	12
AT2G05240	0
AT2G05245	0
AT2G05250	25
AT2G05255	0
AT2G05260	198
AT2G05270	0
AT2G05280	10
AT2G05290	7
AT2G05294	0
AT2G05300	191
AT2G05310	1176
AT2G05315	0
AT2G05320	439
AT2G05330	2
AT2G05335	0
AT2G05340	0
AT2G05350	0
AT2G05355	0
AT2G05360	0
AT2G05365	0
AT2G05370	0
AT2G05380	621
AT2G05390	0
AT2G05395	0
AT2G05400	0
AT2G05405	0
AT2G05410	0
AT2G05415	0
AT2G05420	0
AT2G05425	0
AT2G05430	0
AT2G05435	0
AT2G05440	0
AT2G05441	0
AT2G05445	0
AT2G05450	0
AT2G05455	0
AT2G05460	0
AT2G05465	0
AT2G05470	0
AT2G05475	0
AT2G05480	0
AT2G05485	0
AT2G05490	0
AT2G05495	0
AT2G05505	0
AT2G05510	0
AT2G05515	0
AT2G05518	1
AT2G05520	6057
AT2G05525	0
AT2G05530	0
AT2G05535	0
AT2G05540	4
AT2G05545	0
AT2G05550	0
AT2G05555	0
AT2G05560	0
AT2G05562	0
AT2G05564	0
AT2G05565	0
AT2G05567	0
AT2G05570	0
AT2G05575	0
AT2G05580	2
AT2G05585	0
AT2G05590	421
AT2G05600	0
AT2G05605	0
AT2G05610	0
AT2G05615	0
AT2G05620	648
AT2G05625	0
AT2G05630	326
AT2G05632	131
AT2G05635	0
AT2G05640	0
AT2G05642	0
AT2G05645	0
AT2G05647	0
AT2G05655	0
AT2G05660	0
AT2G05665	17
AT2G05670	0
AT2G05675	3
AT2G05680	0
AT2G05685	0
AT2G05690	0
AT2G05695	0
AT2G05700	0
AT2G05705	0
AT2G05710	8889
AT2G05715	1
AT2G05720	1
AT2G05725	0
AT2G05730	0
AT2G05740	0
AT2G05750	0
AT2G05752	0
AT2G05753	1
AT2G05755	244
AT2G05760	595
AT2G05765	65
AT2G05770	0
AT2G05780	0
AT2G05785	1
AT2G05786	0
AT2G05790	6504
AT2G05800	0
AT2G05801	0
AT2G05810	22
AT2G05812	10
AT2G05815	2
AT2G05820	0
AT2G05825	1
AT2G05830	1298
AT2G05835	0
AT2G05840	1806
AT2G05845	0
AT2G05850	0
AT2G05855	0
AT2G05860	0
AT2G05865	0
AT2G05870	1
AT2G05875	0
AT2G05880	0
AT2G05885	0
AT2G05890	0
AT2G05895	0
AT2G05900	0
AT2G05905	0
AT2G05910	8
AT2G05914	19
AT2G05915	0
AT2G05920	8676
AT2G05925	0
AT2G05930	0
AT2G05935	0
AT2G05940	955
AT2G05945	0
AT2G05950	2
AT2G05960	0
AT2G05965	0
AT2G05970	0
AT2G05975	0
AT2G05980	0
AT2G05985	0
AT2G05990	5704
AT2G05995	15
AT2G06000	507
AT2G06002	0
AT2G06005	118
AT2G06010	623
AT2G06020	0
AT2G06025	494
AT2G06035	0
AT2G06040	439
AT2G06045	13
AT2G06050	1109
AT2G06060	0
AT2G06065	0
AT2G06070	0
AT2G06075	0
AT2G06080	0
AT2G06085	0
AT2G06090	0
AT2G06095	0
AT2G06100	0
AT2G06105	0
AT2G06110	0
AT2G06115	0
AT2G06120	0
AT2G06125	0
AT2G06130	0
AT2G06135	0
AT2G06140	0
AT2G06145	0
AT2G06150	0
AT2G06160	0
AT2G06165	0
AT2G06166	0
AT2G06170	0
AT2G06175	0
AT2G06180	0
AT2G06185	0
AT2G06190	0
AT2G06200	310
AT2G06210	1741
AT2G06215	2
AT2G06220	0
AT2G06225	0
AT2G06230	0
AT2G06235	0
AT2G06240	0
AT2G06245	0
AT2G06250	0
AT2G06255	54
AT2G06260	0
AT2G06265	0
AT2G06270	0
AT2G06275	0
AT2G06280	0
AT2G06285	0
AT2G06290	0
AT2G06296	0
AT2G06303	0
AT2G06305	0
AT2G06310	0
AT2G06315	0
AT2G06330	0
AT2G06335	0
AT2G06340	0
AT2G06345	0
AT2G06350	0
AT2G06355	0
AT2G06365	0
AT2G06370	0
AT2G06375	0
AT2G06380	0
AT2G06385	0
AT2G06390	0
AT2G06395	0
AT2G06400	0
AT2G06405	0
AT2G06410	0
AT2G06415	0
AT2G06420	0
AT2G06425	0
AT2G06430	0
AT2G06435	0
AT2G06440	0
AT2G06445	0
AT2G06450	0
AT2G06455	0
AT2G06460	0
AT2G06465	0
AT2G06470	0
AT2G06475	0
AT2G06480	0
AT2G06485	0
AT2G06490	0
AT2G06495	0
AT2G06500	0
AT2G06505	0
AT2G06510	421
AT2G06515	0
AT2G06520	7322
AT2G06525	0
AT2G06530	1005
AT2G06535	0
AT2G06540	0
AT2G06541	0
AT2G06550	0
AT2G06555	0
AT2G06560	0
AT2G06562	0
AT2G06565	0
AT2G06570	0
AT2G06575	0
AT2G06580	0
AT2G06585	0
AT2G06590	0
AT2G06595	0
AT2G06600	0
AT2G06605	0
AT2G06610	0
AT2G06615	0
AT2G06620	0
AT2G06625	0
AT2G06630	0
AT2G06635	1
AT2G06640	0
AT2G06645	0
AT2G06650	0
AT2G06655	0
AT2G06660	0
AT2G06665	0
AT2G06667	0
AT2G06670	0
AT2G06675	0
AT2G06680	0
AT2G06685	0
AT2G06690	0
AT2G06695	0
AT2G06700	0
AT2G06705	0
AT2G06710	0
AT2G06715	0
AT2G06720	0
AT2G06725	0
AT2G06740	0
AT2G06745	0
AT2G06750	0
AT2G06755	0
AT2G06760	0
AT2G06765	1
AT2G06770	0
AT2G06775	0
AT2G06780	0
AT2G06785	0
AT2G06790	0
AT2G06795	0
AT2G06800	0
AT2G06805	0
AT2G06810	0
AT2G06815	0
AT2G06820	0
AT2G06822	0
AT2G06830	0
AT2G06835	0
AT2G06840	0
AT2G06845	0
AT2G06850	3588
AT2G06855	0
AT2G06860	0
AT2G06865	0
AT2G06870	0
AT2G06875	0
AT2G06880	0
AT2G06885	0
AT2G06890	0
AT2G06900	0
AT2G06902	0
AT2G06904	0
AT2G06905	0
AT2G06906	0
AT2G06908	0
AT2G06910	0
AT2G06912	0
AT2G06914	0
AT2G06917	0
AT2G06920	0
AT2G06922	0
AT2G06925	1012
AT2G06930	0
AT2G06935	0
AT2G06940	0
AT2G06945	0
AT2G06950	4106
AT2G06955	0
AT2G06960	0
AT2G06965	0
AT2G06967	0
AT2G06973	0
AT2G06975	0
AT2G06980	0
AT2G06983	0
AT2G06985	0
AT2G06990	1910
AT2G06995	1
AT2G07000	0
AT2G07005	1
AT2G07010	0
AT2G07015	0
AT2G07020	0
AT2G07025	0
AT2G07030	0
AT2G07035	0
AT2G07040	0
AT2G07042	7
AT2G07045	0
AT2G07050	3226
AT2G07055	2
AT2G07070	0
AT2G07080	1
AT2G07085	0
AT2G07090	0
AT2G07095	0
AT2G07100	0
AT2G07110	0
AT2G07115	0
AT2G07120	0
AT2G07130	0
AT2G07135	0
AT2G07140	0
AT2G07150	0
AT2G07155	0
AT2G07160	0
AT2G07165	0
AT2G07170	1291
AT2G07175	0
AT2G07180	1160
AT2G07185	0
AT2G07190	0
AT2G07195	0
AT2G07200	0
AT2G07205	0
AT2G07210	0
AT2G07212	0
AT2G07213	0
AT2G07215	0
AT2G07220	0
AT2G07225	0
AT2G07230	0
AT2G07235	0
AT2G07240	0
AT2G07245	1
AT2G07250	0
AT2G07255	0
AT2G07260	0
AT2G07265	1
AT2G07270	0
AT2G07275	0
AT2G07280	0
AT2G07285	0
AT2G07290	0
AT2G07295	0
AT2G07300	0
AT2G07305	0
AT2G07310	0
AT2G07315	0
AT2G07320	0
AT2G07325	0
AT2G07330	0
AT2G07335	1
AT2G07340	1028
AT2G07345	2
AT2G07355	4
AT2G07360	3144
AT2G07365	0
AT2G07375	0
AT2G07380	0
AT2G07385	0
AT2G07390	0
AT2G07395	0
AT2G07400	0
AT2G07405	0
AT2G07410	0
AT2G07415	0
AT2G07420	0
AT2G07425	1
AT2G07430	0
AT2G07435	9
AT2G07440	0
AT2G07445	0
AT2G07450	0
AT2G07455	0
AT2G07460	0
AT2G07470	0
AT2G07475	0
AT2G07480	0
AT2G07483	0
AT2G07485	2
AT2G07486	0
AT2G07490	0
AT2G07495	0
AT2G07500	0
AT2G07505	0
AT2G07510	0
AT2G07515	0
AT2G07520	0
AT2G07525	0
AT2G07530	0
AT2G07535	0
AT2G07540	0
AT2G07545	0
AT2G07550	0
AT2G07555	0
AT2G07560	0
AT2G07565	0
AT2G07570	0
AT2G07575	0
AT2G07580	0
AT2G07585	6
AT2G07590	0
AT2G07595	0
AT2G07599	0
AT2G07600	0
AT2G07605	3
AT2G07613	1
AT2G07615	2
AT2G07617	0
AT2G07620	0
AT2G07621	0
AT2G07623	0
AT2G07625	0
AT2G07626	0
AT2G07627	0
AT2G07628	0
AT2G07629	3
AT2G07630	0
AT2G07631	0
AT2G07632	0
AT2G07633	0
AT2G07634	0
AT2G07635	0
AT2G07636	0
AT2G07637	0
AT2G07638	0
AT2G07640	0
AT2G07641	0
AT2G07642	0
AT2G07643	0
AT2G07644	0
AT2G07645	0
AT2G07646	0
AT2G07648	0
AT2G07650	0
AT2G07652	0
AT2G07654	0
AT2G07655	0
AT2G07656	0
AT2G07658	0
AT2G07659	0
AT2G07660	0
AT2G07661	0
AT2G07662	2
AT2G07663	0
AT2G07664	0
AT2G07665	0
AT2G07666	0
AT2G07667	0
AT2G07669	0
AT2G07670	0
AT2G07671	1
AT2G07672	0
AT2G07673	0
AT2G07674	0
AT2G07675	6
AT2G07676	0
AT2G07677	0
AT2G07678	0
AT2G07680	467
AT2G07681	0
AT2G07682	0
AT2G07683	0
AT2G07684	0
AT2G07685	0
AT2G07686	0
AT2G07687	3
AT2G07688	0
AT2G07689	2
AT2G07690	1565
AT2G07691	0
AT2G07692	0
AT2G07693	0
AT2G07694	0
AT2G07695	0
AT2G07696	0
AT2G07697	0
AT2G07698	10
AT2G07699	0
AT2G07700	0
AT2G07701	0
AT2G07702	0
AT2G07703	0
AT2G07704	0
AT2G07705	0
AT2G07706	0
AT2G07707	0
AT2G07708	0
AT2G07709	0
AT2G07710	0
AT2G07711	7
AT2G07712	1
AT2G07713	0
AT2G07714	0
AT2G07715	15
AT2G07716	0
AT2G07717	0
AT2G07718	0
AT2G07719	0
AT2G07720	0
AT2G07721	0
AT2G07722	0
AT2G07723	0
AT2G07724	0
AT2G07725	0
AT2G07726	0
AT2G07727	1
AT2G07728	0
AT2G07729	0
AT2G07730	0
AT2G07731	0
AT2G07732	0
AT2G07733	0
AT2G07734	0
AT2G07735	0
AT2G07736	0
AT2G07737	0
AT2G07738	0
AT2G07739	1
AT2G07740	0
AT2G07741	0
AT2G07742	0
AT2G07743	0
AT2G07744	0
AT2G07745	0
AT2G07746	0
AT2G07747	0
AT2G07748	0
AT2G07749	0
AT2G07750	1
AT2G07751	5
AT2G07752	0
AT2G07753	0
AT2G07754	0
AT2G07755	0
AT2G07756	0
AT2G07757	0
AT2G07758	0
AT2G07759	0
AT2G07760	0
AT2G07761	0
AT2G07762	0
AT2G07763	0
AT2G07764	0
AT2G07765	0
AT2G07766	0
AT2G07767	0
AT2G07768	0
AT2G07769	0
AT2G07770	0
AT2G07771	0
AT2G07772	0
AT2G07773	0
AT2G07774	1
AT2G07775	0
AT2G07776	0
AT2G07777	0
AT2G07778	0
AT2G07779	1
AT2G07780	0
AT2G07783	0
AT2G07784	0
AT2G07785	0
AT2G07786	0
AT2G07787	1
AT2G07788	0
AT2G07789	0
AT2G07790	0
AT2G07791	0
AT2G07792	0
AT2G07793	0
AT2G07794	0
AT2G07795	0
AT2G07798	0
AT2G07799	0
AT2G07800	0
AT2G07805	0
AT2G07806	0
AT2G07807	0
AT2G07808	0
AT2G07809	0
AT2G07810	0
AT2G07811	4
AT2G07812	0
AT2G07813	0
AT2G07815	0
AT2G07820	0
AT2G07825	0
AT2G07826	0
AT2G07827	0
AT2G07830	0
AT2G07835	1
AT2G07840	0
AT2G07845	0
AT2G07850	0
AT2G07855	0
AT2G07860	0
AT2G07865	0
AT2G07870	0
AT2G07875	8
AT2G07880	0
AT2G07885	0
AT2G07890	0
AT2G07895	0
AT2G07900	0
AT2G07905	0
AT2G07910	0
AT2G07915	0
AT2G07925	0
AT2G07935	0
AT2G07940	0
AT2G07945	0
AT2G07950	12
AT2G07960	0
AT2G07965	0
AT2G07970	0
AT2G07975	0
AT2G07981	0
AT2G07985	0
AT2G07990	0
AT2G07995	0
AT2G08000	0
AT2G08005	0
AT2G08010	0
AT2G08015	0
AT2G08020	0
AT2G08025	4
AT2G08030	0
AT2G08035	0
AT2G08040	0
AT2G08045	0
AT2G08050	0
AT2G08055	0
AT2G08060	0
AT2G08070	0
AT2G08075	0
AT2G08085	0
AT2G08090	0
AT2G08095	0
AT2G08100	0
AT2G08105	0
AT2G08110	0
AT2G08115	0
AT2G08120	2
AT2G08125	0
AT2G08130	1
AT2G08135	0
AT2G08150	0
AT2G08155	0
AT2G08160	0
AT2G08165	0
AT2G08175	0
AT2G08180	0
AT2G08190	0
AT2G08195	0
AT2G08200	0
AT2G08205	0
AT2G08210	0
AT2G08215	3
AT2G08220	31
AT2G08230	0
AT2G08235	0
AT2G08240	0
AT2G08245	0
AT2G08250	0
AT2G08255	1
AT2G08260	0
AT2G08265	0
AT2G08270	0
AT2G08275	1
AT2G08280	0
AT2G08285	0
AT2G08290	0
AT2G08295	0
AT2G08300	0
AT2G08305	0
AT2G08310	0
AT2G08315	0
AT2G08320	0
AT2G08330	0
AT2G08335	0
AT2G08340	1
AT2G08345	0
AT2G08350	18
AT2G08355	0
AT2G08360	0
AT2G08365	0
AT2G08370	0
AT2G08375	0
AT2G08380	0
AT2G08385	0
AT2G08390	0
AT2G08395	0
AT2G08400	0
AT2G08405	0
AT2G08410	0
AT2G08415	0
AT2G08420	0
AT2G08425	0
AT2G08430	0
AT2G08435	8
AT2G08440	4
AT2G08445	3
AT2G08450	0
AT2G08455	0
AT2G08460	0
AT2G08465	0
AT2G08470	0
AT2G08475	0
AT2G08480	0
AT2G08485	0
AT2G08490	0
AT2G08495	0
AT2G08500	0
AT2G08505	0
AT2G08510	0
AT2G08515	0
AT2G08520	0
AT2G08525	0
AT2G08530	3
AT2G08535	0
AT2G08540	0
AT2G08545	3
AT2G08550	0
AT2G08555	0
AT2G08560	0
AT2G08565	0
AT2G08570	0
AT2G08575	5
AT2G08580	4
AT2G08585	3
AT2G08590	0
AT2G08595	0
AT2G08610	4
AT2G08620	0
AT2G08625	0
AT2G08630	0
AT2G08635	3
AT2G08640	0
AT2G08645	0
AT2G08650	0
AT2G08655	0
AT2G08660	0
AT2G08665	0
AT2G08670	0
AT2G08675	0
AT2G08680	4
AT2G08685	0
AT2G08690	0
AT2G08695	0
AT2G08700	0
AT2G08705	0
AT2G08710	0
AT2G08715	0
AT2G08720	0
AT2G08725	3
AT2G08730	0
AT2G08735	56
AT2G08740	0
AT2G08745	0
AT2G08750	0
AT2G08755	5
AT2G08760	5
AT2G08765	169
AT2G08770	0
AT2G08775	0
AT2G08780	0
AT2G08790	0
AT2G08795	1
AT2G08800	0
AT2G08805	0
AT2G08815	1
AT2G08820	0
AT2G08825	0
AT2G08830	0
AT2G08835	0
AT2G08845	2
AT2G08850	0
AT2G08855	0
AT2G08860	0
AT2G08865	39
AT2G08870	0
AT2G08875	0
AT2G08880	0
AT2G08885	0
AT2G08890	1
AT2G08895	0
AT2G08900	0
AT2G08905	0
AT2G08910	0
AT2G08915	0
AT2G08920	0
AT2G08925	0
AT2G08930	0
AT2G08935	0
AT2G08940	0
AT2G08945	0
AT2G08950	0
AT2G08955	0
AT2G08960	0
AT2G08965	3
AT2G08970	0
AT2G08975	0
AT2G08980	0
AT2G08985	0
AT2G08986	0
AT2G08990	0
AT2G08995	0
AT2G09000	0
AT2G09005	1
AT2G09010	0
AT2G09015	0
AT2G09020	0
AT2G09025	9
AT2G09035	0
AT2G09040	0
AT2G09045	0
AT2G09050	0
AT2G09055	0
AT2G09060	0
AT2G09065	0
AT2G09070	0
AT2G09075	0
AT2G09080	0
AT2G09085	0
AT2G09090	2
AT2G09095	0
AT2G09100	0
AT2G09105	0
AT2G09110	0
AT2G09115	0
AT2G09120	0
AT2G09125	0
AT2G09130	0
AT2G09135	0
AT2G09140	0
AT2G09150	2
AT2G09155	0
AT2G09160	0
AT2G09165	8
AT2G09170	4
AT2G09175	0
AT2G09180	0
AT2G09185	0
AT2G09187	0
AT2G09190	15
AT2G09195	1
AT2G09200	2
AT2G09205	2
AT2G09210	0
AT2G09215	0
AT2G09220	0
AT2G09225	53
AT2G09230	0
AT2G09235	0
AT2G09240	0
AT2G09245	0
AT2G09250	0
AT2G09255	0
AT2G09260	0
AT2G09265	0
AT2G09270	0
AT2G09280	0
AT2G09285	0
AT2G09290	0
AT2G09295	0
AT2G09300	0
AT2G09305	35
AT2G09310	0
AT2G09315	0
AT2G09320	0
AT2G09325	0
AT2G09330	0
AT2G09335	0
AT2G09340	0
AT2G09345	0
AT2G09350	0
AT2G09355	0
AT2G09360	0
AT2G09365	0
AT2G09370	0
AT2G09375	0
AT2G09380	0
AT2G09385	0
AT2G09388	0
AT2G09390	0
AT2G09395	0
AT2G09400	0
AT2G09405	0
AT2G09410	0
AT2G09415	0
AT2G09420	0
AT2G09425	4
AT2G09430	0
AT2G09435	0
AT2G09440	5
AT2G09445	0
AT2G09450	0
AT2G09455	6
AT2G09460	0
AT2G09465	0
AT2G09470	0
AT2G09475	1
AT2G09480	0
AT2G09490	11
AT2G09495	4
AT2G09500	2
AT2G09505	0
AT2G09510	3
AT2G09515	0
AT2G09525	8
AT2G09530	0
AT2G09535	0
AT2G09540	0
AT2G09545	0
AT2G09550	1
AT2G09555	0
AT2G09560	0
AT2G09565	2
AT2G09570	0
AT2G09575	0
AT2G09585	0
AT2G09589	0
AT2G09590	0
AT2G09605	0
AT2G09610	0
AT2G09615	0
AT2G09620	0
AT2G09625	0
AT2G09630	0
AT2G09635	0
AT2G09640	0
AT2G09645	0
AT2G09650	0
AT2G09655	0
AT2G09660	0
AT2G09665	0
AT2G09670	0
AT2G09675	0
AT2G09680	0
AT2G09685	0
AT2G09690	0
AT2G09695	0
AT2G09700	0
AT2G09705	0
AT2G09710	39
AT2G09715	0
AT2G09720	0
AT2G09725	0
AT2G09730	0
AT2G09735	0
AT2G09740	0
AT2G09745	5
AT2G09750	0
AT2G09755	0
AT2G09760	0
AT2G09765	0
AT2G09770	0
AT2G09775	0
AT2G09780	0
AT2G09785	0
AT2G09790	0
AT2G09795	288
AT2G09800	0
AT2G09805	1
AT2G09810	0
AT2G09815	0
AT2G09820	0
AT2G09825	0
AT2G09830	0
AT2G09835	1
AT2G09838	0
AT2G09840	0
AT2G09845	0
AT2G09850	0
AT2G09860	0
AT2G09862	0
AT2G09865	0
AT2G09870	0
AT2G09875	7
AT2G09880	0
AT2G09885	0
AT2G09890	0
AT2G09895	0
AT2G09900	0
AT2G09905	0
AT2G09910	0
AT2G09915	0
AT2G09920	0
AT2G09925	0
AT2G09930	0
AT2G09935	0
AT2G09945	0
AT2G09950	0
AT2G09953	0
AT2G09955	0
AT2G09956	0
AT2G09960	0
AT2G09965	0
AT2G09970	0
AT2G09975	0
AT2G09990	2711
AT2G09992	0
AT2G09994	0
AT2G09995	0
AT2G10000	0
AT2G10010	0
AT2G10020	0
AT2G10025	0
AT2G10030	0
AT2G10040	0
AT2G10045	0
AT2G10050	0
AT2G10070	0
AT2G10080	0
AT2G10090	0
AT2G10100	0
AT2G10105	0
AT2G10110	0
AT2G10120	0
AT2G10130	0
AT2G10140	0
AT2G10150	0
AT2G10160	0
AT2G10165	0
AT2G10170	0
AT2G10175	0
AT2G10180	0
AT2G10190	0
AT2G10200	0
AT2G10205	0
AT2G10210	0
AT2G10220	0
AT2G10223	0
AT2G10226	0
AT2G10230	0
AT2G10232	0
AT2G10234	0
AT2G10237	0
AT2G10240	0
AT2G10250	0
AT2G10253	0
AT2G10256	0
AT2G10260	0
AT2G10265	0
AT2G10270	0
AT2G10280	0
AT2G10285	0
AT2G10290	0
AT2G10300	0
AT2G10310	0
AT2G10320	0
AT2G10330	0
AT2G10350	0
AT2G10360	0
AT2G10370	0
AT2G10380	0
AT2G10390	0
AT2G10400	1
AT2G10405	0
AT2G10410	2386
AT2G10420	1
AT2G10430	2
AT2G10440	0
AT2G10450	0
AT2G10455	0
AT2G10460	0
AT2G10465	0
AT2G10470	0
AT2G10480	0
AT2G10490	0
AT2G10500	0
AT2G10510	0
AT2G10520	0
AT2G10530	0
AT2G10535	0
AT2G10537	0
AT2G10540	0
AT2G10545	0
AT2G10550	0
AT2G10553	0
AT2G10555	0
AT2G10556	0
AT2G10557	0
AT2G10560	0
AT2G10570	0
AT2G10589	0
AT2G10590	0
AT2G10600	0
AT2G10602	0
AT2G10605	0
AT2G10606	0
AT2G10608	1
AT2G10610	0
AT2G10611	0
AT2G10614	0
AT2G10615	0
AT2G10617	0
AT2G10620	0
AT2G10625	0
AT2G10630	0
AT2G10640	0
AT2G10650	0
AT2G10660	0
AT2G10670	0
AT2G10680	0
AT2G10690	0
AT2G10710	0
AT2G10720	0
AT2G10730	0
AT2G10735	0
AT2G10740	0
AT2G10760	0
AT2G10770	0
AT2G10780	0
AT2G10790	0
AT2G10800	0
AT2G10802	0
AT2G10810	1
AT2G10820	0
AT2G10830	0
AT2G10833	0
AT2G10836	0
AT2G10840	0
AT2G10850	0
AT2G10860	0
AT2G10870	0
AT2G10880	0
AT2G10890	0
AT2G10895	0
AT2G10900	0
AT2G10910	0
AT2G10920	0
AT2G10921	0
AT2G10930	17
AT2G10931	150
AT2G10940	6150
AT2G10950	308
AT2G10955	0
AT2G10960	0
AT2G10965	0
AT2G10970	0
AT2G10975	0
AT2G10980	0
AT2G10990	1
AT2G11000	541
AT2G11005	0
AT2G11010	0
AT2G11015	0
AT2G11020	0
AT2G11025	0
AT2G11030	0
AT2G11035	1
AT2G11040	0
AT2G11045	0
AT2G11050	0
AT2G11060	0
AT2G11070	0
AT2G11080	0
AT2G11090	0
AT2G11100	0
AT2G11110	0
AT2G11115	0
AT2G11120	0
AT2G11130	0
AT2G11135	0
AT2G11140	46
AT2G11150	5
AT2G11165	0
AT2G11166	0
AT2G11168	0
AT2G11170	0
AT2G11180	0
AT2G11190	0
AT2G11200	0
AT2G11205	0
AT2G11210	0
AT2G11215	0
AT2G11220	0
AT2G11225	0
AT2G11230	0
AT2G11235	0
AT2G11240	3491
AT2G11270	0
AT2G11271	0
AT2G11280	0
AT2G11290	0
AT2G11300	4
AT2G11310	0
AT2G11320	3
AT2G11330	0
AT2G11340	0
AT2G11345	0
AT2G11350	0
AT2G11360	0
AT2G11370	0
AT2G11380	0
AT2G11390	0
AT2G11400	0
AT2G11405	0
AT2G11410	0
AT2G11420	0
AT2G11430	0
AT2G11440	0
AT2G11450	0
AT2G11460	0
AT2G11462	0
AT2G11465	0
AT2G11480	0
AT2G11485	0
AT2G11490	0
AT2G11500	0
AT2G11502	0
AT2G11504	0
AT2G11507	0
AT2G11510	0
AT2G11520	648
AT2G11522	0
AT2G11530	0
AT2G11550	0
AT2G11570	0
AT2G11590	0
AT2G11600	0
AT2G11610	0
AT2G11620	2
AT2G11623	0
AT2G11626	0
AT2G11630	0
AT2G11640	0
AT2G11650	0
AT2G11660	0
AT2G11670	0
AT2G11680	0
AT2G11690	0
AT2G11700	0
AT2G11720	0
AT2G11730	0
AT2G11740	0
AT2G11750	0
AT2G11770	0
AT2G11773	0
AT2G11775	0
AT2G11778	0
AT2G11780	0
AT2G11790	0
AT2G11800	0
AT2G11810	31
AT2G11815	5
AT2G11820	0
AT2G11830	0
AT2G11840	0
AT2G11850	0
AT2G11851	0
AT2G11852	0
AT2G11870	0
AT2G11880	108
AT2G11890	2056
AT2G11891	10
AT2G11910	5503
AT2G11930	0
AT2G11940	0
AT2G11950	0
AT2G11970	0
AT2G11980	1
AT2G11983	0
AT2G11990	0
AT2G12000	0
AT2G12010	0
AT2G12020	0
AT2G12025	0
AT2G12040	0
AT2G12050	0
AT2G12060	0
AT2G12066	0
AT2G12083	0
AT2G12100	0
AT2G12110	0
AT2G12120	0
AT2G12130	0
AT2G12140	0
AT2G12150	0
AT2G12160	0
AT2G12170	52
AT2G12190	2
AT2G12195	0
AT2G12200	0
AT2G12205	0
AT2G12210	0
AT2G12230	0
AT2G12240	0
AT2G12250	0
AT2G12260	0
AT2G12270	0
AT2G12280	1
AT2G12290	0
AT2G12300	0
AT2G12305	0
AT2G12320	0
AT2G12325	0
AT2G12330	0
AT2G12340	2
AT2G12345	1
AT2G12360	1
AT2G12370	4
AT2G12380	6
AT2G12385	3
AT2G12390	2
AT2G12400	1826
AT2G12405	0
AT2G12407	0
AT2G12408	0
AT2G12410	0
AT2G12420	6
AT2G12430	12
AT2G12440	20
AT2G12450	17
AT2G12460	24
AT2G12461	54
AT2G12462	141
AT2G12465	0
AT2G12470	0
AT2G12475	1
AT2G12480	7
AT2G12490	51
AT2G12500	0
AT2G12505	0
AT2G12510	0
AT2G12520	0
AT2G12530	0
AT2G12540	0
AT2G12550	323
AT2G12560	0
AT2G12570	0
AT2G12580	0
AT2G12590	0
AT2G12600	0
AT2G12610	0
AT2G12620	0
AT2G12630	0
AT2G12640	0
AT2G12646	0
AT2G12650	0
AT2G12660	0
AT2G12670	0
AT2G12680	0
AT2G12685	0
AT2G12690	0
AT2G12695	0
AT2G12700	0
AT2G12710	0
AT2G12720	0
AT2G12730	0
AT2G12740	0
AT2G12750	0
AT2G12760	0
AT2G12770	0
AT2G12780	0
AT2G12800	0
AT2G12810	0
AT2G12815	0
AT2G12820	0
AT2G12830	0
AT2G12832	0
AT2G12835	0
AT2G12840	0
AT2G12845	0
AT2G12850	0
AT2G12855	0
AT2G12860	0
AT2G12870	0
AT2G12875	0
AT2G12880	0
AT2G12890	0
AT2G12900	0
AT2G12905	0
AT2G12910	0
AT2G12920	0
AT2G12930	0
AT2G12935	0
AT2G12940	0
AT2G12945	0
AT2G12950	0
AT2G12960	0
AT2G12970	0
AT2G12980	0
AT2G12990	0
AT2G13000	0
AT2G13010	0
AT2G13020	0
AT2G13040	0
AT2G13050	0
AT2G13060	0
AT2G13070	0
AT2G13080	0
AT2G13090	0
AT2G13100	471
AT2G13105	0
AT2G13110	0
AT2G13115	0
AT2G13116	0
AT2G13118	0
AT2G13120	0
AT2G13125	0
AT2G13126	0
AT2G13128	0
AT2G13130	98
AT2G13140	0
AT2G13142	0
AT2G13143	0
AT2G13145	0
AT2G13146	0
AT2G13150	0
AT2G13160	0
AT2G13170	0
AT2G13175	0
AT2G13180	0
AT2G13190	0
AT2G13200	0
AT2G13230	0
AT2G13240	0
AT2G13250	0
AT2G13260	0
AT2G13270	0
AT2G13274	0
AT2G13275	0
AT2G13280	0
AT2G13290	195
AT2G13295	0
AT2G13300	0
AT2G13310	0
AT2G13320	0
AT2G13330	0
AT2G13335	0
AT2G13350	0
AT2G13360	2681
AT2G13370	2197
AT2G13380	0
AT2G13390	0
AT2G13400	0
AT2G13410	0
AT2G13420	98
AT2G13422	0
AT2G13430	0
AT2G13431	1
AT2G13440	1036
AT2G13450	0
AT2G13460	0
AT2G13463	0
AT2G13469	0
AT2G13470	0
AT2G13480	0
AT2G13490	0
AT2G13500	0
AT2G13510	0
AT2G13520	0
AT2G13530	0
AT2G13540	1921
AT2G13542	0
AT2G13547	0
AT2G13550	284
AT2G13555	0
AT2G13560	4504
AT2G13570	0
AT2G13580	1
AT2G13590	0
AT2G13600	285
AT2G13610	400
AT2G13620	0
AT2G13630	0
AT2G13640	0
AT2G13650	363
AT2G13660	0
AT2G13665	0
AT2G13680	109
AT2G13690	692
AT2G13700	0
AT2G13705	0
AT2G13706	0
AT2G13710	0
AT2G13720	0
AT2G13730	0
AT2G13740	0
AT2G13750	0
AT2G13760	0
AT2G13770	0
AT2G13790	440
AT2G13800	116
AT2G13810	0
AT2G13820	714
AT2G13830	0
AT2G13840	221
AT2G13845	0
AT2G13850	0
AT2G13851	0
AT2G13860	0
AT2G13865	0
AT2G13870	0
AT2G13890	0
AT2G13895	0
AT2G13900	0
AT2G13905	0
AT2G13910	0
AT2G13920	0
AT2G13930	0
AT2G13940	0
AT2G13950	0
AT2G13960	7
AT2G13965	0
AT2G13970	406
AT2G13975	324
AT2G13980	0
AT2G13985	0
AT2G13990	0
AT2G14000	0
AT2G14010	0
AT2G14020	0
AT2G14030	0
AT2G14040	0
AT2G14045	522
AT2G14050	183
AT2G14060	0
AT2G14070	1
AT2G14080	351
AT2G14090	217
AT2G14095	2
AT2G14100	0
AT2G14110	180
AT2G14115	101
AT2G14120	1718
AT2G14130	0
AT2G14140	0
AT2G14150	0
AT2G14160	0
AT2G14170	2233
AT2G14180	0
AT2G14190	0
AT2G14200	0
AT2G14210	74
AT2G14220	105
AT2G14230	1
AT2G14240	0
AT2G14245	0
AT2G14247	35
AT2G14255	615
AT2G14260	776
AT2G14265	0
AT2G14270	0
AT2G14280	0
AT2G14282	0
AT2G14285	430
AT2G14288	0
AT2G14289	0
AT2G14290	10
AT2G14300	0
AT2G14310	0
AT2G14320	0
AT2G14330	0
AT2G14335	0
AT2G14340	0
AT2G14350	0
AT2G14365	0
AT2G14370	0
AT2G14378	0
AT2G14380	0
AT2G14390	0
AT2G14395	0
AT2G14400	0
AT2G14405	0
AT2G14410	0
AT2G14415	0
AT2G14420	0
AT2G14430	0
AT2G14440	0
AT2G14450	0
AT2G14455	0
AT2G14460	569
AT2G14470	0
AT2G14475	0
AT2G14490	0
AT2G14500	0
AT2G14510	0
AT2G14520	316
AT2G14530	420
AT2G14535	0
AT2G14540	0
AT2G14550	0
AT2G14560	5
AT2G14570	0
AT2G14580	0
AT2G14590	0
AT2G14595	0
AT2G14600	0
AT2G14605	0
AT2G14610	0
AT2G14620	60
AT2G14630	0
AT2G14635	0
AT2G14640	0
AT2G14650	0
AT2G14660	319
AT2G14661	0
AT2G14670	0
AT2G14680	545
AT2G14690	0
AT2G14692	0
AT2G14695	0
AT2G14700	0
AT2G14710	0
AT2G14720	2231
AT2G14730	0
AT2G14740	1232
AT2G14750	257
AT2G14755	0
AT2G14760	0
AT2G14765	0
AT2G14770	0
AT2G14772	0
AT2G14774	0
AT2G14775	35
AT2G14777	0
AT2G14780	0
AT2G14790	0
AT2G14793	0
AT2G14796	0
AT2G14800	9
AT2G14810	0
AT2G14820	6
AT2G14825	96
AT2G14830	0
AT2G14835	977
AT2G14840	1
AT2G14843	0
AT2G14846	0
AT2G14850	175
AT2G14860	359
AT2G14870	0
AT2G14878	365
AT2G14880	2125
AT2G14890	8017
AT2G14900	1040
AT2G14910	1388
AT2G14920	0
AT2G14930	0
AT2G14935	0
AT2G14940	0
AT2G14945	0
AT2G14950	0
AT2G14960	6
AT2G14970	0
AT2G14980	0
AT2G14990	0
AT2G15000	1266
AT2G15010	0
AT2G15012	0
AT2G15013	0
AT2G15014	0
AT2G15015	0
AT2G15016	0
AT2G15017	0
AT2G15020	1
AT2G15025	0
AT2G15029	0
AT2G15030	45
AT2G15040	6
AT2G15042	9
AT2G15045	0
AT2G15050	534
AT2G15060	0
AT2G15070	0
AT2G15080	46
AT2G15090	0
AT2G15100	0
AT2G15110	0
AT2G15120	0
AT2G15128	94
AT2G15130	7
AT2G15140	0
AT2G15145	0
AT2G15150	0
AT2G15160	0
AT2G15170	0
AT2G15180	0
AT2G15185	0
AT2G15190	0
AT2G15200	0
AT2G15210	0
AT2G15220	0
AT2G15230	238
AT2G15240	663
AT2G15250	0
AT2G15260	0
AT2G15270	434
AT2G15271	0
AT2G15280	501
AT2G15290	2048
AT2G15292	1560
AT2G15300	113
AT2G15310	78
AT2G15318	7
AT2G15320	769
AT2G15325	0
AT2G15327	0
AT2G15330	0
AT2G15340	2
AT2G15345	6
AT2G15350	0
AT2G15360	0
AT2G15370	0
AT2G15380	0
AT2G15390	0
AT2G15400	99
AT2G15410	0
AT2G15420	0
AT2G15430	1087
AT2G15440	269
AT2G15450	0
AT2G15460	0
AT2G15470	0
AT2G15480	8
AT2G15490	0
AT2G15500	0
AT2G15510	0
AT2G15520	0
AT2G15530	911
AT2G15535	0
AT2G15540	0
AT2G15550	0
AT2G15555	1
AT2G15560	565
AT2G15570	276
AT2G15580	422
AT2G15590	0
AT2G15600	0
AT2G15610	0
AT2G15620	1963
AT2G15630	79
AT2G15640	0
AT2G15650	0
AT2G15660	0
AT2G15670	0
AT2G15680	0
AT2G15690	351
AT2G15695	311
AT2G15700	0
AT2G15710	0
AT2G15720	0
AT2G15730	238
AT2G15740	0
AT2G15750	0
AT2G15760	9
AT2G15765	0
AT2G15770	0
AT2G15780	0
AT2G15790	318
AT2G15800	1
AT2G15810	0
AT2G15815	0
AT2G15820	767
AT2G15830	25
AT2G15840	16
AT2G15850	0
AT2G15860	1790
AT2G15870	0
AT2G15880	86
AT2G15890	1490
AT2G15900	743
AT2G15910	730
AT2G15920	0
AT2G15940	0
AT2G15950	0
AT2G15960	362
AT2G15970	5454
AT2G15980	231
AT2G15990	0
AT2G16000	0
AT2G16005	0
AT2G16010	0
AT2G16015	0
AT2G16016	0
AT2G16018	0
AT2G16019	0
AT2G16020	0
AT2G16030	0
AT2G16040	0
AT2G16050	41
AT2G16060	28
AT2G16070	449
AT2G16080	0
AT2G16090	433
AT2G16100	0
AT2G16110	0
AT2G16120	0
AT2G16130	0
AT2G16140	1
AT2G16145	0
AT2G16150	0
AT2G16160	0
AT2G16170	0
AT2G16180	0
AT2G16190	0
AT2G16200	0
AT2G16210	16
AT2G16220	0
AT2G16225	0
AT2G16230	0
AT2G16240	0
AT2G16245	1
AT2G16250	309
AT2G16260	1
AT2G16270	1343
AT2G16280	1338
AT2G16290	0
AT2G16300	0
AT2G16310	0
AT2G16320	0
AT2G16330	0
AT2G16340	1
AT2G16360	9
AT2G16365	1163
AT2G16367	0
AT2G16370	1326
AT2G16380	0
AT2G16385	0
AT2G16390	418
AT2G16400	926
AT2G16405	393
AT2G16410	0
AT2G16420	0
AT2G16430	1294
AT2G16440	1565
AT2G16450	0
AT2G16460	514
AT2G16485	2740
AT2G16490	0
AT2G16500	2667
AT2G16505	0
AT2G16510	1986
AT2G16520	0
AT2G16530	128
AT2G16535	0
AT2G16540	0
AT2G16550	0
AT2G16560	0
AT2G16570	720
AT2G16575	0
AT2G16580	183
AT2G16586	2
AT2G16592	0
AT2G16594	0
AT2G16595	192
AT2G16600	22206
AT2G16610	0
AT2G16620	0
AT2G16630	622
AT2G16640	4455
AT2G16650	542
AT2G16660	864
AT2G16670	0
AT2G16676	0
AT2G16680	0
AT2G16690	0
AT2G16700	275
AT2G16710	235
AT2G16720	37
AT2G16730	4
AT2G16740	207
AT2G16750	308
AT2G16760	2
AT2G16770	343
AT2G16780	1552
AT2G16790	0
AT2G16800	810
AT2G16810	0
AT2G16820	0
AT2G16830	0
AT2G16832	0
AT2G16835	0
AT2G16840	0
AT2G16850	925
AT2G16860	1566
AT2G16870	128
AT2G16880	655
AT2G16890	576
AT2G16895	12
AT2G16900	649
AT2G16905	0
AT2G16910	3
AT2G16920	846
AT2G16930	825
AT2G16940	3599
AT2G16950	1761
AT2G16953	0
AT2G16960	0
AT2G16970	1
AT2G16980	9
AT2G16990	83
AT2G17000	0
AT2G17010	6
AT2G17020	645
AT2G17030	220
AT2G17033	900
AT2G17036	14
AT2G17040	57
AT2G17043	0
AT2G17050	0
AT2G17055	0
AT2G17060	0
AT2G17064	0
AT2G17070	1
AT2G17080	0
AT2G17090	0
AT2G17110	296
AT2G17115	0
AT2G17120	703
AT2G17130	573
AT2G17140	236
AT2G17150	355
AT2G17160	0
AT2G17170	0
AT2G17180	1
AT2G17190	1511
AT2G17200	1643
AT2G17210	109
AT2G17220	397
AT2G17230	1448
AT2G17240	1602
AT2G17250	1295
AT2G17260	163
AT2G17265	687
AT2G17270	331
AT2G17280	1885
AT2G17290	179
AT2G17295	0
AT2G17300	171
AT2G17305	0
AT2G17310	0
AT2G17320	490
AT2G17330	0
AT2G17340	889
AT2G17350	281
AT2G17360	8913
AT2G17370	340
AT2G17380	664
AT2G17390	3064
AT2G17410	2266
AT2G17420	2705
AT2G17430	13
AT2G17440	134
AT2G17442	332
AT2G17450	263
AT2G17460	0
AT2G17470	0
AT2G17477	0
AT2G17480	713
AT2G17490	14
AT2G17500	14
AT2G17510	1100
AT2G17520	618
AT2G17525	409
AT2G17530	703
AT2G17540	315
AT2G17550	283
AT2G17560	4648
AT2G17570	99
AT2G17580	669
AT2G17590	0
AT2G17600	0
AT2G17610	0
AT2G17620	297
AT2G17630	1060
AT2G17640	339
AT2G17650	85
AT2G17660	7
AT2G17670	461
AT2G17680	0
AT2G17690	1
AT2G17695	264
AT2G17700	911
AT2G17705	106
AT2G17710	51
AT2G17720	598
AT2G17723	0
AT2G17730	220
AT2G17740	0
AT2G17750	0
AT2G17760	604
AT2G17770	22
AT2G17780	134
AT2G17785	0
AT2G17787	217
AT2G17790	1496
AT2G17800	1402
AT2G17810	0
AT2G17820	514
AT2G17830	80
AT2G17840	1222
AT2G17845	0
AT2G17850	0
AT2G17860	0
AT2G17870	1708
AT2G17880	93
AT2G17890	0
AT2G17900	285
AT2G17905	1
AT2G17910	0
AT2G17920	1
AT2G17930	3248
AT2G17940	1
AT2G17950	0
AT2G17960	0
AT2G17970	404
AT2G17972	0
AT2G17975	148
AT2G17980	1466
AT2G17990	1170
AT2G18000	47
AT2G18010	0
AT2G18020	16861
AT2G18025	0
AT2G18030	462
AT2G18040	3241
AT2G18042	0
AT2G18050	7
AT2G18060	35
AT2G18070	0
AT2G18080	0
AT2G18090	930
AT2G18100	146
AT2G18110	2162
AT2G18115	1
AT2G18120	2
AT2G18130	0
AT2G18140	0
AT2G18150	0
AT2G18160	2450
AT2G18170	723
AT2G18180	34
AT2G18190	4
AT2G18193	44
AT2G18196	173
AT2G18200	0
AT2G18210	0
AT2G18220	1918
AT2G18230	1038
AT2G18240	216
AT2G18245	343
AT2G18250	249
AT2G18260	7
AT2G18270	0
AT2G18280	903
AT2G18290	404
AT2G18300	28
AT2G18310	0
AT2G18320	0
AT2G18323	0
AT2G18328	863
AT2G18330	1148
AT2G18340	1
AT2G18350	240
AT2G18360	0
AT2G18370	0
AT2G18380	149
AT2G18390	634
AT2G18400	1082
AT2G18410	375
AT2G18420	0
AT2G18440	2903
AT2G18450	17
AT2G18460	0
AT2G18465	274
AT2G18470	71
AT2G18480	0
AT2G18490	0
AT2G18500	21
AT2G18510	1105
AT2G18520	369
AT2G18530	0
AT2G18540	0
AT2G18550	7
AT2G18560	183
AT2G18570	247
AT2G18580	0
AT2G18590	0
AT2G18600	43
AT2G18620	8
AT2G18630	866
AT2G18640	0
AT2G18650	3
AT2G18660	4
AT2G18670	127
AT2G18680	7
AT2G18685	0
AT2G18690	1
AT2G18700	554
AT2G18710	1926
AT2G18720	10
AT2G18721	0
AT2G18730	891
AT2G18735	122
AT2G18740	1852
AT2G18750	1408
AT2G18760	484
AT2G18770	308
AT2G18780	115
AT2G18790	1854
AT2G18800	0
AT2G18810	0
AT2G18820	0
AT2G18830	0
AT2G18840	336
AT2G18850	508
AT2G18860	341
AT2G18870	0
AT2G18876	325
AT2G18880	2
AT2G18890	238
AT2G18900	1644
AT2G18910	492
AT2G18915	253
AT2G18917	8
AT2G18920	0
AT2G18938	3
AT2G18940	1272
AT2G18950	2158
AT2G18960	8556
AT2G18969	2
AT2G18970	1
AT2G18980	0
AT2G18990	813
AT2G19000	0
AT2G19010	0
AT2G19020	0
AT2G19030	0
AT2G19040	0
AT2G19045	0
AT2G19050	0
AT2G19060	0
AT2G19070	0
AT2G19080	737
AT2G19090	1174
AT2G19100	0
AT2G19110	684
AT2G19120	224
AT2G19130	80
AT2G19140	0
AT2G19146	0
AT2G19150	0
AT2G19160	470
AT2G19170	2152
AT2G19180	588
AT2G19190	1
AT2G19200	0
AT2G19210	0
AT2G19220	0
AT2G19230	0
AT2G19240	31
AT2G19250	282
AT2G19260	363
AT2G19270	747
AT2G19280	349
AT2G19290	0
AT2G19300	0
AT2G19310	24
AT2G19320	0
AT2G19330	6
AT2G19340	0
AT2G19350	163
AT2G19360	0
AT2G19365	0
AT2G19380	163
AT2G19385	773
AT2G19390	690
AT2G19400	206
AT2G19410	0
AT2G19420	0
AT2G19425	0
AT2G19430	668
AT2G19440	7
AT2G19450	657
AT2G19460	95
AT2G19470	758
AT2G19480	8209
AT2G19490	446
AT2G19500	0
AT2G19510	0
AT2G19520	3555
AT2G19530	169
AT2G19540	2448
AT2G19550	7
AT2G19560	378
AT2G19570	0
AT2G19572	0
AT2G19580	29
AT2G19582	3
AT2G19590	67
AT2G19600	807
AT2G19610	1
AT2G19620	895
AT2G19630	0
AT2G19640	604
AT2G19650	41
AT2G19660	1
AT2G19670	707
AT2G19680	840
AT2G19690	151
AT2G19700	0
AT2G19710	299
AT2G19720	433
AT2G19730	11507
AT2G19740	3066
AT2G19750	3546
AT2G19755	0
AT2G19760	1813
AT2G19770	0
AT2G19780	250
AT2G19790	707
AT2G19796	0
AT2G19800	6
AT2G19802	0
AT2G19803	0
AT2G19806	0
AT2G19810	679
AT2G19820	0
AT2G19825	0
AT2G19830	1364
AT2G19840	0
AT2G19850	2
AT2G19860	709
AT2G19870	1525
AT2G19880	994
AT2G19890	0
AT2G19893	0
AT2G19900	1
AT2G19910	937
AT2G19920	634
AT2G19930	97
AT2G19940	1294
AT2G19950	994
AT2G19960	3
AT2G19970	3
AT2G19980	8
AT2G19990	0
AT2G20000	1048
AT2G20010	495
AT2G20020	1597
AT2G20030	1
AT2G20050	1523
AT2G20060	1865
AT2G20070	0
AT2G20080	0
AT2G20100	304
AT2G20110	258
AT2G20120	734
AT2G20130	277
AT2G20140	2013
AT2G20142	33
AT2G20150	0
AT2G20160	0
AT2G20170	0
AT2G20180	302
AT2G20190	3091
AT2G20208	0
AT2G20210	150
AT2G20230	1116
AT2G20240	362
AT2G20250	86
AT2G20260	2446
AT2G20270	911
AT2G20280	2330
AT2G20290	1132
AT2G20298	1
AT2G20300	1301
AT2G20310	337
AT2G20320	442
AT2G20330	977
AT2G20340	550
AT2G20350	0
AT2G20360	4611
AT2G20362	24
AT2G20370	831
AT2G20380	0
AT2G20390	473
AT2G20400	175
AT2G20410	118
AT2G20420	5084
AT2G20430	0
AT2G20440	377
AT2G20450	4926
AT2G20460	0
AT2G20463	0
AT2G20465	0
AT2G20470	7
AT2G20480	89
AT2G20490	1651
AT2G20495	161
AT2G20500	0
AT2G20510	8
AT2G20515	518
AT2G20520	0
AT2G20530	2232
AT2G20540	58
AT2G20550	206
AT2G20555	0
AT2G20560	55
AT2G20562	21
AT2G20570	1085
AT2G20580	5053
AT2G20585	648
AT2G20590	905
AT2G20595	0
AT2G20597	0
AT2G20600	0
AT2G20605	0
AT2G20610	724
AT2G20613	0
AT2G20616	0
AT2G20618	0
AT2G20619	0
AT2G20620	0
AT2G20625	0
AT2G20630	1231
AT2G20635	526
AT2G20650	282
AT2G20660	0
AT2G20670	80
AT2G20680	394
AT2G20690	1168
AT2G20700	5
AT2G20710	101
AT2G20720	1
AT2G20721	44
AT2G20722	17
AT2G20723	17
AT2G20724	482
AT2G20725	367
AT2G20740	316
AT2G20750	83
AT2G20760	2511
AT2G20770	111
AT2G20780	464
AT2G20784	0
AT2G20790	726
AT2G20800	1
AT2G20805	0
AT2G20810	566
AT2G20815	82
AT2G20816	0
AT2G20818	0
AT2G20820	3144
AT2G20825	1
AT2G20830	824
AT2G20835	8
AT2G20840	324
AT2G20850	805
AT2G20860	1962
AT2G20870	10
AT2G20873	0
AT2G20875	25
AT2G20880	7
AT2G20890	6235
AT2G20900	518
AT2G20910	0
AT2G20920	310
AT2G20921	0
AT2G20930	514
AT2G20940	340
AT2G20950	295
AT2G20960	849
AT2G20970	0
AT2G20980	261
AT2G20990	4802
AT2G20993	0
AT2G21000	0
AT2G21010	0
AT2G21020	0
AT2G21030	0
AT2G21040	0
AT2G21045	0
AT2G21050	1650
AT2G21060	809
AT2G21070	352
AT2G21080	60
AT2G21090	447
AT2G21100	0
AT2G21105	0
AT2G21110	0
AT2G21120	502
AT2G21130	1428
AT2G21140	21
AT2G21150	985
AT2G21160	4599
AT2G21170	6927
AT2G21172	0
AT2G21180	89
AT2G21185	0
AT2G21187	0
AT2G21188	5
AT2G21190	637
AT2G21195	228
AT2G21200	6
AT2G21210	63
AT2G21220	2
AT2G21230	519
AT2G21235	0
AT2G21237	2
AT2G21240	697
AT2G21250	3524
AT2G21260	4
AT2G21270	1010
AT2G21280	1017
AT2G21290	972
AT2G21300	2541
AT2G21310	0
AT2G21320	68
AT2G21330	2800
AT2G21340	763
AT2G21350	60
AT2G21360	0
AT2G21370	957
AT2G21380	2005
AT2G21385	1348
AT2G21390	6489
AT2G21400	0
AT2G21410	2003
AT2G21420	7
AT2G21430	56
AT2G21440	2288
AT2G21450	5
AT2G21455	0
AT2G21460	0
AT2G21465	0
AT2G21470	1414
AT2G21480	0
AT2G21490	0
AT2G21500	208
AT2G21510	60
AT2G21520	2097
AT2G21530	884
AT2G21540	439
AT2G21550	53
AT2G21560	158
AT2G21570	0
AT2G21580	8540
AT2G21590	1282
AT2G21595	0
AT2G21600	886
AT2G21610	0
AT2G21620	2487
AT2G21630	327
AT2G21640	96
AT2G21650	0
AT2G21655	0
AT2G21660	169204
AT2G21670	0
AT2G21680	0
AT2G21690	0
AT2G21700	0
AT2G21710	404
AT2G21720	0
AT2G21725	0
AT2G21727	0
AT2G21730	13
AT2G21740	0
AT2G21750	0
AT2G21760	0
AT2G21770	323
AT2G21780	21
AT2G21790	4823
AT2G21800	177
AT2G21810	0
AT2G21820	2
AT2G21830	80
AT2G21840	0
AT2G21850	142
AT2G21860	1199
AT2G21870	12906
AT2G21880	46
AT2G21890	7
AT2G21895	0
AT2G21900	0
AT2G21905	0
AT2G21910	0
AT2G21920	0
AT2G21930	0
AT2G21940	220
AT2G21950	11
AT2G21960	721
AT2G21970	351
AT2G21980	0
AT2G21990	0
AT2G22000	110
AT2G22010	898
AT2G22030	0
AT2G22040	0
AT2G22050	0
AT2G22055	1
AT2G22060	0
AT2G22070	153
AT2G22080	2217
AT2G22088	4
AT2G22090	88
AT2G22100	456
AT2G22110	1
AT2G22120	279
AT2G22121	0
AT2G22122	31
AT2G22125	4470
AT2G22140	121
AT2G22145	0
AT2G22150	0
AT2G22155	0
AT2G22160	0
AT2G22170	929
AT2G22180	0
AT2G22190	223
AT2G22200	1
AT2G22210	0
AT2G22220	0
AT2G22230	1299
AT2G22240	606
AT2G22241	0
AT2G22250	675
AT2G22260	124
AT2G22270	395
AT2G22280	0
AT2G22290	0
AT2G22300	1166
AT2G22310	160
AT2G22320	0
AT2G22330	1
AT2G22335	0
AT2G22340	2
AT2G22345	0
AT2G22350	0
AT2G22360	696
AT2G22370	333
AT2G22380	0
AT2G22390	76
AT2G22400	3715
AT2G22410	228
AT2G22420	155
AT2G22425	1360
AT2G22426	0
AT2G22430	2371
AT2G22440	0
AT2G22450	1602
AT2G22460	5
AT2G22465	0
AT2G22470	86
AT2G22475	573
AT2G22480	546
AT2G22482	0
AT2G22490	364
AT2G22496	0
AT2G22500	3442
AT2G22510	0
AT2G22520	0
AT2G22530	341
AT2G22540	595
AT2G22560	217
AT2G22570	175
AT2G22580	0
AT2G22590	4
AT2G22600	65
AT2G22610	2112
AT2G22620	191
AT2G22630	0
AT2G22640	368
AT2G22650	258
AT2G22660	1091
AT2G22668	0
AT2G22670	6886
AT2G22680	96
AT2G22690	150
AT2G22710	6
AT2G22720	1467
AT2G22730	202
AT2G22740	192
AT2G22750	0
AT2G22760	0
AT2G22770	2
AT2G22780	1249
AT2G22790	15
AT2G22795	4980
AT2G22800	68
AT2G22805	0
AT2G22807	0
AT2G22810	0
AT2G22820	0
AT2G22821	7
AT2G22830	276
AT2G22840	1514
AT2G22850	4
AT2G22860	4
AT2G22870	620
AT2G22880	0
AT2G22890	204
AT2G22900	1496
AT2G22905	13
AT2G22910	637
AT2G22920	54
AT2G22930	0
AT2G22940	0
AT2G22941	0
AT2G22942	0
AT2G22950	0
AT2G22955	0
AT2G22960	0
AT2G22970	1021
AT2G22980	758
AT2G22990	1528
AT2G23000	361
AT2G23010	4
AT2G23020	0
AT2G23030	0
AT2G23040	301
AT2G23050	48
AT2G23060	73
AT2G23067	0
AT2G23070	2472
AT2G23080	493
AT2G23090	2823
AT2G23093	198
AT2G23096	0
AT2G23100	8
AT2G23110	0
AT2G23118	0
AT2G23120	5239
AT2G23130	314
AT2G23140	613
AT2G23142	0
AT2G23148	0
AT2G23150	529
AT2G23160	1
AT2G23170	4
AT2G23180	4
AT2G23190	2
AT2G23200	244
AT2G23210	2
AT2G23220	1
AT2G23230	0
AT2G23240	0
AT2G23250	0
AT2G23260	0
AT2G23270	0
AT2G23290	337
AT2G23300	222
AT2G23310	731
AT2G23320	194
AT2G23321	0
AT2G23330	99
AT2G23340	471
AT2G23347	0
AT2G23348	33
AT2G23350	10133
AT2G23360	1441
AT2G23370	469
AT2G23380	1024
AT2G23390	1004
AT2G23400	0
AT2G23410	2
AT2G23420	407
AT2G23430	16
AT2G23440	0
AT2G23445	3
AT2G23450	131
AT2G23460	994
AT2G23470	231
AT2G23480	0
AT2G23490	0
AT2G23500	0
AT2G23510	0
AT2G23520	586
AT2G23530	126
AT2G23540	0
AT2G23550	32
AT2G23560	33
AT2G23570	0
AT2G23580	0
AT2G23590	7
AT2G23600	267
AT2G23610	489
AT2G23620	4
AT2G23630	0
AT2G23640	0
AT2G23650	0
AT2G23660	0
AT2G23670	0
AT2G23672	4
AT2G23673	0
AT2G23680	7
AT2G23690	23
AT2G23700	587
AT2G23710	0
AT2G23720	0
AT2G23740	1051
AT2G23755	38
AT2G23760	10
AT2G23770	7
AT2G23780	567
AT2G23790	702
AT2G23800	0
AT2G23808	1
AT2G23810	1314
AT2G23820	860
AT2G23830	0
AT2G23834	0
AT2G23840	203
AT2G23850	0
AT2G23860	0
AT2G23870	0
AT2G23880	0
AT2G23890	609
AT2G23900	0
AT2G23910	922
AT2G23930	3917
AT2G23940	512
AT2G23945	2
AT2G23950	619
AT2G23960	0
AT2G23970	0
AT2G23980	843
AT2G23985	41
AT2G23987	0
AT2G23990	0
AT2G24000	0
AT2G24010	2
AT2G24020	2056
AT2G24030	77
AT2G24040	83
AT2G24050	1636
AT2G24060	1881
AT2G24070	102
AT2G24080	0
AT2G24090	4392
AT2G24100	164
AT2G24103	0
AT2G24110	43
AT2G24120	3037
AT2G24130	0
AT2G24140	25
AT2G24150	1860
AT2G24160	60
AT2G24165	0
AT2G24170	575
AT2G24180	721
AT2G24190	178
AT2G24195	0
AT2G24200	5431
AT2G24205	0
AT2G24210	191
AT2G24220	218
AT2G24230	614
AT2G24240	21
AT2G24250	87
AT2G24255	1
AT2G24260	64
AT2G24270	7297
AT2G24280	541
AT2G24285	2
AT2G24290	583
AT2G24300	81
AT2G24310	0
AT2G24320	0
AT2G24330	431
AT2G24340	0
AT2G24350	126
AT2G24360	1483
AT2G24370	1
AT2G24380	0
AT2G24390	275
AT2G24395	140
AT2G24400	1
AT2G24410	0
AT2G24420	1465
AT2G24430	0
AT2G24440	688
AT2G24450	0
AT2G24460	0
AT2G24470	0
AT2G24480	0
AT2G24490	696
AT2G24500	1507
AT2G24510	0
AT2G24520	387
AT2G24530	200
AT2G24535	3
AT2G24540	0
AT2G24545	0
AT2G24550	83
AT2G24560	24
AT2G24570	243
AT2G24580	125
AT2G24590	1958
AT2G24592	226
AT2G24600	212
AT2G24610	4
AT2G24615	0
AT2G24617	0
AT2G24620	0
AT2G24625	0
AT2G24630	1155
AT2G24640	512
AT2G24645	930
AT2G24650	619
AT2G24660	2
AT2G24670	0
AT2G24680	194
AT2G24681	7
AT2G24683	2
AT2G24690	566
AT2G24692	30
AT2G24693	1
AT2G24696	0
AT2G24700	692
AT2G24710	0
AT2G24720	0
AT2G24730	0
AT2G24735	0
AT2G24740	0
AT2G24748	0
AT2G24750	10
AT2G24755	8
AT2G24760	1
AT2G24761	0
AT2G24762	661
AT2G24765	1623
AT2G24780	0
AT2G24790	3887
AT2G24791	1
AT2G24800	0
AT2G24810	0
AT2G24820	590
AT2G24830	362
AT2G24840	0
AT2G24850	23
AT2G24860	149
AT2G24870	2
AT2G24880	0
AT2G24890	0
AT2G24900	0
AT2G24910	0
AT2G24915	0
AT2G24920	0
AT2G24930	0
AT2G24940	2610
AT2G24945	233
AT2G24950	0
AT2G24960	290
AT2G24970	196
AT2G24980	0
AT2G24990	784
AT2G25000	40
AT2G25010	361
AT2G25011	0
AT2G25015	0
AT2G25020	0
AT2G25025	0
AT2G25030	0
AT2G25040	0
AT2G25050	1268
AT2G25055	32
AT2G25060	6900
AT2G25070	1117
AT2G25080	1339
AT2G25090	3
AT2G25095	0
AT2G25100	462
AT2G25110	1573
AT2G25120	0
AT2G25125	0
AT2G25130	228
AT2G25140	661
AT2G25150	1
AT2G25160	0
AT2G25169	8
AT2G25170	3758
AT2G25171	0
AT2G25180	550
AT2G25185	0
AT2G25190	326
AT2G25200	2
AT2G25210	4396
AT2G25215	0
AT2G25220	2
AT2G25230	0
AT2G25240	0
AT2G25250	844
AT2G25255	1
AT2G25260	115
AT2G25270	763
AT2G25280	663
AT2G25290	318
AT2G25295	0
AT2G25297	0
AT2G25300	345
AT2G25305	0
AT2G25310	1057
AT2G25312	0
AT2G25320	988
AT2G25330	1
AT2G25340	0
AT2G25344	0
AT2G25350	252
AT2G25355	364
AT2G25360	0
AT2G25370	0
AT2G25380	0
AT2G25390	0
AT2G25400	0
AT2G25409	0
AT2G25410	0
AT2G25420	507
AT2G25430	2092
AT2G25440	0
AT2G25450	38
AT2G25460	29
AT2G25470	0
AT2G25480	778
AT2G25482	0
AT2G25490	2197
AT2G25500	0
AT2G25510	882
AT2G25520	2556
AT2G25530	173
AT2G25540	4
AT2G25550	0
AT2G25560	343
AT2G25565	0
AT2G25570	436
AT2G25580	379
AT2G25590	252
AT2G25600	2
AT2G25605	239
AT2G25610	716
AT2G25620	622
AT2G25625	18
AT2G25630	0
AT2G25640	533
AT2G25650	271
AT2G25660	1742
AT2G25670	3934
AT2G25680	86
AT2G25685	0
AT2G25687	0
AT2G25690	428
AT2G25700	0
AT2G25710	631
AT2G25720	222
AT2G25730	3381
AT2G25735	0
AT2G25737	349
AT2G25740	405
AT2G25760	1817
AT2G25770	0
AT2G25780	0
AT2G25790	17
AT2G25800	972
AT2G25810	1
AT2G25820	0
AT2G25830	913
AT2G25840	1321
AT2G25850	648
AT2G25870	2122
AT2G25880	1226
AT2G25890	0
AT2G25900	1305
AT2G25905	0
AT2G25910	916
AT2G25920	231
AT2G25930	1729
AT2G25940	16
AT2G25950	893
AT2G25964	118
AT2G25970	3548
AT2G25975	0
AT2G25980	0
AT2G25990	0
AT2G26000	226
AT2G26010	0
AT2G26020	0
AT2G26030	414
AT2G26040	2
AT2G26050	0
AT2G26060	803
AT2G26070	206
AT2G26080	8223
AT2G26090	0
AT2G26100	667
AT2G26110	1055
AT2G26120	1
AT2G26130	0
AT2G26135	0
AT2G26140	4044
AT2G26150	301
AT2G26160	0
AT2G26170	71
AT2G26180	572
AT2G26190	509
AT2G26200	854
AT2G26210	583
AT2G26211	0
AT2G26215	0
AT2G26220	15
AT2G26230	591
AT2G26240	346
AT2G26250	1937
AT2G26260	718
AT2G26270	464
AT2G26280	1670
AT2G26290	5
AT2G26300	699
AT2G26310	81
AT2G26320	0
AT2G26330	8596
AT2G26340	603
AT2G26350	281
AT2G26355	197
AT2G26360	41
AT2G26370	0
AT2G26380	0
AT2G26390	20
AT2G26400	8
AT2G26410	0
AT2G26420	0
AT2G26430	733
AT2G26440	59
AT2G26450	0
AT2G26455	0
AT2G26460	718
AT2G26470	299
AT2G26480	68
AT2G26490	1
AT2G26500	5939
AT2G26510	1211
AT2G26515	26
AT2G26520	72
AT2G26530	22
AT2G26540	942
AT2G26550	1164
AT2G26560	1
AT2G26570	569
AT2G26580	19
AT2G26590	1011
AT2G26600	419
AT2G26610	0
AT2G26620	2
AT2G26630	0
AT2G26640	619
AT2G26650	25
AT2G26660	293
AT2G26670	952
AT2G26680	952
AT2G26690	363
AT2G26692	1
AT2G26695	216
AT2G26700	70
AT2G26710	16
AT2G26720	0
AT2G26730	2292
AT2G26740	194
AT2G26750	0
AT2G26760	1228
AT2G26770	1363
AT2G26780	1516
AT2G26790	231
AT2G26800	354
AT2G26810	273
AT2G26820	0
AT2G26830	489
AT2G26840	393
AT2G26850	0
AT2G26860	476
AT2G26865	0
AT2G26870	222
AT2G26880	0
AT2G26882	0
AT2G26890	2704
AT2G26900	10088
AT2G26910	1717
AT2G26920	718
AT2G26930	1069
AT2G26940	1
AT2G26950	0
AT2G26960	0
AT2G26970	241
AT2G26975	67
AT2G26980	506
AT2G26990	1565
AT2G27000	0
AT2G27010	0
AT2G27020	3473
AT2G27030	2537
AT2G27035	10
AT2G27040	3023
AT2G27050	1034
AT2G27060	526
AT2G27070	0
AT2G27080	174
AT2G27090	715
AT2G27100	1821
AT2G27110	822
AT2G27120	1
AT2G27130	320
AT2G27140	141
AT2G27145	0
AT2G27150	325
AT2G27160	0
AT2G27170	1881
AT2G27180	22
AT2G27190	1319
AT2G27200	365
AT2G27210	1196
AT2G27220	23
AT2G27229	2
AT2G27230	3514
AT2G27240	33
AT2G27250	0
AT2G27260	465
AT2G27270	2
AT2G27280	0
AT2G27285	623
AT2G27290	357
AT2G27300	8
AT2G27310	24
AT2G27313	0
AT2G27315	0
AT2G27320	0
AT2G27330	351
AT2G27340	226
AT2G27350	1037
AT2G27360	233
AT2G27370	0
AT2G27375	0
AT2G27380	48
AT2G27385	2073
AT2G27389	0
AT2G27390	0
AT2G27395	0
AT2G27400	250
AT2G27402	45
AT2G27410	0
AT2G27420	2
AT2G27430	3
AT2G27440	1
AT2G27450	769
AT2G27460	775
AT2G27470	1012
AT2G27480	36
AT2G27490	228
AT2G27500	339
AT2G27505	6
AT2G27507	0
AT2G27510	1630
AT2G27520	0
AT2G27530	16667
AT2G27535	0
AT2G27540	0
AT2G27550	3
AT2G27560	0
AT2G27570	0
AT2G27580	327
AT2G27590	221
AT2G27600	2403
AT2G27610	142
AT2G27630	17
AT2G27650	3
AT2G27660	10
AT2G27670	0
AT2G27680	1848
AT2G27690	49
AT2G27700	0
AT2G27710	18017
AT2G27720	14413
AT2G27730	3170
AT2G27740	229
AT2G27750	0
AT2G27760	315
AT2G27770	138
AT2G27775	652
AT2G27780	1
AT2G27790	70
AT2G27800	90
AT2G27810	1561
AT2G27820	614
AT2G27830	324
AT2G27840	1649
AT2G27850	0
AT2G27860	4216
AT2G27870	0
AT2G27880	32
AT2G27900	1786
AT2G27920	40
AT2G27930	10
AT2G27935	0
AT2G27936	0
AT2G27940	0
AT2G27950	1196
AT2G27960	1222
AT2G27970	2795
AT2G27980	1680
AT2G27990	203
AT2G28000	18339
AT2G28010	0
AT2G28020	0
AT2G28030	0
AT2G28040	9
AT2G28050	202
AT2G28053	1
AT2G28056	1
AT2G28060	374
AT2G28070	1347
AT2G28080	1224
AT2G28085	9
AT2G28090	0
AT2G28100	545
AT2G28105	33
AT2G28110	16
AT2G28120	33
AT2G28130	215
AT2G28140	185
AT2G28150	533
AT2G28160	14
AT2G28170	0
AT2G28180	0
AT2G28190	9397
AT2G28200	15
AT2G28210	0
AT2G28220	0
AT2G28225	0
AT2G28230	473
AT2G28240	310
AT2G28250	266
AT2G28260	32
AT2G28270	0
AT2G28280	0
AT2G28290	4664
AT2G28305	161
AT2G28310	1033
AT2G28315	62
AT2G28320	611
AT2G28330	155
AT2G28340	10
AT2G28350	298
AT2G28355	0
AT2G28360	836
AT2G28370	651
AT2G28380	1437
AT2G28390	911
AT2G28400	144
AT2G28405	0
AT2G28410	772
AT2G28420	64
AT2G28426	2
AT2G28430	753
AT2G28440	47
AT2G28450	1282
AT2G28460	30
AT2G28470	2375
AT2G28480	372
AT2G28490	0
AT2G28500	279
AT2G28510	334
AT2G28520	1177
AT2G28540	1192
AT2G28550	201
AT2G28560	39
AT2G28570	29
AT2G28580	36
AT2G28590	132
AT2G28600	1171
AT2G28605	456
AT2G28610	0
AT2G28620	3055
AT2G28625	0
AT2G28630	226
AT2G28640	0
AT2G28650	19
AT2G28660	261
AT2G28670	51
AT2G28671	9
AT2G28680	0
AT2G28690	3
AT2G28700	0
AT2G28710	0
AT2G28720	1056
AT2G28725	0
AT2G28730	0
AT2G28740	2486
AT2G28750	0
AT2G28755	0
AT2G28760	212
AT2G28770	0
AT2G28780	15
AT2G28790	8597
AT2G28800	3556
AT2G28810	601
AT2G28815	46
AT2G28830	134
AT2G28840	6664
AT2G28850	0
AT2G28860	0
AT2G28870	64
AT2G28880	438
AT2G28890	590
AT2G28900	5701
AT2G28910	5157
AT2G28920	1
AT2G28930	480
AT2G28940	347
AT2G28950	6374
AT2G28960	0
AT2G28970	0
AT2G28980	0
AT2G28990	0
AT2G29000	0
AT2G29010	0
AT2G29020	1170
AT2G29030	0
AT2G29040	0
AT2G29045	0
AT2G29050	444
AT2G29060	0
AT2G29065	130
AT2G29070	224
AT2G29080	2937
AT2G29090	7
AT2G29100	0
AT2G29110	0
AT2G29120	3
AT2G29125	210
AT2G29130	61
AT2G29140	1660
AT2G29150	0
AT2G29160	1
AT2G29165	2
AT2G29170	30
AT2G29180	986
AT2G29190	2549
AT2G29200	1552
AT2G29210	2161
AT2G29220	0
AT2G29230	0
AT2G29240	0
AT2G29250	0
AT2G29260	140
AT2G29263	0
AT2G29270	2
AT2G29280	0
AT2G29290	0
AT2G29300	2
AT2G29310	1173
AT2G29320	511
AT2G29330	0
AT2G29340	14
AT2G29350	0
AT2G29360	544
AT2G29370	0
AT2G29380	1
AT2G29390	723
AT2G29400	1785
AT2G29410	7
AT2G29420	8
AT2G29430	0
AT2G29440	2
AT2G29450	927
AT2G29452	0
AT2G29460	0
AT2G29470	0
AT2G29480	0
AT2G29485	0
AT2G29490	2
AT2G29500	41
AT2G29510	1686
AT2G29520	0
AT2G29525	152
AT2G29530	1610
AT2G29540	387
AT2G29550	9564
AT2G29560	1077
AT2G29570	1333
AT2G29580	450
AT2G29590	107
AT2G29600	0
AT2G29605	0
AT2G29610	0
AT2G29620	0
AT2G29628	0
AT2G29630	5330
AT2G29640	91
AT2G29650	987
AT2G29654	0
AT2G29660	559
AT2G29670	269
AT2G29679	0
AT2G29680	237
AT2G29690	1032
AT2G29700	793
AT2G29710	43
AT2G29720	151
AT2G29730	396
AT2G29735	0
AT2G29740	1
AT2G29750	0
AT2G29760	429
AT2G29770	0
AT2G29780	0
AT2G29790	0
AT2G29800	0
AT2G29810	0
AT2G29820	0
AT2G29830	0
AT2G29840	0
AT2G29850	0
AT2G29860	0
AT2G29870	0
AT2G29880	0
AT2G29890	2030
AT2G29900	241
AT2G29910	249
AT2G29920	0
AT2G29925	0
AT2G29930	0
AT2G29940	2
AT2G29950	0
AT2G29960	1646
AT2G29970	1539
AT2G29980	2818
AT2G29990	282
AT2G29995	21
AT2G30000	331
AT2G30010	541
AT2G30020	1509
AT2G30040	62
AT2G30050	1369
AT2G30060	2300
AT2G30070	381
AT2G30080	54
AT2G30090	0
AT2G30100	191
AT2G30105	664
AT2G30110	5258
AT2G30115	5
AT2G30120	310
AT2G30130	0
AT2G30140	19
AT2G30150	351
AT2G30160	433
AT2G30170	452
AT2G30180	0
AT2G30190	0
AT2G30200	2517
AT2G30210	0
AT2G30220	0
AT2G30230	176
AT2G30240	0
AT2G30250	22
AT2G30260	1023
AT2G30270	208
AT2G30280	487
AT2G30290	1
AT2G30300	0
AT2G30310	0
AT2G30320	572
AT2G30330	225
AT2G30340	0
AT2G30350	252
AT2G30360	0
AT2G30362	7
AT2G30370	1060
AT2G30380	90
AT2G30385	0
AT2G30390	2139
AT2G30395	32
AT2G30400	11
AT2G30410	1218
AT2G30420	3
AT2G30424	1
AT2G30430	0
AT2G30432	623
AT2G30440	1293
AT2G30450	0
AT2G30460	501
AT2G30470	928
AT2G30480	181
AT2G30490	2266
AT2G30500	570
AT2G30505	58
AT2G30520	1004
AT2G30530	491
AT2G30540	101
AT2G30550	77
AT2G30560	0
AT2G30570	9490
AT2G30575	330
AT2G30580	282
AT2G30590	1092
AT2G30600	1742
AT2G30615	3
AT2G30620	4305
AT2G30630	6
AT2G30640	40
AT2G30650	10
AT2G30660	0
AT2G30670	0
AT2G30680	0
AT2G30690	8
AT2G30695	1030
AT2G30700	1465
AT2G30710	879
AT2G30720	355
AT2G30730	3
AT2G30740	468
AT2G30750	0
AT2G30760	1
AT2G30766	16
AT2G30770	0
AT2G30780	433
AT2G30790	16
AT2G30800	985
AT2G30810	1
AT2G30820	302
AT2G30830	3
AT2G30840	0
AT2G30850	0
AT2G30860	4046
AT2G30870	1654
AT2G30880	667
AT2G30890	390
AT2G30900	24
AT2G30910	270
AT2G30920	433
AT2G30925	0
AT2G30930	664
AT2G30933	243
AT2G30940	1
AT2G30942	30
AT2G30945	7
AT2G30950	4726
AT2G30960	103
AT2G30970	1959
AT2G30980	2307
AT2G30984	0
AT2G30985	0
AT2G30990	608
AT2G31005	0
AT2G31010	1612
AT2G31018	0
AT2G31020	0
AT2G31030	0
AT2G31035	0
AT2G31040	1317
AT2G31050	0
AT2G31060	2614
AT2G31070	67
AT2G31080	0
AT2G31081	0
AT2G31082	0
AT2G31083	1
AT2G31085	0
AT2G31090	236
AT2G31100	6
AT2G31110	9
AT2G31130	145
AT2G31140	706
AT2G31141	11
AT2G31150	598
AT2G31160	153
AT2G31170	878
AT2G31180	0
AT2G31190	538
AT2G31200	844
AT2G31210	0
AT2G31215	0
AT2G31220	8
AT2G31230	1
AT2G31240	941
AT2G31250	7
AT2G31260	542
AT2G31265	0
AT2G31270	958
AT2G31280	1180
AT2G31290	168
AT2G31300	155
AT2G31305	202
AT2G31310	0
AT2G31320	823
AT2G31335	0
AT2G31340	464
AT2G31345	0
AT2G31350	237
AT2G31360	4195
AT2G31370	964
AT2G31380	109
AT2G31390	729
AT2G31400	10402
AT2G31410	2085
AT2G31420	0
AT2G31425	0
AT2G31430	1
AT2G31432	0
AT2G31440	726
AT2G31450	302
AT2G31460	0
AT2G31470	0
AT2G31480	0
AT2G31490	2189
AT2G31500	2
AT2G31510	1836
AT2G31520	0
AT2G31530	638
AT2G31540	1
AT2G31550	0
AT2G31560	480
AT2G31570	1517
AT2G31580	241
AT2G31585	46
AT2G31590	1
AT2G31600	129
AT2G31610	10859
AT2G31620	2
AT2G31625	0
AT2G31650	616
AT2G31660	3601
AT2G31670	1559
AT2G31680	224
AT2G31690	0
AT2G31700	0
AT2G31710	422
AT2G31720	0
AT2G31725	566
AT2G31730	115
AT2G31740	1204
AT2G31750	0
AT2G31751	44
AT2G31760	0
AT2G31770	0
AT2G31780	0
AT2G31790	758
AT2G31800	542
AT2G31810	1537
AT2G31820	638
AT2G31830	93
AT2G31840	1691
AT2G31850	0
AT2G31860	0
AT2G31862	0
AT2G31865	46
AT2G31870	150
AT2G31880	886
AT2G31890	895
AT2G31900	210
AT2G31902	14
AT2G31910	3
AT2G31920	1
AT2G31930	2
AT2G31940	57
AT2G31945	2
AT2G31953	0
AT2G31955	365
AT2G31957	2
AT2G31960	3274
AT2G31970	1882
AT2G31980	100
AT2G31981	0
AT2G31985	1
AT2G31990	31
AT2G32000	640
AT2G32010	564
AT2G32020	8
AT2G32030	3
AT2G32040	761
AT2G32050	0
AT2G32060	8110
AT2G32070	860
AT2G32080	832
AT2G32090	321
AT2G32100	7
AT2G32110	0
AT2G32120	97
AT2G32130	5
AT2G32140	47
AT2G32150	94
AT2G32160	224
AT2G32170	1002
AT2G32179	73
AT2G32180	0
AT2G32190	19
AT2G32200	2
AT2G32210	62
AT2G32220	456
AT2G32230	3087
AT2G32235	101
AT2G32240	2049
AT2G32250	464
AT2G32260	890
AT2G32270	11
AT2G32273	0
AT2G32275	0
AT2G32280	734
AT2G32290	3
AT2G32291	0
AT2G32295	282
AT2G32300	1
AT2G32310	0
AT2G32315	2
AT2G32320	603
AT2G32340	71
AT2G32350	0
AT2G32360	0
AT2G32370	0
AT2G32380	321
AT2G32390	284
AT2G32400	683
AT2G32410	247
AT2G32415	506
AT2G32430	430
AT2G32440	1023
AT2G32450	624
AT2G32460	1
AT2G32470	0
AT2G32480	454
AT2G32487	0
AT2G32490	8
AT2G32500	530
AT2G32510	9
AT2G32520	1531
AT2G32530	4
AT2G32540	58
AT2G32550	0
AT2G32560	516
AT2G32580	716
AT2G32590	666
AT2G32600	769
AT2G32610	0
AT2G32620	0
AT2G32630	144
AT2G32640	529
AT2G32645	0
AT2G32650	501
AT2G32660	0
AT2G32670	61
AT2G32680	2
AT2G32690	9630
AT2G32698	0
AT2G32700	2483
AT2G32710	380
AT2G32720	1939
AT2G32730	5211
AT2G32740	0
AT2G32750	9
AT2G32760	415
AT2G32765	603
AT2G32770	69
AT2G32780	2
AT2G32785	0
AT2G32788	0
AT2G32790	2
AT2G32795	46
AT2G32800	14
AT2G32810	1546
AT2G32820	0
AT2G32830	0
AT2G32835	0
AT2G32840	304
AT2G32850	1043
AT2G32860	40
AT2G32870	38
AT2G32880	2
AT2G32885	0
AT2G32890	0
AT2G32900	621
AT2G32905	0
AT2G32910	839
AT2G32920	2720
AT2G32930	277
AT2G32940	70
AT2G32950	720
AT2G32960	133
AT2G32970	376
AT2G32980	645
AT2G32990	792
AT2G33000	10
AT2G33010	0
AT2G33020	7
AT2G33030	0
AT2G33040	7297
AT2G33050	0
AT2G33051	25
AT2G33060	272
AT2G33070	9
AT2G33080	6
AT2G33090	0
AT2G33100	7
AT2G33110	136
AT2G33120	1535
AT2G33130	0
AT2G33140	0
AT2G33150	4476
AT2G33160	1
AT2G33170	532
AT2G33175	0
AT2G33180	351
AT2G33190	0
AT2G33200	0
AT2G33205	11
AT2G33210	4484
AT2G33220	1746
AT2G33230	0
AT2G33233	0
AT2G33240	259
AT2G33250	314
AT2G33255	694
AT2G33260	5
AT2G33270	0
AT2G33280	7
AT2G33290	430
AT2G33300	1
AT2G33310	932
AT2G33320	293
AT2G33330	785
AT2G33340	4223
AT2G33350	1
AT2G33360	321
AT2G33370	4904
AT2G33380	136
AT2G33385	7
AT2G33390	278
AT2G33400	1279
AT2G33410	3648
AT2G33420	9
AT2G33435	1185
AT2G33450	1949
AT2G33460	0
AT2G33470	1181
AT2G33480	177
AT2G33490	452
AT2G33500	560
AT2G33510	332
AT2G33520	0
AT2G33530	250
AT2G33540	928
AT2G33550	38
AT2G33560	893
AT2G33570	1064
AT2G33580	431
AT2G33585	64
AT2G33590	231
AT2G33600	584
AT2G33610	699
AT2G33620	2289
AT2G33630	721
AT2G33640	170
AT2G33650	0
AT2G33655	0
AT2G33660	0
AT2G33670	0
AT2G33680	302
AT2G33685	0
AT2G33690	0
AT2G33700	437
AT2G33705	0
AT2G33707	0
AT2G33710	0
AT2G33720	1
AT2G33730	2701
AT2G33735	149
AT2G33740	402
AT2G33750	0
AT2G33760	73
AT2G33770	600
AT2G33775	1
AT2G33780	0
AT2G33790	0
AT2G33793	624
AT2G33796	0
AT2G33800	10768
AT2G33810	1
AT2G33815	0
AT2G33820	289
AT2G33830	1372
AT2G33835	240
AT2G33840	1106
AT2G33845	234
AT2G33847	53
AT2G33850	18
AT2G33855	438
AT2G33860	3180
AT2G33870	1
AT2G33880	1
AT2G33890	0
AT2G33900	0
AT2G33910	3
AT2G33920	1
AT2G33930	0
AT2G33940	0
AT2G33950	0
AT2G33960	0
AT2G33970	0
AT2G33980	156
AT2G33990	412
AT2G34000	0
AT2G34010	3
AT2G34020	0
AT2G34030	2
AT2G34040	2464
AT2G34050	493
AT2G34060	29
AT2G34070	121
AT2G34080	0
AT2G34090	383
AT2G34100	0
AT2G34110	0
AT2G34120	0
AT2G34123	0
AT2G34130	0
AT2G34135	0
AT2G34140	16
AT2G34150	230
AT2G34160	700
AT2G34170	113
AT2G34180	5
AT2G34185	27
AT2G34186	0
AT2G34190	1622
AT2G34200	150
AT2G34202	0
AT2G34204	0
AT2G34208	0
AT2G34210	0
AT2G34220	31
AT2G34224	12
AT2G34230	23
AT2G34238	17
AT2G34240	58
AT2G34250	7988
AT2G34260	705
AT2G34270	0
AT2G34280	0
AT2G34290	0
AT2G34300	2163
AT2G34310	771
AT2G34315	0
AT2G34317	0
AT2G34320	7
AT2G34325	18
AT2G34330	0
AT2G34340	11
AT2G34350	0
AT2G34355	97
AT2G34357	3362
AT2G34360	4
AT2G34370	0
AT2G34380	156
AT2G34390	8
AT2G34400	127
AT2G34410	528
AT2G34420	0
AT2G34430	77
AT2G34440	0
AT2G34450	101
AT2G34460	423
AT2G34470	1591
AT2G34480	17932
AT2G34490	245
AT2G34500	5
AT2G34510	1036
AT2G34520	938
AT2G34530	45
AT2G34540	22
AT2G34555	1
AT2G34560	2044
AT2G34570	340
AT2G34580	4
AT2G34585	463
AT2G34590	2310
AT2G34600	3
AT2G34610	0
AT2G34620	418
AT2G34630	756
AT2G34640	4959
AT2G34650	1068
AT2G34655	44
AT2G34660	1215
AT2G34670	235
AT2G34680	2928
AT2G34690	726
AT2G34700	1
AT2G34710	1481
AT2G34720	448
AT2G34730	616
AT2G34740	1
AT2G34750	2340
AT2G34760	7
AT2G34770	641
AT2G34780	1049
AT2G34790	32
AT2G34810	789
AT2G34820	0
AT2G34825	0
AT2G34830	27
AT2G34835	0
AT2G34840	258
AT2G34850	140
AT2G34860	1365
AT2G34870	0
AT2G34880	0
AT2G34890	0
AT2G34900	1017
AT2G34910	1
AT2G34920	147
AT2G34925	42
AT2G34930	137
AT2G34940	49
AT2G34950	0
AT2G34960	26
AT2G34970	934
AT2G34980	30
AT2G34985	0
AT2G34990	12
AT2G35000	7
AT2G35010	788
AT2G35020	948
AT2G35030	281
AT2G35035	110
AT2G35040	2917
AT2G35050	2402
AT2G35060	563
AT2G35070	1
AT2G35075	32
AT2G35080	1
AT2G35090	0
AT2G35100	383
AT2G35110	1568
AT2G35120	2332
AT2G35130	494
AT2G35140	121
AT2G35150	317
AT2G35155	634
AT2G35160	214
AT2G35170	199
AT2G35180	1
AT2G35190	2126
AT2G35200	5
AT2G35210	17
AT2G35215	0
AT2G35220	0
AT2G35230	377
AT2G35240	1360
AT2G35250	0
AT2G35260	2842
AT2G35270	0
AT2G35280	0
AT2G35290	211
AT2G35300	10
AT2G35310	263
AT2G35320	433
AT2G35330	1277
AT2G35340	1143
AT2G35343	5
AT2G35345	23
AT2G35350	548
AT2G35360	190
AT2G35370	5201
AT2G35380	1
AT2G35382	1
AT2G35384	1
AT2G35387	4
AT2G35390	600
AT2G35410	1509
AT2G35420	19
AT2G35430	179
AT2G35450	701
AT2G35460	0
AT2G35470	671
AT2G35480	119
AT2G35490	1637
AT2G35500	1246
AT2G35510	1469
AT2G35520	473
AT2G35530	591
AT2G35540	265
AT2G35550	10
AT2G35555	0
AT2G35570	5
AT2G35580	0
AT2G35585	12
AT2G35590	0
AT2G35600	175
AT2G35605	738
AT2G35610	789
AT2G35612	0
AT2G35613	0
AT2G35615	0
AT2G35620	1166
AT2G35630	5126
AT2G35635	1624
AT2G35637	14
AT2G35640	0
AT2G35650	641
AT2G35658	21
AT2G35660	81
AT2G35670	2
AT2G35680	832
AT2G35690	235
AT2G35700	24
AT2G35710	37
AT2G35720	438
AT2G35730	0
AT2G35733	1
AT2G35736	102
AT2G35738	36
AT2G35740	0
AT2G35742	8
AT2G35743	1
AT2G35744	82
AT2G35747	0
AT2G35750	78
AT2G35760	66
AT2G35765	0
AT2G35770	0
AT2G35780	1421
AT2G35790	1178
AT2G35795	548
AT2G35800	1350
AT2G35810	321
AT2G35820	997
AT2G35830	156
AT2G35840	1252
AT2G35850	0
AT2G35859	2
AT2G35860	94
AT2G35880	1324
AT2G35890	1
AT2G35900	325
AT2G35910	3
AT2G35920	1041
AT2G35930	1
AT2G35935	0
AT2G35940	588
AT2G35945	1
AT2G35950	27
AT2G35960	584
AT2G35965	0
AT2G35970	0
AT2G35980	0
AT2G35990	0
AT2G36000	1285
AT2G36010	311
AT2G36020	1
AT2G36026	56
AT2G36030	0
AT2G36040	7
AT2G36050	216
AT2G36060	1510
AT2G36070	2044
AT2G36080	0
AT2G36090	1
AT2G36100	0
AT2G36110	0
AT2G36120	42
AT2G36130	878
AT2G36140	0
AT2G36145	388
AT2G36150	0
AT2G36160	10135
AT2G36170	5273
AT2G36180	1
AT2G36190	12
AT2G36200	2546
AT2G36210	0
AT2G36220	104
AT2G36230	747
AT2G36240	558
AT2G36250	3287
AT2G36255	0
AT2G36260	0
AT2G36270	70
AT2G36280	0
AT2G36290	348
AT2G36295	2
AT2G36300	446
AT2G36305	209
AT2G36307	129
AT2G36310	523
AT2G36320	356
AT2G36325	0
AT2G36330	193
AT2G36340	382
AT2G36350	1410
AT2G36355	45
AT2G36360	478
AT2G36370	165
AT2G36380	489
AT2G36390	3830
AT2G36400	922
AT2G36402	0
AT2G36410	899
AT2G36420	662
AT2G36430	93
AT2G36440	0
AT2G36450	0
AT2G36460	1655
AT2G36470	75
AT2G36480	734
AT2G36490	2937
AT2G36500	72
AT2G36510	0
AT2G36520	0
AT2G36530	21544
AT2G36540	2
AT2G36550	0
AT2G36560	0
AT2G36570	6763
AT2G36580	2180
AT2G36590	0
AT2G36600	0
AT2G36610	0
AT2G36620	8596
AT2G36630	214
AT2G36640	4
AT2G36650	8
AT2G36660	142
AT2G36670	407
AT2G36680	257
AT2G36690	1
AT2G36695	1
AT2G36700	0
AT2G36710	6
AT2G36720	1405
AT2G36724	0
AT2G36730	272
AT2G36740	474
AT2G36750	3
AT2G36760	1
AT2G36770	0
AT2G36780	0
AT2G36790	0
AT2G36792	0
AT2G36800	38
AT2G36810	2207
AT2G36815	0
AT2G36830	19564
AT2G36835	528
AT2G36840	156
AT2G36850	5177
AT2G36854	0
AT2G36860	0
AT2G36870	2182
AT2G36880	9866
AT2G36885	1822
AT2G36890	33
AT2G36895	232
AT2G36900	470
AT2G36910	3901
AT2G36920	1
AT2G36930	1415
AT2G36950	137
AT2G36960	410
AT2G36970	8
AT2G36980	115
AT2G36985	53
AT2G36990	1896
AT2G37000	19
AT2G37010	0
AT2G37020	876
AT2G37025	56
AT2G37030	0
AT2G37035	299
AT2G37040	1776
AT2G37050	2581
AT2G37060	325
AT2G37070	86
AT2G37080	2869
AT2G37090	49
AT2G37100	80
AT2G37110	1244
AT2G37120	794
AT2G37125	0
AT2G37130	1
AT2G37140	0
AT2G37150	158
AT2G37160	664
AT2G37170	45
AT2G37180	64
AT2G37190	10853
AT2G37195	55
AT2G37200	222
AT2G37210	1
AT2G37220	17577
AT2G37230	2015
AT2G37240	185
AT2G37250	1427
AT2G37260	83
AT2G37270	6898
AT2G37280	228
AT2G37290	1
AT2G37300	428
AT2G37310	312
AT2G37320	94
AT2G37330	32
AT2G37340	1687
AT2G37360	0
AT2G37362	2
AT2G37370	4
AT2G37380	111
AT2G37390	651
AT2G37400	1699
AT2G37410	2471
AT2G37420	1857
AT2G37430	2
AT2G37435	0
AT2G37440	0
AT2G37450	463
AT2G37460	143
AT2G37470	2519
AT2G37480	1882
AT2G37500	1482
AT2G37510	313
AT2G37520	930
AT2G37530	6
AT2G37540	3
AT2G37550	1004
AT2G37555	5
AT2G37560	144
AT2G37570	652
AT2G37580	144
AT2G37585	569
AT2G37590	216
AT2G37600	2834
AT2G37610	14
AT2G37620	1125
AT2G37630	1711
AT2G37640	1395
AT2G37650	165
AT2G37660	9622
AT2G37670	8
AT2G37678	285
AT2G37680	364
AT2G37690	1729
AT2G37700	1
AT2G37710	976
AT2G37720	0
AT2G37730	0
AT2G37740	0
AT2G37750	1
AT2G37760	99
AT2G37770	6
AT2G37780	0
AT2G37790	731
AT2G37800	0
AT2G37805	0
AT2G37810	0
AT2G37820	2
AT2G37830	1
AT2G37840	554
AT2G37860	2459
AT2G37870	21
AT2G37880	84
AT2G37890	173
AT2G37900	337
AT2G37910	0
AT2G37920	350
AT2G37925	30
AT2G37930	162
AT2G37940	867
AT2G37950	16
AT2G37960	116
AT2G37970	181
AT2G37975	365
AT2G37980	73
AT2G37990	2580
AT2G38000	324
AT2G38010	440
AT2G38020	867
AT2G38025	1040
AT2G38030	0
AT2G38040	5604
AT2G38050	209
AT2G38060	64
AT2G38070	430
AT2G38080	243
AT2G38090	759
AT2G38100	0
AT2G38110	144
AT2G38120	1684
AT2G38130	531
AT2G38140	4045
AT2G38150	0
AT2G38152	0
AT2G38160	926
AT2G38170	742
AT2G38180	246
AT2G38185	107
AT2G38195	1
AT2G38210	8
AT2G38220	0
AT2G38230	335
AT2G38240	0
AT2G38250	20
AT2G38255	3
AT2G38260	643
AT2G38270	1404
AT2G38280	1883
AT2G38290	499
AT2G38300	2
AT2G38310	433
AT2G38320	34
AT2G38325	0
AT2G38330	614
AT2G38340	4
AT2G38350	0
AT2G38360	456
AT2G38365	0
AT2G38370	804
AT2G38380	234
AT2G38390	0
AT2G38400	367
AT2G38410	441
AT2G38420	237
AT2G38430	170
AT2G38440	1880
AT2G38450	461
AT2G38460	159
AT2G38465	30
AT2G38470	515
AT2G38480	56
AT2G38490	0
AT2G38500	3
AT2G38510	0
AT2G38520	0
AT2G38530	47
AT2G38540	40061
AT2G38550	2318
AT2G38560	882
AT2G38570	140
AT2G38580	800
AT2G38590	0
AT2G38600	1
AT2G38610	652
AT2G38620	542
AT2G38630	464
AT2G38640	133
AT2G38646	0
AT2G38650	2461
AT2G38660	471
AT2G38670	2462
AT2G38680	251
AT2G38690	1
AT2G38695	156
AT2G38700	1551
AT2G38710	655
AT2G38720	253
AT2G38730	423
AT2G38740	598
AT2G38750	531
AT2G38760	348
AT2G38770	2231
AT2G38780	362
AT2G38790	0
AT2G38800	3302
AT2G38810	455
AT2G38820	405
AT2G38823	40
AT2G38830	86
AT2G38840	725
AT2G38860	79
AT2G38870	482
AT2G38880	503
AT2G38890	0
AT2G38900	2
AT2G38905	0
AT2G38910	0
AT2G38920	1
AT2G38940	1
AT2G38950	888
AT2G38960	373
AT2G38970	603
AT2G38980	240
AT2G38990	0
AT2G38995	910
AT2G39000	168
AT2G39010	1029
AT2G39020	1273
AT2G39030	0
AT2G39040	0
AT2G39050	174
AT2G39060	0
AT2G39080	1543
AT2G39090	536
AT2G39100	149
AT2G39110	11
AT2G39120	81
AT2G39130	307
AT2G39140	1401
AT2G39160	1
AT2G39170	276
AT2G39175	2
AT2G39180	235
AT2G39190	2097
AT2G39200	0
AT2G39210	216
AT2G39220	432
AT2G39230	144
AT2G39240	15
AT2G39250	6
AT2G39260	1681
AT2G39270	364
AT2G39280	1415
AT2G39290	748
AT2G39300	261
AT2G39310	0
AT2G39320	0
AT2G39330	1388
AT2G39340	1554
AT2G39350	6
AT2G39355	0
AT2G39360	70
AT2G39370	0
AT2G39375	1
AT2G39380	0
AT2G39390	4869
AT2G39400	0
AT2G39410	1
AT2G39415	1
AT2G39420	357
AT2G39430	21
AT2G39435	122
AT2G39440	261
AT2G39445	164
AT2G39450	780
AT2G39460	15721
AT2G39470	937
AT2G39480	1151
AT2G39490	0
AT2G39500	345
AT2G39510	762
AT2G39518	0
AT2G39520	0
AT2G39530	0
AT2G39540	0
AT2G39550	335
AT2G39560	240
AT2G39570	606
AT2G39580	1418
AT2G39590	0
AT2G39600	0
AT2G39610	0
AT2G39620	89
AT2G39630	592
AT2G39640	0
AT2G39650	429
AT2G39660	74
AT2G39670	2596
AT2G39675	352
AT2G39681	688
AT2G39690	25
AT2G39700	1826
AT2G39705	44
AT2G39710	19
AT2G39720	800
AT2G39725	120
AT2G39730	14664
AT2G39740	393
AT2G39750	815
AT2G39760	758
AT2G39770	2248
AT2G39780	727
AT2G39782	0
AT2G39790	0
AT2G39795	693
AT2G39800	6026
AT2G39805	528
AT2G39810	1488
AT2G39820	9
AT2G39830	502
AT2G39840	574
AT2G39850	2631
AT2G39851	1
AT2G39855	219
AT2G39860	0
AT2G39865	0
AT2G39870	2126
AT2G39880	233
AT2G39885	0
AT2G39890	614
AT2G39900	3049
AT2G39910	352
AT2G39920	78
AT2G39930	1061
AT2G39940	638
AT2G39950	522
AT2G39960	1639
AT2G39970	1322
AT2G39975	0
AT2G39980	40
AT2G39990	2550
AT2G40000	3548
AT2G40004	0
AT2G40008	0
AT2G40010	414
AT2G40020	195
AT2G40030	1208
AT2G40050	3
AT2G40060	2996
AT2G40070	1544
AT2G40080	993
AT2G40085	97
AT2G40090	368
AT2G40095	135
AT2G40100	1898
AT2G40110	178
AT2G40113	0
AT2G40116	0
AT2G40120	311
AT2G40130	775
AT2G40140	2434
AT2G40150	174
AT2G40160	24
AT2G40165	0
AT2G40170	0
AT2G40180	1
AT2G40190	432
AT2G40200	85
AT2G40205	922
AT2G40210	0
AT2G40220	0
AT2G40230	144
AT2G40240	137
AT2G40250	4
AT2G40260	1
AT2G40270	401
AT2G40280	652
AT2G40290	3723
AT2G40300	1861
AT2G40310	0
AT2G40316	559
AT2G40320	128
AT2G40330	10
AT2G40340	64
AT2G40350	10
AT2G40360	5107
AT2G40370	0
AT2G40380	1244
AT2G40390	40
AT2G40400	657
AT2G40410	556
AT2G40420	111
AT2G40430	2728
AT2G40435	262
AT2G40440	4
AT2G40450	9
AT2G40460	230
AT2G40470	6
AT2G40475	66
AT2G40480	619
AT2G40490	4998
AT2G40500	0
AT2G40510	4184
AT2G40520	155
AT2G40530	26
AT2G40540	1290
AT2G40550	793
AT2G40560	0
AT2G40570	304
AT2G40580	6
AT2G40590	2639
AT2G40600	545
AT2G40610	7
AT2G40620	303
AT2G40630	379
AT2G40640	529
AT2G40650	1093
AT2G40660	2061
AT2G40670	73
AT2G40680	0
AT2G40690	448
AT2G40700	885
AT2G40710	8
AT2G40711	48
AT2G40715	6
AT2G40720	193
AT2G40730	1560
AT2G40740	4
AT2G40745	0
AT2G40750	129
AT2G40760	484
AT2G40765	925
AT2G40770	617
AT2G40780	263
AT2G40790	3
AT2G40800	734
AT2G40805	1
AT2G40810	99
AT2G40815	253
AT2G40820	774
AT2G40830	605
AT2G40840	3694
AT2G40850	78
AT2G40860	336
AT2G40880	27
AT2G40890	496
AT2G40900	39
AT2G40910	0
AT2G40920	452
AT2G40925	0
AT2G40930	1078
AT2G40935	160
AT2G40940	878
AT2G40950	882
AT2G40955	0
AT2G40960	210
AT2G40970	67
AT2G40980	548
AT2G40990	0
AT2G40995	0
AT2G41000	148
AT2G41010	435
AT2G41020	410
AT2G41040	92
AT2G41050	130
AT2G41060	672
AT2G41070	57
AT2G41080	315
AT2G41082	16
AT2G41090	355
AT2G41100	373
AT2G41105	6
AT2G41110	367
AT2G41120	15
AT2G41130	185
AT2G41140	961
AT2G41150	52
AT2G41160	404
AT2G41170	96
AT2G41178	1
AT2G41180	0
AT2G41190	136
AT2G41200	113
AT2G41210	140
AT2G41220	4421
AT2G41225	0
AT2G41230	3
AT2G41231	0
AT2G41240	5
AT2G41250	204
AT2G41260	0
AT2G41270	0
AT2G41280	0
AT2G41290	5
AT2G41300	102
AT2G41310	363
AT2G41312	69
AT2G41330	64
AT2G41340	87
AT2G41342	0
AT2G41350	477
AT2G41355	0
AT2G41360	0
AT2G41370	22
AT2G41375	0
AT2G41380	14
AT2G41390	0
AT2G41391	0
AT2G41400	0
AT2G41410	1646
AT2G41415	0
AT2G41417	0
AT2G41420	1426
AT2G41430	6713
AT2G41440	384
AT2G41445	0
AT2G41450	135
AT2G41451	1
AT2G41460	419
AT2G41470	76
AT2G41473	0
AT2G41475	421
AT2G41480	11
AT2G41490	241
AT2G41500	715
AT2G41505	4
AT2G41510	3
AT2G41515	1
AT2G41520	1085
AT2G41530	3294
AT2G41540	1410
AT2G41550	270
AT2G41560	1120
AT2G41570	2
AT2G41580	2
AT2G41590	0
AT2G41600	621
AT2G41610	1
AT2G41616	0
AT2G41620	1731
AT2G41630	811
AT2G41640	5
AT2G41650	3205
AT2G41660	50
AT2G41670	316
AT2G41680	2181
AT2G41690	0
AT2G41700	1061
AT2G41705	241
AT2G41710	1180
AT2G41720	1171
AT2G41730	7
AT2G41740	3021
AT2G41745	0
AT2G41750	8
AT2G41760	254
AT2G41770	509
AT2G41780	18
AT2G41790	1748
AT2G41800	0
AT2G41810	2
AT2G41820	2612
AT2G41830	262
AT2G41835	157
AT2G41840	21483
AT2G41850	0
AT2G41860	0
AT2G41870	208
AT2G41880	208
AT2G41890	573
AT2G41900	2554
AT2G41905	38
AT2G41910	0
AT2G41920	0
AT2G41930	0
AT2G41940	261
AT2G41945	297
AT2G41950	782
AT2G41960	1298
AT2G41970	0
AT2G41980	531
AT2G41990	195
AT2G41997	0
AT2G42000	0
AT2G42005	41
AT2G42010	502
AT2G42020	0
AT2G42030	565
AT2G42040	149
AT2G42050	0
AT2G42060	0
AT2G42065	8
AT2G42070	751
AT2G42080	363
AT2G42090	2
AT2G42100	1
AT2G42110	805
AT2G42120	502
AT2G42130	1192
AT2G42140	3
AT2G42150	20
AT2G42160	334
AT2G42170	259
AT2G42180	0
AT2G42190	973
AT2G42200	4778
AT2G42210	2737
AT2G42220	3478
AT2G42230	1051
AT2G42240	288
AT2G42247	38
AT2G42250	0
AT2G42260	325
AT2G42270	908
AT2G42280	10
AT2G42290	333
AT2G42300	844
AT2G42310	1635
AT2G42320	2319
AT2G42330	269
AT2G42340	3
AT2G42350	0
AT2G42360	0
AT2G42365	49
AT2G42370	0
AT2G42380	100
AT2G42388	1
AT2G42390	281
AT2G42395	57
AT2G42400	473
AT2G42410	2
AT2G42420	0
AT2G42425	0
AT2G42430	0
AT2G42440	0
AT2G42450	215
AT2G42455	0
AT2G42460	0
AT2G42465	0
AT2G42470	0
AT2G42475	0
AT2G42480	0
AT2G42485	132
AT2G42490	1481
AT2G42500	2068
AT2G42510	80
AT2G42520	1570
AT2G42530	2556
AT2G42540	1507
AT2G42550	0
AT2G42560	0
AT2G42570	1474
AT2G42580	1573
AT2G42590	2947
AT2G42600	3657
AT2G42610	358
AT2G42620	421
AT2G42640	207
AT2G42650	377
AT2G42660	0
AT2G42670	332
AT2G42680	1733
AT2G42690	782
AT2G42700	700
AT2G42710	1830
AT2G42720	10
AT2G42725	0
AT2G42730	189
AT2G42740	818
AT2G42750	345
AT2G42760	445
AT2G42770	923
AT2G42780	484
AT2G42790	703
AT2G42800	5773
AT2G42810	1538
AT2G42820	48
AT2G42830	0
AT2G42835	0
AT2G42840	11652
AT2G42850	0
AT2G42860	19
AT2G42865	65
AT2G42870	413
AT2G42880	2095
AT2G42885	0
AT2G42890	187
AT2G42900	134
AT2G42910	2071
AT2G42920	378
AT2G42930	0
AT2G42940	1
AT2G42950	192
AT2G42955	31
AT2G42960	635
AT2G42970	0
AT2G42975	70
AT2G42980	16
AT2G42990	15
AT2G43000	1
AT2G43010	962
AT2G43020	1622
AT2G43030	8870
AT2G43040	193
AT2G43050	1
AT2G43060	6
AT2G43070	1161
AT2G43080	433
AT2G43090	4055
AT2G43100	13
AT2G43110	1089
AT2G43120	672
AT2G43130	341
AT2G43137	3
AT2G43138	5
AT2G43139	5
AT2G43140	3
AT2G43141	0
AT2G43150	550
AT2G43160	2586
AT2G43180	138
AT2G43190	179
AT2G43200	59
AT2G43210	574
AT2G43220	0
AT2G43230	19
AT2G43235	286
AT2G43240	395
AT2G43250	169
AT2G43255	0
AT2G43260	285
AT2G43261	0
AT2G43270	0
AT2G43280	306
AT2G43290	460
AT2G43300	0
AT2G43310	13
AT2G43320	135
AT2G43330	357
AT2G43340	111
AT2G43350	623
AT2G43360	1822
AT2G43370	194
AT2G43375	102
AT2G43386	0
AT2G43390	0
AT2G43400	487
AT2G43410	1201
AT2G43420	785
AT2G43430	325
AT2G43440	3
AT2G43445	39
AT2G43450	2
AT2G43460	12874
AT2G43465	150
AT2G43470	1
AT2G43480	0
AT2G43490	555
AT2G43500	462
AT2G43510	10
AT2G43520	103
AT2G43530	1048
AT2G43535	208
AT2G43540	117
AT2G43550	1037
AT2G43560	1506
AT2G43570	16
AT2G43580	1
AT2G43590	28
AT2G43600	0
AT2G43610	1
AT2G43620	88
AT2G43630	1231
AT2G43640	583
AT2G43650	2804
AT2G43660	2
AT2G43670	2
AT2G43680	6223
AT2G43690	129
AT2G43700	88
AT2G43710	3481
AT2G43720	84
AT2G43730	0
AT2G43740	0
AT2G43745	4
AT2G43750	2640
AT2G43760	487
AT2G43770	976
AT2G43780	687
AT2G43790	1236
AT2G43795	0
AT2G43800	3321
AT2G43810	1075
AT2G43820	5
AT2G43830	19
AT2G43840	8
AT2G43850	177
AT2G43860	0
AT2G43865	0
AT2G43870	5
AT2G43880	0
AT2G43890	1
AT2G43900	582
AT2G43910	941
AT2G43920	29
AT2G43930	10
AT2G43932	1
AT2G43940	243
AT2G43945	1137
AT2G43950	1215
AT2G43960	0
AT2G43970	7547
AT2G43980	445
AT2G43990	201
AT2G44000	4
AT2G44010	0
AT2G44020	369
AT2G44030	0
AT2G44040	1822
AT2G44050	1923
AT2G44060	5030
AT2G44065	886
AT2G44070	0
AT2G44080	141
AT2G44090	1028
AT2G44100	3347
AT2G44110	2
AT2G44120	10356
AT2G44130	0
AT2G44140	499
AT2G44150	642
AT2G44160	4046
AT2G44170	16
AT2G44175	0
AT2G44180	1292
AT2G44190	462
AT2G44195	17
AT2G44198	0
AT2G44200	583
AT2G44210	791
AT2G44220	0
AT2G44230	97
AT2G44240	0
AT2G44250	3
AT2G44255	0
AT2G44260	0
AT2G44270	646
AT2G44280	110
AT2G44290	1
AT2G44300	357
AT2G44310	924
AT2G44320	0
AT2G44330	0
AT2G44340	0
AT2G44350	2035
AT2G44360	304
AT2G44370	1
AT2G44380	0
AT2G44383	4
AT2G44390	0
AT2G44400	1
AT2G44410	548
AT2G44420	300
AT2G44430	465
AT2G44440	423
AT2G44450	210
AT2G44460	4
AT2G44470	0
AT2G44480	1
AT2G44490	158
AT2G44500	653
AT2G44510	429
AT2G44520	744
AT2G44525	424
AT2G44530	1125
AT2G44540	0
AT2G44550	0
AT2G44560	0
AT2G44570	4
AT2G44578	12
AT2G44580	260
AT2G44581	0
AT2G44590	4
AT2G44600	169
AT2G44610	1878
AT2G44620	1768
AT2G44630	68
AT2G44640	1570
AT2G44650	3800
AT2G44660	379
AT2G44670	1495
AT2G44680	867
AT2G44690	75
AT2G44700	35
AT2G44710	1169
AT2G44730	606
AT2G44735	49
AT2G44740	215
AT2G44745	514
AT2G44750	142
AT2G44760	1067
AT2G44770	811
AT2G44780	0
AT2G44790	0
AT2G44798	16
AT2G44800	0
AT2G44810	0
AT2G44820	729
AT2G44830	1503
AT2G44840	354
AT2G44850	65
AT2G44860	2904
AT2G44870	1051
AT2G44880	86
AT2G44890	0
AT2G44900	758
AT2G44910	155
AT2G44920	792
AT2G44925	1
AT2G44930	65
AT2G44940	382
AT2G44950	979
AT2G44970	583
AT2G44980	331
AT2G44990	1
AT2G44993	0
AT2G44995	1
AT2G45000	702
AT2G45010	558
AT2G45020	0
AT2G45023	62
AT2G45030	1329
AT2G45040	15
AT2G45050	109
AT2G45060	634
AT2G45070	2456
AT2G45080	364
AT2G45090	0
AT2G45100	327
AT2G45110	0
AT2G45120	9
AT2G45130	1
AT2G45135	0
AT2G45140	843
AT2G45150	348
AT2G45160	527
AT2G45170	287
AT2G45180	1342
AT2G45190	35
AT2G45200	850
AT2G45210	4
AT2G45220	4
AT2G45230	0
AT2G45240	1186
AT2G45243	0
AT2G45245	119
AT2G45250	362
AT2G45260	552
AT2G45270	540
AT2G45280	172
AT2G45290	449
AT2G45300	1032
AT2G45310	0
AT2G45315	0
AT2G45320	93
AT2G45330	288
AT2G45340	2552
AT2G45350	32
AT2G45360	0
AT2G45380	752
AT2G45390	0
AT2G45400	73
AT2G45403	0
AT2G45405	0
AT2G45406	0
AT2G45410	1
AT2G45420	5
AT2G45430	0
AT2G45440	1362
AT2G45450	703
AT2G45460	491
AT2G45470	6915
AT2G45480	419
AT2G45490	311
AT2G45500	243
AT2G45510	41
AT2G45520	1045
AT2G45530	74
AT2G45540	4155
AT2G45550	0
AT2G45560	661
AT2G45570	5
AT2G45580	0
AT2G45590	1141
AT2G45600	174
AT2G45610	2
AT2G45620	1547
AT2G45630	186
AT2G45640	1755
AT2G45650	408
AT2G45660	2632
AT2G45670	1078
AT2G45680	0
AT2G45685	0
AT2G45690	287
AT2G45695	537
AT2G45700	904
AT2G45710	972
AT2G45720	167
AT2G45730	990
AT2G45740	709
AT2G45750	58
AT2G45760	3
AT2G45770	1329
AT2G45780	14
AT2G45790	1985
AT2G45800	0
AT2G45810	2800
AT2G45820	2868
AT2G45830	7
AT2G45840	0
AT2G45850	876
AT2G45860	1070
AT2G45870	318
AT2G45880	596
AT2G45890	60
AT2G45900	250
AT2G45910	667
AT2G45920	261
AT2G45930	46
AT2G45940	4
AT2G45950	363
AT2G45960	5495
AT2G45970	499
AT2G45980	678
AT2G45990	960
AT2G46000	263
AT2G46020	3681
AT2G46030	307
AT2G46040	267
AT2G46050	31
AT2G46060	578
AT2G46070	54
AT2G46080	437
AT2G46090	831
AT2G46100	155
AT2G46110	268
AT2G46120	0
AT2G46130	0
AT2G46140	589
AT2G46150	27
AT2G46160	60
AT2G46170	1165
AT2G46180	731
AT2G46190	0
AT2G46192	4
AT2G46200	245
AT2G46210	0
AT2G46220	264
AT2G46225	455
AT2G46230	1676
AT2G46240	361
AT2G46250	251
AT2G46255	0
AT2G46260	840
AT2G46270	195
AT2G46280	4217
AT2G46290	165
AT2G46300	37
AT2G46308	0
AT2G46310	347
AT2G46320	268
AT2G46330	1866
AT2G46340	1020
AT2G46360	0
AT2G46370	862
AT2G46375	18
AT2G46380	338
AT2G46390	863
AT2G46400	586
AT2G46410	51
AT2G46420	866
AT2G46430	19
AT2G46440	136
AT2G46450	199
AT2G46455	74
AT2G46460	0
AT2G46470	1107
AT2G46480	2
AT2G46490	528
AT2G46493	2
AT2G46494	3
AT2G46495	0
AT2G46500	1102
AT2G46505	1472
AT2G46510	605
AT2G46520	1989
AT2G46530	650
AT2G46535	206
AT2G46540	1026
AT2G46550	877
AT2G46560	2558
AT2G46567	0
AT2G46570	66
AT2G46572	10
AT2G46580	360
AT2G46590	906
AT2G46600	605
AT2G46610	239
AT2G46620	98
AT2G46630	766
AT2G46640	162
AT2G46650	26
AT2G46660	3
AT2G46670	0
AT2G46680	68
AT2G46685	1
AT2G46690	40
AT2G46700	305
AT2G46710	775
AT2G46720	3
AT2G46730	53
AT2G46735	45
AT2G46740	1
AT2G46750	0
AT2G46760	64
AT2G46765	2
AT2G46770	23
AT2G46780	1482
AT2G46790	25
AT2G46800	769
AT2G46810	388
AT2G46820	3837
AT2G46830	48
AT2G46840	4
AT2G46850	0
AT2G46860	1
AT2G46870	0
AT2G46880	0
AT2G46890	295
AT2G46900	668
AT2G46910	381
AT2G46915	684
AT2G46920	684
AT2G46930	757
AT2G46940	0
AT2G46950	6
AT2G46960	4
AT2G46970	37
AT2G46980	587
AT2G46990	17
AT2G46995	0
AT2G47000	46
AT2G47010	295
AT2G47015	0
AT2G47020	331
AT2G47030	1
AT2G47040	3
AT2G47050	27
AT2G47060	355
AT2G47070	3963
AT2G47090	444
AT2G47100	0
AT2G47110	11652
AT2G47115	1
AT2G47120	1
AT2G47130	34
AT2G47140	1
AT2G47150	0
AT2G47160	657
AT2G47170	4388
AT2G47180	184
AT2G47190	0
AT2G47200	0
AT2G47210	1013
AT2G47220	249
AT2G47230	824
AT2G47240	8516
AT2G47245	0
AT2G47250	2284
AT2G47260	754
AT2G47270	0
AT2G47275	1
AT2G47280	0
AT2G47300	174
AT2G47310	275
AT2G47320	2062
AT2G47330	762
AT2G47340	2
AT2G47350	350
AT2G47360	3
AT2G47370	138
AT2G47380	936
AT2G47390	4398
AT2G47400	7349
AT2G47410	1271
AT2G47420	818
AT2G47430	0
AT2G47440	866
AT2G47450	3781
AT2G47460	191
AT2G47470	5305
AT2G47480	4
AT2G47485	0
AT2G47490	229
AT2G47500	3010
AT2G47510	4062
AT2G47520	4
AT2G47530	0
AT2G47540	0
AT2G47550	1
AT2G47560	16
AT2G47570	0
AT2G47580	936
AT2G47585	1
AT2G47590	4608
AT2G47600	1044
AT2G47610	15095
AT2G47620	561
AT2G47630	329
AT2G47640	1373
AT2G47650	2481
AT2G47670	5
AT2G47680	425
AT2G47690	1402
AT2G47700	604
AT2G47710	895
AT2G47720	0
AT2G47730	1639
AT2G47740	1
AT2G47750	208
AT2G47760	430
AT2G47770	0
AT2G47780	9
AT2G47790	771
AT2G47800	712
AT2G47810	0
AT2G47820	142
AT2G47830	375
AT2G47840	1191
AT2G47844	1
AT2G47850	875
AT2G47860	152
AT2G47870	3
AT2G47880	0
AT2G47885	0
AT2G47890	296
AT2G47895	2
AT2G47900	1414
AT2G47910	314
AT2G47920	169
AT2G47930	116
AT2G47935	0
AT2G47940	4951
AT2G47950	7
AT2G47960	1106
AT2G47970	897
AT2G47980	2083
AT2G47990	624
AT2G48000	346
AT2G48010	98
AT2G48020	433
AT2G48030	552
AT2G48060	1538
AT2G48070	948
AT2G48075	8
AT2G48080	12
AT2G48090	65
AT2G48100	1050
AT2G48110	775
AT2G48120	1442
AT2G48121	10
AT2G48130	0
AT2G48140	0
AT2G48150	6
AT2G48160	2387
AT3G00970	0
AT3G00975	0
AT3G00980	0
AT3G00985	0
AT3G00995	0
AT3G01005	0
AT3G01010	0
AT3G01015	44
AT3G01020	0
AT3G01025	0
AT3G01030	1
AT3G01035	9
AT3G01040	692
AT3G01045	0
AT3G01050	469
AT3G01055	0
AT3G01060	367
AT3G01065	0
AT3G01070	49
AT3G01075	0
AT3G01080	36
AT3G01085	0
AT3G01090	1629
AT3G01095	0
AT3G01100	563
AT3G01105	0
AT3G01115	3
AT3G01120	6057
AT3G01125	0
AT3G01130	1509
AT3G01135	0
AT3G01140	9
AT3G01142	32
AT3G01145	0
AT3G01150	510
AT3G01155	0
AT3G01160	1643
AT3G01165	0
AT3G01170	137
AT3G01175	0
AT3G01180	1242
AT3G01185	0
AT3G01190	1
AT3G01195	0
AT3G01200	33
AT3G01202	0
AT3G01205	0
AT3G01210	210
AT3G01215	0
AT3G01220	16
AT3G01225	0
AT3G01230	3
AT3G01235	39
AT3G01240	2
AT3G01250	0
AT3G01255	0
AT3G01260	1
AT3G01270	5
AT3G01275	0
AT3G01280	5948
AT3G01285	0
AT3G01290	4
AT3G01295	39
AT3G01300	645
AT3G01305	0
AT3G01310	3005
AT3G01311	2
AT3G01313	2
AT3G01315	0
AT3G01316	1
AT3G01319	0
AT3G01320	1237
AT3G01322	0
AT3G01323	1
AT3G01324	0
AT3G01325	1
AT3G01326	0
AT3G01327	0
AT3G01328	0
AT3G01329	0
AT3G01330	432
AT3G01331	0
AT3G01340	1310
AT3G01345	0
AT3G01350	12
AT3G01360	221
AT3G01365	0
AT3G01370	2390
AT3G01375	17
AT3G01380	1093
AT3G01385	1
AT3G01390	2718
AT3G01395	0
AT3G01400	107
AT3G01410	657
AT3G01415	0
AT3G01420	0
AT3G01425	8
AT3G01430	69
AT3G01435	282
AT3G01440	364
AT3G01445	0
AT3G01450	269
AT3G01460	1548
AT3G01470	604
AT3G01475	0
AT3G01480	3074
AT3G01485	0
AT3G01490	42
AT3G01495	0
AT3G01500	1954
AT3G01505	0
AT3G01510	401
AT3G01513	0
AT3G01515	0
AT3G01516	48
AT3G01520	456
AT3G01525	0
AT3G01530	0
AT3G01535	0
AT3G01540	4751
AT3G01545	0
AT3G01550	673
AT3G01555	0
AT3G01560	746
AT3G01565	0
AT3G01570	55
AT3G01572	8
AT3G01575	0
AT3G01580	142
AT3G01585	3
AT3G01590	714
AT3G01595	0
AT3G01600	25
AT3G01605	1
AT3G01610	681
AT3G01615	0
AT3G01620	1
AT3G01625	0
AT3G01630	4
AT3G01635	0
AT3G01640	532
AT3G01645	0
AT3G01650	482
AT3G01655	0
AT3G01660	143
AT3G01665	0
AT3G01670	1401
AT3G01675	0
AT3G01680	1332
AT3G01690	1226
AT3G01695	0
AT3G01700	9
AT3G01705	0
AT3G01710	957
AT3G01715	0
AT3G01720	542
AT3G01730	1
AT3G01735	0
AT3G01740	1280
AT3G01745	0
AT3G01750	454
AT3G01755	0
AT3G01760	0
AT3G01765	0
AT3G01770	1187
AT3G01775	0
AT3G01780	1720
AT3G01785	0
AT3G01790	1716
AT3G01795	28
AT3G01800	580
AT3G01805	0
AT3G01810	1351
AT3G01815	0
AT3G01820	891
AT3G01830	7
AT3G01835	1
AT3G01840	87
AT3G01845	0
AT3G01850	362
AT3G01855	0
AT3G01860	83
AT3G01865	0
AT3G01870	0
AT3G01880	0
AT3G01885	0
AT3G01890	148
AT3G01895	0
AT3G01900	0
AT3G01905	0
AT3G01910	1967
AT3G01915	0
AT3G01920	140
AT3G01925	0
AT3G01930	516
AT3G01935	0
AT3G01940	23
AT3G01945	1
AT3G01950	0
AT3G01960	0
AT3G01961	0
AT3G01965	0
AT3G01970	24
AT3G01975	0
AT3G01980	310
AT3G01985	0
AT3G01990	7
AT3G01995	0
AT3G02000	0
AT3G02010	0
AT3G02015	3
AT3G02020	2
AT3G02025	0
AT3G02030	284
AT3G02035	1
AT3G02040	78
AT3G02045	0
AT3G02050	1619
AT3G02055	0
AT3G02060	1374
AT3G02065	363
AT3G02070	171
AT3G02075	0
AT3G02080	9961
AT3G02085	0
AT3G02090	6329
AT3G02095	0
AT3G02100	0
AT3G02105	0
AT3G02110	724
AT3G02115	0
AT3G02120	1582
AT3G02125	9
AT3G02130	819
AT3G02135	0
AT3G02140	21
AT3G02145	0
AT3G02150	3
AT3G02155	0
AT3G02160	104
AT3G02165	1
AT3G02170	3381
AT3G02180	1491
AT3G02190	577
AT3G02195	0
AT3G02200	2788
AT3G02205	6
AT3G02210	569
AT3G02215	0
AT3G02220	1269
AT3G02225	3
AT3G02230	5631
AT3G02235	0
AT3G02240	0
AT3G02242	0
AT3G02245	0
AT3G02250	1967
AT3G02255	0
AT3G02260	5578
AT3G02265	0
AT3G02270	2
AT3G02275	0
AT3G02280	421
AT3G02285	0
AT3G02290	177
AT3G02295	2
AT3G02300	992
AT3G02305	0
AT3G02310	9
AT3G02315	0
AT3G02320	561
AT3G02325	0
AT3G02330	160
AT3G02335	0
AT3G02340	221
AT3G02345	0
AT3G02350	1221
AT3G02360	2528
AT3G02365	0
AT3G02370	126
AT3G02380	85
AT3G02385	0
AT3G02390	0
AT3G02395	0
AT3G02400	0
AT3G02405	0
AT3G02410	33
AT3G02415	0
AT3G02420	939
AT3G02425	0
AT3G02430	0
AT3G02435	30
AT3G02440	0
AT3G02445	39
AT3G02450	2083
AT3G02455	3
AT3G02460	236
AT3G02465	0
AT3G02470	15230
AT3G02475	0
AT3G02480	38
AT3G02485	1
AT3G02490	492
AT3G02493	1
AT3G02495	2
AT3G02500	38
AT3G02505	0
AT3G02510	714
AT3G02515	1
AT3G02520	2780
AT3G02525	4
AT3G02530	3096
AT3G02535	0
AT3G02540	1331
AT3G02545	5
AT3G02550	708
AT3G02555	264
AT3G02560	7173
AT3G02565	0
AT3G02570	1056
AT3G02575	0
AT3G02580	765
AT3G02585	3
AT3G02590	0
AT3G02595	0
AT3G02600	1208
AT3G02605	0
AT3G02610	14
AT3G02615	0
AT3G02620	57
AT3G02625	0
AT3G02630	1983
AT3G02635	0
AT3G02640	4307
AT3G02645	4
AT3G02650	1304
AT3G02655	0
AT3G02660	894
AT3G02665	0
AT3G02670	0
AT3G02673	0
AT3G02677	7
AT3G02680	224
AT3G02685	0
AT3G02690	530
AT3G02695	0
AT3G02700	465
AT3G02705	0
AT3G02710	1383
AT3G02715	1
AT3G02720	945
AT3G02725	1
AT3G02730	1211
AT3G02735	0
AT3G02740	475
AT3G02745	0
AT3G02750	1055
AT3G02755	0
AT3G02760	3786
AT3G02765	0
AT3G02770	297
AT3G02775	0
AT3G02780	1385
AT3G02785	0
AT3G02790	0
AT3G02795	0
AT3G02800	36
AT3G02805	0
AT3G02810	0
AT3G02815	0
AT3G02820	350
AT3G02825	0
AT3G02830	807
AT3G02832	34
AT3G02835	0
AT3G02840	40
AT3G02845	0
AT3G02850	15
AT3G02855	0
AT3G02860	488
AT3G02870	818
AT3G02875	419
AT3G02880	725
AT3G02885	0
AT3G02890	994
AT3G02895	3
AT3G02900	900
AT3G02905	0
AT3G02910	0
AT3G02915	0
AT3G02920	386
AT3G02925	0
AT3G02930	903
AT3G02935	0
AT3G02940	0
AT3G02945	1
AT3G02950	669
AT3G02955	0
AT3G02960	0
AT3G02970	2
AT3G02975	0
AT3G02980	106
AT3G02985	0
AT3G02990	103
AT3G02995	0
AT3G03000	3
AT3G03005	0
AT3G03010	467
AT3G03020	392
AT3G03025	35
AT3G03030	73
AT3G03035	0
AT3G03040	603
AT3G03045	0
AT3G03050	1110
AT3G03055	0
AT3G03060	1092
AT3G03065	0
AT3G03070	1770
AT3G03075	0
AT3G03080	0
AT3G03085	0
AT3G03090	829
AT3G03095	0
AT3G03100	2770
AT3G03105	11
AT3G03110	1136
AT3G03115	0
AT3G03120	205
AT3G03125	1
AT3G03130	1532
AT3G03135	5
AT3G03140	602
AT3G03145	0
AT3G03150	944
AT3G03155	0
AT3G03160	725
AT3G03165	5
AT3G03170	187
AT3G03175	0
AT3G03180	122
AT3G03190	0
AT3G03195	0
AT3G03200	20
AT3G03205	0
AT3G03210	151
AT3G03215	0
AT3G03220	715
AT3G03225	30
AT3G03230	0
AT3G03235	0
AT3G03240	1
AT3G03245	0
AT3G03250	2787
AT3G03255	0
AT3G03260	0
AT3G03265	199
AT3G03270	329
AT3G03272	2
AT3G03275	5
AT3G03280	2
AT3G03285	0
AT3G03290	0
AT3G03295	0
AT3G03300	946
AT3G03305	433
AT3G03310	445
AT3G03320	575
AT3G03325	144
AT3G03330	507
AT3G03335	0
AT3G03340	952
AT3G03341	7
AT3G03345	0
AT3G03350	90
AT3G03355	0
AT3G03360	199
AT3G03365	0
AT3G03370	35
AT3G03375	0
AT3G03380	2320
AT3G03385	0
AT3G03400	0
AT3G03405	0
AT3G03410	0
AT3G03415	2
AT3G03420	534
AT3G03425	0
AT3G03430	0
AT3G03435	3
AT3G03440	167
AT3G03445	0
AT3G03450	106
AT3G03455	0
AT3G03460	203
AT3G03465	0
AT3G03470	254
AT3G03475	15
AT3G03480	0
AT3G03490	343
AT3G03495	0
AT3G03500	0
AT3G03505	0
AT3G03510	0
AT3G03515	0
AT3G03520	109
AT3G03525	0
AT3G03530	12
AT3G03535	1
AT3G03540	2
AT3G03550	334
AT3G03555	0
AT3G03560	840
AT3G03570	547
AT3G03580	208
AT3G03585	0
AT3G03590	224
AT3G03595	0
AT3G03600	851
AT3G03605	1
AT3G03610	280
AT3G03615	0
AT3G03620	0
AT3G03625	0
AT3G03630	1432
AT3G03635	0
AT3G03640	489
AT3G03645	0
AT3G03650	1
AT3G03655	0
AT3G03660	0
AT3G03665	0
AT3G03670	0
AT3G03675	0
AT3G03680	882
AT3G03685	0
AT3G03690	439
AT3G03695	0
AT3G03700	0
AT3G03702	38
AT3G03705	0
AT3G03710	2906
AT3G03715	0
AT3G03720	492
AT3G03725	0
AT3G03726	0
AT3G03730	0
AT3G03735	0
AT3G03740	966
AT3G03745	0
AT3G03750	0
AT3G03755	0
AT3G03760	0
AT3G03765	8
AT3G03770	1317
AT3G03773	434
AT3G03775	0
AT3G03776	2
AT3G03780	1224
AT3G03785	0
AT3G03790	1239
AT3G03795	0
AT3G03800	2
AT3G03805	0
AT3G03810	322
AT3G03815	2
AT3G03820	64
AT3G03825	0
AT3G03826	0
AT3G03828	0
AT3G03830	11
AT3G03835	0
AT3G03840	22
AT3G03845	1
AT3G03847	1
AT3G03850	24
AT3G03852	0
AT3G03855	99
AT3G03860	590
AT3G03865	7
AT3G03870	163
AT3G03875	0
AT3G03880	360
AT3G03890	385
AT3G03895	0
AT3G03900	169
AT3G03905	0
AT3G03910	9
AT3G03915	0
AT3G03920	4272
AT3G03925	0
AT3G03930	0
AT3G03935	0
AT3G03940	3471
AT3G03945	0
AT3G03950	1163
AT3G03955	0
AT3G03960	6789
AT3G03965	142
AT3G03970	337
AT3G03975	0
AT3G03980	345
AT3G03985	0
AT3G03990	392
AT3G03995	0
AT3G04000	1
AT3G04005	0
AT3G04010	1
AT3G04015	0
AT3G04020	254
AT3G04025	0
AT3G04030	40
AT3G04035	2
AT3G04040	34
AT3G04045	0
AT3G04050	1
AT3G04055	8
AT3G04060	2
AT3G04065	2
AT3G04070	1
AT3G04080	847
AT3G04085	2
AT3G04090	1115
AT3G04095	0
AT3G04100	0
AT3G04110	6
AT3G04115	1
AT3G04120	14935
AT3G04125	0
AT3G04130	205
AT3G04135	0
AT3G04140	44
AT3G04145	0
AT3G04150	0
AT3G04155	23
AT3G04160	266
AT3G04165	26
AT3G04170	0
AT3G04175	36
AT3G04180	0
AT3G04181	10
AT3G04184	5
AT3G04185	0
AT3G04190	0
AT3G04195	0
AT3G04200	0
AT3G04205	0
AT3G04210	109
AT3G04215	0
AT3G04220	4
AT3G04225	0
AT3G04230	389
AT3G04235	0
AT3G04240	1754
AT3G04245	0
AT3G04250	0
AT3G04255	0
AT3G04260	4804
AT3G04265	0
AT3G04270	0
AT3G04275	1
AT3G04280	2
AT3G04285	8
AT3G04290	1887
AT3G04295	0
AT3G04300	3
AT3G04305	0
AT3G04310	121
AT3G04315	0
AT3G04320	0
AT3G04325	0
AT3G04330	0
AT3G04335	0
AT3G04340	5655
AT3G04345	0
AT3G04350	309
AT3G04355	0
AT3G04360	0
AT3G04365	0
AT3G04370	0
AT3G04375	0
AT3G04380	209
AT3G04385	0
AT3G04390	0
AT3G04395	0
AT3G04400	22403
AT3G04405	0
AT3G04410	1
AT3G04415	0
AT3G04420	0
AT3G04425	0
AT3G04430	0
AT3G04435	0
AT3G04440	0
AT3G04443	6
AT3G04445	5
AT3G04450	106
AT3G04455	0
AT3G04460	442
AT3G04470	2778
AT3G04475	0
AT3G04480	1089
AT3G04485	73
AT3G04490	1027
AT3G04495	0
AT3G04500	803
AT3G04505	0
AT3G04510	17
AT3G04515	0
AT3G04520	833
AT3G04525	0
AT3G04530	0
AT3G04535	0
AT3G04540	0
AT3G04545	0
AT3G04550	2003
AT3G04555	0
AT3G04560	344
AT3G04565	0
AT3G04570	0
AT3G04575	0
AT3G04580	723
AT3G04585	0
AT3G04590	745
AT3G04595	0
AT3G04600	1453
AT3G04605	1082
AT3G04610	2021
AT3G04615	0
AT3G04620	199
AT3G04625	0
AT3G04630	931
AT3G04635	0
AT3G04640	232
AT3G04645	0
AT3G04650	1363
AT3G04655	0
AT3G04660	0
AT3G04665	0
AT3G04670	1069
AT3G04675	0
AT3G04680	517
AT3G04685	0
AT3G04690	236
AT3G04695	1
AT3G04700	3
AT3G04705	0
AT3G04710	858
AT3G04715	0
AT3G04717	0
AT3G04720	5
AT3G04725	0
AT3G04730	2548
AT3G04735	0
AT3G04740	1112
AT3G04745	0
AT3G04750	314
AT3G04755	30
AT3G04760	1125
AT3G04765	0
AT3G04770	618
AT3G04775	6
AT3G04780	732
AT3G04785	0
AT3G04790	1837
AT3G04795	0
AT3G04800	30
AT3G04805	0
AT3G04810	644
AT3G04815	1
AT3G04820	808
AT3G04825	0
AT3G04830	1236
AT3G04835	0
AT3G04840	19069
AT3G04845	2
AT3G04850	305
AT3G04854	28
AT3G04855	0
AT3G04860	72
AT3G04870	1376
AT3G04875	0
AT3G04880	287
AT3G04890	189
AT3G04895	0
AT3G04900	0
AT3G04903	0
AT3G04905	0
AT3G04910	1037
AT3G04915	0
AT3G04920	12084
AT3G04925	0
AT3G04930	975
AT3G04935	0
AT3G04940	1411
AT3G04943	0
AT3G04945	0
AT3G04950	219
AT3G04955	0
AT3G04960	176
AT3G04965	12
AT3G04970	297
AT3G04975	2
AT3G04980	217
AT3G04985	0
AT3G04990	0
AT3G04995	0
AT3G05000	814
AT3G05005	0
AT3G05010	160
AT3G05015	0
AT3G05020	940
AT3G05025	0
AT3G05030	1186
AT3G05035	12
AT3G05040	851
AT3G05045	0
AT3G05050	1174
AT3G05055	0
AT3G05060	5515
AT3G05070	822
AT3G05075	0
AT3G05080	0
AT3G05085	0
AT3G05090	1199
AT3G05095	0
AT3G05100	646
AT3G05105	0
AT3G05110	9
AT3G05115	0
AT3G05120	686
AT3G05125	0
AT3G05130	1764
AT3G05135	0
AT3G05140	54
AT3G05145	0
AT3G05150	15
AT3G05152	38
AT3G05155	10
AT3G05160	298
AT3G05165	314
AT3G05170	111
AT3G05175	7
AT3G05180	388
AT3G05185	0
AT3G05190	170
AT3G05195	1
AT3G05200	155
AT3G05205	1
AT3G05210	355
AT3G05215	0
AT3G05220	7974
AT3G05225	0
AT3G05230	433
AT3G05235	0
AT3G05240	0
AT3G05245	0
AT3G05250	159
AT3G05260	2
AT3G05265	0
AT3G05270	473
AT3G05275	0
AT3G05280	783
AT3G05285	0
AT3G05290	722
AT3G05295	0
AT3G05300	1
AT3G05305	0
AT3G05310	0
AT3G05315	0
AT3G05320	11
AT3G05325	16
AT3G05327	10
AT3G05330	1321
AT3G05335	30
AT3G05340	237
AT3G05345	240
AT3G05350	1007
AT3G05355	102
AT3G05360	33
AT3G05365	1
AT3G05370	111
AT3G05375	0
AT3G05380	1137
AT3G05385	0
AT3G05390	2
AT3G05395	0
AT3G05400	255
AT3G05410	335
AT3G05415	80
AT3G05420	2208
AT3G05425	0
AT3G05430	208
AT3G05440	0
AT3G05445	5
AT3G05450	0
AT3G05455	0
AT3G05460	1
AT3G05465	0
AT3G05470	1272
AT3G05475	0
AT3G05480	155
AT3G05485	0
AT3G05490	438
AT3G05495	0
AT3G05500	650
AT3G05505	0
AT3G05510	357
AT3G05515	0
AT3G05520	1034
AT3G05525	0
AT3G05530	4013
AT3G05535	0
AT3G05540	0
AT3G05545	967
AT3G05550	21
AT3G05555	0
AT3G05560	9224
AT3G05570	353
AT3G05575	0
AT3G05580	195
AT3G05585	3
AT3G05590	22418
AT3G05595	0
AT3G05600	267
AT3G05605	6
AT3G05610	2
AT3G05620	37
AT3G05625	365
AT3G05630	20
AT3G05635	0
AT3G05640	242
AT3G05645	0
AT3G05650	1330
AT3G05655	7
AT3G05660	83
AT3G05665	0
AT3G05670	1085
AT3G05675	267
AT3G05680	2008
AT3G05685	46
AT3G05690	343
AT3G05695	0
AT3G05700	314
AT3G05705	0
AT3G05710	555
AT3G05715	6
AT3G05720	7
AT3G05725	0
AT3G05727	0
AT3G05730	0
AT3G05735	0
AT3G05740	224
AT3G05741	1
AT3G05745	0
AT3G05746	0
AT3G05750	374
AT3G05755	0
AT3G05760	657
AT3G05765	0
AT3G05770	1
AT3G05775	0
AT3G05780	0
AT3G05785	0
AT3G05790	304
AT3G05795	0
AT3G05800	566
AT3G05805	0
AT3G05810	896
AT3G05815	0
AT3G05820	7
AT3G05825	0
AT3G05830	295
AT3G05835	0
AT3G05840	1114
AT3G05845	0
AT3G05850	508
AT3G05855	0
AT3G05858	9
AT3G05860	0
AT3G05870	252
AT3G05880	1999
AT3G05885	0
AT3G05890	6
AT3G05895	0
AT3G05900	2
AT3G05905	10
AT3G05910	2023
AT3G05915	0
AT3G05920	0
AT3G05925	0
AT3G05930	1
AT3G05932	3
AT3G05935	0
AT3G05936	40
AT3G05937	16
AT3G05940	303
AT3G05945	126
AT3G05950	0
AT3G05955	1
AT3G05960	0
AT3G05965	0
AT3G05970	1597
AT3G05975	0
AT3G05980	317
AT3G05985	0
AT3G05990	225
AT3G05995	7
AT3G06000	0
AT3G06010	1097
AT3G06015	0
AT3G06019	0
AT3G06020	595
AT3G06025	0
AT3G06030	1606
AT3G06035	1414
AT3G06040	1498
AT3G06045	1
AT3G06050	1195
AT3G06055	0
AT3G06060	599
AT3G06065	0
AT3G06070	232
AT3G06075	0
AT3G06080	259
AT3G06085	0
AT3G06090	0
AT3G06095	1
AT3G06100	0
AT3G06105	0
AT3G06110	394
AT3G06115	0
AT3G06120	62
AT3G06125	109
AT3G06130	1865
AT3G06135	0
AT3G06140	229
AT3G06145	75
AT3G06150	542
AT3G06155	0
AT3G06160	669
AT3G06165	0
AT3G06170	480
AT3G06180	179
AT3G06185	0
AT3G06190	972
AT3G06200	550
AT3G06205	0
AT3G06210	258
AT3G06215	0
AT3G06220	485
AT3G06225	0
AT3G06230	0
AT3G06235	0
AT3G06240	325
AT3G06245	0
AT3G06250	728
AT3G06255	0
AT3G06260	3
AT3G06265	0
AT3G06270	245
AT3G06275	0
AT3G06280	0
AT3G06285	1
AT3G06290	1075
AT3G06295	0
AT3G06300	544
AT3G06310	519
AT3G06315	0
AT3G06320	795
AT3G06325	0
AT3G06330	362
AT3G06335	0
AT3G06340	492
AT3G06345	8
AT3G06350	1563
AT3G06355	667
AT3G06360	105
AT3G06370	201
AT3G06375	0
AT3G06380	446
AT3G06385	0
AT3G06390	1
AT3G06395	0
AT3G06400	3620
AT3G06405	0
AT3G06410	585
AT3G06415	0
AT3G06420	30
AT3G06425	13
AT3G06430	1048
AT3G06433	115
AT3G06435	47
AT3G06436	0
AT3G06437	5
AT3G06440	472
AT3G06445	0
AT3G06450	1646
AT3G06455	112
AT3G06460	0
AT3G06465	0
AT3G06470	248
AT3G06475	0
AT3G06480	1261
AT3G06483	1423
AT3G06485	0
AT3G06490	1
AT3G06495	2
AT3G06500	1214
AT3G06510	2068
AT3G06515	0
AT3G06520	125
AT3G06525	0
AT3G06530	3861
AT3G06535	0
AT3G06540	661
AT3G06545	1
AT3G06550	1499
AT3G06555	0
AT3G06560	0
AT3G06565	0
AT3G06570	148
AT3G06575	0
AT3G06580	1668
AT3G06585	0
AT3G06590	807
AT3G06595	0
AT3G06600	53
AT3G06605	0
AT3G06610	1064
AT3G06615	0
AT3G06620	599
AT3G06625	0
AT3G06630	379
AT3G06635	0
AT3G06640	108
AT3G06645	0
AT3G06650	4237
AT3G06655	0
AT3G06660	438
AT3G06665	0
AT3G06670	1953
AT3G06675	0
AT3G06680	2235
AT3G06685	1
AT3G06690	23
AT3G06695	0
AT3G06700	9259
AT3G06710	60
AT3G06715	0
AT3G06720	2163
AT3G06725	0
AT3G06730	1437
AT3G06735	0
AT3G06740	775
AT3G06745	0
AT3G06750	56
AT3G06755	13
AT3G06760	342
AT3G06765	0
AT3G06770	476
AT3G06775	0
AT3G06778	58
AT3G06780	57
AT3G06785	0
AT3G06790	798
AT3G06795	0
AT3G06805	0
AT3G06810	1032
AT3G06815	1
AT3G06820	419
AT3G06830	0
AT3G06835	0
AT3G06840	219
AT3G06845	0
AT3G06850	793
AT3G06855	0
AT3G06860	1944
AT3G06868	117
AT3G06870	0
AT3G06880	834
AT3G06890	84
AT3G06895	0
AT3G06900	0
AT3G06905	0
AT3G06910	306
AT3G06915	0
AT3G06920	435
AT3G06925	0
AT3G06930	1330
AT3G06935	0
AT3G06940	519
AT3G06950	298
AT3G06955	2
AT3G06960	568
AT3G06962	5
AT3G06970	0
AT3G06975	0
AT3G06980	2839
AT3G06985	0
AT3G06990	0
AT3G06995	0
AT3G07000	0
AT3G07005	0
AT3G07010	1151
AT3G07020	932
AT3G07025	0
AT3G07030	1875
AT3G07040	179
AT3G07045	1
AT3G07050	3949
AT3G07055	0
AT3G07060	671
AT3G07065	0
AT3G07070	1
AT3G07075	0
AT3G07080	346
AT3G07085	0
AT3G07090	1075
AT3G07095	0
AT3G07100	3384
AT3G07105	0
AT3G07110	7779
AT3G07115	0
AT3G07120	10
AT3G07125	0
AT3G07130	96
AT3G07135	0
AT3G07140	1092
AT3G07150	11
AT3G07155	0
AT3G07160	5730
AT3G07165	0
AT3G07170	1406
AT3G07175	1
AT3G07180	1504
AT3G07185	0
AT3G07190	256
AT3G07195	7
AT3G07200	597
AT3G07205	6
AT3G07210	344
AT3G07215	225
AT3G07220	608
AT3G07225	0
AT3G07230	2680
AT3G07235	0
AT3G07245	0
AT3G07250	0
AT3G07255	1
AT3G07260	11
AT3G07265	0
AT3G07270	1029
AT3G07273	0
AT3G07275	0
AT3G07280	637
AT3G07290	264
AT3G07295	0
AT3G07300	960
AT3G07305	0
AT3G07310	556
AT3G07315	0
AT3G07320	4100
AT3G07325	0
AT3G07330	1067
AT3G07335	0
AT3G07340	23
AT3G07345	1
AT3G07350	94
AT3G07355	0
AT3G07360	838
AT3G07365	0
AT3G07370	249
AT3G07375	0
AT3G07380	0
AT3G07385	0
AT3G07390	2421
AT3G07395	0
AT3G07400	738
AT3G07405	0
AT3G07410	561
AT3G07415	0
AT3G07420	303
AT3G07425	1
AT3G07430	3002
AT3G07435	0
AT3G07440	332
AT3G07450	0
AT3G07460	1565
AT3G07465	6
AT3G07470	816
AT3G07475	0
AT3G07480	3304
AT3G07485	1
AT3G07490	0
AT3G07495	1
AT3G07500	60
AT3G07505	4
AT3G07510	25
AT3G07515	0
AT3G07520	140
AT3G07522	0
AT3G07525	117
AT3G07530	161
AT3G07540	2060
AT3G07545	0
AT3G07550	256
AT3G07555	407
AT3G07560	1502
AT3G07565	412
AT3G07568	456
AT3G07570	224
AT3G07580	97
AT3G07585	0
AT3G07590	700
AT3G07600	3
AT3G07605	0
AT3G07610	1004
AT3G07615	0
AT3G07620	0
AT3G07625	0
AT3G07630	888
AT3G07635	6
AT3G07640	901
AT3G07645	0
AT3G07650	1701
AT3G07655	0
AT3G07660	2411
AT3G07665	0
AT3G07670	858
AT3G07675	1
AT3G07680	1531
AT3G07685	0
AT3G07690	337
AT3G07695	0
AT3G07700	332
AT3G07705	0
AT3G07710	0
AT3G07715	15
AT3G07720	336
AT3G07725	46
AT3G07730	70
AT3G07735	29
AT3G07740	392
AT3G07745	0
AT3G07750	677
AT3G07755	0
AT3G07760	578
AT3G07765	0
AT3G07770	4853
AT3G07775	0
AT3G07780	1381
AT3G07785	0
AT3G07790	968
AT3G07795	0
AT3G07800	544
AT3G07805	0
AT3G07810	1540
AT3G07815	0
AT3G07820	3
AT3G07825	4
AT3G07830	2
AT3G07835	0
AT3G07840	0
AT3G07845	0
AT3G07850	2
AT3G07855	0
AT3G07860	480
AT3G07865	0
AT3G07870	76
AT3G07875	6
AT3G07880	2121
AT3G07885	0
AT3G07890	905
AT3G07895	4
AT3G07900	0
AT3G07905	0
AT3G07910	1133
AT3G07915	0
AT3G07920	0
AT3G07925	0
AT3G07930	126
AT3G07935	0
AT3G07940	330
AT3G07945	0
AT3G07950	897
AT3G07955	0
AT3G07960	158
AT3G07965	0
AT3G07970	6
AT3G07975	0
AT3G07980	455
AT3G07985	0
AT3G07990	244
AT3G07995	0
AT3G08000	117
AT3G08005	3
AT3G08010	901
AT3G08020	867
AT3G08025	0
AT3G08030	7230
AT3G08035	0
AT3G08040	13
AT3G08045	5
AT3G08050	0
AT3G08055	0
AT3G08065	51
AT3G08070	0
AT3G08075	4
AT3G08080	0
AT3G08085	0
AT3G08090	0
AT3G08100	0
AT3G08105	0
AT3G08110	0
AT3G08115	6
AT3G08120	0
AT3G08125	0
AT3G08130	3
AT3G08135	0
AT3G08140	0
AT3G08150	0
AT3G08155	0
AT3G08160	0
AT3G08165	160
AT3G08170	1
AT3G08175	0
AT3G08185	2
AT3G08190	0
AT3G08200	0
AT3G08205	0
AT3G08210	1
AT3G08215	0
AT3G08220	41
AT3G08225	3
AT3G08230	0
AT3G08235	0
AT3G08240	13
AT3G08245	1
AT3G08250	0
AT3G08255	0
AT3G08260	0
AT3G08265	0
AT3G08270	0
AT3G08275	14
AT3G08280	0
AT3G08285	0
AT3G08290	0
AT3G08295	0
AT3G08300	2
AT3G08310	0
AT3G08315	0
AT3G08325	0
AT3G08330	0
AT3G08335	0
AT3G08340	0
AT3G08345	0
AT3G08350	0
AT3G08355	0
AT3G08360	2
AT3G08365	0
AT3G08370	0
AT3G08380	0
AT3G08390	0
AT3G08395	0
AT3G08400	0
AT3G08405	0
AT3G08410	0
AT3G08415	0
AT3G08420	0
AT3G08425	7
AT3G08430	0
AT3G08435	0
AT3G08450	0
AT3G08455	0
AT3G08460	0
AT3G08465	0
AT3G08470	0
AT3G08475	0
AT3G08480	0
AT3G08485	0
AT3G08490	0
AT3G08495	8
AT3G08500	36
AT3G08505	162
AT3G08510	5093
AT3G08515	0
AT3G08520	4596
AT3G08525	5
AT3G08530	8598
AT3G08535	0
AT3G08545	0
AT3G08550	1183
AT3G08560	2
AT3G08570	197
AT3G08575	0
AT3G08580	32936
AT3G08585	0
AT3G08590	2940
AT3G08595	0
AT3G08600	338
AT3G08605	0
AT3G08610	3126
AT3G08615	0
AT3G08620	279
AT3G08630	449
AT3G08635	8
AT3G08636	0
AT3G08640	1373
AT3G08645	0
AT3G08650	1132
AT3G08655	2
AT3G08660	12
AT3G08665	0
AT3G08670	568
AT3G08675	0
AT3G08680	2277
AT3G08685	11
AT3G08690	273
AT3G08695	0
AT3G08700	0
AT3G08705	0
AT3G08710	268
AT3G08715	0
AT3G08720	106
AT3G08725	0
AT3G08730	773
AT3G08735	0
AT3G08740	3415
AT3G08745	0
AT3G08750	1
AT3G08755	0
AT3G08760	719
AT3G08765	0
AT3G08770	3582
AT3G08775	0
AT3G08780	406
AT3G08785	0
AT3G08790	2
AT3G08795	5
AT3G08800	192
AT3G08805	1
AT3G08810	2
AT3G08815	0
AT3G08820	189
AT3G08825	0
AT3G08835	0
AT3G08840	826
AT3G08845	0
AT3G08850	2411
AT3G08855	0
AT3G08860	2
AT3G08870	12
AT3G08875	0
AT3G08880	396
AT3G08885	13
AT3G08890	295
AT3G08895	0
AT3G08900	0
AT3G08905	0
AT3G08910	445
AT3G08915	0
AT3G08920	482
AT3G08925	0
AT3G08930	1557
AT3G08935	0
AT3G08940	4663
AT3G08943	1576
AT3G08945	0
AT3G08947	434
AT3G08950	369
AT3G08960	1126
AT3G08965	0
AT3G08970	82
AT3G08975	0
AT3G08980	193
AT3G08985	2
AT3G08990	119
AT3G09000	873
AT3G09005	10
AT3G09010	65
AT3G09015	0
AT3G09020	2
AT3G09025	0
AT3G09030	248
AT3G09032	102
AT3G09035	492
AT3G09040	213
AT3G09045	0
AT3G09050	306
AT3G09055	12
AT3G09060	174
AT3G09065	0
AT3G09070	1986
AT3G09075	1
AT3G09080	165
AT3G09085	36
AT3G09090	1715
AT3G09095	2
AT3G09100	1652
AT3G09105	2
AT3G09110	0
AT3G09115	0
AT3G09120	0
AT3G09125	0
AT3G09130	0
AT3G09135	0
AT3G09140	0
AT3G09145	0
AT3G09150	592
AT3G09155	1
AT3G09160	21
AT3G09162	14
AT3G09165	0
AT3G09170	0
AT3G09175	0
AT3G09180	494
AT3G09185	0
AT3G09190	263
AT3G09195	3
AT3G09200	22479
AT3G09205	0
AT3G09210	1474
AT3G09220	0
AT3G09225	0
AT3G09230	182
AT3G09240	0
AT3G09245	0
AT3G09250	313
AT3G09255	0
AT3G09260	2
AT3G09265	0
AT3G09270	0
AT3G09275	0
AT3G09280	0
AT3G09285	0
AT3G09290	1
AT3G09295	0
AT3G09300	1336
AT3G09305	3
AT3G09310	38
AT3G09315	0
AT3G09320	225
AT3G09325	0
AT3G09330	0
AT3G09335	0
AT3G09340	0
AT3G09345	5
AT3G09350	622
AT3G09355	0
AT3G09360	508
AT3G09365	0
AT3G09370	347
AT3G09375	2
AT3G09380	0
AT3G09385	0
AT3G09390	15913
AT3G09395	0
AT3G09400	1
AT3G09405	41
AT3G09410	725
AT3G09415	24
AT3G09425	0
AT3G09430	116
AT3G09435	0
AT3G09440	11486
AT3G09445	0
AT3G09450	1
AT3G09455	340
AT3G09465	4
AT3G09470	579
AT3G09475	0
AT3G09480	90
AT3G09485	0
AT3G09490	18
AT3G09495	5
AT3G09500	13511
AT3G09505	0
AT3G09510	0
AT3G09515	5
AT3G09520	0
AT3G09525	0
AT3G09530	0
AT3G09540	570
AT3G09545	0
AT3G09550	32
AT3G09555	10
AT3G09560	704
AT3G09565	0
AT3G09570	794
AT3G09575	0
AT3G09580	413
AT3G09585	0
AT3G09590	0
AT3G09595	0
AT3G09600	33
AT3G09605	0
AT3G09615	0
AT3G09620	1
AT3G09625	0
AT3G09630	13191
AT3G09635	0
AT3G09640	0
AT3G09645	0
AT3G09650	809
AT3G09655	0
AT3G09660	188
AT3G09665	0
AT3G09670	525
AT3G09675	0
AT3G09680	14
AT3G09685	0
AT3G09690	468
AT3G09695	0
AT3G09700	508
AT3G09705	0
AT3G09710	273
AT3G09720	855
AT3G09725	15
AT3G09730	287
AT3G09735	1008
AT3G09740	1608
AT3G09745	6
AT3G09750	0
AT3G09755	0
AT3G09760	452
AT3G09765	0
AT3G09770	756
AT3G09775	5
AT3G09780	170
AT3G09785	0
AT3G09790	26
AT3G09795	3
AT3G09800	671
AT3G09810	859
AT3G09815	0
AT3G09820	10668
AT3G09825	0
AT3G09830	200
AT3G09835	0
AT3G09840	13828
AT3G09845	0
AT3G09850	1423
AT3G09855	7
AT3G09860	2692
AT3G09863	6
AT3G09865	0
AT3G09870	193
AT3G09875	0
AT3G09880	799
AT3G09890	443
AT3G09895	0
AT3G09900	1098
AT3G09905	0
AT3G09910	79
AT3G09915	0
AT3G09920	544
AT3G09922	0
AT3G09925	0
AT3G09930	0
AT3G09935	0
AT3G09940	5
AT3G09945	0
AT3G09950	2
AT3G09955	10
AT3G09960	1
AT3G09965	0
AT3G09970	568
AT3G09980	2070
AT3G09985	5
AT3G09990	0
AT3G09995	0
AT3G10000	99
AT3G10010	845
AT3G10015	0
AT3G10020	1853
AT3G10030	740
AT3G10035	0
AT3G10040	145
AT3G10050	1507
AT3G10060	504
AT3G10070	550
AT3G10080	482
AT3G10090	1208
AT3G10100	24
AT3G10110	218
AT3G10113	0
AT3G10114	0
AT3G10116	0
AT3G10120	0
AT3G10130	160
AT3G10140	575
AT3G10150	7
AT3G10160	1388
AT3G10180	656
AT3G10185	1
AT3G10190	1174
AT3G10195	0
AT3G10200	270
AT3G10210	213
AT3G10220	753
AT3G10230	544
AT3G10240	0
AT3G10250	335
AT3G10260	917
AT3G10270	1901
AT3G10280	0
AT3G10282	1
AT3G10290	39
AT3G10300	1345
AT3G10310	1383
AT3G10320	8
AT3G10330	532
AT3G10340	33
AT3G10350	814
AT3G10360	1118
AT3G10370	981
AT3G10380	2156
AT3G10390	842
AT3G10400	0
AT3G10405	481
AT3G10410	3477
AT3G10415	0
AT3G10420	320
AT3G10430	0
AT3G10439	0
AT3G10440	316
AT3G10450	764
AT3G10455	0
AT3G10460	0
AT3G10470	5
AT3G10480	674
AT3G10490	1033
AT3G10500	209
AT3G10510	0
AT3G10520	170
AT3G10525	8
AT3G10527	0
AT3G10530	1215
AT3G10540	472
AT3G10550	379
AT3G10560	4
AT3G10570	134
AT3G10572	293
AT3G10575	0
AT3G10580	1
AT3G10585	0
AT3G10590	10
AT3G10595	0
AT3G10600	2
AT3G10605	4
AT3G10610	2480
AT3G10620	546
AT3G10630	206
AT3G10640	420
AT3G10650	2293
AT3G10660	70
AT3G10670	1155
AT3G10680	74
AT3G10690	4210
AT3G10700	464
AT3G10710	0
AT3G10720	544
AT3G10730	674
AT3G10740	669
AT3G10745	0
AT3G10750	0
AT3G10760	634
AT3G10770	1209
AT3G10780	1
AT3G10790	0
AT3G10800	666
AT3G10810	917
AT3G10815	0
AT3G10820	191
AT3G10840	671
AT3G10845	0
AT3G10850	2467
AT3G10860	3529
AT3G10870	1481
AT3G10880	240
AT3G10890	2
AT3G10900	0
AT3G10910	1
AT3G10915	518
AT3G10920	4108
AT3G10930	189
AT3G10940	860
AT3G10950	0
AT3G10960	344
AT3G10970	1714
AT3G10974	0
AT3G10980	543
AT3G10985	1020
AT3G10986	1
AT3G10990	0
AT3G11000	314
AT3G11010	246
AT3G11020	34
AT3G11030	285
AT3G11040	395
AT3G11050	119
AT3G11060	0
AT3G11070	1120
AT3G11080	12
AT3G11090	148
AT3G11100	483
AT3G11110	3
AT3G11120	4055
AT3G11130	9319
AT3G11150	5
AT3G11160	0
AT3G11165	0
AT3G11170	3103
AT3G11180	0
AT3G11200	1611
AT3G11210	775
AT3G11220	366
AT3G11230	257
AT3G11240	302
AT3G11250	2698
AT3G11260	3
AT3G11270	459
AT3G11280	97
AT3G11285	0
AT3G11290	522
AT3G11300	0
AT3G11310	0
AT3G11320	523
AT3G11325	0
AT3G11330	905
AT3G11340	0
AT3G11350	0
AT3G11370	0
AT3G11380	0
AT3G11385	0
AT3G11390	0
AT3G11395	0
AT3G11397	469
AT3G11400	4041
AT3G11402	15
AT3G11405	0
AT3G11410	1234
AT3G11415	0
AT3G11420	396
AT3G11430	0
AT3G11435	0
AT3G11440	62
AT3G11450	2042
AT3G11460	119
AT3G11470	194
AT3G11480	0
AT3G11490	540
AT3G11500	1134
AT3G11505	0
AT3G11510	12762
AT3G11520	1044
AT3G11530	458
AT3G11540	1330
AT3G11550	1
AT3G11560	2733
AT3G11570	3
AT3G11580	97
AT3G11590	1197
AT3G11591	5
AT3G11600	130
AT3G11620	417
AT3G11630	8947
AT3G11640	41
AT3G11650	339
AT3G11660	12
AT3G11670	679
AT3G11673	0
AT3G11680	145
AT3G11690	180
AT3G11700	1724
AT3G11710	6521
AT3G11720	211
AT3G11730	1087
AT3G11740	0
AT3G11745	127
AT3G11750	45
AT3G11760	659
AT3G11770	386
AT3G11773	1
AT3G11780	293
AT3G11800	852
AT3G11810	507
AT3G11820	703
AT3G11825	0
AT3G11830	7452
AT3G11840	8
AT3G11850	414
AT3G11860	2
AT3G11870	0
AT3G11880	676
AT3G11890	370
AT3G11900	78
AT3G11910	4372
AT3G11920	0
AT3G11930	42
AT3G11940	16279
AT3G11945	578
AT3G11950	182
AT3G11960	1300
AT3G11964	5051
AT3G11970	0
AT3G11980	4
AT3G11990	0
AT3G12000	0
AT3G12010	1090
AT3G12020	1014
AT3G12030	0
AT3G12040	48
AT3G12050	1983
AT3G12060	26
AT3G12070	44
AT3G12080	2421
AT3G12090	30
AT3G12100	333
AT3G12110	404
AT3G12120	11279
AT3G12130	1093
AT3G12140	1118
AT3G12143	6
AT3G12145	3863
AT3G12150	374
AT3G12160	2
AT3G12170	296
AT3G12180	253
AT3G12190	0
AT3G12200	1217
AT3G12203	4
AT3G12210	501
AT3G12220	45
AT3G12230	0
AT3G12240	0
AT3G12250	163
AT3G12260	1730
AT3G12270	1331
AT3G12280	2105
AT3G12290	2469
AT3G12300	275
AT3G12320	78
AT3G12340	457
AT3G12345	679
AT3G12350	350
AT3G12360	783
AT3G12370	781
AT3G12380	484
AT3G12385	0
AT3G12390	5095
AT3G12400	438
AT3G12410	63
AT3G12420	9
AT3G12430	5
AT3G12440	22
AT3G12450	6
AT3G12460	111
AT3G12470	11
AT3G12480	645
AT3G12490	3411
AT3G12500	0
AT3G12502	0
AT3G12510	0
AT3G12520	229
AT3G12530	313
AT3G12540	0
AT3G12545	4
AT3G12550	645
AT3G12560	654
AT3G12570	886
AT3G12580	84
AT3G12585	1
AT3G12587	466
AT3G12590	1287
AT3G12600	786
AT3G12610	1147
AT3G12620	430
AT3G12630	1264
AT3G12640	749
AT3G12650	107
AT3G12660	0
AT3G12670	1634
AT3G12680	570
AT3G12685	123
AT3G12690	173
AT3G12700	196
AT3G12710	1246
AT3G12720	0
AT3G12730	51
AT3G12740	682
AT3G12750	258
AT3G12760	1806
AT3G12770	22
AT3G12775	0
AT3G12780	10388
AT3G12800	1278
AT3G12810	1765
AT3G12820	101
AT3G12830	280
AT3G12833	7
AT3G12835	0
AT3G12840	1
AT3G12850	0
AT3G12860	550
AT3G12870	1138
AT3G12880	0
AT3G12890	133
AT3G12900	0
AT3G12910	2
AT3G12915	248
AT3G12920	620
AT3G12930	1624
AT3G12940	293
AT3G12950	812
AT3G12955	6
AT3G12960	2
AT3G12965	1281
AT3G12970	68
AT3G12977	0
AT3G12980	1027
AT3G12981	76
AT3G12990	329
AT3G13000	554
AT3G13010	2
AT3G13020	77
AT3G13030	478
AT3G13040	455
AT3G13050	213
AT3G13060	738
AT3G13061	0
AT3G13062	364
AT3G13065	39
AT3G13070	1402
AT3G13075	0
AT3G13080	533
AT3G13090	8
AT3G13100	39
AT3G13110	895
AT3G13120	7452
AT3G13130	2
AT3G13140	1
AT3G13150	498
AT3G13160	961
AT3G13170	46
AT3G13175	1335
AT3G13180	1695
AT3G13190	605
AT3G13200	2092
AT3G13205	1
AT3G13210	67
AT3G13220	3
AT3G13222	1037
AT3G13223	0
AT3G13224	655
AT3G13225	710
AT3G13226	659
AT3G13227	0
AT3G13228	0
AT3G13229	0
AT3G13230	1142
AT3G13235	1712
AT3G13240	86
AT3G13250	2
AT3G13260	0
AT3G13270	27
AT3G13275	51
AT3G13276	0
AT3G13277	9
AT3G13280	0
AT3G13290	1088
AT3G13300	3629
AT3G13310	369
AT3G13320	631
AT3G13330	1853
AT3G13335	0
AT3G13340	1873
AT3G13350	647
AT3G13360	1019
AT3G13370	0
AT3G13380	11
AT3G13390	1
AT3G13400	5
AT3G13403	6
AT3G13404	4
AT3G13405	3
AT3G13410	2654
AT3G13420	99
AT3G13430	210
AT3G13432	0
AT3G13433	1
AT3G13435	0
AT3G13437	6
AT3G13438	7
AT3G13440	322
AT3G13445	649
AT3G13450	379
AT3G13460	11630
AT3G13470	6955
AT3G13480	637
AT3G13490	1862
AT3G13500	0
AT3G13510	3128
AT3G13520	1050
AT3G13525	0
AT3G13530	925
AT3G13540	0
AT3G13550	172
AT3G13560	1476
AT3G13570	1525
AT3G13580	3505
AT3G13590	25
AT3G13600	72
AT3G13610	0
AT3G13620	220
AT3G13624	0
AT3G13630	0
AT3G13640	213
AT3G13650	388
AT3G13660	131
AT3G13662	254
AT3G13670	3675
AT3G13672	2
AT3G13674	248
AT3G13677	244
AT3G13680	1
AT3G13682	98
AT3G13690	1062
AT3G13700	0
AT3G13710	0
AT3G13720	177
AT3G13724	0
AT3G13730	25
AT3G13740	715
AT3G13750	4772
AT3G13760	2
AT3G13770	55
AT3G13772	1281
AT3G13780	146
AT3G13782	29
AT3G13784	0
AT3G13790	5
AT3G13800	259
AT3G13810	296
AT3G13820	0
AT3G13825	0
AT3G13830	0
AT3G13840	0
AT3G13845	299
AT3G13850	0
AT3G13855	0
AT3G13857	0
AT3G13860	2163
AT3G13870	3409
AT3G13880	200
AT3G13882	1467
AT3G13890	0
AT3G13898	0
AT3G13900	4
AT3G13910	200
AT3G13920	16409
AT3G13930	2621
AT3G13940	1089
AT3G13950	3
AT3G13960	630
AT3G13965	119
AT3G13970	77
AT3G13980	688
AT3G13990	1538
AT3G14000	544
AT3G14010	1376
AT3G14020	50
AT3G14025	0
AT3G14030	0
AT3G14040	1
AT3G14050	275
AT3G14060	4
AT3G14067	1990
AT3G14070	128
AT3G14075	417
AT3G14080	545
AT3G14090	265
AT3G14100	2612
AT3G14110	2405
AT3G14120	1498
AT3G14130	252
AT3G14140	13
AT3G14150	587
AT3G14160	249
AT3G14170	73
AT3G14172	1970
AT3G14180	980
AT3G14185	0
AT3G14190	1234
AT3G14200	759
AT3G14205	1233
AT3G14210	181
AT3G14220	654
AT3G14225	0
AT3G14230	2527
AT3G14240	6297
AT3G14250	1
AT3G14260	0
AT3G14270	1228
AT3G14280	3
AT3G14290	1992
AT3G14300	0
AT3G14310	2199
AT3G14320	0
AT3G14330	791
AT3G14340	0
AT3G14350	1156
AT3G14360	131
AT3G14362	0
AT3G14370	37
AT3G14380	0
AT3G14385	0
AT3G14390	2245
AT3G14395	99
AT3G14400	1351
AT3G14410	330
AT3G14415	3139
AT3G14420	3741
AT3G14430	370
AT3G14440	130
AT3G14450	143
AT3G14452	3
AT3G14460	114
AT3G14463	0
AT3G14467	0
AT3G14470	148
AT3G14475	0
AT3G14480	0
AT3G14490	0
AT3G14500	0
AT3G14510	0
AT3G14515	0
AT3G14517	0
AT3G14520	4
AT3G14530	3
AT3G14540	9
AT3G14550	51
AT3G14560	118
AT3G14570	424
AT3G14580	148
AT3G14590	65
AT3G14595	188
AT3G14600	8555
AT3G14610	154
AT3G14620	5
AT3G14630	23
AT3G14640	6
AT3G14650	1666
AT3G14660	1016
AT3G14670	0
AT3G14680	0
AT3G14690	480
AT3G14700	0
AT3G14710	0
AT3G14720	981
AT3G14730	236
AT3G14735	0
AT3G14740	368
AT3G14750	134
AT3G14760	36
AT3G14770	59
AT3G14780	68
AT3G14790	1111
AT3G14800	768
AT3G14810	218
AT3G14820	0
AT3G14830	387
AT3G14840	3233
AT3G14850	15
AT3G14855	0
AT3G14860	685
AT3G14870	286
AT3G14880	0
AT3G14890	1909
AT3G14900	2180
AT3G14910	243
AT3G14920	487
AT3G14930	3504
AT3G14940	277
AT3G14950	6
AT3G14960	292
AT3G14970	0
AT3G14980	1166
AT3G14981	0
AT3G14990	864
AT3G15000	6157
AT3G15010	1526
AT3G15020	866
AT3G15030	22
AT3G15040	348
AT3G15050	9
AT3G15055	0
AT3G15060	160
AT3G15070	254
AT3G15080	429
AT3G15090	570
AT3G15095	5248
AT3G15110	556
AT3G15111	0
AT3G15115	9
AT3G15120	1017
AT3G15130	207
AT3G15140	785
AT3G15150	152
AT3G15160	888
AT3G15170	50
AT3G15180	528
AT3G15190	4849
AT3G15200	69
AT3G15210	1491
AT3G15220	695
AT3G15240	4
AT3G15250	0
AT3G15251	0
AT3G15260	401
AT3G15270	93
AT3G15280	0
AT3G15290	387
AT3G15300	66
AT3G15310	12
AT3G15320	0
AT3G15330	0
AT3G15340	65
AT3G15350	766
AT3G15351	194
AT3G15352	150
AT3G15353	5034
AT3G15354	222
AT3G15355	331
AT3G15356	18
AT3G15357	41
AT3G15358	93
AT3G15359	0
AT3G15360	2326
AT3G15370	0
AT3G15380	920
AT3G15390	342
AT3G15395	456
AT3G15400	63
AT3G15410	1493
AT3G15420	87
AT3G15430	654
AT3G15440	9
AT3G15450	4266
AT3G15460	543
AT3G15470	725
AT3G15480	1223
AT3G15490	0
AT3G15500	0
AT3G15510	3
AT3G15518	3
AT3G15520	1065
AT3G15530	811
AT3G15534	51
AT3G15536	0
AT3G15540	108
AT3G15548	0
AT3G15550	1739
AT3G15570	166
AT3G15578	0
AT3G15580	401
AT3G15585	1
AT3G15590	1741
AT3G15600	0
AT3G15602	0
AT3G15604	0
AT3G15605	4
AT3G15610	703
AT3G15620	187
AT3G15630	447
AT3G15635	0
AT3G15640	2180
AT3G15650	746
AT3G15660	1437
AT3G15670	11
AT3G15680	1234
AT3G15690	812
AT3G15700	0
AT3G15710	699
AT3G15720	283
AT3G15730	15428
AT3G15740	9
AT3G15750	82
AT3G15760	28
AT3G15770	117
AT3G15780	43
AT3G15790	723
AT3G15800	61
AT3G15810	470
AT3G15820	407
AT3G15830	0
AT3G15840	886
AT3G15850	729
AT3G15860	0
AT3G15870	0
AT3G15880	2543
AT3G15890	161
AT3G15900	162
AT3G15909	0
AT3G15910	0
AT3G15920	760
AT3G15930	0
AT3G15935	1
AT3G15940	921
AT3G15950	2
AT3G15960	0
AT3G15970	1283
AT3G15980	2996
AT3G15990	288
AT3G16000	3766
AT3G16010	212
AT3G16020	14
AT3G16030	36
AT3G16040	0
AT3G16050	529
AT3G16060	2329
AT3G16070	253
AT3G16080	6231
AT3G16090	486
AT3G16100	830
AT3G16110	974
AT3G16117	2
AT3G16120	226
AT3G16130	0
AT3G16140	3026
AT3G16150	96
AT3G16160	21
AT3G16170	495
AT3G16175	12
AT3G16180	2203
AT3G16190	374
AT3G16200	564
AT3G16210	1
AT3G16220	93
AT3G16230	1010
AT3G16240	13259
AT3G16250	672
AT3G16260	1436
AT3G16270	958
AT3G16280	87
AT3G16290	3687
AT3G16300	1
AT3G16310	1283
AT3G16320	171
AT3G16330	169
AT3G16340	1191
AT3G16350	89
AT3G16360	4
AT3G16370	2498
AT3G16380	38
AT3G16390	1
AT3G16400	688
AT3G16410	3
AT3G16415	0
AT3G16420	3
AT3G16430	0
AT3G16432	0
AT3G16440	0
AT3G16450	0
AT3G16460	13
AT3G16470	7556
AT3G16480	1987
AT3G16490	480
AT3G16500	3812
AT3G16510	99
AT3G16520	915
AT3G16525	0
AT3G16530	2
AT3G16540	12
AT3G16550	9
AT3G16552	0
AT3G16555	0
AT3G16560	453
AT3G16565	241
AT3G16570	180
AT3G16580	0
AT3G16590	1
AT3G16600	0
AT3G16610	109
AT3G16620	1400
AT3G16630	3108
AT3G16640	33456
AT3G16650	52
AT3G16660	0
AT3G16670	0
AT3G16680	0
AT3G16690	1
AT3G16700	165
AT3G16710	94
AT3G16712	11
AT3G16720	237
AT3G16730	462
AT3G16740	396
AT3G16750	209
AT3G16760	857
AT3G16770	888
AT3G16780	4013
AT3G16785	757
AT3G16800	42
AT3G16810	2046
AT3G16820	0
AT3G16830	1475
AT3G16840	2229
AT3G16850	666
AT3G16857	749
AT3G16860	59
AT3G16870	538
AT3G16880	0
AT3G16890	181
AT3G16895	1
AT3G16900	1
AT3G16910	431
AT3G16920	144
AT3G16930	0
AT3G16940	887
AT3G16950	1399
AT3G16960	0
AT3G16970	0
AT3G16980	22
AT3G16990	124
AT3G17000	555
AT3G17010	1
AT3G17020	2790
AT3G17030	221
AT3G17040	1102
AT3G17050	117
AT3G17060	0
AT3G17070	15
AT3G17080	0
AT3G17090	1963
AT3G17100	1700
AT3G17110	7
AT3G17120	996
AT3G17130	30
AT3G17140	0
AT3G17150	0
AT3G17152	0
AT3G17155	0
AT3G17160	2498
AT3G17170	2735
AT3G17180	1
AT3G17185	209
AT3G17190	0
AT3G17200	1
AT3G17203	2
AT3G17205	1422
AT3G17210	1613
AT3G17220	11
AT3G17225	17
AT3G17227	0
AT3G17230	0
AT3G17240	2615
AT3G17250	144
AT3G17260	0
AT3G17261	0
AT3G17265	0
AT3G17270	1
AT3G17280	47
AT3G17290	3
AT3G17300	609
AT3G17310	755
AT3G17320	0
AT3G17330	314
AT3G17340	1186
AT3G17350	350
AT3G17360	1924
AT3G17365	250
AT3G17370	0
AT3G17380	84
AT3G17390	4939
AT3G17400	0
AT3G17410	570
AT3G17420	170
AT3G17430	958
AT3G17440	899
AT3G17450	723
AT3G17460	91
AT3G17465	1747
AT3G17470	368
AT3G17480	0
AT3G17490	0
AT3G17500	0
AT3G17510	274
AT3G17520	20
AT3G17530	0
AT3G17540	0
AT3G17550	0
AT3G17560	0
AT3G17570	0
AT3G17580	1
AT3G17590	506
AT3G17600	3
AT3G17609	45
AT3G17611	120
AT3G17620	0
AT3G17626	63
AT3G17630	104
AT3G17640	656
AT3G17650	496
AT3G17655	0
AT3G17660	88
AT3G17668	108
AT3G17670	123
AT3G17675	2
AT3G17680	1316
AT3G17690	29
AT3G17700	321
AT3G17710	56
AT3G17712	43
AT3G17715	56
AT3G17717	0
AT3G17720	0
AT3G17730	51
AT3G17740	297
AT3G17750	1351
AT3G17760	8
AT3G17765	0
AT3G17770	806
AT3G17780	484
AT3G17790	58
AT3G17800	615
AT3G17810	512
AT3G17820	3878
AT3G17830	541
AT3G17840	3152
AT3G17850	2441
AT3G17860	246
AT3G17880	672
AT3G17890	47
AT3G17900	1417
AT3G17910	518
AT3G17920	398
AT3G17930	995
AT3G17940	1155
AT3G17950	383
AT3G17970	1381
AT3G17980	6
AT3G18000	16286
AT3G18010	0
AT3G18020	239
AT3G18030	466
AT3G18035	3893
AT3G18040	1012
AT3G18050	2009
AT3G18060	1659
AT3G18070	106
AT3G18080	8684
AT3G18090	512
AT3G18100	293
AT3G18110	1988
AT3G18120	0
AT3G18130	4035
AT3G18140	1189
AT3G18145	88
AT3G18150	0
AT3G18160	696
AT3G18165	1546
AT3G18170	21
AT3G18180	1
AT3G18190	4660
AT3G18200	0
AT3G18210	830
AT3G18215	448
AT3G18217	0
AT3G18220	0
AT3G18230	638
AT3G18235	0
AT3G18240	1166
AT3G18250	0
AT3G18260	47
AT3G18270	557
AT3G18280	312
AT3G18282	0
AT3G18290	2044
AT3G18291	0
AT3G18295	159
AT3G18300	23
AT3G18310	232
AT3G18320	1
AT3G18330	1
AT3G18340	0
AT3G18350	366
AT3G18360	21
AT3G18362	1
AT3G18370	1162
AT3G18380	593
AT3G18390	6163
AT3G18400	0
AT3G18410	1994
AT3G18420	1449
AT3G18430	536
AT3G18440	819
AT3G18450	0
AT3G18460	0
AT3G18470	0
AT3G18480	1334
AT3G18485	0
AT3G18490	3675
AT3G18500	302
AT3G18510	212
AT3G18518	4
AT3G18520	1548
AT3G18524	922
AT3G18530	374
AT3G18535	568
AT3G18550	0
AT3G18560	88
AT3G18570	3
AT3G18580	550
AT3G18590	3
AT3G18600	2547
AT3G18610	0
AT3G18620	97
AT3G18630	110
AT3G18640	1321
AT3G18650	0
AT3G18660	68
AT3G18670	68
AT3G18680	3582
AT3G18690	93
AT3G18700	0
AT3G18710	1387
AT3G18715	33
AT3G18720	2
AT3G18730	419
AT3G18740	9679
AT3G18750	547
AT3G18760	880
AT3G18770	178
AT3G18773	107
AT3G18775	53
AT3G18777	3
AT3G18780	8423
AT3G18790	1396
AT3G18800	523
AT3G18810	1
AT3G18815	0
AT3G18820	1402
AT3G18827	0
AT3G18830	646
AT3G18840	50
AT3G18845	16
AT3G18850	2028
AT3G18860	1727
AT3G18870	38
AT3G18880	46
AT3G18890	1989
AT3G18895	0
AT3G18900	141
AT3G18905	1
AT3G18910	222
AT3G18915	0
AT3G18930	195
AT3G18940	793
AT3G18950	21
AT3G18952	0
AT3G18955	0
AT3G18957	0
AT3G18960	473
AT3G18970	152
AT3G18980	914
AT3G18990	819
AT3G19000	92
AT3G19002	1
AT3G19010	123
AT3G19020	281
AT3G19025	0
AT3G19030	8
AT3G19035	0
AT3G19040	7
AT3G19045	0
AT3G19050	4845
AT3G19055	0
AT3G19070	2
AT3G19080	500
AT3G19085	1
AT3G19090	0
AT3G19100	1448
AT3G19120	895
AT3G19130	1564
AT3G19140	0
AT3G19150	46
AT3G19160	0
AT3G19170	4231
AT3G19180	1121
AT3G19184	52
AT3G19190	856
AT3G19200	8
AT3G19210	294
AT3G19220	282
AT3G19230	8
AT3G19235	0
AT3G19240	645
AT3G19250	122
AT3G19260	249
AT3G19270	178
AT3G19274	0
AT3G19280	194
AT3G19290	442
AT3G19300	290
AT3G19310	7
AT3G19320	6
AT3G19323	0
AT3G19330	167
AT3G19340	1222
AT3G19350	14
AT3G19360	269
AT3G19370	894
AT3G19380	88
AT3G19390	11
AT3G19400	452
AT3G19410	0
AT3G19420	1986
AT3G19430	2
AT3G19440	411
AT3G19450	283
AT3G19460	474
AT3G19470	78
AT3G19480	187
AT3G19490	1842
AT3G19500	32
AT3G19508	347
AT3G19510	727
AT3G19515	1366
AT3G19520	857
AT3G19530	0
AT3G19540	1760
AT3G19550	21
AT3G19552	0
AT3G19553	183
AT3G19560	0
AT3G19565	0
AT3G19570	607
AT3G19580	57
AT3G19590	1356
AT3G19595	0
AT3G19600	0
AT3G19610	0
AT3G19613	0
AT3G19615	0
AT3G19620	29
AT3G19630	593
AT3G19640	750
AT3G19650	556
AT3G19660	2
AT3G19663	0
AT3G19670	1141
AT3G19680	556
AT3G19690	0
AT3G19700	0
AT3G19710	5
AT3G19720	1449
AT3G19740	1652
AT3G19760	4431
AT3G19770	343
AT3G19780	445
AT3G19790	471
AT3G19800	441
AT3G19810	1087
AT3G19820	9399
AT3G19830	609
AT3G19840	897
AT3G19850	2
AT3G19860	749
AT3G19870	680
AT3G19880	0
AT3G19890	0
AT3G19895	378
AT3G19900	482
AT3G19910	982
AT3G19920	1
AT3G19930	289
AT3G19940	0
AT3G19950	401
AT3G19960	3024
AT3G19970	220
AT3G19980	991
AT3G19990	339
AT3G20000	4027
AT3G20010	954
AT3G20015	1197
AT3G20020	511
AT3G20030	1
AT3G20040	206
AT3G20050	8570
AT3G20060	1316
AT3G20070	365
AT3G20075	79
AT3G20080	321
AT3G20083	5
AT3G20085	0
AT3G20087	0
AT3G20090	189
AT3G20100	1328
AT3G20110	0
AT3G20120	437
AT3G20130	32
AT3G20140	0
AT3G20150	2312
AT3G20155	1
AT3G20160	0
AT3G20170	195
AT3G20180	44
AT3G20190	7
AT3G20200	96
AT3G20210	65
AT3G20220	0
AT3G20230	1875
AT3G20240	932
AT3G20250	667
AT3G20260	2016
AT3G20270	206
AT3G20280	348
AT3G20290	999
AT3G20300	26
AT3G20310	693
AT3G20320	1065
AT3G20330	1558
AT3G20340	10
AT3G20350	683
AT3G20360	0
AT3G20362	0
AT3G20365	0
AT3G20370	2
AT3G20380	0
AT3G20390	4944
AT3G20395	0
AT3G20400	0
AT3G20410	778
AT3G20420	54
AT3G20430	616
AT3G20440	2700
AT3G20450	34
AT3G20460	69
AT3G20470	9049
AT3G20475	162
AT3G20480	45
AT3G20490	236
AT3G20500	580
AT3G20510	431
AT3G20520	5
AT3G20530	3
AT3G20540	2214
AT3G20541	0
AT3G20550	822
AT3G20555	0
AT3G20557	0
AT3G20560	524
AT3G20570	180
AT3G20580	0
AT3G20590	0
AT3G20600	222
AT3G20610	0
AT3G20620	334
AT3G20630	1842
AT3G20640	314
AT3G20650	594
AT3G20655	0
AT3G20660	40
AT3G20670	1524
AT3G20680	509
AT3G20690	0
AT3G20700	0
AT3G20705	0
AT3G20710	0
AT3G20720	1063
AT3G20730	79
AT3G20740	702
AT3G20750	0
AT3G20760	3
AT3G20770	3134
AT3G20780	415
AT3G20790	1391
AT3G20800	607
AT3G20810	3268
AT3G20820	3572
AT3G20830	44
AT3G20840	0
AT3G20850	0
AT3G20860	177
AT3G20865	17
AT3G20870	833
AT3G20880	0
AT3G20885	0
AT3G20890	438
AT3G20898	103
AT3G20900	1
AT3G20910	240
AT3G20920	1042
AT3G20930	514
AT3G20935	2
AT3G20940	3
AT3G20950	0
AT3G20960	5
AT3G20970	675
AT3G20975	1
AT3G20978	0
AT3G20980	0
AT3G20990	0
AT3G20993	0
AT3G20997	0
AT3G21000	15
AT3G21010	203
AT3G21020	122
AT3G21030	30
AT3G21040	38
AT3G21050	85
AT3G21055	5849
AT3G21060	602
AT3G21070	307
AT3G21080	0
AT3G21090	64
AT3G21100	766
AT3G21110	1002
AT3G21120	0
AT3G21130	0
AT3G21140	817
AT3G21150	18
AT3G21160	769
AT3G21165	0
AT3G21170	0
AT3G21175	565
AT3G21180	1
AT3G21190	2308
AT3G21200	1960
AT3G21210	20
AT3G21215	1035
AT3G21220	734
AT3G21230	33
AT3G21240	129
AT3G21250	1820
AT3G21260	92
AT3G21270	165
AT3G21280	497
AT3G21290	632
AT3G21295	331
AT3G21300	1462
AT3G21305	0
AT3G21310	203
AT3G21320	2
AT3G21330	0
AT3G21340	0
AT3G21350	494
AT3G21351	6
AT3G21352	0
AT3G21360	139
AT3G21370	0
AT3G21371	0
AT3G21380	0
AT3G21390	267
AT3G21400	254
AT3G21405	0
AT3G21410	0
AT3G21420	157
AT3G21430	680
AT3G21450	0
AT3G21460	1
AT3G21465	479
AT3G21470	82
AT3G21473	0
AT3G21475	0
AT3G21480	721
AT3G21481	1
AT3G21490	0
AT3G21500	1
AT3G21510	38
AT3G21520	0
AT3G21530	17
AT3G21540	1464
AT3G21550	157
AT3G21560	83
AT3G21570	0
AT3G21580	231
AT3G21590	2
AT3G21600	656
AT3G21610	480
AT3G21620	0
AT3G21630	597
AT3G21640	513
AT3G21650	437
AT3G21660	25
AT3G21670	352
AT3G21680	17
AT3G21690	460
AT3G21700	168
AT3G21710	0
AT3G21720	21
AT3G21730	0
AT3G21740	401
AT3G21750	1371
AT3G21755	40
AT3G21760	0
AT3G21770	140
AT3G21780	0
AT3G21781	0
AT3G21790	209
AT3G21791	0
AT3G21800	0
AT3G21805	25
AT3G21810	470
AT3G21820	498
AT3G21825	0
AT3G21830	0
AT3G21840	0
AT3G21850	2
AT3G21860	0
AT3G21865	1259
AT3G21870	21
AT3G21880	0
AT3G21890	2
AT3G21900	0
AT3G21910	0
AT3G21920	0
AT3G21930	0
AT3G21933	0
AT3G21937	0
AT3G21940	0
AT3G21945	0
AT3G21950	92
AT3G21960	0
AT3G21965	0
AT3G21970	0
AT3G21980	0
AT3G21985	0
AT3G21990	0
AT3G22000	0
AT3G22010	0
AT3G22020	0
AT3G22022	0
AT3G22030	0
AT3G22040	0
AT3G22050	0
AT3G22053	0
AT3G22057	0
AT3G22060	4
AT3G22070	0
AT3G22072	2
AT3G22080	0
AT3G22085	0
AT3G22090	0
AT3G22100	6
AT3G22104	326
AT3G22110	2668
AT3G22120	0
AT3G22121	0
AT3G22125	3
AT3G22133	0
AT3G22136	0
AT3G22142	0
AT3G22150	823
AT3G22160	14
AT3G22170	1896
AT3G22180	331
AT3G22183	0
AT3G22190	738
AT3G22200	2100
AT3G22210	304
AT3G22220	945
AT3G22230	8224
AT3G22231	10
AT3G22232	0
AT3G22234	0
AT3G22235	1
AT3G22237	0
AT3G22238	0
AT3G22240	1
AT3G22250	0
AT3G22260	73
AT3G22270	911
AT3G22275	1
AT3G22290	954
AT3G22300	957
AT3G22310	2951
AT3G22320	2174
AT3G22330	2375
AT3G22333	0
AT3G22337	0
AT3G22340	0
AT3G22345	0
AT3G22350	0
AT3G22360	0
AT3G22370	29
AT3G22380	6532
AT3G22400	856
AT3G22410	386
AT3G22415	13
AT3G22420	572
AT3G22421	0
AT3G22425	584
AT3G22430	158
AT3G22436	0
AT3G22440	10995
AT3G22450	89
AT3G22460	5
AT3G22470	100
AT3G22480	1143
AT3G22490	0
AT3G22492	0
AT3G22500	0
AT3G22510	0
AT3G22520	1515
AT3G22530	0
AT3G22540	27
AT3G22550	1032
AT3G22555	0
AT3G22560	17
AT3G22565	2
AT3G22570	0
AT3G22580	0
AT3G22590	639
AT3G22600	8
AT3G22620	0
AT3G22630	843
AT3G22640	0
AT3G22650	0
AT3G22660	1926
AT3G22670	0
AT3G22680	400
AT3G22690	279
AT3G22700	0
AT3G22710	0
AT3G22720	0
AT3G22723	0
AT3G22730	0
AT3G22740	1
AT3G22750	201
AT3G22760	746
AT3G22770	0
AT3G22780	1857
AT3G22790	3090
AT3G22800	0
AT3G22810	228
AT3G22820	10
AT3G22830	9
AT3G22840	120
AT3G22845	1574
AT3G22850	573
AT3G22860	1
AT3G22870	0
AT3G22880	557
AT3G22886	0
AT3G22890	1900
AT3G22900	106
AT3G22910	39
AT3G22920	0
AT3G22930	0
AT3G22935	0
AT3G22937	0
AT3G22940	0
AT3G22942	138
AT3G22945	0
AT3G22950	533
AT3G22955	0
AT3G22960	8684
AT3G22961	4
AT3G22970	2063
AT3G22980	523
AT3G22990	823
AT3G23000	803
AT3G23010	27
AT3G23020	324
AT3G23030	343
AT3G23050	1105
AT3G23060	2
AT3G23070	2196
AT3G23080	416
AT3G23085	0
AT3G23090	9
AT3G23100	388
AT3G23109	0
AT3G23110	11
AT3G23120	180
AT3G23122	0
AT3G23123	0
AT3G23125	0
AT3G23130	0
AT3G23140	0
AT3G23145	0
AT3G23150	782
AT3G23160	342
AT3G23165	0
AT3G23167	0
AT3G23170	243
AT3G23172	0
AT3G23175	0
AT3G23180	1
AT3G23190	5
AT3G23200	41
AT3G23210	117
AT3G23220	0
AT3G23230	2
AT3G23240	3
AT3G23245	0
AT3G23250	24
AT3G23255	158
AT3G23260	22
AT3G23270	11
AT3G23280	899
AT3G23290	432
AT3G23300	2491
AT3G23310	881
AT3G23320	0
AT3G23325	281
AT3G23326	3
AT3G23330	272
AT3G23340	275
AT3G23350	0
AT3G23360	0
AT3G23370	293
AT3G23380	2
AT3G23390	6505
AT3G23400	930
AT3G23410	33
AT3G23420	0
AT3G23430	74
AT3G23440	38
AT3G23450	2512
AT3G23460	0
AT3G23470	0
AT3G23480	32
AT3G23490	1158
AT3G23510	2
AT3G23530	1424
AT3G23540	462
AT3G23550	0
AT3G23560	619
AT3G23570	31
AT3G23580	1166
AT3G23590	788
AT3G23600	2101
AT3G23605	76
AT3G23610	76
AT3G23620	2778
AT3G23630	2
AT3G23633	0
AT3G23635	0
AT3G23637	0
AT3G23640	1702
AT3G23645	0
AT3G23650	0
AT3G23660	1364
AT3G23670	2774
AT3G23680	0
AT3G23685	0
AT3G23690	1317
AT3G23700	1782
AT3G23710	858
AT3G23715	0
AT3G23720	0
AT3G23725	0
AT3G23727	0
AT3G23730	2992
AT3G23740	364
AT3G23750	2298
AT3G23760	428
AT3G23770	8
AT3G23780	1739
AT3G23790	266
AT3G23800	2
AT3G23805	520
AT3G23810	6639
AT3G23820	2833
AT3G23830	3363
AT3G23840	26
AT3G23860	0
AT3G23870	1
AT3G23880	51
AT3G23890	7155
AT3G23900	1604
AT3G23910	304
AT3G23920	1119
AT3G23930	13
AT3G23940	4012
AT3G23950	0
AT3G23955	0
AT3G23960	0
AT3G23970	0
AT3G23980	1202
AT3G23990	7231
AT3G24000	322
AT3G24005	2
AT3G24010	488
AT3G24020	6
AT3G24030	247
AT3G24040	759
AT3G24050	795
AT3G24060	0
AT3G24065	3
AT3G24068	2
AT3G24070	400
AT3G24080	5403
AT3G24090	250
AT3G24093	1
AT3G24100	174
AT3G24110	43
AT3G24120	424
AT3G24130	0
AT3G24140	632
AT3G24150	663
AT3G24160	3078
AT3G24170	2104
AT3G24180	1433
AT3G24190	551
AT3G24200	720
AT3G24210	0
AT3G24220	0
AT3G24225	10
AT3G24230	3
AT3G24240	1
AT3G24250	0
AT3G24255	105
AT3G24260	0
AT3G24270	0
AT3G24280	0
AT3G24290	0
AT3G24300	1
AT3G24310	3
AT3G24315	446
AT3G24320	538
AT3G24330	0
AT3G24332	0
AT3G24340	81
AT3G24350	864
AT3G24360	159
AT3G24365	0
AT3G24370	0
AT3G24380	0
AT3G24385	0
AT3G24390	0
AT3G24400	0
AT3G24420	250
AT3G24430	1734
AT3G24440	876
AT3G24450	62
AT3G24460	81
AT3G24463	1
AT3G24465	0
AT3G24480	2870
AT3G24490	1126
AT3G24495	600
AT3G24500	205
AT3G24503	438
AT3G24506	515
AT3G24508	0
AT3G24510	1
AT3G24513	0
AT3G24514	0
AT3G24515	302
AT3G24516	0
AT3G24517	0
AT3G24518	3
AT3G24520	2
AT3G24530	648
AT3G24535	27
AT3G24540	0
AT3G24542	0
AT3G24550	1979
AT3G24560	222
AT3G24570	296
AT3G24575	0
AT3G24580	0
AT3G24590	842
AT3G24600	7
AT3G24605	0
AT3G24610	0
AT3G24612	0
AT3G24614	0
AT3G24615	0
AT3G24620	0
AT3G24630	276
AT3G24640	0
AT3G24650	1
AT3G24660	871
AT3G24670	71
AT3G24675	0
AT3G24680	0
AT3G24690	0
AT3G24700	0
AT3G24710	0
AT3G24715	46
AT3G24730	117
AT3G24740	462
AT3G24750	0
AT3G24760	303
AT3G24770	987
AT3G24780	33
AT3G24790	0
AT3G24800	664
AT3G24810	304
AT3G24820	140
AT3G24830	15346
AT3G24840	288
AT3G24850	0
AT3G24860	195
AT3G24870	252
AT3G24880	257
AT3G24890	175
AT3G24900	2
AT3G24927	95
AT3G24929	78
AT3G24982	3
AT3G25010	43
AT3G25011	4
AT3G25012	0
AT3G25013	60
AT3G25014	1
AT3G25020	1011
AT3G25030	714
AT3G25040	1656
AT3G25050	2
AT3G25060	47
AT3G25070	486
AT3G25080	0
AT3G25090	0
AT3G25100	353
AT3G25110	711
AT3G25120	545
AT3G25130	319
AT3G25140	2553
AT3G25150	2866
AT3G25160	0
AT3G25165	0
AT3G25170	0
AT3G25180	492
AT3G25182	0
AT3G25190	6
AT3G25200	0
AT3G25210	317
AT3G25220	2606
AT3G25221	1
AT3G25225	9
AT3G25230	5142
AT3G25240	1
AT3G25250	2
AT3G25260	1
AT3G25265	0
AT3G25270	0
AT3G25280	0
AT3G25290	181
AT3G25400	490
AT3G25410	536
AT3G25420	0
AT3G25430	396
AT3G25440	215
AT3G25450	0
AT3G25460	0
AT3G25470	1730
AT3G25480	1696
AT3G25485	0
AT3G25490	0
AT3G25493	0
AT3G25495	210
AT3G25500	2198
AT3G25505	0
AT3G25510	2
AT3G25520	25133
AT3G25530	2881
AT3G25540	761
AT3G25545	497
AT3G25550	2
AT3G25560	889
AT3G25570	33
AT3G25573	1
AT3G25577	0
AT3G25580	575
AT3G25585	749
AT3G25590	235
AT3G25597	14
AT3G25600	120
AT3G25610	74
AT3G25620	325
AT3G25630	0
AT3G25640	3
AT3G25650	0
AT3G25655	0
AT3G25660	3015
AT3G25670	0
AT3G25680	750
AT3G25690	1447
AT3G25700	437
AT3G25710	777
AT3G25715	0
AT3G25716	0
AT3G25717	426
AT3G25719	0
AT3G25720	0
AT3G25725	0
AT3G25727	0
AT3G25730	8
AT3G25740	162
AT3G25750	0
AT3G25760	0
AT3G25770	19
AT3G25780	505
AT3G25790	0
AT3G25795	0
AT3G25800	1782
AT3G25805	390
AT3G25810	0
AT3G25815	0
AT3G25820	0
AT3G25826	0
AT3G25830	0
AT3G25840	2143
AT3G25850	0
AT3G25855	10
AT3G25860	2855
AT3G25870	190
AT3G25880	11
AT3G25882	53
AT3G25890	904
AT3G25900	162
AT3G25905	98
AT3G25910	1388
AT3G25920	9512
AT3G25930	1
AT3G25940	360
AT3G25950	0
AT3G25960	0
AT3G25970	189
AT3G25980	1886
AT3G25990	61
AT3G26000	483
AT3G26010	0
AT3G26020	765
AT3G26030	1343
AT3G26040	27
AT3G26050	634
AT3G26060	6004
AT3G26070	1916
AT3G26080	239
AT3G26085	403
AT3G26090	354
AT3G26100	586
AT3G26110	1
AT3G26115	315
AT3G26120	1
AT3G26125	0
AT3G26130	0
AT3G26134	6
AT3G26135	15
AT3G26140	1
AT3G26147	0
AT3G26150	0
AT3G26160	0
AT3G26165	8
AT3G26170	0
AT3G26180	548
AT3G26190	0
AT3G26200	298
AT3G26210	6
AT3G26220	3
AT3G26230	7
AT3G26235	6
AT3G26237	2
AT3G26240	247
AT3G26250	0
AT3G26260	0
AT3G26265	0
AT3G26270	0
AT3G26280	1
AT3G26290	1142
AT3G26295	0
AT3G26300	419
AT3G26310	233
AT3G26320	0
AT3G26330	558
AT3G26340	669
AT3G26350	40
AT3G26355	0
AT3G26360	813
AT3G26370	1291
AT3G26380	1024
AT3G26390	1
AT3G26395	238
AT3G26400	1222
AT3G26410	543
AT3G26420	1
AT3G26430	26
AT3G26440	87
AT3G26445	0
AT3G26450	0
AT3G26460	2
AT3G26470	2
AT3G26480	15
AT3G26483	0
AT3G26486	0
AT3G26490	114
AT3G26500	0
AT3G26510	75
AT3G26512	0
AT3G26520	14237
AT3G26525	0
AT3G26530	0
AT3G26539	42
AT3G26540	448
AT3G26550	3
AT3G26560	2631
AT3G26570	2143
AT3G26580	2075
AT3G26590	926
AT3G26600	384
AT3G26605	0
AT3G26610	4
AT3G26612	78
AT3G26614	11
AT3G26616	0
AT3G26618	836
AT3G26620	0
AT3G26630	301
AT3G26640	357
AT3G26650	14221
AT3G26660	0
AT3G26670	788
AT3G26680	242
AT3G26690	200
AT3G26700	210
AT3G26710	1236
AT3G26720	2069
AT3G26730	1833
AT3G26740	10054
AT3G26742	26
AT3G26744	1862
AT3G26747	0
AT3G26750	220
AT3G26760	26
AT3G26770	0
AT3G26775	0
AT3G26780	1518
AT3G26782	310
AT3G26790	0
AT3G26800	0
AT3G26805	0
AT3G26810	857
AT3G26812	0
AT3G26813	0
AT3G26815	0
AT3G26816	0
AT3G26818	0
AT3G26819	0
AT3G26820	1
AT3G26830	5
AT3G26840	40
AT3G26850	371
AT3G26855	2
AT3G26860	0
AT3G26870	0
AT3G26872	0
AT3G26880	0
AT3G26890	771
AT3G26900	1049
AT3G26910	255
AT3G26920	403
AT3G26922	174
AT3G26930	0
AT3G26932	374
AT3G26934	0
AT3G26935	1400
AT3G26940	0
AT3G26950	1115
AT3G26960	162
AT3G26980	670
AT3G26990	416
AT3G27000	263
AT3G27010	79
AT3G27020	894
AT3G27025	9
AT3G27027	20
AT3G27030	300
AT3G27040	0
AT3G27050	217
AT3G27060	3029
AT3G27070	1
AT3G27080	1739
AT3G27090	3046
AT3G27095	0
AT3G27100	427
AT3G27110	152
AT3G27120	187
AT3G27140	0
AT3G27150	4
AT3G27160	4436
AT3G27170	18
AT3G27180	936
AT3G27185	1
AT3G27190	187
AT3G27200	136
AT3G27210	150
AT3G27220	240
AT3G27230	1486
AT3G27240	2434
AT3G27250	127
AT3G27260	1452
AT3G27270	56
AT3G27280	1799
AT3G27283	0
AT3G27290	77
AT3G27300	1234
AT3G27310	656
AT3G27320	516
AT3G27321	1
AT3G27325	1365
AT3G27327	0
AT3G27329	0
AT3G27330	616
AT3G27331	0
AT3G27340	530
AT3G27350	766
AT3G27355	0
AT3G27360	509
AT3G27380	1429
AT3G27390	713
AT3G27400	17
AT3G27410	0
AT3G27415	0
AT3G27416	0
AT3G27420	274
AT3G27425	1
AT3G27430	3106
AT3G27440	2
AT3G27450	2
AT3G27460	195
AT3G27470	437
AT3G27473	4
AT3G27475	0
AT3G27480	0
AT3G27490	0
AT3G27495	0
AT3G27500	14
AT3G27503	0
AT3G27510	0
AT3G27520	189
AT3G27530	1715
AT3G27540	173
AT3G27550	488
AT3G27555	0
AT3G27560	269
AT3G27570	997
AT3G27580	445
AT3G27590	0
AT3G27600	0
AT3G27610	262
AT3G27620	12
AT3G27630	8
AT3G27640	177
AT3G27650	1
AT3G27660	11
AT3G27670	809
AT3G27680	0
AT3G27690	241
AT3G27700	847
AT3G27710	3
AT3G27720	1
AT3G27730	149
AT3G27740	3026
AT3G27750	258
AT3G27770	697
AT3G27785	0
AT3G27809	0
AT3G27810	0
AT3G27820	1325
AT3G27825	0
AT3G27830	4989
AT3G27831	0
AT3G27835	0
AT3G27840	0
AT3G27845	0
AT3G27850	5541
AT3G27860	97
AT3G27865	14
AT3G27870	394
AT3G27880	95
AT3G27883	0
AT3G27884	0
AT3G27886	0
AT3G27890	328
AT3G27895	3
AT3G27900	12
AT3G27906	675
AT3G27910	0
AT3G27920	0
AT3G27925	720
AT3G27930	384
AT3G27940	71
AT3G27950	0
AT3G27960	193
AT3G27965	0
AT3G27970	8
AT3G27980	0
AT3G27990	248
AT3G27997	44
AT3G27999	1
AT3G28005	0
AT3G28007	39
AT3G28010	0
AT3G28020	0
AT3G28030	486
AT3G28040	1849
AT3G28050	1437
AT3G28060	1
AT3G28070	246
AT3G28080	268
AT3G28100	114
AT3G28110	0
AT3G28120	0
AT3G28130	1106
AT3G28140	213
AT3G28150	15
AT3G28153	46
AT3G28155	17
AT3G28157	0
AT3G28160	77
AT3G28170	0
AT3G28180	788
AT3G28190	0
AT3G28193	0
AT3G28200	363
AT3G28210	6
AT3G28216	0
AT3G28220	115
AT3G28223	0
AT3G28230	0
AT3G28240	0
AT3G28243	0
AT3G28250	0
AT3G28270	10
AT3G28280	0
AT3G28290	0
AT3G28291	0
AT3G28295	0
AT3G28300	0
AT3G28310	0
AT3G28315	1
AT3G28320	0
AT3G28330	0
AT3G28335	0
AT3G28340	63
AT3G28345	105
AT3G28350	22
AT3G28360	0
AT3G28370	189
AT3G28380	2
AT3G28390	0
AT3G28400	0
AT3G28410	0
AT3G28412	0
AT3G28415	0
AT3G28420	132
AT3G28430	584
AT3G28450	290
AT3G28455	329
AT3G28460	1202
AT3G28470	2
AT3G28480	619
AT3G28490	0
AT3G28500	4860
AT3G28510	0
AT3G28520	0
AT3G28530	0
AT3G28540	17
AT3G28550	0
AT3G28560	43
AT3G28570	5
AT3G28580	0
AT3G28590	2
AT3G28600	11
AT3G28610	1
AT3G28611	4
AT3G28620	27
AT3G28630	33
AT3G28635	40
AT3G28640	146
AT3G28650	19
AT3G28660	168
AT3G28670	547
AT3G28674	0
AT3G28680	0
AT3G28685	0
AT3G28690	1129
AT3G28695	0
AT3G28700	596
AT3G28705	0
AT3G28710	1967
AT3G28715	1192
AT3G28720	1649
AT3G28730	2360
AT3G28740	1
AT3G28750	29
AT3G28760	570
AT3G28770	16
AT3G28780	1
AT3G28785	0
AT3G28790	5
AT3G28800	0
AT3G28810	1
AT3G28820	0
AT3G28830	9
AT3G28840	40
AT3G28850	84
AT3G28853	0
AT3G28855	0
AT3G28857	81
AT3G28860	6895
AT3G28865	0
AT3G28870	0
AT3G28875	4
AT3G28880	21
AT3G28890	52
AT3G28899	0
AT3G28900	4200
AT3G28910	289
AT3G28915	0
AT3G28917	20
AT3G28918	0
AT3G28920	1303
AT3G28922	0
AT3G28923	4
AT3G28925	3
AT3G28930	287
AT3G28940	1166
AT3G28945	24
AT3G28950	263
AT3G28955	0
AT3G28956	130
AT3G28958	0
AT3G28960	0
AT3G28970	459
AT3G28980	3
AT3G28985	0
AT3G28990	0
AT3G29000	112
AT3G29010	85
AT3G29020	7
AT3G29030	724
AT3G29032	0
AT3G29033	0
AT3G29034	0
AT3G29035	4
AT3G29037	0
AT3G29040	0
AT3G29050	0
AT3G29060	0
AT3G29070	0
AT3G29075	1326
AT3G29076	0
AT3G29077	0
AT3G29078	0
AT3G29080	0
AT3G29090	614
AT3G29095	0
AT3G29100	148
AT3G29105	0
AT3G29110	0
AT3G29120	67
AT3G29130	358
AT3G29140	46
AT3G29150	4
AT3G29152	2
AT3G29153	0
AT3G29156	1
AT3G29160	1088
AT3G29170	213
AT3G29173	12
AT3G29175	0
AT3G29180	1638
AT3G29185	1679
AT3G29187	0
AT3G29190	0
AT3G29200	738
AT3G29205	0
AT3G29210	0
AT3G29220	0
AT3G29225	0
AT3G29230	681
AT3G29240	604
AT3G29250	3
AT3G29252	0
AT3G29255	0
AT3G29260	0
AT3G29265	0
AT3G29270	401
AT3G29280	275
AT3G29290	552
AT3G29300	9
AT3G29305	1
AT3G29310	1030
AT3G29320	8334
AT3G29330	98
AT3G29340	0
AT3G29350	797
AT3G29360	4858
AT3G29365	0
AT3G29370	256
AT3G29375	524
AT3G29380	0
AT3G29385	0
AT3G29390	1076
AT3G29400	375
AT3G29410	13
AT3G29420	0
AT3G29430	0
AT3G29440	0
AT3G29450	0
AT3G29455	0
AT3G29460	0
AT3G29470	0
AT3G29480	0
AT3G29510	0
AT3G29515	0
AT3G29520	0
AT3G29525	0
AT3G29540	0
AT3G29545	0
AT3G29550	0
AT3G29560	0
AT3G29570	0
AT3G29572	0
AT3G29575	383
AT3G29577	0
AT3G29578	0
AT3G29580	0
AT3G29590	5
AT3G29595	0
AT3G29600	0
AT3G29610	0
AT3G29612	0
AT3G29615	0
AT3G29618	0
AT3G29620	0
AT3G29630	0
AT3G29631	0
AT3G29632	0
AT3G29633	13
AT3G29634	0
AT3G29635	0
AT3G29636	0
AT3G29637	0
AT3G29638	0
AT3G29639	2
AT3G29640	0
AT3G29641	0
AT3G29642	0
AT3G29643	0
AT3G29644	139
AT3G29645	0
AT3G29647	0
AT3G29648	0
AT3G29650	0
AT3G29660	0
AT3G29670	116
AT3G29680	82
AT3G29690	2
AT3G29695	0
AT3G29700	0
AT3G29710	0
AT3G29720	0
AT3G29725	0
AT3G29727	0
AT3G29730	0
AT3G29732	0
AT3G29734	0
AT3G29736	0
AT3G29738	0
AT3G29739	0
AT3G29740	0
AT3G29750	0
AT3G29755	0
AT3G29760	294
AT3G29762	0
AT3G29763	0
AT3G29764	0
AT3G29765	0
AT3G29766	0
AT3G29767	0
AT3G29768	0
AT3G29769	0
AT3G29770	154
AT3G29771	0
AT3G29772	3
AT3G29773	0
AT3G29774	0
AT3G29775	0
AT3G29776	49
AT3G29777	0
AT3G29778	0
AT3G29779	0
AT3G29780	0
AT3G29781	0
AT3G29782	0
AT3G29783	0
AT3G29784	0
AT3G29785	0
AT3G29786	0
AT3G29787	0
AT3G29788	1
AT3G29789	0
AT3G29790	0
AT3G29791	0
AT3G29792	0
AT3G29794	0
AT3G29796	0
AT3G29797	0
AT3G29798	1
AT3G29800	0
AT3G29805	0
AT3G29810	140
AT3G29820	0
AT3G29830	0
AT3G29970	1
AT3G30110	3
AT3G30120	19
AT3G30122	69
AT3G30145	0
AT3G30147	0
AT3G30150	0
AT3G30160	0
AT3G30165	0
AT3G30170	0
AT3G30180	386
AT3G30183	0
AT3G30187	0
AT3G30190	0
AT3G30200	0
AT3G30210	0
AT3G30211	1
AT3G30212	0
AT3G30213	13
AT3G30214	214
AT3G30216	0
AT3G30218	0
AT3G30219	0
AT3G30220	0
AT3G30222	0
AT3G30230	0
AT3G30235	0
AT3G30240	0
AT3G30245	0
AT3G30247	0
AT3G30250	0
AT3G30260	0
AT3G30280	0
AT3G30281	0
AT3G30290	0
AT3G30300	2334
AT3G30305	9
AT3G30310	0
AT3G30320	0
AT3G30330	0
AT3G30335	0
AT3G30340	46
AT3G30345	0
AT3G30350	1
AT3G30360	0
AT3G30370	0
AT3G30380	427
AT3G30383	0
AT3G30384	0
AT3G30385	0
AT3G30386	0
AT3G30387	0
AT3G30388	0
AT3G30390	1815
AT3G30393	0
AT3G30396	0
AT3G30400	0
AT3G30405	0
AT3G30410	0
AT3G30411	0
AT3G30413	0
AT3G30415	0
AT3G30416	0
AT3G30418	0
AT3G30420	0
AT3G30430	0
AT3G30433	0
AT3G30436	0
AT3G30440	0
AT3G30450	0
AT3G30455	0
AT3G30460	56
AT3G30465	0
AT3G30470	0
AT3G30480	0
AT3G30490	0
AT3G30500	0
AT3G30505	0
AT3G30510	0
AT3G30520	0
AT3G30525	0
AT3G30530	8
AT3G30540	0
AT3G30550	0
AT3G30560	0
AT3G30570	0
AT3G30580	10
AT3G30582	0
AT3G30585	0
AT3G30587	0
AT3G30590	0
AT3G30600	0
AT3G30610	0
AT3G30620	0
AT3G30630	0
AT3G30640	0
AT3G30645	0
AT3G30650	0
AT3G30655	0
AT3G30660	0
AT3G30663	0
AT3G30665	0
AT3G30668	0
AT3G30670	0
AT3G30680	0
AT3G30685	0
AT3G30690	0
AT3G30695	0
AT3G30700	0
AT3G30703	0
AT3G30705	0
AT3G30708	0
AT3G30709	0
AT3G30710	0
AT3G30711	0
AT3G30712	0
AT3G30713	0
AT3G30714	0
AT3G30715	0
AT3G30716	0
AT3G30717	0
AT3G30718	0
AT3G30719	0
AT3G30720	61
AT3G30721	0
AT3G30722	0
AT3G30724	0
AT3G30725	0
AT3G30727	0
AT3G30730	2
AT3G30733	0
AT3G30737	17
AT3G30739	0
AT3G30740	0
AT3G30742	0
AT3G30743	0
AT3G30744	0
AT3G30745	0
AT3G30746	0
AT3G30747	0
AT3G30748	0
AT3G30749	0
AT3G30750	0
AT3G30751	0
AT3G30755	0
AT3G30760	0
AT3G30763	0
AT3G30764	0
AT3G30765	0
AT3G30766	0
AT3G30767	0
AT3G30770	1
AT3G30775	1807
AT3G30780	0
AT3G30790	0
AT3G30800	0
AT3G30802	0
AT3G30803	0
AT3G30805	0
AT3G30810	0
AT3G30811	0
AT3G30812	0
AT3G30813	0
AT3G30814	0
AT3G30815	0
AT3G30816	0
AT3G30817	0
AT3G30818	0
AT3G30819	0
AT3G30820	0
AT3G30821	0
AT3G30823	0
AT3G30825	0
AT3G30827	0
AT3G30830	0
AT3G30831	0
AT3G30832	0
AT3G30833	1
AT3G30834	0
AT3G30835	0
AT3G30836	0
AT3G30837	0
AT3G30838	0
AT3G30839	0
AT3G30840	0
AT3G30841	243
AT3G30842	1
AT3G30843	0
AT3G30844	0
AT3G30845	0
AT3G30846	0
AT3G30847	0
AT3G30848	0
AT3G30852	0
AT3G30859	0
AT3G30867	0
AT3G30875	0
AT3G30885	0
AT3G31005	0
AT3G31023	1
AT3G31161	1
AT3G31300	0
AT3G31310	0
AT3G31312	0
AT3G31314	0
AT3G31317	0
AT3G31320	0
AT3G31330	0
AT3G31340	0
AT3G31350	0
AT3G31355	0
AT3G31356	0
AT3G31357	0
AT3G31358	0
AT3G31359	0
AT3G31360	0
AT3G31365	0
AT3G31367	0
AT3G31370	0
AT3G31373	0
AT3G31374	0
AT3G31375	0
AT3G31377	0
AT3G31380	0
AT3G31390	0
AT3G31395	0
AT3G31402	0
AT3G31403	0
AT3G31406	0
AT3G31410	0
AT3G31420	0
AT3G31422	0
AT3G31425	0
AT3G31430	0
AT3G31440	0
AT3G31442	0
AT3G31450	0
AT3G31460	0
AT3G31470	0
AT3G31475	0
AT3G31490	0
AT3G31500	0
AT3G31510	0
AT3G31530	0
AT3G31540	0
AT3G31550	0
AT3G31560	0
AT3G31630	0
AT3G31720	0
AT3G31810	0
AT3G31900	0
AT3G31902	0
AT3G31903	0
AT3G31904	0
AT3G31905	0
AT3G31906	0
AT3G31908	0
AT3G31909	0
AT3G31910	0
AT3G31915	0
AT3G31920	0
AT3G31925	0
AT3G31930	0
AT3G31935	0
AT3G31940	0
AT3G31945	0
AT3G31950	0
AT3G31955	0
AT3G31960	0
AT3G31970	0
AT3G31980	0
AT3G31990	0
AT3G31993	0
AT3G31996	0
AT3G32000	0
AT3G32010	0
AT3G32020	0
AT3G32021	0
AT3G32022	0
AT3G32023	0
AT3G32024	0
AT3G32026	0
AT3G32027	0
AT3G32028	0
AT3G32029	0
AT3G32030	0
AT3G32031	0
AT3G32032	0
AT3G32033	0
AT3G32035	0
AT3G32040	0
AT3G32043	0
AT3G32047	0
AT3G32050	0
AT3G32060	0
AT3G32070	0
AT3G32080	0
AT3G32090	0
AT3G32091	0
AT3G32092	0
AT3G32093	0
AT3G32095	0
AT3G32110	0
AT3G32112	0
AT3G32115	0
AT3G32116	0
AT3G32118	0
AT3G32130	0
AT3G32135	0
AT3G32140	0
AT3G32150	0
AT3G32160	0
AT3G32164	0
AT3G32168	0
AT3G32172	0
AT3G32176	0
AT3G32180	0
AT3G32190	0
AT3G32195	0
AT3G32200	0
AT3G32205	0
AT3G32210	0
AT3G32220	0
AT3G32223	0
AT3G32226	0
AT3G32230	0
AT3G32240	0
AT3G32250	0
AT3G32260	0
AT3G32270	0
AT3G32275	0
AT3G32280	0
AT3G32290	0
AT3G32295	0
AT3G32300	0
AT3G32305	0
AT3G32310	0
AT3G32313	0
AT3G32316	0
AT3G32320	0
AT3G32330	0
AT3G32340	0
AT3G32360	0
AT3G32370	0
AT3G32371	0
AT3G32373	0
AT3G32375	0
AT3G32377	1
AT3G32380	0
AT3G32383	0
AT3G32385	0
AT3G32387	0
AT3G32389	0
AT3G32391	0
AT3G32393	0
AT3G32394	0
AT3G32395	0
AT3G32397	0
AT3G32400	0
AT3G32405	0
AT3G32410	0
AT3G32415	0
AT3G32420	0
AT3G32425	0
AT3G32435	0
AT3G32445	0
AT3G32455	0
AT3G32465	0
AT3G32475	0
AT3G32677	0
AT3G32880	0
AT3G32890	0
AT3G32893	0
AT3G32894	0
AT3G32895	0
AT3G32896	0
AT3G32897	0
AT3G32898	0
AT3G32899	0
AT3G32900	0
AT3G32901	0
AT3G32902	0
AT3G32903	0
AT3G32904	0
AT3G32910	0
AT3G32912	0
AT3G32914	0
AT3G32917	0
AT3G32920	17
AT3G32925	24
AT3G32930	1949
AT3G32940	538
AT3G32950	0
AT3G32960	0
AT3G32962	0
AT3G32964	0
AT3G32966	0
AT3G32968	0
AT3G32970	0
AT3G32975	0
AT3G32980	0
AT3G32990	0
AT3G33000	0
AT3G33002	0
AT3G33004	0
AT3G33005	0
AT3G33006	0
AT3G33008	0
AT3G33009	0
AT3G33010	0
AT3G33011	0
AT3G33025	0
AT3G33030	0
AT3G33035	0
AT3G33045	0
AT3G33055	0
AT3G33058	0
AT3G33064	0
AT3G33065	0
AT3G33066	0
AT3G33067	0
AT3G33069	0
AT3G33070	0
AT3G33071	0
AT3G33072	0
AT3G33073	0
AT3G33074	0
AT3G33075	0
AT3G33076	0
AT3G33077	0
AT3G33079	0
AT3G33080	0
AT3G33081	0
AT3G33082	0
AT3G33083	0
AT3G33084	0
AT3G33085	0
AT3G33091	0
AT3G33094	0
AT3G33097	0
AT3G33100	0
AT3G33103	0
AT3G33106	0
AT3G33109	0
AT3G33112	0
AT3G33115	0
AT3G33118	0
AT3G33121	0
AT3G33124	0
AT3G33127	0
AT3G33130	0
AT3G33131	0
AT3G33133	0
AT3G33136	0
AT3G33139	0
AT3G33142	0
AT3G33145	0
AT3G33148	0
AT3G33151	0
AT3G33154	0
AT3G33157	0
AT3G33160	0
AT3G33163	0
AT3G33166	0
AT3G33169	0
AT3G33172	0
AT3G33175	0
AT3G33178	0
AT3G33181	0
AT3G33185	0
AT3G33187	0
AT3G33189	0
AT3G33193	0
AT3G33197	0
AT3G33201	0
AT3G33205	0
AT3G33215	0
AT3G33225	0
AT3G33230	0
AT3G33235	0
AT3G33293	0
AT3G33377	0
AT3G33393	0
AT3G33448	0
AT3G33494	0
AT3G33520	602
AT3G33528	10
AT3G33530	1846
AT3G33537	0
AT3G33545	0
AT3G33555	0
AT3G33565	0
AT3G33570	0
AT3G33572	0
AT3G33575	0
AT3G33585	0
AT3G33595	0
AT3G34299	0
AT3G35003	0
AT3G35707	0
AT3G36411	0
AT3G36659	0
AT3G37820	0
AT3G38525	0
AT3G39230	0
AT3G39935	0
AT3G40640	0
AT3G41345	0
AT3G41761	0
AT3G41762	6
AT3G41768	8765
AT3G41979	0
AT3G42047	0
AT3G42050	4648
AT3G42052	566
AT3G42054	0
AT3G42057	0
AT3G42060	0
AT3G42065	0
AT3G42070	0
AT3G42075	0
AT3G42080	0
AT3G42083	0
AT3G42086	0
AT3G42090	1
AT3G42100	0
AT3G42110	0
AT3G42115	0
AT3G42120	0
AT3G42130	0
AT3G42140	0
AT3G42148	0
AT3G42150	362
AT3G42153	0
AT3G42155	0
AT3G42160	0
AT3G42170	2762
AT3G42174	0
AT3G42178	0
AT3G42179	0
AT3G42180	4
AT3G42181	0
AT3G42182	0
AT3G42186	0
AT3G42190	0
AT3G42200	0
AT3G42203	0
AT3G42206	0
AT3G42220	0
AT3G42230	0
AT3G42233	0
AT3G42236	0
AT3G42240	0
AT3G42245	0
AT3G42250	0
AT3G42251	0
AT3G42252	0
AT3G42253	0
AT3G42254	0
AT3G42255	0
AT3G42256	0
AT3G42257	0
AT3G42258	0
AT3G42260	0
AT3G42270	0
AT3G42280	0
AT3G42290	0
AT3G42300	0
AT3G42305	0
AT3G42310	0
AT3G42313	0
AT3G42316	0
AT3G42320	0
AT3G42330	0
AT3G42340	0
AT3G42350	0
AT3G42353	0
AT3G42356	0
AT3G42360	0
AT3G42383	0
AT3G42386	0
AT3G42390	0
AT3G42400	0
AT3G42410	0
AT3G42420	0
AT3G42430	0
AT3G42431	0
AT3G42432	0
AT3G42433	0
AT3G42434	0
AT3G42436	0
AT3G42438	0
AT3G42440	0
AT3G42445	0
AT3G42450	0
AT3G42460	0
AT3G42466	0
AT3G42470	0
AT3G42471	0
AT3G42472	0
AT3G42473	0
AT3G42474	0
AT3G42476	0
AT3G42478	0
AT3G42480	0
AT3G42490	0
AT3G42500	0
AT3G42510	0
AT3G42520	0
AT3G42530	0
AT3G42535	0
AT3G42540	0
AT3G42542	0
AT3G42545	0
AT3G42550	0
AT3G42553	0
AT3G42556	0
AT3G42557	0
AT3G42560	0
AT3G42565	0
AT3G42570	0
AT3G42580	0
AT3G42590	0
AT3G42600	0
AT3G42610	0
AT3G42620	0
AT3G42621	0
AT3G42622	0
AT3G42624	0
AT3G42626	0
AT3G42628	0
AT3G42630	391
AT3G42640	330
AT3G42645	0
AT3G42646	0
AT3G42650	0
AT3G42653	0
AT3G42656	0
AT3G42658	2
AT3G42660	1361
AT3G42670	1067
AT3G42680	0
AT3G42690	0
AT3G42700	0
AT3G42710	0
AT3G42711	0
AT3G42712	0
AT3G42713	0
AT3G42714	0
AT3G42715	0
AT3G42716	0
AT3G42717	0
AT3G42718	0
AT3G42719	0
AT3G42720	0
AT3G42721	0
AT3G42722	0
AT3G42723	0
AT3G42724	0
AT3G42725	193
AT3G42726	0
AT3G42727	0
AT3G42730	0
AT3G42740	0
AT3G42750	0
AT3G42760	0
AT3G42763	0
AT3G42766	0
AT3G42770	0
AT3G42780	0
AT3G42783	0
AT3G42786	0
AT3G42790	1857
AT3G42791	0
AT3G42792	0
AT3G42794	0
AT3G42796	0
AT3G42798	0
AT3G42800	18
AT3G42803	0
AT3G42806	487
AT3G42810	3
AT3G42820	0
AT3G42830	0
AT3G42835	0
AT3G42836	0
AT3G42837	0
AT3G42850	18
AT3G42860	161
AT3G42870	0
AT3G42875	0
AT3G42880	0
AT3G42883	0
AT3G42886	0
AT3G42890	0
AT3G42900	0
AT3G42910	0
AT3G42913	0
AT3G42916	0
AT3G42920	0
AT3G42922	0
AT3G42924	0
AT3G42927	0
AT3G42930	0
AT3G42935	0
AT3G42940	0
AT3G42945	0
AT3G42950	521
AT3G42960	1
AT3G42980	0
AT3G42990	0
AT3G42993	0
AT3G42995	0
AT3G42996	0
AT3G43000	0
AT3G43005	0
AT3G43020	0
AT3G43025	0
AT3G43040	0
AT3G43050	0
AT3G43060	0
AT3G43070	0
AT3G43080	0
AT3G43083	0
AT3G43090	0
AT3G43095	0
AT3G43100	0
AT3G43110	22
AT3G43120	0
AT3G43123	0
AT3G43126	0
AT3G43128	0
AT3G43130	0
AT3G43140	0
AT3G43141	0
AT3G43142	0
AT3G43144	0
AT3G43146	0
AT3G43147	0
AT3G43148	0
AT3G43150	0
AT3G43151	0
AT3G43152	0
AT3G43153	0
AT3G43154	0
AT3G43156	0
AT3G43157	0
AT3G43158	0
AT3G43160	0
AT3G43170	0
AT3G43175	0
AT3G43180	0
AT3G43190	2
AT3G43200	0
AT3G43205	0
AT3G43210	711
AT3G43220	853
AT3G43230	447
AT3G43240	1278
AT3G43250	2
AT3G43251	0
AT3G43260	0
AT3G43270	140
AT3G43280	0
AT3G43290	0
AT3G43291	0
AT3G43300	3635
AT3G43302	0
AT3G43303	0
AT3G43304	0
AT3G43307	0
AT3G43310	0
AT3G43315	2
AT3G43320	0
AT3G43330	0
AT3G43340	0
AT3G43350	0
AT3G43352	0
AT3G43355	0
AT3G43356	0
AT3G43357	0
AT3G43358	0
AT3G43359	0
AT3G43360	0
AT3G43370	0
AT3G43380	0
AT3G43390	0
AT3G43400	0
AT3G43410	0
AT3G43415	0
AT3G43420	0
AT3G43425	0
AT3G43430	44
AT3G43432	0
AT3G43433	0
AT3G43436	0
AT3G43440	256
AT3G43442	1
AT3G43444	0
AT3G43447	0
AT3G43450	0
AT3G43460	0
AT3G43470	0
AT3G43480	0
AT3G43485	0
AT3G43490	0
AT3G43500	0
AT3G43503	0
AT3G43505	1
AT3G43510	502
AT3G43520	1533
AT3G43521	0
AT3G43522	0
AT3G43523	0
AT3G43524	0
AT3G43526	0
AT3G43528	0
AT3G43530	0
AT3G43540	793
AT3G43546	0
AT3G43550	0
AT3G43563	0
AT3G43566	0
AT3G43570	0
AT3G43571	0
AT3G43572	0
AT3G43573	0
AT3G43574	0
AT3G43575	0
AT3G43580	71
AT3G43583	0
AT3G43586	0
AT3G43590	1039
AT3G43600	438
AT3G43610	1660
AT3G43620	0
AT3G43622	0
AT3G43625	0
AT3G43630	0
AT3G43635	0
AT3G43640	0
AT3G43645	0
AT3G43650	0
AT3G43652	0
AT3G43654	0
AT3G43657	0
AT3G43660	0
AT3G43670	616
AT3G43675	0
AT3G43680	0
AT3G43681	0
AT3G43682	0
AT3G43684	0
AT3G43686	0
AT3G43688	0
AT3G43690	782
AT3G43700	265
AT3G43710	0
AT3G43715	0
AT3G43720	662
AT3G43723	0
AT3G43726	0
AT3G43730	0
AT3G43740	650
AT3G43750	0
AT3G43760	0
AT3G43770	0
AT3G43780	0
AT3G43790	180
AT3G43800	367
AT3G43810	4116
AT3G43820	0
AT3G43825	0
AT3G43826	0
AT3G43828	0
AT3G43830	0
AT3G43832	0
AT3G43833	0
AT3G43835	0
AT3G43837	0
AT3G43840	21
AT3G43850	0
AT3G43860	0
AT3G43862	0
AT3G43863	0
AT3G43864	0
AT3G43867	0
AT3G43870	0
AT3G43880	0
AT3G43890	0
AT3G43910	0
AT3G43920	605
AT3G43930	0
AT3G43940	0
AT3G43950	0
AT3G43955	583
AT3G43960	620
AT3G43970	1
AT3G43980	1285
AT3G43990	0
AT3G44000	0
AT3G44005	0
AT3G44006	0
AT3G44010	7264
AT3G44020	222
AT3G44030	0
AT3G44035	0
AT3G44042	0
AT3G44045	0
AT3G44050	2203
AT3G44060	2
AT3G44070	0
AT3G44080	0
AT3G44090	0
AT3G44093	0
AT3G44096	0
AT3G44100	805
AT3G44110	9111
AT3G44115	0
AT3G44117	0
AT3G44120	1
AT3G44130	0
AT3G44140	0
AT3G44150	650
AT3G44160	380
AT3G44170	0
AT3G44175	0
AT3G44180	0
AT3G44190	381
AT3G44200	596
AT3G44205	73
AT3G44210	0
AT3G44212	0
AT3G44215	0
AT3G44220	113
AT3G44230	0
AT3G44235	0
AT3G44240	0
AT3G44245	0
AT3G44250	0
AT3G44260	1044
AT3G44261	0
AT3G44262	0
AT3G44264	0
AT3G44265	0
AT3G44267	0
AT3G44270	0
AT3G44274	0
AT3G44280	210
AT3G44290	4
AT3G44300	1
AT3G44310	2543
AT3G44320	23
AT3G44325	0
AT3G44326	0
AT3G44330	3204
AT3G44340	2358
AT3G44350	1
AT3G44370	282
AT3G44380	243
AT3G44390	0
AT3G44400	165
AT3G44405	0
AT3G44410	8
AT3G44420	56
AT3G44425	0
AT3G44428	0
AT3G44430	643
AT3G44435	0
AT3G44440	0
AT3G44444	0
AT3G44450	47
AT3G44460	0
AT3G44470	0
AT3G44480	953
AT3G44485	3
AT3G44490	5
AT3G44500	0
AT3G44510	0
AT3G44516	0
AT3G44530	580
AT3G44540	0
AT3G44550	0
AT3G44555	0
AT3G44560	2
AT3G44570	3
AT3G44580	2
AT3G44590	2027
AT3G44600	1360
AT3G44605	0
AT3G44610	159
AT3G44620	556
AT3G44630	440
AT3G44635	0
AT3G44640	0
AT3G44650	0
AT3G44660	2
AT3G44665	0
AT3G44670	981
AT3G44680	683
AT3G44690	203
AT3G44695	0
AT3G44700	0
AT3G44703	0
AT3G44704	0
AT3G44705	4
AT3G44710	0
AT3G44713	71
AT3G44716	219
AT3G44717	1
AT3G44718	0
AT3G44720	719
AT3G44730	417
AT3G44735	296
AT3G44740	200
AT3G44750	4479
AT3G44753	11
AT3G44755	0
AT3G44757	0
AT3G44760	1
AT3G44763	3
AT3G44765	16
AT3G44766	1
AT3G44769	4
AT3G44770	48
AT3G44780	0
AT3G44785	0
AT3G44790	14
AT3G44793	0
AT3G44796	0
AT3G44798	128
AT3G44800	21
AT3G44805	4
AT3G44810	0
AT3G44820	84
AT3G44830	1
AT3G44840	0
AT3G44850	588
AT3G44860	2
AT3G44870	0
AT3G44880	962
AT3G44890	5972
AT3G44900	24
AT3G44910	0
AT3G44920	0
AT3G44930	0
AT3G44935	0
AT3G44940	356
AT3G44950	6
AT3G44955	0
AT3G44960	72
AT3G44970	0
AT3G44980	0
AT3G44990	7
AT3G45000	0
AT3G45010	336
AT3G45020	153
AT3G45030	5923
AT3G45040	278
AT3G45050	608
AT3G45060	20
AT3G45070	0
AT3G45080	0
AT3G45090	2125
AT3G45093	6
AT3G45095	33
AT3G45100	450
AT3G45110	0
AT3G45120	0
AT3G45130	0
AT3G45140	20
AT3G45150	0
AT3G45160	82
AT3G45170	2
AT3G45180	0
AT3G45190	2226
AT3G45200	0
AT3G45210	95
AT3G45220	0
AT3G45230	368
AT3G45240	882
AT3G45243	0
AT3G45245	0
AT3G45248	0
AT3G45250	0
AT3G45252	0
AT3G45253	0
AT3G45256	0
AT3G45260	32
AT3G45270	5
AT3G45275	0
AT3G45280	7
AT3G45285	0
AT3G45290	163
AT3G45300	468
AT3G45310	835
AT3G45320	0
AT3G45330	0
AT3G45340	0
AT3G45350	0
AT3G45360	0
AT3G45370	0
AT3G45380	0
AT3G45390	23
AT3G45400	393
AT3G45410	10
AT3G45420	116
AT3G45430	28
AT3G45440	25
AT3G45443	307
AT3G45446	0
AT3G45450	0
AT3G45460	0
AT3G45470	0
AT3G45480	0
AT3G45490	0
AT3G45500	0
AT3G45510	0
AT3G45520	0
AT3G45525	0
AT3G45530	0
AT3G45540	0
AT3G45550	0
AT3G45555	0
AT3G45560	0
AT3G45570	0
AT3G45577	0
AT3G45580	0
AT3G45590	129
AT3G45600	520
AT3G45610	112
AT3G45620	595
AT3G45630	944
AT3G45638	10
AT3G45640	652
AT3G45645	0
AT3G45650	15
AT3G45660	0
AT3G45670	0
AT3G45673	0
AT3G45680	81
AT3G45690	0
AT3G45700	0
AT3G45710	13
AT3G45720	0
AT3G45730	5
AT3G45740	309
AT3G45750	247
AT3G45755	0
AT3G45760	0
AT3G45770	772
AT3G45775	0
AT3G45780	3314
AT3G45790	0
AT3G45800	0
AT3G45810	0
AT3G45820	0
AT3G45830	830
AT3G45840	2
AT3G45850	1989
AT3G45851	0
AT3G45860	0
AT3G45870	18
AT3G45880	85
AT3G45890	418
AT3G45900	309
AT3G45910	0
AT3G45920	0
AT3G45930	1044
AT3G45935	0
AT3G45940	0
AT3G45950	0
AT3G45955	0
AT3G45960	1
AT3G45965	0
AT3G45970	72
AT3G45980	1563
AT3G45990	0
AT3G46000	1307
AT3G46010	3176
AT3G46020	233
AT3G46030	3103
AT3G46040	4452
AT3G46050	0
AT3G46060	1842
AT3G46070	0
AT3G46080	3
AT3G46086	0
AT3G46090	4
AT3G46100	999
AT3G46110	56
AT3G46120	0
AT3G46130	38
AT3G46140	0
AT3G46150	6
AT3G46160	0
AT3G46170	0
AT3G46180	335
AT3G46183	0
AT3G46186	0
AT3G46190	0
AT3G46200	241
AT3G46210	891
AT3G46220	579
AT3G46230	1
AT3G46240	0
AT3G46250	0
AT3G46260	0
AT3G46270	0
AT3G46280	0
AT3G46290	928
AT3G46300	0
AT3G46310	0
AT3G46320	1217
AT3G46330	0
AT3G46340	0
AT3G46345	0
AT3G46350	0
AT3G46355	0
AT3G46360	0
AT3G46370	0
AT3G46375	0
AT3G46380	0
AT3G46382	0
AT3G46384	0
AT3G46385	62
AT3G46387	0
AT3G46390	0
AT3G46400	0
AT3G46410	0
AT3G46420	2
AT3G46430	2061
AT3G46440	1464
AT3G46450	423
AT3G46460	464
AT3G46470	0
AT3G46480	0
AT3G46482	0
AT3G46484	0
AT3G46487	0
AT3G46490	250
AT3G46500	0
AT3G46510	1137
AT3G46520	0
AT3G46530	1090
AT3G46540	577
AT3G46550	884
AT3G46560	1509
AT3G46565	0
AT3G46570	0
AT3G46580	232
AT3G46585	0
AT3G46590	634
AT3G46600	625
AT3G46610	626
AT3G46613	2
AT3G46614	6
AT3G46616	2
AT3G46617	2
AT3G46620	2517
AT3G46630	523
AT3G46640	1138
AT3G46650	0
AT3G46658	8
AT3G46660	1
AT3G46666	0
AT3G46668	46
AT3G46670	0
AT3G46680	1
AT3G46690	0
AT3G46700	0
AT3G46710	0
AT3G46720	1
AT3G46730	3
AT3G46735	0
AT3G46740	7205
AT3G46750	0
AT3G46760	0
AT3G46770	0
AT3G46780	4718
AT3G46790	501
AT3G46800	0
AT3G46810	0
AT3G46820	470
AT3G46830	842
AT3G46840	0
AT3G46845	135
AT3G46850	0
AT3G46860	0
AT3G46870	388
AT3G46875	0
AT3G46880	6
AT3G46890	11
AT3G46900	1
AT3G46910	0
AT3G46911	1
AT3G46920	446
AT3G46930	201
AT3G46940	785
AT3G46950	223
AT3G46960	1214
AT3G46970	8015
AT3G46980	414
AT3G46990	114
AT3G47000	606
AT3G47010	173
AT3G47020	0
AT3G47021	0
AT3G47030	3
AT3G47040	0
AT3G47050	0
AT3G47060	580
AT3G47070	1175
AT3G47080	398
AT3G47090	22
AT3G47100	44
AT3G47110	31
AT3G47120	387
AT3G47130	0
AT3G47140	0
AT3G47150	0
AT3G47160	500
AT3G47165	0
AT3G47170	0
AT3G47180	20
AT3G47190	0
AT3G47200	84
AT3G47210	70
AT3G47220	204
AT3G47230	0
AT3G47240	0
AT3G47250	97
AT3G47260	0
AT3G47270	0
AT3G47280	0
AT3G47290	940
AT3G47295	161
AT3G47300	272
AT3G47310	0
AT3G47320	0
AT3G47330	0
AT3G47340	14
AT3G47341	0
AT3G47342	15
AT3G47347	67
AT3G47348	335
AT3G47350	4905
AT3G47360	171
AT3G47370	4650
AT3G47380	6
AT3G47390	694
AT3G47400	38
AT3G47410	0
AT3G47420	98
AT3G47430	109
AT3G47440	0
AT3G47450	1181
AT3G47460	1110
AT3G47470	19434
AT3G47480	5
AT3G47490	579
AT3G47500	328
AT3G47510	58
AT3G47520	4016
AT3G47530	152
AT3G47540	42
AT3G47550	684
AT3G47560	216
AT3G47570	159
AT3G47580	23
AT3G47590	555
AT3G47600	61
AT3G47610	464
AT3G47620	3258
AT3G47630	329
AT3G47640	175
AT3G47650	4040
AT3G47660	4
AT3G47670	241
AT3G47675	98
AT3G47680	787
AT3G47690	573
AT3G47700	216
AT3G47710	3
AT3G47720	0
AT3G47730	679
AT3G47740	0
AT3G47750	42
AT3G47760	0
AT3G47770	0
AT3G47780	41
AT3G47790	0
AT3G47800	746
AT3G47810	1094
AT3G47820	182
AT3G47830	129
AT3G47833	762
AT3G47836	569
AT3G47840	98
AT3G47850	515
AT3G47860	2246
AT3G47870	3
AT3G47875	23
AT3G47890	1564
AT3G47910	2392
AT3G47920	0
AT3G47930	1093
AT3G47940	337
AT3G47950	208
AT3G47960	619
AT3G47965	43
AT3G47980	6
AT3G47990	509
AT3G48000	2775
AT3G48010	2
AT3G48020	0
AT3G48030	591
AT3G48040	290
AT3G48050	1551
AT3G48057	0
AT3G48058	0
AT3G48060	666
AT3G48070	489
AT3G48080	111
AT3G48090	1301
AT3G48100	244
AT3G48110	2834
AT3G48115	297
AT3G48120	253
AT3G48130	0
AT3G48131	0
AT3G48140	4495
AT3G48150	379
AT3G48160	302
AT3G48170	1617
AT3G48180	10
AT3G48185	393
AT3G48187	289
AT3G48190	1538
AT3G48195	433
AT3G48200	555
AT3G48201	0
AT3G48205	0
AT3G48208	0
AT3G48209	0
AT3G48210	711
AT3G48220	0
AT3G48230	5
AT3G48231	0
AT3G48235	0
AT3G48240	38
AT3G48250	554
AT3G48260	4
AT3G48270	3
AT3G48275	0
AT3G48280	15
AT3G48290	0
AT3G48298	0
AT3G48300	0
AT3G48310	0
AT3G48320	27
AT3G48330	513
AT3G48340	0
AT3G48343	0
AT3G48344	0
AT3G48346	0
AT3G48350	153
AT3G48360	9
AT3G48370	0
AT3G48380	680
AT3G48390	16
AT3G48400	0
AT3G48410	280
AT3G48420	956
AT3G48425	445
AT3G48430	1046
AT3G48440	477
AT3G48450	0
AT3G48460	14
AT3G48470	175
AT3G48475	0
AT3G48480	98
AT3G48490	158
AT3G48500	4694
AT3G48510	22
AT3G48515	0
AT3G48520	0
AT3G48523	1
AT3G48526	0
AT3G48530	570
AT3G48540	175
AT3G48550	484
AT3G48560	10323
AT3G48570	273
AT3G48580	18
AT3G48590	456
AT3G48600	96
AT3G48610	687
AT3G48620	0
AT3G48630	1
AT3G48640	39
AT3G48650	265
AT3G48660	51
AT3G48670	2786
AT3G48675	0
AT3G48680	1109
AT3G48690	416
AT3G48700	13
AT3G48710	1407
AT3G48720	15
AT3G48730	4590
AT3G48740	44
AT3G48745	0
AT3G48750	1660
AT3G48760	827
AT3G48770	233
AT3G48780	952
AT3G48790	23
AT3G48800	276
AT3G48810	193
AT3G48820	668
AT3G48830	253
AT3G48835	27
AT3G48840	1
AT3G48850	0
AT3G48860	684
AT3G48870	8908
AT3G48880	329
AT3G48890	1088
AT3G48900	276
AT3G48920	0
AT3G48930	15379
AT3G48940	0
AT3G48950	0
AT3G48960	0
AT3G48970	107
AT3G48980	305
AT3G48990	410
AT3G49000	559
AT3G49010	17508
AT3G49020	0
AT3G49030	0
AT3G49040	0
AT3G49045	0
AT3G49050	481
AT3G49055	11
AT3G49060	500
AT3G49070	9
AT3G49080	1724
AT3G49100	492
AT3G49110	70
AT3G49115	0
AT3G49120	3231
AT3G49130	6
AT3G49140	1971
AT3G49142	165
AT3G49150	0
AT3G49155	2
AT3G49160	287
AT3G49162	0
AT3G49170	565
AT3G49180	579
AT3G49190	5
AT3G49200	1
AT3G49210	70
AT3G49220	2450
AT3G49230	2
AT3G49240	0
AT3G49250	465
AT3G49260	234
AT3G49270	1
AT3G49280	1
AT3G49290	491
AT3G49300	5
AT3G49305	1
AT3G49307	2
AT3G49310	727
AT3G49320	376
AT3G49330	24
AT3G49340	0
AT3G49350	462
AT3G49360	218
AT3G49370	65
AT3G49380	12
AT3G49390	863
AT3G49400	236
AT3G49410	155
AT3G49420	121
AT3G49430	3038
AT3G49440	0
AT3G49450	0
AT3G49460	0
AT3G49470	2442
AT3G49480	5
AT3G49490	1251
AT3G49500	1091
AT3G49510	34
AT3G49520	0
AT3G49530	1031
AT3G49540	3
AT3G49550	252
AT3G49551	10
AT3G49560	1751
AT3G49570	8
AT3G49580	0
AT3G49590	455
AT3G49600	1135
AT3G49601	2180
AT3G49610	0
AT3G49620	0
AT3G49630	0
AT3G49640	408
AT3G49645	213
AT3G49650	217
AT3G49660	223
AT3G49668	0
AT3G49670	829
AT3G49680	2350
AT3G49690	11
AT3G49700	0
AT3G49710	213
AT3G49720	2172
AT3G49725	568
AT3G49730	275
AT3G49740	0
AT3G49744	0
AT3G49750	566
AT3G49760	4
AT3G49765	0
AT3G49770	0
AT3G49780	4
AT3G49790	44
AT3G49796	0
AT3G49800	627
AT3G49810	598
AT3G49820	0
AT3G49830	2
AT3G49832	0
AT3G49840	217
AT3G49845	0
AT3G49850	456
AT3G49860	0
AT3G49870	933
AT3G49880	373
AT3G49890	343
AT3G49900	158
AT3G49910	24667
AT3G49920	113
AT3G49925	0
AT3G49930	2
AT3G49940	249
AT3G49950	1
AT3G49960	0
AT3G49970	8
AT3G49980	1
AT3G49990	1849
AT3G50000	1479
AT3G50010	3
AT3G50020	0
AT3G50030	0
AT3G50040	138
AT3G50050	347
AT3G50060	1268
AT3G50070	438
AT3G50080	398
AT3G50090	0
AT3G50100	419
AT3G50110	257
AT3G50120	2
AT3G50123	0
AT3G50130	4
AT3G50140	1
AT3G50150	0
AT3G50160	0
AT3G50170	49
AT3G50180	0
AT3G50190	0
AT3G50200	0
AT3G50210	498
AT3G50220	19
AT3G50230	107
AT3G50240	1363
AT3G50250	0
AT3G50260	1
AT3G50270	70
AT3G50280	222
AT3G50290	0
AT3G50295	0
AT3G50300	0
AT3G50301	0
AT3G50310	7
AT3G50320	0
AT3G50330	0
AT3G50340	538
AT3G50350	7
AT3G50360	1347
AT3G50370	5460
AT3G50373	0
AT3G50376	0
AT3G50380	1652
AT3G50390	7
AT3G50400	0
AT3G50410	186
AT3G50420	86
AT3G50430	255
AT3G50440	280
AT3G50450	0
AT3G50460	0
AT3G50470	26
AT3G50480	109
AT3G50490	0
AT3G50500	2608
AT3G50505	0
AT3G50510	2
AT3G50520	549
AT3G50530	1220
AT3G50540	0
AT3G50550	653
AT3G50560	3
AT3G50570	0
AT3G50580	1
AT3G50590	3060
AT3G50610	0
AT3G50620	275
AT3G50625	1
AT3G50630	583
AT3G50640	5
AT3G50650	311
AT3G50660	346
AT3G50665	0
AT3G50670	2762
AT3G50680	0
AT3G50685	468
AT3G50690	1333
AT3G50700	160
AT3G50710	0
AT3G50720	0
AT3G50730	0
AT3G50740	194
AT3G50750	160
AT3G50755	0
AT3G50760	102
AT3G50770	14
AT3G50780	1122
AT3G50790	558
AT3G50800	318
AT3G50808	0
AT3G50810	21
AT3G50820	4711
AT3G50825	55
AT3G50830	395
AT3G50835	2
AT3G50840	16
AT3G50845	155
AT3G50850	42
AT3G50860	233
AT3G50870	245
AT3G50880	524
AT3G50890	1329
AT3G50895	0
AT3G50900	48
AT3G50910	536
AT3G50920	399
AT3G50925	0
AT3G50930	1333
AT3G50940	9
AT3G50950	1523
AT3G50960	245
AT3G50970	475
AT3G50980	0
AT3G50990	0
AT3G51000	535
AT3G51010	1236
AT3G51020	3
AT3G51030	102
AT3G51040	227
AT3G51050	1409
AT3G51060	3
AT3G51070	0
AT3G51075	21
AT3G51080	249
AT3G51090	223
AT3G51100	464
AT3G51110	327
AT3G51120	749
AT3G51130	318
AT3G51135	0
AT3G51140	1502
AT3G51150	987
AT3G51160	1363
AT3G51171	0
AT3G51180	37
AT3G51190	1
AT3G51200	0
AT3G51210	0
AT3G51220	59
AT3G51230	334
AT3G51238	0
AT3G51240	6
AT3G51250	981
AT3G51260	3063
AT3G51265	0
AT3G51270	1919
AT3G51280	2107
AT3G51290	706
AT3G51300	28
AT3G51310	1728
AT3G51320	311
AT3G51325	12
AT3G51330	61
AT3G51340	126
AT3G51350	38
AT3G51360	0
AT3G51370	1617
AT3G51375	0
AT3G51380	25
AT3G51390	285
AT3G51400	6
AT3G51410	12
AT3G51420	604
AT3G51430	235
AT3G51440	4
AT3G51450	176
AT3G51460	1138
AT3G51470	282
AT3G51478	24
AT3G51480	328
AT3G51490	71
AT3G51500	336
AT3G51510	1018
AT3G51520	322
AT3G51530	303
AT3G51540	0
AT3G51550	4402
AT3G51560	0
AT3G51570	0
AT3G51580	347
AT3G51590	2
AT3G51600	2731
AT3G51610	618
AT3G51620	953
AT3G51630	1017
AT3G51640	791
AT3G51642	0
AT3G51644	0
AT3G51650	474
AT3G51660	31
AT3G51670	1748
AT3G51680	0
AT3G51690	0
AT3G51700	0
AT3G51710	96
AT3G51720	3817
AT3G51730	834
AT3G51740	4417
AT3G51750	106
AT3G51760	1
AT3G51770	1002
AT3G51780	549
AT3G51790	238
AT3G51800	6515
AT3G51810	0
AT3G51820	2862
AT3G51830	512
AT3G51840	2263
AT3G51850	3376
AT3G51860	105
AT3G51870	836
AT3G51880	2614
AT3G51890	107
AT3G51895	719
AT3G51910	0
AT3G51920	312
AT3G51930	410
AT3G51940	217
AT3G51950	8591
AT3G51960	12
AT3G51970	5
AT3G51980	809
AT3G51990	182
AT3G52000	0
AT3G52003	0
AT3G52010	0
AT3G52020	0
AT3G52030	449
AT3G52040	92
AT3G52050	552
AT3G52055	0
AT3G52060	1235
AT3G52070	0
AT3G52072	59
AT3G52075	0
AT3G52080	0
AT3G52090	1391
AT3G52100	553
AT3G52105	28
AT3G52110	1418
AT3G52115	144
AT3G52120	829
AT3G52130	1
AT3G52140	5700
AT3G52150	8095
AT3G52155	612
AT3G52160	11
AT3G52170	1467
AT3G52180	2260
AT3G52190	461
AT3G52200	1676
AT3G52210	267
AT3G52220	897
AT3G52230	1199
AT3G52240	478
AT3G52250	1296
AT3G52260	310
AT3G52270	12
AT3G52280	433
AT3G52285	0
AT3G52290	166
AT3G52300	7120
AT3G52310	3
AT3G52320	0
AT3G52330	0
AT3G52340	80
AT3G52345	0
AT3G52350	0
AT3G52360	126
AT3G52370	244
AT3G52380	4815
AT3G52390	409
AT3G52400	76
AT3G52410	0
AT3G52420	231
AT3G52430	322
AT3G52440	0
AT3G52450	0
AT3G52460	3
AT3G52470	579
AT3G52480	20
AT3G52490	454
AT3G52500	2647
AT3G52510	17
AT3G52520	30
AT3G52525	85
AT3G52526	22
AT3G52527	0
AT3G52530	15
AT3G52535	55
AT3G52540	55
AT3G52550	0
AT3G52560	2012
AT3G52561	0
AT3G52565	2
AT3G52570	218
AT3G52580	5026
AT3G52590	16209
AT3G52600	1
AT3G52605	1
AT3G52610	270
AT3G52620	0
AT3G52630	506
AT3G52640	1271
AT3G52660	1131
AT3G52670	40
AT3G52680	170
AT3G52690	0
AT3G52700	0
AT3G52705	1
AT3G52710	99
AT3G52720	112
AT3G52730	3311
AT3G52740	32
AT3G52742	0
AT3G52748	0
AT3G52750	1128
AT3G52760	303
AT3G52765	0
AT3G52770	51
AT3G52780	1
AT3G52790	1
AT3G52800	1046
AT3G52810	0
AT3G52820	183
AT3G52830	0
AT3G52840	78
AT3G52850	2760
AT3G52860	125
AT3G52870	561
AT3G52880	5063
AT3G52890	1581
AT3G52900	505
AT3G52905	210
AT3G52910	1537
AT3G52920	2297
AT3G52930	11906
AT3G52940	770
AT3G52941	0
AT3G52950	495
AT3G52955	0
AT3G52957	0
AT3G52960	5222
AT3G52970	0
AT3G52980	0
AT3G52990	4925
AT3G53000	217
AT3G53010	154
AT3G53015	0
AT3G53016	0
AT3G53020	16737
AT3G53030	501
AT3G53040	1
AT3G53050	0
AT3G53060	0
AT3G53065	0
AT3G53070	0
AT3G53075	0
AT3G53080	0
AT3G53090	440
AT3G53100	280
AT3G53110	2334
AT3G53120	348
AT3G53130	918
AT3G53140	0
AT3G53150	1
AT3G53160	49
AT3G53170	154
AT3G53180	841
AT3G53190	4713
AT3G53200	0
AT3G53210	135
AT3G53220	158
AT3G53230	412
AT3G53232	174
AT3G53235	12
AT3G53240	379
AT3G53250	2
AT3G53260	1023
AT3G53270	501
AT3G53280	22
AT3G53290	0
AT3G53294	0
AT3G53300	0
AT3G53305	0
AT3G53310	39
AT3G53320	458
AT3G53330	0
AT3G53340	600
AT3G53342	0
AT3G53350	115
AT3G53360	213
AT3G53365	17
AT3G53370	258
AT3G53380	1044
AT3G53390	589
AT3G53400	790
AT3G53403	3
AT3G53410	161
AT3G53420	3413
AT3G53430	11328
AT3G53440	314
AT3G53450	24
AT3G53460	36346
AT3G53470	308
AT3G53480	13
AT3G53490	61
AT3G53500	2180
AT3G53510	158
AT3G53520	1583
AT3G53530	582
AT3G53540	826
AT3G53550	0
AT3G53560	2238
AT3G53570	403
AT3G53580	2490
AT3G53590	10
AT3G53600	0
AT3G53610	979
AT3G53611	0
AT3G53620	963
AT3G53630	1253
AT3G53640	0
AT3G53650	259
AT3G53670	1164
AT3G53680	377
AT3G53690	11
AT3G53700	789
AT3G53710	1649
AT3G53720	223
AT3G53730	3193
AT3G53740	13047
AT3G53750	1998
AT3G53760	769
AT3G53770	0
AT3G53775	0
AT3G53780	272
AT3G53790	0
AT3G53800	879
AT3G53810	124
AT3G53820	0
AT3G53830	155
AT3G53840	29
AT3G53850	639
AT3G53860	119
AT3G53870	11820
AT3G53880	437
AT3G53890	9052
AT3G53900	1552
AT3G53910	0
AT3G53920	719
AT3G53930	301
AT3G53940	376
AT3G53950	93
AT3G53960	309
AT3G53965	0
AT3G53970	610
AT3G53980	708
AT3G53990	3895
AT3G54000	204
AT3G54010	1309
AT3G54020	332
AT3G54030	382
AT3G54040	66
AT3G54050	2874
AT3G54060	35
AT3G54065	0
AT3G54070	0
AT3G54080	761
AT3G54085	79
AT3G54090	3080
AT3G54100	260
AT3G54110	1807
AT3G54120	137
AT3G54130	165
AT3G54140	137
AT3G54150	0
AT3G54160	20
AT3G54170	823
AT3G54180	968
AT3G54190	1495
AT3G54200	222
AT3G54210	5287
AT3G54220	798
AT3G54230	1268
AT3G54240	0
AT3G54250	856
AT3G54260	306
AT3G54270	115
AT3G54280	2094
AT3G54290	557
AT3G54300	561
AT3G54310	0
AT3G54320	225
AT3G54340	3
AT3G54350	1208
AT3G54360	1237
AT3G54363	28
AT3G54366	349
AT3G54380	280
AT3G54390	428
AT3G54400	2138
AT3G54410	20
AT3G54420	7
AT3G54430	0
AT3G54440	2256
AT3G54450	0
AT3G54460	894
AT3G54470	2849
AT3G54480	789
AT3G54490	2
AT3G54500	499
AT3G54510	0
AT3G54520	0
AT3G54530	0
AT3G54540	2102
AT3G54550	0
AT3G54560	2632
AT3G54570	2
AT3G54580	0
AT3G54590	0
AT3G54600	159
AT3G54610	546
AT3G54620	792
AT3G54625	2
AT3G54630	0
AT3G54640	1387
AT3G54650	1146
AT3G54660	2583
AT3G54670	2427
AT3G54680	279
AT3G54690	514
AT3G54700	0
AT3G54710	791
AT3G54720	1179
AT3G54730	1
AT3G54740	215
AT3G54750	1450
AT3G54760	3657
AT3G54770	80
AT3G54780	121
AT3G54790	895
AT3G54800	2
AT3G54810	1453
AT3G54820	648
AT3G54823	0
AT3G54826	636
AT3G54830	32
AT3G54840	1020
AT3G54850	465
AT3G54860	861
AT3G54870	38
AT3G54880	618
AT3G54890	13584
AT3G54900	602
AT3G54910	360
AT3G54920	1798
AT3G54925	0
AT3G54930	257
AT3G54940	2
AT3G54950	275
AT3G54960	781
AT3G54970	402
AT3G54980	450
AT3G54990	0
AT3G55000	994
AT3G55005	708
AT3G55010	1962
AT3G55020	2240
AT3G55030	377
AT3G55040	646
AT3G55050	627
AT3G55060	703
AT3G55070	460
AT3G55080	354
AT3G55090	71
AT3G55100	1
AT3G55110	1217
AT3G55120	933
AT3G55130	62
AT3G55140	497
AT3G55150	0
AT3G55160	1344
AT3G55170	1073
AT3G55180	0
AT3G55190	0
AT3G55200	216
AT3G55210	2
AT3G55220	234
AT3G55230	1
AT3G55240	195
AT3G55250	1278
AT3G55252	0
AT3G55254	0
AT3G55258	0
AT3G55260	1076
AT3G55270	1144
AT3G55280	5769
AT3G55290	92
AT3G55300	0
AT3G55310	0
AT3G55320	738
AT3G55330	1726
AT3G55340	829
AT3G55350	395
AT3G55360	2741
AT3G55370	182
AT3G55380	1039
AT3G55390	117
AT3G55400	2582
AT3G55410	5238
AT3G55420	914
AT3G55430	2569
AT3G55440	10430
AT3G55450	1386
AT3G55460	1807
AT3G55470	178
AT3G55480	1321
AT3G55485	0
AT3G55490	128
AT3G55500	4
AT3G55510	1329
AT3G55512	0
AT3G55513	0
AT3G55515	1
AT3G55520	585
AT3G55530	220
AT3G55540	0
AT3G55550	0
AT3G55560	0
AT3G55566	0
AT3G55570	0
AT3G55580	11
AT3G55590	1
AT3G55600	148
AT3G55605	618
AT3G55610	1161
AT3G55620	2246
AT3G55630	775
AT3G55640	174
AT3G55646	0
AT3G55650	0
AT3G55660	1366
AT3G55665	0
AT3G55670	0
AT3G55672	0
AT3G55677	0
AT3G55680	0
AT3G55690	195
AT3G55700	9
AT3G55710	198
AT3G55720	3
AT3G55730	119
AT3G55734	0
AT3G55735	0
AT3G55740	183
AT3G55750	7156
AT3G55760	2410
AT3G55770	2770
AT3G55780	8
AT3G55790	0
AT3G55795	0
AT3G55800	5564
AT3G55810	0
AT3G55820	53
AT3G55830	486
AT3G55840	21
AT3G55850	714
AT3G55860	0
AT3G55870	0
AT3G55880	26
AT3G55890	10
AT3G55900	3
AT3G55910	1
AT3G55920	394
AT3G55930	2
AT3G55935	0
AT3G55940	40
AT3G55950	68
AT3G55960	308
AT3G55970	9
AT3G55980	3211
AT3G55990	167
AT3G56000	0
AT3G56010	703
AT3G56020	3695
AT3G56030	73
AT3G56040	1170
AT3G56050	1229
AT3G56060	1
AT3G56070	4054
AT3G56080	13
AT3G56085	0
AT3G56090	3698
AT3G56100	1207
AT3G56110	1179
AT3G56120	881
AT3G56130	2232
AT3G56140	781
AT3G56150	9499
AT3G56160	951
AT3G56170	52
AT3G56180	0
AT3G56190	2730
AT3G56200	53
AT3G56210	527
AT3G56220	59
AT3G56230	11
AT3G56240	391
AT3G56250	54
AT3G56260	23
AT3G56270	314
AT3G56275	130
AT3G56277	1
AT3G56280	0
AT3G56290	68
AT3G56300	127
AT3G56310	1050
AT3G56320	332
AT3G56330	689
AT3G56340	6306
AT3G56350	0
AT3G56360	678
AT3G56370	2945
AT3G56380	0
AT3G56390	0
AT3G56400	2673
AT3G56408	92
AT3G56410	0
AT3G56420	0
AT3G56430	798
AT3G56440	73
AT3G56450	133
AT3G56460	743
AT3G56470	35
AT3G56480	2511
AT3G56490	1830
AT3G56500	0
AT3G56510	700
AT3G56520	0
AT3G56530	0
AT3G56540	0
AT3G56550	89
AT3G56560	0
AT3G56570	174
AT3G56580	764
AT3G56590	1094
AT3G56600	5
AT3G56610	0
AT3G56620	261
AT3G56630	157
AT3G56640	495
AT3G56650	614
AT3G56660	25
AT3G56670	0
AT3G56680	2544
AT3G56690	629
AT3G56700	3
AT3G56705	0
AT3G56710	284
AT3G56720	1435
AT3G56730	9
AT3G56740	254
AT3G56750	928
AT3G56760	501
AT3G56770	2
AT3G56780	0
AT3G56790	25
AT3G56800	2360
AT3G56810	534
AT3G56820	160
AT3G56825	0
AT3G56830	110
AT3G56840	218
AT3G56850	656
AT3G56860	2585
AT3G56870	348
AT3G56880	4360
AT3G56890	10
AT3G56891	0
AT3G56900	579
AT3G56910	3137
AT3G56920	1
AT3G56930	131
AT3G56940	8732
AT3G56950	521
AT3G56960	394
AT3G56970	4
AT3G56980	16
AT3G56990	1436
AT3G57000	1701
AT3G57010	151
AT3G57020	56
AT3G57030	721
AT3G57040	294
AT3G57050	1440
AT3G57060	1582
AT3G57062	193
AT3G57070	353
AT3G57072	0
AT3G57080	551
AT3G57090	672
AT3G57100	1
AT3G57110	6
AT3G57120	204
AT3G57130	3
AT3G57140	178
AT3G57150	9903
AT3G57157	0
AT3G57160	29
AT3G57170	758
AT3G57180	925
AT3G57190	304
AT3G57200	41
AT3G57210	1
AT3G57220	673
AT3G57230	283
AT3G57240	0
AT3G57250	0
AT3G57260	2
AT3G57270	4
AT3G57280	551
AT3G57290	4790
AT3G57300	2199
AT3G57310	0
AT3G57320	352
AT3G57330	570
AT3G57340	526
AT3G57350	906
AT3G57360	142
AT3G57370	0
AT3G57380	0
AT3G57390	45
AT3G57400	243
AT3G57410	1848
AT3G57420	793
AT3G57430	285
AT3G57440	26
AT3G57450	1228
AT3G57460	66
AT3G57465	0
AT3G57470	1857
AT3G57480	74
AT3G57490	823
AT3G57500	100
AT3G57510	0
AT3G57520	9234
AT3G57530	579
AT3G57540	8
AT3G57550	1261
AT3G57560	977
AT3G57570	568
AT3G57580	128
AT3G57586	12
AT3G57587	0
AT3G57590	228
AT3G57600	335
AT3G57610	3389
AT3G57620	1
AT3G57630	261
AT3G57640	39
AT3G57645	0
AT3G57650	1549
AT3G57660	2637
AT3G57670	129
AT3G57680	131
AT3G57690	0
AT3G57700	0
AT3G57710	278
AT3G57720	94
AT3G57730	0
AT3G57740	0
AT3G57750	202
AT3G57760	46
AT3G57765	0
AT3G57770	0
AT3G57780	416
AT3G57785	135
AT3G57787	0
AT3G57790	232
AT3G57800	987
AT3G57810	240
AT3G57820	5
AT3G57830	1130
AT3G57840	0
AT3G57850	0
AT3G57854	0
AT3G57860	605
AT3G57870	1512
AT3G57880	1149
AT3G57890	1793
AT3G57900	0
AT3G57910	212
AT3G57920	0
AT3G57930	1360
AT3G57940	1287
AT3G57950	0
AT3G57960	0
AT3G57965	136
AT3G57970	3
AT3G57980	390
AT3G57990	1066
AT3G58000	113
AT3G58010	403
AT3G58020	351
AT3G58030	1303
AT3G58035	0
AT3G58040	752
AT3G58050	1112
AT3G58060	4
AT3G58070	87
AT3G58090	223
AT3G58100	574
AT3G58110	1205
AT3G58120	1358
AT3G58130	212
AT3G58140	1780
AT3G58150	4
AT3G58160	274
AT3G58165	0
AT3G58170	674
AT3G58180	508
AT3G58190	0
AT3G58193	3
AT3G58196	0
AT3G58200	100
AT3G58210	0
AT3G58220	845
AT3G58230	0
AT3G58240	1
AT3G58250	0
AT3G58260	0
AT3G58270	147
AT3G58280	0
AT3G58290	0
AT3G58300	0
AT3G58310	0
AT3G58320	0
AT3G58330	0
AT3G58340	0
AT3G58347	1
AT3G58350	39
AT3G58360	0
AT3G58370	0
AT3G58380	2
AT3G58390	0
AT3G58400	0
AT3G58410	0
AT3G58415	0
AT3G58420	0
AT3G58430	82
AT3G58440	0
AT3G58450	0
AT3G58460	707
AT3G58470	582
AT3G58480	5
AT3G58490	349
AT3G58500	3628
AT3G58510	2744
AT3G58520	330
AT3G58530	512
AT3G58540	1
AT3G58550	0
AT3G58560	1970
AT3G58570	1961
AT3G58580	919
AT3G58585	0
AT3G58590	162
AT3G58600	397
AT3G58610	13584
AT3G58620	353
AT3G58630	219
AT3G58640	1662
AT3G58650	1378
AT3G58660	3374
AT3G58670	311
AT3G58680	3420
AT3G58690	412
AT3G58700	2496
AT3G58710	36
AT3G58720	89
AT3G58730	2026
AT3G58740	0
AT3G58750	904
AT3G58760	555
AT3G58770	60
AT3G58780	41
AT3G58790	702
AT3G58795	8
AT3G58800	328
AT3G58810	110
AT3G58820	147
AT3G58830	610
AT3G58840	1205
AT3G58850	557
AT3G58860	1
AT3G58865	66
AT3G58875	0
AT3G58877	0
AT3G58880	0
AT3G58890	0
AT3G58900	243
AT3G58910	0
AT3G58920	0
AT3G58930	305
AT3G58940	247
AT3G58950	1
AT3G58960	0
AT3G58970	463
AT3G58975	150
AT3G58980	87
AT3G58990	25
AT3G59000	139
AT3G59010	29
AT3G59020	3432
AT3G59030	2
AT3G59040	1653
AT3G59050	495
AT3G59060	240
AT3G59068	4
AT3G59070	0
AT3G59080	147
AT3G59090	508
AT3G59100	1168
AT3G59110	718
AT3G59120	0
AT3G59130	0
AT3G59140	55
AT3G59150	104
AT3G59160	0
AT3G59170	0
AT3G59180	0
AT3G59190	67
AT3G59200	39
AT3G59210	33
AT3G59220	3
AT3G59230	0
AT3G59240	0
AT3G59245	0
AT3G59250	4
AT3G59260	0
AT3G59270	11
AT3G59280	724
AT3G59290	546
AT3G59295	0
AT3G59300	489
AT3G59310	234
AT3G59320	258
AT3G59330	344
AT3G59340	0
AT3G59350	636
AT3G59360	776
AT3G59370	5
AT3G59380	694
AT3G59390	175
AT3G59400	6
AT3G59410	511
AT3G59415	0
AT3G59420	466
AT3G59430	274
AT3G59435	0
AT3G59440	0
AT3G59450	3
AT3G59455	0
AT3G59460	1
AT3G59470	324
AT3G59480	5
AT3G59490	247
AT3G59500	549
AT3G59510	12
AT3G59520	144
AT3G59530	101
AT3G59540	9021
AT3G59550	254
AT3G59570	467
AT3G59580	18
AT3G59590	0
AT3G59600	1100
AT3G59610	1
AT3G59620	1
AT3G59630	541
AT3G59640	236
AT3G59650	717
AT3G59660	524
AT3G59670	761
AT3G59680	325
AT3G59690	49
AT3G59695	1
AT3G59700	22
AT3G59710	6
AT3G59720	0
AT3G59730	0
AT3G59740	1
AT3G59750	34
AT3G59760	2361
AT3G59765	621
AT3G59770	1929
AT3G59780	2461
AT3G59790	0
AT3G59800	406
AT3G59810	707
AT3G59820	3090
AT3G59830	11
AT3G59840	507
AT3G59845	230
AT3G59850	0
AT3G59860	0
AT3G59870	468
AT3G59880	2
AT3G59884	0
AT3G59890	1136
AT3G59900	67
AT3G59910	1140
AT3G59920	4704
AT3G59923	0
AT3G59926	0
AT3G59930	0
AT3G59940	0
AT3G59950	562
AT3G59960	0
AT3G59970	5243
AT3G59980	956
AT3G59990	2352
AT3G60000	14
AT3G60010	1
AT3G60020	1
AT3G60030	1921
AT3G60040	68
AT3G60050	283
AT3G60060	0
AT3G60070	87
AT3G60075	0
AT3G60080	231
AT3G60090	0
AT3G60100	0
AT3G60110	143
AT3G60120	0
AT3G60130	342
AT3G60140	0
AT3G60150	96
AT3G60160	8
AT3G60164	0
AT3G60170	1
AT3G60176	0
AT3G60180	110
AT3G60190	2609
AT3G60200	139
AT3G60210	1472
AT3G60220	217
AT3G60238	0
AT3G60240	5568
AT3G60245	20881
AT3G60250	1461
AT3G60260	572
AT3G60270	0
AT3G60280	0
AT3G60286	20
AT3G60290	56
AT3G60300	747
AT3G60310	249
AT3G60320	1283
AT3G60328	0
AT3G60330	89
AT3G60340	845
AT3G60350	860
AT3G60360	794
AT3G60370	805
AT3G60380	1330
AT3G60390	553
AT3G60400	281
AT3G60410	603
AT3G60415	12
AT3G60420	0
AT3G60440	390
AT3G60450	470
AT3G60460	1
AT3G60470	3
AT3G60480	234
AT3G60490	38
AT3G60500	1182
AT3G60510	323
AT3G60520	51
AT3G60530	1127
AT3G60540	13
AT3G60550	102
AT3G60560	0
AT3G60565	0
AT3G60570	0
AT3G60580	14
AT3G60590	220
AT3G60600	2149
AT3G60610	0
AT3G60613	0
AT3G60620	591
AT3G60630	1015
AT3G60640	162
AT3G60650	0
AT3G60660	204
AT3G60670	0
AT3G60680	141
AT3G60690	160
AT3G60700	0
AT3G60710	0
AT3G60720	31
AT3G60730	10
AT3G60740	1385
AT3G60750	22511
AT3G60760	0
AT3G60770	10756
AT3G60780	0
AT3G60790	0
AT3G60800	749
AT3G60805	0
AT3G60810	546
AT3G60820	3542
AT3G60830	1098
AT3G60840	912
AT3G60850	370
AT3G60860	1798
AT3G60870	1
AT3G60880	722
AT3G60890	196
AT3G60900	418
AT3G60910	225
AT3G60920	0
AT3G60930	88
AT3G60935	0
AT3G60940	1
AT3G60950	0
AT3G60955	0
AT3G60957	1
AT3G60960	320
AT3G60961	0
AT3G60965	274
AT3G60966	0
AT3G60970	1
AT3G60972	3
AT3G60975	0
AT3G60980	369
AT3G60990	0
AT3G61010	929
AT3G61020	190
AT3G61028	0
AT3G61030	0
AT3G61035	0
AT3G61040	0
AT3G61050	2479
AT3G61060	114
AT3G61070	712
AT3G61080	288
AT3G61090	0
AT3G61100	649
AT3G61105	0
AT3G61110	9049
AT3G61111	0
AT3G61113	48
AT3G61117	0
AT3G61118	0
AT3G61120	0
AT3G61130	2946
AT3G61140	1624
AT3G61150	454
AT3G61160	53
AT3G61170	159
AT3G61172	0
AT3G61175	0
AT3G61177	0
AT3G61180	701
AT3G61182	0
AT3G61185	0
AT3G61190	379
AT3G61198	7
AT3G61200	344
AT3G61210	58
AT3G61220	214
AT3G61230	0
AT3G61240	3047
AT3G61250	132
AT3G61260	897
AT3G61270	0
AT3G61280	1
AT3G61290	0
AT3G61300	0
AT3G61310	1247
AT3G61320	501
AT3G61330	0
AT3G61340	0
AT3G61350	147
AT3G61360	170
AT3G61370	314
AT3G61380	134
AT3G61390	0
AT3G61400	0
AT3G61410	10
AT3G61415	411
AT3G61420	404
AT3G61430	725
AT3G61440	1872
AT3G61450	29
AT3G61460	808
AT3G61470	8921
AT3G61480	491
AT3G61490	522
AT3G61500	0
AT3G61510	0
AT3G61520	204
AT3G61530	219
AT3G61540	397
AT3G61545	0
AT3G61550	185
AT3G61560	352
AT3G61570	279
AT3G61571	0
AT3G61580	3208
AT3G61590	258
AT3G61600	1667
AT3G61610	699
AT3G61620	583
AT3G61630	264
AT3G61640	1288
AT3G61650	1123
AT3G61660	33
AT3G61670	1127
AT3G61680	89
AT3G61690	1731
AT3G61700	1418
AT3G61710	505
AT3G61715	0
AT3G61720	0
AT3G61721	0
AT3G61723	0
AT3G61730	1
AT3G61740	481
AT3G61750	177
AT3G61755	0
AT3G61760	114
AT3G61770	956
AT3G61780	1315
AT3G61790	395
AT3G61800	364
AT3G61810	0
AT3G61820	3242
AT3G61825	0
AT3G61826	0
AT3G61829	0
AT3G61830	1018
AT3G61840	0
AT3G61850	734
AT3G61860	1094
AT3G61870	2700
AT3G61880	2
AT3G61890	216
AT3G61897	1
AT3G61898	88
AT3G61900	12
AT3G61910	0
AT3G61920	31
AT3G61930	0
AT3G61940	3
AT3G61950	440
AT3G61960	506
AT3G61962	0
AT3G61970	0
AT3G61980	199
AT3G61990	77
AT3G62000	313
AT3G62010	1844
AT3G62020	87
AT3G62030	9572
AT3G62040	5
AT3G62050	139
AT3G62060	811
AT3G62070	59
AT3G62080	344
AT3G62090	5
AT3G62100	83
AT3G62110	1479
AT3G62120	4528
AT3G62130	1366
AT3G62140	365
AT3G62150	7
AT3G62160	32
AT3G62170	6
AT3G62180	1
AT3G62190	344
AT3G62200	472
AT3G62210	1
AT3G62220	330
AT3G62230	3
AT3G62240	823
AT3G62245	0
AT3G62250	14154
AT3G62260	121
AT3G62270	212
AT3G62280	6
AT3G62285	0
AT3G62290	7568
AT3G62300	1281
AT3G62310	1786
AT3G62320	6
AT3G62330	785
AT3G62340	0
AT3G62350	0
AT3G62360	4473
AT3G62370	511
AT3G62380	0
AT3G62390	357
AT3G62400	1212
AT3G62410	625
AT3G62420	2004
AT3G62430	32
AT3G62440	0
AT3G62450	444
AT3G62455	237
AT3G62460	691
AT3G62470	95
AT3G62475	0
AT3G62480	0
AT3G62490	0
AT3G62499	16
AT3G62500	51
AT3G62510	8
AT3G62520	0
AT3G62528	0
AT3G62529	0
AT3G62530	8225
AT3G62540	2
AT3G62550	148
AT3G62560	644
AT3G62570	249
AT3G62580	631
AT3G62590	209
AT3G62600	2350
AT3G62610	5
AT3G62615	0
AT3G62620	373
AT3G62630	2520
AT3G62640	0
AT3G62650	979
AT3G62660	623
AT3G62670	0
AT3G62680	2
AT3G62690	211
AT3G62695	0
AT3G62700	4360
AT3G62710	1
AT3G62720	1101
AT3G62725	0
AT3G62730	0
AT3G62735	0
AT3G62740	138
AT3G62750	338
AT3G62760	0
AT3G62770	438
AT3G62780	22
AT3G62790	1362
AT3G62800	377
AT3G62810	795
AT3G62820	72
AT3G62830	612
AT3G62840	3176
AT3G62850	0
AT3G62860	25
AT3G62870	20548
AT3G62880	121
AT3G62890	169
AT3G62900	1399
AT3G62910	1052
AT3G62920	90
AT3G62930	0
AT3G62940	1219
AT3G62950	16
AT3G62960	7
AT3G62970	364
AT3G62980	2732
AT3G62990	0
AT3G63000	851
AT3G63003	0
AT3G63006	0
AT3G63010	13
AT3G63020	0
AT3G63030	523
AT3G63040	0
AT3G63050	25
AT3G63052	2
AT3G63060	31
AT3G63070	1317
AT3G63080	378
AT3G63088	8
AT3G63090	466
AT3G63093	1
AT3G63095	0
AT3G63110	1
AT3G63120	681
AT3G63130	1889
AT3G63140	1260
AT3G63150	914
AT3G63160	2302
AT3G63170	1043
AT3G63180	901
AT3G63190	2963
AT3G63200	942
AT3G63210	1418
AT3G63215	0
AT3G63220	155
AT3G63230	0
AT3G63240	494
AT3G63250	1491
AT3G63255	0
AT3G63260	649
AT3G63270	298
AT3G63280	102
AT3G63290	275
AT3G63300	228
AT3G63310	513
AT3G63320	0
AT3G63340	928
AT3G63350	2
AT3G63360	0
AT3G63370	320
AT3G63375	6
AT3G63380	52
AT3G63390	258
AT3G63400	1706
AT3G63410	5576
AT3G63420	223
AT3G63430	536
AT3G63440	2
AT3G63445	43
AT3G63450	317
AT3G63460	5103
AT3G63470	58
AT3G63480	176
AT3G63490	7859
AT3G63500	1419
AT3G63510	667
AT3G63520	1794
AT3G63530	329
AT3G63540	712
AT3G66652	491
AT3G66654	729
AT3G66656	0
AT3G66658	905
AT4G00005	0
AT4G00020	548
AT4G00026	1007
AT4G00030	372
AT4G00040	358
AT4G00050	245
AT4G00060	858
AT4G00070	0
AT4G00080	0
AT4G00085	0
AT4G00090	766
AT4G00100	8679
AT4G00110	230
AT4G00114	0
AT4G00120	0
AT4G00130	0
AT4G00140	2
AT4G00150	104
AT4G00155	0
AT4G00160	0
AT4G00163	1
AT4G00165	6
AT4G00170	618
AT4G00180	2
AT4G00190	0
AT4G00200	167
AT4G00210	1
AT4G00220	19
AT4G00225	0
AT4G00230	218
AT4G00231	378
AT4G00232	0
AT4G00234	0
AT4G00236	0
AT4G00238	1061
AT4G00240	66
AT4G00250	7
AT4G00260	0
AT4G00270	1182
AT4G00280	0
AT4G00290	318
AT4G00295	0
AT4G00300	614
AT4G00305	3
AT4G00310	284
AT4G00315	0
AT4G00320	0
AT4G00330	286
AT4G00335	170
AT4G00340	1631
AT4G00342	0
AT4G00350	3
AT4G00355	588
AT4G00356	0
AT4G00360	18
AT4G00370	2396
AT4G00380	315
AT4G00390	10
AT4G00400	365
AT4G00413	0
AT4G00416	0
AT4G00420	407
AT4G00430	3557
AT4G00440	1373
AT4G00450	1791
AT4G00460	62
AT4G00467	0
AT4G00480	416
AT4G00490	1212
AT4G00500	274
AT4G00520	309
AT4G00525	100
AT4G00530	174
AT4G00540	0
AT4G00550	353
AT4G00560	521
AT4G00570	2544
AT4G00580	14
AT4G00585	1487
AT4G00590	168
AT4G00600	0
AT4G00610	0
AT4G00620	1086
AT4G00630	2349
AT4G00650	181
AT4G00651	3
AT4G00660	1562
AT4G00670	26
AT4G00680	9
AT4G00690	89
AT4G00695	4
AT4G00700	3
AT4G00710	1868
AT4G00720	2116
AT4G00730	588
AT4G00740	1615
AT4G00750	173
AT4G00752	417
AT4G00753	0
AT4G00755	578
AT4G00760	242
AT4G00770	3
AT4G00780	218
AT4G00800	1547
AT4G00810	5162
AT4G00820	1035
AT4G00830	2238
AT4G00840	276
AT4G00850	246
AT4G00860	1963
AT4G00870	862
AT4G00872	0
AT4G00880	26
AT4G00883	0
AT4G00885	0
AT4G00889	0
AT4G00890	15
AT4G00891	0
AT4G00893	12
AT4G00895	1556
AT4G00900	903
AT4G00905	0
AT4G00910	3
AT4G00920	2
AT4G00925	0
AT4G00930	495
AT4G00940	96
AT4G00950	140
AT4G00953	0
AT4G00955	7
AT4G00960	1
AT4G00970	1
AT4G00975	3
AT4G00980	101
AT4G00985	0
AT4G00990	1238
AT4G01000	1962
AT4G01010	18
AT4G01020	277
AT4G01023	3
AT4G01026	205
AT4G01030	106
AT4G01037	2349
AT4G01040	530
AT4G01050	5886
AT4G01060	1
AT4G01070	885
AT4G01080	76
AT4G01090	493
AT4G01100	3931
AT4G01110	13
AT4G01120	726
AT4G01130	518
AT4G01140	3
AT4G01150	7040
AT4G01160	1
AT4G01170	0
AT4G01180	0
AT4G01190	9
AT4G01200	69
AT4G01210	1338
AT4G01220	341
AT4G01230	0
AT4G01240	7
AT4G01245	0
AT4G01250	48
AT4G01260	0
AT4G01265	0
AT4G01270	177
AT4G01280	214
AT4G01290	2882
AT4G01310	6363
AT4G01320	1856
AT4G01330	574
AT4G01335	9
AT4G01340	0
AT4G01350	0
AT4G01355	0
AT4G01360	25
AT4G01370	1468
AT4G01380	0
AT4G01390	0
AT4G01395	1225
AT4G01400	178
AT4G01410	651
AT4G01420	29
AT4G01430	3
AT4G01435	3
AT4G01440	371
AT4G01450	85
AT4G01455	0
AT4G01460	544
AT4G01470	0
AT4G01480	142
AT4G01490	0
AT4G01500	0
AT4G01505	0
AT4G01510	201
AT4G01515	0
AT4G01516	0
AT4G01520	0
AT4G01525	478
AT4G01530	0
AT4G01533	0
AT4G01535	2
AT4G01540	7
AT4G01550	227
AT4G01560	1881
AT4G01570	390
AT4G01575	0
AT4G01580	665
AT4G01590	1141
AT4G01593	138
AT4G01595	0
AT4G01600	66
AT4G01610	1659
AT4G01630	0
AT4G01640	0
AT4G01650	149
AT4G01660	776
AT4G01670	19
AT4G01671	0
AT4G01680	72
AT4G01690	2305
AT4G01700	52
AT4G01703	0
AT4G01710	248
AT4G01720	0
AT4G01730	1088
AT4G01735	1
AT4G01740	121
AT4G01750	1
AT4G01760	0
AT4G01770	0
AT4G01780	0
AT4G01790	144
AT4G01800	3298
AT4G01810	1342
AT4G01820	1
AT4G01830	0
AT4G01840	160
AT4G01850	4422
AT4G01860	1341
AT4G01865	0
AT4G01870	215
AT4G01880	547
AT4G01883	152
AT4G01890	0
AT4G01895	22
AT4G01897	268
AT4G01900	1240
AT4G01910	54
AT4G01915	113
AT4G01920	85
AT4G01925	6
AT4G01930	3
AT4G01935	208
AT4G01940	728
AT4G01950	100
AT4G01960	646
AT4G01970	0
AT4G01975	3
AT4G01980	2
AT4G01985	79
AT4G01990	341
AT4G01995	326
AT4G02000	5
AT4G02005	100
AT4G02010	998
AT4G02020	1330
AT4G02030	924
AT4G02040	1
AT4G02050	180
AT4G02055	0
AT4G02060	2010
AT4G02070	985
AT4G02075	80
AT4G02080	1619
AT4G02090	0
AT4G02100	309
AT4G02110	862
AT4G02120	896
AT4G02130	1880
AT4G02140	32
AT4G02150	2410
AT4G02160	0
AT4G02170	2
AT4G02180	0
AT4G02190	0
AT4G02195	163
AT4G02200	150
AT4G02210	285
AT4G02220	642
AT4G02230	5960
AT4G02235	0
AT4G02250	1
AT4G02260	1420
AT4G02270	0
AT4G02280	16
AT4G02290	6163
AT4G02300	1
AT4G02310	0
AT4G02312	0
AT4G02314	0
AT4G02317	0
AT4G02320	10
AT4G02330	367
AT4G02340	584
AT4G02350	1258
AT4G02360	17
AT4G02370	684
AT4G02380	25
AT4G02390	210
AT4G02400	2121
AT4G02405	193
AT4G02410	45
AT4G02420	160
AT4G02425	176
AT4G02430	323
AT4G02440	397
AT4G02450	8503
AT4G02460	443
AT4G02465	1
AT4G02480	5660
AT4G02482	43
AT4G02485	130
AT4G02487	0
AT4G02489	0
AT4G02490	0
AT4G02500	3004
AT4G02510	10182
AT4G02520	3
AT4G02530	2348
AT4G02540	715
AT4G02541	0
AT4G02550	321
AT4G02555	0
AT4G02560	871
AT4G02570	5682
AT4G02580	3624
AT4G02590	1033
AT4G02600	542
AT4G02610	550
AT4G02620	1290
AT4G02630	348
AT4G02640	549
AT4G02650	1
AT4G02655	0
AT4G02660	271
AT4G02670	7
AT4G02680	2186
AT4G02690	4
AT4G02700	33
AT4G02710	966
AT4G02715	1639
AT4G02720	0
AT4G02725	707
AT4G02730	130
AT4G02733	0
AT4G02735	0
AT4G02740	462
AT4G02750	261
AT4G02760	237
AT4G02770	8381
AT4G02780	1
AT4G02790	1701
AT4G02800	2697
AT4G02810	131
AT4G02820	641
AT4G02830	34
AT4G02840	1776
AT4G02850	32
AT4G02860	217
AT4G02870	0
AT4G02880	601
AT4G02890	4092
AT4G02900	316
AT4G02910	0
AT4G02920	1021
AT4G02930	7420
AT4G02940	711
AT4G02950	0
AT4G02960	20
AT4G02970	187
AT4G02980	445
AT4G02990	2066
AT4G03000	501
AT4G03010	413
AT4G03020	1535
AT4G03030	348
AT4G03038	0
AT4G03039	0
AT4G03040	0
AT4G03050	1
AT4G03060	200
AT4G03063	1
AT4G03070	185
AT4G03080	1508
AT4G03090	1005
AT4G03100	1410
AT4G03110	759
AT4G03113	0
AT4G03115	171
AT4G03120	800
AT4G03130	75
AT4G03135	0
AT4G03140	27
AT4G03150	223
AT4G03153	0
AT4G03156	0
AT4G03157	0
AT4G03160	0
AT4G03165	0
AT4G03170	0
AT4G03175	2
AT4G03180	542
AT4G03190	1595
AT4G03200	1098
AT4G03205	1134
AT4G03210	21205
AT4G03220	7
AT4G03230	375
AT4G03240	462
AT4G03250	188
AT4G03260	1503
AT4G03270	84
AT4G03280	6983
AT4G03285	0
AT4G03290	0
AT4G03292	32
AT4G03295	1
AT4G03298	0
AT4G03300	0
AT4G03305	0
AT4G03310	0
AT4G03320	11
AT4G03330	62
AT4G03340	46
AT4G03350	0
AT4G03360	0
AT4G03364	0
AT4G03370	0
AT4G03376	0
AT4G03380	1
AT4G03390	1760
AT4G03400	355
AT4G03405	0
AT4G03410	113
AT4G03415	1293
AT4G03420	153
AT4G03430	2170
AT4G03435	0
AT4G03437	0
AT4G03438	0
AT4G03440	84
AT4G03443	18
AT4G03445	6
AT4G03450	0
AT4G03455	0
AT4G03460	2
AT4G03470	0
AT4G03480	0
AT4G03490	28
AT4G03495	0
AT4G03500	1
AT4G03505	1
AT4G03510	300
AT4G03520	4030
AT4G03525	0
AT4G03530	0
AT4G03535	0
AT4G03540	0
AT4G03545	0
AT4G03550	2710
AT4G03555	0
AT4G03560	1451
AT4G03565	0
AT4G03566	0
AT4G03570	0
AT4G03575	0
AT4G03580	0
AT4G03585	0
AT4G03590	0
AT4G03595	6
AT4G03600	32
AT4G03605	0
AT4G03610	64
AT4G03620	0
AT4G03625	0
AT4G03630	0
AT4G03635	92
AT4G03640	1
AT4G03645	0
AT4G03650	2
AT4G03655	0
AT4G03660	0
AT4G03665	1
AT4G03670	0
AT4G03675	0
AT4G03680	0
AT4G03685	0
AT4G03690	0
AT4G03695	0
AT4G03700	0
AT4G03705	2
AT4G03710	0
AT4G03715	0
AT4G03720	0
AT4G03725	1
AT4G03726	0
AT4G03728	0
AT4G03730	0
AT4G03732	0
AT4G03740	0
AT4G03745	0
AT4G03750	0
AT4G03755	6
AT4G03760	0
AT4G03765	0
AT4G03770	0
AT4G03775	0
AT4G03780	0
AT4G03785	0
AT4G03790	0
AT4G03795	0
AT4G03800	0
AT4G03805	0
AT4G03810	0
AT4G03811	2
AT4G03813	2
AT4G03815	0
AT4G03816	3
AT4G03820	231
AT4G03823	26
AT4G03824	2
AT4G03825	0
AT4G03826	0
AT4G03830	0
AT4G03835	0
AT4G03837	0
AT4G03840	0
AT4G03845	2
AT4G03850	0
AT4G03855	1
AT4G03860	0
AT4G03865	0
AT4G03870	0
AT4G03873	0
AT4G03875	0
AT4G03876	0
AT4G03880	0
AT4G03885	0
AT4G03890	0
AT4G03895	0
AT4G03900	0
AT4G03905	21
AT4G03910	0
AT4G03911	0
AT4G03912	0
AT4G03913	0
AT4G03914	0
AT4G03915	0
AT4G03916	0
AT4G03920	0
AT4G03923	0
AT4G03925	1
AT4G03926	0
AT4G03930	10
AT4G03935	88
AT4G03940	46
AT4G03945	1
AT4G03950	0
AT4G03955	0
AT4G03960	205
AT4G03965	44
AT4G03970	0
AT4G03975	0
AT4G03976	0
AT4G03977	0
AT4G03978	0
AT4G03979	0
AT4G03980	0
AT4G03981	0
AT4G03985	0
AT4G03990	0
AT4G03995	0
AT4G04000	0
AT4G04005	6
AT4G04010	0
AT4G04015	9
AT4G04020	661
AT4G04025	3
AT4G04030	1
AT4G04035	2
AT4G04040	263
AT4G04050	0
AT4G04055	0
AT4G04065	0
AT4G04070	0
AT4G04075	21
AT4G04077	0
AT4G04078	0
AT4G04080	0
AT4G04085	0
AT4G04090	0
AT4G04095	0
AT4G04100	0
AT4G04105	0
AT4G04110	0
AT4G04115	0
AT4G04120	0
AT4G04125	0
AT4G04130	1
AT4G04135	2
AT4G04140	0
AT4G04145	0
AT4G04150	0
AT4G04155	0
AT4G04157	0
AT4G04165	0
AT4G04167	0
AT4G04170	0
AT4G04175	0
AT4G04180	328
AT4G04185	0
AT4G04190	358
AT4G04195	0
AT4G04200	528
AT4G04205	0
AT4G04210	551
AT4G04215	0
AT4G04220	1
AT4G04221	4
AT4G04223	3
AT4G04225	5
AT4G04230	0
AT4G04235	0
AT4G04245	0
AT4G04250	0
AT4G04255	0
AT4G04260	8
AT4G04265	0
AT4G04270	0
AT4G04273	0
AT4G04275	0
AT4G04276	0
AT4G04280	0
AT4G04285	0
AT4G04290	0
AT4G04293	0
AT4G04295	0
AT4G04296	0
AT4G04300	0
AT4G04305	0
AT4G04310	0
AT4G04313	0
AT4G04315	0
AT4G04316	0
AT4G04320	555
AT4G04325	0
AT4G04330	367
AT4G04335	0
AT4G04340	2657
AT4G04345	0
AT4G04350	1782
AT4G04355	0
AT4G04360	72
AT4G04365	0
AT4G04370	329
AT4G04375	0
AT4G04380	0
AT4G04385	0
AT4G04390	0
AT4G04392	0
AT4G04393	0
AT4G04394	0
AT4G04395	0
AT4G04396	0
AT4G04398	0
AT4G04400	0
AT4G04402	0
AT4G04404	0
AT4G04405	0
AT4G04407	0
AT4G04408	0
AT4G04409	0
AT4G04410	12
AT4G04415	0
AT4G04420	0
AT4G04423	1
AT4G04425	1
AT4G04426	0
AT4G04430	0
AT4G04435	17
AT4G04440	0
AT4G04445	9
AT4G04450	41
AT4G04455	0
AT4G04460	91
AT4G04465	16
AT4G04470	432
AT4G04475	16
AT4G04480	0
AT4G04485	7
AT4G04490	5
AT4G04495	0
AT4G04500	0
AT4G04505	0
AT4G04510	0
AT4G04515	0
AT4G04520	0
AT4G04525	0
AT4G04530	0
AT4G04535	0
AT4G04540	0
AT4G04545	0
AT4G04547	0
AT4G04550	0
AT4G04555	0
AT4G04560	0
AT4G04565	5
AT4G04570	0
AT4G04580	0
AT4G04585	0
AT4G04590	0
AT4G04600	0
AT4G04601	0
AT4G04605	0
AT4G04610	326
AT4G04614	508
AT4G04615	0
AT4G04620	312
AT4G04625	0
AT4G04630	308
AT4G04632	0
AT4G04635	0
AT4G04640	6943
AT4G04645	0
AT4G04650	0
AT4G04653	0
AT4G04655	0
AT4G04660	0
AT4G04665	0
AT4G04670	737
AT4G04675	0
AT4G04680	7
AT4G04690	0
AT4G04692	679
AT4G04693	0
AT4G04695	229
AT4G04700	156
AT4G04710	16
AT4G04720	1795
AT4G04730	0
AT4G04740	434
AT4G04745	0
AT4G04750	379
AT4G04755	0
AT4G04760	3
AT4G04765	0
AT4G04770	1817
AT4G04775	0
AT4G04780	375
AT4G04785	0
AT4G04790	333
AT4G04795	0
AT4G04800	305
AT4G04805	0
AT4G04810	1
AT4G04815	0
AT4G04820	0
AT4G04825	0
AT4G04830	7
AT4G04835	0
AT4G04840	0
AT4G04850	1034
AT4G04855	0
AT4G04860	327
AT4G04865	0
AT4G04870	379
AT4G04875	0
AT4G04880	278
AT4G04885	1004
AT4G04890	2555
AT4G04895	0
AT4G04900	9
AT4G04905	0
AT4G04910	2743
AT4G04920	1026
AT4G04925	194
AT4G04930	3
AT4G04940	1196
AT4G04945	0
AT4G04950	1688
AT4G04955	438
AT4G04957	0
AT4G04960	507
AT4G04965	0
AT4G04970	2342
AT4G04972	0
AT4G04975	0
AT4G04980	0
AT4G04985	0
AT4G04990	0
AT4G04995	0
AT4G05000	324
AT4G05005	2
AT4G05010	120
AT4G05015	1
AT4G05018	1
AT4G05020	331
AT4G05025	0
AT4G05030	0
AT4G05040	371
AT4G05045	0
AT4G05048	0
AT4G05049	2
AT4G05050	6974
AT4G05053	3
AT4G05055	0
AT4G05060	261
AT4G05065	0
AT4G05070	575
AT4G05071	2
AT4G05073	0
AT4G05075	0
AT4G05076	0
AT4G05080	0
AT4G05085	0
AT4G05087	0
AT4G05090	278
AT4G05091	1
AT4G05095	0
AT4G05097	0
AT4G05100	0
AT4G05105	0
AT4G05110	23
AT4G05115	0
AT4G05120	748
AT4G05125	0
AT4G05130	3
AT4G05133	0
AT4G05135	0
AT4G05140	0
AT4G05145	0
AT4G05150	1268
AT4G05155	5
AT4G05160	856
AT4G05170	0
AT4G05180	8474
AT4G05190	2049
AT4G05200	0
AT4G05205	0
AT4G05210	59
AT4G05215	0
AT4G05220	0
AT4G05225	0
AT4G05230	0
AT4G05235	0
AT4G05240	0
AT4G05245	0
AT4G05250	0
AT4G05255	1
AT4G05260	0
AT4G05270	0
AT4G05275	0
AT4G05280	0
AT4G05285	0
AT4G05290	0
AT4G05295	1
AT4G05300	0
AT4G05303	0
AT4G05305	0
AT4G05306	0
AT4G05310	0
AT4G05315	2
AT4G05320	11452
AT4G05330	342
AT4G05335	0
AT4G05340	0
AT4G05350	0
AT4G05355	0
AT4G05360	1
AT4G05365	0
AT4G05375	0
AT4G05380	2
AT4G05385	0
AT4G05390	886
AT4G05395	0
AT4G05400	948
AT4G05405	2
AT4G05410	1410
AT4G05415	0
AT4G05420	2468
AT4G05425	3
AT4G05430	47
AT4G05435	3
AT4G05440	587
AT4G05445	0
AT4G05450	354
AT4G05455	0
AT4G05460	441
AT4G05465	0
AT4G05470	1
AT4G05475	0
AT4G05485	0
AT4G05490	0
AT4G05495	0
AT4G05497	0
AT4G05500	0
AT4G05502	0
AT4G05505	0
AT4G05508	0
AT4G05510	0
AT4G05520	1980
AT4G05523	2
AT4G05525	0
AT4G05526	0
AT4G05530	1068
AT4G05535	0
AT4G05540	0
AT4G05545	0
AT4G05550	0
AT4G05553	0
AT4G05555	0
AT4G05556	0
AT4G05560	0
AT4G05565	0
AT4G05570	0
AT4G05575	0
AT4G05580	0
AT4G05581	0
AT4G05582	0
AT4G05583	0
AT4G05584	0
AT4G05585	0
AT4G05586	0
AT4G05587	0
AT4G05588	0
AT4G05589	0
AT4G05590	41
AT4G05591	0
AT4G05592	0
AT4G05593	0
AT4G05594	0
AT4G05595	0
AT4G05597	0
AT4G05600	0
AT4G05605	0
AT4G05610	0
AT4G05612	0
AT4G05613	0
AT4G05615	0
AT4G05616	0
AT4G05620	0
AT4G05625	0
AT4G05630	0
AT4G05631	71
AT4G05632	0
AT4G05633	0
AT4G05634	0
AT4G05635	0
AT4G05636	0
AT4G05638	0
AT4G05640	0
AT4G05645	0
AT4G05650	12
AT4G05655	0
AT4G05660	0
AT4G05665	0
AT4G05670	0
AT4G05675	0
AT4G05680	0
AT4G05685	18
AT4G05690	4
AT4G05695	0
AT4G05700	1
AT4G05705	0
AT4G05710	0
AT4G05715	0
AT4G05720	0
AT4G05730	0
AT4G05735	0
AT4G05740	0
AT4G05745	0
AT4G05750	0
AT4G05755	0
AT4G05760	1
AT4G05765	0
AT4G05770	0
AT4G05775	3
AT4G05780	1
AT4G05785	3
AT4G05790	0
AT4G05795	0
AT4G05800	0
AT4G05805	0
AT4G05810	1
AT4G05815	0
AT4G05840	1
AT4G05845	2
AT4G05850	0
AT4G05855	0
AT4G05860	0
AT4G05865	0
AT4G05870	0
AT4G05875	0
AT4G05880	1
AT4G05885	0
AT4G05890	0
AT4G05895	0
AT4G05900	0
AT4G05905	0
AT4G05910	0
AT4G05915	0
AT4G05918	0
AT4G05920	0
AT4G05925	0
AT4G05930	0
AT4G05935	0
AT4G05940	0
AT4G05945	0
AT4G05950	0
AT4G05965	0
AT4G05970	0
AT4G05975	0
AT4G05980	0
AT4G05985	0
AT4G05990	0
AT4G05995	0
AT4G06000	0
AT4G06005	0
AT4G06010	2
AT4G06015	6
AT4G06045	0
AT4G06050	0
AT4G06055	0
AT4G06060	22
AT4G06065	0
AT4G06070	0
AT4G06075	0
AT4G06080	7
AT4G06085	0
AT4G06090	0
AT4G06095	0
AT4G06105	0
AT4G06110	0
AT4G06115	2
AT4G06130	0
AT4G06135	0
AT4G06140	0
AT4G06145	0
AT4G06155	1
AT4G06160	0
AT4G06165	0
AT4G06170	0
AT4G06175	0
AT4G06185	0
AT4G06195	51
AT4G06196	0
AT4G06200	0
AT4G06205	0
AT4G06210	0
AT4G06215	0
AT4G06225	4
AT4G06235	0
AT4G06240	0
AT4G06245	0
AT4G06250	0
AT4G06255	0
AT4G06260	0
AT4G06265	5
AT4G06280	0
AT4G06285	0
AT4G06290	0
AT4G06295	0
AT4G06300	0
AT4G06305	3
AT4G06310	0
AT4G06315	0
AT4G06320	3
AT4G06330	0
AT4G06335	0
AT4G06340	12
AT4G06345	0
AT4G06365	0
AT4G06370	0
AT4G06375	0
AT4G06380	0
AT4G06385	0
AT4G06390	0
AT4G06395	1
AT4G06400	0
AT4G06405	0
AT4G06410	1
AT4G06415	0
AT4G06425	0
AT4G06440	0
AT4G06445	0
AT4G06450	0
AT4G06455	0
AT4G06460	0
AT4G06474	0
AT4G06477	0
AT4G06479	0
AT4G06480	0
AT4G06481	0
AT4G06482	0
AT4G06483	0
AT4G06484	0
AT4G06485	0
AT4G06486	0
AT4G06487	0
AT4G06488	0
AT4G06489	0
AT4G06490	0
AT4G06491	0
AT4G06492	0
AT4G06493	0
AT4G06494	0
AT4G06495	0
AT4G06496	0
AT4G06497	0
AT4G06498	0
AT4G06499	0
AT4G06500	0
AT4G06501	0
AT4G06502	0
AT4G06503	0
AT4G06504	0
AT4G06505	0
AT4G06506	0
AT4G06507	0
AT4G06508	0
AT4G06509	0
AT4G06510	0
AT4G06511	0
AT4G06512	0
AT4G06513	0
AT4G06514	0
AT4G06515	0
AT4G06516	0
AT4G06517	0
AT4G06518	0
AT4G06519	0
AT4G06520	0
AT4G06521	0
AT4G06522	0
AT4G06523	0
AT4G06524	0
AT4G06525	0
AT4G06526	0
AT4G06527	0
AT4G06528	0
AT4G06529	0
AT4G06530	0
AT4G06531	0
AT4G06532	0
AT4G06533	0
AT4G06534	11
AT4G06535	1
AT4G06536	2
AT4G06537	0
AT4G06538	0
AT4G06539	0
AT4G06540	0
AT4G06541	0
AT4G06542	0
AT4G06543	0
AT4G06544	0
AT4G06545	0
AT4G06546	0
AT4G06547	0
AT4G06548	0
AT4G06549	0
AT4G06550	0
AT4G06551	0
AT4G06552	0
AT4G06553	0
AT4G06554	0
AT4G06555	0
AT4G06556	0
AT4G06557	0
AT4G06558	0
AT4G06559	0
AT4G06560	0
AT4G06561	0
AT4G06562	0
AT4G06563	0
AT4G06564	0
AT4G06565	0
AT4G06566	0
AT4G06567	0
AT4G06568	0
AT4G06569	0
AT4G06570	0
AT4G06571	0
AT4G06572	0
AT4G06573	0
AT4G06574	0
AT4G06575	0
AT4G06576	0
AT4G06577	0
AT4G06578	0
AT4G06579	0
AT4G06580	0
AT4G06581	0
AT4G06582	0
AT4G06583	0
AT4G06584	0
AT4G06585	0
AT4G06586	0
AT4G06587	0
AT4G06588	0
AT4G06589	0
AT4G06590	0
AT4G06591	0
AT4G06592	0
AT4G06593	0
AT4G06594	0
AT4G06595	0
AT4G06596	0
AT4G06597	0
AT4G06598	170
AT4G06599	548
AT4G06600	0
AT4G06601	0
AT4G06602	0
AT4G06603	0
AT4G06604	0
AT4G06605	0
AT4G06606	0
AT4G06607	0
AT4G06608	0
AT4G06609	0
AT4G06610	0
AT4G06611	0
AT4G06612	0
AT4G06613	0
AT4G06614	0
AT4G06615	0
AT4G06616	0
AT4G06617	0
AT4G06618	0
AT4G06619	0
AT4G06620	0
AT4G06621	0
AT4G06622	0
AT4G06623	0
AT4G06624	0
AT4G06625	0
AT4G06626	0
AT4G06627	0
AT4G06628	0
AT4G06629	0
AT4G06630	0
AT4G06631	0
AT4G06632	0
AT4G06633	0
AT4G06634	551
AT4G06635	0
AT4G06636	0
AT4G06637	0
AT4G06638	0
AT4G06639	0
AT4G06640	0
AT4G06641	0
AT4G06642	0
AT4G06643	0
AT4G06644	0
AT4G06646	0
AT4G06648	0
AT4G06650	0
AT4G06652	0
AT4G06654	0
AT4G06655	0
AT4G06656	0
AT4G06658	0
AT4G06660	0
AT4G06664	0
AT4G06665	0
AT4G06666	0
AT4G06668	0
AT4G06670	0
AT4G06672	0
AT4G06674	0
AT4G06675	0
AT4G06676	182
AT4G06678	0
AT4G06680	0
AT4G06682	0
AT4G06684	0
AT4G06685	0
AT4G06686	0
AT4G06688	0
AT4G06692	2
AT4G06694	0
AT4G06695	10
AT4G06696	0
AT4G06697	0
AT4G06698	0
AT4G06699	0
AT4G06700	0
AT4G06701	304
AT4G06702	0
AT4G06704	0
AT4G06705	0
AT4G06708	0
AT4G06710	0
AT4G06712	0
AT4G06714	0
AT4G06715	0
AT4G06716	0
AT4G06718	0
AT4G06720	0
AT4G06722	0
AT4G06724	0
AT4G06725	0
AT4G06726	0
AT4G06728	0
AT4G06730	0
AT4G06732	0
AT4G06734	0
AT4G06735	0
AT4G06736	0
AT4G06738	0
AT4G06742	0
AT4G06744	102
AT4G06745	0
AT4G06746	0
AT4G06748	0
AT4G06750	0
AT4G06752	0
AT4G06755	0
AT4G06760	0
AT4G06765	0
AT4G06770	14
AT4G06775	21
AT4G06780	0
AT4G06785	0
AT4G06795	0
AT4G06800	0
AT4G06805	0
AT4G06810	0
AT4G06815	0
AT4G06820	1
AT4G06825	0
AT4G06830	0
AT4G06835	0
AT4G06845	0
AT4G06850	0
AT4G06855	0
AT4G06860	0
AT4G06865	0
AT4G06870	0
AT4G06875	0
AT4G06880	23
AT4G06885	0
AT4G06890	0
AT4G06895	0
AT4G06900	0
AT4G06905	0
AT4G06910	0
AT4G06915	0
AT4G06920	0
AT4G06925	0
AT4G06930	0
AT4G06935	0
AT4G06945	0
AT4G06950	0
AT4G06955	2
AT4G06960	0
AT4G06965	0
AT4G06970	0
AT4G06975	0
AT4G06980	36
AT4G06985	0
AT4G06990	0
AT4G06995	0
AT4G07000	0
AT4G07005	0
AT4G07010	0
AT4G07015	0
AT4G07020	0
AT4G07025	0
AT4G07030	0
AT4G07031	0
AT4G07040	0
AT4G07045	0
AT4G07050	0
AT4G07055	0
AT4G07060	0
AT4G07065	0
AT4G07070	15
AT4G07075	0
AT4G07080	1
AT4G07085	0
AT4G07090	0
AT4G07095	0
AT4G07100	0
AT4G07105	0
AT4G07110	0
AT4G07115	0
AT4G07120	0
AT4G07125	0
AT4G07130	0
AT4G07135	1
AT4G07145	0
AT4G07150	0
AT4G07160	0
AT4G07165	0
AT4G07170	96
AT4G07175	0
AT4G07180	0
AT4G07185	0
AT4G07190	2
AT4G07195	10
AT4G07200	2
AT4G07205	6
AT4G07210	0
AT4G07215	0
AT4G07220	0
AT4G07225	0
AT4G07230	0
AT4G07235	3
AT4G07240	0
AT4G07245	0
AT4G07250	0
AT4G07255	0
AT4G07260	0
AT4G07265	0
AT4G07270	0
AT4G07275	0
AT4G07280	0
AT4G07285	0
AT4G07290	11
AT4G07295	0
AT4G07300	0
AT4G07305	0
AT4G07310	0
AT4G07315	0
AT4G07320	0
AT4G07324	0
AT4G07325	0
AT4G07327	0
AT4G07330	0
AT4G07331	0
AT4G07332	0
AT4G07334	0
AT4G07335	0
AT4G07336	0
AT4G07338	0
AT4G07339	0
AT4G07340	0
AT4G07345	0
AT4G07350	0
AT4G07355	0
AT4G07360	0
AT4G07365	19
AT4G07370	0
AT4G07375	0
AT4G07380	0
AT4G07385	0
AT4G07390	858
AT4G07395	2
AT4G07400	165
AT4G07405	0
AT4G07408	0
AT4G07410	2603
AT4G07415	0
AT4G07420	0
AT4G07425	0
AT4G07430	0
AT4G07435	0
AT4G07440	0
AT4G07445	0
AT4G07450	0
AT4G07452	0
AT4G07454	0
AT4G07455	135
AT4G07456	0
AT4G07458	0
AT4G07460	0
AT4G07465	0
AT4G07470	0
AT4G07475	0
AT4G07480	0
AT4G07485	0
AT4G07490	0
AT4G07491	0
AT4G07492	0
AT4G07493	0
AT4G07494	0
AT4G07495	0
AT4G07496	0
AT4G07498	0
AT4G07500	0
AT4G07502	0
AT4G07504	0
AT4G07505	0
AT4G07507	523
AT4G07510	0
AT4G07515	0
AT4G07516	0
AT4G07517	0
AT4G07518	0
AT4G07519	0
AT4G07520	0
AT4G07521	0
AT4G07522	0
AT4G07523	0
AT4G07524	0
AT4G07525	0
AT4G07526	1
AT4G07528	0
AT4G07530	0
AT4G07535	0
AT4G07540	0
AT4G07545	0
AT4G07550	0
AT4G07560	0
AT4G07563	0
AT4G07565	0
AT4G07566	0
AT4G07570	0
AT4G07575	0
AT4G07580	0
AT4G07583	0
AT4G07586	0
AT4G07590	0
AT4G07595	0
AT4G07600	0
AT4G07605	0
AT4G07620	0
AT4G07625	3
AT4G07630	0
AT4G07635	3
AT4G07640	0
AT4G07645	0
AT4G07650	0
AT4G07655	0
AT4G07660	0
AT4G07662	0
AT4G07664	0
AT4G07665	0
AT4G07666	0
AT4G07668	0
AT4G07670	0
AT4G07675	1
AT4G07680	0
AT4G07685	0
AT4G07686	0
AT4G07688	0
AT4G07690	0
AT4G07693	0
AT4G07696	0
AT4G07699	0
AT4G07700	0
AT4G07703	0
AT4G07706	0
AT4G07713	0
AT4G07715	0
AT4G07720	0
AT4G07725	0
AT4G07730	0
AT4G07733	0
AT4G07735	2
AT4G07736	0
AT4G07738	0
AT4G07740	0
AT4G07742	0
AT4G07744	0
AT4G07745	0
AT4G07747	0
AT4G07750	0
AT4G07755	0
AT4G07760	0
AT4G07765	0
AT4G07770	0
AT4G07775	0
AT4G07780	0
AT4G07785	0
AT4G07790	0
AT4G07795	0
AT4G07800	0
AT4G07803	0
AT4G07805	0
AT4G07806	0
AT4G07810	0
AT4G07812	0
AT4G07815	0
AT4G07820	0
AT4G07825	1172
AT4G07830	13
AT4G07835	0
AT4G07840	0
AT4G07841	0
AT4G07843	0
AT4G07845	0
AT4G07846	0
AT4G07850	0
AT4G07855	14
AT4G07856	0
AT4G07862	0
AT4G07865	0
AT4G07868	0
AT4G07869	0
AT4G07874	0
AT4G07875	0
AT4G07890	0
AT4G07893	0
AT4G07895	0
AT4G07896	0
AT4G07905	0
AT4G07915	0
AT4G07917	0
AT4G07920	0
AT4G07925	0
AT4G07931	0
AT4G07932	0
AT4G07933	0
AT4G07934	0
AT4G07935	0
AT4G07936	0
AT4G07937	0
AT4G07938	0
AT4G07939	0
AT4G07940	6
AT4G07941	0
AT4G07942	0
AT4G07943	0
AT4G07944	0
AT4G07945	0
AT4G07946	0
AT4G07947	0
AT4G07950	256
AT4G07955	0
AT4G07960	433
AT4G07965	0
AT4G07967	0
AT4G07970	0
AT4G07975	3
AT4G07985	0
AT4G07990	417
AT4G07995	0
AT4G08000	0
AT4G08005	0
AT4G08010	0
AT4G08013	0
AT4G08015	0
AT4G08016	0
AT4G08020	0
AT4G08022	0
AT4G08025	0
AT4G08028	0
AT4G08030	0
AT4G08032	0
AT4G08033	0
AT4G08034	0
AT4G08035	1196
AT4G08036	0
AT4G08038	0
AT4G08039	0
AT4G08040	7
AT4G08045	1
AT4G08050	0
AT4G08053	0
AT4G08054	0
AT4G08055	0
AT4G08056	0
AT4G08060	0
AT4G08065	0
AT4G08070	0
AT4G08071	0
AT4G08072	0
AT4G08074	0
AT4G08075	0
AT4G08076	0
AT4G08078	0
AT4G08080	0
AT4G08085	0
AT4G08090	0
AT4G08091	0
AT4G08092	0
AT4G08093	4
AT4G08094	0
AT4G08095	0
AT4G08096	0
AT4G08097	0
AT4G08098	0
AT4G08099	0
AT4G08100	58
AT4G08101	0
AT4G08102	0
AT4G08103	0
AT4G08104	0
AT4G08105	0
AT4G08106	0
AT4G08107	0
AT4G08108	0
AT4G08109	8
AT4G08110	454
AT4G08111	0
AT4G08112	10
AT4G08113	0
AT4G08114	0
AT4G08115	65
AT4G08116	0
AT4G08120	0
AT4G08125	11
AT4G08130	0
AT4G08131	0
AT4G08132	0
AT4G08134	0
AT4G08135	0
AT4G08136	0
AT4G08138	0
AT4G08140	0
AT4G08145	0
AT4G08150	3442
AT4G08155	5
AT4G08160	123
AT4G08165	7
AT4G08170	789
AT4G08175	9
AT4G08180	682
AT4G08185	0
AT4G08190	0
AT4G08195	0
AT4G08200	0
AT4G08205	0
AT4G08210	98
AT4G08215	0
AT4G08220	252
AT4G08225	16
AT4G08230	416
AT4G08235	1
AT4G08240	291
AT4G08245	0
AT4G08250	18
AT4G08255	0
AT4G08260	0
AT4G08262	0
AT4G08263	0
AT4G08264	0
AT4G08265	0
AT4G08267	0
AT4G08270	0
AT4G08275	0
AT4G08280	573
AT4G08285	0
AT4G08290	1
AT4G08295	2
AT4G08300	1
AT4G08305	3
AT4G08310	1648
AT4G08315	0
AT4G08320	363
AT4G08325	1
AT4G08330	90
AT4G08333	0
AT4G08335	0
AT4G08336	0
AT4G08340	0
AT4G08345	0
AT4G08347	0
AT4G08350	3080
AT4G08355	0
AT4G08360	0
AT4G08365	0
AT4G08370	0
AT4G08375	0
AT4G08380	0
AT4G08385	0
AT4G08390	4034
AT4G08395	0
AT4G08400	1
AT4G08405	0
AT4G08406	0
AT4G08410	0
AT4G08415	0
AT4G08420	0
AT4G08425	0
AT4G08430	0
AT4G08435	0
AT4G08445	0
AT4G08450	0
AT4G08455	143
AT4G08460	1090
AT4G08465	0
AT4G08470	598
AT4G08475	0
AT4G08480	612
AT4G08485	0
AT4G08490	0
AT4G08495	0
AT4G08500	785
AT4G08505	1
AT4G08510	393
AT4G08515	0
AT4G08520	2679
AT4G08525	0
AT4G08530	0
AT4G08535	2
AT4G08540	476
AT4G08545	0
AT4G08550	0
AT4G08555	8
AT4G08560	0
AT4G08565	0
AT4G08570	14
AT4G08575	0
AT4G08580	472
AT4G08585	0
AT4G08590	81
AT4G08593	0
AT4G08595	1
AT4G08596	0
AT4G08598	0
AT4G08599	0
AT4G08600	0
AT4G08602	0
AT4G08610	0
AT4G08615	5
AT4G08620	0
AT4G08625	1
AT4G08630	0
AT4G08635	0
AT4G08640	0
AT4G08645	0
AT4G08650	0
AT4G08652	0
AT4G08655	0
AT4G08657	0
AT4G08660	0
AT4G08665	0
AT4G08670	0
AT4G08680	0
AT4G08685	2852
AT4G08690	532
AT4G08691	0
AT4G08692	0
AT4G08695	0
AT4G08700	312
AT4G08705	14
AT4G08710	0
AT4G08715	0
AT4G08720	0
AT4G08725	0
AT4G08730	0
AT4G08740	0
AT4G08750	0
AT4G08755	0
AT4G08760	0
AT4G08765	0
AT4G08770	2
AT4G08775	0
AT4G08780	7
AT4G08785	7
AT4G08790	338
AT4G08795	0
AT4G08800	0
AT4G08805	3
AT4G08810	1480
AT4G08815	0
AT4G08820	0
AT4G08825	4
AT4G08830	0
AT4G08835	4
AT4G08840	0
AT4G08845	0
AT4G08850	603
AT4G08855	0
AT4G08860	0
AT4G08865	0
AT4G08867	1
AT4G08868	1
AT4G08869	0
AT4G08870	63
AT4G08871	0
AT4G08872	0
AT4G08873	0
AT4G08874	4
AT4G08875	0
AT4G08876	0
AT4G08878	0
AT4G08880	0
AT4G08885	0
AT4G08890	0
AT4G08895	0
AT4G08900	474
AT4G08910	57
AT4G08915	9
AT4G08920	1731
AT4G08925	3
AT4G08930	94
AT4G08935	0
AT4G08940	167
AT4G08945	0
AT4G08950	2826
AT4G08953	0
AT4G08955	0
AT4G08956	0
AT4G08960	756
AT4G08965	0
AT4G08970	0
AT4G08975	0
AT4G08980	1820
AT4G08985	0
AT4G08990	3
AT4G08991	86
AT4G08995	0
AT4G09000	7556
AT4G09005	1
AT4G09010	2712
AT4G09012	83
AT4G09015	0
AT4G09020	3880
AT4G09025	0
AT4G09030	44
AT4G09035	0
AT4G09040	2976
AT4G09045	0
AT4G09055	0
AT4G09060	432
AT4G09065	0
AT4G09070	0
AT4G09075	0
AT4G09080	78
AT4G09085	0
AT4G09090	0
AT4G09100	0
AT4G09105	2
AT4G09110	0
AT4G09115	0
AT4G09120	0
AT4G09125	0
AT4G09130	1
AT4G09135	0
AT4G09140	600
AT4G09143	0
AT4G09145	0
AT4G09146	0
AT4G09150	1920
AT4G09153	0
AT4G09155	0
AT4G09160	2294
AT4G09165	0
AT4G09170	1
AT4G09175	0
AT4G09180	427
AT4G09185	0
AT4G09190	0
AT4G09195	0
AT4G09200	1
AT4G09205	0
AT4G09210	0
AT4G09225	0
AT4G09230	0
AT4G09235	0
AT4G09240	103
AT4G09250	0
AT4G09255	0
AT4G09260	0
AT4G09265	0
AT4G09275	2
AT4G09280	0
AT4G09285	0
AT4G09290	0
AT4G09295	0
AT4G09300	3
AT4G09305	0
AT4G09310	0
AT4G09313	0
AT4G09315	0
AT4G09316	0
AT4G09320	13552
AT4G09325	0
AT4G09335	0
AT4G09340	570
AT4G09350	108
AT4G09355	0
AT4G09360	0
AT4G09365	7
AT4G09370	0
AT4G09375	20
AT4G09380	0
AT4G09385	0
AT4G09390	0
AT4G09395	0
AT4G09400	0
AT4G09405	1
AT4G09410	0
AT4G09415	0
AT4G09420	0
AT4G09425	0
AT4G09430	0
AT4G09432	13
AT4G09435	0
AT4G09440	0
AT4G09445	0
AT4G09450	0
AT4G09452	0
AT4G09455	0
AT4G09460	84
AT4G09462	0
AT4G09464	0
AT4G09465	0
AT4G09466	0
AT4G09467	0
AT4G09468	0
AT4G09470	0
AT4G09475	2
AT4G09480	60
AT4G09485	0
AT4G09490	45
AT4G09495	0
AT4G09500	132
AT4G09510	976
AT4G09515	1
AT4G09520	430
AT4G09525	0
AT4G09530	0
AT4G09535	0
AT4G09540	0
AT4G09545	0
AT4G09550	396
AT4G09555	0
AT4G09560	185
AT4G09565	0
AT4G09570	527
AT4G09575	3
AT4G09580	365
AT4G09584	0
AT4G09585	0
AT4G09589	0
AT4G09590	0
AT4G09595	0
AT4G09600	0
AT4G09605	0
AT4G09610	0
AT4G09620	531
AT4G09625	0
AT4G09630	754
AT4G09635	4
AT4G09640	494
AT4G09644	0
AT4G09645	0
AT4G09647	0
AT4G09649	2
AT4G09650	5239
AT4G09655	0
AT4G09660	0
AT4G09665	0
AT4G09670	1498
AT4G09675	0
AT4G09680	1035
AT4G09685	0
AT4G09690	26
AT4G09695	0
AT4G09700	0
AT4G09705	0
AT4G09710	0
AT4G09715	0
AT4G09720	2278
AT4G09725	0
AT4G09730	2749
AT4G09731	0
AT4G09735	0
AT4G09740	0
AT4G09745	0
AT4G09750	314
AT4G09755	0
AT4G09760	754
AT4G09765	0
AT4G09770	8
AT4G09775	0
AT4G09780	0
AT4G09784	0
AT4G09785	28
AT4G09790	0
AT4G09795	0
AT4G09800	9595
AT4G09810	247
AT4G09815	0
AT4G09820	60
AT4G09825	1
AT4G09830	861
AT4G09840	18
AT4G09845	38
AT4G09850	0
AT4G09855	1
AT4G09860	0
AT4G09865	0
AT4G09870	0
AT4G09875	2
AT4G09880	0
AT4G09885	0
AT4G09890	384
AT4G09895	0
AT4G09900	100
AT4G09905	0
AT4G09915	0
AT4G09920	32
AT4G09925	0
AT4G09930	0
AT4G09935	0
AT4G09940	0
AT4G09945	0
AT4G09950	109
AT4G09955	1
AT4G09960	5
AT4G09965	0
AT4G09970	163
AT4G09975	0
AT4G09980	1393
AT4G09984	0
AT4G09985	0
AT4G09987	0
AT4G09990	44
AT4G09995	0
AT4G10000	185
AT4G10010	0
AT4G10020	0
AT4G10030	342
AT4G10040	177
AT4G10050	353
AT4G10060	941
AT4G10070	648
AT4G10080	1249
AT4G10090	385
AT4G10100	167
AT4G10110	221
AT4G10115	0
AT4G10120	66
AT4G10130	209
AT4G10140	232
AT4G10150	3
AT4G10160	0
AT4G10170	189
AT4G10180	1171
AT4G10190	0
AT4G10200	9
AT4G10201	0
AT4G10210	0
AT4G10220	0
AT4G10230	0
AT4G10240	0
AT4G10250	1
AT4G10260	4
AT4G10265	12
AT4G10270	0
AT4G10280	376
AT4G10290	6
AT4G10300	943
AT4G10305	0
AT4G10310	0
AT4G10320	5812
AT4G10330	217
AT4G10340	20942
AT4G10345	0
AT4G10350	0
AT4G10360	489
AT4G10370	0
AT4G10380	79
AT4G10390	83
AT4G10400	265
AT4G10410	0
AT4G10414	0
AT4G10420	83
AT4G10430	547
AT4G10440	0
AT4G10450	2811
AT4G10457	0
AT4G10460	0
AT4G10465	0
AT4G10470	479
AT4G10480	7467
AT4G10490	2
AT4G10500	0
AT4G10507	1
AT4G10510	0
AT4G10520	0
AT4G10530	0
AT4G10540	0
AT4G10550	168
AT4G10560	10
AT4G10570	570
AT4G10580	2
AT4G10590	528
AT4G10595	0
AT4G10600	44
AT4G10603	0
AT4G10610	1476
AT4G10613	0
AT4G10620	753
AT4G10630	305
AT4G10640	0
AT4G10650	83
AT4G10655	0
AT4G10660	0
AT4G10670	0
AT4G10680	0
AT4G10690	385
AT4G10695	0
AT4G10700	0
AT4G10710	2622
AT4G10720	0
AT4G10730	1126
AT4G10740	0
AT4G10750	444
AT4G10760	1035
AT4G10767	0
AT4G10770	454
AT4G10780	0
AT4G10790	1138
AT4G10800	193
AT4G10810	490
AT4G10815	0
AT4G10820	0
AT4G10830	0
AT4G10840	2628
AT4G10843	33
AT4G10850	0
AT4G10860	0
AT4G10865	0
AT4G10870	0
AT4G10880	0
AT4G10890	222
AT4G10895	0
AT4G10910	2
AT4G10920	1269
AT4G10925	245
AT4G10930	772
AT4G10950	6
AT4G10955	515
AT4G10960	0
AT4G10970	649
AT4G10980	0
AT4G10990	0
AT4G11000	3
AT4G11010	5028
AT4G11020	0
AT4G11030	0
AT4G11040	10
AT4G11050	185
AT4G11060	510
AT4G11070	2
AT4G11080	1903
AT4G11090	210
AT4G11100	1150
AT4G11110	904
AT4G11120	1286
AT4G11130	294
AT4G11140	120
AT4G11150	4215
AT4G11160	1380
AT4G11170	0
AT4G11175	977
AT4G11177	0
AT4G11180	0
AT4G11190	100
AT4G11200	77
AT4G11210	34
AT4G11211	1019
AT4G11213	0
AT4G11216	0
AT4G11220	1352
AT4G11230	21
AT4G11240	1118
AT4G11250	0
AT4G11260	2423
AT4G11270	1310
AT4G11280	2518
AT4G11290	1
AT4G11300	203
AT4G11310	14
AT4G11320	5109
AT4G11330	378
AT4G11340	1
AT4G11350	66
AT4G11355	0
AT4G11360	119
AT4G11370	42
AT4G11373	0
AT4G11375	0
AT4G11380	2626
AT4G11385	0
AT4G11390	0
AT4G11393	0
AT4G11400	57
AT4G11402	0
AT4G11405	0
AT4G11410	310
AT4G11420	8939
AT4G11430	0
AT4G11440	216
AT4G11450	532
AT4G11460	0
AT4G11470	0
AT4G11480	0
AT4G11485	0
AT4G11490	0
AT4G11500	0
AT4G11510	0
AT4G11521	5
AT4G11530	25
AT4G11540	0
AT4G11543	0
AT4G11547	0
AT4G11550	33
AT4G11560	1549
AT4G11570	482
AT4G11580	0
AT4G11590	2
AT4G11600	2438
AT4G11610	0
AT4G11630	704
AT4G11640	185
AT4G11642	0
AT4G11650	0
AT4G11653	0
AT4G11655	2
AT4G11660	306
AT4G11670	596
AT4G11680	331
AT4G11690	86
AT4G11700	8
AT4G11710	0
AT4G11720	29
AT4G11730	0
AT4G11740	594
AT4G11745	0
AT4G11750	0
AT4G11760	0
AT4G11770	0
AT4G11780	11
AT4G11790	1378
AT4G11800	671
AT4G11810	1
AT4G11820	1587
AT4G11830	1264
AT4G11840	258
AT4G11845	118
AT4G11850	562
AT4G11860	644
AT4G11870	0
AT4G11880	0
AT4G11890	3
AT4G11900	283
AT4G11910	15
AT4G11911	4
AT4G11920	289
AT4G11930	0
AT4G11940	0
AT4G11945	0
AT4G11950	14
AT4G11960	574
AT4G11970	290
AT4G11980	373
AT4G11985	0
AT4G11990	346
AT4G12000	103
AT4G12005	5
AT4G12010	160
AT4G12020	408
AT4G12030	24
AT4G12040	983
AT4G12050	0
AT4G12060	1295
AT4G12065	0
AT4G12070	320
AT4G12080	21
AT4G12090	3
AT4G12100	1
AT4G12110	746
AT4G12115	0
AT4G12120	96
AT4G12130	460
AT4G12135	0
AT4G12140	0
AT4G12150	0
AT4G12160	0
AT4G12170	0
AT4G12180	0
AT4G12190	0
AT4G12200	19
AT4G12210	0
AT4G12220	0
AT4G12230	627
AT4G12240	154
AT4G12250	362
AT4G12260	0
AT4G12270	0
AT4G12275	0
AT4G12280	0
AT4G12290	932
AT4G12300	160
AT4G12310	6
AT4G12320	0
AT4G12330	1
AT4G12334	0
AT4G12340	779
AT4G12350	1
AT4G12360	0
AT4G12370	0
AT4G12380	0
AT4G12382	4
AT4G12390	367
AT4G12400	185
AT4G12405	0
AT4G12410	24
AT4G12420	4785
AT4G12423	0
AT4G12426	0
AT4G12430	131
AT4G12440	1
AT4G12450	6
AT4G12460	800
AT4G12470	1
AT4G12480	0
AT4G12485	0
AT4G12490	0
AT4G12495	0
AT4G12500	0
AT4G12510	0
AT4G12520	0
AT4G12530	0
AT4G12540	214
AT4G12543	0
AT4G12545	0
AT4G12550	0
AT4G12555	0
AT4G12560	835
AT4G12570	525
AT4G12580	52
AT4G12590	1895
AT4G12600	5374
AT4G12610	1326
AT4G12617	0
AT4G12620	474
AT4G12640	602
AT4G12650	4837
AT4G12670	555
AT4G12680	143
AT4G12690	47
AT4G12700	793
AT4G12710	205
AT4G12720	1024
AT4G12730	2050
AT4G12731	0
AT4G12735	1
AT4G12740	115
AT4G12750	1337
AT4G12760	228
AT4G12770	1139
AT4G12780	1421
AT4G12790	979
AT4G12800	11929
AT4G12810	1
AT4G12820	0
AT4G12825	0
AT4G12830	46
AT4G12840	225
AT4G12850	51
AT4G12860	0
AT4G12870	342
AT4G12880	1731
AT4G12890	16
AT4G12900	89
AT4G12910	124
AT4G12915	0
AT4G12917	10
AT4G12920	0
AT4G12930	0
AT4G12940	0
AT4G12950	0
AT4G12960	48
AT4G12970	267
AT4G12980	156
AT4G12990	104
AT4G13000	15
AT4G13010	597
AT4G13020	422
AT4G13030	15
AT4G13040	181
AT4G13050	674
AT4G13060	0
AT4G13070	255
AT4G13075	0
AT4G13080	0
AT4G13090	0
AT4G13095	0
AT4G13100	426
AT4G13110	87
AT4G13120	641
AT4G13130	0
AT4G13150	457
AT4G13160	0
AT4G13170	2772
AT4G13180	14
AT4G13190	102
AT4G13195	322
AT4G13200	892
AT4G13210	373
AT4G13215	0
AT4G13220	539
AT4G13230	1
AT4G13235	6
AT4G13240	3
AT4G13245	0
AT4G13250	1986
AT4G13251	0
AT4G13252	0
AT4G13253	0
AT4G13254	0
AT4G13255	0
AT4G13256	0
AT4G13257	0
AT4G13258	0
AT4G13259	0
AT4G13260	8
AT4G13261	0
AT4G13262	0
AT4G13263	0
AT4G13264	0
AT4G13265	0
AT4G13266	0
AT4G13270	538
AT4G13280	0
AT4G13285	0
AT4G13290	0
AT4G13300	0
AT4G13310	0
AT4G13320	0
AT4G13330	179
AT4G13340	456
AT4G13345	33
AT4G13350	1432
AT4G13360	938
AT4G13370	989
AT4G13380	0
AT4G13390	1
AT4G13395	563
AT4G13400	167
AT4G13410	6
AT4G13420	0
AT4G13430	5577
AT4G13440	0
AT4G13442	0
AT4G13445	0
AT4G13450	1
AT4G13455	0
AT4G13460	849
AT4G13470	0
AT4G13480	0
AT4G13490	0
AT4G13493	2
AT4G13494	0
AT4G13495	114
AT4G13500	439
AT4G13505	1
AT4G13510	0
AT4G13520	1977
AT4G13530	352
AT4G13540	242
AT4G13550	295
AT4G13554	0
AT4G13555	0
AT4G13560	4
AT4G13564	0
AT4G13570	0
AT4G13572	2
AT4G13575	9
AT4G13577	1
AT4G13580	2
AT4G13590	1466
AT4G13600	80
AT4G13610	0
AT4G13611	0
AT4G13615	2231
AT4G13620	2
AT4G13630	287
AT4G13640	973
AT4G13650	233
AT4G13660	5
AT4G13670	1616
AT4G13680	3
AT4G13690	217
AT4G13700	0
AT4G13710	543
AT4G13720	858
AT4G13730	544
AT4G13750	824
AT4G13760	0
AT4G13770	317
AT4G13780	3236
AT4G13790	4
AT4G13800	75
AT4G13810	15
AT4G13820	62
AT4G13830	273
AT4G13840	19
AT4G13850	9777
AT4G13860	4
AT4G13870	85
AT4G13880	44
AT4G13885	48
AT4G13890	0
AT4G13900	45
AT4G13918	32
AT4G13920	0
AT4G13930	6113
AT4G13940	35169
AT4G13950	263
AT4G13955	0
AT4G13960	1
AT4G13965	0
AT4G13968	0
AT4G13970	643
AT4G13980	287
AT4G13985	0
AT4G13990	259
AT4G13992	13
AT4G13996	5
AT4G14000	889
AT4G14010	0
AT4G14020	3
AT4G14030	2095
AT4G14040	118
AT4G14050	174
AT4G14060	0
AT4G14070	1082
AT4G14080	16
AT4G14090	21
AT4G14096	348
AT4G14100	276
AT4G14103	251
AT4G14104	4
AT4G14105	0
AT4G14110	850
AT4G14120	132
AT4G14130	214
AT4G14135	0
AT4G14140	40
AT4G14145	249
AT4G14147	228
AT4G14149	0
AT4G14150	794
AT4G14160	2041
AT4G14165	0
AT4G14170	191
AT4G14180	29
AT4G14190	109
AT4G14200	1161
AT4G14210	1227
AT4G14220	432
AT4G14225	0
AT4G14226	0
AT4G14230	1129
AT4G14240	473
AT4G14245	0
AT4G14250	0
AT4G14260	0
AT4G14270	3372
AT4G14272	0
AT4G14276	0
AT4G14280	0
AT4G14290	302
AT4G14300	1935
AT4G14301	0
AT4G14305	38
AT4G14310	1608
AT4G14315	0
AT4G14320	8840
AT4G14330	2442
AT4G14340	830
AT4G14342	1609
AT4G14345	0
AT4G14350	925
AT4G14358	0
AT4G14360	1746
AT4G14365	425
AT4G14368	0
AT4G14370	7
AT4G14380	6
AT4G14385	487
AT4G14390	0
AT4G14400	0
AT4G14410	804
AT4G14415	0
AT4G14420	2978
AT4G14430	684
AT4G14440	1070
AT4G14450	0
AT4G14455	509
AT4G14460	0
AT4G14465	1
AT4G14470	0
AT4G14480	0
AT4G14490	283
AT4G14500	1042
AT4G14504	13
AT4G14510	1002
AT4G14520	177
AT4G14530	0
AT4G14540	541
AT4G14548	43
AT4G14550	28
AT4G14560	263
AT4G14570	813
AT4G14580	20
AT4G14590	123
AT4G14600	263
AT4G14605	356
AT4G14610	36
AT4G14615	658
AT4G14620	43
AT4G14630	0
AT4G14640	0
AT4G14650	8
AT4G14660	346
AT4G14661	0
AT4G14670	0
AT4G14675	0
AT4G14680	325
AT4G14690	16
AT4G14695	771
AT4G14700	68
AT4G14710	748
AT4G14713	315
AT4G14716	1433
AT4G14720	626
AT4G14723	142
AT4G14730	30
AT4G14740	666
AT4G14743	0
AT4G14746	73
AT4G14750	5
AT4G14760	611
AT4G14770	1248
AT4G14780	0
AT4G14785	0
AT4G14790	378
AT4G14800	1516
AT4G14805	3
AT4G14810	0
AT4G14811	0
AT4G14815	0
AT4G14819	0
AT4G14820	111
AT4G14830	54
AT4G14840	165
AT4G14850	230
AT4G14860	24
AT4G14870	890
AT4G14880	4412
AT4G14890	0
AT4G14900	1419
AT4G14905	495
AT4G14910	578
AT4G14920	1252
AT4G14930	432
AT4G14940	45
AT4G14950	655
AT4G14960	18970
AT4G14965	692
AT4G14970	434
AT4G14980	2
AT4G14990	829
AT4G15000	16547
AT4G15010	498
AT4G15020	1207
AT4G15025	0
AT4G15030	568
AT4G15040	0
AT4G15050	0
AT4G15053	0
AT4G15056	0
AT4G15060	0
AT4G15070	82
AT4G15075	0
AT4G15080	1281
AT4G15090	761
AT4G15093	97
AT4G15096	0
AT4G15100	1
AT4G15110	1577
AT4G15120	34
AT4G15130	348
AT4G15140	744
AT4G15150	3
AT4G15160	659
AT4G15165	68
AT4G15180	2832
AT4G15200	6
AT4G15210	1110
AT4G15215	376
AT4G15230	54
AT4G15233	201
AT4G15236	17
AT4G15240	274
AT4G15242	0
AT4G15245	0
AT4G15248	2
AT4G15250	0
AT4G15258	1
AT4G15260	54
AT4G15270	5
AT4G15280	11
AT4G15290	0
AT4G15300	0
AT4G15310	0
AT4G15320	0
AT4G15330	0
AT4G15340	0
AT4G15345	0
AT4G15350	0
AT4G15360	9
AT4G15370	13
AT4G15380	0
AT4G15390	0
AT4G15393	0
AT4G15396	0
AT4G15398	0
AT4G15400	0
AT4G15410	857
AT4G15415	1017
AT4G15417	0
AT4G15420	332
AT4G15430	65
AT4G15440	132
AT4G15450	803
AT4G15460	9
AT4G15470	1871
AT4G15475	470
AT4G15480	129
AT4G15490	410
AT4G15500	0
AT4G15510	531
AT4G15520	417
AT4G15530	4
AT4G15540	420
AT4G15545	823
AT4G15550	54
AT4G15560	5938
AT4G15562	0
AT4G15563	58
AT4G15570	750
AT4G15590	0
AT4G15610	0
AT4G15620	58
AT4G15630	110
AT4G15640	1496
AT4G15650	0
AT4G15660	3
AT4G15670	20
AT4G15680	6
AT4G15690	13
AT4G15700	0
AT4G15710	0
AT4G15715	0
AT4G15720	40
AT4G15730	205
AT4G15733	0
AT4G15735	2
AT4G15740	0
AT4G15750	284
AT4G15755	0
AT4G15760	8
AT4G15765	0
AT4G15770	2045
AT4G15775	0
AT4G15780	1070
AT4G15790	1029
AT4G15800	254
AT4G15802	3377
AT4G15810	419
AT4G15820	183
AT4G15830	1322
AT4G15840	776
AT4G15850	286
AT4G15860	0
AT4G15870	0
AT4G15880	998
AT4G15885	0
AT4G15890	504
AT4G15900	2947
AT4G15910	1629
AT4G15920	869
AT4G15930	1186
AT4G15940	337
AT4G15950	678
AT4G15953	18
AT4G15955	135
AT4G15960	81
AT4G15970	3
AT4G15975	21
AT4G15980	0
AT4G15990	0
AT4G16000	4
AT4G16008	88
AT4G16010	0
AT4G16015	2
AT4G16020	0
AT4G16024	0
AT4G16030	1
AT4G16040	0
AT4G16045	0
AT4G16050	1
AT4G16060	702
AT4G16070	259
AT4G16080	0
AT4G16090	0
AT4G16095	0
AT4G16100	236
AT4G16105	0
AT4G16110	314
AT4G16120	950
AT4G16130	934
AT4G16140	1415
AT4G16141	2310
AT4G16143	3346
AT4G16144	389
AT4G16146	599
AT4G16150	1393
AT4G16155	2138
AT4G16160	1
AT4G16162	1
AT4G16165	0
AT4G16180	1370
AT4G16190	2770
AT4G16195	0
AT4G16200	0
AT4G16210	363
AT4G16215	0
AT4G16220	0
AT4G16230	0
AT4G16233	0
AT4G16235	0
AT4G16240	22
AT4G16250	627
AT4G16260	0
AT4G16265	227
AT4G16267	0
AT4G16270	1
AT4G16280	575
AT4G16295	0
AT4G16310	1170
AT4G16330	312
AT4G16340	4352
AT4G16350	1
AT4G16355	2
AT4G16360	1119
AT4G16370	566
AT4G16380	560
AT4G16390	2638
AT4G16400	37
AT4G16410	53
AT4G16420	886
AT4G16430	691
AT4G16440	302
AT4G16442	383
AT4G16444	383
AT4G16447	461
AT4G16450	2788
AT4G16451	0
AT4G16460	0
AT4G16465	0
AT4G16470	118
AT4G16475	0
AT4G16480	286
AT4G16490	1791
AT4G16500	858
AT4G16510	200
AT4G16515	0
AT4G16520	843
AT4G16530	0
AT4G16535	7
AT4G16540	39
AT4G16545	4
AT4G16550	0
AT4G16555	0
AT4G16560	0
AT4G16563	4
AT4G16566	116
AT4G16570	317
AT4G16580	431
AT4G16590	13
AT4G16600	10
AT4G16610	67
AT4G16620	11
AT4G16630	2431
AT4G16640	7
AT4G16650	1306
AT4G16660	4003
AT4G16670	17
AT4G16680	90
AT4G16690	992
AT4G16695	508
AT4G16700	246
AT4G16710	437
AT4G16720	14955
AT4G16730	0
AT4G16740	0
AT4G16745	3
AT4G16748	0
AT4G16750	16
AT4G16760	1843
AT4G16765	215
AT4G16770	613
AT4G16780	218
AT4G16790	155
AT4G16800	441
AT4G16807	140
AT4G16810	0
AT4G16820	8
AT4G16830	2410
AT4G16835	202
AT4G16840	55
AT4G16845	741
AT4G16850	161
AT4G16855	1
AT4G16857	108
AT4G16860	1110
AT4G16870	1120
AT4G16880	390
AT4G16890	1968
AT4G16892	17
AT4G16900	373
AT4G16910	53
AT4G16915	0
AT4G16920	88
AT4G16930	0
AT4G16935	0
AT4G16940	8
AT4G16950	990
AT4G16955	0
AT4G16957	73
AT4G16960	66
AT4G16970	518
AT4G16980	0
AT4G16983	0
AT4G16990	73
AT4G17000	1222
AT4G17005	0
AT4G17010	389
AT4G17020	421
AT4G17030	8
AT4G17040	3723
AT4G17050	1009
AT4G17060	548
AT4G17070	284
AT4G17080	522
AT4G17085	336
AT4G17090	1789
AT4G17098	15
AT4G17100	572
AT4G17140	4763
AT4G17150	907
AT4G17160	0
AT4G17170	791
AT4G17180	287
AT4G17190	1343
AT4G17200	0
AT4G17210	0
AT4G17215	0
AT4G17220	9
AT4G17230	694
AT4G17240	1247
AT4G17243	2
AT4G17245	22
AT4G17250	39
AT4G17260	951
AT4G17270	1196
AT4G17280	37
AT4G17300	1270
AT4G17310	110
AT4G17330	5519
AT4G17340	75
AT4G17350	117
AT4G17360	81
AT4G17370	240
AT4G17380	40
AT4G17390	10156
AT4G17410	512
AT4G17420	447
AT4G17430	384
AT4G17440	219
AT4G17450	0
AT4G17460	1545
AT4G17470	2
AT4G17480	126
AT4G17483	18
AT4G17486	657
AT4G17490	654
AT4G17500	266
AT4G17505	0
AT4G17510	748
AT4G17512	0
AT4G17520	9762
AT4G17530	1103
AT4G17540	418
AT4G17550	383
AT4G17560	5148
AT4G17565	0
AT4G17570	443
AT4G17580	0
AT4G17585	0
AT4G17587	0
AT4G17590	0
AT4G17600	2558
AT4G17610	1365
AT4G17612	0
AT4G17615	240
AT4G17616	345
AT4G17620	1102
AT4G17640	1146
AT4G17650	538
AT4G17660	1
AT4G17670	769
AT4G17680	241
AT4G17690	0
AT4G17695	58
AT4G17700	0
AT4G17710	1
AT4G17713	0
AT4G17718	0
AT4G17720	1155
AT4G17730	1192
AT4G17740	563
AT4G17750	163
AT4G17760	88
AT4G17765	0
AT4G17770	1044
AT4G17780	0
AT4G17785	0
AT4G17788	4
AT4G17790	385
AT4G17800	11
AT4G17810	1
AT4G17820	0
AT4G17830	870
AT4G17840	111
AT4G17850	0
AT4G17860	0
AT4G17870	338
AT4G17880	373
AT4G17890	1335
AT4G17895	375
AT4G17900	171
AT4G17905	89
AT4G17908	4
AT4G17910	376
AT4G17914	7
AT4G17915	77
AT4G17920	0
AT4G17940	549
AT4G17950	1070
AT4G17960	390
AT4G17970	0
AT4G17975	0
AT4G17980	0
AT4G17990	0
AT4G18010	143
AT4G18020	1441
AT4G18030	5051
AT4G18040	2082
AT4G18050	61
AT4G18060	992
AT4G18070	1539
AT4G18080	1
AT4G18090	0
AT4G18100	15497
AT4G18110	0
AT4G18120	2152
AT4G18130	1211
AT4G18140	173
AT4G18150	0
AT4G18160	255
AT4G18170	7
AT4G18180	0
AT4G18190	1
AT4G18195	9
AT4G18197	126
AT4G18203	0
AT4G18205	55
AT4G18210	99
AT4G18215	0
AT4G18220	15
AT4G18230	370
AT4G18240	1614
AT4G18250	0
AT4G18253	22
AT4G18255	0
AT4G18260	116
AT4G18270	474
AT4G18280	60
AT4G18290	60
AT4G18300	224
AT4G18310	0
AT4G18320	0
AT4G18330	0
AT4G18335	0
AT4G18340	112
AT4G18350	6
AT4G18360	33
AT4G18370	614
AT4G18372	105
AT4G18375	143
AT4G18380	561
AT4G18390	36
AT4G18395	2
AT4G18400	99
AT4G18410	0
AT4G18420	0
AT4G18422	2
AT4G18425	25
AT4G18430	6
AT4G18440	1695
AT4G18450	0
AT4G18460	223
AT4G18465	551
AT4G18470	145
AT4G18480	7685
AT4G18490	142
AT4G18500	0
AT4G18501	24
AT4G18510	3
AT4G18520	582
AT4G18530	322
AT4G18540	0
AT4G18550	32
AT4G18570	1220
AT4G18580	52
AT4G18590	729
AT4G18593	497
AT4G18596	0
AT4G18600	589
AT4G18610	41
AT4G18620	0
AT4G18630	96
AT4G18640	630
AT4G18650	0
AT4G18660	3
AT4G18670	6171
AT4G18680	0
AT4G18690	0
AT4G18692	0
AT4G18700	889
AT4G18710	2125
AT4G18720	0
AT4G18725	0
AT4G18730	9466
AT4G18740	46
AT4G18750	336
AT4G18760	866
AT4G18770	0
AT4G18780	286
AT4G18790	1
AT4G18800	732
AT4G18810	1045
AT4G18815	0
AT4G18820	2159
AT4G18823	0
AT4G18830	0
AT4G18840	242
AT4G18860	0
AT4G18870	1
AT4G18880	157
AT4G18890	510
AT4G18900	0
AT4G18905	1838
AT4G18910	283
AT4G18920	0
AT4G18930	168
AT4G18940	0
AT4G18950	671
AT4G18960	1
AT4G18970	1113
AT4G18975	334
AT4G18980	1
AT4G18990	0
AT4G19000	0
AT4G19003	475
AT4G19006	1090
AT4G19010	272
AT4G19020	1803
AT4G19030	1
AT4G19035	0
AT4G19038	0
AT4G19040	636
AT4G19045	131
AT4G19050	172
AT4G19060	358
AT4G19070	323
AT4G19080	25
AT4G19090	97
AT4G19095	11
AT4G19100	395
AT4G19110	3661
AT4G19120	958
AT4G19130	99
AT4G19140	171
AT4G19150	788
AT4G19160	1843
AT4G19170	97
AT4G19180	544
AT4G19185	310
AT4G19190	555
AT4G19191	69
AT4G19200	545
AT4G19210	4025
AT4G19220	57
AT4G19230	177
AT4G19239	0
AT4G19240	0
AT4G19250	0
AT4G19260	0
AT4G19270	0
AT4G19275	0
AT4G19280	0
AT4G19290	0
AT4G19300	0
AT4G19305	0
AT4G19310	0
AT4G19320	0
AT4G19330	0
AT4G19340	0
AT4G19350	626
AT4G19360	0
AT4G19370	1
AT4G19380	6
AT4G19390	155
AT4G19395	2
AT4G19400	21
AT4G19410	3397
AT4G19420	455
AT4G19430	7
AT4G19440	379
AT4G19450	451
AT4G19452	1
AT4G19460	7
AT4G19470	0
AT4G19480	0
AT4G19485	0
AT4G19490	1875
AT4G19500	1475
AT4G19510	595
AT4G19520	14
AT4G19530	46
AT4G19540	236
AT4G19550	168
AT4G19560	48
AT4G19570	0
AT4G19580	0
AT4G19590	74
AT4G19600	958
AT4G19610	1202
AT4G19620	0
AT4G19630	1
AT4G19633	0
AT4G19640	742
AT4G19645	1
AT4G19650	189
AT4G19660	617
AT4G19670	751
AT4G19680	0
AT4G19690	1
AT4G19700	596
AT4G19710	1870
AT4G19720	1
AT4G19730	0
AT4G19740	2
AT4G19750	0
AT4G19760	0
AT4G19770	0
AT4G19780	0
AT4G19790	0
AT4G19800	0
AT4G19810	49
AT4G19820	19
AT4G19830	122
AT4G19840	338
AT4G19850	26
AT4G19860	857
AT4G19865	123
AT4G19870	271
AT4G19880	412
AT4G19890	276
AT4G19900	490
AT4G19902	0
AT4G19905	1
AT4G19910	0
AT4G19920	0
AT4G19925	0
AT4G19930	0
AT4G19940	0
AT4G19950	115
AT4G19960	167
AT4G19970	0
AT4G19975	47
AT4G19980	1
AT4G19985	592
AT4G19990	359
AT4G20000	1
AT4G20010	833
AT4G20020	2206
AT4G20030	256
AT4G20040	90
AT4G20050	17
AT4G20060	216
AT4G20070	132
AT4G20080	0
AT4G20090	326
AT4G20095	0
AT4G20100	0
AT4G20110	3
AT4G20115	0
AT4G20130	2157
AT4G20140	11
AT4G20150	3331
AT4G20160	1
AT4G20170	573
AT4G20180	0
AT4G20190	0
AT4G20200	0
AT4G20210	0
AT4G20220	0
AT4G20230	8
AT4G20235	0
AT4G20240	0
AT4G20250	0
AT4G20260	1151
AT4G20270	1567
AT4G20280	600
AT4G20290	0
AT4G20300	870
AT4G20310	191
AT4G20320	1785
AT4G20325	477
AT4G20330	708
AT4G20340	415
AT4G20350	46
AT4G20360	0
AT4G20362	8
AT4G20365	0
AT4G20370	0
AT4G20380	429
AT4G20390	6
AT4G20400	2076
AT4G20410	623
AT4G20420	0
AT4G20430	2923
AT4G20440	2278
AT4G20450	0
AT4G20460	27
AT4G20470	0
AT4G20480	714
AT4G20490	0
AT4G20500	0
AT4G20510	0
AT4G20520	0
AT4G20530	0
AT4G20535	0
AT4G20540	0
AT4G20545	0
AT4G20550	0
AT4G20555	0
AT4G20560	0
AT4G20565	0
AT4G20570	0
AT4G20575	0
AT4G20580	0
AT4G20590	0
AT4G20600	0
AT4G20610	0
AT4G20620	0
AT4G20630	0
AT4G20640	0
AT4G20645	0
AT4G20650	0
AT4G20670	0
AT4G20680	0
AT4G20690	2
AT4G20700	0
AT4G20703	0
AT4G20707	0
AT4G20710	0
AT4G20715	0
AT4G20720	41
AT4G20725	0
AT4G20730	21
AT4G20735	1
AT4G20740	364
AT4G20760	459
AT4G20770	88
AT4G20780	53
AT4G20790	0
AT4G20800	0
AT4G20810	0
AT4G20820	6
AT4G20830	146
AT4G20835	0
AT4G20840	67
AT4G20850	5649
AT4G20860	0
AT4G20870	763
AT4G20880	274
AT4G20890	4180
AT4G20900	3
AT4G20910	593
AT4G20920	18
AT4G20930	251
AT4G20935	114
AT4G20940	1146
AT4G20947	0
AT4G20953	0
AT4G20960	1172
AT4G20970	32
AT4G20980	3662
AT4G20990	1
AT4G21000	0
AT4G21010	0
AT4G21020	0
AT4G21030	0
AT4G21040	0
AT4G21050	0
AT4G21060	362
AT4G21063	17
AT4G21065	113
AT4G21070	531
AT4G21080	0
AT4G21090	380
AT4G21100	1594
AT4G21105	3637
AT4G21110	1341
AT4G21120	0
AT4G21130	0
AT4G21140	566
AT4G21150	4508
AT4G21160	953
AT4G21170	128
AT4G21180	650
AT4G21190	484
AT4G21192	310
AT4G21200	1
AT4G21210	1275
AT4G21213	0
AT4G21215	242
AT4G21220	144
AT4G21230	8
AT4G21240	0
AT4G21250	0
AT4G21260	0
AT4G21270	1429
AT4G21280	9439
AT4G21300	117
AT4G21310	28
AT4G21320	102
AT4G21323	19
AT4G21326	397
AT4G21330	0
AT4G21340	0
AT4G21350	114
AT4G21360	0
AT4G21362	0
AT4G21363	0
AT4G21366	0
AT4G21370	1
AT4G21380	1197
AT4G21390	5
AT4G21400	121
AT4G21410	318
AT4G21420	54
AT4G21430	669
AT4G21437	0
AT4G21440	1
AT4G21445	358
AT4G21450	1205
AT4G21460	711
AT4G21470	521
AT4G21480	69
AT4G21490	5
AT4G21500	38
AT4G21510	114
AT4G21515	0
AT4G21520	405
AT4G21530	526
AT4G21534	170
AT4G21540	485
AT4G21550	313
AT4G21560	446
AT4G21570	1090
AT4G21580	655
AT4G21585	224
AT4G21590	86
AT4G21595	0
AT4G21600	1
AT4G21605	1
AT4G21610	218
AT4G21620	1341
AT4G21630	7
AT4G21640	0
AT4G21650	24188
AT4G21660	3539
AT4G21670	1370
AT4G21680	3
AT4G21690	0
AT4G21700	203
AT4G21705	271
AT4G21710	2759
AT4G21720	142
AT4G21730	25
AT4G21740	123
AT4G21745	0
AT4G21750	1403
AT4G21760	3
AT4G21770	999
AT4G21780	4
AT4G21790	1861
AT4G21800	698
AT4G21810	476
AT4G21820	883
AT4G21830	0
AT4G21840	0
AT4G21850	16
AT4G21860	1801
AT4G21865	66
AT4G21870	41
AT4G21880	498
AT4G21890	278
AT4G21895	1
AT4G21900	436
AT4G21902	0
AT4G21903	2
AT4G21910	883
AT4G21920	0
AT4G21926	1
AT4G21930	2
AT4G21940	85
AT4G21950	0
AT4G21960	11390
AT4G21970	992
AT4G21980	559
AT4G21990	458
AT4G22000	1428
AT4G22010	5220
AT4G22020	4
AT4G22030	0
AT4G22035	0
AT4G22040	0
AT4G22050	2
AT4G22060	0
AT4G22065	0
AT4G22066	0
AT4G22070	0
AT4G22080	1
AT4G22090	0
AT4G22100	0
AT4G22105	0
AT4G22110	0
AT4G22115	0
AT4G22120	1560
AT4G22130	2626
AT4G22140	1424
AT4G22150	561
AT4G22160	452
AT4G22165	0
AT4G22170	0
AT4G22180	0
AT4G22185	0
AT4G22190	1111
AT4G22200	1010
AT4G22210	0
AT4G22212	0
AT4G22214	0
AT4G22217	0
AT4G22220	2180
AT4G22230	0
AT4G22233	1
AT4G22235	0
AT4G22240	1956
AT4G22250	148
AT4G22260	730
AT4G22265	0
AT4G22270	91
AT4G22280	62
AT4G22285	866
AT4G22290	965
AT4G22300	477
AT4G22305	169
AT4G22310	1382
AT4G22320	325
AT4G22330	1213
AT4G22340	246
AT4G22350	358
AT4G22360	658
AT4G22370	17
AT4G22380	1182
AT4G22390	63
AT4G22400	0
AT4G22410	0
AT4G22415	0
AT4G22430	1
AT4G22440	0
AT4G22450	0
AT4G22460	0
AT4G22463	0
AT4G22467	0
AT4G22470	0
AT4G22475	0
AT4G22485	0
AT4G22490	46
AT4G22495	0
AT4G22505	0
AT4G22510	0
AT4G22513	0
AT4G22517	0
AT4G22520	0
AT4G22530	135
AT4G22540	2195
AT4G22545	23
AT4G22550	98
AT4G22560	90
AT4G22570	443
AT4G22580	321
AT4G22590	127
AT4G22600	0
AT4G22610	0
AT4G22620	9
AT4G22630	0
AT4G22635	0
AT4G22640	0
AT4G22650	0
AT4G22660	0
AT4G22666	0
AT4G22670	4984
AT4G22680	9
AT4G22690	163
AT4G22700	0
AT4G22710	0
AT4G22720	603
AT4G22730	84
AT4G22740	912
AT4G22745	602
AT4G22750	520
AT4G22754	0
AT4G22755	437
AT4G22756	442
AT4G22758	23
AT4G22760	164
AT4G22770	104
AT4G22780	519
AT4G22785	0
AT4G22790	1
AT4G22810	0
AT4G22820	222
AT4G22830	260
AT4G22840	131
AT4G22850	346
AT4G22860	1079
AT4G22870	1
AT4G22880	9
AT4G22890	2183
AT4G22900	58
AT4G22910	255
AT4G22920	157
AT4G22930	988
AT4G22940	9
AT4G22950	1
AT4G22960	9
AT4G22970	778
AT4G22980	54
AT4G22990	704
AT4G23000	290
AT4G23010	82
AT4G23015	0
AT4G23020	133
AT4G23030	2
AT4G23040	283
AT4G23050	131
AT4G23060	24
AT4G23070	9
AT4G23080	0
AT4G23090	0
AT4G23100	4217
AT4G23110	0
AT4G23120	0
AT4G23130	4
AT4G23140	1
AT4G23150	0
AT4G23160	0
AT4G23170	33
AT4G23180	460
AT4G23190	143
AT4G23200	0
AT4G23205	67
AT4G23210	1
AT4G23215	0
AT4G23220	44
AT4G23230	15
AT4G23240	1
AT4G23250	152
AT4G23260	0
AT4G23270	122
AT4G23271	0
AT4G23280	0
AT4G23290	0
AT4G23300	0
AT4G23310	0
AT4G23320	1
AT4G23330	355
AT4G23340	0
AT4G23350	0
AT4G23355	0
AT4G23360	0
AT4G23364	0
AT4G23365	0
AT4G23370	9
AT4G23373	0
AT4G23375	0
AT4G23380	0
AT4G23387	0
AT4G23390	0
AT4G23400	490
AT4G23410	77
AT4G23420	50
AT4G23430	523
AT4G23440	966
AT4G23450	4
AT4G23460	1528
AT4G23470	1454
AT4G23490	575
AT4G23493	11
AT4G23496	54
AT4G23500	397
AT4G23510	0
AT4G23515	0
AT4G23520	0
AT4G23530	141
AT4G23540	887
AT4G23550	0
AT4G23560	0
AT4G23570	636
AT4G23580	0
AT4G23590	0
AT4G23600	1
AT4G23610	0
AT4G23620	950
AT4G23630	4608
AT4G23635	0
AT4G23640	921
AT4G23650	3738
AT4G23660	361
AT4G23670	2561
AT4G23680	11
AT4G23690	120
AT4G23700	4
AT4G23710	899
AT4G23713	2
AT4G23720	42
AT4G23730	505
AT4G23740	1093
AT4G23750	524
AT4G23760	301
AT4G23770	196
AT4G23780	5
AT4G23790	458
AT4G23800	8712
AT4G23810	87
AT4G23820	3217
AT4G23840	221
AT4G23850	3194
AT4G23860	1132
AT4G23870	940
AT4G23880	88
AT4G23882	0
AT4G23885	326
AT4G23890	193
AT4G23895	222
AT4G23900	25
AT4G23910	308
AT4G23915	0
AT4G23920	133
AT4G23930	74
AT4G23940	2315
AT4G23950	341
AT4G23960	1
AT4G23970	0
AT4G23980	1076
AT4G23990	735
AT4G24000	258
AT4G24010	122
AT4G24015	94
AT4G24020	603
AT4G24025	0
AT4G24026	1
AT4G24030	0
AT4G24040	5
AT4G24050	299
AT4G24060	973
AT4G24070	1
AT4G24080	39
AT4G24090	641
AT4G24100	260
AT4G24110	98
AT4G24120	318
AT4G24130	6
AT4G24140	2
AT4G24150	109
AT4G24160	362
AT4G24170	2
AT4G24175	336
AT4G24180	46
AT4G24190	19818
AT4G24200	634
AT4G24204	0
AT4G24210	495
AT4G24220	1520
AT4G24230	364
AT4G24231	0
AT4G24240	333
AT4G24250	66
AT4G24260	176
AT4G24265	202
AT4G24270	1309
AT4G24275	117
AT4G24280	10309
AT4G24290	1313
AT4G24300	0
AT4G24310	0
AT4G24320	121
AT4G24330	2389
AT4G24340	0
AT4G24350	260
AT4G24370	198
AT4G24380	330
AT4G24390	592
AT4G24400	864
AT4G24410	22
AT4G24413	4
AT4G24415	17
AT4G24420	2
AT4G24430	13
AT4G24440	738
AT4G24450	516
AT4G24460	333
AT4G24470	576
AT4G24480	82
AT4G24490	945
AT4G24500	275
AT4G24510	862
AT4G24520	2890
AT4G24530	455
AT4G24540	1574
AT4G24550	1238
AT4G24560	1114
AT4G24565	0
AT4G24570	1357
AT4G24580	60
AT4G24590	270
AT4G24600	5
AT4G24610	1736
AT4G24615	0
AT4G24620	3097
AT4G24630	422
AT4G24640	0
AT4G24644	0
AT4G24650	0
AT4G24652	0
AT4G24660	330
AT4G24670	778
AT4G24680	2455
AT4G24690	4036
AT4G24700	18
AT4G24710	312
AT4G24715	0
AT4G24730	226
AT4G24740	1090
AT4G24750	2475
AT4G24760	368
AT4G24770	14206
AT4G24780	3034
AT4G24790	1173
AT4G24800	2594
AT4G24805	275
AT4G24810	425
AT4G24820	5206
AT4G24830	3282
AT4G24840	1061
AT4G24860	32
AT4G24880	226
AT4G24890	6
AT4G24900	288
AT4G24910	48
AT4G24920	762
AT4G24930	954
AT4G24940	901
AT4G24950	0
AT4G24960	1399
AT4G24970	354
AT4G24972	82
AT4G24973	0
AT4G24974	0
AT4G24975	0
AT4G24977	0
AT4G24980	0
AT4G24990	360
AT4G25000	19
AT4G25010	176
AT4G25020	125
AT4G25030	983
AT4G25040	0
AT4G25050	4230
AT4G25070	7
AT4G25080	4007
AT4G25090	0
AT4G25100	476
AT4G25110	11
AT4G25120	460
AT4G25130	2256
AT4G25140	0
AT4G25150	641
AT4G25160	141
AT4G25170	758
AT4G25180	279
AT4G25190	0
AT4G25200	0
AT4G25210	2310
AT4G25220	0
AT4G25225	98
AT4G25230	627
AT4G25235	0
AT4G25240	656
AT4G25250	0
AT4G25260	145
AT4G25270	216
AT4G25280	258
AT4G25290	371
AT4G25300	45
AT4G25310	9
AT4G25315	192
AT4G25320	828
AT4G25330	0
AT4G25340	2864
AT4G25350	19
AT4G25360	468
AT4G25370	3610
AT4G25380	10
AT4G25390	97
AT4G25400	0
AT4G25410	3
AT4G25420	241
AT4G25430	9
AT4G25433	2
AT4G25434	10
AT4G25435	0
AT4G25440	372
AT4G25450	699
AT4G25470	99
AT4G25480	223
AT4G25490	203
AT4G25500	1974
AT4G25510	0
AT4G25515	269
AT4G25520	675
AT4G25530	1
AT4G25540	157
AT4G25550	1311
AT4G25560	0
AT4G25570	2054
AT4G25580	0
AT4G25585	0
AT4G25590	2
AT4G25600	392
AT4G25610	336
AT4G25620	407
AT4G25630	4764
AT4G25631	16
AT4G25635	0
AT4G25640	1906
AT4G25650	579
AT4G25660	422
AT4G25670	688
AT4G25680	799
AT4G25690	338
AT4G25700	456
AT4G25707	46
AT4G25710	441
AT4G25719	5
AT4G25720	353
AT4G25730	3896
AT4G25740	5597
AT4G25750	0
AT4G25760	55
AT4G25770	362
AT4G25780	7
AT4G25790	0
AT4G25800	108
AT4G25810	3
AT4G25820	0
AT4G25830	568
AT4G25835	84
AT4G25840	332
AT4G25845	0
AT4G25850	617
AT4G25860	31
AT4G25870	641
AT4G25880	2199
AT4G25885	109
AT4G25890	2113
AT4G25900	440
AT4G25910	397
AT4G25920	0
AT4G25930	0
AT4G25940	21
AT4G25950	36
AT4G25960	1349
AT4G25970	2773
AT4G25980	43
AT4G25990	382
AT4G26000	816
AT4G26010	12
AT4G26020	42
AT4G26030	0
AT4G26040	1
AT4G26050	4
AT4G26055	50
AT4G26060	50
AT4G26070	188
AT4G26080	1513
AT4G26090	0
AT4G26095	0
AT4G26100	1258
AT4G26110	4992
AT4G26120	3
AT4G26130	1598
AT4G26140	286
AT4G26145	0
AT4G26150	10
AT4G26160	195
AT4G26170	58
AT4G26180	113
AT4G26190	2560
AT4G26200	0
AT4G26210	845
AT4G26220	3
AT4G26225	0
AT4G26230	4949
AT4G26240	170
AT4G26250	0
AT4G26255	425
AT4G26260	10
AT4G26270	1099
AT4G26280	0
AT4G26288	0
AT4G26290	0
AT4G26300	2794
AT4G26310	490
AT4G26320	0
AT4G26330	12
AT4G26340	0
AT4G26350	0
AT4G26360	0
AT4G26365	1
AT4G26370	2596
AT4G26375	0
AT4G26380	0
AT4G26385	0
AT4G26390	2
AT4G26400	626
AT4G26410	1187
AT4G26415	16
AT4G26420	5
AT4G26430	445
AT4G26440	1
AT4G26450	1254
AT4G26455	484
AT4G26460	0
AT4G26466	0
AT4G26470	5
AT4G26480	789
AT4G26483	0
AT4G26485	0
AT4G26488	7
AT4G26490	0
AT4G26500	0
AT4G26510	2106
AT4G26520	963
AT4G26530	726
AT4G26540	11
AT4G26542	0
AT4G26550	382
AT4G26555	572
AT4G26560	0
AT4G26570	1034
AT4G26580	24
AT4G26582	2
AT4G26590	0
AT4G26600	1250
AT4G26610	683
AT4G26620	1041
AT4G26630	7525
AT4G26640	839
AT4G26650	743
AT4G26660	2226
AT4G26670	1844
AT4G26675	0
AT4G26680	84
AT4G26690	1297
AT4G26700	814
AT4G26701	0
AT4G26710	1258
AT4G26720	750
AT4G26730	0
AT4G26740	0
AT4G26750	521
AT4G26760	2468
AT4G26770	1
AT4G26780	979
AT4G26790	20
AT4G26795	27
AT4G26800	136
AT4G26810	246
AT4G26820	0
AT4G26830	0
AT4G26840	3579
AT4G26850	2501
AT4G26860	446
AT4G26870	2945
AT4G26880	0
AT4G26890	11
AT4G26900	1764
AT4G26910	1332
AT4G26920	0
AT4G26930	1
AT4G26940	1548
AT4G26950	1
AT4G26960	147
AT4G26965	206
AT4G26970	2519
AT4G26980	209
AT4G26990	163
AT4G27000	3975
AT4G27010	1437
AT4G27020	351
AT4G27030	36
AT4G27040	620
AT4G27050	364
AT4G27052	0
AT4G27060	1090
AT4G27070	415
AT4G27080	1869
AT4G27090	28947
AT4G27100	230
AT4G27110	0
AT4G27120	863
AT4G27130	2523
AT4G27140	0
AT4G27150	0
AT4G27160	0
AT4G27170	0
AT4G27180	2201
AT4G27190	0
AT4G27200	0
AT4G27210	0
AT4G27220	3
AT4G27230	1464
AT4G27240	325
AT4G27250	9
AT4G27260	54
AT4G27270	151
AT4G27280	2666
AT4G27290	0
AT4G27300	31
AT4G27310	186
AT4G27320	979
AT4G27330	0
AT4G27340	993
AT4G27350	108
AT4G27360	0
AT4G27370	546
AT4G27380	867
AT4G27390	382
AT4G27395	0
AT4G27400	0
AT4G27410	23
AT4G27415	0
AT4G27420	0
AT4G27430	2133
AT4G27435	144
AT4G27440	12678
AT4G27450	97
AT4G27460	19
AT4G27470	125
AT4G27480	13
AT4G27490	579
AT4G27500	4473
AT4G27510	86
AT4G27520	1638
AT4G27530	2
AT4G27540	193
AT4G27550	0
AT4G27560	2357
AT4G27565	0
AT4G27570	0
AT4G27580	2
AT4G27585	973
AT4G27590	18
AT4G27595	827
AT4G27597	0
AT4G27600	2699
AT4G27610	400
AT4G27620	535
AT4G27630	331
AT4G27640	2762
AT4G27650	469
AT4G27652	123
AT4G27654	104
AT4G27657	81
AT4G27660	100
AT4G27670	0
AT4G27680	582
AT4G27690	373
AT4G27700	977
AT4G27710	505
AT4G27720	1323
AT4G27730	369
AT4G27740	172
AT4G27745	223
AT4G27750	495
AT4G27760	966
AT4G27765	0
AT4G27780	176
AT4G27790	0
AT4G27800	1494
AT4G27810	3
AT4G27820	182
AT4G27830	278
AT4G27840	320
AT4G27845	0
AT4G27850	2
AT4G27852	22
AT4G27860	147
AT4G27870	805
AT4G27875	0
AT4G27880	443
AT4G27885	0
AT4G27890	1
AT4G27900	399
AT4G27910	496
AT4G27920	0
AT4G27940	108
AT4G27950	180
AT4G27960	1069
AT4G27970	19
AT4G27980	1
AT4G27990	226
AT4G28000	0
AT4G28005	2
AT4G28010	276
AT4G28020	120
AT4G28025	535
AT4G28030	462
AT4G28040	18
AT4G28050	646
AT4G28060	1230
AT4G28068	0
AT4G28070	259
AT4G28080	5446
AT4G28085	0
AT4G28088	0
AT4G28090	0
AT4G28100	1016
AT4G28110	0
AT4G28130	0
AT4G28140	5
AT4G28150	96
AT4G28160	0
AT4G28162	47
AT4G28170	1
AT4G28180	91
AT4G28190	273
AT4G28200	1662
AT4G28210	732
AT4G28220	1016
AT4G28230	1017
AT4G28240	185
AT4G28250	3820
AT4G28260	913
AT4G28270	27
AT4G28280	0
AT4G28290	0
AT4G28300	896
AT4G28310	572
AT4G28320	418
AT4G28330	28
AT4G28340	1
AT4G28350	2
AT4G28360	1513
AT4G28362	0
AT4G28365	0
AT4G28370	498
AT4G28380	43
AT4G28390	71
AT4G28395	2
AT4G28397	0
AT4G28400	720
AT4G28405	1
AT4G28410	0
AT4G28420	0
AT4G28430	478
AT4G28440	2039
AT4G28450	1278
AT4G28460	0
AT4G28470	2581
AT4G28480	950
AT4G28485	4
AT4G28490	105
AT4G28500	47
AT4G28510	1448
AT4G28520	1
AT4G28530	45
AT4G28540	1144
AT4G28550	283
AT4G28556	5
AT4G28560	8
AT4G28570	367
AT4G28580	0
AT4G28590	677
AT4G28600	758
AT4G28610	924
AT4G28620	0
AT4G28630	381
AT4G28640	154
AT4G28650	12
AT4G28652	0
AT4G28660	1487
AT4G28670	0
AT4G28680	961
AT4G28690	140
AT4G28700	96
AT4G28703	65
AT4G28706	991
AT4G28710	892
AT4G28720	24
AT4G28730	355
AT4G28740	326
AT4G28750	1157
AT4G28755	0
AT4G28760	854
AT4G28770	558
AT4G28775	0
AT4G28780	19
AT4G28790	0
AT4G28800	1
AT4G28811	0
AT4G28815	0
AT4G28820	220
AT4G28830	452
AT4G28840	0
AT4G28850	0
AT4G28860	750
AT4G28870	0
AT4G28880	1305
AT4G28890	0
AT4G28900	236
AT4G28910	1768
AT4G28915	0
AT4G28920	0
AT4G28930	0
AT4G28940	0
AT4G28950	336
AT4G28960	0
AT4G28970	0
AT4G28980	948
AT4G28990	410
AT4G29000	479
AT4G29010	2976
AT4G29020	2777
AT4G29030	4299
AT4G29033	0
AT4G29035	0
AT4G29037	1
AT4G29040	4117
AT4G29050	12
AT4G29060	16011
AT4G29070	308
AT4G29080	1853
AT4G29090	0
AT4G29100	1145
AT4G29103	0
AT4G29110	14
AT4G29120	598
AT4G29130	1714
AT4G29140	65
AT4G29150	131
AT4G29160	1005
AT4G29170	313
AT4G29180	1
AT4G29190	402
AT4G29200	1
AT4G29210	1042
AT4G29220	1172
AT4G29230	205
AT4G29240	489
AT4G29250	0
AT4G29260	519
AT4G29270	64
AT4G29273	0
AT4G29276	0
AT4G29280	0
AT4G29281	0
AT4G29283	1
AT4G29285	0
AT4G29290	0
AT4G29300	0
AT4G29305	0
AT4G29310	445
AT4G29330	594
AT4G29340	0
AT4G29350	3746
AT4G29360	2349
AT4G29370	5
AT4G29380	821
AT4G29390	1624
AT4G29400	716
AT4G29410	6884
AT4G29415	0
AT4G29420	117
AT4G29430	595
AT4G29440	399
AT4G29450	0
AT4G29460	0
AT4G29470	1
AT4G29480	2705
AT4G29490	894
AT4G29510	2064
AT4G29520	932
AT4G29530	77
AT4G29540	224
AT4G29548	0
AT4G29550	1
AT4G29560	120
AT4G29570	0
AT4G29580	0
AT4G29590	665
AT4G29600	3
AT4G29610	65
AT4G29620	0
AT4G29630	0
AT4G29640	1
AT4G29650	8
AT4G29654	0
AT4G29658	2
AT4G29660	278
AT4G29670	932
AT4G29680	1740
AT4G29690	1
AT4G29700	601
AT4G29710	37
AT4G29720	923
AT4G29730	538
AT4G29735	1153
AT4G29740	43
AT4G29750	1666
AT4G29760	3
AT4G29770	1
AT4G29780	3914
AT4G29790	812
AT4G29800	14
AT4G29810	1103
AT4G29820	134
AT4G29830	353
AT4G29840	3075
AT4G29850	9
AT4G29860	167
AT4G29870	1429
AT4G29880	19
AT4G29890	276
AT4G29900	1749
AT4G29905	292
AT4G29910	374
AT4G29920	592
AT4G29930	6
AT4G29940	712
AT4G29950	596
AT4G29960	474
AT4G29970	0
AT4G29980	0
AT4G29990	100
AT4G30000	333
AT4G30010	3125
AT4G30020	2161
AT4G30030	0
AT4G30040	0
AT4G30050	0
AT4G30060	63
AT4G30064	0
AT4G30067	0
AT4G30070	0
AT4G30072	0
AT4G30074	0
AT4G30080	597
AT4G30090	230
AT4G30097	0
AT4G30100	1598
AT4G30110	292
AT4G30120	1
AT4G30130	1561
AT4G30140	0
AT4G30150	1565
AT4G30160	2173
AT4G30170	0
AT4G30180	130
AT4G30190	3801
AT4G30200	1973
AT4G30210	1326
AT4G30220	3043
AT4G30230	16
AT4G30240	407
AT4G30250	207
AT4G30260	854
AT4G30270	8
AT4G30280	4
AT4G30290	38
AT4G30300	0
AT4G30310	1192
AT4G30320	0
AT4G30330	876
AT4G30340	623
AT4G30350	1005
AT4G30360	555
AT4G30370	36
AT4G30380	1
AT4G30390	157
AT4G30400	126
AT4G30410	244
AT4G30420	6
AT4G30430	12
AT4G30440	2804
AT4G30450	505
AT4G30460	569
AT4G30470	373
AT4G30480	899
AT4G30490	481
AT4G30500	241
AT4G30510	146
AT4G30520	575
AT4G30530	930
AT4G30540	0
AT4G30550	809
AT4G30560	293
AT4G30570	104
AT4G30580	1108
AT4G30590	0
AT4G30600	2533
AT4G30610	452
AT4G30620	1022
AT4G30630	281
AT4G30640	37
AT4G30650	11193
AT4G30660	750
AT4G30662	0
AT4G30670	4
AT4G30680	208
AT4G30690	702
AT4G30700	219
AT4G30710	230
AT4G30720	2631
AT4G30730	0
AT4G30740	0
AT4G30750	423
AT4G30760	1253
AT4G30770	0
AT4G30780	316
AT4G30790	759
AT4G30800	726
AT4G30810	1061
AT4G30820	263
AT4G30825	555
AT4G30830	11
AT4G30840	582
AT4G30845	102
AT4G30850	168
AT4G30860	322
AT4G30870	297
AT4G30872	0
AT4G30880	0
AT4G30890	2101
AT4G30900	368
AT4G30910	442
AT4G30920	2798
AT4G30930	1563
AT4G30935	507
AT4G30940	134
AT4G30950	4545
AT4G30960	3309
AT4G30970	0
AT4G30972	0
AT4G30975	0
AT4G30980	41
AT4G30990	2867
AT4G30993	634
AT4G30996	881
AT4G31000	147
AT4G31010	168
AT4G31020	78
AT4G31030	0
AT4G31040	2328
AT4G31050	451
AT4G31060	219
AT4G31070	121
AT4G31073	0
AT4G31075	0
AT4G31080	859
AT4G31100	14
AT4G31110	12
AT4G31115	305
AT4G31120	2354
AT4G31130	606
AT4G31140	673
AT4G31150	203
AT4G31160	1646
AT4G31170	1120
AT4G31180	3388
AT4G31190	2
AT4G31196	1
AT4G31200	622
AT4G31210	3025
AT4G31230	8
AT4G31240	121
AT4G31248	1
AT4G31250	6
AT4G31260	0
AT4G31265	0
AT4G31270	172
AT4G31280	0
AT4G31290	2330
AT4G31300	2483
AT4G31310	488
AT4G31320	1
AT4G31330	56
AT4G31340	4433
AT4G31350	930
AT4G31351	0
AT4G31354	1
AT4G31355	3
AT4G31360	1014
AT4G31370	4
AT4G31380	0
AT4G31390	549
AT4G31398	2
AT4G31400	84
AT4G31405	2
AT4G31408	4
AT4G31410	403
AT4G31420	728
AT4G31430	1064
AT4G31440	107
AT4G31441	10
AT4G31450	213
AT4G31460	991
AT4G31470	8
AT4G31480	3774
AT4G31490	3273
AT4G31500	186
AT4G31510	231
AT4G31520	9
AT4G31530	574
AT4G31540	0
AT4G31550	783
AT4G31560	391
AT4G31570	1838
AT4G31580	1983
AT4G31590	1214
AT4G31600	560
AT4G31610	76
AT4G31615	37
AT4G31620	797
AT4G31630	3
AT4G31640	30
AT4G31650	597
AT4G31660	0
AT4G31670	222
AT4G31680	10
AT4G31685	7
AT4G31690	10
AT4G31695	0
AT4G31700	17520
AT4G31710	2
AT4G31715	0
AT4G31720	880
AT4G31730	70
AT4G31740	0
AT4G31750	394
AT4G31760	8
AT4G31770	369
AT4G31780	1499
AT4G31790	1111
AT4G31800	276
AT4G31805	327
AT4G31810	1489
AT4G31820	542
AT4G31830	0
AT4G31840	3834
AT4G31850	993
AT4G31860	521
AT4G31870	0
AT4G31875	0
AT4G31877	0
AT4G31880	2905
AT4G31890	449
AT4G31895	0
AT4G31900	1
AT4G31910	83
AT4G31920	612
AT4G31930	169
AT4G31940	0
AT4G31950	0
AT4G31960	0
AT4G31970	0
AT4G31980	179
AT4G31985	4828
AT4G31990	4143
AT4G32000	91
AT4G32010	982
AT4G32020	6120
AT4G32030	652
AT4G32040	452
AT4G32050	324
AT4G32060	2607
AT4G32070	1385
AT4G32080	0
AT4G32090	0
AT4G32100	1
AT4G32105	0
AT4G32110	0
AT4G32120	570
AT4G32130	1113
AT4G32140	356
AT4G32150	401
AT4G32160	545
AT4G32170	0
AT4G32175	235
AT4G32180	1620
AT4G32190	854
AT4G32200	162
AT4G32205	4
AT4G32208	18
AT4G32210	198
AT4G32212	32
AT4G32215	0
AT4G32220	2
AT4G32230	0
AT4G32240	802
AT4G32250	668
AT4G32260	4007
AT4G32265	0
AT4G32270	229
AT4G32272	282
AT4G32280	0
AT4G32285	1657
AT4G32290	248
AT4G32295	204
AT4G32300	146
AT4G32320	444
AT4G32330	3545
AT4G32340	1893
AT4G32342	1
AT4G32350	607
AT4G32360	429
AT4G32370	0
AT4G32375	0
AT4G32380	0
AT4G32390	2992
AT4G32400	851
AT4G32410	8614
AT4G32420	2416
AT4G32430	129
AT4G32440	275
AT4G32445	1
AT4G32450	149
AT4G32460	722
AT4G32470	3257
AT4G32475	0
AT4G32480	179
AT4G32490	9
AT4G32500	0
AT4G32510	10
AT4G32520	2839
AT4G32530	1613
AT4G32535	23
AT4G32540	0
AT4G32551	3087
AT4G32560	366
AT4G32570	1461
AT4G32580	2
AT4G32590	610
AT4G32600	493
AT4G32605	743
AT4G32610	1545
AT4G32620	1623
AT4G32630	1
AT4G32640	2043
AT4G32650	0
AT4G32660	780
AT4G32670	274
AT4G32680	368
AT4G32690	104
AT4G32700	689
AT4G32710	792
AT4G32714	0
AT4G32717	0
AT4G32720	3144
AT4G32730	1182
AT4G32750	199
AT4G32760	1605
AT4G32765	0
AT4G32770	485
AT4G32780	110
AT4G32790	187
AT4G32800	302
AT4G32810	15
AT4G32820	1266
AT4G32830	1580
AT4G32840	737
AT4G32850	1720
AT4G32860	1
AT4G32870	24
AT4G32880	744
AT4G32890	45
AT4G32900	541
AT4G32910	1347
AT4G32915	750
AT4G32920	1029
AT4G32930	766
AT4G32940	811
AT4G32950	0
AT4G32960	288
AT4G32970	349
AT4G32980	23
AT4G32990	1
AT4G33000	386
AT4G33010	8186
AT4G33020	6
AT4G33030	1441
AT4G33040	147
AT4G33050	101
AT4G33060	709
AT4G33070	17
AT4G33080	2616
AT4G33090	4307
AT4G33100	203
AT4G33110	1334
AT4G33120	1
AT4G33130	389
AT4G33140	479
AT4G33145	0
AT4G33150	146
AT4G33160	59
AT4G33170	129
AT4G33180	205
AT4G33200	2159
AT4G33210	1898
AT4G33220	846
AT4G33230	0
AT4G33240	995
AT4G33250	3614
AT4G33260	1436
AT4G33270	2371
AT4G33280	4
AT4G33290	0
AT4G33300	845
AT4G33310	0
AT4G33320	0
AT4G33330	10
AT4G33350	1022
AT4G33355	5
AT4G33360	621
AT4G33370	1
AT4G33380	1604
AT4G33390	2
AT4G33400	2062
AT4G33410	595
AT4G33420	8
AT4G33430	1049
AT4G33440	212
AT4G33450	0
AT4G33460	412
AT4G33465	0
AT4G33467	1
AT4G33470	575
AT4G33480	1125
AT4G33490	386
AT4G33495	528
AT4G33500	1126
AT4G33510	2942
AT4G33520	1604
AT4G33530	1711
AT4G33540	558
AT4G33550	3
AT4G33560	2
AT4G33565	9
AT4G33580	1262
AT4G33585	0
AT4G33590	0
AT4G33600	0
AT4G33610	0
AT4G33620	252
AT4G33625	941
AT4G33630	1255
AT4G33640	895
AT4G33650	1127
AT4G33660	141
AT4G33666	1
AT4G33670	952
AT4G33680	4324
AT4G33690	205
AT4G33700	1839
AT4G33710	0
AT4G33720	0
AT4G33730	0
AT4G33735	0
AT4G33740	945
AT4G33760	1524
AT4G33770	141
AT4G33780	393
AT4G33790	2574
AT4G33800	8
AT4G33810	56
AT4G33820	0
AT4G33830	0
AT4G33840	0
AT4G33850	0
AT4G33860	0
AT4G33865	7894
AT4G33870	5
AT4G33880	0
AT4G33885	0
AT4G33890	514
AT4G33900	0
AT4G33905	52
AT4G33910	523
AT4G33920	670
AT4G33925	85
AT4G33930	7
AT4G33940	299
AT4G33945	879
AT4G33950	248
AT4G33960	32
AT4G33970	6
AT4G33980	386
AT4G33985	119
AT4G33990	232
AT4G34000	374
AT4G34020	855
AT4G34030	1292
AT4G34035	0
AT4G34040	876
AT4G34050	2343
AT4G34060	15
AT4G34065	7
AT4G34070	482
AT4G34071	0
AT4G34080	0
AT4G34090	731
AT4G34100	2214
AT4G34103	0
AT4G34110	17733
AT4G34120	925
AT4G34131	1
AT4G34135	0
AT4G34138	6
AT4G34139	0
AT4G34140	319
AT4G34150	784
AT4G34160	1470
AT4G34170	0
AT4G34180	747
AT4G34190	2417
AT4G34200	6185
AT4G34210	1
AT4G34215	1013
AT4G34220	1235
AT4G34230	596
AT4G34240	1392
AT4G34250	0
AT4G34260	1588
AT4G34265	1366
AT4G34270	606
AT4G34280	465
AT4G34290	2561
AT4G34300	0
AT4G34310	400
AT4G34320	10
AT4G34330	1
AT4G34332	0
AT4G34340	156
AT4G34345	0
AT4G34350	2255
AT4G34360	221
AT4G34370	571
AT4G34380	1
AT4G34390	424
AT4G34400	1493
AT4G34410	178
AT4G34412	258
AT4G34415	0
AT4G34419	0
AT4G34420	89
AT4G34430	1329
AT4G34440	0
AT4G34450	8544
AT4G34460	1520
AT4G34470	0
AT4G34480	592
AT4G34490	2287
AT4G34500	850
AT4G34510	103
AT4G34520	1
AT4G34530	0
AT4G34540	289
AT4G34550	13
AT4G34555	938
AT4G34560	428
AT4G34570	748
AT4G34580	42
AT4G34590	922
AT4G34600	6
AT4G34610	615
AT4G34620	9668
AT4G34630	395
AT4G34640	1985
AT4G34650	123
AT4G34660	750
AT4G34670	14601
AT4G34680	71
AT4G34690	0
AT4G34695	0
AT4G34700	3653
AT4G34710	7966
AT4G34720	3034
AT4G34730	1031
AT4G34740	1261
AT4G34750	310
AT4G34760	1164
AT4G34770	112
AT4G34780	2
AT4G34790	3
AT4G34800	40
AT4G34810	37
AT4G34830	1905
AT4G34840	275
AT4G34850	10
AT4G34860	797
AT4G34870	20140
AT4G34880	15
AT4G34881	54
AT4G34890	1240
AT4G34900	841
AT4G34910	1040
AT4G34920	754
AT4G34930	0
AT4G34940	0
AT4G34950	577
AT4G34960	947
AT4G34970	49
AT4G34975	0
AT4G34980	7233
AT4G34990	268
AT4G35000	3039
AT4G35010	19
AT4G35020	895
AT4G35025	0
AT4G35030	48
AT4G35040	559
AT4G35050	1200
AT4G35060	1
AT4G35070	215
AT4G35080	815
AT4G35090	951
AT4G35100	15130
AT4G35110	26
AT4G35120	0
AT4G35130	148
AT4G35140	267
AT4G35150	0
AT4G35160	32
AT4G35165	0
AT4G35170	0
AT4G35180	10
AT4G35190	110
AT4G35200	1
AT4G35210	0
AT4G35220	621
AT4G35230	1168
AT4G35240	975
AT4G35250	701
AT4G35260	1876
AT4G35270	146
AT4G35280	0
AT4G35290	412
AT4G35295	3
AT4G35300	1937
AT4G35310	2560
AT4G35320	409
AT4G35335	741
AT4G35350	456
AT4G35360	854
AT4G35370	3
AT4G35375	0
AT4G35380	0
AT4G35390	25
AT4G35400	0
AT4G35410	388
AT4G35420	104
AT4G35430	0
AT4G35440	470
AT4G35450	6256
AT4G35460	799
AT4G35470	809
AT4G35480	42
AT4G35485	0
AT4G35490	1435
AT4G35500	221
AT4G35510	281
AT4G35519	0
AT4G35520	119
AT4G35530	313
AT4G35540	114
AT4G35550	416
AT4G35560	1286
AT4G35570	2566
AT4G35580	1168
AT4G35590	43
AT4G35600	292
AT4G35610	0
AT4G35620	1146
AT4G35630	2053
AT4G35640	44
AT4G35650	1
AT4G35655	1
AT4G35660	0
AT4G35670	0
AT4G35680	1
AT4G35685	28
AT4G35690	3
AT4G35700	0
AT4G35710	0
AT4G35720	2
AT4G35725	0
AT4G35730	1533
AT4G35731	1
AT4G35733	0
AT4G35740	337
AT4G35750	968
AT4G35760	666
AT4G35770	0
AT4G35780	174
AT4G35783	4
AT4G35785	1335
AT4G35790	4565
AT4G35800	4795
AT4G35810	0
AT4G35820	0
AT4G35830	6583
AT4G35840	228
AT4G35850	2690
AT4G35860	589
AT4G35870	268
AT4G35880	812
AT4G35890	1835
AT4G35900	252
AT4G35905	497
AT4G35910	428
AT4G35920	951
AT4G35930	400
AT4G35940	392
AT4G35950	889
AT4G35970	88
AT4G35980	475
AT4G35985	53
AT4G35987	88
AT4G36000	9
AT4G36010	1133
AT4G36020	731
AT4G36030	0
AT4G36032	0
AT4G36040	989
AT4G36050	201
AT4G36052	0
AT4G36060	15
AT4G36070	0
AT4G36080	2004
AT4G36090	47
AT4G36100	0
AT4G36105	5
AT4G36110	2
AT4G36120	483
AT4G36130	6083
AT4G36140	442
AT4G36150	349
AT4G36160	84
AT4G36170	0
AT4G36180	3098
AT4G36190	609
AT4G36195	1300
AT4G36197	0
AT4G36210	1408
AT4G36220	591
AT4G36230	92
AT4G36240	458
AT4G36245	0
AT4G36250	4617
AT4G36260	44
AT4G36270	287
AT4G36280	121
AT4G36290	541
AT4G36350	2
AT4G36360	5750
AT4G36370	0
AT4G36380	10
AT4G36390	1370
AT4G36400	390
AT4G36410	34
AT4G36420	1429
AT4G36430	1
AT4G36440	785
AT4G36450	68
AT4G36460	0
AT4G36470	99
AT4G36480	960
AT4G36490	0
AT4G36500	119
AT4G36510	0
AT4G36515	143
AT4G36520	2514
AT4G36530	620
AT4G36540	713
AT4G36550	290
AT4G36560	0
AT4G36570	357
AT4G36580	392
AT4G36590	11
AT4G36600	0
AT4G36610	10
AT4G36620	47
AT4G36630	899
AT4G36635	0
AT4G36640	20
AT4G36648	473
AT4G36650	404
AT4G36660	587
AT4G36670	11
AT4G36680	1015
AT4G36690	3457
AT4G36700	0
AT4G36710	389
AT4G36720	101
AT4G36730	921
AT4G36740	7
AT4G36750	497
AT4G36760	987
AT4G36770	2
AT4G36780	604
AT4G36790	288
AT4G36791	3
AT4G36795	2
AT4G36800	1793
AT4G36808	4
AT4G36810	0
AT4G36820	145
AT4G36830	32
AT4G36840	102
AT4G36850	103
AT4G36860	486
AT4G36870	12
AT4G36880	249
AT4G36890	851
AT4G36900	109
AT4G36910	740
AT4G36920	66
AT4G36925	0
AT4G36930	441
AT4G36940	810
AT4G36945	168
AT4G36950	2
AT4G36960	921
AT4G36970	563
AT4G36980	2304
AT4G36990	202
AT4G37000	607
AT4G37010	0
AT4G37020	293
AT4G37022	7
AT4G37030	6
AT4G37040	1787
AT4G37050	1
AT4G37060	0
AT4G37070	0
AT4G37080	883
AT4G37090	794
AT4G37095	38
AT4G37100	896
AT4G37110	780
AT4G37120	1893
AT4G37130	645
AT4G37140	4
AT4G37150	1
AT4G37160	0
AT4G37170	162
AT4G37175	0
AT4G37180	944
AT4G37190	537
AT4G37200	404
AT4G37210	1410
AT4G37220	1
AT4G37225	28
AT4G37230	15
AT4G37235	30
AT4G37240	372
AT4G37250	292
AT4G37260	2445
AT4G37270	989
AT4G37280	712
AT4G37290	2
AT4G37295	4
AT4G37300	3288
AT4G37310	788
AT4G37320	179
AT4G37330	1161
AT4G37340	2
AT4G37360	0
AT4G37370	81
AT4G37380	182
AT4G37390	0
AT4G37400	0
AT4G37409	0
AT4G37410	0
AT4G37420	1
AT4G37430	0
AT4G37432	2
AT4G37435	0
AT4G37440	631
AT4G37445	32
AT4G37450	1769
AT4G37460	1642
AT4G37470	446
AT4G37480	258
AT4G37483	27
AT4G37490	899
AT4G37500	0
AT4G37510	2912
AT4G37520	3
AT4G37530	3
AT4G37540	219
AT4G37550	962
AT4G37553	45
AT4G37560	36
AT4G37570	0
AT4G37580	97
AT4G37590	1346
AT4G37608	108
AT4G37610	651
AT4G37620	6
AT4G37630	315
AT4G37640	2146
AT4G37650	1324
AT4G37660	373
AT4G37670	247
AT4G37680	540
AT4G37682	65
AT4G37685	30
AT4G37690	9
AT4G37700	0
AT4G37705	0
AT4G37710	8
AT4G37720	0
AT4G37730	168
AT4G37740	825
AT4G37750	2132
AT4G37760	474
AT4G37770	3
AT4G37780	0
AT4G37790	239
AT4G37800	5
AT4G37810	84
AT4G37820	1044
AT4G37830	2870
AT4G37840	0
AT4G37850	0
AT4G37860	1
AT4G37870	5409
AT4G37880	537
AT4G37890	81
AT4G37895	0
AT4G37900	637
AT4G37910	6857
AT4G37920	966
AT4G37925	425
AT4G37930	8970
AT4G37940	0
AT4G37950	0
AT4G37970	61
AT4G37980	2
AT4G37990	0
AT4G38000	2
AT4G38005	0
AT4G38010	153
AT4G38020	304
AT4G38030	0
AT4G38040	544
AT4G38050	421
AT4G38060	184
AT4G38062	1317
AT4G38065	0
AT4G38070	1
AT4G38080	23
AT4G38090	318
AT4G38092	1
AT4G38100	1155
AT4G38120	890
AT4G38130	3549
AT4G38140	0
AT4G38150	553
AT4G38160	1397
AT4G38170	302
AT4G38180	80
AT4G38190	0
AT4G38200	1417
AT4G38210	18
AT4G38213	1
AT4G38215	1
AT4G38220	813
AT4G38225	447
AT4G38230	147
AT4G38240	774
AT4G38250	0
AT4G38260	170
AT4G38270	675
AT4G38280	256
AT4G38290	0
AT4G38300	46
AT4G38310	3
AT4G38320	159
AT4G38330	94
AT4G38340	2
AT4G38350	2538
AT4G38360	535
AT4G38370	371
AT4G38380	466
AT4G38390	2
AT4G38400	396
AT4G38401	1
AT4G38405	0
AT4G38410	5
AT4G38420	3
AT4G38430	2322
AT4G38440	988
AT4G38460	602
AT4G38470	955
AT4G38480	163
AT4G38490	546
AT4G38495	89
AT4G38500	779
AT4G38510	4263
AT4G38520	2046
AT4G38530	83
AT4G38540	2
AT4G38545	45
AT4G38550	0
AT4G38552	27
AT4G38560	7
AT4G38570	274
AT4G38580	1352
AT4G38590	0
AT4G38600	5336
AT4G38620	482
AT4G38630	3699
AT4G38640	670
AT4G38650	233
AT4G38660	2534
AT4G38670	138
AT4G38680	7710
AT4G38690	69
AT4G38700	19
AT4G38710	2621
AT4G38730	137
AT4G38740	6309
AT4G38760	2325
AT4G38770	531
AT4G38775	0
AT4G38780	67
AT4G38781	0
AT4G38790	700
AT4G38800	2077
AT4G38810	203
AT4G38820	0
AT4G38825	0
AT4G38830	13
AT4G38840	134
AT4G38850	4
AT4G38860	288
AT4G38870	0
AT4G38880	0
AT4G38890	2255
AT4G38900	602
AT4G38905	0
AT4G38910	148
AT4G38920	3192
AT4G38930	447
AT4G38932	387
AT4G38940	121
AT4G38950	516
AT4G38960	118
AT4G38970	12924
AT4G38980	210
AT4G38990	0
AT4G39000	0
AT4G39010	54
AT4G39020	0
AT4G39030	12
AT4G39040	2155
AT4G39050	1291
AT4G39060	0
AT4G39070	66
AT4G39080	4853
AT4G39090	3803
AT4G39100	618
AT4G39110	48
AT4G39120	697
AT4G39130	0
AT4G39140	270
AT4G39150	1201
AT4G39160	586
AT4G39170	2421
AT4G39180	142
AT4G39190	604
AT4G39195	0
AT4G39200	16014
AT4G39210	905
AT4G39220	692
AT4G39230	238
AT4G39235	146
AT4G39240	593
AT4G39250	1
AT4G39260	19048
AT4G39270	366
AT4G39280	2423
AT4G39290	0
AT4G39300	762
AT4G39320	120
AT4G39330	12593
AT4G39340	55
AT4G39345	0
AT4G39350	3379
AT4G39360	0
AT4G39361	65
AT4G39363	36
AT4G39364	57
AT4G39366	104
AT4G39370	288
AT4G39380	171
AT4G39390	290
AT4G39400	4279
AT4G39403	1
AT4G39404	0
AT4G39410	203
AT4G39420	1639
AT4G39460	2114
AT4G39470	471
AT4G39480	246
AT4G39490	0
AT4G39500	4
AT4G39510	1441
AT4G39520	2328
AT4G39530	221
AT4G39540	516
AT4G39550	159
AT4G39560	181
AT4G39570	197
AT4G39580	4
AT4G39590	0
AT4G39600	59
AT4G39610	0
AT4G39615	0
AT4G39620	984
AT4G39630	323
AT4G39640	91
AT4G39650	0
AT4G39660	1113
AT4G39670	0
AT4G39672	0
AT4G39675	0
AT4G39680	4333
AT4G39690	1375
AT4G39700	9
AT4G39710	1078
AT4G39720	23
AT4G39730	1740
AT4G39740	254
AT4G39745	0
AT4G39750	0
AT4G39753	0
AT4G39756	0
AT4G39760	0
AT4G39770	54
AT4G39780	19
AT4G39790	71
AT4G39795	24
AT4G39800	5096
AT4G39810	25
AT4G39820	520
AT4G39830	36
AT4G39838	0
AT4G39840	0
AT4G39850	2631
AT4G39860	2643
AT4G39865	0
AT4G39870	376
AT4G39880	1472
AT4G39890	22
AT4G39900	1226
AT4G39910	810
AT4G39917	0
AT4G39920	245
AT4G39925	19
AT4G39930	31
AT4G39940	35
AT4G39950	9
AT4G39952	148
AT4G39955	181
AT4G39960	2366
AT4G39970	300
AT4G39980	2070
AT4G39985	0
AT4G39990	595
AT4G40000	506
AT4G40010	9
AT4G40011	0
AT4G40020	13
AT4G40030	7434
AT4G40040	6151
AT4G40042	140
AT4G40045	475
AT4G40050	741
AT4G40060	423
AT4G40063	0
AT4G40065	23
AT4G40070	20
AT4G40080	0
AT4G40085	0
AT4G40090	0
AT4G40100	0
AT5G00730	0
AT5G00735	0
AT5G00740	0
AT5G00745	0
AT5G00750	10
AT5G00755	5
AT5G00760	17
AT5G00765	14
AT5G00770	0
AT5G00775	0
AT5G00780	7
AT5G00785	0
AT5G00790	6
AT5G00795	0
AT5G00800	0
AT5G00805	0
AT5G00810	0
AT5G00815	0
AT5G00820	0
AT5G00825	0
AT5G00835	0
AT5G00840	0
AT5G00845	0
AT5G00850	0
AT5G00855	0
AT5G00860	0
AT5G00865	11
AT5G00870	0
AT5G00875	0
AT5G00880	0
AT5G00885	0
AT5G00895	0
AT5G00900	0
AT5G00905	0
AT5G00910	0
AT5G00920	0
AT5G00925	3
AT5G00930	0
AT5G00935	0
AT5G00940	0
AT5G00950	1
AT5G00955	0
AT5G00960	0
AT5G00965	3
AT5G00970	0
AT5G00975	0
AT5G00980	47
AT5G00985	33
AT5G00990	0
AT5G00995	0
AT5G01005	0
AT5G01010	2187
AT5G01015	96
AT5G01017	2
AT5G01020	1972
AT5G01030	464
AT5G01040	0
AT5G01045	0
AT5G01050	0
AT5G01055	5
AT5G01060	2
AT5G01065	0
AT5G01070	9
AT5G01075	60
AT5G01080	0
AT5G01090	578
AT5G01095	0
AT5G01100	111
AT5G01105	0
AT5G01110	159
AT5G01115	0
AT5G01120	81
AT5G01125	0
AT5G01130	0
AT5G01135	4
AT5G01140	0
AT5G01145	2
AT5G01150	0
AT5G01155	0
AT5G01160	538
AT5G01165	0
AT5G01170	502
AT5G01175	148
AT5G01180	1
AT5G01185	0
AT5G01190	39
AT5G01195	0
AT5G01200	134
AT5G01205	8
AT5G01210	0
AT5G01215	0
AT5G01220	875
AT5G01225	0
AT5G01230	402
AT5G01235	1
AT5G01240	587
AT5G01245	2
AT5G01250	0
AT5G01255	0
AT5G01260	306
AT5G01265	0
AT5G01270	938
AT5G01275	0
AT5G01280	0
AT5G01285	0
AT5G01290	748
AT5G01295	0
AT5G01300	2
AT5G01305	26
AT5G01310	279
AT5G01315	0
AT5G01320	4
AT5G01325	0
AT5G01330	12
AT5G01335	25
AT5G01340	241
AT5G01345	1
AT5G01350	1947
AT5G01360	29
AT5G01365	0
AT5G01370	393
AT5G01375	0
AT5G01380	8
AT5G01385	0
AT5G01390	458
AT5G01395	0
AT5G01400	1440
AT5G01405	0
AT5G01410	2338
AT5G01415	0
AT5G01420	220
AT5G01425	0
AT5G01430	331
AT5G01435	0
AT5G01440	0
AT5G01445	38
AT5G01450	302
AT5G01455	0
AT5G01460	1562
AT5G01465	0
AT5G01470	262
AT5G01475	0
AT5G01480	17
AT5G01485	0
AT5G01490	0
AT5G01495	6
AT5G01500	436
AT5G01505	5
AT5G01510	306
AT5G01515	6
AT5G01520	16
AT5G01530	15397
AT5G01535	0
AT5G01540	0
AT5G01542	2
AT5G01545	23
AT5G01550	0
AT5G01555	0
AT5G01560	288
AT5G01565	0
AT5G01570	118
AT5G01575	0
AT5G01580	0
AT5G01585	0
AT5G01590	4691
AT5G01595	44
AT5G01600	1419
AT5G01605	0
AT5G01610	53
AT5G01615	0
AT5G01620	506
AT5G01630	555
AT5G01635	0
AT5G01640	17
AT5G01645	0
AT5G01650	1311
AT5G01655	0
AT5G01660	146
AT5G01665	0
AT5G01670	207
AT5G01675	0
AT5G01680	0
AT5G01685	0
AT5G01690	0
AT5G01695	0
AT5G01700	24
AT5G01705	0
AT5G01710	1327
AT5G01715	18
AT5G01720	294
AT5G01725	0
AT5G01730	56
AT5G01732	0
AT5G01735	0
AT5G01740	1
AT5G01745	0
AT5G01747	2
AT5G01750	1152
AT5G01755	0
AT5G01760	1
AT5G01765	0
AT5G01770	560
AT5G01775	51
AT5G01780	330
AT5G01785	0
AT5G01790	98
AT5G01795	0
AT5G01800	575
AT5G01805	0
AT5G01810	544
AT5G01815	0
AT5G01820	225
AT5G01825	0
AT5G01830	48
AT5G01835	0
AT5G01840	9
AT5G01845	0
AT5G01850	310
AT5G01855	0
AT5G01860	0
AT5G01865	0
AT5G01870	46
AT5G01875	0
AT5G01880	20
AT5G01881	1
AT5G01885	0
AT5G01890	2101
AT5G01895	0
AT5G01900	0
AT5G01910	484
AT5G01915	0
AT5G01920	1007
AT5G01925	0
AT5G01930	598
AT5G01935	3
AT5G01940	73
AT5G01945	0
AT5G01950	726
AT5G01955	0
AT5G01960	773
AT5G01965	0
AT5G01970	201
AT5G01975	0
AT5G01980	287
AT5G01985	0
AT5G01990	188
AT5G01995	1
AT5G02000	0
AT5G02010	551
AT5G02015	0
AT5G02020	5
AT5G02025	0
AT5G02030	987
AT5G02035	0
AT5G02040	293
AT5G02045	0
AT5G02050	2662
AT5G02055	6
AT5G02060	56
AT5G02065	0
AT5G02070	0
AT5G02075	0
AT5G02080	118
AT5G02085	0
AT5G02090	11
AT5G02095	1
AT5G02100	348
AT5G02105	0
AT5G02110	1
AT5G02115	1
AT5G02120	755
AT5G02125	5
AT5G02130	239
AT5G02135	0
AT5G02140	50
AT5G02145	0
AT5G02150	341
AT5G02155	0
AT5G02160	1995
AT5G02170	15
AT5G02175	0
AT5G02180	14
AT5G02185	0
AT5G02190	818
AT5G02195	0
AT5G02200	87
AT5G02205	0
AT5G02210	0
AT5G02215	0
AT5G02220	24
AT5G02225	6
AT5G02230	234
AT5G02240	8394
AT5G02244	9
AT5G02245	0
AT5G02250	843
AT5G02255	0
AT5G02260	246
AT5G02265	0
AT5G02270	319
AT5G02275	0
AT5G02280	222
AT5G02290	525
AT5G02295	0
AT5G02305	0
AT5G02310	2161
AT5G02315	0
AT5G02320	152
AT5G02325	0
AT5G02330	0
AT5G02335	0
AT5G02340	0
AT5G02345	0
AT5G02350	0
AT5G02355	0
AT5G02360	0
AT5G02365	0
AT5G02370	739
AT5G02375	0
AT5G02380	11096
AT5G02385	0
AT5G02390	0
AT5G02395	0
AT5G02400	7
AT5G02405	0
AT5G02410	405
AT5G02415	23
AT5G02420	15
AT5G02425	5
AT5G02430	303
AT5G02435	0
AT5G02440	170
AT5G02445	0
AT5G02450	13019
AT5G02455	0
AT5G02460	251
AT5G02465	0
AT5G02470	253
AT5G02480	2598
AT5G02485	0
AT5G02490	1781
AT5G02495	0
AT5G02500	60629
AT5G02502	385
AT5G02505	0
AT5G02510	18
AT5G02515	22
AT5G02520	179
AT5G02525	2
AT5G02530	2738
AT5G02535	1
AT5G02540	9
AT5G02550	126
AT5G02555	0
AT5G02560	100
AT5G02565	76
AT5G02570	0
AT5G02575	132
AT5G02580	7
AT5G02590	415
AT5G02595	0
AT5G02600	94
AT5G02605	10
AT5G02610	3718
AT5G02615	0
AT5G02620	465
AT5G02630	71
AT5G02635	1
AT5G02640	9
AT5G02645	0
AT5G02650	151
AT5G02655	0
AT5G02660	0
AT5G02665	0
AT5G02670	155
AT5G02675	0
AT5G02680	137
AT5G02685	0
AT5G02690	66
AT5G02695	0
AT5G02700	0
AT5G02705	7
AT5G02710	644
AT5G02715	0
AT5G02720	1
AT5G02725	0
AT5G02730	1
AT5G02735	0
AT5G02740	1073
AT5G02745	4
AT5G02750	54
AT5G02755	0
AT5G02760	4
AT5G02765	0
AT5G02770	3934
AT5G02775	0
AT5G02780	6
AT5G02785	0
AT5G02790	2491
AT5G02795	0
AT5G02800	429
AT5G02805	0
AT5G02810	1600
AT5G02815	0
AT5G02820	596
AT5G02825	0
AT5G02830	608
AT5G02835	0
AT5G02840	284
AT5G02850	468
AT5G02855	0
AT5G02860	994
AT5G02865	0
AT5G02870	19890
AT5G02875	14
AT5G02880	898
AT5G02885	0
AT5G02890	103
AT5G02895	0
AT5G02900	0
AT5G02905	0
AT5G02910	180
AT5G02915	0
AT5G02920	0
AT5G02925	0
AT5G02930	1
AT5G02935	0
AT5G02940	2148
AT5G02945	0
AT5G02950	239
AT5G02955	0
AT5G02960	18157
AT5G02965	0
AT5G02970	500
AT5G02975	0
AT5G02980	0
AT5G02985	0
AT5G02990	0
AT5G02995	0
AT5G03000	0
AT5G03005	0
AT5G03010	14
AT5G03015	0
AT5G03020	0
AT5G03025	0
AT5G03030	241
AT5G03035	0
AT5G03040	2236
AT5G03045	1
AT5G03050	298
AT5G03055	0
AT5G03060	72
AT5G03065	0
AT5G03070	425
AT5G03075	0
AT5G03080	388
AT5G03085	36
AT5G03090	0
AT5G03095	0
AT5G03100	186
AT5G03105	0
AT5G03110	74
AT5G03115	0
AT5G03120	101
AT5G03125	0
AT5G03130	8
AT5G03135	0
AT5G03140	369
AT5G03145	0
AT5G03150	1361
AT5G03155	0
AT5G03160	1043
AT5G03165	22
AT5G03170	347
AT5G03175	3
AT5G03180	204
AT5G03185	0
AT5G03190	934
AT5G03195	3
AT5G03200	172
AT5G03204	0
AT5G03205	0
AT5G03210	84
AT5G03215	0
AT5G03220	170
AT5G03225	0
AT5G03230	185
AT5G03235	6
AT5G03240	6054
AT5G03245	0
AT5G03250	106
AT5G03255	5
AT5G03260	131
AT5G03265	0
AT5G03270	0
AT5G03275	0
AT5G03280	2060
AT5G03285	41
AT5G03290	1528
AT5G03295	0
AT5G03300	4857
AT5G03305	2
AT5G03310	0
AT5G03315	9
AT5G03320	557
AT5G03325	0
AT5G03330	282
AT5G03335	0
AT5G03340	768
AT5G03345	733
AT5G03350	173
AT5G03355	29
AT5G03360	0
AT5G03370	247
AT5G03375	0
AT5G03377	9
AT5G03380	185
AT5G03385	0
AT5G03390	463
AT5G03395	0
AT5G03400	0
AT5G03405	0
AT5G03406	188
AT5G03415	529
AT5G03420	1382
AT5G03425	0
AT5G03430	1127
AT5G03435	1
AT5G03440	264
AT5G03445	0
AT5G03450	357
AT5G03452	0
AT5G03455	452
AT5G03460	697
AT5G03465	0
AT5G03470	376
AT5G03475	8
AT5G03480	1
AT5G03485	18
AT5G03490	57
AT5G03495	5
AT5G03500	259
AT5G03510	58
AT5G03515	2
AT5G03520	1167
AT5G03525	0
AT5G03530	814
AT5G03535	0
AT5G03540	1306
AT5G03545	4
AT5G03550	0
AT5G03552	1
AT5G03553	1
AT5G03555	117
AT5G03560	277
AT5G03565	0
AT5G03570	0
AT5G03575	2
AT5G03580	0
AT5G03585	8
AT5G03590	0
AT5G03595	0
AT5G03600	0
AT5G03605	1
AT5G03610	2321
AT5G03615	0
AT5G03620	8
AT5G03625	0
AT5G03630	2024
AT5G03635	0
AT5G03640	1
AT5G03645	0
AT5G03650	2198
AT5G03660	2106
AT5G03668	3
AT5G03670	177
AT5G03680	69
AT5G03685	0
AT5G03690	195
AT5G03695	0
AT5G03700	28
AT5G03705	0
AT5G03710	4
AT5G03715	0
AT5G03720	199
AT5G03730	1248
AT5G03735	0
AT5G03740	3169
AT5G03745	0
AT5G03750	0
AT5G03755	0
AT5G03760	981
AT5G03765	0
AT5G03770	91
AT5G03775	0
AT5G03780	143
AT5G03785	0
AT5G03790	18
AT5G03795	24
AT5G03800	351
AT5G03805	0
AT5G03810	0
AT5G03815	0
AT5G03820	1
AT5G03825	2
AT5G03830	314
AT5G03835	0
AT5G03840	294
AT5G03845	0
AT5G03850	6908
AT5G03858	0
AT5G03860	12
AT5G03870	1523
AT5G03875	2
AT5G03880	1062
AT5G03885	232
AT5G03890	6
AT5G03900	1310
AT5G03905	265
AT5G03910	771
AT5G03915	0
AT5G03920	0
AT5G03925	0
AT5G03930	6
AT5G03935	0
AT5G03940	3924
AT5G03944	0
AT5G03945	0
AT5G03950	0
AT5G03955	1
AT5G03960	64
AT5G03965	0
AT5G03970	358
AT5G03975	0
AT5G03980	0
AT5G03985	2
AT5G03990	302
AT5G03995	18
AT5G04000	37
AT5G04005	0
AT5G04010	0
AT5G04015	0
AT5G04020	612
AT5G04025	0
AT5G04030	0
AT5G04035	0
AT5G04040	648
AT5G04045	1
AT5G04047	0
AT5G04050	237
AT5G04055	4
AT5G04060	735
AT5G04065	4
AT5G04070	214
AT5G04075	7
AT5G04080	136
AT5G04085	0
AT5G04090	557
AT5G04105	2
AT5G04110	430
AT5G04115	0
AT5G04120	0
AT5G04125	0
AT5G04130	1699
AT5G04135	0
AT5G04140	7027
AT5G04145	0
AT5G04150	3
AT5G04160	1078
AT5G04165	1
AT5G04170	865
AT5G04175	0
AT5G04180	3
AT5G04185	1
AT5G04190	18
AT5G04195	0
AT5G04200	30
AT5G04205	5
AT5G04210	0
AT5G04215	0
AT5G04220	62
AT5G04225	0
AT5G04230	701
AT5G04235	192
AT5G04238	0
AT5G04240	877
AT5G04245	0
AT5G04250	189
AT5G04255	0
AT5G04260	237
AT5G04267	0
AT5G04270	230
AT5G04275	4
AT5G04280	2315
AT5G04290	2813
AT5G04305	1
AT5G04310	48
AT5G04315	0
AT5G04320	852
AT5G04325	0
AT5G04330	17
AT5G04335	0
AT5G04340	32
AT5G04345	0
AT5G04347	0
AT5G04350	0
AT5G04355	0
AT5G04360	948
AT5G04365	0
AT5G04370	2
AT5G04375	0
AT5G04380	0
AT5G04385	0
AT5G04390	2
AT5G04395	0
AT5G04400	0
AT5G04405	6
AT5G04410	1703
AT5G04415	0
AT5G04420	1173
AT5G04425	17
AT5G04430	4992
AT5G04435	1
AT5G04440	676
AT5G04445	0
AT5G04455	0
AT5G04460	764
AT5G04465	0
AT5G04470	80
AT5G04475	0
AT5G04480	1065
AT5G04490	619
AT5G04495	0
AT5G04500	7
AT5G04505	0
AT5G04510	1018
AT5G04515	0
AT5G04520	135
AT5G04525	0
AT5G04530	568
AT5G04540	721
AT5G04545	0
AT5G04550	1344
AT5G04560	2151
AT5G04575	0
AT5G04585	0
AT5G04590	3238
AT5G04595	0
AT5G04600	2398
AT5G04605	0
AT5G04610	0
AT5G04615	0
AT5G04620	603
AT5G04625	1
AT5G04630	3
AT5G04635	0
AT5G04640	0
AT5G04650	0
AT5G04660	0
AT5G04665	0
AT5G04670	838
AT5G04675	0
AT5G04680	115
AT5G04685	0
AT5G04690	61
AT5G04695	0
AT5G04700	44
AT5G04705	0
AT5G04710	1173
AT5G04715	0
AT5G04720	640
AT5G04725	0
AT5G04730	0
AT5G04740	1276
AT5G04745	0
AT5G04750	669
AT5G04755	0
AT5G04760	112
AT5G04765	0
AT5G04770	32
AT5G04775	0
AT5G04780	143
AT5G04781	10
AT5G04785	0
AT5G04790	0
AT5G04795	0
AT5G04800	4018
AT5G04810	2310
AT5G04815	0
AT5G04820	54
AT5G04825	0
AT5G04830	665
AT5G04840	159
AT5G04845	1
AT5G04850	425
AT5G04853	0
AT5G04855	0
AT5G04860	172
AT5G04865	0
AT5G04870	0
AT5G04880	28
AT5G04885	3273
AT5G04890	161
AT5G04895	746
AT5G04900	477
AT5G04905	0
AT5G04910	355
AT5G04915	0
AT5G04920	922
AT5G04925	0
AT5G04930	935
AT5G04933	0
AT5G04935	0
AT5G04937	0
AT5G04940	1059
AT5G04945	0
AT5G04950	0
AT5G04955	0
AT5G04960	0
AT5G04965	0
AT5G04970	0
AT5G04975	0
AT5G04980	68
AT5G04985	0
AT5G04990	769
AT5G04995	0
AT5G05000	1258
AT5G05005	0
AT5G05010	5507
AT5G05015	0
AT5G05020	0
AT5G05025	0
AT5G05030	0
AT5G05035	0
AT5G05040	0
AT5G05045	0
AT5G05050	0
AT5G05055	0
AT5G05060	750
AT5G05065	0
AT5G05070	3
AT5G05075	0
AT5G05080	3254
AT5G05085	0
AT5G05090	6
AT5G05095	1
AT5G05100	683
AT5G05105	0
AT5G05110	147
AT5G05113	0
AT5G05120	0
AT5G05125	0
AT5G05130	159
AT5G05135	1
AT5G05140	229
AT5G05150	0
AT5G05155	0
AT5G05160	352
AT5G05170	9207
AT5G05175	0
AT5G05180	1244
AT5G05185	0
AT5G05190	54
AT5G05195	0
AT5G05200	1637
AT5G05205	0
AT5G05210	1720
AT5G05215	0
AT5G05220	2
AT5G05230	193
AT5G05235	0
AT5G05240	651
AT5G05250	131
AT5G05255	0
AT5G05260	0
AT5G05265	0
AT5G05270	1236
AT5G05275	1
AT5G05280	2
AT5G05285	0
AT5G05290	7
AT5G05295	0
AT5G05300	4
AT5G05310	231
AT5G05315	0
AT5G05320	9
AT5G05325	0
AT5G05330	126
AT5G05335	0
AT5G05340	0
AT5G05350	62
AT5G05360	514
AT5G05365	20
AT5G05370	585
AT5G05375	0
AT5G05380	74
AT5G05385	0
AT5G05390	0
AT5G05395	8
AT5G05400	24
AT5G05410	628
AT5G05415	8
AT5G05420	1
AT5G05425	9
AT5G05430	0
AT5G05435	46
AT5G05440	7
AT5G05445	1
AT5G05450	886
AT5G05455	0
AT5G05460	368
AT5G05465	4
AT5G05470	797
AT5G05475	0
AT5G05480	187
AT5G05485	0
AT5G05490	4
AT5G05495	0
AT5G05500	2
AT5G05505	0
AT5G05510	347
AT5G05515	0
AT5G05520	937
AT5G05525	3
AT5G05530	0
AT5G05535	0
AT5G05540	646
AT5G05545	9
AT5G05550	218
AT5G05555	0
AT5G05560	1261
AT5G05565	0
AT5G05570	645
AT5G05580	951
AT5G05585	0
AT5G05590	109
AT5G05598	0
AT5G05600	2
AT5G05605	0
AT5G05610	1404
AT5G05620	815
AT5G05625	0
AT5G05630	187
AT5G05635	0
AT5G05640	5
AT5G05645	0
AT5G05650	0
AT5G05653	0
AT5G05657	0
AT5G05660	1432
AT5G05665	0
AT5G05670	673
AT5G05675	0
AT5G05680	564
AT5G05685	0
AT5G05690	1842
AT5G05695	0
AT5G05700	585
AT5G05705	0
AT5G05710	104
AT5G05720	0
AT5G05725	0
AT5G05730	487
AT5G05735	0
AT5G05740	2362
AT5G05745	0
AT5G05750	189
AT5G05755	0
AT5G05760	159
AT5G05765	3
AT5G05770	0
AT5G05780	3173
AT5G05785	1
AT5G05790	73
AT5G05795	0
AT5G05800	721
AT5G05805	10
AT5G05810	37
AT5G05815	0
AT5G05820	496
AT5G05825	0
AT5G05830	396
AT5G05835	0
AT5G05840	115
AT5G05845	0
AT5G05850	122
AT5G05855	0
AT5G05860	11
AT5G05865	0
AT5G05870	109
AT5G05875	0
AT5G05880	0
AT5G05885	0
AT5G05890	6
AT5G05895	1
AT5G05900	0
AT5G05905	0
AT5G05910	0
AT5G05915	0
AT5G05920	432
AT5G05925	0
AT5G05930	346
AT5G05935	0
AT5G05940	426
AT5G05945	1
AT5G05950	473
AT5G05955	0
AT5G05960	9
AT5G05965	4
AT5G05970	669
AT5G05975	5
AT5G05980	947
AT5G05985	0
AT5G05987	211
AT5G05990	400
AT5G05995	0
AT5G06000	179
AT5G06005	0
AT5G06010	2
AT5G06015	0
AT5G06020	0
AT5G06025	0
AT5G06030	0
AT5G06035	0
AT5G06040	0
AT5G06043	0
AT5G06045	0
AT5G06050	943
AT5G06055	0
AT5G06060	1243
AT5G06065	0
AT5G06070	0
AT5G06075	1
AT5G06080	0
AT5G06085	0
AT5G06090	0
AT5G06095	0
AT5G06100	389
AT5G06105	0
AT5G06110	2392
AT5G06115	0
AT5G06120	1028
AT5G06125	0
AT5G06130	858
AT5G06140	1514
AT5G06145	0
AT5G06150	2700
AT5G06155	0
AT5G06160	1466
AT5G06165	13
AT5G06170	0
AT5G06175	0
AT5G06180	267
AT5G06185	0
AT5G06190	196
AT5G06200	1
AT5G06205	0
AT5G06210	401
AT5G06220	1239
AT5G06230	12
AT5G06235	0
AT5G06240	236
AT5G06245	0
AT5G06250	48
AT5G06255	0
AT5G06260	558
AT5G06265	307
AT5G06270	167
AT5G06275	0
AT5G06278	4
AT5G06280	57
AT5G06285	0
AT5G06290	3471
AT5G06295	7
AT5G06300	6
AT5G06305	0
AT5G06310	147
AT5G06320	1091
AT5G06325	0
AT5G06330	10
AT5G06335	0
AT5G06340	1110
AT5G06345	0
AT5G06350	754
AT5G06360	3636
AT5G06365	0
AT5G06370	319
AT5G06380	14
AT5G06385	0
AT5G06390	1421
AT5G06395	0
AT5G06400	105
AT5G06405	0
AT5G06410	152
AT5G06415	0
AT5G06420	74
AT5G06425	0
AT5G06430	260
AT5G06435	0
AT5G06440	669
AT5G06445	0
AT5G06450	208
AT5G06455	0
AT5G06460	1859
AT5G06465	0
AT5G06470	64
AT5G06475	1
AT5G06480	103
AT5G06490	0
AT5G06495	0
AT5G06500	0
AT5G06505	0
AT5G06510	77
AT5G06515	0
AT5G06520	0
AT5G06525	0
AT5G06530	87
AT5G06535	0
AT5G06540	164
AT5G06545	0
AT5G06550	797
AT5G06560	638
AT5G06565	1
AT5G06570	20
AT5G06575	0
AT5G06580	457
AT5G06585	0
AT5G06590	220
AT5G06595	0
AT5G06600	4353
AT5G06605	0
AT5G06610	385
AT5G06615	0
AT5G06620	206
AT5G06630	1
AT5G06634	0
AT5G06635	0
AT5G06640	1
AT5G06645	0
AT5G06650	7
AT5G06655	0
AT5G06660	1048
AT5G06665	0
AT5G06670	645
AT5G06675	0
AT5G06680	756
AT5G06685	0
AT5G06690	721
AT5G06695	0
AT5G06700	1999
AT5G06705	0
AT5G06710	350
AT5G06715	0
AT5G06720	29
AT5G06730	6
AT5G06735	0
AT5G06740	1
AT5G06745	1
AT5G06750	185
AT5G06755	0
AT5G06760	3
AT5G06765	0
AT5G06770	240
AT5G06775	0
AT5G06780	715
AT5G06785	0
AT5G06790	66
AT5G06795	0
AT5G06800	7
AT5G06805	0
AT5G06810	187
AT5G06811	264
AT5G06815	0
AT5G06820	18
AT5G06825	8
AT5G06830	770
AT5G06835	2
AT5G06839	2
AT5G06845	15
AT5G06850	147
AT5G06855	0
AT5G06860	2
AT5G06865	2
AT5G06870	447
AT5G06875	0
AT5G06880	0
AT5G06885	0
AT5G06890	0
AT5G06900	0
AT5G06905	0
AT5G06910	615
AT5G06915	0
AT5G06920	0
AT5G06925	0
AT5G06930	49
AT5G06935	0
AT5G06940	448
AT5G06945	0
AT5G06950	450
AT5G06955	0
AT5G06960	184
AT5G06965	0
AT5G06970	1653
AT5G06975	0
AT5G06980	31
AT5G06985	0
AT5G06990	5
AT5G06995	0
AT5G07000	70
AT5G07005	0
AT5G07010	2
AT5G07015	0
AT5G07020	1078
AT5G07025	0
AT5G07030	12626
AT5G07035	0
AT5G07040	28
AT5G07050	0
AT5G07055	0
AT5G07060	7
AT5G07065	0
AT5G07070	73
AT5G07075	0
AT5G07080	53
AT5G07090	17249
AT5G07095	45
AT5G07100	0
AT5G07105	30
AT5G07110	16
AT5G07115	9
AT5G07120	296
AT5G07125	3
AT5G07130	87
AT5G07135	0
AT5G07140	293
AT5G07145	0
AT5G07150	0
AT5G07152	14
AT5G07155	0
AT5G07160	1
AT5G07165	0
AT5G07170	0
AT5G07175	8
AT5G07180	235
AT5G07185	0
AT5G07190	3
AT5G07195	0
AT5G07200	2
AT5G07205	0
AT5G07210	0
AT5G07215	0
AT5G07220	146
AT5G07225	0
AT5G07230	1
AT5G07240	137
AT5G07250	137
AT5G07255	0
AT5G07260	1
AT5G07265	0
AT5G07270	424
AT5G07275	0
AT5G07280	75
AT5G07285	56
AT5G07290	753
AT5G07295	0
AT5G07300	1175
AT5G07310	1
AT5G07315	0
AT5G07320	564
AT5G07322	4
AT5G07325	1
AT5G07330	0
AT5G07335	0
AT5G07340	2807
AT5G07345	0
AT5G07350	4868
AT5G07355	0
AT5G07360	363
AT5G07365	0
AT5G07370	521
AT5G07380	27
AT5G07385	0
AT5G07390	0
AT5G07395	2
AT5G07400	164
AT5G07405	0
AT5G07410	2
AT5G07415	0
AT5G07420	0
AT5G07425	1
AT5G07430	4
AT5G07435	0
AT5G07440	2570
AT5G07445	0
AT5G07450	3
AT5G07455	0
AT5G07460	166
AT5G07465	0
AT5G07470	847
AT5G07475	0
AT5G07480	0
AT5G07485	0
AT5G07490	0
AT5G07495	0
AT5G07500	4
AT5G07505	0
AT5G07510	0
AT5G07515	0
AT5G07520	0
AT5G07525	2
AT5G07530	2
AT5G07535	0
AT5G07540	0
AT5G07545	0
AT5G07550	0
AT5G07555	0
AT5G07560	0
AT5G07565	0
AT5G07570	0
AT5G07571	0
AT5G07572	0
AT5G07575	0
AT5G07580	207
AT5G07585	0
AT5G07590	506
AT5G07595	0
AT5G07600	0
AT5G07605	0
AT5G07610	26
AT5G07615	0
AT5G07620	32
AT5G07625	0
AT5G07630	704
AT5G07635	0
AT5G07640	18
AT5G07650	2
AT5G07655	0
AT5G07660	399
AT5G07665	0
AT5G07670	268
AT5G07675	0
AT5G07680	3
AT5G07685	0
AT5G07690	37
AT5G07695	0
AT5G07700	0
AT5G07705	0
AT5G07710	144
AT5G07715	0
AT5G07720	163
AT5G07725	12
AT5G07730	152
AT5G07735	11
AT5G07740	2043
AT5G07745	0
AT5G07760	28
AT5G07770	305
AT5G07775	0
AT5G07780	27
AT5G07785	0
AT5G07790	395
AT5G07795	0
AT5G07800	651
AT5G07805	0
AT5G07810	642
AT5G07815	0
AT5G07820	107
AT5G07825	0
AT5G07830	358
AT5G07835	0
AT5G07840	331
AT5G07845	0
AT5G07850	0
AT5G07855	0
AT5G07860	219
AT5G07865	0
AT5G07870	335
AT5G07875	0
AT5G07880	6
AT5G07885	1
AT5G07890	342
AT5G07895	5
AT5G07900	300
AT5G07905	0
AT5G07910	247
AT5G07915	0
AT5G07920	912
AT5G07925	0
AT5G07930	0
AT5G07935	0
AT5G07940	1128
AT5G07945	0
AT5G07950	217
AT5G07955	0
AT5G07960	870
AT5G07965	0
AT5G07970	1123
AT5G07975	0
AT5G07980	805
AT5G07985	0
AT5G07990	104
AT5G07995	0
AT5G08000	4752
AT5G08005	0
AT5G08010	346
AT5G08015	0
AT5G08020	644
AT5G08025	0
AT5G08030	4
AT5G08035	0
AT5G08040	1802
AT5G08045	0
AT5G08050	1089
AT5G08055	0
AT5G08060	1883
AT5G08065	0
AT5G08070	1
AT5G08075	0
AT5G08080	1326
AT5G08085	0
AT5G08090	0
AT5G08095	0
AT5G08100	1201
AT5G08105	0
AT5G08110	399
AT5G08115	0
AT5G08120	1082
AT5G08125	0
AT5G08130	1226
AT5G08135	4
AT5G08139	227
AT5G08141	1
AT5G08150	1
AT5G08160	1180
AT5G08165	0
AT5G08170	538
AT5G08175	0
AT5G08180	4776
AT5G08185	15
AT5G08190	507
AT5G08195	0
AT5G08200	399
AT5G08205	0
AT5G08210	0
AT5G08215	0
AT5G08225	0
AT5G08230	667
AT5G08235	12
AT5G08240	15
AT5G08250	0
AT5G08255	0
AT5G08260	1279
AT5G08265	0
AT5G08270	160
AT5G08275	0
AT5G08280	6591
AT5G08285	0
AT5G08290	1783
AT5G08300	2653
AT5G08305	103
AT5G08310	230
AT5G08315	0
AT5G08320	243
AT5G08330	1103
AT5G08335	138
AT5G08340	169
AT5G08350	0
AT5G08360	13
AT5G08370	588
AT5G08375	0
AT5G08380	1581
AT5G08385	0
AT5G08390	866
AT5G08391	11
AT5G08395	0
AT5G08400	925
AT5G08410	757
AT5G08415	794
AT5G08420	2814
AT5G08425	0
AT5G08430	710
AT5G08435	0
AT5G08440	515
AT5G08445	0
AT5G08450	2645
AT5G08455	0
AT5G08460	1
AT5G08465	0
AT5G08470	1006
AT5G08475	0
AT5G08480	0
AT5G08485	0
AT5G08490	105
AT5G08495	19
AT5G08500	586
AT5G08505	0
AT5G08510	222
AT5G08515	12
AT5G08520	1157
AT5G08525	5
AT5G08530	6986
AT5G08535	280
AT5G08540	1974
AT5G08550	682
AT5G08560	1233
AT5G08565	229
AT5G08570	1924
AT5G08575	0
AT5G08580	1261
AT5G08585	0
AT5G08590	1393
AT5G08595	0
AT5G08600	37
AT5G08605	1
AT5G08610	5889
AT5G08615	0
AT5G08620	1366
AT5G08630	952
AT5G08635	0
AT5G08640	3199
AT5G08645	0
AT5G08650	2111
AT5G08655	0
AT5G08660	448
AT5G08665	0
AT5G08670	7496
AT5G08675	0
AT5G08680	3626
AT5G08685	0
AT5G08690	9394
AT5G08695	0
AT5G08705	0
AT5G08710	272
AT5G08712	0
AT5G08715	0
AT5G08717	0
AT5G08720	646
AT5G08725	0
AT5G08730	0
AT5G08735	0
AT5G08740	745
AT5G08745	0
AT5G08750	385
AT5G08755	0
AT5G08760	43
AT5G08765	0
AT5G08770	142
AT5G08775	0
AT5G08780	380
AT5G08785	0
AT5G08790	411
AT5G08800	0
AT5G08805	2
AT5G08810	2
AT5G08815	0
AT5G08820	0
AT5G08825	0
AT5G08830	0
AT5G08835	0
AT5G08840	0
AT5G08845	0
AT5G08850	1
AT5G08855	10
AT5G08860	0
AT5G08865	0
AT5G08870	0
AT5G08875	0
AT5G08880	0
AT5G08885	0
AT5G08890	0
AT5G08895	1
AT5G08900	0
AT5G08905	0
AT5G08910	0
AT5G08915	0
AT5G08920	0
AT5G08925	0
AT5G08930	0
AT5G08935	0
AT5G08940	0
AT5G08945	0
AT5G08950	0
AT5G08955	0
AT5G08960	0
AT5G08965	1
AT5G08970	0
AT5G08975	0
AT5G08980	0
AT5G08985	0
AT5G08990	2
AT5G08995	0
AT5G09000	0
AT5G09005	0
AT5G09010	0
AT5G09015	0
AT5G09020	1
AT5G09025	0
AT5G09030	0
AT5G09035	0
AT5G09040	0
AT5G09045	0
AT5G09050	0
AT5G09055	0
AT5G09060	0
AT5G09065	4
AT5G09070	0
AT5G09080	0
AT5G09085	0
AT5G09090	0
AT5G09095	0
AT5G09100	0
AT5G09105	0
AT5G09110	0
AT5G09120	0
AT5G09125	2
AT5G09130	0
AT5G09135	2
AT5G09140	0
AT5G09145	0
AT5G09150	0
AT5G09155	0
AT5G09160	0
AT5G09165	0
AT5G09170	0
AT5G09175	10
AT5G09185	0
AT5G09190	0
AT5G09195	2
AT5G09200	0
AT5G09205	0
AT5G09210	0
AT5G09215	0
AT5G09220	1015
AT5G09225	463
AT5G09230	264
AT5G09235	0
AT5G09240	304
AT5G09245	0
AT5G09250	415
AT5G09255	0
AT5G09260	212
AT5G09265	0
AT5G09270	492
AT5G09275	1
AT5G09280	0
AT5G09285	0
AT5G09290	2
AT5G09295	20
AT5G09300	867
AT5G09305	0
AT5G09310	270
AT5G09315	132
AT5G09320	0
AT5G09325	4
AT5G09330	2201
AT5G09335	3
AT5G09340	0
AT5G09345	0
AT5G09350	517
AT5G09360	1
AT5G09365	0
AT5G09370	2
AT5G09375	0
AT5G09380	220
AT5G09385	7
AT5G09390	677
AT5G09395	0
AT5G09400	792
AT5G09405	0
AT5G09410	1373
AT5G09415	0
AT5G09420	562
AT5G09425	0
AT5G09430	4
AT5G09435	0
AT5G09440	393
AT5G09443	7
AT5G09445	0
AT5G09450	483
AT5G09455	0
AT5G09460	1877
AT5G09465	2
AT5G09470	19
AT5G09475	0
AT5G09480	0
AT5G09490	0
AT5G09495	0
AT5G09500	1
AT5G09505	7
AT5G09510	6313
AT5G09513	0
AT5G09515	0
AT5G09520	1
AT5G09530	27
AT5G09535	1
AT5G09540	77
AT5G09545	0
AT5G09550	0
AT5G09555	0
AT5G09560	0
AT5G09565	0
AT5G09570	1
AT5G09580	162
AT5G09585	2
AT5G09590	3405
AT5G09595	0
AT5G09600	141
AT5G09605	0
AT5G09610	2
AT5G09615	0
AT5G09620	1797
AT5G09630	107
AT5G09635	3
AT5G09640	0
AT5G09645	0
AT5G09650	3968
AT5G09655	0
AT5G09660	3209
AT5G09665	0
AT5G09670	1135
AT5G09675	0
AT5G09680	338
AT5G09685	0
AT5G09690	106
AT5G09695	0
AT5G09700	2
AT5G09705	0
AT5G09710	0
AT5G09711	0
AT5G09715	0
AT5G09720	0
AT5G09730	8
AT5G09735	0
AT5G09740	320
AT5G09750	1
AT5G09755	0
AT5G09760	523
AT5G09765	0
AT5G09770	1108
AT5G09775	0
AT5G09780	1
AT5G09785	10
AT5G09790	222
AT5G09795	0
AT5G09800	13
AT5G09805	10
AT5G09810	20556
AT5G09815	0
AT5G09820	316
AT5G09825	0
AT5G09830	391
AT5G09835	0
AT5G09840	639
AT5G09845	0
AT5G09850	1161
AT5G09855	0
AT5G09860	959
AT5G09865	0
AT5G09870	4341
AT5G09875	0
AT5G09876	8
AT5G09880	2504
AT5G09885	0
AT5G09890	955
AT5G09895	0
AT5G09900	3780
AT5G09910	6
AT5G09915	0
AT5G09920	1083
AT5G09925	0
AT5G09930	0
AT5G09940	0
AT5G09945	0
AT5G09950	192
AT5G09955	0
AT5G09960	417
AT5G09965	0
AT5G09970	27
AT5G09975	0
AT5G09976	23
AT5G09978	0
AT5G09980	105
AT5G09990	10
AT5G09995	278
AT5G10000	0
AT5G10010	2645
AT5G10020	1294
AT5G10030	81
AT5G10040	0
AT5G10050	248
AT5G10060	1367
AT5G10070	640
AT5G10080	626
AT5G10090	0
AT5G10100	16
AT5G10110	351
AT5G10120	1
AT5G10130	0
AT5G10140	0
AT5G10150	260
AT5G10160	1487
AT5G10170	234
AT5G10180	161
AT5G10190	290
AT5G10200	1216
AT5G10210	0
AT5G10220	0
AT5G10230	1
AT5G10235	0
AT5G10240	1348
AT5G10250	0
AT5G10260	45
AT5G10270	473
AT5G10278	9
AT5G10280	7
AT5G10290	795
AT5G10300	122
AT5G10310	136
AT5G10320	264
AT5G10330	366
AT5G10336	1
AT5G10340	24
AT5G10350	1562
AT5G10360	13882
AT5G10370	247
AT5G10380	105
AT5G10390	1185
AT5G10400	2928
AT5G10410	9
AT5G10420	0
AT5G10430	91
AT5G10435	0
AT5G10440	59
AT5G10450	4821
AT5G10455	0
AT5G10460	554
AT5G10470	1260
AT5G10480	2414
AT5G10490	1004
AT5G10500	0
AT5G10510	251
AT5G10520	30
AT5G10525	0
AT5G10530	0
AT5G10540	3073
AT5G10550	3121
AT5G10560	1837
AT5G10570	3
AT5G10572	10
AT5G10580	2
AT5G10590	0
AT5G10600	0
AT5G10605	15
AT5G10610	171
AT5G10620	187
AT5G10625	0
AT5G10630	848
AT5G10650	117
AT5G10660	4
AT5G10670	2
AT5G10680	3
AT5G10690	998
AT5G10695	6
AT5G10700	127
AT5G10710	517
AT5G10720	40
AT5G10730	548
AT5G10740	47
AT5G10745	483
AT5G10750	270
AT5G10760	278
AT5G10770	261
AT5G10780	2020
AT5G10790	595
AT5G10800	229
AT5G10810	657
AT5G10820	207
AT5G10830	143
AT5G10840	2700
AT5G10850	15
AT5G10860	6669
AT5G10870	230
AT5G10880	8
AT5G10890	36
AT5G10900	254
AT5G10910	1175
AT5G10920	2393
AT5G10930	317
AT5G10940	978
AT5G10945	0
AT5G10946	3
AT5G10950	681
AT5G10960	2606
AT5G10965	50
AT5G10970	0
AT5G10980	2343
AT5G10990	2
AT5G11000	659
AT5G11010	467
AT5G11020	186
AT5G11030	378
AT5G11040	1419
AT5G11050	0
AT5G11060	92
AT5G11070	264
AT5G11080	3
AT5G11090	254
AT5G11100	79
AT5G11110	264
AT5G11130	0
AT5G11140	0
AT5G11150	1131
AT5G11160	275
AT5G11170	4799
AT5G11180	1
AT5G11190	9
AT5G11200	3866
AT5G11210	0
AT5G11220	0
AT5G11225	0
AT5G11230	611
AT5G11240	1467
AT5G11242	10
AT5G11250	370
AT5G11260	278
AT5G11270	1056
AT5G11280	745
AT5G11290	1
AT5G11300	370
AT5G11310	176
AT5G11320	1
AT5G11325	0
AT5G11330	753
AT5G11340	716
AT5G11350	384
AT5G11360	0
AT5G11370	0
AT5G11380	639
AT5G11390	467
AT5G11400	1
AT5G11410	40
AT5G11412	0
AT5G11416	0
AT5G11420	486
AT5G11425	0
AT5G11430	604
AT5G11440	0
AT5G11450	3156
AT5G11460	233
AT5G11470	230
AT5G11475	0
AT5G11480	2344
AT5G11490	1670
AT5G11500	2872
AT5G11510	1665
AT5G11520	1553
AT5G11530	928
AT5G11540	336
AT5G11550	1801
AT5G11560	4542
AT5G11565	0
AT5G11570	0
AT5G11580	1965
AT5G11590	154
AT5G11600	210
AT5G11610	5
AT5G11620	18
AT5G11630	523
AT5G11640	535
AT5G11650	446
AT5G11660	0
AT5G11670	2879
AT5G11680	302
AT5G11690	458
AT5G11700	2520
AT5G11710	2097
AT5G11720	915
AT5G11730	556
AT5G11740	12701
AT5G11750	664
AT5G11760	580
AT5G11770	2100
AT5G11780	209
AT5G11790	1130
AT5G11800	696
AT5G11810	543
AT5G11820	0
AT5G11830	0
AT5G11840	221
AT5G11850	807
AT5G11860	801
AT5G11870	84
AT5G11880	2341
AT5G11890	656
AT5G11900	1008
AT5G11910	334
AT5G11920	0
AT5G11930	11
AT5G11940	1
AT5G11950	449
AT5G11960	456
AT5G11970	46
AT5G11975	0
AT5G11977	0
AT5G11980	944
AT5G11990	34
AT5G12000	2
AT5G12010	284
AT5G12020	3
AT5G12030	0
AT5G12040	942
AT5G12043	0
AT5G12050	85
AT5G12060	0
AT5G12070	0
AT5G12080	3455
AT5G12085	0
AT5G12090	0
AT5G12100	411
AT5G12110	155
AT5G12120	923
AT5G12130	580
AT5G12140	4824
AT5G12150	3647
AT5G12170	185
AT5G12180	2
AT5G12190	414
AT5G12200	657
AT5G12210	1199
AT5G12220	729
AT5G12230	636
AT5G12235	47
AT5G12236	4
AT5G12240	566
AT5G12250	6100
AT5G12260	369
AT5G12270	94
AT5G12280	3
AT5G12290	645
AT5G12300	89
AT5G12310	691
AT5G12320	480
AT5G12330	71
AT5G12340	0
AT5G12350	1211
AT5G12360	97
AT5G12370	2163
AT5G12380	0
AT5G12390	149
AT5G12400	1307
AT5G12410	1674
AT5G12420	1
AT5G12430	971
AT5G12440	1287
AT5G12450	11
AT5G12460	0
AT5G12470	1743
AT5G12480	1685
AT5G12840	442
AT5G12850	1440
AT5G12860	5290
AT5G12870	18
AT5G12880	1
AT5G12890	169
AT5G12900	420
AT5G12910	0
AT5G12920	171
AT5G12930	253
AT5G12940	203
AT5G12950	1138
AT5G12960	7
AT5G12970	237
AT5G12980	465
AT5G12990	1
AT5G13000	9626
AT5G13010	1893
AT5G13020	1834
AT5G13030	1801
AT5G13050	504
AT5G13060	412
AT5G13070	590
AT5G13080	0
AT5G13090	236
AT5G13100	1943
AT5G13110	393
AT5G13120	2122
AT5G13130	0
AT5G13140	1074
AT5G13150	0
AT5G13160	492
AT5G13170	3
AT5G13180	288
AT5G13181	2
AT5G13190	395
AT5G13200	13
AT5G13205	0
AT5G13210	5
AT5G13220	132
AT5G13225	0
AT5G13230	110
AT5G13240	594
AT5G13250	17
AT5G13260	1139
AT5G13270	284
AT5G13280	1021
AT5G13290	377
AT5G13295	0
AT5G13300	4100
AT5G13310	344
AT5G13320	322
AT5G13330	4
AT5G13340	167
AT5G13350	0
AT5G13360	104
AT5G13370	7
AT5G13380	0
AT5G13390	1546
AT5G13400	163
AT5G13410	227
AT5G13420	2041
AT5G13430	1858
AT5G13440	1475
AT5G13450	6981
AT5G13460	852
AT5G13470	261
AT5G13475	1
AT5G13480	807
AT5G13485	0
AT5G13490	1253
AT5G13500	389
AT5G13510	714
AT5G13520	1857
AT5G13530	1707
AT5G13548	0
AT5G13550	315
AT5G13560	1682
AT5G13565	0
AT5G13570	464
AT5G13580	0
AT5G13590	1432
AT5G13600	4
AT5G13610	488
AT5G13620	0
AT5G13630	8969
AT5G13640	850
AT5G13650	5574
AT5G13655	1
AT5G13660	338
AT5G13670	0
AT5G13680	1772
AT5G13690	1192
AT5G13700	95
AT5G13710	2940
AT5G13720	156
AT5G13730	411
AT5G13740	688
AT5G13750	379
AT5G13760	396
AT5G13770	219
AT5G13780	1887
AT5G13790	0
AT5G13800	443
AT5G13810	456
AT5G13820	83
AT5G13825	0
AT5G13830	132
AT5G13840	1562
AT5G13845	0
AT5G13850	3970
AT5G13860	109
AT5G13870	162
AT5G13880	107
AT5G13887	1
AT5G13890	530
AT5G13900	0
AT5G13910	0
AT5G13920	101
AT5G13930	5015
AT5G13940	38
AT5G13950	1076
AT5G13960	703
AT5G13970	524
AT5G13980	4957
AT5G13990	14
AT5G14000	11
AT5G14010	4
AT5G14020	0
AT5G14030	2694
AT5G14035	0
AT5G14040	9134
AT5G14050	1955
AT5G14060	1735
AT5G14070	2
AT5G14080	229
AT5G14090	140
AT5G14100	291
AT5G14105	407
AT5G14110	5
AT5G14120	341
AT5G14130	0
AT5G14140	231
AT5G14150	22
AT5G14160	1
AT5G14170	1385
AT5G14180	15
AT5G14200	30
AT5G14210	1111
AT5G14220	970
AT5G14230	423
AT5G14240	880
AT5G14250	1326
AT5G14260	1959
AT5G14270	1891
AT5G14275	0
AT5G14280	99
AT5G14285	279
AT5G14290	0
AT5G14300	0
AT5G14310	356
AT5G14320	5665
AT5G14330	29
AT5G14340	0
AT5G14345	0
AT5G14350	75
AT5G14360	54
AT5G14370	1885
AT5G14380	22
AT5G14390	309
AT5G14400	1
AT5G14410	130
AT5G14420	775
AT5G14430	1270
AT5G14440	1276
AT5G14450	615
AT5G14460	1477
AT5G14470	9
AT5G14480	215
AT5G14490	0
AT5G14495	0
AT5G14500	398
AT5G14510	21
AT5G14515	0
AT5G14520	3716
AT5G14530	237
AT5G14540	1079
AT5G14545	0
AT5G14550	343
AT5G14560	0
AT5G14565	0
AT5G14570	131
AT5G14580	1092
AT5G14590	1230
AT5G14600	457
AT5G14602	0
AT5G14610	1512
AT5G14620	426
AT5G14640	1262
AT5G14650	35
AT5G14660	1287
AT5G14670	1
AT5G14680	461
AT5G14690	0
AT5G14700	917
AT5G14710	253
AT5G14720	1950
AT5G14730	1
AT5G14740	275
AT5G14750	1
AT5G14760	100
AT5G14770	378
AT5G14780	518
AT5G14790	581
AT5G14800	1620
AT5G14810	7
AT5G14820	2
AT5G14830	81
AT5G14840	83
AT5G14850	467
AT5G14860	0
AT5G14870	53
AT5G14880	394
AT5G14890	69
AT5G14895	1
AT5G14900	0
AT5G14910	3940
AT5G14920	4178
AT5G14930	189
AT5G14940	16
AT5G14950	1038
AT5G14960	339
AT5G14970	538
AT5G14980	2
AT5G14990	0
AT5G14995	0
AT5G15000	0
AT5G15008	0
AT5G15010	210
AT5G15020	1583
AT5G15022	18
AT5G15025	140
AT5G15030	0
AT5G15040	1
AT5G15050	680
AT5G15060	1
AT5G15070	478
AT5G15080	834
AT5G15090	4556
AT5G15100	37
AT5G15110	2
AT5G15120	232
AT5G15130	3
AT5G15140	50
AT5G15150	475
AT5G15160	82
AT5G15170	440
AT5G15175	0
AT5G15180	12
AT5G15190	72
AT5G15200	22510
AT5G15210	523
AT5G15220	856
AT5G15230	16725
AT5G15240	38
AT5G15250	1
AT5G15260	154
AT5G15265	14
AT5G15270	915
AT5G15280	568
AT5G15290	0
AT5G15300	82
AT5G15310	226
AT5G15320	1603
AT5G15330	202
AT5G15340	94
AT5G15350	1644
AT5G15360	0
AT5G15380	0
AT5G15390	679
AT5G15400	2132
AT5G15410	611
AT5G15420	0
AT5G15430	35
AT5G15440	319
AT5G15450	1441
AT5G15460	610
AT5G15470	564
AT5G15480	0
AT5G15490	1462
AT5G15500	0
AT5G15510	1384
AT5G15520	842
AT5G15530	1178
AT5G15533	0
AT5G15537	25
AT5G15540	1161
AT5G15546	0
AT5G15550	1515
AT5G15560	0
AT5G15570	516
AT5G15580	3462
AT5G15581	0
AT5G15600	33
AT5G15610	1881
AT5G15620	0
AT5G15630	188
AT5G15640	647
AT5G15650	8606
AT5G15660	1
AT5G15670	0
AT5G15680	1866
AT5G15685	0
AT5G15690	0
AT5G15700	892
AT5G15710	173
AT5G15720	13
AT5G15725	0
AT5G15730	345
AT5G15740	1144
AT5G15745	0
AT5G15750	1046
AT5G15760	237
AT5G15770	0
AT5G15780	2691
AT5G15790	206
AT5G15800	46
AT5G15802	312
AT5G15805	0
AT5G15810	1247
AT5G15815	0
AT5G15820	166
AT5G15830	3
AT5G15833	0
AT5G15840	19
AT5G15843	0
AT5G15845	9
AT5G15850	0
AT5G15853	0
AT5G15860	291
AT5G15870	528
AT5G15880	475
AT5G15890	7
AT5G15900	4
AT5G15910	421
AT5G15920	615
AT5G15930	556
AT5G15940	3
AT5G15950	92
AT5G15960	66
AT5G15970	12863
AT5G15980	1504
AT5G15990	0
AT5G15995	0
AT5G16000	806
AT5G16010	831
AT5G16020	0
AT5G16023	0
AT5G16030	657
AT5G16040	838
AT5G16050	4697
AT5G16060	866
AT5G16070	2963
AT5G16080	26
AT5G16090	0
AT5G16100	0
AT5G16110	1399
AT5G16120	729
AT5G16130	13331
AT5G16140	368
AT5G16150	3135
AT5G16160	57
AT5G16170	22
AT5G16180	815
AT5G16190	517
AT5G16200	97
AT5G16210	1206
AT5G16220	396
AT5G16230	16
AT5G16235	2
AT5G16240	107
AT5G16250	5350
AT5G16260	1080
AT5G16270	2485
AT5G16280	1451
AT5G16285	0
AT5G16290	1649
AT5G16300	1785
AT5G16310	254
AT5G16320	123
AT5G16330	0
AT5G16336	0
AT5G16340	23
AT5G16350	13
AT5G16360	10
AT5G16370	187
AT5G16375	0
AT5G16380	291
AT5G16390	2018
AT5G16400	572
AT5G16410	11
AT5G16420	262
AT5G16430	0
AT5G16440	1192
AT5G16450	321
AT5G16453	0
AT5G16460	0
AT5G16470	1607
AT5G16480	196
AT5G16486	6
AT5G16490	78
AT5G16500	0
AT5G16505	942
AT5G16510	1187
AT5G16520	272
AT5G16530	197
AT5G16540	462
AT5G16550	422
AT5G16560	213
AT5G16570	47
AT5G16580	8
AT5G16590	746
AT5G16600	89
AT5G16610	384
AT5G16620	2979
AT5G16630	497
AT5G16640	83
AT5G16650	664
AT5G16660	1044
AT5G16680	1071
AT5G16690	400
AT5G16700	0
AT5G16710	1561
AT5G16715	2162
AT5G16720	514
AT5G16730	1799
AT5G16740	5
AT5G16750	1662
AT5G16760	1395
AT5G16770	0
AT5G16780	2232
AT5G16790	25
AT5G16800	326
AT5G16810	426
AT5G16820	270
AT5G16830	201
AT5G16840	1231
AT5G16850	46
AT5G16860	128
AT5G16870	328
AT5G16880	1439
AT5G16890	335
AT5G16900	3
AT5G16910	1258
AT5G16920	0
AT5G16930	634
AT5G16940	52
AT5G16950	307
AT5G16960	1
AT5G16970	103
AT5G16980	8
AT5G16990	578
AT5G17000	57
AT5G17010	1015
AT5G17020	4519
AT5G17030	130
AT5G17040	38
AT5G17050	499
AT5G17060	313
AT5G17070	759
AT5G17080	0
AT5G17090	2
AT5G17100	0
AT5G17110	0
AT5G17120	0
AT5G17125	0
AT5G17130	0
AT5G17140	0
AT5G17150	12
AT5G17160	2370
AT5G17165	54
AT5G17167	1
AT5G17170	1670
AT5G17180	0
AT5G17190	2027
AT5G17200	1
AT5G17210	288
AT5G17220	2
AT5G17230	2070
AT5G17240	278
AT5G17250	410
AT5G17260	28
AT5G17270	1120
AT5G17280	0
AT5G17290	154
AT5G17300	27
AT5G17305	0
AT5G17310	747
AT5G17320	0
AT5G17330	80
AT5G17340	0
AT5G17345	0
AT5G17350	9
AT5G17360	50
AT5G17370	198
AT5G17380	814
AT5G17390	2
AT5G17400	268
AT5G17410	731
AT5G17420	272
AT5G17430	0
AT5G17440	701
AT5G17450	9
AT5G17460	323
AT5G17470	0
AT5G17480	0
AT5G17490	53
AT5G17500	0
AT5G17510	1132
AT5G17520	314
AT5G17522	0
AT5G17523	0
AT5G17530	953
AT5G17540	31
AT5G17550	468
AT5G17560	1119
AT5G17570	130
AT5G17580	98
AT5G17590	0
AT5G17600	84
AT5G17610	441
AT5G17620	543
AT5G17630	1624
AT5G17640	245
AT5G17650	22
AT5G17660	460
AT5G17670	527
AT5G17680	49
AT5G17690	713
AT5G17700	42
AT5G17710	2921
AT5G17720	0
AT5G17725	0
AT5G17730	0
AT5G17740	0
AT5G17750	0
AT5G17760	590
AT5G17770	4401
AT5G17780	49
AT5G17790	629
AT5G17800	67
AT5G17810	5
AT5G17820	0
AT5G17830	19
AT5G17840	487
AT5G17847	3
AT5G17850	273
AT5G17860	154
AT5G17870	4898
AT5G17880	238
AT5G17890	738
AT5G17900	968
AT5G17910	935
AT5G17920	41545
AT5G17930	1204
AT5G17950	0
AT5G17960	0
AT5G17970	0
AT5G17980	360
AT5G17990	1097
AT5G18000	0
AT5G18005	0
AT5G18010	14
AT5G18015	1
AT5G18020	31
AT5G18030	80
AT5G18037	0
AT5G18040	321
AT5G18050	52
AT5G18060	69
AT5G18065	294
AT5G18070	373
AT5G18080	31
AT5G18085	0
AT5G18090	7
AT5G18100	372
AT5G18110	1064
AT5G18120	256
AT5G18130	52
AT5G18140	307
AT5G18150	0
AT5G18160	0
AT5G18170	879
AT5G18180	2
AT5G18190	1745
AT5G18200	342
AT5G18202	1
AT5G18210	92
AT5G18220	19
AT5G18230	2938
AT5G18240	10
AT5G18245	113
AT5G18250	220
AT5G18255	146
AT5G18260	18
AT5G18270	70
AT5G18280	1217
AT5G18290	26
AT5G18300	4
AT5G18310	357
AT5G18320	0
AT5G18330	0
AT5G18340	1
AT5G18350	0
AT5G18360	79
AT5G18370	169
AT5G18380	15810
AT5G18390	175
AT5G18400	1086
AT5G18403	0
AT5G18404	0
AT5G18407	0
AT5G18410	1921
AT5G18420	850
AT5G18430	17
AT5G18440	534
AT5G18450	0
AT5G18460	608
AT5G18470	9
AT5G18475	135
AT5G18480	772
AT5G18490	80
AT5G18500	2220
AT5G18510	2
AT5G18520	1890
AT5G18525	1045
AT5G18540	366
AT5G18550	856
AT5G18560	0
AT5G18570	3364
AT5G18580	1960
AT5G18590	1277
AT5G18600	39
AT5G18610	729
AT5G18620	2530
AT5G18630	307
AT5G18633	2
AT5G18636	0
AT5G18640	479
AT5G18650	396
AT5G18660	3068
AT5G18661	0
AT5G18670	611
AT5G18680	344
AT5G18690	792
AT5G18700	1602
AT5G18705	0
AT5G18710	30
AT5G18720	35
AT5G18730	14
AT5G18735	0
AT5G18740	45
AT5G18748	0
AT5G18750	543
AT5G18755	0
AT5G18760	226
AT5G18770	235
AT5G18780	92
AT5G18790	363
AT5G18800	1556
AT5G18810	64
AT5G18820	911
AT5G18830	1220
AT5G18840	20
AT5G18850	189
AT5G18860	74
AT5G18870	0
AT5G18880	0
AT5G18890	0
AT5G18900	453
AT5G18910	0
AT5G18920	188
AT5G18930	133
AT5G18933	0
AT5G18937	1
AT5G18940	755
AT5G18950	219
AT5G18960	1073
AT5G18970	122
AT5G18980	341
AT5G18990	0
AT5G19000	1006
AT5G19010	1553
AT5G19015	0
AT5G19020	290
AT5G19025	88
AT5G19030	198
AT5G19040	4
AT5G19050	357
AT5G19060	226
AT5G19070	244
AT5G19080	176
AT5G19090	5242
AT5G19095	0
AT5G19097	0
AT5G19100	0
AT5G19110	0
AT5G19120	655
AT5G19130	781
AT5G19140	1809
AT5G19150	447
AT5G19151	79
AT5G19160	196
AT5G19165	0
AT5G19170	101
AT5G19172	0
AT5G19175	1
AT5G19180	1475
AT5G19190	387
AT5G19200	82
AT5G19210	406
AT5G19220	1029
AT5G19221	13
AT5G19230	24
AT5G19240	430
AT5G19250	1573
AT5G19260	595
AT5G19270	0
AT5G19280	723
AT5G19290	1720
AT5G19300	842
AT5G19310	700
AT5G19315	1
AT5G19320	1010
AT5G19330	2372
AT5G19340	601
AT5G19350	1429
AT5G19360	1
AT5G19370	1595
AT5G19380	575
AT5G19390	1964
AT5G19400	2369
AT5G19410	2
AT5G19420	580
AT5G19430	327
AT5G19440	2397
AT5G19450	1373
AT5G19460	517
AT5G19470	0
AT5G19473	0
AT5G19480	367
AT5G19485	884
AT5G19490	34
AT5G19500	174
AT5G19510	10355
AT5G19520	0
AT5G19530	1064
AT5G19540	1185
AT5G19550	738
AT5G19560	0
AT5G19570	316
AT5G19580	7
AT5G19590	1410
AT5G19595	0
AT5G19600	1
AT5G19610	0
AT5G19620	1567
AT5G19630	164
AT5G19633	0
AT5G19640	0
AT5G19650	10
AT5G19660	640
AT5G19670	192
AT5G19675	0
AT5G19680	713
AT5G19690	5282
AT5G19700	1
AT5G19710	0
AT5G19720	0
AT5G19730	67
AT5G19740	1898
AT5G19750	1987
AT5G19760	5361
AT5G19770	5942
AT5G19780	8130
AT5G19790	9
AT5G19800	0
AT5G19810	4
AT5G19820	4207
AT5G19830	116
AT5G19840	216
AT5G19850	118
AT5G19855	417
AT5G19860	406
AT5G19870	14
AT5G19875	41
AT5G19880	0
AT5G19890	0
AT5G19900	1142
AT5G19910	239
AT5G19920	474
AT5G19930	185
AT5G19940	1966
AT5G19950	291
AT5G19960	327
AT5G19970	2
AT5G19980	593
AT5G19990	2556
AT5G20000	957
AT5G20010	7292
AT5G20020	6985
AT5G20030	90
AT5G20040	704
AT5G20045	0
AT5G20050	90
AT5G20060	1662
AT5G20070	1421
AT5G20080	3023
AT5G20090	1347
AT5G20100	0
AT5G20110	28
AT5G20120	244
AT5G20130	1418
AT5G20140	533
AT5G20150	157
AT5G20160	4500
AT5G20165	711
AT5G20170	495
AT5G20180	580
AT5G20190	1396
AT5G20200	923
AT5G20220	135
AT5G20225	2
AT5G20230	93
AT5G20240	2
AT5G20250	880
AT5G20260	1
AT5G20270	1265
AT5G20280	3118
AT5G20290	31339
AT5G20300	776
AT5G20310	0
AT5G20320	933
AT5G20330	0
AT5G20340	0
AT5G20350	1167
AT5G20360	639
AT5G20370	0
AT5G20380	518
AT5G20390	3
AT5G20400	14
AT5G20410	208
AT5G20420	345
AT5G20430	0
AT5G20440	1
AT5G20447	0
AT5G20450	251
AT5G20460	0
AT5G20470	0
AT5G20480	329
AT5G20490	2049
AT5G20500	1802
AT5G20510	226
AT5G20520	1106
AT5G20540	330
AT5G20550	0
AT5G20560	0
AT5G20570	1467
AT5G20580	275
AT5G20590	1020
AT5G20600	1292
AT5G20610	849
AT5G20620	2338
AT5G20630	10264
AT5G20635	1220
AT5G20640	15
AT5G20650	406
AT5G20660	2027
AT5G20670	46
AT5G20680	482
AT5G20690	0
AT5G20700	2200
AT5G20710	248
AT5G20720	10680
AT5G20730	1044
AT5G20740	6160
AT5G20750	0
AT5G20760	0
AT5G20770	0
AT5G20780	0
AT5G20790	1
AT5G20800	0
AT5G20810	54
AT5G20820	3
AT5G20830	1143
AT5G20840	968
AT5G20850	170
AT5G20852	0
AT5G20854	0
AT5G20856	0
AT5G20858	0
AT5G20860	2
AT5G20870	40
AT5G20880	65
AT5G20885	861
AT5G20890	9390
AT5G20900	1186
AT5G20910	144
AT5G20920	3423
AT5G20930	570
AT5G20935	98
AT5G20940	3
AT5G20950	6884
AT5G20960	5
AT5G20970	160
AT5G20980	654
AT5G20990	1052
AT5G20995	0
AT5G21010	382
AT5G21020	1596
AT5G21030	2
AT5G21040	587
AT5G21050	3
AT5G21060	849
AT5G21070	454
AT5G21080	0
AT5G21090	3376
AT5G21100	1312
AT5G21105	1396
AT5G21120	14
AT5G21125	0
AT5G21130	0
AT5G21140	163
AT5G21150	36
AT5G21160	3533
AT5G21170	426
AT5G21222	1086
AT5G21274	1866
AT5G21280	1
AT5G21326	1162
AT5G21378	0
AT5G21430	389
AT5G21482	480
AT5G21535	0
AT5G21900	88
AT5G21910	8
AT5G21920	968
AT5G21930	1101
AT5G21940	786
AT5G21950	227
AT5G21960	137
AT5G21970	443
AT5G21990	1166
AT5G22000	985
AT5G22010	1391
AT5G22020	820
AT5G22030	851
AT5G22040	424
AT5G22044	0
AT5G22050	785
AT5G22060	2413
AT5G22070	659
AT5G22080	862
AT5G22090	1448
AT5G22100	784
AT5G22110	273
AT5G22120	530
AT5G22130	309
AT5G22140	163
AT5G22145	0
AT5G22150	1
AT5G22160	0
AT5G22170	0
AT5G22180	0
AT5G22190	0
AT5G22200	1
AT5G22210	319
AT5G22220	238
AT5G22240	3
AT5G22250	77
AT5G22260	0
AT5G22270	0
AT5G22280	1046
AT5G22290	268
AT5G22300	61
AT5G22310	140
AT5G22315	1
AT5G22320	955
AT5G22330	1320
AT5G22340	1225
AT5G22350	453
AT5G22355	0
AT5G22360	429
AT5G22370	461
AT5G22380	1
AT5G22390	53
AT5G22400	331
AT5G22410	0
AT5G22420	4
AT5G22430	21
AT5G22440	6338
AT5G22450	1600
AT5G22460	623
AT5G22470	0
AT5G22480	976
AT5G22490	4
AT5G22500	8
AT5G22505	0
AT5G22510	1214
AT5G22520	4
AT5G22530	0
AT5G22540	1
AT5G22545	13
AT5G22550	0
AT5G22555	0
AT5G22560	0
AT5G22570	0
AT5G22580	11838
AT5G22590	0
AT5G22600	0
AT5G22608	8
AT5G22610	1
AT5G22620	679
AT5G22630	748
AT5G22640	7461
AT5G22650	10075
AT5G22660	0
AT5G22670	0
AT5G22680	3
AT5G22690	202
AT5G22700	869
AT5G22720	0
AT5G22730	318
AT5G22740	6154
AT5G22750	430
AT5G22760	1288
AT5G22765	0
AT5G22770	1185
AT5G22780	1457
AT5G22785	0
AT5G22788	34
AT5G22790	748
AT5G22791	0
AT5G22792	0
AT5G22794	143
AT5G22796	76
AT5G22799	49
AT5G22800	1841
AT5G22810	1
AT5G22820	256
AT5G22830	1072
AT5G22840	594
AT5G22850	488
AT5G22860	550
AT5G22870	17
AT5G22875	373
AT5G22880	6565
AT5G22890	0
AT5G22900	0
AT5G22910	0
AT5G22920	1270
AT5G22930	117
AT5G22940	656
AT5G22950	618
AT5G22960	0
AT5G22970	0
AT5G22980	0
AT5G22990	0
AT5G23000	0
AT5G23010	18
AT5G23020	0
AT5G23030	0
AT5G23035	0
AT5G23040	3150
AT5G23050	875
AT5G23060	1567
AT5G23065	1
AT5G23070	1203
AT5G23080	928
AT5G23090	266
AT5G23100	190
AT5G23110	1438
AT5G23115	0
AT5G23120	2256
AT5G23130	166
AT5G23140	940
AT5G23150	1318
AT5G23155	23
AT5G23160	0
AT5G23170	56
AT5G23180	0
AT5G23190	0
AT5G23200	445
AT5G23210	235
AT5G23212	0
AT5G23220	1
AT5G23230	0
AT5G23235	7
AT5G23240	20
AT5G23250	1662
AT5G23260	2
AT5G23270	1
AT5G23280	1354
AT5G23290	866
AT5G23300	1058
AT5G23310	2846
AT5G23320	49
AT5G23330	346
AT5G23340	349
AT5G23350	110
AT5G23360	92
AT5G23370	85
AT5G23380	143
AT5G23390	808
AT5G23395	544
AT5G23400	671
AT5G23405	401
AT5G23410	44
AT5G23411	0
AT5G23413	0
AT5G23420	1379
AT5G23430	1311
AT5G23440	356
AT5G23450	1530
AT5G23460	69
AT5G23470	0
AT5G23480	35
AT5G23490	331
AT5G23510	77
AT5G23520	386
AT5G23530	507
AT5G23535	1243
AT5G23540	2730
AT5G23550	407
AT5G23570	943
AT5G23575	2634
AT5G23580	571
AT5G23590	705
AT5G23600	0
AT5G23610	962
AT5G23630	2222
AT5G23650	1
AT5G23660	118
AT5G23665	0
AT5G23670	1577
AT5G23680	363
AT5G23690	504
AT5G23700	4
AT5G23710	0
AT5G23720	632
AT5G23730	33
AT5G23740	7622
AT5G23750	90
AT5G23760	373
AT5G23770	96
AT5G23780	57
AT5G23790	0
AT5G23800	161
AT5G23810	318
AT5G23820	12
AT5G23830	0
AT5G23840	0
AT5G23850	226
AT5G23860	3456
AT5G23870	468
AT5G23880	1042
AT5G23890	2870
AT5G23900	4151
AT5G23903	0
AT5G23908	0
AT5G23910	1853
AT5G23920	353
AT5G23930	71
AT5G23940	3554
AT5G23950	0
AT5G23955	119
AT5G23960	0
AT5G23970	0
AT5G23980	3
AT5G23990	0
AT5G24000	281
AT5G24010	269
AT5G24020	962
AT5G24030	39
AT5G24040	0
AT5G24050	0
AT5G24060	1349
AT5G24065	0
AT5G24070	0
AT5G24080	0
AT5G24090	0
AT5G24100	0
AT5G24105	149
AT5G24110	7
AT5G24120	71
AT5G24130	0
AT5G24140	0
AT5G24150	200
AT5G24155	25
AT5G24160	0
AT5G24165	1164
AT5G24170	83
AT5G24180	0
AT5G24190	0
AT5G24200	3
AT5G24205	51
AT5G24206	44
AT5G24210	0
AT5G24215	0
AT5G24220	0
AT5G24230	0
AT5G24240	25
AT5G24260	867
AT5G24270	72
AT5G24275	2
AT5G24280	282
AT5G24290	21
AT5G24300	2293
AT5G24310	237
AT5G24313	0
AT5G24314	1856
AT5G24316	0
AT5G24318	60
AT5G24320	430
AT5G24330	142
AT5G24340	380
AT5G24350	1422
AT5G24352	32
AT5G24355	0
AT5G24360	762
AT5G24370	0
AT5G24380	15
AT5G24390	167
AT5G24400	1134
AT5G24410	0
AT5G24420	99
AT5G24430	458
AT5G24440	0
AT5G24450	848
AT5G24460	170
AT5G24470	1610
AT5G24480	0
AT5G24490	3991
AT5G24500	433
AT5G24510	11
AT5G24520	739
AT5G24530	150
AT5G24540	1
AT5G24550	0
AT5G24557	0
AT5G24560	0
AT5G24570	137
AT5G24575	0
AT5G24580	473
AT5G24590	1252
AT5G24600	3
AT5G24610	1461
AT5G24620	937
AT5G24630	270
AT5G24640	0
AT5G24650	1598
AT5G24655	0
AT5G24660	17
AT5G24670	1049
AT5G24680	121
AT5G24690	5616
AT5G24710	2997
AT5G24735	350
AT5G24740	1612
AT5G24750	365
AT5G24760	501
AT5G24770	6167
AT5G24775	0
AT5G24780	48934
AT5G24790	1
AT5G24800	839
AT5G24810	992
AT5G24820	0
AT5G24825	0
AT5G24830	263
AT5G24840	569
AT5G24850	337
AT5G24860	4
AT5G24870	148
AT5G24879	0
AT5G24880	0
AT5G24890	896
AT5G24900	122
AT5G24910	67
AT5G24915	0
AT5G24920	3
AT5G24930	2794
AT5G24940	45
AT5G24950	0
AT5G24960	0
AT5G24970	537
AT5G24980	304
AT5G24990	127
AT5G25000	0
AT5G25010	62
AT5G25020	9
AT5G25030	0
AT5G25040	543
AT5G25045	1
AT5G25050	208
AT5G25060	2053
AT5G25070	762
AT5G25080	683
AT5G25090	1495
AT5G25100	4111
AT5G25110	24
AT5G25120	6
AT5G25130	7
AT5G25140	41
AT5G25150	701
AT5G25160	0
AT5G25170	379
AT5G25180	0
AT5G25190	66
AT5G25195	0
AT5G25200	0
AT5G25205	0
AT5G25210	206
AT5G25220	255
AT5G25230	0
AT5G25240	101
AT5G25250	0
AT5G25260	0
AT5G25265	1340
AT5G25270	1568
AT5G25280	734
AT5G25290	0
AT5G25300	0
AT5G25305	0
AT5G25310	7
AT5G25320	0
AT5G25330	0
AT5G25340	0
AT5G25350	1067
AT5G25360	811
AT5G25370	56
AT5G25380	124
AT5G25390	131
AT5G25400	15
AT5G25410	0
AT5G25415	0
AT5G25420	0
AT5G25425	0
AT5G25430	1
AT5G25440	92
AT5G25450	4
AT5G25451	0
AT5G25460	3073
AT5G25470	10
AT5G25475	825
AT5G25480	204
AT5G25490	533
AT5G25500	132
AT5G25510	1353
AT5G25520	1176
AT5G25530	0
AT5G25540	781
AT5G25550	1
AT5G25560	2581
AT5G25570	313
AT5G25580	291
AT5G25585	0
AT5G25590	2301
AT5G25600	0
AT5G25610	4743
AT5G25615	0
AT5G25620	223
AT5G25625	0
AT5G25630	1159
AT5G25640	12
AT5G25750	0
AT5G25754	671
AT5G25755	16
AT5G25756	1
AT5G25757	668
AT5G25760	561
AT5G25770	19
AT5G25780	1602
AT5G25790	54
AT5G25800	321
AT5G25810	37
AT5G25820	10
AT5G25830	359
AT5G25840	4
AT5G25850	0
AT5G25860	0
AT5G25870	0
AT5G25880	20
AT5G25890	307
AT5G25900	817
AT5G25910	7
AT5G25920	2
AT5G25930	56
AT5G25940	298
AT5G25950	0
AT5G25955	0
AT5G25960	0
AT5G25970	0
AT5G25980	68843
AT5G25990	5
AT5G25995	16
AT5G26000	67631
AT5G26010	0
AT5G26015	0
AT5G26020	0
AT5G26030	1221
AT5G26038	0
AT5G26040	144
AT5G26050	0
AT5G26060	0
AT5G26070	0
AT5G26080	0
AT5G26090	0
AT5G26100	0
AT5G26110	518
AT5G26120	2
AT5G26130	0
AT5G26140	0
AT5G26146	0
AT5G26147	0
AT5G26150	0
AT5G26160	415
AT5G26170	75
AT5G26180	961
AT5G26190	19
AT5G26200	53
AT5G26210	1463
AT5G26220	5
AT5G26230	1408
AT5G26233	0
AT5G26236	0
AT5G26240	978
AT5G26250	1
AT5G26260	0
AT5G26262	0
AT5G26270	1
AT5G26280	0
AT5G26283	0
AT5G26286	0
AT5G26290	0
AT5G26300	0
AT5G26310	0
AT5G26320	1
AT5G26330	57
AT5G26340	150
AT5G26345	0
AT5G26350	0
AT5G26360	9243
AT5G26570	5252
AT5G26580	0
AT5G26582	6
AT5G26590	0
AT5G26594	0
AT5G26600	897
AT5G26610	675
AT5G26617	0
AT5G26618	0
AT5G26620	0
AT5G26622	503
AT5G26630	35
AT5G26640	0
AT5G26642	0
AT5G26650	0
AT5G26660	345
AT5G26667	2801
AT5G26670	1068
AT5G26673	0
AT5G26680	1033
AT5G26690	35
AT5G26692	1
AT5G26700	11
AT5G26710	3129
AT5G26717	0
AT5G26720	92
AT5G26730	37
AT5G26731	125
AT5G26740	586
AT5G26742	20349
AT5G26749	141
AT5G26751	2463
AT5G26760	1015
AT5G26770	238
AT5G26775	0
AT5G26780	2292
AT5G26790	115
AT5G26800	1176
AT5G26805	0
AT5G26810	0
AT5G26820	999
AT5G26830	4615
AT5G26840	0
AT5G26850	5224
AT5G26860	2358
AT5G26865	4
AT5G26880	1648
AT5G26890	0
AT5G26900	0
AT5G26910	723
AT5G26920	21
AT5G26930	1
AT5G26940	571
AT5G26950	1
AT5G26955	0
AT5G26960	398
AT5G26970	2
AT5G26980	307
AT5G26990	346
AT5G27000	158
AT5G27010	0
AT5G27020	1
AT5G27030	690
AT5G27035	0
AT5G27037	0
AT5G27043	1
AT5G27050	0
AT5G27060	8
AT5G27065	0
AT5G27070	0
AT5G27080	0
AT5G27090	0
AT5G27093	4
AT5G27095	0
AT5G27100	89
AT5G27110	158
AT5G27120	5081
AT5G27130	0
AT5G27140	0
AT5G27150	1203
AT5G27160	0
AT5G27170	0
AT5G27180	0
AT5G27190	0
AT5G27200	0
AT5G27210	205
AT5G27220	385
AT5G27230	39
AT5G27238	0
AT5G27240	587
AT5G27247	2
AT5G27250	35
AT5G27260	0
AT5G27270	895
AT5G27280	167
AT5G27290	369
AT5G27300	324
AT5G27310	0
AT5G27320	227
AT5G27330	3779
AT5G27340	0
AT5G27345	0
AT5G27350	115
AT5G27360	431
AT5G27370	0
AT5G27380	2294
AT5G27390	1142
AT5G27395	1305
AT5G27400	29
AT5G27410	610
AT5G27420	60
AT5G27430	966
AT5G27440	0
AT5G27450	768
AT5G27460	242
AT5G27470	3304
AT5G27480	0
AT5G27490	240
AT5G27493	1
AT5G27495	0
AT5G27500	0
AT5G27505	0
AT5G27510	0
AT5G27520	260
AT5G27530	0
AT5G27540	2532
AT5G27550	1431
AT5G27560	1079
AT5G27570	2
AT5G27580	1
AT5G27590	0
AT5G27600	681
AT5G27603	0
AT5G27606	0
AT5G27607	0
AT5G27610	184
AT5G27620	481
AT5G27630	291
AT5G27640	5087
AT5G27650	835
AT5G27660	280
AT5G27670	2258
AT5G27680	368
AT5G27690	99
AT5G27700	9103
AT5G27705	0
AT5G27710	332
AT5G27715	0
AT5G27720	1686
AT5G27730	872
AT5G27740	1324
AT5G27750	186
AT5G27760	713
AT5G27765	0
AT5G27770	8624
AT5G27771	0
AT5G27780	0
AT5G27790	0
AT5G27800	0
AT5G27807	0
AT5G27810	4
AT5G27820	737
AT5G27830	350
AT5G27840	547
AT5G27845	0
AT5G27850	21595
AT5G27860	859
AT5G27870	1
AT5G27880	0
AT5G27882	0
AT5G27885	0
AT5G27889	63
AT5G27890	373
AT5G27893	16
AT5G27895	83
AT5G27900	1
AT5G27902	0
AT5G27905	0
AT5G27910	50
AT5G27920	302
AT5G27925	0
AT5G27927	1
AT5G27930	1454
AT5G27940	2
AT5G27944	0
AT5G27945	0
AT5G27947	0
AT5G27950	1293
AT5G27960	0
AT5G27965	0
AT5G27970	2137
AT5G27980	0
AT5G27990	980
AT5G28000	0
AT5G28010	13
AT5G28020	39
AT5G28030	58
AT5G28040	687
AT5G28050	1162
AT5G28053	0
AT5G28056	0
AT5G28060	15588
AT5G28065	0
AT5G28067	0
AT5G28073	0
AT5G28076	0
AT5G28080	2
AT5G28085	1
AT5G28090	0
AT5G28100	0
AT5G28110	0
AT5G28120	0
AT5G28130	0
AT5G28140	0
AT5G28141	0
AT5G28143	0
AT5G28145	2
AT5G28150	347
AT5G28160	0
AT5G28165	0
AT5G28170	0
AT5G28173	0
AT5G28176	0
AT5G28180	0
AT5G28190	0
AT5G28200	0
AT5G28210	0
AT5G28220	431
AT5G28225	0
AT5G28230	1
AT5G28232	0
AT5G28235	0
AT5G28237	9
AT5G28240	0
AT5G28250	0
AT5G28253	0
AT5G28260	0
AT5G28262	45
AT5G28263	14
AT5G28266	0
AT5G28270	0
AT5G28280	2
AT5G28285	0
AT5G28287	0
AT5G28288	0
AT5G28290	936
AT5G28295	0
AT5G28300	2126
AT5G28310	6
AT5G28320	53
AT5G28330	28
AT5G28335	8
AT5G28340	12
AT5G28345	0
AT5G28350	530
AT5G28360	3
AT5G28370	7
AT5G28380	1
AT5G28390	24
AT5G28400	43
AT5G28405	0
AT5G28410	1
AT5G28415	24
AT5G28420	7
AT5G28430	23
AT5G28440	9
AT5G28442	31
AT5G28450	30
AT5G28460	12
AT5G28462	0
AT5G28463	0
AT5G28464	0
AT5G28466	0
AT5G28468	0
AT5G28469	0
AT5G28470	0
AT5G28480	0
AT5G28482	0
AT5G28484	0
AT5G28487	0
AT5G28490	257
AT5G28491	2
AT5G28495	0
AT5G28497	0
AT5G28500	5217
AT5G28510	0
AT5G28515	0
AT5G28520	0
AT5G28523	0
AT5G28524	0
AT5G28525	0
AT5G28526	0
AT5G28527	0
AT5G28530	353
AT5G28535	0
AT5G28540	7712
AT5G28545	0
AT5G28550	0
AT5G28560	0
AT5G28570	0
AT5G28580	0
AT5G28590	0
AT5G28593	0
AT5G28596	0
AT5G28600	0
AT5G28605	0
AT5G28610	0
AT5G28615	0
AT5G28620	0
AT5G28622	56
AT5G28623	0
AT5G28624	0
AT5G28625	0
AT5G28626	160
AT5G28627	1
AT5G28630	7
AT5G28635	1
AT5G28637	0
AT5G28640	2596
AT5G28641	0
AT5G28643	0
AT5G28644	0
AT5G28646	157
AT5G28650	159
AT5G28655	0
AT5G28660	0
AT5G28662	0
AT5G28664	0
AT5G28667	0
AT5G28670	0
AT5G28671	0
AT5G28672	0
AT5G28673	0
AT5G28675	0
AT5G28680	1
AT5G28690	0
AT5G28692	0
AT5G28696	0
AT5G28698	0
AT5G28700	1
AT5G28710	0
AT5G28712	0
AT5G28715	0
AT5G28720	1
AT5G28730	0
AT5G28740	2253
AT5G28750	1809
AT5G28760	0
AT5G28765	0
AT5G28770	412
AT5G28773	0
AT5G28776	0
AT5G28780	0
AT5G28785	0
AT5G28790	0
AT5G28810	0
AT5G28820	0
AT5G28823	0
AT5G28824	0
AT5G28826	2
AT5G28830	258
AT5G28840	3867
AT5G28845	0
AT5G28850	481
AT5G28860	0
AT5G28865	0
AT5G28870	0
AT5G28880	0
AT5G28885	0
AT5G28886	0
AT5G28888	2
AT5G28890	0
AT5G28892	0
AT5G28894	0
AT5G28897	1
AT5G28900	508
AT5G28910	35
AT5G28913	436
AT5G28916	0
AT5G28917	4
AT5G28919	0
AT5G28920	1
AT5G28923	0
AT5G28926	0
AT5G28927	0
AT5G28928	0
AT5G28929	0
AT5G28930	0
AT5G28935	0
AT5G28937	0
AT5G28940	0
AT5G28950	0
AT5G28960	0
AT5G28970	0
AT5G28980	0
AT5G28990	0
AT5G28993	0
AT5G28996	0
AT5G29000	150
AT5G29015	0
AT5G29020	0
AT5G29022	0
AT5G29024	0
AT5G29026	0
AT5G29028	0
AT5G29029	0
AT5G29030	0
AT5G29031	0
AT5G29032	0
AT5G29033	0
AT5G29034	0
AT5G29035	0
AT5G29036	0
AT5G29037	0
AT5G29040	0
AT5G29041	0
AT5G29043	0
AT5G29046	0
AT5G29050	0
AT5G29053	0
AT5G29054	0
AT5G29056	0
AT5G29058	0
AT5G29060	0
AT5G29070	0
AT5G29075	0
AT5G29090	0
AT5G29100	0
AT5G29210	0
AT5G29295	0
AT5G29337	0
AT5G29380	0
AT5G29408	0
AT5G29436	0
AT5G29465	0
AT5G29550	0
AT5G29560	0
AT5G29562	0
AT5G29565	0
AT5G29568	0
AT5G29571	0
AT5G29574	0
AT5G29577	0
AT5G29580	0
AT5G29591	0
AT5G29602	0
AT5G29613	0
AT5G29624	0
AT5G29629	0
AT5G29635	0
AT5G29646	0
AT5G29708	0
AT5G29720	0
AT5G29762	0
AT5G29805	0
AT5G29890	0
AT5G29975	0
AT5G30060	0
AT5G30102	0
AT5G30123	0
AT5G30189	0
AT5G30207	0
AT5G30218	0
AT5G30247	0
AT5G30269	0
AT5G30276	0
AT5G30341	0
AT5G30360	0
AT5G30380	0
AT5G30390	0
AT5G30400	0
AT5G30406	0
AT5G30410	0
AT5G30420	0
AT5G30428	0
AT5G30440	0
AT5G30450	0
AT5G30460	0
AT5G30470	0
AT5G30480	0
AT5G30490	625
AT5G30495	688
AT5G30500	0
AT5G30510	9743
AT5G30520	0
AT5G30532	0
AT5G30545	0
AT5G30584	0
AT5G30628	0
AT5G30648	0
AT5G30673	0
AT5G30721	0
AT5G30762	0
AT5G30852	0
AT5G30870	0
AT5G30942	0
AT5G31032	0
AT5G31087	0
AT5G31092	0
AT5G31122	0
AT5G31212	0
AT5G31302	0
AT5G31314	0
AT5G31355	0
AT5G31412	0
AT5G31496	0
AT5G31511	0
AT5G31536	0
AT5G31572	0
AT5G31637	0
AT5G31651	0
AT5G31662	0
AT5G31668	0
AT5G31685	0
AT5G31702	0
AT5G31719	0
AT5G31736	0
AT5G31752	0
AT5G31753	0
AT5G31758	0
AT5G31770	0
AT5G31778	0
AT5G31787	0
AT5G31804	0
AT5G31807	0
AT5G31821	0
AT5G31838	0
AT5G31842	0
AT5G31845	0
AT5G31855	0
AT5G31873	0
AT5G31884	0
AT5G31891	0
AT5G31905	0
AT5G31909	0
AT5G31919	0
AT5G31923	0
AT5G31927	0
AT5G31932	0
AT5G31945	0
AT5G31962	0
AT5G31963	0
AT5G31980	0
AT5G31981	0
AT5G31989	0
AT5G31999	0
AT5G32002	0
AT5G32017	0
AT5G32022	0
AT5G32035	0
AT5G32037	0
AT5G32042	0
AT5G32053	0
AT5G32060	0
AT5G32070	0
AT5G32071	0
AT5G32072	0
AT5G32082	0
AT5G32089	0
AT5G32103	0
AT5G32107	0
AT5G32112	0
AT5G32122	0
AT5G32125	0
AT5G32136	0
AT5G32143	0
AT5G32161	0
AT5G32162	0
AT5G32169	0
AT5G32179	0
AT5G32197	0
AT5G32215	0
AT5G32228	0
AT5G32241	0
AT5G32254	0
AT5G32267	0
AT5G32280	0
AT5G32293	0
AT5G32306	0
AT5G32312	0
AT5G32345	0
AT5G32358	0
AT5G32386	0
AT5G32400	0
AT5G32402	0
AT5G32404	0
AT5G32405	0
AT5G32406	0
AT5G32408	0
AT5G32410	0
AT5G32420	0
AT5G32423	0
AT5G32426	0
AT5G32430	0
AT5G32431	0
AT5G32433	0
AT5G32434	0
AT5G32436	0
AT5G32440	1022
AT5G32450	1369
AT5G32460	12
AT5G32470	516
AT5G32471	0
AT5G32473	0
AT5G32475	0
AT5G32481	0
AT5G32482	0
AT5G32483	0
AT5G32484	0
AT5G32485	0
AT5G32486	0
AT5G32487	0
AT5G32488	0
AT5G32489	0
AT5G32490	0
AT5G32495	0
AT5G32505	0
AT5G32510	0
AT5G32511	0
AT5G32512	0
AT5G32513	0
AT5G32514	0
AT5G32515	0
AT5G32516	0
AT5G32517	0
AT5G32518	0
AT5G32519	0
AT5G32520	0
AT5G32521	0
AT5G32522	0
AT5G32525	0
AT5G32540	0
AT5G32563	0
AT5G32566	0
AT5G32569	0
AT5G32572	0
AT5G32576	0
AT5G32580	0
AT5G32590	0
AT5G32591	0
AT5G32592	0
AT5G32593	0
AT5G32594	0
AT5G32595	0
AT5G32596	0
AT5G32598	0
AT5G32600	0
AT5G32605	0
AT5G32610	0
AT5G32613	0
AT5G32616	0
AT5G32619	0
AT5G32620	0
AT5G32621	0
AT5G32622	0
AT5G32623	0
AT5G32624	0
AT5G32625	0
AT5G32626	0
AT5G32627	0
AT5G32628	0
AT5G32630	0
AT5G32654	0
AT5G32670	0
AT5G32678	0
AT5G32690	0
AT5G32702	0
AT5G32726	0
AT5G32750	0
AT5G32775	0
AT5G32800	0
AT5G32825	0
AT5G32850	0
AT5G32875	0
AT5G32900	0
AT5G32925	0
AT5G32950	0
AT5G32975	0
AT5G33000	0
AT5G33025	0
AT5G33050	0
AT5G33070	0
AT5G33075	0
AT5G33100	0
AT5G33125	0
AT5G33150	0
AT5G33175	0
AT5G33200	0
AT5G33202	0
AT5G33204	0
AT5G33207	0
AT5G33210	0
AT5G33220	0
AT5G33223	0
AT5G33226	0
AT5G33230	0
AT5G33232	0
AT5G33234	0
AT5G33237	0
AT5G33240	0
AT5G33250	0
AT5G33251	0
AT5G33252	0
AT5G33253	0
AT5G33254	0
AT5G33255	0
AT5G33256	0
AT5G33257	0
AT5G33258	0
AT5G33259	0
AT5G33260	0
AT5G33270	0
AT5G33280	470
AT5G33285	0
AT5G33290	11
AT5G33300	639
AT5G33303	0
AT5G33306	0
AT5G33310	0
AT5G33315	0
AT5G33320	3652
AT5G33330	0
AT5G33340	0
AT5G33350	0
AT5G33355	0
AT5G33360	0
AT5G33365	0
AT5G33370	126
AT5G33380	0
AT5G33381	0
AT5G33382	15
AT5G33383	0
AT5G33384	0
AT5G33385	0
AT5G33386	0
AT5G33387	0
AT5G33388	0
AT5G33389	0
AT5G33390	3
AT5G33391	0
AT5G33392	0
AT5G33393	0
AT5G33395	3
AT5G33398	0
AT5G33399	5
AT5G33400	1
AT5G33402	1
AT5G33404	0
AT5G33405	0
AT5G33406	0
AT5G33410	0
AT5G33415	0
AT5G33420	0
AT5G33422	0
AT5G33424	0
AT5G33427	0
AT5G33428	0
AT5G33431	0
AT5G33432	0
AT5G33433	0
AT5G33434	0
AT5G33436	0
AT5G33438	0
AT5G33439	0
AT5G33441	0
AT5G33442	0
AT5G33533	0
AT5G33624	0
AT5G33715	0
AT5G33806	0
AT5G33898	0
AT5G33990	0
AT5G34082	0
AT5G34174	0
AT5G34266	0
AT5G34358	0
AT5G34376	0
AT5G34394	0
AT5G34412	0
AT5G34431	0
AT5G34450	0
AT5G34460	0
AT5G34480	0
AT5G34500	0
AT5G34520	0
AT5G34540	0
AT5G34560	0
AT5G34581	0
AT5G34602	0
AT5G34623	0
AT5G34644	0
AT5G34665	0
AT5G34686	0
AT5G34696	0
AT5G34707	0
AT5G34728	0
AT5G34749	0
AT5G34770	0
AT5G34780	0
AT5G34790	51
AT5G34795	25
AT5G34800	54
AT5G34810	6
AT5G34820	2
AT5G34825	15
AT5G34828	0
AT5G34829	0
AT5G34830	7
AT5G34831	0
AT5G34832	0
AT5G34833	0
AT5G34834	0
AT5G34835	0
AT5G34836	0
AT5G34837	0
AT5G34838	0
AT5G34839	0
AT5G34840	0
AT5G34841	0
AT5G34842	0
AT5G34843	0
AT5G34844	0
AT5G34845	0
AT5G34846	0
AT5G34847	0
AT5G34848	0
AT5G34849	0
AT5G34850	3504
AT5G34851	2
AT5G34852	0
AT5G34853	713
AT5G34854	0
AT5G34855	0
AT5G34856	0
AT5G34857	0
AT5G34858	0
AT5G34859	0
AT5G34860	0
AT5G34861	0
AT5G34862	0
AT5G34863	0
AT5G34864	0
AT5G34865	0
AT5G34866	0
AT5G34867	0
AT5G34868	0
AT5G34869	0
AT5G34870	0
AT5G34871	12
AT5G34880	0
AT5G34881	0
AT5G34882	0
AT5G34883	0
AT5G34885	0
AT5G34887	0
AT5G34890	0
AT5G34895	0
AT5G34900	0
AT5G34903	0
AT5G34905	0
AT5G34908	0
AT5G34910	0
AT5G34920	0
AT5G34925	0
AT5G34930	355
AT5G34940	340
AT5G34945	0
AT5G34950	0
AT5G34960	0
AT5G34965	0
AT5G34970	0
AT5G34980	0
AT5G34985	0
AT5G34990	0
AT5G35000	0
AT5G35010	0
AT5G35020	0
AT5G35021	0
AT5G35023	0
AT5G35025	0
AT5G35030	0
AT5G35035	0
AT5G35040	0
AT5G35045	0
AT5G35046	0
AT5G35048	0
AT5G35050	0
AT5G35052	0
AT5G35057	0
AT5G35061	0
AT5G35065	0
AT5G35067	0
AT5G35069	0
AT5G35070	0
AT5G35073	0
AT5G35076	0
AT5G35080	480
AT5G35090	1
AT5G35100	944
AT5G35110	0
AT5G35111	0
AT5G35113	0
AT5G35116	0
AT5G35118	0
AT5G35120	0
AT5G35130	0
AT5G35140	0
AT5G35142	0
AT5G35145	0
AT5G35146	0
AT5G35148	0
AT5G35150	0
AT5G35160	2421
AT5G35170	1886
AT5G35180	2216
AT5G35190	0
AT5G35195	0
AT5G35200	998
AT5G35205	0
AT5G35207	0
AT5G35210	2635
AT5G35220	1438
AT5G35230	0
AT5G35240	0
AT5G35250	0
AT5G35260	0
AT5G35270	0
AT5G35280	0
AT5G35300	0
AT5G35310	0
AT5G35320	266
AT5G35330	502
AT5G35331	0
AT5G35332	0
AT5G35334	0
AT5G35336	0
AT5G35337	0
AT5G35338	0
AT5G35339	0
AT5G35340	0
AT5G35341	0
AT5G35344	0
AT5G35348	0
AT5G35353	0
AT5G35354	0
AT5G35356	0
AT5G35360	6978
AT5G35370	0
AT5G35375	0
AT5G35380	0
AT5G35390	0
AT5G35400	309
AT5G35405	0
AT5G35407	0
AT5G35410	94
AT5G35413	0
AT5G35416	0
AT5G35420	8
AT5G35425	5
AT5G35430	1139
AT5G35450	258
AT5G35460	465
AT5G35475	0
AT5G35480	15
AT5G35490	18
AT5G35495	0
AT5G35510	0
AT5G35520	365
AT5G35525	0
AT5G35530	7952
AT5G35535	0
AT5G35540	0
AT5G35550	5
AT5G35555	0
AT5G35560	711
AT5G35570	748
AT5G35575	0
AT5G35580	3
AT5G35590	2947
AT5G35600	2
AT5G35601	0
AT5G35602	0
AT5G35603	0
AT5G35604	0
AT5G35605	0
AT5G35606	0
AT5G35607	0
AT5G35608	0
AT5G35610	0
AT5G35615	0
AT5G35620	2258
AT5G35630	17756
AT5G35640	0
AT5G35643	0
AT5G35646	0
AT5G35650	0
AT5G35655	0
AT5G35657	0
AT5G35660	0
AT5G35670	837
AT5G35680	1261
AT5G35688	0
AT5G35690	590
AT5G35695	0
AT5G35698	0
AT5G35700	866
AT5G35710	0
AT5G35715	0
AT5G35720	0
AT5G35725	0
AT5G35730	998
AT5G35732	41
AT5G35735	308
AT5G35736	0
AT5G35737	0
AT5G35738	25
AT5G35740	468
AT5G35750	1099
AT5G35753	251
AT5G35756	0
AT5G35760	26
AT5G35770	0
AT5G35775	0
AT5G35777	0
AT5G35780	0
AT5G35790	2185
AT5G35791	0
AT5G35792	0
AT5G35794	0
AT5G35796	0
AT5G35798	0
AT5G35800	0
AT5G35802	0
AT5G35805	0
AT5G35810	0
AT5G35820	0
AT5G35830	0
AT5G35840	1331
AT5G35860	0
AT5G35870	0
AT5G35880	0
AT5G35890	0
AT5G35900	0
AT5G35910	2819
AT5G35912	0
AT5G35913	0
AT5G35914	2
AT5G35915	0
AT5G35917	0
AT5G35918	0
AT5G35920	0
AT5G35923	0
AT5G35926	15
AT5G35927	0
AT5G35930	610
AT5G35932	11
AT5G35935	144
AT5G35940	16
AT5G35945	43
AT5G35950	0
AT5G35960	31
AT5G35965	0
AT5G35970	601
AT5G35980	2430
AT5G35995	382
AT5G36000	24
AT5G36001	0
AT5G36002	2
AT5G36005	0
AT5G36010	0
AT5G36015	0
AT5G36020	0
AT5G36030	0
AT5G36035	0
AT5G36040	0
AT5G36050	0
AT5G36060	0
AT5G36070	0
AT5G36075	0
AT5G36080	0
AT5G36090	0
AT5G36100	1
AT5G36110	0
AT5G36120	596
AT5G36125	0
AT5G36130	0
AT5G36140	0
AT5G36150	0
AT5G36160	272
AT5G36170	1675
AT5G36180	0
AT5G36185	0
AT5G36190	0
AT5G36200	0
AT5G36210	2110
AT5G36220	8
AT5G36223	0
AT5G36225	0
AT5G36226	0
AT5G36228	0
AT5G36230	6367
AT5G36240	1
AT5G36250	496
AT5G36260	1
AT5G36270	0
AT5G36275	1
AT5G36280	3
AT5G36290	1541
AT5G36293	0
AT5G36296	0
AT5G36297	0
AT5G36300	0
AT5G36310	0
AT5G36320	0
AT5G36330	0
AT5G36340	0
AT5G36350	0
AT5G36360	0
AT5G36370	0
AT5G36380	0
AT5G36390	0
AT5G36400	0
AT5G36410	0
AT5G36420	0
AT5G36430	0
AT5G36440	0
AT5G36450	0
AT5G36460	0
AT5G36470	0
AT5G36480	0
AT5G36490	0
AT5G36500	0
AT5G36510	0
AT5G36520	0
AT5G36530	0
AT5G36540	0
AT5G36550	0
AT5G36650	0
AT5G36655	0
AT5G36657	0
AT5G36658	0
AT5G36659	0
AT5G36660	0
AT5G36661	0
AT5G36662	0
AT5G36670	0
AT5G36680	0
AT5G36685	0
AT5G36690	0
AT5G36700	0
AT5G36710	0
AT5G36720	0
AT5G36722	0
AT5G36730	0
AT5G36732	0
AT5G36734	0
AT5G36736	0
AT5G36737	0
AT5G36738	0
AT5G36739	0
AT5G36740	12
AT5G36770	0
AT5G36775	0
AT5G36780	0
AT5G36790	2
AT5G36800	0
AT5G36805	0
AT5G36810	0
AT5G36820	0
AT5G36825	0
AT5G36830	0
AT5G36840	0
AT5G36850	0
AT5G36860	0
AT5G36870	11
AT5G36880	2554
AT5G36890	1138
AT5G36900	0
AT5G36903	0
AT5G36904	0
AT5G36905	0
AT5G36907	0
AT5G36910	215
AT5G36920	0
AT5G36925	4
AT5G36930	420
AT5G36935	0
AT5G36937	1
AT5G36940	243
AT5G36950	729
AT5G36960	39
AT5G36970	3
AT5G36980	0
AT5G36990	0
AT5G37000	346
AT5G37010	1254
AT5G37017	0
AT5G37020	8614
AT5G37030	0
AT5G37040	1
AT5G37050	4
AT5G37055	163
AT5G37060	0
AT5G37070	262
AT5G37072	83
AT5G37080	0
AT5G37090	0
AT5G37100	0
AT5G37110	0
AT5G37120	0
AT5G37125	0
AT5G37130	1856
AT5G37140	0
AT5G37145	0
AT5G37150	0
AT5G37160	0
AT5G37165	0
AT5G37170	0
AT5G37175	0
AT5G37180	140
AT5G37190	734
AT5G37200	0
AT5G37210	0
AT5G37220	1
AT5G37230	0
AT5G37240	68
AT5G37247	18
AT5G37250	0
AT5G37260	269
AT5G37270	0
AT5G37280	0
AT5G37290	205
AT5G37300	2569
AT5G37310	1291
AT5G37320	0
AT5G37330	0
AT5G37340	171
AT5G37350	902
AT5G37352	0
AT5G37360	366
AT5G37370	1291
AT5G37380	475
AT5G37381	0
AT5G37383	0
AT5G37385	0
AT5G37390	0
AT5G37400	117
AT5G37410	40
AT5G37415	0
AT5G37420	6
AT5G37430	0
AT5G37440	53
AT5G37442	0
AT5G37445	1
AT5G37450	8
AT5G37460	2
AT5G37470	2
AT5G37473	0
AT5G37474	0
AT5G37475	1332
AT5G37476	0
AT5G37478	1
AT5G37480	414
AT5G37485	19
AT5G37490	0
AT5G37500	1100
AT5G37510	4951
AT5G37520	0
AT5G37530	386
AT5G37540	786
AT5G37550	29
AT5G37560	0
AT5G37570	267
AT5G37590	521
AT5G37600	3437
AT5G37610	3
AT5G37620	0
AT5G37630	1125
AT5G37640	0
AT5G37650	0
AT5G37660	100
AT5G37665	0
AT5G37670	65
AT5G37680	307
AT5G37690	0
AT5G37710	344
AT5G37715	0
AT5G37720	1540
AT5G37730	1
AT5G37732	0
AT5G37740	39
AT5G37750	12
AT5G37760	0
AT5G37770	1766
AT5G37780	6855
AT5G37790	1057
AT5G37793	9
AT5G37795	0
AT5G37800	1
AT5G37810	0
AT5G37820	1
AT5G37830	2055
AT5G37840	0
AT5G37850	970
AT5G37860	0
AT5G37870	0
AT5G37872	0
AT5G37875	0
AT5G37880	0
AT5G37890	377
AT5G37900	0
AT5G37910	0
AT5G37920	0
AT5G37930	360
AT5G37940	343
AT5G37950	491
AT5G37960	9
AT5G37970	11
AT5G37980	165
AT5G37990	0
AT5G38000	191
AT5G38005	13
AT5G38010	73
AT5G38020	0
AT5G38030	0
AT5G38035	0
AT5G38037	0
AT5G38040	103
AT5G38050	125
AT5G38060	170
AT5G38070	36
AT5G38080	0
AT5G38090	0
AT5G38096	3
AT5G38100	0
AT5G38110	730
AT5G38120	217
AT5G38130	44
AT5G38140	255
AT5G38150	1595
AT5G38155	0
AT5G38160	7
AT5G38170	3
AT5G38180	0
AT5G38190	0
AT5G38192	0
AT5G38195	0
AT5G38197	0
AT5G38200	14
AT5G38210	0
AT5G38212	30
AT5G38220	390
AT5G38230	1
AT5G38240	9
AT5G38250	0
AT5G38260	0
AT5G38270	0
AT5G38275	0
AT5G38280	28
AT5G38285	0
AT5G38290	856
AT5G38300	531
AT5G38310	9
AT5G38317	0
AT5G38320	12
AT5G38330	0
AT5G38340	3
AT5G38344	0
AT5G38350	0
AT5G38360	619
AT5G38365	0
AT5G38378	0
AT5G38380	457
AT5G38383	2
AT5G38386	1
AT5G38390	0
AT5G38391	0
AT5G38392	0
AT5G38393	0
AT5G38396	0
AT5G38397	0
AT5G38400	0
AT5G38410	16952
AT5G38420	1897
AT5G38430	2414
AT5G38435	0
AT5G38437	0
AT5G38440	0
AT5G38450	0
AT5G38460	446
AT5G38470	3385
AT5G38480	6247
AT5G38490	0
AT5G38500	0
AT5G38510	428
AT5G38520	1013
AT5G38530	205
AT5G38540	0
AT5G38550	0
AT5G38560	1110
AT5G38565	42
AT5G38570	0
AT5G38580	0
AT5G38590	187
AT5G38595	0
AT5G38600	782
AT5G38610	23
AT5G38620	0
AT5G38630	463
AT5G38640	828
AT5G38650	3
AT5G38660	671
AT5G38670	0
AT5G38680	1
AT5G38690	968
AT5G38700	0
AT5G38705	0
AT5G38710	24
AT5G38720	963
AT5G38730	127
AT5G38740	1
AT5G38743	7
AT5G38747	34
AT5G38750	11
AT5G38760	1
AT5G38770	13
AT5G38780	11
AT5G38790	1
AT5G38800	9
AT5G38810	0
AT5G38820	5
AT5G38830	1545
AT5G38840	992
AT5G38850	104
AT5G38860	275
AT5G38865	58
AT5G38870	44
AT5G38880	1397
AT5G38890	691
AT5G38895	103
AT5G38900	5
AT5G38905	0
AT5G38910	0
AT5G38920	0
AT5G38930	0
AT5G38940	0
AT5G38950	0
AT5G38960	0
AT5G38970	78
AT5G38975	0
AT5G38980	447
AT5G38990	480
AT5G39000	0
AT5G39010	0
AT5G39020	28
AT5G39024	0
AT5G39030	10
AT5G39040	831
AT5G39050	133
AT5G39060	0
AT5G39070	0
AT5G39080	27
AT5G39090	36
AT5G39095	0
AT5G39100	0
AT5G39110	0
AT5G39120	0
AT5G39130	1
AT5G39140	0
AT5G39150	0
AT5G39155	0
AT5G39160	0
AT5G39170	0
AT5G39180	0
AT5G39185	0
AT5G39190	0
AT5G39200	0
AT5G39205	0
AT5G39210	757
AT5G39220	522
AT5G39230	0
AT5G39240	553
AT5G39245	0
AT5G39250	113
AT5G39260	3
AT5G39270	0
AT5G39280	0
AT5G39290	0
AT5G39300	0
AT5G39310	0
AT5G39320	1957
AT5G39330	6
AT5G39340	526
AT5G39350	395
AT5G39360	302
AT5G39365	2
AT5G39370	3
AT5G39380	385
AT5G39390	0
AT5G39400	0
AT5G39410	2627
AT5G39420	490
AT5G39430	0
AT5G39440	0
AT5G39450	231
AT5G39460	0
AT5G39470	0
AT5G39471	20
AT5G39473	2
AT5G39480	1
AT5G39490	0
AT5G39493	0
AT5G39500	1262
AT5G39510	1174
AT5G39520	2
AT5G39530	584
AT5G39532	0
AT5G39533	0
AT5G39535	1
AT5G39540	0
AT5G39550	605
AT5G39560	0
AT5G39570	15296
AT5G39580	1
AT5G39590	782
AT5G39600	846
AT5G39610	0
AT5G39620	0
AT5G39630	0
AT5G39635	0
AT5G39640	0
AT5G39645	0
AT5G39650	0
AT5G39660	61
AT5G39670	7
AT5G39680	75
AT5G39690	0
AT5G39693	0
AT5G39700	0
AT5G39710	487
AT5G39715	0
AT5G39720	0
AT5G39730	1374
AT5G39740	19896
AT5G39750	0
AT5G39760	352
AT5G39770	0
AT5G39775	0
AT5G39785	112
AT5G39790	460
AT5G39800	445
AT5G39810	0
AT5G39820	0
AT5G39830	1159
AT5G39840	804
AT5G39850	560
AT5G39860	214
AT5G39861	0
AT5G39862	0
AT5G39863	0
AT5G39865	23
AT5G39870	0
AT5G39880	1
AT5G39890	46
AT5G39895	0
AT5G39900	268
AT5G39910	0
AT5G39920	0
AT5G39930	0
AT5G39940	471
AT5G39950	1255
AT5G39955	0
AT5G39960	632
AT5G39970	14
AT5G39980	438
AT5G39990	871
AT5G39995	0
AT5G40000	0
AT5G40010	0
AT5G40020	12
AT5G40030	155
AT5G40040	24
AT5G40050	0
AT5G40060	258
AT5G40070	1
AT5G40080	425
AT5G40090	17
AT5G40100	31
AT5G40110	0
AT5G40120	0
AT5G40130	8
AT5G40140	255
AT5G40150	381
AT5G40153	0
AT5G40155	1
AT5G40160	1235
AT5G40170	156
AT5G40180	4
AT5G40190	494
AT5G40200	1582
AT5G40210	14
AT5G40212	0
AT5G40220	0
AT5G40230	37
AT5G40240	218
AT5G40250	417
AT5G40260	1
AT5G40270	318
AT5G40275	0
AT5G40280	418
AT5G40290	0
AT5G40300	404
AT5G40310	0
AT5G40315	0
AT5G40316	0
AT5G40320	0
AT5G40330	0
AT5G40340	1930
AT5G40348	0
AT5G40350	0
AT5G40360	0
AT5G40370	1277
AT5G40380	196
AT5G40382	0
AT5G40384	0
AT5G40390	117
AT5G40395	0
AT5G40400	170
AT5G40405	174
AT5G40410	66
AT5G40420	0
AT5G40430	0
AT5G40440	377
AT5G40450	1446
AT5G40460	307
AT5G40470	164
AT5G40480	4753
AT5G40490	1622
AT5G40500	388
AT5G40510	1
AT5G40520	317
AT5G40530	422
AT5G40540	57
AT5G40545	0
AT5G40550	450
AT5G40560	0
AT5G40570	56
AT5G40580	1318
AT5G40590	0
AT5G40595	0
AT5G40600	266
AT5G40605	0
AT5G40610	872
AT5G40620	0
AT5G40630	74
AT5G40640	641
AT5G40645	0
AT5G40650	678
AT5G40660	898
AT5G40670	336
AT5G40680	0
AT5G40690	2
AT5G40700	354
AT5G40710	294
AT5G40720	54
AT5G40730	30
AT5G40740	1007
AT5G40750	0
AT5G40760	1636
AT5G40770	3915
AT5G40780	1
AT5G40790	5
AT5G40800	77
AT5G40810	3325
AT5G40820	380
AT5G40830	1036
AT5G40840	319
AT5G40850	890
AT5G40855	0
AT5G40860	0
AT5G40870	1045
AT5G40880	242
AT5G40890	1206
AT5G40900	0
AT5G40910	1730
AT5G40920	459
AT5G40930	646
AT5G40940	1
AT5G40942	135
AT5G40945	0
AT5G40950	7424
AT5G40960	17
AT5G40970	151
AT5G40980	0
AT5G40981	0
AT5G40990	0
AT5G41000	267
AT5G41010	873
AT5G41020	595
AT5G41025	0
AT5G41030	3
AT5G41040	6
AT5G41050	141
AT5G41060	607
AT5G41070	201
AT5G41071	1
AT5G41080	348
AT5G41090	0
AT5G41100	349
AT5G41109	0
AT5G41110	181
AT5G41120	217
AT5G41130	307
AT5G41140	1799
AT5G41150	489
AT5G41160	16
AT5G41170	35
AT5G41180	463
AT5G41190	1510
AT5G41200	0
AT5G41210	1466
AT5G41220	354
AT5G41240	305
AT5G41250	1
AT5G41260	1166
AT5G41265	0
AT5G41270	151
AT5G41280	0
AT5G41290	0
AT5G41300	0
AT5G41310	0
AT5G41315	76
AT5G41320	0
AT5G41330	337
AT5G41340	574
AT5G41350	231
AT5G41360	638
AT5G41370	1128
AT5G41380	0
AT5G41390	0
AT5G41400	199
AT5G41401	0
AT5G41410	27
AT5G41420	0
AT5G41430	0
AT5G41440	0
AT5G41450	1
AT5G41460	1038
AT5G41470	28
AT5G41471	4
AT5G41480	364
AT5G41490	0
AT5G41491	0
AT5G41494	0
AT5G41500	0
AT5G41505	0
AT5G41510	0
AT5G41520	8387
AT5G41530	0
AT5G41540	0
AT5G41550	146
AT5G41560	305
AT5G41570	0
AT5G41580	433
AT5G41590	0
AT5G41600	2323
AT5G41605	0
AT5G41610	4
AT5G41612	0
AT5G41620	198
AT5G41630	0
AT5G41640	0
AT5G41650	140
AT5G41660	0
AT5G41663	23
AT5G41670	3748
AT5G41675	0
AT5G41680	3
AT5G41685	934
AT5G41690	75
AT5G41700	2597
AT5G41710	13
AT5G41720	0
AT5G41730	4
AT5G41740	124
AT5G41750	175
AT5G41755	0
AT5G41760	683
AT5G41761	2
AT5G41763	3
AT5G41765	5
AT5G41770	2486
AT5G41780	0
AT5G41790	2500
AT5G41800	11
AT5G41810	193
AT5G41820	0
AT5G41830	0
AT5G41835	14
AT5G41840	0
AT5G41850	99
AT5G41860	14
AT5G41870	500
AT5G41880	639
AT5G41890	2
AT5G41900	6
AT5G41905	0
AT5G41908	0
AT5G41910	207
AT5G41920	302
AT5G41940	579
AT5G41950	2214
AT5G41960	441
AT5G41970	2235
AT5G41980	112
AT5G41990	1101
AT5G42000	495
AT5G42010	25
AT5G42020	6898
AT5G42030	717
AT5G42040	14
AT5G42050	2255
AT5G42053	0
AT5G42060	614
AT5G42070	234
AT5G42080	9336
AT5G42090	16
AT5G42092	0
AT5G42100	3649
AT5G42110	354
AT5G42120	11
AT5G42130	1174
AT5G42140	438
AT5G42146	68
AT5G42150	723
AT5G42170	0
AT5G42180	28
AT5G42190	1518
AT5G42200	121
AT5G42210	161
AT5G42220	1890
AT5G42223	1
AT5G42230	96
AT5G42232	0
AT5G42235	0
AT5G42240	1909
AT5G42242	1
AT5G42250	35
AT5G42260	0
AT5G42265	0
AT5G42270	5177
AT5G42280	306
AT5G42290	0
AT5G42300	1973
AT5G42310	753
AT5G42320	960
AT5G42323	0
AT5G42325	1
AT5G42330	689
AT5G42340	0
AT5G42350	223
AT5G42360	322
AT5G42370	285
AT5G42380	184
AT5G42390	3601
AT5G42400	796
AT5G42410	0
AT5G42420	1034
AT5G42430	0
AT5G42440	116
AT5G42445	57
AT5G42450	117
AT5G42460	29
AT5G42470	530
AT5G42480	1432
AT5G42490	2
AT5G42500	0
AT5G42504	0
AT5G42505	0
AT5G42510	0
AT5G42520	962
AT5G42530	2031
AT5G42540	2968
AT5G42560	777
AT5G42565	0
AT5G42567	0
AT5G42568	0
AT5G42570	718
AT5G42580	0
AT5G42590	1
AT5G42600	0
AT5G42610	0
AT5G42620	2057
AT5G42630	67
AT5G42635	0
AT5G42640	0
AT5G42645	0
AT5G42650	485
AT5G42655	0
AT5G42660	485
AT5G42670	414
AT5G42677	0
AT5G42680	102
AT5G42690	170
AT5G42700	250
AT5G42710	41
AT5G42720	761
AT5G42730	40
AT5G42740	1878
AT5G42750	125
AT5G42760	40
AT5G42765	1009
AT5G42770	354
AT5G42780	117
AT5G42785	0
AT5G42790	2692
AT5G42797	0
AT5G42800	6
AT5G42810	268
AT5G42820	449
AT5G42825	0
AT5G42830	35
AT5G42840	0
AT5G42850	998
AT5G42860	594
AT5G42870	846
AT5G42880	496
AT5G42890	1736
AT5G42895	0
AT5G42900	1336
AT5G42905	0
AT5G42910	0
AT5G42920	1390
AT5G42930	0
AT5G42940	672
AT5G42950	2870
AT5G42955	0
AT5G42957	0
AT5G42960	600
AT5G42965	0
AT5G42970	1266
AT5G42980	7538
AT5G42990	465
AT5G43000	0
AT5G43010	1612
AT5G43015	0
AT5G43020	1543
AT5G43030	0
AT5G43035	0
AT5G43040	0
AT5G43050	368
AT5G43060	2448
AT5G43064	0
AT5G43065	4
AT5G43066	0
AT5G43068	0
AT5G43070	604
AT5G43080	343
AT5G43090	0
AT5G43100	646
AT5G43105	0
AT5G43110	0
AT5G43120	0
AT5G43130	1057
AT5G43140	234
AT5G43150	60
AT5G43155	140
AT5G43160	122
AT5G43170	34
AT5G43175	0
AT5G43180	12
AT5G43185	0
AT5G43190	177
AT5G43196	0
AT5G43200	0
AT5G43210	98
AT5G43211	0
AT5G43230	0
AT5G43240	0
AT5G43250	126
AT5G43260	56
AT5G43270	851
AT5G43280	442
AT5G43285	1
AT5G43290	16
AT5G43300	3
AT5G43310	1527
AT5G43320	2296
AT5G43330	541
AT5G43340	0
AT5G43350	0
AT5G43360	0
AT5G43370	0
AT5G43380	103
AT5G43390	0
AT5G43400	297
AT5G43401	0
AT5G43403	76
AT5G43405	0
AT5G43410	0
AT5G43415	0
AT5G43420	4
AT5G43430	464
AT5G43440	65
AT5G43450	0
AT5G43455	0
AT5G43460	3134
AT5G43470	1557
AT5G43480	3
AT5G43490	1
AT5G43500	702
AT5G43510	0
AT5G43513	0
AT5G43516	0
AT5G43518	1
AT5G43520	1
AT5G43525	0
AT5G43530	55
AT5G43535	1
AT5G43540	0
AT5G43550	0
AT5G43560	1388
AT5G43570	0
AT5G43580	0
AT5G43590	0
AT5G43600	574
AT5G43603	0
AT5G43610	0
AT5G43620	420
AT5G43630	189
AT5G43640	0
AT5G43650	0
AT5G43660	24
AT5G43670	488
AT5G43680	312
AT5G43690	0
AT5G43695	0
AT5G43700	1004
AT5G43710	628
AT5G43720	862
AT5G43725	41
AT5G43730	137
AT5G43740	164
AT5G43745	510
AT5G43750	651
AT5G43755	0
AT5G43760	1526
AT5G43770	0
AT5G43780	331
AT5G43790	219
AT5G43800	0
AT5G43810	3804
AT5G43820	127
AT5G43822	141
AT5G43830	3183
AT5G43840	0
AT5G43850	637
AT5G43860	9
AT5G43870	76
AT5G43880	827
AT5G43890	0
AT5G43900	2204
AT5G43910	60
AT5G43920	402
AT5G43930	403
AT5G43935	9
AT5G43940	8646
AT5G43950	190
AT5G43960	3437
AT5G43970	1382
AT5G43980	15
AT5G43990	952
AT5G44000	246
AT5G44005	16
AT5G44010	133
AT5G44020	5
AT5G44030	382
AT5G44040	1473
AT5G44050	1
AT5G44060	251
AT5G44063	4
AT5G44065	0
AT5G44070	938
AT5G44080	563
AT5G44090	928
AT5G44100	1488
AT5G44110	510
AT5G44120	0
AT5G44130	79
AT5G44140	0
AT5G44150	272
AT5G44160	69
AT5G44170	206
AT5G44180	2441
AT5G44190	635
AT5G44200	1262
AT5G44210	138
AT5G44220	1
AT5G44230	208
AT5G44240	997
AT5G44250	386
AT5G44255	0
AT5G44260	79
AT5G44265	1
AT5G44270	0
AT5G44280	402
AT5G44283	0
AT5G44286	0
AT5G44290	621
AT5G44300	0
AT5G44306	3
AT5G44310	1
AT5G44313	0
AT5G44316	0
AT5G44320	2287
AT5G44330	0
AT5G44340	13555
AT5G44345	0
AT5G44350	26
AT5G44360	0
AT5G44370	661
AT5G44375	0
AT5G44380	0
AT5G44390	10
AT5G44400	312
AT5G44410	365
AT5G44415	0
AT5G44416	0
AT5G44417	0
AT5G44418	0
AT5G44420	1
AT5G44430	0
AT5G44440	0
AT5G44450	641
AT5G44460	2
AT5G44470	0
AT5G44480	10
AT5G44490	43
AT5G44495	0
AT5G44500	363
AT5G44510	379
AT5G44520	440
AT5G44530	307
AT5G44540	3
AT5G44550	0
AT5G44555	0
AT5G44560	1000
AT5G44562	1
AT5G44563	0
AT5G44565	60
AT5G44566	0
AT5G44567	6
AT5G44568	33
AT5G44569	17
AT5G44570	12
AT5G44572	5
AT5G44574	2
AT5G44575	1
AT5G44578	37
AT5G44580	8
AT5G44582	2
AT5G44585	0
AT5G44590	0
AT5G44600	440
AT5G44610	0
AT5G44620	633
AT5G44630	5
AT5G44635	1229
AT5G44640	0
AT5G44650	1825
AT5G44660	379
AT5G44670	354
AT5G44680	387
AT5G44690	0
AT5G44700	5
AT5G44705	0
AT5G44710	514
AT5G44720	991
AT5G44730	876
AT5G44740	224
AT5G44750	1408
AT5G44760	0
AT5G44770	0
AT5G44780	185
AT5G44785	890
AT5G44790	1309
AT5G44800	3125
AT5G44820	99
AT5G44830	0
AT5G44840	0
AT5G44850	0
AT5G44860	682
AT5G44870	220
AT5G44875	0
AT5G44880	0
AT5G44890	0
AT5G44900	0
AT5G44910	1
AT5G44920	10
AT5G44925	7
AT5G44930	309
AT5G44940	0
AT5G44950	0
AT5G44960	0
AT5G44970	0
AT5G44973	3
AT5G44980	9
AT5G44990	0
AT5G45000	17
AT5G45010	58
AT5G45020	352
AT5G45030	0
AT5G45040	158
AT5G45050	688
AT5G45060	565
AT5G45070	1
AT5G45080	0
AT5G45082	0
AT5G45085	0
AT5G45090	0
AT5G45095	6
AT5G45100	562
AT5G45105	0
AT5G45110	596
AT5G45113	4
AT5G45115	102
AT5G45116	0
AT5G45120	0
AT5G45130	863
AT5G45140	2045
AT5G45150	108
AT5G45160	647
AT5G45170	687
AT5G45180	0
AT5G45190	992
AT5G45200	0
AT5G45210	0
AT5G45220	0
AT5G45230	0
AT5G45240	13
AT5G45250	230
AT5G45260	449
AT5G45275	314
AT5G45276	87
AT5G45277	1
AT5G45280	523
AT5G45290	912
AT5G45300	754
AT5G45307	0
AT5G45310	20
AT5G45320	29
AT5G45330	478
AT5G45340	181
AT5G45350	906
AT5G45360	762
AT5G45370	142
AT5G45380	10
AT5G45390	6665
AT5G45400	456
AT5G45410	731
AT5G45420	1312
AT5G45430	2290
AT5G45440	12
AT5G45450	2
AT5G45455	45
AT5G45460	147
AT5G45469	0
AT5G45470	0
AT5G45472	20
AT5G45475	0
AT5G45480	0
AT5G45490	396
AT5G45500	709
AT5G45510	2228
AT5G45520	117
AT5G45530	164
AT5G45540	143
AT5G45550	705
AT5G45560	574
AT5G45570	0
AT5G45573	0
AT5G45576	0
AT5G45580	147
AT5G45590	552
AT5G45595	0
AT5G45600	916
AT5G45605	0
AT5G45610	472
AT5G45620	1881
AT5G45630	664
AT5G45640	0
AT5G45650	249
AT5G45660	406
AT5G45670	1739
AT5G45680	1068
AT5G45690	0
AT5G45700	1504
AT5G45710	208
AT5G45715	0
AT5G45720	693
AT5G45730	257
AT5G45740	23
AT5G45745	0
AT5G45750	2413
AT5G45760	402
AT5G45770	79
AT5G45775	9037
AT5G45780	344
AT5G45790	105
AT5G45800	805
AT5G45810	0
AT5G45820	2
AT5G45830	0
AT5G45840	25
AT5G45850	287
AT5G45860	32
AT5G45870	0
AT5G45875	0
AT5G45880	1
AT5G45890	0
AT5G45900	383
AT5G45905	0
AT5G45910	0
AT5G45920	47
AT5G45930	1715
AT5G45940	280
AT5G45950	1493
AT5G45960	569
AT5G45970	18
AT5G45980	0
AT5G45990	0
AT5G46000	0
AT5G46010	0
AT5G46020	4845
AT5G46025	0
AT5G46030	1766
AT5G46040	1
AT5G46050	0
AT5G46060	1
AT5G46070	3005
AT5G46080	35
AT5G46085	6
AT5G46090	57
AT5G46100	187
AT5G46105	2
AT5G46110	8978
AT5G46115	3
AT5G46120	0
AT5G46130	0
AT5G46140	1
AT5G46150	638
AT5G46160	1134
AT5G46170	419
AT5G46180	679
AT5G46190	774
AT5G46195	0
AT5G46200	1
AT5G46210	2551
AT5G46220	13
AT5G46230	95
AT5G46240	43
AT5G46250	1816
AT5G46260	89
AT5G46270	68
AT5G46280	1654
AT5G46290	4976
AT5G46295	4
AT5G46297	0
AT5G46300	0
AT5G46310	0
AT5G46315	0
AT5G46320	0
AT5G46325	0
AT5G46330	80
AT5G46340	430
AT5G46350	1
AT5G46360	0
AT5G46370	8
AT5G46380	2
AT5G46390	516
AT5G46395	3
AT5G46400	462
AT5G46410	329
AT5G46420	3221
AT5G46430	10755
AT5G46440	15
AT5G46450	178
AT5G46460	273
AT5G46470	1011
AT5G46490	17
AT5G46500	3
AT5G46510	656
AT5G46520	66
AT5G46530	44
AT5G46540	8
AT5G46550	911
AT5G46560	429
AT5G46570	1223
AT5G46580	3904
AT5G46590	41
AT5G46595	0
AT5G46600	55
AT5G46610	17
AT5G46620	602
AT5G46630	2240
AT5G46640	113
AT5G46645	0
AT5G46650	1
AT5G46660	0
AT5G46665	0
AT5G46670	0
AT5G46680	106
AT5G46690	179
AT5G46700	1619
AT5G46710	371
AT5G46720	46
AT5G46730	91
AT5G46740	561
AT5G46750	1453
AT5G46760	1492
AT5G46770	0
AT5G46780	102
AT5G46790	360
AT5G46795	0
AT5G46800	1340
AT5G46810	0
AT5G46820	1
AT5G46825	1
AT5G46830	7
AT5G46840	1417
AT5G46845	1
AT5G46850	173
AT5G46860	1411
AT5G46870	134
AT5G46871	0
AT5G46873	0
AT5G46874	0
AT5G46875	0
AT5G46877	0
AT5G46880	267
AT5G46890	0
AT5G46900	0
AT5G46910	333
AT5G46915	36
AT5G46920	616
AT5G46930	0
AT5G46940	0
AT5G46950	0
AT5G46960	6
AT5G46970	0
AT5G46980	0
AT5G46990	0
AT5G47000	1
AT5G47010	4051
AT5G47020	2468
AT5G47030	5918
AT5G47040	1365
AT5G47050	112
AT5G47060	623
AT5G47070	370
AT5G47075	0
AT5G47077	0
AT5G47080	758
AT5G47090	338
AT5G47100	324
AT5G47110	4380
AT5G47120	1623
AT5G47130	5
AT5G47140	232
AT5G47150	0
AT5G47160	89
AT5G47170	11
AT5G47175	0
AT5G47180	609
AT5G47190	5357
AT5G47200	2519
AT5G47210	20826
AT5G47220	182
AT5G47225	0
AT5G47229	0
AT5G47230	512
AT5G47240	785
AT5G47250	458
AT5G47260	0
AT5G47280	0
AT5G47290	0
AT5G47300	0
AT5G47310	912
AT5G47320	1381
AT5G47330	69
AT5G47340	0
AT5G47350	22
AT5G47360	143
AT5G47370	384
AT5G47380	135
AT5G47390	600
AT5G47400	268
AT5G47420	383
AT5G47430	1124
AT5G47435	910
AT5G47440	3
AT5G47445	57
AT5G47450	0
AT5G47455	734
AT5G47460	73
AT5G47470	5
AT5G47480	2036
AT5G47490	1126
AT5G47500	2664
AT5G47510	181
AT5G47520	344
AT5G47530	5
AT5G47540	275
AT5G47550	116
AT5G47560	64
AT5G47570	2371
AT5G47580	180
AT5G47590	1
AT5G47600	4
AT5G47610	44
AT5G47620	651
AT5G47630	793
AT5G47635	0
AT5G47640	244
AT5G47650	210
AT5G47660	396
AT5G47670	3
AT5G47680	1544
AT5G47690	5695
AT5G47700	10366
AT5G47710	358
AT5G47720	607
AT5G47730	366
AT5G47740	1
AT5G47750	1486
AT5G47760	496
AT5G47770	2805
AT5G47780	1809
AT5G47790	379
AT5G47800	328
AT5G47810	168
AT5G47815	0
AT5G47818	0
AT5G47820	2811
AT5G47830	189
AT5G47840	1159
AT5G47850	4
AT5G47860	346
AT5G47870	629
AT5G47880	1320
AT5G47890	1834
AT5G47900	225
AT5G47910	874
AT5G47920	34
AT5G47930	11071
AT5G47940	273
AT5G47950	0
AT5G47960	24
AT5G47970	465
AT5G47980	0
AT5G47990	0
AT5G48000	0
AT5G48010	0
AT5G48020	1051
AT5G48030	1536
AT5G48040	156
AT5G48050	3
AT5G48060	151
AT5G48070	0
AT5G48090	33
AT5G48100	0
AT5G48110	0
AT5G48120	915
AT5G48130	0
AT5G48140	0
AT5G48150	1302
AT5G48160	1687
AT5G48170	274
AT5G48175	11
AT5G48180	2247
AT5G48190	1
AT5G48200	0
AT5G48205	0
AT5G48210	0
AT5G48220	665
AT5G48230	3105
AT5G48240	1405
AT5G48250	1099
AT5G48270	1
AT5G48280	0
AT5G48290	6
AT5G48300	6674
AT5G48310	1918
AT5G48320	72
AT5G48330	385
AT5G48335	513
AT5G48340	274
AT5G48350	3
AT5G48360	3276
AT5G48370	442
AT5G48375	1
AT5G48380	944
AT5G48385	4581
AT5G48390	31
AT5G48400	5
AT5G48410	2
AT5G48412	269
AT5G48420	0
AT5G48430	0
AT5G48440	449
AT5G48450	589
AT5G48460	1905
AT5G48465	1
AT5G48470	1730
AT5G48480	4242
AT5G48485	0
AT5G48490	16
AT5G48500	610
AT5G48510	0
AT5G48515	0
AT5G48520	737
AT5G48530	120
AT5G48540	7
AT5G48543	1
AT5G48545	257
AT5G48550	0
AT5G48560	21
AT5G48570	104
AT5G48575	3
AT5G48580	1928
AT5G48590	244
AT5G48595	0
AT5G48600	2067
AT5G48605	0
AT5G48610	381
AT5G48620	1706
AT5G48630	616
AT5G48640	300
AT5G48650	335
AT5G48655	684
AT5G48657	9
AT5G48660	428
AT5G48670	24
AT5G48675	0
AT5G48680	752
AT5G48690	41
AT5G48700	0
AT5G48710	2
AT5G48720	471
AT5G48730	232
AT5G48740	59
AT5G48750	0
AT5G48760	3651
AT5G48770	0
AT5G48775	14
AT5G48780	27
AT5G48790	418
AT5G48800	267
AT5G48810	3401
AT5G48820	155
AT5G48830	741
AT5G48835	0
AT5G48840	476
AT5G48850	32
AT5G48860	0
AT5G48870	1102
AT5G48880	2173
AT5G48890	0
AT5G48900	170
AT5G48905	0
AT5G48910	551
AT5G48920	41
AT5G48930	986
AT5G48940	2
AT5G48945	0
AT5G48950	9
AT5G48953	0
AT5G48960	1645
AT5G48965	254
AT5G48970	477
AT5G48980	0
AT5G48990	237
AT5G49000	119
AT5G49010	199
AT5G49015	301
AT5G49020	1157
AT5G49030	3245
AT5G49040	4
AT5G49050	0
AT5G49060	243
AT5G49070	7
AT5G49080	0
AT5G49090	0
AT5G49100	1461
AT5G49110	232
AT5G49120	480
AT5G49130	0
AT5G49138	0
AT5G49140	0
AT5G49150	2
AT5G49152	6
AT5G49160	3255
AT5G49170	130
AT5G49180	31
AT5G49190	65
AT5G49200	0
AT5G49210	836
AT5G49215	161
AT5G49220	808
AT5G49230	318
AT5G49240	0
AT5G49250	0
AT5G49260	0
AT5G49270	0
AT5G49280	460
AT5G49290	43
AT5G49300	103
AT5G49301	0
AT5G49305	1
AT5G49310	8
AT5G49320	69
AT5G49330	402
AT5G49340	0
AT5G49350	0
AT5G49360	102
AT5G49390	137
AT5G49400	827
AT5G49410	170
AT5G49420	0
AT5G49430	1008
AT5G49435	0
AT5G49440	4302
AT5G49450	81
AT5G49460	2582
AT5G49465	0
AT5G49470	497
AT5G49480	296
AT5G49490	0
AT5G49500	275
AT5G49510	1737
AT5G49520	75
AT5G49525	9
AT5G49530	773
AT5G49540	1295
AT5G49550	418
AT5G49555	1272
AT5G49560	251
AT5G49570	593
AT5G49580	634
AT5G49590	0
AT5G49600	0
AT5G49610	158
AT5G49615	54
AT5G49620	0
AT5G49630	700
AT5G49640	0
AT5G49645	52
AT5G49650	1589
AT5G49660	291
AT5G49665	84
AT5G49680	155
AT5G49690	3
AT5G49700	1
AT5G49710	324
AT5G49720	5299
AT5G49730	113
AT5G49740	201
AT5G49743	1
AT5G49746	0
AT5G49750	0
AT5G49760	1268
AT5G49770	17
AT5G49780	10
AT5G49790	0
AT5G49800	599
AT5G49810	2144
AT5G49820	787
AT5G49830	1369
AT5G49840	813
AT5G49850	0
AT5G49860	0
AT5G49870	0
AT5G49880	967
AT5G49890	676
AT5G49900	979
AT5G49910	7312
AT5G49920	12
AT5G49930	1062
AT5G49940	1091
AT5G49945	645
AT5G49950	388
AT5G49960	54
AT5G49970	1077
AT5G49980	2458
AT5G49990	480
AT5G50000	2082
AT5G50010	1898
AT5G50020	1042
AT5G50030	0
AT5G50040	2
AT5G50050	0
AT5G50060	0
AT5G50070	0
AT5G50080	1
AT5G50090	145
AT5G50100	90
AT5G50110	299
AT5G50111	0
AT5G50115	0
AT5G50120	5
AT5G50130	16
AT5G50140	0
AT5G50150	1598
AT5G50160	126
AT5G50170	339
AT5G50175	1
AT5G50180	1350
AT5G50190	0
AT5G50200	7
AT5G50210	341
AT5G50220	0
AT5G50230	277
AT5G50240	37
AT5G50250	2154
AT5G50260	44
AT5G50270	0
AT5G50280	813
AT5G50290	44
AT5G50300	0
AT5G50310	2162
AT5G50315	233
AT5G50320	1020
AT5G50330	241
AT5G50335	35
AT5G50340	566
AT5G50345	0
AT5G50350	685
AT5G50360	37
AT5G50361	0
AT5G50365	0
AT5G50370	884
AT5G50375	1112
AT5G50380	981
AT5G50390	391
AT5G50400	484
AT5G50410	509
AT5G50420	456
AT5G50423	0
AT5G50430	542
AT5G50440	78
AT5G50443	3
AT5G50450	322
AT5G50460	2184
AT5G50470	0
AT5G50480	0
AT5G50490	0
AT5G50500	0
AT5G50510	0
AT5G50520	0
AT5G50530	0
AT5G50540	0
AT5G50550	0
AT5G50560	0
AT5G50562	0
AT5G50565	0
AT5G50570	0
AT5G50580	0
AT5G50590	0
AT5G50600	0
AT5G50610	0
AT5G50620	0
AT5G50630	0
AT5G50640	10
AT5G50650	0
AT5G50660	0
AT5G50665	0
AT5G50670	1
AT5G50680	0
AT5G50690	0
AT5G50700	0
AT5G50710	0
AT5G50715	0
AT5G50717	0
AT5G50720	91
AT5G50740	2081
AT5G50750	2
AT5G50760	0
AT5G50770	0
AT5G50780	265
AT5G50790	197
AT5G50800	3
AT5G50805	0
AT5G50810	1586
AT5G50820	73
AT5G50830	2
AT5G50840	741
AT5G50850	3655
AT5G50860	726
AT5G50870	862
AT5G50890	430
AT5G50900	478
AT5G50910	0
AT5G50915	204
AT5G50920	21437
AT5G50930	83
AT5G50940	75
AT5G50950	4125
AT5G50960	1037
AT5G50970	381
AT5G50990	132
AT5G50995	0
AT5G51000	0
AT5G51010	678
AT5G51020	391
AT5G51030	2
AT5G51040	288
AT5G51050	440
AT5G51055	0
AT5G51060	3
AT5G51070	413
AT5G51080	143
AT5G51090	0
AT5G51100	1709
AT5G51105	0
AT5G51110	1754
AT5G51120	1455
AT5G51130	262
AT5G51140	771
AT5G51150	664
AT5G51160	3
AT5G51170	106
AT5G51174	7
AT5G51180	569
AT5G51190	0
AT5G51195	0
AT5G51200	3245
AT5G51210	134
AT5G51220	739
AT5G51230	1438
AT5G51250	0
AT5G51260	110
AT5G51270	4
AT5G51280	839
AT5G51290	438
AT5G51300	2549
AT5G51310	4
AT5G51320	0
AT5G51330	49
AT5G51340	1090
AT5G51350	565
AT5G51360	0
AT5G51370	86
AT5G51380	628
AT5G51390	3
AT5G51400	1134
AT5G51410	982
AT5G51420	0
AT5G51430	1485
AT5G51440	10
AT5G51450	335
AT5G51451	9
AT5G51460	84
AT5G51465	0
AT5G51470	0
AT5G51480	2
AT5G51490	0
AT5G51500	2
AT5G51510	529
AT5G51520	0
AT5G51530	8
AT5G51540	431
AT5G51545	707
AT5G51550	5150
AT5G51560	2027
AT5G51570	669
AT5G51580	0
AT5G51585	0
AT5G51590	794
AT5G51600	2642
AT5G51610	1
AT5G51620	252
AT5G51630	148
AT5G51640	165
AT5G51650	0
AT5G51660	2210
AT5G51670	41
AT5G51680	0
AT5G51690	336
AT5G51700	469
AT5G51710	500
AT5G51720	777
AT5G51730	409
AT5G51740	240
AT5G51750	3373
AT5G51760	0
AT5G51770	291
AT5G51780	9
AT5G51790	17
AT5G51795	49
AT5G51800	0
AT5G51810	0
AT5G51820	1633
AT5G51830	743
AT5G51840	668
AT5G51845	0
AT5G51850	144
AT5G51860	0
AT5G51870	17
AT5G51880	710
AT5G51890	360
AT5G51900	1
AT5G51910	180
AT5G51915	0
AT5G51920	69
AT5G51930	0
AT5G51940	870
AT5G51950	1690
AT5G51960	664
AT5G51970	1527
AT5G51980	975
AT5G51990	36
AT5G52000	1
AT5G52010	814
AT5G52020	11
AT5G52030	163
AT5G52040	2506
AT5G52045	0
AT5G52050	15
AT5G52055	4
AT5G52060	1029
AT5G52065	0
AT5G52067	0
AT5G52070	286
AT5G52080	0
AT5G52090	0
AT5G52100	448
AT5G52110	265
AT5G52115	0
AT5G52120	46
AT5G52130	0
AT5G52140	0
AT5G52145	0
AT5G52150	0
AT5G52155	0
AT5G52160	2
AT5G52170	17
AT5G52180	0
AT5G52190	0
AT5G52200	758
AT5G52210	300
AT5G52220	76
AT5G52230	291
AT5G52240	2419
AT5G52250	26
AT5G52260	0
AT5G52270	7
AT5G52272	0
AT5G52280	1402
AT5G52290	82
AT5G52300	0
AT5G52310	2473
AT5G52320	492
AT5G52330	10
AT5G52340	10
AT5G52350	0
AT5G52355	0
AT5G52360	0
AT5G52370	662
AT5G52380	403
AT5G52390	248
AT5G52400	0
AT5G52410	442
AT5G52415	0
AT5G52420	573
AT5G52430	282
AT5G52440	2064
AT5G52450	81
AT5G52460	0
AT5G52470	9086
AT5G52471	18
AT5G52480	0
AT5G52490	0
AT5G52495	0
AT5G52500	0
AT5G52510	597
AT5G52520	1661
AT5G52530	2347
AT5G52540	1457
AT5G52545	70
AT5G52547	65
AT5G52550	463
AT5G52560	1305
AT5G52570	1
AT5G52580	773
AT5G52600	187
AT5G52605	0
AT5G52610	0
AT5G52620	0
AT5G52630	118
AT5G52640	91
AT5G52650	8003
AT5G52655	0
AT5G52660	151
AT5G52670	0
AT5G52680	2
AT5G52690	1
AT5G52700	0
AT5G52710	0
AT5G52720	0
AT5G52730	0
AT5G52740	0
AT5G52750	158
AT5G52760	174
AT5G52770	0
AT5G52780	625
AT5G52790	24
AT5G52797	0
AT5G52800	107
AT5G52810	250
AT5G52815	0
AT5G52820	1206
AT5G52830	45
AT5G52840	3486
AT5G52850	206
AT5G52860	57
AT5G52870	176
AT5G52880	202
AT5G52882	1260
AT5G52890	121
AT5G52900	66
AT5G52910	385
AT5G52920	6778
AT5G52930	28
AT5G52940	0
AT5G52950	323
AT5G52960	845
AT5G52965	0
AT5G52970	863
AT5G52975	1
AT5G52980	257
AT5G52990	124
AT5G53000	1183
AT5G53010	415
AT5G53020	578
AT5G53030	7
AT5G53040	0
AT5G53045	416
AT5G53048	5
AT5G53050	300
AT5G53060	620
AT5G53070	709
AT5G53080	310
AT5G53090	219
AT5G53100	0
AT5G53110	12
AT5G53120	4311
AT5G53130	748
AT5G53135	0
AT5G53140	3880
AT5G53150	717
AT5G53160	883
AT5G53170	2907
AT5G53180	1083
AT5G53190	0
AT5G53200	35
AT5G53210	513
AT5G53220	200
AT5G53230	0
AT5G53240	0
AT5G53250	1
AT5G53260	0
AT5G53270	0
AT5G53280	511
AT5G53290	571
AT5G53300	7422
AT5G53310	637
AT5G53320	1
AT5G53330	418
AT5G53340	553
AT5G53350	1673
AT5G53360	49
AT5G53370	34
AT5G53380	0
AT5G53390	0
AT5G53400	1373
AT5G53410	0
AT5G53420	361
AT5G53430	332
AT5G53440	1508
AT5G53450	748
AT5G53460	7777
AT5G53470	566
AT5G53480	3678
AT5G53486	489
AT5G53487	0
AT5G53490	1572
AT5G53500	403
AT5G53510	0
AT5G53520	0
AT5G53530	530
AT5G53540	881
AT5G53550	32
AT5G53560	3508
AT5G53570	776
AT5G53580	757
AT5G53590	209
AT5G53592	23
AT5G53600	0
AT5G53610	0
AT5G53620	2289
AT5G53635	0
AT5G53637	0
AT5G53640	0
AT5G53650	605
AT5G53660	259
AT5G53670	0
AT5G53680	0
AT5G53700	1
AT5G53710	36
AT5G53720	0
AT5G53730	40
AT5G53740	8
AT5G53742	0
AT5G53750	3
AT5G53760	510
AT5G53770	792
AT5G53775	0
AT5G53780	0
AT5G53790	0
AT5G53800	975
AT5G53810	8
AT5G53815	39
AT5G53820	1
AT5G53830	107
AT5G53840	0
AT5G53850	1570
AT5G53860	2432
AT5G53870	20
AT5G53880	2163
AT5G53890	290
AT5G53895	7
AT5G53900	55
AT5G53902	1
AT5G53905	0
AT5G53910	0
AT5G53920	154
AT5G53930	524
AT5G53940	500
AT5G53950	29
AT5G53960	0
AT5G53970	218
AT5G53980	0
AT5G53990	0
AT5G54000	0
AT5G54010	0
AT5G54020	1
AT5G54030	1
AT5G54035	0
AT5G54040	0
AT5G54043	0
AT5G54045	0
AT5G54050	0
AT5G54060	9
AT5G54062	0
AT5G54064	32
AT5G54067	1
AT5G54070	0
AT5G54075	0
AT5G54080	145
AT5G54090	295
AT5G54095	1
AT5G54100	450
AT5G54110	457
AT5G54130	174
AT5G54140	146
AT5G54145	92
AT5G54148	1
AT5G54150	0
AT5G54160	959
AT5G54165	5
AT5G54170	453
AT5G54180	473
AT5G54190	634
AT5G54200	774
AT5G54203	0
AT5G54206	1
AT5G54210	0
AT5G54215	0
AT5G54220	0
AT5G54225	0
AT5G54230	0
AT5G54240	26
AT5G54250	496
AT5G54260	361
AT5G54270	10048
AT5G54280	1037
AT5G54290	635
AT5G54300	16
AT5G54310	1418
AT5G54320	0
AT5G54330	0
AT5G54340	0
AT5G54350	0
AT5G54360	0
AT5G54365	0
AT5G54370	4
AT5G54375	0
AT5G54380	1145
AT5G54390	751
AT5G54400	22
AT5G54410	0
AT5G54420	0
AT5G54430	2520
AT5G54440	1997
AT5G54450	1
AT5G54460	0
AT5G54470	103
AT5G54480	0
AT5G54490	96
AT5G54500	1120
AT5G54510	884
AT5G54520	101
AT5G54530	225
AT5G54540	1979
AT5G54550	1
AT5G54560	0
AT5G54569	38
AT5G54570	6
AT5G54580	1005
AT5G54585	1
AT5G54590	535
AT5G54600	6218
AT5G54610	30
AT5G54620	0
AT5G54630	245
AT5G54640	458
AT5G54650	352
AT5G54660	82
AT5G54661	0
AT5G54670	1153
AT5G54680	1487
AT5G54690	26
AT5G54700	0
AT5G54710	10
AT5G54720	6
AT5G54730	264
AT5G54740	1
AT5G54745	0
AT5G54750	1097
AT5G54760	2504
AT5G54770	28514
AT5G54780	182
AT5G54790	0
AT5G54800	760
AT5G54810	1933
AT5G54820	0
AT5G54830	534
AT5G54840	61
AT5G54850	131
AT5G54855	329
AT5G54860	222
AT5G54865	0
AT5G54870	624
AT5G54880	149
AT5G54890	242
AT5G54900	3443
AT5G54910	941
AT5G54920	351
AT5G54930	241
AT5G54940	2294
AT5G54950	0
AT5G54960	856
AT5G54970	945
AT5G54980	395
AT5G54990	0
AT5G55000	344
AT5G55010	8
AT5G55020	0
AT5G55040	1334
AT5G55045	0
AT5G55050	39
AT5G55055	0
AT5G55060	590
AT5G55070	2945
AT5G55080	0
AT5G55090	12
AT5G55100	1092
AT5G55110	0
AT5G55120	1095
AT5G55125	981
AT5G55130	824
AT5G55131	0
AT5G55132	1
AT5G55135	0
AT5G55140	1035
AT5G55150	0
AT5G55160	2363
AT5G55170	64
AT5G55180	7216
AT5G55190	4434
AT5G55200	305
AT5G55210	615
AT5G55220	4369
AT5G55230	3889
AT5G55240	0
AT5G55250	141
AT5G55260	466
AT5G55270	0
AT5G55280	3988
AT5G55290	771
AT5G55300	2740
AT5G55310	1249
AT5G55320	1
AT5G55330	157
AT5G55340	251
AT5G55350	0
AT5G55360	0
AT5G55370	1
AT5G55380	42
AT5G55390	1305
AT5G55400	339
AT5G55410	6
AT5G55420	1
AT5G55430	0
AT5G55440	0
AT5G55450	8
AT5G55460	23
AT5G55470	66
AT5G55480	1556
AT5G55490	28
AT5G55500	689
AT5G55505	0
AT5G55507	5
AT5G55508	1
AT5G55510	511
AT5G55520	1978
AT5G55530	1387
AT5G55540	1393
AT5G55550	414
AT5G55560	129
AT5G55565	0
AT5G55570	3
AT5G55580	615
AT5G55590	2
AT5G55600	983
AT5G55610	486
AT5G55620	112
AT5G55630	423
AT5G55640	280
AT5G55650	100
AT5G55660	6681
AT5G55670	2170
AT5G55680	262
AT5G55690	3
AT5G55700	430
AT5G55710	699
AT5G55720	3
AT5G55730	3695
AT5G55740	706
AT5G55750	1
AT5G55760	275
AT5G55770	0
AT5G55780	0
AT5G55790	869
AT5G55800	0
AT5G55810	96
AT5G55820	1870
AT5G55830	349
AT5G55835	0
AT5G55840	324
AT5G55850	705
AT5G55855	0
AT5G55856	0
AT5G55860	284
AT5G55870	0
AT5G55875	0
AT5G55880	0
AT5G55890	0
AT5G55893	0
AT5G55896	868
AT5G55900	152
AT5G55910	1512
AT5G55920	3415
AT5G55930	20
AT5G55940	1122
AT5G55950	24
AT5G55960	549
AT5G55970	64
AT5G55980	0
AT5G55990	845
AT5G56000	1852
AT5G56010	9383
AT5G56020	244
AT5G56030	13011
AT5G56040	608
AT5G56050	24
AT5G56060	1
AT5G56061	0
AT5G56070	0
AT5G56075	0
AT5G56080	0
AT5G56090	556
AT5G56100	7
AT5G56110	1
AT5G56120	2190
AT5G56130	533
AT5G56140	788
AT5G56150	239
AT5G56160	122
AT5G56170	898
AT5G56180	179
AT5G56190	568
AT5G56200	1
AT5G56210	345
AT5G56220	1380
AT5G56230	7
AT5G56240	1403
AT5G56250	713
AT5G56260	585
AT5G56270	465
AT5G56280	1035
AT5G56290	1207
AT5G56300	31
AT5G56310	146
AT5G56320	58
AT5G56325	0
AT5G56330	0
AT5G56340	451
AT5G56350	1253
AT5G56360	2905
AT5G56365	0
AT5G56367	0
AT5G56368	0
AT5G56369	2
AT5G56370	125
AT5G56380	537
AT5G56390	0
AT5G56400	0
AT5G56410	0
AT5G56420	196
AT5G56430	0
AT5G56440	0
AT5G56450	148
AT5G56452	0
AT5G56460	337
AT5G56470	1
AT5G56480	0
AT5G56490	213
AT5G56500	2082
AT5G56510	8
AT5G56520	147
AT5G56530	1643
AT5G56540	39
AT5G56544	0
AT5G56550	38
AT5G56555	0
AT5G56560	0
AT5G56570	0
AT5G56580	577
AT5G56590	465
AT5G56600	457
AT5G56605	0
AT5G56610	107
AT5G56620	32
AT5G56630	1063
AT5G56640	0
AT5G56650	523
AT5G56660	168
AT5G56670	7950
AT5G56680	3205
AT5G56690	0
AT5G56700	5
AT5G56710	14386
AT5G56720	59
AT5G56730	580
AT5G56740	1078
AT5G56745	0
AT5G56747	107
AT5G56750	510
AT5G56760	1038
AT5G56770	1
AT5G56780	192
AT5G56790	610
AT5G56795	0
AT5G56800	0
AT5G56810	88
AT5G56820	1
AT5G56830	0
AT5G56840	102
AT5G56850	481
AT5G56860	296
AT5G56870	14
AT5G56880	0
AT5G56890	2998
AT5G56900	1001
AT5G56910	453
AT5G56920	0
AT5G56930	226
AT5G56940	1143
AT5G56950	2167
AT5G56960	0
AT5G56970	3
AT5G56975	0
AT5G56980	535
AT5G56985	0
AT5G56990	128
AT5G57000	217
AT5G57010	2
AT5G57015	1068
AT5G57020	2092
AT5G57030	1501
AT5G57035	254
AT5G57040	299
AT5G57050	373
AT5G57060	162
AT5G57070	224
AT5G57080	102
AT5G57090	4
AT5G57100	369
AT5G57110	5125
AT5G57120	2663
AT5G57123	522
AT5G57126	0
AT5G57130	1874
AT5G57140	196
AT5G57150	284
AT5G57160	340
AT5G57170	352
AT5G57180	2271
AT5G57190	5
AT5G57200	0
AT5G57210	361
AT5G57220	7
AT5G57230	268
AT5G57240	0
AT5G57250	484
AT5G57260	0
AT5G57270	698
AT5G57280	912
AT5G57290	12469
AT5G57300	901
AT5G57320	47
AT5G57330	638
AT5G57340	104
AT5G57345	223
AT5G57350	1707
AT5G57360	687
AT5G57370	548
AT5G57380	2
AT5G57390	177
AT5G57400	0
AT5G57410	1156
AT5G57420	61
AT5G57440	831
AT5G57450	45
AT5G57460	1386
AT5G57480	15
AT5G57490	1220
AT5G57500	37
AT5G57510	13
AT5G57520	3
AT5G57530	0
AT5G57535	0
AT5G57540	0
AT5G57550	0
AT5G57560	1810
AT5G57565	132
AT5G57567	12
AT5G57569	0
AT5G57570	31
AT5G57580	1218
AT5G57590	768
AT5G57610	824
AT5G57620	0
AT5G57625	0
AT5G57630	277
AT5G57640	6
AT5G57650	0
AT5G57655	5155
AT5G57660	893
AT5G57670	6
AT5G57685	1946
AT5G57690	51
AT5G57700	649
AT5G57710	571
AT5G57720	0
AT5G57735	1
AT5G57740	133
AT5G57750	0
AT5G57760	0
AT5G57770	0
AT5G57780	13
AT5G57785	167
AT5G57790	994
AT5G57800	7829
AT5G57810	15
AT5G57815	603
AT5G57820	2
AT5G57830	310
AT5G57840	82
AT5G57850	903
AT5G57860	523
AT5G57870	5542
AT5G57880	131
AT5G57885	0
AT5G57887	17
AT5G57890	205
AT5G57900	305
AT5G57910	114
AT5G57920	0
AT5G57930	1836
AT5G57940	969
AT5G57950	314
AT5G57960	525
AT5G57970	282
AT5G57980	20
AT5G57990	3601
AT5G58000	590
AT5G58003	412
AT5G58005	454
AT5G58010	0
AT5G58020	869
AT5G58030	1203
AT5G58040	2369
AT5G58050	17
AT5G58060	954
AT5G58070	2110
AT5G58080	37
AT5G58090	1532
AT5G58100	1989
AT5G58110	1025
AT5G58120	25
AT5G58130	526
AT5G58140	1857
AT5G58150	0
AT5G58160	193
AT5G58170	0
AT5G58180	0
AT5G58190	510
AT5G58200	910
AT5G58210	306
AT5G58220	666
AT5G58230	1232
AT5G58240	568
AT5G58250	3575
AT5G58260	378
AT5G58270	970
AT5G58280	74
AT5G58290	4157
AT5G58300	1046
AT5G58310	10
AT5G58320	151
AT5G58330	5358
AT5G58340	242
AT5G58350	123
AT5G58360	1
AT5G58370	763
AT5G58375	483
AT5G58380	403
AT5G58390	4
AT5G58400	0
AT5G58410	1431
AT5G58412	0
AT5G58420	8348
AT5G58430	2002
AT5G58440	1359
AT5G58450	1316
AT5G58460	0
AT5G58465	0
AT5G58470	2631
AT5G58480	400
AT5G58490	1364
AT5G58495	0
AT5G58500	24
AT5G58510	701
AT5G58520	564
AT5G58530	566
AT5G58540	482
AT5G58550	898
AT5G58560	763
AT5G58570	10
AT5G58575	239
AT5G58580	14
AT5G58590	1180
AT5G58595	8
AT5G58600	887
AT5G58610	26
AT5G58620	363
AT5G58630	23
AT5G58640	572
AT5G58650	31
AT5G58660	0
AT5G58670	224
AT5G58680	58
AT5G58690	80
AT5G58700	1078
AT5G58710	3485
AT5G58720	1317
AT5G58730	204
AT5G58740	806
AT5G58750	0
AT5G58760	181
AT5G58770	1
AT5G58780	0
AT5G58782	0
AT5G58784	0
AT5G58787	161
AT5G58790	138
AT5G58800	273
AT5G58810	0
AT5G58820	1
AT5G58830	0
AT5G58840	32
AT5G58850	0
AT5G58860	0
AT5G58870	876
AT5G58880	0
AT5G58890	0
AT5G58900	276
AT5G58910	0
AT5G58920	772
AT5G58930	1945
AT5G58940	109
AT5G58950	2709
AT5G58960	1091
AT5G58970	483
AT5G58980	452
AT5G58990	593
AT5G59000	317
AT5G59010	1491
AT5G59020	446
AT5G59030	308
AT5G59040	0
AT5G59050	369
AT5G59055	0
AT5G59060	0
AT5G59070	0
AT5G59080	8
AT5G59090	5
AT5G59100	0
AT5G59105	0
AT5G59110	0
AT5G59120	0
AT5G59130	303
AT5G59140	839
AT5G59150	608
AT5G59160	1434
AT5G59170	5
AT5G59180	525
AT5G59190	6
AT5G59200	74
AT5G59210	583
AT5G59220	1036
AT5G59230	0
AT5G59240	92
AT5G59250	975
AT5G59260	0
AT5G59270	0
AT5G59280	0
AT5G59290	1995
AT5G59300	574
AT5G59305	599
AT5G59310	7606
AT5G59320	17311
AT5G59330	0
AT5G59340	4
AT5G59350	445
AT5G59360	199
AT5G59370	6
AT5G59380	203
AT5G59385	0
AT5G59390	4
AT5G59395	0
AT5G59400	141
AT5G59410	265
AT5G59420	1168
AT5G59430	732
AT5G59440	732
AT5G59450	77
AT5G59460	488
AT5G59470	134
AT5G59480	1483
AT5G59490	3
AT5G59500	1212
AT5G59505	0
AT5G59510	0
AT5G59520	0
AT5G59530	0
AT5G59540	2
AT5G59550	1859
AT5G59560	438
AT5G59570	410
AT5G59580	1
AT5G59590	1
AT5G59600	0
AT5G59610	278
AT5G59613	4532
AT5G59616	0
AT5G59620	0
AT5G59630	0
AT5G59640	10
AT5G59650	139
AT5G59660	50
AT5G59662	29
AT5G59670	252
AT5G59680	4
AT5G59690	4618
AT5G59700	80
AT5G59710	887
AT5G59720	411
AT5G59730	0
AT5G59732	0
AT5G59740	165
AT5G59750	263
AT5G59760	1
AT5G59770	670
AT5G59780	19
AT5G59790	353
AT5G59800	233
AT5G59810	0
AT5G59820	407
AT5G59830	545
AT5G59840	637
AT5G59845	27
AT5G59850	6164
AT5G59860	11
AT5G59865	24
AT5G59870	5024
AT5G59880	3983
AT5G59890	1265
AT5G59895	0
AT5G59900	242
AT5G59910	8546
AT5G59920	137
AT5G59930	0
AT5G59940	1
AT5G59945	0
AT5G59950	1618
AT5G59960	278
AT5G59970	2179
AT5G59980	367
AT5G59990	103
AT5G60000	0
AT5G60010	0
AT5G60020	225
AT5G60022	9
AT5G60030	883
AT5G60040	1037
AT5G60050	113
AT5G60060	4
AT5G60070	0
AT5G60080	0
AT5G60090	0
AT5G60100	1533
AT5G60110	0
AT5G60120	193
AT5G60130	0
AT5G60140	1
AT5G60142	10
AT5G60150	858
AT5G60160	1426
AT5G60170	1598
AT5G60180	0
AT5G60190	151
AT5G60200	494
AT5G60210	2703
AT5G60215	0
AT5G60220	11
AT5G60230	63
AT5G60240	0
AT5G60250	121
AT5G60260	0
AT5G60265	0
AT5G60270	1
AT5G60280	161
AT5G60285	0
AT5G60290	17
AT5G60300	525
AT5G60310	10
AT5G60320	3
AT5G60335	82
AT5G60340	1399
AT5G60350	0
AT5G60360	2591
AT5G60370	215
AT5G60380	0
AT5G60390	70987
AT5G60400	918
AT5G60408	0
AT5G60410	1739
AT5G60430	97
AT5G60440	64
AT5G60450	1912
AT5G60460	291
AT5G60470	6
AT5G60480	0
AT5G60490	228
AT5G60500	0
AT5G60510	0
AT5G60520	0
AT5G60530	0
AT5G60540	604
AT5G60550	898
AT5G60553	0
AT5G60560	0
AT5G60570	978
AT5G60580	240
AT5G60590	351
AT5G60600	3711
AT5G60610	14
AT5G60615	1
AT5G60620	875
AT5G60630	11
AT5G60640	3843
AT5G60650	35
AT5G60660	26
AT5G60670	3875
AT5G60680	721
AT5G60690	2618
AT5G60700	508
AT5G60710	817
AT5G60720	72
AT5G60730	197
AT5G60740	0
AT5G60750	317
AT5G60760	103
AT5G60770	0
AT5G60780	0
AT5G60790	4904
AT5G60800	188
AT5G60805	0
AT5G60810	0
AT5G60820	215
AT5G60830	0
AT5G60840	402
AT5G60850	356
AT5G60860	44
AT5G60870	289
AT5G60880	198
AT5G60890	58
AT5G60900	158
AT5G60910	1905
AT5G60920	2677
AT5G60930	3134
AT5G60940	612
AT5G60945	0
AT5G60950	28
AT5G60960	2605
AT5G60963	0
AT5G60964	0
AT5G60966	0
AT5G60970	0
AT5G60978	0
AT5G60980	2385
AT5G60990	1158
AT5G61000	1148
AT5G61010	148
AT5G61020	5294
AT5G61030	3938
AT5G61040	289
AT5G61050	0
AT5G61060	960
AT5G61070	157
AT5G61090	43
AT5G61100	3
AT5G61110	0
AT5G61120	3
AT5G61130	3583
AT5G61140	1943
AT5G61150	2287
AT5G61160	1
AT5G61170	10134
AT5G61180	2
AT5G61190	1368
AT5G61200	249
AT5G61210	1006
AT5G61220	795
AT5G61230	1285
AT5G61240	1328
AT5G61250	162
AT5G61260	14
AT5G61270	1
AT5G61280	15
AT5G61290	78
AT5G61300	227
AT5G61310	405
AT5G61320	0
AT5G61330	1257
AT5G61340	67
AT5G61345	0
AT5G61350	1
AT5G61360	46
AT5G61370	264
AT5G61380	3626
AT5G61390	61
AT5G61400	78
AT5G61410	5903
AT5G61412	33
AT5G61420	888
AT5G61430	20
AT5G61440	1529
AT5G61445	0
AT5G61450	525
AT5G61455	1
AT5G61460	877
AT5G61470	0
AT5G61480	1714
AT5G61490	5
AT5G61495	0
AT5G61500	954
AT5G61510	761
AT5G61520	201
AT5G61530	775
AT5G61540	173
AT5G61550	11
AT5G61560	324
AT5G61570	213
AT5G61580	828
AT5G61590	246
AT5G61600	496
AT5G61605	0
AT5G61610	0
AT5G61620	0
AT5G61630	0
AT5G61640	141
AT5G61650	1
AT5G61660	0
AT5G61670	361
AT5G61680	1
AT5G61690	0
AT5G61700	0
AT5G61710	0
AT5G61720	0
AT5G61730	0
AT5G61740	199
AT5G61750	0
AT5G61760	396
AT5G61770	1119
AT5G61780	6423
AT5G61790	8725
AT5G61800	99
AT5G61810	1410
AT5G61820	174
AT5G61830	354
AT5G61835	0
AT5G61840	750
AT5G61850	13
AT5G61865	131
AT5G61880	399
AT5G61890	0
AT5G61900	1
AT5G61910	507
AT5G61920	62
AT5G61930	160
AT5G61940	133
AT5G61950	218
AT5G61960	1362
AT5G61970	1632
AT5G61980	196
AT5G61990	163
AT5G61997	0
AT5G62000	5851
AT5G62020	261
AT5G62030	525
AT5G62040	1
AT5G62050	920
AT5G62060	1
AT5G62065	0
AT5G62070	514
AT5G62080	5
AT5G62090	1067
AT5G62100	16
AT5G62110	0
AT5G62120	0
AT5G62130	245
AT5G62140	364
AT5G62150	0
AT5G62160	0
AT5G62162	0
AT5G62165	1045
AT5G62170	1007
AT5G62180	126
AT5G62190	11737
AT5G62200	706
AT5G62210	4772
AT5G62220	358
AT5G62230	191
AT5G62240	1
AT5G62250	0
AT5G62260	26
AT5G62270	1834
AT5G62280	0
AT5G62290	688
AT5G62300	8652
AT5G62310	22
AT5G62320	3
AT5G62330	0
AT5G62340	0
AT5G62350	3821
AT5G62360	2331
AT5G62370	299
AT5G62380	50
AT5G62390	9343
AT5G62400	0
AT5G62410	2331
AT5G62420	8
AT5G62430	60
AT5G62440	1324
AT5G62460	339
AT5G62470	1259
AT5G62480	0
AT5G62490	1
AT5G62500	519
AT5G62510	0
AT5G62520	2
AT5G62530	2328
AT5G62540	609
AT5G62550	2310
AT5G62560	570
AT5G62570	341
AT5G62573	0
AT5G62575	464
AT5G62580	1331
AT5G62600	693
AT5G62610	1013
AT5G62620	427
AT5G62623	0
AT5G62627	0
AT5G62630	72
AT5G62640	1205
AT5G62650	674
AT5G62660	0
AT5G62670	2199
AT5G62680	1562
AT5G62690	8150
AT5G62700	12082
AT5G62710	1472
AT5G62720	727
AT5G62730	0
AT5G62740	634
AT5G62750	0
AT5G62760	446
AT5G62770	145
AT5G62780	1
AT5G62790	2896
AT5G62800	0
AT5G62810	1809
AT5G62820	61
AT5G62830	2
AT5G62840	248
AT5G62848	0
AT5G62850	10
AT5G62860	0
AT5G62865	23
AT5G62880	753
AT5G62890	3281
AT5G62900	79
AT5G62910	352
AT5G62920	79
AT5G62930	877
AT5G62940	223
AT5G62950	489
AT5G62960	365
AT5G62970	0
AT5G62980	552
AT5G62990	295
AT5G62998	1
AT5G63000	522
AT5G63010	232
AT5G63020	235
AT5G63030	260
AT5G63040	403
AT5G63050	1130
AT5G63060	108
AT5G63063	0
AT5G63070	0
AT5G63080	310
AT5G63085	0
AT5G63087	18
AT5G63090	75
AT5G63100	173
AT5G63110	919
AT5G63120	760
AT5G63130	42
AT5G63135	250
AT5G63140	494
AT5G63145	0
AT5G63150	791
AT5G63160	553
AT5G63170	0
AT5G63180	132
AT5G63190	358
AT5G63195	0
AT5G63200	758
AT5G63220	697
AT5G63225	2
AT5G63230	2
AT5G63240	0
AT5G63250	1
AT5G63260	648
AT5G63270	0
AT5G63280	426
AT5G63290	128
AT5G63300	45
AT5G63310	3557
AT5G63320	639
AT5G63340	0
AT5G63350	23
AT5G63370	1791
AT5G63375	0
AT5G63380	685
AT5G63390	8
AT5G63400	3906
AT5G63410	587
AT5G63420	3751
AT5G63440	469
AT5G63450	0
AT5G63460	528
AT5G63470	351
AT5G63480	131
AT5G63490	394
AT5G63500	45
AT5G63510	1652
AT5G63520	392
AT5G63530	3923
AT5G63540	141
AT5G63550	2135
AT5G63560	0
AT5G63570	3610
AT5G63580	179
AT5G63590	6
AT5G63595	2
AT5G63600	0
AT5G63610	400
AT5G63620	704
AT5G63625	6
AT5G63630	409
AT5G63640	858
AT5G63650	323
AT5G63660	7
AT5G63670	915
AT5G63680	1169
AT5G63690	46
AT5G63700	369
AT5G63710	216
AT5G63715	0
AT5G63720	0
AT5G63730	0
AT5G63740	0
AT5G63750	7
AT5G63760	274
AT5G63770	393
AT5G63780	571
AT5G63790	251
AT5G63800	171
AT5G63810	3972
AT5G63820	29
AT5G63830	232
AT5G63840	4471
AT5G63850	910
AT5G63860	3394
AT5G63870	739
AT5G63880	328
AT5G63890	1691
AT5G63900	1
AT5G63905	58
AT5G63910	466
AT5G63920	710
AT5G63930	358
AT5G63940	1088
AT5G63941	0
AT5G63950	1856
AT5G63960	1123
AT5G63970	97
AT5G63980	1380
AT5G63990	337
AT5G64000	0
AT5G64010	137
AT5G64020	381
AT5G64030	2614
AT5G64040	5769
AT5G64050	2335
AT5G64060	114
AT5G64070	2035
AT5G64080	2621
AT5G64090	823
AT5G64100	0
AT5G64110	0
AT5G64120	30
AT5G64130	2591
AT5G64140	5355
AT5G64150	302
AT5G64160	245
AT5G64170	698
AT5G64180	364
AT5G64190	0
AT5G64200	1715
AT5G64210	1
AT5G64220	1061
AT5G64230	35
AT5G64240	214
AT5G64250	547
AT5G64260	1789
AT5G64270	3708
AT5G64280	426
AT5G64290	2439
AT5G64300	2121
AT5G64310	4307
AT5G64320	222
AT5G64330	968
AT5G64340	2944
AT5G64350	4231
AT5G64360	556
AT5G64370	574
AT5G64380	324
AT5G64390	648
AT5G64395	0
AT5G64400	3301
AT5G64401	0
AT5G64410	500
AT5G64420	2340
AT5G64430	769
AT5G64440	1152
AT5G64450	6
AT5G64460	930
AT5G64470	216
AT5G64480	288
AT5G64490	0
AT5G64500	1017
AT5G64501	0
AT5G64505	0
AT5G64510	20
AT5G64520	180
AT5G64530	65
AT5G64540	1
AT5G64550	1161
AT5G64560	570
AT5G64570	288
AT5G64572	0
AT5G64580	3551
AT5G64590	0
AT5G64600	410
AT5G64610	1101
AT5G64620	1126
AT5G64630	387
AT5G64640	614
AT5G64650	646
AT5G64660	313
AT5G64667	11
AT5G64670	2363
AT5G64680	657
AT5G64685	5
AT5G64687	0
AT5G64690	10
AT5G64700	63
AT5G64710	371
AT5G64720	0
AT5G64730	308
AT5G64735	0
AT5G64740	6282
AT5G64750	3
AT5G64760	848
AT5G64770	308
AT5G64780	36
AT5G64790	0
AT5G64800	7
AT5G64810	19
AT5G64813	892
AT5G64816	82
AT5G64820	1
AT5G64830	488
AT5G64840	821
AT5G64850	353
AT5G64855	0
AT5G64860	2306
AT5G64870	631
AT5G64880	218
AT5G64890	0
AT5G64900	44
AT5G64905	0
AT5G64910	164
AT5G64920	439
AT5G64930	306
AT5G64940	2415
AT5G64950	133
AT5G64960	1880
AT5G64970	279
AT5G64980	436
AT5G64990	154
AT5G65000	774
AT5G65005	0
AT5G65010	1043
AT5G65015	0
AT5G65020	1206
AT5G65030	20
AT5G65040	22
AT5G65050	1117
AT5G65060	364
AT5G65070	46
AT5G65080	15
AT5G65090	9
AT5G65100	0
AT5G65110	569
AT5G65120	333
AT5G65130	10
AT5G65140	278
AT5G65158	0
AT5G65160	13
AT5G65165	0
AT5G65170	179
AT5G65180	473
AT5G65200	197
AT5G65205	149
AT5G65207	113
AT5G65210	27
AT5G65220	7011
AT5G65225	48
AT5G65230	60
AT5G65240	409
AT5G65250	461
AT5G65260	1590
AT5G65270	870
AT5G65274	0
AT5G65280	702
AT5G65290	470
AT5G65300	287
AT5G65305	0
AT5G65310	5572
AT5G65320	3
AT5G65330	0
AT5G65340	1
AT5G65350	124
AT5G65360	4538
AT5G65370	0
AT5G65380	635
AT5G65390	51
AT5G65400	220
AT5G65410	939
AT5G65420	201
AT5G65430	1961
AT5G65440	1685
AT5G65445	0
AT5G65450	292
AT5G65460	1374
AT5G65470	1603
AT5G65480	698
AT5G65490	1060
AT5G65495	193
AT5G65500	0
AT5G65510	381
AT5G65520	194
AT5G65530	143
AT5G65535	0
AT5G65540	549
AT5G65550	1
AT5G65560	386
AT5G65570	126
AT5G65575	83
AT5G65580	0
AT5G65590	49
AT5G65600	5
AT5G65609	33
AT5G65610	4
AT5G65613	2
AT5G65615	0
AT5G65620	3364
AT5G65630	4684
AT5G65640	632
AT5G65650	579
AT5G65660	865
AT5G65670	11118
AT5G65676	0
AT5G65683	477
AT5G65685	1003
AT5G65687	386
AT5G65690	0
AT5G65700	3792
AT5G65710	251
AT5G65720	3471
AT5G65730	1616
AT5G65740	320
AT5G65750	1920
AT5G65760	1039
AT5G65770	0
AT5G65780	947
AT5G65790	1
AT5G65800	1
AT5G65810	890
AT5G65820	222
AT5G65830	119
AT5G65840	285
AT5G65850	16
AT5G65860	836
AT5G65870	48
AT5G65880	268
AT5G65890	618
AT5G65900	1288
AT5G65910	500
AT5G65920	236
AT5G65925	35
AT5G65930	1743
AT5G65940	1391
AT5G65950	2192
AT5G65960	611
AT5G65970	2
AT5G65980	0
AT5G65990	563
AT5G66000	137
AT5G66005	233
AT5G66010	480
AT5G66020	0
AT5G66030	1550
AT5G66040	847
AT5G66045	0
AT5G66050	624
AT5G66052	233
AT5G66053	0
AT5G66055	1387
AT5G66060	775
AT5G66070	63
AT5G66080	36
AT5G66090	500
AT5G66100	538
AT5G66110	1
AT5G66120	1269
AT5G66130	142
AT5G66140	905
AT5G66150	1
AT5G66160	352
AT5G66170	234
AT5G66180	316
AT5G66190	6036
AT5G66200	679
AT5G66210	758
AT5G66220	0
AT5G66230	2611
AT5G66240	1156
AT5G66250	295
AT5G66260	0
AT5G66270	6
AT5G66280	0
AT5G66290	345
AT5G66300	83
AT5G66310	804
AT5G66320	1097
AT5G66330	189
AT5G66335	0
AT5G66340	1
AT5G66350	17
AT5G66360	328
AT5G66370	0
AT5G66380	215
AT5G66390	30
AT5G66400	8
AT5G66410	860
AT5G66420	2052
AT5G66430	0
AT5G66440	360
AT5G66450	282
AT5G66455	101
AT5G66460	284
AT5G66470	2495
AT5G66480	2
AT5G66490	8
AT5G66500	82
AT5G66510	2411
AT5G66520	0
AT5G66530	1709
AT5G66535	0
AT5G66540	1914
AT5G66550	501
AT5G66558	7
AT5G66560	0
AT5G66562	5
AT5G66564	0
AT5G66567	0
AT5G66568	0
AT5G66570	22109
AT5G66580	181
AT5G66590	167
AT5G66595	21
AT5G66600	319
AT5G66607	58
AT5G66610	107
AT5G66620	31
AT5G66630	109
AT5G66631	103
AT5G66640	0
AT5G66650	155
AT5G66658	26
AT5G66660	0
AT5G66670	2
AT5G66675	362
AT5G66680	4030
AT5G66690	0
AT5G66700	8
AT5G66710	27
AT5G66720	858
AT5G66730	723
AT5G66740	9
AT5G66750	929
AT5G66755	0
AT5G66760	3867
AT5G66770	611
AT5G66780	1
AT5G66790	1
AT5G66800	112
AT5G66810	438
AT5G66815	0
AT5G66816	7
AT5G66817	0
AT5G66820	512
AT5G66830	9
AT5G66840	231
AT5G66850	842
AT5G66860	1406
AT5G66870	1
AT5G66880	1202
AT5G66890	1
AT5G66900	212
AT5G66910	401
AT5G66920	536
AT5G66930	261
AT5G66940	7
AT5G66950	736
AT5G66960	248
AT5G66970	0
AT5G66980	1
AT5G66985	2
AT5G66990	0
AT5G67000	0
AT5G67010	0
AT5G67020	12
AT5G67030	1518
AT5G67040	0
AT5G67050	13
AT5G67060	6
AT5G67070	4311
AT5G67080	0
AT5G67090	58
AT5G67100	1413
AT5G67110	4
AT5G67120	0
AT5G67130	2177
AT5G67140	25
AT5G67150	443
AT5G67160	362
AT5G67170	167
AT5G67180	333
AT5G67190	41
AT5G67200	524
AT5G67210	65
AT5G67220	1681
AT5G67230	168
AT5G67240	1630
AT5G67245	55
AT5G67250	965
AT5G67260	3093
AT5G67265	4
AT5G67270	1563
AT5G67280	1223
AT5G67290	226
AT5G67300	712
AT5G67310	2
AT5G67320	2231
AT5G67330	535
AT5G67340	46
AT5G67350	144
AT5G67360	3760
AT5G67370	152
AT5G67380	1134
AT5G67385	1479
AT5G67390	101
AT5G67400	0
AT5G67410	22
AT5G67411	0
AT5G67420	460
AT5G67430	1
AT5G67440	326
AT5G67450	1
AT5G67455	0
AT5G67460	630
AT5G67470	1063
AT5G67480	778
AT5G67488	1
AT5G67490	2
AT5G67500	2505
AT5G67510	3179
AT5G67520	72
AT5G67530	891
AT5G67540	218
AT5G67550	18
AT5G67560	887
AT5G67570	776
AT5G67580	423
AT5G67590	1828
AT5G67600	593
AT5G67610	574
AT5G67620	4
AT5G67630	1149
AT5G67640	273
ATCG00010	5
ATCG00020	260
ATCG00030	21
ATCG00040	122
ATCG00050	3
ATCG00060	0
ATCG00065	5
ATCG00070	24
ATCG00080	12
ATCG00090	12
ATCG00100	15
ATCG00110	1
ATCG00120	117
ATCG00130	66
ATCG00140	69
ATCG00150	34
ATCG00160	17
ATCG00170	174
ATCG00180	187
ATCG00190	543
ATCG00200	1
ATCG00210	10
ATCG00220	11
ATCG00230	0
ATCG00240	0
ATCG00250	7
ATCG00260	0
ATCG00270	83
ATCG00280	210
ATCG00290	17
ATCG00300	18
ATCG00310	0
ATCG00320	0
ATCG00330	70
ATCG00340	303
ATCG00350	269
ATCG00360	16
ATCG00370	7
ATCG00380	21
ATCG00390	6
ATCG00400	15
ATCG00410	3
ATCG00420	11
ATCG00430	11
ATCG00440	4
ATCG00450	17
ATCG00460	3
ATCG00470	65
ATCG00480	204
ATCG00490	774
ATCG00500	20
ATCG00510	4
ATCG00520	17
ATCG00530	30
ATCG00540	42
ATCG00550	18
ATCG00560	23
ATCG00570	14
ATCG00580	20
ATCG00590	5
ATCG00600	6
ATCG00610	0
ATCG00620	2
ATCG00630	73
ATCG00640	11
ATCG00650	13
ATCG00660	11
ATCG00670	67
ATCG00680	177
ATCG00690	9
ATCG00700	10
ATCG00710	29
ATCG00720	58
ATCG00730	41
ATCG00740	57
ATCG00750	42
ATCG00760	14
ATCG00770	31
ATCG00780	69
ATCG00790	96
ATCG00800	86
ATCG00810	35
ATCG00820	20
ATCG00830	3
ATCG00840	0
ATCG00850	0
ATCG00860	0
ATCG00870	0
ATCG00880	0
ATCG00890	1
ATCG00900	1
ATCG00905	0
ATCG00910	1
ATCG00920	35
ATCG00930	1
ATCG00940	1
ATCG00950	68
ATCG00960	1
ATCG00970	1
ATCG00980	0
ATCG00990	0
ATCG01000	0
ATCG01010	15
ATCG01020	37
ATCG01030	0
ATCG01040	6
ATCG01050	58
ATCG01060	13
ATCG01070	7
ATCG01080	19
ATCG01090	5
ATCG01100	22
ATCG01110	18
ATCG01120	7
ATCG01130	106
ATCG01140	0
ATCG01150	0
ATCG01160	1
ATCG01170	1
ATCG01180	286
ATCG01190	1
ATCG01200	0
ATCG01210	122
ATCG01220	0
ATCG01230	0
ATCG01240	0
ATCG01250	2
ATCG01260	0
ATCG01270	0
ATCG01280	1
ATCG01290	0
ATCG01300	0
ATCG01310	1
ATCG09900	4
ATMG00010	0
ATMG00020	3913
ATMG00030	684
ATMG00040	0
ATMG00050	0
ATMG00060	27
ATMG00070	27
ATMG00080	11
ATMG00090	49
ATMG00100	0
ATMG00110	1
ATMG00120	0
ATMG00130	0
ATMG00140	2
ATMG00150	0
ATMG00160	33
ATMG00170	0
ATMG00180	0
ATMG00190	0
ATMG00200	0
ATMG00210	0
ATMG00220	0
ATMG00230	0
ATMG00240	0
ATMG00250	0
ATMG00260	0
ATMG00270	0
ATMG00280	0
ATMG00285	0
ATMG00290	0
ATMG00300	0
ATMG00310	0
ATMG00320	0
ATMG00330	0
ATMG00340	0
ATMG00350	0
ATMG00360	0
ATMG00370	0
ATMG00380	0
ATMG00390	0
ATMG00400	0
ATMG00410	0
ATMG00420	0
ATMG00430	0
ATMG00440	0
ATMG00450	0
ATMG00460	0
ATMG00470	0
ATMG00480	0
ATMG00490	0
ATMG00500	0
ATMG00510	1
ATMG00513	6
ATMG00516	3
ATMG00520	0
ATMG00530	0
ATMG00540	0
ATMG00550	0
ATMG00560	1
ATMG00570	1
ATMG00580	0
ATMG00590	0
ATMG00600	0
ATMG00610	0
ATMG00620	0
ATMG00630	0
ATMG00640	22
ATMG00650	6
ATMG00660	13
ATMG00665	1
ATMG00670	3
ATMG00680	0
ATMG00690	3
ATMG00700	0
ATMG00710	0
ATMG00720	0
ATMG00730	1
ATMG00740	0
ATMG00750	0
ATMG00760	0
ATMG00770	0
ATMG00780	0
ATMG00790	0
ATMG00800	0
ATMG00810	0
ATMG00820	0
ATMG00830	0
ATMG00840	0
ATMG00850	0
ATMG00860	0
ATMG00870	0
ATMG00880	0
ATMG00890	0
ATMG00900	0
ATMG00910	0
ATMG00920	0
ATMG00930	0
ATMG00940	0
ATMG00950	0
ATMG00960	0
ATMG00970	0
ATMG00980	23
ATMG00990	10
ATMG01000	0
ATMG01010	0
ATMG01020	0
ATMG01030	0
ATMG01040	0
ATMG01050	0
ATMG01060	0
ATMG01070	0
ATMG01080	8
ATMG01090	0
ATMG01100	0
ATMG01110	0
ATMG01120	3
ATMG01130	8
ATMG01140	0
ATMG01150	0
ATMG01160	0
ATMG01170	6
ATMG01180	0
ATMG01190	2
ATMG01200	0
ATMG01210	0
ATMG01220	0
ATMG01230	0
ATMG01240	0
ATMG01250	0
ATMG01260	0
ATMG01270	0
ATMG01275	0
ATMG01280	0
ATMG01290	0
ATMG01300	0
ATMG01310	0
ATMG01320	1
ATMG01330	0
ATMG01340	0
ATMG01350	1
ATMG01360	55
ATMG01370	17
ATMG01380	12
ATMG01390	3869
ATMG01400	0
ATMG01410	1
ATMG09390	0
ATMG09440	0
ATMG09450	0
ATMG09510	0
ATMG09520	0
ATMG09560	0
ATMG09720	0
ATMG09730	0
ATMG09740	0
ATMG09750	0
ATMG09790	0
ATMG09800	0
ATMG09830	0
ATMG09950	0
ATMG09960	0
ATMG09980	0
ath-miR156a-3p	0
ath-miR156a-5p	0
ath-miR156b-3p	0
ath-miR156b-5p	0
ath-miR156c-3p	0
ath-miR156c-5p	0
ath-miR156d-3p	0
ath-miR156d-5p	0
ath-miR156e	0
ath-miR156f-3p	0
ath-miR156f-5p	0
ath-miR156g	0
ath-miR156h	0
ath-miR156i	0
ath-miR156j	0
ath-miR157a-3p	0
ath-miR157a-5p	0
ath-miR157b-3p	0
ath-miR157b-5p	0
ath-miR157c-3p	0
ath-miR157c-5p	0
ath-miR157d	0
ath-miR158a-3p	0
ath-miR158a-5p	0
ath-miR158b	0
ath-miR159a	0
ath-miR159b-3p	0
ath-miR159b-5p	0
ath-miR159c	0
ath-miR160a-3p	0
ath-miR160a-5p	0
ath-miR160b	0
ath-miR160c-3p	0
ath-miR160c-5p	0
ath-miR161.1	0
ath-miR161.2	0
ath-miR162a-3p	0
ath-miR162a-5p	0
ath-miR162b-3p	0
ath-miR162b-5p	0
ath-miR163	0
ath-miR164a	0
ath-miR164b-3p	0
ath-miR164b-5p	0
ath-miR164c-3p	0
ath-miR164c-5p	0
ath-miR165a-3p	0
ath-miR165a-5p	0
ath-miR165b	0
ath-miR166a-3p	0
ath-miR166a-5p	0
ath-miR166b-3p	0
ath-miR166b-5p	0
ath-miR166c	0
ath-miR166d	0
ath-miR166e-3p	0
ath-miR166e-5p	0
ath-miR166f	0
ath-miR166g	0
ath-miR167a-3p	0
ath-miR167a-5p	0
ath-miR167b	0
ath-miR167c-3p	0
ath-miR167c-5p	0
ath-miR167d	0
ath-miR168a-3p	0
ath-miR168a-5p	0
ath-miR168b-3p	0
ath-miR168b-5p	0
ath-miR169a-3p	0
ath-miR169a-5p	0
ath-miR169b-3p	0
ath-miR169b-5p	0
ath-miR169c	0
ath-miR169d	0
ath-miR169e	0
ath-miR169f-3p	0
ath-miR169f-5p	0
ath-miR169g-3p	0
ath-miR169g-5p	0
ath-miR169h	0
ath-miR169i	0
ath-miR169j	0
ath-miR169k	0
ath-miR169l	0
ath-miR169m	0
ath-miR169n	0
ath-miR170-3p	0
ath-miR170-5p	0
ath-miR171a-3p	0
ath-miR171a-5p	0
ath-miR171b-3p	0
ath-miR171b-5p	0
ath-miR171c-3p	0
ath-miR171c-5p	0
ath-miR172a	0
ath-miR172b-3p	0
ath-miR172b-5p	0
ath-miR172c	0
ath-miR172d-3p	0
ath-miR172d-5p	0
ath-miR172e-3p	0
ath-miR172e-5p	0
ath-miR173-3p	0
ath-miR173-5p	0
ath-miR1886.1	0
ath-miR1886.2	0
ath-miR1886.3	0
ath-miR1887	0
ath-miR1888a	0
ath-miR1888b	0
ath-miR2111a-3p	0
ath-miR2111a-5p	0
ath-miR2111b-3p	0
ath-miR2111b-5p	0
ath-miR2112-3p	0
ath-miR2112-5p	0
ath-miR2933a	0
ath-miR2933b	0
ath-miR2934-3p	0
ath-miR2934-5p	0
ath-miR2936	0
ath-miR2937	0
ath-miR2938	0
ath-miR2939	0
ath-miR319a	0
ath-miR319b	0
ath-miR319c	0
ath-miR3434-3p	0
ath-miR3434-5p	0
ath-miR3440b-3p	0
ath-miR3440b-5p	0
ath-miR390a-3p	0
ath-miR390a-5p	0
ath-miR390b-3p	0
ath-miR390b-5p	0
ath-miR391-3p	0
ath-miR391-5p	0
ath-miR3932a	0
ath-miR3932b-3p	0
ath-miR3932b-5p	0
ath-miR3933	0
ath-miR393a-3p	0
ath-miR393a-5p	0
ath-miR393b-3p	0
ath-miR393b-5p	0
ath-miR394a	0
ath-miR394b-3p	0
ath-miR394b-5p	0
ath-miR395a	0
ath-miR395b	0
ath-miR395c	0
ath-miR395d	0
ath-miR395e	0
ath-miR395f	0
ath-miR396a-3p	0
ath-miR396a-5p	0
ath-miR396b-3p	0
ath-miR396b-5p	0
ath-miR397a	0
ath-miR397b	0
ath-miR398a-3p	0
ath-miR398a-5p	0
ath-miR398b-3p	0
ath-miR398b-5p	0
ath-miR398c-3p	0
ath-miR398c-5p	0
ath-miR399a	0
ath-miR399b	0
ath-miR399c-3p	0
ath-miR399c-5p	0
ath-miR399d	0
ath-miR399e	0
ath-miR399f	0
ath-miR400	0
ath-miR401	0
ath-miR402	0
ath-miR403-3p	0
ath-miR403-5p	0
ath-miR404	0
ath-miR405a	0
ath-miR405b	0
ath-miR405d	0
ath-miR406	0
ath-miR407	0
ath-miR408-3p	0
ath-miR408-5p	0
ath-miR413	0
ath-miR414	0
ath-miR415	0
ath-miR416	0
ath-miR417	0
ath-miR418	0
ath-miR419	0
ath-miR420	0
ath-miR4221	0
ath-miR4227	0
ath-miR4228-3p	0
ath-miR4228-5p	0
ath-miR4239	0
ath-miR4240	0
ath-miR4243	0
ath-miR4245	0
ath-miR426	0
ath-miR447a-3p	0
ath-miR447a.2-3p	0
ath-miR447b	0
ath-miR447c-3p	0
ath-miR447c-5p	0
ath-miR472-3p	0
ath-miR472-5p	0
ath-miR5012	0
ath-miR5013	0
ath-miR5014a-3p	0
ath-miR5014a-5p	0
ath-miR5014b	0
ath-miR5015	0
ath-miR5016	0
ath-miR5017-3p	0
ath-miR5017-5p	0
ath-miR5018	0
ath-miR5019	0
ath-miR5020a	0
ath-miR5020b	0
ath-miR5020c	0
ath-miR5021	0
ath-miR5022	0
ath-miR5023	0
ath-miR5024-3p	0
ath-miR5024-5p	0
ath-miR5025	0
ath-miR5026	0
ath-miR5027	0
ath-miR5028	0
ath-miR5029	0
ath-miR5595a	0
ath-miR5628	0
ath-miR5629	0
ath-miR5630a	0
ath-miR5630b	0
ath-miR5631	0
ath-miR5632-3p	0
ath-miR5632-5p	0
ath-miR5633	0
ath-miR5634	0
ath-miR5635a	0
ath-miR5635b	0
ath-miR5635c	0
ath-miR5635d	0
ath-miR5636	0
ath-miR5637	0
ath-miR5638a	0
ath-miR5638b	0
ath-miR5639-3p	0
ath-miR5639-5p	0
ath-miR5640	0
ath-miR5641	0
ath-miR5642a	0
ath-miR5642b	0
ath-miR5643a	0
ath-miR5643b	0
ath-miR5644	0
ath-miR5645a	0
ath-miR5645b	0
ath-miR5645c	0
ath-miR5645d	0
ath-miR5645e	0
ath-miR5645f	0
ath-miR5646	0
ath-miR5647	0
ath-miR5648-3p	0
ath-miR5648-5p	0
ath-miR5649a	0
ath-miR5649b	0
ath-miR5650	0
ath-miR5651	0
ath-miR5652	0
ath-miR5653	0
ath-miR5654-3p	0
ath-miR5654-5p	0
ath-miR5655	0
ath-miR5656	0
ath-miR5657	0
ath-miR5658	0
ath-miR5659	0
ath-miR5660	0
ath-miR5661	0
ath-miR5662	0
ath-miR5663-3p	0
ath-miR5663-5p	0
ath-miR5664	0
ath-miR5665	0
ath-miR5666	0
ath-miR5995b	0
ath-miR5996	0
ath-miR5997	0
ath-miR5998a	0
ath-miR5998b	0
ath-miR5999	0
ath-miR771	0
ath-miR773a	0
ath-miR773b-3p	0
ath-miR773b-5p	0
ath-miR774a	0
ath-miR774b-3p	0
ath-miR774b-5p	0
ath-miR775	0
ath-miR776	0
ath-miR777	0
ath-miR778	0
ath-miR779.1	0
ath-miR779.2	0
ath-miR780.1	0
ath-miR780.2	0
ath-miR781a	0
ath-miR781b	0
ath-miR782	0
ath-miR8121	0
ath-miR8165	0
ath-miR8166	0
ath-miR8167a	0
ath-miR8167b	0
ath-miR8167c	0
ath-miR8167d	0
ath-miR8167e	0
ath-miR8167f	0
ath-miR8168	0
ath-miR8169	0
ath-miR8170-3p	0
ath-miR8170-5p	0
ath-miR8171	0
ath-miR8172	0
ath-miR8173	0
ath-miR8174	0
ath-miR8175	0
ath-miR8176	0
ath-miR8177	0
ath-miR8178	0
ath-miR8179	0
ath-miR8180	0
ath-miR8181	0
ath-miR8182	0
ath-miR8183	0
ath-miR8184	0
ath-miR822-3p	0
ath-miR822-5p	0
ath-miR823	0
ath-miR824-3p	0
ath-miR824-5p	0
ath-miR825	0
ath-miR826a	0
ath-miR826b	0
ath-miR827	0
ath-miR828	0
ath-miR829-3p.1	0
ath-miR829-3p.2	0
ath-miR829-5p	0
ath-miR830-3p	0
ath-miR830-5p	0
ath-miR831-3p	0
ath-miR831-5p	0
ath-miR832-3p	0
ath-miR832-5p	0
ath-miR833a-3p	0
ath-miR833a-5p	0
ath-miR833b	0
ath-miR834	0
ath-miR835-3p	0
ath-miR835-5p	0
ath-miR836	0
ath-miR837-3p	0
ath-miR837-5p	0
ath-miR838	0
ath-miR839-5p	0
ath-miR840-3p	0
ath-miR840-5p	0
ath-miR841a-3p	0
ath-miR841a-5p	0
ath-miR841b-3p	0
ath-miR841b-5p	0
ath-miR842	0
ath-miR843	0
ath-miR844-3p	0
ath-miR844-5p	0
ath-miR845a	0
ath-miR845b	0
ath-miR846-3p	0
ath-miR846-5p	0
ath-miR847	0
ath-miR848	0
ath-miR849	0
ath-miR850	0
ath-miR851-3p	0
ath-miR851-5p	0
ath-miR852	0
ath-miR853	0
ath-miR854a	0
ath-miR854b	0
ath-miR854c	0
ath-miR854d	0
ath-miR854e	0
ath-miR855	0
ath-miR856	0
ath-miR857	0
ath-miR858a	0
ath-miR858b	0
ath-miR859	0
ath-miR860	0
ath-miR861-3p	0
ath-miR861-5p	0
ath-miR862-3p	0
ath-miR862-5p	0
ath-miR863-3p	0
ath-miR863-5p	0
ath-miR864-3p	0
ath-miR864-5p	0
ath-miR865-3p	0
ath-miR865-5p	0
ath-miR866-3p	0
ath-miR866-5p	0
ath-miR867	0
ath-miR868-3p	0
ath-miR868-5p	0
ath-miR869.1	0
ath-miR869.2	0
ath-miR870-3p	0
ath-miR870-5p	0
```
