## Supplemental_Data1_Codes for "Expanding the synthetic biology toolbox with a library of constitutive and repressible promoters": SRR3581871.tabular

```
AT1G01010	44
AT1G01020	466
AT1G01030	1
AT1G01040	1155
AT1G01046	15
AT1G01050	2164
AT1G01060	52
AT1G01070	191
AT1G01080	900
AT1G01090	4770
AT1G01100	4655
AT1G01110	335
AT1G01120	3752
AT1G01130	252
AT1G01140	1701
AT1G01150	8
AT1G01160	413
AT1G01170	639
AT1G01180	102
AT1G01183	0
AT1G01190	106
AT1G01200	213
AT1G01210	186
AT1G01220	741
AT1G01225	113
AT1G01230	1146
AT1G01240	767
AT1G01250	330
AT1G01260	451
AT1G01270	0
AT1G01280	0
AT1G01290	357
AT1G01300	2984
AT1G01305	0
AT1G01310	4
AT1G01320	2934
AT1G01335	0
AT1G01340	28
AT1G01350	399
AT1G01355	0
AT1G01360	431
AT1G01370	104
AT1G01380	23
AT1G01390	3
AT1G01400	0
AT1G01410	0
AT1G01420	30
AT1G01430	1531
AT1G01440	353
AT1G01448	122
AT1G01450	1
AT1G01453	1
AT1G01460	3
AT1G01470	10255
AT1G01480	36
AT1G01490	907
AT1G01500	245
AT1G01510	1449
AT1G01520	7
AT1G01530	2
AT1G01540	1981
AT1G01550	4182
AT1G01560	453
AT1G01570	27
AT1G01580	5
AT1G01590	166
AT1G01600	1021
AT1G01610	2206
AT1G01620	21561
AT1G01630	887
AT1G01640	232
AT1G01650	1546
AT1G01660	58
AT1G01670	79
AT1G01680	4
AT1G01690	190
AT1G01695	30
AT1G01700	51
AT1G01710	695
AT1G01715	100
AT1G01720	1129
AT1G01725	156
AT1G01730	499
AT1G01740	140
AT1G01750	20
AT1G01760	72
AT1G01770	541
AT1G01780	395
AT1G01790	1901
AT1G01800	1072
AT1G01810	17
AT1G01820	1311
AT1G01830	702
AT1G01840	2
AT1G01860	119
AT1G01870	1
AT1G01880	91
AT1G01890	0
AT1G01900	700
AT1G01910	1458
AT1G01920	641
AT1G01930	231
AT1G01940	301
AT1G01950	653
AT1G01960	2913
AT1G01970	450
AT1G01980	1
AT1G01990	296
AT1G02000	334
AT1G02010	288
AT1G02020	281
AT1G02030	7
AT1G02040	0
AT1G02050	89
AT1G02060	133
AT1G02065	2
AT1G02067	0
AT1G02070	185
AT1G02080	3203
AT1G02090	753
AT1G02100	952
AT1G02110	614
AT1G02120	2477
AT1G02130	1039
AT1G02136	0
AT1G02140	4038
AT1G02145	548
AT1G02150	637
AT1G02160	627
AT1G02170	613
AT1G02180	135
AT1G02190	3
AT1G02205	17879
AT1G02210	0
AT1G02220	311
AT1G02228	0
AT1G02230	6
AT1G02250	0
AT1G02260	246
AT1G02270	689
AT1G02280	1119
AT1G02290	215
AT1G02300	426
AT1G02305	2181
AT1G02310	41
AT1G02320	0
AT1G02330	592
AT1G02335	578
AT1G02340	9
AT1G02350	21
AT1G02360	4
AT1G02370	123
AT1G02380	65
AT1G02390	35
AT1G02400	537
AT1G02405	3
AT1G02410	440
AT1G02420	11
AT1G02430	3
AT1G02440	3
AT1G02450	641
AT1G02460	60
AT1G02470	35
AT1G02475	708
AT1G02480	0
AT1G02490	3
AT1G02500	15287
AT1G02510	0
AT1G02520	120
AT1G02530	68
AT1G02540	0
AT1G02550	0
AT1G02560	2723
AT1G02570	7
AT1G02575	0
AT1G02580	6
AT1G02590	0
AT1G02600	0
AT1G02610	14
AT1G02620	1
AT1G02630	294
AT1G02640	4337
AT1G02650	4
AT1G02660	2154
AT1G02670	65
AT1G02680	179
AT1G02681	0
AT1G02690	461
AT1G02700	3
AT1G02705	5
AT1G02710	0
AT1G02720	478
AT1G02730	1650
AT1G02740	258
AT1G02750	173
AT1G02760	0
AT1G02770	7
AT1G02780	12266
AT1G02790	5
AT1G02800	7
AT1G02810	653
AT1G02813	0
AT1G02816	265
AT1G02820	9
AT1G02830	2
AT1G02840	2597
AT1G02850	84
AT1G02860	1054
AT1G02870	312
AT1G02880	203
AT1G02890	2126
AT1G02900	389
AT1G02910	611
AT1G02920	165
AT1G02930	667
AT1G02940	4
AT1G02950	480
AT1G02952	3
AT1G02960	860
AT1G02965	0
AT1G02970	140
AT1G02980	1
AT1G02990	495
AT1G03000	548
AT1G03010	184
AT1G03020	9
AT1G03030	260
AT1G03040	1101
AT1G03050	3
AT1G03055	29
AT1G03060	2546
AT1G03070	42
AT1G03080	2701
AT1G03090	749
AT1G03100	23
AT1G03103	0
AT1G03106	4
AT1G03110	308
AT1G03120	14
AT1G03130	5086
AT1G03140	991
AT1G03150	258
AT1G03160	609
AT1G03165	8
AT1G03170	65
AT1G03180	76
AT1G03190	270
AT1G03200	41
AT1G03210	321
AT1G03220	557
AT1G03230	111
AT1G03240	1
AT1G03250	548
AT1G03260	265
AT1G03270	107
AT1G03280	932
AT1G03290	795
AT1G03300	0
AT1G03310	744
AT1G03320	1
AT1G03325	0
AT1G03330	813
AT1G03340	3
AT1G03350	1484
AT1G03360	160
AT1G03365	429
AT1G03370	1117
AT1G03380	909
AT1G03390	0
AT1G03395	0
AT1G03400	144
AT1G03410	47
AT1G03420	7
AT1G03430	414
AT1G03440	172
AT1G03445	1
AT1G03457	67
AT1G03470	205
AT1G03475	2486
AT1G03490	1
AT1G03495	63
AT1G03502	2
AT1G03506	3
AT1G03510	35
AT1G03515	0
AT1G03520	485
AT1G03530	303
AT1G03540	51
AT1G03545	4
AT1G03550	35
AT1G03560	160
AT1G03570	0
AT1G03580	2
AT1G03590	469
AT1G03600	2464
AT1G03610	928
AT1G03620	474
AT1G03630	1542
AT1G03640	0
AT1G03650	65
AT1G03660	7
AT1G03670	1
AT1G03680	1668
AT1G03687	179
AT1G03700	0
AT1G03710	0
AT1G03720	0
AT1G03730	340
AT1G03740	577
AT1G03743	0
AT1G03746	0
AT1G03750	178
AT1G03760	187
AT1G03770	245
AT1G03780	331
AT1G03790	0
AT1G03800	2
AT1G03810	0
AT1G03820	2573
AT1G03830	420
AT1G03840	40
AT1G03850	8
AT1G03860	1404
AT1G03870	1336
AT1G03880	0
AT1G03890	0
AT1G03900	2673
AT1G03905	133
AT1G03910	1268
AT1G03920	385
AT1G03930	1161
AT1G03935	4
AT1G03940	83
AT1G03950	338
AT1G03960	352
AT1G03970	345
AT1G03980	12
AT1G03982	0
AT1G03987	0
AT1G03990	78
AT1G03993	0
AT1G03997	1
AT1G04000	265
AT1G04003	0
AT1G04007	39
AT1G04010	371
AT1G04013	5
AT1G04017	0
AT1G04020	303
AT1G04023	0
AT1G04027	5
AT1G04030	331
AT1G04033	0
AT1G04037	21
AT1G04040	1683
AT1G04043	0
AT1G04047	10
AT1G04050	261
AT1G04053	0
AT1G04057	0
AT1G04063	0
AT1G04067	0
AT1G04070	104
AT1G04073	0
AT1G04077	0
AT1G04080	2157
AT1G04083	4
AT1G04087	0
AT1G04090	29
AT1G04093	0
AT1G04097	0
AT1G04100	224
AT1G04103	5
AT1G04105	0
AT1G04110	17
AT1G04117	1
AT1G04120	2829
AT1G04123	0
AT1G04127	1
AT1G04130	245
AT1G04133	0
AT1G04137	0
AT1G04140	2349
AT1G04143	0
AT1G04147	5
AT1G04150	0
AT1G04153	2
AT1G04157	1
AT1G04160	622
AT1G04163	0
AT1G04167	0
AT1G04170	2274
AT1G04173	6
AT1G04177	0
AT1G04180	8
AT1G04183	0
AT1G04187	8
AT1G04190	855
AT1G04193	2
AT1G04197	6
AT1G04200	1129
AT1G04203	0
AT1G04207	0
AT1G04210	1078
AT1G04213	0
AT1G04217	16
AT1G04220	201
AT1G04223	11
AT1G04227	0
AT1G04230	419
AT1G04233	0
AT1G04237	2
AT1G04240	768
AT1G04243	0
AT1G04247	79
AT1G04250	313
AT1G04253	0
AT1G04257	0
AT1G04260	227
AT1G04263	1
AT1G04267	11
AT1G04270	6509
AT1G04273	13
AT1G04277	13
AT1G04280	75
AT1G04283	0
AT1G04287	0
AT1G04290	48
AT1G04293	0
AT1G04295	0
AT1G04297	7
AT1G04300	1736
AT1G04303	5
AT1G04307	0
AT1G04310	170
AT1G04313	0
AT1G04320	0
AT1G04323	0
AT1G04327	0
AT1G04330	84
AT1G04333	0
AT1G04337	0
AT1G04340	687
AT1G04343	0
AT1G04347	12
AT1G04350	188
AT1G04353	3
AT1G04357	6
AT1G04360	0
AT1G04363	0
AT1G04367	1
AT1G04370	1
AT1G04373	0
AT1G04377	0
AT1G04380	31
AT1G04383	0
AT1G04387	0
AT1G04390	206
AT1G04393	2
AT1G04397	0
AT1G04400	2971
AT1G04403	0
AT1G04407	0
AT1G04410	22954
AT1G04413	0
AT1G04417	0
AT1G04420	765
AT1G04423	1
AT1G04425	128
AT1G04427	1
AT1G04430	5416
AT1G04433	0
AT1G04437	6
AT1G04440	1542
AT1G04443	0
AT1G04445	1
AT1G04447	0
AT1G04450	0
AT1G04453	0
AT1G04455	0
AT1G04457	0
AT1G04463	0
AT1G04467	15
AT1G04470	2
AT1G04473	17
AT1G04477	8
AT1G04480	3045
AT1G04483	1
AT1G04487	0
AT1G04490	119
AT1G04493	0
AT1G04497	0
AT1G04500	1
AT1G04503	0
AT1G04507	0
AT1G04510	919
AT1G04513	0
AT1G04517	0
AT1G04520	332
AT1G04523	0
AT1G04527	0
AT1G04530	615
AT1G04533	0
AT1G04537	0
AT1G04540	226
AT1G04547	0
AT1G04550	857
AT1G04555	261
AT1G04557	0
AT1G04560	1
AT1G04563	1
AT1G04567	50
AT1G04570	101
AT1G04573	0
AT1G04577	3
AT1G04580	60
AT1G04583	0
AT1G04587	9
AT1G04590	378
AT1G04593	0
AT1G04597	0
AT1G04600	49
AT1G04603	0
AT1G04607	2
AT1G04610	0
AT1G04620	960
AT1G04623	0
AT1G04625	0
AT1G04630	721
AT1G04635	54
AT1G04640	296
AT1G04643	0
AT1G04645	2
AT1G04647	0
AT1G04650	94
AT1G04653	0
AT1G04657	0
AT1G04660	43
AT1G04667	0
AT1G04670	0
AT1G04673	0
AT1G04677	0
AT1G04680	8802
AT1G04683	0
AT1G04687	0
AT1G04690	3010
AT1G04693	0
AT1G04697	3
AT1G04700	80
AT1G04703	0
AT1G04707	0
AT1G04710	326
AT1G04713	0
AT1G04717	0
AT1G04720	0
AT1G04723	5
AT1G04730	238
AT1G04733	0
AT1G04737	0
AT1G04743	0
AT1G04747	0
AT1G04750	3962
AT1G04753	0
AT1G04760	193
AT1G04763	1
AT1G04767	0
AT1G04770	998
AT1G04773	0
AT1G04778	114
AT1G04780	1329
AT1G04783	0
AT1G04787	0
AT1G04790	641
AT1G04793	0
AT1G04797	1
AT1G04800	992
AT1G04803	0
AT1G04807	0
AT1G04810	1693
AT1G04813	0
AT1G04817	0
AT1G04820	19253
AT1G04823	0
AT1G04827	10
AT1G04830	424
AT1G04833	0
AT1G04837	0
AT1G04840	36
AT1G04847	0
AT1G04850	3014
AT1G04853	6
AT1G04857	0
AT1G04860	617
AT1G04863	0
AT1G04867	0
AT1G04870	552
AT1G04873	0
AT1G04877	16
AT1G04880	13
AT1G04883	0
AT1G04887	0
AT1G04890	0
AT1G04893	1
AT1G04895	0
AT1G04897	0
AT1G04900	230
AT1G04907	0
AT1G04910	1059
AT1G04913	9
AT1G04917	0
AT1G04920	51
AT1G04923	0
AT1G04927	14
AT1G04930	58
AT1G04933	0
AT1G04937	0
AT1G04940	50
AT1G04943	0
AT1G04945	112
AT1G04947	0
AT1G04950	536
AT1G04953	0
AT1G04957	0
AT1G04960	623
AT1G04963	0
AT1G04967	0
AT1G04970	584
AT1G04973	12
AT1G04977	0
AT1G04980	318
AT1G04983	1
AT1G04985	469
AT1G04987	0
AT1G04990	1233
AT1G04993	0
AT1G04997	0
AT1G05000	43
AT1G05003	0
AT1G05005	0
AT1G05007	0
AT1G05010	663
AT1G05013	0
AT1G05017	3
AT1G05020	6
AT1G05023	14
AT1G05027	4
AT1G05030	242
AT1G05033	2
AT1G05035	0
AT1G05037	0
AT1G05040	0
AT1G05043	7
AT1G05047	0
AT1G05053	0
AT1G05055	336
AT1G05057	0
AT1G05060	397
AT1G05061	3
AT1G05065	37
AT1G05067	0
AT1G05070	395
AT1G05073	0
AT1G05077	7
AT1G05080	0
AT1G05083	84
AT1G05085	0
AT1G05087	20
AT1G05090	0
AT1G05093	0
AT1G05097	0
AT1G05100	67
AT1G05103	0
AT1G05107	0
AT1G05113	0
AT1G05117	0
AT1G05120	697
AT1G05123	1
AT1G05127	0
AT1G05133	1
AT1G05135	2092
AT1G05136	1
AT1G05137	0
AT1G05140	412
AT1G05143	5
AT1G05147	0
AT1G05150	1297
AT1G05153	8
AT1G05160	367
AT1G05163	8
AT1G05170	608
AT1G05173	0
AT1G05177	1
AT1G05180	843
AT1G05183	8
AT1G05187	0
AT1G05190	3279
AT1G05193	1
AT1G05197	1
AT1G05200	479
AT1G05203	2
AT1G05205	460
AT1G05207	36
AT1G05210	161
AT1G05213	60
AT1G05217	0
AT1G05220	0
AT1G05223	0
AT1G05227	1
AT1G05230	309
AT1G05233	0
AT1G05237	0
AT1G05240	2
AT1G05243	0
AT1G05247	0
AT1G05250	1
AT1G05253	0
AT1G05257	0
AT1G05260	453
AT1G05263	0
AT1G05267	0
AT1G05270	903
AT1G05273	0
AT1G05277	52
AT1G05280	0
AT1G05283	0
AT1G05287	0
AT1G05290	0
AT1G05291	0
AT1G05293	0
AT1G05297	6
AT1G05300	120
AT1G05303	0
AT1G05307	0
AT1G05310	137
AT1G05313	0
AT1G05317	19
AT1G05320	1176
AT1G05323	0
AT1G05327	0
AT1G05330	17
AT1G05333	0
AT1G05337	0
AT1G05340	387
AT1G05343	1
AT1G05347	0
AT1G05350	1099
AT1G05353	0
AT1G05357	0
AT1G05360	494
AT1G05363	0
AT1G05367	1
AT1G05370	186
AT1G05373	0
AT1G05377	0
AT1G05380	1211
AT1G05383	0
AT1G05385	304
AT1G05387	0
AT1G05390	0
AT1G05397	0
AT1G05400	40
AT1G05407	0
AT1G05410	296
AT1G05413	0
AT1G05417	0
AT1G05420	43
AT1G05423	0
AT1G05427	0
AT1G05430	671
AT1G05433	0
AT1G05440	43
AT1G05443	3
AT1G05447	0
AT1G05450	0
AT1G05453	0
AT1G05460	519
AT1G05463	3
AT1G05467	78
AT1G05470	866
AT1G05473	0
AT1G05477	0
AT1G05483	0
AT1G05487	0
AT1G05490	247
AT1G05493	0
AT1G05497	0
AT1G05500	1662
AT1G05507	0
AT1G05510	4
AT1G05517	7
AT1G05520	1506
AT1G05523	0
AT1G05527	0
AT1G05530	0
AT1G05533	1
AT1G05537	0
AT1G05540	8
AT1G05543	103
AT1G05547	0
AT1G05550	2
AT1G05553	0
AT1G05557	1
AT1G05560	0
AT1G05562	0
AT1G05563	0
AT1G05567	0
AT1G05570	2411
AT1G05575	29
AT1G05577	1
AT1G05580	0
AT1G05583	0
AT1G05587	0
AT1G05590	430
AT1G05593	0
AT1G05597	0
AT1G05600	94
AT1G05603	0
AT1G05607	0
AT1G05610	80
AT1G05613	1
AT1G05615	1
AT1G05617	0
AT1G05620	897
AT1G05623	0
AT1G05627	0
AT1G05630	640
AT1G05633	0
AT1G05637	0
AT1G05640	191
AT1G05643	0
AT1G05647	0
AT1G05650	0
AT1G05653	0
AT1G05657	0
AT1G05660	0
AT1G05663	0
AT1G05667	0
AT1G05670	155
AT1G05673	0
AT1G05675	44
AT1G05680	49
AT1G05683	0
AT1G05687	21
AT1G05690	38
AT1G05693	0
AT1G05697	0
AT1G05700	2
AT1G05703	1
AT1G05707	2
AT1G05710	507
AT1G05713	0
AT1G05717	0
AT1G05720	332
AT1G05723	0
AT1G05727	0
AT1G05730	47
AT1G05733	0
AT1G05737	0
AT1G05740	0
AT1G05747	0
AT1G05750	94
AT1G05753	0
AT1G05757	16
AT1G05760	0
AT1G05763	3
AT1G05767	0
AT1G05770	99
AT1G05773	23
AT1G05777	0
AT1G05780	132
AT1G05783	8
AT1G05785	316
AT1G05787	0
AT1G05790	387
AT1G05793	0
AT1G05797	0
AT1G05800	4
AT1G05803	0
AT1G05805	1369
AT1G05807	1
AT1G05810	388
AT1G05813	0
AT1G05817	0
AT1G05820	126
AT1G05823	0
AT1G05827	0
AT1G05830	1220
AT1G05833	22
AT1G05835	14
AT1G05837	0
AT1G05840	925
AT1G05843	0
AT1G05847	0
AT1G05850	32120
AT1G05853	0
AT1G05857	0
AT1G05860	284
AT1G05863	0
AT1G05867	1
AT1G05870	1120
AT1G05873	0
AT1G05880	3
AT1G05887	0
AT1G05890	1282
AT1G05893	0
AT1G05894	14
AT1G05897	0
AT1G05900	279
AT1G05903	0
AT1G05907	0
AT1G05910	695
AT1G05913	0
AT1G05917	0
AT1G05920	0
AT1G05927	0
AT1G05930	0
AT1G05933	29
AT1G05937	7
AT1G05940	755
AT1G05943	0
AT1G05947	0
AT1G05950	79
AT1G05953	0
AT1G05957	0
AT1G05960	1483
AT1G05963	0
AT1G05967	0
AT1G05970	123
AT1G05973	0
AT1G05977	7
AT1G05980	0
AT1G05983	0
AT1G05987	1
AT1G05990	0
AT1G05993	1
AT1G05997	0
AT1G06000	0
AT1G06002	0
AT1G06003	0
AT1G06007	0
AT1G06010	387
AT1G06013	0
AT1G06017	3
AT1G06020	6
AT1G06023	0
AT1G06027	0
AT1G06030	2
AT1G06033	17
AT1G06037	0
AT1G06040	1835
AT1G06043	0
AT1G06045	0
AT1G06047	0
AT1G06050	107
AT1G06053	0
AT1G06057	0
AT1G06060	817
AT1G06063	0
AT1G06067	0
AT1G06070	368
AT1G06073	0
AT1G06080	2
AT1G06083	50
AT1G06087	6
AT1G06090	74
AT1G06093	0
AT1G06097	0
AT1G06100	3
AT1G06103	0
AT1G06110	698
AT1G06113	4
AT1G06117	0
AT1G06120	0
AT1G06123	6
AT1G06127	0
AT1G06130	490
AT1G06133	0
AT1G06135	3
AT1G06137	0
AT1G06140	39
AT1G06143	31
AT1G06147	1
AT1G06148	27
AT1G06150	1103
AT1G06153	0
AT1G06157	0
AT1G06160	91
AT1G06163	3
AT1G06170	33
AT1G06173	7
AT1G06177	0
AT1G06180	33
AT1G06187	0
AT1G06190	708
AT1G06197	0
AT1G06200	1394
AT1G06203	0
AT1G06207	4
AT1G06210	903
AT1G06213	0
AT1G06217	6
AT1G06220	1215
AT1G06225	0
AT1G06227	35
AT1G06230	1133
AT1G06233	0
AT1G06237	0
AT1G06240	174
AT1G06243	0
AT1G06247	0
AT1G06250	31
AT1G06253	0
AT1G06257	0
AT1G06260	0
AT1G06263	1
AT1G06265	50
AT1G06267	1
AT1G06270	121
AT1G06273	3
AT1G06277	3
AT1G06280	0
AT1G06283	0
AT1G06287	0
AT1G06290	1110
AT1G06293	0
AT1G06297	0
AT1G06303	0
AT1G06307	0
AT1G06310	1
AT1G06313	0
AT1G06317	0
AT1G06320	0
AT1G06323	1
AT1G06327	0
AT1G06330	0
AT1G06333	0
AT1G06337	0
AT1G06340	44
AT1G06343	0
AT1G06347	0
AT1G06350	2663
AT1G06353	0
AT1G06357	0
AT1G06360	3
AT1G06363	0
AT1G06370	81
AT1G06373	0
AT1G06377	0
AT1G06380	136
AT1G06383	0
AT1G06387	0
AT1G06390	1686
AT1G06393	0
AT1G06397	0
AT1G06400	1505
AT1G06403	0
AT1G06407	0
AT1G06410	5483
AT1G06413	2
AT1G06417	1
AT1G06420	226
AT1G06423	0
AT1G06427	0
AT1G06430	569
AT1G06433	0
AT1G06437	0
AT1G06440	46
AT1G06443	0
AT1G06447	0
AT1G06450	44
AT1G06453	0
AT1G06457	3
AT1G06460	2449
AT1G06463	2
AT1G06467	0
AT1G06470	1850
AT1G06473	67
AT1G06475	0
AT1G06480	0
AT1G06483	0
AT1G06487	1
AT1G06490	1226
AT1G06493	0
AT1G06497	0
AT1G06500	190
AT1G06507	0
AT1G06510	283
AT1G06513	0
AT1G06515	257
AT1G06517	0
AT1G06520	29
AT1G06523	0
AT1G06527	0
AT1G06530	0
AT1G06533	2
AT1G06537	12
AT1G06540	13
AT1G06543	0
AT1G06547	11
AT1G06550	2419
AT1G06553	8
AT1G06557	0
AT1G06560	371
AT1G06567	0
AT1G06570	139
AT1G06573	122
AT1G06577	32
AT1G06580	70
AT1G06583	13
AT1G06587	0
AT1G06590	266
AT1G06593	1
AT1G06597	0
AT1G06603	0
AT1G06607	0
AT1G06610	0
AT1G06613	0
AT1G06617	0
AT1G06620	186
AT1G06623	0
AT1G06627	0
AT1G06630	620
AT1G06633	0
AT1G06637	0
AT1G06640	3085
AT1G06643	0
AT1G06645	62
AT1G06647	0
AT1G06650	266
AT1G06653	0
AT1G06657	0
AT1G06660	89
AT1G06663	0
AT1G06667	0
AT1G06670	1150
AT1G06673	0
AT1G06677	0
AT1G06680	21874
AT1G06683	0
AT1G06687	0
AT1G06690	409
AT1G06693	0
AT1G06697	0
AT1G06700	2576
AT1G06703	0
AT1G06707	0
AT1G06710	140
AT1G06713	41
AT1G06717	4
AT1G06720	951
AT1G06723	0
AT1G06727	1
AT1G06730	279
AT1G06733	5
AT1G06737	4
AT1G06740	106
AT1G06743	1
AT1G06747	0
AT1G06750	3
AT1G06753	100
AT1G06757	4
AT1G06760	2404
AT1G06770	147
AT1G06773	2
AT1G06777	0
AT1G06780	626
AT1G06783	0
AT1G06787	0
AT1G06790	236
AT1G06797	0
AT1G06800	129
AT1G06810	0
AT1G06817	0
AT1G06820	693
AT1G06823	0
AT1G06827	0
AT1G06830	178
AT1G06837	7
AT1G06840	665
AT1G06850	720
AT1G06853	0
AT1G06857	0
AT1G06860	0
AT1G06863	0
AT1G06867	0
AT1G06870	425
AT1G06873	0
AT1G06877	0
AT1G06880	0
AT1G06883	2
AT1G06890	2843
AT1G06897	1
AT1G06900	1162
AT1G06903	0
AT1G06907	0
AT1G06910	129
AT1G06913	0
AT1G06917	0
AT1G06920	0
AT1G06923	0
AT1G06925	0
AT1G06927	0
AT1G06930	0
AT1G06933	0
AT1G06937	0
AT1G06943	0
AT1G06947	0
AT1G06950	2545
AT1G06953	0
AT1G06957	3
AT1G06960	405
AT1G06963	1
AT1G06967	0
AT1G06970	8
AT1G06973	0
AT1G06977	14
AT1G06980	121
AT1G06983	0
AT1G06987	0
AT1G06990	0
AT1G06993	1
AT1G06997	0
AT1G07000	366
AT1G07003	0
AT1G07007	0
AT1G07010	285
AT1G07013	0
AT1G07017	0
AT1G07020	212
AT1G07023	5
AT1G07025	0
AT1G07027	2
AT1G07030	337
AT1G07040	896
AT1G07050	392
AT1G07051	0
AT1G07060	2
AT1G07070	503
AT1G07080	1614
AT1G07090	476
AT1G07100	0
AT1G07110	1438
AT1G07117	0
AT1G07119	12
AT1G07120	33
AT1G07123	6
AT1G07127	0
AT1G07128	0
AT1G07130	0
AT1G07133	4
AT1G07135	5674
AT1G07137	0
AT1G07140	6396
AT1G07143	22
AT1G07147	0
AT1G07150	34
AT1G07157	0
AT1G07160	0
AT1G07163	0
AT1G07167	0
AT1G07170	407
AT1G07173	0
AT1G07175	7
AT1G07177	0
AT1G07180	32
AT1G07183	2
AT1G07187	32
AT1G07190	0
AT1G07193	0
AT1G07197	0
AT1G07200	500
AT1G07210	803
AT1G07220	536
AT1G07230	958
AT1G07233	0
AT1G07237	0
AT1G07240	641
AT1G07243	1
AT1G07247	0
AT1G07250	595
AT1G07253	0
AT1G07257	0
AT1G07260	177
AT1G07263	0
AT1G07267	0
AT1G07270	37
AT1G07273	0
AT1G07277	0
AT1G07280	933
AT1G07283	0
AT1G07287	0
AT1G07290	62
AT1G07293	1
AT1G07297	0
AT1G07300	281
AT1G07303	0
AT1G07310	943
AT1G07313	13
AT1G07317	0
AT1G07320	3264
AT1G07323	1378
AT1G07327	0
AT1G07330	4
AT1G07333	0
AT1G07337	0
AT1G07340	0
AT1G07343	0
AT1G07347	0
AT1G07350	1569
AT1G07353	2
AT1G07357	0
AT1G07360	834
AT1G07367	12
AT1G07370	460
AT1G07373	12
AT1G07380	760
AT1G07383	0
AT1G07390	57
AT1G07393	0
AT1G07397	0
AT1G07400	386
AT1G07407	0
AT1G07410	242
AT1G07413	2
AT1G07417	0
AT1G07420	1658
AT1G07423	0
AT1G07430	222
AT1G07433	0
AT1G07437	0
AT1G07440	771
AT1G07447	0
AT1G07450	69
AT1G07453	0
AT1G07457	0
AT1G07460	0
AT1G07463	0
AT1G07467	0
AT1G07470	356
AT1G07473	0
AT1G07476	0
AT1G07477	0
AT1G07480	316
AT1G07483	0
AT1G07485	0
AT1G07487	0
AT1G07490	5
AT1G07493	0
AT1G07497	0
AT1G07500	0
AT1G07503	0
AT1G07507	0
AT1G07510	1151
AT1G07513	4
AT1G07517	8
AT1G07520	0
AT1G07523	0
AT1G07527	0
AT1G07530	801
AT1G07533	0
AT1G07537	0
AT1G07540	0
AT1G07543	0
AT1G07547	18
AT1G07550	0
AT1G07553	0
AT1G07557	0
AT1G07560	0
AT1G07563	0
AT1G07567	0
AT1G07570	234
AT1G07573	0
AT1G07580	0
AT1G07583	0
AT1G07587	30
AT1G07590	1875
AT1G07593	0
AT1G07597	0
AT1G07600	0
AT1G07603	18
AT1G07607	12
AT1G07610	16
AT1G07613	0
AT1G07615	180
AT1G07617	0
AT1G07620	32
AT1G07623	0
AT1G07627	0
AT1G07630	812
AT1G07633	0
AT1G07637	4
AT1G07640	261
AT1G07645	0
AT1G07647	0
AT1G07650	1797
AT1G07653	6
AT1G07657	4
AT1G07660	525
AT1G07663	3
AT1G07667	0
AT1G07670	1863
AT1G07673	0
AT1G07680	4
AT1G07683	3
AT1G07690	1
AT1G07693	0
AT1G07697	1
AT1G07700	536
AT1G07702	0
AT1G07703	6
AT1G07705	705
AT1G07707	2
AT1G07710	48
AT1G07717	0
AT1G07720	1447
AT1G07723	0
AT1G07725	0
AT1G07727	0
AT1G07728	1
AT1G07730	0
AT1G07733	0
AT1G07737	0
AT1G07740	66
AT1G07743	106
AT1G07745	150
AT1G07747	0
AT1G07750	2991
AT1G07753	0
AT1G07757	0
AT1G07760	0
AT1G07763	0
AT1G07767	0
AT1G07770	7211
AT1G07773	0
AT1G07777	0
AT1G07780	89
AT1G07783	0
AT1G07787	0
AT1G07790	522
AT1G07793	0
AT1G07795	8
AT1G07800	0
AT1G07803	0
AT1G07807	1
AT1G07810	796
AT1G07813	0
AT1G07820	1015
AT1G07823	0
AT1G07827	0
AT1G07830	342
AT1G07833	0
AT1G07837	0
AT1G07840	422
AT1G07843	0
AT1G07847	0
AT1G07850	13
AT1G07853	0
AT1G07857	0
AT1G07860	2
AT1G07863	0
AT1G07867	0
AT1G07870	715
AT1G07873	0
AT1G07877	8
AT1G07880	547
AT1G07883	0
AT1G07885	8
AT1G07887	0
AT1G07890	15900
AT1G07893	0
AT1G07897	14
AT1G07900	40
AT1G07901	21
AT1G07902	84
AT1G07903	0
AT1G07907	0
AT1G07910	489
AT1G07913	2
AT1G07917	0
AT1G07920	3668
AT1G07923	0
AT1G07927	0
AT1G07930	4953
AT1G07933	0
AT1G07937	0
AT1G07940	4814
AT1G07943	5
AT1G07947	0
AT1G07950	341
AT1G07957	0
AT1G07960	668
AT1G07963	1
AT1G07967	0
AT1G07970	368
AT1G07973	0
AT1G07977	0
AT1G07980	584
AT1G07983	0
AT1G07985	5
AT1G07987	2
AT1G07990	1186
AT1G07993	2
AT1G07997	0
AT1G08000	155
AT1G08003	0
AT1G08005	0
AT1G08007	0
AT1G08010	741
AT1G08013	0
AT1G08017	0
AT1G08023	0
AT1G08027	0
AT1G08030	539
AT1G08033	0
AT1G08035	4
AT1G08037	0
AT1G08040	1128
AT1G08043	0
AT1G08047	11
AT1G08050	77
AT1G08053	0
AT1G08057	0
AT1G08060	575
AT1G08063	0
AT1G08065	0
AT1G08070	24
AT1G08073	0
AT1G08077	0
AT1G08080	64
AT1G08087	0
AT1G08090	0
AT1G08093	0
AT1G08097	0
AT1G08100	0
AT1G08103	2
AT1G08105	0
AT1G08107	0
AT1G08110	2263
AT1G08113	0
AT1G08115	6
AT1G08117	1
AT1G08120	0
AT1G08123	0
AT1G08125	362
AT1G08127	0
AT1G08130	734
AT1G08133	0
AT1G08135	0
AT1G08137	0
AT1G08140	0
AT1G08143	0
AT1G08147	0
AT1G08150	1
AT1G08153	0
AT1G08157	0
AT1G08160	988
AT1G08163	0
AT1G08165	17
AT1G08170	0
AT1G08173	4
AT1G08177	0
AT1G08180	62
AT1G08183	0
AT1G08190	3587
AT1G08193	0
AT1G08200	7249
AT1G08207	0
AT1G08210	398
AT1G08213	2
AT1G08217	1
AT1G08220	192
AT1G08223	0
AT1G08227	0
AT1G08230	349
AT1G08237	5
AT1G08240	0
AT1G08247	0
AT1G08250	0
AT1G08253	0
AT1G08257	1
AT1G08260	757
AT1G08263	0
AT1G08267	0
AT1G08270	51
AT1G08273	0
AT1G08277	0
AT1G08280	290
AT1G08283	3212
AT1G08287	0
AT1G08290	299
AT1G08293	71
AT1G08297	0
AT1G08300	133
AT1G08303	0
AT1G08307	0
AT1G08310	6
AT1G08313	0
AT1G08315	0
AT1G08317	0
AT1G08320	4
AT1G08323	0
AT1G08327	0
AT1G08333	6
AT1G08337	0
AT1G08340	1635
AT1G08343	0
AT1G08347	0
AT1G08350	231
AT1G08353	0
AT1G08357	0
AT1G08360	5097
AT1G08363	0
AT1G08367	0
AT1G08370	941
AT1G08377	0
AT1G08380	19679
AT1G08383	0
AT1G08387	0
AT1G08390	102
AT1G08393	6
AT1G08397	0
AT1G08400	127
AT1G08403	0
AT1G08410	302
AT1G08413	0
AT1G08417	0
AT1G08420	1858
AT1G08427	5
AT1G08430	39
AT1G08433	0
AT1G08437	0
AT1G08440	165
AT1G08443	2
AT1G08447	0
AT1G08450	1409
AT1G08453	0
AT1G08457	0
AT1G08460	588
AT1G08463	0
AT1G08465	108
AT1G08470	1013
AT1G08473	0
AT1G08477	0
AT1G08480	1519
AT1G08483	0
AT1G08487	0
AT1G08490	497
AT1G08493	0
AT1G08497	0
AT1G08500	152
AT1G08503	0
AT1G08507	17
AT1G08510	3863
AT1G08513	0
AT1G08517	0
AT1G08520	2771
AT1G08523	0
AT1G08530	271
AT1G08533	0
AT1G08537	0
AT1G08540	918
AT1G08543	0
AT1G08547	0
AT1G08550	1012
AT1G08553	0
AT1G08557	0
AT1G08560	860
AT1G08563	13
AT1G08567	1
AT1G08570	2141
AT1G08573	1
AT1G08577	0
AT1G08580	644
AT1G08583	0
AT1G08587	0
AT1G08590	2
AT1G08592	0
AT1G08597	0
AT1G08600	1060
AT1G08603	0
AT1G08607	0
AT1G08610	133
AT1G08613	2
AT1G08620	789
AT1G08623	0
AT1G08627	0
AT1G08630	117
AT1G08633	1
AT1G08637	0
AT1G08640	956
AT1G08643	5
AT1G08645	0
AT1G08647	0
AT1G08650	269
AT1G08653	0
AT1G08657	0
AT1G08660	1370
AT1G08663	0
AT1G08667	0
AT1G08670	0
AT1G08673	0
AT1G08677	0
AT1G08680	1204
AT1G08683	0
AT1G08695	0
AT1G08697	2
AT1G08700	537
AT1G08703	0
AT1G08707	0
AT1G08710	186
AT1G08713	0
AT1G08717	0
AT1G08720	1238
AT1G08723	0
AT1G08727	0
AT1G08730	6
AT1G08733	3
AT1G08735	0
AT1G08737	0
AT1G08740	0
AT1G08743	0
AT1G08747	7
AT1G08750	448
AT1G08753	0
AT1G08757	0
AT1G08760	722
AT1G08763	0
AT1G08767	2
AT1G08770	455
AT1G08773	0
AT1G08777	0
AT1G08780	665
AT1G08783	0
AT1G08787	0
AT1G08790	0
AT1G08793	0
AT1G08797	0
AT1G08800	754
AT1G08803	0
AT1G08807	0
AT1G08810	63
AT1G08813	0
AT1G08817	0
AT1G08820	1598
AT1G08823	0
AT1G08827	0
AT1G08830	13831
AT1G08833	3
AT1G08840	261
AT1G08843	0
AT1G08845	132
AT1G08847	9
AT1G08853	0
AT1G08857	15
AT1G08860	6
AT1G08863	0
AT1G08867	0
AT1G08870	0
AT1G08877	0
AT1G08880	1484
AT1G08883	0
AT1G08887	0
AT1G08890	359
AT1G08893	0
AT1G08897	0
AT1G08900	268
AT1G08903	0
AT1G08907	0
AT1G08910	1194
AT1G08913	0
AT1G08920	1570
AT1G08923	1
AT1G08927	1
AT1G08930	1802
AT1G08933	0
AT1G08937	16
AT1G08940	560
AT1G08947	0
AT1G08950	0
AT1G08953	0
AT1G08960	461
AT1G08963	0
AT1G08967	0
AT1G08970	1027
AT1G08973	11
AT1G08977	2
AT1G08980	627
AT1G08983	0
AT1G08985	0
AT1G08987	0
AT1G08990	0
AT1G08993	0
AT1G08997	0
AT1G09000	174
AT1G09003	0
AT1G09007	0
AT1G09010	1521
AT1G09013	0
AT1G09017	0
AT1G09020	1414
AT1G09023	9
AT1G09027	0
AT1G09030	0
AT1G09033	0
AT1G09037	0
AT1G09040	95
AT1G09043	0
AT1G09047	0
AT1G09050	107
AT1G09053	0
AT1G09057	0
AT1G09060	974
AT1G09063	0
AT1G09067	0
AT1G09070	9287
AT1G09073	0
AT1G09077	0
AT1G09080	9
AT1G09083	43
AT1G09087	19
AT1G09090	0
AT1G09097	0
AT1G09100	992
AT1G09103	0
AT1G09107	0
AT1G09110	0
AT1G09113	0
AT1G09117	0
AT1G09123	0
AT1G09127	0
AT1G09130	1426
AT1G09133	0
AT1G09137	0
AT1G09140	1349
AT1G09143	0
AT1G09147	0
AT1G09150	1060
AT1G09153	0
AT1G09155	14
AT1G09157	16
AT1G09160	961
AT1G09163	1
AT1G09167	0
AT1G09170	9
AT1G09173	0
AT1G09176	0
AT1G09177	0
AT1G09180	57
AT1G09183	0
AT1G09187	0
AT1G09190	53
AT1G09193	1
AT1G09195	212
AT1G09197	0
AT1G09200	1383
AT1G09207	0
AT1G09210	4021
AT1G09213	0
AT1G09217	1
AT1G09220	35
AT1G09223	1
AT1G09227	0
AT1G09230	224
AT1G09233	0
AT1G09237	0
AT1G09240	2
AT1G09243	0
AT1G09245	0
AT1G09247	0
AT1G09250	498
AT1G09253	0
AT1G09257	0
AT1G09260	0
AT1G09263	0
AT1G09267	8
AT1G09270	2589
AT1G09273	0
AT1G09277	0
AT1G09280	384
AT1G09283	0
AT1G09287	54
AT1G09290	147
AT1G09293	0
AT1G09297	0
AT1G09300	214
AT1G09303	0
AT1G09307	0
AT1G09310	38225
AT1G09313	0
AT1G09317	0
AT1G09320	177
AT1G09323	0
AT1G09327	0
AT1G09330	1749
AT1G09333	0
AT1G09337	0
AT1G09340	4792
AT1G09343	2
AT1G09350	36
AT1G09353	0
AT1G09357	0
AT1G09360	0
AT1G09363	15
AT1G09367	22
AT1G09370	1
AT1G09373	0
AT1G09377	0
AT1G09380	0
AT1G09383	0
AT1G09387	0
AT1G09390	516
AT1G09393	0
AT1G09397	0
AT1G09400	10
AT1G09407	0
AT1G09410	46
AT1G09415	177
AT1G09417	0
AT1G09420	39
AT1G09421	0
AT1G09423	0
AT1G09427	8
AT1G09430	2134
AT1G09433	0
AT1G09437	1
AT1G09440	1145
AT1G09443	0
AT1G09447	3
AT1G09450	203
AT1G09453	0
AT1G09457	29
AT1G09460	254
AT1G09463	34
AT1G09467	38
AT1G09470	120
AT1G09473	0
AT1G09477	0
AT1G09480	30
AT1G09483	0
AT1G09486	12
AT1G09487	0
AT1G09490	886
AT1G09493	1
AT1G09497	1
AT1G09500	14
AT1G09503	0
AT1G09507	0
AT1G09510	0
AT1G09513	8
AT1G09517	1
AT1G09520	246
AT1G09523	0
AT1G09527	7
AT1G09530	681
AT1G09533	25
AT1G09537	106
AT1G09540	800
AT1G09543	26
AT1G09547	0
AT1G09550	0
AT1G09553	1
AT1G09557	0
AT1G09560	1269
AT1G09563	0
AT1G09567	0
AT1G09570	2599
AT1G09573	5
AT1G09575	657
AT1G09577	0
AT1G09580	579
AT1G09583	0
AT1G09587	0
AT1G09590	2978
AT1G09593	0
AT1G09597	0
AT1G09600	40
AT1G09603	0
AT1G09607	4
AT1G09610	56
AT1G09613	0
AT1G09617	0
AT1G09620	3093
AT1G09623	0
AT1G09625	0
AT1G09627	1
AT1G09630	1121
AT1G09633	1
AT1G09637	0
AT1G09640	5679
AT1G09645	793
AT1G09647	3
AT1G09650	9
AT1G09653	0
AT1G09657	0
AT1G09660	724
AT1G09663	0
AT1G09665	1
AT1G09667	0
AT1G09673	0
AT1G09677	5
AT1G09680	28
AT1G09683	0
AT1G09687	19
AT1G09690	6114
AT1G09693	0
AT1G09697	0
AT1G09700	255
AT1G09703	0
AT1G09710	201
AT1G09713	0
AT1G09717	0
AT1G09720	1
AT1G09723	0
AT1G09730	871
AT1G09733	2
AT1G09737	0
AT1G09740	39
AT1G09743	0
AT1G09747	0
AT1G09750	596
AT1G09753	36
AT1G09757	0
AT1G09760	1080
AT1G09763	0
AT1G09767	0
AT1G09770	3052
AT1G09773	0
AT1G09777	4
AT1G09780	4483
AT1G09783	8
AT1G09787	3
AT1G09790	1
AT1G09793	0
AT1G09794	133
AT1G09795	1491
AT1G09797	3
AT1G09800	130
AT1G09803	0
AT1G09807	0
AT1G09810	232
AT1G09812	194
AT1G09813	0
AT1G09815	483
AT1G09817	0
AT1G09820	105
AT1G09823	4
AT1G09827	0
AT1G09830	572
AT1G09833	0
AT1G09837	1
AT1G09840	1528
AT1G09843	0
AT1G09847	0
AT1G09850	871
AT1G09853	0
AT1G09857	0
AT1G09860	2
AT1G09863	134
AT1G09867	8
AT1G09870	1045
AT1G09873	0
AT1G09877	0
AT1G09880	36
AT1G09883	0
AT1G09887	0
AT1G09890	95
AT1G09893	0
AT1G09897	20
AT1G09900	160
AT1G09903	0
AT1G09907	3
AT1G09910	481
AT1G09913	1
AT1G09917	5
AT1G09920	753
AT1G09923	0
AT1G09927	0
AT1G09930	1
AT1G09932	38
AT1G09935	0
AT1G09937	2
AT1G09940	1200
AT1G09947	0
AT1G09950	565
AT1G09953	0
AT1G09957	0
AT1G09960	459
AT1G09963	3
AT1G09967	0
AT1G09970	1997
AT1G09973	0
AT1G09977	1
AT1G09980	836
AT1G09983	1
AT1G09987	9
AT1G09993	5
AT1G09995	130
AT1G09997	0
AT1G10000	13
AT1G10010	0
AT1G10020	827
AT1G10030	729
AT1G10040	62
AT1G10050	337
AT1G10060	387
AT1G10070	853
AT1G10090	1170
AT1G10095	158
AT1G10100	0
AT1G10110	3
AT1G10120	707
AT1G10130	1457
AT1G10140	1199
AT1G10150	0
AT1G10155	34
AT1G10160	297
AT1G10170	932
AT1G10180	640
AT1G10190	0
AT1G10200	6299
AT1G10210	374
AT1G10220	1
AT1G10225	0
AT1G10230	68
AT1G10240	244
AT1G10250	0
AT1G10260	0
AT1G10270	316
AT1G10280	120
AT1G10290	2995
AT1G10300	3
AT1G10310	252
AT1G10320	634
AT1G10330	17
AT1G10340	73
AT1G10350	833
AT1G10360	521
AT1G10370	374
AT1G10380	168
AT1G10385	0
AT1G10390	1960
AT1G10395	0
AT1G10400	19
AT1G10410	2230
AT1G10417	54
AT1G10419	0
AT1G10430	680
AT1G10440	0
AT1G10450	636
AT1G10455	1
AT1G10460	87
AT1G10470	1506
AT1G10480	24
AT1G10490	489
AT1G10500	552
AT1G10510	565
AT1G10520	66
AT1G10522	185
AT1G10530	27
AT1G10538	0
AT1G10540	18
AT1G10550	64
AT1G10560	496
AT1G10570	789
AT1G10580	881
AT1G10585	9
AT1G10586	0
AT1G10588	0
AT1G10590	2414
AT1G10600	329
AT1G10610	231
AT1G10620	0
AT1G10630	3473
AT1G10640	127
AT1G10650	830
AT1G10657	372
AT1G10660	580
AT1G10670	10917
AT1G10680	0
AT1G10682	3163
AT1G10690	35
AT1G10700	378
AT1G10705	0
AT1G10710	52
AT1G10715	0
AT1G10717	2
AT1G10720	911
AT1G10730	224
AT1G10740	448
AT1G10745	0
AT1G10747	0
AT1G10750	224
AT1G10760	6637
AT1G10770	39
AT1G10780	155
AT1G10790	38
AT1G10800	29
AT1G10810	48
AT1G10820	480
AT1G10830	395
AT1G10840	3188
AT1G10850	399
AT1G10865	265
AT1G10870	1267
AT1G10875	0
AT1G10880	1
AT1G10890	1186
AT1G10900	396
AT1G10910	470
AT1G10920	217
AT1G10930	356
AT1G10940	3848
AT1G10950	5473
AT1G10960	816
AT1G10970	301
AT1G10980	22
AT1G10990	31
AT1G11000	448
AT1G11010	0
AT1G11020	508
AT1G11030	0
AT1G11040	0
AT1G11050	0
AT1G11055	0
AT1G11060	418
AT1G11070	64
AT1G11080	767
AT1G11090	0
AT1G11100	28
AT1G11110	0
AT1G11112	10
AT1G11120	251
AT1G11125	71
AT1G11130	693
AT1G11145	0
AT1G11150	60
AT1G11160	145
AT1G11170	27
AT1G11175	364
AT1G11180	331
AT1G11185	593
AT1G11190	53
AT1G11200	469
AT1G11210	1721
AT1G11220	54
AT1G11230	0
AT1G11240	732
AT1G11250	0
AT1G11260	4235
AT1G11265	0
AT1G11270	84
AT1G11280	734
AT1G11290	68
AT1G11300	10
AT1G11303	45
AT1G11310	2171
AT1G11320	66
AT1G11330	388
AT1G11340	5
AT1G11350	956
AT1G11360	1285
AT1G11362	32
AT1G11370	0
AT1G11380	241
AT1G11390	356
AT1G11400	224
AT1G11410	378
AT1G11420	192
AT1G11430	1044
AT1G11440	146
AT1G11450	6
AT1G11460	1
AT1G11470	0
AT1G11475	833
AT1G11480	1486
AT1G11482	6
AT1G11490	11
AT1G11500	53
AT1G11510	1
AT1G11520	0
AT1G11530	489
AT1G11540	1
AT1G11545	679
AT1G11550	0
AT1G11560	7
AT1G11570	32
AT1G11572	0
AT1G11580	2077
AT1G11590	0
AT1G11591	1
AT1G11592	72
AT1G11593	0
AT1G11595	0
AT1G11600	0
AT1G11608	0
AT1G11610	0
AT1G11620	0
AT1G11630	165
AT1G11640	0
AT1G11650	4430
AT1G11655	0
AT1G11660	1404
AT1G11670	638
AT1G11680	2501
AT1G11684	0
AT1G11690	0
AT1G11700	176
AT1G11710	51
AT1G11720	270
AT1G11730	292
AT1G11735	4
AT1G11740	289
AT1G11750	1258
AT1G11755	257
AT1G11760	228
AT1G11765	0
AT1G11770	0
AT1G11780	176
AT1G11785	14
AT1G11790	442
AT1G11800	72
AT1G11803	0
AT1G11806	0
AT1G11810	1
AT1G11820	593
AT1G11840	13881
AT1G11850	459
AT1G11860	9576
AT1G11870	358
AT1G11880	198
AT1G11890	839
AT1G11900	23
AT1G11905	409
AT1G11910	8206
AT1G11915	94
AT1G11920	0
AT1G11925	3
AT1G11930	1672
AT1G11940	248
AT1G11950	318
AT1G11960	1830
AT1G11970	0
AT1G11980	0
AT1G11990	7
AT1G12000	3032
AT1G12010	4
AT1G12013	8
AT1G12015	3
AT1G12020	89
AT1G12030	0
AT1G12040	0
AT1G12050	989
AT1G12060	144
AT1G12064	0
AT1G12070	30
AT1G12080	1639
AT1G12090	7160
AT1G12100	0
AT1G12110	60
AT1G12120	1236
AT1G12130	5
AT1G12140	869
AT1G12150	0
AT1G12160	102
AT1G12170	1
AT1G12180	0
AT1G12190	0
AT1G12200	220
AT1G12210	23
AT1G12211	1
AT1G12220	127
AT1G12230	1713
AT1G12240	3857
AT1G12244	155
AT1G12250	534
AT1G12260	243
AT1G12270	1276
AT1G12280	270
AT1G12290	137
AT1G12294	0
AT1G12300	64
AT1G12310	0
AT1G12320	637
AT1G12330	422
AT1G12340	3
AT1G12350	498
AT1G12360	1773
AT1G12370	115
AT1G12380	2335
AT1G12390	314
AT1G12400	383
AT1G12410	1766
AT1G12411	0
AT1G12420	1131
AT1G12430	1928
AT1G12440	1988
AT1G12450	293
AT1G12460	249
AT1G12470	1466
AT1G12480	38
AT1G12490	1
AT1G12500	1566
AT1G12510	0
AT1G12520	2074
AT1G12530	454
AT1G12540	0
AT1G12550	134
AT1G12560	0
AT1G12570	1904
AT1G12580	1312
AT1G12590	0
AT1G12600	62
AT1G12610	3315
AT1G12615	0
AT1G12620	109
AT1G12630	9
AT1G12640	943
AT1G12650	569
AT1G12660	0
AT1G12663	2
AT1G12665	1
AT1G12667	0
AT1G12669	0
AT1G12670	1
AT1G12672	1
AT1G12680	393
AT1G12700	101
AT1G12710	411
AT1G12720	0
AT1G12725	0
AT1G12730	292
AT1G12740	2
AT1G12750	492
AT1G12760	1520
AT1G12770	612
AT1G12775	24
AT1G12780	12576
AT1G12790	118
AT1G12800	1495
AT1G12805	0
AT1G12810	716
AT1G12820	490
AT1G12830	0
AT1G12840	5438
AT1G12845	483
AT1G12850	1081
AT1G12855	0
AT1G12860	134
AT1G12870	0
AT1G12880	183
AT1G12890	7
AT1G12900	9300
AT1G12910	605
AT1G12920	1431
AT1G12930	699
AT1G12935	0
AT1G12940	0
AT1G12950	29
AT1G12960	0
AT1G12970	311
AT1G12980	0
AT1G12990	1247
AT1G13000	477
AT1G13010	0
AT1G13020	1307
AT1G13030	257
AT1G13040	137
AT1G13050	84
AT1G13060	2609
AT1G13070	4
AT1G13080	160
AT1G13090	787
AT1G13100	39
AT1G13110	294
AT1G13120	639
AT1G13130	10
AT1G13140	37
AT1G13143	0
AT1G13145	112
AT1G13150	16
AT1G13160	563
AT1G13170	1346
AT1G13180	425
AT1G13190	1081
AT1G13195	316
AT1G13200	0
AT1G13210	1011
AT1G13220	584
AT1G13230	5
AT1G13240	0
AT1G13245	114
AT1G13250	381
AT1G13260	2132
AT1G13270	631
AT1G13280	1636
AT1G13290	0
AT1G13300	5
AT1G13310	2
AT1G13320	2341
AT1G13330	55
AT1G13340	1324
AT1G13350	1014
AT1G13360	1159
AT1G13370	6
AT1G13380	1132
AT1G13390	1847
AT1G13400	0
AT1G13410	39
AT1G13420	76
AT1G13430	126
AT1G13440	26021
AT1G13448	104
AT1G13450	807
AT1G13460	390
AT1G13470	9
AT1G13480	0
AT1G13485	0
AT1G13490	0
AT1G13500	0
AT1G13510	0
AT1G13520	6
AT1G13530	2
AT1G13540	4
AT1G13550	25
AT1G13560	2415
AT1G13570	459
AT1G13580	356
AT1G13590	0
AT1G13600	128
AT1G13605	0
AT1G13607	1
AT1G13608	0
AT1G13609	47
AT1G13610	23
AT1G13620	0
AT1G13630	44
AT1G13635	1881
AT1G13640	976
AT1G13650	115
AT1G13660	0
AT1G13670	400
AT1G13680	2
AT1G13690	315
AT1G13700	465
AT1G13710	0
AT1G13720	0
AT1G13730	398
AT1G13740	249
AT1G13750	50
AT1G13755	1
AT1G13760	0
AT1G13770	273
AT1G13780	148
AT1G13790	210
AT1G13800	42
AT1G13805	0
AT1G13810	114
AT1G13820	405
AT1G13825	11
AT1G13830	119
AT1G13840	0
AT1G13850	0
AT1G13860	792
AT1G13870	252
AT1G13880	624
AT1G13890	0
AT1G13900	1225
AT1G13910	151
AT1G13920	243
AT1G13930	25888
AT1G13940	402
AT1G13950	154
AT1G13960	282
AT1G13970	13
AT1G13980	1484
AT1G13990	478
AT1G14000	1535
AT1G14010	974
AT1G14020	510
AT1G14030	393
AT1G14040	638
AT1G14048	0
AT1G14060	232
AT1G14071	2
AT1G14080	0
AT1G14090	119
AT1G14100	0
AT1G14110	0
AT1G14120	0
AT1G14130	267
AT1G14140	186
AT1G14150	306
AT1G14160	1
AT1G14170	1634
AT1G14180	150
AT1G14182	0
AT1G14185	30
AT1G14190	238
AT1G14200	647
AT1G14205	29
AT1G14210	660
AT1G14220	3
AT1G14230	740
AT1G14240	18
AT1G14250	17
AT1G14260	33
AT1G14270	512
AT1G14280	181
AT1G14290	913
AT1G14300	300
AT1G14310	262
AT1G14315	0
AT1G14320	13897
AT1G14330	506
AT1G14340	447
AT1G14345	665
AT1G14350	1283
AT1G14360	342
AT1G14370	322
AT1G14380	2745
AT1G14390	62
AT1G14400	3632
AT1G14410	304
AT1G14420	4
AT1G14430	158
AT1G14440	76
AT1G14450	185
AT1G14453	0
AT1G14455	3
AT1G14460	650
AT1G14470	33
AT1G14480	842
AT1G14490	5
AT1G14500	2
AT1G14510	890
AT1G14518	2
AT1G14520	122
AT1G14530	430
AT1G14540	46
AT1G14550	0
AT1G14560	405
AT1G14570	1649
AT1G14580	56
AT1G14590	313
AT1G14600	174
AT1G14610	2582
AT1G14620	484
AT1G14630	201
AT1G14640	311
AT1G14642	22
AT1G14650	1461
AT1G14660	151
AT1G14670	4616
AT1G14680	34
AT1G14685	1519
AT1G14686	7
AT1G14687	59
AT1G14688	1
AT1G14690	1207
AT1G14700	271
AT1G14710	2259
AT1G14720	713
AT1G14730	513
AT1G14740	1644
AT1G14750	57
AT1G14755	0
AT1G14760	0
AT1G14770	99
AT1G14780	36
AT1G14790	958
AT1G14800	0
AT1G14810	1114
AT1G14820	383
AT1G14830	4411
AT1G14840	337
AT1G14850	732
AT1G14860	1
AT1G14870	236
AT1G14880	31
AT1G14890	655
AT1G14900	170
AT1G14910	1105
AT1G14920	655
AT1G14930	0
AT1G14940	0
AT1G14950	0
AT1G14960	0
AT1G14970	350
AT1G14980	1542
AT1G14990	322
AT1G15000	0
AT1G15002	11
AT1G15010	1415
AT1G15015	0
AT1G15020	532
AT1G15030	621
AT1G15040	4
AT1G15050	2
AT1G15060	431
AT1G15080	115
AT1G15085	31
AT1G15090	1
AT1G15100	302
AT1G15110	152
AT1G15120	4573
AT1G15125	217
AT1G15130	2206
AT1G15140	1212
AT1G15150	9
AT1G15160	51
AT1G15165	88
AT1G15170	35
AT1G15175	54
AT1G15180	127
AT1G15190	27
AT1G15200	1634
AT1G15210	33
AT1G15215	203
AT1G15220	153
AT1G15230	331
AT1G15240	1220
AT1G15250	233
AT1G15260	86
AT1G15270	5428
AT1G15280	1505
AT1G15290	2276
AT1G15300	27
AT1G15310	77
AT1G15320	0
AT1G15330	1
AT1G15340	1824
AT1G15350	745
AT1G15360	1
AT1G15370	1141
AT1G15380	14
AT1G15385	0
AT1G15390	177
AT1G15400	865
AT1G15405	0
AT1G15410	325
AT1G15415	0
AT1G15420	452
AT1G15430	366
AT1G15440	471
AT1G15450	0
AT1G15460	3
AT1G15470	303
AT1G15480	290
AT1G15490	278
AT1G15500	1418
AT1G15510	146
AT1G15520	181
AT1G15530	244
AT1G15540	2
AT1G15550	81
AT1G15560	0
AT1G15570	168
AT1G15580	40
AT1G15590	0
AT1G15600	0
AT1G15610	0
AT1G15620	0
AT1G15625	1
AT1G15630	0
AT1G15640	0
AT1G15650	0
AT1G15660	433
AT1G15670	153
AT1G15680	0
AT1G15690	29033
AT1G15700	0
AT1G15710	453
AT1G15720	4
AT1G15730	539
AT1G15740	1508
AT1G15750	3081
AT1G15757	0
AT1G15760	191
AT1G15770	0
AT1G15772	0
AT1G15780	1152
AT1G15790	195
AT1G15800	146
AT1G15810	587
AT1G15820	14824
AT1G15825	8
AT1G15830	57
AT1G15840	2
AT1G15850	0
AT1G15860	1030
AT1G15870	19
AT1G15880	882
AT1G15885	88
AT1G15890	39
AT1G15900	15
AT1G15910	659
AT1G15920	389
AT1G15930	3276
AT1G15940	832
AT1G15950	1532
AT1G15960	656
AT1G15970	486
AT1G15980	596
AT1G15990	2
AT1G16000	535
AT1G16010	676
AT1G16020	547
AT1G16022	1
AT1G16025	0
AT1G16030	396
AT1G16040	314
AT1G16060	132
AT1G16070	233
AT1G16080	822
AT1G16090	39
AT1G16100	0
AT1G16110	97
AT1G16120	2
AT1G16130	112
AT1G16140	0
AT1G16150	0
AT1G16160	0
AT1G16170	412
AT1G16180	4006
AT1G16190	713
AT1G16210	1176
AT1G16220	83
AT1G16225	0
AT1G16230	0
AT1G16240	1702
AT1G16250	290
AT1G16260	174
AT1G16270	825
AT1G16280	189
AT1G16290	2
AT1G16300	198
AT1G16310	395
AT1G16320	358
AT1G16330	172
AT1G16340	501
AT1G16350	876
AT1G16360	8
AT1G16370	382
AT1G16380	3
AT1G16390	5
AT1G16400	70
AT1G16410	11773
AT1G16420	4
AT1G16430	166
AT1G16440	3
AT1G16445	28
AT1G16450	0
AT1G16460	2668
AT1G16470	1892
AT1G16480	173
AT1G16489	7
AT1G16490	0
AT1G16500	161
AT1G16510	113
AT1G16515	52
AT1G16520	908
AT1G16530	55
AT1G16540	304
AT1G16550	143
AT1G16560	1207
AT1G16570	751
AT1G16590	152
AT1G16600	0
AT1G16610	828
AT1G16620	0
AT1G16630	250
AT1G16635	10
AT1G16640	59
AT1G16650	131
AT1G16660	0
AT1G16670	315
AT1G16680	752
AT1G16690	237
AT1G16700	1929
AT1G16705	12
AT1G16710	1033
AT1G16720	810
AT1G16730	30
AT1G16740	605
AT1G16750	142
AT1G16760	0
AT1G16770	18
AT1G16780	655
AT1G16790	1
AT1G16800	330
AT1G16810	1455
AT1G16820	114
AT1G16825	138
AT1G16830	26
AT1G16840	1223
AT1G16850	705
AT1G16860	3621
AT1G16870	563
AT1G16880	3308
AT1G16890	1821
AT1G16900	404
AT1G16905	0
AT1G16910	0
AT1G16916	231
AT1G16920	922
AT1G16930	100
AT1G16940	0
AT1G16945	0
AT1G16950	5
AT1G16960	61
AT1G16970	259
AT1G16980	0
AT1G17000	0
AT1G17010	0
AT1G17020	37
AT1G17030	17
AT1G17040	219
AT1G17050	190
AT1G17060	33
AT1G17065	0
AT1G17070	292
AT1G17080	1546
AT1G17090	184
AT1G17100	618
AT1G17110	1161
AT1G17120	794
AT1G17130	644
AT1G17140	1356
AT1G17145	445
AT1G17147	16
AT1G17150	0
AT1G17160	476
AT1G17170	62
AT1G17180	6
AT1G17190	23
AT1G17200	325
AT1G17210	1342
AT1G17220	3060
AT1G17230	0
AT1G17232	0
AT1G17235	29
AT1G17240	8
AT1G17250	0
AT1G17255	37
AT1G17260	112
AT1G17270	221
AT1G17275	1
AT1G17277	0
AT1G17280	1140
AT1G17285	1
AT1G17290	5332
AT1G17300	1
AT1G17310	0
AT1G17330	258
AT1G17340	1046
AT1G17345	13
AT1G17350	415
AT1G17360	1896
AT1G17370	1826
AT1G17380	2602
AT1G17390	1
AT1G17400	49
AT1G17410	175
AT1G17420	4824
AT1G17430	458
AT1G17440	936
AT1G17450	428
AT1G17455	341
AT1G17460	101
AT1G17470	1889
AT1G17480	281
AT1G17490	256
AT1G17495	0
AT1G17500	1458
AT1G17510	298
AT1G17520	267
AT1G17530	455
AT1G17540	2
AT1G17545	0
AT1G17550	1456
AT1G17560	347
AT1G17570	0
AT1G17580	862
AT1G17590	348
AT1G17600	35
AT1G17610	0
AT1G17615	0
AT1G17620	7972
AT1G17630	72
AT1G17640	116
AT1G17650	510
AT1G17660	0
AT1G17665	254
AT1G17670	0
AT1G17680	608
AT1G17690	527
AT1G17700	517
AT1G17710	5
AT1G17720	2119
AT1G17730	1149
AT1G17744	11
AT1G17745	4526
AT1G17750	436
AT1G17760	476
AT1G17770	0
AT1G17780	264
AT1G17790	270
AT1G17800	0
AT1G17810	1
AT1G17820	0
AT1G17830	94
AT1G17840	2555
AT1G17850	178
AT1G17860	1
AT1G17870	78
AT1G17880	2989
AT1G17890	1159
AT1G17900	0
AT1G17910	0
AT1G17920	32
AT1G17930	271
AT1G17940	569
AT1G17950	206
AT1G17960	20
AT1G17970	408
AT1G17980	1375
AT1G17990	13
AT1G18000	5
AT1G18010	2
AT1G18020	1
AT1G18030	188
AT1G18040	293
AT1G18050	0
AT1G18060	620
AT1G18070	3681
AT1G18075	4
AT1G18080	8738
AT1G18090	89
AT1G18100	0
AT1G18120	2
AT1G18130	0
AT1G18140	4
AT1G18150	1502
AT1G18160	1183
AT1G18170	225
AT1G18180	268
AT1G18190	667
AT1G18191	0
AT1G18193	5
AT1G18197	114
AT1G18200	127
AT1G18210	2518
AT1G18220	0
AT1G18230	0
AT1G18240	0
AT1G18250	936
AT1G18260	1727
AT1G18265	67
AT1G18270	1386
AT1G18280	1
AT1G18290	2
AT1G18300	4812
AT1G18310	7
AT1G18320	16
AT1G18330	141
AT1G18335	203
AT1G18340	311
AT1G18350	28
AT1G18360	438
AT1G18370	526
AT1G18382	0
AT1G18390	60
AT1G18400	249
AT1G18410	78
AT1G18415	60
AT1G18420	0
AT1G18430	0
AT1G18440	304
AT1G18450	1100
AT1G18460	777
AT1G18470	1701
AT1G18480	266
AT1G18485	152
AT1G18486	0
AT1G18490	462
AT1G18500	912
AT1G18510	0
AT1G18520	0
AT1G18530	0
AT1G18540	4420
AT1G18550	165
AT1G18560	129
AT1G18570	384
AT1G18580	586
AT1G18590	2090
AT1G18600	392
AT1G18610	261
AT1G18620	930
AT1G18630	420
AT1G18640	1434
AT1G18650	1037
AT1G18660	996
AT1G18670	901
AT1G18680	92
AT1G18690	243
AT1G18700	1204
AT1G18710	232
AT1G18720	2323
AT1G18730	1111
AT1G18735	1
AT1G18740	9959
AT1G18745	60
AT1G18750	107
AT1G18760	0
AT1G18770	0
AT1G18773	51
AT1G18780	0
AT1G18790	5
AT1G18800	985
AT1G18810	25
AT1G18820	0
AT1G18830	10
AT1G18835	149
AT1G18840	2333
AT1G18850	238
AT1G18860	0
AT1G18870	184
AT1G18871	0
AT1G18879	0
AT1G18880	1030
AT1G18890	1263
AT1G18900	287
AT1G18910	132
AT1G18930	0
AT1G18940	6
AT1G18950	1017
AT1G18960	0
AT1G18970	1
AT1G18975	0
AT1G18980	6
AT1G18990	6
AT1G19000	2794
AT1G19010	78
AT1G19020	186
AT1G19025	84
AT1G19030	0
AT1G19040	3
AT1G19050	673
AT1G19060	1
AT1G19070	18
AT1G19080	106
AT1G19086	0
AT1G19090	0
AT1G19100	283
AT1G19110	1088
AT1G19115	0
AT1G19120	617
AT1G19130	881
AT1G19140	452
AT1G19150	411
AT1G19160	4
AT1G19170	1160
AT1G19180	4515
AT1G19190	166
AT1G19200	18
AT1G19210	436
AT1G19220	668
AT1G19230	59
AT1G19240	140
AT1G19250	0
AT1G19260	0
AT1G19270	622
AT1G19290	253
AT1G19300	1972
AT1G19310	437
AT1G19320	5
AT1G19330	981
AT1G19340	119
AT1G19350	2156
AT1G19360	671
AT1G19370	553
AT1G19371	0
AT1G19373	1
AT1G19376	0
AT1G19380	1951
AT1G19390	0
AT1G19392	0
AT1G19394	36
AT1G19396	93
AT1G19397	91
AT1G19400	785
AT1G19410	1
AT1G19415	4
AT1G19420	38
AT1G19430	1319
AT1G19440	808
AT1G19450	1316
AT1G19460	0
AT1G19464	0
AT1G19470	0
AT1G19480	182
AT1G19485	461
AT1G19490	91
AT1G19500	0
AT1G19510	0
AT1G19520	776
AT1G19530	274
AT1G19540	1235
AT1G19550	0
AT1G19560	43
AT1G19565	8
AT1G19570	10793
AT1G19580	687
AT1G19600	1706
AT1G19610	0
AT1G19620	0
AT1G19630	73
AT1G19640	0
AT1G19650	184
AT1G19660	1730
AT1G19670	1002
AT1G19680	356
AT1G19690	322
AT1G19700	857
AT1G19710	528
AT1G19715	963
AT1G19720	1221
AT1G19730	269
AT1G19740	703
AT1G19750	11
AT1G19770	8189
AT1G19780	12
AT1G19790	2
AT1G19800	554
AT1G19810	0
AT1G19830	28
AT1G19835	3923
AT1G19840	182
AT1G19850	827
AT1G19860	297
AT1G19870	4116
AT1G19880	1886
AT1G19890	0
AT1G19900	0
AT1G19910	4376
AT1G19920	2974
AT1G19930	0
AT1G19940	2034
AT1G19950	662
AT1G19960	263
AT1G19968	11
AT1G19970	268
AT1G19980	109
AT1G19990	213
AT1G20000	0
AT1G20010	5834
AT1G20015	1
AT1G20020	10225
AT1G20030	161
AT1G20040	0
AT1G20050	1386
AT1G20060	143
AT1G20065	12
AT1G20070	0
AT1G20080	26
AT1G20090	1857
AT1G20100	1424
AT1G20110	2460
AT1G20120	17
AT1G20130	0
AT1G20132	0
AT1G20135	0
AT1G20140	277
AT1G20150	0
AT1G20160	737
AT1G20170	0
AT1G20180	1
AT1G20190	662
AT1G20200	1622
AT1G20210	0
AT1G20220	1456
AT1G20225	444
AT1G20230	38
AT1G20240	0
AT1G20250	0
AT1G20260	5726
AT1G20270	667
AT1G20280	0
AT1G20290	0
AT1G20300	178
AT1G20310	125
AT1G20320	3
AT1G20330	2723
AT1G20340	17547
AT1G20350	19
AT1G20360	0
AT1G20370	510
AT1G20375	0
AT1G20380	109
AT1G20390	23
AT1G20400	0
AT1G20405	0
AT1G20410	335
AT1G20420	0
AT1G20430	678
AT1G20440	36573
AT1G20450	22442
AT1G20460	199
AT1G20470	3
AT1G20480	120
AT1G20490	56
AT1G20500	5
AT1G20510	7756
AT1G20515	32
AT1G20520	0
AT1G20530	80
AT1G20540	502
AT1G20550	242
AT1G20560	717
AT1G20570	22
AT1G20575	689
AT1G20580	1099
AT1G20590	0
AT1G20600	1
AT1G20610	211
AT1G20620	89204
AT1G20630	733
AT1G20640	455
AT1G20650	430
AT1G20657	0
AT1G20670	641
AT1G20680	16
AT1G20683	0
AT1G20687	0
AT1G20690	0
AT1G20691	0
AT1G20693	6821
AT1G20696	4364
AT1G20700	85
AT1G20710	0
AT1G20720	207
AT1G20730	3
AT1G20735	0
AT1G20740	0
AT1G20750	0
AT1G20760	2434
AT1G20770	905
AT1G20780	477
AT1G20790	1
AT1G20795	2
AT1G20800	0
AT1G20803	0
AT1G20810	419
AT1G20816	100
AT1G20820	0
AT1G20823	948
AT1G20830	184
AT1G20840	1997
AT1G20850	4720
AT1G20860	0
AT1G20870	44
AT1G20875	0
AT1G20880	260
AT1G20890	204
AT1G20900	24
AT1G20910	231
AT1G20920	2330
AT1G20923	0
AT1G20925	0
AT1G20930	444
AT1G20940	0
AT1G20950	2348
AT1G20960	5277
AT1G20970	3638
AT1G20980	2968
AT1G20990	176
AT1G21000	558
AT1G21010	137
AT1G21020	0
AT1G21040	0
AT1G21050	115
AT1G21060	33
AT1G21065	627
AT1G21070	455
AT1G21080	1267
AT1G21090	947
AT1G21100	31
AT1G21110	50
AT1G21120	53
AT1G21130	476
AT1G21140	109
AT1G21150	114
AT1G21160	853
AT1G21170	1032
AT1G21190	569
AT1G21200	295
AT1G21202	0
AT1G21210	15
AT1G21220	64
AT1G21230	0
AT1G21240	8
AT1G21245	0
AT1G21250	974
AT1G21260	70
AT1G21270	630
AT1G21280	0
AT1G21286	0
AT1G21290	0
AT1G21300	0
AT1G21310	4360
AT1G21313	0
AT1G21320	9
AT1G21323	0
AT1G21326	17
AT1G21330	0
AT1G21340	12
AT1G21350	309
AT1G21360	6
AT1G21370	628
AT1G21380	1702
AT1G21390	165
AT1G21395	0
AT1G21400	333
AT1G21410	443
AT1G21420	0
AT1G21430	2
AT1G21440	5944
AT1G21450	460
AT1G21460	386
AT1G21470	0
AT1G21475	0
AT1G21480	567
AT1G21490	0
AT1G21500	1391
AT1G21510	15
AT1G21520	139
AT1G21525	12
AT1G21528	2
AT1G21529	1
AT1G21530	0
AT1G21540	3
AT1G21550	18
AT1G21560	414
AT1G21580	1403
AT1G21590	822
AT1G21600	1444
AT1G21610	760
AT1G21620	3
AT1G21630	3442
AT1G21640	906
AT1G21650	398
AT1G21651	7
AT1G21660	1392
AT1G21670	264
AT1G21680	1079
AT1G21690	414
AT1G21695	72
AT1G21700	769
AT1G21710	228
AT1G21720	1766
AT1G21722	3
AT1G21730	847
AT1G21738	0
AT1G21740	435
AT1G21750	2714
AT1G21760	609
AT1G21770	22
AT1G21780	534
AT1G21790	333
AT1G21800	0
AT1G21810	121
AT1G21830	1229
AT1G21835	0
AT1G21840	207
AT1G21850	1
AT1G21860	0
AT1G21864	0
AT1G21866	0
AT1G21870	0
AT1G21880	749
AT1G21890	14
AT1G21900	510
AT1G21910	200
AT1G21920	469
AT1G21925	0
AT1G21928	0
AT1G21930	364
AT1G21940	0
AT1G21945	0
AT1G21950	1
AT1G21960	0
AT1G21970	0
AT1G21973	0
AT1G21980	1469
AT1G21990	1
AT1G22000	8
AT1G22010	0
AT1G22015	0
AT1G22020	571
AT1G22030	574
AT1G22040	283
AT1G22050	272
AT1G22060	2386
AT1G22065	164
AT1G22070	911
AT1G22080	0
AT1G22090	0
AT1G22100	1
AT1G22110	1
AT1G22120	0
AT1G22130	1
AT1G22140	567
AT1G22150	3
AT1G22160	195
AT1G22170	298
AT1G22180	205
AT1G22190	3386
AT1G22200	1063
AT1G22210	0
AT1G22220	159
AT1G22230	236
AT1G22240	0
AT1G22250	3
AT1G22260	29
AT1G22270	419
AT1G22275	64
AT1G22280	960
AT1G22290	0
AT1G22300	12743
AT1G22310	249
AT1G22320	0
AT1G22330	487
AT1G22340	34
AT1G22350	90
AT1G22360	136
AT1G22370	5
AT1G22380	0
AT1G22400	1
AT1G22403	50
AT1G22410	6263
AT1G22420	0
AT1G22430	354
AT1G22440	1
AT1G22450	2749
AT1G22460	9
AT1G22470	119
AT1G22480	2298
AT1G22490	40
AT1G22500	23
AT1G22510	367
AT1G22520	816
AT1G22530	4339
AT1G22540	364
AT1G22550	37
AT1G22560	0
AT1G22570	8
AT1G22580	0
AT1G22590	53
AT1G22600	8
AT1G22610	0
AT1G22620	1055
AT1G22630	355
AT1G22640	331
AT1G22650	108
AT1G22660	262
AT1G22670	3
AT1G22680	28
AT1G22690	196
AT1G22700	778
AT1G22710	4984
AT1G22720	0
AT1G22730	712
AT1G22740	478
AT1G22750	540
AT1G22760	3
AT1G22770	2808
AT1G22780	3904
AT1G22790	799
AT1G22800	0
AT1G22810	0
AT1G22830	97
AT1G22840	2746
AT1G22850	682
AT1G22860	664
AT1G22870	419
AT1G22880	239
AT1G22882	800
AT1G22885	701
AT1G22890	209
AT1G22900	0
AT1G22910	2848
AT1G22920	747
AT1G22930	2530
AT1G22940	407
AT1G22950	281
AT1G22960	168
AT1G22970	313
AT1G22980	3
AT1G22985	330
AT1G22990	0
AT1G23000	151
AT1G23010	69
AT1G23020	236
AT1G23030	799
AT1G23037	0
AT1G23040	491
AT1G23050	0
AT1G23052	0
AT1G23060	89
AT1G23070	0
AT1G23080	1938
AT1G23090	583
AT1G23100	107
AT1G23110	1
AT1G23120	29
AT1G23130	0
AT1G23140	36
AT1G23145	0
AT1G23147	0
AT1G23150	228
AT1G23160	0
AT1G23170	385
AT1G23180	428
AT1G23190	5903
AT1G23200	9
AT1G23201	0
AT1G23205	17
AT1G23210	7
AT1G23220	262
AT1G23230	1186
AT1G23240	0
AT1G23250	1
AT1G23260	1110
AT1G23270	0
AT1G23280	429
AT1G23290	0
AT1G23300	0
AT1G23310	6019
AT1G23320	0
AT1G23330	132
AT1G23340	450
AT1G23350	37
AT1G23360	471
AT1G23380	410
AT1G23390	895
AT1G23400	461
AT1G23410	0
AT1G23420	0
AT1G23440	912
AT1G23450	20
AT1G23460	1186
AT1G23465	17
AT1G23470	34
AT1G23480	880
AT1G23490	11443
AT1G23500	11
AT1G23510	3
AT1G23520	0
AT1G23530	251
AT1G23540	3
AT1G23550	43
AT1G23560	101
AT1G23570	0
AT1G23580	1
AT1G23590	0
AT1G23600	0
AT1G23610	0
AT1G23620	0
AT1G23640	0
AT1G23645	0
AT1G23650	0
AT1G23660	0
AT1G23670	0
AT1G23680	0
AT1G23690	0
AT1G23700	2
AT1G23710	2423
AT1G23720	0
AT1G23730	82
AT1G23740	883
AT1G23750	129
AT1G23760	20
AT1G23770	0
AT1G23780	515
AT1G23790	96
AT1G23800	1383
AT1G23810	0
AT1G23820	2220
AT1G23830	0
AT1G23840	41
AT1G23850	145
AT1G23860	532
AT1G23870	499
AT1G23880	196
AT1G23890	293
AT1G23900	1506
AT1G23910	0
AT1G23915	0
AT1G23920	0
AT1G23930	0
AT1G23935	309
AT1G23950	471
AT1G23960	1021
AT1G23965	5
AT1G23970	385
AT1G23980	68
AT1G23985	0
AT1G23990	0
AT1G23995	0
AT1G24000	6
AT1G24010	2
AT1G24020	726
AT1G24030	276
AT1G24040	352
AT1G24050	1632
AT1G24060	0
AT1G24062	0
AT1G24068	3
AT1G24070	1196
AT1G24080	0
AT1G24090	28
AT1G24095	61
AT1G24100	3188
AT1G24110	0
AT1G24120	846
AT1G24130	5
AT1G24140	29
AT1G24145	14
AT1G24147	32
AT1G24148	7
AT1G24150	159
AT1G24159	1
AT1G24160	1184
AT1G24170	2229
AT1G24180	2544
AT1G24190	1164
AT1G24200	0
AT1G24210	52
AT1G24212	1
AT1G24220	0
AT1G24230	0
AT1G24240	482
AT1G24250	0
AT1G24256	0
AT1G24260	48
AT1G24265	40
AT1G24267	621
AT1G24270	30
AT1G24280	289
AT1G24290	36
AT1G24300	1068
AT1G24310	462
AT1G24320	9
AT1G24330	622
AT1G24340	420
AT1G24350	350
AT1G24360	1876
AT1G24370	0
AT1G24380	0
AT1G24388	0
AT1G24390	0
AT1G24400	39
AT1G24405	38
AT1G24420	0
AT1G24430	0
AT1G24440	201
AT1G24450	604
AT1G24460	1520
AT1G24470	72
AT1G24475	0
AT1G24480	43
AT1G24485	0
AT1G24490	354
AT1G24510	4356
AT1G24520	7
AT1G24530	433
AT1G24540	6
AT1G24545	0
AT1G24560	854
AT1G24570	0
AT1G24575	569
AT1G24577	22
AT1G24580	6
AT1G24590	0
AT1G24600	124
AT1G24610	349
AT1G24620	2
AT1G24625	451
AT1G24640	0
AT1G24650	0
AT1G24657	0
AT1G24660	0
AT1G24686	0
AT1G24706	1279
AT1G24733	0
AT1G24735	43
AT1G24764	1752
AT1G24792	0
AT1G24793	0
AT1G24800	0
AT1G24807	0
AT1G24822	0
AT1G24851	0
AT1G24879	0
AT1G24880	2
AT1G24881	0
AT1G24909	0
AT1G24938	1
AT1G24967	0
AT1G24996	0
AT1G25025	0
AT1G25053	0
AT1G25054	0
AT1G25055	0
AT1G25083	0
AT1G25097	0
AT1G25098	0
AT1G25112	0
AT1G25141	0
AT1G25145	0
AT1G25150	0
AT1G25155	0
AT1G25175	0
AT1G25180	0
AT1G25209	1
AT1G25210	0
AT1G25211	0
AT1G25220	778
AT1G25230	2918
AT1G25240	6
AT1G25250	451
AT1G25260	1144
AT1G25270	0
AT1G25275	1705
AT1G25277	33
AT1G25280	800
AT1G25290	261
AT1G25300	0
AT1G25310	0
AT1G25320	473
AT1G25330	0
AT1G25340	1
AT1G25350	1481
AT1G25360	60
AT1G25370	276
AT1G25375	441
AT1G25380	531
AT1G25390	335
AT1G25400	1052
AT1G25410	0
AT1G25420	870
AT1G25422	31
AT1G25425	13
AT1G25430	2
AT1G25440	1319
AT1G25450	106
AT1G25460	0
AT1G25470	277
AT1G25480	512
AT1G25490	3820
AT1G25500	388
AT1G25510	298
AT1G25520	401
AT1G25530	2443
AT1G25540	470
AT1G25550	946
AT1G25560	483
AT1G25570	1070
AT1G25580	602
AT1G25682	630
AT1G25784	0
AT1G25886	0
AT1G25988	0
AT1G26090	184
AT1G26100	255
AT1G26110	4090
AT1G26120	374
AT1G26130	305
AT1G26140	2
AT1G26150	3214
AT1G26160	363
AT1G26170	750
AT1G26180	246
AT1G26190	259
AT1G26200	6
AT1G26208	111
AT1G26210	0
AT1G26218	26
AT1G26220	0
AT1G26225	0
AT1G26230	192
AT1G26233	1
AT1G26235	0
AT1G26240	0
AT1G26250	0
AT1G26255	0
AT1G26260	123
AT1G26270	960
AT1G26290	0
AT1G26300	1023
AT1G26310	22
AT1G26320	0
AT1G26330	79
AT1G26340	263
AT1G26350	0
AT1G26355	0
AT1G26360	1
AT1G26370	379
AT1G26380	23
AT1G26390	0
AT1G26400	0
AT1G26410	0
AT1G26420	1
AT1G26430	0
AT1G26440	592
AT1G26450	1007
AT1G26460	858
AT1G26470	416
AT1G26480	2
AT1G26490	0
AT1G26500	13
AT1G26510	2
AT1G26515	0
AT1G26520	124
AT1G26530	12
AT1G26540	178
AT1G26550	3021
AT1G26558	6
AT1G26560	1212
AT1G26570	783
AT1G26580	2853
AT1G26590	20
AT1G26600	16
AT1G26610	27
AT1G26620	421
AT1G26630	15164
AT1G26640	682
AT1G26650	762
AT1G26660	149
AT1G26665	1105
AT1G26670	2282
AT1G26680	1
AT1G26690	1092
AT1G26700	0
AT1G26710	0
AT1G26720	0
AT1G26730	2452
AT1G26740	315
AT1G26750	508
AT1G26760	80
AT1G26761	200
AT1G26762	6
AT1G26770	851
AT1G26773	0
AT1G26780	4
AT1G26790	1
AT1G26795	0
AT1G26796	0
AT1G26797	0
AT1G26798	0
AT1G26799	1
AT1G26800	756
AT1G26810	872
AT1G26815	5
AT1G26820	201
AT1G26830	1611
AT1G26840	103
AT1G26850	8280
AT1G26860	0
AT1G26870	3
AT1G26880	2700
AT1G26890	24
AT1G26900	115
AT1G26910	377
AT1G26911	111
AT1G26920	1036
AT1G26921	1
AT1G26930	42
AT1G26940	407
AT1G26945	77
AT1G26950	0
AT1G26960	158
AT1G26970	2
AT1G26973	0
AT1G26975	0
AT1G26976	0
AT1G26985	0
AT1G26990	0
AT1G27000	2078
AT1G27008	0
AT1G27020	308
AT1G27030	396
AT1G27040	1
AT1G27045	10
AT1G27050	133
AT1G27060	37
AT1G27070	303
AT1G27080	8
AT1G27090	2868
AT1G27100	4940
AT1G27110	34
AT1G27120	604
AT1G27130	4277
AT1G27135	0
AT1G27140	2
AT1G27150	609
AT1G27160	1
AT1G27170	184
AT1G27180	142
AT1G27190	1291
AT1G27200	547
AT1G27210	513
AT1G27220	1
AT1G27240	14
AT1G27250	0
AT1G27260	0
AT1G27270	0
AT1G27280	0
AT1G27285	34
AT1G27290	1321
AT1G27300	417
AT1G27310	2350
AT1G27320	1961
AT1G27330	1042
AT1G27340	426
AT1G27350	1463
AT1G27360	302
AT1G27370	475
AT1G27380	1725
AT1G27385	334
AT1G27390	843
AT1G27400	2357
AT1G27410	152
AT1G27420	76
AT1G27430	1192
AT1G27435	1013
AT1G27440	2570
AT1G27450	5468
AT1G27460	877
AT1G27461	0
AT1G27470	399
AT1G27480	256
AT1G27490	0
AT1G27500	280
AT1G27510	759
AT1G27520	1337
AT1G27530	977
AT1G27535	0
AT1G27540	266
AT1G27550	0
AT1G27555	0
AT1G27560	0
AT1G27565	2
AT1G27570	0
AT1G27580	0
AT1G27595	814
AT1G27600	715
AT1G27610	1
AT1G27620	61
AT1G27630	1582
AT1G27640	12
AT1G27650	928
AT1G27660	672
AT1G27670	20
AT1G27671	0
AT1G27680	465
AT1G27690	287
AT1G27695	159
AT1G27700	459
AT1G27710	0
AT1G27720	21
AT1G27730	2289
AT1G27740	0
AT1G27750	411
AT1G27752	756
AT1G27760	901
AT1G27770	6810
AT1G27780	0
AT1G27790	0
AT1G27800	0
AT1G27810	0
AT1G27815	0
AT1G27820	0
AT1G27840	456
AT1G27850	1265
AT1G27860	0
AT1G27870	0
AT1G27880	101
AT1G27890	2
AT1G27900	603
AT1G27910	297
AT1G27920	23
AT1G27921	185
AT1G27930	746
AT1G27940	323
AT1G27950	1975
AT1G27960	227
AT1G27970	2510
AT1G27980	426
AT1G27990	3
AT1G28000	0
AT1G28002	0
AT1G28005	0
AT1G28010	1
AT1G28020	0
AT1G28030	1
AT1G28040	6
AT1G28050	1617
AT1G28060	1044
AT1G28070	153
AT1G28080	16
AT1G28090	303
AT1G28100	582
AT1G28110	1761
AT1G28120	906
AT1G28130	7
AT1G28135	0
AT1G28140	1032
AT1G28150	493
AT1G28160	0
AT1G28170	1
AT1G28180	0
AT1G28190	120
AT1G28200	1142
AT1G28210	108
AT1G28220	2
AT1G28230	117
AT1G28240	1370
AT1G28250	488
AT1G28260	498
AT1G28265	0
AT1G28270	1
AT1G28280	1144
AT1G28290	7829
AT1G28300	0
AT1G28305	0
AT1G28306	0
AT1G28310	292
AT1G28320	822
AT1G28323	0
AT1G28327	0
AT1G28330	3866
AT1G28335	0
AT1G28340	992
AT1G28350	802
AT1G28360	5
AT1G28370	989
AT1G28375	0
AT1G28380	1825
AT1G28390	1205
AT1G28395	326
AT1G28400	6222
AT1G28410	514
AT1G28420	1377
AT1G28430	13
AT1G28440	2630
AT1G28447	1
AT1G28450	0
AT1G28455	0
AT1G28460	0
AT1G28465	0
AT1G28470	170
AT1G28480	192
AT1G28490	885
AT1G28500	0
AT1G28510	324
AT1G28520	1129
AT1G28530	171
AT1G28540	296
AT1G28550	0
AT1G28560	65
AT1G28570	330
AT1G28580	1894
AT1G28590	0
AT1G28591	0
AT1G28600	272
AT1G28610	562
AT1G28620	157
AT1G28630	2
AT1G28640	1
AT1G28650	0
AT1G28660	9
AT1G28670	179
AT1G28680	100
AT1G28685	8
AT1G28690	54
AT1G28695	1
AT1G28700	1
AT1G28710	114
AT1G28715	80
AT1G28720	0
AT1G28730	1
AT1G28740	0
AT1G28750	0
AT1G28760	154
AT1G28765	62
AT1G28770	0
AT1G28780	0
AT1G28790	0
AT1G28800	0
AT1G28810	1
AT1G28815	0
AT1G28820	0
AT1G28830	0
AT1G28840	1
AT1G28850	0
AT1G28860	2
AT1G28870	0
AT1G28880	0
AT1G28890	0
AT1G28900	0
AT1G28910	0
AT1G28920	1
AT1G28930	2
AT1G28940	2
AT1G28950	1
AT1G28960	472
AT1G28970	0
AT1G28980	1
AT1G28990	3
AT1G29000	0
AT1G29005	0
AT1G29010	0
AT1G29020	0
AT1G29025	0
AT1G29030	300
AT1G29040	637
AT1G29041	0
AT1G29050	2647
AT1G29060	251
AT1G29070	2272
AT1G29071	3
AT1G29075	0
AT1G29080	0
AT1G29090	0
AT1G29100	0
AT1G29110	0
AT1G29120	328
AT1G29140	0
AT1G29150	2299
AT1G29160	131
AT1G29170	667
AT1G29179	0
AT1G29180	0
AT1G29190	0
AT1G29195	86
AT1G29200	359
AT1G29210	0
AT1G29220	469
AT1G29230	22
AT1G29240	460
AT1G29250	933
AT1G29260	433
AT1G29265	0
AT1G29270	0
AT1G29280	24
AT1G29290	7
AT1G29300	227
AT1G29310	1117
AT1G29320	348
AT1G29330	447
AT1G29340	2323
AT1G29350	221
AT1G29355	0
AT1G29357	128
AT1G29360	1
AT1G29370	225
AT1G29380	477
AT1G29390	985
AT1G29395	2144
AT1G29400	3184
AT1G29410	135
AT1G29418	181
AT1G29420	1
AT1G29430	43
AT1G29435	0
AT1G29440	24
AT1G29450	108
AT1G29460	104
AT1G29465	48
AT1G29470	9673
AT1G29475	0
AT1G29480	0
AT1G29490	11
AT1G29500	228
AT1G29510	114
AT1G29520	1133
AT1G29530	247
AT1G29535	16
AT1G29540	0
AT1G29550	356
AT1G29560	273
AT1G29570	0
AT1G29580	0
AT1G29590	50
AT1G29600	0
AT1G29620	0
AT1G29630	136
AT1G29640	4
AT1G29650	0
AT1G29660	3653
AT1G29670	3483
AT1G29680	12
AT1G29690	1018
AT1G29700	394
AT1G29710	68
AT1G29715	0
AT1G29720	654
AT1G29730	33
AT1G29740	17
AT1G29750	934
AT1G29760	221
AT1G29770	27
AT1G29775	0
AT1G29780	0
AT1G29785	445
AT1G29790	679
AT1G29800	419
AT1G29810	227
AT1G29820	475
AT1G29830	8
AT1G29840	159
AT1G29850	1863
AT1G29860	3
AT1G29870	0
AT1G29880	1869
AT1G29890	2547
AT1G29900	2538
AT1G29910	14310
AT1G29920	6378
AT1G29930	111126
AT1G29940	809
AT1G29950	2218
AT1G29960	150
AT1G29962	3
AT1G29965	50
AT1G29970	522
AT1G29980	521
AT1G29990	1114
AT1G30000	767
AT1G30010	155
AT1G30020	2
AT1G30030	0
AT1G30040	153
AT1G30050	0
AT1G30060	0
AT1G30070	282
AT1G30080	134
AT1G30090	417
AT1G30100	22
AT1G30110	87
AT1G30120	3725
AT1G30130	711
AT1G30135	1526
AT1G30140	0
AT1G30150	0
AT1G30160	66
AT1G30170	0
AT1G30180	0
AT1G30190	10
AT1G30200	923
AT1G30210	197
AT1G30220	0
AT1G30230	9458
AT1G30240	213
AT1G30250	27
AT1G30260	106
AT1G30270	1483
AT1G30280	297
AT1G30282	0
AT1G30290	150
AT1G30300	518
AT1G30310	0
AT1G30320	336
AT1G30330	3326
AT1G30340	0
AT1G30350	0
AT1G30360	15459
AT1G30370	29
AT1G30380	11203
AT1G30390	3
AT1G30400	3428
AT1G30410	416
AT1G30420	507
AT1G30430	0
AT1G30440	2551
AT1G30450	1348
AT1G30455	5
AT1G30460	361
AT1G30470	1559
AT1G30473	0
AT1G30475	73
AT1G30480	346
AT1G30490	1724
AT1G30500	82
AT1G30510	1469
AT1G30515	28
AT1G30520	416
AT1G30530	1472
AT1G30540	361
AT1G30545	103
AT1G30550	0
AT1G30560	0
AT1G30570	800
AT1G30580	4259
AT1G30590	1007
AT1G30600	692
AT1G30610	385
AT1G30620	814
AT1G30630	3776
AT1G30640	612
AT1G30650	46
AT1G30660	27
AT1G30670	0
AT1G30680	461
AT1G30690	3521
AT1G30700	5
AT1G30710	0
AT1G30720	18
AT1G30730	10
AT1G30740	0
AT1G30750	0
AT1G30755	168
AT1G30757	0
AT1G30760	482
AT1G30780	0
AT1G30784	0
AT1G30790	0
AT1G30795	1
AT1G30800	0
AT1G30810	544
AT1G30814	0
AT1G30820	1112
AT1G30825	290
AT1G30830	0
AT1G30835	1011
AT1G30840	253
AT1G30845	201
AT1G30850	0
AT1G30860	32
AT1G30870	0
AT1G30880	1317
AT1G30890	708
AT1G30900	993
AT1G30910	419
AT1G30920	0
AT1G30921	0
AT1G30925	0
AT1G30930	0
AT1G30935	35
AT1G30940	2
AT1G30945	0
AT1G30950	2
AT1G30960	162
AT1G30970	922
AT1G30972	0
AT1G30974	0
AT1G30975	0
AT1G30980	0
AT1G30990	0
AT1G31000	4
AT1G31010	128
AT1G31020	341
AT1G31030	0
AT1G31040	223
AT1G31050	49
AT1G31070	3371
AT1G31072	0
AT1G31080	0
AT1G31090	0
AT1G31093	0
AT1G31095	0
AT1G31100	0
AT1G31110	0
AT1G31120	336
AT1G31130	2684
AT1G31140	0
AT1G31150	325
AT1G31160	421
AT1G31163	0
AT1G31166	0
AT1G31170	672
AT1G31173	31
AT1G31175	219
AT1G31180	667
AT1G31190	494
AT1G31200	32
AT1G31210	0
AT1G31220	229
AT1G31230	1939
AT1G31240	6
AT1G31243	0
AT1G31245	0
AT1G31250	4
AT1G31255	1
AT1G31258	77
AT1G31260	0
AT1G31270	0
AT1G31274	0
AT1G31280	657
AT1G31290	46
AT1G31300	928
AT1G31310	1
AT1G31320	344
AT1G31330	21993
AT1G31335	373
AT1G31340	1915
AT1G31350	177
AT1G31355	17
AT1G31358	0
AT1G31360	289
AT1G31370	0
AT1G31380	0
AT1G31390	1
AT1G31400	2
AT1G31410	322
AT1G31420	3556
AT1G31430	15
AT1G31440	1197
AT1G31450	0
AT1G31460	170
AT1G31470	211
AT1G31480	409
AT1G31485	0
AT1G31490	14
AT1G31500	406
AT1G31510	0
AT1G31520	0
AT1G31530	0
AT1G31540	470
AT1G31550	561
AT1G31555	0
AT1G31570	2
AT1G31580	2149
AT1G31600	551
AT1G31620	0
AT1G31630	0
AT1G31640	0
AT1G31650	354
AT1G31660	703
AT1G31670	0
AT1G31690	0
AT1G31710	1618
AT1G31720	254
AT1G31730	2448
AT1G31740	2
AT1G31750	2
AT1G31760	69
AT1G31770	400
AT1G31772	0
AT1G31780	1345
AT1G31790	26
AT1G31800	1422
AT1G31810	771
AT1G31812	10583
AT1G31814	96
AT1G31817	410
AT1G31820	17
AT1G31830	475
AT1G31835	45
AT1G31840	26
AT1G31850	6341
AT1G31860	607
AT1G31870	568
AT1G31880	64
AT1G31885	0
AT1G31900	24
AT1G31910	3764
AT1G31920	0
AT1G31930	849
AT1G31935	496
AT1G31940	504
AT1G31950	15
AT1G31960	0
AT1G31970	2136
AT1G31983	1
AT1G31990	11
AT1G31993	0
AT1G32000	0
AT1G32010	0
AT1G32020	0
AT1G32030	0
AT1G32040	0
AT1G32045	0
AT1G32049	0
AT1G32050	4639
AT1G32060	6560
AT1G32070	971
AT1G32080	1856
AT1G32090	604
AT1G32100	1511
AT1G32110	0
AT1G32120	183
AT1G32127	193
AT1G32130	2094
AT1G32140	0
AT1G32150	466
AT1G32160	697
AT1G32170	1766
AT1G32172	11
AT1G32180	2
AT1G32190	53
AT1G32200	674
AT1G32210	1862
AT1G32220	317
AT1G32225	0
AT1G32230	5531
AT1G32240	185
AT1G32250	1
AT1G32260	180
AT1G32270	0
AT1G32280	0
AT1G32300	0
AT1G32310	225
AT1G32320	0
AT1G32330	249
AT1G32337	0
AT1G32340	420
AT1G32350	7
AT1G32360	704
AT1G32361	0
AT1G32370	274
AT1G32375	3
AT1G32380	132
AT1G32385	3
AT1G32390	2
AT1G32400	2573
AT1G32410	1093
AT1G32415	92
AT1G32420	0
AT1G32430	0
AT1G32440	570
AT1G32450	48
AT1G32460	70
AT1G32470	5485
AT1G32480	0
AT1G32490	1081
AT1G32500	798
AT1G32505	0
AT1G32510	0
AT1G32520	94
AT1G32530	803
AT1G32540	824
AT1G32550	362
AT1G32560	6
AT1G32570	11
AT1G32575	4
AT1G32580	803
AT1G32582	0
AT1G32583	14
AT1G32585	0
AT1G32590	0
AT1G32600	0
AT1G32610	37
AT1G32620	0
AT1G32630	76
AT1G32640	0
AT1G32650	0
AT1G32660	0
AT1G32680	0
AT1G32690	99
AT1G32700	525
AT1G32710	0
AT1G32713	0
AT1G32720	0
AT1G32730	161
AT1G32740	129
AT1G32750	1542
AT1G32760	177
AT1G32763	0
AT1G32770	618
AT1G32780	1
AT1G32790	2373
AT1G32810	699
AT1G32820	0
AT1G32830	0
AT1G32840	0
AT1G32850	1
AT1G32860	421
AT1G32870	137
AT1G32880	3
AT1G32890	0
AT1G32900	107
AT1G32910	21
AT1G32920	4828
AT1G32928	1011
AT1G32930	352
AT1G32940	78
AT1G32950	5
AT1G32960	12
AT1G32970	0
AT1G32975	0
AT1G32980	0
AT1G32990	1954
AT1G32992	0
AT1G33000	0
AT1G33010	0
AT1G33020	0
AT1G33030	1
AT1G33040	1549
AT1G33050	952
AT1G33055	306
AT1G33060	222
AT1G33070	0
AT1G33080	144
AT1G33090	0
AT1G33100	0
AT1G33102	5
AT1G33110	66
AT1G33120	836
AT1G33130	0
AT1G33135	0
AT1G33140	1523
AT1G33160	3
AT1G33170	971
AT1G33180	2
AT1G33190	0
AT1G33200	0
AT1G33220	0
AT1G33230	752
AT1G33240	1674
AT1G33250	416
AT1G33260	193
AT1G33265	222
AT1G33270	255
AT1G33280	0
AT1G33290	621
AT1G33300	0
AT1G33320	0
AT1G33330	165
AT1G33340	12
AT1G33350	59
AT1G33355	0
AT1G33360	777
AT1G33370	0
AT1G33380	0
AT1G33390	398
AT1G33400	363
AT1G33410	1162
AT1G33415	115
AT1G33420	0
AT1G33430	0
AT1G33440	66
AT1G33450	0
AT1G33460	0
AT1G33470	7044
AT1G33475	27
AT1G33480	171
AT1G33490	633
AT1G33500	3
AT1G33510	1
AT1G33520	1250
AT1G33530	0
AT1G33540	0
AT1G33550	0
AT1G33560	305
AT1G33570	1
AT1G33580	0
AT1G33590	2122
AT1G33600	510
AT1G33607	0
AT1G33610	51
AT1G33612	38
AT1G33615	47
AT1G33640	1
AT1G33660	15
AT1G33670	0
AT1G33680	1199
AT1G33700	1543
AT1G33710	0
AT1G33720	3
AT1G33730	0
AT1G33740	0
AT1G33743	0
AT1G33750	0
AT1G33760	58
AT1G33770	73
AT1G33780	446
AT1G33785	0
AT1G33790	10
AT1G33800	2486
AT1G33810	1128
AT1G33811	258
AT1G33813	0
AT1G33817	0
AT1G33820	0
AT1G33830	0
AT1G33835	0
AT1G33840	0
AT1G33850	0
AT1G33855	1
AT1G33860	7
AT1G33870	0
AT1G33880	0
AT1G33890	0
AT1G33900	0
AT1G33910	0
AT1G33920	0
AT1G33930	0
AT1G33940	0
AT1G33945	0
AT1G33950	0
AT1G33960	8
AT1G33970	1430
AT1G33980	1061
AT1G33990	837
AT1G34000	727
AT1G34010	361
AT1G34015	0
AT1G34020	701
AT1G34030	2675
AT1G34040	212
AT1G34042	0
AT1G34044	3
AT1G34046	0
AT1G34047	0
AT1G34049	0
AT1G34050	0
AT1G34060	128
AT1G34065	256
AT1G34070	0
AT1G34080	0
AT1G34090	0
AT1G34095	0
AT1G34097	0
AT1G34100	3
AT1G34110	312
AT1G34120	280
AT1G34130	1208
AT1G34140	0
AT1G34150	188
AT1G34160	92
AT1G34170	0
AT1G34180	15
AT1G34190	1059
AT1G34200	252
AT1G34210	567
AT1G34220	873
AT1G34230	0
AT1G34240	0
AT1G34245	1
AT1G34250	0
AT1G34260	844
AT1G34270	589
AT1G34281	0
AT1G34290	0
AT1G34300	452
AT1G34310	0
AT1G34315	80
AT1G34317	17
AT1G34320	1292
AT1G34330	0
AT1G34340	1136
AT1G34350	499
AT1G34355	202
AT1G34360	264
AT1G34370	911
AT1G34380	85
AT1G34390	0
AT1G34392	0
AT1G34400	0
AT1G34403	0
AT1G34405	0
AT1G34410	0
AT1G34418	1165
AT1G34420	61
AT1G34430	2168
AT1G34440	5
AT1G34460	154
AT1G34470	466
AT1G34480	39
AT1G34490	0
AT1G34500	0
AT1G34510	0
AT1G34520	0
AT1G34530	0
AT1G34540	0
AT1G34545	0
AT1G34550	1976
AT1G34560	0
AT1G34570	211
AT1G34575	0
AT1G34580	33
AT1G34590	0
AT1G34600	0
AT1G34610	0
AT1G34620	0
AT1G34630	165
AT1G34640	110
AT1G34650	7
AT1G34660	0
AT1G34670	0
AT1G34680	0
AT1G34690	0
AT1G34700	0
AT1G34710	0
AT1G34720	0
AT1G34730	0
AT1G34740	0
AT1G34750	426
AT1G34760	25
AT1G34770	165
AT1G34780	395
AT1G34790	0
AT1G34792	0
AT1G34795	0
AT1G34797	0
AT1G34800	0
AT1G34803	0
AT1G34805	0
AT1G34807	0
AT1G34808	0
AT1G34810	0
AT1G34812	0
AT1G34813	0
AT1G34815	0
AT1G34817	0
AT1G34818	0
AT1G34820	0
AT1G34822	0
AT1G34823	0
AT1G34825	0
AT1G34827	0
AT1G34828	0
AT1G34830	0
AT1G34836	0
AT1G34840	0
AT1G34842	2
AT1G34844	13
AT1G34850	0
AT1G34855	0
AT1G34860	0
AT1G34904	0
AT1G34910	0
AT1G34930	0
AT1G34967	0
AT1G35030	0
AT1G35035	0
AT1G35040	0
AT1G35050	0
AT1G35060	0
AT1G35080	0
AT1G35090	0
AT1G35100	0
AT1G35110	0
AT1G35112	62
AT1G35115	850
AT1G35120	0
AT1G35130	2
AT1G35140	240
AT1G35143	0
AT1G35146	0
AT1G35150	0
AT1G35160	5751
AT1G35170	0
AT1G35180	97
AT1G35181	0
AT1G35183	0
AT1G35186	0
AT1G35190	465
AT1G35200	0
AT1G35210	205
AT1G35215	0
AT1G35220	1096
AT1G35230	44
AT1G35240	1
AT1G35242	0
AT1G35250	9
AT1G35255	12
AT1G35260	234
AT1G35270	1
AT1G35280	0
AT1G35290	1212
AT1G35300	0
AT1G35310	1
AT1G35320	544
AT1G35330	0
AT1G35340	583
AT1G35350	137
AT1G35353	0
AT1G35360	0
AT1G35365	0
AT1G35370	0
AT1G35375	0
AT1G35380	0
AT1G35390	0
AT1G35400	0
AT1G35405	0
AT1G35410	0
AT1G35420	641
AT1G35430	136
AT1G35435	0
AT1G35440	0
AT1G35450	0
AT1G35460	376
AT1G35465	1
AT1G35467	0
AT1G35470	480
AT1G35480	0
AT1G35490	1
AT1G35500	0
AT1G35501	0
AT1G35510	911
AT1G35513	16
AT1G35515	12
AT1G35516	1096
AT1G35520	0
AT1G35530	94
AT1G35535	0
AT1G35537	0
AT1G35540	0
AT1G35545	0
AT1G35550	1
AT1G35560	113
AT1G35570	0
AT1G35580	4030
AT1G35590	0
AT1G35600	0
AT1G35610	1
AT1G35612	1040
AT1G35614	0
AT1G35617	0
AT1G35620	1872
AT1G35625	2
AT1G35630	0
AT1G35640	0
AT1G35645	0
AT1G35647	0
AT1G35650	0
AT1G35660	273
AT1G35663	0
AT1G35670	562
AT1G35680	2533
AT1G35690	0
AT1G35700	0
AT1G35710	512
AT1G35720	37979
AT1G35730	0
AT1G35735	0
AT1G35740	0
AT1G35745	0
AT1G35750	0
AT1G35760	0
AT1G35770	0
AT1G35780	1121
AT1G35790	0
AT1G35820	0
AT1G35830	243
AT1G35840	0
AT1G35850	0
AT1G35860	0
AT1G35870	0
AT1G35880	0
AT1G35890	0
AT1G35895	0
AT1G35910	147
AT1G35920	0
AT1G35930	0
AT1G35940	0
AT1G35950	0
AT1G35960	0
AT1G35970	0
AT1G35980	0
AT1G35990	0
AT1G35995	0
AT1G36000	0
AT1G36005	0
AT1G36010	0
AT1G36020	0
AT1G36030	0
AT1G36035	0
AT1G36040	0
AT1G36050	1514
AT1G36060	10
AT1G36070	456
AT1G36078	0
AT1G36080	0
AT1G36085	0
AT1G36090	0
AT1G36095	0
AT1G36100	0
AT1G36105	0
AT1G36110	0
AT1G36120	0
AT1G36130	0
AT1G36140	0
AT1G36150	0
AT1G36160	5318
AT1G36180	256
AT1G36185	0
AT1G36190	0
AT1G36200	0
AT1G36210	0
AT1G36220	0
AT1G36225	0
AT1G36230	0
AT1G36240	0
AT1G36250	0
AT1G36260	0
AT1G36270	0
AT1G36272	0
AT1G36280	310
AT1G36290	0
AT1G36300	0
AT1G36305	0
AT1G36310	790
AT1G36320	811
AT1G36325	0
AT1G36330	0
AT1G36340	1
AT1G36350	0
AT1G36360	0
AT1G36370	1336
AT1G36380	307
AT1G36390	464
AT1G36395	0
AT1G36400	0
AT1G36403	0
AT1G36406	0
AT1G36420	0
AT1G36430	0
AT1G36440	0
AT1G36441	0
AT1G36445	0
AT1G36450	0
AT1G36460	0
AT1G36470	0
AT1G36480	0
AT1G36485	0
AT1G36490	0
AT1G36495	0
AT1G36500	0
AT1G36510	0
AT1G36520	0
AT1G36530	0
AT1G36540	0
AT1G36550	0
AT1G36560	0
AT1G36570	0
AT1G36580	0
AT1G36590	0
AT1G36595	0
AT1G36600	0
AT1G36605	0
AT1G36610	0
AT1G36620	0
AT1G36622	3
AT1G36623	0
AT1G36627	0
AT1G36630	0
AT1G36640	0
AT1G36650	0
AT1G36660	0
AT1G36670	0
AT1G36675	3
AT1G36680	1
AT1G36690	0
AT1G36700	0
AT1G36710	0
AT1G36720	0
AT1G36730	3624
AT1G36740	0
AT1G36745	0
AT1G36750	0
AT1G36756	0
AT1G36763	0
AT1G36770	0
AT1G36775	0
AT1G36790	0
AT1G36795	0
AT1G36800	0
AT1G36810	0
AT1G36830	0
AT1G36840	0
AT1G36850	0
AT1G36880	0
AT1G36890	0
AT1G36910	0
AT1G36915	0
AT1G36920	2
AT1G36922	1
AT1G36925	0
AT1G36927	0
AT1G36933	0
AT1G36936	0
AT1G36940	347
AT1G36942	0
AT1G36950	0
AT1G36960	0
AT1G36970	0
AT1G36975	0
AT1G36980	2026
AT1G36990	326
AT1G36992	0
AT1G37000	0
AT1G37010	0
AT1G37012	0
AT1G37015	0
AT1G37020	0
AT1G37030	0
AT1G37035	0
AT1G37036	0
AT1G37037	0
AT1G37038	0
AT1G37040	0
AT1G37045	0
AT1G37050	0
AT1G37057	0
AT1G37060	0
AT1G37063	0
AT1G37070	0
AT1G37080	0
AT1G37090	0
AT1G37095	0
AT1G37100	0
AT1G37110	0
AT1G37113	1
AT1G37120	0
AT1G37130	2821
AT1G37140	0
AT1G37150	30
AT1G37160	0
AT1G37170	0
AT1G37180	0
AT1G37190	0
AT1G37200	0
AT1G37210	0
AT1G37275	0
AT1G37340	0
AT1G37405	0
AT1G37471	0
AT1G37537	0
AT1G37603	0
AT1G37669	0
AT1G37735	0
AT1G37801	0
AT1G37867	0
AT1G37933	0
AT1G37999	8
AT1G38065	0
AT1G38131	163
AT1G38140	0
AT1G38149	0
AT1G38158	0
AT1G38167	0
AT1G38176	0
AT1G38185	0
AT1G38194	0
AT1G38203	0
AT1G38212	0
AT1G38221	0
AT1G38230	0
AT1G38240	0
AT1G38250	0
AT1G38260	0
AT1G38270	0
AT1G38280	0
AT1G38290	0
AT1G38300	0
AT1G38310	0
AT1G38320	0
AT1G38330	0
AT1G38340	0
AT1G38350	0
AT1G38360	0
AT1G38380	0
AT1G38390	0
AT1G38400	0
AT1G38410	0
AT1G38416	0
AT1G38423	0
AT1G38430	0
AT1G38440	0
AT1G38450	0
AT1G38460	0
AT1G38550	0
AT1G38710	0
AT1G38790	0
AT1G38870	0
AT1G39030	0
AT1G39060	0
AT1G39070	0
AT1G39110	0
AT1G39190	0
AT1G39270	0
AT1G39350	0
AT1G39430	0
AT1G39510	0
AT1G39511	0
AT1G39513	0
AT1G39515	0
AT1G39590	0
AT1G39670	0
AT1G39750	0
AT1G39830	0
AT1G39910	0
AT1G39990	0
AT1G40069	0
AT1G40070	0
AT1G40071	0
AT1G40072	0
AT1G40073	0
AT1G40074	0
AT1G40075	0
AT1G40076	0
AT1G40077	0
AT1G40078	0
AT1G40079	0
AT1G40080	0
AT1G40081	0
AT1G40083	0
AT1G40084	0
AT1G40085	0
AT1G40086	0
AT1G40087	0
AT1G40089	0
AT1G40090	0
AT1G40091	0
AT1G40093	0
AT1G40095	0
AT1G40097	0
AT1G40099	0
AT1G40100	0
AT1G40101	0
AT1G40103	0
AT1G40104	0
AT1G40105	0
AT1G40106	0
AT1G40107	0
AT1G40109	0
AT1G40112	0
AT1G40113	0
AT1G40115	0
AT1G40117	0
AT1G40118	0
AT1G40119	0
AT1G40121	0
AT1G40123	0
AT1G40124	0
AT1G40125	0
AT1G40127	0
AT1G40129	0
AT1G40130	0
AT1G40131	0
AT1G40133	0
AT1G40135	0
AT1G40136	0
AT1G40137	0
AT1G40139	0
AT1G40141	0
AT1G40143	0
AT1G40150	0
AT1G40230	0
AT1G40310	0
AT1G40390	0
AT1G40470	0
AT1G40630	0
AT1G41115	0
AT1G41600	0
AT1G41630	0
AT1G41650	0
AT1G41660	0
AT1G41680	0
AT1G41690	0
AT1G41700	0
AT1G41710	0
AT1G41720	0
AT1G41723	0
AT1G41726	0
AT1G41730	0
AT1G41740	0
AT1G41743	0
AT1G41746	0
AT1G41750	0
AT1G41755	0
AT1G41760	0
AT1G41770	0
AT1G41775	0
AT1G41790	0
AT1G41795	0
AT1G41797	0
AT1G41798	0
AT1G41803	0
AT1G41810	0
AT1G41820	0
AT1G41825	0
AT1G41827	0
AT1G41830	4458
AT1G41835	0
AT1G41840	0
AT1G41850	0
AT1G41855	0
AT1G41860	0
AT1G41870	0
AT1G41880	2289
AT1G41890	0
AT1G41893	0
AT1G41896	0
AT1G41900	0
AT1G41910	0
AT1G41920	0
AT1G41930	0
AT1G42003	0
AT1G42040	0
AT1G42045	0
AT1G42050	0
AT1G42060	0
AT1G42070	0
AT1G42080	0
AT1G42090	0
AT1G42100	0
AT1G42110	0
AT1G42120	0
AT1G42130	0
AT1G42140	0
AT1G42150	0
AT1G42160	0
AT1G42170	0
AT1G42180	0
AT1G42190	0
AT1G42200	0
AT1G42210	0
AT1G42220	0
AT1G42230	0
AT1G42240	0
AT1G42250	0
AT1G42260	0
AT1G42270	0
AT1G42280	0
AT1G42290	0
AT1G42300	0
AT1G42310	0
AT1G42320	0
AT1G42350	0
AT1G42360	0
AT1G42365	0
AT1G42367	0
AT1G42370	0
AT1G42375	0
AT1G42377	0
AT1G42380	0
AT1G42385	0
AT1G42390	0
AT1G42393	0
AT1G42396	0
AT1G42400	0
AT1G42410	0
AT1G42420	0
AT1G42430	402
AT1G42440	1042
AT1G42450	0
AT1G42460	0
AT1G42470	1429
AT1G42480	551
AT1G42490	0
AT1G42500	0
AT1G42510	0
AT1G42515	0
AT1G42520	0
AT1G42525	0
AT1G42530	0
AT1G42540	591
AT1G42550	599
AT1G42560	0
AT1G42570	0
AT1G42580	1
AT1G42590	0
AT1G42595	0
AT1G42600	0
AT1G42602	0
AT1G42605	0
AT1G42610	0
AT1G42615	0
AT1G42620	0
AT1G42630	0
AT1G42635	0
AT1G42650	0
AT1G42655	0
AT1G42680	0
AT1G42690	1
AT1G42695	0
AT1G42697	0
AT1G42698	0
AT1G42700	2
AT1G42703	0
AT1G42705	0
AT1G42710	0
AT1G42718	0
AT1G42727	0
AT1G42736	0
AT1G42740	0
AT1G42745	0
AT1G42780	0
AT1G42816	0
AT1G42852	0
AT1G42888	0
AT1G42924	0
AT1G42960	2380
AT1G42970	9206
AT1G42980	19
AT1G42990	1870
AT1G43000	7
AT1G43005	0
AT1G43010	0
AT1G43020	0
AT1G43030	0
AT1G43040	42
AT1G43050	0
AT1G43060	0
AT1G43070	0
AT1G43080	0
AT1G43090	0
AT1G43100	0
AT1G43110	0
AT1G43120	0
AT1G43130	716
AT1G43140	0
AT1G43145	0
AT1G43150	0
AT1G43160	60
AT1G43170	13882
AT1G43171	0
AT1G43180	0
AT1G43190	1277
AT1G43195	0
AT1G43200	0
AT1G43205	0
AT1G43210	0
AT1G43220	0
AT1G43230	0
AT1G43240	0
AT1G43245	127
AT1G43250	9
AT1G43260	1
AT1G43270	1
AT1G43280	0
AT1G43290	0
AT1G43300	0
AT1G43310	2
AT1G43320	0
AT1G43330	0
AT1G43387	0
AT1G43415	0
AT1G43444	0
AT1G43502	0
AT1G43560	642
AT1G43570	0
AT1G43575	0
AT1G43580	1184
AT1G43590	7
AT1G43600	0
AT1G43605	16
AT1G43610	0
AT1G43620	785
AT1G43630	0
AT1G43640	13
AT1G43650	18
AT1G43660	0
AT1G43665	0
AT1G43666	0
AT1G43667	1
AT1G43670	2257
AT1G43675	16
AT1G43680	4
AT1G43690	1328
AT1G43700	748
AT1G43710	2630
AT1G43715	0
AT1G43720	0
AT1G43722	0
AT1G43723	0
AT1G43724	0
AT1G43725	0
AT1G43730	0
AT1G43740	0
AT1G43745	0
AT1G43750	0
AT1G43755	0
AT1G43760	0
AT1G43763	0
AT1G43765	31
AT1G43766	0
AT1G43770	131
AT1G43775	0
AT1G43777	0
AT1G43780	2
AT1G43781	0
AT1G43785	0
AT1G43790	658
AT1G43800	6
AT1G43810	0
AT1G43815	0
AT1G43820	0
AT1G43825	0
AT1G43830	0
AT1G43835	0
AT1G43840	0
AT1G43845	0
AT1G43850	646
AT1G43860	684
AT1G43870	0
AT1G43880	0
AT1G43883	0
AT1G43886	181
AT1G43890	2047
AT1G43895	0
AT1G43897	0
AT1G43900	516
AT1G43910	278
AT1G43920	0
AT1G43930	0
AT1G43940	0
AT1G43950	0
AT1G43960	0
AT1G43970	0
AT1G43980	35
AT1G43990	0
AT1G43995	0
AT1G43997	0
AT1G44000	752
AT1G44010	0
AT1G44020	0
AT1G44030	0
AT1G44040	0
AT1G44045	0
AT1G44050	0
AT1G44060	0
AT1G44070	0
AT1G44075	0
AT1G44080	0
AT1G44085	0
AT1G44090	0
AT1G44100	577
AT1G44110	323
AT1G44120	6
AT1G44125	3
AT1G44130	2
AT1G44140	0
AT1G44150	0
AT1G44160	2
AT1G44170	1645
AT1G44180	1
AT1G44191	0
AT1G44224	0
AT1G44286	0
AT1G44318	6
AT1G44350	1426
AT1G44370	1
AT1G44382	0
AT1G44414	10
AT1G44446	1231
AT1G44478	0
AT1G44500	0
AT1G44510	0
AT1G44542	0
AT1G44570	0
AT1G44575	11266
AT1G44580	0
AT1G44608	32
AT1G44641	0
AT1G44707	0
AT1G44740	40
AT1G44750	535
AT1G44760	323
AT1G44770	1112
AT1G44780	333
AT1G44790	489
AT1G44800	1923
AT1G44810	744
AT1G44820	669
AT1G44830	215
AT1G44835	598
AT1G44840	2
AT1G44850	0
AT1G44860	0
AT1G44870	0
AT1G44875	0
AT1G44880	0
AT1G44890	98
AT1G44895	0
AT1G44900	550
AT1G44910	862
AT1G44920	708
AT1G44935	0
AT1G44940	0
AT1G44941	0
AT1G44960	167
AT1G44970	0
AT1G44980	0
AT1G44990	0
AT1G45000	2720
AT1G45010	1074
AT1G45015	0
AT1G45020	0
AT1G45030	0
AT1G45035	0
AT1G45040	2
AT1G45050	244
AT1G45063	0
AT1G45070	0
AT1G45080	0
AT1G45090	0
AT1G45100	0
AT1G45110	62
AT1G45120	254
AT1G45130	6854
AT1G45140	26
AT1G45145	2273
AT1G45150	364
AT1G45160	1468
AT1G45163	3
AT1G45165	0
AT1G45170	166
AT1G45180	309
AT1G45190	0
AT1G45191	199
AT1G45201	2778
AT1G45207	863
AT1G45211	0
AT1G45215	0
AT1G45221	0
AT1G45223	0
AT1G45225	0
AT1G45227	0
AT1G45229	77
AT1G45230	412
AT1G45231	236
AT1G45233	255
AT1G45234	4
AT1G45236	2
AT1G45238	0
AT1G45240	1
AT1G45242	0
AT1G45243	0
AT1G45244	0
AT1G45246	0
AT1G45248	136
AT1G45249	769
AT1G45256	0
AT1G45332	515
AT1G45403	0
AT1G45474	856
AT1G45545	11
AT1G45616	4
AT1G45688	2801
AT1G45760	0
AT1G45832	0
AT1G45904	0
AT1G45976	422
AT1G46048	0
AT1G46120	2
AT1G46192	2
AT1G46264	409
AT1G46336	0
AT1G46408	0
AT1G46480	998
AT1G46552	166
AT1G46554	158
AT1G46624	0
AT1G46696	0
AT1G46768	14
AT1G46840	0
AT1G46912	0
AT1G46984	0
AT1G47056	258
AT1G47128	6811
AT1G47130	78
AT1G47200	1425
AT1G47210	613
AT1G47220	0
AT1G47230	281
AT1G47240	737
AT1G47250	391
AT1G47260	2968
AT1G47265	0
AT1G47270	275
AT1G47271	131
AT1G47278	507
AT1G47280	0
AT1G47290	407
AT1G47300	0
AT1G47310	617
AT1G47317	0
AT1G47320	0
AT1G47330	466
AT1G47340	106
AT1G47350	0
AT1G47360	0
AT1G47370	16
AT1G47380	889
AT1G47389	0
AT1G47390	0
AT1G47395	85
AT1G47400	155
AT1G47405	1
AT1G47410	493
AT1G47420	2830
AT1G47430	0
AT1G47435	0
AT1G47440	2
AT1G47450	0
AT1G47460	0
AT1G47465	0
AT1G47470	0
AT1G47480	69
AT1G47485	124
AT1G47490	1068
AT1G47495	0
AT1G47497	0
AT1G47500	313
AT1G47510	1
AT1G47520	61
AT1G47530	731
AT1G47540	0
AT1G47550	1518
AT1G47560	56
AT1G47565	111
AT1G47570	402
AT1G47578	23
AT1G47580	78
AT1G47590	7
AT1G47595	0
AT1G47600	0
AT1G47603	2
AT1G47606	0
AT1G47610	0
AT1G47620	0
AT1G47625	0
AT1G47630	0
AT1G47640	899
AT1G47650	0
AT1G47655	199
AT1G47657	0
AT1G47660	0
AT1G47670	2856
AT1G47680	0
AT1G47690	0
AT1G47695	0
AT1G47700	0
AT1G47705	0
AT1G47710	1263
AT1G47720	145
AT1G47730	0
AT1G47740	1402
AT1G47750	364
AT1G47760	2
AT1G47765	0
AT1G47770	0
AT1G47780	0
AT1G47783	0
AT1G47786	0
AT1G47790	0
AT1G47800	0
AT1G47810	0
AT1G47813	0
AT1G47816	0
AT1G47820	177
AT1G47830	1282
AT1G47840	190
AT1G47845	0
AT1G47860	107
AT1G47870	344
AT1G47880	0
AT1G47885	0
AT1G47890	0
AT1G47900	1317
AT1G47910	0
AT1G47915	1
AT1G47920	8
AT1G47930	5
AT1G47940	0
AT1G47950	4
AT1G47960	473
AT1G47970	1809
AT1G47980	0
AT1G47990	6
AT1G48000	3
AT1G48010	0
AT1G48020	3
AT1G48030	3492
AT1G48040	145
AT1G48050	383
AT1G48060	7
AT1G48070	0
AT1G48080	0
AT1G48090	3386
AT1G48095	0
AT1G48100	82
AT1G48110	1020
AT1G48120	256
AT1G48130	0
AT1G48140	383
AT1G48145	2
AT1G48150	0
AT1G48160	904
AT1G48170	191
AT1G48175	253
AT1G48180	0
AT1G48190	0
AT1G48195	1
AT1G48200	230
AT1G48210	1619
AT1G48220	1
AT1G48230	1241
AT1G48240	956
AT1G48250	0
AT1G48260	2
AT1G48267	0
AT1G48268	1
AT1G48270	188
AT1G48280	187
AT1G48285	0
AT1G48290	0
AT1G48300	6681
AT1G48310	363
AT1G48315	35
AT1G48320	0
AT1G48325	0
AT1G48330	651
AT1G48340	0
AT1G48350	4094
AT1G48355	0
AT1G48360	372
AT1G48370	390
AT1G48380	379
AT1G48390	70
AT1G48400	7
AT1G48405	8
AT1G48410	6209
AT1G48420	2102
AT1G48422	0
AT1G48430	635
AT1G48440	2105
AT1G48450	1710
AT1G48460	157
AT1G48470	2
AT1G48480	1858
AT1G48490	1040
AT1G48500	18
AT1G48510	0
AT1G48520	784
AT1G48530	0
AT1G48540	673
AT1G48550	219
AT1G48560	37
AT1G48570	219
AT1G48580	44
AT1G48590	6
AT1G48600	3069
AT1G48605	42
AT1G48610	342
AT1G48620	1294
AT1G48625	0
AT1G48630	2176
AT1G48635	382
AT1G48640	0
AT1G48650	750
AT1G48660	2
AT1G48670	39
AT1G48680	0
AT1G48690	7
AT1G48698	0
AT1G48700	0
AT1G48710	0
AT1G48720	0
AT1G48725	0
AT1G48730	0
AT1G48740	16
AT1G48742	0
AT1G48745	22
AT1G48750	0
AT1G48760	721
AT1G48770	160
AT1G48780	56
AT1G48790	1261
AT1G48800	0
AT1G48810	0
AT1G48820	3
AT1G48830	3346
AT1G48840	309
AT1G48850	2511
AT1G48860	1670
AT1G48870	8
AT1G48880	173
AT1G48890	3
AT1G48900	1491
AT1G48910	0
AT1G48912	0
AT1G48920	6884
AT1G48930	1
AT1G48940	0
AT1G48950	429
AT1G48953	0
AT1G48960	80
AT1G48970	433
AT1G48980	0
AT1G48990	3
AT1G49000	0
AT1G49005	4
AT1G49010	492
AT1G49015	0
AT1G49020	0
AT1G49030	0
AT1G49032	273
AT1G49040	2216
AT1G49050	490
AT1G49060	0
AT1G49070	0
AT1G49080	0
AT1G49090	0
AT1G49100	0
AT1G49110	0
AT1G49120	0
AT1G49130	66
AT1G49140	2950
AT1G49150	0
AT1G49160	448
AT1G49170	154
AT1G49180	232
AT1G49190	0
AT1G49200	18
AT1G49205	0
AT1G49210	43
AT1G49220	11
AT1G49225	4
AT1G49230	493
AT1G49240	19013
AT1G49245	174
AT1G49250	1
AT1G49260	0
AT1G49270	0
AT1G49280	0
AT1G49290	0
AT1G49300	1543
AT1G49310	68
AT1G49320	65
AT1G49330	12
AT1G49340	2852
AT1G49350	131
AT1G49360	504
AT1G49370	0
AT1G49380	483
AT1G49390	20
AT1G49400	412
AT1G49405	19
AT1G49410	1266
AT1G49420	0
AT1G49430	1684
AT1G49435	0
AT1G49440	0
AT1G49450	1483
AT1G49460	0
AT1G49470	72
AT1G49475	8
AT1G49480	1208
AT1G49490	93
AT1G49500	266
AT1G49510	374
AT1G49520	179
AT1G49530	49
AT1G49540	238
AT1G49550	0
AT1G49560	437
AT1G49570	0
AT1G49580	547
AT1G49590	467
AT1G49600	2255
AT1G49610	2
AT1G49620	108
AT1G49630	292
AT1G49640	0
AT1G49650	215
AT1G49660	784
AT1G49670	1131
AT1G49680	0
AT1G49690	0
AT1G49700	168
AT1G49710	519
AT1G49715	0
AT1G49720	885
AT1G49730	610
AT1G49740	1053
AT1G49750	3980
AT1G49760	3308
AT1G49770	0
AT1G49780	261
AT1G49790	8
AT1G49800	0
AT1G49810	1
AT1G49820	754
AT1G49830	15
AT1G49832	41
AT1G49840	362
AT1G49850	342
AT1G49860	1
AT1G49870	322
AT1G49880	90
AT1G49890	795
AT1G49900	2
AT1G49910	141
AT1G49920	15
AT1G49930	0
AT1G49938	32
AT1G49940	83
AT1G49950	1077
AT1G49952	4
AT1G49960	0
AT1G49970	2130
AT1G49975	404
AT1G49980	315
AT1G49990	152
AT1G50000	86
AT1G50010	19661
AT1G50020	409
AT1G50030	1983
AT1G50040	99
AT1G50050	1
AT1G50055	86
AT1G50060	0
AT1G50070	0
AT1G50080	0
AT1G50090	0
AT1G50100	0
AT1G50110	192
AT1G50120	955
AT1G50130	1
AT1G50140	742
AT1G50160	0
AT1G50170	433
AT1G50180	16
AT1G50190	30
AT1G50200	3664
AT1G50210	0
AT1G50220	0
AT1G50240	411
AT1G50250	1762
AT1G50260	199
AT1G50270	91
AT1G50280	6
AT1G50290	108
AT1G50300	344
AT1G50310	16
AT1G50320	1091
AT1G50325	0
AT1G50330	0
AT1G50340	0
AT1G50350	0
AT1G50360	1526
AT1G50370	1235
AT1G50380	516
AT1G50390	3
AT1G50400	2
AT1G50410	678
AT1G50420	167
AT1G50430	1989
AT1G50440	517
AT1G50450	331
AT1G50460	1191
AT1G50470	0
AT1G50480	5752
AT1G50490	785
AT1G50500	1602
AT1G50510	500
AT1G50520	30
AT1G50530	0
AT1G50550	0
AT1G50560	4
AT1G50570	540
AT1G50575	366
AT1G50580	1
AT1G50590	82
AT1G50600	1268
AT1G50610	7
AT1G50620	298
AT1G50630	531
AT1G50640	1670
AT1G50650	0
AT1G50659	1
AT1G50660	599
AT1G50670	1634
AT1G50680	0
AT1G50690	0
AT1G50700	148
AT1G50710	732
AT1G50720	0
AT1G50730	656
AT1G50732	129
AT1G50735	0
AT1G50740	1937
AT1G50745	547
AT1G50750	429
AT1G50760	0
AT1G50770	0
AT1G50780	0
AT1G50790	43
AT1G50810	0
AT1G50820	0
AT1G50830	2
AT1G50840	454
AT1G50850	0
AT1G50860	0
AT1G50870	0
AT1G50880	2
AT1G50890	229
AT1G50900	606
AT1G50910	46
AT1G50920	2342
AT1G50930	0
AT1G50940	377
AT1G50950	255
AT1G50960	0
AT1G50970	586
AT1G50980	0
AT1G50990	0
AT1G51000	0
AT1G51010	0
AT1G51020	0
AT1G51030	0
AT1G51035	0
AT1G51040	0
AT1G51050	0
AT1G51055	3
AT1G51060	2049
AT1G51070	1960
AT1G51080	54
AT1G51085	0
AT1G51090	742
AT1G51100	230
AT1G51110	947
AT1G51120	0
AT1G51130	124
AT1G51140	402
AT1G51150	0
AT1G51160	1409
AT1G51170	333
AT1G51172	0
AT1G51175	0
AT1G51190	0
AT1G51200	5946
AT1G51210	0
AT1G51220	0
AT1G51230	0
AT1G51240	0
AT1G51250	0
AT1G51260	0
AT1G51270	7
AT1G51290	0
AT1G51300	0
AT1G51310	156
AT1G51320	0
AT1G51330	0
AT1G51340	75
AT1G51350	327
AT1G51355	117
AT1G51360	194
AT1G51370	76
AT1G51380	54
AT1G51390	234
AT1G51400	36
AT1G51402	0
AT1G51405	61
AT1G51410	0
AT1G51420	2
AT1G51430	499
AT1G51440	105
AT1G51450	163
AT1G51460	26
AT1G51470	0
AT1G51480	0
AT1G51490	0
AT1G51500	3376
AT1G51510	2385
AT1G51520	131
AT1G51530	3
AT1G51538	21
AT1G51540	448
AT1G51550	109
AT1G51560	447
AT1G51570	3266
AT1G51580	885
AT1G51590	1167
AT1G51600	478
AT1G51610	776
AT1G51620	7
AT1G51630	1603
AT1G51640	0
AT1G51645	15
AT1G51650	4471
AT1G51660	514
AT1G51670	37
AT1G51680	5108
AT1G51690	1953
AT1G51700	595
AT1G51710	1818
AT1G51720	751
AT1G51730	899
AT1G51740	333
AT1G51745	402
AT1G51750	0
AT1G51760	1518
AT1G51770	8
AT1G51780	0
AT1G51790	2
AT1G51800	14
AT1G51802	0
AT1G51805	675
AT1G51810	0
AT1G51820	28
AT1G51823	0
AT1G51830	0
AT1G51840	0
AT1G51850	0
AT1G51860	0
AT1G51870	0
AT1G51880	0
AT1G51890	0
AT1G51900	0
AT1G51910	12
AT1G51913	0
AT1G51915	0
AT1G51920	1
AT1G51930	0
AT1G51940	566
AT1G51950	485
AT1G51960	1
AT1G51965	240
AT1G51970	0
AT1G51980	4474
AT1G51990	0
AT1G52000	783
AT1G52010	0
AT1G52020	0
AT1G52030	466
AT1G52040	1593
AT1G52050	0
AT1G52060	0
AT1G52070	0
AT1G52080	75
AT1G52085	0
AT1G52087	0
AT1G52090	0
AT1G52100	0
AT1G52110	0
AT1G52120	0
AT1G52130	0
AT1G52140	415
AT1G52150	5923
AT1G52155	126
AT1G52160	200
AT1G52170	0
AT1G52180	0
AT1G52185	0
AT1G52190	7812
AT1G52191	0
AT1G52200	6
AT1G52210	0
AT1G52211	0
AT1G52220	3335
AT1G52230	5354
AT1G52240	11
AT1G52245	358
AT1G52260	465
AT1G52270	751
AT1G52280	2177
AT1G52290	597
AT1G52300	7049
AT1G52310	752
AT1G52315	105
AT1G52320	708
AT1G52325	0
AT1G52330	28
AT1G52340	265
AT1G52342	9
AT1G52343	0
AT1G52347	156
AT1G52350	0
AT1G52360	4787
AT1G52370	526
AT1G52380	773
AT1G52390	1
AT1G52400	9884
AT1G52410	3896
AT1G52415	0
AT1G52420	1549
AT1G52430	5
AT1G52440	0
AT1G52450	48
AT1G52460	0
AT1G52470	1
AT1G52490	0
AT1G52495	0
AT1G52500	379
AT1G52510	598
AT1G52520	147
AT1G52530	25
AT1G52540	337
AT1G52550	92
AT1G52560	19
AT1G52565	123
AT1G52570	91
AT1G52580	1
AT1G52590	307
AT1G52600	863
AT1G52603	0
AT1G52610	0
AT1G52615	2
AT1G52618	46
AT1G52620	113
AT1G52630	294
AT1G52640	30
AT1G52650	3
AT1G52660	0
AT1G52670	633
AT1G52680	0
AT1G52690	8
AT1G52695	0
AT1G52696	1
AT1G52700	410
AT1G52710	404
AT1G52720	1499
AT1G52730	577
AT1G52740	2776
AT1G52750	1645
AT1G52760	3755
AT1G52770	86
AT1G52780	725
AT1G52790	10
AT1G52800	0
AT1G52810	5
AT1G52820	32
AT1G52825	219
AT1G52827	343
AT1G52830	200
AT1G52840	0
AT1G52850	0
AT1G52855	161
AT1G52857	0
AT1G52860	0
AT1G52870	555
AT1G52880	57
AT1G52890	216
AT1G52900	0
AT1G52905	119
AT1G52910	218
AT1G52920	26
AT1G52930	697
AT1G52940	0
AT1G52942	0
AT1G52950	1
AT1G52960	0
AT1G52970	0
AT1G52980	1524
AT1G52990	5
AT1G53000	870
AT1G53010	0
AT1G53020	0
AT1G53023	0
AT1G53025	88
AT1G53030	373
AT1G53035	630
AT1G53040	1125
AT1G53050	1319
AT1G53060	15
AT1G53070	1263
AT1G53080	6
AT1G53090	330
AT1G53100	6
AT1G53110	190
AT1G53120	270
AT1G53130	0
AT1G53140	270
AT1G53160	39
AT1G53163	74
AT1G53165	793
AT1G53170	250
AT1G53180	599
AT1G53190	542
AT1G53200	163
AT1G53210	12594
AT1G53220	0
AT1G53230	5
AT1G53233	5
AT1G53240	6538
AT1G53250	111
AT1G53260	7
AT1G53265	0
AT1G53270	13
AT1G53280	1294
AT1G53282	1
AT1G53285	1
AT1G53290	1607
AT1G53300	1487
AT1G53310	4389
AT1G53320	1057
AT1G53325	0
AT1G53330	18
AT1G53340	6
AT1G53345	77
AT1G53350	301
AT1G53360	0
AT1G53366	0
AT1G53370	0
AT1G53380	453
AT1G53390	728
AT1G53400	576
AT1G53410	18
AT1G53420	2
AT1G53430	625
AT1G53440	1148
AT1G53450	159
AT1G53460	164
AT1G53470	21
AT1G53480	0
AT1G53490	28
AT1G53500	1026
AT1G53510	981
AT1G53520	514
AT1G53530	254
AT1G53540	89
AT1G53541	0
AT1G53542	32
AT1G53550	0
AT1G53560	805
AT1G53570	1055
AT1G53580	1942
AT1G53590	2033
AT1G53600	25
AT1G53610	2
AT1G53620	0
AT1G53625	26
AT1G53630	0
AT1G53633	0
AT1G53635	0
AT1G53640	0
AT1G53645	690
AT1G53650	424
AT1G53655	0
AT1G53660	94
AT1G53670	418
AT1G53680	22
AT1G53683	0
AT1G53687	0
AT1G53690	5
AT1G53700	41
AT1G53705	0
AT1G53708	0
AT1G53710	371
AT1G53720	372
AT1G53730	1780
AT1G53750	3397
AT1G53760	340
AT1G53770	274
AT1G53780	1294
AT1G53790	165
AT1G53800	358
AT1G53801	0
AT1G53810	0
AT1G53815	0
AT1G53820	0
AT1G53830	19
AT1G53840	11427
AT1G53850	1515
AT1G53860	0
AT1G53870	0
AT1G53875	0
AT1G53880	0
AT1G53885	0
AT1G53887	17
AT1G53890	0
AT1G53900	0
AT1G53903	0
AT1G53910	4650
AT1G53920	41
AT1G53930	0
AT1G53935	1
AT1G53940	1
AT1G53945	0
AT1G53950	0
AT1G53970	1
AT1G53980	0
AT1G53990	17
AT1G54000	232
AT1G54010	29
AT1G54020	461
AT1G54030	952
AT1G54035	0
AT1G54040	63
AT1G54050	624
AT1G54060	639
AT1G54070	1
AT1G54080	2760
AT1G54090	1032
AT1G54095	93
AT1G54100	1274
AT1G54110	157
AT1G54115	554
AT1G54120	2
AT1G54130	1310
AT1G54140	256
AT1G54150	299
AT1G54160	99
AT1G54170	704
AT1G54180	215
AT1G54200	369
AT1G54210	238
AT1G54215	4
AT1G54217	219
AT1G54220	893
AT1G54230	0
AT1G54240	0
AT1G54250	270
AT1G54260	216
AT1G54270	2904
AT1G54280	86
AT1G54290	432
AT1G54300	0
AT1G54310	183
AT1G54320	1599
AT1G54330	44
AT1G54340	999
AT1G54350	755
AT1G54355	10
AT1G54360	711
AT1G54370	1217
AT1G54380	333
AT1G54385	128
AT1G54390	549
AT1G54400	29
AT1G54410	42013
AT1G54420	0
AT1G54430	0
AT1G54440	545
AT1G54445	0
AT1G54450	526
AT1G54460	785
AT1G54470	23
AT1G54475	2
AT1G54490	1199
AT1G54500	1500
AT1G54510	612
AT1G54520	952
AT1G54530	62
AT1G54540	0
AT1G54550	0
AT1G54560	3
AT1G54570	667
AT1G54575	130
AT1G54580	3724
AT1G54590	1
AT1G54600	1
AT1G54610	1610
AT1G54620	0
AT1G54630	3141
AT1G54640	0
AT1G54650	190
AT1G54660	279
AT1G54670	3
AT1G54680	73
AT1G54690	302
AT1G54700	0
AT1G54710	489
AT1G54720	0
AT1G54730	364
AT1G54740	66
AT1G54750	0
AT1G54760	0
AT1G54770	383
AT1G54773	36
AT1G54775	0
AT1G54780	2893
AT1G54790	487
AT1G54820	42
AT1G54830	557
AT1G54840	35
AT1G54850	168
AT1G54860	0
AT1G54870	0
AT1G54890	4
AT1G54905	0
AT1G54920	2517
AT1G54923	0
AT1G54926	0
AT1G54930	82
AT1G54940	0
AT1G54950	2
AT1G54953	0
AT1G54955	0
AT1G54957	0
AT1G54960	174
AT1G54970	1
AT1G54980	1
AT1G54985	0
AT1G54990	2383
AT1G55000	655
AT1G55010	2
AT1G55020	302
AT1G55030	0
AT1G55035	0
AT1G55040	159
AT1G55050	17
AT1G55060	0
AT1G55070	0
AT1G55080	187
AT1G55090	920
AT1G55100	0
AT1G55110	568
AT1G55120	1635
AT1G55130	747
AT1G55140	369
AT1G55150	385
AT1G55152	0
AT1G55160	642
AT1G55170	218
AT1G55175	10
AT1G55180	129
AT1G55190	0
AT1G55200	132
AT1G55205	106
AT1G55207	0
AT1G55210	1383
AT1G55220	0
AT1G55221	0
AT1G55230	0
AT1G55240	0
AT1G55250	580
AT1G55260	848
AT1G55265	1
AT1G55270	376
AT1G55280	77
AT1G55290	4
AT1G55300	217
AT1G55310	1044
AT1G55320	91
AT1G55325	1119
AT1G55330	10
AT1G55335	0
AT1G55340	877
AT1G55350	2239
AT1G55360	2695
AT1G55365	0
AT1G55370	166
AT1G55380	3
AT1G55390	0
AT1G55400	0
AT1G55410	0
AT1G55420	1
AT1G55430	0
AT1G55440	0
AT1G55450	894
AT1G55460	581
AT1G55470	0
AT1G55475	162
AT1G55480	1209
AT1G55490	4224
AT1G55500	628
AT1G55510	321
AT1G55520	685
AT1G55525	1
AT1G55530	1142
AT1G55535	442
AT1G55540	602
AT1G55546	0
AT1G55550	38
AT1G55560	0
AT1G55570	0
AT1G55580	1
AT1G55590	351
AT1G55591	0
AT1G55600	0
AT1G55604	0
AT1G55610	830
AT1G55620	728
AT1G55625	0
AT1G55630	102
AT1G55640	0
AT1G55650	1
AT1G55660	0
AT1G55670	2745
AT1G55673	0
AT1G55675	548
AT1G55680	2854
AT1G55690	679
AT1G55700	0
AT1G55710	0
AT1G55720	0
AT1G55730	570
AT1G55740	88
AT1G55750	473
AT1G55755	1
AT1G55760	545
AT1G55770	16
AT1G55775	0
AT1G55790	0
AT1G55800	4
AT1G55803	2
AT1G55805	365
AT1G55810	991
AT1G55820	140
AT1G55830	244
AT1G55840	2702
AT1G55850	711
AT1G55860	3636
AT1G55865	17
AT1G55870	231
AT1G55880	261
AT1G55890	434
AT1G55900	379
AT1G55910	271
AT1G55915	108
AT1G55917	0
AT1G55920	243
AT1G55928	0
AT1G55930	216
AT1G55940	0
AT1G55945	0
AT1G55947	0
AT1G55950	0
AT1G55960	503
AT1G55964	1
AT1G55970	348
AT1G55980	17
AT1G55990	0
AT1G56000	124
AT1G56010	77
AT1G56020	23
AT1G56030	0
AT1G56040	0
AT1G56045	2475
AT1G56050	510
AT1G56060	85
AT1G56070	24273
AT1G56080	80
AT1G56085	2
AT1G56090	158
AT1G56100	7
AT1G56105	0
AT1G56110	1821
AT1G56120	152
AT1G56130	61
AT1G56140	1965
AT1G56145	394
AT1G56150	97
AT1G56160	0
AT1G56165	5
AT1G56170	0
AT1G56180	275
AT1G56190	1917
AT1G56200	2143
AT1G56210	526
AT1G56220	8342
AT1G56225	0
AT1G56230	1567
AT1G56233	1
AT1G56240	22
AT1G56242	0
AT1G56250	45
AT1G56260	75
AT1G56270	7
AT1G56280	12177
AT1G56290	256
AT1G56300	1671
AT1G56310	166
AT1G56320	7
AT1G56330	3577
AT1G56340	5171
AT1G56345	141
AT1G56350	128
AT1G56360	0
AT1G56380	0
AT1G56385	0
AT1G56390	0
AT1G56400	0
AT1G56410	1
AT1G56415	0
AT1G56418	0
AT1G56420	140
AT1G56423	320
AT1G56430	292
AT1G56440	281
AT1G56450	2500
AT1G56460	571
AT1G56470	5
AT1G56480	0
AT1G56490	0
AT1G56500	1024
AT1G56510	773
AT1G56520	450
AT1G56530	0
AT1G56540	255
AT1G56550	4
AT1G56553	0
AT1G56555	11
AT1G56560	568
AT1G56570	72
AT1G56580	0
AT1G56590	481
AT1G56600	71
AT1G56605	0
AT1G56610	166
AT1G56612	158
AT1G56620	0
AT1G56630	0
AT1G56640	0
AT1G56650	114
AT1G56660	16825
AT1G56670	145
AT1G56675	0
AT1G56680	15
AT1G56690	62
AT1G56700	1498
AT1G56710	1
AT1G56720	2076
AT1G56730	0
AT1G56740	0
AT1G56750	0
AT1G56760	0
AT1G56770	0
AT1G56780	0
AT1G56790	0
AT1G56800	0
AT1G56810	0
AT1G56820	0
AT1G56830	0
AT1G56840	0
AT1G56850	0
AT1G56860	0
AT1G56870	0
AT1G56880	0
AT1G56890	0
AT1G56900	0
AT1G56910	0
AT1G56920	0
AT1G56930	0
AT1G56940	0
AT1G56950	0
AT1G56960	0
AT1G56970	0
AT1G56980	0
AT1G56990	0
AT1G57000	0
AT1G57010	0
AT1G57020	0
AT1G57030	0
AT1G57040	0
AT1G57050	0
AT1G57060	0
AT1G57070	0
AT1G57080	0
AT1G57090	0
AT1G57100	0
AT1G57110	0
AT1G57120	0
AT1G57130	0
AT1G57140	0
AT1G57150	0
AT1G57160	0
AT1G57170	0
AT1G57180	0
AT1G57190	0
AT1G57200	0
AT1G57210	0
AT1G57220	0
AT1G57230	0
AT1G57240	0
AT1G57250	0
AT1G57260	0
AT1G57270	0
AT1G57280	0
AT1G57290	0
AT1G57300	0
AT1G57310	0
AT1G57320	0
AT1G57330	0
AT1G57340	0
AT1G57350	0
AT1G57360	0
AT1G57370	0
AT1G57380	0
AT1G57390	0
AT1G57400	0
AT1G57410	0
AT1G57420	0
AT1G57430	0
AT1G57440	0
AT1G57450	0
AT1G57460	0
AT1G57470	0
AT1G57480	0
AT1G57490	0
AT1G57500	0
AT1G57510	0
AT1G57520	0
AT1G57530	0
AT1G57540	254
AT1G57550	0
AT1G57560	84
AT1G57565	0
AT1G57570	2
AT1G57580	0
AT1G57590	1222
AT1G57600	563
AT1G57610	439
AT1G57613	0
AT1G57620	992
AT1G57630	38
AT1G57640	1
AT1G57650	2
AT1G57660	2390
AT1G57670	7
AT1G57680	2358
AT1G57690	0
AT1G57700	321
AT1G57710	0
AT1G57720	5283
AT1G57730	3
AT1G57740	0
AT1G57750	13339
AT1G57760	0
AT1G57765	864
AT1G57770	197
AT1G57775	0
AT1G57777	0
AT1G57780	32
AT1G57790	190
AT1G57800	0
AT1G57810	0
AT1G57820	875
AT1G57830	0
AT1G57835	0
AT1G57840	2
AT1G57850	18
AT1G57860	905
AT1G57870	1101
AT1G57900	0
AT1G57906	0
AT1G57943	3
AT1G57980	20
AT1G57990	1489
AT1G58007	79
AT1G58010	0
AT1G58020	0
AT1G58025	626
AT1G58030	1408
AT1G58037	17
AT1G58040	0
AT1G58050	0
AT1G58055	0
AT1G58060	641
AT1G58070	243
AT1G58080	1234
AT1G58090	0
AT1G58100	615
AT1G58110	714
AT1G58120	5
AT1G58130	35
AT1G58140	0
AT1G58150	51
AT1G58160	70
AT1G58170	147
AT1G58180	426
AT1G58190	5
AT1G58200	1163
AT1G58210	97
AT1G58215	18
AT1G58220	184
AT1G58223	0
AT1G58225	21
AT1G58230	1547
AT1G58235	172
AT1G58242	0
AT1G58245	0
AT1G58248	0
AT1G58250	1814
AT1G58260	0
AT1G58265	0
AT1G58270	121
AT1G58280	251
AT1G58290	5706
AT1G58300	4
AT1G58310	0
AT1G58320	2
AT1G58330	1
AT1G58340	121
AT1G58350	1098
AT1G58360	678
AT1G58370	502
AT1G58380	739
AT1G58390	56
AT1G58400	1
AT1G58410	41
AT1G58420	550
AT1G58430	6
AT1G58440	1221
AT1G58450	0
AT1G58460	13
AT1G58470	87
AT1G58520	166
AT1G58525	0
AT1G58561	29
AT1G58590	287
AT1G58602	517
AT1G58643	0
AT1G58684	0
AT1G58725	0
AT1G58766	0
AT1G58807	0
AT1G58808	0
AT1G58848	44
AT1G58889	0
AT1G58936	0
AT1G58983	0
AT1G59030	0
AT1G59077	0
AT1G59124	1
AT1G59171	0
AT1G59218	2
AT1G59265	0
AT1G59312	0
AT1G59359	0
AT1G59406	0
AT1G59453	0
AT1G59460	0
AT1G59470	0
AT1G59500	0
AT1G59510	59
AT1G59520	542
AT1G59530	24
AT1G59540	291
AT1G59550	1
AT1G59560	197
AT1G59570	0
AT1G59580	1197
AT1G59590	83
AT1G59600	313
AT1G59610	3646
AT1G59620	388
AT1G59630	1
AT1G59640	142
AT1G59650	568
AT1G59660	504
AT1G59670	0
AT1G59675	0
AT1G59680	0
AT1G59690	0
AT1G59700	90
AT1G59710	508
AT1G59720	59
AT1G59722	0
AT1G59723	0
AT1G59724	0
AT1G59725	3
AT1G59730	12
AT1G59740	147
AT1G59750	1213
AT1G59760	789
AT1G59770	0
AT1G59780	0
AT1G59790	0
AT1G59800	0
AT1G59810	1
AT1G59820	1256
AT1G59830	975
AT1G59833	0
AT1G59835	0
AT1G59840	190
AT1G59850	14
AT1G59860	252
AT1G59865	10
AT1G59870	11121
AT1G59880	0
AT1G59885	0
AT1G59890	1068
AT1G59900	2834
AT1G59910	2019
AT1G59920	3
AT1G59930	7
AT1G59940	58
AT1G59950	6
AT1G59960	520
AT1G59970	332
AT1G59980	444
AT1G59990	407
AT1G60000	775
AT1G60010	568
AT1G60020	0
AT1G60025	0
AT1G60030	137
AT1G60040	2
AT1G60050	0
AT1G60060	1087
AT1G60070	3433
AT1G60072	0
AT1G60073	0
AT1G60075	0
AT1G60080	152
AT1G60090	4
AT1G60095	1
AT1G60110	0
AT1G60120	0
AT1G60130	0
AT1G60140	1478
AT1G60150	0
AT1G60160	386
AT1G60170	1230
AT1G60180	0
AT1G60190	1014
AT1G60200	2078
AT1G60220	832
AT1G60230	244
AT1G60240	0
AT1G60250	0
AT1G60260	1801
AT1G60270	78
AT1G60280	0
AT1G60290	0
AT1G60300	0
AT1G60310	0
AT1G60320	0
AT1G60330	0
AT1G60340	1
AT1G60350	1
AT1G60360	64
AT1G60370	0
AT1G60380	0
AT1G60390	1603
AT1G60400	0
AT1G60410	0
AT1G60420	1148
AT1G60430	378
AT1G60440	249
AT1G60450	0
AT1G60460	14
AT1G60470	0
AT1G60480	1
AT1G60490	880
AT1G60500	0
AT1G60505	0
AT1G60510	0
AT1G60520	0
AT1G60525	66
AT1G60530	0
AT1G60540	0
AT1G60545	9
AT1G60550	946
AT1G60560	143
AT1G60570	0
AT1G60580	0
AT1G60590	85
AT1G60600	345
AT1G60610	279
AT1G60620	171
AT1G60625	0
AT1G60630	92
AT1G60640	542
AT1G60650	383
AT1G60660	531
AT1G60670	331
AT1G60680	82
AT1G60690	142
AT1G60700	156
AT1G60710	5332
AT1G60720	0
AT1G60730	220
AT1G60740	3
AT1G60750	0
AT1G60760	1
AT1G60770	516
AT1G60780	2813
AT1G60783	0
AT1G60787	1
AT1G60790	477
AT1G60800	2455
AT1G60810	4441
AT1G60815	0
AT1G60820	0
AT1G60830	2
AT1G60835	0
AT1G60840	0
AT1G60850	274
AT1G60860	700
AT1G60870	994
AT1G60880	2
AT1G60890	805
AT1G60900	1339
AT1G60910	0
AT1G60913	0
AT1G60920	0
AT1G60930	188
AT1G60940	2128
AT1G60950	10748
AT1G60960	367
AT1G60970	0
AT1G60980	0
AT1G60983	0
AT1G60985	0
AT1G60986	0
AT1G60987	0
AT1G60989	30
AT1G60990	454
AT1G60995	906
AT1G61000	166
AT1G61010	591
AT1G61020	0
AT1G61030	507
AT1G61040	611
AT1G61050	0
AT1G61060	0
AT1G61065	192
AT1G61070	0
AT1G61080	0
AT1G61090	0
AT1G61093	0
AT1G61095	0
AT1G61097	0
AT1G61100	1931
AT1G61105	0
AT1G61110	0
AT1G61120	13
AT1G61130	24
AT1G61140	710
AT1G61150	1039
AT1G61160	0
AT1G61165	0
AT1G61170	204
AT1G61180	255
AT1G61190	478
AT1G61200	0
AT1G61210	780
AT1G61215	63
AT1G61224	0
AT1G61226	0
AT1G61230	3
AT1G61240	501
AT1G61250	2860
AT1G61255	53
AT1G61260	952
AT1G61270	9
AT1G61275	14
AT1G61280	38
AT1G61290	5
AT1G61300	91
AT1G61310	234
AT1G61320	0
AT1G61330	0
AT1G61340	1162
AT1G61350	518
AT1G61360	60
AT1G61370	46
AT1G61380	186
AT1G61390	13
AT1G61400	78
AT1G61410	15
AT1G61415	5
AT1G61420	39
AT1G61430	126
AT1G61440	3
AT1G61450	67
AT1G61460	88
AT1G61470	549
AT1G61475	0
AT1G61480	0
AT1G61490	105
AT1G61500	135
AT1G61510	0
AT1G61520	23177
AT1G61540	1
AT1G61542	0
AT1G61550	1
AT1G61560	18
AT1G61562	0
AT1G61563	0
AT1G61565	0
AT1G61566	0
AT1G61570	521
AT1G61575	5
AT1G61580	334
AT1G61590	0
AT1G61600	319
AT1G61610	142
AT1G61620	997
AT1G61630	0
AT1G61640	237
AT1G61650	0
AT1G61660	1903
AT1G61665	0
AT1G61667	1789
AT1G61670	1040
AT1G61680	133
AT1G61685	0
AT1G61688	0
AT1G61690	852
AT1G61700	0
AT1G61710	29
AT1G61720	12
AT1G61730	866
AT1G61732	0
AT1G61740	1341
AT1G61750	2
AT1G61760	92
AT1G61770	914
AT1G61780	515
AT1G61790	2340
AT1G61795	47
AT1G61800	5
AT1G61810	267
AT1G61820	1436
AT1G61830	43
AT1G61840	0
AT1G61850	1386
AT1G61860	32
AT1G61870	545
AT1G61880	0
AT1G61890	10657
AT1G61900	770
AT1G61910	0
AT1G61920	3
AT1G61930	65
AT1G61940	0
AT1G61950	0
AT1G61960	78
AT1G61970	201
AT1G61980	142
AT1G61990	169
AT1G62000	0
AT1G62010	79
AT1G62020	3415
AT1G62030	48
AT1G62035	4
AT1G62040	1263
AT1G62045	244
AT1G62050	134
AT1G62055	0
AT1G62060	0
AT1G62070	0
AT1G62075	0
AT1G62080	3
AT1G62085	134
AT1G62090	0
AT1G62095	1
AT1G62110	107
AT1G62120	74
AT1G62130	312
AT1G62150	94
AT1G62160	0
AT1G62170	0
AT1G62180	835
AT1G62190	0
AT1G62200	501
AT1G62210	0
AT1G62214	0
AT1G62220	0
AT1G62225	0
AT1G62230	0
AT1G62240	0
AT1G62250	254
AT1G62260	99
AT1G62262	0
AT1G62270	0
AT1G62280	0
AT1G62290	137
AT1G62300	134
AT1G62305	119
AT1G62310	873
AT1G62320	45
AT1G62330	1028
AT1G62333	7
AT1G62340	0
AT1G62350	25
AT1G62355	3
AT1G62360	2124
AT1G62370	6
AT1G62380	19372
AT1G62390	1882
AT1G62400	51
AT1G62410	2
AT1G62420	8
AT1G62421	0
AT1G62422	110
AT1G62430	1570
AT1G62440	72
AT1G62450	0
AT1G62460	0
AT1G62480	24254
AT1G62490	8
AT1G62500	1
AT1G62510	0
AT1G62515	0
AT1G62520	53
AT1G62530	0
AT1G62540	531
AT1G62550	0
AT1G62560	4080
AT1G62570	899
AT1G62580	3
AT1G62590	63
AT1G62600	257
AT1G62610	146
AT1G62620	5
AT1G62630	65
AT1G62640	892
AT1G62650	0
AT1G62660	255
AT1G62670	88
AT1G62680	97
AT1G62690	9
AT1G62695	0
AT1G62700	221
AT1G62710	244
AT1G62720	13
AT1G62730	159
AT1G62740	1260
AT1G62750	2303
AT1G62760	6
AT1G62766	0
AT1G62770	500
AT1G62780	807
AT1G62790	2188
AT1G62800	2228
AT1G62810	1053
AT1G62820	586
AT1G62830	280
AT1G62835	49
AT1G62840	10
AT1G62850	267
AT1G62860	138
AT1G62870	521
AT1G62880	271
AT1G62886	0
AT1G62890	0
AT1G62895	0
AT1G62900	4
AT1G62910	13
AT1G62914	94
AT1G62915	43
AT1G62920	30
AT1G62930	57
AT1G62935	5
AT1G62940	0
AT1G62950	124
AT1G62960	282
AT1G62970	264
AT1G62975	15
AT1G62978	0
AT1G62980	0
AT1G62981	98
AT1G62990	1730
AT1G63000	3403
AT1G63005	0
AT1G63010	1447
AT1G63020	227
AT1G63030	725
AT1G63040	47
AT1G63050	347
AT1G63055	0
AT1G63057	0
AT1G63060	0
AT1G63070	1
AT1G63080	55
AT1G63090	1300
AT1G63100	475
AT1G63105	1
AT1G63110	1287
AT1G63120	1492
AT1G63130	127
AT1G63140	0
AT1G63150	45
AT1G63160	210
AT1G63170	807
AT1G63180	307
AT1G63190	0
AT1G63200	0
AT1G63205	0
AT1G63206	0
AT1G63210	1
AT1G63220	1753
AT1G63230	75
AT1G63240	651
AT1G63245	1
AT1G63250	161
AT1G63260	589
AT1G63270	194
AT1G63280	0
AT1G63290	1266
AT1G63295	358
AT1G63300	820
AT1G63310	1034
AT1G63320	1
AT1G63330	3
AT1G63340	0
AT1G63350	19
AT1G63360	203
AT1G63370	5
AT1G63380	23
AT1G63390	13
AT1G63400	54
AT1G63410	0
AT1G63420	1663
AT1G63430	1455
AT1G63440	162
AT1G63450	3
AT1G63460	580
AT1G63470	575
AT1G63480	322
AT1G63490	764
AT1G63500	1305
AT1G63510	0
AT1G63520	196
AT1G63522	1
AT1G63530	12
AT1G63535	0
AT1G63540	0
AT1G63550	0
AT1G63570	5
AT1G63580	0
AT1G63590	0
AT1G63600	0
AT1G63610	785
AT1G63615	5
AT1G63630	18
AT1G63640	900
AT1G63650	138
AT1G63660	715
AT1G63670	1185
AT1G63680	857
AT1G63690	3625
AT1G63700	1369
AT1G63710	301
AT1G63720	274
AT1G63730	81
AT1G63740	278
AT1G63750	14
AT1G63760	32
AT1G63770	4771
AT1G63780	323
AT1G63790	0
AT1G63800	594
AT1G63810	507
AT1G63820	7
AT1G63830	1770
AT1G63835	0
AT1G63840	914
AT1G63850	324
AT1G63855	139
AT1G63860	135
AT1G63870	5
AT1G63880	689
AT1G63900	447
AT1G63910	1150
AT1G63920	0
AT1G63930	3
AT1G63940	1900
AT1G63950	0
AT1G63960	7
AT1G63970	569
AT1G63980	2725
AT1G63990	21
AT1G64000	0
AT1G64010	0
AT1G64020	1
AT1G64030	0
AT1G64035	0
AT1G64040	1199
AT1G64050	538
AT1G64060	590
AT1G64065	94
AT1G64070	0
AT1G64080	197
AT1G64090	4027
AT1G64100	46
AT1G64105	3
AT1G64107	0
AT1G64110	5
AT1G64120	0
AT1G64130	1
AT1G64140	3088
AT1G64150	412
AT1G64160	0
AT1G64170	85
AT1G64180	138
AT1G64185	50
AT1G64190	543
AT1G64195	0
AT1G64200	10
AT1G64210	2
AT1G64220	44
AT1G64230	8599
AT1G64235	0
AT1G64240	0
AT1G64250	10
AT1G64253	2
AT1G64255	0
AT1G64260	55
AT1G64270	181
AT1G64280	714
AT1G64290	0
AT1G64295	0
AT1G64300	66
AT1G64310	20
AT1G64320	36
AT1G64330	2335
AT1G64340	0
AT1G64350	451
AT1G64355	579
AT1G64360	2
AT1G64370	514
AT1G64380	209
AT1G64385	473
AT1G64390	8820
AT1G64400	1761
AT1G64405	48
AT1G64410	0
AT1G64420	0
AT1G64430	553
AT1G64440	487
AT1G64450	86
AT1G64455	0
AT1G64460	876
AT1G64480	0
AT1G64490	281
AT1G64500	93
AT1G64510	2650
AT1G64520	3495
AT1G64530	264
AT1G64540	10
AT1G64550	1525
AT1G64560	22
AT1G64561	6
AT1G64563	60
AT1G64570	658
AT1G64572	97
AT1G64580	109
AT1G64583	39
AT1G64584	0
AT1G64585	0
AT1G64590	0
AT1G64600	180
AT1G64610	177
AT1G64618	1
AT1G64620	313
AT1G64625	157
AT1G64630	319
AT1G64633	0
AT1G64640	2219
AT1G64650	3753
AT1G64660	365
AT1G64670	307
AT1G64680	479
AT1G64690	343
AT1G64700	111
AT1G64710	900
AT1G64720	7390
AT1G64730	0
AT1G64740	996
AT1G64750	1634
AT1G64760	1431
AT1G64770	698
AT1G64780	141
AT1G64790	2551
AT1G64795	0
AT1G64800	0
AT1G64810	395
AT1G64820	16
AT1G64830	0
AT1G64840	217
AT1G64850	834
AT1G64860	946
AT1G64870	0
AT1G64880	1158
AT1G64890	431
AT1G64900	164
AT1G64910	0
AT1G64920	0
AT1G64930	0
AT1G64940	75
AT1G64950	170
AT1G64960	307
AT1G64970	178
AT1G64980	3350
AT1G64990	1147
AT1G65000	116
AT1G65010	3957
AT1G65020	409
AT1G65030	237
AT1G65032	139
AT1G65040	785
AT1G65050	1
AT1G65060	190
AT1G65070	553
AT1G65080	94
AT1G65090	0
AT1G65110	21
AT1G65113	0
AT1G65120	43
AT1G65130	14
AT1G65140	0
AT1G65150	22
AT1G65160	0
AT1G65165	0
AT1G65170	0
AT1G65180	25
AT1G65190	253
AT1G65200	2
AT1G65210	0
AT1G65220	1818
AT1G65230	439
AT1G65240	9
AT1G65250	63
AT1G65260	1586
AT1G65270	1893
AT1G65280	1026
AT1G65290	3988
AT1G65295	637
AT1G65300	0
AT1G65310	54
AT1G65320	515
AT1G65330	50
AT1G65340	0
AT1G65342	0
AT1G65346	1
AT1G65347	2
AT1G65349	0
AT1G65350	0
AT1G65352	0
AT1G65360	1
AT1G65365	1
AT1G65370	3332
AT1G65380	195
AT1G65385	2
AT1G65390	108
AT1G65410	389
AT1G65420	20
AT1G65425	0
AT1G65430	727
AT1G65440	3134
AT1G65450	978
AT1G65470	465
AT1G65480	5
AT1G65481	2
AT1G65483	0
AT1G65484	0
AT1G65485	0
AT1G65486	43
AT1G65490	176
AT1G65500	17
AT1G65510	6
AT1G65520	142
AT1G65540	1238
AT1G65541	0
AT1G65550	0
AT1G65560	226
AT1G65570	4
AT1G65580	1678
AT1G65585	0
AT1G65590	621
AT1G65610	2
AT1G65620	0
AT1G65630	0
AT1G65640	0
AT1G65642	1
AT1G65650	557
AT1G65660	816
AT1G65670	0
AT1G65680	0
AT1G65681	0
AT1G65690	50
AT1G65700	469
AT1G65710	77
AT1G65720	2432
AT1G65730	70
AT1G65735	0
AT1G65740	0
AT1G65750	0
AT1G65760	0
AT1G65770	0
AT1G65780	0
AT1G65790	60
AT1G65800	207
AT1G65810	18
AT1G65820	1325
AT1G65830	0
AT1G65840	810
AT1G65845	33
AT1G65850	2
AT1G65860	2187
AT1G65870	4
AT1G65875	0
AT1G65880	4
AT1G65890	30
AT1G65900	347
AT1G65910	89
AT1G65920	503
AT1G65930	10974
AT1G65940	0
AT1G65950	239
AT1G65960	17610
AT1G65970	9
AT1G65980	3597
AT1G65985	11
AT1G65990	0
AT1G66000	0
AT1G66010	0
AT1G66020	14
AT1G66030	0
AT1G66040	11
AT1G66045	0
AT1G66050	31
AT1G66060	2
AT1G66070	974
AT1G66080	400
AT1G66090	534
AT1G66100	1
AT1G66110	0
AT1G66120	0
AT1G66130	210
AT1G66140	382
AT1G66145	0
AT1G66150	2543
AT1G66160	244
AT1G66170	0
AT1G66173	14
AT1G66180	2274
AT1G66190	15
AT1G66200	3898
AT1G66210	0
AT1G66220	0
AT1G66230	197
AT1G66235	0
AT1G66240	2856
AT1G66245	0
AT1G66250	333
AT1G66260	3483
AT1G66270	0
AT1G66280	0
AT1G66290	0
AT1G66300	73
AT1G66310	0
AT1G66320	1
AT1G66330	650
AT1G66340	701
AT1G66345	149
AT1G66350	811
AT1G66360	68
AT1G66370	35
AT1G66380	28
AT1G66390	2
AT1G66400	473
AT1G66410	5863
AT1G66420	0
AT1G66430	3429
AT1G66440	0
AT1G66450	27
AT1G66460	26
AT1G66465	7
AT1G66470	0
AT1G66480	265
AT1G66490	0
AT1G66500	1892
AT1G66510	209
AT1G66520	137
AT1G66530	539
AT1G66534	0
AT1G66540	80
AT1G66550	0
AT1G66560	0
AT1G66570	0
AT1G66580	2228
AT1G66590	101
AT1G66600	6
AT1G66610	0
AT1G66620	122
AT1G66630	0
AT1G66640	0
AT1G66650	9
AT1G66660	113
AT1G66670	1554
AT1G66680	842
AT1G66690	28
AT1G66700	14
AT1G66710	3
AT1G66720	0
AT1G66725	25
AT1G66730	463
AT1G66740	235
AT1G66750	233
AT1G66760	196
AT1G66770	0
AT1G66780	0
AT1G66783	0
AT1G66795	0
AT1G66800	0
AT1G66810	534
AT1G66820	0
AT1G66830	8
AT1G66840	218
AT1G66850	0
AT1G66852	0
AT1G66855	0
AT1G66860	0
AT1G66870	0
AT1G66880	298
AT1G66890	332
AT1G66900	385
AT1G66910	88
AT1G66920	16
AT1G66930	8
AT1G66940	314
AT1G66950	12
AT1G66960	2980
AT1G66970	2234
AT1G66980	1992
AT1G66990	2
AT1G67000	6
AT1G67010	0
AT1G67020	2
AT1G67025	0
AT1G67030	500
AT1G67035	60
AT1G67040	274
AT1G67050	2665
AT1G67060	1635
AT1G67070	62
AT1G67080	861
AT1G67090	77886
AT1G67100	0
AT1G67105	19
AT1G67110	33
AT1G67120	1174
AT1G67130	1
AT1G67140	1861
AT1G67148	1
AT1G67150	4
AT1G67160	0
AT1G67170	211
AT1G67180	135
AT1G67190	226
AT1G67195	29
AT1G67200	0
AT1G67210	51
AT1G67220	0
AT1G67230	2611
AT1G67235	0
AT1G67238	2
AT1G67240	0
AT1G67250	1147
AT1G67260	25
AT1G67265	306
AT1G67270	0
AT1G67280	2377
AT1G67290	3
AT1G67300	2054
AT1G67310	1098
AT1G67320	436
AT1G67325	786
AT1G67328	0
AT1G67330	0
AT1G67340	334
AT1G67350	2460
AT1G67360	2128
AT1G67365	127
AT1G67370	73
AT1G67390	0
AT1G67400	110
AT1G67410	267
AT1G67420	339
AT1G67430	9376
AT1G67440	213
AT1G67450	0
AT1G67455	0
AT1G67460	34
AT1G67470	214
AT1G67480	848
AT1G67481	0
AT1G67490	570
AT1G67500	457
AT1G67510	1040
AT1G67520	110
AT1G67530	584
AT1G67540	0
AT1G67550	345
AT1G67560	2653
AT1G67570	121
AT1G67580	975
AT1G67590	97
AT1G67600	16
AT1G67610	0
AT1G67620	182
AT1G67623	4
AT1G67626	1
AT1G67630	291
AT1G67635	0
AT1G67640	0
AT1G67645	0
AT1G67650	60
AT1G67660	550
AT1G67670	0
AT1G67680	1367
AT1G67690	161
AT1G67700	2099
AT1G67710	258
AT1G67720	754
AT1G67730	3354
AT1G67740	4992
AT1G67750	2191
AT1G67760	13
AT1G67770	0
AT1G67775	0
AT1G67780	49
AT1G67785	2672
AT1G67790	0
AT1G67792	25
AT1G67800	169
AT1G67810	293
AT1G67820	169
AT1G67830	537
AT1G67840	744
AT1G67850	482
AT1G67855	3
AT1G67856	91
AT1G67860	2918
AT1G67865	10438
AT1G67870	4525
AT1G67880	829
AT1G67890	664
AT1G67900	1309
AT1G67910	183
AT1G67920	221
AT1G67930	1538
AT1G67940	76
AT1G67950	703
AT1G67960	412
AT1G67970	402
AT1G67980	9
AT1G67990	0
AT1G68000	967
AT1G68010	3964
AT1G68020	1043
AT1G68030	13
AT1G68040	0
AT1G68050	1078
AT1G68060	2658
AT1G68070	548
AT1G68080	130
AT1G68090	0
AT1G68100	605
AT1G68110	16
AT1G68120	7
AT1G68130	452
AT1G68140	696
AT1G68150	1
AT1G68160	267
AT1G68170	87
AT1G68180	18
AT1G68185	213
AT1G68190	381
AT1G68200	1792
AT1G68210	1
AT1G68220	1027
AT1G68230	286
AT1G68238	93
AT1G68240	3
AT1G68250	51
AT1G68260	530
AT1G68270	2
AT1G68280	0
AT1G68285	0
AT1G68290	4
AT1G68300	1675
AT1G68310	427
AT1G68320	1
AT1G68325	0
AT1G68330	138
AT1G68340	195
AT1G68350	60
AT1G68360	254
AT1G68370	1206
AT1G68380	0
AT1G68390	33
AT1G68400	229
AT1G68410	824
AT1G68420	0
AT1G68430	155
AT1G68440	1403
AT1G68450	0
AT1G68460	9
AT1G68470	136
AT1G68480	0
AT1G68490	909
AT1G68500	15
AT1G68510	1
AT1G68520	1006
AT1G68526	10
AT1G68530	11143
AT1G68540	260
AT1G68550	778
AT1G68560	3803
AT1G68568	2
AT1G68570	522
AT1G68580	1136
AT1G68585	303
AT1G68590	2591
AT1G68600	987
AT1G68610	0
AT1G68620	5
AT1G68630	0
AT1G68640	6
AT1G68650	435
AT1G68660	841
AT1G68670	1288
AT1G68680	633
AT1G68690	1084
AT1G68700	11
AT1G68710	738
AT1G68720	1140
AT1G68723	9
AT1G68725	769
AT1G68730	153
AT1G68735	1
AT1G68740	727
AT1G68750	3
AT1G68760	379
AT1G68765	1
AT1G68770	0
AT1G68780	6
AT1G68790	1151
AT1G68795	108
AT1G68800	38
AT1G68810	1319
AT1G68820	761
AT1G68825	3
AT1G68830	844
AT1G68840	55
AT1G68845	0
AT1G68850	0
AT1G68860	0
AT1G68862	75
AT1G68870	49
AT1G68872	106
AT1G68875	0
AT1G68877	0
AT1G68880	0
AT1G68890	1158
AT1G68905	1
AT1G68907	0
AT1G68910	458
AT1G68920	537
AT1G68930	52
AT1G68935	0
AT1G68937	0
AT1G68940	1
AT1G68945	352
AT1G68950	0
AT1G68960	1
AT1G68970	0
AT1G68980	172
AT1G68990	479
AT1G69000	0
AT1G69010	331
AT1G69020	99
AT1G69030	1108
AT1G69040	698
AT1G69050	53
AT1G69060	282
AT1G69070	852
AT1G69080	2292
AT1G69085	45
AT1G69090	0
AT1G69100	1
AT1G69110	0
AT1G69120	1
AT1G69130	0
AT1G69140	428
AT1G69150	0
AT1G69160	305
AT1G69170	311
AT1G69180	0
AT1G69190	0
AT1G69200	346
AT1G69210	105
AT1G69220	1621
AT1G69230	313
AT1G69240	0
AT1G69250	767
AT1G69252	1095
AT1G69260	163
AT1G69270	29
AT1G69280	58
AT1G69290	92
AT1G69295	3482
AT1G69300	0
AT1G69310	84
AT1G69320	6
AT1G69325	73
AT1G69330	414
AT1G69340	979
AT1G69350	15
AT1G69360	471
AT1G69370	429
AT1G69380	159
AT1G69390	704
AT1G69400	146
AT1G69410	1441
AT1G69420	1544
AT1G69430	73
AT1G69440	412
AT1G69450	280
AT1G69460	2175
AT1G69470	0
AT1G69480	1
AT1G69485	12
AT1G69490	4
AT1G69500	0
AT1G69510	3798
AT1G69520	74
AT1G69523	56
AT1G69526	28
AT1G69530	970
AT1G69540	17
AT1G69543	0
AT1G69550	356
AT1G69560	0
AT1G69570	49
AT1G69572	0
AT1G69580	810
AT1G69587	122
AT1G69588	0
AT1G69590	0
AT1G69600	11
AT1G69610	54
AT1G69620	7466
AT1G69630	1
AT1G69640	776
AT1G69650	0
AT1G69660	0
AT1G69670	337
AT1G69680	300
AT1G69690	1738
AT1G69700	917
AT1G69710	28
AT1G69720	7
AT1G69730	94
AT1G69740	2805
AT1G69750	286
AT1G69760	494
AT1G69770	773
AT1G69780	1429
AT1G69790	50
AT1G69792	0
AT1G69795	0
AT1G69797	0
AT1G69800	761
AT1G69810	30
AT1G69818	1
AT1G69820	0
AT1G69825	0
AT1G69828	0
AT1G69830	5731
AT1G69840	3746
AT1G69850	645
AT1G69860	2
AT1G69870	956
AT1G69880	7
AT1G69890	690
AT1G69900	474
AT1G69910	809
AT1G69920	6
AT1G69930	5
AT1G69935	453
AT1G69940	0
AT1G69950	154
AT1G69960	573
AT1G69970	159
AT1G69980	721
AT1G69981	0
AT1G69990	0
AT1G70000	192
AT1G70010	0
AT1G70020	4
AT1G70030	0
AT1G70040	0
AT1G70050	1
AT1G70060	1141
AT1G70070	621
AT1G70080	6
AT1G70090	3088
AT1G70100	562
AT1G70110	10
AT1G70120	2
AT1G70130	49
AT1G70140	43
AT1G70150	220
AT1G70160	1484
AT1G70170	0
AT1G70175	0
AT1G70180	533
AT1G70185	2
AT1G70190	591
AT1G70200	501
AT1G70209	0
AT1G70210	1139
AT1G70220	112
AT1G70230	473
AT1G70250	164
AT1G70260	13
AT1G70270	93
AT1G70280	851
AT1G70290	1217
AT1G70300	75
AT1G70310	823
AT1G70320	5754
AT1G70330	697
AT1G70335	0
AT1G70340	103
AT1G70350	217
AT1G70360	87
AT1G70370	5831
AT1G70380	22
AT1G70390	82
AT1G70400	0
AT1G70410	3787
AT1G70420	167
AT1G70430	171
AT1G70440	0
AT1G70450	0
AT1G70460	14
AT1G70470	89
AT1G70475	0
AT1G70480	1378
AT1G70490	11118
AT1G70500	111
AT1G70505	176
AT1G70510	315
AT1G70518	142
AT1G70520	324
AT1G70530	487
AT1G70540	0
AT1G70550	358
AT1G70560	27
AT1G70570	1250
AT1G70580	142
AT1G70581	1
AT1G70590	837
AT1G70600	7561
AT1G70610	295
AT1G70620	2555
AT1G70630	182
AT1G70640	160
AT1G70645	0
AT1G70650	72
AT1G70660	445
AT1G70670	1094
AT1G70680	7
AT1G70690	1409
AT1G70700	4551
AT1G70710	1822
AT1G70720	0
AT1G70730	2548
AT1G70740	652
AT1G70750	776
AT1G70760	0
AT1G70770	3701
AT1G70780	2967
AT1G70790	586
AT1G70800	652
AT1G70810	272
AT1G70820	670
AT1G70830	9463
AT1G70840	1
AT1G70850	52
AT1G70860	15
AT1G70870	1
AT1G70880	61
AT1G70885	230
AT1G70890	3390
AT1G70895	48
AT1G70900	538
AT1G70910	2
AT1G70920	81
AT1G70940	2759
AT1G70944	0
AT1G70949	0
AT1G70950	72
AT1G70960	6
AT1G70970	0
AT1G70980	879
AT1G70985	12
AT1G70990	18
AT1G71000	27
AT1G71002	0
AT1G71010	2745
AT1G71015	39
AT1G71020	296
AT1G71030	54
AT1G71040	1295
AT1G71050	106
AT1G71060	83
AT1G71070	1243
AT1G71080	896
AT1G71090	707
AT1G71100	298
AT1G71110	542
AT1G71120	11
AT1G71130	173
AT1G71140	8
AT1G71150	0
AT1G71160	0
AT1G71170	299
AT1G71180	158
AT1G71190	264
AT1G71200	0
AT1G71210	178
AT1G71220	2668
AT1G71230	140
AT1G71235	0
AT1G71240	357
AT1G71250	1
AT1G71260	483
AT1G71270	1443
AT1G71280	0
AT1G71290	0
AT1G71300	0
AT1G71310	301
AT1G71320	0
AT1G71330	50
AT1G71340	556
AT1G71350	514
AT1G71360	1039
AT1G71370	0
AT1G71380	146
AT1G71390	0
AT1G71400	14
AT1G71410	1824
AT1G71420	21
AT1G71430	36
AT1G71440	756
AT1G71450	47
AT1G71460	139
AT1G71470	0
AT1G71480	61
AT1G71490	36
AT1G71500	2360
AT1G71520	3
AT1G71528	6
AT1G71530	0
AT1G71680	0
AT1G71690	4
AT1G71691	2
AT1G71692	40
AT1G71695	373
AT1G71696	488
AT1G71697	635
AT1G71700	0
AT1G71710	1104
AT1G71720	774
AT1G71730	911
AT1G71740	0
AT1G71750	105
AT1G71760	30
AT1G71770	2
AT1G71780	261
AT1G71790	580
AT1G71800	229
AT1G71810	330
AT1G71820	2388
AT1G71828	0
AT1G71830	647
AT1G71840	876
AT1G71850	108
AT1G71860	1577
AT1G71865	149
AT1G71866	0
AT1G71870	225
AT1G71880	1095
AT1G71890	12
AT1G71900	799
AT1G71910	24
AT1G71920	3
AT1G71930	63
AT1G71940	307
AT1G71950	1291
AT1G71960	918
AT1G71970	534
AT1G71980	1212
AT1G71990	234
AT1G72000	2
AT1G72010	1112
AT1G72020	5814
AT1G72030	339
AT1G72040	659
AT1G72050	750
AT1G72060	3
AT1G72070	2
AT1G72080	0
AT1G72090	829
AT1G72100	1
AT1G72110	687
AT1G72120	63
AT1G72125	6
AT1G72130	70
AT1G72131	0
AT1G72140	0
AT1G72141	0
AT1G72150	20903
AT1G72160	6983
AT1G72170	530
AT1G72175	436
AT1G72180	889
AT1G72190	201
AT1G72200	97
AT1G72210	3
AT1G72220	368
AT1G72230	8605
AT1G72240	238
AT1G72250	589
AT1G72260	41
AT1G72270	26
AT1G72275	91
AT1G72280	124
AT1G72290	0
AT1G72300	329
AT1G72310	428
AT1G72320	623
AT1G72330	282
AT1G72340	460
AT1G72350	0
AT1G72360	69
AT1G72370	8245
AT1G72390	916
AT1G72410	2104
AT1G72416	726
AT1G72420	137
AT1G72430	399
AT1G72440	1098
AT1G72450	5237
AT1G72460	0
AT1G72470	413
AT1G72480	949
AT1G72490	29
AT1G72500	1963
AT1G72510	429
AT1G72520	3318
AT1G72530	51
AT1G72540	32
AT1G72545	1
AT1G72550	1329
AT1G72560	634
AT1G72570	2
AT1G72580	0
AT1G72590	1
AT1G72600	2
AT1G72610	20
AT1G72620	0
AT1G72630	532
AT1G72640	485
AT1G72645	380
AT1G72650	733
AT1G72660	3
AT1G72670	134
AT1G72680	394
AT1G72690	253
AT1G72700	2909
AT1G72710	3347
AT1G72720	51
AT1G72730	522
AT1G72740	490
AT1G72750	1004
AT1G72755	0
AT1G72760	9
AT1G72770	663
AT1G72780	0
AT1G72790	395
AT1G72800	78
AT1G72810	896
AT1G72820	631
AT1G72830	285
AT1G72840	98
AT1G72850	14
AT1G72852	10
AT1G72855	0
AT1G72860	1
AT1G72870	7
AT1G72880	791
AT1G72890	110
AT1G72900	385
AT1G72910	423
AT1G72920	258
AT1G72930	620
AT1G72940	269
AT1G72950	66
AT1G72960	5
AT1G72970	551
AT1G72980	0
AT1G72990	799
AT1G73000	1
AT1G73010	1823
AT1G73020	906
AT1G73030	1392
AT1G73040	378
AT1G73050	7
AT1G73060	1130
AT1G73065	3
AT1G73066	31
AT1G73080	3234
AT1G73090	253
AT1G73100	406
AT1G73110	398
AT1G73120	2
AT1G73130	412
AT1G73140	327
AT1G73150	213
AT1G73160	0
AT1G73165	0
AT1G73170	569
AT1G73175	1
AT1G73177	136
AT1G73180	585
AT1G73190	6
AT1G73200	1019
AT1G73210	222
AT1G73220	32
AT1G73230	3149
AT1G73240	306
AT1G73250	433
AT1G73260	2
AT1G73270	0
AT1G73280	0
AT1G73290	4
AT1G73300	0
AT1G73310	138
AT1G73320	140
AT1G73325	0
AT1G73330	38
AT1G73340	0
AT1G73350	439
AT1G73360	19
AT1G73370	800
AT1G73380	284
AT1G73390	544
AT1G73400	75
AT1G73410	61
AT1G73430	1335
AT1G73440	87
AT1G73445	13
AT1G73450	205
AT1G73460	688
AT1G73470	730
AT1G73480	867
AT1G73490	779
AT1G73500	1937
AT1G73510	54
AT1G73530	201
AT1G73540	11319
AT1G73550	48
AT1G73560	0
AT1G73570	286
AT1G73580	0
AT1G73590	1705
AT1G73600	1797
AT1G73603	0
AT1G73607	1
AT1G73610	0
AT1G73620	6
AT1G73630	445
AT1G73640	2668
AT1G73650	683
AT1G73655	1466
AT1G73660	697
AT1G73670	307
AT1G73680	1503
AT1G73687	5
AT1G73690	77
AT1G73700	39
AT1G73710	229
AT1G73720	534
AT1G73730	421
AT1G73740	414
AT1G73750	223
AT1G73760	1238
AT1G73770	97
AT1G73780	4
AT1G73790	51
AT1G73805	594
AT1G73810	90
AT1G73820	319
AT1G73830	96
AT1G73840	680
AT1G73850	416
AT1G73860	75
AT1G73870	35
AT1G73875	227
AT1G73880	256
AT1G73885	1747
AT1G73890	44
AT1G73900	0
AT1G73910	15
AT1G73920	1753
AT1G73930	566
AT1G73940	585
AT1G73950	538
AT1G73960	1053
AT1G73965	5
AT1G73970	302
AT1G73980	859
AT1G73990	870
AT1G74000	1
AT1G74010	7
AT1G74020	40
AT1G74030	544
AT1G74035	0
AT1G74040	595
AT1G74045	0
AT1G74050	4036
AT1G74055	0
AT1G74060	3759
AT1G74070	717
AT1G74080	0
AT1G74088	58
AT1G74090	2349
AT1G74100	3786
AT1G74110	0
AT1G74120	84
AT1G74130	1
AT1G74140	0
AT1G74150	73
AT1G74160	647
AT1G74170	227
AT1G74180	157
AT1G74190	4
AT1G74200	26
AT1G74205	0
AT1G74210	220
AT1G74220	0
AT1G74230	1749
AT1G74240	114
AT1G74250	1222
AT1G74260	1383
AT1G74270	1977
AT1G74280	75
AT1G74290	15
AT1G74300	63
AT1G74310	3084
AT1G74320	693
AT1G74330	1741
AT1G74340	521
AT1G74350	42
AT1G74360	109
AT1G74370	205
AT1G74380	2402
AT1G74385	0
AT1G74390	360
AT1G74400	58
AT1G74410	195
AT1G74420	90
AT1G74430	672
AT1G74440	459
AT1G74450	4661
AT1G74453	82
AT1G74456	51
AT1G74457	0
AT1G74458	122
AT1G74460	12
AT1G74470	8130
AT1G74480	0
AT1G74490	0
AT1G74500	0
AT1G74510	842
AT1G74520	1946
AT1G74530	524
AT1G74540	0
AT1G74545	5
AT1G74550	0
AT1G74560	1461
AT1G74570	0
AT1G74580	216
AT1G74590	45
AT1G74600	58
AT1G74610	0
AT1G74620	0
AT1G74630	29
AT1G74640	532
AT1G74650	1232
AT1G74660	873
AT1G74670	833
AT1G74675	0
AT1G74680	233
AT1G74690	4129
AT1G74700	91
AT1G74710	274
AT1G74720	983
AT1G74730	1243
AT1G74740	1335
AT1G74750	160
AT1G74770	30
AT1G74780	343
AT1G74790	185
AT1G74800	479
AT1G74810	6
AT1G74820	0
AT1G74830	8
AT1G74840	1631
AT1G74850	689
AT1G74860	154
AT1G74870	51
AT1G74875	4
AT1G74880	313
AT1G74890	216
AT1G74900	16
AT1G74910	2349
AT1G74920	4832
AT1G74929	0
AT1G74930	3891
AT1G74940	861
AT1G74950	3150
AT1G74960	2026
AT1G74970	1966
AT1G74990	0
AT1G75000	109
AT1G75010	409
AT1G75020	749
AT1G75030	164
AT1G75040	514
AT1G75050	9
AT1G75060	286
AT1G75070	0
AT1G75080	929
AT1G75090	240
AT1G75100	113
AT1G75110	76
AT1G75120	75
AT1G75125	36
AT1G75130	230
AT1G75140	372
AT1G75150	147
AT1G75160	0
AT1G75163	21
AT1G75166	16
AT1G75170	555
AT1G75180	455
AT1G75190	220
AT1G75200	431
AT1G75210	711
AT1G75220	2704
AT1G75230	447
AT1G75240	94
AT1G75250	14
AT1G75260	100
AT1G75261	2
AT1G75270	393
AT1G75280	17229
AT1G75290	64
AT1G75295	26
AT1G75300	2
AT1G75310	1076
AT1G75330	1295
AT1G75335	78
AT1G75340	428
AT1G75350	2907
AT1G75360	23
AT1G75370	1534
AT1G75380	3537
AT1G75390	420
AT1G75394	5
AT1G75400	638
AT1G75410	558
AT1G75420	538
AT1G75430	0
AT1G75440	271
AT1G75450	52
AT1G75460	708
AT1G75470	0
AT1G75480	2
AT1G75490	7
AT1G75500	14802
AT1G75510	661
AT1G75520	7
AT1G75530	0
AT1G75540	992
AT1G75550	374
AT1G75560	1313
AT1G75570	0
AT1G75580	25
AT1G75590	553
AT1G75600	5
AT1G75610	1
AT1G75620	51
AT1G75630	2346
AT1G75640	143
AT1G75650	0
AT1G75660	1619
AT1G75670	221
AT1G75680	6725
AT1G75690	1662
AT1G75700	114
AT1G75710	133
AT1G75717	0
AT1G75720	146
AT1G75730	117
AT1G75740	0
AT1G75750	95
AT1G75760	568
AT1G75770	32
AT1G75780	1656
AT1G75785	0
AT1G75790	0
AT1G75800	4722
AT1G75810	150
AT1G75820	841
AT1G75830	3
AT1G75840	3483
AT1G75850	962
AT1G75860	797
AT1G75870	0
AT1G75880	20
AT1G75890	6
AT1G75891	14
AT1G75900	1617
AT1G75910	0
AT1G75920	11
AT1G75930	0
AT1G75940	0
AT1G75945	237
AT1G75950	5495
AT1G75960	141
AT1G75970	0
AT1G75980	202
AT1G75990	767
AT1G76000	0
AT1G76010	4873
AT1G76020	888
AT1G76030	5997
AT1G76040	3393
AT1G76050	334
AT1G76060	241
AT1G76062	0
AT1G76065	69
AT1G76070	55
AT1G76080	1360
AT1G76090	187
AT1G76100	1529
AT1G76110	187
AT1G76120	111
AT1G76130	167
AT1G76135	0
AT1G76140	1362
AT1G76150	786
AT1G76160	3799
AT1G76170	135
AT1G76180	59624
AT1G76185	138
AT1G76190	2
AT1G76200	3940
AT1G76210	0
AT1G76220	1
AT1G76230	2
AT1G76240	690
AT1G76250	463
AT1G76260	744
AT1G76270	496
AT1G76280	206
AT1G76290	0
AT1G76300	459
AT1G76310	383
AT1G76320	391
AT1G76330	0
AT1G76340	642
AT1G76350	355
AT1G76360	383
AT1G76370	0
AT1G76380	399
AT1G76390	90
AT1G76400	1235
AT1G76405	204
AT1G76410	250
AT1G76420	14
AT1G76430	1
AT1G76440	176
AT1G76450	985
AT1G76460	951
AT1G76465	0
AT1G76470	4
AT1G76480	0
AT1G76490	8824
AT1G76500	2
AT1G76510	421
AT1G76520	702
AT1G76530	26
AT1G76540	1062
AT1G76550	2940
AT1G76560	287
AT1G76570	109
AT1G76580	920
AT1G76590	777
AT1G76600	1025
AT1G76610	46
AT1G76620	587
AT1G76630	708
AT1G76640	11
AT1G76650	3001
AT1G76660	1031
AT1G76670	3915
AT1G76680	953
AT1G76690	285
AT1G76700	743
AT1G76705	21
AT1G76710	491
AT1G76720	96
AT1G76728	0
AT1G76730	710
AT1G76740	200
AT1G76750	0
AT1G76760	18
AT1G76770	60
AT1G76780	458
AT1G76790	42
AT1G76800	254
AT1G76810	3671
AT1G76820	62
AT1G76830	0
AT1G76840	0
AT1G76850	2756
AT1G76860	624
AT1G76870	97
AT1G76878	59
AT1G76880	0
AT1G76890	659
AT1G76892	1
AT1G76900	1097
AT1G76910	0
AT1G76911	0
AT1G76920	784
AT1G76930	76
AT1G76940	562
AT1G76950	913
AT1G76952	12
AT1G76954	0
AT1G76955	36
AT1G76960	27
AT1G76965	14
AT1G76970	719
AT1G76980	160
AT1G76990	1530
AT1G76994	2
AT1G77000	358
AT1G77010	23
AT1G77020	293
AT1G77030	717
AT1G77040	0
AT1G77060	742
AT1G77080	1604
AT1G77090	480
AT1G77093	0
AT1G77095	0
AT1G77100	0
AT1G77110	376
AT1G77120	1852
AT1G77122	126
AT1G77130	826
AT1G77131	61
AT1G77138	0
AT1G77140	935
AT1G77145	5
AT1G77150	0
AT1G77160	0
AT1G77170	137
AT1G77180	2541
AT1G77190	0
AT1G77200	13
AT1G77210	31
AT1G77220	492
AT1G77230	137
AT1G77235	2
AT1G77240	0
AT1G77250	307
AT1G77260	1178
AT1G77270	632
AT1G77280	681
AT1G77290	179
AT1G77300	983
AT1G77310	99
AT1G77320	238
AT1G77330	127
AT1G77340	1
AT1G77350	969
AT1G77360	47
AT1G77370	1151
AT1G77380	10
AT1G77390	61
AT1G77400	183
AT1G77405	35
AT1G77410	102
AT1G77420	529
AT1G77440	962
AT1G77450	172
AT1G77460	834
AT1G77470	294
AT1G77480	433
AT1G77490	1148
AT1G77500	482
AT1G77510	641
AT1G77520	84
AT1G77525	2
AT1G77530	2
AT1G77540	542
AT1G77550	388
AT1G77560	0
AT1G77570	24
AT1G77580	226
AT1G77590	1088
AT1G77600	603
AT1G77610	1492
AT1G77620	278
AT1G77630	452
AT1G77640	92
AT1G77650	0
AT1G77655	0
AT1G77660	549
AT1G77670	319
AT1G77680	811
AT1G77682	0
AT1G77690	3515
AT1G77700	297
AT1G77710	3036
AT1G77720	307
AT1G77730	3
AT1G77740	1920
AT1G77750	540
AT1G77760	138
AT1G77765	14
AT1G77770	549
AT1G77780	0
AT1G77790	3
AT1G77800	1629
AT1G77810	260
AT1G77815	0
AT1G77820	0
AT1G77830	0
AT1G77840	1264
AT1G77850	286
AT1G77855	147
AT1G77860	25
AT1G77870	217
AT1G77880	28
AT1G77885	159
AT1G77890	296
AT1G77910	0
AT1G77920	223
AT1G77930	426
AT1G77932	0
AT1G77940	4981
AT1G77950	5
AT1G77960	4
AT1G77980	0
AT1G77990	88
AT1G77992	0
AT1G78000	133
AT1G78010	413
AT1G78020	4880
AT1G78030	18
AT1G78040	24159
AT1G78050	286
AT1G78060	1615
AT1G78070	3266
AT1G78080	5632
AT1G78090	341
AT1G78095	0
AT1G78100	344
AT1G78110	1028
AT1G78120	373
AT1G78130	1
AT1G78140	358
AT1G78150	1834
AT1G78160	0
AT1G78170	274
AT1G78172	50
AT1G78180	176
AT1G78190	30
AT1G78200	394
AT1G78206	6
AT1G78210	1150
AT1G78220	0
AT1G78230	141
AT1G78240	2762
AT1G78250	0
AT1G78260	1041
AT1G78265	1
AT1G78270	0
AT1G78280	5102
AT1G78290	257
AT1G78300	3975
AT1G78310	68
AT1G78320	156
AT1G78330	0
AT1G78340	2
AT1G78350	0
AT1G78355	0
AT1G78360	0
AT1G78370	33370
AT1G78380	6582
AT1G78390	8
AT1G78400	0
AT1G78410	13
AT1G78420	709
AT1G78430	1040
AT1G78440	237
AT1G78450	609
AT1G78460	494
AT1G78470	0
AT1G78476	104
AT1G78478	49
AT1G78480	76
AT1G78490	4495
AT1G78500	49
AT1G78510	293
AT1G78520	83
AT1G78530	32
AT1G78540	195
AT1G78550	192
AT1G78560	671
AT1G78570	2918
AT1G78580	1811
AT1G78590	209
AT1G78600	592
AT1G78610	933
AT1G78620	806
AT1G78630	4116
AT1G78635	1
AT1G78640	0
AT1G78650	264
AT1G78660	1328
AT1G78670	393
AT1G78680	1461
AT1G78690	218
AT1G78700	469
AT1G78710	0
AT1G78720	11
AT1G78730	109
AT1G78740	0
AT1G78750	31
AT1G78760	5
AT1G78770	177
AT1G78780	121
AT1G78790	320
AT1G78800	535
AT1G78810	280
AT1G78815	109
AT1G78820	498
AT1G78830	1483
AT1G78840	0
AT1G78850	682
AT1G78860	19
AT1G78865	126
AT1G78870	1065
AT1G78880	2415
AT1G78890	708
AT1G78895	324
AT1G78900	17469
AT1G78910	100
AT1G78915	271
AT1G78920	3135
AT1G78922	2
AT1G78930	57
AT1G78940	133
AT1G78950	955
AT1G78955	29
AT1G78960	218
AT1G78970	5518
AT1G78980	2
AT1G78990	35
AT1G78995	297
AT1G79000	1683
AT1G79010	3550
AT1G79020	241
AT1G79030	618
AT1G79040	15540
AT1G79050	399
AT1G79060	49
AT1G79070	145
AT1G79075	376
AT1G79080	193
AT1G79090	1165
AT1G79100	6
AT1G79103	2
AT1G79110	385
AT1G79120	25
AT1G79130	22
AT1G79150	413
AT1G79160	105
AT1G79170	12
AT1G79180	348
AT1G79190	379
AT1G79200	254
AT1G79210	1290
AT1G79220	40
AT1G79230	2459
AT1G79240	0
AT1G79245	13895
AT1G79250	1
AT1G79260	309
AT1G79270	152
AT1G79280	2250
AT1G79290	0
AT1G79300	0
AT1G79310	61
AT1G79320	1
AT1G79330	10
AT1G79340	4985
AT1G79350	1134
AT1G79360	2
AT1G79370	0
AT1G79380	1365
AT1G79390	499
AT1G79400	1
AT1G79410	230
AT1G79420	475
AT1G79430	240
AT1G79440	2309
AT1G79450	15
AT1G79460	959
AT1G79470	141
AT1G79480	94
AT1G79485	0
AT1G79490	157
AT1G79500	985
AT1G79510	0
AT1G79520	119
AT1G79529	4
AT1G79530	937
AT1G79540	120
AT1G79550	7415
AT1G79560	1090
AT1G79570	972
AT1G79580	2
AT1G79590	681
AT1G79600	771
AT1G79610	486
AT1G79620	2857
AT1G79630	638
AT1G79640	358
AT1G79650	1152
AT1G79660	608
AT1G79670	292
AT1G79680	3
AT1G79690	1765
AT1G79700	557
AT1G79710	172
AT1G79720	215
AT1G79730	870
AT1G79740	726
AT1G79750	5110
AT1G79760	535
AT1G79770	1
AT1G79780	20
AT1G79790	544
AT1G79800	0
AT1G79810	371
AT1G79820	1088
AT1G79830	4435
AT1G79840	68
AT1G79850	0
AT1G79860	0
AT1G79870	727
AT1G79880	196
AT1G79890	62
AT1G79900	23
AT1G79910	13
AT1G79915	10
AT1G79920	3008
AT1G79930	3595
AT1G79940	2264
AT1G79950	529
AT1G79960	0
AT1G79970	1672
AT1G79980	1
AT1G79985	698
AT1G79990	3648
AT1G80000	848
AT1G80010	412
AT1G80020	843
AT1G80030	799
AT1G80040	1492
AT1G80050	719
AT1G80060	103
AT1G80070	5472
AT1G80080	10
AT1G80090	0
AT1G80100	0
AT1G80110	133
AT1G80120	1642
AT1G80130	17
AT1G80133	0
AT1G80140	0
AT1G80150	110
AT1G80160	4
AT1G80165	0
AT1G80170	2285
AT1G80180	575
AT1G80190	184
AT1G80200	31
AT1G80210	324
AT1G80220	0
AT1G80230	1035
AT1G80240	71
AT1G80245	138
AT1G80250	0
AT1G80260	815
AT1G80270	370
AT1G80280	654
AT1G80290	195
AT1G80300	2250
AT1G80310	0
AT1G80315	0
AT1G80320	0
AT1G80325	11
AT1G80330	0
AT1G80340	3
AT1G80350	1007
AT1G80360	1221
AT1G80370	97
AT1G80380	1245
AT1G80390	0
AT1G80400	309
AT1G80410	1809
AT1G80420	501
AT1G80430	0
AT1G80440	111
AT1G80450	44
AT1G80460	1281
AT1G80470	1
AT1G80480	1019
AT1G80490	2150
AT1G80500	1508
AT1G80510	382
AT1G80520	213
AT1G80525	3
AT1G80530	881
AT1G80540	8
AT1G80550	305
AT1G80555	12
AT1G80560	659
AT1G80570	99
AT1G80580	0
AT1G80590	7
AT1G80600	1519
AT1G80610	631
AT1G80620	482
AT1G80625	2
AT1G80630	174
AT1G80640	324
AT1G80650	171
AT1G80660	19
AT1G80670	523
AT1G80680	1177
AT1G80690	655
AT1G80700	76
AT1G80710	85
AT1G80720	157
AT1G80730	79
AT1G80740	33
AT1G80745	33
AT1G80750	724
AT1G80760	296
AT1G80770	388
AT1G80780	986
AT1G80790	1022
AT1G80800	421
AT1G80810	371
AT1G80820	80
AT1G80830	1549
AT1G80840	3922
AT1G80850	80
AT1G80860	432
AT1G80865	6
AT1G80870	1644
AT1G80880	65
AT1G80890	163
AT1G80900	155
AT1G80910	513
AT1G80920	2468
AT1G80930	2648
AT1G80940	638
AT1G80950	889
AT1G80960	112
AT1G80970	32
AT1G80980	225
AT1G80990	0
AT1G81001	0
AT1G81020	0
AT2G01008	17
AT2G01010	3
AT2G01020	75
AT2G01021	0
AT2G01022	2
AT2G01023	0
AT2G01024	0
AT2G01026	0
AT2G01028	0
AT2G01029	0
AT2G01031	0
AT2G01034	0
AT2G01035	0
AT2G01037	0
AT2G01040	0
AT2G01045	0
AT2G01050	0
AT2G01060	592
AT2G01070	1324
AT2G01080	425
AT2G01090	514
AT2G01100	1245
AT2G01110	571
AT2G01120	296
AT2G01130	869
AT2G01140	4172
AT2G01150	471
AT2G01160	0
AT2G01170	774
AT2G01175	40
AT2G01180	1487
AT2G01190	1011
AT2G01200	66
AT2G01210	193
AT2G01220	890
AT2G01240	0
AT2G01250	8600
AT2G01260	302
AT2G01270	1016
AT2G01275	42
AT2G01280	11
AT2G01290	417
AT2G01300	677
AT2G01310	0
AT2G01320	948
AT2G01330	157
AT2G01340	151
AT2G01350	1205
AT2G01360	0
AT2G01370	0
AT2G01372	0
AT2G01379	0
AT2G01390	72
AT2G01400	181
AT2G01410	9
AT2G01420	988
AT2G01422	0
AT2G01430	16
AT2G01440	443
AT2G01450	4369
AT2G01460	565
AT2G01470	1299
AT2G01480	465
AT2G01490	1737
AT2G01500	0
AT2G01505	17
AT2G01510	38
AT2G01520	1
AT2G01530	0
AT2G01540	421
AT2G01550	0
AT2G01554	0
AT2G01560	0
AT2G01570	3121
AT2G01580	78
AT2G01590	431
AT2G01600	2780
AT2G01610	1634
AT2G01620	328
AT2G01630	482
AT2G01640	291
AT2G01650	416
AT2G01660	431
AT2G01667	0
AT2G01670	1556
AT2G01680	670
AT2G01690	1358
AT2G01700	0
AT2G01710	422
AT2G01720	2194
AT2G01730	43
AT2G01735	272
AT2G01740	31
AT2G01750	275
AT2G01755	0
AT2G01760	303
AT2G01770	0
AT2G01780	0
AT2G01790	0
AT2G01800	0
AT2G01810	1
AT2G01818	312
AT2G01820	2645
AT2G01830	1979
AT2G01840	0
AT2G01850	1065
AT2G01860	67
AT2G01870	31
AT2G01880	28
AT2G01890	57
AT2G01900	0
AT2G01905	46
AT2G01910	2221
AT2G01913	157
AT2G01918	40
AT2G01920	1
AT2G01930	658
AT2G01940	375
AT2G01950	3309
AT2G01960	3
AT2G01970	2434
AT2G01973	0
AT2G01980	390
AT2G01990	75
AT2G02000	0
AT2G02010	45
AT2G02020	113
AT2G02023	0
AT2G02026	0
AT2G02030	0
AT2G02040	1155
AT2G02050	2485
AT2G02060	1
AT2G02061	1
AT2G02070	386
AT2G02080	157
AT2G02090	757
AT2G02100	751
AT2G02103	0
AT2G02110	0
AT2G02120	45
AT2G02130	3020
AT2G02135	0
AT2G02140	0
AT2G02147	14
AT2G02148	184
AT2G02150	101
AT2G02160	2104
AT2G02170	384
AT2G02180	1213
AT2G02190	0
AT2G02200	0
AT2G02205	0
AT2G02210	0
AT2G02220	344
AT2G02230	632
AT2G02240	25
AT2G02250	1
AT2G02260	0
AT2G02270	0
AT2G02280	0
AT2G02290	0
AT2G02300	0
AT2G02310	10
AT2G02320	1
AT2G02330	0
AT2G02340	4
AT2G02350	57
AT2G02360	401
AT2G02370	239
AT2G02380	23
AT2G02390	595
AT2G02400	574
AT2G02410	285
AT2G02430	7
AT2G02440	1
AT2G02450	162
AT2G02455	0
AT2G02470	549
AT2G02480	598
AT2G02490	1
AT2G02493	0
AT2G02497	0
AT2G02498	2
AT2G02500	481
AT2G02510	2111
AT2G02515	1
AT2G02520	0
AT2G02525	0
AT2G02540	7
AT2G02550	0
AT2G02560	2034
AT2G02570	1667
AT2G02580	0
AT2G02590	86
AT2G02600	0
AT2G02610	3
AT2G02620	0
AT2G02630	0
AT2G02635	0
AT2G02640	0
AT2G02650	0
AT2G02660	0
AT2G02670	0
AT2G02680	0
AT2G02690	0
AT2G02695	0
AT2G02700	0
AT2G02710	499
AT2G02720	0
AT2G02730	241
AT2G02740	167
AT2G02741	0
AT2G02750	38
AT2G02760	3340
AT2G02765	200
AT2G02770	0
AT2G02780	386
AT2G02790	817
AT2G02795	0
AT2G02800	892
AT2G02810	194
AT2G02820	687
AT2G02830	1
AT2G02835	0
AT2G02840	1
AT2G02850	307
AT2G02860	1059
AT2G02870	974
AT2G02880	128
AT2G02890	0
AT2G02900	1
AT2G02910	371
AT2G02930	76
AT2G02950	106
AT2G02955	93
AT2G02960	917
AT2G02970	1098
AT2G02980	42
AT2G02990	14
AT2G03000	0
AT2G03010	34
AT2G03020	3
AT2G03030	0
AT2G03040	0
AT2G03050	69
AT2G03060	201
AT2G03070	429
AT2G03080	0
AT2G03090	2022
AT2G03100	0
AT2G03110	13
AT2G03120	1800
AT2G03130	2
AT2G03140	806
AT2G03150	1603
AT2G03160	0
AT2G03170	0
AT2G03180	0
AT2G03190	0
AT2G03200	2529
AT2G03210	47
AT2G03220	778
AT2G03230	0
AT2G03240	2322
AT2G03250	9
AT2G03260	12
AT2G03270	137
AT2G03280	199
AT2G03290	0
AT2G03291	2
AT2G03300	0
AT2G03310	46
AT2G03320	0
AT2G03330	106
AT2G03340	946
AT2G03350	1199
AT2G03360	0
AT2G03370	0
AT2G03380	24
AT2G03390	696
AT2G03410	4
AT2G03420	0
AT2G03430	280
AT2G03440	1882
AT2G03445	0
AT2G03450	607
AT2G03460	3
AT2G03470	927
AT2G03480	1190
AT2G03490	0
AT2G03500	87
AT2G03505	23
AT2G03510	821
AT2G03520	1
AT2G03530	104
AT2G03540	2
AT2G03550	266
AT2G03560	0
AT2G03565	0
AT2G03567	0
AT2G03570	0
AT2G03580	0
AT2G03590	26
AT2G03600	1
AT2G03610	0
AT2G03620	169
AT2G03630	0
AT2G03640	1041
AT2G03650	0
AT2G03660	0
AT2G03667	288
AT2G03670	165
AT2G03680	5196
AT2G03690	357
AT2G03700	0
AT2G03710	228
AT2G03720	0
AT2G03730	1194
AT2G03740	0
AT2G03750	518
AT2G03760	270
AT2G03770	3
AT2G03780	393
AT2G03790	0
AT2G03800	433
AT2G03810	695
AT2G03820	1573
AT2G03821	0
AT2G03822	0
AT2G03823	0
AT2G03830	0
AT2G03840	0
AT2G03850	8
AT2G03855	0
AT2G03860	0
AT2G03870	939
AT2G03880	31
AT2G03885	0
AT2G03890	2667
AT2G03895	0
AT2G03900	0
AT2G03905	0
AT2G03910	4
AT2G03913	0
AT2G03915	0
AT2G03920	0
AT2G03925	0
AT2G03930	0
AT2G03931	0
AT2G03932	0
AT2G03933	1
AT2G03934	0
AT2G03935	0
AT2G03936	0
AT2G03937	0
AT2G03940	0
AT2G03945	0
AT2G03950	0
AT2G03955	0
AT2G03958	0
AT2G03960	0
AT2G03965	0
AT2G03970	0
AT2G03972	3
AT2G03975	0
AT2G03980	184
AT2G03985	0
AT2G03990	0
AT2G03995	0
AT2G04000	0
AT2G04005	0
AT2G04010	0
AT2G04015	0
AT2G04020	0
AT2G04025	0
AT2G04030	2271
AT2G04031	1
AT2G04032	36
AT2G04033	1
AT2G04034	0
AT2G04035	0
AT2G04036	0
AT2G04037	0
AT2G04038	0
AT2G04039	270
AT2G04040	0
AT2G04041	0
AT2G04042	0
AT2G04043	0
AT2G04045	0
AT2G04046	0
AT2G04047	0
AT2G04050	0
AT2G04060	0
AT2G04062	0
AT2G04063	0
AT2G04065	16
AT2G04066	0
AT2G04070	0
AT2G04075	0
AT2G04080	117
AT2G04085	0
AT2G04090	0
AT2G04095	0
AT2G04100	21
AT2G04110	780
AT2G04115	0
AT2G04120	0
AT2G04125	0
AT2G04130	0
AT2G04135	0
AT2G04137	0
AT2G04140	0
AT2G04145	0
AT2G04150	0
AT2G04155	0
AT2G04160	0
AT2G04170	0
AT2G04175	0
AT2G04180	0
AT2G04185	0
AT2G04190	0
AT2G04195	0
AT2G04200	0
AT2G04205	9
AT2G04210	0
AT2G04215	0
AT2G04220	4
AT2G04225	0
AT2G04230	441
AT2G04235	151
AT2G04240	568
AT2G04250	0
AT2G04255	0
AT2G04260	0
AT2G04265	0
AT2G04270	237
AT2G04280	75
AT2G04285	0
AT2G04290	0
AT2G04295	0
AT2G04300	0
AT2G04305	764
AT2G04310	0
AT2G04315	0
AT2G04320	0
AT2G04325	0
AT2G04330	0
AT2G04335	0
AT2G04340	447
AT2G04345	0
AT2G04350	1816
AT2G04355	0
AT2G04360	374
AT2G04365	0
AT2G04375	0
AT2G04378	353
AT2G04380	0
AT2G04390	922
AT2G04395	2
AT2G04400	683
AT2G04405	1
AT2G04410	2358
AT2G04420	1
AT2G04425	0
AT2G04430	27
AT2G04435	0
AT2G04440	0
AT2G04450	47
AT2G04455	0
AT2G04460	0
AT2G04465	0
AT2G04470	0
AT2G04480	0
AT2G04485	0
AT2G04490	10
AT2G04495	8
AT2G04500	1
AT2G04505	1
AT2G04510	0
AT2G04515	4
AT2G04520	2620
AT2G04525	0
AT2G04530	158
AT2G04535	6
AT2G04540	274
AT2G04545	0
AT2G04550	506
AT2G04555	14
AT2G04560	66
AT2G04565	0
AT2G04570	145
AT2G04575	0
AT2G04580	0
AT2G04590	0
AT2G04595	0
AT2G04600	0
AT2G04605	0
AT2G04610	4
AT2G04615	0
AT2G04620	257
AT2G04621	0
AT2G04622	0
AT2G04625	2
AT2G04630	732
AT2G04635	0
AT2G04645	0
AT2G04650	329
AT2G04655	0
AT2G04660	300
AT2G04665	0
AT2G04670	0
AT2G04675	0
AT2G04680	0
AT2G04685	0
AT2G04690	884
AT2G04695	0
AT2G04700	1658
AT2G04705	0
AT2G04710	0
AT2G04715	0
AT2G04720	0
AT2G04725	0
AT2G04730	0
AT2G04735	0
AT2G04740	214
AT2G04745	0
AT2G04750	0
AT2G04755	0
AT2G04760	0
AT2G04765	0
AT2G04770	0
AT2G04775	0
AT2G04780	5604
AT2G04785	0
AT2G04790	60
AT2G04795	90
AT2G04800	9
AT2G04805	0
AT2G04810	0
AT2G04815	0
AT2G04820	0
AT2G04825	0
AT2G04830	0
AT2G04835	0
AT2G04840	1
AT2G04842	710
AT2G04845	309
AT2G04850	599
AT2G04852	9
AT2G04855	0
AT2G04860	68
AT2G04865	814
AT2G04870	0
AT2G04875	0
AT2G04880	753
AT2G04885	0
AT2G04890	218
AT2G04895	0
AT2G04900	865
AT2G04905	0
AT2G04910	0
AT2G04915	0
AT2G04920	0
AT2G04925	0
AT2G04930	0
AT2G04935	0
AT2G04940	550
AT2G04945	0
AT2G04950	0
AT2G04955	35
AT2G04965	22
AT2G04970	0
AT2G04975	0
AT2G04980	0
AT2G04985	0
AT2G04990	0
AT2G04995	0
AT2G05000	0
AT2G05005	0
AT2G05010	0
AT2G05015	0
AT2G05020	0
AT2G05025	0
AT2G05030	0
AT2G05035	0
AT2G05040	0
AT2G05045	0
AT2G05050	0
AT2G05060	0
AT2G05065	0
AT2G05070	6535
AT2G05075	66
AT2G05080	0
AT2G05082	0
AT2G05084	0
AT2G05085	0
AT2G05087	0
AT2G05090	0
AT2G05095	0
AT2G05100	7232
AT2G05105	0
AT2G05110	0
AT2G05115	0
AT2G05117	0
AT2G05120	474
AT2G05125	0
AT2G05130	0
AT2G05133	0
AT2G05140	0
AT2G05145	0
AT2G05150	0
AT2G05155	0
AT2G05160	22
AT2G05170	1709
AT2G05171	0
AT2G05180	2
AT2G05185	24
AT2G05190	0
AT2G05200	0
AT2G05205	4
AT2G05210	680
AT2G05215	11
AT2G05220	1679
AT2G05230	10
AT2G05240	2
AT2G05245	0
AT2G05250	7
AT2G05255	0
AT2G05260	271
AT2G05270	1
AT2G05280	4
AT2G05290	4
AT2G05294	0
AT2G05300	73
AT2G05310	1524
AT2G05315	0
AT2G05320	640
AT2G05330	2
AT2G05335	0
AT2G05340	0
AT2G05350	0
AT2G05355	0
AT2G05360	0
AT2G05365	3
AT2G05370	0
AT2G05380	83
AT2G05390	0
AT2G05395	0
AT2G05400	0
AT2G05405	0
AT2G05410	0
AT2G05415	0
AT2G05420	0
AT2G05425	0
AT2G05430	0
AT2G05435	0
AT2G05440	2
AT2G05441	0
AT2G05445	0
AT2G05450	0
AT2G05455	0
AT2G05460	0
AT2G05465	0
AT2G05470	0
AT2G05475	0
AT2G05480	0
AT2G05485	0
AT2G05490	0
AT2G05495	0
AT2G05505	4
AT2G05510	0
AT2G05515	5
AT2G05518	48
AT2G05520	21702
AT2G05525	0
AT2G05530	0
AT2G05535	0
AT2G05540	50
AT2G05545	0
AT2G05550	0
AT2G05555	0
AT2G05560	0
AT2G05562	0
AT2G05564	0
AT2G05565	0
AT2G05567	0
AT2G05570	0
AT2G05575	0
AT2G05580	3
AT2G05585	0
AT2G05590	409
AT2G05600	0
AT2G05605	0
AT2G05610	0
AT2G05615	0
AT2G05620	852
AT2G05625	0
AT2G05630	620
AT2G05632	172
AT2G05635	0
AT2G05640	0
AT2G05642	0
AT2G05645	0
AT2G05647	0
AT2G05655	1
AT2G05660	0
AT2G05665	9
AT2G05670	0
AT2G05675	0
AT2G05680	0
AT2G05685	0
AT2G05690	0
AT2G05695	3
AT2G05700	0
AT2G05705	1
AT2G05710	6836
AT2G05715	0
AT2G05720	3
AT2G05725	0
AT2G05730	0
AT2G05740	0
AT2G05750	0
AT2G05752	0
AT2G05753	3
AT2G05755	294
AT2G05760	242
AT2G05765	27
AT2G05770	0
AT2G05780	0
AT2G05785	5
AT2G05786	1
AT2G05790	3952
AT2G05800	0
AT2G05801	0
AT2G05810	109
AT2G05812	62
AT2G05815	0
AT2G05820	0
AT2G05825	2
AT2G05830	925
AT2G05835	0
AT2G05840	2011
AT2G05845	1
AT2G05850	0
AT2G05855	0
AT2G05860	0
AT2G05865	0
AT2G05870	2
AT2G05875	0
AT2G05880	0
AT2G05885	0
AT2G05890	0
AT2G05895	0
AT2G05900	3
AT2G05905	0
AT2G05910	68
AT2G05914	51
AT2G05915	0
AT2G05920	11311
AT2G05925	0
AT2G05930	0
AT2G05935	0
AT2G05940	3655
AT2G05945	0
AT2G05950	6
AT2G05960	0
AT2G05965	0
AT2G05970	0
AT2G05975	0
AT2G05980	0
AT2G05985	0
AT2G05990	2466
AT2G05995	16
AT2G06000	197
AT2G06002	0
AT2G06005	149
AT2G06010	322
AT2G06020	0
AT2G06025	962
AT2G06035	0
AT2G06040	222
AT2G06045	34
AT2G06050	5206
AT2G06060	0
AT2G06065	0
AT2G06070	0
AT2G06075	0
AT2G06080	0
AT2G06085	0
AT2G06090	0
AT2G06095	0
AT2G06100	0
AT2G06105	0
AT2G06110	0
AT2G06115	0
AT2G06120	0
AT2G06125	0
AT2G06130	0
AT2G06135	0
AT2G06140	0
AT2G06145	0
AT2G06150	0
AT2G06160	0
AT2G06165	0
AT2G06166	0
AT2G06170	0
AT2G06175	0
AT2G06180	0
AT2G06185	0
AT2G06190	0
AT2G06200	1
AT2G06210	1244
AT2G06215	11
AT2G06220	0
AT2G06225	0
AT2G06230	0
AT2G06235	0
AT2G06240	0
AT2G06245	0
AT2G06250	0
AT2G06255	38
AT2G06260	0
AT2G06265	0
AT2G06270	2
AT2G06275	0
AT2G06280	0
AT2G06285	0
AT2G06290	0
AT2G06296	0
AT2G06303	0
AT2G06305	0
AT2G06310	0
AT2G06315	0
AT2G06330	0
AT2G06335	0
AT2G06340	0
AT2G06345	0
AT2G06350	0
AT2G06355	0
AT2G06365	0
AT2G06370	0
AT2G06375	0
AT2G06380	0
AT2G06385	0
AT2G06390	0
AT2G06395	1
AT2G06400	0
AT2G06405	0
AT2G06410	0
AT2G06415	0
AT2G06420	0
AT2G06425	0
AT2G06430	0
AT2G06435	0
AT2G06440	0
AT2G06445	0
AT2G06450	0
AT2G06455	0
AT2G06460	0
AT2G06465	0
AT2G06470	0
AT2G06475	0
AT2G06480	0
AT2G06485	0
AT2G06490	0
AT2G06495	0
AT2G06500	0
AT2G06505	0
AT2G06510	244
AT2G06515	0
AT2G06520	9924
AT2G06525	0
AT2G06530	2934
AT2G06535	0
AT2G06540	0
AT2G06541	0
AT2G06550	0
AT2G06555	0
AT2G06560	0
AT2G06562	0
AT2G06565	0
AT2G06570	0
AT2G06575	0
AT2G06580	0
AT2G06585	0
AT2G06590	1
AT2G06595	0
AT2G06600	0
AT2G06605	1
AT2G06610	0
AT2G06615	0
AT2G06620	0
AT2G06625	0
AT2G06630	0
AT2G06635	0
AT2G06640	0
AT2G06645	0
AT2G06650	0
AT2G06655	0
AT2G06660	0
AT2G06665	0
AT2G06667	0
AT2G06670	0
AT2G06675	0
AT2G06680	0
AT2G06685	0
AT2G06690	0
AT2G06695	0
AT2G06700	0
AT2G06705	0
AT2G06710	0
AT2G06715	0
AT2G06720	0
AT2G06725	0
AT2G06740	0
AT2G06745	0
AT2G06750	0
AT2G06755	0
AT2G06760	0
AT2G06765	0
AT2G06770	0
AT2G06775	0
AT2G06780	0
AT2G06785	0
AT2G06790	0
AT2G06795	0
AT2G06800	0
AT2G06805	0
AT2G06810	0
AT2G06815	0
AT2G06820	0
AT2G06822	0
AT2G06830	0
AT2G06835	0
AT2G06840	0
AT2G06845	0
AT2G06850	11514
AT2G06855	0
AT2G06860	1
AT2G06865	0
AT2G06870	0
AT2G06875	0
AT2G06880	0
AT2G06885	0
AT2G06890	0
AT2G06900	0
AT2G06902	0
AT2G06904	0
AT2G06905	0
AT2G06906	0
AT2G06908	0
AT2G06910	0
AT2G06912	0
AT2G06914	0
AT2G06917	0
AT2G06920	0
AT2G06922	0
AT2G06925	691
AT2G06930	0
AT2G06935	0
AT2G06940	0
AT2G06945	0
AT2G06950	898
AT2G06955	0
AT2G06960	0
AT2G06965	0
AT2G06967	0
AT2G06973	0
AT2G06975	0
AT2G06980	0
AT2G06983	0
AT2G06985	0
AT2G06990	1011
AT2G06995	3
AT2G07000	2
AT2G07005	0
AT2G07010	0
AT2G07015	0
AT2G07020	0
AT2G07025	0
AT2G07030	0
AT2G07035	0
AT2G07040	1
AT2G07042	33
AT2G07045	0
AT2G07050	3073
AT2G07055	0
AT2G07070	0
AT2G07080	0
AT2G07085	0
AT2G07090	0
AT2G07095	0
AT2G07100	0
AT2G07110	0
AT2G07115	0
AT2G07120	0
AT2G07130	0
AT2G07135	0
AT2G07140	0
AT2G07150	0
AT2G07155	0
AT2G07160	0
AT2G07165	0
AT2G07170	312
AT2G07175	0
AT2G07180	770
AT2G07185	0
AT2G07190	0
AT2G07195	0
AT2G07200	0
AT2G07205	0
AT2G07210	0
AT2G07212	0
AT2G07213	0
AT2G07215	0
AT2G07220	0
AT2G07225	0
AT2G07230	0
AT2G07235	0
AT2G07240	0
AT2G07245	0
AT2G07250	0
AT2G07255	0
AT2G07260	0
AT2G07265	0
AT2G07270	0
AT2G07275	0
AT2G07280	0
AT2G07285	0
AT2G07290	0
AT2G07295	0
AT2G07300	0
AT2G07305	0
AT2G07310	0
AT2G07315	0
AT2G07320	0
AT2G07325	0
AT2G07330	0
AT2G07335	0
AT2G07340	731
AT2G07345	2
AT2G07355	20
AT2G07360	3346
AT2G07365	0
AT2G07375	0
AT2G07380	0
AT2G07385	0
AT2G07390	0
AT2G07395	0
AT2G07400	0
AT2G07405	0
AT2G07410	0
AT2G07415	0
AT2G07420	0
AT2G07425	1
AT2G07430	0
AT2G07435	2
AT2G07440	0
AT2G07445	0
AT2G07450	0
AT2G07455	0
AT2G07460	1
AT2G07470	0
AT2G07475	2
AT2G07480	0
AT2G07483	0
AT2G07485	0
AT2G07486	0
AT2G07490	0
AT2G07495	0
AT2G07500	0
AT2G07505	0
AT2G07510	0
AT2G07515	0
AT2G07520	0
AT2G07525	0
AT2G07530	0
AT2G07535	0
AT2G07540	0
AT2G07545	0
AT2G07550	0
AT2G07555	0
AT2G07560	0
AT2G07565	0
AT2G07570	0
AT2G07575	0
AT2G07580	0
AT2G07585	8
AT2G07590	0
AT2G07595	0
AT2G07599	1
AT2G07600	0
AT2G07605	0
AT2G07613	0
AT2G07615	0
AT2G07617	0
AT2G07620	0
AT2G07621	1
AT2G07623	0
AT2G07625	0
AT2G07626	0
AT2G07627	0
AT2G07628	0
AT2G07629	9
AT2G07630	0
AT2G07631	0
AT2G07632	0
AT2G07633	0
AT2G07634	0
AT2G07635	0
AT2G07636	0
AT2G07637	0
AT2G07638	45
AT2G07640	0
AT2G07641	0
AT2G07642	0
AT2G07643	4
AT2G07644	0
AT2G07645	0
AT2G07646	0
AT2G07648	0
AT2G07650	0
AT2G07652	0
AT2G07654	0
AT2G07655	0
AT2G07656	1
AT2G07658	0
AT2G07659	0
AT2G07660	0
AT2G07661	0
AT2G07662	6
AT2G07663	0
AT2G07664	0
AT2G07665	0
AT2G07666	0
AT2G07667	2
AT2G07669	0
AT2G07670	0
AT2G07671	9
AT2G07672	2
AT2G07673	1
AT2G07674	0
AT2G07675	3
AT2G07676	0
AT2G07677	16
AT2G07678	2
AT2G07680	445
AT2G07681	2
AT2G07682	0
AT2G07683	1
AT2G07684	0
AT2G07685	0
AT2G07686	0
AT2G07687	4
AT2G07688	1
AT2G07689	1
AT2G07690	664
AT2G07691	0
AT2G07692	0
AT2G07693	1
AT2G07694	2
AT2G07695	12
AT2G07696	0
AT2G07697	0
AT2G07698	37
AT2G07699	0
AT2G07700	0
AT2G07701	0
AT2G07702	0
AT2G07703	0
AT2G07704	0
AT2G07705	0
AT2G07706	4
AT2G07707	0
AT2G07708	0
AT2G07709	0
AT2G07710	0
AT2G07711	12
AT2G07712	0
AT2G07713	0
AT2G07714	0
AT2G07715	25
AT2G07716	0
AT2G07717	0
AT2G07718	0
AT2G07719	0
AT2G07720	0
AT2G07721	0
AT2G07722	0
AT2G07723	0
AT2G07724	0
AT2G07725	0
AT2G07726	0
AT2G07727	3
AT2G07728	0
AT2G07729	0
AT2G07730	0
AT2G07731	0
AT2G07732	1
AT2G07733	0
AT2G07734	0
AT2G07735	0
AT2G07736	0
AT2G07737	0
AT2G07738	0
AT2G07739	10
AT2G07740	0
AT2G07741	0
AT2G07742	0
AT2G07743	0
AT2G07744	0
AT2G07745	0
AT2G07746	0
AT2G07747	2
AT2G07748	0
AT2G07749	1
AT2G07750	1
AT2G07751	11
AT2G07752	0
AT2G07753	6
AT2G07754	0
AT2G07755	0
AT2G07756	0
AT2G07757	0
AT2G07758	0
AT2G07759	0
AT2G07760	0
AT2G07761	0
AT2G07762	0
AT2G07763	0
AT2G07764	0
AT2G07765	0
AT2G07766	0
AT2G07767	1
AT2G07768	2
AT2G07769	0
AT2G07770	0
AT2G07771	0
AT2G07772	1
AT2G07773	0
AT2G07774	12
AT2G07775	0
AT2G07776	0
AT2G07777	4
AT2G07778	0
AT2G07779	2
AT2G07780	0
AT2G07783	2
AT2G07784	0
AT2G07785	0
AT2G07786	0
AT2G07787	2
AT2G07788	0
AT2G07789	0
AT2G07790	0
AT2G07791	0
AT2G07792	0
AT2G07793	0
AT2G07794	0
AT2G07795	0
AT2G07798	1
AT2G07799	0
AT2G07800	0
AT2G07805	0
AT2G07806	1
AT2G07807	0
AT2G07808	0
AT2G07809	0
AT2G07810	0
AT2G07811	4
AT2G07812	0
AT2G07813	0
AT2G07815	0
AT2G07820	0
AT2G07825	0
AT2G07826	2
AT2G07827	2
AT2G07830	0
AT2G07835	5
AT2G07840	0
AT2G07845	1
AT2G07850	0
AT2G07855	0
AT2G07860	0
AT2G07865	0
AT2G07870	0
AT2G07875	15
AT2G07880	0
AT2G07885	0
AT2G07890	0
AT2G07895	0
AT2G07900	0
AT2G07905	0
AT2G07910	0
AT2G07915	0
AT2G07925	0
AT2G07935	0
AT2G07940	0
AT2G07945	0
AT2G07950	11
AT2G07960	0
AT2G07965	0
AT2G07970	0
AT2G07975	0
AT2G07981	0
AT2G07985	0
AT2G07990	0
AT2G07995	0
AT2G08000	0
AT2G08005	1
AT2G08010	0
AT2G08015	0
AT2G08020	0
AT2G08025	2
AT2G08030	0
AT2G08035	0
AT2G08040	0
AT2G08045	0
AT2G08050	0
AT2G08055	0
AT2G08060	0
AT2G08070	0
AT2G08075	0
AT2G08085	0
AT2G08090	0
AT2G08095	2
AT2G08100	0
AT2G08105	0
AT2G08110	0
AT2G08115	0
AT2G08120	5
AT2G08125	0
AT2G08130	1
AT2G08135	0
AT2G08150	0
AT2G08155	0
AT2G08160	0
AT2G08165	0
AT2G08175	0
AT2G08180	0
AT2G08190	0
AT2G08195	0
AT2G08200	0
AT2G08205	1
AT2G08210	0
AT2G08215	0
AT2G08220	13
AT2G08230	0
AT2G08235	0
AT2G08240	0
AT2G08245	0
AT2G08250	0
AT2G08255	1
AT2G08260	0
AT2G08265	0
AT2G08270	0
AT2G08275	0
AT2G08280	0
AT2G08285	0
AT2G08290	0
AT2G08295	1
AT2G08300	4
AT2G08305	0
AT2G08310	0
AT2G08315	0
AT2G08320	0
AT2G08330	0
AT2G08335	1
AT2G08340	5
AT2G08345	0
AT2G08350	2
AT2G08355	1
AT2G08360	1
AT2G08365	0
AT2G08370	0
AT2G08375	0
AT2G08380	0
AT2G08385	0
AT2G08390	0
AT2G08395	0
AT2G08400	0
AT2G08405	0
AT2G08410	0
AT2G08415	0
AT2G08420	0
AT2G08425	0
AT2G08430	0
AT2G08435	81
AT2G08440	10
AT2G08445	0
AT2G08450	0
AT2G08455	0
AT2G08460	0
AT2G08465	0
AT2G08470	0
AT2G08475	0
AT2G08480	0
AT2G08485	1
AT2G08490	0
AT2G08495	0
AT2G08500	0
AT2G08505	1
AT2G08510	0
AT2G08515	0
AT2G08520	0
AT2G08525	0
AT2G08530	4
AT2G08535	0
AT2G08540	0
AT2G08545	1
AT2G08550	0
AT2G08555	0
AT2G08560	0
AT2G08565	0
AT2G08570	0
AT2G08575	35
AT2G08580	2
AT2G08585	2
AT2G08590	0
AT2G08595	0
AT2G08610	8
AT2G08620	0
AT2G08625	0
AT2G08630	0
AT2G08635	0
AT2G08640	0
AT2G08645	0
AT2G08650	0
AT2G08655	0
AT2G08660	0
AT2G08665	0
AT2G08670	0
AT2G08675	0
AT2G08680	1
AT2G08685	0
AT2G08690	0
AT2G08695	0
AT2G08700	0
AT2G08705	0
AT2G08710	0
AT2G08715	0
AT2G08720	0
AT2G08725	1
AT2G08730	0
AT2G08735	118
AT2G08740	0
AT2G08745	0
AT2G08750	0
AT2G08755	0
AT2G08760	1
AT2G08765	66
AT2G08770	0
AT2G08775	0
AT2G08780	0
AT2G08790	0
AT2G08795	0
AT2G08800	0
AT2G08805	0
AT2G08815	0
AT2G08820	3
AT2G08825	1
AT2G08830	3
AT2G08835	0
AT2G08845	0
AT2G08850	0
AT2G08855	0
AT2G08860	0
AT2G08865	33
AT2G08870	0
AT2G08875	0
AT2G08880	0
AT2G08885	0
AT2G08890	2
AT2G08895	2
AT2G08900	1
AT2G08905	0
AT2G08910	0
AT2G08915	1
AT2G08920	0
AT2G08925	0
AT2G08930	0
AT2G08935	0
AT2G08940	0
AT2G08945	0
AT2G08950	0
AT2G08955	0
AT2G08960	0
AT2G08965	2
AT2G08970	0
AT2G08975	0
AT2G08980	0
AT2G08985	0
AT2G08986	0
AT2G08990	0
AT2G08995	0
AT2G09000	0
AT2G09005	0
AT2G09010	0
AT2G09015	0
AT2G09020	0
AT2G09025	3
AT2G09035	3
AT2G09040	0
AT2G09045	0
AT2G09050	0
AT2G09055	0
AT2G09060	0
AT2G09065	0
AT2G09070	0
AT2G09075	0
AT2G09080	0
AT2G09085	0
AT2G09090	10
AT2G09095	0
AT2G09100	0
AT2G09105	0
AT2G09110	0
AT2G09115	2
AT2G09120	0
AT2G09125	0
AT2G09130	0
AT2G09135	0
AT2G09140	0
AT2G09150	0
AT2G09155	0
AT2G09160	0
AT2G09165	11
AT2G09170	14
AT2G09175	0
AT2G09180	0
AT2G09185	2
AT2G09187	0
AT2G09190	32
AT2G09195	1
AT2G09200	0
AT2G09205	7
AT2G09210	0
AT2G09215	0
AT2G09220	0
AT2G09225	96
AT2G09230	0
AT2G09235	0
AT2G09240	1
AT2G09245	0
AT2G09250	0
AT2G09255	0
AT2G09260	0
AT2G09265	1
AT2G09270	0
AT2G09280	0
AT2G09285	0
AT2G09290	0
AT2G09295	0
AT2G09300	0
AT2G09305	25
AT2G09310	0
AT2G09315	0
AT2G09320	0
AT2G09325	0
AT2G09330	0
AT2G09335	0
AT2G09340	0
AT2G09345	0
AT2G09350	0
AT2G09355	0
AT2G09360	0
AT2G09365	0
AT2G09370	0
AT2G09375	0
AT2G09380	1
AT2G09385	0
AT2G09388	0
AT2G09390	0
AT2G09395	0
AT2G09400	1
AT2G09405	0
AT2G09410	0
AT2G09415	0
AT2G09420	1
AT2G09425	10
AT2G09430	1
AT2G09435	0
AT2G09440	19
AT2G09445	0
AT2G09450	0
AT2G09455	3
AT2G09460	0
AT2G09465	0
AT2G09470	0
AT2G09475	0
AT2G09480	0
AT2G09490	0
AT2G09495	6
AT2G09500	4
AT2G09505	0
AT2G09510	11
AT2G09515	0
AT2G09525	12
AT2G09530	0
AT2G09535	0
AT2G09540	1
AT2G09545	0
AT2G09550	1
AT2G09555	0
AT2G09560	1
AT2G09565	0
AT2G09570	0
AT2G09575	1
AT2G09585	0
AT2G09589	0
AT2G09590	0
AT2G09605	0
AT2G09610	0
AT2G09615	0
AT2G09620	0
AT2G09625	0
AT2G09630	0
AT2G09635	0
AT2G09640	0
AT2G09645	0
AT2G09650	0
AT2G09655	0
AT2G09660	0
AT2G09665	0
AT2G09670	0
AT2G09675	0
AT2G09680	0
AT2G09685	0
AT2G09690	0
AT2G09695	0
AT2G09700	0
AT2G09705	2
AT2G09710	64
AT2G09715	0
AT2G09720	0
AT2G09725	0
AT2G09730	1
AT2G09735	0
AT2G09740	0
AT2G09745	25
AT2G09750	0
AT2G09755	0
AT2G09760	0
AT2G09765	0
AT2G09770	0
AT2G09775	0
AT2G09780	0
AT2G09785	0
AT2G09790	0
AT2G09795	274
AT2G09800	0
AT2G09805	0
AT2G09810	0
AT2G09815	2
AT2G09820	0
AT2G09825	0
AT2G09830	0
AT2G09835	3
AT2G09838	0
AT2G09840	0
AT2G09845	0
AT2G09850	0
AT2G09860	0
AT2G09862	0
AT2G09865	0
AT2G09870	0
AT2G09875	1
AT2G09880	0
AT2G09885	0
AT2G09890	0
AT2G09895	0
AT2G09900	0
AT2G09905	0
AT2G09910	0
AT2G09915	0
AT2G09920	0
AT2G09925	0
AT2G09930	0
AT2G09935	0
AT2G09945	0
AT2G09950	0
AT2G09953	0
AT2G09955	0
AT2G09956	0
AT2G09960	0
AT2G09965	0
AT2G09970	1
AT2G09975	0
AT2G09990	1737
AT2G09992	0
AT2G09994	0
AT2G09995	0
AT2G10000	0
AT2G10010	0
AT2G10020	0
AT2G10025	0
AT2G10030	0
AT2G10040	0
AT2G10045	2
AT2G10050	0
AT2G10070	0
AT2G10080	0
AT2G10090	0
AT2G10100	0
AT2G10105	0
AT2G10110	0
AT2G10120	0
AT2G10130	0
AT2G10140	0
AT2G10150	0
AT2G10160	0
AT2G10165	0
AT2G10170	0
AT2G10175	0
AT2G10180	0
AT2G10190	0
AT2G10200	0
AT2G10205	0
AT2G10210	0
AT2G10220	0
AT2G10223	0
AT2G10226	0
AT2G10230	0
AT2G10232	0
AT2G10234	0
AT2G10237	0
AT2G10240	0
AT2G10250	0
AT2G10253	1
AT2G10256	2
AT2G10260	0
AT2G10265	0
AT2G10270	0
AT2G10280	0
AT2G10285	0
AT2G10290	0
AT2G10300	0
AT2G10310	0
AT2G10320	0
AT2G10330	0
AT2G10350	0
AT2G10360	0
AT2G10370	0
AT2G10380	0
AT2G10390	0
AT2G10400	0
AT2G10405	0
AT2G10410	3153
AT2G10420	1
AT2G10430	0
AT2G10440	0
AT2G10450	2
AT2G10455	0
AT2G10460	0
AT2G10465	0
AT2G10470	1
AT2G10480	0
AT2G10490	0
AT2G10500	0
AT2G10510	0
AT2G10520	0
AT2G10530	0
AT2G10535	0
AT2G10537	1
AT2G10540	0
AT2G10545	0
AT2G10550	0
AT2G10553	0
AT2G10555	0
AT2G10556	0
AT2G10557	0
AT2G10560	0
AT2G10570	0
AT2G10589	0
AT2G10590	0
AT2G10600	0
AT2G10602	0
AT2G10605	4
AT2G10606	3
AT2G10608	4
AT2G10610	0
AT2G10611	0
AT2G10614	0
AT2G10615	0
AT2G10617	0
AT2G10620	0
AT2G10625	0
AT2G10630	0
AT2G10640	0
AT2G10650	0
AT2G10660	0
AT2G10670	0
AT2G10680	0
AT2G10690	0
AT2G10710	0
AT2G10720	0
AT2G10730	0
AT2G10735	0
AT2G10740	0
AT2G10760	0
AT2G10770	1
AT2G10780	0
AT2G10790	0
AT2G10800	0
AT2G10802	0
AT2G10810	0
AT2G10820	0
AT2G10830	0
AT2G10833	0
AT2G10836	0
AT2G10840	0
AT2G10850	0
AT2G10860	0
AT2G10870	0
AT2G10880	0
AT2G10890	0
AT2G10895	0
AT2G10900	0
AT2G10910	0
AT2G10920	0
AT2G10921	0
AT2G10930	28
AT2G10931	85
AT2G10940	8744
AT2G10950	371
AT2G10955	0
AT2G10960	0
AT2G10965	0
AT2G10970	0
AT2G10975	0
AT2G10980	0
AT2G10990	3
AT2G11000	450
AT2G11005	0
AT2G11010	0
AT2G11015	0
AT2G11020	0
AT2G11025	0
AT2G11030	0
AT2G11035	1
AT2G11040	0
AT2G11045	0
AT2G11050	0
AT2G11060	0
AT2G11070	0
AT2G11080	0
AT2G11090	0
AT2G11100	0
AT2G11110	0
AT2G11115	0
AT2G11120	0
AT2G11130	0
AT2G11135	0
AT2G11140	61
AT2G11150	1
AT2G11165	0
AT2G11166	0
AT2G11168	0
AT2G11170	0
AT2G11180	0
AT2G11190	0
AT2G11200	0
AT2G11205	0
AT2G11210	0
AT2G11215	0
AT2G11220	0
AT2G11225	0
AT2G11230	0
AT2G11235	0
AT2G11240	5427
AT2G11270	1
AT2G11271	0
AT2G11280	1
AT2G11290	0
AT2G11300	4
AT2G11310	3
AT2G11320	0
AT2G11330	1
AT2G11340	0
AT2G11345	0
AT2G11350	0
AT2G11360	0
AT2G11370	0
AT2G11380	0
AT2G11390	0
AT2G11400	0
AT2G11405	0
AT2G11410	0
AT2G11420	0
AT2G11430	0
AT2G11440	0
AT2G11450	0
AT2G11460	0
AT2G11462	0
AT2G11465	0
AT2G11480	0
AT2G11485	0
AT2G11490	0
AT2G11500	0
AT2G11502	0
AT2G11504	0
AT2G11507	0
AT2G11510	0
AT2G11520	620
AT2G11522	2
AT2G11530	0
AT2G11550	0
AT2G11570	0
AT2G11590	0
AT2G11600	0
AT2G11610	0
AT2G11620	6
AT2G11623	0
AT2G11626	0
AT2G11630	0
AT2G11640	0
AT2G11650	0
AT2G11660	0
AT2G11670	0
AT2G11680	0
AT2G11690	0
AT2G11700	0
AT2G11720	0
AT2G11730	0
AT2G11740	0
AT2G11750	0
AT2G11770	0
AT2G11773	0
AT2G11775	0
AT2G11778	0
AT2G11780	0
AT2G11790	0
AT2G11800	0
AT2G11810	29
AT2G11815	18
AT2G11820	0
AT2G11830	0
AT2G11840	0
AT2G11850	0
AT2G11851	0
AT2G11852	0
AT2G11870	0
AT2G11880	119
AT2G11890	1086
AT2G11891	8
AT2G11910	1740
AT2G11930	0
AT2G11940	0
AT2G11950	0
AT2G11970	0
AT2G11980	0
AT2G11983	1
AT2G11990	0
AT2G12000	0
AT2G12010	0
AT2G12020	0
AT2G12025	0
AT2G12040	0
AT2G12050	0
AT2G12060	0
AT2G12066	0
AT2G12083	0
AT2G12100	0
AT2G12110	0
AT2G12120	0
AT2G12130	0
AT2G12140	0
AT2G12150	0
AT2G12160	0
AT2G12170	22
AT2G12190	12
AT2G12195	0
AT2G12200	0
AT2G12205	0
AT2G12210	0
AT2G12230	0
AT2G12240	0
AT2G12250	0
AT2G12260	0
AT2G12270	0
AT2G12280	0
AT2G12290	0
AT2G12300	0
AT2G12305	0
AT2G12320	0
AT2G12325	0
AT2G12330	0
AT2G12340	0
AT2G12345	0
AT2G12360	1
AT2G12370	5
AT2G12380	12
AT2G12385	9
AT2G12390	1
AT2G12400	6888
AT2G12405	0
AT2G12407	0
AT2G12408	0
AT2G12410	0
AT2G12420	3
AT2G12430	11
AT2G12440	40
AT2G12450	47
AT2G12460	81
AT2G12461	71
AT2G12462	180
AT2G12465	0
AT2G12470	0
AT2G12475	0
AT2G12480	8
AT2G12490	102
AT2G12500	1
AT2G12505	0
AT2G12510	0
AT2G12520	0
AT2G12530	0
AT2G12540	0
AT2G12550	231
AT2G12560	0
AT2G12570	0
AT2G12580	0
AT2G12590	0
AT2G12600	0
AT2G12610	0
AT2G12620	0
AT2G12630	0
AT2G12640	0
AT2G12646	0
AT2G12650	0
AT2G12660	0
AT2G12670	0
AT2G12680	0
AT2G12685	0
AT2G12690	0
AT2G12695	0
AT2G12700	0
AT2G12710	0
AT2G12720	0
AT2G12730	0
AT2G12740	0
AT2G12750	0
AT2G12760	0
AT2G12770	0
AT2G12780	0
AT2G12800	0
AT2G12810	0
AT2G12815	0
AT2G12820	0
AT2G12830	0
AT2G12832	0
AT2G12835	0
AT2G12840	0
AT2G12845	0
AT2G12850	0
AT2G12855	0
AT2G12860	0
AT2G12870	0
AT2G12875	0
AT2G12880	0
AT2G12890	0
AT2G12900	0
AT2G12905	0
AT2G12910	0
AT2G12920	0
AT2G12930	0
AT2G12935	0
AT2G12940	0
AT2G12945	0
AT2G12950	0
AT2G12960	0
AT2G12970	0
AT2G12980	0
AT2G12990	0
AT2G13000	0
AT2G13010	0
AT2G13020	0
AT2G13040	0
AT2G13050	0
AT2G13060	0
AT2G13070	0
AT2G13080	0
AT2G13090	0
AT2G13100	1880
AT2G13105	0
AT2G13110	0
AT2G13115	0
AT2G13116	0
AT2G13118	0
AT2G13120	0
AT2G13125	0
AT2G13126	0
AT2G13128	0
AT2G13130	73
AT2G13140	0
AT2G13142	0
AT2G13143	0
AT2G13145	0
AT2G13146	0
AT2G13150	0
AT2G13160	0
AT2G13170	0
AT2G13175	0
AT2G13180	0
AT2G13190	0
AT2G13200	0
AT2G13230	0
AT2G13240	0
AT2G13250	0
AT2G13260	0
AT2G13270	0
AT2G13274	0
AT2G13275	0
AT2G13280	0
AT2G13290	246
AT2G13295	0
AT2G13300	0
AT2G13310	0
AT2G13320	0
AT2G13330	0
AT2G13335	0
AT2G13350	0
AT2G13360	3943
AT2G13370	1765
AT2G13380	2
AT2G13390	0
AT2G13400	0
AT2G13410	1
AT2G13420	40
AT2G13422	0
AT2G13430	3
AT2G13431	1
AT2G13440	552
AT2G13450	0
AT2G13460	0
AT2G13463	5
AT2G13469	0
AT2G13470	0
AT2G13480	0
AT2G13490	0
AT2G13500	0
AT2G13510	0
AT2G13520	0
AT2G13530	0
AT2G13540	1020
AT2G13542	0
AT2G13547	0
AT2G13550	476
AT2G13555	0
AT2G13560	4569
AT2G13570	8
AT2G13580	0
AT2G13590	0
AT2G13600	101
AT2G13610	164
AT2G13620	0
AT2G13630	0
AT2G13640	3
AT2G13650	377
AT2G13660	0
AT2G13665	4
AT2G13680	38
AT2G13690	281
AT2G13700	0
AT2G13705	2
AT2G13706	0
AT2G13710	0
AT2G13720	0
AT2G13730	0
AT2G13740	0
AT2G13750	0
AT2G13760	0
AT2G13770	2
AT2G13790	697
AT2G13800	162
AT2G13810	0
AT2G13820	1603
AT2G13830	0
AT2G13840	132
AT2G13845	0
AT2G13850	0
AT2G13851	0
AT2G13860	0
AT2G13865	0
AT2G13870	0
AT2G13890	0
AT2G13895	0
AT2G13900	4
AT2G13905	0
AT2G13910	0
AT2G13920	0
AT2G13930	0
AT2G13940	0
AT2G13950	0
AT2G13960	9
AT2G13965	0
AT2G13970	272
AT2G13975	320
AT2G13980	0
AT2G13985	0
AT2G13990	0
AT2G14000	0
AT2G14010	0
AT2G14020	0
AT2G14030	0
AT2G14040	0
AT2G14045	803
AT2G14050	205
AT2G14060	1
AT2G14070	0
AT2G14080	398
AT2G14090	142
AT2G14095	13
AT2G14100	2
AT2G14110	191
AT2G14115	82
AT2G14120	1938
AT2G14130	0
AT2G14140	0
AT2G14150	0
AT2G14160	3
AT2G14170	1993
AT2G14180	0
AT2G14190	0
AT2G14200	0
AT2G14210	26
AT2G14220	73
AT2G14230	3
AT2G14240	0
AT2G14245	0
AT2G14247	114
AT2G14255	646
AT2G14260	816
AT2G14265	0
AT2G14270	0
AT2G14280	0
AT2G14282	0
AT2G14285	328
AT2G14288	0
AT2G14289	0
AT2G14290	228
AT2G14300	0
AT2G14310	0
AT2G14320	0
AT2G14330	0
AT2G14335	0
AT2G14340	0
AT2G14350	0
AT2G14365	0
AT2G14370	0
AT2G14378	0
AT2G14380	0
AT2G14390	0
AT2G14395	0
AT2G14400	0
AT2G14405	0
AT2G14410	0
AT2G14415	0
AT2G14420	0
AT2G14430	0
AT2G14440	0
AT2G14450	0
AT2G14455	0
AT2G14460	341
AT2G14470	0
AT2G14475	0
AT2G14490	0
AT2G14500	0
AT2G14510	0
AT2G14520	576
AT2G14530	460
AT2G14535	0
AT2G14540	0
AT2G14550	0
AT2G14560	103
AT2G14570	1
AT2G14580	0
AT2G14590	0
AT2G14595	0
AT2G14600	0
AT2G14605	0
AT2G14610	1
AT2G14620	56
AT2G14630	0
AT2G14635	0
AT2G14640	0
AT2G14650	0
AT2G14660	124
AT2G14661	3
AT2G14670	0
AT2G14680	681
AT2G14690	3
AT2G14692	0
AT2G14695	0
AT2G14700	0
AT2G14710	0
AT2G14720	1976
AT2G14730	0
AT2G14740	826
AT2G14750	4455
AT2G14755	0
AT2G14760	0
AT2G14765	0
AT2G14770	0
AT2G14772	0
AT2G14774	0
AT2G14775	19
AT2G14777	0
AT2G14780	0
AT2G14790	0
AT2G14793	0
AT2G14796	0
AT2G14800	16
AT2G14810	0
AT2G14820	3
AT2G14825	56
AT2G14830	0
AT2G14835	1285
AT2G14840	1
AT2G14843	0
AT2G14846	0
AT2G14850	119
AT2G14860	107
AT2G14870	0
AT2G14878	1051
AT2G14880	686
AT2G14890	26952
AT2G14900	2870
AT2G14910	2020
AT2G14920	0
AT2G14930	0
AT2G14935	0
AT2G14940	0
AT2G14945	0
AT2G14950	0
AT2G14960	1
AT2G14970	0
AT2G14980	0
AT2G14990	0
AT2G15000	396
AT2G15010	0
AT2G15012	0
AT2G15013	0
AT2G15014	0
AT2G15015	0
AT2G15016	0
AT2G15017	0
AT2G15020	6
AT2G15025	0
AT2G15029	0
AT2G15030	92
AT2G15040	64
AT2G15042	180
AT2G15045	0
AT2G15050	1951
AT2G15060	0
AT2G15070	0
AT2G15080	317
AT2G15090	77
AT2G15100	0
AT2G15110	0
AT2G15120	1
AT2G15128	67
AT2G15130	3
AT2G15140	0
AT2G15145	0
AT2G15150	0
AT2G15160	0
AT2G15170	0
AT2G15180	0
AT2G15185	0
AT2G15190	0
AT2G15200	0
AT2G15210	0
AT2G15220	0
AT2G15230	298
AT2G15240	938
AT2G15250	0
AT2G15260	0
AT2G15270	287
AT2G15271	0
AT2G15280	449
AT2G15290	1432
AT2G15292	2096
AT2G15300	48
AT2G15310	109
AT2G15318	21
AT2G15320	988
AT2G15325	0
AT2G15327	0
AT2G15330	0
AT2G15340	0
AT2G15345	5
AT2G15350	0
AT2G15360	0
AT2G15370	0
AT2G15380	0
AT2G15390	25
AT2G15400	66
AT2G15410	0
AT2G15420	0
AT2G15430	466
AT2G15440	180
AT2G15450	0
AT2G15460	0
AT2G15470	0
AT2G15480	56
AT2G15490	3
AT2G15500	0
AT2G15510	0
AT2G15520	0
AT2G15530	675
AT2G15535	0
AT2G15540	0
AT2G15550	0
AT2G15555	0
AT2G15560	454
AT2G15570	582
AT2G15580	901
AT2G15590	0
AT2G15600	0
AT2G15610	2
AT2G15620	1438
AT2G15630	21
AT2G15640	0
AT2G15650	0
AT2G15660	0
AT2G15670	0
AT2G15680	0
AT2G15690	61
AT2G15695	523
AT2G15700	0
AT2G15710	0
AT2G15720	0
AT2G15730	184
AT2G15740	0
AT2G15750	0
AT2G15760	13
AT2G15765	0
AT2G15770	0
AT2G15780	0
AT2G15790	218
AT2G15800	0
AT2G15810	0
AT2G15815	0
AT2G15820	168
AT2G15830	67
AT2G15840	8
AT2G15850	0
AT2G15860	1382
AT2G15870	0
AT2G15880	889
AT2G15890	3197
AT2G15900	917
AT2G15910	570
AT2G15920	0
AT2G15940	0
AT2G15950	0
AT2G15960	2036
AT2G15970	14069
AT2G15980	115
AT2G15990	1
AT2G16000	0
AT2G16005	0
AT2G16010	0
AT2G16015	0
AT2G16016	0
AT2G16018	0
AT2G16019	0
AT2G16020	0
AT2G16030	0
AT2G16040	0
AT2G16050	124
AT2G16060	312
AT2G16070	406
AT2G16080	0
AT2G16090	336
AT2G16100	0
AT2G16110	0
AT2G16120	0
AT2G16130	0
AT2G16140	5
AT2G16145	0
AT2G16150	0
AT2G16160	0
AT2G16170	0
AT2G16180	0
AT2G16190	0
AT2G16200	0
AT2G16210	0
AT2G16220	0
AT2G16225	0
AT2G16230	22
AT2G16240	0
AT2G16245	1
AT2G16250	302
AT2G16260	1
AT2G16270	208
AT2G16280	2089
AT2G16290	0
AT2G16300	0
AT2G16310	0
AT2G16320	0
AT2G16330	0
AT2G16340	0
AT2G16360	7
AT2G16365	1368
AT2G16367	10
AT2G16370	695
AT2G16380	18
AT2G16385	40
AT2G16390	236
AT2G16400	830
AT2G16405	618
AT2G16410	0
AT2G16420	0
AT2G16430	696
AT2G16440	510
AT2G16450	0
AT2G16460	370
AT2G16485	1348
AT2G16490	0
AT2G16500	2563
AT2G16505	0
AT2G16510	3172
AT2G16520	0
AT2G16530	311
AT2G16535	0
AT2G16540	0
AT2G16550	0
AT2G16560	0
AT2G16570	70
AT2G16575	3
AT2G16580	48
AT2G16586	7
AT2G16592	0
AT2G16594	0
AT2G16595	141
AT2G16600	18869
AT2G16610	0
AT2G16620	0
AT2G16630	834
AT2G16640	2129
AT2G16650	260
AT2G16660	500
AT2G16670	0
AT2G16676	0
AT2G16680	0
AT2G16690	0
AT2G16700	1791
AT2G16710	374
AT2G16720	829
AT2G16730	0
AT2G16740	746
AT2G16750	201
AT2G16760	0
AT2G16770	139
AT2G16780	543
AT2G16790	296
AT2G16800	601
AT2G16810	0
AT2G16820	0
AT2G16830	0
AT2G16832	0
AT2G16835	0
AT2G16840	0
AT2G16850	686
AT2G16860	1086
AT2G16870	69
AT2G16880	369
AT2G16890	283
AT2G16895	10
AT2G16900	821
AT2G16905	0
AT2G16910	9
AT2G16920	803
AT2G16930	814
AT2G16940	2329
AT2G16950	2066
AT2G16953	0
AT2G16960	0
AT2G16970	0
AT2G16980	68
AT2G16990	506
AT2G17000	0
AT2G17010	0
AT2G17020	498
AT2G17030	213
AT2G17033	403
AT2G17036	44
AT2G17040	277
AT2G17043	0
AT2G17050	0
AT2G17055	0
AT2G17060	0
AT2G17064	0
AT2G17070	0
AT2G17080	0
AT2G17090	0
AT2G17110	238
AT2G17115	0
AT2G17120	621
AT2G17130	882
AT2G17140	71
AT2G17150	436
AT2G17160	0
AT2G17170	0
AT2G17180	2
AT2G17190	1526
AT2G17200	2087
AT2G17210	33
AT2G17220	591
AT2G17230	1917
AT2G17240	684
AT2G17250	391
AT2G17260	215
AT2G17265	1022
AT2G17270	105
AT2G17280	749
AT2G17290	627
AT2G17295	0
AT2G17300	510
AT2G17305	0
AT2G17310	0
AT2G17320	308
AT2G17330	0
AT2G17340	796
AT2G17350	377
AT2G17360	3868
AT2G17370	243
AT2G17380	1497
AT2G17390	3427
AT2G17410	1151
AT2G17420	2434
AT2G17430	29
AT2G17440	64
AT2G17442	252
AT2G17450	302
AT2G17460	0
AT2G17470	10
AT2G17477	3
AT2G17480	1969
AT2G17490	5
AT2G17500	17
AT2G17510	655
AT2G17520	1093
AT2G17525	185
AT2G17530	685
AT2G17540	399
AT2G17550	1382
AT2G17560	2465
AT2G17570	143
AT2G17580	221
AT2G17590	0
AT2G17600	0
AT2G17610	0
AT2G17620	34
AT2G17630	643
AT2G17640	598
AT2G17650	98
AT2G17660	364
AT2G17670	154
AT2G17680	0
AT2G17690	0
AT2G17695	464
AT2G17700	556
AT2G17705	237
AT2G17710	1440
AT2G17720	747
AT2G17723	0
AT2G17730	191
AT2G17740	0
AT2G17750	0
AT2G17760	916
AT2G17770	16
AT2G17780	54
AT2G17785	0
AT2G17787	214
AT2G17790	1762
AT2G17800	1153
AT2G17810	0
AT2G17820	878
AT2G17830	372
AT2G17840	13292
AT2G17845	7
AT2G17850	29
AT2G17860	1
AT2G17870	1500
AT2G17880	457
AT2G17890	0
AT2G17900	142
AT2G17905	0
AT2G17910	0
AT2G17920	0
AT2G17930	2538
AT2G17940	176
AT2G17950	0
AT2G17960	0
AT2G17970	349
AT2G17972	0
AT2G17975	193
AT2G17980	1582
AT2G17990	1892
AT2G18000	60
AT2G18010	8
AT2G18020	7162
AT2G18025	0
AT2G18030	556
AT2G18040	2912
AT2G18042	0
AT2G18050	111
AT2G18060	91
AT2G18070	0
AT2G18080	0
AT2G18090	1853
AT2G18100	252
AT2G18110	2795
AT2G18115	1
AT2G18120	0
AT2G18130	0
AT2G18140	0
AT2G18150	0
AT2G18160	2361
AT2G18170	835
AT2G18180	55
AT2G18190	2
AT2G18193	57
AT2G18196	103
AT2G18200	0
AT2G18210	9
AT2G18220	482
AT2G18230	699
AT2G18240	310
AT2G18245	342
AT2G18250	358
AT2G18260	96
AT2G18270	0
AT2G18280	3000
AT2G18290	384
AT2G18300	810
AT2G18310	0
AT2G18320	3
AT2G18323	0
AT2G18328	1135
AT2G18330	269
AT2G18340	1
AT2G18350	135
AT2G18360	3
AT2G18370	0
AT2G18380	116
AT2G18390	587
AT2G18400	665
AT2G18410	187
AT2G18420	0
AT2G18440	5322
AT2G18450	0
AT2G18460	0
AT2G18465	205
AT2G18470	681
AT2G18480	88
AT2G18490	0
AT2G18500	31
AT2G18510	693
AT2G18520	100
AT2G18530	0
AT2G18540	3
AT2G18550	1
AT2G18560	290
AT2G18570	1006
AT2G18580	0
AT2G18590	0
AT2G18600	66
AT2G18620	9
AT2G18630	884
AT2G18640	0
AT2G18650	4
AT2G18660	9
AT2G18670	102
AT2G18680	25
AT2G18685	0
AT2G18690	380
AT2G18700	1091
AT2G18710	1244
AT2G18720	8
AT2G18721	0
AT2G18730	1035
AT2G18735	129
AT2G18740	1035
AT2G18750	1897
AT2G18760	276
AT2G18770	473
AT2G18780	108
AT2G18790	974
AT2G18800	0
AT2G18810	0
AT2G18820	0
AT2G18830	0
AT2G18840	598
AT2G18850	260
AT2G18860	725
AT2G18870	0
AT2G18876	269
AT2G18880	0
AT2G18890	780
AT2G18900	385
AT2G18910	492
AT2G18915	264
AT2G18917	7
AT2G18920	0
AT2G18938	21
AT2G18940	355
AT2G18950	514
AT2G18960	11445
AT2G18969	2
AT2G18970	5
AT2G18980	0
AT2G18990	514
AT2G19000	0
AT2G19010	0
AT2G19020	0
AT2G19030	0
AT2G19040	0
AT2G19045	0
AT2G19050	0
AT2G19060	0
AT2G19070	1
AT2G19080	593
AT2G19090	275
AT2G19100	0
AT2G19110	1007
AT2G19120	85
AT2G19130	82
AT2G19140	0
AT2G19146	0
AT2G19150	0
AT2G19160	418
AT2G19170	677
AT2G19180	524
AT2G19190	15
AT2G19200	1
AT2G19210	0
AT2G19220	0
AT2G19230	0
AT2G19240	47
AT2G19250	278
AT2G19260	235
AT2G19270	472
AT2G19280	191
AT2G19290	1
AT2G19300	0
AT2G19310	166
AT2G19320	0
AT2G19330	2
AT2G19340	2
AT2G19350	207
AT2G19360	0
AT2G19365	0
AT2G19380	78
AT2G19385	240
AT2G19390	405
AT2G19400	345
AT2G19410	0
AT2G19420	0
AT2G19425	0
AT2G19430	370
AT2G19440	28
AT2G19450	679
AT2G19460	222
AT2G19470	708
AT2G19480	5828
AT2G19490	133
AT2G19500	1
AT2G19510	0
AT2G19520	1085
AT2G19530	62
AT2G19540	1265
AT2G19550	3
AT2G19560	420
AT2G19570	0
AT2G19572	2
AT2G19580	164
AT2G19582	8
AT2G19590	91
AT2G19600	965
AT2G19610	1
AT2G19620	383
AT2G19630	1
AT2G19640	133
AT2G19650	19
AT2G19660	3
AT2G19670	134
AT2G19680	1001
AT2G19690	159
AT2G19700	0
AT2G19710	542
AT2G19720	334
AT2G19730	5174
AT2G19740	1634
AT2G19750	1329
AT2G19755	0
AT2G19760	4975
AT2G19770	0
AT2G19780	227
AT2G19790	1121
AT2G19796	0
AT2G19800	200
AT2G19802	1
AT2G19803	0
AT2G19806	0
AT2G19810	311
AT2G19820	0
AT2G19825	0
AT2G19830	1784
AT2G19840	0
AT2G19850	0
AT2G19860	254
AT2G19870	232
AT2G19880	908
AT2G19890	3
AT2G19893	0
AT2G19900	1
AT2G19910	116
AT2G19920	191
AT2G19930	177
AT2G19940	799
AT2G19950	1300
AT2G19960	5
AT2G19970	33
AT2G19980	1
AT2G19990	0
AT2G20000	506
AT2G20010	1275
AT2G20020	316
AT2G20030	0
AT2G20050	1322
AT2G20060	666
AT2G20070	0
AT2G20080	0
AT2G20100	344
AT2G20110	121
AT2G20120	908
AT2G20130	398
AT2G20140	1365
AT2G20142	103
AT2G20150	1
AT2G20160	0
AT2G20170	0
AT2G20180	231
AT2G20190	3641
AT2G20208	1
AT2G20210	117
AT2G20230	3150
AT2G20240	213
AT2G20250	115
AT2G20260	4525
AT2G20270	706
AT2G20280	1191
AT2G20290	503
AT2G20298	0
AT2G20300	1548
AT2G20310	185
AT2G20320	337
AT2G20330	640
AT2G20340	871
AT2G20350	67
AT2G20360	3760
AT2G20362	83
AT2G20370	953
AT2G20380	0
AT2G20390	383
AT2G20400	182
AT2G20410	236
AT2G20420	4480
AT2G20430	0
AT2G20440	373
AT2G20450	1502
AT2G20460	0
AT2G20463	0
AT2G20465	1
AT2G20470	6
AT2G20480	50
AT2G20490	539
AT2G20495	226
AT2G20500	0
AT2G20510	3
AT2G20515	61
AT2G20520	0
AT2G20530	1068
AT2G20540	29
AT2G20550	556
AT2G20555	5
AT2G20560	444
AT2G20562	79
AT2G20570	522
AT2G20580	3144
AT2G20585	235
AT2G20590	140
AT2G20595	0
AT2G20597	0
AT2G20600	0
AT2G20605	0
AT2G20610	5165
AT2G20613	0
AT2G20616	0
AT2G20618	0
AT2G20619	0
AT2G20620	0
AT2G20625	18
AT2G20630	3274
AT2G20635	208
AT2G20650	638
AT2G20660	0
AT2G20670	70
AT2G20680	571
AT2G20690	810
AT2G20700	24
AT2G20710	27
AT2G20720	8
AT2G20721	17
AT2G20722	11
AT2G20723	18
AT2G20724	854
AT2G20725	412
AT2G20740	872
AT2G20750	149
AT2G20760	4065
AT2G20770	141
AT2G20780	611
AT2G20784	0
AT2G20790	922
AT2G20800	0
AT2G20805	3
AT2G20810	587
AT2G20815	87
AT2G20816	0
AT2G20818	0
AT2G20820	3216
AT2G20825	4
AT2G20830	736
AT2G20835	23
AT2G20840	801
AT2G20850	630
AT2G20860	2084
AT2G20870	1
AT2G20873	0
AT2G20875	2
AT2G20880	19
AT2G20890	4114
AT2G20900	1259
AT2G20910	0
AT2G20920	446
AT2G20921	0
AT2G20930	872
AT2G20940	144
AT2G20950	487
AT2G20960	523
AT2G20970	1
AT2G20980	101
AT2G20990	5428
AT2G20993	0
AT2G21000	0
AT2G21010	0
AT2G21020	0
AT2G21030	0
AT2G21040	0
AT2G21045	0
AT2G21050	1382
AT2G21060	833
AT2G21070	216
AT2G21080	52
AT2G21090	134
AT2G21100	0
AT2G21105	0
AT2G21110	1
AT2G21120	1502
AT2G21130	491
AT2G21140	6901
AT2G21150	589
AT2G21160	3288
AT2G21170	7595
AT2G21172	0
AT2G21180	65
AT2G21185	0
AT2G21187	24
AT2G21188	99
AT2G21190	749
AT2G21195	276
AT2G21200	53
AT2G21210	188
AT2G21220	59
AT2G21230	483
AT2G21235	3
AT2G21237	0
AT2G21240	840
AT2G21250	3218
AT2G21260	15
AT2G21270	1141
AT2G21280	522
AT2G21290	830
AT2G21300	2704
AT2G21310	0
AT2G21320	70
AT2G21330	2710
AT2G21340	515
AT2G21350	11
AT2G21360	0
AT2G21370	433
AT2G21380	1758
AT2G21385	837
AT2G21390	6904
AT2G21400	0
AT2G21410	2707
AT2G21420	0
AT2G21430	40
AT2G21440	884
AT2G21450	25
AT2G21455	0
AT2G21460	0
AT2G21465	0
AT2G21470	843
AT2G21480	2
AT2G21490	8
AT2G21500	785
AT2G21510	770
AT2G21520	2597
AT2G21530	648
AT2G21540	1091
AT2G21550	47
AT2G21560	539
AT2G21570	0
AT2G21580	3816
AT2G21590	408
AT2G21595	0
AT2G21600	831
AT2G21610	0
AT2G21620	6942
AT2G21630	300
AT2G21640	114
AT2G21650	7
AT2G21655	0
AT2G21660	132446
AT2G21670	0
AT2G21680	0
AT2G21690	0
AT2G21700	0
AT2G21710	119
AT2G21720	2
AT2G21725	0
AT2G21727	0
AT2G21730	16
AT2G21740	0
AT2G21750	0
AT2G21760	0
AT2G21770	607
AT2G21780	5
AT2G21790	1659
AT2G21800	83
AT2G21810	0
AT2G21820	0
AT2G21830	414
AT2G21840	2
AT2G21850	40
AT2G21860	416
AT2G21870	13545
AT2G21880	67
AT2G21890	27
AT2G21895	0
AT2G21900	0
AT2G21905	0
AT2G21910	0
AT2G21920	0
AT2G21930	0
AT2G21940	374
AT2G21950	13
AT2G21960	696
AT2G21970	1141
AT2G21980	0
AT2G21990	0
AT2G22000	16
AT2G22010	997
AT2G22030	0
AT2G22040	0
AT2G22050	0
AT2G22055	0
AT2G22060	0
AT2G22070	43
AT2G22080	1821
AT2G22088	10
AT2G22090	98
AT2G22100	123
AT2G22110	0
AT2G22120	455
AT2G22121	0
AT2G22122	387
AT2G22125	8606
AT2G22140	33
AT2G22145	0
AT2G22150	0
AT2G22155	0
AT2G22160	0
AT2G22170	1317
AT2G22180	0
AT2G22190	295
AT2G22200	1
AT2G22210	0
AT2G22220	0
AT2G22230	751
AT2G22240	3103
AT2G22241	0
AT2G22250	867
AT2G22260	106
AT2G22270	446
AT2G22280	0
AT2G22290	0
AT2G22300	2077
AT2G22310	188
AT2G22320	0
AT2G22330	733
AT2G22335	0
AT2G22340	2
AT2G22345	0
AT2G22350	0
AT2G22360	281
AT2G22370	213
AT2G22380	0
AT2G22390	79
AT2G22400	1538
AT2G22410	50
AT2G22420	114
AT2G22425	2035
AT2G22426	0
AT2G22430	3728
AT2G22440	1
AT2G22450	1075
AT2G22460	13
AT2G22465	0
AT2G22470	306
AT2G22475	732
AT2G22480	1016
AT2G22482	0
AT2G22490	441
AT2G22496	0
AT2G22500	8880
AT2G22510	0
AT2G22520	0
AT2G22530	261
AT2G22540	2002
AT2G22560	1146
AT2G22570	386
AT2G22580	1
AT2G22590	13
AT2G22600	84
AT2G22610	447
AT2G22620	65
AT2G22630	0
AT2G22640	538
AT2G22650	119
AT2G22660	1795
AT2G22668	0
AT2G22670	6849
AT2G22680	359
AT2G22690	147
AT2G22710	0
AT2G22720	1403
AT2G22730	198
AT2G22740	166
AT2G22750	0
AT2G22760	38
AT2G22770	44
AT2G22780	1630
AT2G22790	64
AT2G22795	4085
AT2G22800	7
AT2G22805	0
AT2G22807	0
AT2G22810	2
AT2G22820	0
AT2G22821	30
AT2G22830	213
AT2G22840	128
AT2G22850	8
AT2G22860	183
AT2G22870	209
AT2G22880	0
AT2G22890	59
AT2G22900	637
AT2G22905	18
AT2G22910	556
AT2G22920	181
AT2G22930	60
AT2G22940	0
AT2G22941	0
AT2G22942	0
AT2G22950	0
AT2G22955	0
AT2G22960	0
AT2G22970	945
AT2G22980	1035
AT2G22990	2300
AT2G23000	321
AT2G23010	48
AT2G23020	0
AT2G23030	0
AT2G23040	137
AT2G23050	2
AT2G23060	1
AT2G23067	0
AT2G23070	2540
AT2G23080	568
AT2G23090	5040
AT2G23093	132
AT2G23096	1
AT2G23100	75
AT2G23110	0
AT2G23118	0
AT2G23120	8603
AT2G23130	285
AT2G23140	587
AT2G23142	0
AT2G23148	0
AT2G23150	314
AT2G23160	0
AT2G23170	36
AT2G23180	44
AT2G23190	1
AT2G23200	142
AT2G23210	0
AT2G23220	3
AT2G23230	0
AT2G23240	0
AT2G23250	0
AT2G23260	0
AT2G23270	4
AT2G23290	236
AT2G23300	434
AT2G23310	981
AT2G23320	456
AT2G23321	1
AT2G23330	121
AT2G23340	668
AT2G23347	3
AT2G23348	25
AT2G23350	4523
AT2G23360	2474
AT2G23370	295
AT2G23380	774
AT2G23390	624
AT2G23400	0
AT2G23410	1
AT2G23420	583
AT2G23430	64
AT2G23440	0
AT2G23445	4
AT2G23450	368
AT2G23460	961
AT2G23470	77
AT2G23480	1
AT2G23490	0
AT2G23500	0
AT2G23510	0
AT2G23520	303
AT2G23530	63
AT2G23540	2
AT2G23550	194
AT2G23560	210
AT2G23570	0
AT2G23580	0
AT2G23590	10
AT2G23600	1367
AT2G23610	959
AT2G23620	58
AT2G23630	1
AT2G23640	0
AT2G23650	0
AT2G23660	0
AT2G23670	0
AT2G23672	11
AT2G23673	0
AT2G23680	71
AT2G23690	125
AT2G23700	646
AT2G23710	0
AT2G23720	0
AT2G23740	663
AT2G23755	28
AT2G23760	304
AT2G23770	32
AT2G23780	1116
AT2G23790	754
AT2G23800	0
AT2G23808	6
AT2G23810	6634
AT2G23820	490
AT2G23830	0
AT2G23834	8
AT2G23840	206
AT2G23850	3
AT2G23860	0
AT2G23870	0
AT2G23880	0
AT2G23890	249
AT2G23900	0
AT2G23910	268
AT2G23930	1947
AT2G23940	700
AT2G23945	3
AT2G23950	615
AT2G23960	0
AT2G23970	2
AT2G23980	1117
AT2G23985	28
AT2G23987	0
AT2G23990	0
AT2G24000	0
AT2G24010	2
AT2G24020	1330
AT2G24030	26
AT2G24040	199
AT2G24050	733
AT2G24060	583
AT2G24070	155
AT2G24080	0
AT2G24090	2105
AT2G24100	1315
AT2G24103	2
AT2G24110	49
AT2G24120	608
AT2G24130	8
AT2G24140	121
AT2G24150	1765
AT2G24160	103
AT2G24165	0
AT2G24170	913
AT2G24180	408
AT2G24190	285
AT2G24195	0
AT2G24200	7692
AT2G24205	0
AT2G24210	1
AT2G24220	226
AT2G24230	512
AT2G24240	63
AT2G24250	44
AT2G24255	0
AT2G24260	34
AT2G24270	9176
AT2G24280	1238
AT2G24285	0
AT2G24290	718
AT2G24300	109
AT2G24310	0
AT2G24320	23
AT2G24330	1026
AT2G24340	0
AT2G24350	43
AT2G24360	1887
AT2G24370	1
AT2G24380	0
AT2G24390	299
AT2G24395	202
AT2G24400	2
AT2G24410	0
AT2G24420	2436
AT2G24430	0
AT2G24440	365
AT2G24450	0
AT2G24460	1
AT2G24470	0
AT2G24480	0
AT2G24490	316
AT2G24500	719
AT2G24510	0
AT2G24520	385
AT2G24530	103
AT2G24535	4
AT2G24540	0
AT2G24545	4
AT2G24550	2934
AT2G24560	1
AT2G24570	448
AT2G24580	146
AT2G24590	1032
AT2G24592	267
AT2G24600	428
AT2G24610	41
AT2G24615	0
AT2G24617	0
AT2G24620	0
AT2G24625	0
AT2G24630	626
AT2G24640	303
AT2G24645	450
AT2G24650	363
AT2G24660	50
AT2G24670	0
AT2G24680	61
AT2G24681	1
AT2G24683	2
AT2G24690	514
AT2G24692	2
AT2G24693	1
AT2G24696	2
AT2G24700	79
AT2G24710	0
AT2G24720	0
AT2G24730	0
AT2G24735	0
AT2G24740	0
AT2G24748	0
AT2G24750	49
AT2G24755	30
AT2G24760	1
AT2G24761	0
AT2G24762	1844
AT2G24765	2431
AT2G24780	1
AT2G24790	3580
AT2G24791	7
AT2G24800	0
AT2G24810	0
AT2G24820	314
AT2G24830	267
AT2G24840	0
AT2G24850	64
AT2G24860	313
AT2G24870	2
AT2G24880	0
AT2G24890	0
AT2G24900	1
AT2G24910	0
AT2G24915	0
AT2G24920	0
AT2G24930	0
AT2G24940	7923
AT2G24945	292
AT2G24950	0
AT2G24960	183
AT2G24970	154
AT2G24980	0
AT2G24990	339
AT2G25000	79
AT2G25010	324
AT2G25011	0
AT2G25015	0
AT2G25020	0
AT2G25025	0
AT2G25030	0
AT2G25040	4
AT2G25050	853
AT2G25055	19
AT2G25060	1132
AT2G25070	1899
AT2G25080	1182
AT2G25090	4
AT2G25095	0
AT2G25100	192
AT2G25110	1518
AT2G25120	0
AT2G25125	0
AT2G25130	34
AT2G25140	364
AT2G25150	9
AT2G25160	0
AT2G25169	5
AT2G25170	2277
AT2G25171	0
AT2G25180	336
AT2G25185	0
AT2G25190	516
AT2G25200	75
AT2G25210	2184
AT2G25215	0
AT2G25220	212
AT2G25230	0
AT2G25240	0
AT2G25250	2696
AT2G25255	4
AT2G25260	14
AT2G25270	265
AT2G25280	708
AT2G25290	659
AT2G25295	0
AT2G25297	0
AT2G25300	271
AT2G25305	0
AT2G25310	2318
AT2G25312	0
AT2G25320	726
AT2G25330	5
AT2G25340	0
AT2G25344	0
AT2G25350	229
AT2G25355	157
AT2G25360	0
AT2G25370	0
AT2G25380	0
AT2G25390	0
AT2G25400	0
AT2G25409	0
AT2G25410	0
AT2G25420	294
AT2G25430	2952
AT2G25440	1
AT2G25450	6969
AT2G25460	1543
AT2G25470	2
AT2G25480	621
AT2G25482	6
AT2G25490	2621
AT2G25500	0
AT2G25510	1620
AT2G25520	2661
AT2G25530	169
AT2G25540	1
AT2G25550	0
AT2G25560	243
AT2G25565	0
AT2G25570	397
AT2G25580	179
AT2G25590	673
AT2G25600	2
AT2G25605	233
AT2G25610	1340
AT2G25620	295
AT2G25625	23
AT2G25630	0
AT2G25640	250
AT2G25650	143
AT2G25660	1003
AT2G25670	1945
AT2G25680	200
AT2G25685	0
AT2G25687	0
AT2G25690	332
AT2G25700	1
AT2G25710	573
AT2G25720	187
AT2G25730	2917
AT2G25735	98
AT2G25737	385
AT2G25740	364
AT2G25760	1441
AT2G25770	0
AT2G25780	0
AT2G25790	195
AT2G25800	1199
AT2G25810	6
AT2G25820	5
AT2G25830	401
AT2G25840	557
AT2G25850	843
AT2G25870	878
AT2G25880	191
AT2G25890	0
AT2G25900	1294
AT2G25905	0
AT2G25910	1237
AT2G25920	234
AT2G25930	1471
AT2G25940	47
AT2G25950	876
AT2G25964	334
AT2G25970	2058
AT2G25975	0
AT2G25980	0
AT2G25990	0
AT2G26000	169
AT2G26010	153
AT2G26020	411
AT2G26030	431
AT2G26040	8
AT2G26050	0
AT2G26060	563
AT2G26070	196
AT2G26080	8599
AT2G26090	0
AT2G26100	575
AT2G26110	871
AT2G26120	1
AT2G26130	0
AT2G26135	1
AT2G26140	2367
AT2G26150	660
AT2G26160	0
AT2G26170	185
AT2G26180	145
AT2G26190	2080
AT2G26200	474
AT2G26210	849
AT2G26211	0
AT2G26215	0
AT2G26220	12
AT2G26230	1035
AT2G26240	502
AT2G26250	3794
AT2G26260	701
AT2G26270	161
AT2G26280	1334
AT2G26290	14
AT2G26300	1230
AT2G26310	73
AT2G26320	0
AT2G26330	1273
AT2G26340	794
AT2G26350	273
AT2G26355	1318
AT2G26360	260
AT2G26370	0
AT2G26380	22
AT2G26390	77
AT2G26400	9
AT2G26410	1
AT2G26420	0
AT2G26430	1022
AT2G26440	302
AT2G26450	0
AT2G26455	0
AT2G26460	405
AT2G26470	184
AT2G26480	8
AT2G26490	0
AT2G26500	8425
AT2G26510	1219
AT2G26515	47
AT2G26520	37
AT2G26530	588
AT2G26540	527
AT2G26550	411
AT2G26560	39
AT2G26570	677
AT2G26580	17
AT2G26590	869
AT2G26600	765
AT2G26610	4
AT2G26620	0
AT2G26630	0
AT2G26640	528
AT2G26650	422
AT2G26660	452
AT2G26670	832
AT2G26680	623
AT2G26690	1453
AT2G26692	5
AT2G26695	109
AT2G26700	6
AT2G26710	40
AT2G26720	0
AT2G26730	4365
AT2G26740	572
AT2G26750	21
AT2G26760	436
AT2G26770	1224
AT2G26780	1207
AT2G26790	78
AT2G26800	1292
AT2G26810	219
AT2G26820	11
AT2G26830	443
AT2G26840	132
AT2G26850	0
AT2G26860	183
AT2G26865	0
AT2G26870	89
AT2G26880	0
AT2G26882	0
AT2G26890	3356
AT2G26900	5500
AT2G26910	2971
AT2G26920	472
AT2G26930	490
AT2G26940	23
AT2G26950	0
AT2G26960	0
AT2G26970	189
AT2G26975	188
AT2G26980	958
AT2G26990	1049
AT2G27000	2
AT2G27010	1
AT2G27020	2826
AT2G27030	3801
AT2G27035	210
AT2G27040	1210
AT2G27050	1794
AT2G27060	702
AT2G27070	0
AT2G27080	4889
AT2G27090	650
AT2G27100	982
AT2G27110	578
AT2G27120	6
AT2G27130	519
AT2G27140	534
AT2G27145	0
AT2G27150	233
AT2G27160	0
AT2G27170	1032
AT2G27180	16
AT2G27190	1466
AT2G27200	314
AT2G27210	1093
AT2G27220	28
AT2G27229	5
AT2G27230	1798
AT2G27240	12
AT2G27250	0
AT2G27260	807
AT2G27270	24
AT2G27280	0
AT2G27285	569
AT2G27290	454
AT2G27300	59
AT2G27310	1568
AT2G27313	3
AT2G27315	0
AT2G27320	2
AT2G27330	248
AT2G27340	256
AT2G27350	940
AT2G27360	240
AT2G27370	14
AT2G27375	0
AT2G27380	3
AT2G27385	110
AT2G27389	26
AT2G27390	0
AT2G27395	0
AT2G27400	189
AT2G27402	166
AT2G27410	0
AT2G27420	0
AT2G27430	30
AT2G27440	0
AT2G27450	837
AT2G27460	692
AT2G27470	520
AT2G27480	29
AT2G27490	236
AT2G27500	2934
AT2G27505	40
AT2G27507	0
AT2G27510	1463
AT2G27520	0
AT2G27530	7623
AT2G27535	0
AT2G27540	0
AT2G27550	22
AT2G27560	0
AT2G27570	0
AT2G27580	742
AT2G27590	111
AT2G27600	2867
AT2G27610	39
AT2G27630	2
AT2G27650	2
AT2G27660	66
AT2G27670	0
AT2G27680	1466
AT2G27690	859
AT2G27700	0
AT2G27710	6489
AT2G27720	7115
AT2G27730	3170
AT2G27740	427
AT2G27750	1
AT2G27760	210
AT2G27770	185
AT2G27775	304
AT2G27780	1
AT2G27790	79
AT2G27800	48
AT2G27810	1217
AT2G27820	758
AT2G27830	918
AT2G27840	454
AT2G27850	0
AT2G27860	7919
AT2G27870	1
AT2G27880	5
AT2G27900	1867
AT2G27920	459
AT2G27930	71
AT2G27935	0
AT2G27936	0
AT2G27940	0
AT2G27950	963
AT2G27960	1769
AT2G27970	1122
AT2G27980	1074
AT2G27990	241
AT2G28000	3920
AT2G28010	0
AT2G28020	0
AT2G28030	0
AT2G28040	15
AT2G28050	140
AT2G28053	3
AT2G28056	0
AT2G28060	309
AT2G28070	597
AT2G28080	1504
AT2G28085	50
AT2G28090	0
AT2G28100	438
AT2G28105	29
AT2G28110	684
AT2G28120	65
AT2G28130	266
AT2G28140	228
AT2G28150	313
AT2G28160	15
AT2G28170	0
AT2G28180	0
AT2G28190	8718
AT2G28200	185
AT2G28210	54
AT2G28220	0
AT2G28225	1
AT2G28230	330
AT2G28240	242
AT2G28250	496
AT2G28260	327
AT2G28270	0
AT2G28280	0
AT2G28290	3012
AT2G28305	234
AT2G28310	1319
AT2G28315	5069
AT2G28320	1046
AT2G28330	49
AT2G28340	0
AT2G28350	455
AT2G28355	0
AT2G28360	734
AT2G28370	1286
AT2G28380	800
AT2G28390	825
AT2G28400	236
AT2G28405	0
AT2G28410	1582
AT2G28420	11
AT2G28426	2
AT2G28430	1049
AT2G28440	30
AT2G28450	610
AT2G28460	76
AT2G28470	1983
AT2G28480	241
AT2G28490	19
AT2G28500	404
AT2G28510	180
AT2G28520	1912
AT2G28540	628
AT2G28550	1162
AT2G28560	40
AT2G28570	305
AT2G28580	243
AT2G28590	155
AT2G28600	563
AT2G28605	379
AT2G28610	0
AT2G28620	562
AT2G28625	0
AT2G28630	1184
AT2G28640	0
AT2G28650	53
AT2G28660	202
AT2G28670	40
AT2G28671	8
AT2G28680	0
AT2G28690	85
AT2G28700	17
AT2G28710	5
AT2G28720	681
AT2G28725	0
AT2G28730	0
AT2G28740	933
AT2G28750	0
AT2G28755	0
AT2G28760	4489
AT2G28770	0
AT2G28780	103
AT2G28790	451
AT2G28800	2830
AT2G28810	568
AT2G28815	33
AT2G28830	115
AT2G28840	4890
AT2G28850	15
AT2G28860	1
AT2G28870	564
AT2G28880	453
AT2G28890	923
AT2G28900	5852
AT2G28910	9338
AT2G28920	2
AT2G28930	319
AT2G28940	304
AT2G28950	3657
AT2G28960	0
AT2G28970	1
AT2G28980	0
AT2G28990	1
AT2G29000	0
AT2G29010	0
AT2G29020	1039
AT2G29030	0
AT2G29040	8
AT2G29045	0
AT2G29050	409
AT2G29060	0
AT2G29065	124
AT2G29070	235
AT2G29080	1701
AT2G29090	37
AT2G29100	0
AT2G29110	3
AT2G29120	26
AT2G29125	142
AT2G29130	4229
AT2G29140	1213
AT2G29150	0
AT2G29160	7
AT2G29165	1
AT2G29170	66
AT2G29180	508
AT2G29190	1052
AT2G29200	351
AT2G29210	1577
AT2G29220	0
AT2G29230	0
AT2G29240	0
AT2G29250	0
AT2G29260	43
AT2G29263	0
AT2G29270	1
AT2G29280	0
AT2G29290	0
AT2G29300	0
AT2G29310	853
AT2G29320	417
AT2G29330	7
AT2G29340	542
AT2G29350	305
AT2G29360	1129
AT2G29370	0
AT2G29380	3
AT2G29390	675
AT2G29400	1610
AT2G29410	37
AT2G29420	36
AT2G29430	0
AT2G29440	72
AT2G29450	4019
AT2G29452	0
AT2G29460	70
AT2G29470	9
AT2G29480	0
AT2G29485	0
AT2G29490	34
AT2G29500	94
AT2G29510	1702
AT2G29520	0
AT2G29525	246
AT2G29530	812
AT2G29540	178
AT2G29550	4161
AT2G29560	955
AT2G29570	582
AT2G29580	244
AT2G29590	111
AT2G29600	0
AT2G29605	0
AT2G29610	0
AT2G29620	0
AT2G29628	2
AT2G29630	7761
AT2G29640	106
AT2G29650	929
AT2G29654	0
AT2G29660	515
AT2G29670	668
AT2G29679	0
AT2G29680	110
AT2G29690	653
AT2G29700	1256
AT2G29710	194
AT2G29720	411
AT2G29730	759
AT2G29735	0
AT2G29740	2
AT2G29750	30
AT2G29760	122
AT2G29770	0
AT2G29780	0
AT2G29790	0
AT2G29800	0
AT2G29810	0
AT2G29820	0
AT2G29830	0
AT2G29840	1
AT2G29850	0
AT2G29860	0
AT2G29870	3
AT2G29880	0
AT2G29890	1501
AT2G29900	291
AT2G29910	240
AT2G29920	0
AT2G29925	0
AT2G29930	0
AT2G29940	32
AT2G29950	0
AT2G29960	2695
AT2G29970	2932
AT2G29980	4235
AT2G29990	477
AT2G29995	80
AT2G30000	167
AT2G30010	2326
AT2G30020	3859
AT2G30040	1048
AT2G30050	1667
AT2G30060	5489
AT2G30070	459
AT2G30080	126
AT2G30090	0
AT2G30100	344
AT2G30105	785
AT2G30110	6037
AT2G30115	20
AT2G30120	377
AT2G30130	0
AT2G30140	31
AT2G30150	537
AT2G30160	247
AT2G30170	316
AT2G30180	0
AT2G30190	0
AT2G30200	1059
AT2G30210	0
AT2G30220	0
AT2G30230	145
AT2G30240	0
AT2G30250	130
AT2G30260	523
AT2G30270	372
AT2G30280	322
AT2G30290	0
AT2G30300	2
AT2G30310	1
AT2G30320	275
AT2G30330	288
AT2G30340	0
AT2G30350	163
AT2G30360	0
AT2G30362	4
AT2G30370	23
AT2G30380	8
AT2G30385	0
AT2G30390	1261
AT2G30395	205
AT2G30400	31
AT2G30410	2205
AT2G30420	2
AT2G30424	24
AT2G30430	0
AT2G30432	183
AT2G30440	3415
AT2G30450	0
AT2G30460	420
AT2G30470	608
AT2G30480	82
AT2G30490	8382
AT2G30500	945
AT2G30505	26
AT2G30520	4579
AT2G30530	273
AT2G30540	36
AT2G30550	1038
AT2G30560	2
AT2G30570	14309
AT2G30575	419
AT2G30580	223
AT2G30590	602
AT2G30600	1987
AT2G30615	16
AT2G30620	3468
AT2G30630	2
AT2G30640	30
AT2G30650	0
AT2G30660	0
AT2G30670	0
AT2G30680	0
AT2G30690	9
AT2G30695	487
AT2G30700	1305
AT2G30710	1146
AT2G30720	486
AT2G30730	1
AT2G30740	1218
AT2G30750	9
AT2G30760	3
AT2G30766	20
AT2G30770	1
AT2G30780	277
AT2G30790	211
AT2G30800	592
AT2G30810	4
AT2G30820	63
AT2G30830	5
AT2G30840	9
AT2G30850	0
AT2G30860	35503
AT2G30870	10028
AT2G30880	834
AT2G30890	186
AT2G30900	10
AT2G30910	247
AT2G30920	349
AT2G30925	0
AT2G30930	2394
AT2G30933	152
AT2G30940	1
AT2G30942	115
AT2G30945	34
AT2G30950	4289
AT2G30960	140
AT2G30970	1738
AT2G30980	2307
AT2G30984	0
AT2G30985	0
AT2G30990	732
AT2G31005	0
AT2G31010	400
AT2G31018	0
AT2G31020	52
AT2G31030	0
AT2G31035	0
AT2G31040	1396
AT2G31050	2
AT2G31060	692
AT2G31070	34
AT2G31080	0
AT2G31081	0
AT2G31082	0
AT2G31083	0
AT2G31085	0
AT2G31090	997
AT2G31100	13
AT2G31110	2270
AT2G31130	217
AT2G31140	548
AT2G31141	55
AT2G31150	366
AT2G31160	181
AT2G31170	455
AT2G31180	0
AT2G31190	294
AT2G31200	2295
AT2G31210	5
AT2G31215	0
AT2G31220	2
AT2G31230	105
AT2G31240	306
AT2G31250	31
AT2G31260	501
AT2G31265	0
AT2G31270	221
AT2G31280	2553
AT2G31290	99
AT2G31300	163
AT2G31305	247
AT2G31310	0
AT2G31320	409
AT2G31335	0
AT2G31340	263
AT2G31345	0
AT2G31350	840
AT2G31360	3723
AT2G31370	994
AT2G31380	100
AT2G31390	4601
AT2G31400	4389
AT2G31410	651
AT2G31420	1
AT2G31425	0
AT2G31430	0
AT2G31432	0
AT2G31440	552
AT2G31450	253
AT2G31460	0
AT2G31470	0
AT2G31480	1
AT2G31490	2410
AT2G31500	0
AT2G31510	2137
AT2G31520	0
AT2G31530	332
AT2G31540	7
AT2G31550	20
AT2G31560	419
AT2G31570	1652
AT2G31580	283
AT2G31585	129
AT2G31590	1
AT2G31600	92
AT2G31610	3978
AT2G31620	0
AT2G31625	2
AT2G31650	375
AT2G31660	2377
AT2G31670	1905
AT2G31680	464
AT2G31690	0
AT2G31700	0
AT2G31710	396
AT2G31720	1
AT2G31725	303
AT2G31730	140
AT2G31740	588
AT2G31750	0
AT2G31751	28
AT2G31760	0
AT2G31770	0
AT2G31780	0
AT2G31790	2311
AT2G31800	2730
AT2G31810	4138
AT2G31820	1439
AT2G31830	35
AT2G31840	678
AT2G31850	0
AT2G31860	0
AT2G31862	0
AT2G31865	111
AT2G31870	190
AT2G31880	1875
AT2G31890	215
AT2G31900	1869
AT2G31902	23
AT2G31910	25
AT2G31920	21
AT2G31930	697
AT2G31940	56
AT2G31945	9
AT2G31953	0
AT2G31955	322
AT2G31957	0
AT2G31960	3552
AT2G31970	593
AT2G31980	143
AT2G31981	0
AT2G31985	1
AT2G31990	70
AT2G32000	452
AT2G32010	386
AT2G32020	32
AT2G32030	25
AT2G32040	536
AT2G32050	0
AT2G32060	2932
AT2G32070	618
AT2G32080	1533
AT2G32090	507
AT2G32100	2
AT2G32110	0
AT2G32120	151
AT2G32130	107
AT2G32140	1134
AT2G32150	2587
AT2G32160	380
AT2G32170	783
AT2G32179	24
AT2G32180	0
AT2G32190	96
AT2G32200	25
AT2G32210	234
AT2G32220	230
AT2G32230	849
AT2G32235	133
AT2G32240	4951
AT2G32250	410
AT2G32260	1361
AT2G32270	8
AT2G32273	0
AT2G32275	2
AT2G32280	624
AT2G32290	32
AT2G32291	0
AT2G32295	257
AT2G32300	1
AT2G32310	0
AT2G32315	1
AT2G32320	488
AT2G32340	107
AT2G32350	0
AT2G32360	0
AT2G32370	1
AT2G32380	322
AT2G32390	155
AT2G32400	305
AT2G32410	162
AT2G32415	259
AT2G32430	382
AT2G32440	868
AT2G32450	750
AT2G32460	0
AT2G32470	2
AT2G32480	499
AT2G32487	141
AT2G32490	16
AT2G32500	539
AT2G32510	341
AT2G32520	1192
AT2G32530	2
AT2G32540	25
AT2G32550	0
AT2G32560	1257
AT2G32580	1345
AT2G32590	206
AT2G32600	543
AT2G32610	1
AT2G32620	0
AT2G32630	66
AT2G32640	411
AT2G32645	0
AT2G32650	166
AT2G32660	0
AT2G32670	52
AT2G32680	17
AT2G32690	28030
AT2G32698	0
AT2G32700	2832
AT2G32710	250
AT2G32720	2754
AT2G32730	3676
AT2G32740	8
AT2G32750	43
AT2G32760	363
AT2G32765	78
AT2G32770	44
AT2G32780	4
AT2G32785	1
AT2G32788	0
AT2G32790	2
AT2G32795	66
AT2G32800	372
AT2G32810	1867
AT2G32820	0
AT2G32830	2
AT2G32835	0
AT2G32840	177
AT2G32850	1375
AT2G32860	3713
AT2G32870	168
AT2G32880	5
AT2G32885	0
AT2G32890	0
AT2G32900	548
AT2G32905	1
AT2G32910	773
AT2G32920	2001
AT2G32930	914
AT2G32940	84
AT2G32950	662
AT2G32960	229
AT2G32970	719
AT2G32980	626
AT2G32990	864
AT2G33000	8
AT2G33010	0
AT2G33020	29
AT2G33030	1
AT2G33040	7231
AT2G33050	0
AT2G33051	28
AT2G33060	165
AT2G33070	5
AT2G33080	0
AT2G33090	0
AT2G33100	28
AT2G33110	312
AT2G33120	3543
AT2G33130	0
AT2G33140	0
AT2G33150	4812
AT2G33160	3
AT2G33170	720
AT2G33175	0
AT2G33180	138
AT2G33190	0
AT2G33200	0
AT2G33205	30
AT2G33210	1536
AT2G33220	2022
AT2G33230	1
AT2G33233	0
AT2G33240	105
AT2G33250	199
AT2G33255	368
AT2G33260	1
AT2G33270	0
AT2G33280	7
AT2G33290	273
AT2G33300	0
AT2G33310	2758
AT2G33320	345
AT2G33330	583
AT2G33340	2378
AT2G33350	0
AT2G33360	298
AT2G33370	2485
AT2G33380	191
AT2G33385	812
AT2G33390	596
AT2G33400	380
AT2G33410	1641
AT2G33420	8
AT2G33435	675
AT2G33450	765
AT2G33460	12
AT2G33470	3279
AT2G33480	448
AT2G33490	443
AT2G33500	258
AT2G33510	554
AT2G33520	0
AT2G33530	169
AT2G33540	1245
AT2G33550	445
AT2G33560	360
AT2G33570	1883
AT2G33580	1120
AT2G33585	119
AT2G33590	695
AT2G33600	378
AT2G33610	518
AT2G33620	2625
AT2G33630	998
AT2G33640	80
AT2G33650	0
AT2G33655	0
AT2G33660	0
AT2G33670	0
AT2G33680	79
AT2G33685	0
AT2G33690	0
AT2G33700	394
AT2G33705	0
AT2G33707	0
AT2G33710	1
AT2G33720	0
AT2G33730	1206
AT2G33735	61
AT2G33740	528
AT2G33750	0
AT2G33760	13
AT2G33770	2495
AT2G33775	1
AT2G33780	0
AT2G33790	0
AT2G33793	91
AT2G33796	0
AT2G33800	5203
AT2G33810	0
AT2G33815	0
AT2G33820	196
AT2G33830	9261
AT2G33835	250
AT2G33840	755
AT2G33845	202
AT2G33847	12
AT2G33850	268
AT2G33855	565
AT2G33860	1700
AT2G33870	0
AT2G33880	0
AT2G33890	0
AT2G33900	2
AT2G33910	0
AT2G33920	0
AT2G33930	0
AT2G33940	0
AT2G33950	0
AT2G33960	0
AT2G33970	0
AT2G33980	114
AT2G33990	1550
AT2G34000	22
AT2G34010	11
AT2G34020	0
AT2G34030	158
AT2G34040	1066
AT2G34050	260
AT2G34060	41
AT2G34070	1120
AT2G34080	1
AT2G34090	491
AT2G34100	1
AT2G34110	0
AT2G34120	0
AT2G34123	1
AT2G34130	0
AT2G34135	0
AT2G34140	132
AT2G34150	828
AT2G34160	572
AT2G34170	104
AT2G34180	2
AT2G34185	29
AT2G34186	0
AT2G34190	394
AT2G34200	186
AT2G34202	0
AT2G34204	0
AT2G34208	0
AT2G34210	0
AT2G34220	9
AT2G34224	0
AT2G34230	10
AT2G34238	1
AT2G34240	14
AT2G34250	6759
AT2G34260	237
AT2G34270	0
AT2G34280	0
AT2G34290	1
AT2G34300	2870
AT2G34310	473
AT2G34315	0
AT2G34317	0
AT2G34320	0
AT2G34325	0
AT2G34330	0
AT2G34340	22
AT2G34350	0
AT2G34355	238
AT2G34357	1206
AT2G34360	32
AT2G34370	0
AT2G34380	136
AT2G34390	8
AT2G34400	56
AT2G34410	2652
AT2G34420	0
AT2G34430	4776
AT2G34440	0
AT2G34450	72
AT2G34460	467
AT2G34470	1082
AT2G34480	7903
AT2G34490	79
AT2G34500	22
AT2G34510	599
AT2G34520	590
AT2G34530	134
AT2G34540	81
AT2G34555	0
AT2G34560	1724
AT2G34570	137
AT2G34580	8
AT2G34585	1785
AT2G34590	2464
AT2G34600	1865
AT2G34610	4
AT2G34620	824
AT2G34630	403
AT2G34640	950
AT2G34650	317
AT2G34655	66
AT2G34660	831
AT2G34670	336
AT2G34680	6146
AT2G34690	993
AT2G34700	0
AT2G34710	2517
AT2G34720	382
AT2G34730	373
AT2G34740	0
AT2G34750	1364
AT2G34760	11
AT2G34770	490
AT2G34780	409
AT2G34790	113
AT2G34810	404
AT2G34820	0
AT2G34825	0
AT2G34830	61
AT2G34835	0
AT2G34840	340
AT2G34850	69
AT2G34860	853
AT2G34870	0
AT2G34880	2
AT2G34890	0
AT2G34900	447
AT2G34910	2
AT2G34920	193
AT2G34925	35
AT2G34930	539
AT2G34940	5
AT2G34950	0
AT2G34960	6
AT2G34970	697
AT2G34980	42
AT2G34985	0
AT2G34990	0
AT2G35000	4
AT2G35010	411
AT2G35020	1863
AT2G35030	75
AT2G35035	60
AT2G35040	865
AT2G35050	6304
AT2G35060	509
AT2G35070	0
AT2G35075	4
AT2G35080	0
AT2G35090	0
AT2G35100	527
AT2G35110	1564
AT2G35120	4617
AT2G35130	194
AT2G35140	79
AT2G35150	483
AT2G35155	486
AT2G35160	186
AT2G35170	193
AT2G35180	0
AT2G35190	2045
AT2G35200	11
AT2G35210	306
AT2G35215	0
AT2G35220	0
AT2G35230	346
AT2G35240	571
AT2G35250	0
AT2G35260	2967
AT2G35270	3
AT2G35280	0
AT2G35290	766
AT2G35300	1
AT2G35310	19
AT2G35320	436
AT2G35330	1272
AT2G35340	776
AT2G35343	6
AT2G35345	7
AT2G35350	326
AT2G35360	211
AT2G35370	4403
AT2G35380	2
AT2G35382	0
AT2G35384	3
AT2G35387	2
AT2G35390	295
AT2G35410	798
AT2G35420	2
AT2G35430	107
AT2G35450	557
AT2G35460	0
AT2G35470	1095
AT2G35480	57
AT2G35490	1038
AT2G35500	553
AT2G35510	786
AT2G35520	610
AT2G35530	271
AT2G35540	171
AT2G35550	16
AT2G35555	0
AT2G35570	0
AT2G35580	0
AT2G35585	10
AT2G35590	0
AT2G35600	159
AT2G35605	194
AT2G35610	564
AT2G35612	1
AT2G35613	0
AT2G35615	0
AT2G35620	1633
AT2G35630	4119
AT2G35635	2613
AT2G35637	2
AT2G35640	0
AT2G35650	433
AT2G35658	57
AT2G35660	44
AT2G35670	2
AT2G35680	2318
AT2G35690	364
AT2G35700	118
AT2G35710	131
AT2G35720	272
AT2G35730	0
AT2G35733	0
AT2G35736	83
AT2G35738	24
AT2G35740	0
AT2G35742	1
AT2G35743	0
AT2G35744	24
AT2G35747	0
AT2G35750	30
AT2G35760	826
AT2G35765	0
AT2G35770	2
AT2G35780	1009
AT2G35790	538
AT2G35795	320
AT2G35800	857
AT2G35810	663
AT2G35820	576
AT2G35830	440
AT2G35840	1908
AT2G35850	0
AT2G35859	0
AT2G35860	479
AT2G35880	2367
AT2G35890	1
AT2G35900	411
AT2G35910	4
AT2G35920	1082
AT2G35930	582
AT2G35935	0
AT2G35940	2349
AT2G35945	25
AT2G35950	6
AT2G35960	1279
AT2G35965	0
AT2G35970	0
AT2G35980	6
AT2G35990	0
AT2G36000	557
AT2G36010	148
AT2G36020	0
AT2G36026	8
AT2G36030	0
AT2G36040	6
AT2G36050	41
AT2G36060	1668
AT2G36070	949
AT2G36080	12
AT2G36090	57
AT2G36100	0
AT2G36110	31
AT2G36120	18076
AT2G36130	911
AT2G36140	0
AT2G36145	218
AT2G36150	0
AT2G36160	4638
AT2G36170	2794
AT2G36180	0
AT2G36190	0
AT2G36200	727
AT2G36210	1
AT2G36220	250
AT2G36230	459
AT2G36240	463
AT2G36250	1412
AT2G36255	0
AT2G36260	0
AT2G36270	48
AT2G36280	0
AT2G36290	466
AT2G36295	1
AT2G36300	597
AT2G36305	181
AT2G36307	338
AT2G36310	1324
AT2G36320	1592
AT2G36325	0
AT2G36330	284
AT2G36340	209
AT2G36350	227
AT2G36355	114
AT2G36360	619
AT2G36370	216
AT2G36380	974
AT2G36390	3365
AT2G36400	31
AT2G36402	0
AT2G36410	1162
AT2G36420	530
AT2G36430	490
AT2G36440	0
AT2G36450	0
AT2G36460	2353
AT2G36470	106
AT2G36480	462
AT2G36490	2501
AT2G36500	171
AT2G36510	0
AT2G36520	0
AT2G36530	18272
AT2G36540	0
AT2G36550	0
AT2G36560	1
AT2G36570	9111
AT2G36580	1613
AT2G36590	13
AT2G36600	0
AT2G36610	0
AT2G36620	3183
AT2G36630	115
AT2G36640	11
AT2G36650	106
AT2G36660	5
AT2G36670	209
AT2G36680	496
AT2G36690	1
AT2G36695	0
AT2G36700	0
AT2G36710	6
AT2G36720	877
AT2G36724	3
AT2G36730	87
AT2G36740	302
AT2G36750	8
AT2G36760	0
AT2G36770	3
AT2G36780	1
AT2G36790	0
AT2G36792	0
AT2G36800	53
AT2G36810	3085
AT2G36815	3
AT2G36830	16677
AT2G36835	702
AT2G36840	170
AT2G36850	4107
AT2G36854	0
AT2G36860	0
AT2G36870	2364
AT2G36880	23539
AT2G36885	576
AT2G36890	62
AT2G36895	316
AT2G36900	779
AT2G36910	7769
AT2G36920	0
AT2G36930	781
AT2G36950	354
AT2G36960	341
AT2G36970	47
AT2G36980	20
AT2G36985	10
AT2G36990	745
AT2G37000	1
AT2G37010	1
AT2G37020	231
AT2G37025	56
AT2G37030	0
AT2G37035	312
AT2G37040	7193
AT2G37050	2759
AT2G37060	374
AT2G37070	30
AT2G37080	977
AT2G37090	2139
AT2G37100	10
AT2G37110	3209
AT2G37120	1175
AT2G37125	0
AT2G37130	92
AT2G37140	0
AT2G37150	355
AT2G37160	577
AT2G37170	1197
AT2G37180	472
AT2G37190	4508
AT2G37195	100
AT2G37200	486
AT2G37210	1
AT2G37220	9488
AT2G37230	665
AT2G37240	112
AT2G37250	1388
AT2G37260	58
AT2G37270	3164
AT2G37280	1755
AT2G37290	22
AT2G37300	150
AT2G37310	55
AT2G37320	32
AT2G37330	120
AT2G37340	1213
AT2G37360	0
AT2G37362	0
AT2G37370	2
AT2G37380	26
AT2G37390	15
AT2G37400	741
AT2G37410	1660
AT2G37420	419
AT2G37430	19
AT2G37435	0
AT2G37440	0
AT2G37450	406
AT2G37460	862
AT2G37470	1240
AT2G37480	2442
AT2G37500	804
AT2G37510	90
AT2G37520	1113
AT2G37530	26
AT2G37540	151
AT2G37550	1474
AT2G37555	1
AT2G37560	58
AT2G37570	502
AT2G37580	239
AT2G37585	940
AT2G37590	174
AT2G37600	1135
AT2G37610	28
AT2G37620	1278
AT2G37630	274
AT2G37640	880
AT2G37650	207
AT2G37660	3470
AT2G37670	32
AT2G37678	382
AT2G37680	340
AT2G37690	400
AT2G37700	0
AT2G37710	1814
AT2G37720	16
AT2G37730	0
AT2G37740	0
AT2G37750	413
AT2G37760	139
AT2G37770	11
AT2G37780	0
AT2G37790	470
AT2G37800	0
AT2G37805	0
AT2G37810	0
AT2G37820	0
AT2G37830	0
AT2G37840	889
AT2G37860	1178
AT2G37870	47
AT2G37880	33
AT2G37890	110
AT2G37900	759
AT2G37910	0
AT2G37920	286
AT2G37925	68
AT2G37930	289
AT2G37940	2054
AT2G37950	24
AT2G37960	40
AT2G37970	78
AT2G37975	425
AT2G37980	8
AT2G37990	1128
AT2G38000	413
AT2G38010	531
AT2G38020	1520
AT2G38025	571
AT2G38030	0
AT2G38040	6161
AT2G38050	195
AT2G38060	135
AT2G38070	73
AT2G38080	11040
AT2G38090	1194
AT2G38100	0
AT2G38110	52
AT2G38120	4560
AT2G38130	669
AT2G38140	2257
AT2G38150	0
AT2G38152	1
AT2G38160	231
AT2G38170	945
AT2G38180	158
AT2G38185	103
AT2G38195	0
AT2G38210	7
AT2G38220	0
AT2G38230	692
AT2G38240	79
AT2G38250	91
AT2G38255	8
AT2G38260	771
AT2G38270	456
AT2G38280	778
AT2G38290	455
AT2G38300	9
AT2G38310	812
AT2G38320	268
AT2G38325	3
AT2G38330	472
AT2G38340	0
AT2G38350	0
AT2G38360	1583
AT2G38365	0
AT2G38370	321
AT2G38380	42
AT2G38390	0
AT2G38400	330
AT2G38410	476
AT2G38420	101
AT2G38430	97
AT2G38440	1376
AT2G38450	365
AT2G38460	213
AT2G38465	58
AT2G38470	1127
AT2G38480	277
AT2G38490	26
AT2G38500	29
AT2G38510	0
AT2G38520	5
AT2G38530	24
AT2G38540	17632
AT2G38550	1084
AT2G38560	281
AT2G38570	112
AT2G38580	644
AT2G38590	0
AT2G38600	54
AT2G38610	1147
AT2G38620	125
AT2G38630	364
AT2G38640	517
AT2G38646	0
AT2G38650	2855
AT2G38660	309
AT2G38670	1279
AT2G38680	330
AT2G38690	1
AT2G38695	108
AT2G38700	1262
AT2G38710	731
AT2G38720	83
AT2G38730	273
AT2G38740	837
AT2G38750	438
AT2G38760	49
AT2G38770	922
AT2G38780	265
AT2G38790	0
AT2G38800	5411
AT2G38810	214
AT2G38820	529
AT2G38823	29
AT2G38830	52
AT2G38840	639
AT2G38860	367
AT2G38870	240
AT2G38880	409
AT2G38890	2
AT2G38900	4
AT2G38905	0
AT2G38910	0
AT2G38920	0
AT2G38940	7
AT2G38950	619
AT2G38960	338
AT2G38970	611
AT2G38980	226
AT2G38990	0
AT2G38995	796
AT2G39000	446
AT2G39010	3861
AT2G39020	1092
AT2G39030	134
AT2G39040	2
AT2G39050	821
AT2G39060	0
AT2G39080	801
AT2G39090	356
AT2G39100	131
AT2G39110	208
AT2G39120	16
AT2G39130	373
AT2G39140	422
AT2G39160	0
AT2G39170	279
AT2G39175	0
AT2G39180	141
AT2G39190	1210
AT2G39200	24
AT2G39210	147
AT2G39220	685
AT2G39230	64
AT2G39240	2
AT2G39250	14
AT2G39260	1197
AT2G39270	314
AT2G39280	1675
AT2G39290	460
AT2G39300	412
AT2G39310	0
AT2G39320	1
AT2G39330	1909
AT2G39340	1439
AT2G39350	16
AT2G39355	0
AT2G39360	170
AT2G39370	1
AT2G39375	2
AT2G39380	0
AT2G39390	2588
AT2G39400	255
AT2G39410	16
AT2G39415	0
AT2G39420	1490
AT2G39430	36
AT2G39435	141
AT2G39440	268
AT2G39445	129
AT2G39450	926
AT2G39460	5537
AT2G39470	616
AT2G39480	1228
AT2G39490	0
AT2G39500	344
AT2G39510	27
AT2G39518	0
AT2G39520	0
AT2G39530	0
AT2G39540	0
AT2G39550	444
AT2G39560	45
AT2G39570	961
AT2G39580	1456
AT2G39590	0
AT2G39600	0
AT2G39610	0
AT2G39620	12
AT2G39630	883
AT2G39640	1
AT2G39650	812
AT2G39660	189
AT2G39670	673
AT2G39675	217
AT2G39681	359
AT2G39690	9
AT2G39700	4132
AT2G39705	96
AT2G39710	68
AT2G39720	772
AT2G39725	105
AT2G39730	24108
AT2G39740	228
AT2G39750	1249
AT2G39760	686
AT2G39770	5620
AT2G39780	727
AT2G39782	0
AT2G39790	1
AT2G39795	223
AT2G39800	2633
AT2G39805	862
AT2G39810	738
AT2G39820	4
AT2G39830	211
AT2G39840	546
AT2G39850	6862
AT2G39851	0
AT2G39855	58
AT2G39860	0
AT2G39865	0
AT2G39870	2151
AT2G39880	101
AT2G39885	0
AT2G39890	2539
AT2G39900	4257
AT2G39910	199
AT2G39920	81
AT2G39930	855
AT2G39940	614
AT2G39950	497
AT2G39960	1764
AT2G39970	1105
AT2G39975	0
AT2G39980	66
AT2G39990	1570
AT2G40000	10619
AT2G40004	0
AT2G40008	0
AT2G40010	91
AT2G40020	192
AT2G40030	400
AT2G40050	25
AT2G40060	4357
AT2G40070	1374
AT2G40080	960
AT2G40085	87
AT2G40090	312
AT2G40095	84
AT2G40100	1668
AT2G40110	614
AT2G40113	3
AT2G40116	0
AT2G40120	1542
AT2G40130	1471
AT2G40140	4743
AT2G40150	287
AT2G40160	25
AT2G40165	0
AT2G40170	0
AT2G40180	3
AT2G40190	349
AT2G40200	75
AT2G40205	402
AT2G40210	0
AT2G40220	0
AT2G40230	126
AT2G40240	60
AT2G40250	0
AT2G40260	31
AT2G40270	2188
AT2G40280	944
AT2G40290	1865
AT2G40300	893
AT2G40310	0
AT2G40316	725
AT2G40320	2524
AT2G40330	42
AT2G40340	54
AT2G40350	10
AT2G40360	1624
AT2G40370	533
AT2G40380	1438
AT2G40390	54
AT2G40400	293
AT2G40410	861
AT2G40420	348
AT2G40430	1107
AT2G40435	33
AT2G40440	0
AT2G40450	0
AT2G40460	315
AT2G40470	61
AT2G40475	54
AT2G40480	2685
AT2G40490	2145
AT2G40500	0
AT2G40510	1931
AT2G40520	213
AT2G40530	297
AT2G40540	1180
AT2G40550	393
AT2G40560	0
AT2G40570	213
AT2G40580	2
AT2G40590	1156
AT2G40600	621
AT2G40610	542
AT2G40620	71
AT2G40630	216
AT2G40640	571
AT2G40650	524
AT2G40660	863
AT2G40670	3
AT2G40680	0
AT2G40690	134
AT2G40700	253
AT2G40710	5
AT2G40711	25
AT2G40715	5
AT2G40720	24
AT2G40730	1743
AT2G40740	0
AT2G40745	2
AT2G40750	228
AT2G40760	247
AT2G40765	1209
AT2G40770	366
AT2G40780	105
AT2G40790	26
AT2G40800	787
AT2G40805	0
AT2G40810	138
AT2G40815	175
AT2G40820	2203
AT2G40830	564
AT2G40840	2494
AT2G40850	104
AT2G40860	407
AT2G40880	593
AT2G40890	3221
AT2G40900	483
AT2G40910	7
AT2G40920	280
AT2G40925	3
AT2G40930	574
AT2G40935	133
AT2G40940	1173
AT2G40950	467
AT2G40955	0
AT2G40960	98
AT2G40970	273
AT2G40980	470
AT2G40990	0
AT2G40995	0
AT2G41000	166
AT2G41010	1671
AT2G41020	338
AT2G41040	197
AT2G41050	132
AT2G41060	646
AT2G41070	116
AT2G41080	149
AT2G41082	9
AT2G41090	920
AT2G41100	3098
AT2G41105	12
AT2G41110	786
AT2G41120	12
AT2G41130	486
AT2G41140	1063
AT2G41150	35
AT2G41160	413
AT2G41170	315
AT2G41178	0
AT2G41180	0
AT2G41190	175
AT2G41200	284
AT2G41210	85
AT2G41220	5157
AT2G41225	0
AT2G41230	5
AT2G41231	0
AT2G41240	7
AT2G41250	90
AT2G41260	1
AT2G41270	0
AT2G41280	0
AT2G41290	73
AT2G41300	426
AT2G41310	509
AT2G41312	344
AT2G41330	150
AT2G41340	1
AT2G41342	0
AT2G41350	433
AT2G41355	0
AT2G41360	2
AT2G41370	40
AT2G41375	0
AT2G41380	34
AT2G41390	0
AT2G41391	0
AT2G41400	0
AT2G41410	1966
AT2G41415	0
AT2G41417	0
AT2G41420	2952
AT2G41430	16765
AT2G41440	293
AT2G41445	1
AT2G41450	33
AT2G41451	1
AT2G41460	181
AT2G41470	4
AT2G41473	2
AT2G41475	1570
AT2G41480	58
AT2G41490	473
AT2G41500	367
AT2G41505	1
AT2G41510	4
AT2G41515	2
AT2G41520	567
AT2G41530	2523
AT2G41540	683
AT2G41550	56
AT2G41560	519
AT2G41570	1
AT2G41580	6
AT2G41590	1
AT2G41600	609
AT2G41610	98
AT2G41616	0
AT2G41620	1204
AT2G41630	1694
AT2G41640	482
AT2G41650	606
AT2G41660	78
AT2G41670	92
AT2G41680	1167
AT2G41690	16
AT2G41700	1319
AT2G41705	181
AT2G41710	907
AT2G41720	464
AT2G41730	14
AT2G41740	8578
AT2G41745	0
AT2G41750	24
AT2G41760	340
AT2G41770	1243
AT2G41780	115
AT2G41790	1484
AT2G41800	0
AT2G41810	2
AT2G41820	2199
AT2G41830	443
AT2G41835	168
AT2G41840	9380
AT2G41850	0
AT2G41860	0
AT2G41870	544
AT2G41880	443
AT2G41890	487
AT2G41900	2347
AT2G41905	27
AT2G41910	0
AT2G41920	0
AT2G41930	2
AT2G41940	113
AT2G41945	292
AT2G41950	195
AT2G41960	1215
AT2G41970	1
AT2G41980	230
AT2G41990	11
AT2G41997	1
AT2G42000	0
AT2G42005	9
AT2G42010	1380
AT2G42020	0
AT2G42030	546
AT2G42040	300
AT2G42050	0
AT2G42060	0
AT2G42065	0
AT2G42070	540
AT2G42080	217
AT2G42090	1
AT2G42100	0
AT2G42110	71
AT2G42120	227
AT2G42130	542
AT2G42140	0
AT2G42150	3
AT2G42160	385
AT2G42170	58
AT2G42180	0
AT2G42190	744
AT2G42200	1020
AT2G42210	3531
AT2G42220	3399
AT2G42230	835
AT2G42240	254
AT2G42247	30
AT2G42250	0
AT2G42260	148
AT2G42270	1305
AT2G42280	10
AT2G42290	83
AT2G42300	692
AT2G42310	1608
AT2G42320	1331
AT2G42330	435
AT2G42340	4
AT2G42350	5
AT2G42360	1
AT2G42365	57
AT2G42370	0
AT2G42380	533
AT2G42388	2
AT2G42390	255
AT2G42395	30
AT2G42400	454
AT2G42410	1
AT2G42420	0
AT2G42425	0
AT2G42430	1
AT2G42440	0
AT2G42450	139
AT2G42455	0
AT2G42460	0
AT2G42465	0
AT2G42470	0
AT2G42475	0
AT2G42480	0
AT2G42485	122
AT2G42490	2361
AT2G42500	2103
AT2G42510	109
AT2G42520	1219
AT2G42530	1791
AT2G42540	4998
AT2G42550	0
AT2G42560	1
AT2G42570	1327
AT2G42580	1622
AT2G42590	6743
AT2G42600	4635
AT2G42610	2637
AT2G42620	424
AT2G42640	122
AT2G42650	104
AT2G42660	0
AT2G42670	441
AT2G42680	1728
AT2G42690	1475
AT2G42700	492
AT2G42710	736
AT2G42720	7
AT2G42725	0
AT2G42730	233
AT2G42740	349
AT2G42750	488
AT2G42760	5693
AT2G42770	527
AT2G42780	882
AT2G42790	1094
AT2G42800	601
AT2G42810	1014
AT2G42820	101
AT2G42830	0
AT2G42835	0
AT2G42840	15
AT2G42850	0
AT2G42860	10
AT2G42865	27
AT2G42870	148
AT2G42880	2816
AT2G42885	0
AT2G42890	509
AT2G42900	231
AT2G42910	1671
AT2G42920	274
AT2G42930	0
AT2G42940	2
AT2G42950	121
AT2G42955	4
AT2G42960	136
AT2G42970	0
AT2G42975	85
AT2G42980	12
AT2G42990	0
AT2G43000	6
AT2G43010	2839
AT2G43020	2573
AT2G43030	3254
AT2G43040	210
AT2G43050	1602
AT2G43060	516
AT2G43070	1110
AT2G43080	874
AT2G43090	1702
AT2G43100	4498
AT2G43110	228
AT2G43120	1100
AT2G43130	445
AT2G43137	2
AT2G43138	1
AT2G43139	1
AT2G43140	3
AT2G43141	0
AT2G43150	7150
AT2G43160	6522
AT2G43180	124
AT2G43190	128
AT2G43200	79
AT2G43210	702
AT2G43220	0
AT2G43230	58
AT2G43235	121
AT2G43240	719
AT2G43250	164
AT2G43255	0
AT2G43260	244
AT2G43261	0
AT2G43270	0
AT2G43280	214
AT2G43290	2490
AT2G43300	0
AT2G43310	1
AT2G43320	391
AT2G43330	654
AT2G43340	295
AT2G43350	759
AT2G43360	857
AT2G43370	187
AT2G43375	38
AT2G43386	0
AT2G43390	0
AT2G43400	642
AT2G43410	879
AT2G43420	991
AT2G43430	687
AT2G43440	25
AT2G43445	8
AT2G43450	0
AT2G43460	8785
AT2G43465	94
AT2G43470	0
AT2G43480	2
AT2G43490	545
AT2G43500	258
AT2G43510	33
AT2G43520	18
AT2G43530	1480
AT2G43535	179
AT2G43540	202
AT2G43550	1349
AT2G43560	1271
AT2G43570	4
AT2G43580	54
AT2G43590	36
AT2G43600	0
AT2G43610	0
AT2G43620	25
AT2G43630	541
AT2G43640	798
AT2G43650	690
AT2G43660	53
AT2G43670	3
AT2G43680	5853
AT2G43690	51
AT2G43700	44
AT2G43710	1886
AT2G43720	98
AT2G43730	0
AT2G43740	0
AT2G43745	15
AT2G43750	2218
AT2G43760	617
AT2G43770	415
AT2G43780	426
AT2G43790	1296
AT2G43795	3
AT2G43800	1069
AT2G43810	590
AT2G43820	60
AT2G43830	30
AT2G43840	8
AT2G43850	393
AT2G43860	0
AT2G43865	0
AT2G43870	0
AT2G43880	0
AT2G43890	0
AT2G43900	325
AT2G43910	887
AT2G43920	18
AT2G43930	23
AT2G43932	1
AT2G43940	316
AT2G43945	857
AT2G43950	786
AT2G43960	0
AT2G43970	11954
AT2G43980	484
AT2G43990	53
AT2G44000	10
AT2G44010	3
AT2G44020	121
AT2G44030	0
AT2G44040	405
AT2G44050	1041
AT2G44060	7952
AT2G44065	601
AT2G44070	18
AT2G44080	746
AT2G44090	1066
AT2G44100	4377
AT2G44110	0
AT2G44120	3868
AT2G44130	0
AT2G44140	690
AT2G44150	548
AT2G44160	7168
AT2G44170	9
AT2G44175	0
AT2G44180	938
AT2G44190	91
AT2G44195	5
AT2G44198	0
AT2G44200	618
AT2G44210	1340
AT2G44220	0
AT2G44230	194
AT2G44240	1
AT2G44250	1
AT2G44255	0
AT2G44260	0
AT2G44270	455
AT2G44280	151
AT2G44290	160
AT2G44300	711
AT2G44310	1808
AT2G44320	0
AT2G44330	0
AT2G44340	0
AT2G44350	2857
AT2G44360	520
AT2G44370	4
AT2G44380	0
AT2G44383	0
AT2G44390	1
AT2G44400	0
AT2G44410	563
AT2G44420	263
AT2G44430	768
AT2G44440	226
AT2G44450	406
AT2G44460	2
AT2G44470	2
AT2G44480	5
AT2G44490	1250
AT2G44500	3151
AT2G44510	124
AT2G44520	546
AT2G44525	523
AT2G44530	1244
AT2G44540	0
AT2G44550	0
AT2G44560	0
AT2G44570	1
AT2G44578	68
AT2G44580	110
AT2G44581	0
AT2G44590	1
AT2G44600	186
AT2G44610	2676
AT2G44620	1998
AT2G44630	22
AT2G44640	384
AT2G44650	1861
AT2G44660	375
AT2G44670	2197
AT2G44680	1175
AT2G44690	295
AT2G44700	31
AT2G44710	870
AT2G44730	610
AT2G44735	111
AT2G44740	322
AT2G44745	690
AT2G44750	153
AT2G44760	347
AT2G44770	1205
AT2G44780	0
AT2G44790	698
AT2G44798	10
AT2G44800	0
AT2G44810	1
AT2G44820	350
AT2G44830	1040
AT2G44840	899
AT2G44850	107
AT2G44860	1447
AT2G44870	526
AT2G44880	26
AT2G44890	0
AT2G44900	522
AT2G44910	4
AT2G44920	601
AT2G44925	0
AT2G44930	220
AT2G44940	553
AT2G44950	712
AT2G44970	1166
AT2G44980	219
AT2G44990	17
AT2G44993	0
AT2G44995	8
AT2G45000	277
AT2G45010	594
AT2G45020	0
AT2G45023	58
AT2G45030	447
AT2G45040	110
AT2G45050	51
AT2G45060	472
AT2G45070	3279
AT2G45080	480
AT2G45090	0
AT2G45100	243
AT2G45110	1
AT2G45120	48
AT2G45130	15
AT2G45135	0
AT2G45140	855
AT2G45150	141
AT2G45160	473
AT2G45170	767
AT2G45180	4242
AT2G45190	3
AT2G45200	1325
AT2G45210	231
AT2G45220	3496
AT2G45230	0
AT2G45240	601
AT2G45243	0
AT2G45245	76
AT2G45250	311
AT2G45260	560
AT2G45270	215
AT2G45280	90
AT2G45290	2576
AT2G45300	1736
AT2G45310	0
AT2G45315	0
AT2G45320	88
AT2G45330	340
AT2G45340	894
AT2G45350	15
AT2G45360	1
AT2G45380	1142
AT2G45390	0
AT2G45400	345
AT2G45403	0
AT2G45405	0
AT2G45406	0
AT2G45410	1
AT2G45420	20
AT2G45430	0
AT2G45440	433
AT2G45450	331
AT2G45460	271
AT2G45470	5800
AT2G45480	5
AT2G45490	88
AT2G45500	337
AT2G45510	123
AT2G45520	652
AT2G45530	67
AT2G45540	5518
AT2G45550	0
AT2G45560	269
AT2G45570	4
AT2G45580	0
AT2G45590	455
AT2G45600	134
AT2G45610	0
AT2G45620	1734
AT2G45630	165
AT2G45640	951
AT2G45650	17
AT2G45660	2216
AT2G45670	1966
AT2G45680	0
AT2G45685	0
AT2G45690	245
AT2G45695	342
AT2G45700	542
AT2G45710	488
AT2G45720	110
AT2G45730	509
AT2G45740	1343
AT2G45750	485
AT2G45760	28
AT2G45770	680
AT2G45780	13
AT2G45790	3414
AT2G45800	0
AT2G45810	1886
AT2G45820	12252
AT2G45830	4
AT2G45840	1
AT2G45850	677
AT2G45860	530
AT2G45870	119
AT2G45880	461
AT2G45890	377
AT2G45900	869
AT2G45910	982
AT2G45920	367
AT2G45930	49
AT2G45940	11
AT2G45950	245
AT2G45960	25531
AT2G45970	315
AT2G45980	1269
AT2G45990	855
AT2G46000	268
AT2G46020	2564
AT2G46030	609
AT2G46040	149
AT2G46050	5
AT2G46060	442
AT2G46070	58
AT2G46080	402
AT2G46090	433
AT2G46100	307
AT2G46110	152
AT2G46120	0
AT2G46130	0
AT2G46140	423
AT2G46150	6
AT2G46160	30
AT2G46170	1402
AT2G46180	788
AT2G46190	0
AT2G46192	12
AT2G46200	262
AT2G46210	0
AT2G46220	548
AT2G46225	1413
AT2G46230	729
AT2G46240	818
AT2G46250	154
AT2G46255	0
AT2G46260	621
AT2G46270	174
AT2G46280	2147
AT2G46290	127
AT2G46300	69
AT2G46308	0
AT2G46310	226
AT2G46320	176
AT2G46330	2818
AT2G46340	1131
AT2G46360	0
AT2G46370	1018
AT2G46375	0
AT2G46380	103
AT2G46390	1127
AT2G46400	800
AT2G46410	23
AT2G46420	471
AT2G46430	105
AT2G46440	74
AT2G46450	355
AT2G46455	33
AT2G46460	1
AT2G46470	630
AT2G46480	9
AT2G46490	1659
AT2G46493	5
AT2G46494	2
AT2G46495	1
AT2G46500	2733
AT2G46505	2035
AT2G46510	2035
AT2G46520	1183
AT2G46530	28
AT2G46535	360
AT2G46540	1383
AT2G46550	957
AT2G46560	2391
AT2G46567	0
AT2G46570	51
AT2G46572	5
AT2G46580	430
AT2G46590	1218
AT2G46600	1510
AT2G46610	258
AT2G46620	482
AT2G46630	2424
AT2G46640	210
AT2G46650	2355
AT2G46660	33
AT2G46670	2
AT2G46680	303
AT2G46685	0
AT2G46690	633
AT2G46700	636
AT2G46710	1058
AT2G46720	7
AT2G46730	22
AT2G46735	102
AT2G46740	1
AT2G46750	0
AT2G46760	374
AT2G46765	12
AT2G46770	826
AT2G46780	855
AT2G46790	54
AT2G46800	946
AT2G46810	120
AT2G46820	3915
AT2G46830	111
AT2G46840	3
AT2G46850	0
AT2G46860	0
AT2G46870	1
AT2G46880	0
AT2G46890	752
AT2G46900	867
AT2G46910	366
AT2G46915	334
AT2G46920	469
AT2G46930	1127
AT2G46940	8
AT2G46950	27
AT2G46960	3
AT2G46970	75
AT2G46980	195
AT2G46990	7
AT2G46995	0
AT2G47000	550
AT2G47010	372
AT2G47015	0
AT2G47020	214
AT2G47030	1
AT2G47040	2
AT2G47050	33
AT2G47060	1966
AT2G47070	4202
AT2G47090	289
AT2G47100	0
AT2G47110	5799
AT2G47115	2
AT2G47120	2
AT2G47130	22
AT2G47140	1
AT2G47150	0
AT2G47160	1825
AT2G47170	5623
AT2G47180	1029
AT2G47190	7
AT2G47200	0
AT2G47210	606
AT2G47220	125
AT2G47230	395
AT2G47240	7515
AT2G47245	1
AT2G47250	886
AT2G47260	123
AT2G47270	4
AT2G47275	0
AT2G47280	0
AT2G47300	79
AT2G47310	217
AT2G47320	4003
AT2G47330	746
AT2G47340	3
AT2G47350	337
AT2G47360	530
AT2G47370	49
AT2G47380	1237
AT2G47390	3253
AT2G47400	9543
AT2G47410	949
AT2G47420	693
AT2G47430	1
AT2G47440	1004
AT2G47450	2290
AT2G47460	18
AT2G47470	4764
AT2G47480	8
AT2G47485	28
AT2G47490	337
AT2G47500	5219
AT2G47510	2452
AT2G47520	46
AT2G47530	0
AT2G47540	0
AT2G47550	0
AT2G47560	9
AT2G47570	0
AT2G47580	457
AT2G47585	0
AT2G47590	1819
AT2G47600	1158
AT2G47610	4906
AT2G47620	278
AT2G47630	76
AT2G47640	663
AT2G47650	3207
AT2G47670	84
AT2G47680	349
AT2G47690	1727
AT2G47700	946
AT2G47710	1476
AT2G47720	0
AT2G47730	4371
AT2G47740	0
AT2G47750	391
AT2G47760	582
AT2G47770	0
AT2G47780	77
AT2G47790	370
AT2G47800	652
AT2G47810	0
AT2G47820	50
AT2G47830	365
AT2G47840	783
AT2G47844	4
AT2G47850	900
AT2G47860	499
AT2G47870	0
AT2G47880	0
AT2G47885	0
AT2G47890	497
AT2G47895	4
AT2G47900	958
AT2G47910	227
AT2G47920	45
AT2G47930	136
AT2G47935	1
AT2G47940	2894
AT2G47950	30
AT2G47960	1250
AT2G47970	1001
AT2G47980	1842
AT2G47990	117
AT2G48000	239
AT2G48010	300
AT2G48020	496
AT2G48030	162
AT2G48060	1276
AT2G48070	677
AT2G48075	38
AT2G48080	1
AT2G48090	65
AT2G48100	890
AT2G48110	502
AT2G48120	346
AT2G48121	5
AT2G48130	0
AT2G48140	0
AT2G48150	3
AT2G48160	1231
AT3G00970	0
AT3G00975	1
AT3G00980	0
AT3G00985	0
AT3G00995	0
AT3G01005	0
AT3G01010	0
AT3G01015	25
AT3G01020	0
AT3G01025	0
AT3G01030	0
AT3G01035	14
AT3G01040	666
AT3G01045	0
AT3G01050	865
AT3G01055	0
AT3G01060	206
AT3G01065	0
AT3G01070	127
AT3G01075	0
AT3G01080	10
AT3G01085	0
AT3G01090	1738
AT3G01095	0
AT3G01100	977
AT3G01105	0
AT3G01115	0
AT3G01120	10116
AT3G01125	0
AT3G01130	1231
AT3G01135	0
AT3G01140	11
AT3G01142	18
AT3G01145	0
AT3G01150	606
AT3G01155	0
AT3G01160	645
AT3G01165	0
AT3G01170	246
AT3G01175	12
AT3G01180	916
AT3G01185	0
AT3G01190	0
AT3G01195	4
AT3G01200	47
AT3G01202	0
AT3G01205	1
AT3G01210	398
AT3G01215	0
AT3G01220	73
AT3G01225	0
AT3G01230	2
AT3G01235	33
AT3G01240	1
AT3G01250	0
AT3G01255	0
AT3G01260	6
AT3G01270	8
AT3G01275	0
AT3G01280	2887
AT3G01285	0
AT3G01290	158
AT3G01295	147
AT3G01300	727
AT3G01305	0
AT3G01310	2486
AT3G01311	0
AT3G01313	1
AT3G01315	0
AT3G01316	1
AT3G01319	0
AT3G01320	941
AT3G01322	0
AT3G01323	0
AT3G01324	3
AT3G01325	2
AT3G01326	0
AT3G01327	1
AT3G01328	0
AT3G01329	0
AT3G01330	127
AT3G01331	0
AT3G01340	1867
AT3G01345	0
AT3G01350	40
AT3G01360	324
AT3G01365	0
AT3G01370	689
AT3G01375	5
AT3G01380	803
AT3G01385	2
AT3G01390	3861
AT3G01395	0
AT3G01400	261
AT3G01410	221
AT3G01415	0
AT3G01420	1
AT3G01425	15
AT3G01430	156
AT3G01435	277
AT3G01440	261
AT3G01445	0
AT3G01450	294
AT3G01460	841
AT3G01470	1166
AT3G01475	1
AT3G01480	2321
AT3G01485	0
AT3G01490	32
AT3G01495	0
AT3G01500	8527
AT3G01505	0
AT3G01510	373
AT3G01513	0
AT3G01515	0
AT3G01516	19
AT3G01520	2676
AT3G01525	0
AT3G01530	0
AT3G01535	0
AT3G01540	4768
AT3G01545	0
AT3G01550	160
AT3G01555	0
AT3G01560	1113
AT3G01565	0
AT3G01570	14
AT3G01572	0
AT3G01575	0
AT3G01580	33
AT3G01585	0
AT3G01590	708
AT3G01595	0
AT3G01600	16
AT3G01605	1
AT3G01610	517
AT3G01615	0
AT3G01620	1
AT3G01625	0
AT3G01630	1
AT3G01635	0
AT3G01640	1055
AT3G01645	0
AT3G01650	1025
AT3G01655	0
AT3G01660	71
AT3G01665	0
AT3G01670	7528
AT3G01675	0
AT3G01680	5258
AT3G01690	4558
AT3G01695	0
AT3G01700	6
AT3G01705	0
AT3G01710	198
AT3G01715	0
AT3G01720	864
AT3G01730	0
AT3G01735	0
AT3G01740	1139
AT3G01745	3
AT3G01750	1042
AT3G01755	0
AT3G01760	1
AT3G01765	0
AT3G01770	927
AT3G01775	0
AT3G01780	2219
AT3G01785	0
AT3G01790	786
AT3G01795	167
AT3G01800	247
AT3G01805	0
AT3G01810	1899
AT3G01815	0
AT3G01820	1483
AT3G01830	298
AT3G01835	3
AT3G01840	292
AT3G01845	2
AT3G01850	493
AT3G01855	0
AT3G01860	1069
AT3G01865	0
AT3G01870	0
AT3G01880	0
AT3G01885	6
AT3G01890	66
AT3G01895	0
AT3G01900	0
AT3G01905	0
AT3G01910	2282
AT3G01915	0
AT3G01920	157
AT3G01925	0
AT3G01930	497
AT3G01935	3
AT3G01940	80
AT3G01945	1
AT3G01950	0
AT3G01960	5
AT3G01961	0
AT3G01965	0
AT3G01970	29
AT3G01975	0
AT3G01980	510
AT3G01985	0
AT3G01990	9
AT3G01995	0
AT3G02000	0
AT3G02010	0
AT3G02015	0
AT3G02020	5932
AT3G02025	0
AT3G02030	141
AT3G02035	2
AT3G02040	100
AT3G02045	0
AT3G02050	999
AT3G02055	0
AT3G02060	516
AT3G02065	309
AT3G02070	488
AT3G02075	0
AT3G02080	5151
AT3G02085	0
AT3G02090	6612
AT3G02095	0
AT3G02100	3
AT3G02105	0
AT3G02110	593
AT3G02115	0
AT3G02120	479
AT3G02125	0
AT3G02130	825
AT3G02135	0
AT3G02140	100
AT3G02145	0
AT3G02150	2
AT3G02155	0
AT3G02160	58
AT3G02165	4
AT3G02170	2142
AT3G02180	2374
AT3G02190	247
AT3G02195	0
AT3G02200	1766
AT3G02205	15
AT3G02210	51
AT3G02215	0
AT3G02220	554
AT3G02225	3
AT3G02230	4244
AT3G02235	0
AT3G02240	0
AT3G02242	0
AT3G02245	0
AT3G02250	1654
AT3G02255	0
AT3G02260	5613
AT3G02265	0
AT3G02270	0
AT3G02275	0
AT3G02280	246
AT3G02285	0
AT3G02290	477
AT3G02295	1
AT3G02300	1172
AT3G02305	0
AT3G02310	7
AT3G02315	0
AT3G02320	434
AT3G02325	0
AT3G02330	28
AT3G02335	0
AT3G02340	456
AT3G02345	0
AT3G02350	3118
AT3G02360	5720
AT3G02365	0
AT3G02370	67
AT3G02380	70
AT3G02385	0
AT3G02390	0
AT3G02395	0
AT3G02400	0
AT3G02405	0
AT3G02410	30
AT3G02415	0
AT3G02420	935
AT3G02425	0
AT3G02430	0
AT3G02435	11
AT3G02440	0
AT3G02445	17
AT3G02450	682
AT3G02455	7
AT3G02460	600
AT3G02465	2
AT3G02470	20605
AT3G02475	0
AT3G02480	2
AT3G02485	1
AT3G02490	161
AT3G02493	61
AT3G02495	3
AT3G02500	520
AT3G02505	0
AT3G02510	852
AT3G02515	6
AT3G02520	2281
AT3G02525	14
AT3G02530	1652
AT3G02535	0
AT3G02540	2712
AT3G02545	20
AT3G02550	3251
AT3G02555	189
AT3G02560	3498
AT3G02565	0
AT3G02570	1336
AT3G02575	0
AT3G02580	747
AT3G02585	14
AT3G02590	4
AT3G02595	0
AT3G02600	1780
AT3G02605	0
AT3G02610	11
AT3G02615	0
AT3G02620	16
AT3G02625	0
AT3G02630	2135
AT3G02635	0
AT3G02640	834
AT3G02645	0
AT3G02650	379
AT3G02655	0
AT3G02660	300
AT3G02665	0
AT3G02670	0
AT3G02673	0
AT3G02677	26
AT3G02680	145
AT3G02685	0
AT3G02690	513
AT3G02695	0
AT3G02700	796
AT3G02705	5
AT3G02710	632
AT3G02715	0
AT3G02720	655
AT3G02725	2
AT3G02730	1837
AT3G02735	0
AT3G02740	851
AT3G02745	0
AT3G02750	1445
AT3G02755	0
AT3G02760	2054
AT3G02765	0
AT3G02770	1081
AT3G02775	0
AT3G02780	1302
AT3G02785	0
AT3G02790	0
AT3G02795	0
AT3G02800	113
AT3G02805	0
AT3G02810	0
AT3G02815	0
AT3G02820	241
AT3G02825	0
AT3G02830	1289
AT3G02832	10
AT3G02835	0
AT3G02840	493
AT3G02845	0
AT3G02850	6
AT3G02855	0
AT3G02860	360
AT3G02870	1352
AT3G02875	296
AT3G02880	2914
AT3G02885	102
AT3G02890	802
AT3G02895	3
AT3G02900	689
AT3G02905	0
AT3G02910	0
AT3G02915	0
AT3G02920	229
AT3G02925	0
AT3G02930	1897
AT3G02935	0
AT3G02940	0
AT3G02945	0
AT3G02950	450
AT3G02955	0
AT3G02960	0
AT3G02970	4
AT3G02975	0
AT3G02980	190
AT3G02985	0
AT3G02990	76
AT3G02995	0
AT3G03000	77
AT3G03005	0
AT3G03010	305
AT3G03020	561
AT3G03025	44
AT3G03030	211
AT3G03035	0
AT3G03040	701
AT3G03045	0
AT3G03050	3017
AT3G03055	0
AT3G03060	190
AT3G03065	0
AT3G03070	2433
AT3G03075	0
AT3G03080	0
AT3G03085	1
AT3G03090	312
AT3G03095	0
AT3G03100	3761
AT3G03105	30
AT3G03110	585
AT3G03115	0
AT3G03120	184
AT3G03125	0
AT3G03130	192
AT3G03135	11
AT3G03140	366
AT3G03145	0
AT3G03150	4161
AT3G03155	0
AT3G03160	1046
AT3G03165	5
AT3G03170	111
AT3G03175	0
AT3G03180	168
AT3G03190	0
AT3G03195	0
AT3G03200	57
AT3G03205	0
AT3G03210	253
AT3G03215	0
AT3G03220	673
AT3G03225	45
AT3G03230	2
AT3G03235	0
AT3G03240	8
AT3G03245	0
AT3G03250	6340
AT3G03255	0
AT3G03260	2
AT3G03265	240
AT3G03270	2098
AT3G03272	10
AT3G03275	3
AT3G03280	84
AT3G03285	0
AT3G03290	0
AT3G03295	0
AT3G03300	859
AT3G03305	434
AT3G03310	546
AT3G03320	420
AT3G03325	424
AT3G03330	539
AT3G03335	0
AT3G03340	641
AT3G03341	4
AT3G03345	0
AT3G03350	110
AT3G03355	0
AT3G03360	194
AT3G03365	0
AT3G03370	66
AT3G03375	0
AT3G03380	2760
AT3G03385	0
AT3G03400	0
AT3G03405	0
AT3G03410	0
AT3G03415	0
AT3G03420	362
AT3G03425	0
AT3G03430	3
AT3G03435	1
AT3G03440	301
AT3G03445	0
AT3G03450	44
AT3G03455	0
AT3G03460	39
AT3G03465	0
AT3G03470	1183
AT3G03475	31
AT3G03480	0
AT3G03490	366
AT3G03495	1
AT3G03500	8
AT3G03505	0
AT3G03510	0
AT3G03515	0
AT3G03520	1018
AT3G03525	0
AT3G03530	54
AT3G03535	25
AT3G03540	0
AT3G03550	522
AT3G03555	0
AT3G03560	723
AT3G03570	496
AT3G03580	75
AT3G03585	0
AT3G03590	172
AT3G03595	0
AT3G03600	613
AT3G03605	8
AT3G03610	360
AT3G03615	0
AT3G03620	0
AT3G03625	0
AT3G03630	219
AT3G03635	0
AT3G03640	726
AT3G03645	0
AT3G03650	122
AT3G03655	0
AT3G03660	0
AT3G03665	0
AT3G03670	0
AT3G03675	0
AT3G03680	208
AT3G03685	0
AT3G03690	375
AT3G03695	0
AT3G03700	0
AT3G03702	31
AT3G03705	0
AT3G03710	704
AT3G03715	0
AT3G03720	599
AT3G03725	0
AT3G03726	0
AT3G03730	0
AT3G03735	0
AT3G03740	624
AT3G03745	0
AT3G03750	4
AT3G03755	0
AT3G03760	0
AT3G03765	6
AT3G03770	1199
AT3G03773	331
AT3G03775	0
AT3G03776	10
AT3G03780	14189
AT3G03785	0
AT3G03790	842
AT3G03795	0
AT3G03800	2
AT3G03805	4
AT3G03810	688
AT3G03815	1
AT3G03820	235
AT3G03825	5
AT3G03826	0
AT3G03828	0
AT3G03830	98
AT3G03835	0
AT3G03840	89
AT3G03845	0
AT3G03847	0
AT3G03850	106
AT3G03852	0
AT3G03855	105
AT3G03860	993
AT3G03865	0
AT3G03870	1029
AT3G03875	0
AT3G03880	379
AT3G03890	367
AT3G03895	0
AT3G03900	173
AT3G03905	0
AT3G03910	255
AT3G03915	0
AT3G03920	1153
AT3G03925	0
AT3G03930	0
AT3G03935	0
AT3G03940	2261
AT3G03945	0
AT3G03950	557
AT3G03955	0
AT3G03960	2674
AT3G03965	62
AT3G03970	247
AT3G03975	0
AT3G03980	172
AT3G03985	0
AT3G03990	331
AT3G03995	0
AT3G04000	6
AT3G04005	0
AT3G04010	76
AT3G04015	0
AT3G04020	110
AT3G04025	0
AT3G04030	118
AT3G04035	2
AT3G04040	161
AT3G04045	0
AT3G04050	10
AT3G04055	1
AT3G04060	19
AT3G04065	6
AT3G04070	0
AT3G04080	1281
AT3G04085	9
AT3G04090	2425
AT3G04095	0
AT3G04100	1
AT3G04110	48
AT3G04115	2
AT3G04120	13476
AT3G04125	1
AT3G04130	118
AT3G04135	0
AT3G04140	85
AT3G04145	0
AT3G04150	0
AT3G04155	14
AT3G04160	221
AT3G04165	9
AT3G04170	0
AT3G04175	12
AT3G04180	0
AT3G04181	9
AT3G04184	15
AT3G04185	0
AT3G04190	0
AT3G04195	2
AT3G04200	2
AT3G04205	0
AT3G04210	349
AT3G04215	0
AT3G04220	9
AT3G04225	0
AT3G04230	330
AT3G04235	0
AT3G04240	1682
AT3G04245	0
AT3G04250	0
AT3G04255	1
AT3G04260	762
AT3G04265	0
AT3G04270	0
AT3G04275	4
AT3G04280	1
AT3G04285	13
AT3G04290	1791
AT3G04295	0
AT3G04300	0
AT3G04305	0
AT3G04310	104
AT3G04315	0
AT3G04320	0
AT3G04325	0
AT3G04330	0
AT3G04335	0
AT3G04340	1776
AT3G04345	0
AT3G04350	461
AT3G04355	1
AT3G04360	0
AT3G04365	0
AT3G04370	0
AT3G04375	0
AT3G04380	139
AT3G04385	0
AT3G04390	0
AT3G04395	0
AT3G04400	11140
AT3G04405	0
AT3G04410	12
AT3G04415	0
AT3G04420	8
AT3G04425	0
AT3G04430	0
AT3G04435	0
AT3G04440	0
AT3G04443	16
AT3G04445	0
AT3G04450	56
AT3G04455	0
AT3G04460	316
AT3G04470	1784
AT3G04475	0
AT3G04480	733
AT3G04485	61
AT3G04490	737
AT3G04495	0
AT3G04500	669
AT3G04505	0
AT3G04510	95
AT3G04515	0
AT3G04520	657
AT3G04525	0
AT3G04530	0
AT3G04535	0
AT3G04540	4
AT3G04545	0
AT3G04550	879
AT3G04555	0
AT3G04560	227
AT3G04565	0
AT3G04570	0
AT3G04575	0
AT3G04580	511
AT3G04585	0
AT3G04590	608
AT3G04595	0
AT3G04600	937
AT3G04605	580
AT3G04610	965
AT3G04615	0
AT3G04620	78
AT3G04625	0
AT3G04630	690
AT3G04635	0
AT3G04640	1965
AT3G04645	0
AT3G04650	362
AT3G04655	0
AT3G04660	2
AT3G04665	0
AT3G04670	896
AT3G04675	0
AT3G04680	315
AT3G04685	0
AT3G04690	177
AT3G04695	0
AT3G04700	5
AT3G04705	0
AT3G04710	369
AT3G04715	0
AT3G04717	8
AT3G04720	2484
AT3G04725	0
AT3G04730	4788
AT3G04735	0
AT3G04740	1008
AT3G04745	1
AT3G04750	224
AT3G04755	34
AT3G04760	403
AT3G04765	0
AT3G04770	207
AT3G04775	2
AT3G04780	947
AT3G04785	0
AT3G04790	1283
AT3G04795	0
AT3G04800	3
AT3G04805	0
AT3G04810	287
AT3G04815	7
AT3G04820	201
AT3G04825	0
AT3G04830	1441
AT3G04835	0
AT3G04840	6910
AT3G04845	2
AT3G04850	238
AT3G04854	20
AT3G04855	0
AT3G04860	76
AT3G04870	930
AT3G04875	0
AT3G04880	532
AT3G04890	405
AT3G04895	0
AT3G04900	0
AT3G04903	0
AT3G04905	0
AT3G04910	1647
AT3G04915	0
AT3G04920	5213
AT3G04925	0
AT3G04930	1130
AT3G04935	0
AT3G04940	1926
AT3G04943	1
AT3G04945	0
AT3G04950	76
AT3G04955	0
AT3G04960	9
AT3G04965	7
AT3G04970	296
AT3G04975	7
AT3G04980	113
AT3G04985	0
AT3G04990	0
AT3G04995	1
AT3G05000	1653
AT3G05005	0
AT3G05010	237
AT3G05015	0
AT3G05020	971
AT3G05025	0
AT3G05030	642
AT3G05035	8
AT3G05040	708
AT3G05045	0
AT3G05050	1288
AT3G05055	0
AT3G05060	1177
AT3G05070	518
AT3G05075	0
AT3G05080	0
AT3G05085	0
AT3G05090	1051
AT3G05095	0
AT3G05100	795
AT3G05105	0
AT3G05110	7
AT3G05115	0
AT3G05120	1181
AT3G05125	0
AT3G05130	396
AT3G05135	0
AT3G05140	20
AT3G05145	0
AT3G05150	29
AT3G05152	45
AT3G05155	34
AT3G05160	871
AT3G05165	662
AT3G05170	126
AT3G05175	0
AT3G05180	54
AT3G05185	0
AT3G05190	27
AT3G05195	1
AT3G05200	550
AT3G05205	0
AT3G05210	314
AT3G05215	0
AT3G05220	10397
AT3G05225	1
AT3G05230	600
AT3G05235	0
AT3G05240	0
AT3G05245	0
AT3G05250	227
AT3G05260	8
AT3G05265	0
AT3G05270	1031
AT3G05275	0
AT3G05280	1500
AT3G05285	0
AT3G05290	703
AT3G05295	0
AT3G05300	0
AT3G05305	0
AT3G05310	4
AT3G05315	0
AT3G05320	263
AT3G05325	10
AT3G05327	13
AT3G05330	243
AT3G05335	16
AT3G05340	60
AT3G05345	191
AT3G05350	513
AT3G05355	48
AT3G05360	44
AT3G05365	5
AT3G05370	88
AT3G05375	0
AT3G05380	641
AT3G05385	0
AT3G05390	5
AT3G05395	1
AT3G05400	170
AT3G05410	195
AT3G05415	38
AT3G05420	2812
AT3G05425	0
AT3G05430	125
AT3G05440	0
AT3G05445	1
AT3G05450	0
AT3G05455	0
AT3G05460	2
AT3G05465	0
AT3G05470	228
AT3G05475	0
AT3G05480	50
AT3G05485	0
AT3G05490	1790
AT3G05495	0
AT3G05500	2906
AT3G05505	0
AT3G05510	258
AT3G05515	0
AT3G05520	986
AT3G05525	0
AT3G05530	3376
AT3G05535	0
AT3G05540	0
AT3G05545	1387
AT3G05550	26
AT3G05555	0
AT3G05560	3821
AT3G05570	295
AT3G05575	0
AT3G05580	575
AT3G05585	3
AT3G05590	10911
AT3G05595	0
AT3G05600	1
AT3G05605	0
AT3G05610	0
AT3G05620	63
AT3G05625	251
AT3G05630	59
AT3G05635	3
AT3G05640	325
AT3G05645	0
AT3G05650	1216
AT3G05655	2
AT3G05660	31
AT3G05665	0
AT3G05670	1154
AT3G05675	180
AT3G05680	1342
AT3G05685	59
AT3G05690	139
AT3G05695	0
AT3G05700	385
AT3G05705	0
AT3G05710	700
AT3G05715	0
AT3G05720	4
AT3G05725	0
AT3G05727	0
AT3G05730	1
AT3G05735	0
AT3G05740	123
AT3G05741	1
AT3G05745	0
AT3G05746	0
AT3G05750	175
AT3G05755	0
AT3G05760	571
AT3G05765	0
AT3G05770	2
AT3G05775	0
AT3G05780	0
AT3G05785	0
AT3G05790	29
AT3G05795	0
AT3G05800	449
AT3G05805	0
AT3G05810	291
AT3G05815	0
AT3G05820	2
AT3G05825	0
AT3G05830	113
AT3G05835	0
AT3G05840	1283
AT3G05845	0
AT3G05850	450
AT3G05855	0
AT3G05858	14
AT3G05860	2
AT3G05870	171
AT3G05880	27820
AT3G05885	0
AT3G05890	1799
AT3G05895	0
AT3G05900	6
AT3G05905	22
AT3G05910	3426
AT3G05915	0
AT3G05920	2
AT3G05925	0
AT3G05930	5
AT3G05932	14
AT3G05935	0
AT3G05936	23
AT3G05937	23
AT3G05940	378
AT3G05945	341
AT3G05950	0
AT3G05955	0
AT3G05960	0
AT3G05965	0
AT3G05970	2145
AT3G05975	0
AT3G05980	120
AT3G05985	0
AT3G05990	402
AT3G05995	1
AT3G06000	0
AT3G06010	603
AT3G06015	0
AT3G06019	3
AT3G06020	487
AT3G06025	0
AT3G06030	322
AT3G06035	2352
AT3G06040	531
AT3G06045	1
AT3G06050	1278
AT3G06055	0
AT3G06060	802
AT3G06065	0
AT3G06070	996
AT3G06075	0
AT3G06080	416
AT3G06085	0
AT3G06090	0
AT3G06095	1
AT3G06100	7
AT3G06105	0
AT3G06110	426
AT3G06115	0
AT3G06120	0
AT3G06125	372
AT3G06130	2157
AT3G06135	0
AT3G06140	354
AT3G06145	121
AT3G06150	697
AT3G06155	0
AT3G06160	73
AT3G06165	0
AT3G06170	930
AT3G06180	177
AT3G06185	0
AT3G06190	726
AT3G06200	352
AT3G06205	0
AT3G06210	252
AT3G06215	0
AT3G06220	12
AT3G06225	0
AT3G06230	0
AT3G06235	0
AT3G06240	381
AT3G06245	0
AT3G06250	331
AT3G06255	0
AT3G06260	9
AT3G06265	0
AT3G06270	244
AT3G06275	0
AT3G06280	0
AT3G06285	0
AT3G06290	901
AT3G06295	0
AT3G06300	1080
AT3G06310	587
AT3G06315	0
AT3G06320	312
AT3G06325	0
AT3G06330	643
AT3G06335	0
AT3G06340	453
AT3G06345	6
AT3G06350	2006
AT3G06355	344
AT3G06360	170
AT3G06370	826
AT3G06375	0
AT3G06380	808
AT3G06385	0
AT3G06390	22
AT3G06395	0
AT3G06400	2747
AT3G06405	1
AT3G06410	788
AT3G06415	0
AT3G06420	601
AT3G06425	2
AT3G06430	554
AT3G06433	94
AT3G06435	74
AT3G06436	0
AT3G06437	6
AT3G06440	410
AT3G06445	0
AT3G06450	1662
AT3G06455	72
AT3G06460	0
AT3G06465	0
AT3G06470	822
AT3G06475	0
AT3G06480	895
AT3G06483	1181
AT3G06485	0
AT3G06490	2
AT3G06495	4
AT3G06500	8395
AT3G06510	1577
AT3G06515	1
AT3G06520	60
AT3G06525	0
AT3G06530	816
AT3G06535	0
AT3G06540	547
AT3G06545	11
AT3G06550	2737
AT3G06555	0
AT3G06560	0
AT3G06565	0
AT3G06570	174
AT3G06575	0
AT3G06580	1937
AT3G06585	0
AT3G06590	1011
AT3G06595	0
AT3G06600	53
AT3G06605	0
AT3G06610	653
AT3G06615	0
AT3G06620	483
AT3G06625	0
AT3G06630	276
AT3G06635	0
AT3G06640	279
AT3G06645	0
AT3G06650	4506
AT3G06655	0
AT3G06660	156
AT3G06665	0
AT3G06670	1631
AT3G06675	0
AT3G06680	611
AT3G06685	0
AT3G06690	18
AT3G06695	0
AT3G06700	3786
AT3G06710	21
AT3G06715	0
AT3G06720	2766
AT3G06725	0
AT3G06730	270
AT3G06735	0
AT3G06740	378
AT3G06745	0
AT3G06750	1122
AT3G06755	17
AT3G06760	1369
AT3G06765	0
AT3G06770	950
AT3G06775	0
AT3G06778	31
AT3G06780	268
AT3G06785	0
AT3G06790	312
AT3G06795	0
AT3G06805	0
AT3G06810	810
AT3G06815	1
AT3G06820	458
AT3G06830	1
AT3G06835	0
AT3G06840	22
AT3G06845	0
AT3G06850	702
AT3G06855	0
AT3G06860	1833
AT3G06868	9
AT3G06870	0
AT3G06880	183
AT3G06890	207
AT3G06895	0
AT3G06900	0
AT3G06905	0
AT3G06910	186
AT3G06915	0
AT3G06920	177
AT3G06925	1
AT3G06930	640
AT3G06935	0
AT3G06940	299
AT3G06950	130
AT3G06955	6
AT3G06960	411
AT3G06962	0
AT3G06970	1
AT3G06975	0
AT3G06980	889
AT3G06985	2
AT3G06990	3
AT3G06995	0
AT3G07000	13
AT3G07005	0
AT3G07010	2325
AT3G07020	1326
AT3G07025	0
AT3G07030	829
AT3G07040	157
AT3G07045	0
AT3G07050	1072
AT3G07055	0
AT3G07060	263
AT3G07065	0
AT3G07070	0
AT3G07075	0
AT3G07080	376
AT3G07085	0
AT3G07090	1810
AT3G07095	0
AT3G07100	3725
AT3G07105	1
AT3G07110	3049
AT3G07115	0
AT3G07120	43
AT3G07125	0
AT3G07130	465
AT3G07135	0
AT3G07140	822
AT3G07150	9
AT3G07155	0
AT3G07160	4265
AT3G07165	0
AT3G07170	906
AT3G07175	6
AT3G07180	1609
AT3G07185	0
AT3G07190	378
AT3G07195	158
AT3G07200	345
AT3G07205	62
AT3G07210	226
AT3G07215	239
AT3G07220	701
AT3G07225	0
AT3G07230	1763
AT3G07235	1
AT3G07245	0
AT3G07250	0
AT3G07255	0
AT3G07260	4
AT3G07265	0
AT3G07270	1472
AT3G07273	0
AT3G07275	0
AT3G07280	623
AT3G07290	40
AT3G07295	0
AT3G07300	659
AT3G07305	0
AT3G07310	636
AT3G07315	0
AT3G07320	1022
AT3G07325	0
AT3G07330	1498
AT3G07335	0
AT3G07340	1235
AT3G07345	3
AT3G07350	288
AT3G07355	0
AT3G07360	2066
AT3G07365	0
AT3G07370	384
AT3G07375	0
AT3G07380	1
AT3G07385	0
AT3G07390	2307
AT3G07395	0
AT3G07400	633
AT3G07405	0
AT3G07410	919
AT3G07415	0
AT3G07420	632
AT3G07425	14
AT3G07430	1003
AT3G07435	0
AT3G07440	164
AT3G07450	0
AT3G07460	2445
AT3G07465	1
AT3G07470	1404
AT3G07475	0
AT3G07480	3615
AT3G07485	1
AT3G07490	1
AT3G07495	0
AT3G07500	61
AT3G07505	6
AT3G07510	11
AT3G07515	1
AT3G07520	102
AT3G07522	0
AT3G07525	175
AT3G07530	75
AT3G07540	1339
AT3G07545	0
AT3G07550	260
AT3G07555	296
AT3G07560	2378
AT3G07565	410
AT3G07568	520
AT3G07570	612
AT3G07580	239
AT3G07585	0
AT3G07590	229
AT3G07600	3
AT3G07605	0
AT3G07610	588
AT3G07615	0
AT3G07620	0
AT3G07625	0
AT3G07630	397
AT3G07635	1
AT3G07640	461
AT3G07645	0
AT3G07650	1343
AT3G07655	0
AT3G07660	1661
AT3G07665	0
AT3G07670	377
AT3G07675	1
AT3G07680	1909
AT3G07685	0
AT3G07690	373
AT3G07695	0
AT3G07700	953
AT3G07705	1
AT3G07710	0
AT3G07715	8
AT3G07720	474
AT3G07725	11
AT3G07730	59
AT3G07735	12
AT3G07740	266
AT3G07745	1
AT3G07750	178
AT3G07755	0
AT3G07760	1080
AT3G07765	0
AT3G07770	1143
AT3G07775	0
AT3G07780	2007
AT3G07785	0
AT3G07790	1013
AT3G07795	0
AT3G07800	622
AT3G07805	0
AT3G07810	2362
AT3G07815	0
AT3G07820	0
AT3G07825	6
AT3G07830	0
AT3G07835	0
AT3G07840	0
AT3G07845	0
AT3G07850	1
AT3G07855	0
AT3G07860	149
AT3G07865	0
AT3G07870	311
AT3G07875	4
AT3G07880	2193
AT3G07885	0
AT3G07890	1002
AT3G07895	2
AT3G07900	0
AT3G07905	0
AT3G07910	849
AT3G07915	2
AT3G07920	0
AT3G07925	0
AT3G07930	166
AT3G07935	0
AT3G07940	443
AT3G07945	0
AT3G07950	1310
AT3G07955	0
AT3G07960	164
AT3G07965	0
AT3G07970	1
AT3G07975	0
AT3G07980	502
AT3G07985	0
AT3G07990	780
AT3G07995	0
AT3G08000	47
AT3G08005	0
AT3G08010	462
AT3G08020	571
AT3G08025	0
AT3G08030	4837
AT3G08035	0
AT3G08040	61
AT3G08045	0
AT3G08050	0
AT3G08055	0
AT3G08065	71
AT3G08070	0
AT3G08075	12
AT3G08080	0
AT3G08085	0
AT3G08090	0
AT3G08100	0
AT3G08105	0
AT3G08110	0
AT3G08115	34
AT3G08120	0
AT3G08125	0
AT3G08130	0
AT3G08135	0
AT3G08140	0
AT3G08150	0
AT3G08155	0
AT3G08160	0
AT3G08165	39
AT3G08170	8
AT3G08175	0
AT3G08185	0
AT3G08190	0
AT3G08200	0
AT3G08205	0
AT3G08210	0
AT3G08215	0
AT3G08220	32
AT3G08225	2
AT3G08230	0
AT3G08235	0
AT3G08240	46
AT3G08245	0
AT3G08250	0
AT3G08255	0
AT3G08260	0
AT3G08265	0
AT3G08270	0
AT3G08275	6
AT3G08280	0
AT3G08285	0
AT3G08290	0
AT3G08295	0
AT3G08300	0
AT3G08310	0
AT3G08315	0
AT3G08325	0
AT3G08330	1
AT3G08335	0
AT3G08340	0
AT3G08345	0
AT3G08350	0
AT3G08355	7
AT3G08360	2
AT3G08365	0
AT3G08370	3
AT3G08380	0
AT3G08390	1
AT3G08395	0
AT3G08400	0
AT3G08405	0
AT3G08410	0
AT3G08415	0
AT3G08420	0
AT3G08425	6
AT3G08430	0
AT3G08435	0
AT3G08450	0
AT3G08455	0
AT3G08460	0
AT3G08465	0
AT3G08470	0
AT3G08475	0
AT3G08480	0
AT3G08485	0
AT3G08490	509
AT3G08495	2
AT3G08500	195
AT3G08505	182
AT3G08510	8540
AT3G08515	0
AT3G08520	2166
AT3G08525	4
AT3G08530	8509
AT3G08535	0
AT3G08545	0
AT3G08550	1511
AT3G08560	2
AT3G08570	460
AT3G08575	0
AT3G08580	30158
AT3G08585	0
AT3G08590	2662
AT3G08595	2
AT3G08600	274
AT3G08605	0
AT3G08610	4283
AT3G08615	0
AT3G08620	214
AT3G08630	1014
AT3G08635	5
AT3G08636	0
AT3G08640	1294
AT3G08645	3
AT3G08650	1950
AT3G08655	4
AT3G08660	110
AT3G08665	0
AT3G08670	956
AT3G08675	0
AT3G08680	1498
AT3G08685	28
AT3G08690	460
AT3G08695	0
AT3G08700	4
AT3G08705	0
AT3G08710	583
AT3G08715	0
AT3G08720	1170
AT3G08725	0
AT3G08730	838
AT3G08735	0
AT3G08740	871
AT3G08745	0
AT3G08750	3
AT3G08755	0
AT3G08760	1087
AT3G08765	0
AT3G08770	84
AT3G08775	0
AT3G08780	409
AT3G08785	0
AT3G08790	22
AT3G08795	4
AT3G08800	120
AT3G08805	3
AT3G08810	1
AT3G08815	0
AT3G08820	60
AT3G08825	0
AT3G08835	0
AT3G08840	908
AT3G08845	0
AT3G08850	2342
AT3G08855	0
AT3G08860	14
AT3G08870	14
AT3G08875	0
AT3G08880	390
AT3G08885	14
AT3G08890	776
AT3G08895	0
AT3G08900	7
AT3G08905	0
AT3G08910	545
AT3G08915	0
AT3G08920	307
AT3G08925	0
AT3G08930	2847
AT3G08935	0
AT3G08940	11199
AT3G08943	648
AT3G08945	0
AT3G08947	120
AT3G08950	199
AT3G08960	811
AT3G08965	0
AT3G08970	57
AT3G08975	0
AT3G08980	84
AT3G08985	0
AT3G08990	337
AT3G09000	327
AT3G09005	17
AT3G09010	117
AT3G09015	0
AT3G09020	74
AT3G09025	0
AT3G09030	227
AT3G09032	53
AT3G09035	338
AT3G09040	62
AT3G09045	0
AT3G09050	173
AT3G09055	6
AT3G09060	137
AT3G09065	0
AT3G09070	1177
AT3G09075	1
AT3G09080	31
AT3G09085	88
AT3G09090	1153
AT3G09095	0
AT3G09100	988
AT3G09105	0
AT3G09110	0
AT3G09115	0
AT3G09120	0
AT3G09125	0
AT3G09130	0
AT3G09135	0
AT3G09140	0
AT3G09145	3
AT3G09150	233
AT3G09155	1
AT3G09160	10
AT3G09162	8
AT3G09165	0
AT3G09170	0
AT3G09175	0
AT3G09180	270
AT3G09185	0
AT3G09190	142
AT3G09195	7
AT3G09200	6865
AT3G09205	0
AT3G09210	693
AT3G09220	3
AT3G09225	0
AT3G09230	201
AT3G09240	0
AT3G09245	0
AT3G09250	175
AT3G09255	0
AT3G09260	6
AT3G09265	0
AT3G09270	1
AT3G09275	0
AT3G09280	1
AT3G09285	0
AT3G09290	0
AT3G09295	0
AT3G09300	1112
AT3G09305	9
AT3G09310	19
AT3G09315	0
AT3G09320	501
AT3G09325	3
AT3G09330	0
AT3G09335	0
AT3G09340	0
AT3G09345	4
AT3G09350	614
AT3G09355	0
AT3G09360	360
AT3G09365	0
AT3G09370	228
AT3G09375	1
AT3G09380	0
AT3G09385	0
AT3G09390	8566
AT3G09395	0
AT3G09400	0
AT3G09405	189
AT3G09410	1155
AT3G09415	17
AT3G09425	0
AT3G09430	12
AT3G09435	0
AT3G09440	9530
AT3G09445	0
AT3G09450	5
AT3G09455	476
AT3G09465	0
AT3G09470	877
AT3G09475	0
AT3G09480	33
AT3G09485	1
AT3G09490	23
AT3G09495	4
AT3G09500	8271
AT3G09505	0
AT3G09510	0
AT3G09515	2
AT3G09520	34
AT3G09525	0
AT3G09530	0
AT3G09540	516
AT3G09545	0
AT3G09550	36
AT3G09555	3
AT3G09560	444
AT3G09565	0
AT3G09570	975
AT3G09575	0
AT3G09580	182
AT3G09585	0
AT3G09590	0
AT3G09595	0
AT3G09600	25
AT3G09605	0
AT3G09615	0
AT3G09620	0
AT3G09625	0
AT3G09630	4842
AT3G09635	0
AT3G09640	3
AT3G09645	0
AT3G09650	270
AT3G09655	0
AT3G09660	107
AT3G09665	0
AT3G09670	169
AT3G09675	0
AT3G09680	2
AT3G09685	0
AT3G09690	308
AT3G09695	0
AT3G09700	118
AT3G09705	0
AT3G09710	598
AT3G09720	198
AT3G09725	13
AT3G09730	72
AT3G09735	1189
AT3G09740	2774
AT3G09745	3
AT3G09750	0
AT3G09755	0
AT3G09760	532
AT3G09765	0
AT3G09770	1843
AT3G09775	6
AT3G09780	93
AT3G09785	3
AT3G09790	27
AT3G09795	0
AT3G09800	760
AT3G09810	937
AT3G09815	0
AT3G09820	12330
AT3G09825	0
AT3G09830	861
AT3G09835	0
AT3G09840	13441
AT3G09845	1
AT3G09850	1129
AT3G09855	2
AT3G09860	1901
AT3G09863	1
AT3G09865	0
AT3G09870	185
AT3G09875	0
AT3G09880	662
AT3G09890	202
AT3G09895	0
AT3G09900	739
AT3G09905	0
AT3G09910	210
AT3G09915	1
AT3G09920	875
AT3G09922	0
AT3G09925	0
AT3G09930	0
AT3G09935	0
AT3G09940	39
AT3G09945	0
AT3G09950	2
AT3G09955	6
AT3G09960	11
AT3G09965	0
AT3G09970	433
AT3G09980	2356
AT3G09985	1
AT3G09990	0
AT3G09995	0
AT3G10000	0
AT3G10010	200
AT3G10015	0
AT3G10020	3108
AT3G10030	610
AT3G10035	0
AT3G10040	675
AT3G10050	419
AT3G10060	610
AT3G10070	223
AT3G10080	1251
AT3G10090	770
AT3G10100	8
AT3G10110	51
AT3G10113	0
AT3G10114	0
AT3G10116	0
AT3G10120	0
AT3G10130	229
AT3G10140	252
AT3G10150	11
AT3G10160	864
AT3G10180	182
AT3G10185	2
AT3G10190	340
AT3G10195	0
AT3G10200	338
AT3G10210	282
AT3G10220	622
AT3G10230	472
AT3G10240	2
AT3G10250	539
AT3G10260	1276
AT3G10270	611
AT3G10280	0
AT3G10282	0
AT3G10290	3
AT3G10300	5213
AT3G10310	205
AT3G10320	69
AT3G10330	590
AT3G10340	1291
AT3G10350	604
AT3G10360	1135
AT3G10370	793
AT3G10380	2877
AT3G10390	426
AT3G10400	0
AT3G10405	530
AT3G10410	4701
AT3G10415	0
AT3G10420	770
AT3G10430	0
AT3G10439	0
AT3G10440	397
AT3G10450	1891
AT3G10455	0
AT3G10460	1
AT3G10470	11
AT3G10480	597
AT3G10490	622
AT3G10500	670
AT3G10510	2
AT3G10520	145
AT3G10525	84
AT3G10527	0
AT3G10530	259
AT3G10540	498
AT3G10550	470
AT3G10560	2
AT3G10570	428
AT3G10572	239
AT3G10575	0
AT3G10580	3
AT3G10585	0
AT3G10590	3
AT3G10595	0
AT3G10600	0
AT3G10605	3
AT3G10610	963
AT3G10620	505
AT3G10630	244
AT3G10640	552
AT3G10650	1118
AT3G10660	128
AT3G10670	841
AT3G10680	214
AT3G10690	853
AT3G10700	710
AT3G10710	0
AT3G10720	867
AT3G10730	481
AT3G10740	3971
AT3G10745	0
AT3G10750	12
AT3G10760	680
AT3G10770	1031
AT3G10780	0
AT3G10790	0
AT3G10800	1558
AT3G10810	900
AT3G10815	67
AT3G10820	400
AT3G10840	181
AT3G10845	0
AT3G10850	2931
AT3G10860	5321
AT3G10870	912
AT3G10880	54
AT3G10890	0
AT3G10900	0
AT3G10910	37
AT3G10915	843
AT3G10920	4306
AT3G10930	760
AT3G10940	773
AT3G10950	0
AT3G10960	133
AT3G10970	724
AT3G10974	0
AT3G10980	589
AT3G10985	3387
AT3G10986	19
AT3G10990	0
AT3G11000	11
AT3G11010	133
AT3G11020	57
AT3G11030	388
AT3G11040	374
AT3G11050	53
AT3G11060	0
AT3G11070	500
AT3G11080	23
AT3G11090	125
AT3G11100	462
AT3G11110	5
AT3G11120	1672
AT3G11130	10726
AT3G11150	2
AT3G11160	0
AT3G11165	0
AT3G11170	2269
AT3G11180	13
AT3G11200	1408
AT3G11210	425
AT3G11220	180
AT3G11230	654
AT3G11240	258
AT3G11250	906
AT3G11260	0
AT3G11270	287
AT3G11280	480
AT3G11285	0
AT3G11290	406
AT3G11300	0
AT3G11310	0
AT3G11320	604
AT3G11325	1
AT3G11330	986
AT3G11340	32
AT3G11350	0
AT3G11370	0
AT3G11380	0
AT3G11385	0
AT3G11390	0
AT3G11395	1
AT3G11397	564
AT3G11400	2456
AT3G11402	8
AT3G11405	0
AT3G11410	2244
AT3G11415	0
AT3G11420	693
AT3G11430	0
AT3G11435	0
AT3G11440	123
AT3G11450	974
AT3G11460	34
AT3G11470	129
AT3G11480	0
AT3G11490	1407
AT3G11500	662
AT3G11505	0
AT3G11510	5507
AT3G11520	371
AT3G11530	724
AT3G11540	984
AT3G11550	7
AT3G11560	1799
AT3G11570	23
AT3G11580	24
AT3G11590	1373
AT3G11591	0
AT3G11600	152
AT3G11620	376
AT3G11630	4889
AT3G11640	101
AT3G11650	561
AT3G11660	992
AT3G11670	336
AT3G11673	0
AT3G11680	102
AT3G11690	340
AT3G11700	4551
AT3G11710	2245
AT3G11720	468
AT3G11730	1062
AT3G11740	0
AT3G11745	109
AT3G11750	73
AT3G11760	532
AT3G11770	640
AT3G11773	30
AT3G11780	1481
AT3G11800	2471
AT3G11810	642
AT3G11820	2597
AT3G11825	0
AT3G11830	3539
AT3G11840	62
AT3G11850	458
AT3G11860	4
AT3G11870	0
AT3G11880	1011
AT3G11890	233
AT3G11900	152
AT3G11910	3453
AT3G11920	0
AT3G11930	648
AT3G11940	6514
AT3G11945	455
AT3G11950	283
AT3G11960	969
AT3G11964	1428
AT3G11970	0
AT3G11980	55
AT3G11990	0
AT3G12000	0
AT3G12010	1139
AT3G12020	1369
AT3G12030	0
AT3G12040	48
AT3G12050	1544
AT3G12060	10
AT3G12070	75
AT3G12080	880
AT3G12090	58
AT3G12100	410
AT3G12110	2984
AT3G12120	17891
AT3G12130	772
AT3G12140	905
AT3G12143	9
AT3G12145	1253
AT3G12150	419
AT3G12160	4
AT3G12170	66
AT3G12180	270
AT3G12190	0
AT3G12200	1297
AT3G12203	2
AT3G12210	295
AT3G12220	10
AT3G12230	0
AT3G12240	0
AT3G12250	184
AT3G12260	2201
AT3G12270	311
AT3G12280	1124
AT3G12290	3142
AT3G12300	230
AT3G12320	183
AT3G12340	183
AT3G12345	800
AT3G12350	523
AT3G12360	1263
AT3G12370	405
AT3G12380	256
AT3G12385	0
AT3G12390	2789
AT3G12400	827
AT3G12410	7
AT3G12420	0
AT3G12430	0
AT3G12440	0
AT3G12450	1
AT3G12460	13
AT3G12470	0
AT3G12480	474
AT3G12490	3973
AT3G12500	31
AT3G12502	0
AT3G12510	0
AT3G12520	514
AT3G12530	107
AT3G12540	0
AT3G12545	3
AT3G12550	357
AT3G12560	924
AT3G12570	1019
AT3G12580	1871
AT3G12585	0
AT3G12587	526
AT3G12590	833
AT3G12600	638
AT3G12610	4028
AT3G12620	1084
AT3G12630	2202
AT3G12640	590
AT3G12650	57
AT3G12660	0
AT3G12670	760
AT3G12680	536
AT3G12685	66
AT3G12690	122
AT3G12700	167
AT3G12710	2999
AT3G12720	0
AT3G12730	85
AT3G12740	1703
AT3G12750	749
AT3G12760	1832
AT3G12770	7
AT3G12775	1
AT3G12780	12100
AT3G12800	1380
AT3G12810	777
AT3G12820	94
AT3G12830	247
AT3G12833	12
AT3G12835	0
AT3G12840	0
AT3G12850	0
AT3G12860	97
AT3G12870	234
AT3G12880	4
AT3G12890	272
AT3G12900	0
AT3G12910	2
AT3G12915	101
AT3G12920	253
AT3G12930	453
AT3G12940	278
AT3G12950	577
AT3G12955	338
AT3G12960	5
AT3G12965	580
AT3G12970	0
AT3G12977	0
AT3G12980	1004
AT3G12981	8
AT3G12990	199
AT3G13000	316
AT3G13010	0
AT3G13020	42
AT3G13030	394
AT3G13040	604
AT3G13050	427
AT3G13060	1114
AT3G13061	0
AT3G13062	434
AT3G13065	35
AT3G13070	705
AT3G13075	0
AT3G13080	550
AT3G13090	8
AT3G13100	89
AT3G13110	1504
AT3G13120	2625
AT3G13130	0
AT3G13140	3
AT3G13150	82
AT3G13160	292
AT3G13170	25
AT3G13175	329
AT3G13180	430
AT3G13190	253
AT3G13200	2133
AT3G13205	0
AT3G13210	6
AT3G13220	3
AT3G13222	703
AT3G13223	0
AT3G13224	594
AT3G13225	721
AT3G13226	324
AT3G13227	3
AT3G13228	0
AT3G13229	0
AT3G13230	417
AT3G13235	1167
AT3G13240	118
AT3G13250	0
AT3G13260	1
AT3G13270	43
AT3G13275	289
AT3G13276	5
AT3G13277	96
AT3G13280	0
AT3G13290	744
AT3G13300	3330
AT3G13310	1502
AT3G13320	1141
AT3G13330	1760
AT3G13335	0
AT3G13340	1691
AT3G13350	416
AT3G13360	1461
AT3G13370	0
AT3G13380	346
AT3G13390	5
AT3G13400	6
AT3G13403	1
AT3G13404	0
AT3G13405	0
AT3G13410	5204
AT3G13420	103
AT3G13430	362
AT3G13432	0
AT3G13433	0
AT3G13435	5
AT3G13437	32
AT3G13438	12
AT3G13440	227
AT3G13445	670
AT3G13450	561
AT3G13460	8337
AT3G13470	1031
AT3G13480	548
AT3G13490	755
AT3G13500	0
AT3G13510	2417
AT3G13520	13475
AT3G13525	2
AT3G13530	1205
AT3G13540	0
AT3G13550	216
AT3G13560	831
AT3G13570	847
AT3G13580	2149
AT3G13590	88
AT3G13600	80
AT3G13610	2
AT3G13620	279
AT3G13624	0
AT3G13630	1
AT3G13640	109
AT3G13650	502
AT3G13660	4
AT3G13662	4
AT3G13670	2308
AT3G13672	1
AT3G13674	73
AT3G13677	169
AT3G13680	1
AT3G13682	78
AT3G13690	454
AT3G13700	0
AT3G13710	0
AT3G13720	565
AT3G13724	0
AT3G13730	793
AT3G13740	419
AT3G13750	10126
AT3G13760	0
AT3G13770	22
AT3G13772	1271
AT3G13780	149
AT3G13782	41
AT3G13784	2
AT3G13790	48
AT3G13800	180
AT3G13810	320
AT3G13820	0
AT3G13825	0
AT3G13830	0
AT3G13840	0
AT3G13845	237
AT3G13850	0
AT3G13855	0
AT3G13857	0
AT3G13860	879
AT3G13870	6106
AT3G13880	53
AT3G13882	767
AT3G13890	1
AT3G13898	0
AT3G13900	18
AT3G13910	259
AT3G13920	8091
AT3G13930	2343
AT3G13940	271
AT3G13950	12
AT3G13960	12
AT3G13965	181
AT3G13970	112
AT3G13980	1127
AT3G13990	948
AT3G14000	257
AT3G14010	1434
AT3G14020	137
AT3G14025	18
AT3G14030	0
AT3G14040	2
AT3G14050	1313
AT3G14060	0
AT3G14067	2774
AT3G14070	113
AT3G14075	470
AT3G14080	282
AT3G14090	379
AT3G14100	2138
AT3G14110	1103
AT3G14120	583
AT3G14130	276
AT3G14140	5
AT3G14150	658
AT3G14160	108
AT3G14170	308
AT3G14172	2765
AT3G14180	729
AT3G14185	1
AT3G14190	271
AT3G14200	2026
AT3G14205	1062
AT3G14210	270
AT3G14220	724
AT3G14225	0
AT3G14230	3571
AT3G14240	2836
AT3G14250	0
AT3G14260	1
AT3G14270	1867
AT3G14280	163
AT3G14290	1858
AT3G14300	4
AT3G14310	8381
AT3G14320	1
AT3G14330	145
AT3G14340	0
AT3G14350	1577
AT3G14360	111
AT3G14362	0
AT3G14370	48
AT3G14380	0
AT3G14385	0
AT3G14390	784
AT3G14395	19
AT3G14400	1166
AT3G14410	831
AT3G14415	3093
AT3G14420	3523
AT3G14430	903
AT3G14440	410
AT3G14450	33
AT3G14452	2
AT3G14460	37
AT3G14463	0
AT3G14467	0
AT3G14470	149
AT3G14475	0
AT3G14480	0
AT3G14490	0
AT3G14500	0
AT3G14510	0
AT3G14515	0
AT3G14517	0
AT3G14520	3
AT3G14530	3
AT3G14540	0
AT3G14550	33
AT3G14560	608
AT3G14570	611
AT3G14580	37
AT3G14590	436
AT3G14595	2528
AT3G14600	3240
AT3G14610	201
AT3G14620	302
AT3G14630	11
AT3G14640	1
AT3G14650	1218
AT3G14660	1029
AT3G14670	1
AT3G14680	9
AT3G14690	389
AT3G14700	0
AT3G14710	1
AT3G14720	1249
AT3G14730	58
AT3G14735	0
AT3G14740	143
AT3G14750	77
AT3G14760	35
AT3G14770	106
AT3G14780	100
AT3G14790	1141
AT3G14800	467
AT3G14810	614
AT3G14820	1
AT3G14830	398
AT3G14840	4981
AT3G14850	84
AT3G14855	0
AT3G14860	866
AT3G14870	1181
AT3G14880	0
AT3G14890	1382
AT3G14900	158
AT3G14910	410
AT3G14920	665
AT3G14930	1534
AT3G14940	403
AT3G14950	33
AT3G14960	491
AT3G14970	1
AT3G14980	708
AT3G14981	0
AT3G14990	2061
AT3G15000	1811
AT3G15010	1153
AT3G15020	963
AT3G15030	49
AT3G15040	705
AT3G15050	2115
AT3G15055	0
AT3G15060	254
AT3G15070	434
AT3G15080	188
AT3G15090	403
AT3G15095	2412
AT3G15110	456
AT3G15111	0
AT3G15115	22
AT3G15120	709
AT3G15130	41
AT3G15140	120
AT3G15150	66
AT3G15160	881
AT3G15170	11
AT3G15180	419
AT3G15190	2251
AT3G15200	93
AT3G15210	3374
AT3G15220	1456
AT3G15240	5
AT3G15250	0
AT3G15251	0
AT3G15260	554
AT3G15270	10
AT3G15280	0
AT3G15290	466
AT3G15300	34
AT3G15310	3
AT3G15320	0
AT3G15330	0
AT3G15340	21
AT3G15350	870
AT3G15351	160
AT3G15352	103
AT3G15353	7210
AT3G15354	382
AT3G15355	410
AT3G15356	444
AT3G15357	7
AT3G15358	105
AT3G15359	2
AT3G15360	2697
AT3G15370	0
AT3G15380	742
AT3G15390	290
AT3G15395	516
AT3G15400	46
AT3G15410	1860
AT3G15420	46
AT3G15430	1201
AT3G15440	7
AT3G15450	7028
AT3G15460	183
AT3G15470	825
AT3G15480	1781
AT3G15490	0
AT3G15500	9
AT3G15510	23
AT3G15518	1
AT3G15520	668
AT3G15530	1437
AT3G15534	8
AT3G15536	5
AT3G15540	1281
AT3G15548	0
AT3G15550	345
AT3G15570	149
AT3G15578	0
AT3G15580	910
AT3G15585	0
AT3G15590	609
AT3G15600	0
AT3G15602	0
AT3G15604	0
AT3G15605	1
AT3G15610	1161
AT3G15620	185
AT3G15630	828
AT3G15635	0
AT3G15640	2240
AT3G15650	338
AT3G15660	1006
AT3G15670	2
AT3G15680	857
AT3G15690	742
AT3G15700	0
AT3G15710	868
AT3G15720	189
AT3G15730	17699
AT3G15740	22
AT3G15750	97
AT3G15760	462
AT3G15770	1115
AT3G15780	232
AT3G15790	1203
AT3G15800	151
AT3G15810	1837
AT3G15820	853
AT3G15830	1
AT3G15840	933
AT3G15850	534
AT3G15860	1
AT3G15870	4
AT3G15880	1701
AT3G15890	211
AT3G15900	105
AT3G15909	0
AT3G15910	0
AT3G15920	695
AT3G15930	0
AT3G15935	0
AT3G15940	780
AT3G15950	7
AT3G15960	1
AT3G15970	811
AT3G15980	3627
AT3G15990	299
AT3G16000	1339
AT3G16010	116
AT3G16020	23
AT3G16030	59
AT3G16040	9
AT3G16050	831
AT3G16060	1611
AT3G16070	276
AT3G16080	2178
AT3G16090	595
AT3G16100	781
AT3G16110	715
AT3G16117	0
AT3G16120	26
AT3G16130	0
AT3G16140	5035
AT3G16150	4
AT3G16160	14
AT3G16170	466
AT3G16175	21
AT3G16180	4321
AT3G16190	621
AT3G16200	594
AT3G16210	0
AT3G16220	107
AT3G16230	715
AT3G16240	19465
AT3G16250	296
AT3G16260	477
AT3G16270	1275
AT3G16280	69
AT3G16290	1076
AT3G16300	0
AT3G16310	977
AT3G16320	148
AT3G16330	78
AT3G16340	3649
AT3G16350	216
AT3G16360	40
AT3G16370	6372
AT3G16380	112
AT3G16390	2
AT3G16400	1773
AT3G16410	17
AT3G16415	0
AT3G16420	566
AT3G16430	0
AT3G16432	0
AT3G16440	0
AT3G16450	2
AT3G16460	45
AT3G16470	6156
AT3G16480	781
AT3G16490	61
AT3G16500	1734
AT3G16510	652
AT3G16520	753
AT3G16525	0
AT3G16530	413
AT3G16540	1
AT3G16550	0
AT3G16552	0
AT3G16555	0
AT3G16560	382
AT3G16565	315
AT3G16570	1529
AT3G16580	0
AT3G16590	0
AT3G16600	0
AT3G16610	41
AT3G16620	911
AT3G16630	3918
AT3G16640	47401
AT3G16650	211
AT3G16660	0
AT3G16670	0
AT3G16680	0
AT3G16690	157
AT3G16700	202
AT3G16710	50
AT3G16712	15
AT3G16720	1347
AT3G16730	148
AT3G16740	416
AT3G16750	133
AT3G16760	1688
AT3G16770	3089
AT3G16780	1400
AT3G16785	1357
AT3G16800	250
AT3G16810	449
AT3G16820	0
AT3G16830	1031
AT3G16840	917
AT3G16850	2764
AT3G16857	674
AT3G16860	629
AT3G16870	116
AT3G16880	0
AT3G16890	62
AT3G16895	0
AT3G16900	154
AT3G16910	730
AT3G16920	10986
AT3G16930	0
AT3G16940	1278
AT3G16950	923
AT3G16960	0
AT3G16970	0
AT3G16980	7
AT3G16990	121
AT3G17000	1103
AT3G17010	2
AT3G17020	8403
AT3G17030	138
AT3G17040	1452
AT3G17050	1203
AT3G17060	1
AT3G17070	54
AT3G17080	0
AT3G17090	2022
AT3G17100	2260
AT3G17110	43
AT3G17120	1194
AT3G17130	24
AT3G17140	0
AT3G17150	1
AT3G17152	0
AT3G17155	2
AT3G17160	374
AT3G17170	463
AT3G17180	12
AT3G17185	297
AT3G17190	0
AT3G17200	0
AT3G17203	0
AT3G17205	1155
AT3G17210	3369
AT3G17220	11
AT3G17225	19
AT3G17227	3
AT3G17230	0
AT3G17240	2529
AT3G17250	217
AT3G17260	0
AT3G17261	0
AT3G17265	0
AT3G17270	0
AT3G17280	83
AT3G17290	1
AT3G17300	395
AT3G17310	639
AT3G17320	2
AT3G17330	508
AT3G17340	887
AT3G17350	296
AT3G17360	540
AT3G17365	306
AT3G17370	1
AT3G17380	445
AT3G17390	9486
AT3G17400	0
AT3G17410	1033
AT3G17420	1676
AT3G17430	928
AT3G17440	1240
AT3G17450	341
AT3G17460	45
AT3G17465	740
AT3G17470	396
AT3G17480	0
AT3G17490	0
AT3G17500	0
AT3G17510	664
AT3G17520	12
AT3G17530	0
AT3G17540	0
AT3G17550	0
AT3G17560	0
AT3G17570	0
AT3G17580	0
AT3G17590	261
AT3G17600	2
AT3G17609	40
AT3G17611	248
AT3G17620	2
AT3G17626	71
AT3G17630	98
AT3G17640	177
AT3G17650	888
AT3G17655	1
AT3G17660	216
AT3G17668	167
AT3G17670	108
AT3G17675	2
AT3G17680	167
AT3G17690	167
AT3G17700	208
AT3G17710	80
AT3G17712	56
AT3G17715	45
AT3G17717	0
AT3G17720	0
AT3G17730	123
AT3G17740	215
AT3G17750	1091
AT3G17760	5
AT3G17765	0
AT3G17770	901
AT3G17780	1026
AT3G17790	98
AT3G17800	4161
AT3G17810	1725
AT3G17820	5220
AT3G17830	125
AT3G17840	1098
AT3G17850	2358
AT3G17860	1343
AT3G17880	672
AT3G17890	72
AT3G17900	1687
AT3G17910	282
AT3G17920	559
AT3G17930	866
AT3G17940	1680
AT3G17950	662
AT3G17970	360
AT3G17980	1
AT3G18000	7251
AT3G18010	0
AT3G18020	62
AT3G18030	280
AT3G18035	1861
AT3G18040	1106
AT3G18050	913
AT3G18060	3302
AT3G18070	53
AT3G18080	8148
AT3G18090	233
AT3G18100	137
AT3G18110	584
AT3G18120	0
AT3G18130	1183
AT3G18140	1069
AT3G18145	38
AT3G18150	0
AT3G18160	298
AT3G18165	1011
AT3G18170	164
AT3G18180	0
AT3G18190	2515
AT3G18200	103
AT3G18210	513
AT3G18215	739
AT3G18217	0
AT3G18220	0
AT3G18230	1306
AT3G18235	0
AT3G18240	407
AT3G18250	4
AT3G18260	175
AT3G18270	555
AT3G18280	1332
AT3G18282	0
AT3G18290	2192
AT3G18291	0
AT3G18295	286
AT3G18300	50
AT3G18310	180
AT3G18320	13
AT3G18330	1
AT3G18340	0
AT3G18350	441
AT3G18360	3
AT3G18362	12
AT3G18370	1545
AT3G18380	403
AT3G18390	1830
AT3G18400	1
AT3G18410	1902
AT3G18420	298
AT3G18430	575
AT3G18440	1189
AT3G18450	0
AT3G18460	0
AT3G18470	0
AT3G18480	1242
AT3G18485	3
AT3G18490	3453
AT3G18500	209
AT3G18510	87
AT3G18518	7
AT3G18520	837
AT3G18524	352
AT3G18530	234
AT3G18535	902
AT3G18550	0
AT3G18560	62
AT3G18570	1
AT3G18580	158
AT3G18590	0
AT3G18600	565
AT3G18610	8
AT3G18620	132
AT3G18630	33
AT3G18640	620
AT3G18650	0
AT3G18660	2467
AT3G18670	117
AT3G18680	903
AT3G18690	241
AT3G18700	0
AT3G18710	1662
AT3G18715	34
AT3G18720	2
AT3G18730	222
AT3G18740	5234
AT3G18750	346
AT3G18760	346
AT3G18770	221
AT3G18773	155
AT3G18775	9
AT3G18777	81
AT3G18780	19350
AT3G18790	657
AT3G18800	134
AT3G18810	1
AT3G18815	0
AT3G18820	2773
AT3G18827	0
AT3G18830	585
AT3G18840	5
AT3G18845	0
AT3G18850	967
AT3G18860	1669
AT3G18870	37
AT3G18880	30
AT3G18890	1435
AT3G18895	0
AT3G18900	323
AT3G18905	1
AT3G18910	217
AT3G18915	0
AT3G18930	314
AT3G18940	379
AT3G18950	139
AT3G18952	0
AT3G18955	0
AT3G18957	0
AT3G18960	183
AT3G18970	37
AT3G18980	648
AT3G18990	950
AT3G19000	167
AT3G19002	1
AT3G19010	699
AT3G19020	160
AT3G19025	1
AT3G19030	558
AT3G19035	0
AT3G19040	3
AT3G19045	0
AT3G19050	1180
AT3G19055	0
AT3G19070	0
AT3G19080	217
AT3G19085	4
AT3G19090	3
AT3G19100	982
AT3G19120	326
AT3G19130	1557
AT3G19140	0
AT3G19150	432
AT3G19160	0
AT3G19170	1797
AT3G19180	491
AT3G19184	52
AT3G19190	1241
AT3G19200	110
AT3G19210	113
AT3G19220	224
AT3G19230	10
AT3G19235	0
AT3G19240	11474
AT3G19250	72
AT3G19260	836
AT3G19270	92
AT3G19274	0
AT3G19280	147
AT3G19290	407
AT3G19300	209
AT3G19310	48
AT3G19320	1
AT3G19323	0
AT3G19330	54
AT3G19340	980
AT3G19350	7
AT3G19360	134
AT3G19370	4557
AT3G19380	537
AT3G19390	29
AT3G19400	631
AT3G19410	0
AT3G19420	2295
AT3G19430	9
AT3G19440	126
AT3G19450	879
AT3G19460	749
AT3G19470	158
AT3G19480	451
AT3G19490	1370
AT3G19500	44
AT3G19508	112
AT3G19510	476
AT3G19515	595
AT3G19520	889
AT3G19530	0
AT3G19540	1653
AT3G19550	275
AT3G19552	3
AT3G19553	943
AT3G19560	0
AT3G19565	0
AT3G19570	418
AT3G19580	2482
AT3G19590	296
AT3G19595	0
AT3G19600	0
AT3G19610	0
AT3G19613	0
AT3G19615	0
AT3G19620	36
AT3G19630	402
AT3G19640	781
AT3G19650	324
AT3G19660	77
AT3G19663	1
AT3G19670	901
AT3G19680	1638
AT3G19690	1
AT3G19700	1
AT3G19710	10539
AT3G19720	722
AT3G19740	756
AT3G19760	3401
AT3G19770	590
AT3G19780	459
AT3G19790	409
AT3G19800	406
AT3G19810	340
AT3G19820	6151
AT3G19830	826
AT3G19840	572
AT3G19850	27
AT3G19860	724
AT3G19870	564
AT3G19880	0
AT3G19890	0
AT3G19895	648
AT3G19900	748
AT3G19910	1176
AT3G19920	3
AT3G19930	848
AT3G19940	0
AT3G19950	654
AT3G19960	3173
AT3G19970	607
AT3G19980	788
AT3G19990	448
AT3G20000	1613
AT3G20010	310
AT3G20015	358
AT3G20020	224
AT3G20030	0
AT3G20040	133
AT3G20050	4185
AT3G20060	1070
AT3G20070	273
AT3G20075	1
AT3G20080	242
AT3G20083	2
AT3G20085	0
AT3G20087	0
AT3G20090	114
AT3G20100	2808
AT3G20110	0
AT3G20120	444
AT3G20130	66
AT3G20140	0
AT3G20150	575
AT3G20155	0
AT3G20160	0
AT3G20170	168
AT3G20180	10
AT3G20190	10
AT3G20200	75
AT3G20210	89
AT3G20220	0
AT3G20230	701
AT3G20240	205
AT3G20250	650
AT3G20260	606
AT3G20270	214
AT3G20280	130
AT3G20290	1404
AT3G20300	134
AT3G20310	1199
AT3G20320	827
AT3G20330	946
AT3G20340	125
AT3G20350	431
AT3G20360	0
AT3G20362	0
AT3G20365	0
AT3G20370	0
AT3G20380	0
AT3G20390	4795
AT3G20395	1
AT3G20400	0
AT3G20410	868
AT3G20420	74
AT3G20430	319
AT3G20440	193
AT3G20450	262
AT3G20460	293
AT3G20470	7420
AT3G20475	115
AT3G20480	84
AT3G20490	100
AT3G20500	1438
AT3G20510	1668
AT3G20520	57
AT3G20530	16
AT3G20540	1065
AT3G20541	2
AT3G20550	532
AT3G20555	0
AT3G20557	0
AT3G20560	647
AT3G20570	1188
AT3G20580	7
AT3G20590	0
AT3G20600	527
AT3G20610	0
AT3G20620	256
AT3G20630	983
AT3G20640	303
AT3G20650	470
AT3G20655	0
AT3G20660	56
AT3G20670	372
AT3G20680	246
AT3G20690	0
AT3G20700	0
AT3G20705	0
AT3G20710	0
AT3G20720	1105
AT3G20730	22
AT3G20740	335
AT3G20750	0
AT3G20760	1
AT3G20770	3421
AT3G20780	403
AT3G20790	1338
AT3G20800	517
AT3G20810	1850
AT3G20820	2071
AT3G20830	114
AT3G20840	0
AT3G20850	0
AT3G20860	361
AT3G20865	8
AT3G20870	686
AT3G20880	0
AT3G20885	0
AT3G20890	364
AT3G20898	153
AT3G20900	0
AT3G20910	311
AT3G20920	1405
AT3G20930	258
AT3G20935	21
AT3G20940	3
AT3G20950	0
AT3G20960	61
AT3G20970	498
AT3G20975	0
AT3G20978	0
AT3G20980	0
AT3G20990	0
AT3G20993	0
AT3G20997	0
AT3G21000	19
AT3G21010	49
AT3G21020	36
AT3G21030	6
AT3G21040	2
AT3G21050	23
AT3G21055	8133
AT3G21060	340
AT3G21070	363
AT3G21080	5
AT3G21090	14
AT3G21100	402
AT3G21110	277
AT3G21120	0
AT3G21130	0
AT3G21140	454
AT3G21150	20
AT3G21160	962
AT3G21165	0
AT3G21170	0
AT3G21175	450
AT3G21180	3
AT3G21190	3939
AT3G21200	637
AT3G21210	68
AT3G21215	771
AT3G21220	727
AT3G21230	243
AT3G21240	323
AT3G21250	1690
AT3G21260	124
AT3G21270	533
AT3G21280	510
AT3G21290	450
AT3G21295	279
AT3G21300	158
AT3G21305	0
AT3G21310	84
AT3G21320	29
AT3G21330	0
AT3G21340	0
AT3G21350	484
AT3G21351	3
AT3G21352	0
AT3G21360	116
AT3G21370	0
AT3G21371	0
AT3G21380	0
AT3G21390	308
AT3G21400	186
AT3G21405	0
AT3G21410	0
AT3G21420	23
AT3G21430	537
AT3G21450	0
AT3G21460	6
AT3G21465	216
AT3G21470	21
AT3G21473	0
AT3G21475	0
AT3G21480	324
AT3G21481	2
AT3G21490	1
AT3G21500	4
AT3G21510	36
AT3G21520	0
AT3G21530	3
AT3G21540	434
AT3G21550	653
AT3G21560	68
AT3G21570	0
AT3G21580	234
AT3G21590	3
AT3G21600	392
AT3G21610	513
AT3G21620	3
AT3G21630	737
AT3G21640	448
AT3G21650	365
AT3G21660	2
AT3G21670	268
AT3G21680	53
AT3G21690	293
AT3G21700	345
AT3G21710	653
AT3G21720	22
AT3G21730	0
AT3G21740	189
AT3G21750	479
AT3G21755	12
AT3G21760	0
AT3G21770	252
AT3G21780	0
AT3G21781	0
AT3G21790	236
AT3G21791	0
AT3G21800	0
AT3G21805	19
AT3G21810	354
AT3G21820	245
AT3G21825	0
AT3G21830	0
AT3G21840	0
AT3G21850	1
AT3G21860	2
AT3G21865	1217
AT3G21870	14
AT3G21880	2
AT3G21890	18
AT3G21900	0
AT3G21910	0
AT3G21920	0
AT3G21930	0
AT3G21933	0
AT3G21937	0
AT3G21940	0
AT3G21945	0
AT3G21950	10
AT3G21960	0
AT3G21965	0
AT3G21970	0
AT3G21980	0
AT3G21985	0
AT3G21990	0
AT3G22000	0
AT3G22010	0
AT3G22020	0
AT3G22022	0
AT3G22030	0
AT3G22040	0
AT3G22050	0
AT3G22053	0
AT3G22057	0
AT3G22060	16
AT3G22070	2
AT3G22072	7
AT3G22080	0
AT3G22085	0
AT3G22090	1
AT3G22100	0
AT3G22104	287
AT3G22110	2317
AT3G22120	0
AT3G22121	0
AT3G22125	0
AT3G22133	0
AT3G22136	0
AT3G22142	0
AT3G22150	281
AT3G22160	98
AT3G22170	1251
AT3G22180	235
AT3G22183	0
AT3G22190	947
AT3G22200	3228
AT3G22210	263
AT3G22220	542
AT3G22230	2590
AT3G22231	570
AT3G22232	0
AT3G22234	0
AT3G22235	134
AT3G22237	0
AT3G22238	0
AT3G22240	59
AT3G22250	0
AT3G22260	378
AT3G22270	838
AT3G22275	117
AT3G22290	1096
AT3G22300	343
AT3G22310	551
AT3G22320	1520
AT3G22330	850
AT3G22333	0
AT3G22337	0
AT3G22340	0
AT3G22345	0
AT3G22350	0
AT3G22360	0
AT3G22370	368
AT3G22380	5273
AT3G22400	1832
AT3G22410	216
AT3G22415	388
AT3G22420	441
AT3G22421	0
AT3G22425	349
AT3G22430	187
AT3G22436	0
AT3G22440	7626
AT3G22450	66
AT3G22460	127
AT3G22470	84
AT3G22480	810
AT3G22490	0
AT3G22492	0
AT3G22500	0
AT3G22510	0
AT3G22520	744
AT3G22530	0
AT3G22540	298
AT3G22550	174
AT3G22555	0
AT3G22560	8
AT3G22565	0
AT3G22570	0
AT3G22580	0
AT3G22590	399
AT3G22600	9
AT3G22620	0
AT3G22630	653
AT3G22640	1
AT3G22650	0
AT3G22660	635
AT3G22670	0
AT3G22680	245
AT3G22690	51
AT3G22700	0
AT3G22710	0
AT3G22720	0
AT3G22723	0
AT3G22730	1
AT3G22740	614
AT3G22750	584
AT3G22760	183
AT3G22770	0
AT3G22780	756
AT3G22790	912
AT3G22800	0
AT3G22810	258
AT3G22820	9
AT3G22830	11
AT3G22840	63
AT3G22845	1663
AT3G22850	1544
AT3G22860	2
AT3G22870	1
AT3G22880	122
AT3G22886	0
AT3G22890	15232
AT3G22900	83
AT3G22910	216
AT3G22920	1
AT3G22930	87
AT3G22935	0
AT3G22937	0
AT3G22940	0
AT3G22942	119
AT3G22945	0
AT3G22950	830
AT3G22955	0
AT3G22960	7485
AT3G22961	13
AT3G22970	1911
AT3G22980	319
AT3G22990	557
AT3G23000	2659
AT3G23010	11
AT3G23020	66
AT3G23030	2558
AT3G23050	8066
AT3G23060	0
AT3G23070	692
AT3G23080	1086
AT3G23085	0
AT3G23090	1700
AT3G23100	327
AT3G23109	2
AT3G23110	35
AT3G23120	92
AT3G23122	1
AT3G23123	0
AT3G23125	0
AT3G23130	0
AT3G23140	0
AT3G23145	0
AT3G23150	666
AT3G23160	176
AT3G23165	0
AT3G23167	0
AT3G23170	1093
AT3G23172	0
AT3G23175	13
AT3G23180	8
AT3G23190	20
AT3G23200	75
AT3G23210	179
AT3G23220	0
AT3G23230	10
AT3G23240	21
AT3G23245	0
AT3G23250	434
AT3G23255	167
AT3G23260	35
AT3G23270	3
AT3G23280	2487
AT3G23290	1278
AT3G23300	2520
AT3G23310	924
AT3G23320	2
AT3G23325	316
AT3G23326	0
AT3G23330	107
AT3G23340	800
AT3G23350	0
AT3G23360	0
AT3G23370	32
AT3G23380	9
AT3G23390	3128
AT3G23400	4859
AT3G23410	190
AT3G23420	2
AT3G23430	532
AT3G23440	65
AT3G23450	15331
AT3G23460	1
AT3G23470	0
AT3G23480	255
AT3G23490	964
AT3G23510	3
AT3G23530	528
AT3G23540	736
AT3G23550	104
AT3G23560	129
AT3G23570	758
AT3G23580	381
AT3G23590	1392
AT3G23600	3985
AT3G23605	161
AT3G23610	129
AT3G23620	740
AT3G23630	12
AT3G23633	0
AT3G23635	58
AT3G23637	1
AT3G23640	4440
AT3G23645	0
AT3G23650	0
AT3G23660	1613
AT3G23670	410
AT3G23680	0
AT3G23685	0
AT3G23690	2294
AT3G23700	1105
AT3G23710	304
AT3G23715	0
AT3G23720	0
AT3G23725	0
AT3G23727	0
AT3G23730	762
AT3G23740	186
AT3G23750	4188
AT3G23760	356
AT3G23770	0
AT3G23780	999
AT3G23790	482
AT3G23800	1
AT3G23805	1160
AT3G23810	33465
AT3G23820	5682
AT3G23830	590
AT3G23840	123
AT3G23860	0
AT3G23870	1
AT3G23880	2
AT3G23890	1257
AT3G23900	1095
AT3G23910	236
AT3G23920	5184
AT3G23930	25
AT3G23940	1306
AT3G23950	0
AT3G23955	0
AT3G23960	0
AT3G23970	4
AT3G23980	1240
AT3G23990	1392
AT3G24000	112
AT3G24005	2
AT3G24010	444
AT3G24020	13
AT3G24030	514
AT3G24040	1088
AT3G24050	1098
AT3G24060	0
AT3G24065	1
AT3G24068	0
AT3G24070	452
AT3G24080	1828
AT3G24090	125
AT3G24093	0
AT3G24100	427
AT3G24110	214
AT3G24120	300
AT3G24130	1
AT3G24140	216
AT3G24150	270
AT3G24160	6217
AT3G24170	2751
AT3G24180	1446
AT3G24190	605
AT3G24200	728
AT3G24210	2
AT3G24220	0
AT3G24225	0
AT3G24230	8
AT3G24240	1
AT3G24250	1
AT3G24255	113
AT3G24260	0
AT3G24270	0
AT3G24280	2
AT3G24290	0
AT3G24300	8
AT3G24310	1
AT3G24315	521
AT3G24320	110
AT3G24330	0
AT3G24332	0
AT3G24340	38
AT3G24350	1194
AT3G24360	170
AT3G24365	0
AT3G24370	0
AT3G24380	0
AT3G24385	0
AT3G24390	0
AT3G24400	3
AT3G24420	358
AT3G24430	1131
AT3G24440	515
AT3G24450	561
AT3G24460	138
AT3G24463	12
AT3G24465	0
AT3G24480	5884
AT3G24490	563
AT3G24495	241
AT3G24500	1071
AT3G24503	1477
AT3G24506	252
AT3G24508	0
AT3G24510	3
AT3G24513	0
AT3G24514	0
AT3G24515	170
AT3G24516	0
AT3G24517	0
AT3G24518	1
AT3G24520	5
AT3G24530	982
AT3G24535	76
AT3G24540	0
AT3G24542	0
AT3G24550	6458
AT3G24560	105
AT3G24570	240
AT3G24575	0
AT3G24580	2
AT3G24590	459
AT3G24600	2
AT3G24605	0
AT3G24610	0
AT3G24612	0
AT3G24614	0
AT3G24615	0
AT3G24620	0
AT3G24630	94
AT3G24640	0
AT3G24650	1
AT3G24660	896
AT3G24670	108
AT3G24675	0
AT3G24680	0
AT3G24690	0
AT3G24700	0
AT3G24710	0
AT3G24715	504
AT3G24730	125
AT3G24740	826
AT3G24750	0
AT3G24760	590
AT3G24770	1201
AT3G24780	37
AT3G24790	0
AT3G24800	725
AT3G24810	79
AT3G24820	176
AT3G24830	8084
AT3G24840	1127
AT3G24850	0
AT3G24860	77
AT3G24870	153
AT3G24880	145
AT3G24890	150
AT3G24900	7
AT3G24927	284
AT3G24929	95
AT3G24982	7
AT3G25010	58
AT3G25011	13
AT3G25012	0
AT3G25013	149
AT3G25014	5
AT3G25020	735
AT3G25030	362
AT3G25040	1539
AT3G25050	14
AT3G25060	9
AT3G25070	581
AT3G25080	0
AT3G25090	0
AT3G25100	122
AT3G25110	531
AT3G25120	462
AT3G25130	1768
AT3G25140	3815
AT3G25150	2189
AT3G25160	0
AT3G25165	0
AT3G25170	0
AT3G25180	195
AT3G25182	0
AT3G25190	112
AT3G25200	0
AT3G25210	311
AT3G25220	1638
AT3G25221	5
AT3G25225	2
AT3G25230	2694
AT3G25240	5
AT3G25250	167
AT3G25260	2
AT3G25265	0
AT3G25270	0
AT3G25280	0
AT3G25290	3482
AT3G25400	430
AT3G25410	354
AT3G25420	0
AT3G25430	163
AT3G25440	125
AT3G25450	0
AT3G25460	0
AT3G25470	1068
AT3G25480	626
AT3G25485	0
AT3G25490	1
AT3G25493	0
AT3G25495	295
AT3G25500	1919
AT3G25505	2
AT3G25510	19
AT3G25520	8811
AT3G25530	2695
AT3G25540	419
AT3G25545	230
AT3G25550	0
AT3G25560	1914
AT3G25570	114
AT3G25573	0
AT3G25577	0
AT3G25580	605
AT3G25585	724
AT3G25590	288
AT3G25597	176
AT3G25600	252
AT3G25610	546
AT3G25620	1653
AT3G25630	0
AT3G25640	83
AT3G25650	0
AT3G25655	0
AT3G25660	1123
AT3G25670	96
AT3G25680	372
AT3G25690	1468
AT3G25700	162
AT3G25710	266
AT3G25715	0
AT3G25716	0
AT3G25717	788
AT3G25719	0
AT3G25720	0
AT3G25725	0
AT3G25727	0
AT3G25730	52
AT3G25740	134
AT3G25750	0
AT3G25760	93
AT3G25770	233
AT3G25780	2791
AT3G25790	0
AT3G25795	8
AT3G25800	2060
AT3G25805	195
AT3G25810	0
AT3G25815	0
AT3G25820	0
AT3G25826	0
AT3G25830	0
AT3G25840	2091
AT3G25850	0
AT3G25855	65
AT3G25860	2168
AT3G25870	118
AT3G25880	7
AT3G25882	76
AT3G25890	377
AT3G25900	237
AT3G25905	10
AT3G25910	1149
AT3G25920	4355
AT3G25930	254
AT3G25940	193
AT3G25950	0
AT3G25960	0
AT3G25970	29
AT3G25980	644
AT3G25990	99
AT3G26000	563
AT3G26010	0
AT3G26020	809
AT3G26030	1393
AT3G26040	29
AT3G26050	59
AT3G26060	3364
AT3G26070	1897
AT3G26080	470
AT3G26085	393
AT3G26090	462
AT3G26100	1821
AT3G26110	1
AT3G26115	135
AT3G26120	0
AT3G26125	0
AT3G26130	19
AT3G26134	12
AT3G26135	27
AT3G26140	0
AT3G26147	0
AT3G26150	0
AT3G26160	0
AT3G26165	29
AT3G26170	102
AT3G26180	372
AT3G26190	0
AT3G26200	501
AT3G26210	16
AT3G26220	11
AT3G26230	44
AT3G26235	0
AT3G26237	0
AT3G26240	131
AT3G26250	0
AT3G26260	0
AT3G26265	0
AT3G26270	0
AT3G26280	20
AT3G26290	365
AT3G26295	1
AT3G26300	267
AT3G26310	102
AT3G26320	2
AT3G26330	28
AT3G26340	393
AT3G26350	60
AT3G26355	0
AT3G26360	545
AT3G26370	1400
AT3G26380	734
AT3G26390	0
AT3G26395	274
AT3G26400	1016
AT3G26410	186
AT3G26420	5
AT3G26430	14
AT3G26440	121
AT3G26445	0
AT3G26450	0
AT3G26460	0
AT3G26470	8
AT3G26480	15
AT3G26483	0
AT3G26486	0
AT3G26490	279
AT3G26500	20
AT3G26510	203
AT3G26512	0
AT3G26520	26246
AT3G26525	0
AT3G26530	0
AT3G26539	17
AT3G26540	147
AT3G26550	5
AT3G26560	1391
AT3G26570	3009
AT3G26580	4654
AT3G26590	148
AT3G26600	339
AT3G26605	0
AT3G26610	0
AT3G26612	139
AT3G26614	12
AT3G26616	1
AT3G26618	619
AT3G26620	0
AT3G26630	235
AT3G26640	215
AT3G26650	17386
AT3G26660	1
AT3G26670	1341
AT3G26680	182
AT3G26690	96
AT3G26700	581
AT3G26710	788
AT3G26720	2626
AT3G26730	1868
AT3G26740	4606
AT3G26742	4
AT3G26744	443
AT3G26747	0
AT3G26750	87
AT3G26760	41
AT3G26770	4
AT3G26775	0
AT3G26780	1493
AT3G26782	133
AT3G26790	2
AT3G26800	0
AT3G26805	0
AT3G26810	743
AT3G26812	0
AT3G26813	0
AT3G26815	0
AT3G26816	0
AT3G26818	0
AT3G26819	0
AT3G26820	3
AT3G26830	44
AT3G26840	233
AT3G26850	159
AT3G26855	0
AT3G26860	0
AT3G26870	0
AT3G26872	0
AT3G26880	0
AT3G26890	797
AT3G26900	844
AT3G26910	401
AT3G26920	270
AT3G26922	75
AT3G26930	1
AT3G26932	156
AT3G26934	0
AT3G26935	1648
AT3G26940	0
AT3G26950	1054
AT3G26960	1009
AT3G26980	1884
AT3G26990	362
AT3G27000	313
AT3G27010	285
AT3G27020	842
AT3G27025	9
AT3G27027	101
AT3G27030	561
AT3G27040	0
AT3G27050	405
AT3G27060	1446
AT3G27070	81
AT3G27080	1088
AT3G27090	2846
AT3G27095	2
AT3G27100	453
AT3G27110	191
AT3G27120	79
AT3G27140	0
AT3G27150	0
AT3G27160	1931
AT3G27170	48
AT3G27180	209
AT3G27185	0
AT3G27190	285
AT3G27200	1288
AT3G27210	1703
AT3G27220	475
AT3G27230	978
AT3G27240	2634
AT3G27250	59
AT3G27260	1370
AT3G27270	9
AT3G27280	582
AT3G27283	1
AT3G27290	42
AT3G27300	1590
AT3G27310	839
AT3G27320	385
AT3G27321	0
AT3G27325	1144
AT3G27327	0
AT3G27329	0
AT3G27330	76
AT3G27331	0
AT3G27340	727
AT3G27350	1521
AT3G27355	0
AT3G27360	204
AT3G27380	1803
AT3G27390	627
AT3G27400	103
AT3G27410	0
AT3G27415	0
AT3G27416	0
AT3G27420	354
AT3G27425	1
AT3G27430	2400
AT3G27440	4
AT3G27450	1
AT3G27460	349
AT3G27470	415
AT3G27473	0
AT3G27475	0
AT3G27480	0
AT3G27490	0
AT3G27495	0
AT3G27500	173
AT3G27503	0
AT3G27510	2
AT3G27520	137
AT3G27530	1717
AT3G27540	1209
AT3G27550	156
AT3G27555	0
AT3G27560	425
AT3G27570	779
AT3G27580	346
AT3G27590	0
AT3G27600	0
AT3G27610	373
AT3G27620	10
AT3G27630	108
AT3G27640	72
AT3G27650	8
AT3G27660	15
AT3G27670	825
AT3G27680	0
AT3G27690	1757
AT3G27700	522
AT3G27710	2
AT3G27720	0
AT3G27730	45
AT3G27740	970
AT3G27750	99
AT3G27770	1891
AT3G27785	0
AT3G27809	0
AT3G27810	1
AT3G27820	1310
AT3G27825	0
AT3G27830	2336
AT3G27831	2
AT3G27835	2
AT3G27840	0
AT3G27845	0
AT3G27850	2241
AT3G27860	12
AT3G27865	12
AT3G27870	386
AT3G27880	189
AT3G27883	1
AT3G27884	0
AT3G27886	0
AT3G27890	786
AT3G27895	1
AT3G27900	25
AT3G27906	580
AT3G27910	0
AT3G27920	0
AT3G27925	728
AT3G27930	240
AT3G27940	88
AT3G27950	0
AT3G27960	2735
AT3G27965	2
AT3G27970	0
AT3G27980	0
AT3G27990	256
AT3G27997	103
AT3G27999	0
AT3G28005	0
AT3G28007	34
AT3G28010	0
AT3G28020	0
AT3G28030	428
AT3G28040	346
AT3G28050	1072
AT3G28060	0
AT3G28070	167
AT3G28080	314
AT3G28100	445
AT3G28110	0
AT3G28120	0
AT3G28130	666
AT3G28140	165
AT3G28150	24
AT3G28153	10
AT3G28155	4
AT3G28157	0
AT3G28160	10
AT3G28170	0
AT3G28180	4535
AT3G28190	0
AT3G28193	0
AT3G28200	849
AT3G28210	88
AT3G28216	0
AT3G28220	166
AT3G28223	0
AT3G28230	0
AT3G28240	0
AT3G28243	0
AT3G28250	2
AT3G28270	577
AT3G28280	0
AT3G28290	0
AT3G28291	0
AT3G28295	0
AT3G28300	0
AT3G28310	0
AT3G28315	0
AT3G28320	0
AT3G28330	0
AT3G28335	3
AT3G28340	1019
AT3G28345	850
AT3G28350	22
AT3G28360	9
AT3G28370	194
AT3G28380	4
AT3G28390	0
AT3G28400	0
AT3G28410	0
AT3G28412	0
AT3G28415	0
AT3G28420	90
AT3G28430	651
AT3G28450	589
AT3G28455	137
AT3G28460	312
AT3G28470	1
AT3G28480	566
AT3G28490	0
AT3G28500	980
AT3G28510	0
AT3G28520	0
AT3G28530	0
AT3G28540	42
AT3G28550	13
AT3G28560	4
AT3G28570	0
AT3G28580	39
AT3G28590	1
AT3G28600	92
AT3G28610	0
AT3G28611	2
AT3G28620	25
AT3G28630	17
AT3G28635	11
AT3G28640	60
AT3G28650	48
AT3G28660	50
AT3G28670	408
AT3G28674	0
AT3G28680	0
AT3G28685	0
AT3G28690	1129
AT3G28695	0
AT3G28700	233
AT3G28705	0
AT3G28710	3115
AT3G28715	2134
AT3G28720	1117
AT3G28730	1325
AT3G28740	6
AT3G28750	14
AT3G28760	265
AT3G28770	9
AT3G28780	0
AT3G28785	0
AT3G28790	0
AT3G28800	0
AT3G28810	4
AT3G28820	16
AT3G28830	36
AT3G28840	610
AT3G28850	337
AT3G28853	0
AT3G28855	0
AT3G28857	216
AT3G28860	6448
AT3G28865	0
AT3G28870	0
AT3G28875	22
AT3G28880	139
AT3G28890	128
AT3G28899	0
AT3G28900	1219
AT3G28910	242
AT3G28915	3
AT3G28917	1013
AT3G28918	0
AT3G28920	733
AT3G28922	0
AT3G28923	5
AT3G28925	1
AT3G28930	643
AT3G28940	3969
AT3G28945	83
AT3G28950	865
AT3G28955	0
AT3G28956	133
AT3G28958	0
AT3G28960	78
AT3G28970	503
AT3G28980	1
AT3G28985	0
AT3G28990	0
AT3G29000	128
AT3G29010	92
AT3G29020	0
AT3G29030	1689
AT3G29032	0
AT3G29033	0
AT3G29034	14
AT3G29035	4
AT3G29037	0
AT3G29040	0
AT3G29050	0
AT3G29060	1
AT3G29070	0
AT3G29075	1056
AT3G29076	0
AT3G29077	0
AT3G29078	0
AT3G29080	0
AT3G29090	319
AT3G29095	0
AT3G29100	182
AT3G29105	0
AT3G29110	0
AT3G29120	46
AT3G29130	390
AT3G29140	88
AT3G29150	0
AT3G29152	0
AT3G29153	0
AT3G29156	0
AT3G29160	997
AT3G29170	586
AT3G29173	7
AT3G29175	0
AT3G29180	2063
AT3G29185	661
AT3G29187	0
AT3G29190	0
AT3G29200	782
AT3G29205	0
AT3G29210	0
AT3G29220	0
AT3G29225	0
AT3G29230	212
AT3G29240	1524
AT3G29250	2
AT3G29252	0
AT3G29255	0
AT3G29260	0
AT3G29265	0
AT3G29270	507
AT3G29280	145
AT3G29290	333
AT3G29300	0
AT3G29305	8
AT3G29310	478
AT3G29320	4740
AT3G29330	98
AT3G29340	0
AT3G29350	1020
AT3G29360	16842
AT3G29365	0
AT3G29370	529
AT3G29375	294
AT3G29380	0
AT3G29385	0
AT3G29390	918
AT3G29400	367
AT3G29410	5
AT3G29420	0
AT3G29430	0
AT3G29440	0
AT3G29450	0
AT3G29455	0
AT3G29460	0
AT3G29470	0
AT3G29480	0
AT3G29510	0
AT3G29515	0
AT3G29520	0
AT3G29525	0
AT3G29540	0
AT3G29545	0
AT3G29550	0
AT3G29560	0
AT3G29570	0
AT3G29572	0
AT3G29575	173
AT3G29577	0
AT3G29578	0
AT3G29580	0
AT3G29590	73
AT3G29595	0
AT3G29600	0
AT3G29610	0
AT3G29612	0
AT3G29615	0
AT3G29618	0
AT3G29620	0
AT3G29630	66
AT3G29631	0
AT3G29632	0
AT3G29633	24
AT3G29634	2
AT3G29635	0
AT3G29636	0
AT3G29637	0
AT3G29638	1
AT3G29639	0
AT3G29640	0
AT3G29641	0
AT3G29642	0
AT3G29643	0
AT3G29644	95
AT3G29645	0
AT3G29647	0
AT3G29648	0
AT3G29650	0
AT3G29660	0
AT3G29670	361
AT3G29680	151
AT3G29690	0
AT3G29695	0
AT3G29700	0
AT3G29710	0
AT3G29720	1
AT3G29725	0
AT3G29727	0
AT3G29730	0
AT3G29732	0
AT3G29734	0
AT3G29736	0
AT3G29738	0
AT3G29739	1
AT3G29740	0
AT3G29750	0
AT3G29755	0
AT3G29760	444
AT3G29762	0
AT3G29763	0
AT3G29764	0
AT3G29765	0
AT3G29766	0
AT3G29767	0
AT3G29768	0
AT3G29769	0
AT3G29770	116
AT3G29771	0
AT3G29772	19
AT3G29773	0
AT3G29774	0
AT3G29775	0
AT3G29776	10
AT3G29777	0
AT3G29778	0
AT3G29779	0
AT3G29780	0
AT3G29781	0
AT3G29782	0
AT3G29783	0
AT3G29784	0
AT3G29785	0
AT3G29786	0
AT3G29787	0
AT3G29788	0
AT3G29789	0
AT3G29790	0
AT3G29791	0
AT3G29792	0
AT3G29794	0
AT3G29796	0
AT3G29797	0
AT3G29798	1
AT3G29800	0
AT3G29805	0
AT3G29810	279
AT3G29820	0
AT3G29830	0
AT3G29970	0
AT3G30110	0
AT3G30120	1
AT3G30122	70
AT3G30145	0
AT3G30147	0
AT3G30150	0
AT3G30160	0
AT3G30165	0
AT3G30170	0
AT3G30180	597
AT3G30183	0
AT3G30187	0
AT3G30190	0
AT3G30200	0
AT3G30210	0
AT3G30211	0
AT3G30212	0
AT3G30213	1
AT3G30214	147
AT3G30216	0
AT3G30218	0
AT3G30219	0
AT3G30220	0
AT3G30222	0
AT3G30230	0
AT3G30235	0
AT3G30240	0
AT3G30245	0
AT3G30247	0
AT3G30250	0
AT3G30260	0
AT3G30280	0
AT3G30281	0
AT3G30290	0
AT3G30300	1268
AT3G30305	6
AT3G30310	0
AT3G30320	0
AT3G30330	0
AT3G30335	0
AT3G30340	107
AT3G30345	0
AT3G30350	3
AT3G30360	0
AT3G30370	0
AT3G30380	470
AT3G30383	0
AT3G30384	0
AT3G30385	0
AT3G30386	0
AT3G30387	0
AT3G30388	0
AT3G30390	5045
AT3G30393	0
AT3G30396	0
AT3G30400	0
AT3G30405	0
AT3G30410	0
AT3G30411	0
AT3G30413	0
AT3G30415	0
AT3G30416	0
AT3G30418	0
AT3G30420	0
AT3G30430	0
AT3G30433	0
AT3G30436	0
AT3G30440	0
AT3G30450	0
AT3G30455	0
AT3G30460	32
AT3G30465	0
AT3G30470	0
AT3G30480	0
AT3G30490	0
AT3G30500	0
AT3G30505	0
AT3G30510	0
AT3G30520	0
AT3G30525	0
AT3G30530	47
AT3G30540	0
AT3G30550	0
AT3G30560	0
AT3G30570	0
AT3G30580	6
AT3G30582	0
AT3G30585	0
AT3G30587	0
AT3G30590	0
AT3G30600	0
AT3G30610	0
AT3G30620	0
AT3G30630	0
AT3G30640	0
AT3G30645	0
AT3G30650	0
AT3G30655	0
AT3G30660	0
AT3G30663	0
AT3G30665	0
AT3G30668	0
AT3G30670	0
AT3G30680	0
AT3G30685	0
AT3G30690	0
AT3G30695	0
AT3G30700	0
AT3G30703	0
AT3G30705	0
AT3G30708	0
AT3G30709	0
AT3G30710	0
AT3G30711	0
AT3G30712	0
AT3G30713	0
AT3G30714	0
AT3G30715	0
AT3G30716	0
AT3G30717	0
AT3G30718	0
AT3G30719	0
AT3G30720	102
AT3G30721	0
AT3G30722	0
AT3G30724	0
AT3G30725	2
AT3G30727	0
AT3G30730	0
AT3G30733	0
AT3G30737	11
AT3G30739	0
AT3G30740	0
AT3G30742	0
AT3G30743	0
AT3G30744	0
AT3G30745	0
AT3G30746	0
AT3G30747	0
AT3G30748	0
AT3G30749	0
AT3G30750	0
AT3G30751	0
AT3G30755	0
AT3G30760	0
AT3G30763	0
AT3G30764	0
AT3G30765	0
AT3G30766	0
AT3G30767	0
AT3G30770	0
AT3G30775	1509
AT3G30780	0
AT3G30790	0
AT3G30800	0
AT3G30802	0
AT3G30803	0
AT3G30805	0
AT3G30810	0
AT3G30811	0
AT3G30812	0
AT3G30813	0
AT3G30814	0
AT3G30815	0
AT3G30816	0
AT3G30817	0
AT3G30818	0
AT3G30819	0
AT3G30820	0
AT3G30821	0
AT3G30823	0
AT3G30825	0
AT3G30827	0
AT3G30830	0
AT3G30831	0
AT3G30832	0
AT3G30833	0
AT3G30834	0
AT3G30835	0
AT3G30836	0
AT3G30837	0
AT3G30838	0
AT3G30839	0
AT3G30840	0
AT3G30841	338
AT3G30842	0
AT3G30843	0
AT3G30844	2
AT3G30845	0
AT3G30846	0
AT3G30847	0
AT3G30848	0
AT3G30852	0
AT3G30859	0
AT3G30867	0
AT3G30875	12
AT3G30885	0
AT3G31005	0
AT3G31023	0
AT3G31161	1
AT3G31300	0
AT3G31310	0
AT3G31312	0
AT3G31314	0
AT3G31317	0
AT3G31320	0
AT3G31330	0
AT3G31340	0
AT3G31350	0
AT3G31355	0
AT3G31356	0
AT3G31357	0
AT3G31358	0
AT3G31359	0
AT3G31360	0
AT3G31365	0
AT3G31367	0
AT3G31370	0
AT3G31373	0
AT3G31374	0
AT3G31375	0
AT3G31377	0
AT3G31380	0
AT3G31390	0
AT3G31395	0
AT3G31402	0
AT3G31403	0
AT3G31406	0
AT3G31410	0
AT3G31420	0
AT3G31422	0
AT3G31425	0
AT3G31430	0
AT3G31440	0
AT3G31442	0
AT3G31450	0
AT3G31460	0
AT3G31470	0
AT3G31475	0
AT3G31490	0
AT3G31500	0
AT3G31510	0
AT3G31530	0
AT3G31540	0
AT3G31550	0
AT3G31560	0
AT3G31630	0
AT3G31720	0
AT3G31810	0
AT3G31900	0
AT3G31902	0
AT3G31903	0
AT3G31904	0
AT3G31905	0
AT3G31906	0
AT3G31908	1
AT3G31909	0
AT3G31910	0
AT3G31915	0
AT3G31920	0
AT3G31925	0
AT3G31930	0
AT3G31935	0
AT3G31940	0
AT3G31945	0
AT3G31950	0
AT3G31955	0
AT3G31960	0
AT3G31970	0
AT3G31980	0
AT3G31990	0
AT3G31993	0
AT3G31996	0
AT3G32000	0
AT3G32010	0
AT3G32020	0
AT3G32021	0
AT3G32022	0
AT3G32023	0
AT3G32024	0
AT3G32026	0
AT3G32027	0
AT3G32028	0
AT3G32029	0
AT3G32030	1
AT3G32031	0
AT3G32032	0
AT3G32033	0
AT3G32035	0
AT3G32040	0
AT3G32043	0
AT3G32047	1
AT3G32050	0
AT3G32060	0
AT3G32070	0
AT3G32080	0
AT3G32090	0
AT3G32091	0
AT3G32092	0
AT3G32093	0
AT3G32095	0
AT3G32110	0
AT3G32112	0
AT3G32115	0
AT3G32116	0
AT3G32118	0
AT3G32130	0
AT3G32135	0
AT3G32140	0
AT3G32150	0
AT3G32160	0
AT3G32164	0
AT3G32168	0
AT3G32172	0
AT3G32176	0
AT3G32180	0
AT3G32190	0
AT3G32195	0
AT3G32200	0
AT3G32205	0
AT3G32210	0
AT3G32220	0
AT3G32223	0
AT3G32226	0
AT3G32230	0
AT3G32240	0
AT3G32250	0
AT3G32260	0
AT3G32270	0
AT3G32275	0
AT3G32280	0
AT3G32290	0
AT3G32295	0
AT3G32300	0
AT3G32305	0
AT3G32310	0
AT3G32313	0
AT3G32316	0
AT3G32320	0
AT3G32330	0
AT3G32340	0
AT3G32360	0
AT3G32370	0
AT3G32371	0
AT3G32373	0
AT3G32375	0
AT3G32377	0
AT3G32380	0
AT3G32383	0
AT3G32385	0
AT3G32387	0
AT3G32389	0
AT3G32391	0
AT3G32393	0
AT3G32394	0
AT3G32395	0
AT3G32397	0
AT3G32400	0
AT3G32405	0
AT3G32410	0
AT3G32415	1
AT3G32420	0
AT3G32425	0
AT3G32435	0
AT3G32445	0
AT3G32455	0
AT3G32465	0
AT3G32475	0
AT3G32677	0
AT3G32880	0
AT3G32890	0
AT3G32893	0
AT3G32894	0
AT3G32895	0
AT3G32896	0
AT3G32897	0
AT3G32898	0
AT3G32899	0
AT3G32900	0
AT3G32901	0
AT3G32902	0
AT3G32903	0
AT3G32904	0
AT3G32910	0
AT3G32912	0
AT3G32914	0
AT3G32917	0
AT3G32920	6
AT3G32925	13
AT3G32930	967
AT3G32940	492
AT3G32950	0
AT3G32960	0
AT3G32962	0
AT3G32964	0
AT3G32966	0
AT3G32968	0
AT3G32970	0
AT3G32975	0
AT3G32980	64
AT3G32990	0
AT3G33000	0
AT3G33002	0
AT3G33004	0
AT3G33005	0
AT3G33006	0
AT3G33008	0
AT3G33009	0
AT3G33010	0
AT3G33011	0
AT3G33025	0
AT3G33030	0
AT3G33035	0
AT3G33045	0
AT3G33055	0
AT3G33058	0
AT3G33064	0
AT3G33065	0
AT3G33066	0
AT3G33067	0
AT3G33069	0
AT3G33070	0
AT3G33071	0
AT3G33072	0
AT3G33073	0
AT3G33074	0
AT3G33075	0
AT3G33076	0
AT3G33077	0
AT3G33079	0
AT3G33080	0
AT3G33081	0
AT3G33082	0
AT3G33083	0
AT3G33084	0
AT3G33085	0
AT3G33091	0
AT3G33094	0
AT3G33097	0
AT3G33100	0
AT3G33103	0
AT3G33106	0
AT3G33109	0
AT3G33112	0
AT3G33115	0
AT3G33118	0
AT3G33121	0
AT3G33124	0
AT3G33127	0
AT3G33130	0
AT3G33131	0
AT3G33133	0
AT3G33136	0
AT3G33139	0
AT3G33142	0
AT3G33145	0
AT3G33148	0
AT3G33151	0
AT3G33154	0
AT3G33157	0
AT3G33160	0
AT3G33163	0
AT3G33166	0
AT3G33169	0
AT3G33172	0
AT3G33175	0
AT3G33178	0
AT3G33181	0
AT3G33185	0
AT3G33187	0
AT3G33189	0
AT3G33193	0
AT3G33197	0
AT3G33201	0
AT3G33205	0
AT3G33215	0
AT3G33225	0
AT3G33230	0
AT3G33235	1
AT3G33293	0
AT3G33377	0
AT3G33393	0
AT3G33448	1
AT3G33494	0
AT3G33520	407
AT3G33528	3
AT3G33530	2371
AT3G33537	0
AT3G33545	0
AT3G33555	0
AT3G33565	0
AT3G33570	0
AT3G33572	0
AT3G33575	0
AT3G33585	0
AT3G33595	0
AT3G34299	0
AT3G35003	0
AT3G35707	0
AT3G36411	0
AT3G36659	0
AT3G37820	0
AT3G38525	0
AT3G39230	0
AT3G39935	0
AT3G40640	0
AT3G41345	0
AT3G41761	0
AT3G41762	4
AT3G41768	7134
AT3G41979	0
AT3G42047	0
AT3G42050	6399
AT3G42052	679
AT3G42054	0
AT3G42057	0
AT3G42060	0
AT3G42065	0
AT3G42070	0
AT3G42075	0
AT3G42080	0
AT3G42083	0
AT3G42086	0
AT3G42090	0
AT3G42100	0
AT3G42110	0
AT3G42115	0
AT3G42120	0
AT3G42130	0
AT3G42140	0
AT3G42148	0
AT3G42150	341
AT3G42153	0
AT3G42155	0
AT3G42160	0
AT3G42170	973
AT3G42174	0
AT3G42178	0
AT3G42179	0
AT3G42180	0
AT3G42181	0
AT3G42182	0
AT3G42186	0
AT3G42190	0
AT3G42200	0
AT3G42203	0
AT3G42206	0
AT3G42220	0
AT3G42230	0
AT3G42233	0
AT3G42236	0
AT3G42240	0
AT3G42245	0
AT3G42250	0
AT3G42251	0
AT3G42252	0
AT3G42253	0
AT3G42254	0
AT3G42255	0
AT3G42256	0
AT3G42257	0
AT3G42258	0
AT3G42260	0
AT3G42270	0
AT3G42280	0
AT3G42290	0
AT3G42300	0
AT3G42305	0
AT3G42310	0
AT3G42313	0
AT3G42316	0
AT3G42320	0
AT3G42330	0
AT3G42340	0
AT3G42350	0
AT3G42353	0
AT3G42356	0
AT3G42360	0
AT3G42383	0
AT3G42386	0
AT3G42390	0
AT3G42400	0
AT3G42410	0
AT3G42420	0
AT3G42430	0
AT3G42431	0
AT3G42432	0
AT3G42433	0
AT3G42434	0
AT3G42436	0
AT3G42438	0
AT3G42440	0
AT3G42445	0
AT3G42450	0
AT3G42460	0
AT3G42466	0
AT3G42470	0
AT3G42471	0
AT3G42472	0
AT3G42473	0
AT3G42474	0
AT3G42476	0
AT3G42478	0
AT3G42480	0
AT3G42490	0
AT3G42500	0
AT3G42510	0
AT3G42520	0
AT3G42530	0
AT3G42535	0
AT3G42540	0
AT3G42542	0
AT3G42545	0
AT3G42550	3
AT3G42553	0
AT3G42556	0
AT3G42557	0
AT3G42560	0
AT3G42565	0
AT3G42570	0
AT3G42580	0
AT3G42590	0
AT3G42600	0
AT3G42610	0
AT3G42620	0
AT3G42621	0
AT3G42622	0
AT3G42624	0
AT3G42626	0
AT3G42628	0
AT3G42630	311
AT3G42640	260
AT3G42645	0
AT3G42646	0
AT3G42650	0
AT3G42653	0
AT3G42656	0
AT3G42658	25
AT3G42660	472
AT3G42670	254
AT3G42680	0
AT3G42690	0
AT3G42700	0
AT3G42710	0
AT3G42711	0
AT3G42712	0
AT3G42713	0
AT3G42714	0
AT3G42715	0
AT3G42716	0
AT3G42717	0
AT3G42718	0
AT3G42719	0
AT3G42720	0
AT3G42721	0
AT3G42722	0
AT3G42723	0
AT3G42724	0
AT3G42725	111
AT3G42726	0
AT3G42727	1
AT3G42730	0
AT3G42740	0
AT3G42750	0
AT3G42760	0
AT3G42763	0
AT3G42766	0
AT3G42770	0
AT3G42780	0
AT3G42783	0
AT3G42786	0
AT3G42790	1369
AT3G42791	0
AT3G42792	0
AT3G42794	0
AT3G42796	0
AT3G42798	0
AT3G42800	62
AT3G42803	0
AT3G42806	922
AT3G42810	5
AT3G42820	0
AT3G42830	0
AT3G42835	0
AT3G42836	0
AT3G42837	0
AT3G42850	23
AT3G42860	78
AT3G42870	0
AT3G42875	0
AT3G42880	0
AT3G42883	0
AT3G42886	0
AT3G42890	0
AT3G42900	0
AT3G42910	0
AT3G42913	0
AT3G42916	0
AT3G42920	0
AT3G42922	0
AT3G42924	0
AT3G42927	0
AT3G42930	0
AT3G42935	0
AT3G42940	0
AT3G42945	0
AT3G42950	1922
AT3G42960	5
AT3G42980	0
AT3G42990	0
AT3G42993	0
AT3G42995	0
AT3G42996	0
AT3G43000	0
AT3G43005	0
AT3G43020	0
AT3G43025	0
AT3G43040	0
AT3G43050	0
AT3G43060	0
AT3G43070	0
AT3G43080	0
AT3G43083	0
AT3G43090	0
AT3G43095	0
AT3G43100	0
AT3G43110	4
AT3G43120	0
AT3G43123	0
AT3G43126	0
AT3G43128	0
AT3G43130	0
AT3G43140	0
AT3G43141	0
AT3G43142	0
AT3G43144	0
AT3G43146	0
AT3G43147	0
AT3G43148	0
AT3G43150	0
AT3G43151	0
AT3G43152	0
AT3G43153	0
AT3G43154	0
AT3G43156	0
AT3G43157	0
AT3G43158	0
AT3G43160	0
AT3G43170	0
AT3G43175	0
AT3G43180	0
AT3G43190	624
AT3G43200	0
AT3G43205	0
AT3G43210	375
AT3G43220	1136
AT3G43230	665
AT3G43240	898
AT3G43250	14
AT3G43251	0
AT3G43260	0
AT3G43270	234
AT3G43280	0
AT3G43290	0
AT3G43291	0
AT3G43300	4938
AT3G43302	0
AT3G43303	0
AT3G43304	0
AT3G43307	0
AT3G43310	0
AT3G43315	0
AT3G43320	0
AT3G43330	0
AT3G43340	0
AT3G43350	0
AT3G43352	0
AT3G43355	0
AT3G43356	0
AT3G43357	0
AT3G43358	0
AT3G43359	0
AT3G43360	0
AT3G43370	0
AT3G43380	0
AT3G43390	0
AT3G43400	0
AT3G43410	0
AT3G43415	0
AT3G43420	0
AT3G43425	0
AT3G43430	237
AT3G43432	0
AT3G43433	0
AT3G43436	0
AT3G43440	230
AT3G43442	0
AT3G43444	0
AT3G43447	0
AT3G43450	0
AT3G43460	0
AT3G43470	0
AT3G43480	0
AT3G43485	0
AT3G43490	0
AT3G43500	0
AT3G43503	0
AT3G43505	0
AT3G43510	255
AT3G43520	1226
AT3G43521	0
AT3G43522	0
AT3G43523	0
AT3G43524	0
AT3G43526	0
AT3G43528	0
AT3G43530	0
AT3G43540	514
AT3G43546	0
AT3G43550	0
AT3G43563	0
AT3G43566	0
AT3G43570	0
AT3G43571	0
AT3G43572	0
AT3G43573	0
AT3G43574	0
AT3G43575	0
AT3G43580	23
AT3G43583	0
AT3G43586	0
AT3G43590	412
AT3G43600	281
AT3G43610	1131
AT3G43620	0
AT3G43622	0
AT3G43625	0
AT3G43630	0
AT3G43635	0
AT3G43640	0
AT3G43645	0
AT3G43650	0
AT3G43652	0
AT3G43654	0
AT3G43657	0
AT3G43660	0
AT3G43670	921
AT3G43675	0
AT3G43680	0
AT3G43681	0
AT3G43682	0
AT3G43684	0
AT3G43686	0
AT3G43688	0
AT3G43690	601
AT3G43700	162
AT3G43710	0
AT3G43715	1
AT3G43720	1128
AT3G43723	0
AT3G43726	0
AT3G43730	0
AT3G43740	743
AT3G43750	0
AT3G43760	0
AT3G43770	0
AT3G43780	0
AT3G43790	171
AT3G43800	317
AT3G43810	4318
AT3G43820	0
AT3G43825	0
AT3G43826	8
AT3G43828	50
AT3G43830	0
AT3G43832	0
AT3G43833	0
AT3G43835	0
AT3G43837	0
AT3G43840	21
AT3G43850	0
AT3G43860	2
AT3G43862	0
AT3G43863	0
AT3G43864	0
AT3G43867	0
AT3G43870	0
AT3G43880	0
AT3G43890	0
AT3G43910	0
AT3G43920	317
AT3G43930	3
AT3G43940	0
AT3G43950	0
AT3G43955	334
AT3G43960	97
AT3G43970	1
AT3G43980	1079
AT3G43990	0
AT3G44000	0
AT3G44005	0
AT3G44006	0
AT3G44010	3638
AT3G44020	193
AT3G44030	0
AT3G44035	0
AT3G44042	0
AT3G44045	0
AT3G44050	419
AT3G44060	0
AT3G44070	0
AT3G44080	0
AT3G44090	0
AT3G44093	0
AT3G44096	1
AT3G44100	703
AT3G44110	8334
AT3G44115	0
AT3G44117	0
AT3G44120	1
AT3G44130	0
AT3G44140	0
AT3G44150	221
AT3G44160	361
AT3G44170	0
AT3G44175	0
AT3G44180	0
AT3G44190	2699
AT3G44200	777
AT3G44205	104
AT3G44210	0
AT3G44212	0
AT3G44215	0
AT3G44220	965
AT3G44230	0
AT3G44235	0
AT3G44240	0
AT3G44245	0
AT3G44250	0
AT3G44260	3351
AT3G44261	0
AT3G44262	0
AT3G44264	0
AT3G44265	0
AT3G44267	0
AT3G44270	0
AT3G44274	0
AT3G44280	430
AT3G44290	3
AT3G44300	57
AT3G44310	4337
AT3G44320	31
AT3G44325	0
AT3G44326	11
AT3G44330	2126
AT3G44340	2969
AT3G44350	22
AT3G44370	329
AT3G44380	55
AT3G44390	0
AT3G44400	205
AT3G44405	0
AT3G44410	4
AT3G44420	69
AT3G44425	0
AT3G44428	0
AT3G44430	367
AT3G44435	0
AT3G44440	1
AT3G44444	0
AT3G44450	149
AT3G44460	1
AT3G44470	0
AT3G44480	1176
AT3G44485	1
AT3G44490	1
AT3G44500	0
AT3G44510	17
AT3G44516	0
AT3G44530	310
AT3G44540	0
AT3G44550	0
AT3G44555	0
AT3G44560	0
AT3G44570	1
AT3G44580	0
AT3G44590	631
AT3G44600	733
AT3G44605	0
AT3G44610	271
AT3G44620	905
AT3G44630	1651
AT3G44635	0
AT3G44640	1
AT3G44650	0
AT3G44660	1
AT3G44665	0
AT3G44670	1285
AT3G44680	440
AT3G44690	151
AT3G44695	0
AT3G44700	0
AT3G44703	0
AT3G44704	0
AT3G44705	0
AT3G44710	0
AT3G44713	30
AT3G44716	333
AT3G44717	1
AT3G44718	0
AT3G44720	1112
AT3G44730	3595
AT3G44735	938
AT3G44740	129
AT3G44750	673
AT3G44753	34
AT3G44755	0
AT3G44757	0
AT3G44760	4
AT3G44763	1
AT3G44765	52
AT3G44766	0
AT3G44769	16
AT3G44770	126
AT3G44780	0
AT3G44785	0
AT3G44790	1
AT3G44793	0
AT3G44796	0
AT3G44798	332
AT3G44800	3
AT3G44805	0
AT3G44810	0
AT3G44820	200
AT3G44830	6
AT3G44840	0
AT3G44850	702
AT3G44860	114
AT3G44870	36
AT3G44880	730
AT3G44890	2537
AT3G44900	18
AT3G44910	0
AT3G44920	0
AT3G44930	0
AT3G44935	0
AT3G44940	323
AT3G44950	3
AT3G44955	0
AT3G44960	82
AT3G44970	1
AT3G44980	0
AT3G44990	82
AT3G45000	0
AT3G45010	2910
AT3G45020	50
AT3G45030	2459
AT3G45040	894
AT3G45050	372
AT3G45060	31
AT3G45070	129
AT3G45080	77
AT3G45090	998
AT3G45093	7
AT3G45095	59
AT3G45100	344
AT3G45110	0
AT3G45120	0
AT3G45130	8
AT3G45140	43
AT3G45150	2
AT3G45160	8707
AT3G45170	0
AT3G45180	1
AT3G45190	1828
AT3G45200	0
AT3G45210	355
AT3G45220	0
AT3G45230	340
AT3G45240	792
AT3G45243	0
AT3G45245	0
AT3G45248	0
AT3G45250	0
AT3G45252	0
AT3G45253	0
AT3G45256	0
AT3G45260	40
AT3G45270	0
AT3G45275	0
AT3G45280	13
AT3G45285	0
AT3G45290	110
AT3G45300	549
AT3G45310	973
AT3G45320	0
AT3G45330	0
AT3G45340	0
AT3G45350	0
AT3G45360	0
AT3G45370	0
AT3G45380	0
AT3G45390	28
AT3G45400	364
AT3G45410	12
AT3G45420	77
AT3G45430	11
AT3G45440	31
AT3G45443	293
AT3G45446	0
AT3G45450	1
AT3G45460	0
AT3G45470	0
AT3G45480	0
AT3G45490	10
AT3G45500	0
AT3G45510	0
AT3G45520	0
AT3G45525	0
AT3G45530	3
AT3G45540	1
AT3G45550	0
AT3G45555	0
AT3G45560	0
AT3G45570	0
AT3G45577	0
AT3G45580	0
AT3G45590	45
AT3G45600	3188
AT3G45610	309
AT3G45620	479
AT3G45630	784
AT3G45638	8
AT3G45640	3876
AT3G45645	0
AT3G45650	62
AT3G45660	5
AT3G45670	0
AT3G45673	0
AT3G45680	33
AT3G45690	1
AT3G45700	8
AT3G45710	48
AT3G45720	1
AT3G45730	727
AT3G45740	218
AT3G45750	166
AT3G45755	0
AT3G45760	0
AT3G45770	676
AT3G45775	0
AT3G45780	4405
AT3G45790	2
AT3G45800	3
AT3G45810	0
AT3G45820	0
AT3G45830	697
AT3G45840	109
AT3G45850	2421
AT3G45851	0
AT3G45860	5
AT3G45870	485
AT3G45880	64
AT3G45890	190
AT3G45900	152
AT3G45910	0
AT3G45920	0
AT3G45930	472
AT3G45935	0
AT3G45940	0
AT3G45950	0
AT3G45955	0
AT3G45960	850
AT3G45965	0
AT3G45970	2863
AT3G45980	892
AT3G45990	0
AT3G46000	2585
AT3G46010	5321
AT3G46020	93
AT3G46030	2316
AT3G46040	1483
AT3G46050	1
AT3G46060	3719
AT3G46070	1
AT3G46080	189
AT3G46086	0
AT3G46090	99
AT3G46100	485
AT3G46110	74
AT3G46120	0
AT3G46130	196
AT3G46140	0
AT3G46150	32
AT3G46160	0
AT3G46170	29
AT3G46180	273
AT3G46183	0
AT3G46186	0
AT3G46190	0
AT3G46200	215
AT3G46210	315
AT3G46220	551
AT3G46230	36
AT3G46240	0
AT3G46250	0
AT3G46260	0
AT3G46270	0
AT3G46280	0
AT3G46290	780
AT3G46300	0
AT3G46310	0
AT3G46320	454
AT3G46330	0
AT3G46340	0
AT3G46345	0
AT3G46350	0
AT3G46355	0
AT3G46360	0
AT3G46370	0
AT3G46375	0
AT3G46380	0
AT3G46382	0
AT3G46384	0
AT3G46385	218
AT3G46387	0
AT3G46390	0
AT3G46400	0
AT3G46410	0
AT3G46420	0
AT3G46430	1771
AT3G46440	3113
AT3G46450	585
AT3G46460	791
AT3G46470	0
AT3G46480	14
AT3G46482	0
AT3G46484	0
AT3G46487	0
AT3G46490	393
AT3G46500	0
AT3G46510	1724
AT3G46520	0
AT3G46530	773
AT3G46540	407
AT3G46550	1022
AT3G46560	966
AT3G46565	0
AT3G46570	0
AT3G46580	146
AT3G46585	0
AT3G46590	1302
AT3G46600	1410
AT3G46610	243
AT3G46613	1
AT3G46614	3
AT3G46616	1
AT3G46617	3
AT3G46620	3454
AT3G46630	578
AT3G46640	2227
AT3G46650	1
AT3G46658	11
AT3G46660	0
AT3G46666	0
AT3G46668	50
AT3G46670	0
AT3G46680	4
AT3G46690	3
AT3G46700	0
AT3G46710	0
AT3G46720	23
AT3G46730	5
AT3G46735	0
AT3G46740	2235
AT3G46750	0
AT3G46760	0
AT3G46770	1
AT3G46780	5570
AT3G46790	243
AT3G46800	0
AT3G46810	0
AT3G46820	495
AT3G46830	1740
AT3G46840	0
AT3G46845	88
AT3G46850	1
AT3G46860	0
AT3G46870	62
AT3G46875	0
AT3G46880	37
AT3G46890	72
AT3G46900	0
AT3G46910	1
AT3G46911	0
AT3G46920	277
AT3G46930	349
AT3G46940	372
AT3G46950	48
AT3G46960	700
AT3G46970	6773
AT3G46980	369
AT3G46990	39
AT3G47000	1096
AT3G47010	330
AT3G47020	0
AT3G47021	0
AT3G47030	5
AT3G47040	0
AT3G47050	0
AT3G47060	393
AT3G47070	1258
AT3G47080	456
AT3G47090	44
AT3G47100	24
AT3G47110	33
AT3G47120	249
AT3G47130	3
AT3G47140	0
AT3G47150	2
AT3G47160	1096
AT3G47165	0
AT3G47170	0
AT3G47180	66
AT3G47190	2
AT3G47200	36
AT3G47210	113
AT3G47220	160
AT3G47230	0
AT3G47240	0
AT3G47250	187
AT3G47260	0
AT3G47270	0
AT3G47280	0
AT3G47290	920
AT3G47295	57
AT3G47300	239
AT3G47310	0
AT3G47320	0
AT3G47330	0
AT3G47340	35
AT3G47341	0
AT3G47342	4
AT3G47347	18
AT3G47348	110
AT3G47350	3281
AT3G47360	148
AT3G47370	2246
AT3G47380	3
AT3G47390	438
AT3G47400	120
AT3G47410	0
AT3G47420	92
AT3G47430	59
AT3G47440	1
AT3G47450	386
AT3G47460	369
AT3G47470	48685
AT3G47480	7
AT3G47490	386
AT3G47500	566
AT3G47510	172
AT3G47520	2378
AT3G47530	75
AT3G47540	119
AT3G47550	1046
AT3G47560	393
AT3G47570	465
AT3G47580	25
AT3G47590	813
AT3G47600	59
AT3G47610	397
AT3G47620	1563
AT3G47630	286
AT3G47640	409
AT3G47650	1895
AT3G47660	8
AT3G47670	661
AT3G47675	189
AT3G47680	1008
AT3G47690	372
AT3G47700	255
AT3G47710	0
AT3G47720	0
AT3G47730	478
AT3G47740	0
AT3G47750	9
AT3G47760	1
AT3G47770	0
AT3G47780	50
AT3G47790	0
AT3G47800	624
AT3G47810	1836
AT3G47820	361
AT3G47830	27
AT3G47833	978
AT3G47836	600
AT3G47840	16
AT3G47850	432
AT3G47860	2095
AT3G47870	0
AT3G47875	47
AT3G47890	999
AT3G47910	1087
AT3G47920	0
AT3G47930	667
AT3G47940	321
AT3G47950	75
AT3G47960	3066
AT3G47965	225
AT3G47980	51
AT3G47990	630
AT3G48000	2979
AT3G48010	90
AT3G48020	8
AT3G48030	573
AT3G48040	199
AT3G48050	1363
AT3G48057	0
AT3G48058	0
AT3G48060	530
AT3G48070	579
AT3G48080	18
AT3G48090	1023
AT3G48100	1645
AT3G48110	1297
AT3G48115	936
AT3G48120	278
AT3G48130	0
AT3G48131	0
AT3G48140	8284
AT3G48150	156
AT3G48160	93
AT3G48170	1850
AT3G48180	70
AT3G48185	676
AT3G48187	74
AT3G48190	763
AT3G48195	444
AT3G48200	281
AT3G48201	0
AT3G48205	0
AT3G48208	0
AT3G48209	0
AT3G48210	307
AT3G48220	0
AT3G48230	2
AT3G48231	4
AT3G48235	7
AT3G48240	10
AT3G48250	163
AT3G48260	112
AT3G48270	0
AT3G48275	0
AT3G48280	33
AT3G48290	1
AT3G48298	0
AT3G48300	0
AT3G48310	1
AT3G48320	47
AT3G48330	885
AT3G48340	35
AT3G48343	0
AT3G48344	1
AT3G48346	0
AT3G48350	108
AT3G48360	212
AT3G48370	0
AT3G48380	683
AT3G48390	18
AT3G48400	0
AT3G48410	260
AT3G48420	879
AT3G48425	259
AT3G48430	439
AT3G48440	383
AT3G48450	33
AT3G48460	183
AT3G48470	84
AT3G48475	0
AT3G48480	30
AT3G48490	119
AT3G48500	644
AT3G48510	14
AT3G48515	0
AT3G48520	1151
AT3G48523	9
AT3G48526	0
AT3G48530	1598
AT3G48540	61
AT3G48550	723
AT3G48560	6784
AT3G48570	344
AT3G48580	9
AT3G48590	350
AT3G48600	111
AT3G48610	1155
AT3G48620	1
AT3G48630	2
AT3G48640	6
AT3G48650	81
AT3G48660	10
AT3G48670	1115
AT3G48675	0
AT3G48680	1322
AT3G48690	628
AT3G48700	0
AT3G48710	766
AT3G48720	1464
AT3G48730	1344
AT3G48740	44
AT3G48745	0
AT3G48750	1988
AT3G48760	1485
AT3G48770	325
AT3G48780	1473
AT3G48790	12
AT3G48800	134
AT3G48810	95
AT3G48820	519
AT3G48830	52
AT3G48835	5
AT3G48840	9
AT3G48850	0
AT3G48860	1165
AT3G48870	2548
AT3G48880	527
AT3G48890	1493
AT3G48900	93
AT3G48920	1
AT3G48930	5711
AT3G48940	14
AT3G48950	2
AT3G48960	16
AT3G48970	1759
AT3G48980	204
AT3G48990	979
AT3G49000	345
AT3G49010	6114
AT3G49020	0
AT3G49030	0
AT3G49040	0
AT3G49045	0
AT3G49050	399
AT3G49055	10
AT3G49060	649
AT3G49070	20
AT3G49080	587
AT3G49100	505
AT3G49110	91
AT3G49115	0
AT3G49120	5210
AT3G49130	98
AT3G49140	1452
AT3G49142	50
AT3G49150	0
AT3G49155	1
AT3G49160	475
AT3G49162	0
AT3G49170	147
AT3G49180	234
AT3G49190	1
AT3G49200	0
AT3G49210	153
AT3G49220	8018
AT3G49230	16
AT3G49240	0
AT3G49250	158
AT3G49260	369
AT3G49270	1
AT3G49280	0
AT3G49290	543
AT3G49300	5
AT3G49305	0
AT3G49307	0
AT3G49310	1153
AT3G49320	105
AT3G49330	939
AT3G49340	0
AT3G49350	901
AT3G49360	620
AT3G49370	32
AT3G49380	8
AT3G49390	1024
AT3G49400	125
AT3G49410	39
AT3G49420	63
AT3G49430	1614
AT3G49440	0
AT3G49450	0
AT3G49460	0
AT3G49470	1084
AT3G49480	2
AT3G49490	1342
AT3G49500	724
AT3G49510	23
AT3G49520	9
AT3G49530	4603
AT3G49540	0
AT3G49550	223
AT3G49551	5
AT3G49560	868
AT3G49570	63
AT3G49580	3
AT3G49590	608
AT3G49600	817
AT3G49601	1324
AT3G49610	0
AT3G49620	17
AT3G49630	0
AT3G49640	242
AT3G49645	173
AT3G49650	139
AT3G49660	86
AT3G49668	0
AT3G49670	468
AT3G49680	3927
AT3G49690	10
AT3G49700	6
AT3G49710	378
AT3G49720	4252
AT3G49725	272
AT3G49730	124
AT3G49740	0
AT3G49744	0
AT3G49750	256
AT3G49760	3
AT3G49765	0
AT3G49770	0
AT3G49780	369
AT3G49790	294
AT3G49796	0
AT3G49800	1099
AT3G49810	607
AT3G49820	13
AT3G49830	2
AT3G49832	0
AT3G49840	195
AT3G49845	3
AT3G49850	351
AT3G49860	19
AT3G49870	2227
AT3G49880	771
AT3G49890	163
AT3G49900	36
AT3G49910	10009
AT3G49920	178
AT3G49925	0
AT3G49930	106
AT3G49940	398
AT3G49950	0
AT3G49960	3
AT3G49970	17
AT3G49980	0
AT3G49990	900
AT3G50000	2300
AT3G50010	0
AT3G50020	0
AT3G50030	0
AT3G50040	41
AT3G50050	444
AT3G50060	2961
AT3G50070	294
AT3G50080	264
AT3G50090	0
AT3G50100	167
AT3G50110	253
AT3G50120	216
AT3G50123	0
AT3G50130	58
AT3G50140	10
AT3G50150	0
AT3G50160	0
AT3G50170	0
AT3G50180	0
AT3G50190	9
AT3G50200	0
AT3G50210	401
AT3G50220	1802
AT3G50230	7
AT3G50240	1041
AT3G50250	0
AT3G50260	80
AT3G50270	38
AT3G50280	210
AT3G50290	6
AT3G50295	0
AT3G50300	3
AT3G50301	0
AT3G50310	0
AT3G50320	0
AT3G50330	0
AT3G50340	481
AT3G50350	184
AT3G50360	1571
AT3G50370	4198
AT3G50373	0
AT3G50376	3
AT3G50380	1132
AT3G50390	2
AT3G50400	3
AT3G50410	581
AT3G50420	28
AT3G50430	269
AT3G50440	1055
AT3G50450	35
AT3G50460	0
AT3G50470	22
AT3G50480	560
AT3G50490	0
AT3G50500	4111
AT3G50505	0
AT3G50510	6
AT3G50520	634
AT3G50530	1740
AT3G50540	0
AT3G50550	821
AT3G50560	158
AT3G50570	35
AT3G50580	0
AT3G50590	4179
AT3G50610	11
AT3G50620	226
AT3G50625	0
AT3G50630	1771
AT3G50640	6
AT3G50650	340
AT3G50660	318
AT3G50665	0
AT3G50670	1876
AT3G50680	0
AT3G50685	711
AT3G50690	819
AT3G50700	381
AT3G50710	0
AT3G50720	0
AT3G50730	0
AT3G50740	8
AT3G50750	161
AT3G50755	0
AT3G50760	199
AT3G50770	55
AT3G50780	1296
AT3G50790	407
AT3G50800	131
AT3G50808	0
AT3G50810	196
AT3G50820	6509
AT3G50825	27
AT3G50830	1849
AT3G50835	0
AT3G50840	41
AT3G50845	313
AT3G50850	16
AT3G50860	291
AT3G50870	24
AT3G50880	483
AT3G50890	287
AT3G50895	0
AT3G50900	382
AT3G50910	641
AT3G50920	162
AT3G50925	0
AT3G50930	3361
AT3G50940	16
AT3G50950	2510
AT3G50960	363
AT3G50970	3525
AT3G50980	2
AT3G50990	8
AT3G51000	1159
AT3G51010	745
AT3G51020	0
AT3G51030	411
AT3G51040	403
AT3G51050	1093
AT3G51060	11
AT3G51070	0
AT3G51075	18
AT3G51080	150
AT3G51090	130
AT3G51100	445
AT3G51110	177
AT3G51120	692
AT3G51130	885
AT3G51135	0
AT3G51140	710
AT3G51150	879
AT3G51160	1924
AT3G51171	0
AT3G51180	57
AT3G51190	1
AT3G51200	0
AT3G51210	0
AT3G51220	444
AT3G51230	85
AT3G51238	0
AT3G51240	0
AT3G51250	1237
AT3G51260	2219
AT3G51265	0
AT3G51270	820
AT3G51280	343
AT3G51290	84
AT3G51300	172
AT3G51310	1487
AT3G51320	93
AT3G51325	1135
AT3G51330	22
AT3G51340	36
AT3G51350	18
AT3G51360	0
AT3G51370	1829
AT3G51375	1
AT3G51380	54
AT3G51390	433
AT3G51400	18
AT3G51410	2
AT3G51420	298
AT3G51430	307
AT3G51440	20
AT3G51450	1187
AT3G51460	1646
AT3G51470	361
AT3G51478	12
AT3G51480	340
AT3G51490	23
AT3G51500	354
AT3G51510	1042
AT3G51520	930
AT3G51530	180
AT3G51540	3
AT3G51550	6441
AT3G51560	0
AT3G51570	0
AT3G51580	571
AT3G51590	0
AT3G51600	7436
AT3G51610	711
AT3G51620	655
AT3G51630	1350
AT3G51640	518
AT3G51642	0
AT3G51644	0
AT3G51650	357
AT3G51660	18
AT3G51670	1670
AT3G51680	0
AT3G51690	0
AT3G51700	2
AT3G51710	311
AT3G51720	1244
AT3G51730	2405
AT3G51740	976
AT3G51750	38
AT3G51760	15
AT3G51770	1161
AT3G51780	535
AT3G51790	198
AT3G51800	2711
AT3G51810	10
AT3G51820	1327
AT3G51830	558
AT3G51840	2940
AT3G51850	2518
AT3G51860	231
AT3G51870	350
AT3G51880	1987
AT3G51890	97
AT3G51895	1767
AT3G51910	22
AT3G51920	906
AT3G51930	131
AT3G51940	207
AT3G51950	5867
AT3G51960	79
AT3G51970	31
AT3G51980	767
AT3G51990	268
AT3G52000	0
AT3G52003	0
AT3G52010	0
AT3G52020	0
AT3G52030	529
AT3G52040	51
AT3G52050	387
AT3G52055	0
AT3G52060	1527
AT3G52070	0
AT3G52072	43
AT3G52075	0
AT3G52080	3
AT3G52090	983
AT3G52100	254
AT3G52105	72
AT3G52110	258
AT3G52115	42
AT3G52120	1084
AT3G52130	0
AT3G52140	1995
AT3G52150	2370
AT3G52155	399
AT3G52160	2
AT3G52170	302
AT3G52180	1074
AT3G52190	348
AT3G52200	1921
AT3G52210	179
AT3G52220	1042
AT3G52230	1029
AT3G52240	511
AT3G52250	872
AT3G52260	216
AT3G52270	4
AT3G52280	363
AT3G52285	0
AT3G52290	568
AT3G52300	8251
AT3G52310	17
AT3G52320	0
AT3G52330	0
AT3G52340	85
AT3G52345	0
AT3G52350	0
AT3G52360	305
AT3G52370	1601
AT3G52380	1593
AT3G52390	164
AT3G52400	1352
AT3G52410	0
AT3G52420	105
AT3G52430	415
AT3G52440	0
AT3G52450	27
AT3G52460	36
AT3G52470	1284
AT3G52480	20
AT3G52490	402
AT3G52500	3501
AT3G52510	2
AT3G52520	295
AT3G52525	7
AT3G52526	31
AT3G52527	0
AT3G52530	14
AT3G52535	81
AT3G52540	14
AT3G52550	63
AT3G52560	3631
AT3G52561	0
AT3G52565	1
AT3G52570	204
AT3G52580	1692
AT3G52590	9190
AT3G52600	1
AT3G52605	6
AT3G52610	228
AT3G52620	1
AT3G52630	310
AT3G52640	911
AT3G52660	675
AT3G52670	29
AT3G52680	117
AT3G52690	0
AT3G52700	3
AT3G52705	1
AT3G52710	770
AT3G52720	1214
AT3G52730	2912
AT3G52740	58
AT3G52742	0
AT3G52748	1
AT3G52750	880
AT3G52760	380
AT3G52765	0
AT3G52770	96
AT3G52780	0
AT3G52790	4
AT3G52800	5084
AT3G52810	1
AT3G52820	50
AT3G52830	0
AT3G52840	1157
AT3G52850	4161
AT3G52860	128
AT3G52870	786
AT3G52880	7728
AT3G52890	834
AT3G52900	1005
AT3G52905	128
AT3G52910	79
AT3G52920	1875
AT3G52930	15212
AT3G52940	648
AT3G52941	0
AT3G52950	284
AT3G52955	0
AT3G52957	0
AT3G52960	2929
AT3G52970	0
AT3G52980	0
AT3G52990	4377
AT3G53000	216
AT3G53010	93
AT3G53015	0
AT3G53016	0
AT3G53020	6574
AT3G53030	432
AT3G53040	3
AT3G53050	0
AT3G53060	0
AT3G53065	0
AT3G53070	0
AT3G53075	0
AT3G53080	0
AT3G53090	488
AT3G53100	961
AT3G53110	2228
AT3G53120	599
AT3G53130	548
AT3G53140	0
AT3G53150	3
AT3G53160	22
AT3G53170	42
AT3G53180	683
AT3G53190	1667
AT3G53200	0
AT3G53210	93
AT3G53220	60
AT3G53230	551
AT3G53232	55
AT3G53235	327
AT3G53240	161
AT3G53250	4
AT3G53260	4317
AT3G53270	378
AT3G53280	312
AT3G53290	2
AT3G53294	0
AT3G53300	0
AT3G53305	0
AT3G53310	10
AT3G53320	208
AT3G53330	0
AT3G53340	551
AT3G53342	0
AT3G53350	531
AT3G53360	74
AT3G53365	9
AT3G53370	246
AT3G53380	288
AT3G53390	575
AT3G53400	1599
AT3G53403	7
AT3G53410	237
AT3G53420	20056
AT3G53430	5137
AT3G53440	142
AT3G53450	26
AT3G53460	7752
AT3G53470	487
AT3G53480	13
AT3G53490	225
AT3G53500	1848
AT3G53510	171
AT3G53520	2595
AT3G53530	146
AT3G53540	908
AT3G53550	0
AT3G53560	614
AT3G53570	575
AT3G53580	1550
AT3G53590	26
AT3G53600	2
AT3G53610	1871
AT3G53611	0
AT3G53620	3675
AT3G53630	691
AT3G53640	0
AT3G53650	94
AT3G53670	1318
AT3G53680	192
AT3G53690	14
AT3G53700	241
AT3G53710	1525
AT3G53720	368
AT3G53730	1546
AT3G53740	6430
AT3G53750	1928
AT3G53760	514
AT3G53770	0
AT3G53775	0
AT3G53780	365
AT3G53790	0
AT3G53800	840
AT3G53810	263
AT3G53820	0
AT3G53830	163
AT3G53840	12
AT3G53850	307
AT3G53860	64
AT3G53870	5811
AT3G53880	469
AT3G53890	4355
AT3G53900	583
AT3G53910	0
AT3G53920	776
AT3G53930	324
AT3G53940	83
AT3G53950	427
AT3G53960	678
AT3G53965	0
AT3G53970	815
AT3G53980	1707
AT3G53990	5914
AT3G54000	1389
AT3G54010	1240
AT3G54020	2957
AT3G54030	1203
AT3G54040	1176
AT3G54050	4139
AT3G54060	5
AT3G54065	0
AT3G54070	0
AT3G54080	508
AT3G54085	70
AT3G54090	469
AT3G54100	393
AT3G54110	2022
AT3G54120	687
AT3G54130	190
AT3G54140	1556
AT3G54150	50
AT3G54160	22
AT3G54170	603
AT3G54180	324
AT3G54190	973
AT3G54200	1280
AT3G54210	3353
AT3G54220	264
AT3G54230	1180
AT3G54240	0
AT3G54250	639
AT3G54260	4557
AT3G54270	132
AT3G54280	1167
AT3G54290	1832
AT3G54300	1112
AT3G54310	0
AT3G54320	113
AT3G54340	1
AT3G54350	688
AT3G54360	1753
AT3G54363	43
AT3G54366	895
AT3G54380	360
AT3G54390	659
AT3G54400	952
AT3G54410	0
AT3G54420	33
AT3G54430	0
AT3G54440	1664
AT3G54450	0
AT3G54460	833
AT3G54470	1867
AT3G54480	716
AT3G54490	2
AT3G54500	444
AT3G54510	9
AT3G54520	0
AT3G54530	0
AT3G54540	1852
AT3G54550	2
AT3G54560	851
AT3G54570	0
AT3G54580	1
AT3G54590	1
AT3G54600	4052
AT3G54610	306
AT3G54620	1337
AT3G54625	2
AT3G54630	0
AT3G54640	1204
AT3G54650	848
AT3G54660	2241
AT3G54670	1442
AT3G54680	159
AT3G54690	1218
AT3G54700	0
AT3G54710	116
AT3G54720	860
AT3G54730	1
AT3G54740	217
AT3G54750	716
AT3G54760	1479
AT3G54770	51
AT3G54780	240
AT3G54790	383
AT3G54800	6
AT3G54810	2439
AT3G54820	145
AT3G54823	0
AT3G54826	453
AT3G54830	2
AT3G54840	1440
AT3G54850	421
AT3G54860	1316
AT3G54870	6
AT3G54880	1034
AT3G54890	28975
AT3G54900	905
AT3G54910	226
AT3G54920	1548
AT3G54925	0
AT3G54930	200
AT3G54940	0
AT3G54950	328
AT3G54960	602
AT3G54970	119
AT3G54980	149
AT3G54990	3
AT3G55000	535
AT3G55005	1112
AT3G55010	753
AT3G55020	2104
AT3G55030	506
AT3G55040	614
AT3G55050	774
AT3G55060	265
AT3G55070	620
AT3G55080	197
AT3G55090	32
AT3G55100	0
AT3G55110	350
AT3G55120	250
AT3G55130	686
AT3G55140	922
AT3G55150	0
AT3G55160	400
AT3G55170	888
AT3G55180	0
AT3G55190	0
AT3G55200	95
AT3G55210	2
AT3G55220	110
AT3G55230	2
AT3G55240	150
AT3G55250	814
AT3G55252	0
AT3G55254	0
AT3G55258	0
AT3G55260	850
AT3G55270	987
AT3G55280	2107
AT3G55290	509
AT3G55300	2
AT3G55310	1
AT3G55320	416
AT3G55330	1560
AT3G55340	265
AT3G55350	268
AT3G55360	4929
AT3G55370	340
AT3G55380	839
AT3G55390	193
AT3G55400	738
AT3G55410	4880
AT3G55420	2939
AT3G55430	7864
AT3G55440	13190
AT3G55450	1440
AT3G55460	1472
AT3G55470	355
AT3G55480	1268
AT3G55485	2
AT3G55490	95
AT3G55500	86
AT3G55510	362
AT3G55512	0
AT3G55513	0
AT3G55515	49
AT3G55520	564
AT3G55530	338
AT3G55540	0
AT3G55550	0
AT3G55560	57
AT3G55566	0
AT3G55570	0
AT3G55580	16
AT3G55590	0
AT3G55600	277
AT3G55605	253
AT3G55610	1107
AT3G55620	1271
AT3G55630	974
AT3G55640	298
AT3G55646	0
AT3G55650	5
AT3G55660	155
AT3G55665	0
AT3G55670	0
AT3G55672	0
AT3G55677	0
AT3G55680	0
AT3G55690	95
AT3G55700	12
AT3G55710	135
AT3G55720	26
AT3G55730	131
AT3G55734	2
AT3G55735	0
AT3G55740	153
AT3G55750	2449
AT3G55760	1015
AT3G55770	5050
AT3G55780	7
AT3G55790	0
AT3G55795	0
AT3G55800	4505
AT3G55810	1
AT3G55820	65
AT3G55830	669
AT3G55840	896
AT3G55850	446
AT3G55860	0
AT3G55870	0
AT3G55880	394
AT3G55890	98
AT3G55900	5
AT3G55910	14
AT3G55920	457
AT3G55930	1
AT3G55935	0
AT3G55940	248
AT3G55950	996
AT3G55960	727
AT3G55970	81
AT3G55980	12267
AT3G55990	4773
AT3G56000	23
AT3G56010	524
AT3G56020	2164
AT3G56030	23
AT3G56040	906
AT3G56050	2647
AT3G56060	85
AT3G56070	766
AT3G56080	139
AT3G56085	0
AT3G56090	2438
AT3G56100	146
AT3G56110	760
AT3G56120	395
AT3G56130	2121
AT3G56140	468
AT3G56150	5041
AT3G56160	626
AT3G56170	895
AT3G56180	0
AT3G56190	4809
AT3G56200	743
AT3G56210	466
AT3G56220	15
AT3G56230	372
AT3G56240	3664
AT3G56250	64
AT3G56260	41
AT3G56270	274
AT3G56275	188
AT3G56277	0
AT3G56280	0
AT3G56290	73
AT3G56300	81
AT3G56310	1383
AT3G56320	177
AT3G56330	113
AT3G56340	2990
AT3G56350	0
AT3G56360	4975
AT3G56370	1919
AT3G56380	4
AT3G56390	0
AT3G56400	1707
AT3G56408	26
AT3G56410	0
AT3G56420	0
AT3G56430	324
AT3G56440	168
AT3G56450	154
AT3G56460	759
AT3G56470	30
AT3G56480	5415
AT3G56490	1128
AT3G56500	2
AT3G56510	467
AT3G56520	0
AT3G56530	0
AT3G56540	0
AT3G56550	41
AT3G56560	0
AT3G56570	71
AT3G56580	604
AT3G56590	1904
AT3G56600	10
AT3G56610	0
AT3G56620	283
AT3G56630	138
AT3G56640	283
AT3G56650	475
AT3G56660	12
AT3G56670	0
AT3G56680	1625
AT3G56690	364
AT3G56700	2918
AT3G56705	0
AT3G56710	317
AT3G56720	1017
AT3G56730	74
AT3G56740	524
AT3G56750	787
AT3G56760	855
AT3G56770	44
AT3G56780	14
AT3G56790	127
AT3G56800	5187
AT3G56810	374
AT3G56820	208
AT3G56825	4
AT3G56830	110
AT3G56840	173
AT3G56850	539
AT3G56860	1993
AT3G56870	104
AT3G56880	3904
AT3G56890	0
AT3G56891	0
AT3G56900	280
AT3G56910	1567
AT3G56920	14
AT3G56930	651
AT3G56940	9475
AT3G56950	802
AT3G56960	431
AT3G56970	14
AT3G56980	7
AT3G56990	349
AT3G57000	762
AT3G57010	505
AT3G57020	43
AT3G57030	1483
AT3G57040	553
AT3G57050	2052
AT3G57060	552
AT3G57062	473
AT3G57070	685
AT3G57072	0
AT3G57080	258
AT3G57090	881
AT3G57100	0
AT3G57110	5
AT3G57120	216
AT3G57130	7
AT3G57140	134
AT3G57150	1938
AT3G57157	3
AT3G57160	15
AT3G57170	705
AT3G57180	186
AT3G57190	362
AT3G57200	35
AT3G57210	2
AT3G57220	580
AT3G57230	529
AT3G57240	30
AT3G57250	0
AT3G57260	66
AT3G57270	1
AT3G57280	909
AT3G57290	2802
AT3G57300	1821
AT3G57310	0
AT3G57320	680
AT3G57330	817
AT3G57340	726
AT3G57350	340
AT3G57360	57
AT3G57370	0
AT3G57380	87
AT3G57390	239
AT3G57400	641
AT3G57410	4369
AT3G57420	1727
AT3G57430	131
AT3G57440	14
AT3G57450	5002
AT3G57460	37
AT3G57465	1
AT3G57470	1027
AT3G57480	155
AT3G57490	327
AT3G57500	64
AT3G57510	0
AT3G57520	4794
AT3G57530	5529
AT3G57540	71
AT3G57550	1095
AT3G57560	569
AT3G57570	513
AT3G57580	66
AT3G57586	3
AT3G57587	0
AT3G57590	102
AT3G57600	44
AT3G57610	1204
AT3G57620	1
AT3G57630	267
AT3G57640	83
AT3G57645	1
AT3G57650	1431
AT3G57660	889
AT3G57670	114
AT3G57680	56
AT3G57690	1
AT3G57700	0
AT3G57710	265
AT3G57720	93
AT3G57730	0
AT3G57740	3
AT3G57750	197
AT3G57760	119
AT3G57765	0
AT3G57770	2
AT3G57780	568
AT3G57785	110
AT3G57787	0
AT3G57790	668
AT3G57800	1598
AT3G57810	216
AT3G57820	2
AT3G57830	391
AT3G57840	0
AT3G57850	0
AT3G57854	1
AT3G57860	164
AT3G57870	1993
AT3G57880	3482
AT3G57890	1781
AT3G57900	1
AT3G57910	155
AT3G57920	0
AT3G57930	1813
AT3G57940	344
AT3G57950	0
AT3G57960	0
AT3G57965	139
AT3G57970	0
AT3G57980	256
AT3G57990	993
AT3G58000	34
AT3G58010	411
AT3G58020	243
AT3G58030	845
AT3G58035	0
AT3G58040	813
AT3G58050	939
AT3G58060	0
AT3G58070	3
AT3G58090	169
AT3G58100	203
AT3G58110	654
AT3G58120	899
AT3G58130	222
AT3G58140	946
AT3G58150	5
AT3G58160	210
AT3G58165	0
AT3G58170	1173
AT3G58180	360
AT3G58190	0
AT3G58193	0
AT3G58196	0
AT3G58200	85
AT3G58210	0
AT3G58220	359
AT3G58230	0
AT3G58240	0
AT3G58250	0
AT3G58260	0
AT3G58270	218
AT3G58280	0
AT3G58290	0
AT3G58300	0
AT3G58310	0
AT3G58320	0
AT3G58330	0
AT3G58340	0
AT3G58347	0
AT3G58350	156
AT3G58360	0
AT3G58370	0
AT3G58380	9
AT3G58390	0
AT3G58400	0
AT3G58410	0
AT3G58415	0
AT3G58420	0
AT3G58430	24
AT3G58440	1
AT3G58450	0
AT3G58460	1139
AT3G58470	299
AT3G58480	4
AT3G58490	647
AT3G58500	3773
AT3G58510	1565
AT3G58520	87
AT3G58530	392
AT3G58540	24
AT3G58550	0
AT3G58560	1111
AT3G58570	1389
AT3G58580	608
AT3G58585	0
AT3G58590	48
AT3G58600	1430
AT3G58610	4460
AT3G58620	550
AT3G58630	194
AT3G58640	1339
AT3G58650	240
AT3G58660	681
AT3G58670	303
AT3G58680	2452
AT3G58690	233
AT3G58700	1355
AT3G58710	118
AT3G58720	222
AT3G58730	4482
AT3G58740	0
AT3G58750	1099
AT3G58760	984
AT3G58770	53
AT3G58780	238
AT3G58790	1255
AT3G58795	16
AT3G58800	263
AT3G58810	76
AT3G58820	121
AT3G58830	332
AT3G58840	730
AT3G58850	405
AT3G58860	2
AT3G58865	34
AT3G58875	0
AT3G58877	0
AT3G58880	0
AT3G58890	0
AT3G58900	361
AT3G58910	0
AT3G58920	0
AT3G58930	227
AT3G58940	111
AT3G58950	7
AT3G58960	0
AT3G58970	550
AT3G58975	99
AT3G58980	178
AT3G58990	2923
AT3G59000	153
AT3G59010	1850
AT3G59020	2900
AT3G59030	8
AT3G59040	300
AT3G59050	779
AT3G59060	491
AT3G59068	1
AT3G59070	0
AT3G59080	244
AT3G59090	622
AT3G59100	1111
AT3G59110	653
AT3G59120	0
AT3G59130	0
AT3G59140	6
AT3G59150	100
AT3G59160	0
AT3G59170	0
AT3G59180	0
AT3G59190	21
AT3G59200	7
AT3G59210	72
AT3G59220	1
AT3G59230	0
AT3G59240	0
AT3G59245	0
AT3G59250	11
AT3G59260	0
AT3G59270	30
AT3G59280	750
AT3G59290	697
AT3G59295	0
AT3G59300	742
AT3G59310	432
AT3G59320	476
AT3G59330	592
AT3G59340	0
AT3G59350	4695
AT3G59360	1390
AT3G59370	152
AT3G59380	589
AT3G59390	192
AT3G59400	12
AT3G59410	564
AT3G59415	0
AT3G59420	106
AT3G59430	142
AT3G59435	1
AT3G59440	0
AT3G59450	5
AT3G59455	0
AT3G59460	0
AT3G59470	213
AT3G59480	149
AT3G59490	230
AT3G59500	650
AT3G59510	1
AT3G59520	156
AT3G59530	83
AT3G59540	4636
AT3G59550	101
AT3G59570	262
AT3G59580	14
AT3G59590	0
AT3G59600	805
AT3G59610	0
AT3G59620	0
AT3G59630	251
AT3G59640	178
AT3G59650	268
AT3G59660	1129
AT3G59670	290
AT3G59680	451
AT3G59690	738
AT3G59695	1
AT3G59700	41
AT3G59710	19
AT3G59720	0
AT3G59730	1
AT3G59740	3
AT3G59750	78
AT3G59760	2100
AT3G59765	354
AT3G59770	2025
AT3G59780	1676
AT3G59790	3
AT3G59800	330
AT3G59810	494
AT3G59820	1142
AT3G59830	16
AT3G59840	195
AT3G59845	1786
AT3G59850	6
AT3G59860	0
AT3G59870	440
AT3G59880	23
AT3G59884	0
AT3G59890	460
AT3G59900	280
AT3G59910	1104
AT3G59920	6805
AT3G59923	0
AT3G59926	0
AT3G59930	3
AT3G59940	0
AT3G59950	758
AT3G59960	0
AT3G59970	9186
AT3G59980	474
AT3G59990	2011
AT3G60000	2
AT3G60010	3
AT3G60020	3
AT3G60030	2953
AT3G60040	70
AT3G60050	84
AT3G60060	0
AT3G60070	123
AT3G60075	0
AT3G60080	773
AT3G60090	0
AT3G60100	1
AT3G60110	159
AT3G60120	4
AT3G60130	914
AT3G60140	0
AT3G60150	120
AT3G60160	2
AT3G60164	0
AT3G60170	0
AT3G60176	0
AT3G60180	148
AT3G60190	1364
AT3G60200	170
AT3G60210	944
AT3G60220	208
AT3G60238	0
AT3G60240	3193
AT3G60245	9568
AT3G60250	1204
AT3G60260	846
AT3G60270	0
AT3G60280	2
AT3G60286	18
AT3G60290	103
AT3G60300	1500
AT3G60310	161
AT3G60320	1783
AT3G60328	0
AT3G60330	39
AT3G60340	1204
AT3G60350	632
AT3G60360	251
AT3G60370	360
AT3G60380	1213
AT3G60390	344
AT3G60400	154
AT3G60410	555
AT3G60415	125
AT3G60420	0
AT3G60440	491
AT3G60450	543
AT3G60460	0
AT3G60470	4
AT3G60480	278
AT3G60490	93
AT3G60500	654
AT3G60510	222
AT3G60520	125
AT3G60530	563
AT3G60540	17
AT3G60550	354
AT3G60560	0
AT3G60565	0
AT3G60570	0
AT3G60580	122
AT3G60590	247
AT3G60600	2859
AT3G60610	1
AT3G60613	0
AT3G60620	379
AT3G60630	536
AT3G60640	301
AT3G60650	0
AT3G60660	116
AT3G60670	1
AT3G60680	163
AT3G60690	424
AT3G60700	2
AT3G60710	0
AT3G60720	25
AT3G60730	11
AT3G60740	1147
AT3G60750	16307
AT3G60760	1
AT3G60770	4471
AT3G60780	0
AT3G60790	0
AT3G60800	654
AT3G60805	0
AT3G60810	583
AT3G60820	3123
AT3G60830	567
AT3G60840	516
AT3G60850	261
AT3G60860	1902
AT3G60870	0
AT3G60880	406
AT3G60890	494
AT3G60900	19
AT3G60910	180
AT3G60920	3
AT3G60930	309
AT3G60935	1
AT3G60940	15
AT3G60950	0
AT3G60955	0
AT3G60957	5
AT3G60960	153
AT3G60961	0
AT3G60965	344
AT3G60966	2
AT3G60970	0
AT3G60972	0
AT3G60975	1
AT3G60980	177
AT3G60990	0
AT3G61010	1110
AT3G61020	386
AT3G61028	9
AT3G61030	0
AT3G61035	0
AT3G61040	0
AT3G61050	2227
AT3G61060	547
AT3G61070	656
AT3G61080	319
AT3G61090	18
AT3G61100	226
AT3G61105	0
AT3G61110	4018
AT3G61111	2
AT3G61113	92
AT3G61117	3
AT3G61118	12
AT3G61120	2
AT3G61130	2874
AT3G61140	1018
AT3G61150	457
AT3G61160	159
AT3G61170	28
AT3G61172	0
AT3G61175	0
AT3G61177	0
AT3G61180	891
AT3G61182	1
AT3G61185	1
AT3G61190	1279
AT3G61198	11
AT3G61200	710
AT3G61210	235
AT3G61220	708
AT3G61230	0
AT3G61240	1680
AT3G61250	7
AT3G61260	3406
AT3G61270	0
AT3G61280	46
AT3G61290	0
AT3G61300	0
AT3G61310	501
AT3G61320	207
AT3G61330	0
AT3G61340	0
AT3G61350	207
AT3G61360	37
AT3G61370	169
AT3G61380	570
AT3G61390	1
AT3G61400	0
AT3G61410	17
AT3G61415	270
AT3G61420	452
AT3G61430	4035
AT3G61440	4632
AT3G61450	74
AT3G61460	1381
AT3G61470	21137
AT3G61480	601
AT3G61490	120
AT3G61500	1
AT3G61510	0
AT3G61520	76
AT3G61530	89
AT3G61540	366
AT3G61545	0
AT3G61550	140
AT3G61560	294
AT3G61570	481
AT3G61571	0
AT3G61580	9615
AT3G61590	398
AT3G61600	1359
AT3G61610	158
AT3G61620	278
AT3G61630	236
AT3G61640	3681
AT3G61650	488
AT3G61660	14
AT3G61670	911
AT3G61680	103
AT3G61690	1176
AT3G61700	431
AT3G61710	510
AT3G61715	0
AT3G61720	0
AT3G61721	0
AT3G61723	0
AT3G61730	0
AT3G61740	235
AT3G61750	1196
AT3G61755	0
AT3G61760	90
AT3G61770	485
AT3G61780	362
AT3G61790	528
AT3G61800	251
AT3G61810	0
AT3G61820	1470
AT3G61825	0
AT3G61826	0
AT3G61829	0
AT3G61830	272
AT3G61840	14
AT3G61850	1086
AT3G61860	888
AT3G61870	2196
AT3G61880	93
AT3G61890	689
AT3G61897	0
AT3G61898	17
AT3G61900	22
AT3G61910	107
AT3G61920	39
AT3G61930	0
AT3G61940	21
AT3G61950	105
AT3G61960	569
AT3G61962	0
AT3G61970	1
AT3G61980	657
AT3G61990	92
AT3G62000	103
AT3G62010	2497
AT3G62020	1928
AT3G62030	4586
AT3G62040	10
AT3G62050	67
AT3G62060	306
AT3G62070	134
AT3G62080	325
AT3G62090	2
AT3G62100	66
AT3G62110	2969
AT3G62120	2958
AT3G62130	516
AT3G62140	347
AT3G62150	419
AT3G62160	168
AT3G62170	4
AT3G62180	0
AT3G62190	516
AT3G62200	303
AT3G62210	0
AT3G62220	321
AT3G62230	2
AT3G62240	685
AT3G62245	0
AT3G62250	5326
AT3G62260	2901
AT3G62270	119
AT3G62280	1
AT3G62285	0
AT3G62290	14734
AT3G62300	781
AT3G62310	902
AT3G62320	1
AT3G62330	530
AT3G62340	0
AT3G62350	1
AT3G62360	2634
AT3G62370	669
AT3G62380	1
AT3G62390	242
AT3G62400	1846
AT3G62410	1701
AT3G62420	2664
AT3G62430	9
AT3G62440	0
AT3G62450	542
AT3G62455	26
AT3G62460	97
AT3G62470	39
AT3G62475	0
AT3G62480	0
AT3G62490	0
AT3G62499	6
AT3G62500	52
AT3G62510	7
AT3G62520	0
AT3G62528	0
AT3G62529	0
AT3G62530	2573
AT3G62540	0
AT3G62550	498
AT3G62560	1013
AT3G62570	299
AT3G62580	2067
AT3G62590	153
AT3G62600	1657
AT3G62610	15
AT3G62615	0
AT3G62620	184
AT3G62630	387
AT3G62640	0
AT3G62650	719
AT3G62660	962
AT3G62670	0
AT3G62680	29
AT3G62690	319
AT3G62695	0
AT3G62700	3858
AT3G62710	2
AT3G62720	2558
AT3G62725	1
AT3G62730	85
AT3G62735	0
AT3G62740	694
AT3G62750	347
AT3G62760	3
AT3G62770	903
AT3G62780	6
AT3G62790	2013
AT3G62800	226
AT3G62810	999
AT3G62820	210
AT3G62830	1244
AT3G62840	1833
AT3G62850	3
AT3G62860	143
AT3G62870	7094
AT3G62880	119
AT3G62890	43
AT3G62900	1239
AT3G62910	342
AT3G62920	83
AT3G62930	33
AT3G62940	599
AT3G62950	13
AT3G62960	24
AT3G62970	412
AT3G62980	1965
AT3G62990	0
AT3G63000	1078
AT3G63003	0
AT3G63006	0
AT3G63010	35
AT3G63020	0
AT3G63030	411
AT3G63040	0
AT3G63050	178
AT3G63052	2
AT3G63060	118
AT3G63070	945
AT3G63080	572
AT3G63088	15
AT3G63090	202
AT3G63093	4
AT3G63095	0
AT3G63110	92
AT3G63120	1124
AT3G63130	600
AT3G63140	1555
AT3G63150	918
AT3G63160	1729
AT3G63170	565
AT3G63180	598
AT3G63190	983
AT3G63200	321
AT3G63210	976
AT3G63215	0
AT3G63220	138
AT3G63230	0
AT3G63240	135
AT3G63250	1054
AT3G63255	0
AT3G63260	823
AT3G63270	167
AT3G63280	836
AT3G63290	98
AT3G63300	285
AT3G63310	819
AT3G63320	6
AT3G63340	963
AT3G63350	1
AT3G63360	3
AT3G63370	129
AT3G63375	1
AT3G63380	28
AT3G63390	157
AT3G63400	904
AT3G63410	3338
AT3G63420	357
AT3G63430	42
AT3G63440	1
AT3G63445	30
AT3G63450	93
AT3G63460	5735
AT3G63470	229
AT3G63480	91
AT3G63490	2508
AT3G63500	1432
AT3G63510	250
AT3G63520	2542
AT3G63530	250
AT3G63540	675
AT3G66652	137
AT3G66654	1246
AT3G66656	0
AT3G66658	842
AT4G00005	0
AT4G00020	274
AT4G00026	373
AT4G00030	630
AT4G00040	644
AT4G00050	605
AT4G00060	779
AT4G00070	2
AT4G00080	1
AT4G00085	0
AT4G00090	643
AT4G00100	3842
AT4G00110	250
AT4G00114	0
AT4G00120	0
AT4G00130	0
AT4G00140	2
AT4G00150	164
AT4G00155	0
AT4G00160	0
AT4G00163	0
AT4G00165	4
AT4G00170	526
AT4G00180	0
AT4G00190	0
AT4G00200	51
AT4G00210	2
AT4G00220	67
AT4G00225	0
AT4G00230	650
AT4G00231	258
AT4G00232	0
AT4G00234	0
AT4G00236	0
AT4G00238	289
AT4G00240	97
AT4G00250	1
AT4G00260	0
AT4G00270	591
AT4G00280	0
AT4G00290	228
AT4G00295	0
AT4G00300	1403
AT4G00305	11
AT4G00310	105
AT4G00315	0
AT4G00320	3
AT4G00330	1048
AT4G00335	263
AT4G00340	1251
AT4G00342	0
AT4G00350	5
AT4G00355	1389
AT4G00356	0
AT4G00360	1607
AT4G00370	898
AT4G00380	195
AT4G00390	6
AT4G00400	773
AT4G00413	0
AT4G00416	0
AT4G00420	342
AT4G00430	2700
AT4G00440	4043
AT4G00450	1402
AT4G00460	69
AT4G00467	0
AT4G00480	219
AT4G00490	712
AT4G00500	229
AT4G00520	360
AT4G00525	52
AT4G00530	88
AT4G00540	0
AT4G00550	287
AT4G00560	567
AT4G00570	2478
AT4G00580	12
AT4G00585	1757
AT4G00590	173
AT4G00600	0
AT4G00610	0
AT4G00620	225
AT4G00630	1218
AT4G00650	124
AT4G00651	1
AT4G00660	826
AT4G00670	197
AT4G00680	42
AT4G00690	43
AT4G00695	7
AT4G00700	6
AT4G00710	916
AT4G00720	1957
AT4G00730	655
AT4G00740	1730
AT4G00750	144
AT4G00752	463
AT4G00753	0
AT4G00755	468
AT4G00760	564
AT4G00770	9
AT4G00780	2004
AT4G00800	1428
AT4G00810	2554
AT4G00820	805
AT4G00830	1294
AT4G00840	442
AT4G00850	220
AT4G00860	2580
AT4G00870	22
AT4G00872	40
AT4G00880	84
AT4G00883	0
AT4G00885	0
AT4G00889	0
AT4G00890	93
AT4G00891	0
AT4G00893	3
AT4G00895	1318
AT4G00900	1037
AT4G00905	0
AT4G00910	10
AT4G00920	0
AT4G00925	0
AT4G00930	289
AT4G00940	170
AT4G00950	109
AT4G00953	0
AT4G00955	12
AT4G00960	3
AT4G00970	542
AT4G00975	6
AT4G00980	61
AT4G00985	0
AT4G00990	588
AT4G01000	1886
AT4G01010	38
AT4G01020	313
AT4G01023	1
AT4G01026	268
AT4G01030	24
AT4G01037	324
AT4G01040	753
AT4G01050	4995
AT4G01060	3
AT4G01070	1663
AT4G01080	63
AT4G01090	1178
AT4G01100	3067
AT4G01110	113
AT4G01120	821
AT4G01130	117
AT4G01140	76
AT4G01150	8030
AT4G01160	2
AT4G01170	0
AT4G01180	0
AT4G01190	29
AT4G01200	128
AT4G01210	1188
AT4G01220	426
AT4G01230	1
AT4G01240	0
AT4G01245	0
AT4G01250	374
AT4G01260	0
AT4G01265	0
AT4G01270	55
AT4G01280	247
AT4G01290	2654
AT4G01310	2429
AT4G01320	1216
AT4G01330	1065
AT4G01335	26
AT4G01340	0
AT4G01350	0
AT4G01355	0
AT4G01360	1673
AT4G01370	1257
AT4G01380	0
AT4G01390	1
AT4G01395	1657
AT4G01400	43
AT4G01410	140
AT4G01420	15
AT4G01430	135
AT4G01435	0
AT4G01440	414
AT4G01450	698
AT4G01455	0
AT4G01460	106
AT4G01470	1
AT4G01480	1971
AT4G01490	0
AT4G01500	0
AT4G01505	0
AT4G01510	232
AT4G01515	0
AT4G01516	0
AT4G01520	0
AT4G01525	208
AT4G01530	0
AT4G01533	1
AT4G01535	5
AT4G01540	286
AT4G01550	255
AT4G01560	849
AT4G01570	219
AT4G01575	0
AT4G01580	98
AT4G01590	755
AT4G01593	109
AT4G01595	0
AT4G01600	67
AT4G01610	1247
AT4G01630	0
AT4G01640	0
AT4G01650	139
AT4G01660	545
AT4G01670	48
AT4G01671	0
AT4G01680	551
AT4G01690	1512
AT4G01700	48
AT4G01703	0
AT4G01710	372
AT4G01720	5
AT4G01730	279
AT4G01735	1
AT4G01740	99
AT4G01750	42
AT4G01760	0
AT4G01770	0
AT4G01780	0
AT4G01790	75
AT4G01800	1971
AT4G01810	1023
AT4G01820	1
AT4G01830	4
AT4G01840	143
AT4G01850	12722
AT4G01860	674
AT4G01865	0
AT4G01870	519
AT4G01880	316
AT4G01883	183
AT4G01890	0
AT4G01895	24
AT4G01897	595
AT4G01900	854
AT4G01910	94
AT4G01915	98
AT4G01920	105
AT4G01925	0
AT4G01930	0
AT4G01935	110
AT4G01940	680
AT4G01950	282
AT4G01960	704
AT4G01970	15
AT4G01975	11
AT4G01980	3
AT4G01985	278
AT4G01990	164
AT4G01995	218
AT4G02000	24
AT4G02005	183
AT4G02010	938
AT4G02020	1271
AT4G02030	1174
AT4G02040	1
AT4G02050	250
AT4G02055	0
AT4G02060	569
AT4G02070	348
AT4G02075	171
AT4G02080	2493
AT4G02090	1
AT4G02100	237
AT4G02110	282
AT4G02120	881
AT4G02130	1695
AT4G02140	11
AT4G02150	1065
AT4G02160	4
AT4G02170	24
AT4G02180	7
AT4G02190	0
AT4G02195	255
AT4G02200	565
AT4G02210	230
AT4G02220	300
AT4G02230	3928
AT4G02235	1
AT4G02250	0
AT4G02260	1126
AT4G02270	0
AT4G02280	22
AT4G02290	2916
AT4G02300	2
AT4G02310	0
AT4G02312	0
AT4G02314	0
AT4G02317	0
AT4G02320	66
AT4G02330	304
AT4G02340	436
AT4G02350	1559
AT4G02360	17
AT4G02370	1078
AT4G02380	854
AT4G02390	57
AT4G02400	708
AT4G02405	147
AT4G02410	294
AT4G02420	143
AT4G02425	159
AT4G02430	528
AT4G02440	813
AT4G02450	4114
AT4G02460	176
AT4G02465	0
AT4G02480	6166
AT4G02482	60
AT4G02485	107
AT4G02487	1
AT4G02489	0
AT4G02490	0
AT4G02500	2859
AT4G02510	4135
AT4G02520	94
AT4G02530	2199
AT4G02540	763
AT4G02541	0
AT4G02550	258
AT4G02555	2
AT4G02560	516
AT4G02570	5533
AT4G02580	3390
AT4G02590	1327
AT4G02600	948
AT4G02610	384
AT4G02620	3708
AT4G02630	911
AT4G02640	1113
AT4G02650	4
AT4G02655	0
AT4G02660	296
AT4G02670	1
AT4G02680	1697
AT4G02690	1
AT4G02700	34
AT4G02710	1756
AT4G02715	1781
AT4G02720	0
AT4G02725	551
AT4G02730	138
AT4G02733	0
AT4G02735	0
AT4G02740	447
AT4G02750	59
AT4G02760	212
AT4G02770	12526
AT4G02780	4
AT4G02790	478
AT4G02800	385
AT4G02810	9
AT4G02820	232
AT4G02830	17
AT4G02840	1153
AT4G02850	63
AT4G02860	530
AT4G02870	0
AT4G02880	903
AT4G02890	5672
AT4G02900	163
AT4G02910	0
AT4G02920	1251
AT4G02930	1634
AT4G02940	1089
AT4G02950	0
AT4G02960	3
AT4G02970	690
AT4G02980	573
AT4G02990	450
AT4G03000	580
AT4G03010	70
AT4G03020	1385
AT4G03030	480
AT4G03038	0
AT4G03039	0
AT4G03040	0
AT4G03050	0
AT4G03060	2551
AT4G03063	5
AT4G03070	103
AT4G03080	1590
AT4G03090	330
AT4G03100	395
AT4G03110	640
AT4G03113	0
AT4G03115	163
AT4G03120	390
AT4G03130	23
AT4G03135	0
AT4G03140	14
AT4G03150	88
AT4G03153	0
AT4G03156	0
AT4G03157	0
AT4G03160	0
AT4G03165	0
AT4G03170	0
AT4G03175	53
AT4G03180	480
AT4G03190	1869
AT4G03200	761
AT4G03205	1039
AT4G03210	8733
AT4G03220	2
AT4G03230	277
AT4G03240	305
AT4G03250	134
AT4G03260	1332
AT4G03270	73
AT4G03280	8657
AT4G03285	0
AT4G03290	3
AT4G03292	2
AT4G03295	0
AT4G03298	0
AT4G03300	0
AT4G03305	0
AT4G03310	0
AT4G03320	48
AT4G03330	52
AT4G03340	211
AT4G03350	0
AT4G03360	0
AT4G03364	0
AT4G03370	0
AT4G03376	0
AT4G03380	10
AT4G03390	1378
AT4G03400	166
AT4G03405	0
AT4G03410	174
AT4G03415	2135
AT4G03420	465
AT4G03430	1487
AT4G03435	0
AT4G03437	0
AT4G03438	0
AT4G03440	58
AT4G03443	8
AT4G03445	5
AT4G03450	6
AT4G03455	0
AT4G03460	0
AT4G03470	0
AT4G03480	0
AT4G03490	12
AT4G03495	0
AT4G03500	16
AT4G03505	0
AT4G03510	149
AT4G03520	2588
AT4G03525	0
AT4G03530	0
AT4G03535	0
AT4G03540	0
AT4G03545	0
AT4G03550	2121
AT4G03555	0
AT4G03560	2880
AT4G03565	0
AT4G03566	0
AT4G03570	0
AT4G03575	0
AT4G03580	0
AT4G03585	0
AT4G03590	0
AT4G03595	2
AT4G03600	54
AT4G03605	0
AT4G03610	62
AT4G03620	22
AT4G03625	0
AT4G03630	1
AT4G03635	84
AT4G03640	0
AT4G03645	0
AT4G03650	0
AT4G03655	0
AT4G03660	0
AT4G03665	0
AT4G03670	0
AT4G03675	0
AT4G03680	0
AT4G03685	0
AT4G03690	0
AT4G03695	0
AT4G03700	0
AT4G03705	0
AT4G03710	0
AT4G03715	0
AT4G03720	0
AT4G03725	0
AT4G03726	0
AT4G03728	0
AT4G03730	0
AT4G03732	0
AT4G03740	0
AT4G03745	0
AT4G03750	0
AT4G03755	21
AT4G03760	0
AT4G03765	0
AT4G03770	0
AT4G03775	0
AT4G03780	0
AT4G03785	0
AT4G03790	0
AT4G03795	0
AT4G03800	0
AT4G03805	0
AT4G03810	0
AT4G03811	2
AT4G03813	7
AT4G03815	0
AT4G03816	12
AT4G03820	293
AT4G03823	27
AT4G03824	3
AT4G03825	0
AT4G03826	0
AT4G03830	0
AT4G03835	0
AT4G03837	0
AT4G03840	0
AT4G03845	9
AT4G03850	0
AT4G03855	0
AT4G03860	0
AT4G03865	0
AT4G03870	0
AT4G03873	0
AT4G03875	0
AT4G03876	0
AT4G03880	0
AT4G03885	0
AT4G03890	0
AT4G03895	0
AT4G03900	0
AT4G03905	6
AT4G03910	0
AT4G03911	0
AT4G03912	0
AT4G03913	0
AT4G03914	0
AT4G03915	0
AT4G03916	0
AT4G03920	0
AT4G03923	0
AT4G03925	1
AT4G03926	1
AT4G03930	5
AT4G03935	46
AT4G03940	26
AT4G03945	0
AT4G03950	0
AT4G03955	0
AT4G03960	245
AT4G03965	3
AT4G03970	0
AT4G03975	0
AT4G03976	0
AT4G03977	0
AT4G03978	0
AT4G03979	0
AT4G03980	0
AT4G03981	0
AT4G03985	0
AT4G03990	0
AT4G03995	0
AT4G04000	0
AT4G04005	21
AT4G04010	0
AT4G04015	12
AT4G04020	642
AT4G04025	29
AT4G04030	0
AT4G04035	3
AT4G04040	1148
AT4G04050	0
AT4G04055	0
AT4G04065	0
AT4G04070	0
AT4G04075	96
AT4G04077	0
AT4G04078	0
AT4G04080	0
AT4G04085	0
AT4G04090	0
AT4G04095	0
AT4G04100	0
AT4G04105	1
AT4G04110	0
AT4G04115	0
AT4G04120	0
AT4G04125	0
AT4G04130	0
AT4G04135	2
AT4G04140	0
AT4G04145	0
AT4G04150	0
AT4G04155	0
AT4G04157	0
AT4G04165	0
AT4G04167	0
AT4G04170	0
AT4G04175	0
AT4G04180	144
AT4G04185	0
AT4G04190	137
AT4G04195	0
AT4G04200	556
AT4G04205	0
AT4G04210	730
AT4G04215	0
AT4G04220	1
AT4G04221	11
AT4G04223	17
AT4G04225	22
AT4G04230	0
AT4G04235	0
AT4G04245	0
AT4G04250	0
AT4G04255	0
AT4G04260	12
AT4G04265	0
AT4G04270	0
AT4G04273	0
AT4G04275	0
AT4G04276	0
AT4G04280	0
AT4G04285	0
AT4G04290	0
AT4G04293	0
AT4G04295	0
AT4G04296	0
AT4G04300	0
AT4G04305	0
AT4G04310	0
AT4G04313	0
AT4G04315	0
AT4G04316	0
AT4G04320	831
AT4G04325	0
AT4G04330	352
AT4G04335	0
AT4G04340	2917
AT4G04345	0
AT4G04350	562
AT4G04355	0
AT4G04360	37
AT4G04365	0
AT4G04370	102
AT4G04375	0
AT4G04380	0
AT4G04385	0
AT4G04390	0
AT4G04392	0
AT4G04393	0
AT4G04394	0
AT4G04395	0
AT4G04396	0
AT4G04398	0
AT4G04400	0
AT4G04402	0
AT4G04404	0
AT4G04405	0
AT4G04407	0
AT4G04408	1
AT4G04409	0
AT4G04410	469
AT4G04415	3
AT4G04420	7
AT4G04423	7
AT4G04425	0
AT4G04426	0
AT4G04430	0
AT4G04435	9
AT4G04440	1
AT4G04445	6
AT4G04450	16
AT4G04455	0
AT4G04460	688
AT4G04465	1
AT4G04470	399
AT4G04475	3
AT4G04480	0
AT4G04485	1
AT4G04490	28
AT4G04495	0
AT4G04500	13
AT4G04505	0
AT4G04510	0
AT4G04515	0
AT4G04520	0
AT4G04525	0
AT4G04530	1
AT4G04535	5
AT4G04540	3
AT4G04545	0
AT4G04547	0
AT4G04550	0
AT4G04555	0
AT4G04560	0
AT4G04565	12
AT4G04570	174
AT4G04580	5
AT4G04585	0
AT4G04590	0
AT4G04600	0
AT4G04601	0
AT4G04605	3
AT4G04610	5465
AT4G04614	331
AT4G04615	0
AT4G04620	418
AT4G04625	0
AT4G04630	620
AT4G04632	0
AT4G04635	0
AT4G04640	7540
AT4G04645	0
AT4G04650	0
AT4G04653	0
AT4G04655	0
AT4G04660	0
AT4G04665	0
AT4G04670	247
AT4G04675	1
AT4G04680	4
AT4G04690	0
AT4G04692	515
AT4G04693	0
AT4G04695	55
AT4G04700	53
AT4G04710	7
AT4G04720	1161
AT4G04730	0
AT4G04740	582
AT4G04745	13
AT4G04750	292
AT4G04755	0
AT4G04760	3
AT4G04765	0
AT4G04770	2127
AT4G04775	0
AT4G04780	212
AT4G04785	0
AT4G04790	115
AT4G04795	0
AT4G04800	375
AT4G04805	0
AT4G04810	231
AT4G04815	0
AT4G04820	0
AT4G04825	0
AT4G04830	719
AT4G04835	0
AT4G04840	14
AT4G04850	859
AT4G04855	3
AT4G04860	482
AT4G04865	12
AT4G04870	198
AT4G04875	2
AT4G04880	311
AT4G04885	472
AT4G04890	883
AT4G04895	0
AT4G04900	1
AT4G04905	0
AT4G04910	3426
AT4G04920	784
AT4G04925	440
AT4G04930	0
AT4G04940	266
AT4G04945	0
AT4G04950	951
AT4G04955	385
AT4G04957	0
AT4G04960	958
AT4G04965	0
AT4G04970	1051
AT4G04972	0
AT4G04975	0
AT4G04980	0
AT4G04985	0
AT4G04990	0
AT4G04995	2
AT4G05000	323
AT4G05005	0
AT4G05010	621
AT4G05015	0
AT4G05018	8
AT4G05020	1173
AT4G05025	0
AT4G05030	1
AT4G05040	254
AT4G05045	0
AT4G05048	1
AT4G05049	4
AT4G05050	18349
AT4G05053	2
AT4G05055	1
AT4G05060	479
AT4G05065	0
AT4G05070	1520
AT4G05071	1
AT4G05073	0
AT4G05075	0
AT4G05076	0
AT4G05080	0
AT4G05085	3
AT4G05087	2
AT4G05090	338
AT4G05091	1
AT4G05095	0
AT4G05097	0
AT4G05100	3
AT4G05105	0
AT4G05110	20
AT4G05115	0
AT4G05120	811
AT4G05125	0
AT4G05130	1
AT4G05133	0
AT4G05135	0
AT4G05140	0
AT4G05145	0
AT4G05150	3322
AT4G05155	6
AT4G05160	900
AT4G05170	0
AT4G05180	12540
AT4G05190	534
AT4G05200	3
AT4G05205	0
AT4G05210	35
AT4G05215	0
AT4G05220	0
AT4G05225	1
AT4G05230	0
AT4G05235	1
AT4G05240	0
AT4G05245	0
AT4G05250	0
AT4G05255	0
AT4G05260	0
AT4G05270	0
AT4G05275	0
AT4G05280	0
AT4G05285	0
AT4G05290	0
AT4G05295	2
AT4G05300	0
AT4G05303	0
AT4G05305	0
AT4G05306	0
AT4G05310	0
AT4G05315	6
AT4G05320	19595
AT4G05330	419
AT4G05335	1
AT4G05340	0
AT4G05350	0
AT4G05355	0
AT4G05360	0
AT4G05365	0
AT4G05375	0
AT4G05380	0
AT4G05385	0
AT4G05390	698
AT4G05395	0
AT4G05400	280
AT4G05405	4
AT4G05410	381
AT4G05415	0
AT4G05420	2014
AT4G05425	0
AT4G05430	134
AT4G05435	1
AT4G05440	283
AT4G05445	0
AT4G05450	236
AT4G05455	0
AT4G05460	365
AT4G05465	0
AT4G05470	0
AT4G05475	0
AT4G05485	0
AT4G05490	0
AT4G05495	0
AT4G05497	1
AT4G05500	0
AT4G05502	0
AT4G05505	0
AT4G05508	0
AT4G05510	0
AT4G05520	518
AT4G05523	2
AT4G05525	0
AT4G05526	0
AT4G05530	943
AT4G05535	1
AT4G05540	8
AT4G05545	0
AT4G05550	0
AT4G05553	0
AT4G05555	0
AT4G05556	0
AT4G05560	0
AT4G05565	0
AT4G05570	0
AT4G05575	0
AT4G05580	0
AT4G05581	0
AT4G05582	0
AT4G05583	0
AT4G05584	0
AT4G05585	0
AT4G05586	0
AT4G05587	0
AT4G05588	0
AT4G05589	0
AT4G05590	268
AT4G05591	0
AT4G05592	0
AT4G05593	0
AT4G05594	0
AT4G05595	0
AT4G05597	0
AT4G05600	0
AT4G05605	1
AT4G05610	0
AT4G05612	0
AT4G05613	0
AT4G05615	0
AT4G05616	0
AT4G05620	0
AT4G05625	0
AT4G05630	0
AT4G05631	82
AT4G05632	0
AT4G05633	0
AT4G05634	0
AT4G05635	0
AT4G05636	0
AT4G05638	0
AT4G05640	0
AT4G05645	0
AT4G05650	3
AT4G05655	0
AT4G05660	0
AT4G05665	0
AT4G05670	0
AT4G05675	0
AT4G05680	0
AT4G05685	45
AT4G05690	2
AT4G05695	0
AT4G05700	0
AT4G05705	0
AT4G05710	0
AT4G05715	0
AT4G05720	0
AT4G05730	0
AT4G05735	0
AT4G05740	0
AT4G05745	1
AT4G05750	0
AT4G05755	0
AT4G05760	0
AT4G05765	0
AT4G05770	0
AT4G05775	0
AT4G05780	0
AT4G05785	0
AT4G05790	0
AT4G05795	0
AT4G05800	0
AT4G05805	0
AT4G05810	1
AT4G05815	0
AT4G05840	3
AT4G05845	0
AT4G05850	0
AT4G05855	0
AT4G05860	0
AT4G05865	0
AT4G05870	0
AT4G05875	0
AT4G05880	0
AT4G05885	0
AT4G05890	0
AT4G05895	0
AT4G05900	1
AT4G05905	0
AT4G05910	0
AT4G05915	1
AT4G05918	0
AT4G05920	0
AT4G05925	0
AT4G05930	0
AT4G05935	0
AT4G05940	0
AT4G05945	0
AT4G05950	0
AT4G05965	0
AT4G05970	0
AT4G05975	0
AT4G05980	0
AT4G05985	0
AT4G05990	0
AT4G05995	0
AT4G06000	1
AT4G06005	0
AT4G06010	0
AT4G06015	0
AT4G06045	3
AT4G06050	1
AT4G06055	1
AT4G06060	13
AT4G06065	24
AT4G06070	0
AT4G06075	10
AT4G06080	3
AT4G06085	0
AT4G06090	0
AT4G06095	0
AT4G06105	0
AT4G06110	0
AT4G06115	5
AT4G06130	0
AT4G06135	0
AT4G06140	0
AT4G06145	0
AT4G06155	0
AT4G06160	1
AT4G06165	0
AT4G06170	0
AT4G06175	0
AT4G06185	0
AT4G06195	306
AT4G06196	0
AT4G06200	0
AT4G06205	0
AT4G06210	0
AT4G06215	3
AT4G06225	3
AT4G06235	5
AT4G06240	0
AT4G06245	0
AT4G06250	0
AT4G06255	1
AT4G06260	0
AT4G06265	9
AT4G06280	0
AT4G06285	0
AT4G06290	0
AT4G06295	0
AT4G06300	0
AT4G06305	4
AT4G06310	1
AT4G06315	1
AT4G06320	3
AT4G06330	0
AT4G06335	0
AT4G06340	5
AT4G06345	0
AT4G06365	0
AT4G06370	0
AT4G06375	0
AT4G06380	0
AT4G06385	0
AT4G06390	0
AT4G06395	0
AT4G06400	0
AT4G06405	0
AT4G06410	1
AT4G06415	0
AT4G06425	0
AT4G06440	0
AT4G06445	0
AT4G06450	0
AT4G06455	0
AT4G06460	0
AT4G06474	0
AT4G06477	0
AT4G06479	0
AT4G06480	0
AT4G06481	0
AT4G06482	0
AT4G06483	0
AT4G06484	0
AT4G06485	0
AT4G06486	0
AT4G06487	1
AT4G06488	0
AT4G06489	0
AT4G06490	0
AT4G06491	0
AT4G06492	0
AT4G06493	0
AT4G06494	0
AT4G06495	0
AT4G06496	0
AT4G06497	0
AT4G06498	1
AT4G06499	0
AT4G06500	0
AT4G06501	0
AT4G06502	0
AT4G06503	0
AT4G06504	0
AT4G06505	0
AT4G06506	0
AT4G06507	0
AT4G06508	0
AT4G06509	0
AT4G06510	0
AT4G06511	0
AT4G06512	0
AT4G06513	0
AT4G06514	0
AT4G06515	0
AT4G06516	0
AT4G06517	0
AT4G06518	0
AT4G06519	0
AT4G06520	0
AT4G06521	0
AT4G06522	0
AT4G06523	0
AT4G06524	0
AT4G06525	0
AT4G06526	0
AT4G06527	0
AT4G06528	0
AT4G06529	0
AT4G06530	0
AT4G06531	0
AT4G06532	0
AT4G06533	0
AT4G06534	23
AT4G06535	0
AT4G06536	5
AT4G06537	0
AT4G06538	0
AT4G06539	0
AT4G06540	0
AT4G06541	0
AT4G06542	0
AT4G06543	0
AT4G06544	0
AT4G06545	0
AT4G06546	0
AT4G06547	0
AT4G06548	0
AT4G06549	0
AT4G06550	0
AT4G06551	0
AT4G06552	0
AT4G06553	0
AT4G06554	0
AT4G06555	0
AT4G06556	0
AT4G06557	0
AT4G06558	0
AT4G06559	0
AT4G06560	0
AT4G06561	0
AT4G06562	0
AT4G06563	0
AT4G06564	0
AT4G06565	0
AT4G06566	0
AT4G06567	0
AT4G06568	0
AT4G06569	0
AT4G06570	0
AT4G06571	0
AT4G06572	0
AT4G06573	0
AT4G06574	0
AT4G06575	0
AT4G06576	0
AT4G06577	0
AT4G06578	0
AT4G06579	0
AT4G06580	0
AT4G06581	0
AT4G06582	0
AT4G06583	0
AT4G06584	0
AT4G06585	0
AT4G06586	0
AT4G06587	0
AT4G06588	0
AT4G06589	0
AT4G06590	0
AT4G06591	0
AT4G06592	0
AT4G06593	0
AT4G06594	0
AT4G06595	0
AT4G06596	0
AT4G06597	0
AT4G06598	156
AT4G06599	462
AT4G06600	0
AT4G06601	0
AT4G06602	0
AT4G06603	0
AT4G06604	0
AT4G06605	0
AT4G06606	0
AT4G06607	0
AT4G06608	0
AT4G06609	0
AT4G06610	0
AT4G06611	0
AT4G06612	0
AT4G06613	0
AT4G06614	0
AT4G06615	0
AT4G06616	0
AT4G06617	0
AT4G06618	0
AT4G06619	0
AT4G06620	0
AT4G06621	0
AT4G06622	0
AT4G06623	0
AT4G06624	0
AT4G06625	0
AT4G06626	0
AT4G06627	0
AT4G06628	0
AT4G06629	0
AT4G06630	0
AT4G06631	0
AT4G06632	0
AT4G06633	0
AT4G06634	348
AT4G06635	0
AT4G06636	0
AT4G06637	0
AT4G06638	0
AT4G06639	0
AT4G06640	0
AT4G06641	0
AT4G06642	0
AT4G06643	0
AT4G06644	0
AT4G06646	0
AT4G06648	0
AT4G06650	0
AT4G06652	0
AT4G06654	0
AT4G06655	0
AT4G06656	0
AT4G06658	0
AT4G06660	0
AT4G06664	0
AT4G06665	0
AT4G06666	0
AT4G06668	0
AT4G06670	0
AT4G06672	0
AT4G06674	0
AT4G06675	0
AT4G06676	238
AT4G06678	0
AT4G06680	0
AT4G06682	0
AT4G06684	0
AT4G06685	0
AT4G06686	0
AT4G06688	0
AT4G06692	0
AT4G06694	0
AT4G06695	5
AT4G06696	0
AT4G06697	0
AT4G06698	0
AT4G06699	0
AT4G06700	0
AT4G06701	565
AT4G06702	0
AT4G06704	0
AT4G06705	0
AT4G06708	0
AT4G06710	0
AT4G06712	0
AT4G06714	0
AT4G06715	0
AT4G06716	0
AT4G06718	0
AT4G06720	0
AT4G06722	0
AT4G06724	0
AT4G06725	0
AT4G06726	0
AT4G06728	0
AT4G06730	0
AT4G06732	0
AT4G06734	0
AT4G06735	0
AT4G06736	0
AT4G06738	0
AT4G06742	0
AT4G06744	293
AT4G06745	0
AT4G06746	60
AT4G06748	0
AT4G06750	0
AT4G06752	0
AT4G06755	1
AT4G06760	0
AT4G06765	0
AT4G06770	7
AT4G06775	23
AT4G06780	0
AT4G06785	0
AT4G06795	0
AT4G06800	1
AT4G06805	0
AT4G06810	0
AT4G06815	0
AT4G06820	0
AT4G06825	0
AT4G06830	0
AT4G06835	1
AT4G06845	0
AT4G06850	0
AT4G06855	0
AT4G06860	0
AT4G06865	0
AT4G06870	0
AT4G06875	0
AT4G06880	7
AT4G06885	0
AT4G06890	0
AT4G06895	0
AT4G06900	0
AT4G06905	5
AT4G06910	0
AT4G06915	0
AT4G06920	0
AT4G06925	0
AT4G06930	0
AT4G06935	0
AT4G06945	0
AT4G06950	0
AT4G06955	16
AT4G06960	0
AT4G06965	0
AT4G06970	0
AT4G06975	0
AT4G06980	19
AT4G06985	0
AT4G06990	0
AT4G06995	0
AT4G07000	0
AT4G07005	0
AT4G07010	0
AT4G07015	0
AT4G07020	2
AT4G07025	0
AT4G07030	0
AT4G07031	0
AT4G07040	0
AT4G07045	0
AT4G07050	0
AT4G07055	0
AT4G07060	0
AT4G07065	0
AT4G07070	3
AT4G07075	0
AT4G07080	0
AT4G07085	1
AT4G07090	13
AT4G07095	0
AT4G07100	0
AT4G07105	0
AT4G07110	0
AT4G07115	0
AT4G07120	0
AT4G07125	0
AT4G07130	0
AT4G07135	2
AT4G07145	0
AT4G07150	0
AT4G07160	0
AT4G07165	0
AT4G07170	27
AT4G07175	0
AT4G07180	0
AT4G07185	0
AT4G07190	0
AT4G07195	72
AT4G07200	1
AT4G07205	3
AT4G07210	1
AT4G07215	0
AT4G07220	0
AT4G07225	0
AT4G07230	0
AT4G07235	1
AT4G07240	0
AT4G07245	0
AT4G07250	0
AT4G07255	0
AT4G07260	0
AT4G07265	0
AT4G07270	0
AT4G07275	0
AT4G07280	0
AT4G07285	0
AT4G07290	12
AT4G07295	0
AT4G07300	0
AT4G07305	0
AT4G07310	0
AT4G07315	0
AT4G07320	0
AT4G07324	0
AT4G07325	0
AT4G07327	0
AT4G07330	0
AT4G07331	0
AT4G07332	0
AT4G07334	0
AT4G07335	0
AT4G07336	0
AT4G07338	0
AT4G07339	0
AT4G07340	0
AT4G07345	0
AT4G07350	0
AT4G07355	0
AT4G07360	0
AT4G07365	11
AT4G07370	0
AT4G07375	0
AT4G07380	0
AT4G07385	17
AT4G07390	844
AT4G07395	8
AT4G07400	72
AT4G07405	0
AT4G07408	0
AT4G07410	1271
AT4G07415	0
AT4G07420	0
AT4G07425	0
AT4G07430	0
AT4G07435	0
AT4G07440	0
AT4G07445	0
AT4G07450	0
AT4G07452	0
AT4G07454	0
AT4G07455	147
AT4G07456	0
AT4G07458	0
AT4G07460	0
AT4G07465	0
AT4G07470	0
AT4G07475	0
AT4G07480	0
AT4G07485	0
AT4G07490	0
AT4G07491	0
AT4G07492	0
AT4G07493	0
AT4G07494	0
AT4G07495	0
AT4G07496	0
AT4G07498	0
AT4G07500	0
AT4G07502	0
AT4G07504	0
AT4G07505	0
AT4G07507	326
AT4G07510	0
AT4G07515	0
AT4G07516	0
AT4G07517	0
AT4G07518	0
AT4G07519	0
AT4G07520	0
AT4G07521	0
AT4G07522	0
AT4G07523	0
AT4G07524	0
AT4G07525	0
AT4G07526	0
AT4G07528	0
AT4G07530	0
AT4G07535	0
AT4G07540	0
AT4G07545	0
AT4G07550	0
AT4G07560	0
AT4G07563	0
AT4G07565	0
AT4G07566	0
AT4G07570	0
AT4G07575	0
AT4G07580	0
AT4G07583	0
AT4G07586	0
AT4G07590	0
AT4G07595	0
AT4G07600	0
AT4G07605	0
AT4G07620	0
AT4G07625	2
AT4G07630	0
AT4G07635	1
AT4G07640	0
AT4G07645	0
AT4G07650	0
AT4G07655	0
AT4G07660	0
AT4G07662	0
AT4G07664	0
AT4G07665	2
AT4G07666	0
AT4G07668	0
AT4G07670	0
AT4G07675	0
AT4G07680	0
AT4G07685	0
AT4G07686	0
AT4G07688	0
AT4G07690	0
AT4G07693	0
AT4G07696	0
AT4G07699	0
AT4G07700	0
AT4G07703	0
AT4G07706	0
AT4G07713	0
AT4G07715	0
AT4G07720	0
AT4G07725	0
AT4G07730	0
AT4G07733	0
AT4G07735	1
AT4G07736	0
AT4G07738	0
AT4G07740	0
AT4G07742	0
AT4G07744	0
AT4G07745	0
AT4G07747	0
AT4G07750	0
AT4G07755	0
AT4G07760	0
AT4G07765	0
AT4G07770	0
AT4G07775	0
AT4G07780	0
AT4G07785	0
AT4G07790	0
AT4G07795	0
AT4G07800	0
AT4G07803	0
AT4G07805	0
AT4G07806	0
AT4G07810	0
AT4G07812	0
AT4G07815	11
AT4G07820	0
AT4G07825	858
AT4G07830	13
AT4G07835	0
AT4G07840	1
AT4G07841	0
AT4G07843	0
AT4G07845	3
AT4G07846	0
AT4G07850	0
AT4G07855	102
AT4G07856	0
AT4G07862	0
AT4G07865	4
AT4G07868	0
AT4G07869	0
AT4G07874	0
AT4G07875	0
AT4G07890	0
AT4G07893	0
AT4G07895	0
AT4G07896	0
AT4G07905	0
AT4G07915	0
AT4G07917	0
AT4G07920	0
AT4G07925	0
AT4G07931	0
AT4G07932	0
AT4G07933	0
AT4G07934	0
AT4G07935	0
AT4G07936	0
AT4G07937	0
AT4G07938	0
AT4G07939	0
AT4G07940	3
AT4G07941	0
AT4G07942	0
AT4G07943	0
AT4G07944	0
AT4G07945	0
AT4G07946	0
AT4G07947	0
AT4G07950	311
AT4G07955	0
AT4G07960	245
AT4G07965	0
AT4G07967	0
AT4G07970	0
AT4G07975	3
AT4G07985	0
AT4G07990	515
AT4G07995	1
AT4G08000	0
AT4G08005	0
AT4G08010	0
AT4G08013	0
AT4G08015	0
AT4G08016	0
AT4G08020	0
AT4G08022	0
AT4G08025	0
AT4G08028	0
AT4G08030	0
AT4G08032	0
AT4G08033	0
AT4G08034	0
AT4G08035	1237
AT4G08036	0
AT4G08038	0
AT4G08039	0
AT4G08040	37
AT4G08045	4
AT4G08050	0
AT4G08053	0
AT4G08054	0
AT4G08055	0
AT4G08056	0
AT4G08060	0
AT4G08065	0
AT4G08070	0
AT4G08071	0
AT4G08072	0
AT4G08074	0
AT4G08075	0
AT4G08076	0
AT4G08078	0
AT4G08080	0
AT4G08085	0
AT4G08090	1
AT4G08091	0
AT4G08092	0
AT4G08093	9
AT4G08094	0
AT4G08095	0
AT4G08096	0
AT4G08097	0
AT4G08098	0
AT4G08099	0
AT4G08100	60
AT4G08101	0
AT4G08102	0
AT4G08103	0
AT4G08104	0
AT4G08105	0
AT4G08106	0
AT4G08107	0
AT4G08108	0
AT4G08109	8
AT4G08110	557
AT4G08111	2
AT4G08112	11
AT4G08113	2
AT4G08114	4
AT4G08115	51
AT4G08116	0
AT4G08120	0
AT4G08125	5
AT4G08130	0
AT4G08131	0
AT4G08132	0
AT4G08134	0
AT4G08135	0
AT4G08136	0
AT4G08138	1
AT4G08140	2
AT4G08145	5
AT4G08150	5647
AT4G08155	0
AT4G08160	709
AT4G08165	8
AT4G08170	961
AT4G08175	3
AT4G08180	922
AT4G08185	0
AT4G08190	1
AT4G08195	0
AT4G08200	0
AT4G08205	0
AT4G08210	19
AT4G08215	0
AT4G08220	198
AT4G08225	17
AT4G08230	1216
AT4G08235	1
AT4G08240	258
AT4G08245	0
AT4G08250	30
AT4G08255	0
AT4G08260	0
AT4G08262	0
AT4G08263	0
AT4G08264	0
AT4G08265	0
AT4G08267	0
AT4G08270	0
AT4G08275	0
AT4G08280	459
AT4G08285	0
AT4G08290	93
AT4G08295	0
AT4G08300	338
AT4G08305	4
AT4G08310	841
AT4G08315	0
AT4G08320	341
AT4G08325	0
AT4G08330	128
AT4G08333	0
AT4G08335	0
AT4G08336	0
AT4G08340	0
AT4G08345	0
AT4G08347	0
AT4G08350	2236
AT4G08355	0
AT4G08360	0
AT4G08365	0
AT4G08370	0
AT4G08375	0
AT4G08380	0
AT4G08385	0
AT4G08390	1851
AT4G08395	0
AT4G08400	0
AT4G08405	0
AT4G08406	0
AT4G08410	0
AT4G08415	0
AT4G08420	0
AT4G08425	0
AT4G08430	0
AT4G08435	0
AT4G08445	0
AT4G08450	1
AT4G08455	145
AT4G08460	890
AT4G08465	1
AT4G08470	524
AT4G08475	0
AT4G08480	463
AT4G08485	0
AT4G08490	0
AT4G08495	0
AT4G08500	1089
AT4G08505	2
AT4G08510	220
AT4G08515	0
AT4G08520	2970
AT4G08525	0
AT4G08530	0
AT4G08535	61
AT4G08540	354
AT4G08545	2
AT4G08550	0
AT4G08555	232
AT4G08560	0
AT4G08565	0
AT4G08570	1
AT4G08575	0
AT4G08580	326
AT4G08585	0
AT4G08590	77
AT4G08593	0
AT4G08595	5
AT4G08596	0
AT4G08598	0
AT4G08599	0
AT4G08600	0
AT4G08602	0
AT4G08610	0
AT4G08615	0
AT4G08620	0
AT4G08625	2
AT4G08630	0
AT4G08635	1
AT4G08640	0
AT4G08645	0
AT4G08650	0
AT4G08652	0
AT4G08655	0
AT4G08657	0
AT4G08660	0
AT4G08665	0
AT4G08670	0
AT4G08680	0
AT4G08685	3904
AT4G08690	424
AT4G08691	0
AT4G08692	0
AT4G08695	0
AT4G08700	281
AT4G08705	12
AT4G08710	0
AT4G08715	0
AT4G08720	0
AT4G08725	0
AT4G08730	0
AT4G08740	0
AT4G08750	0
AT4G08755	1
AT4G08760	0
AT4G08765	0
AT4G08770	87
AT4G08775	0
AT4G08780	54
AT4G08785	8
AT4G08790	207
AT4G08795	0
AT4G08800	1
AT4G08805	2
AT4G08810	2638
AT4G08815	0
AT4G08820	0
AT4G08825	7
AT4G08830	0
AT4G08835	2
AT4G08840	0
AT4G08845	0
AT4G08850	676
AT4G08855	0
AT4G08860	0
AT4G08865	0
AT4G08867	0
AT4G08868	0
AT4G08869	0
AT4G08870	14
AT4G08871	0
AT4G08872	0
AT4G08873	0
AT4G08874	2
AT4G08875	0
AT4G08876	0
AT4G08878	0
AT4G08880	0
AT4G08885	0
AT4G08890	0
AT4G08895	0
AT4G08900	460
AT4G08910	5
AT4G08915	19
AT4G08920	2612
AT4G08925	1
AT4G08930	233
AT4G08935	0
AT4G08940	56
AT4G08945	0
AT4G08950	1492
AT4G08953	0
AT4G08955	1
AT4G08956	0
AT4G08960	624
AT4G08965	0
AT4G08970	0
AT4G08975	0
AT4G08980	1651
AT4G08985	0
AT4G08990	2
AT4G08991	125
AT4G08995	0
AT4G09000	8558
AT4G09005	0
AT4G09010	1974
AT4G09012	70
AT4G09015	3
AT4G09020	3089
AT4G09025	0
AT4G09030	484
AT4G09035	0
AT4G09040	821
AT4G09045	0
AT4G09055	0
AT4G09060	102
AT4G09065	0
AT4G09070	0
AT4G09075	0
AT4G09080	14
AT4G09085	0
AT4G09090	0
AT4G09100	0
AT4G09105	0
AT4G09110	0
AT4G09115	0
AT4G09120	0
AT4G09125	0
AT4G09130	2
AT4G09135	0
AT4G09140	287
AT4G09143	0
AT4G09145	0
AT4G09146	0
AT4G09150	2905
AT4G09153	4
AT4G09155	1
AT4G09160	2011
AT4G09165	0
AT4G09170	2
AT4G09175	0
AT4G09180	253
AT4G09185	0
AT4G09190	0
AT4G09195	0
AT4G09200	0
AT4G09205	0
AT4G09210	0
AT4G09225	0
AT4G09230	0
AT4G09235	0
AT4G09240	28
AT4G09250	0
AT4G09255	0
AT4G09260	0
AT4G09265	5
AT4G09275	0
AT4G09280	0
AT4G09285	0
AT4G09290	0
AT4G09295	1
AT4G09300	1
AT4G09305	1
AT4G09310	0
AT4G09313	0
AT4G09315	0
AT4G09316	0
AT4G09320	8999
AT4G09325	0
AT4G09335	0
AT4G09340	409
AT4G09350	84
AT4G09355	0
AT4G09360	0
AT4G09365	10
AT4G09370	0
AT4G09375	89
AT4G09380	0
AT4G09385	0
AT4G09390	0
AT4G09395	0
AT4G09400	0
AT4G09405	30
AT4G09410	0
AT4G09415	9
AT4G09420	3
AT4G09425	0
AT4G09430	0
AT4G09432	9
AT4G09435	0
AT4G09440	0
AT4G09445	2
AT4G09450	0
AT4G09452	0
AT4G09455	0
AT4G09460	828
AT4G09462	0
AT4G09464	0
AT4G09465	0
AT4G09466	0
AT4G09467	0
AT4G09468	0
AT4G09470	0
AT4G09475	0
AT4G09480	95
AT4G09485	0
AT4G09490	61
AT4G09495	0
AT4G09500	267
AT4G09510	586
AT4G09515	0
AT4G09520	422
AT4G09525	0
AT4G09530	0
AT4G09535	7
AT4G09540	0
AT4G09545	0
AT4G09550	493
AT4G09555	0
AT4G09560	185
AT4G09565	0
AT4G09570	456
AT4G09575	0
AT4G09580	440
AT4G09584	0
AT4G09585	0
AT4G09589	0
AT4G09590	0
AT4G09595	0
AT4G09600	10
AT4G09605	5
AT4G09610	5
AT4G09620	385
AT4G09625	0
AT4G09630	978
AT4G09635	1
AT4G09640	702
AT4G09644	0
AT4G09645	8
AT4G09647	0
AT4G09649	1
AT4G09650	5513
AT4G09655	0
AT4G09660	0
AT4G09665	0
AT4G09670	1224
AT4G09675	0
AT4G09680	689
AT4G09685	0
AT4G09690	0
AT4G09695	0
AT4G09700	0
AT4G09705	0
AT4G09710	0
AT4G09715	0
AT4G09720	2192
AT4G09725	0
AT4G09730	652
AT4G09731	2
AT4G09735	0
AT4G09740	0
AT4G09745	0
AT4G09750	97
AT4G09755	0
AT4G09760	771
AT4G09765	0
AT4G09770	0
AT4G09775	0
AT4G09780	0
AT4G09784	0
AT4G09785	33
AT4G09790	0
AT4G09795	0
AT4G09800	5513
AT4G09810	311
AT4G09815	0
AT4G09820	48
AT4G09825	1
AT4G09830	1295
AT4G09840	28
AT4G09845	19
AT4G09850	4
AT4G09855	0
AT4G09860	0
AT4G09865	0
AT4G09870	0
AT4G09875	13
AT4G09880	1
AT4G09885	0
AT4G09890	2031
AT4G09895	0
AT4G09900	125
AT4G09905	0
AT4G09915	0
AT4G09920	25
AT4G09925	0
AT4G09930	0
AT4G09935	0
AT4G09940	0
AT4G09945	0
AT4G09950	284
AT4G09955	3
AT4G09960	4
AT4G09965	1
AT4G09970	209
AT4G09975	0
AT4G09980	659
AT4G09984	0
AT4G09985	0
AT4G09987	0
AT4G09990	1487
AT4G09995	0
AT4G10000	213
AT4G10010	1
AT4G10020	0
AT4G10030	443
AT4G10040	696
AT4G10050	416
AT4G10060	1796
AT4G10070	410
AT4G10080	1735
AT4G10090	147
AT4G10100	210
AT4G10110	185
AT4G10115	0
AT4G10120	36
AT4G10130	161
AT4G10140	586
AT4G10150	29
AT4G10160	3
AT4G10170	168
AT4G10180	762
AT4G10190	0
AT4G10200	1
AT4G10201	0
AT4G10210	0
AT4G10220	0
AT4G10230	0
AT4G10240	0
AT4G10250	13
AT4G10260	2
AT4G10265	130
AT4G10270	0
AT4G10280	477
AT4G10290	0
AT4G10300	1027
AT4G10305	0
AT4G10310	18
AT4G10320	2868
AT4G10330	260
AT4G10340	39583
AT4G10345	0
AT4G10350	0
AT4G10360	627
AT4G10370	0
AT4G10380	194
AT4G10390	673
AT4G10400	144
AT4G10410	1
AT4G10414	0
AT4G10420	68
AT4G10430	647
AT4G10440	8
AT4G10450	741
AT4G10457	0
AT4G10460	0
AT4G10465	0
AT4G10470	286
AT4G10480	2129
AT4G10490	0
AT4G10500	8
AT4G10507	0
AT4G10510	0
AT4G10520	0
AT4G10530	0
AT4G10540	0
AT4G10550	73
AT4G10560	4
AT4G10570	610
AT4G10580	3
AT4G10590	610
AT4G10595	0
AT4G10600	13
AT4G10603	0
AT4G10610	1382
AT4G10613	0
AT4G10620	182
AT4G10630	109
AT4G10640	2
AT4G10650	36
AT4G10655	0
AT4G10660	0
AT4G10670	0
AT4G10680	0
AT4G10690	146
AT4G10695	1
AT4G10700	0
AT4G10710	1372
AT4G10720	1
AT4G10730	1052
AT4G10740	0
AT4G10750	324
AT4G10760	472
AT4G10767	0
AT4G10770	1559
AT4G10780	2
AT4G10790	1346
AT4G10800	166
AT4G10810	690
AT4G10815	0
AT4G10820	0
AT4G10830	0
AT4G10840	6318
AT4G10843	22
AT4G10850	1
AT4G10860	0
AT4G10865	0
AT4G10870	0
AT4G10880	0
AT4G10890	164
AT4G10895	0
AT4G10910	1
AT4G10920	1003
AT4G10925	181
AT4G10930	658
AT4G10950	15
AT4G10955	718
AT4G10960	15
AT4G10970	488
AT4G10980	0
AT4G10990	0
AT4G11000	30
AT4G11010	6878
AT4G11020	1
AT4G11030	0
AT4G11040	5
AT4G11050	40
AT4G11060	186
AT4G11070	0
AT4G11080	391
AT4G11090	320
AT4G11100	905
AT4G11110	737
AT4G11120	619
AT4G11130	237
AT4G11140	9
AT4G11150	7932
AT4G11160	723
AT4G11170	8
AT4G11175	408
AT4G11177	0
AT4G11180	0
AT4G11190	6
AT4G11200	31
AT4G11210	41
AT4G11211	4333
AT4G11213	0
AT4G11216	0
AT4G11220	3312
AT4G11230	13
AT4G11240	727
AT4G11250	0
AT4G11260	2147
AT4G11270	1297
AT4G11280	6927
AT4G11290	4
AT4G11300	134
AT4G11310	0
AT4G11320	25
AT4G11330	127
AT4G11340	0
AT4G11350	71
AT4G11355	0
AT4G11360	235
AT4G11370	64
AT4G11373	0
AT4G11375	0
AT4G11380	2794
AT4G11385	0
AT4G11390	0
AT4G11393	0
AT4G11400	19
AT4G11402	0
AT4G11405	0
AT4G11410	393
AT4G11420	3755
AT4G11430	0
AT4G11440	126
AT4G11450	312
AT4G11460	0
AT4G11470	2
AT4G11480	3
AT4G11485	0
AT4G11490	0
AT4G11500	0
AT4G11510	0
AT4G11521	10
AT4G11530	141
AT4G11540	0
AT4G11543	0
AT4G11547	1
AT4G11550	25
AT4G11560	911
AT4G11570	847
AT4G11580	0
AT4G11590	2
AT4G11600	3735
AT4G11610	0
AT4G11630	261
AT4G11640	87
AT4G11642	0
AT4G11650	1
AT4G11653	0
AT4G11655	40
AT4G11660	549
AT4G11670	414
AT4G11680	658
AT4G11690	35
AT4G11700	2
AT4G11710	0
AT4G11720	1
AT4G11730	0
AT4G11740	679
AT4G11745	0
AT4G11750	0
AT4G11760	0
AT4G11770	0
AT4G11780	75
AT4G11790	674
AT4G11800	929
AT4G11810	0
AT4G11820	1398
AT4G11830	2299
AT4G11840	295
AT4G11845	96
AT4G11850	976
AT4G11860	712
AT4G11870	0
AT4G11880	2
AT4G11890	10
AT4G11900	159
AT4G11910	37
AT4G11911	0
AT4G11920	153
AT4G11930	0
AT4G11940	0
AT4G11945	0
AT4G11950	20
AT4G11960	636
AT4G11970	169
AT4G11980	245
AT4G11985	0
AT4G11990	39
AT4G12000	460
AT4G12005	12
AT4G12010	101
AT4G12020	401
AT4G12030	3778
AT4G12040	2590
AT4G12050	0
AT4G12060	833
AT4G12065	0
AT4G12070	352
AT4G12080	102
AT4G12090	7
AT4G12100	5
AT4G12110	802
AT4G12115	0
AT4G12120	268
AT4G12130	220
AT4G12135	0
AT4G12140	0
AT4G12150	0
AT4G12160	0
AT4G12170	0
AT4G12180	0
AT4G12190	0
AT4G12200	7
AT4G12210	0
AT4G12220	0
AT4G12230	1033
AT4G12240	37
AT4G12250	424
AT4G12260	0
AT4G12270	0
AT4G12275	0
AT4G12280	0
AT4G12290	1190
AT4G12300	316
AT4G12310	120
AT4G12320	78
AT4G12330	3
AT4G12334	0
AT4G12340	799
AT4G12350	13
AT4G12360	0
AT4G12370	0
AT4G12380	0
AT4G12382	4
AT4G12390	160
AT4G12400	604
AT4G12405	0
AT4G12410	63
AT4G12420	8599
AT4G12423	0
AT4G12426	0
AT4G12430	99
AT4G12440	31
AT4G12450	100
AT4G12460	1163
AT4G12470	53
AT4G12480	0
AT4G12485	0
AT4G12490	0
AT4G12495	0
AT4G12500	0
AT4G12510	0
AT4G12520	0
AT4G12530	0
AT4G12540	51
AT4G12543	0
AT4G12545	0
AT4G12550	0
AT4G12555	0
AT4G12560	984
AT4G12570	515
AT4G12580	287
AT4G12590	2166
AT4G12600	1544
AT4G12610	1332
AT4G12617	0
AT4G12620	213
AT4G12640	469
AT4G12650	6354
AT4G12670	446
AT4G12680	127
AT4G12690	149
AT4G12700	505
AT4G12710	125
AT4G12720	3424
AT4G12730	7838
AT4G12731	0
AT4G12735	10
AT4G12740	16
AT4G12750	384
AT4G12760	240
AT4G12770	1420
AT4G12780	1621
AT4G12790	1513
AT4G12800	20327
AT4G12810	1
AT4G12820	0
AT4G12825	0
AT4G12830	205
AT4G12840	305
AT4G12850	116
AT4G12860	0
AT4G12870	39
AT4G12880	4404
AT4G12890	1
AT4G12900	58
AT4G12910	420
AT4G12915	0
AT4G12917	238
AT4G12920	0
AT4G12930	0
AT4G12940	0
AT4G12950	0
AT4G12960	109
AT4G12970	49
AT4G12980	735
AT4G12990	156
AT4G13000	55
AT4G13010	1082
AT4G13020	1200
AT4G13030	69
AT4G13040	146
AT4G13050	306
AT4G13060	0
AT4G13070	145
AT4G13075	0
AT4G13080	0
AT4G13090	0
AT4G13095	0
AT4G13100	423
AT4G13110	139
AT4G13120	268
AT4G13130	0
AT4G13150	500
AT4G13160	0
AT4G13170	1091
AT4G13180	121
AT4G13190	20
AT4G13195	138
AT4G13200	748
AT4G13210	35
AT4G13215	0
AT4G13220	372
AT4G13230	2
AT4G13235	25
AT4G13240	0
AT4G13245	0
AT4G13250	2175
AT4G13251	0
AT4G13252	0
AT4G13253	0
AT4G13254	0
AT4G13255	0
AT4G13256	0
AT4G13257	0
AT4G13258	0
AT4G13259	0
AT4G13260	2
AT4G13261	0
AT4G13262	0
AT4G13263	0
AT4G13264	0
AT4G13265	0
AT4G13266	0
AT4G13270	1176
AT4G13280	1
AT4G13285	0
AT4G13290	1
AT4G13300	0
AT4G13310	0
AT4G13320	0
AT4G13330	236
AT4G13340	6557
AT4G13345	198
AT4G13350	1938
AT4G13360	1103
AT4G13370	235
AT4G13380	0
AT4G13390	18
AT4G13395	2514
AT4G13400	156
AT4G13410	4
AT4G13420	6
AT4G13430	10034
AT4G13440	0
AT4G13442	0
AT4G13445	0
AT4G13450	3
AT4G13455	0
AT4G13460	906
AT4G13470	0
AT4G13480	0
AT4G13490	12
AT4G13493	22
AT4G13494	6
AT4G13495	1639
AT4G13500	411
AT4G13505	3
AT4G13510	0
AT4G13520	2335
AT4G13530	1677
AT4G13540	88
AT4G13550	326
AT4G13554	0
AT4G13555	0
AT4G13560	55
AT4G13564	1
AT4G13570	9
AT4G13572	20
AT4G13575	114
AT4G13577	0
AT4G13580	2
AT4G13590	1030
AT4G13600	43
AT4G13610	0
AT4G13611	0
AT4G13615	3580
AT4G13620	1
AT4G13630	307
AT4G13640	723
AT4G13650	90
AT4G13660	7
AT4G13670	880
AT4G13680	4
AT4G13690	112
AT4G13700	0
AT4G13710	433
AT4G13720	481
AT4G13730	606
AT4G13750	234
AT4G13760	0
AT4G13770	13433
AT4G13780	1836
AT4G13790	48
AT4G13800	75
AT4G13810	24
AT4G13820	125
AT4G13830	747
AT4G13840	96
AT4G13850	3392
AT4G13860	12
AT4G13870	86
AT4G13880	52
AT4G13885	38
AT4G13890	1
AT4G13900	2
AT4G13918	20
AT4G13920	0
AT4G13930	12981
AT4G13940	35270
AT4G13950	423
AT4G13955	0
AT4G13960	0
AT4G13965	0
AT4G13968	0
AT4G13970	306
AT4G13980	285
AT4G13985	0
AT4G13990	216
AT4G13992	61
AT4G13996	5
AT4G14000	317
AT4G14010	0
AT4G14020	97
AT4G14030	2274
AT4G14040	10545
AT4G14050	80
AT4G14060	0
AT4G14070	912
AT4G14080	0
AT4G14090	158
AT4G14096	374
AT4G14100	206
AT4G14103	138
AT4G14104	0
AT4G14105	3
AT4G14110	584
AT4G14120	39
AT4G14130	1357
AT4G14135	0
AT4G14140	118
AT4G14145	246
AT4G14147	264
AT4G14149	2
AT4G14150	200
AT4G14160	2576
AT4G14165	0
AT4G14170	63
AT4G14180	20
AT4G14190	49
AT4G14200	758
AT4G14210	844
AT4G14220	453
AT4G14225	0
AT4G14226	0
AT4G14230	1220
AT4G14240	549
AT4G14245	0
AT4G14250	0
AT4G14260	0
AT4G14270	5225
AT4G14272	0
AT4G14276	0
AT4G14280	3
AT4G14290	395
AT4G14300	1111
AT4G14301	0
AT4G14305	151
AT4G14310	522
AT4G14315	0
AT4G14320	4057
AT4G14330	388
AT4G14340	807
AT4G14342	1042
AT4G14345	0
AT4G14350	1670
AT4G14358	0
AT4G14360	2093
AT4G14365	693
AT4G14368	69
AT4G14370	193
AT4G14380	355
AT4G14385	520
AT4G14390	0
AT4G14400	39
AT4G14410	1836
AT4G14415	1
AT4G14420	2593
AT4G14430	740
AT4G14440	774
AT4G14450	5
AT4G14455	388
AT4G14460	0
AT4G14465	39
AT4G14470	0
AT4G14480	36
AT4G14490	92
AT4G14500	1314
AT4G14504	32
AT4G14510	356
AT4G14520	145
AT4G14530	4
AT4G14540	703
AT4G14548	596
AT4G14550	132
AT4G14560	450
AT4G14570	728
AT4G14580	401
AT4G14590	53
AT4G14600	204
AT4G14605	228
AT4G14610	8
AT4G14615	759
AT4G14620	145
AT4G14630	0
AT4G14640	10
AT4G14650	444
AT4G14660	77
AT4G14661	0
AT4G14670	1
AT4G14675	0
AT4G14680	1691
AT4G14690	29
AT4G14695	254
AT4G14700	26
AT4G14710	1352
AT4G14713	101
AT4G14716	2144
AT4G14720	246
AT4G14723	10
AT4G14730	34
AT4G14740	931
AT4G14743	0
AT4G14746	440
AT4G14750	118
AT4G14760	988
AT4G14770	290
AT4G14780	2
AT4G14785	0
AT4G14790	194
AT4G14800	1633
AT4G14805	0
AT4G14810	0
AT4G14811	0
AT4G14815	0
AT4G14819	0
AT4G14820	35
AT4G14830	95
AT4G14840	132
AT4G14850	79
AT4G14860	37
AT4G14870	608
AT4G14880	9352
AT4G14890	0
AT4G14900	1197
AT4G14905	260
AT4G14910	400
AT4G14920	948
AT4G14930	930
AT4G14940	392
AT4G14950	526
AT4G14960	27251
AT4G14965	936
AT4G14970	133
AT4G14980	0
AT4G14990	950
AT4G15000	6108
AT4G15010	292
AT4G15020	424
AT4G15025	0
AT4G15030	511
AT4G15040	1
AT4G15050	0
AT4G15053	1
AT4G15056	0
AT4G15060	0
AT4G15070	85
AT4G15075	0
AT4G15080	1333
AT4G15090	414
AT4G15093	1443
AT4G15096	0
AT4G15100	3
AT4G15110	867
AT4G15120	10
AT4G15130	361
AT4G15140	420
AT4G15150	185
AT4G15160	5
AT4G15165	50
AT4G15180	1599
AT4G15200	2
AT4G15210	185
AT4G15215	135
AT4G15230	25
AT4G15233	77
AT4G15236	3
AT4G15240	453
AT4G15242	0
AT4G15245	0
AT4G15248	4
AT4G15250	1
AT4G15258	1
AT4G15260	56
AT4G15270	18
AT4G15280	26
AT4G15290	0
AT4G15300	3
AT4G15310	0
AT4G15320	0
AT4G15330	0
AT4G15340	0
AT4G15345	0
AT4G15350	0
AT4G15360	0
AT4G15370	0
AT4G15380	0
AT4G15390	4
AT4G15393	3
AT4G15396	0
AT4G15398	0
AT4G15400	0
AT4G15410	674
AT4G15415	703
AT4G15417	0
AT4G15420	482
AT4G15430	234
AT4G15440	70
AT4G15450	1153
AT4G15460	9
AT4G15470	6573
AT4G15475	650
AT4G15480	23
AT4G15490	261
AT4G15500	25
AT4G15510	314
AT4G15520	210
AT4G15530	323
AT4G15540	839
AT4G15545	1180
AT4G15550	94
AT4G15560	4820
AT4G15562	0
AT4G15563	64
AT4G15570	280
AT4G15590	0
AT4G15610	8
AT4G15620	33
AT4G15630	247
AT4G15640	426
AT4G15650	0
AT4G15660	23
AT4G15670	3
AT4G15680	1
AT4G15690	0
AT4G15700	3
AT4G15710	0
AT4G15715	0
AT4G15720	8
AT4G15730	152
AT4G15733	0
AT4G15735	4
AT4G15740	0
AT4G15750	319
AT4G15755	0
AT4G15760	206
AT4G15765	36
AT4G15770	636
AT4G15775	0
AT4G15780	1387
AT4G15790	627
AT4G15800	858
AT4G15802	2510
AT4G15810	123
AT4G15820	67
AT4G15830	336
AT4G15840	824
AT4G15850	84
AT4G15860	0
AT4G15870	0
AT4G15880	619
AT4G15885	0
AT4G15890	123
AT4G15900	1801
AT4G15910	540
AT4G15920	2873
AT4G15930	1544
AT4G15940	491
AT4G15950	296
AT4G15953	7
AT4G15955	167
AT4G15960	156
AT4G15970	3
AT4G15975	5
AT4G15980	0
AT4G15990	1
AT4G16000	16
AT4G16008	64
AT4G16010	0
AT4G16015	13
AT4G16020	0
AT4G16024	0
AT4G16030	0
AT4G16040	0
AT4G16045	0
AT4G16050	1
AT4G16060	797
AT4G16070	370
AT4G16080	0
AT4G16090	0
AT4G16095	0
AT4G16100	241
AT4G16105	0
AT4G16110	146
AT4G16120	667
AT4G16130	1109
AT4G16140	761
AT4G16141	524
AT4G16143	2936
AT4G16144	447
AT4G16146	219
AT4G16150	1561
AT4G16155	1097
AT4G16160	1
AT4G16162	0
AT4G16165	0
AT4G16180	1415
AT4G16190	4474
AT4G16195	0
AT4G16200	0
AT4G16210	438
AT4G16215	0
AT4G16220	0
AT4G16230	0
AT4G16233	0
AT4G16235	0
AT4G16240	10
AT4G16250	423
AT4G16260	817
AT4G16265	148
AT4G16267	0
AT4G16270	0
AT4G16280	606
AT4G16295	0
AT4G16310	767
AT4G16330	450
AT4G16340	3347
AT4G16350	6
AT4G16355	4
AT4G16360	1237
AT4G16370	2905
AT4G16380	1829
AT4G16390	381
AT4G16400	96
AT4G16410	31
AT4G16420	830
AT4G16430	663
AT4G16440	246
AT4G16442	525
AT4G16444	446
AT4G16447	293
AT4G16450	3089
AT4G16451	0
AT4G16460	3
AT4G16465	0
AT4G16470	78
AT4G16475	0
AT4G16480	758
AT4G16490	2238
AT4G16500	2291
AT4G16510	178
AT4G16515	0
AT4G16520	2198
AT4G16530	1
AT4G16535	11
AT4G16540	9
AT4G16545	0
AT4G16550	0
AT4G16555	0
AT4G16560	0
AT4G16563	161
AT4G16566	297
AT4G16570	198
AT4G16580	578
AT4G16590	13
AT4G16600	2
AT4G16610	100
AT4G16620	28
AT4G16630	635
AT4G16640	29
AT4G16650	847
AT4G16660	3360
AT4G16670	73
AT4G16680	53
AT4G16690	334
AT4G16695	788
AT4G16700	44
AT4G16710	800
AT4G16720	6859
AT4G16730	0
AT4G16740	17
AT4G16745	68
AT4G16748	0
AT4G16750	186
AT4G16760	2667
AT4G16765	432
AT4G16770	873
AT4G16780	461
AT4G16790	313
AT4G16800	309
AT4G16807	68
AT4G16810	0
AT4G16820	19
AT4G16830	3081
AT4G16835	57
AT4G16840	60
AT4G16845	472
AT4G16850	308
AT4G16855	6
AT4G16857	109
AT4G16860	1668
AT4G16870	1714
AT4G16880	214
AT4G16890	2368
AT4G16892	22
AT4G16900	474
AT4G16910	77
AT4G16915	0
AT4G16920	197
AT4G16930	0
AT4G16935	0
AT4G16940	21
AT4G16950	1675
AT4G16955	0
AT4G16957	170
AT4G16960	87
AT4G16970	200
AT4G16980	1
AT4G16983	0
AT4G16990	527
AT4G17000	257
AT4G17005	0
AT4G17010	251
AT4G17020	371
AT4G17030	47
AT4G17040	2278
AT4G17050	1206
AT4G17060	364
AT4G17070	408
AT4G17080	451
AT4G17085	396
AT4G17090	3892
AT4G17098	10
AT4G17100	1148
AT4G17140	4846
AT4G17150	871
AT4G17160	0
AT4G17170	2920
AT4G17180	182
AT4G17190	913
AT4G17200	0
AT4G17210	0
AT4G17215	3
AT4G17220	281
AT4G17230	3543
AT4G17240	200
AT4G17243	0
AT4G17245	117
AT4G17250	349
AT4G17260	1124
AT4G17270	1527
AT4G17280	80
AT4G17300	630
AT4G17310	218
AT4G17330	3166
AT4G17340	205
AT4G17350	126
AT4G17360	184
AT4G17370	483
AT4G17380	34
AT4G17390	5791
AT4G17410	410
AT4G17420	358
AT4G17430	257
AT4G17440	75
AT4G17450	0
AT4G17460	524
AT4G17470	4
AT4G17480	27
AT4G17483	31
AT4G17486	1009
AT4G17490	1086
AT4G17500	1229
AT4G17505	0
AT4G17510	805
AT4G17512	0
AT4G17520	4436
AT4G17530	2759
AT4G17540	154
AT4G17550	1101
AT4G17560	2138
AT4G17565	0
AT4G17570	494
AT4G17580	0
AT4G17585	0
AT4G17587	0
AT4G17590	0
AT4G17600	1052
AT4G17610	351
AT4G17612	0
AT4G17615	1589
AT4G17616	249
AT4G17620	807
AT4G17640	1048
AT4G17650	493
AT4G17660	1
AT4G17670	839
AT4G17680	108
AT4G17690	0
AT4G17695	152
AT4G17700	0
AT4G17710	1
AT4G17713	0
AT4G17718	0
AT4G17720	937
AT4G17730	1725
AT4G17740	308
AT4G17750	106
AT4G17760	60
AT4G17765	0
AT4G17770	1267
AT4G17780	4
AT4G17785	0
AT4G17788	0
AT4G17790	337
AT4G17800	5
AT4G17810	0
AT4G17820	0
AT4G17830	870
AT4G17840	291
AT4G17850	0
AT4G17860	12
AT4G17870	1382
AT4G17880	1456
AT4G17890	2794
AT4G17895	291
AT4G17900	793
AT4G17905	88
AT4G17908	5
AT4G17910	445
AT4G17914	1
AT4G17915	8
AT4G17920	1
AT4G17940	1195
AT4G17950	971
AT4G17960	336
AT4G17970	67
AT4G17975	0
AT4G17980	1
AT4G17990	0
AT4G18010	453
AT4G18020	1850
AT4G18030	5789
AT4G18040	1356
AT4G18050	414
AT4G18060	1287
AT4G18070	3721
AT4G18080	12
AT4G18090	8
AT4G18100	6107
AT4G18110	0
AT4G18120	3493
AT4G18130	801
AT4G18140	317
AT4G18150	1
AT4G18160	222
AT4G18170	12
AT4G18180	0
AT4G18190	0
AT4G18195	12
AT4G18197	260
AT4G18203	0
AT4G18205	275
AT4G18210	65
AT4G18215	0
AT4G18220	61
AT4G18230	525
AT4G18240	1365
AT4G18250	49
AT4G18253	94
AT4G18255	0
AT4G18260	4204
AT4G18270	607
AT4G18280	357
AT4G18290	52
AT4G18300	248
AT4G18310	0
AT4G18320	0
AT4G18330	0
AT4G18335	0
AT4G18340	181
AT4G18350	3
AT4G18360	20
AT4G18370	524
AT4G18372	83
AT4G18375	120
AT4G18380	603
AT4G18390	7
AT4G18395	0
AT4G18400	104
AT4G18410	0
AT4G18420	0
AT4G18422	4
AT4G18425	206
AT4G18430	77
AT4G18440	1315
AT4G18450	0
AT4G18460	126
AT4G18465	334
AT4G18470	53
AT4G18480	3301
AT4G18490	103
AT4G18500	0
AT4G18501	7
AT4G18510	3
AT4G18520	252
AT4G18530	420
AT4G18540	0
AT4G18550	102
AT4G18570	338
AT4G18580	397
AT4G18590	434
AT4G18593	353
AT4G18596	0
AT4G18600	274
AT4G18610	125
AT4G18620	0
AT4G18630	290
AT4G18640	4193
AT4G18650	0
AT4G18660	1
AT4G18670	2472
AT4G18680	0
AT4G18690	0
AT4G18692	0
AT4G18700	1624
AT4G18710	3826
AT4G18720	5
AT4G18725	0
AT4G18730	3792
AT4G18740	168
AT4G18750	54
AT4G18760	1627
AT4G18770	4
AT4G18780	7828
AT4G18790	0
AT4G18800	806
AT4G18810	790
AT4G18815	0
AT4G18820	594
AT4G18823	0
AT4G18830	0
AT4G18840	63
AT4G18860	0
AT4G18870	0
AT4G18880	462
AT4G18890	409
AT4G18900	0
AT4G18905	674
AT4G18910	120
AT4G18920	0
AT4G18930	471
AT4G18940	0
AT4G18950	1363
AT4G18960	2
AT4G18970	1137
AT4G18975	285
AT4G18980	14
AT4G18990	22
AT4G19000	0
AT4G19003	575
AT4G19006	1056
AT4G19010	158
AT4G19020	907
AT4G19030	0
AT4G19035	11
AT4G19038	0
AT4G19040	1113
AT4G19045	207
AT4G19050	807
AT4G19060	591
AT4G19070	322
AT4G19080	21
AT4G19090	32
AT4G19095	31
AT4G19100	141
AT4G19110	5455
AT4G19120	3546
AT4G19130	41
AT4G19140	360
AT4G19150	513
AT4G19160	1191
AT4G19170	322
AT4G19180	502
AT4G19185	324
AT4G19190	532
AT4G19191	60
AT4G19200	5388
AT4G19210	2274
AT4G19220	9
AT4G19230	1364
AT4G19239	0
AT4G19240	0
AT4G19250	0
AT4G19260	0
AT4G19270	0
AT4G19275	0
AT4G19280	0
AT4G19290	0
AT4G19300	0
AT4G19305	0
AT4G19310	0
AT4G19320	0
AT4G19330	0
AT4G19340	0
AT4G19350	525
AT4G19360	0
AT4G19370	41
AT4G19380	6
AT4G19390	231
AT4G19395	1
AT4G19400	5
AT4G19410	4406
AT4G19420	3841
AT4G19430	0
AT4G19440	202
AT4G19450	603
AT4G19452	4
AT4G19460	20
AT4G19470	0
AT4G19480	0
AT4G19485	0
AT4G19490	2016
AT4G19500	1090
AT4G19510	928
AT4G19520	143
AT4G19530	191
AT4G19540	214
AT4G19550	149
AT4G19560	29
AT4G19570	0
AT4G19580	0
AT4G19590	17
AT4G19600	757
AT4G19610	678
AT4G19620	0
AT4G19630	0
AT4G19633	0
AT4G19640	2207
AT4G19645	0
AT4G19650	96
AT4G19660	438
AT4G19670	897
AT4G19680	0
AT4G19690	52
AT4G19700	545
AT4G19710	1040
AT4G19720	1
AT4G19730	0
AT4G19740	0
AT4G19750	0
AT4G19760	0
AT4G19770	0
AT4G19780	0
AT4G19790	0
AT4G19800	0
AT4G19810	7
AT4G19820	14
AT4G19830	113
AT4G19840	2111
AT4G19850	79
AT4G19860	1800
AT4G19865	76
AT4G19870	215
AT4G19880	790
AT4G19890	170
AT4G19900	473
AT4G19902	3
AT4G19905	0
AT4G19910	0
AT4G19920	0
AT4G19925	0
AT4G19930	0
AT4G19940	0
AT4G19950	92
AT4G19960	786
AT4G19970	0
AT4G19975	114
AT4G19980	0
AT4G19985	390
AT4G19990	436
AT4G20000	0
AT4G20010	296
AT4G20020	466
AT4G20030	136
AT4G20040	127
AT4G20050	223
AT4G20060	85
AT4G20070	133
AT4G20080	0
AT4G20090	149
AT4G20095	0
AT4G20100	0
AT4G20110	52
AT4G20115	0
AT4G20130	477
AT4G20140	7
AT4G20150	4864
AT4G20160	4
AT4G20170	1664
AT4G20180	0
AT4G20190	17
AT4G20200	0
AT4G20210	0
AT4G20220	0
AT4G20230	76
AT4G20235	8
AT4G20240	141
AT4G20250	0
AT4G20260	8249
AT4G20270	1410
AT4G20280	632
AT4G20290	0
AT4G20300	1710
AT4G20310	160
AT4G20320	1994
AT4G20325	122
AT4G20330	926
AT4G20340	308
AT4G20350	44
AT4G20360	0
AT4G20362	5
AT4G20365	0
AT4G20370	2
AT4G20380	950
AT4G20390	36
AT4G20400	1135
AT4G20410	1718
AT4G20420	0
AT4G20430	802
AT4G20440	996
AT4G20450	3
AT4G20460	41
AT4G20470	0
AT4G20480	599
AT4G20490	0
AT4G20500	0
AT4G20510	0
AT4G20520	0
AT4G20530	0
AT4G20535	0
AT4G20540	0
AT4G20545	0
AT4G20550	0
AT4G20555	0
AT4G20560	0
AT4G20565	0
AT4G20570	0
AT4G20575	0
AT4G20580	0
AT4G20590	0
AT4G20600	0
AT4G20610	0
AT4G20620	0
AT4G20630	0
AT4G20640	0
AT4G20645	0
AT4G20650	0
AT4G20670	0
AT4G20680	0
AT4G20690	0
AT4G20700	0
AT4G20703	0
AT4G20707	0
AT4G20710	0
AT4G20715	0
AT4G20720	46
AT4G20725	0
AT4G20730	22
AT4G20735	0
AT4G20740	109
AT4G20760	714
AT4G20770	24
AT4G20780	202
AT4G20790	0
AT4G20800	3
AT4G20810	0
AT4G20820	6
AT4G20830	1337
AT4G20835	0
AT4G20840	369
AT4G20850	3514
AT4G20860	51
AT4G20870	1372
AT4G20880	1237
AT4G20890	8615
AT4G20900	0
AT4G20910	250
AT4G20920	3
AT4G20930	143
AT4G20935	42
AT4G20940	537
AT4G20947	0
AT4G20953	0
AT4G20960	388
AT4G20970	65
AT4G20980	1701
AT4G20990	0
AT4G21000	0
AT4G21010	0
AT4G21020	1
AT4G21030	3
AT4G21040	2
AT4G21050	0
AT4G21060	243
AT4G21063	14
AT4G21065	41
AT4G21070	235
AT4G21080	0
AT4G21090	329
AT4G21100	849
AT4G21105	4884
AT4G21110	1337
AT4G21120	7
AT4G21130	0
AT4G21140	153
AT4G21150	3247
AT4G21160	640
AT4G21170	49
AT4G21180	416
AT4G21190	216
AT4G21192	545
AT4G21200	0
AT4G21210	1135
AT4G21213	4
AT4G21215	291
AT4G21220	77
AT4G21230	3
AT4G21240	0
AT4G21250	14
AT4G21260	0
AT4G21270	358
AT4G21280	12467
AT4G21300	41
AT4G21310	54
AT4G21320	145
AT4G21323	27
AT4G21326	1098
AT4G21330	0
AT4G21340	0
AT4G21350	188
AT4G21360	0
AT4G21362	0
AT4G21363	0
AT4G21366	0
AT4G21370	0
AT4G21380	301
AT4G21390	120
AT4G21400	108
AT4G21410	266
AT4G21420	59
AT4G21430	477
AT4G21437	0
AT4G21440	3
AT4G21445	143
AT4G21450	1704
AT4G21460	382
AT4G21470	481
AT4G21480	109
AT4G21490	0
AT4G21500	290
AT4G21510	88
AT4G21515	0
AT4G21520	122
AT4G21530	206
AT4G21534	374
AT4G21540	721
AT4G21550	238
AT4G21560	1220
AT4G21570	5927
AT4G21580	918
AT4G21585	185
AT4G21590	2
AT4G21595	0
AT4G21600	66
AT4G21605	0
AT4G21610	168
AT4G21620	1631
AT4G21630	2
AT4G21640	1
AT4G21650	22353
AT4G21660	2030
AT4G21670	678
AT4G21680	25
AT4G21690	0
AT4G21700	369
AT4G21705	71
AT4G21710	1552
AT4G21720	168
AT4G21730	171
AT4G21740	368
AT4G21745	14
AT4G21750	661
AT4G21760	201
AT4G21770	209
AT4G21780	60
AT4G21790	2233
AT4G21800	458
AT4G21810	899
AT4G21820	195
AT4G21830	0
AT4G21840	0
AT4G21850	14
AT4G21860	1507
AT4G21865	40
AT4G21870	10
AT4G21880	105
AT4G21890	188
AT4G21895	0
AT4G21900	192
AT4G21902	0
AT4G21903	9
AT4G21910	567
AT4G21920	43
AT4G21926	13
AT4G21930	31
AT4G21940	281
AT4G21950	1
AT4G21960	54297
AT4G21970	53
AT4G21980	1346
AT4G21990	1899
AT4G22000	817
AT4G22010	1922
AT4G22020	0
AT4G22030	0
AT4G22035	0
AT4G22040	0
AT4G22050	0
AT4G22060	0
AT4G22065	0
AT4G22066	0
AT4G22070	3
AT4G22080	0
AT4G22090	0
AT4G22100	0
AT4G22105	0
AT4G22110	0
AT4G22115	1
AT4G22120	1005
AT4G22130	1427
AT4G22140	747
AT4G22150	1272
AT4G22160	2435
AT4G22165	1
AT4G22170	0
AT4G22180	0
AT4G22185	0
AT4G22190	1257
AT4G22200	1316
AT4G22210	0
AT4G22212	110
AT4G22214	0
AT4G22217	0
AT4G22220	2220
AT4G22230	3
AT4G22233	3
AT4G22235	0
AT4G22240	2486
AT4G22250	56
AT4G22260	772
AT4G22265	0
AT4G22270	562
AT4G22280	41
AT4G22285	535
AT4G22290	677
AT4G22300	314
AT4G22305	156
AT4G22310	2072
AT4G22320	230
AT4G22330	1486
AT4G22340	244
AT4G22350	254
AT4G22360	394
AT4G22370	29
AT4G22380	516
AT4G22390	15
AT4G22400	0
AT4G22410	1
AT4G22415	0
AT4G22430	0
AT4G22440	1
AT4G22450	0
AT4G22460	0
AT4G22463	0
AT4G22467	0
AT4G22470	2
AT4G22475	0
AT4G22485	0
AT4G22490	237
AT4G22495	0
AT4G22505	0
AT4G22510	0
AT4G22513	0
AT4G22517	5
AT4G22520	0
AT4G22530	117
AT4G22540	2571
AT4G22545	1365
AT4G22550	152
AT4G22560	56
AT4G22570	1672
AT4G22580	552
AT4G22590	3653
AT4G22600	0
AT4G22610	0
AT4G22620	12
AT4G22630	0
AT4G22635	0
AT4G22640	0
AT4G22650	0
AT4G22660	0
AT4G22666	0
AT4G22670	2820
AT4G22680	122
AT4G22690	1398
AT4G22700	0
AT4G22710	54
AT4G22720	397
AT4G22730	431
AT4G22740	807
AT4G22745	333
AT4G22750	1160
AT4G22754	0
AT4G22755	587
AT4G22756	473
AT4G22758	156
AT4G22760	73
AT4G22770	77
AT4G22780	1256
AT4G22785	0
AT4G22790	123
AT4G22810	0
AT4G22820	1501
AT4G22830	225
AT4G22840	245
AT4G22850	334
AT4G22860	167
AT4G22870	0
AT4G22880	323
AT4G22890	2923
AT4G22900	65
AT4G22910	339
AT4G22920	234
AT4G22930	662
AT4G22940	8
AT4G22950	2
AT4G22960	55
AT4G22970	254
AT4G22980	155
AT4G22990	482
AT4G23000	220
AT4G23010	239
AT4G23015	0
AT4G23020	132
AT4G23030	76
AT4G23040	281
AT4G23050	159
AT4G23060	277
AT4G23070	1
AT4G23080	0
AT4G23090	0
AT4G23100	9563
AT4G23110	0
AT4G23120	0
AT4G23130	5
AT4G23140	11
AT4G23150	5
AT4G23160	0
AT4G23170	107
AT4G23180	1942
AT4G23190	214
AT4G23200	1
AT4G23205	25
AT4G23210	4
AT4G23215	12
AT4G23220	177
AT4G23230	11
AT4G23240	1
AT4G23250	300
AT4G23260	31
AT4G23270	189
AT4G23271	0
AT4G23280	3
AT4G23290	0
AT4G23300	0
AT4G23310	3
AT4G23320	5
AT4G23330	599
AT4G23340	10
AT4G23350	0
AT4G23355	0
AT4G23360	0
AT4G23364	0
AT4G23365	0
AT4G23370	1
AT4G23373	0
AT4G23375	0
AT4G23380	0
AT4G23387	0
AT4G23390	0
AT4G23400	5907
AT4G23410	235
AT4G23420	89
AT4G23430	389
AT4G23440	379
AT4G23450	106
AT4G23460	2085
AT4G23470	3313
AT4G23490	511
AT4G23493	158
AT4G23496	1319
AT4G23500	369
AT4G23510	0
AT4G23515	0
AT4G23520	0
AT4G23530	205
AT4G23540	307
AT4G23550	0
AT4G23560	0
AT4G23570	1234
AT4G23580	0
AT4G23590	0
AT4G23600	1
AT4G23610	0
AT4G23620	310
AT4G23630	6188
AT4G23635	0
AT4G23640	1446
AT4G23650	4547
AT4G23660	161
AT4G23670	5134
AT4G23680	5
AT4G23690	2495
AT4G23700	2
AT4G23710	3314
AT4G23713	0
AT4G23720	154
AT4G23730	1577
AT4G23740	999
AT4G23750	66
AT4G23760	384
AT4G23770	124
AT4G23780	0
AT4G23790	1555
AT4G23800	1237
AT4G23810	145
AT4G23820	4990
AT4G23840	318
AT4G23850	4458
AT4G23860	527
AT4G23870	704
AT4G23880	206
AT4G23882	15
AT4G23885	726
AT4G23890	487
AT4G23895	447
AT4G23900	54
AT4G23910	315
AT4G23915	1
AT4G23920	98
AT4G23930	68
AT4G23940	741
AT4G23950	113
AT4G23960	0
AT4G23970	0
AT4G23980	812
AT4G23990	14
AT4G24000	141
AT4G24010	126
AT4G24015	808
AT4G24020	575
AT4G24025	0
AT4G24026	7
AT4G24030	0
AT4G24040	24
AT4G24050	185
AT4G24060	1557
AT4G24070	0
AT4G24080	10
AT4G24090	363
AT4G24100	400
AT4G24110	219
AT4G24120	372
AT4G24130	129
AT4G24140	27
AT4G24150	9
AT4G24160	1464
AT4G24170	1
AT4G24175	106
AT4G24180	41
AT4G24190	9673
AT4G24200	389
AT4G24204	0
AT4G24210	436
AT4G24220	4366
AT4G24230	1117
AT4G24231	2
AT4G24240	271
AT4G24250	313
AT4G24260	221
AT4G24265	285
AT4G24270	576
AT4G24275	245
AT4G24280	3358
AT4G24290	1645
AT4G24300	0
AT4G24310	0
AT4G24320	44
AT4G24330	1568
AT4G24340	1
AT4G24350	547
AT4G24370	1010
AT4G24380	3299
AT4G24390	746
AT4G24400	1138
AT4G24410	22
AT4G24413	3
AT4G24415	19
AT4G24420	4
AT4G24430	44
AT4G24440	691
AT4G24450	502
AT4G24460	374
AT4G24470	403
AT4G24480	126
AT4G24490	704
AT4G24500	143
AT4G24510	1168
AT4G24520	3637
AT4G24530	381
AT4G24540	2988
AT4G24550	1813
AT4G24560	860
AT4G24565	0
AT4G24570	3382
AT4G24580	57
AT4G24590	396
AT4G24600	0
AT4G24610	637
AT4G24615	0
AT4G24620	1902
AT4G24630	336
AT4G24640	0
AT4G24644	0
AT4G24650	0
AT4G24652	0
AT4G24660	93
AT4G24670	83
AT4G24680	1567
AT4G24690	4863
AT4G24700	33
AT4G24710	178
AT4G24715	1
AT4G24730	323
AT4G24740	1267
AT4G24750	832
AT4G24760	403
AT4G24770	5951
AT4G24780	6169
AT4G24790	439
AT4G24800	1836
AT4G24805	501
AT4G24810	336
AT4G24820	4444
AT4G24830	1587
AT4G24840	1567
AT4G24860	42
AT4G24880	174
AT4G24890	1
AT4G24900	236
AT4G24910	106
AT4G24920	1152
AT4G24930	929
AT4G24940	597
AT4G24950	2
AT4G24960	1604
AT4G24970	122
AT4G24972	54
AT4G24973	0
AT4G24974	0
AT4G24975	0
AT4G24977	0
AT4G24980	0
AT4G24990	1368
AT4G25000	451
AT4G25010	155
AT4G25020	40
AT4G25030	3517
AT4G25040	0
AT4G25050	2191
AT4G25070	5
AT4G25080	2866
AT4G25090	1
AT4G25100	186
AT4G25110	9
AT4G25120	356
AT4G25130	1552
AT4G25140	1
AT4G25150	456
AT4G25160	62
AT4G25170	670
AT4G25180	251
AT4G25190	0
AT4G25200	17
AT4G25210	2043
AT4G25220	0
AT4G25225	176
AT4G25230	1638
AT4G25235	0
AT4G25240	116
AT4G25250	0
AT4G25260	288
AT4G25270	130
AT4G25280	364
AT4G25290	401
AT4G25300	120
AT4G25310	4
AT4G25315	91
AT4G25320	460
AT4G25330	2
AT4G25340	619
AT4G25350	7
AT4G25360	664
AT4G25370	1634
AT4G25380	2
AT4G25390	318
AT4G25400	0
AT4G25410	4
AT4G25420	110
AT4G25430	0
AT4G25433	20
AT4G25434	236
AT4G25435	0
AT4G25440	351
AT4G25450	785
AT4G25470	1139
AT4G25480	1053
AT4G25490	841
AT4G25500	2364
AT4G25510	0
AT4G25515	219
AT4G25520	516
AT4G25530	0
AT4G25540	31
AT4G25550	707
AT4G25560	0
AT4G25570	6075
AT4G25580	0
AT4G25585	0
AT4G25590	0
AT4G25600	213
AT4G25610	417
AT4G25620	838
AT4G25630	671
AT4G25631	2
AT4G25635	0
AT4G25640	737
AT4G25650	933
AT4G25660	752
AT4G25670	1029
AT4G25680	1317
AT4G25690	480
AT4G25700	373
AT4G25707	27
AT4G25710	416
AT4G25719	15
AT4G25720	481
AT4G25730	937
AT4G25740	2324
AT4G25750	1
AT4G25760	8
AT4G25770	671
AT4G25780	21
AT4G25790	0
AT4G25800	70
AT4G25810	203
AT4G25820	0
AT4G25830	366
AT4G25835	64
AT4G25840	436
AT4G25845	0
AT4G25850	375
AT4G25860	80
AT4G25870	610
AT4G25880	1408
AT4G25885	61
AT4G25890	1617
AT4G25900	582
AT4G25910	412
AT4G25920	3
AT4G25930	0
AT4G25940	170
AT4G25950	2
AT4G25960	1710
AT4G25970	3888
AT4G25980	59
AT4G25990	12
AT4G26000	478
AT4G26010	15
AT4G26020	9
AT4G26030	2
AT4G26040	0
AT4G26050	0
AT4G26055	39
AT4G26060	172
AT4G26070	386
AT4G26080	1745
AT4G26090	0
AT4G26095	1
AT4G26100	1073
AT4G26110	2053
AT4G26120	2
AT4G26130	2284
AT4G26140	254
AT4G26145	0
AT4G26150	9
AT4G26160	261
AT4G26170	7
AT4G26180	118
AT4G26190	1109
AT4G26200	0
AT4G26210	503
AT4G26220	273
AT4G26225	0
AT4G26230	2302
AT4G26240	242
AT4G26250	0
AT4G26255	61
AT4G26260	18
AT4G26270	558
AT4G26280	0
AT4G26288	3
AT4G26290	0
AT4G26300	1427
AT4G26310	303
AT4G26320	1435
AT4G26330	3
AT4G26340	0
AT4G26350	0
AT4G26360	0
AT4G26365	0
AT4G26370	590
AT4G26375	0
AT4G26380	2
AT4G26385	0
AT4G26390	2
AT4G26400	1308
AT4G26410	1064
AT4G26415	6
AT4G26420	3
AT4G26430	264
AT4G26440	2
AT4G26450	1182
AT4G26455	695
AT4G26460	0
AT4G26466	0
AT4G26470	26
AT4G26480	1263
AT4G26483	0
AT4G26485	0
AT4G26488	26
AT4G26490	0
AT4G26500	0
AT4G26510	2126
AT4G26520	561
AT4G26530	1204
AT4G26540	395
AT4G26542	0
AT4G26550	450
AT4G26555	698
AT4G26560	0
AT4G26570	1748
AT4G26580	1082
AT4G26582	1
AT4G26590	3
AT4G26600	256
AT4G26610	540
AT4G26620	844
AT4G26630	6052
AT4G26640	822
AT4G26650	1643
AT4G26660	397
AT4G26670	1305
AT4G26675	0
AT4G26680	41
AT4G26690	2662
AT4G26700	374
AT4G26701	0
AT4G26710	3054
AT4G26720	565
AT4G26730	0
AT4G26740	0
AT4G26750	945
AT4G26760	1005
AT4G26770	0
AT4G26780	298
AT4G26790	80
AT4G26795	20
AT4G26800	56
AT4G26810	255
AT4G26820	2
AT4G26830	8
AT4G26840	1594
AT4G26850	3130
AT4G26860	791
AT4G26870	1342
AT4G26880	0
AT4G26890	15
AT4G26900	758
AT4G26910	1130
AT4G26920	0
AT4G26930	2
AT4G26940	2313
AT4G26950	26
AT4G26960	107
AT4G26965	275
AT4G26970	3451
AT4G26980	188
AT4G26990	441
AT4G27000	2825
AT4G27010	249
AT4G27020	395
AT4G27030	61
AT4G27040	968
AT4G27050	407
AT4G27052	0
AT4G27060	1286
AT4G27070	296
AT4G27080	1326
AT4G27090	15098
AT4G27100	417
AT4G27110	1
AT4G27120	837
AT4G27130	3154
AT4G27140	24
AT4G27150	11
AT4G27160	1
AT4G27170	0
AT4G27180	2500
AT4G27190	1
AT4G27200	0
AT4G27210	0
AT4G27220	0
AT4G27230	790
AT4G27240	305
AT4G27250	0
AT4G27260	465
AT4G27270	370
AT4G27280	4376
AT4G27290	0
AT4G27300	350
AT4G27310	298
AT4G27320	1649
AT4G27330	0
AT4G27340	315
AT4G27350	510
AT4G27360	0
AT4G27370	361
AT4G27380	468
AT4G27390	225
AT4G27395	0
AT4G27400	1
AT4G27410	93
AT4G27415	0
AT4G27420	0
AT4G27430	7272
AT4G27435	3184
AT4G27440	12077
AT4G27450	593
AT4G27460	480
AT4G27470	407
AT4G27480	44
AT4G27490	225
AT4G27500	6791
AT4G27510	44
AT4G27520	6414
AT4G27530	1
AT4G27540	166
AT4G27550	3
AT4G27560	1570
AT4G27565	0
AT4G27570	1
AT4G27580	1
AT4G27585	486
AT4G27590	9
AT4G27595	755
AT4G27597	0
AT4G27600	1078
AT4G27610	498
AT4G27620	324
AT4G27630	344
AT4G27640	1741
AT4G27650	627
AT4G27652	4420
AT4G27654	1164
AT4G27657	972
AT4G27660	46
AT4G27670	13
AT4G27680	471
AT4G27690	523
AT4G27700	1107
AT4G27710	555
AT4G27720	3439
AT4G27730	692
AT4G27740	191
AT4G27745	358
AT4G27750	600
AT4G27760	550
AT4G27765	0
AT4G27780	316
AT4G27790	2
AT4G27800	1682
AT4G27810	0
AT4G27820	176
AT4G27830	704
AT4G27840	386
AT4G27845	0
AT4G27850	16
AT4G27852	16
AT4G27860	173
AT4G27870	644
AT4G27875	0
AT4G27880	622
AT4G27885	0
AT4G27890	0
AT4G27900	213
AT4G27910	375
AT4G27920	3
AT4G27940	149
AT4G27950	164
AT4G27960	4324
AT4G27970	186
AT4G27980	1
AT4G27990	410
AT4G28000	1
AT4G28005	8
AT4G28010	89
AT4G28020	102
AT4G28025	748
AT4G28030	355
AT4G28040	11
AT4G28050	1140
AT4G28060	1897
AT4G28068	0
AT4G28070	174
AT4G28080	3357
AT4G28085	63
AT4G28088	0
AT4G28090	0
AT4G28100	565
AT4G28110	0
AT4G28130	0
AT4G28140	276
AT4G28150	52
AT4G28160	0
AT4G28162	94
AT4G28170	6
AT4G28180	88
AT4G28190	237
AT4G28200	610
AT4G28210	281
AT4G28220	500
AT4G28230	282
AT4G28240	292
AT4G28250	1986
AT4G28260	1056
AT4G28270	319
AT4G28280	0
AT4G28290	0
AT4G28300	2327
AT4G28310	140
AT4G28320	585
AT4G28330	121
AT4G28340	0
AT4G28350	13
AT4G28360	702
AT4G28362	0
AT4G28365	1
AT4G28370	1011
AT4G28380	77
AT4G28390	47
AT4G28395	1
AT4G28397	0
AT4G28400	1726
AT4G28405	3
AT4G28410	2
AT4G28420	0
AT4G28430	107
AT4G28440	885
AT4G28450	424
AT4G28460	1
AT4G28470	1550
AT4G28480	1076
AT4G28485	15
AT4G28490	277
AT4G28500	811
AT4G28510	645
AT4G28520	0
AT4G28530	32
AT4G28540	1205
AT4G28550	316
AT4G28556	90
AT4G28560	10
AT4G28570	757
AT4G28580	0
AT4G28590	115
AT4G28600	1396
AT4G28610	710
AT4G28620	0
AT4G28630	403
AT4G28640	285
AT4G28650	14
AT4G28652	0
AT4G28660	783
AT4G28670	0
AT4G28680	284
AT4G28690	36
AT4G28700	4
AT4G28703	47
AT4G28706	471
AT4G28710	1128
AT4G28720	3
AT4G28730	480
AT4G28740	258
AT4G28750	2041
AT4G28755	0
AT4G28760	394
AT4G28770	1454
AT4G28775	1
AT4G28780	2177
AT4G28790	0
AT4G28800	0
AT4G28811	0
AT4G28815	0
AT4G28820	104
AT4G28830	415
AT4G28840	51
AT4G28850	0
AT4G28860	999
AT4G28870	0
AT4G28880	2058
AT4G28890	3
AT4G28900	312
AT4G28910	1839
AT4G28915	0
AT4G28920	0
AT4G28930	0
AT4G28940	0
AT4G28950	162
AT4G28960	0
AT4G28970	0
AT4G28980	1144
AT4G28990	185
AT4G29000	227
AT4G29010	3141
AT4G29020	1166
AT4G29030	6
AT4G29033	0
AT4G29035	0
AT4G29037	0
AT4G29040	3349
AT4G29050	64
AT4G29060	4466
AT4G29070	492
AT4G29080	6519
AT4G29090	0
AT4G29100	1369
AT4G29103	0
AT4G29110	343
AT4G29120	412
AT4G29130	1884
AT4G29140	39
AT4G29150	1
AT4G29160	2483
AT4G29170	77
AT4G29180	2
AT4G29190	794
AT4G29200	0
AT4G29210	1328
AT4G29220	1548
AT4G29230	458
AT4G29240	315
AT4G29250	0
AT4G29260	621
AT4G29270	2
AT4G29273	0
AT4G29276	0
AT4G29280	0
AT4G29281	0
AT4G29283	0
AT4G29285	0
AT4G29290	0
AT4G29300	0
AT4G29305	0
AT4G29310	1495
AT4G29330	792
AT4G29340	6
AT4G29350	16679
AT4G29360	406
AT4G29370	0
AT4G29380	530
AT4G29390	755
AT4G29400	155
AT4G29410	2252
AT4G29415	0
AT4G29420	141
AT4G29430	354
AT4G29440	865
AT4G29450	0
AT4G29460	0
AT4G29470	11
AT4G29480	2712
AT4G29490	835
AT4G29510	780
AT4G29520	562
AT4G29530	110
AT4G29540	91
AT4G29548	1
AT4G29550	12
AT4G29560	23
AT4G29570	2
AT4G29580	2
AT4G29590	463
AT4G29600	0
AT4G29610	34
AT4G29620	0
AT4G29630	1
AT4G29640	5
AT4G29650	8
AT4G29654	2
AT4G29658	24
AT4G29660	393
AT4G29670	5057
AT4G29680	1112
AT4G29690	24
AT4G29700	153
AT4G29710	8
AT4G29720	1196
AT4G29730	248
AT4G29735	1311
AT4G29740	21
AT4G29750	478
AT4G29760	0
AT4G29770	6
AT4G29780	13530
AT4G29790	746
AT4G29800	17
AT4G29810	1556
AT4G29820	297
AT4G29830	273
AT4G29840	1349
AT4G29850	19
AT4G29860	153
AT4G29870	1064
AT4G29880	26
AT4G29890	504
AT4G29900	1801
AT4G29905	538
AT4G29910	172
AT4G29920	275
AT4G29930	27
AT4G29940	470
AT4G29950	1142
AT4G29960	586
AT4G29970	0
AT4G29980	0
AT4G29990	139
AT4G30000	194
AT4G30010	3883
AT4G30020	4573
AT4G30030	0
AT4G30040	0
AT4G30050	0
AT4G30060	239
AT4G30064	0
AT4G30067	0
AT4G30070	0
AT4G30072	0
AT4G30074	0
AT4G30080	550
AT4G30090	170
AT4G30097	0
AT4G30100	1968
AT4G30110	1433
AT4G30120	10
AT4G30130	122
AT4G30140	5
AT4G30150	399
AT4G30160	3168
AT4G30170	1
AT4G30180	295
AT4G30190	4334
AT4G30200	1992
AT4G30210	5608
AT4G30220	1359
AT4G30230	49
AT4G30240	1307
AT4G30250	248
AT4G30260	2143
AT4G30270	5620
AT4G30280	1907
AT4G30290	348
AT4G30300	0
AT4G30310	1491
AT4G30320	3
AT4G30330	521
AT4G30340	811
AT4G30350	2239
AT4G30360	434
AT4G30370	89
AT4G30380	1
AT4G30390	926
AT4G30400	75
AT4G30410	664
AT4G30420	4
AT4G30430	47
AT4G30440	5772
AT4G30450	177
AT4G30460	631
AT4G30470	1814
AT4G30480	653
AT4G30490	1526
AT4G30500	290
AT4G30510	170
AT4G30520	508
AT4G30530	5342
AT4G30540	1
AT4G30550	1359
AT4G30560	154
AT4G30570	88
AT4G30580	761
AT4G30590	0
AT4G30600	5482
AT4G30610	83
AT4G30620	383
AT4G30630	356
AT4G30640	13
AT4G30650	9683
AT4G30660	394
AT4G30662	0
AT4G30670	61
AT4G30680	73
AT4G30690	938
AT4G30700	56
AT4G30710	347
AT4G30720	635
AT4G30730	0
AT4G30740	4
AT4G30750	472
AT4G30760	1040
AT4G30770	0
AT4G30780	1295
AT4G30790	856
AT4G30800	203
AT4G30810	965
AT4G30820	214
AT4G30825	227
AT4G30830	89
AT4G30840	226
AT4G30845	41
AT4G30850	250
AT4G30860	124
AT4G30870	132
AT4G30872	0
AT4G30880	1
AT4G30890	962
AT4G30900	344
AT4G30910	690
AT4G30920	2404
AT4G30930	574
AT4G30935	468
AT4G30940	85
AT4G30950	2213
AT4G30960	12066
AT4G30970	0
AT4G30972	0
AT4G30975	1
AT4G30980	32
AT4G30990	950
AT4G30993	798
AT4G30996	1651
AT4G31000	663
AT4G31010	120
AT4G31020	38
AT4G31030	0
AT4G31040	1848
AT4G31050	448
AT4G31060	224
AT4G31070	28
AT4G31073	1
AT4G31075	0
AT4G31080	1564
AT4G31100	7
AT4G31110	24
AT4G31115	381
AT4G31120	532
AT4G31130	788
AT4G31140	1227
AT4G31150	188
AT4G31160	956
AT4G31170	1208
AT4G31180	2365
AT4G31190	1
AT4G31196	0
AT4G31200	340
AT4G31210	573
AT4G31230	6
AT4G31240	135
AT4G31248	0
AT4G31250	12
AT4G31260	0
AT4G31265	0
AT4G31270	125
AT4G31280	0
AT4G31290	350
AT4G31300	1981
AT4G31310	363
AT4G31320	0
AT4G31330	192
AT4G31340	5072
AT4G31350	929
AT4G31351	6
AT4G31354	9
AT4G31355	8
AT4G31360	294
AT4G31370	3
AT4G31380	0
AT4G31390	483
AT4G31398	3
AT4G31400	67
AT4G31405	9
AT4G31408	14
AT4G31410	405
AT4G31420	1483
AT4G31430	544
AT4G31440	73
AT4G31441	4
AT4G31450	304
AT4G31460	676
AT4G31470	11
AT4G31480	4509
AT4G31490	2710
AT4G31500	2791
AT4G31510	472
AT4G31520	5
AT4G31530	764
AT4G31540	0
AT4G31550	1493
AT4G31560	276
AT4G31570	1777
AT4G31580	1474
AT4G31590	1573
AT4G31600	295
AT4G31610	5
AT4G31615	23
AT4G31620	952
AT4G31630	14
AT4G31640	40
AT4G31650	400
AT4G31660	0
AT4G31670	253
AT4G31680	0
AT4G31685	2
AT4G31690	0
AT4G31695	0
AT4G31700	5560
AT4G31710	0
AT4G31715	0
AT4G31720	953
AT4G31730	171
AT4G31740	0
AT4G31750	814
AT4G31760	7
AT4G31770	443
AT4G31780	1760
AT4G31790	476
AT4G31800	2039
AT4G31805	0
AT4G31810	421
AT4G31820	976
AT4G31830	1
AT4G31840	962
AT4G31850	301
AT4G31860	949
AT4G31870	7
AT4G31875	0
AT4G31877	0
AT4G31880	1500
AT4G31890	121
AT4G31895	0
AT4G31900	1
AT4G31910	2
AT4G31920	286
AT4G31930	103
AT4G31940	0
AT4G31950	1
AT4G31960	0
AT4G31970	0
AT4G31980	287
AT4G31985	2519
AT4G31990	3006
AT4G32000	934
AT4G32010	1859
AT4G32020	10544
AT4G32030	1504
AT4G32040	674
AT4G32050	212
AT4G32060	5095
AT4G32070	1546
AT4G32080	8
AT4G32090	0
AT4G32100	0
AT4G32105	2
AT4G32110	2
AT4G32120	514
AT4G32130	847
AT4G32140	714
AT4G32150	1945
AT4G32160	634
AT4G32170	0
AT4G32175	180
AT4G32180	1932
AT4G32190	653
AT4G32200	103
AT4G32205	1
AT4G32208	8
AT4G32210	228
AT4G32212	25
AT4G32215	0
AT4G32220	0
AT4G32230	0
AT4G32240	768
AT4G32250	479
AT4G32260	5637
AT4G32265	0
AT4G32270	396
AT4G32272	231
AT4G32280	7
AT4G32285	2688
AT4G32290	166
AT4G32295	126
AT4G32300	396
AT4G32320	200
AT4G32330	4825
AT4G32340	1164
AT4G32342	12
AT4G32350	717
AT4G32360	287
AT4G32370	0
AT4G32375	0
AT4G32380	0
AT4G32390	1992
AT4G32400	618
AT4G32410	15786
AT4G32420	1403
AT4G32430	24
AT4G32440	603
AT4G32445	4
AT4G32450	131
AT4G32460	621
AT4G32470	3669
AT4G32475	0
AT4G32480	979
AT4G32490	0
AT4G32500	2
AT4G32510	0
AT4G32520	1013
AT4G32530	2777
AT4G32535	24
AT4G32540	0
AT4G32551	1657
AT4G32560	354
AT4G32570	1182
AT4G32580	5
AT4G32590	719
AT4G32600	528
AT4G32605	320
AT4G32610	950
AT4G32620	997
AT4G32630	9
AT4G32640	2599
AT4G32650	1
AT4G32660	644
AT4G32670	391
AT4G32680	460
AT4G32690	206
AT4G32700	405
AT4G32710	574
AT4G32714	0
AT4G32717	0
AT4G32720	1023
AT4G32730	670
AT4G32750	189
AT4G32760	2913
AT4G32765	0
AT4G32770	259
AT4G32780	264
AT4G32790	210
AT4G32800	509
AT4G32810	117
AT4G32820	930
AT4G32830	324
AT4G32840	608
AT4G32850	2468
AT4G32860	5
AT4G32870	68
AT4G32880	2024
AT4G32890	40
AT4G32900	322
AT4G32910	812
AT4G32915	315
AT4G32920	674
AT4G32930	771
AT4G32940	3884
AT4G32950	3
AT4G32960	378
AT4G32970	195
AT4G32980	108
AT4G32990	4
AT4G33000	641
AT4G33010	6660
AT4G33020	2
AT4G33030	837
AT4G33040	119
AT4G33050	454
AT4G33060	443
AT4G33070	1085
AT4G33080	2017
AT4G33090	3195
AT4G33100	235
AT4G33110	443
AT4G33120	40
AT4G33130	207
AT4G33140	432
AT4G33145	0
AT4G33150	1087
AT4G33160	20
AT4G33170	21
AT4G33180	182
AT4G33200	934
AT4G33210	1995
AT4G33220	998
AT4G33230	1
AT4G33240	1069
AT4G33250	2450
AT4G33260	326
AT4G33270	389
AT4G33280	3
AT4G33290	0
AT4G33300	1586
AT4G33310	0
AT4G33320	0
AT4G33330	791
AT4G33350	622
AT4G33355	4
AT4G33360	611
AT4G33370	2
AT4G33380	1759
AT4G33390	4
AT4G33400	356
AT4G33410	534
AT4G33420	83
AT4G33430	1430
AT4G33440	572
AT4G33450	27
AT4G33460	300
AT4G33465	0
AT4G33467	0
AT4G33470	389
AT4G33480	533
AT4G33490	543
AT4G33495	239
AT4G33500	782
AT4G33510	2172
AT4G33520	839
AT4G33530	2991
AT4G33540	377
AT4G33550	10
AT4G33560	12
AT4G33565	90
AT4G33580	1551
AT4G33585	2
AT4G33590	0
AT4G33600	0
AT4G33610	0
AT4G33620	133
AT4G33625	1469
AT4G33630	1085
AT4G33640	1489
AT4G33650	813
AT4G33660	131
AT4G33666	13
AT4G33670	798
AT4G33680	1527
AT4G33690	171
AT4G33700	1388
AT4G33710	0
AT4G33720	0
AT4G33730	0
AT4G33735	0
AT4G33740	1162
AT4G33760	453
AT4G33770	174
AT4G33780	394
AT4G33790	6101
AT4G33800	14
AT4G33810	83
AT4G33820	1
AT4G33830	1
AT4G33840	0
AT4G33850	0
AT4G33860	1
AT4G33865	4906
AT4G33870	0
AT4G33880	3
AT4G33885	0
AT4G33890	560
AT4G33900	0
AT4G33905	21
AT4G33910	707
AT4G33920	3807
AT4G33925	92
AT4G33930	16
AT4G33940	831
AT4G33945	1021
AT4G33950	313
AT4G33960	146
AT4G33970	11
AT4G33980	1043
AT4G33985	640
AT4G33990	127
AT4G34000	798
AT4G34020	280
AT4G34030	1077
AT4G34035	0
AT4G34040	884
AT4G34050	17836
AT4G34060	19
AT4G34065	7
AT4G34070	520
AT4G34071	2
AT4G34080	0
AT4G34090	424
AT4G34100	3197
AT4G34103	0
AT4G34110	16753
AT4G34120	1022
AT4G34131	29
AT4G34135	9
AT4G34138	36
AT4G34139	0
AT4G34140	291
AT4G34150	6654
AT4G34160	1243
AT4G34170	16
AT4G34180	1772
AT4G34190	1501
AT4G34200	4147
AT4G34210	0
AT4G34215	1482
AT4G34220	318
AT4G34230	2904
AT4G34240	958
AT4G34250	4
AT4G34260	2708
AT4G34265	981
AT4G34270	594
AT4G34280	401
AT4G34290	342
AT4G34300	1
AT4G34310	296
AT4G34320	19
AT4G34330	0
AT4G34332	0
AT4G34340	45
AT4G34345	0
AT4G34350	2353
AT4G34360	72
AT4G34370	531
AT4G34380	1
AT4G34390	1252
AT4G34400	75
AT4G34410	1918
AT4G34412	150
AT4G34415	0
AT4G34419	2
AT4G34420	104
AT4G34430	829
AT4G34440	0
AT4G34450	10984
AT4G34460	1871
AT4G34470	24
AT4G34480	2860
AT4G34490	4495
AT4G34500	545
AT4G34510	7
AT4G34520	0
AT4G34530	0
AT4G34540	250
AT4G34550	15
AT4G34555	612
AT4G34560	468
AT4G34570	275
AT4G34580	40
AT4G34590	1452
AT4G34600	142
AT4G34610	1660
AT4G34620	6297
AT4G34630	541
AT4G34640	1623
AT4G34650	201
AT4G34660	938
AT4G34670	6272
AT4G34680	120
AT4G34690	4
AT4G34695	0
AT4G34700	4635
AT4G34710	8399
AT4G34720	5677
AT4G34730	302
AT4G34740	465
AT4G34750	474
AT4G34760	1033
AT4G34770	164
AT4G34780	0
AT4G34790	25
AT4G34800	25
AT4G34810	18
AT4G34830	1030
AT4G34840	203
AT4G34850	6
AT4G34860	242
AT4G34870	11078
AT4G34880	10
AT4G34881	70
AT4G34890	1008
AT4G34900	431
AT4G34910	375
AT4G34920	838
AT4G34930	3
AT4G34940	0
AT4G34950	2209
AT4G34960	873
AT4G34970	165
AT4G34975	0
AT4G34980	4789
AT4G34990	218
AT4G35000	2244
AT4G35010	10
AT4G35020	689
AT4G35025	0
AT4G35030	107
AT4G35040	694
AT4G35050	447
AT4G35060	1054
AT4G35070	58
AT4G35080	616
AT4G35090	251
AT4G35100	20963
AT4G35110	251
AT4G35120	0
AT4G35130	41
AT4G35140	328
AT4G35150	0
AT4G35160	0
AT4G35165	0
AT4G35170	0
AT4G35180	68
AT4G35190	7
AT4G35200	0
AT4G35210	0
AT4G35220	655
AT4G35230	1744
AT4G35240	1069
AT4G35250	733
AT4G35260	1930
AT4G35270	166
AT4G35280	0
AT4G35290	446
AT4G35295	0
AT4G35300	2879
AT4G35310	3487
AT4G35320	889
AT4G35335	1086
AT4G35350	1796
AT4G35360	1030
AT4G35370	1
AT4G35375	0
AT4G35380	14
AT4G35390	28
AT4G35400	0
AT4G35410	611
AT4G35420	94
AT4G35430	0
AT4G35440	321
AT4G35450	4926
AT4G35460	461
AT4G35470	824
AT4G35480	271
AT4G35485	0
AT4G35490	1050
AT4G35500	446
AT4G35510	508
AT4G35519	0
AT4G35520	39
AT4G35530	211
AT4G35540	94
AT4G35550	357
AT4G35560	514
AT4G35570	1261
AT4G35580	903
AT4G35590	25
AT4G35600	479
AT4G35610	0
AT4G35620	281
AT4G35630	2191
AT4G35640	64
AT4G35650	6
AT4G35655	18
AT4G35660	1
AT4G35670	0
AT4G35680	1
AT4G35685	13
AT4G35690	0
AT4G35700	0
AT4G35710	0
AT4G35720	1
AT4G35725	0
AT4G35730	435
AT4G35731	0
AT4G35733	0
AT4G35740	295
AT4G35750	3946
AT4G35760	549
AT4G35770	9
AT4G35780	852
AT4G35783	23
AT4G35785	1159
AT4G35790	6201
AT4G35800	4232
AT4G35810	1
AT4G35820	0
AT4G35830	10706
AT4G35840	406
AT4G35850	792
AT4G35860	1089
AT4G35870	333
AT4G35880	905
AT4G35890	1430
AT4G35900	145
AT4G35905	339
AT4G35910	309
AT4G35920	2667
AT4G35930	368
AT4G35940	312
AT4G35950	792
AT4G35970	456
AT4G35980	399
AT4G35985	847
AT4G35987	252
AT4G36000	15
AT4G36010	1551
AT4G36020	935
AT4G36030	0
AT4G36032	0
AT4G36040	1359
AT4G36050	142
AT4G36052	1
AT4G36060	81
AT4G36070	4
AT4G36080	971
AT4G36090	173
AT4G36100	1
AT4G36105	43
AT4G36110	20
AT4G36120	266
AT4G36130	2424
AT4G36140	348
AT4G36150	90
AT4G36160	113
AT4G36170	0
AT4G36180	734
AT4G36190	636
AT4G36195	1495
AT4G36197	0
AT4G36210	1409
AT4G36220	986
AT4G36230	619
AT4G36240	313
AT4G36245	0
AT4G36250	4243
AT4G36260	1
AT4G36270	289
AT4G36280	99
AT4G36290	477
AT4G36350	1
AT4G36360	9354
AT4G36370	0
AT4G36380	96
AT4G36390	499
AT4G36400	661
AT4G36410	33
AT4G36420	599
AT4G36430	1
AT4G36440	1096
AT4G36450	19
AT4G36460	0
AT4G36470	57
AT4G36480	968
AT4G36490	6
AT4G36500	1241
AT4G36510	2
AT4G36515	327
AT4G36520	2945
AT4G36530	725
AT4G36540	1469
AT4G36550	408
AT4G36560	0
AT4G36570	60
AT4G36580	96
AT4G36590	10
AT4G36600	5
AT4G36610	152
AT4G36620	28
AT4G36630	1187
AT4G36635	0
AT4G36640	329
AT4G36648	3237
AT4G36650	437
AT4G36660	875
AT4G36670	77
AT4G36680	311
AT4G36690	2983
AT4G36700	1
AT4G36710	1292
AT4G36720	203
AT4G36730	1456
AT4G36740	0
AT4G36750	866
AT4G36760	1263
AT4G36770	3
AT4G36780	1243
AT4G36790	379
AT4G36791	1
AT4G36795	2
AT4G36800	3070
AT4G36808	0
AT4G36810	0
AT4G36820	65
AT4G36830	60
AT4G36840	125
AT4G36850	15
AT4G36860	756
AT4G36870	661
AT4G36880	24
AT4G36890	3191
AT4G36900	711
AT4G36910	296
AT4G36920	567
AT4G36925	1
AT4G36930	54
AT4G36940	1075
AT4G36945	417
AT4G36950	478
AT4G36960	1033
AT4G36970	280
AT4G36980	2611
AT4G36990	1243
AT4G37000	645
AT4G37010	0
AT4G37020	226
AT4G37022	4
AT4G37030	12
AT4G37040	1229
AT4G37050	1
AT4G37060	0
AT4G37070	5
AT4G37080	1491
AT4G37090	352
AT4G37095	34
AT4G37100	593
AT4G37110	412
AT4G37120	1590
AT4G37130	392
AT4G37140	5
AT4G37150	21
AT4G37160	0
AT4G37170	49
AT4G37175	0
AT4G37180	883
AT4G37190	254
AT4G37200	390
AT4G37210	528
AT4G37220	33
AT4G37225	21
AT4G37230	12
AT4G37235	30
AT4G37240	294
AT4G37250	814
AT4G37260	2602
AT4G37270	1016
AT4G37280	641
AT4G37290	19
AT4G37295	15
AT4G37300	8254
AT4G37310	2021
AT4G37320	258
AT4G37330	482
AT4G37340	0
AT4G37360	0
AT4G37370	198
AT4G37380	80
AT4G37390	2
AT4G37400	83
AT4G37409	0
AT4G37410	0
AT4G37420	0
AT4G37430	0
AT4G37432	0
AT4G37435	0
AT4G37440	694
AT4G37445	96
AT4G37450	2164
AT4G37460	1394
AT4G37470	682
AT4G37480	306
AT4G37483	24
AT4G37490	115
AT4G37500	0
AT4G37510	987
AT4G37520	347
AT4G37530	62
AT4G37540	26
AT4G37550	654
AT4G37553	32
AT4G37560	35
AT4G37570	0
AT4G37580	17
AT4G37590	1484
AT4G37608	42
AT4G37610	2411
AT4G37620	11
AT4G37630	146
AT4G37640	2367
AT4G37650	992
AT4G37660	289
AT4G37670	132
AT4G37680	712
AT4G37682	28
AT4G37685	13
AT4G37690	18
AT4G37700	1
AT4G37705	0
AT4G37710	4
AT4G37720	0
AT4G37730	137
AT4G37740	44
AT4G37750	1121
AT4G37760	579
AT4G37770	14
AT4G37780	3
AT4G37790	1218
AT4G37800	254
AT4G37810	78
AT4G37820	1177
AT4G37830	4237
AT4G37840	0
AT4G37850	0
AT4G37860	0
AT4G37870	7064
AT4G37880	744
AT4G37890	118
AT4G37895	0
AT4G37900	50
AT4G37910	2427
AT4G37920	239
AT4G37925	265
AT4G37930	11729
AT4G37940	0
AT4G37950	0
AT4G37970	264
AT4G37980	5
AT4G37990	2
AT4G38000	2
AT4G38005	0
AT4G38010	33
AT4G38020	128
AT4G38030	0
AT4G38040	729
AT4G38050	266
AT4G38060	270
AT4G38062	178
AT4G38065	1
AT4G38070	2
AT4G38080	19
AT4G38090	710
AT4G38092	13
AT4G38100	445
AT4G38120	840
AT4G38130	2358
AT4G38140	0
AT4G38150	159
AT4G38160	387
AT4G38170	166
AT4G38180	46
AT4G38190	0
AT4G38200	1734
AT4G38210	8
AT4G38213	5
AT4G38215	4
AT4G38220	1220
AT4G38225	340
AT4G38230	380
AT4G38240	975
AT4G38250	0
AT4G38260	278
AT4G38270	597
AT4G38280	177
AT4G38290	2
AT4G38300	33
AT4G38310	3
AT4G38320	123
AT4G38330	69
AT4G38340	8
AT4G38350	2459
AT4G38360	762
AT4G38370	245
AT4G38380	157
AT4G38390	6
AT4G38400	1198
AT4G38401	4
AT4G38405	0
AT4G38410	5
AT4G38420	180
AT4G38430	1119
AT4G38440	416
AT4G38460	1190
AT4G38470	1802
AT4G38480	123
AT4G38490	399
AT4G38495	135
AT4G38500	986
AT4G38510	5806
AT4G38520	2230
AT4G38530	191
AT4G38540	9
AT4G38545	33
AT4G38550	3
AT4G38552	36
AT4G38560	15
AT4G38570	288
AT4G38580	2381
AT4G38590	0
AT4G38600	3807
AT4G38620	1366
AT4G38630	3270
AT4G38640	1103
AT4G38650	28
AT4G38660	1204
AT4G38670	154
AT4G38680	4234
AT4G38690	1098
AT4G38700	33
AT4G38710	1206
AT4G38730	117
AT4G38740	3328
AT4G38760	1689
AT4G38770	22616
AT4G38775	0
AT4G38780	57
AT4G38781	0
AT4G38790	808
AT4G38800	3648
AT4G38810	740
AT4G38820	0
AT4G38825	1
AT4G38830	3
AT4G38840	198
AT4G38850	98
AT4G38860	293
AT4G38870	0
AT4G38880	4
AT4G38890	597
AT4G38900	775
AT4G38905	0
AT4G38910	76
AT4G38920	5453
AT4G38930	458
AT4G38932	1549
AT4G38940	206
AT4G38950	513
AT4G38960	123
AT4G38970	7319
AT4G38980	135
AT4G38990	0
AT4G39000	3
AT4G39010	25
AT4G39020	0
AT4G39030	575
AT4G39040	733
AT4G39050	1978
AT4G39060	0
AT4G39070	21
AT4G39080	6774
AT4G39090	12562
AT4G39100	843
AT4G39110	51
AT4G39120	401
AT4G39130	0
AT4G39140	404
AT4G39150	1152
AT4G39160	302
AT4G39170	1806
AT4G39180	333
AT4G39190	548
AT4G39195	0
AT4G39200	7995
AT4G39210	1252
AT4G39220	737
AT4G39230	297
AT4G39235	44
AT4G39240	454
AT4G39250	0
AT4G39260	24650
AT4G39270	282
AT4G39280	1479
AT4G39290	0
AT4G39300	428
AT4G39320	2134
AT4G39330	4734
AT4G39340	23
AT4G39345	0
AT4G39350	6818
AT4G39360	30
AT4G39361	29
AT4G39363	14
AT4G39364	25
AT4G39366	62
AT4G39370	191
AT4G39380	146
AT4G39390	434
AT4G39400	2841
AT4G39403	6
AT4G39404	0
AT4G39410	581
AT4G39420	1455
AT4G39460	923
AT4G39470	140
AT4G39480	197
AT4G39490	0
AT4G39500	0
AT4G39510	465
AT4G39520	1164
AT4G39530	37
AT4G39540	689
AT4G39550	140
AT4G39560	139
AT4G39570	205
AT4G39580	3
AT4G39590	0
AT4G39600	12
AT4G39610	41
AT4G39615	0
AT4G39620	326
AT4G39630	104
AT4G39640	1448
AT4G39650	3
AT4G39660	1643
AT4G39670	104
AT4G39672	0
AT4G39675	4
AT4G39680	2253
AT4G39690	923
AT4G39700	36
AT4G39710	829
AT4G39720	160
AT4G39730	1991
AT4G39740	134
AT4G39745	0
AT4G39750	0
AT4G39753	0
AT4G39756	0
AT4G39760	0
AT4G39770	714
AT4G39780	140
AT4G39790	34
AT4G39795	69
AT4G39800	16109
AT4G39810	54
AT4G39820	510
AT4G39830	32
AT4G39838	0
AT4G39840	0
AT4G39850	1574
AT4G39860	877
AT4G39865	0
AT4G39870	676
AT4G39880	835
AT4G39890	434
AT4G39900	482
AT4G39910	1167
AT4G39917	3
AT4G39920	263
AT4G39925	22
AT4G39930	31
AT4G39940	3831
AT4G39950	785
AT4G39952	51
AT4G39955	200
AT4G39960	947
AT4G39970	271
AT4G39980	2194
AT4G39985	0
AT4G39990	1380
AT4G40000	130
AT4G40010	39
AT4G40011	0
AT4G40020	10
AT4G40030	4823
AT4G40040	6338
AT4G40042	174
AT4G40045	282
AT4G40050	910
AT4G40060	915
AT4G40063	0
AT4G40065	45
AT4G40070	45
AT4G40080	0
AT4G40085	3
AT4G40090	0
AT4G40100	0
AT5G00730	0
AT5G00735	0
AT5G00740	0
AT5G00745	0
AT5G00750	0
AT5G00755	3
AT5G00760	13
AT5G00765	16
AT5G00770	0
AT5G00775	0
AT5G00780	3
AT5G00785	0
AT5G00790	40
AT5G00795	0
AT5G00800	0
AT5G00805	0
AT5G00810	0
AT5G00815	0
AT5G00820	0
AT5G00825	1
AT5G00835	0
AT5G00840	0
AT5G00845	0
AT5G00850	0
AT5G00855	0
AT5G00860	0
AT5G00865	8
AT5G00870	0
AT5G00875	7
AT5G00880	0
AT5G00885	0
AT5G00895	0
AT5G00900	0
AT5G00905	0
AT5G00910	0
AT5G00920	0
AT5G00925	3
AT5G00930	0
AT5G00935	0
AT5G00940	0
AT5G00950	0
AT5G00955	0
AT5G00960	0
AT5G00965	5
AT5G00970	0
AT5G00975	0
AT5G00980	35
AT5G00985	20
AT5G00990	1
AT5G00995	0
AT5G01005	0
AT5G01010	2292
AT5G01015	44
AT5G01017	0
AT5G01020	1953
AT5G01030	439
AT5G01040	3
AT5G01045	0
AT5G01050	0
AT5G01055	4
AT5G01060	19
AT5G01065	0
AT5G01070	55
AT5G01075	31
AT5G01080	0
AT5G01090	1181
AT5G01095	0
AT5G01100	2035
AT5G01105	0
AT5G01110	57
AT5G01115	0
AT5G01120	57
AT5G01125	3
AT5G01130	0
AT5G01135	2
AT5G01140	0
AT5G01145	0
AT5G01150	0
AT5G01155	0
AT5G01160	416
AT5G01165	0
AT5G01170	890
AT5G01175	104
AT5G01180	7
AT5G01185	0
AT5G01190	1681
AT5G01195	0
AT5G01200	192
AT5G01205	9
AT5G01210	0
AT5G01215	0
AT5G01220	575
AT5G01225	0
AT5G01230	198
AT5G01235	3
AT5G01240	1762
AT5G01245	0
AT5G01250	4
AT5G01255	0
AT5G01260	231
AT5G01265	1
AT5G01270	860
AT5G01275	0
AT5G01280	0
AT5G01285	0
AT5G01290	705
AT5G01295	0
AT5G01300	12
AT5G01305	1
AT5G01310	181
AT5G01315	0
AT5G01320	0
AT5G01325	0
AT5G01330	9
AT5G01335	26
AT5G01340	131
AT5G01345	2
AT5G01350	2273
AT5G01360	1529
AT5G01365	0
AT5G01370	287
AT5G01375	0
AT5G01380	114
AT5G01385	1
AT5G01390	335
AT5G01395	0
AT5G01400	822
AT5G01405	0
AT5G01410	2385
AT5G01415	0
AT5G01420	36
AT5G01425	0
AT5G01430	342
AT5G01435	0
AT5G01440	0
AT5G01445	24
AT5G01450	324
AT5G01455	0
AT5G01460	1556
AT5G01465	0
AT5G01470	134
AT5G01475	0
AT5G01480	52
AT5G01485	0
AT5G01490	0
AT5G01495	1
AT5G01500	682
AT5G01505	2
AT5G01510	204
AT5G01515	2
AT5G01520	492
AT5G01530	22999
AT5G01535	0
AT5G01540	0
AT5G01542	0
AT5G01545	22
AT5G01550	0
AT5G01555	0
AT5G01560	220
AT5G01565	0
AT5G01570	28
AT5G01575	0
AT5G01580	0
AT5G01585	0
AT5G01590	1445
AT5G01595	44
AT5G01600	2863
AT5G01605	0
AT5G01610	246
AT5G01615	0
AT5G01620	524
AT5G01630	227
AT5G01635	0
AT5G01640	262
AT5G01645	0
AT5G01650	792
AT5G01655	0
AT5G01660	130
AT5G01665	0
AT5G01670	204
AT5G01675	1
AT5G01680	5
AT5G01685	0
AT5G01690	3
AT5G01695	0
AT5G01700	69
AT5G01705	0
AT5G01710	2585
AT5G01715	20
AT5G01720	276
AT5G01725	0
AT5G01730	123
AT5G01732	5
AT5G01735	0
AT5G01740	0
AT5G01745	0
AT5G01747	2
AT5G01750	7955
AT5G01755	0
AT5G01760	6
AT5G01765	0
AT5G01770	316
AT5G01775	14
AT5G01780	463
AT5G01785	0
AT5G01790	218
AT5G01795	0
AT5G01800	1868
AT5G01805	0
AT5G01810	729
AT5G01815	0
AT5G01820	387
AT5G01825	0
AT5G01830	181
AT5G01835	0
AT5G01840	62
AT5G01845	0
AT5G01850	239
AT5G01855	0
AT5G01860	0
AT5G01865	0
AT5G01870	0
AT5G01875	0
AT5G01880	20
AT5G01881	0
AT5G01885	0
AT5G01890	1852
AT5G01895	0
AT5G01900	1
AT5G01910	162
AT5G01915	0
AT5G01920	1011
AT5G01925	0
AT5G01930	511
AT5G01935	0
AT5G01940	67
AT5G01945	2
AT5G01950	780
AT5G01955	0
AT5G01960	833
AT5G01965	0
AT5G01970	876
AT5G01975	0
AT5G01980	271
AT5G01985	7
AT5G01990	190
AT5G01995	6
AT5G02000	0
AT5G02010	182
AT5G02015	7
AT5G02020	10
AT5G02025	0
AT5G02030	1544
AT5G02035	0
AT5G02040	520
AT5G02045	0
AT5G02050	428
AT5G02055	1
AT5G02060	96
AT5G02065	1
AT5G02070	0
AT5G02075	1
AT5G02080	82
AT5G02085	0
AT5G02090	111
AT5G02095	2
AT5G02100	665
AT5G02105	0
AT5G02110	1
AT5G02115	1
AT5G02120	964
AT5G02125	0
AT5G02130	265
AT5G02135	0
AT5G02140	78
AT5G02145	0
AT5G02150	187
AT5G02155	4
AT5G02160	5535
AT5G02170	301
AT5G02175	0
AT5G02180	60
AT5G02185	0
AT5G02190	385
AT5G02195	0
AT5G02200	373
AT5G02205	0
AT5G02210	8
AT5G02215	0
AT5G02220	26
AT5G02225	3
AT5G02230	1161
AT5G02240	2644
AT5G02244	2
AT5G02245	1
AT5G02250	427
AT5G02255	0
AT5G02260	202
AT5G02265	0
AT5G02270	572
AT5G02275	0
AT5G02280	263
AT5G02290	770
AT5G02295	0
AT5G02305	0
AT5G02310	2005
AT5G02315	0
AT5G02320	69
AT5G02325	0
AT5G02330	0
AT5G02335	0
AT5G02340	0
AT5G02345	0
AT5G02350	0
AT5G02355	0
AT5G02360	0
AT5G02365	0
AT5G02370	183
AT5G02375	0
AT5G02380	20886
AT5G02385	0
AT5G02390	9
AT5G02395	0
AT5G02400	20
AT5G02405	0
AT5G02410	357
AT5G02415	18
AT5G02420	192
AT5G02425	22
AT5G02430	321
AT5G02435	0
AT5G02440	308
AT5G02445	0
AT5G02450	5801
AT5G02455	0
AT5G02460	113
AT5G02465	0
AT5G02470	232
AT5G02480	2587
AT5G02485	1
AT5G02490	1530
AT5G02495	0
AT5G02500	53171
AT5G02502	453
AT5G02505	0
AT5G02510	30
AT5G02515	8
AT5G02520	107
AT5G02525	7
AT5G02530	1336
AT5G02535	4
AT5G02540	53
AT5G02550	48
AT5G02555	0
AT5G02560	437
AT5G02565	91
AT5G02570	0
AT5G02575	70
AT5G02580	18
AT5G02590	85
AT5G02595	74
AT5G02600	196
AT5G02605	42
AT5G02610	1739
AT5G02615	0
AT5G02620	424
AT5G02630	77
AT5G02635	0
AT5G02640	267
AT5G02645	2
AT5G02650	158
AT5G02655	0
AT5G02660	0
AT5G02665	0
AT5G02670	138
AT5G02675	0
AT5G02680	158
AT5G02685	0
AT5G02690	65
AT5G02695	0
AT5G02700	0
AT5G02705	11
AT5G02710	195
AT5G02715	3
AT5G02720	0
AT5G02725	0
AT5G02730	0
AT5G02735	0
AT5G02740	600
AT5G02745	4
AT5G02750	158
AT5G02755	0
AT5G02760	45
AT5G02765	0
AT5G02770	2570
AT5G02775	0
AT5G02780	15
AT5G02785	0
AT5G02790	3373
AT5G02795	0
AT5G02800	606
AT5G02805	0
AT5G02810	2478
AT5G02815	0
AT5G02820	231
AT5G02825	1
AT5G02830	428
AT5G02835	0
AT5G02840	768
AT5G02850	286
AT5G02855	0
AT5G02860	419
AT5G02865	10
AT5G02870	7390
AT5G02875	13
AT5G02880	1326
AT5G02885	1
AT5G02890	735
AT5G02895	0
AT5G02900	0
AT5G02905	1
AT5G02910	149
AT5G02915	0
AT5G02920	0
AT5G02925	0
AT5G02930	5
AT5G02935	3
AT5G02940	544
AT5G02945	1
AT5G02950	34
AT5G02955	1
AT5G02960	7964
AT5G02965	0
AT5G02970	657
AT5G02975	0
AT5G02980	0
AT5G02985	0
AT5G02990	0
AT5G02995	0
AT5G03000	1
AT5G03005	0
AT5G03010	9
AT5G03015	0
AT5G03020	5
AT5G03025	0
AT5G03030	384
AT5G03035	0
AT5G03040	2323
AT5G03045	0
AT5G03050	259
AT5G03055	0
AT5G03060	33
AT5G03065	0
AT5G03070	259
AT5G03075	0
AT5G03080	812
AT5G03085	7
AT5G03090	0
AT5G03095	0
AT5G03100	89
AT5G03105	0
AT5G03110	74
AT5G03115	1
AT5G03120	382
AT5G03125	0
AT5G03130	3
AT5G03135	0
AT5G03140	483
AT5G03145	1
AT5G03150	453
AT5G03155	0
AT5G03160	571
AT5G03165	38
AT5G03170	10583
AT5G03175	21
AT5G03180	216
AT5G03185	0
AT5G03190	2415
AT5G03195	0
AT5G03200	236
AT5G03204	40
AT5G03205	0
AT5G03210	1476
AT5G03215	0
AT5G03220	180
AT5G03225	0
AT5G03230	512
AT5G03235	6
AT5G03240	17218
AT5G03245	0
AT5G03250	55
AT5G03255	1
AT5G03260	457
AT5G03265	0
AT5G03270	10
AT5G03275	0
AT5G03280	2262
AT5G03285	33
AT5G03290	1753
AT5G03295	0
AT5G03300	5475
AT5G03305	0
AT5G03310	0
AT5G03315	9
AT5G03320	564
AT5G03325	0
AT5G03330	476
AT5G03335	0
AT5G03340	929
AT5G03345	1116
AT5G03350	103
AT5G03355	101
AT5G03360	0
AT5G03370	248
AT5G03375	0
AT5G03377	16
AT5G03380	1030
AT5G03385	0
AT5G03390	131
AT5G03395	0
AT5G03400	0
AT5G03405	0
AT5G03406	128
AT5G03415	350
AT5G03420	731
AT5G03425	0
AT5G03430	704
AT5G03435	24
AT5G03440	222
AT5G03445	0
AT5G03450	197
AT5G03452	0
AT5G03455	728
AT5G03460	2187
AT5G03465	0
AT5G03470	510
AT5G03475	25
AT5G03480	0
AT5G03485	9
AT5G03490	169
AT5G03495	13
AT5G03500	299
AT5G03510	146
AT5G03515	0
AT5G03520	1259
AT5G03525	0
AT5G03530	1690
AT5G03535	0
AT5G03540	2618
AT5G03545	2487
AT5G03550	0
AT5G03552	14
AT5G03553	37
AT5G03555	131
AT5G03560	252
AT5G03565	0
AT5G03570	0
AT5G03575	3
AT5G03580	0
AT5G03585	14
AT5G03590	0
AT5G03595	0
AT5G03600	0
AT5G03605	0
AT5G03610	3160
AT5G03615	9
AT5G03620	6
AT5G03625	0
AT5G03630	2792
AT5G03635	0
AT5G03640	53
AT5G03645	0
AT5G03650	1654
AT5G03660	1718
AT5G03668	0
AT5G03670	127
AT5G03680	70
AT5G03685	0
AT5G03690	272
AT5G03695	0
AT5G03700	16
AT5G03705	0
AT5G03710	3
AT5G03715	0
AT5G03720	183
AT5G03730	1510
AT5G03735	0
AT5G03740	1069
AT5G03745	0
AT5G03750	1
AT5G03755	0
AT5G03760	6921
AT5G03765	0
AT5G03770	93
AT5G03775	0
AT5G03780	71
AT5G03785	0
AT5G03790	1
AT5G03795	84
AT5G03800	76
AT5G03805	0
AT5G03810	0
AT5G03815	0
AT5G03820	0
AT5G03825	8
AT5G03830	280
AT5G03835	0
AT5G03840	123
AT5G03845	0
AT5G03850	3530
AT5G03858	0
AT5G03860	8
AT5G03870	318
AT5G03875	1
AT5G03880	1750
AT5G03885	60
AT5G03890	0
AT5G03900	872
AT5G03905	326
AT5G03910	515
AT5G03915	0
AT5G03920	0
AT5G03925	0
AT5G03930	0
AT5G03935	0
AT5G03940	1714
AT5G03944	0
AT5G03945	0
AT5G03950	0
AT5G03955	0
AT5G03960	413
AT5G03965	0
AT5G03970	229
AT5G03975	0
AT5G03980	0
AT5G03985	0
AT5G03990	327
AT5G03995	155
AT5G04000	81
AT5G04005	0
AT5G04010	1
AT5G04015	0
AT5G04020	465
AT5G04025	0
AT5G04030	0
AT5G04035	0
AT5G04040	953
AT5G04045	0
AT5G04047	0
AT5G04050	161
AT5G04055	2
AT5G04060	738
AT5G04065	8
AT5G04070	126
AT5G04075	5
AT5G04080	330
AT5G04085	0
AT5G04090	640
AT5G04105	0
AT5G04110	368
AT5G04115	1
AT5G04120	0
AT5G04125	0
AT5G04130	298
AT5G04135	0
AT5G04140	5014
AT5G04145	3
AT5G04150	3
AT5G04160	916
AT5G04165	0
AT5G04170	1736
AT5G04175	0
AT5G04180	6
AT5G04185	5
AT5G04190	21
AT5G04195	0
AT5G04200	91
AT5G04205	6
AT5G04210	2
AT5G04215	0
AT5G04220	132
AT5G04225	0
AT5G04230	368
AT5G04235	203
AT5G04238	0
AT5G04240	588
AT5G04245	0
AT5G04250	166
AT5G04255	0
AT5G04260	288
AT5G04267	1
AT5G04270	381
AT5G04275	0
AT5G04280	1573
AT5G04290	1767
AT5G04305	0
AT5G04310	88
AT5G04315	0
AT5G04320	331
AT5G04325	1
AT5G04330	542
AT5G04335	0
AT5G04340	773
AT5G04345	0
AT5G04347	0
AT5G04350	0
AT5G04355	0
AT5G04360	1009
AT5G04365	0
AT5G04370	3
AT5G04375	0
AT5G04380	0
AT5G04385	0
AT5G04390	8
AT5G04395	0
AT5G04400	2
AT5G04405	2
AT5G04410	2106
AT5G04415	0
AT5G04420	1453
AT5G04425	11
AT5G04430	4195
AT5G04435	0
AT5G04440	538
AT5G04445	0
AT5G04455	0
AT5G04460	1007
AT5G04465	0
AT5G04470	563
AT5G04475	0
AT5G04480	1392
AT5G04490	362
AT5G04495	0
AT5G04500	5
AT5G04505	0
AT5G04510	1030
AT5G04515	0
AT5G04520	109
AT5G04525	0
AT5G04530	229
AT5G04540	638
AT5G04545	0
AT5G04550	1823
AT5G04560	1320
AT5G04575	0
AT5G04585	0
AT5G04590	7857
AT5G04595	0
AT5G04600	1083
AT5G04605	0
AT5G04610	0
AT5G04615	0
AT5G04620	317
AT5G04625	0
AT5G04630	1
AT5G04635	0
AT5G04640	0
AT5G04650	0
AT5G04660	0
AT5G04665	0
AT5G04670	467
AT5G04675	0
AT5G04680	320
AT5G04685	0
AT5G04690	199
AT5G04695	1
AT5G04700	126
AT5G04705	0
AT5G04710	642
AT5G04715	0
AT5G04720	1716
AT5G04725	0
AT5G04730	1
AT5G04740	1178
AT5G04745	0
AT5G04750	1981
AT5G04755	0
AT5G04760	225
AT5G04765	0
AT5G04770	13
AT5G04775	0
AT5G04780	37
AT5G04781	4
AT5G04785	0
AT5G04790	0
AT5G04795	0
AT5G04800	2328
AT5G04810	1214
AT5G04815	0
AT5G04820	71
AT5G04825	0
AT5G04830	1061
AT5G04840	82
AT5G04845	0
AT5G04850	630
AT5G04853	0
AT5G04855	0
AT5G04860	227
AT5G04865	0
AT5G04870	0
AT5G04880	54
AT5G04885	1167
AT5G04890	398
AT5G04895	129
AT5G04900	183
AT5G04905	1
AT5G04910	323
AT5G04915	0
AT5G04920	975
AT5G04925	0
AT5G04930	1442
AT5G04933	0
AT5G04935	0
AT5G04937	4
AT5G04940	350
AT5G04945	0
AT5G04950	43
AT5G04955	0
AT5G04960	0
AT5G04965	0
AT5G04970	106
AT5G04975	0
AT5G04980	78
AT5G04985	0
AT5G04990	1175
AT5G04995	0
AT5G05000	680
AT5G05005	0
AT5G05010	6913
AT5G05015	0
AT5G05020	0
AT5G05025	0
AT5G05030	0
AT5G05035	0
AT5G05040	0
AT5G05045	0
AT5G05050	0
AT5G05055	0
AT5G05060	523
AT5G05065	0
AT5G05070	0
AT5G05075	0
AT5G05080	1946
AT5G05085	0
AT5G05090	14
AT5G05095	0
AT5G05100	805
AT5G05105	0
AT5G05110	707
AT5G05113	0
AT5G05120	0
AT5G05125	0
AT5G05130	132
AT5G05135	0
AT5G05140	1194
AT5G05150	0
AT5G05155	0
AT5G05160	694
AT5G05170	15575
AT5G05175	0
AT5G05180	877
AT5G05185	0
AT5G05190	224
AT5G05195	0
AT5G05200	1799
AT5G05205	0
AT5G05210	602
AT5G05215	0
AT5G05220	3
AT5G05230	345
AT5G05235	0
AT5G05240	158
AT5G05250	1139
AT5G05255	0
AT5G05260	0
AT5G05265	0
AT5G05270	281
AT5G05275	0
AT5G05280	0
AT5G05285	0
AT5G05290	4
AT5G05295	0
AT5G05300	48
AT5G05310	194
AT5G05315	0
AT5G05320	16
AT5G05325	0
AT5G05330	96
AT5G05335	0
AT5G05340	2
AT5G05350	33
AT5G05360	557
AT5G05365	234
AT5G05370	835
AT5G05375	0
AT5G05380	202
AT5G05385	0
AT5G05390	3849
AT5G05395	2
AT5G05400	40
AT5G05410	5001
AT5G05415	2
AT5G05420	0
AT5G05425	3
AT5G05430	1
AT5G05435	55
AT5G05440	109
AT5G05445	0
AT5G05450	543
AT5G05455	0
AT5G05460	106
AT5G05465	0
AT5G05470	371
AT5G05475	0
AT5G05480	143
AT5G05485	0
AT5G05490	9
AT5G05495	0
AT5G05500	1
AT5G05505	0
AT5G05510	112
AT5G05515	0
AT5G05520	713
AT5G05525	1
AT5G05530	4
AT5G05535	0
AT5G05540	465
AT5G05545	9
AT5G05550	112
AT5G05555	0
AT5G05560	479
AT5G05565	0
AT5G05570	581
AT5G05580	186
AT5G05585	4
AT5G05590	101
AT5G05598	2
AT5G05600	528
AT5G05605	0
AT5G05610	1010
AT5G05620	478
AT5G05625	0
AT5G05630	31
AT5G05635	0
AT5G05640	75
AT5G05645	0
AT5G05650	0
AT5G05653	0
AT5G05657	0
AT5G05660	1034
AT5G05665	0
AT5G05670	491
AT5G05675	0
AT5G05680	273
AT5G05685	0
AT5G05690	1118
AT5G05695	1
AT5G05700	448
AT5G05705	0
AT5G05710	153
AT5G05720	0
AT5G05725	0
AT5G05730	994
AT5G05735	0
AT5G05740	930
AT5G05745	0
AT5G05750	283
AT5G05755	0
AT5G05760	518
AT5G05765	2
AT5G05770	0
AT5G05780	2178
AT5G05785	4
AT5G05790	339
AT5G05795	0
AT5G05800	520
AT5G05805	5
AT5G05810	30
AT5G05815	0
AT5G05820	808
AT5G05825	0
AT5G05830	265
AT5G05835	0
AT5G05840	74
AT5G05845	0
AT5G05850	150
AT5G05855	0
AT5G05860	23
AT5G05865	0
AT5G05870	239
AT5G05875	0
AT5G05880	9
AT5G05885	0
AT5G05890	72
AT5G05895	0
AT5G05900	0
AT5G05905	0
AT5G05910	0
AT5G05915	0
AT5G05920	276
AT5G05925	0
AT5G05930	392
AT5G05935	0
AT5G05940	248
AT5G05945	0
AT5G05950	657
AT5G05955	0
AT5G05960	4155
AT5G05965	14
AT5G05970	512
AT5G05975	0
AT5G05980	1104
AT5G05985	0
AT5G05987	178
AT5G05990	167
AT5G05995	0
AT5G06000	60
AT5G06005	0
AT5G06010	1
AT5G06015	0
AT5G06020	0
AT5G06025	0
AT5G06030	0
AT5G06035	0
AT5G06040	0
AT5G06043	0
AT5G06045	0
AT5G06050	568
AT5G06055	0
AT5G06060	742
AT5G06065	0
AT5G06070	0
AT5G06075	0
AT5G06080	0
AT5G06085	0
AT5G06090	0
AT5G06095	0
AT5G06100	354
AT5G06105	0
AT5G06110	1095
AT5G06115	0
AT5G06120	916
AT5G06125	0
AT5G06130	603
AT5G06140	1833
AT5G06145	0
AT5G06150	482
AT5G06155	0
AT5G06160	757
AT5G06165	3
AT5G06170	0
AT5G06175	0
AT5G06180	157
AT5G06185	0
AT5G06190	168
AT5G06200	1
AT5G06205	0
AT5G06210	300
AT5G06220	857
AT5G06230	26
AT5G06235	0
AT5G06240	189
AT5G06245	0
AT5G06250	126
AT5G06255	0
AT5G06260	773
AT5G06265	267
AT5G06270	113
AT5G06275	0
AT5G06278	13
AT5G06280	81
AT5G06285	0
AT5G06290	1765
AT5G06295	6
AT5G06300	8
AT5G06305	1
AT5G06310	137
AT5G06320	4133
AT5G06325	0
AT5G06330	12
AT5G06335	0
AT5G06340	752
AT5G06345	0
AT5G06350	339
AT5G06360	1424
AT5G06365	0
AT5G06370	771
AT5G06380	0
AT5G06385	0
AT5G06390	2459
AT5G06395	0
AT5G06400	39
AT5G06405	0
AT5G06410	97
AT5G06415	0
AT5G06420	22
AT5G06425	0
AT5G06430	153
AT5G06435	0
AT5G06440	910
AT5G06445	0
AT5G06450	246
AT5G06455	0
AT5G06460	974
AT5G06465	0
AT5G06470	248
AT5G06475	40
AT5G06480	215
AT5G06490	0
AT5G06495	0
AT5G06500	0
AT5G06505	0
AT5G06510	71
AT5G06515	0
AT5G06520	4
AT5G06525	0
AT5G06530	392
AT5G06535	2
AT5G06540	39
AT5G06545	2
AT5G06550	197
AT5G06560	1186
AT5G06565	1
AT5G06570	50
AT5G06575	0
AT5G06580	493
AT5G06585	0
AT5G06590	144
AT5G06595	0
AT5G06600	4243
AT5G06605	0
AT5G06610	661
AT5G06615	0
AT5G06620	88
AT5G06630	3
AT5G06634	0
AT5G06635	0
AT5G06640	2
AT5G06645	0
AT5G06650	1
AT5G06655	0
AT5G06660	706
AT5G06665	0
AT5G06670	806
AT5G06675	0
AT5G06680	501
AT5G06685	0
AT5G06690	870
AT5G06695	0
AT5G06700	4262
AT5G06705	0
AT5G06710	647
AT5G06715	0
AT5G06720	567
AT5G06730	87
AT5G06735	0
AT5G06740	5
AT5G06745	0
AT5G06750	345
AT5G06755	0
AT5G06760	15
AT5G06765	0
AT5G06770	208
AT5G06775	0
AT5G06780	677
AT5G06785	0
AT5G06790	41
AT5G06795	1
AT5G06800	3
AT5G06805	0
AT5G06810	55
AT5G06811	83
AT5G06815	0
AT5G06820	14
AT5G06825	7
AT5G06830	764
AT5G06835	4
AT5G06839	0
AT5G06845	26
AT5G06850	204
AT5G06855	0
AT5G06860	2
AT5G06865	10
AT5G06870	1237
AT5G06875	0
AT5G06880	0
AT5G06885	1
AT5G06890	0
AT5G06900	1
AT5G06905	9
AT5G06910	482
AT5G06915	0
AT5G06920	0
AT5G06925	0
AT5G06930	2073
AT5G06935	0
AT5G06940	120
AT5G06945	0
AT5G06950	342
AT5G06955	0
AT5G06960	303
AT5G06965	1
AT5G06970	2197
AT5G06975	0
AT5G06980	329
AT5G06985	0
AT5G06990	8
AT5G06995	0
AT5G07000	141
AT5G07005	0
AT5G07010	69
AT5G07015	0
AT5G07020	1078
AT5G07025	0
AT5G07030	3340
AT5G07035	0
AT5G07040	0
AT5G07050	0
AT5G07055	0
AT5G07060	4
AT5G07065	0
AT5G07070	108
AT5G07075	0
AT5G07080	150
AT5G07090	6613
AT5G07095	8
AT5G07100	42
AT5G07105	9
AT5G07110	210
AT5G07115	3
AT5G07120	442
AT5G07125	0
AT5G07130	32
AT5G07135	0
AT5G07140	170
AT5G07145	0
AT5G07150	0
AT5G07152	5
AT5G07155	0
AT5G07160	0
AT5G07165	0
AT5G07170	1
AT5G07175	8
AT5G07180	12
AT5G07185	0
AT5G07190	0
AT5G07195	0
AT5G07200	1
AT5G07205	0
AT5G07210	1
AT5G07215	0
AT5G07220	2551
AT5G07225	1
AT5G07230	0
AT5G07240	158
AT5G07250	556
AT5G07255	0
AT5G07260	0
AT5G07265	0
AT5G07270	729
AT5G07275	0
AT5G07280	3
AT5G07285	77
AT5G07290	975
AT5G07295	0
AT5G07300	1118
AT5G07310	2
AT5G07315	0
AT5G07320	296
AT5G07322	57
AT5G07325	0
AT5G07330	5
AT5G07335	0
AT5G07340	1024
AT5G07345	0
AT5G07350	3498
AT5G07355	0
AT5G07360	365
AT5G07365	0
AT5G07370	719
AT5G07380	16
AT5G07385	0
AT5G07390	0
AT5G07395	1
AT5G07400	153
AT5G07405	0
AT5G07410	1
AT5G07415	0
AT5G07420	0
AT5G07425	0
AT5G07430	0
AT5G07435	0
AT5G07440	4093
AT5G07445	0
AT5G07450	1
AT5G07455	1
AT5G07460	2681
AT5G07465	0
AT5G07470	1767
AT5G07475	0
AT5G07480	0
AT5G07485	0
AT5G07490	0
AT5G07495	0
AT5G07500	4
AT5G07505	0
AT5G07510	0
AT5G07515	0
AT5G07520	16
AT5G07525	8
AT5G07530	0
AT5G07535	0
AT5G07540	0
AT5G07545	0
AT5G07550	0
AT5G07555	17
AT5G07560	0
AT5G07565	0
AT5G07570	0
AT5G07571	0
AT5G07572	0
AT5G07575	1
AT5G07580	1045
AT5G07585	0
AT5G07590	450
AT5G07595	0
AT5G07600	0
AT5G07605	1
AT5G07610	99
AT5G07615	0
AT5G07620	87
AT5G07625	0
AT5G07630	603
AT5G07635	0
AT5G07640	7
AT5G07650	4
AT5G07655	0
AT5G07660	201
AT5G07665	0
AT5G07670	91
AT5G07675	0
AT5G07680	2
AT5G07685	0
AT5G07690	1979
AT5G07695	0
AT5G07700	174
AT5G07705	0
AT5G07710	134
AT5G07715	0
AT5G07720	167
AT5G07725	5
AT5G07730	135
AT5G07735	2
AT5G07740	2585
AT5G07745	0
AT5G07760	7
AT5G07770	1335
AT5G07775	0
AT5G07780	36
AT5G07785	0
AT5G07790	230
AT5G07795	0
AT5G07800	1151
AT5G07805	0
AT5G07810	126
AT5G07815	0
AT5G07820	82
AT5G07825	0
AT5G07830	1156
AT5G07835	0
AT5G07840	304
AT5G07845	0
AT5G07850	0
AT5G07855	1
AT5G07860	92
AT5G07865	0
AT5G07870	116
AT5G07875	0
AT5G07880	16
AT5G07885	2
AT5G07890	361
AT5G07895	11
AT5G07900	72
AT5G07905	0
AT5G07910	568
AT5G07915	0
AT5G07920	2571
AT5G07925	0
AT5G07930	0
AT5G07935	0
AT5G07940	789
AT5G07945	0
AT5G07950	117
AT5G07955	0
AT5G07960	840
AT5G07965	0
AT5G07970	575
AT5G07975	0
AT5G07980	463
AT5G07985	0
AT5G07990	100
AT5G07995	0
AT5G08000	198
AT5G08005	0
AT5G08010	185
AT5G08015	0
AT5G08020	264
AT5G08025	0
AT5G08030	2
AT5G08035	0
AT5G08040	1257
AT5G08045	0
AT5G08050	888
AT5G08055	0
AT5G08060	1481
AT5G08065	0
AT5G08070	1
AT5G08075	0
AT5G08080	1796
AT5G08085	0
AT5G08090	0
AT5G08095	0
AT5G08100	1646
AT5G08105	0
AT5G08110	324
AT5G08115	0
AT5G08120	678
AT5G08125	0
AT5G08130	1504
AT5G08135	35
AT5G08139	328
AT5G08141	0
AT5G08150	0
AT5G08160	1517
AT5G08165	0
AT5G08170	659
AT5G08175	0
AT5G08180	1073
AT5G08185	17
AT5G08190	481
AT5G08195	0
AT5G08200	478
AT5G08205	0
AT5G08210	2
AT5G08215	0
AT5G08225	0
AT5G08230	541
AT5G08235	17
AT5G08240	63
AT5G08250	0
AT5G08255	0
AT5G08260	1984
AT5G08265	0
AT5G08270	117
AT5G08275	0
AT5G08280	2602
AT5G08285	0
AT5G08290	3067
AT5G08300	2340
AT5G08305	24
AT5G08310	67
AT5G08315	0
AT5G08320	245
AT5G08330	1703
AT5G08335	212
AT5G08340	142
AT5G08350	0
AT5G08360	10
AT5G08370	2388
AT5G08375	0
AT5G08380	1483
AT5G08385	0
AT5G08390	845
AT5G08391	28
AT5G08395	0
AT5G08400	214
AT5G08410	933
AT5G08415	722
AT5G08420	1164
AT5G08425	0
AT5G08430	638
AT5G08435	0
AT5G08440	488
AT5G08445	0
AT5G08450	1856
AT5G08455	0
AT5G08460	1
AT5G08465	0
AT5G08470	587
AT5G08475	0
AT5G08480	0
AT5G08485	0
AT5G08490	32
AT5G08495	24
AT5G08500	1270
AT5G08505	0
AT5G08510	106
AT5G08515	12
AT5G08520	1395
AT5G08525	0
AT5G08530	7437
AT5G08535	343
AT5G08540	1042
AT5G08550	340
AT5G08560	1259
AT5G08565	106
AT5G08570	909
AT5G08575	0
AT5G08580	556
AT5G08585	0
AT5G08590	1185
AT5G08595	0
AT5G08600	9
AT5G08605	2
AT5G08610	561
AT5G08615	0
AT5G08620	575
AT5G08630	734
AT5G08635	0
AT5G08640	394
AT5G08645	0
AT5G08650	1057
AT5G08655	0
AT5G08660	388
AT5G08665	0
AT5G08670	6815
AT5G08675	0
AT5G08680	4483
AT5G08685	0
AT5G08690	7561
AT5G08695	0
AT5G08705	0
AT5G08710	318
AT5G08712	0
AT5G08715	1
AT5G08717	0
AT5G08720	341
AT5G08725	0
AT5G08730	2
AT5G08735	0
AT5G08740	655
AT5G08745	0
AT5G08750	651
AT5G08755	0
AT5G08760	319
AT5G08765	0
AT5G08770	312
AT5G08775	0
AT5G08780	172
AT5G08785	0
AT5G08790	1943
AT5G08800	0
AT5G08805	2
AT5G08810	1
AT5G08815	0
AT5G08820	0
AT5G08825	1
AT5G08830	0
AT5G08835	2
AT5G08840	0
AT5G08845	0
AT5G08850	0
AT5G08855	3
AT5G08860	0
AT5G08865	0
AT5G08870	0
AT5G08875	3
AT5G08880	0
AT5G08885	0
AT5G08890	0
AT5G08895	0
AT5G08900	0
AT5G08905	0
AT5G08910	0
AT5G08915	0
AT5G08920	0
AT5G08925	0
AT5G08930	0
AT5G08935	0
AT5G08940	0
AT5G08945	0
AT5G08950	0
AT5G08955	0
AT5G08960	0
AT5G08965	0
AT5G08970	0
AT5G08975	10
AT5G08980	0
AT5G08985	0
AT5G08990	27
AT5G08995	0
AT5G09000	0
AT5G09005	0
AT5G09010	0
AT5G09015	0
AT5G09020	2
AT5G09025	0
AT5G09030	0
AT5G09035	0
AT5G09040	0
AT5G09045	0
AT5G09050	0
AT5G09055	0
AT5G09060	0
AT5G09065	16
AT5G09070	0
AT5G09080	0
AT5G09085	0
AT5G09090	0
AT5G09095	0
AT5G09100	0
AT5G09105	0
AT5G09110	0
AT5G09120	0
AT5G09125	0
AT5G09130	0
AT5G09135	1
AT5G09140	0
AT5G09145	0
AT5G09150	0
AT5G09155	0
AT5G09160	1
AT5G09165	0
AT5G09170	0
AT5G09175	6
AT5G09185	0
AT5G09190	2
AT5G09195	2
AT5G09200	0
AT5G09205	0
AT5G09210	0
AT5G09215	0
AT5G09220	7428
AT5G09225	429
AT5G09230	240
AT5G09235	0
AT5G09240	294
AT5G09245	0
AT5G09250	481
AT5G09255	1
AT5G09260	496
AT5G09265	0
AT5G09270	129
AT5G09275	2
AT5G09280	0
AT5G09285	0
AT5G09290	4
AT5G09295	6
AT5G09300	209
AT5G09305	0
AT5G09310	333
AT5G09315	69
AT5G09320	0
AT5G09325	1
AT5G09330	1625
AT5G09335	1
AT5G09340	0
AT5G09345	0
AT5G09350	370
AT5G09360	0
AT5G09365	0
AT5G09370	4
AT5G09375	0
AT5G09380	215
AT5G09385	22
AT5G09390	564
AT5G09395	0
AT5G09400	1029
AT5G09405	0
AT5G09410	1130
AT5G09415	0
AT5G09420	192
AT5G09425	0
AT5G09430	8
AT5G09435	0
AT5G09440	965
AT5G09443	3
AT5G09445	0
AT5G09450	326
AT5G09455	0
AT5G09460	3001
AT5G09465	2
AT5G09470	6
AT5G09475	0
AT5G09480	0
AT5G09490	0
AT5G09495	0
AT5G09500	1
AT5G09505	4
AT5G09510	2956
AT5G09513	0
AT5G09515	0
AT5G09520	0
AT5G09530	8
AT5G09535	3
AT5G09540	79
AT5G09545	0
AT5G09550	0
AT5G09555	0
AT5G09560	0
AT5G09565	0
AT5G09570	0
AT5G09580	84
AT5G09585	4
AT5G09590	799
AT5G09595	0
AT5G09600	167
AT5G09605	0
AT5G09610	12
AT5G09615	0
AT5G09620	2117
AT5G09630	49
AT5G09635	0
AT5G09640	7
AT5G09645	0
AT5G09650	3736
AT5G09655	0
AT5G09660	2431
AT5G09665	0
AT5G09670	683
AT5G09675	2
AT5G09680	570
AT5G09685	0
AT5G09690	116
AT5G09695	0
AT5G09700	3
AT5G09705	1
AT5G09710	0
AT5G09711	0
AT5G09715	0
AT5G09720	0
AT5G09730	41
AT5G09735	0
AT5G09740	539
AT5G09750	1
AT5G09755	0
AT5G09760	625
AT5G09765	0
AT5G09770	629
AT5G09775	0
AT5G09780	0
AT5G09785	20
AT5G09790	134
AT5G09795	0
AT5G09800	74
AT5G09805	79
AT5G09810	25319
AT5G09815	0
AT5G09820	306
AT5G09825	0
AT5G09830	635
AT5G09835	0
AT5G09840	98
AT5G09845	0
AT5G09850	2203
AT5G09855	0
AT5G09860	732
AT5G09865	0
AT5G09870	6442
AT5G09875	0
AT5G09876	30
AT5G09880	1816
AT5G09885	0
AT5G09890	1254
AT5G09895	0
AT5G09900	2757
AT5G09910	12
AT5G09915	0
AT5G09920	950
AT5G09925	0
AT5G09930	0
AT5G09940	1
AT5G09945	1
AT5G09950	44
AT5G09955	0
AT5G09960	783
AT5G09965	0
AT5G09970	2
AT5G09975	0
AT5G09976	32
AT5G09978	26
AT5G09980	94
AT5G09990	33
AT5G09995	163
AT5G10000	0
AT5G10010	1233
AT5G10020	1170
AT5G10030	590
AT5G10040	36
AT5G10050	383
AT5G10060	904
AT5G10070	450
AT5G10080	226
AT5G10090	4
AT5G10100	1760
AT5G10110	411
AT5G10120	1
AT5G10130	3
AT5G10140	6
AT5G10150	94
AT5G10160	938
AT5G10170	490
AT5G10180	1203
AT5G10190	511
AT5G10200	1196
AT5G10210	5
AT5G10220	2
AT5G10230	5
AT5G10235	0
AT5G10240	401
AT5G10250	0
AT5G10260	293
AT5G10270	613
AT5G10278	16
AT5G10280	33
AT5G10290	889
AT5G10300	193
AT5G10310	60
AT5G10320	135
AT5G10330	259
AT5G10336	0
AT5G10340	25
AT5G10350	1219
AT5G10360	7541
AT5G10370	253
AT5G10380	617
AT5G10390	534
AT5G10400	822
AT5G10410	75
AT5G10420	0
AT5G10430	1643
AT5G10435	0
AT5G10440	22
AT5G10450	8891
AT5G10455	0
AT5G10460	622
AT5G10470	952
AT5G10480	3054
AT5G10490	640
AT5G10500	0
AT5G10510	87
AT5G10520	178
AT5G10525	0
AT5G10530	0
AT5G10540	2216
AT5G10550	1791
AT5G10560	1062
AT5G10570	0
AT5G10572	3
AT5G10580	18
AT5G10590	0
AT5G10600	1
AT5G10605	14
AT5G10610	164
AT5G10620	151
AT5G10625	0
AT5G10630	710
AT5G10650	349
AT5G10660	8
AT5G10670	0
AT5G10680	3
AT5G10690	424
AT5G10695	52
AT5G10700	137
AT5G10710	335
AT5G10720	15
AT5G10730	611
AT5G10740	58
AT5G10745	581
AT5G10750	738
AT5G10760	149
AT5G10770	4070
AT5G10780	1709
AT5G10790	555
AT5G10800	168
AT5G10810	564
AT5G10820	189
AT5G10830	194
AT5G10840	3177
AT5G10850	18
AT5G10860	8453
AT5G10870	233
AT5G10880	0
AT5G10890	0
AT5G10900	129
AT5G10910	268
AT5G10920	887
AT5G10930	338
AT5G10940	905
AT5G10945	1
AT5G10946	34
AT5G10950	323
AT5G10960	2836
AT5G10965	62
AT5G10970	0
AT5G10980	2178
AT5G10990	1
AT5G11000	932
AT5G11010	228
AT5G11020	117
AT5G11030	359
AT5G11040	1420
AT5G11050	0
AT5G11060	261
AT5G11070	7411
AT5G11080	6
AT5G11090	818
AT5G11100	162
AT5G11110	515
AT5G11130	0
AT5G11140	3
AT5G11150	1597
AT5G11160	27
AT5G11170	2690
AT5G11180	1
AT5G11190	12
AT5G11200	1562
AT5G11210	1
AT5G11220	0
AT5G11225	0
AT5G11230	621
AT5G11240	365
AT5G11242	7
AT5G11250	322
AT5G11260	208
AT5G11270	464
AT5G11280	853
AT5G11290	7
AT5G11300	170
AT5G11310	77
AT5G11320	0
AT5G11325	0
AT5G11330	1137
AT5G11340	492
AT5G11350	318
AT5G11360	1
AT5G11370	0
AT5G11380	441
AT5G11390	505
AT5G11400	0
AT5G11410	86
AT5G11412	0
AT5G11416	0
AT5G11420	2752
AT5G11425	0
AT5G11430	319
AT5G11440	2
AT5G11450	1151
AT5G11460	143
AT5G11470	135
AT5G11475	0
AT5G11480	673
AT5G11490	1741
AT5G11500	2692
AT5G11510	487
AT5G11520	2217
AT5G11530	569
AT5G11540	356
AT5G11550	367
AT5G11560	3822
AT5G11565	0
AT5G11570	2
AT5G11580	1808
AT5G11590	26
AT5G11600	231
AT5G11610	39
AT5G11620	77
AT5G11630	193
AT5G11640	623
AT5G11650	1000
AT5G11660	2
AT5G11670	9784
AT5G11680	980
AT5G11690	328
AT5G11700	2919
AT5G11710	2767
AT5G11720	1053
AT5G11730	440
AT5G11740	16162
AT5G11750	241
AT5G11760	445
AT5G11770	2799
AT5G11780	97
AT5G11790	2605
AT5G11800	1091
AT5G11810	846
AT5G11820	8
AT5G11830	0
AT5G11840	456
AT5G11850	777
AT5G11860	563
AT5G11870	61
AT5G11880	1122
AT5G11890	588
AT5G11900	724
AT5G11910	438
AT5G11920	0
AT5G11930	33
AT5G11940	3
AT5G11950	1106
AT5G11960	1274
AT5G11970	237
AT5G11975	0
AT5G11977	0
AT5G11980	1276
AT5G11990	223
AT5G12000	2
AT5G12010	338
AT5G12020	74
AT5G12030	243
AT5G12040	1237
AT5G12043	0
AT5G12050	82
AT5G12060	0
AT5G12070	0
AT5G12080	1215
AT5G12085	0
AT5G12090	0
AT5G12100	225
AT5G12110	164
AT5G12120	797
AT5G12130	378
AT5G12140	7348
AT5G12150	3330
AT5G12170	528
AT5G12180	6
AT5G12190	393
AT5G12200	989
AT5G12210	1398
AT5G12220	283
AT5G12230	1149
AT5G12235	156
AT5G12236	6
AT5G12240	530
AT5G12250	23236
AT5G12260	356
AT5G12270	20
AT5G12280	3
AT5G12290	482
AT5G12300	218
AT5G12310	740
AT5G12320	319
AT5G12330	6
AT5G12340	9
AT5G12350	1060
AT5G12360	56
AT5G12370	2749
AT5G12380	0
AT5G12390	252
AT5G12400	1056
AT5G12410	590
AT5G12420	25
AT5G12430	883
AT5G12440	548
AT5G12450	4
AT5G12460	1
AT5G12470	2213
AT5G12480	1061
AT5G12840	511
AT5G12850	953
AT5G12860	2960
AT5G12870	930
AT5G12880	58
AT5G12890	335
AT5G12900	155
AT5G12910	0
AT5G12920	77
AT5G12930	89
AT5G12940	1165
AT5G12950	2090
AT5G12960	11
AT5G12970	67
AT5G12980	441
AT5G12990	0
AT5G13000	4096
AT5G13010	1945
AT5G13020	1272
AT5G13030	1539
AT5G13050	417
AT5G13060	192
AT5G13070	513
AT5G13080	17
AT5G13090	595
AT5G13100	2279
AT5G13110	414
AT5G13120	1379
AT5G13130	0
AT5G13140	460
AT5G13150	0
AT5G13160	709
AT5G13170	1
AT5G13180	1123
AT5G13181	0
AT5G13190	3805
AT5G13200	1028
AT5G13205	56
AT5G13210	490
AT5G13220	811
AT5G13225	0
AT5G13230	13
AT5G13240	609
AT5G13250	62
AT5G13260	925
AT5G13270	94
AT5G13280	707
AT5G13290	251
AT5G13295	0
AT5G13300	2333
AT5G13310	226
AT5G13320	222
AT5G13330	0
AT5G13340	101
AT5G13350	0
AT5G13360	160
AT5G13370	9
AT5G13380	0
AT5G13390	1498
AT5G13400	273
AT5G13410	322
AT5G13420	3317
AT5G13430	1651
AT5G13440	1827
AT5G13450	6994
AT5G13460	667
AT5G13470	183
AT5G13475	0
AT5G13480	397
AT5G13485	0
AT5G13490	246
AT5G13500	538
AT5G13510	315
AT5G13520	748
AT5G13530	1495
AT5G13548	0
AT5G13550	713
AT5G13560	1421
AT5G13565	0
AT5G13570	518
AT5G13580	2
AT5G13590	1293
AT5G13600	0
AT5G13610	332
AT5G13620	1
AT5G13630	9442
AT5G13640	1177
AT5G13650	3907
AT5G13655	2
AT5G13660	426
AT5G13670	0
AT5G13680	762
AT5G13690	926
AT5G13700	739
AT5G13710	5174
AT5G13720	283
AT5G13730	374
AT5G13740	790
AT5G13750	1019
AT5G13760	639
AT5G13770	357
AT5G13780	1398
AT5G13790	7
AT5G13800	616
AT5G13810	3349
AT5G13820	516
AT5G13825	0
AT5G13830	19
AT5G13840	400
AT5G13845	0
AT5G13850	3030
AT5G13860	152
AT5G13870	153
AT5G13880	117
AT5G13887	1
AT5G13890	473
AT5G13900	0
AT5G13910	10
AT5G13920	74
AT5G13930	550
AT5G13940	2
AT5G13950	836
AT5G13960	309
AT5G13970	309
AT5G13980	3349
AT5G13990	41
AT5G14000	21
AT5G14010	0
AT5G14020	0
AT5G14030	2668
AT5G14035	0
AT5G14040	7385
AT5G14050	593
AT5G14060	1941
AT5G14070	2
AT5G14080	183
AT5G14090	2645
AT5G14100	140
AT5G14105	245
AT5G14110	7
AT5G14120	1470
AT5G14130	0
AT5G14140	138
AT5G14150	0
AT5G14160	0
AT5G14170	923
AT5G14180	236
AT5G14200	10453
AT5G14210	788
AT5G14220	745
AT5G14230	142
AT5G14240	1474
AT5G14250	1154
AT5G14260	917
AT5G14270	1440
AT5G14275	0
AT5G14280	55
AT5G14285	402
AT5G14290	1
AT5G14300	0
AT5G14310	441
AT5G14320	3002
AT5G14330	15
AT5G14340	1
AT5G14345	0
AT5G14350	25
AT5G14360	64
AT5G14370	2720
AT5G14380	26
AT5G14390	886
AT5G14400	5
AT5G14410	326
AT5G14420	854
AT5G14430	1315
AT5G14440	877
AT5G14450	356
AT5G14460	525
AT5G14470	56
AT5G14480	151
AT5G14490	0
AT5G14495	0
AT5G14500	493
AT5G14510	124
AT5G14515	0
AT5G14520	1079
AT5G14530	208
AT5G14540	2095
AT5G14545	0
AT5G14550	1404
AT5G14560	3
AT5G14565	0
AT5G14570	611
AT5G14580	149
AT5G14590	1000
AT5G14600	209
AT5G14602	0
AT5G14610	650
AT5G14620	353
AT5G14640	553
AT5G14650	16
AT5G14660	416
AT5G14670	0
AT5G14680	648
AT5G14690	10
AT5G14700	2178
AT5G14710	305
AT5G14720	2155
AT5G14730	41
AT5G14740	3144
AT5G14750	5
AT5G14760	95
AT5G14770	153
AT5G14780	4659
AT5G14790	1046
AT5G14800	761
AT5G14810	7
AT5G14820	2
AT5G14830	68
AT5G14840	53
AT5G14850	299
AT5G14860	1
AT5G14870	9
AT5G14880	387
AT5G14890	118
AT5G14895	2
AT5G14900	1
AT5G14910	1806
AT5G14920	5715
AT5G14930	307
AT5G14940	160
AT5G14950	1033
AT5G14960	62
AT5G14970	874
AT5G14980	2
AT5G14990	0
AT5G14995	0
AT5G15000	0
AT5G15008	0
AT5G15010	55
AT5G15020	1616
AT5G15022	10
AT5G15025	62
AT5G15030	0
AT5G15040	0
AT5G15050	804
AT5G15060	0
AT5G15070	313
AT5G15080	818
AT5G15090	2352
AT5G15100	26
AT5G15110	0
AT5G15120	293
AT5G15130	6
AT5G15140	4
AT5G15150	145
AT5G15160	286
AT5G15170	348
AT5G15175	1
AT5G15180	15
AT5G15190	372
AT5G15200	10045
AT5G15210	256
AT5G15220	445
AT5G15230	6021
AT5G15240	52
AT5G15250	1
AT5G15260	369
AT5G15265	75
AT5G15270	855
AT5G15280	208
AT5G15290	0
AT5G15300	18
AT5G15310	95
AT5G15320	1544
AT5G15330	117
AT5G15340	57
AT5G15350	3547
AT5G15360	0
AT5G15380	0
AT5G15390	251
AT5G15400	1404
AT5G15410	1200
AT5G15420	0
AT5G15430	8
AT5G15440	246
AT5G15450	900
AT5G15460	593
AT5G15470	1135
AT5G15480	4
AT5G15490	8253
AT5G15500	16
AT5G15510	330
AT5G15520	468
AT5G15530	588
AT5G15533	0
AT5G15537	33
AT5G15540	903
AT5G15546	0
AT5G15550	524
AT5G15560	0
AT5G15570	271
AT5G15580	1340
AT5G15581	0
AT5G15600	89
AT5G15610	1132
AT5G15620	4
AT5G15630	5051
AT5G15640	421
AT5G15650	6924
AT5G15660	16
AT5G15670	0
AT5G15680	1432
AT5G15685	0
AT5G15690	0
AT5G15700	287
AT5G15710	135
AT5G15720	1
AT5G15725	2
AT5G15730	564
AT5G15740	1136
AT5G15745	0
AT5G15750	404
AT5G15760	87
AT5G15770	0
AT5G15780	1579
AT5G15790	390
AT5G15800	3
AT5G15802	168
AT5G15805	0
AT5G15810	590
AT5G15815	0
AT5G15820	101
AT5G15830	11
AT5G15833	0
AT5G15840	9
AT5G15843	0
AT5G15845	12
AT5G15850	0
AT5G15853	0
AT5G15860	283
AT5G15870	652
AT5G15880	594
AT5G15890	3
AT5G15900	108
AT5G15910	562
AT5G15920	376
AT5G15930	1330
AT5G15940	19
AT5G15950	65
AT5G15960	530
AT5G15970	14450
AT5G15980	446
AT5G15990	0
AT5G15995	0
AT5G16000	754
AT5G16010	908
AT5G16020	2
AT5G16023	0
AT5G16030	138
AT5G16040	632
AT5G16050	3917
AT5G16060	568
AT5G16070	2441
AT5G16080	228
AT5G16090	72
AT5G16100	0
AT5G16110	2192
AT5G16120	701
AT5G16130	4905
AT5G16140	120
AT5G16150	3450
AT5G16160	55
AT5G16170	71
AT5G16180	504
AT5G16190	349
AT5G16200	166
AT5G16210	1350
AT5G16220	877
AT5G16230	103
AT5G16235	1
AT5G16240	270
AT5G16250	1549
AT5G16260	459
AT5G16270	1734
AT5G16280	1541
AT5G16285	0
AT5G16290	562
AT5G16300	2143
AT5G16310	140
AT5G16320	79
AT5G16330	0
AT5G16336	0
AT5G16340	209
AT5G16350	379
AT5G16360	795
AT5G16370	331
AT5G16375	0
AT5G16380	481
AT5G16390	1578
AT5G16400	739
AT5G16410	100
AT5G16420	116
AT5G16430	1
AT5G16440	1149
AT5G16450	1188
AT5G16453	1
AT5G16460	1
AT5G16470	2532
AT5G16480	341
AT5G16486	44
AT5G16490	784
AT5G16500	0
AT5G16505	710
AT5G16510	877
AT5G16520	208
AT5G16530	59
AT5G16540	455
AT5G16550	1135
AT5G16560	200
AT5G16570	1093
AT5G16580	8
AT5G16590	2005
AT5G16600	443
AT5G16610	341
AT5G16620	1158
AT5G16630	279
AT5G16640	40
AT5G16650	477
AT5G16660	1488
AT5G16680	970
AT5G16690	200
AT5G16700	0
AT5G16710	1105
AT5G16715	682
AT5G16720	1317
AT5G16730	7942
AT5G16740	22
AT5G16750	506
AT5G16760	1081
AT5G16770	0
AT5G16780	1494
AT5G16790	37
AT5G16800	530
AT5G16810	431
AT5G16820	464
AT5G16830	1569
AT5G16840	1644
AT5G16850	19
AT5G16860	40
AT5G16870	333
AT5G16880	3077
AT5G16890	318
AT5G16900	1
AT5G16910	1526
AT5G16920	0
AT5G16930	161
AT5G16940	123
AT5G16950	167
AT5G16960	1
AT5G16970	49
AT5G16980	2
AT5G16990	617
AT5G17000	205
AT5G17010	606
AT5G17020	2772
AT5G17030	4
AT5G17040	4
AT5G17050	484
AT5G17060	287
AT5G17070	405
AT5G17080	0
AT5G17090	0
AT5G17100	0
AT5G17110	0
AT5G17120	0
AT5G17125	0
AT5G17130	0
AT5G17140	0
AT5G17150	13
AT5G17160	544
AT5G17165	15
AT5G17167	0
AT5G17170	1765
AT5G17180	14
AT5G17190	3805
AT5G17200	0
AT5G17210	287
AT5G17220	283
AT5G17230	3116
AT5G17240	148
AT5G17250	341
AT5G17260	44
AT5G17270	319
AT5G17280	0
AT5G17290	294
AT5G17300	71
AT5G17305	0
AT5G17310	775
AT5G17320	0
AT5G17330	158
AT5G17340	0
AT5G17345	0
AT5G17350	160
AT5G17360	40
AT5G17370	116
AT5G17380	1476
AT5G17390	3
AT5G17400	228
AT5G17410	715
AT5G17420	16864
AT5G17430	1
AT5G17440	522
AT5G17450	340
AT5G17460	1265
AT5G17470	0
AT5G17480	0
AT5G17490	81
AT5G17500	0
AT5G17510	549
AT5G17520	261
AT5G17522	0
AT5G17523	0
AT5G17530	742
AT5G17540	18
AT5G17550	482
AT5G17560	852
AT5G17570	118
AT5G17580	68
AT5G17590	0
AT5G17600	265
AT5G17610	662
AT5G17620	481
AT5G17630	722
AT5G17640	193
AT5G17650	37
AT5G17660	189
AT5G17670	293
AT5G17680	65
AT5G17690	438
AT5G17700	104
AT5G17710	1047
AT5G17720	0
AT5G17725	0
AT5G17730	0
AT5G17740	0
AT5G17750	1
AT5G17760	1010
AT5G17770	5833
AT5G17780	34
AT5G17790	251
AT5G17800	18
AT5G17810	0
AT5G17820	2
AT5G17830	11
AT5G17840	677
AT5G17847	10
AT5G17850	2191
AT5G17860	39
AT5G17870	2997
AT5G17880	157
AT5G17890	520
AT5G17900	685
AT5G17910	2700
AT5G17920	73175
AT5G17930	549
AT5G17950	1
AT5G17960	0
AT5G17970	1
AT5G17980	223
AT5G17990	1037
AT5G18000	5
AT5G18005	0
AT5G18010	63
AT5G18015	0
AT5G18020	42
AT5G18030	84
AT5G18037	1
AT5G18040	272
AT5G18050	44
AT5G18060	58
AT5G18065	314
AT5G18070	270
AT5G18080	124
AT5G18085	0
AT5G18090	68
AT5G18100	328
AT5G18110	999
AT5G18120	668
AT5G18130	241
AT5G18140	234
AT5G18150	0
AT5G18160	0
AT5G18170	855
AT5G18180	2
AT5G18190	1848
AT5G18200	308
AT5G18202	1
AT5G18210	190
AT5G18220	18
AT5G18230	2457
AT5G18240	70
AT5G18245	105
AT5G18250	227
AT5G18255	80
AT5G18260	26
AT5G18270	64
AT5G18280	1951
AT5G18290	17
AT5G18300	29
AT5G18310	1509
AT5G18320	1
AT5G18330	0
AT5G18340	26
AT5G18350	2
AT5G18360	126
AT5G18370	234
AT5G18380	8931
AT5G18390	75
AT5G18400	1644
AT5G18403	0
AT5G18404	0
AT5G18407	0
AT5G18410	2470
AT5G18420	673
AT5G18430	34
AT5G18440	309
AT5G18450	0
AT5G18460	728
AT5G18470	31
AT5G18475	120
AT5G18480	835
AT5G18490	423
AT5G18500	2350
AT5G18510	6
AT5G18520	3398
AT5G18525	1310
AT5G18540	199
AT5G18550	1092
AT5G18560	0
AT5G18570	752
AT5G18580	1980
AT5G18590	414
AT5G18600	0
AT5G18610	1029
AT5G18620	1435
AT5G18630	593
AT5G18633	2
AT5G18636	0
AT5G18640	741
AT5G18650	1048
AT5G18660	1153
AT5G18661	3
AT5G18670	532
AT5G18680	591
AT5G18690	1305
AT5G18700	499
AT5G18705	0
AT5G18710	12
AT5G18720	1
AT5G18730	6
AT5G18735	0
AT5G18740	7
AT5G18748	0
AT5G18750	133
AT5G18755	0
AT5G18760	295
AT5G18770	166
AT5G18780	229
AT5G18790	194
AT5G18800	1797
AT5G18810	36
AT5G18820	153
AT5G18830	1329
AT5G18840	72
AT5G18850	626
AT5G18860	533
AT5G18870	0
AT5G18880	0
AT5G18890	1
AT5G18900	1133
AT5G18910	0
AT5G18920	121
AT5G18930	143
AT5G18933	0
AT5G18937	12
AT5G18940	765
AT5G18950	138
AT5G18960	539
AT5G18970	732
AT5G18980	336
AT5G18990	0
AT5G19000	1044
AT5G19010	1641
AT5G19015	0
AT5G19020	101
AT5G19025	155
AT5G19030	139
AT5G19040	20
AT5G19050	336
AT5G19060	84
AT5G19070	355
AT5G19080	137
AT5G19090	3403
AT5G19095	0
AT5G19097	3
AT5G19100	7
AT5G19110	135
AT5G19120	1185
AT5G19130	693
AT5G19140	10950
AT5G19150	415
AT5G19151	106
AT5G19160	165
AT5G19165	0
AT5G19170	30
AT5G19172	0
AT5G19175	3
AT5G19180	1077
AT5G19190	856
AT5G19200	134
AT5G19210	161
AT5G19220	564
AT5G19221	17
AT5G19230	416
AT5G19240	1914
AT5G19250	2963
AT5G19260	477
AT5G19270	0
AT5G19280	733
AT5G19290	812
AT5G19300	224
AT5G19310	311
AT5G19315	0
AT5G19320	518
AT5G19330	1993
AT5G19340	49
AT5G19350	817
AT5G19360	1
AT5G19370	891
AT5G19380	541
AT5G19390	2652
AT5G19400	1771
AT5G19410	8
AT5G19420	664
AT5G19430	321
AT5G19440	2743
AT5G19450	2237
AT5G19460	655
AT5G19470	1
AT5G19473	0
AT5G19480	258
AT5G19485	715
AT5G19490	16
AT5G19500	448
AT5G19510	5914
AT5G19520	6
AT5G19530	2592
AT5G19540	1068
AT5G19550	1897
AT5G19560	0
AT5G19570	459
AT5G19580	30
AT5G19590	2172
AT5G19595	0
AT5G19600	113
AT5G19610	0
AT5G19620	753
AT5G19630	232
AT5G19633	0
AT5G19640	0
AT5G19650	2
AT5G19660	670
AT5G19670	225
AT5G19675	0
AT5G19680	627
AT5G19690	3803
AT5G19700	2
AT5G19710	0
AT5G19720	0
AT5G19730	44
AT5G19740	1424
AT5G19750	443
AT5G19760	7051
AT5G19770	7200
AT5G19780	7951
AT5G19790	6
AT5G19800	2
AT5G19810	21
AT5G19820	3802
AT5G19830	94
AT5G19840	198
AT5G19850	113
AT5G19855	447
AT5G19860	640
AT5G19870	63
AT5G19875	50
AT5G19880	0
AT5G19890	1
AT5G19900	2154
AT5G19910	209
AT5G19920	281
AT5G19930	242
AT5G19940	3189
AT5G19950	256
AT5G19960	293
AT5G19970	17
AT5G19980	604
AT5G19990	1711
AT5G20000	1039
AT5G20010	7980
AT5G20020	5090
AT5G20030	87
AT5G20040	278
AT5G20045	0
AT5G20050	155
AT5G20060	1049
AT5G20070	1044
AT5G20080	2689
AT5G20090	1475
AT5G20100	0
AT5G20110	34
AT5G20120	456
AT5G20130	541
AT5G20140	420
AT5G20150	140
AT5G20160	1303
AT5G20165	996
AT5G20170	358
AT5G20180	525
AT5G20190	3397
AT5G20200	651
AT5G20220	120
AT5G20225	6
AT5G20230	4240
AT5G20240	2
AT5G20250	3336
AT5G20260	2
AT5G20270	1960
AT5G20280	3769
AT5G20290	14178
AT5G20300	408
AT5G20310	0
AT5G20320	684
AT5G20330	0
AT5G20340	0
AT5G20350	1498
AT5G20360	581
AT5G20370	0
AT5G20380	503
AT5G20390	0
AT5G20400	5
AT5G20410	173
AT5G20420	291
AT5G20430	0
AT5G20440	0
AT5G20447	0
AT5G20450	194
AT5G20460	0
AT5G20470	0
AT5G20480	207
AT5G20490	3778
AT5G20500	2240
AT5G20510	261
AT5G20520	1585
AT5G20540	488
AT5G20550	5
AT5G20560	0
AT5G20570	1399
AT5G20580	421
AT5G20590	631
AT5G20600	622
AT5G20610	755
AT5G20620	2053
AT5G20630	3419
AT5G20635	62
AT5G20640	13
AT5G20650	903
AT5G20660	1733
AT5G20670	14
AT5G20680	388
AT5G20690	0
AT5G20700	5838
AT5G20710	95
AT5G20720	3623
AT5G20730	1519
AT5G20740	1159
AT5G20750	0
AT5G20760	0
AT5G20770	0
AT5G20780	0
AT5G20790	2
AT5G20800	0
AT5G20810	147
AT5G20820	168
AT5G20830	3681
AT5G20840	864
AT5G20850	95
AT5G20852	0
AT5G20854	0
AT5G20856	0
AT5G20858	0
AT5G20860	2
AT5G20870	105
AT5G20880	60
AT5G20885	978
AT5G20890	4624
AT5G20900	2052
AT5G20910	196
AT5G20920	2169
AT5G20930	327
AT5G20935	49
AT5G20940	3
AT5G20950	2107
AT5G20960	439
AT5G20970	528
AT5G20980	309
AT5G20990	874
AT5G20995	3
AT5G21010	381
AT5G21020	6109
AT5G21030	0
AT5G21040	410
AT5G21050	21
AT5G21060	550
AT5G21070	890
AT5G21080	9
AT5G21090	5358
AT5G21100	440
AT5G21105	3474
AT5G21120	4
AT5G21125	0
AT5G21130	0
AT5G21140	83
AT5G21150	0
AT5G21160	1907
AT5G21170	836
AT5G21222	721
AT5G21274	2070
AT5G21280	6
AT5G21326	904
AT5G21378	0
AT5G21430	300
AT5G21482	485
AT5G21535	0
AT5G21900	83
AT5G21910	5
AT5G21920	544
AT5G21930	1210
AT5G21940	2956
AT5G21950	46
AT5G21960	176
AT5G21970	218
AT5G21990	1250
AT5G22000	1638
AT5G22010	944
AT5G22020	628
AT5G22030	602
AT5G22040	346
AT5G22044	0
AT5G22050	1513
AT5G22060	2002
AT5G22070	606
AT5G22080	895
AT5G22090	2711
AT5G22100	202
AT5G22110	135
AT5G22120	810
AT5G22130	321
AT5G22140	182
AT5G22145	0
AT5G22150	7
AT5G22160	0
AT5G22170	1
AT5G22180	0
AT5G22190	0
AT5G22200	80
AT5G22210	466
AT5G22220	199
AT5G22240	27
AT5G22250	609
AT5G22260	0
AT5G22270	41
AT5G22280	608
AT5G22290	186
AT5G22300	103
AT5G22310	328
AT5G22315	1
AT5G22320	279
AT5G22330	624
AT5G22340	596
AT5G22350	456
AT5G22355	1
AT5G22360	1228
AT5G22370	373
AT5G22380	30
AT5G22390	85
AT5G22400	431
AT5G22410	0
AT5G22420	0
AT5G22430	21
AT5G22440	1489
AT5G22450	1866
AT5G22460	913
AT5G22470	0
AT5G22480	452
AT5G22490	2903
AT5G22500	0
AT5G22505	0
AT5G22510	1339
AT5G22520	57
AT5G22530	9
AT5G22540	22
AT5G22545	32
AT5G22550	1
AT5G22555	1
AT5G22560	2
AT5G22570	9
AT5G22580	13973
AT5G22590	0
AT5G22600	0
AT5G22608	10
AT5G22610	1
AT5G22620	614
AT5G22630	2394
AT5G22640	2464
AT5G22650	3099
AT5G22660	1
AT5G22670	0
AT5G22680	3
AT5G22690	643
AT5G22700	869
AT5G22720	0
AT5G22730	266
AT5G22740	3105
AT5G22750	208
AT5G22760	1117
AT5G22765	1
AT5G22770	1124
AT5G22780	1470
AT5G22785	0
AT5G22788	42
AT5G22790	489
AT5G22791	0
AT5G22792	0
AT5G22794	73
AT5G22796	25
AT5G22799	28
AT5G22800	793
AT5G22810	0
AT5G22820	178
AT5G22830	812
AT5G22840	290
AT5G22850	1267
AT5G22860	763
AT5G22870	168
AT5G22875	395
AT5G22880	1797
AT5G22890	0
AT5G22900	0
AT5G22910	0
AT5G22920	4097
AT5G22930	175
AT5G22940	479
AT5G22950	823
AT5G22960	0
AT5G22970	0
AT5G22980	1
AT5G22990	0
AT5G23000	0
AT5G23010	18287
AT5G23020	0
AT5G23030	0
AT5G23035	0
AT5G23040	1828
AT5G23050	2124
AT5G23060	1902
AT5G23065	0
AT5G23070	171
AT5G23080	551
AT5G23090	307
AT5G23100	356
AT5G23110	1186
AT5G23115	0
AT5G23120	2245
AT5G23130	351
AT5G23140	716
AT5G23150	1047
AT5G23155	14
AT5G23160	2
AT5G23170	65
AT5G23180	0
AT5G23190	1
AT5G23200	316
AT5G23210	774
AT5G23212	0
AT5G23220	0
AT5G23230	0
AT5G23235	11
AT5G23240	47
AT5G23250	1071
AT5G23260	0
AT5G23270	2
AT5G23280	1125
AT5G23290	715
AT5G23300	326
AT5G23310	430
AT5G23320	45
AT5G23330	194
AT5G23340	431
AT5G23350	263
AT5G23360	163
AT5G23370	67
AT5G23380	222
AT5G23390	986
AT5G23395	244
AT5G23400	823
AT5G23405	181
AT5G23410	37
AT5G23411	0
AT5G23413	0
AT5G23420	659
AT5G23430	1145
AT5G23440	364
AT5G23450	2935
AT5G23460	274
AT5G23470	0
AT5G23480	27
AT5G23490	259
AT5G23510	108
AT5G23520	342
AT5G23530	140
AT5G23535	490
AT5G23540	2023
AT5G23550	787
AT5G23570	502
AT5G23575	2126
AT5G23580	446
AT5G23590	611
AT5G23600	0
AT5G23610	708
AT5G23630	2089
AT5G23650	0
AT5G23660	380
AT5G23665	0
AT5G23670	1669
AT5G23680	142
AT5G23690	224
AT5G23700	1
AT5G23710	0
AT5G23720	794
AT5G23730	155
AT5G23740	4418
AT5G23750	347
AT5G23760	634
AT5G23770	34
AT5G23780	21
AT5G23790	1
AT5G23800	103
AT5G23810	1616
AT5G23820	36
AT5G23830	0
AT5G23840	0
AT5G23850	540
AT5G23860	10140
AT5G23870	1488
AT5G23880	611
AT5G23890	2279
AT5G23900	2396
AT5G23903	0
AT5G23908	0
AT5G23910	485
AT5G23920	760
AT5G23930	28
AT5G23940	552
AT5G23950	5
AT5G23955	83
AT5G23960	0
AT5G23970	0
AT5G23980	58
AT5G23990	0
AT5G24000	120
AT5G24010	284
AT5G24020	405
AT5G24030	349
AT5G24040	0
AT5G24050	0
AT5G24060	772
AT5G24065	0
AT5G24070	0
AT5G24080	2
AT5G24090	1
AT5G24100	0
AT5G24105	170
AT5G24110	8
AT5G24120	205
AT5G24130	0
AT5G24140	0
AT5G24150	294
AT5G24155	34
AT5G24160	49
AT5G24165	1013
AT5G24170	270
AT5G24180	0
AT5G24190	0
AT5G24200	1
AT5G24205	18
AT5G24206	13
AT5G24210	3
AT5G24215	0
AT5G24220	0
AT5G24230	0
AT5G24240	35
AT5G24260	625
AT5G24270	42
AT5G24275	0
AT5G24280	220
AT5G24290	90
AT5G24300	2547
AT5G24310	1191
AT5G24313	1
AT5G24314	1035
AT5G24316	0
AT5G24318	283
AT5G24320	470
AT5G24330	36
AT5G24340	307
AT5G24350	1390
AT5G24352	75
AT5G24355	16
AT5G24360	649
AT5G24370	1
AT5G24380	260
AT5G24390	219
AT5G24400	990
AT5G24410	1
AT5G24420	106
AT5G24430	896
AT5G24440	0
AT5G24450	814
AT5G24460	387
AT5G24470	769
AT5G24480	0
AT5G24490	2535
AT5G24500	409
AT5G24510	115
AT5G24520	733
AT5G24530	98
AT5G24540	0
AT5G24550	0
AT5G24557	0
AT5G24560	0
AT5G24570	180
AT5G24575	1
AT5G24580	1315
AT5G24590	3782
AT5G24600	24
AT5G24610	1416
AT5G24620	1717
AT5G24630	261
AT5G24640	1
AT5G24650	918
AT5G24655	50
AT5G24660	279
AT5G24670	608
AT5G24680	145
AT5G24690	2653
AT5G24710	4306
AT5G24735	889
AT5G24740	1038
AT5G24750	312
AT5G24760	1247
AT5G24770	1953
AT5G24775	0
AT5G24780	1266
AT5G24790	2
AT5G24800	1140
AT5G24810	1700
AT5G24820	0
AT5G24825	0
AT5G24830	159
AT5G24840	243
AT5G24850	118
AT5G24860	5
AT5G24870	124
AT5G24879	0
AT5G24880	0
AT5G24890	1221
AT5G24900	0
AT5G24910	2
AT5G24915	0
AT5G24920	108
AT5G24930	4009
AT5G24940	93
AT5G24950	0
AT5G24960	0
AT5G24970	200
AT5G24980	404
AT5G24990	40
AT5G25000	0
AT5G25010	11
AT5G25020	0
AT5G25030	0
AT5G25040	267
AT5G25045	0
AT5G25050	177
AT5G25060	1331
AT5G25070	798
AT5G25080	466
AT5G25090	241
AT5G25100	6560
AT5G25110	304
AT5G25120	40
AT5G25130	124
AT5G25140	167
AT5G25150	530
AT5G25160	33
AT5G25170	970
AT5G25180	6
AT5G25190	282
AT5G25195	0
AT5G25200	0
AT5G25205	0
AT5G25210	316
AT5G25220	534
AT5G25230	1
AT5G25240	349
AT5G25250	92
AT5G25260	1
AT5G25265	2296
AT5G25270	1995
AT5G25280	2267
AT5G25290	0
AT5G25300	0
AT5G25305	0
AT5G25310	20
AT5G25320	0
AT5G25330	0
AT5G25340	2
AT5G25350	680
AT5G25360	1691
AT5G25370	123
AT5G25380	40
AT5G25390	430
AT5G25400	0
AT5G25410	0
AT5G25415	0
AT5G25420	0
AT5G25425	0
AT5G25430	0
AT5G25440	180
AT5G25450	24
AT5G25451	0
AT5G25460	6093
AT5G25470	6
AT5G25475	397
AT5G25480	107
AT5G25490	105
AT5G25500	28
AT5G25510	830
AT5G25520	906
AT5G25530	2
AT5G25540	1506
AT5G25550	0
AT5G25560	3514
AT5G25570	212
AT5G25580	132
AT5G25585	0
AT5G25590	699
AT5G25600	9
AT5G25610	30703
AT5G25615	0
AT5G25620	66
AT5G25625	0
AT5G25630	1402
AT5G25640	17
AT5G25750	2
AT5G25754	444
AT5G25755	17
AT5G25756	1
AT5G25757	372
AT5G25760	913
AT5G25770	265
AT5G25780	718
AT5G25790	60
AT5G25800	229
AT5G25810	10
AT5G25820	20
AT5G25830	675
AT5G25840	97
AT5G25850	0
AT5G25860	0
AT5G25870	0
AT5G25880	160
AT5G25890	1414
AT5G25900	1034
AT5G25910	7
AT5G25920	8
AT5G25930	325
AT5G25940	384
AT5G25950	0
AT5G25955	0
AT5G25960	0
AT5G25970	0
AT5G25980	59025
AT5G25990	5
AT5G25995	11
AT5G26000	56648
AT5G26010	0
AT5G26015	0
AT5G26020	0
AT5G26030	6903
AT5G26038	0
AT5G26040	224
AT5G26050	0
AT5G26060	0
AT5G26070	0
AT5G26080	0
AT5G26090	0
AT5G26100	0
AT5G26110	220
AT5G26120	2
AT5G26130	0
AT5G26140	0
AT5G26146	0
AT5G26147	0
AT5G26150	0
AT5G26160	125
AT5G26170	36
AT5G26180	317
AT5G26190	58
AT5G26200	29
AT5G26210	1212
AT5G26220	28
AT5G26230	381
AT5G26233	0
AT5G26236	0
AT5G26240	1105
AT5G26250	2
AT5G26260	0
AT5G26262	0
AT5G26270	2
AT5G26280	1
AT5G26283	0
AT5G26286	0
AT5G26290	0
AT5G26300	5
AT5G26310	3
AT5G26320	4
AT5G26330	1139
AT5G26340	1172
AT5G26345	0
AT5G26350	0
AT5G26360	5518
AT5G26570	2983
AT5G26580	0
AT5G26582	0
AT5G26590	0
AT5G26594	0
AT5G26600	1010
AT5G26610	601
AT5G26617	0
AT5G26618	0
AT5G26620	4
AT5G26622	251
AT5G26630	86
AT5G26640	0
AT5G26642	0
AT5G26650	0
AT5G26660	654
AT5G26667	9100
AT5G26670	3008
AT5G26673	0
AT5G26680	363
AT5G26690	9
AT5G26692	3
AT5G26700	8
AT5G26710	1665
AT5G26717	0
AT5G26720	124
AT5G26730	169
AT5G26731	122
AT5G26740	873
AT5G26742	4526
AT5G26749	89
AT5G26751	2667
AT5G26760	731
AT5G26770	774
AT5G26775	0
AT5G26780	2042
AT5G26790	56
AT5G26800	675
AT5G26805	0
AT5G26810	0
AT5G26820	744
AT5G26830	2373
AT5G26840	0
AT5G26850	1583
AT5G26860	528
AT5G26865	6
AT5G26880	1250
AT5G26890	0
AT5G26900	0
AT5G26910	534
AT5G26920	50
AT5G26930	1
AT5G26940	338
AT5G26950	4
AT5G26955	0
AT5G26960	413
AT5G26970	0
AT5G26980	364
AT5G26990	412
AT5G27000	131
AT5G27010	1
AT5G27020	2
AT5G27030	171
AT5G27035	0
AT5G27037	1
AT5G27043	0
AT5G27050	0
AT5G27060	2
AT5G27065	0
AT5G27070	1
AT5G27080	0
AT5G27090	0
AT5G27093	6
AT5G27095	0
AT5G27100	100
AT5G27110	42
AT5G27120	918
AT5G27130	1
AT5G27140	0
AT5G27150	1781
AT5G27160	0
AT5G27170	0
AT5G27180	0
AT5G27190	0
AT5G27200	0
AT5G27210	97
AT5G27220	74
AT5G27230	8
AT5G27238	0
AT5G27240	353
AT5G27247	5
AT5G27250	51
AT5G27260	0
AT5G27270	494
AT5G27280	456
AT5G27290	398
AT5G27300	260
AT5G27310	0
AT5G27320	270
AT5G27330	801
AT5G27340	0
AT5G27345	0
AT5G27350	636
AT5G27360	1001
AT5G27370	0
AT5G27380	3211
AT5G27390	444
AT5G27395	404
AT5G27400	14
AT5G27410	684
AT5G27420	221
AT5G27430	677
AT5G27440	0
AT5G27450	543
AT5G27460	201
AT5G27470	1804
AT5G27480	0
AT5G27490	314
AT5G27493	0
AT5G27495	0
AT5G27500	0
AT5G27505	0
AT5G27510	0
AT5G27520	737
AT5G27530	0
AT5G27540	1313
AT5G27550	463
AT5G27560	474
AT5G27570	0
AT5G27580	7
AT5G27590	0
AT5G27600	556
AT5G27603	0
AT5G27606	0
AT5G27607	0
AT5G27610	195
AT5G27620	326
AT5G27630	103
AT5G27640	2842
AT5G27650	706
AT5G27660	247
AT5G27670	1362
AT5G27680	207
AT5G27690	209
AT5G27700	4980
AT5G27705	0
AT5G27710	275
AT5G27715	0
AT5G27720	1545
AT5G27730	741
AT5G27740	783
AT5G27750	253
AT5G27760	1094
AT5G27765	1
AT5G27770	4759
AT5G27771	0
AT5G27780	3
AT5G27790	0
AT5G27800	0
AT5G27807	0
AT5G27810	0
AT5G27820	400
AT5G27830	399
AT5G27840	638
AT5G27845	0
AT5G27850	8254
AT5G27860	1402
AT5G27870	0
AT5G27880	0
AT5G27882	0
AT5G27885	0
AT5G27889	7
AT5G27890	35
AT5G27893	0
AT5G27895	2
AT5G27900	0
AT5G27902	0
AT5G27905	0
AT5G27910	15
AT5G27920	330
AT5G27925	0
AT5G27927	11
AT5G27930	2385
AT5G27940	2
AT5G27944	0
AT5G27945	0
AT5G27947	0
AT5G27950	2034
AT5G27960	0
AT5G27965	0
AT5G27970	1558
AT5G27980	3
AT5G27990	597
AT5G28000	0
AT5G28010	5
AT5G28020	27
AT5G28030	2
AT5G28040	620
AT5G28050	2273
AT5G28053	0
AT5G28056	0
AT5G28060	8390
AT5G28065	0
AT5G28067	0
AT5G28073	0
AT5G28076	0
AT5G28080	54
AT5G28085	2
AT5G28090	0
AT5G28100	0
AT5G28110	0
AT5G28120	0
AT5G28130	0
AT5G28140	0
AT5G28141	0
AT5G28143	0
AT5G28145	53
AT5G28150	340
AT5G28160	0
AT5G28165	0
AT5G28170	0
AT5G28173	0
AT5G28176	0
AT5G28180	0
AT5G28190	0
AT5G28200	0
AT5G28210	1
AT5G28220	334
AT5G28225	0
AT5G28230	1
AT5G28232	0
AT5G28235	0
AT5G28237	132
AT5G28240	0
AT5G28250	0
AT5G28253	0
AT5G28260	0
AT5G28262	64
AT5G28263	5
AT5G28266	0
AT5G28270	0
AT5G28280	2
AT5G28285	1
AT5G28287	0
AT5G28288	0
AT5G28290	278
AT5G28295	0
AT5G28300	332
AT5G28310	6
AT5G28320	60
AT5G28330	61
AT5G28335	1
AT5G28340	19
AT5G28345	0
AT5G28350	626
AT5G28360	1
AT5G28370	2
AT5G28380	2
AT5G28390	26
AT5G28400	70
AT5G28405	1
AT5G28410	4
AT5G28415	60
AT5G28420	4
AT5G28430	43
AT5G28440	21
AT5G28442	41
AT5G28450	60
AT5G28460	1
AT5G28462	0
AT5G28463	0
AT5G28464	0
AT5G28466	0
AT5G28468	0
AT5G28469	0
AT5G28470	0
AT5G28480	0
AT5G28482	0
AT5G28484	0
AT5G28487	0
AT5G28490	1989
AT5G28491	0
AT5G28495	0
AT5G28497	0
AT5G28500	1846
AT5G28510	0
AT5G28515	0
AT5G28520	0
AT5G28523	0
AT5G28524	0
AT5G28525	0
AT5G28526	0
AT5G28527	0
AT5G28530	258
AT5G28535	0
AT5G28540	5318
AT5G28545	0
AT5G28550	0
AT5G28560	0
AT5G28570	0
AT5G28580	0
AT5G28590	0
AT5G28593	0
AT5G28596	0
AT5G28600	0
AT5G28605	0
AT5G28610	11
AT5G28615	0
AT5G28620	0
AT5G28622	25
AT5G28623	0
AT5G28624	0
AT5G28625	0
AT5G28626	335
AT5G28627	0
AT5G28630	223
AT5G28635	0
AT5G28637	0
AT5G28640	45
AT5G28641	0
AT5G28643	0
AT5G28644	0
AT5G28646	133
AT5G28650	40
AT5G28655	0
AT5G28660	0
AT5G28662	0
AT5G28664	0
AT5G28667	0
AT5G28670	0
AT5G28671	0
AT5G28672	0
AT5G28673	0
AT5G28675	0
AT5G28680	1
AT5G28690	0
AT5G28692	0
AT5G28696	0
AT5G28698	0
AT5G28700	9
AT5G28710	0
AT5G28712	0
AT5G28715	3
AT5G28720	0
AT5G28730	0
AT5G28740	1046
AT5G28750	888
AT5G28760	0
AT5G28765	0
AT5G28770	634
AT5G28773	0
AT5G28776	0
AT5G28780	0
AT5G28785	0
AT5G28790	0
AT5G28810	0
AT5G28820	0
AT5G28823	0
AT5G28824	0
AT5G28826	0
AT5G28830	319
AT5G28840	2369
AT5G28845	0
AT5G28850	324
AT5G28860	0
AT5G28865	0
AT5G28870	0
AT5G28880	0
AT5G28885	0
AT5G28886	0
AT5G28888	1
AT5G28890	0
AT5G28892	0
AT5G28894	0
AT5G28897	0
AT5G28900	360
AT5G28910	114
AT5G28913	538
AT5G28916	0
AT5G28917	0
AT5G28919	0
AT5G28920	3
AT5G28923	0
AT5G28926	0
AT5G28927	0
AT5G28928	0
AT5G28929	0
AT5G28930	0
AT5G28935	0
AT5G28937	0
AT5G28940	0
AT5G28950	0
AT5G28960	0
AT5G28970	0
AT5G28980	0
AT5G28990	0
AT5G28993	0
AT5G28996	0
AT5G29000	428
AT5G29015	0
AT5G29020	0
AT5G29022	0
AT5G29024	0
AT5G29026	0
AT5G29028	0
AT5G29029	0
AT5G29030	0
AT5G29031	0
AT5G29032	0
AT5G29033	0
AT5G29034	0
AT5G29035	0
AT5G29036	0
AT5G29037	0
AT5G29040	0
AT5G29041	0
AT5G29043	0
AT5G29046	0
AT5G29050	0
AT5G29053	0
AT5G29054	0
AT5G29056	0
AT5G29058	0
AT5G29060	0
AT5G29070	0
AT5G29075	0
AT5G29090	0
AT5G29100	0
AT5G29210	0
AT5G29295	0
AT5G29337	0
AT5G29380	0
AT5G29408	0
AT5G29436	0
AT5G29465	0
AT5G29550	0
AT5G29560	9
AT5G29562	0
AT5G29565	0
AT5G29568	0
AT5G29571	0
AT5G29574	0
AT5G29577	0
AT5G29580	0
AT5G29591	0
AT5G29602	0
AT5G29613	0
AT5G29624	0
AT5G29629	0
AT5G29635	0
AT5G29646	0
AT5G29708	0
AT5G29720	0
AT5G29762	0
AT5G29805	0
AT5G29890	0
AT5G29975	0
AT5G30060	0
AT5G30102	0
AT5G30123	0
AT5G30189	0
AT5G30207	0
AT5G30218	0
AT5G30247	0
AT5G30269	1
AT5G30276	0
AT5G30341	0
AT5G30360	0
AT5G30380	0
AT5G30390	0
AT5G30400	0
AT5G30406	0
AT5G30410	0
AT5G30420	0
AT5G30428	0
AT5G30440	0
AT5G30450	0
AT5G30460	0
AT5G30470	0
AT5G30480	0
AT5G30490	414
AT5G30495	248
AT5G30500	0
AT5G30510	3838
AT5G30520	0
AT5G30532	0
AT5G30545	0
AT5G30584	0
AT5G30628	0
AT5G30648	0
AT5G30673	0
AT5G30721	0
AT5G30762	0
AT5G30852	0
AT5G30870	0
AT5G30942	0
AT5G31032	0
AT5G31087	0
AT5G31092	0
AT5G31122	0
AT5G31212	0
AT5G31302	0
AT5G31314	0
AT5G31355	0
AT5G31412	0
AT5G31496	0
AT5G31511	0
AT5G31536	0
AT5G31572	0
AT5G31637	0
AT5G31651	0
AT5G31662	0
AT5G31668	0
AT5G31685	0
AT5G31702	0
AT5G31719	0
AT5G31736	0
AT5G31752	0
AT5G31753	0
AT5G31758	0
AT5G31770	0
AT5G31778	0
AT5G31787	0
AT5G31804	0
AT5G31807	0
AT5G31821	0
AT5G31838	0
AT5G31842	0
AT5G31845	0
AT5G31855	0
AT5G31873	0
AT5G31884	0
AT5G31891	0
AT5G31905	0
AT5G31909	0
AT5G31919	0
AT5G31923	0
AT5G31927	0
AT5G31932	0
AT5G31945	0
AT5G31962	0
AT5G31963	0
AT5G31980	0
AT5G31981	0
AT5G31989	0
AT5G31999	0
AT5G32002	0
AT5G32017	0
AT5G32022	0
AT5G32035	0
AT5G32037	0
AT5G32042	0
AT5G32053	0
AT5G32060	0
AT5G32070	0
AT5G32071	0
AT5G32072	0
AT5G32082	0
AT5G32089	0
AT5G32103	0
AT5G32107	0
AT5G32112	0
AT5G32122	0
AT5G32125	0
AT5G32136	0
AT5G32143	0
AT5G32161	0
AT5G32162	0
AT5G32169	0
AT5G32179	0
AT5G32197	0
AT5G32215	0
AT5G32228	0
AT5G32241	0
AT5G32254	0
AT5G32267	0
AT5G32280	0
AT5G32293	0
AT5G32306	0
AT5G32312	0
AT5G32345	0
AT5G32358	0
AT5G32386	0
AT5G32400	0
AT5G32402	0
AT5G32404	0
AT5G32405	0
AT5G32406	0
AT5G32408	0
AT5G32410	0
AT5G32420	0
AT5G32423	0
AT5G32426	0
AT5G32430	0
AT5G32431	0
AT5G32433	0
AT5G32434	0
AT5G32436	0
AT5G32440	1686
AT5G32450	1491
AT5G32460	2
AT5G32470	462
AT5G32471	0
AT5G32473	0
AT5G32475	0
AT5G32481	0
AT5G32482	0
AT5G32483	0
AT5G32484	0
AT5G32485	0
AT5G32486	0
AT5G32487	0
AT5G32488	0
AT5G32489	0
AT5G32490	0
AT5G32495	0
AT5G32505	0
AT5G32510	0
AT5G32511	0
AT5G32512	0
AT5G32513	0
AT5G32514	0
AT5G32515	0
AT5G32516	0
AT5G32517	0
AT5G32518	0
AT5G32519	0
AT5G32520	0
AT5G32521	0
AT5G32522	0
AT5G32525	0
AT5G32540	0
AT5G32563	0
AT5G32566	0
AT5G32569	0
AT5G32572	0
AT5G32576	0
AT5G32580	0
AT5G32590	0
AT5G32591	0
AT5G32592	0
AT5G32593	0
AT5G32594	0
AT5G32595	0
AT5G32596	0
AT5G32598	0
AT5G32600	0
AT5G32605	0
AT5G32610	0
AT5G32613	0
AT5G32616	0
AT5G32619	0
AT5G32620	0
AT5G32621	0
AT5G32622	0
AT5G32623	0
AT5G32624	0
AT5G32625	0
AT5G32626	0
AT5G32627	1
AT5G32628	0
AT5G32630	0
AT5G32654	0
AT5G32670	0
AT5G32678	0
AT5G32690	0
AT5G32702	0
AT5G32726	0
AT5G32750	0
AT5G32775	0
AT5G32800	0
AT5G32825	0
AT5G32850	0
AT5G32875	0
AT5G32900	0
AT5G32925	0
AT5G32950	0
AT5G32975	0
AT5G33000	0
AT5G33025	0
AT5G33050	0
AT5G33070	0
AT5G33075	0
AT5G33100	0
AT5G33125	0
AT5G33150	0
AT5G33175	0
AT5G33200	0
AT5G33202	0
AT5G33204	0
AT5G33207	0
AT5G33210	0
AT5G33220	0
AT5G33223	0
AT5G33226	0
AT5G33230	0
AT5G33232	0
AT5G33234	0
AT5G33237	0
AT5G33240	0
AT5G33250	0
AT5G33251	0
AT5G33252	0
AT5G33253	0
AT5G33254	0
AT5G33255	0
AT5G33256	0
AT5G33257	0
AT5G33258	0
AT5G33259	0
AT5G33260	0
AT5G33270	0
AT5G33280	395
AT5G33285	0
AT5G33290	87
AT5G33300	259
AT5G33303	0
AT5G33306	0
AT5G33310	0
AT5G33315	0
AT5G33320	3849
AT5G33330	4
AT5G33340	0
AT5G33350	0
AT5G33355	0
AT5G33360	0
AT5G33365	0
AT5G33370	758
AT5G33380	0
AT5G33381	0
AT5G33382	23
AT5G33383	0
AT5G33384	0
AT5G33385	0
AT5G33386	0
AT5G33387	0
AT5G33388	0
AT5G33389	0
AT5G33390	1
AT5G33391	0
AT5G33392	0
AT5G33393	0
AT5G33395	8
AT5G33398	0
AT5G33399	0
AT5G33400	0
AT5G33402	0
AT5G33404	0
AT5G33405	0
AT5G33406	0
AT5G33410	0
AT5G33415	0
AT5G33420	0
AT5G33422	0
AT5G33424	0
AT5G33427	0
AT5G33428	0
AT5G33431	0
AT5G33432	0
AT5G33433	0
AT5G33434	0
AT5G33436	0
AT5G33438	0
AT5G33439	0
AT5G33441	0
AT5G33442	0
AT5G33533	0
AT5G33624	0
AT5G33715	0
AT5G33806	0
AT5G33898	0
AT5G33990	0
AT5G34082	0
AT5G34174	0
AT5G34266	0
AT5G34358	0
AT5G34376	0
AT5G34394	0
AT5G34412	0
AT5G34431	0
AT5G34450	0
AT5G34460	0
AT5G34480	0
AT5G34500	0
AT5G34520	0
AT5G34540	0
AT5G34560	0
AT5G34581	0
AT5G34602	0
AT5G34623	0
AT5G34644	0
AT5G34665	0
AT5G34686	0
AT5G34696	0
AT5G34707	0
AT5G34728	0
AT5G34749	0
AT5G34770	0
AT5G34780	0
AT5G34790	53
AT5G34795	59
AT5G34800	78
AT5G34810	10
AT5G34820	2
AT5G34825	14
AT5G34828	0
AT5G34829	0
AT5G34830	3
AT5G34831	0
AT5G34832	0
AT5G34833	0
AT5G34834	0
AT5G34835	0
AT5G34836	0
AT5G34837	0
AT5G34838	0
AT5G34839	0
AT5G34840	0
AT5G34841	0
AT5G34842	0
AT5G34843	0
AT5G34844	0
AT5G34845	0
AT5G34846	0
AT5G34847	0
AT5G34848	0
AT5G34849	0
AT5G34850	5292
AT5G34851	2
AT5G34852	0
AT5G34853	485
AT5G34854	0
AT5G34855	0
AT5G34856	0
AT5G34857	0
AT5G34858	0
AT5G34859	0
AT5G34860	0
AT5G34861	0
AT5G34862	0
AT5G34863	0
AT5G34864	0
AT5G34865	0
AT5G34866	0
AT5G34867	0
AT5G34868	0
AT5G34869	0
AT5G34870	0
AT5G34871	11
AT5G34880	0
AT5G34881	0
AT5G34882	0
AT5G34883	0
AT5G34885	0
AT5G34887	0
AT5G34890	0
AT5G34895	0
AT5G34900	0
AT5G34903	0
AT5G34905	0
AT5G34908	0
AT5G34910	0
AT5G34920	0
AT5G34925	0
AT5G34930	205
AT5G34940	1163
AT5G34945	0
AT5G34950	0
AT5G34960	0
AT5G34965	0
AT5G34970	0
AT5G34980	0
AT5G34985	0
AT5G34990	0
AT5G35000	0
AT5G35010	0
AT5G35020	0
AT5G35021	0
AT5G35023	0
AT5G35025	0
AT5G35030	0
AT5G35035	0
AT5G35040	0
AT5G35045	0
AT5G35046	0
AT5G35048	0
AT5G35050	0
AT5G35052	0
AT5G35057	0
AT5G35061	0
AT5G35065	0
AT5G35067	0
AT5G35069	0
AT5G35070	0
AT5G35073	0
AT5G35076	0
AT5G35080	550
AT5G35090	0
AT5G35100	1318
AT5G35110	5
AT5G35111	0
AT5G35113	0
AT5G35116	0
AT5G35118	0
AT5G35120	0
AT5G35130	0
AT5G35140	0
AT5G35142	0
AT5G35145	0
AT5G35146	0
AT5G35148	0
AT5G35150	0
AT5G35160	3007
AT5G35170	2193
AT5G35180	2982
AT5G35190	0
AT5G35195	0
AT5G35200	1648
AT5G35205	0
AT5G35207	0
AT5G35210	2695
AT5G35220	471
AT5G35230	0
AT5G35240	0
AT5G35250	0
AT5G35260	0
AT5G35270	0
AT5G35280	0
AT5G35300	0
AT5G35310	0
AT5G35320	230
AT5G35330	605
AT5G35331	0
AT5G35332	0
AT5G35334	0
AT5G35336	0
AT5G35337	0
AT5G35338	0
AT5G35339	0
AT5G35340	0
AT5G35341	0
AT5G35344	0
AT5G35348	0
AT5G35353	0
AT5G35354	0
AT5G35356	0
AT5G35360	5042
AT5G35370	18
AT5G35375	0
AT5G35380	0
AT5G35390	1
AT5G35400	118
AT5G35405	0
AT5G35407	0
AT5G35410	202
AT5G35413	0
AT5G35416	0
AT5G35420	31
AT5G35425	5
AT5G35430	684
AT5G35450	252
AT5G35460	786
AT5G35475	0
AT5G35480	16
AT5G35490	36
AT5G35495	1
AT5G35510	4
AT5G35520	304
AT5G35525	2
AT5G35530	3285
AT5G35535	0
AT5G35540	0
AT5G35550	13
AT5G35555	0
AT5G35560	900
AT5G35570	808
AT5G35575	0
AT5G35580	44
AT5G35590	2259
AT5G35600	1
AT5G35601	0
AT5G35602	1
AT5G35603	0
AT5G35604	0
AT5G35605	0
AT5G35606	0
AT5G35607	0
AT5G35608	0
AT5G35610	0
AT5G35615	0
AT5G35620	1540
AT5G35630	12719
AT5G35640	0
AT5G35643	0
AT5G35646	0
AT5G35650	0
AT5G35655	0
AT5G35657	0
AT5G35660	0
AT5G35670	801
AT5G35680	1612
AT5G35688	1
AT5G35690	935
AT5G35695	0
AT5G35698	0
AT5G35700	1127
AT5G35710	0
AT5G35715	0
AT5G35720	0
AT5G35725	0
AT5G35730	1561
AT5G35732	297
AT5G35735	4960
AT5G35736	0
AT5G35737	0
AT5G35738	22
AT5G35740	764
AT5G35750	943
AT5G35753	191
AT5G35756	0
AT5G35760	12
AT5G35770	0
AT5G35775	0
AT5G35777	0
AT5G35780	5
AT5G35790	2376
AT5G35791	0
AT5G35792	0
AT5G35794	0
AT5G35796	0
AT5G35798	0
AT5G35800	0
AT5G35802	0
AT5G35805	0
AT5G35810	0
AT5G35820	0
AT5G35830	0
AT5G35840	926
AT5G35860	0
AT5G35870	0
AT5G35880	0
AT5G35890	0
AT5G35900	1
AT5G35910	1353
AT5G35912	0
AT5G35913	0
AT5G35914	0
AT5G35915	0
AT5G35917	0
AT5G35918	0
AT5G35920	0
AT5G35923	0
AT5G35926	121
AT5G35927	0
AT5G35930	428
AT5G35932	2
AT5G35935	156
AT5G35940	12
AT5G35945	3
AT5G35950	3
AT5G35960	624
AT5G35965	0
AT5G35970	819
AT5G35980	2465
AT5G35995	536
AT5G36000	45
AT5G36001	0
AT5G36002	3
AT5G36005	0
AT5G36010	0
AT5G36015	0
AT5G36020	0
AT5G36030	0
AT5G36035	0
AT5G36040	0
AT5G36050	0
AT5G36060	0
AT5G36070	0
AT5G36075	0
AT5G36080	0
AT5G36090	0
AT5G36100	0
AT5G36110	0
AT5G36120	336
AT5G36125	0
AT5G36130	0
AT5G36140	0
AT5G36150	0
AT5G36160	680
AT5G36170	848
AT5G36180	0
AT5G36185	0
AT5G36190	0
AT5G36200	0
AT5G36210	1312
AT5G36220	178
AT5G36223	1
AT5G36225	0
AT5G36226	0
AT5G36228	0
AT5G36230	5012
AT5G36240	0
AT5G36250	762
AT5G36260	66
AT5G36270	5
AT5G36275	1
AT5G36280	0
AT5G36290	2985
AT5G36293	0
AT5G36296	0
AT5G36297	0
AT5G36300	0
AT5G36310	0
AT5G36320	0
AT5G36330	0
AT5G36340	0
AT5G36350	0
AT5G36360	0
AT5G36370	0
AT5G36380	0
AT5G36390	0
AT5G36400	0
AT5G36410	0
AT5G36420	0
AT5G36430	0
AT5G36440	0
AT5G36450	0
AT5G36460	0
AT5G36470	0
AT5G36480	0
AT5G36490	0
AT5G36500	0
AT5G36510	0
AT5G36520	0
AT5G36530	0
AT5G36540	0
AT5G36550	0
AT5G36650	0
AT5G36655	0
AT5G36657	0
AT5G36658	0
AT5G36659	0
AT5G36660	0
AT5G36661	0
AT5G36662	0
AT5G36670	0
AT5G36680	0
AT5G36685	0
AT5G36690	0
AT5G36700	2
AT5G36710	0
AT5G36720	0
AT5G36722	0
AT5G36730	0
AT5G36732	0
AT5G36734	0
AT5G36736	0
AT5G36737	0
AT5G36738	0
AT5G36739	0
AT5G36740	10
AT5G36770	0
AT5G36775	0
AT5G36780	0
AT5G36790	3
AT5G36800	0
AT5G36805	0
AT5G36810	0
AT5G36820	0
AT5G36825	0
AT5G36830	0
AT5G36840	0
AT5G36850	0
AT5G36860	0
AT5G36870	4
AT5G36880	3025
AT5G36890	613
AT5G36900	0
AT5G36903	0
AT5G36904	0
AT5G36905	0
AT5G36907	7
AT5G36910	7
AT5G36920	47
AT5G36925	127
AT5G36930	475
AT5G36935	0
AT5G36937	1
AT5G36940	811
AT5G36950	308
AT5G36960	19
AT5G36970	4
AT5G36980	0
AT5G36990	0
AT5G37000	301
AT5G37010	345
AT5G37017	0
AT5G37020	2193
AT5G37030	0
AT5G37040	0
AT5G37050	6
AT5G37055	158
AT5G37060	0
AT5G37070	334
AT5G37072	38
AT5G37080	0
AT5G37090	0
AT5G37100	0
AT5G37110	0
AT5G37120	0
AT5G37125	0
AT5G37130	958
AT5G37140	0
AT5G37145	0
AT5G37150	0
AT5G37160	0
AT5G37165	0
AT5G37170	0
AT5G37175	0
AT5G37180	534
AT5G37190	410
AT5G37200	0
AT5G37210	0
AT5G37220	0
AT5G37230	0
AT5G37240	27
AT5G37247	7
AT5G37250	0
AT5G37260	207
AT5G37270	0
AT5G37280	0
AT5G37290	222
AT5G37300	2312
AT5G37310	2328
AT5G37320	0
AT5G37330	0
AT5G37340	103
AT5G37350	582
AT5G37352	6
AT5G37360	572
AT5G37370	1311
AT5G37380	364
AT5G37381	0
AT5G37383	0
AT5G37385	0
AT5G37390	0
AT5G37400	31
AT5G37410	40
AT5G37415	0
AT5G37420	1
AT5G37430	0
AT5G37440	20
AT5G37442	0
AT5G37445	0
AT5G37450	0
AT5G37460	0
AT5G37470	0
AT5G37473	0
AT5G37474	3
AT5G37475	1308
AT5G37476	0
AT5G37478	2491
AT5G37480	469
AT5G37485	38
AT5G37490	6
AT5G37500	1969
AT5G37510	4213
AT5G37520	0
AT5G37530	118
AT5G37540	1510
AT5G37550	29
AT5G37560	0
AT5G37570	52
AT5G37590	311
AT5G37600	2305
AT5G37610	0
AT5G37620	0
AT5G37630	331
AT5G37640	0
AT5G37650	0
AT5G37660	211
AT5G37665	0
AT5G37670	23
AT5G37680	232
AT5G37690	0
AT5G37710	338
AT5G37715	0
AT5G37720	1069
AT5G37730	0
AT5G37732	0
AT5G37740	34
AT5G37750	21
AT5G37760	2
AT5G37770	3352
AT5G37780	6543
AT5G37790	1722
AT5G37793	1
AT5G37795	0
AT5G37800	4
AT5G37810	0
AT5G37820	0
AT5G37830	1537
AT5G37840	0
AT5G37850	907
AT5G37860	0
AT5G37870	0
AT5G37872	0
AT5G37875	0
AT5G37880	0
AT5G37890	158
AT5G37900	0
AT5G37910	0
AT5G37920	0
AT5G37930	519
AT5G37940	6273
AT5G37950	1589
AT5G37960	31
AT5G37970	1142
AT5G37980	110
AT5G37990	2
AT5G38000	641
AT5G38005	536
AT5G38010	1486
AT5G38020	0
AT5G38030	0
AT5G38035	0
AT5G38037	0
AT5G38040	45
AT5G38050	69
AT5G38060	197
AT5G38070	73
AT5G38080	0
AT5G38090	0
AT5G38096	17
AT5G38100	8
AT5G38110	438
AT5G38120	153
AT5G38130	42
AT5G38140	264
AT5G38150	1505
AT5G38155	0
AT5G38160	11
AT5G38170	2
AT5G38180	2
AT5G38190	0
AT5G38192	0
AT5G38195	2
AT5G38197	1
AT5G38200	66
AT5G38210	0
AT5G38212	52
AT5G38220	532
AT5G38230	0
AT5G38240	4
AT5G38250	2
AT5G38260	0
AT5G38270	0
AT5G38275	0
AT5G38280	322
AT5G38285	0
AT5G38290	322
AT5G38300	297
AT5G38310	10
AT5G38317	0
AT5G38320	0
AT5G38330	0
AT5G38340	29
AT5G38344	0
AT5G38350	3
AT5G38360	437
AT5G38365	0
AT5G38378	0
AT5G38380	431
AT5G38383	2
AT5G38386	0
AT5G38390	0
AT5G38391	0
AT5G38392	0
AT5G38393	1
AT5G38396	0
AT5G38397	0
AT5G38400	0
AT5G38410	21203
AT5G38420	4386
AT5G38430	3938
AT5G38435	0
AT5G38437	0
AT5G38440	0
AT5G38450	0
AT5G38460	293
AT5G38470	3355
AT5G38480	5254
AT5G38490	0
AT5G38500	0
AT5G38510	496
AT5G38520	1116
AT5G38530	209
AT5G38540	1
AT5G38550	0
AT5G38560	1573
AT5G38565	28
AT5G38570	0
AT5G38580	0
AT5G38590	193
AT5G38595	0
AT5G38600	388
AT5G38610	371
AT5G38620	1
AT5G38630	786
AT5G38640	418
AT5G38650	1
AT5G38660	855
AT5G38670	0
AT5G38680	0
AT5G38690	530
AT5G38700	375
AT5G38705	0
AT5G38710	202
AT5G38720	425
AT5G38730	30
AT5G38740	0
AT5G38743	7
AT5G38747	33
AT5G38750	8
AT5G38760	0
AT5G38770	109
AT5G38780	22
AT5G38790	0
AT5G38800	44
AT5G38810	0
AT5G38820	21
AT5G38830	1278
AT5G38840	661
AT5G38850	89
AT5G38860	230
AT5G38865	99
AT5G38870	93
AT5G38880	1195
AT5G38890	207
AT5G38895	355
AT5G38900	30
AT5G38905	0
AT5G38910	0
AT5G38920	0
AT5G38930	0
AT5G38940	0
AT5G38950	0
AT5G38960	0
AT5G38970	175
AT5G38975	0
AT5G38980	1861
AT5G38990	294
AT5G39000	0
AT5G39010	0
AT5G39020	48
AT5G39024	0
AT5G39030	111
AT5G39040	613
AT5G39050	74
AT5G39060	0
AT5G39070	1
AT5G39080	80
AT5G39090	130
AT5G39095	0
AT5G39100	0
AT5G39110	0
AT5G39120	5
AT5G39130	98
AT5G39140	0
AT5G39150	0
AT5G39155	0
AT5G39160	28
AT5G39170	0
AT5G39180	1
AT5G39185	0
AT5G39190	18
AT5G39200	0
AT5G39205	1
AT5G39210	163
AT5G39220	75
AT5G39230	4
AT5G39240	140
AT5G39245	0
AT5G39250	230
AT5G39260	2
AT5G39270	0
AT5G39280	0
AT5G39290	0
AT5G39300	0
AT5G39310	0
AT5G39320	3978
AT5G39330	8
AT5G39340	881
AT5G39350	186
AT5G39360	274
AT5G39365	0
AT5G39370	0
AT5G39380	769
AT5G39390	0
AT5G39400	0
AT5G39410	1480
AT5G39420	974
AT5G39430	0
AT5G39440	0
AT5G39450	162
AT5G39460	1
AT5G39470	1
AT5G39471	99
AT5G39473	3
AT5G39480	0
AT5G39490	0
AT5G39493	0
AT5G39500	1340
AT5G39510	2317
AT5G39520	2
AT5G39530	901
AT5G39532	0
AT5G39533	0
AT5G39535	0
AT5G39540	0
AT5G39550	304
AT5G39560	0
AT5G39570	19133
AT5G39580	14
AT5G39590	2088
AT5G39600	490
AT5G39610	4
AT5G39620	0
AT5G39630	0
AT5G39635	0
AT5G39640	0
AT5G39645	0
AT5G39650	0
AT5G39660	122
AT5G39670	20
AT5G39680	34
AT5G39690	5
AT5G39693	7
AT5G39700	0
AT5G39710	204
AT5G39715	0
AT5G39720	0
AT5G39730	2963
AT5G39740	6345
AT5G39750	0
AT5G39760	239
AT5G39770	0
AT5G39775	0
AT5G39785	634
AT5G39790	161
AT5G39800	298
AT5G39810	0
AT5G39820	0
AT5G39830	596
AT5G39840	281
AT5G39850	393
AT5G39860	194
AT5G39861	0
AT5G39862	0
AT5G39863	0
AT5G39865	87
AT5G39870	0
AT5G39880	0
AT5G39890	141
AT5G39895	0
AT5G39900	171
AT5G39910	0
AT5G39920	0
AT5G39930	0
AT5G39940	156
AT5G39950	1361
AT5G39955	0
AT5G39960	214
AT5G39970	5
AT5G39980	114
AT5G39990	533
AT5G39995	1
AT5G40000	3
AT5G40010	2
AT5G40020	668
AT5G40030	31
AT5G40040	0
AT5G40050	0
AT5G40060	261
AT5G40070	1
AT5G40080	247
AT5G40090	24
AT5G40100	39
AT5G40110	0
AT5G40120	0
AT5G40130	3
AT5G40140	302
AT5G40150	384
AT5G40153	0
AT5G40155	0
AT5G40160	550
AT5G40170	358
AT5G40180	21
AT5G40190	586
AT5G40200	896
AT5G40210	37
AT5G40212	0
AT5G40220	1
AT5G40230	100
AT5G40240	190
AT5G40250	640
AT5G40260	0
AT5G40270	340
AT5G40275	0
AT5G40280	512
AT5G40290	0
AT5G40300	302
AT5G40310	0
AT5G40315	0
AT5G40316	0
AT5G40320	0
AT5G40330	16
AT5G40340	2077
AT5G40348	9
AT5G40350	2
AT5G40360	1
AT5G40370	3196
AT5G40380	130
AT5G40382	2
AT5G40384	0
AT5G40390	384
AT5G40395	0
AT5G40400	87
AT5G40405	71
AT5G40410	29
AT5G40420	1
AT5G40430	0
AT5G40440	257
AT5G40450	8403
AT5G40460	91
AT5G40470	117
AT5G40480	1279
AT5G40490	488
AT5G40500	425
AT5G40510	5
AT5G40520	154
AT5G40530	273
AT5G40540	221
AT5G40545	0
AT5G40550	390
AT5G40560	0
AT5G40570	65
AT5G40580	1622
AT5G40590	0
AT5G40595	0
AT5G40600	190
AT5G40605	4
AT5G40610	937
AT5G40620	3
AT5G40630	1232
AT5G40640	578
AT5G40645	7
AT5G40650	836
AT5G40660	521
AT5G40670	875
AT5G40680	0
AT5G40690	36
AT5G40700	137
AT5G40710	251
AT5G40720	142
AT5G40730	346
AT5G40740	795
AT5G40750	0
AT5G40760	2438
AT5G40770	1450
AT5G40780	174
AT5G40790	5
AT5G40800	65
AT5G40810	2440
AT5G40820	151
AT5G40830	1448
AT5G40840	72
AT5G40850	1383
AT5G40855	0
AT5G40860	0
AT5G40870	703
AT5G40880	149
AT5G40890	1829
AT5G40900	0
AT5G40910	2263
AT5G40920	640
AT5G40930	612
AT5G40940	10
AT5G40942	199
AT5G40945	0
AT5G40950	3059
AT5G40960	95
AT5G40970	254
AT5G40980	0
AT5G40981	1
AT5G40990	2
AT5G41000	149
AT5G41010	601
AT5G41020	362
AT5G41025	0
AT5G41030	1
AT5G41040	22
AT5G41050	162
AT5G41060	819
AT5G41070	139
AT5G41071	0
AT5G41080	948
AT5G41090	0
AT5G41100	475
AT5G41109	0
AT5G41110	247
AT5G41120	220
AT5G41130	272
AT5G41140	2564
AT5G41150	380
AT5G41160	10
AT5G41170	21
AT5G41180	515
AT5G41190	627
AT5G41200	0
AT5G41210	1463
AT5G41220	310
AT5G41240	241
AT5G41250	0
AT5G41260	1391
AT5G41265	0
AT5G41270	69
AT5G41280	0
AT5G41290	4
AT5G41300	0
AT5G41310	0
AT5G41315	10
AT5G41320	0
AT5G41330	267
AT5G41340	1396
AT5G41350	428
AT5G41360	402
AT5G41370	1468
AT5G41380	45
AT5G41390	1
AT5G41400	722
AT5G41401	0
AT5G41410	131
AT5G41420	0
AT5G41430	0
AT5G41440	0
AT5G41450	2
AT5G41460	625
AT5G41470	95
AT5G41471	0
AT5G41480	291
AT5G41490	0
AT5G41491	0
AT5G41494	0
AT5G41500	0
AT5G41505	0
AT5G41510	0
AT5G41520	5249
AT5G41530	0
AT5G41540	0
AT5G41550	200
AT5G41560	500
AT5G41570	0
AT5G41580	316
AT5G41590	0
AT5G41600	1846
AT5G41605	0
AT5G41610	0
AT5G41612	0
AT5G41620	250
AT5G41630	0
AT5G41640	0
AT5G41650	27
AT5G41660	1
AT5G41663	14
AT5G41670	1920
AT5G41675	0
AT5G41680	8
AT5G41685	630
AT5G41690	115
AT5G41700	8077
AT5G41710	10
AT5G41720	0
AT5G41730	0
AT5G41740	372
AT5G41750	401
AT5G41755	0
AT5G41760	655
AT5G41761	95
AT5G41763	0
AT5G41765	0
AT5G41770	1377
AT5G41780	5
AT5G41790	2344
AT5G41800	229
AT5G41810	520
AT5G41820	2
AT5G41830	9
AT5G41835	5
AT5G41840	0
AT5G41850	97
AT5G41860	4
AT5G41870	366
AT5G41880	304
AT5G41890	3
AT5G41900	420
AT5G41905	0
AT5G41908	1
AT5G41910	183
AT5G41920	270
AT5G41940	630
AT5G41950	2785
AT5G41960	420
AT5G41970	741
AT5G41980	50
AT5G41990	2167
AT5G42000	616
AT5G42010	47
AT5G42020	4084
AT5G42030	1330
AT5G42040	58
AT5G42050	7947
AT5G42053	2
AT5G42060	397
AT5G42070	134
AT5G42080	7475
AT5G42090	10
AT5G42092	0
AT5G42100	2150
AT5G42110	372
AT5G42120	4
AT5G42130	554
AT5G42140	273
AT5G42146	198
AT5G42150	363
AT5G42170	0
AT5G42180	23903
AT5G42190	1717
AT5G42200	189
AT5G42210	413
AT5G42220	1504
AT5G42223	0
AT5G42230	14
AT5G42232	0
AT5G42235	9
AT5G42240	688
AT5G42242	0
AT5G42250	184
AT5G42260	0
AT5G42265	0
AT5G42270	3408
AT5G42280	196
AT5G42290	0
AT5G42300	4185
AT5G42310	535
AT5G42320	720
AT5G42323	0
AT5G42325	10
AT5G42330	203
AT5G42340	1
AT5G42350	293
AT5G42360	348
AT5G42370	203
AT5G42380	864
AT5G42390	2377
AT5G42400	633
AT5G42410	0
AT5G42420	1116
AT5G42430	0
AT5G42440	67
AT5G42445	13
AT5G42450	32
AT5G42460	55
AT5G42470	589
AT5G42480	609
AT5G42490	3
AT5G42500	2
AT5G42504	0
AT5G42505	0
AT5G42510	0
AT5G42520	821
AT5G42530	2524
AT5G42540	1389
AT5G42560	1011
AT5G42565	0
AT5G42567	0
AT5G42568	0
AT5G42570	2248
AT5G42580	0
AT5G42590	3
AT5G42600	0
AT5G42610	3
AT5G42620	1665
AT5G42630	54
AT5G42635	0
AT5G42640	0
AT5G42645	0
AT5G42650	4507
AT5G42655	1
AT5G42660	556
AT5G42670	286
AT5G42677	0
AT5G42680	754
AT5G42690	479
AT5G42700	32
AT5G42710	447
AT5G42720	770
AT5G42730	45
AT5G42740	1541
AT5G42750	83
AT5G42760	51
AT5G42765	616
AT5G42770	284
AT5G42780	132
AT5G42785	1
AT5G42790	2188
AT5G42797	0
AT5G42800	225
AT5G42810	370
AT5G42820	248
AT5G42825	0
AT5G42830	29
AT5G42840	0
AT5G42850	1529
AT5G42860	822
AT5G42870	1155
AT5G42880	346
AT5G42890	1845
AT5G42895	0
AT5G42900	889
AT5G42905	0
AT5G42910	0
AT5G42920	759
AT5G42930	20
AT5G42940	849
AT5G42950	2400
AT5G42955	1
AT5G42957	0
AT5G42960	326
AT5G42965	3
AT5G42970	840
AT5G42980	12105
AT5G42990	387
AT5G43000	0
AT5G43010	1093
AT5G43015	0
AT5G43020	221
AT5G43030	0
AT5G43035	0
AT5G43040	1
AT5G43050	207
AT5G43060	2618
AT5G43064	0
AT5G43065	0
AT5G43066	0
AT5G43068	0
AT5G43070	600
AT5G43080	143
AT5G43090	0
AT5G43100	760
AT5G43105	0
AT5G43110	0
AT5G43120	0
AT5G43130	805
AT5G43140	235
AT5G43150	756
AT5G43155	136
AT5G43160	108
AT5G43170	48
AT5G43175	0
AT5G43180	122
AT5G43185	0
AT5G43190	258
AT5G43196	0
AT5G43200	0
AT5G43210	53
AT5G43211	0
AT5G43230	2
AT5G43240	83
AT5G43250	88
AT5G43260	119
AT5G43270	1156
AT5G43280	571
AT5G43285	0
AT5G43290	2
AT5G43300	0
AT5G43310	1389
AT5G43320	3404
AT5G43330	1653
AT5G43340	0
AT5G43350	0
AT5G43360	0
AT5G43370	1
AT5G43380	190
AT5G43390	0
AT5G43400	282
AT5G43401	0
AT5G43403	161
AT5G43405	0
AT5G43410	1
AT5G43415	0
AT5G43420	172
AT5G43430	579
AT5G43440	363
AT5G43450	32
AT5G43455	0
AT5G43460	2962
AT5G43470	1095
AT5G43480	0
AT5G43490	1
AT5G43500	445
AT5G43510	0
AT5G43513	0
AT5G43516	0
AT5G43518	0
AT5G43520	0
AT5G43525	0
AT5G43530	15
AT5G43535	0
AT5G43540	0
AT5G43550	0
AT5G43560	1254
AT5G43570	0
AT5G43580	0
AT5G43590	0
AT5G43600	616
AT5G43603	0
AT5G43610	0
AT5G43620	1078
AT5G43630	400
AT5G43640	1
AT5G43650	86
AT5G43660	22
AT5G43670	477
AT5G43680	208
AT5G43690	0
AT5G43695	0
AT5G43700	2035
AT5G43710	533
AT5G43720	525
AT5G43725	61
AT5G43730	119
AT5G43740	174
AT5G43745	340
AT5G43750	609
AT5G43755	0
AT5G43760	3533
AT5G43770	4
AT5G43780	5999
AT5G43790	102
AT5G43800	0
AT5G43810	703
AT5G43820	74
AT5G43822	122
AT5G43830	5542
AT5G43840	0
AT5G43850	1449
AT5G43860	31
AT5G43870	241
AT5G43880	882
AT5G43890	6
AT5G43900	3751
AT5G43910	145
AT5G43920	571
AT5G43930	623
AT5G43935	0
AT5G43940	8069
AT5G43950	217
AT5G43960	1785
AT5G43970	1260
AT5G43980	75
AT5G43990	376
AT5G44000	257
AT5G44005	229
AT5G44010	133
AT5G44020	894
AT5G44030	14436
AT5G44040	454
AT5G44050	11
AT5G44060	365
AT5G44063	37
AT5G44065	3
AT5G44070	1653
AT5G44080	599
AT5G44090	1039
AT5G44100	1672
AT5G44110	316
AT5G44120	1
AT5G44130	2727
AT5G44140	5
AT5G44150	210
AT5G44160	242
AT5G44170	130
AT5G44180	1546
AT5G44190	758
AT5G44200	752
AT5G44210	206
AT5G44220	0
AT5G44230	107
AT5G44240	1403
AT5G44250	384
AT5G44255	1
AT5G44260	38
AT5G44265	0
AT5G44270	0
AT5G44280	175
AT5G44283	0
AT5G44286	0
AT5G44290	1742
AT5G44300	0
AT5G44306	19
AT5G44310	2
AT5G44313	0
AT5G44316	1
AT5G44320	1180
AT5G44330	0
AT5G44340	17885
AT5G44345	0
AT5G44350	322
AT5G44360	1
AT5G44370	357
AT5G44375	0
AT5G44380	5
AT5G44390	13
AT5G44400	1119
AT5G44410	271
AT5G44415	0
AT5G44416	0
AT5G44417	3
AT5G44418	0
AT5G44420	656
AT5G44430	356
AT5G44440	1
AT5G44450	416
AT5G44460	0
AT5G44470	0
AT5G44480	72
AT5G44490	6
AT5G44495	0
AT5G44500	119
AT5G44510	379
AT5G44520	386
AT5G44530	631
AT5G44540	6
AT5G44550	3
AT5G44555	0
AT5G44560	299
AT5G44562	2
AT5G44563	0
AT5G44565	142
AT5G44566	0
AT5G44567	16
AT5G44568	207
AT5G44569	36
AT5G44570	6
AT5G44572	17
AT5G44574	8
AT5G44575	2
AT5G44578	23
AT5G44580	283
AT5G44582	9
AT5G44585	1
AT5G44590	1
AT5G44600	202
AT5G44610	1
AT5G44620	2
AT5G44630	0
AT5G44635	385
AT5G44640	0
AT5G44650	855
AT5G44660	243
AT5G44670	701
AT5G44680	1246
AT5G44690	1
AT5G44700	2
AT5G44705	0
AT5G44710	252
AT5G44720	3336
AT5G44730	556
AT5G44740	228
AT5G44750	1066
AT5G44760	0
AT5G44770	0
AT5G44780	62
AT5G44785	480
AT5G44790	4159
AT5G44800	1807
AT5G44820	47
AT5G44830	0
AT5G44840	0
AT5G44850	0
AT5G44860	519
AT5G44870	182
AT5G44875	0
AT5G44880	0
AT5G44890	0
AT5G44900	9
AT5G44910	7
AT5G44920	9
AT5G44925	0
AT5G44930	150
AT5G44940	1
AT5G44950	0
AT5G44960	0
AT5G44970	0
AT5G44973	5
AT5G44980	15
AT5G44990	1
AT5G45000	1
AT5G45010	54
AT5G45020	403
AT5G45030	0
AT5G45040	83
AT5G45050	598
AT5G45060	753
AT5G45070	3
AT5G45080	0
AT5G45082	0
AT5G45085	0
AT5G45090	0
AT5G45095	20
AT5G45100	921
AT5G45105	0
AT5G45110	3659
AT5G45113	11
AT5G45115	101
AT5G45116	16
AT5G45120	0
AT5G45130	2129
AT5G45140	702
AT5G45150	39
AT5G45160	695
AT5G45170	708
AT5G45180	0
AT5G45190	864
AT5G45200	0
AT5G45210	0
AT5G45220	7
AT5G45230	0
AT5G45240	2
AT5G45250	333
AT5G45260	543
AT5G45275	502
AT5G45276	23
AT5G45277	0
AT5G45280	821
AT5G45290	1104
AT5G45300	489
AT5G45307	0
AT5G45310	44
AT5G45320	52
AT5G45330	271
AT5G45340	2450
AT5G45350	4053
AT5G45360	898
AT5G45370	128
AT5G45380	20
AT5G45390	3121
AT5G45400	166
AT5G45410	1623
AT5G45420	871
AT5G45430	4342
AT5G45440	46
AT5G45450	0
AT5G45455	46
AT5G45460	104
AT5G45469	0
AT5G45470	0
AT5G45472	15
AT5G45475	0
AT5G45480	0
AT5G45490	363
AT5G45500	728
AT5G45510	2203
AT5G45520	244
AT5G45530	400
AT5G45540	415
AT5G45550	1878
AT5G45560	548
AT5G45570	1
AT5G45573	0
AT5G45576	0
AT5G45580	66
AT5G45590	256
AT5G45595	0
AT5G45600	349
AT5G45605	0
AT5G45610	324
AT5G45620	1269
AT5G45630	126
AT5G45640	0
AT5G45650	484
AT5G45660	361
AT5G45670	685
AT5G45680	1107
AT5G45690	0
AT5G45700	278
AT5G45710	448
AT5G45715	0
AT5G45720	49
AT5G45730	55
AT5G45740	18
AT5G45745	0
AT5G45750	1673
AT5G45760	388
AT5G45770	26
AT5G45775	2515
AT5G45780	56
AT5G45790	38
AT5G45800	608
AT5G45810	32
AT5G45820	55
AT5G45830	0
AT5G45840	64
AT5G45850	71
AT5G45860	2
AT5G45870	0
AT5G45875	0
AT5G45880	1
AT5G45890	3
AT5G45900	185
AT5G45905	0
AT5G45910	0
AT5G45920	93
AT5G45930	656
AT5G45940	824
AT5G45950	824
AT5G45960	202
AT5G45970	771
AT5G45980	0
AT5G45990	2
AT5G46000	0
AT5G46010	0
AT5G46020	3902
AT5G46025	0
AT5G46030	1562
AT5G46040	1
AT5G46050	1
AT5G46060	0
AT5G46070	1459
AT5G46080	97
AT5G46085	1
AT5G46090	19
AT5G46100	60
AT5G46105	1
AT5G46110	18332
AT5G46115	440
AT5G46120	0
AT5G46130	2
AT5G46140	14
AT5G46150	1012
AT5G46160	517
AT5G46170	787
AT5G46180	523
AT5G46190	648
AT5G46195	0
AT5G46200	0
AT5G46210	2112
AT5G46220	22
AT5G46230	189
AT5G46240	455
AT5G46250	3631
AT5G46260	64
AT5G46270	392
AT5G46280	538
AT5G46290	2472
AT5G46295	7
AT5G46297	0
AT5G46300	0
AT5G46310	0
AT5G46315	0
AT5G46320	4
AT5G46325	0
AT5G46330	924
AT5G46340	4639
AT5G46350	11
AT5G46360	0
AT5G46370	18
AT5G46380	0
AT5G46390	333
AT5G46395	14
AT5G46400	386
AT5G46410	478
AT5G46420	1124
AT5G46430	5816
AT5G46440	6
AT5G46450	172
AT5G46460	88
AT5G46470	1884
AT5G46490	173
AT5G46500	36
AT5G46510	698
AT5G46520	73
AT5G46530	522
AT5G46540	12
AT5G46550	491
AT5G46560	529
AT5G46570	392
AT5G46580	807
AT5G46590	49
AT5G46595	0
AT5G46600	392
AT5G46610	7
AT5G46620	518
AT5G46630	2695
AT5G46640	39
AT5G46645	0
AT5G46650	0
AT5G46660	0
AT5G46665	0
AT5G46670	0
AT5G46680	33
AT5G46690	1
AT5G46700	2317
AT5G46710	469
AT5G46720	33
AT5G46730	246
AT5G46740	236
AT5G46750	1456
AT5G46760	1507
AT5G46770	1
AT5G46780	638
AT5G46790	358
AT5G46795	0
AT5G46800	1208
AT5G46810	0
AT5G46820	0
AT5G46825	0
AT5G46830	1
AT5G46840	645
AT5G46845	0
AT5G46850	244
AT5G46860	2154
AT5G46870	79
AT5G46871	1
AT5G46873	0
AT5G46874	0
AT5G46875	0
AT5G46877	0
AT5G46880	60
AT5G46890	0
AT5G46900	1
AT5G46910	681
AT5G46915	37
AT5G46920	279
AT5G46930	0
AT5G46940	0
AT5G46950	1
AT5G46960	8
AT5G46970	0
AT5G46980	0
AT5G46990	0
AT5G47000	0
AT5G47010	2555
AT5G47020	2763
AT5G47030	7884
AT5G47040	1400
AT5G47050	120
AT5G47060	339
AT5G47070	1653
AT5G47075	0
AT5G47077	0
AT5G47080	520
AT5G47090	402
AT5G47100	281
AT5G47110	3297
AT5G47120	6193
AT5G47130	19
AT5G47140	371
AT5G47150	0
AT5G47160	29
AT5G47170	2
AT5G47175	2
AT5G47180	1206
AT5G47190	2110
AT5G47200	6200
AT5G47210	7377
AT5G47220	554
AT5G47225	0
AT5G47229	0
AT5G47230	597
AT5G47240	3013
AT5G47250	191
AT5G47260	0
AT5G47280	0
AT5G47290	0
AT5G47300	0
AT5G47310	1220
AT5G47320	570
AT5G47330	63
AT5G47340	0
AT5G47350	19
AT5G47360	88
AT5G47370	521
AT5G47380	41
AT5G47390	615
AT5G47400	151
AT5G47420	385
AT5G47430	1177
AT5G47435	909
AT5G47440	14
AT5G47445	99
AT5G47450	0
AT5G47455	281
AT5G47460	16
AT5G47470	1
AT5G47480	2391
AT5G47490	858
AT5G47500	205
AT5G47510	126
AT5G47520	863
AT5G47530	101
AT5G47540	957
AT5G47550	310
AT5G47560	574
AT5G47570	2580
AT5G47580	181
AT5G47590	13
AT5G47600	4
AT5G47610	52
AT5G47620	882
AT5G47630	366
AT5G47635	232
AT5G47640	641
AT5G47650	361
AT5G47660	194
AT5G47670	1
AT5G47680	997
AT5G47690	3397
AT5G47700	5333
AT5G47710	222
AT5G47720	1182
AT5G47730	975
AT5G47740	6
AT5G47750	993
AT5G47760	520
AT5G47770	3049
AT5G47780	2068
AT5G47790	238
AT5G47800	527
AT5G47810	125
AT5G47815	0
AT5G47818	0
AT5G47820	4650
AT5G47830	186
AT5G47840	1383
AT5G47850	5
AT5G47860	273
AT5G47870	623
AT5G47880	1151
AT5G47890	2838
AT5G47900	163
AT5G47910	6201
AT5G47920	36
AT5G47930	4605
AT5G47940	202
AT5G47950	0
AT5G47960	97
AT5G47970	341
AT5G47980	0
AT5G47990	0
AT5G48000	0
AT5G48010	2
AT5G48020	1669
AT5G48030	641
AT5G48040	57
AT5G48050	10
AT5G48060	353
AT5G48070	1
AT5G48090	4
AT5G48100	0
AT5G48110	0
AT5G48120	479
AT5G48130	0
AT5G48140	1
AT5G48150	1484
AT5G48160	1494
AT5G48170	36
AT5G48175	0
AT5G48180	2261
AT5G48190	0
AT5G48200	0
AT5G48205	0
AT5G48210	0
AT5G48220	403
AT5G48230	1918
AT5G48240	481
AT5G48250	751
AT5G48270	0
AT5G48280	0
AT5G48290	95
AT5G48300	2759
AT5G48310	417
AT5G48320	3
AT5G48330	268
AT5G48335	498
AT5G48340	176
AT5G48350	0
AT5G48360	281
AT5G48370	441
AT5G48375	1
AT5G48380	1721
AT5G48385	3775
AT5G48390	38
AT5G48400	7
AT5G48410	14
AT5G48412	715
AT5G48420	0
AT5G48430	0
AT5G48440	378
AT5G48450	211
AT5G48460	3207
AT5G48465	1
AT5G48470	389
AT5G48480	1582
AT5G48485	0
AT5G48490	58
AT5G48500	1181
AT5G48510	0
AT5G48515	0
AT5G48520	901
AT5G48530	105
AT5G48540	5
AT5G48543	0
AT5G48545	320
AT5G48550	0
AT5G48560	2571
AT5G48570	981
AT5G48575	12
AT5G48580	2040
AT5G48590	332
AT5G48595	0
AT5G48600	834
AT5G48605	0
AT5G48610	298
AT5G48620	1530
AT5G48630	552
AT5G48640	265
AT5G48650	43
AT5G48655	873
AT5G48657	25
AT5G48660	358
AT5G48670	48
AT5G48675	0
AT5G48680	400
AT5G48690	109
AT5G48700	31
AT5G48710	18
AT5G48720	213
AT5G48730	111
AT5G48740	445
AT5G48750	0
AT5G48760	1237
AT5G48770	1
AT5G48775	11
AT5G48780	20
AT5G48790	588
AT5G48800	801
AT5G48810	6056
AT5G48820	13
AT5G48830	485
AT5G48835	0
AT5G48840	284
AT5G48850	93
AT5G48860	0
AT5G48870	635
AT5G48880	517
AT5G48890	3
AT5G48900	1370
AT5G48905	0
AT5G48910	332
AT5G48920	68
AT5G48930	4979
AT5G48940	0
AT5G48945	3
AT5G48950	12
AT5G48953	0
AT5G48960	934
AT5G48965	167
AT5G48970	423
AT5G48980	0
AT5G48990	85
AT5G49000	79
AT5G49010	164
AT5G49015	162
AT5G49020	600
AT5G49030	1134
AT5G49040	0
AT5G49050	0
AT5G49060	214
AT5G49070	6
AT5G49080	0
AT5G49090	0
AT5G49100	347
AT5G49110	90
AT5G49120	83
AT5G49130	0
AT5G49138	0
AT5G49140	18
AT5G49150	0
AT5G49152	2
AT5G49160	1681
AT5G49170	80
AT5G49180	22
AT5G49190	21
AT5G49200	0
AT5G49210	487
AT5G49215	223
AT5G49220	539
AT5G49230	347
AT5G49240	0
AT5G49250	0
AT5G49260	0
AT5G49270	0
AT5G49280	2314
AT5G49290	37
AT5G49300	323
AT5G49301	0
AT5G49305	7
AT5G49310	1
AT5G49320	83
AT5G49330	53
AT5G49340	0
AT5G49350	0
AT5G49360	3839
AT5G49390	62
AT5G49400	413
AT5G49410	42
AT5G49420	0
AT5G49430	467
AT5G49435	0
AT5G49440	7160
AT5G49450	370
AT5G49460	8544
AT5G49465	0
AT5G49470	416
AT5G49480	335
AT5G49490	0
AT5G49500	222
AT5G49510	1044
AT5G49520	544
AT5G49525	68
AT5G49530	501
AT5G49540	1328
AT5G49550	337
AT5G49555	787
AT5G49560	24
AT5G49570	626
AT5G49580	583
AT5G49590	0
AT5G49600	3
AT5G49610	133
AT5G49615	12
AT5G49620	0
AT5G49630	568
AT5G49640	0
AT5G49645	47
AT5G49650	1831
AT5G49660	630
AT5G49665	22
AT5G49680	45
AT5G49690	2
AT5G49700	29
AT5G49710	333
AT5G49720	19812
AT5G49730	129
AT5G49740	133
AT5G49743	0
AT5G49746	0
AT5G49750	0
AT5G49760	1304
AT5G49770	2
AT5G49780	33
AT5G49790	1
AT5G49800	817
AT5G49810	2739
AT5G49820	892
AT5G49830	1841
AT5G49840	540
AT5G49850	2
AT5G49860	0
AT5G49870	5
AT5G49880	727
AT5G49890	1291
AT5G49900	1865
AT5G49910	3289
AT5G49920	60
AT5G49930	689
AT5G49940	1178
AT5G49945	575
AT5G49950	361
AT5G49960	298
AT5G49970	1697
AT5G49980	2888
AT5G49990	418
AT5G50000	2431
AT5G50010	443
AT5G50020	1116
AT5G50030	0
AT5G50040	0
AT5G50050	0
AT5G50060	5
AT5G50070	0
AT5G50080	1
AT5G50090	182
AT5G50100	226
AT5G50110	177
AT5G50111	0
AT5G50115	0
AT5G50120	36
AT5G50130	284
AT5G50140	0
AT5G50150	2511
AT5G50160	618
AT5G50170	183
AT5G50175	10
AT5G50180	990
AT5G50190	0
AT5G50200	18
AT5G50210	751
AT5G50220	2
AT5G50230	385
AT5G50240	93
AT5G50250	1361
AT5G50260	88
AT5G50270	0
AT5G50280	309
AT5G50290	92
AT5G50300	0
AT5G50310	1174
AT5G50315	103
AT5G50320	562
AT5G50330	280
AT5G50335	233
AT5G50340	596
AT5G50345	0
AT5G50350	142
AT5G50360	29
AT5G50361	0
AT5G50365	0
AT5G50370	1526
AT5G50375	715
AT5G50380	869
AT5G50390	158
AT5G50400	587
AT5G50410	338
AT5G50420	714
AT5G50423	0
AT5G50430	1039
AT5G50440	137
AT5G50443	11
AT5G50450	452
AT5G50460	2049
AT5G50470	0
AT5G50480	0
AT5G50490	0
AT5G50500	0
AT5G50510	0
AT5G50520	0
AT5G50530	0
AT5G50540	0
AT5G50550	0
AT5G50560	0
AT5G50562	0
AT5G50565	0
AT5G50570	0
AT5G50580	0
AT5G50590	0
AT5G50600	0
AT5G50610	0
AT5G50620	0
AT5G50630	0
AT5G50640	13
AT5G50650	0
AT5G50660	0
AT5G50665	0
AT5G50670	3
AT5G50680	0
AT5G50690	0
AT5G50700	0
AT5G50710	0
AT5G50715	0
AT5G50717	0
AT5G50720	734
AT5G50740	60
AT5G50750	1
AT5G50760	0
AT5G50770	0
AT5G50780	232
AT5G50790	1
AT5G50800	193
AT5G50805	0
AT5G50810	605
AT5G50820	134
AT5G50830	0
AT5G50840	484
AT5G50850	4192
AT5G50860	437
AT5G50870	831
AT5G50890	423
AT5G50900	1269
AT5G50910	0
AT5G50915	377
AT5G50920	12960
AT5G50930	53
AT5G50940	39
AT5G50950	1681
AT5G50960	688
AT5G50970	274
AT5G50990	51
AT5G50995	0
AT5G51000	0
AT5G51010	566
AT5G51020	452
AT5G51030	6
AT5G51040	620
AT5G51050	400
AT5G51055	0
AT5G51060	7
AT5G51070	1843
AT5G51080	100
AT5G51090	0
AT5G51100	323
AT5G51105	0
AT5G51110	1113
AT5G51120	873
AT5G51130	104
AT5G51140	543
AT5G51150	763
AT5G51160	1
AT5G51170	90
AT5G51174	3
AT5G51180	644
AT5G51190	0
AT5G51195	0
AT5G51200	1575
AT5G51210	43
AT5G51220	307
AT5G51230	846
AT5G51250	0
AT5G51260	330
AT5G51270	4
AT5G51280	501
AT5G51290	559
AT5G51300	1539
AT5G51310	18
AT5G51320	0
AT5G51330	4
AT5G51340	752
AT5G51350	556
AT5G51360	0
AT5G51370	77
AT5G51380	123
AT5G51390	11
AT5G51400	1896
AT5G51410	722
AT5G51420	1
AT5G51430	1398
AT5G51440	54
AT5G51450	366
AT5G51451	11
AT5G51460	147
AT5G51465	9
AT5G51470	2
AT5G51480	22
AT5G51490	1
AT5G51500	0
AT5G51510	689
AT5G51520	0
AT5G51530	2
AT5G51540	111
AT5G51545	527
AT5G51550	2783
AT5G51560	450
AT5G51570	999
AT5G51580	1
AT5G51585	0
AT5G51590	330
AT5G51600	508
AT5G51610	0
AT5G51620	339
AT5G51630	161
AT5G51640	222
AT5G51650	0
AT5G51660	1044
AT5G51670	392
AT5G51680	0
AT5G51690	254
AT5G51700	324
AT5G51710	554
AT5G51720	687
AT5G51730	266
AT5G51740	414
AT5G51750	390
AT5G51760	2
AT5G51770	250
AT5G51780	257
AT5G51790	24
AT5G51795	36
AT5G51800	0
AT5G51810	2
AT5G51820	1252
AT5G51830	804
AT5G51840	584
AT5G51845	0
AT5G51850	27
AT5G51860	0
AT5G51870	4
AT5G51880	645
AT5G51890	266
AT5G51900	0
AT5G51910	22
AT5G51915	0
AT5G51920	109
AT5G51930	0
AT5G51940	585
AT5G51950	1437
AT5G51960	623
AT5G51970	2023
AT5G51980	1125
AT5G51990	331
AT5G52000	5
AT5G52010	333
AT5G52020	516
AT5G52030	249
AT5G52040	1461
AT5G52045	0
AT5G52050	323
AT5G52055	0
AT5G52060	2526
AT5G52065	0
AT5G52067	0
AT5G52070	150
AT5G52080	0
AT5G52090	0
AT5G52100	148
AT5G52110	104
AT5G52115	0
AT5G52120	40
AT5G52130	0
AT5G52140	0
AT5G52145	0
AT5G52150	0
AT5G52155	0
AT5G52160	0
AT5G52170	13
AT5G52180	0
AT5G52190	0
AT5G52200	997
AT5G52210	570
AT5G52220	57
AT5G52230	140
AT5G52240	3282
AT5G52250	68
AT5G52260	2
AT5G52270	30
AT5G52272	0
AT5G52280	1198
AT5G52290	40
AT5G52300	3
AT5G52310	18624
AT5G52320	1210
AT5G52330	7
AT5G52340	156
AT5G52350	0
AT5G52355	0
AT5G52360	0
AT5G52370	472
AT5G52380	100
AT5G52390	9
AT5G52400	14
AT5G52410	464
AT5G52415	0
AT5G52420	361
AT5G52430	300
AT5G52440	978
AT5G52450	110
AT5G52460	0
AT5G52470	2521
AT5G52471	6
AT5G52480	0
AT5G52490	0
AT5G52495	0
AT5G52500	0
AT5G52510	975
AT5G52520	468
AT5G52530	1610
AT5G52540	2105
AT5G52545	52
AT5G52547	114
AT5G52550	732
AT5G52560	2692
AT5G52570	4
AT5G52580	1360
AT5G52600	8
AT5G52605	0
AT5G52610	0
AT5G52620	0
AT5G52630	67
AT5G52640	628
AT5G52650	2921
AT5G52655	13
AT5G52660	242
AT5G52670	0
AT5G52680	2
AT5G52690	2
AT5G52700	0
AT5G52710	0
AT5G52720	1
AT5G52730	0
AT5G52740	2
AT5G52750	281
AT5G52760	264
AT5G52770	0
AT5G52780	197
AT5G52790	11
AT5G52797	0
AT5G52800	49
AT5G52810	117
AT5G52815	0
AT5G52820	631
AT5G52830	87
AT5G52840	3876
AT5G52850	63
AT5G52860	4
AT5G52870	118
AT5G52880	197
AT5G52882	2596
AT5G52890	65
AT5G52900	9
AT5G52910	180
AT5G52920	3595
AT5G52930	29
AT5G52940	17
AT5G52950	169
AT5G52960	533
AT5G52965	0
AT5G52970	499
AT5G52975	0
AT5G52980	425
AT5G52990	169
AT5G53000	876
AT5G53010	299
AT5G53020	810
AT5G53030	27
AT5G53040	4
AT5G53045	348
AT5G53048	17
AT5G53050	826
AT5G53060	379
AT5G53070	311
AT5G53080	113
AT5G53090	140
AT5G53100	3
AT5G53110	27
AT5G53120	3319
AT5G53130	708
AT5G53135	0
AT5G53140	5293
AT5G53150	862
AT5G53160	920
AT5G53170	1663
AT5G53180	694
AT5G53190	0
AT5G53200	16
AT5G53210	1
AT5G53220	193
AT5G53230	0
AT5G53240	0
AT5G53250	411
AT5G53260	0
AT5G53270	0
AT5G53280	650
AT5G53290	82
AT5G53300	10491
AT5G53310	1095
AT5G53320	7
AT5G53330	623
AT5G53340	854
AT5G53350	1890
AT5G53360	201
AT5G53370	6540
AT5G53380	4
AT5G53390	0
AT5G53400	726
AT5G53410	0
AT5G53420	297
AT5G53430	305
AT5G53440	997
AT5G53450	878
AT5G53460	10348
AT5G53470	490
AT5G53480	4282
AT5G53486	129
AT5G53487	0
AT5G53490	1552
AT5G53500	702
AT5G53510	0
AT5G53520	2
AT5G53530	771
AT5G53540	485
AT5G53550	141
AT5G53560	3944
AT5G53570	1771
AT5G53580	700
AT5G53590	1761
AT5G53592	24
AT5G53600	8
AT5G53610	0
AT5G53620	948
AT5G53635	0
AT5G53637	0
AT5G53640	0
AT5G53650	592
AT5G53660	13
AT5G53670	0
AT5G53680	0
AT5G53700	1
AT5G53710	7
AT5G53720	0
AT5G53730	284
AT5G53740	33
AT5G53742	1
AT5G53750	35
AT5G53760	604
AT5G53770	305
AT5G53775	0
AT5G53780	0
AT5G53790	0
AT5G53800	578
AT5G53810	36
AT5G53815	123
AT5G53820	8
AT5G53830	692
AT5G53840	2
AT5G53850	1596
AT5G53860	1700
AT5G53870	77
AT5G53880	4018
AT5G53890	229
AT5G53895	6
AT5G53900	48
AT5G53902	15
AT5G53905	0
AT5G53910	0
AT5G53920	94
AT5G53930	359
AT5G53940	505
AT5G53950	0
AT5G53960	0
AT5G53970	226
AT5G53980	6
AT5G53990	0
AT5G54000	0
AT5G54010	0
AT5G54020	0
AT5G54030	0
AT5G54035	0
AT5G54040	0
AT5G54043	0
AT5G54045	0
AT5G54050	0
AT5G54060	89
AT5G54062	0
AT5G54064	28
AT5G54067	0
AT5G54070	0
AT5G54075	0
AT5G54080	344
AT5G54090	237
AT5G54095	1
AT5G54100	181
AT5G54110	1404
AT5G54130	277
AT5G54140	96
AT5G54145	98
AT5G54148	1
AT5G54150	0
AT5G54160	5721
AT5G54165	103
AT5G54170	1557
AT5G54180	145
AT5G54190	184
AT5G54200	700
AT5G54203	0
AT5G54206	0
AT5G54210	0
AT5G54215	0
AT5G54220	1
AT5G54225	0
AT5G54230	0
AT5G54240	363
AT5G54250	216
AT5G54260	203
AT5G54270	25325
AT5G54280	1162
AT5G54290	645
AT5G54300	31
AT5G54310	3039
AT5G54320	0
AT5G54330	0
AT5G54340	0
AT5G54350	0
AT5G54360	0
AT5G54365	0
AT5G54370	4
AT5G54375	0
AT5G54380	2701
AT5G54390	1951
AT5G54400	138
AT5G54410	0
AT5G54420	0
AT5G54430	2233
AT5G54440	2335
AT5G54450	1
AT5G54460	0
AT5G54470	271
AT5G54480	0
AT5G54490	630
AT5G54500	5582
AT5G54510	183
AT5G54520	124
AT5G54530	589
AT5G54540	2151
AT5G54550	2
AT5G54560	0
AT5G54569	32
AT5G54570	40
AT5G54580	461
AT5G54585	160
AT5G54590	363
AT5G54600	3239
AT5G54610	28
AT5G54620	0
AT5G54630	106
AT5G54640	364
AT5G54650	396
AT5G54660	117
AT5G54661	0
AT5G54670	1255
AT5G54680	1691
AT5G54690	2540
AT5G54700	2
AT5G54710	701
AT5G54720	336
AT5G54730	664
AT5G54740	1
AT5G54745	0
AT5G54750	944
AT5G54760	3151
AT5G54770	22629
AT5G54780	192
AT5G54790	0
AT5G54800	1400
AT5G54810	1925
AT5G54820	0
AT5G54830	570
AT5G54840	348
AT5G54850	136
AT5G54855	660
AT5G54860	327
AT5G54865	0
AT5G54870	736
AT5G54880	65
AT5G54890	138
AT5G54900	1494
AT5G54910	291
AT5G54920	331
AT5G54930	238
AT5G54940	14976
AT5G54950	2
AT5G54960	2877
AT5G54970	460
AT5G54980	889
AT5G54990	1
AT5G55000	441
AT5G55010	16
AT5G55020	18
AT5G55040	1076
AT5G55045	1
AT5G55050	81
AT5G55055	0
AT5G55060	501
AT5G55070	2267
AT5G55080	0
AT5G55090	32
AT5G55100	893
AT5G55110	0
AT5G55120	1277
AT5G55125	507
AT5G55130	487
AT5G55131	0
AT5G55132	2
AT5G55135	0
AT5G55140	767
AT5G55150	0
AT5G55160	1781
AT5G55170	68
AT5G55180	1720
AT5G55190	3520
AT5G55200	256
AT5G55210	418
AT5G55220	972
AT5G55230	2761
AT5G55240	1
AT5G55250	40
AT5G55260	436
AT5G55270	3
AT5G55280	974
AT5G55290	1355
AT5G55300	1371
AT5G55310	1032
AT5G55320	0
AT5G55330	1
AT5G55340	15
AT5G55350	3
AT5G55360	0
AT5G55370	1
AT5G55380	141
AT5G55390	1046
AT5G55400	357
AT5G55410	5
AT5G55420	5
AT5G55430	0
AT5G55440	0
AT5G55450	1
AT5G55460	17
AT5G55470	76
AT5G55480	1554
AT5G55490	63
AT5G55500	730
AT5G55505	0
AT5G55507	15
AT5G55508	0
AT5G55510	314
AT5G55520	222
AT5G55530	1298
AT5G55540	754
AT5G55550	1148
AT5G55560	106
AT5G55565	0
AT5G55570	1
AT5G55580	221
AT5G55590	2
AT5G55600	872
AT5G55610	669
AT5G55620	76
AT5G55630	782
AT5G55640	202
AT5G55650	58
AT5G55660	3526
AT5G55670	1182
AT5G55680	55
AT5G55690	2
AT5G55700	527
AT5G55710	431
AT5G55720	4
AT5G55730	2077
AT5G55740	244
AT5G55750	15
AT5G55760	169
AT5G55770	1
AT5G55780	3
AT5G55790	1344
AT5G55800	0
AT5G55810	148
AT5G55820	431
AT5G55830	119
AT5G55835	1
AT5G55840	172
AT5G55850	2902
AT5G55855	0
AT5G55856	0
AT5G55860	412
AT5G55870	0
AT5G55875	0
AT5G55880	0
AT5G55890	0
AT5G55893	3
AT5G55896	987
AT5G55900	130
AT5G55910	1713
AT5G55920	748
AT5G55930	388
AT5G55940	1205
AT5G55950	333
AT5G55960	1756
AT5G55970	939
AT5G55980	0
AT5G55990	1338
AT5G56000	794
AT5G56010	4953
AT5G56020	458
AT5G56030	7771
AT5G56040	1322
AT5G56050	42
AT5G56060	8
AT5G56061	0
AT5G56070	0
AT5G56075	0
AT5G56080	0
AT5G56090	252
AT5G56100	10
AT5G56110	0
AT5G56120	409
AT5G56130	371
AT5G56140	1771
AT5G56150	1032
AT5G56160	294
AT5G56170	1603
AT5G56180	325
AT5G56190	921
AT5G56200	0
AT5G56210	474
AT5G56220	117
AT5G56230	47
AT5G56240	893
AT5G56250	547
AT5G56260	689
AT5G56270	689
AT5G56280	660
AT5G56290	1232
AT5G56300	8
AT5G56310	53
AT5G56320	132
AT5G56325	0
AT5G56330	0
AT5G56340	938
AT5G56350	2209
AT5G56360	2075
AT5G56365	0
AT5G56367	0
AT5G56368	0
AT5G56369	0
AT5G56370	120
AT5G56380	333
AT5G56390	0
AT5G56400	0
AT5G56410	0
AT5G56420	142
AT5G56430	0
AT5G56440	1
AT5G56450	129
AT5G56452	0
AT5G56460	333
AT5G56470	0
AT5G56480	0
AT5G56490	44
AT5G56500	1385
AT5G56510	31
AT5G56520	165
AT5G56530	2561
AT5G56540	312
AT5G56544	1
AT5G56550	181
AT5G56555	2
AT5G56560	0
AT5G56570	1
AT5G56580	197
AT5G56590	348
AT5G56600	512
AT5G56605	0
AT5G56610	150
AT5G56620	61
AT5G56630	1041
AT5G56640	0
AT5G56650	938
AT5G56660	227
AT5G56670	3435
AT5G56680	1414
AT5G56690	0
AT5G56700	3
AT5G56710	5184
AT5G56720	174
AT5G56730	456
AT5G56740	450
AT5G56745	0
AT5G56747	274
AT5G56750	952
AT5G56760	2937
AT5G56770	1
AT5G56780	100
AT5G56790	346
AT5G56795	0
AT5G56800	0
AT5G56810	28
AT5G56820	0
AT5G56830	0
AT5G56840	227
AT5G56850	557
AT5G56860	47
AT5G56870	1352
AT5G56880	0
AT5G56890	1901
AT5G56900	592
AT5G56910	233
AT5G56920	0
AT5G56930	194
AT5G56940	663
AT5G56950	1210
AT5G56960	5
AT5G56970	0
AT5G56975	0
AT5G56980	1385
AT5G56985	0
AT5G56990	143
AT5G57000	276
AT5G57010	160
AT5G57015	2447
AT5G57020	1763
AT5G57030	856
AT5G57035	422
AT5G57040	942
AT5G57050	513
AT5G57060	356
AT5G57070	658
AT5G57080	40
AT5G57090	33
AT5G57100	734
AT5G57110	7185
AT5G57120	1309
AT5G57123	4
AT5G57126	0
AT5G57130	1463
AT5G57140	185
AT5G57150	463
AT5G57160	497
AT5G57170	117
AT5G57180	454
AT5G57190	39
AT5G57200	0
AT5G57210	382
AT5G57220	75
AT5G57230	144
AT5G57240	3
AT5G57250	276
AT5G57260	0
AT5G57270	940
AT5G57280	359
AT5G57290	7467
AT5G57300	566
AT5G57320	65
AT5G57330	1681
AT5G57340	561
AT5G57345	498
AT5G57350	2059
AT5G57360	680
AT5G57370	293
AT5G57380	0
AT5G57390	112
AT5G57400	0
AT5G57410	744
AT5G57420	5
AT5G57440	1062
AT5G57450	34
AT5G57460	1594
AT5G57480	215
AT5G57490	985
AT5G57500	55
AT5G57510	12
AT5G57520	23
AT5G57530	0
AT5G57535	0
AT5G57540	0
AT5G57550	1
AT5G57560	6877
AT5G57565	105
AT5G57567	3
AT5G57569	0
AT5G57570	4
AT5G57580	1149
AT5G57590	451
AT5G57610	984
AT5G57620	0
AT5G57625	0
AT5G57630	354
AT5G57640	19
AT5G57650	0
AT5G57655	4304
AT5G57660	1022
AT5G57670	149
AT5G57685	1906
AT5G57690	4
AT5G57700	768
AT5G57710	1322
AT5G57720	0
AT5G57735	0
AT5G57740	350
AT5G57750	0
AT5G57760	0
AT5G57770	21
AT5G57780	276
AT5G57785	154
AT5G57790	865
AT5G57800	9266
AT5G57810	46
AT5G57815	896
AT5G57820	3
AT5G57830	635
AT5G57840	115
AT5G57850	870
AT5G57860	449
AT5G57870	4519
AT5G57880	91
AT5G57885	0
AT5G57887	114
AT5G57890	61
AT5G57900	705
AT5G57910	417
AT5G57920	0
AT5G57930	1000
AT5G57940	1890
AT5G57950	291
AT5G57960	255
AT5G57970	209
AT5G57980	8
AT5G57990	1589
AT5G58000	2326
AT5G58003	311
AT5G58005	375
AT5G58010	0
AT5G58020	843
AT5G58030	1283
AT5G58040	1836
AT5G58050	3
AT5G58060	2080
AT5G58070	4997
AT5G58080	13
AT5G58090	1282
AT5G58100	2058
AT5G58110	990
AT5G58120	936
AT5G58130	286
AT5G58140	992
AT5G58150	0
AT5G58160	190
AT5G58170	0
AT5G58180	0
AT5G58190	377
AT5G58200	1196
AT5G58210	125
AT5G58220	903
AT5G58230	575
AT5G58240	477
AT5G58250	1730
AT5G58260	322
AT5G58270	694
AT5G58280	7
AT5G58290	4054
AT5G58300	1447
AT5G58310	128
AT5G58320	883
AT5G58330	4343
AT5G58340	276
AT5G58350	600
AT5G58360	27
AT5G58370	322
AT5G58375	873
AT5G58380	516
AT5G58390	319
AT5G58400	0
AT5G58410	937
AT5G58412	0
AT5G58420	2879
AT5G58430	3798
AT5G58440	840
AT5G58450	865
AT5G58460	1
AT5G58465	0
AT5G58470	1635
AT5G58480	204
AT5G58490	967
AT5G58495	0
AT5G58500	49
AT5G58510	859
AT5G58520	1021
AT5G58530	210
AT5G58540	443
AT5G58550	574
AT5G58560	728
AT5G58570	22
AT5G58575	226
AT5G58580	58
AT5G58590	553
AT5G58595	1
AT5G58600	394
AT5G58610	26
AT5G58620	694
AT5G58630	14
AT5G58640	607
AT5G58650	153
AT5G58660	26
AT5G58670	369
AT5G58680	235
AT5G58690	87
AT5G58700	690
AT5G58710	4356
AT5G58720	2468
AT5G58730	452
AT5G58740	1338
AT5G58750	0
AT5G58760	95
AT5G58770	23
AT5G58780	28
AT5G58782	1
AT5G58784	0
AT5G58787	384
AT5G58790	110
AT5G58800	437
AT5G58810	1
AT5G58820	0
AT5G58830	1
AT5G58840	29
AT5G58850	0
AT5G58860	0
AT5G58870	794
AT5G58880	0
AT5G58890	0
AT5G58900	432
AT5G58910	0
AT5G58920	516
AT5G58930	2042
AT5G58940	77
AT5G58950	3222
AT5G58960	1037
AT5G58970	1026
AT5G58980	1510
AT5G58990	356
AT5G59000	252
AT5G59010	1326
AT5G59020	291
AT5G59030	423
AT5G59040	4
AT5G59050	778
AT5G59055	0
AT5G59060	1
AT5G59070	0
AT5G59080	75
AT5G59090	5
AT5G59100	0
AT5G59105	0
AT5G59110	0
AT5G59120	0
AT5G59130	147
AT5G59140	774
AT5G59150	987
AT5G59160	1666
AT5G59170	17
AT5G59180	364
AT5G59190	2
AT5G59200	14
AT5G59210	744
AT5G59220	49
AT5G59230	1
AT5G59240	95
AT5G59250	1239
AT5G59260	1
AT5G59270	1
AT5G59280	3
AT5G59290	24537
AT5G59300	1073
AT5G59305	1075
AT5G59310	57499
AT5G59320	24340
AT5G59330	0
AT5G59340	0
AT5G59350	309
AT5G59360	101
AT5G59370	17
AT5G59380	198
AT5G59385	1
AT5G59390	2
AT5G59395	0
AT5G59400	218
AT5G59410	464
AT5G59420	1806
AT5G59430	447
AT5G59440	332
AT5G59450	134
AT5G59460	264
AT5G59470	185
AT5G59480	1299
AT5G59490	54
AT5G59500	300
AT5G59505	0
AT5G59510	1
AT5G59520	0
AT5G59530	3
AT5G59540	224
AT5G59550	4988
AT5G59560	371
AT5G59570	1349
AT5G59580	14
AT5G59590	0
AT5G59600	0
AT5G59610	200
AT5G59613	5279
AT5G59616	0
AT5G59620	0
AT5G59630	0
AT5G59640	9
AT5G59650	128
AT5G59660	56
AT5G59662	15
AT5G59670	85
AT5G59680	0
AT5G59690	2418
AT5G59700	87
AT5G59710	588
AT5G59720	553
AT5G59730	0
AT5G59732	0
AT5G59740	151
AT5G59750	303
AT5G59760	6
AT5G59770	594
AT5G59780	131
AT5G59790	82
AT5G59800	200
AT5G59810	0
AT5G59820	1776
AT5G59830	569
AT5G59840	890
AT5G59845	24
AT5G59850	1930
AT5G59860	1
AT5G59865	18
AT5G59870	2138
AT5G59880	6667
AT5G59890	5451
AT5G59895	0
AT5G59900	89
AT5G59910	5404
AT5G59920	200
AT5G59930	0
AT5G59940	0
AT5G59945	0
AT5G59950	1256
AT5G59960	768
AT5G59970	640
AT5G59980	121
AT5G59990	40
AT5G60000	0
AT5G60010	0
AT5G60020	1431
AT5G60022	3
AT5G60030	289
AT5G60040	322
AT5G60050	100
AT5G60060	0
AT5G60070	0
AT5G60080	0
AT5G60090	0
AT5G60100	974
AT5G60110	2
AT5G60120	295
AT5G60130	9
AT5G60140	0
AT5G60142	192
AT5G60150	139
AT5G60160	886
AT5G60170	1387
AT5G60180	2
AT5G60190	115
AT5G60200	575
AT5G60210	774
AT5G60215	0
AT5G60220	0
AT5G60230	86
AT5G60240	0
AT5G60250	81
AT5G60260	0
AT5G60265	0
AT5G60270	13
AT5G60280	124
AT5G60285	0
AT5G60290	5
AT5G60300	1365
AT5G60310	105
AT5G60320	9
AT5G60335	47
AT5G60340	862
AT5G60350	0
AT5G60360	5749
AT5G60370	178
AT5G60380	0
AT5G60390	35268
AT5G60400	1361
AT5G60408	0
AT5G60410	1402
AT5G60430	166
AT5G60440	21
AT5G60450	2921
AT5G60460	522
AT5G60470	13
AT5G60480	0
AT5G60490	21531
AT5G60500	13
AT5G60510	0
AT5G60520	0
AT5G60530	0
AT5G60540	705
AT5G60550	971
AT5G60553	0
AT5G60560	0
AT5G60570	1813
AT5G60580	882
AT5G60590	172
AT5G60600	2357
AT5G60610	14
AT5G60615	0
AT5G60620	1409
AT5G60630	5
AT5G60640	3446
AT5G60650	252
AT5G60660	351
AT5G60670	1482
AT5G60680	1335
AT5G60690	4258
AT5G60700	593
AT5G60710	1484
AT5G60720	951
AT5G60730	23
AT5G60740	0
AT5G60750	295
AT5G60760	12
AT5G60770	0
AT5G60780	1
AT5G60790	2524
AT5G60800	181
AT5G60805	0
AT5G60810	1
AT5G60820	285
AT5G60830	2
AT5G60840	316
AT5G60850	1431
AT5G60860	390
AT5G60870	128
AT5G60880	3
AT5G60890	276
AT5G60900	117
AT5G60910	258
AT5G60920	5040
AT5G60930	772
AT5G60940	422
AT5G60945	0
AT5G60950	17
AT5G60960	769
AT5G60963	0
AT5G60964	0
AT5G60966	0
AT5G60970	0
AT5G60978	0
AT5G60980	2687
AT5G60990	446
AT5G61000	456
AT5G61010	230
AT5G61020	1948
AT5G61030	704
AT5G61040	193
AT5G61050	0
AT5G61060	771
AT5G61070	80
AT5G61090	66
AT5G61100	17
AT5G61110	0
AT5G61120	4
AT5G61130	1232
AT5G61140	1490
AT5G61150	1379
AT5G61160	31
AT5G61170	4094
AT5G61180	4
AT5G61190	793
AT5G61200	478
AT5G61210	2250
AT5G61220	432
AT5G61230	1105
AT5G61240	1671
AT5G61250	394
AT5G61260	29
AT5G61270	66
AT5G61280	20
AT5G61290	48
AT5G61300	156
AT5G61310	245
AT5G61320	0
AT5G61330	572
AT5G61340	1090
AT5G61345	0
AT5G61350	2
AT5G61360	50
AT5G61370	77
AT5G61380	3378
AT5G61390	91
AT5G61400	27
AT5G61410	4618
AT5G61412	4
AT5G61420	1571
AT5G61430	14
AT5G61440	675
AT5G61445	0
AT5G61450	469
AT5G61455	0
AT5G61460	462
AT5G61470	0
AT5G61480	4650
AT5G61490	5
AT5G61495	0
AT5G61500	1268
AT5G61510	760
AT5G61520	272
AT5G61530	1329
AT5G61540	187
AT5G61550	1
AT5G61560	180
AT5G61570	159
AT5G61580	539
AT5G61590	446
AT5G61600	798
AT5G61605	0
AT5G61610	0
AT5G61620	0
AT5G61630	0
AT5G61640	190
AT5G61650	3
AT5G61660	0
AT5G61670	509
AT5G61680	0
AT5G61690	0
AT5G61700	0
AT5G61710	0
AT5G61720	0
AT5G61730	0
AT5G61740	84
AT5G61750	23
AT5G61760	411
AT5G61770	341
AT5G61780	6704
AT5G61790	6083
AT5G61800	29
AT5G61810	989
AT5G61820	395
AT5G61830	194
AT5G61835	0
AT5G61840	1231
AT5G61850	0
AT5G61865	85
AT5G61880	88
AT5G61890	2
AT5G61900	6
AT5G61910	471
AT5G61920	49
AT5G61930	89
AT5G61940	53
AT5G61950	61
AT5G61960	1690
AT5G61970	1496
AT5G61980	206
AT5G61990	93
AT5G61997	0
AT5G62000	4279
AT5G62020	379
AT5G62030	293
AT5G62040	1
AT5G62050	591
AT5G62060	0
AT5G62065	1
AT5G62070	770
AT5G62080	0
AT5G62090	1106
AT5G62100	128
AT5G62110	1
AT5G62120	0
AT5G62130	203
AT5G62140	203
AT5G62150	158
AT5G62160	2
AT5G62162	0
AT5G62165	33
AT5G62170	434
AT5G62180	361
AT5G62190	5311
AT5G62200	647
AT5G62210	194
AT5G62220	875
AT5G62230	78
AT5G62240	0
AT5G62250	10
AT5G62260	30
AT5G62270	598
AT5G62280	0
AT5G62290	267
AT5G62300	3977
AT5G62310	2
AT5G62320	5
AT5G62330	0
AT5G62340	0
AT5G62350	5108
AT5G62360	2847
AT5G62370	72
AT5G62380	300
AT5G62390	4307
AT5G62400	0
AT5G62410	717
AT5G62420	1
AT5G62430	600
AT5G62440	365
AT5G62460	701
AT5G62470	645
AT5G62480	8
AT5G62490	0
AT5G62500	647
AT5G62510	0
AT5G62520	1416
AT5G62530	1421
AT5G62540	742
AT5G62550	1277
AT5G62560	1576
AT5G62570	2195
AT5G62573	0
AT5G62575	599
AT5G62580	2462
AT5G62600	747
AT5G62610	700
AT5G62620	770
AT5G62623	0
AT5G62627	0
AT5G62630	36
AT5G62640	869
AT5G62650	332
AT5G62660	0
AT5G62670	1473
AT5G62680	6088
AT5G62690	4255
AT5G62700	6349
AT5G62710	404
AT5G62720	1143
AT5G62730	0
AT5G62740	1373
AT5G62750	4
AT5G62760	449
AT5G62770	436
AT5G62780	4
AT5G62790	1494
AT5G62800	0
AT5G62810	1099
AT5G62820	101
AT5G62830	0
AT5G62840	124
AT5G62848	0
AT5G62850	3
AT5G62860	0
AT5G62865	183
AT5G62880	1001
AT5G62890	4528
AT5G62900	60
AT5G62910	236
AT5G62920	246
AT5G62930	1330
AT5G62940	203
AT5G62950	546
AT5G62960	377
AT5G62970	0
AT5G62980	383
AT5G62990	71
AT5G62998	4
AT5G63000	710
AT5G63010	155
AT5G63020	125
AT5G63030	411
AT5G63040	181
AT5G63050	399
AT5G63060	89
AT5G63063	0
AT5G63070	0
AT5G63080	370
AT5G63085	0
AT5G63087	4
AT5G63090	1
AT5G63100	95
AT5G63110	577
AT5G63120	288
AT5G63130	92
AT5G63135	223
AT5G63140	272
AT5G63145	0
AT5G63150	561
AT5G63160	1261
AT5G63170	0
AT5G63180	1682
AT5G63190	584
AT5G63195	2
AT5G63200	707
AT5G63220	604
AT5G63225	0
AT5G63230	4
AT5G63240	0
AT5G63250	1
AT5G63260	628
AT5G63270	28
AT5G63280	364
AT5G63290	50
AT5G63300	21
AT5G63310	1710
AT5G63320	812
AT5G63340	1
AT5G63350	27
AT5G63370	3065
AT5G63375	0
AT5G63380	451
AT5G63390	26
AT5G63400	3600
AT5G63410	823
AT5G63420	548
AT5G63440	290
AT5G63450	432
AT5G63460	494
AT5G63470	385
AT5G63480	82
AT5G63490	407
AT5G63500	317
AT5G63510	1379
AT5G63520	296
AT5G63530	5012
AT5G63540	130
AT5G63550	894
AT5G63560	0
AT5G63570	2099
AT5G63580	451
AT5G63590	10
AT5G63595	2
AT5G63600	0
AT5G63610	359
AT5G63620	821
AT5G63625	40
AT5G63630	262
AT5G63640	892
AT5G63650	255
AT5G63660	0
AT5G63670	494
AT5G63680	890
AT5G63690	21
AT5G63700	202
AT5G63710	402
AT5G63715	0
AT5G63720	0
AT5G63730	0
AT5G63740	0
AT5G63750	12
AT5G63760	268
AT5G63770	3514
AT5G63780	767
AT5G63790	1721
AT5G63800	359
AT5G63810	2354
AT5G63820	78
AT5G63830	124
AT5G63840	3467
AT5G63850	2002
AT5G63860	3283
AT5G63870	951
AT5G63880	598
AT5G63890	1009
AT5G63900	2
AT5G63905	213
AT5G63910	717
AT5G63920	176
AT5G63930	208
AT5G63940	811
AT5G63941	0
AT5G63950	638
AT5G63960	405
AT5G63970	372
AT5G63980	1770
AT5G63990	675
AT5G64000	0
AT5G64010	138
AT5G64020	789
AT5G64030	5807
AT5G64040	11783
AT5G64050	1102
AT5G64060	60
AT5G64070	2631
AT5G64080	845
AT5G64090	1096
AT5G64100	0
AT5G64110	10
AT5G64120	163
AT5G64130	4519
AT5G64140	2171
AT5G64150	152
AT5G64160	182
AT5G64170	537
AT5G64180	1386
AT5G64190	0
AT5G64200	815
AT5G64210	2
AT5G64220	1500
AT5G64230	76
AT5G64240	499
AT5G64250	811
AT5G64260	6107
AT5G64270	2385
AT5G64280	631
AT5G64290	2044
AT5G64300	2497
AT5G64310	5709
AT5G64320	84
AT5G64330	719
AT5G64340	3164
AT5G64350	4806
AT5G64360	516
AT5G64370	1127
AT5G64380	144
AT5G64390	699
AT5G64395	0
AT5G64400	3332
AT5G64401	0
AT5G64410	976
AT5G64420	856
AT5G64430	1097
AT5G64440	1152
AT5G64450	17
AT5G64460	1166
AT5G64470	261
AT5G64480	180
AT5G64490	0
AT5G64500	1675
AT5G64501	0
AT5G64505	0
AT5G64510	32
AT5G64520	153
AT5G64530	171
AT5G64540	5
AT5G64550	1158
AT5G64560	758
AT5G64570	3078
AT5G64572	0
AT5G64580	777
AT5G64590	4
AT5G64600	391
AT5G64610	500
AT5G64620	255
AT5G64630	196
AT5G64640	266
AT5G64650	288
AT5G64660	856
AT5G64667	49
AT5G64670	923
AT5G64680	278
AT5G64685	0
AT5G64687	10
AT5G64690	24
AT5G64700	26
AT5G64710	51
AT5G64720	1
AT5G64730	199
AT5G64735	0
AT5G64740	9960
AT5G64750	490
AT5G64760	533
AT5G64770	1087
AT5G64780	30
AT5G64790	0
AT5G64800	20
AT5G64810	20
AT5G64813	1362
AT5G64816	44
AT5G64820	2
AT5G64830	268
AT5G64840	1010
AT5G64850	1156
AT5G64855	0
AT5G64860	1353
AT5G64870	1303
AT5G64880	795
AT5G64890	0
AT5G64900	561
AT5G64905	68
AT5G64910	20
AT5G64920	489
AT5G64930	374
AT5G64940	3112
AT5G64950	56
AT5G64960	1465
AT5G64970	276
AT5G64980	142
AT5G64990	118
AT5G65000	674
AT5G65005	0
AT5G65010	892
AT5G65015	0
AT5G65020	1946
AT5G65030	19
AT5G65040	67
AT5G65050	1104
AT5G65060	355
AT5G65070	80
AT5G65080	17
AT5G65090	5
AT5G65100	0
AT5G65110	1559
AT5G65120	218
AT5G65130	11
AT5G65140	335
AT5G65158	0
AT5G65160	15
AT5G65165	2
AT5G65170	207
AT5G65180	231
AT5G65200	159
AT5G65205	113
AT5G65207	2076
AT5G65210	1254
AT5G65220	3660
AT5G65225	18
AT5G65230	19
AT5G65240	901
AT5G65250	375
AT5G65260	1239
AT5G65270	1667
AT5G65274	5
AT5G65280	578
AT5G65290	676
AT5G65300	1921
AT5G65305	0
AT5G65310	3119
AT5G65320	8
AT5G65330	0
AT5G65340	47
AT5G65350	42
AT5G65360	1657
AT5G65370	0
AT5G65380	165
AT5G65390	1056
AT5G65400	162
AT5G65410	74
AT5G65420	285
AT5G65430	3955
AT5G65440	1997
AT5G65445	0
AT5G65450	173
AT5G65460	997
AT5G65470	3348
AT5G65480	2337
AT5G65490	457
AT5G65495	237
AT5G65500	1
AT5G65510	25
AT5G65520	182
AT5G65530	738
AT5G65535	0
AT5G65540	341
AT5G65550	0
AT5G65560	203
AT5G65570	26
AT5G65575	94
AT5G65580	0
AT5G65590	27
AT5G65600	21
AT5G65609	30
AT5G65610	10
AT5G65613	17
AT5G65615	0
AT5G65620	2995
AT5G65630	2904
AT5G65640	336
AT5G65650	410
AT5G65660	1775
AT5G65670	15571
AT5G65676	0
AT5G65683	355
AT5G65685	864
AT5G65687	340
AT5G65690	10
AT5G65700	4106
AT5G65710	625
AT5G65720	2222
AT5G65730	686
AT5G65740	279
AT5G65750	2062
AT5G65760	802
AT5G65770	2
AT5G65780	551
AT5G65790	13
AT5G65800	7
AT5G65810	1146
AT5G65820	91
AT5G65830	64
AT5G65840	355
AT5G65850	13
AT5G65860	224
AT5G65870	162
AT5G65880	315
AT5G65890	144
AT5G65900	692
AT5G65910	1042
AT5G65920	241
AT5G65925	48
AT5G65930	962
AT5G65940	1463
AT5G65950	2446
AT5G65960	843
AT5G65970	94
AT5G65980	1
AT5G65990	544
AT5G66000	51
AT5G66005	133
AT5G66010	419
AT5G66020	0
AT5G66030	2011
AT5G66040	6376
AT5G66045	0
AT5G66050	1556
AT5G66052	327
AT5G66053	0
AT5G66055	909
AT5G66060	1158
AT5G66070	835
AT5G66080	188
AT5G66090	294
AT5G66100	501
AT5G66110	23
AT5G66120	2003
AT5G66130	127
AT5G66140	746
AT5G66150	6
AT5G66160	597
AT5G66170	418
AT5G66180	373
AT5G66190	7180
AT5G66200	866
AT5G66210	3756
AT5G66220	0
AT5G66230	565
AT5G66240	959
AT5G66250	866
AT5G66260	0
AT5G66270	5
AT5G66280	0
AT5G66290	384
AT5G66300	220
AT5G66310	1839
AT5G66320	735
AT5G66330	124
AT5G66335	0
AT5G66340	0
AT5G66350	23
AT5G66360	200
AT5G66370	0
AT5G66380	194
AT5G66390	27
AT5G66400	204
AT5G66410	720
AT5G66420	3991
AT5G66430	0
AT5G66440	220
AT5G66450	305
AT5G66455	52
AT5G66460	596
AT5G66470	651
AT5G66480	55
AT5G66490	168
AT5G66500	45
AT5G66510	2022
AT5G66520	0
AT5G66530	897
AT5G66535	0
AT5G66540	439
AT5G66550	253
AT5G66558	8
AT5G66560	0
AT5G66562	0
AT5G66564	0
AT5G66567	0
AT5G66568	0
AT5G66570	26721
AT5G66580	78
AT5G66590	135
AT5G66595	1
AT5G66600	146
AT5G66607	22
AT5G66610	105
AT5G66620	258
AT5G66630	380
AT5G66631	54
AT5G66640	17
AT5G66650	385
AT5G66658	23
AT5G66660	28
AT5G66670	28
AT5G66675	847
AT5G66680	2469
AT5G66690	21
AT5G66700	0
AT5G66710	6
AT5G66720	648
AT5G66730	799
AT5G66740	4
AT5G66750	426
AT5G66755	0
AT5G66760	3330
AT5G66770	237
AT5G66780	1
AT5G66790	38
AT5G66800	62
AT5G66810	494
AT5G66815	0
AT5G66816	4
AT5G66817	0
AT5G66820	289
AT5G66830	3
AT5G66840	89
AT5G66850	773
AT5G66860	653
AT5G66870	2
AT5G66880	835
AT5G66890	0
AT5G66900	703
AT5G66910	398
AT5G66920	2575
AT5G66930	622
AT5G66940	4
AT5G66950	847
AT5G66960	45
AT5G66970	0
AT5G66980	0
AT5G66985	7
AT5G66990	0
AT5G67000	1
AT5G67010	1
AT5G67020	13
AT5G67030	1279
AT5G67040	0
AT5G67050	11
AT5G67060	0
AT5G67070	2062
AT5G67080	50
AT5G67090	453
AT5G67100	654
AT5G67110	0
AT5G67120	0
AT5G67130	1241
AT5G67140	88
AT5G67150	635
AT5G67160	311
AT5G67170	188
AT5G67180	160
AT5G67190	21
AT5G67200	197
AT5G67210	2248
AT5G67220	1062
AT5G67230	438
AT5G67240	678
AT5G67245	27
AT5G67250	1798
AT5G67260	370
AT5G67265	2
AT5G67270	362
AT5G67280	685
AT5G67290	258
AT5G67300	3111
AT5G67310	20
AT5G67320	1543
AT5G67330	700
AT5G67340	155
AT5G67350	173
AT5G67360	3301
AT5G67370	171
AT5G67380	1503
AT5G67385	1942
AT5G67390	121
AT5G67400	0
AT5G67410	42
AT5G67411	0
AT5G67420	526
AT5G67430	0
AT5G67440	248
AT5G67450	9
AT5G67455	0
AT5G67460	527
AT5G67470	1700
AT5G67480	1213
AT5G67488	5
AT5G67490	2
AT5G67500	2690
AT5G67510	981
AT5G67520	216
AT5G67530	638
AT5G67540	432
AT5G67550	109
AT5G67560	1879
AT5G67570	565
AT5G67580	514
AT5G67590	1960
AT5G67600	3281
AT5G67610	433
AT5G67620	470
AT5G67630	419
AT5G67640	139
ATCG00010	5
ATCG00020	530
ATCG00030	5
ATCG00040	47
ATCG00050	0
ATCG00060	0
ATCG00065	1
ATCG00070	54
ATCG00080	36
ATCG00090	16
ATCG00100	12
ATCG00110	1
ATCG00120	208
ATCG00130	70
ATCG00140	60
ATCG00150	54
ATCG00160	8
ATCG00170	51
ATCG00180	67
ATCG00190	254
ATCG00200	1
ATCG00210	12
ATCG00220	52
ATCG00230	0
ATCG00240	0
ATCG00250	4
ATCG00260	0
ATCG00270	113
ATCG00280	227
ATCG00290	7
ATCG00300	15
ATCG00310	0
ATCG00320	0
ATCG00330	73
ATCG00340	299
ATCG00350	258
ATCG00360	5
ATCG00370	2
ATCG00380	19
ATCG00390	0
ATCG00400	6
ATCG00410	1
ATCG00420	16
ATCG00430	12
ATCG00440	8
ATCG00450	17
ATCG00460	0
ATCG00470	96
ATCG00480	354
ATCG00490	824
ATCG00500	16
ATCG00510	6
ATCG00520	12
ATCG00530	51
ATCG00540	60
ATCG00550	28
ATCG00560	20
ATCG00570	5
ATCG00580	26
ATCG00590	6
ATCG00600	3
ATCG00610	1
ATCG00620	4
ATCG00630	76
ATCG00640	7
ATCG00650	5
ATCG00660	10
ATCG00670	71
ATCG00680	178
ATCG00690	23
ATCG00700	7
ATCG00710	14
ATCG00720	44
ATCG00730	58
ATCG00740	24
ATCG00750	10
ATCG00760	12
ATCG00770	21
ATCG00780	52
ATCG00790	40
ATCG00800	58
ATCG00810	11
ATCG00820	10
ATCG00830	8
ATCG00840	1
ATCG00850	0
ATCG00860	0
ATCG00870	0
ATCG00880	0
ATCG00890	0
ATCG00900	0
ATCG00905	0
ATCG00910	0
ATCG00920	42
ATCG00930	0
ATCG00940	0
ATCG00950	53
ATCG00960	0
ATCG00970	0
ATCG00980	0
ATCG00990	0
ATCG01000	1
ATCG01010	16
ATCG01020	177
ATCG01030	0
ATCG01040	2
ATCG01050	65
ATCG01060	21
ATCG01070	6
ATCG01080	9
ATCG01090	7
ATCG01100	23
ATCG01110	12
ATCG01120	2
ATCG01130	39
ATCG01140	0
ATCG01150	0
ATCG01160	0
ATCG01170	0
ATCG01180	277
ATCG01190	2
ATCG01200	0
ATCG01210	158
ATCG01220	0
ATCG01230	0
ATCG01240	0
ATCG01250	3
ATCG01260	0
ATCG01270	0
ATCG01280	0
ATCG01290	0
ATCG01300	1
ATCG01310	3
ATCG09900	1
ATMG00010	0
ATMG00020	3811
ATMG00030	1239
ATMG00040	4
ATMG00050	0
ATMG00060	46
ATMG00070	38
ATMG00080	32
ATMG00090	188
ATMG00100	0
ATMG00110	49
ATMG00120	5
ATMG00130	6
ATMG00140	5
ATMG00150	3
ATMG00160	65
ATMG00170	0
ATMG00180	0
ATMG00190	0
ATMG00200	0
ATMG00210	0
ATMG00220	0
ATMG00230	0
ATMG00240	0
ATMG00250	0
ATMG00260	0
ATMG00270	0
ATMG00280	0
ATMG00285	0
ATMG00290	0
ATMG00300	0
ATMG00310	0
ATMG00320	0
ATMG00330	0
ATMG00340	0
ATMG00350	0
ATMG00360	0
ATMG00370	0
ATMG00380	0
ATMG00390	0
ATMG00400	0
ATMG00410	0
ATMG00420	0
ATMG00430	0
ATMG00440	0
ATMG00450	0
ATMG00460	0
ATMG00470	0
ATMG00480	0
ATMG00490	0
ATMG00500	0
ATMG00510	4
ATMG00513	4
ATMG00516	4
ATMG00520	6
ATMG00530	0
ATMG00540	0
ATMG00550	0
ATMG00560	3
ATMG00570	0
ATMG00580	0
ATMG00590	0
ATMG00600	0
ATMG00610	0
ATMG00620	0
ATMG00630	8
ATMG00640	48
ATMG00650	29
ATMG00660	48
ATMG00665	4
ATMG00670	44
ATMG00680	4
ATMG00690	38
ATMG00700	0
ATMG00710	0
ATMG00720	5
ATMG00730	1
ATMG00740	0
ATMG00750	0
ATMG00760	0
ATMG00770	0
ATMG00780	0
ATMG00790	0
ATMG00800	0
ATMG00810	7
ATMG00820	0
ATMG00830	2
ATMG00840	0
ATMG00850	0
ATMG00860	0
ATMG00870	0
ATMG00880	0
ATMG00890	0
ATMG00900	0
ATMG00910	0
ATMG00920	0
ATMG00930	0
ATMG00940	0
ATMG00950	0
ATMG00960	1
ATMG00970	2
ATMG00980	37
ATMG00990	15
ATMG01000	0
ATMG01010	1
ATMG01020	1
ATMG01030	0
ATMG01040	0
ATMG01050	0
ATMG01060	0
ATMG01070	0
ATMG01080	16
ATMG01090	5
ATMG01100	2
ATMG01110	0
ATMG01120	12
ATMG01130	11
ATMG01140	1
ATMG01150	2
ATMG01160	0
ATMG01170	72
ATMG01180	0
ATMG01190	14
ATMG01200	5
ATMG01210	0
ATMG01220	23
ATMG01230	0
ATMG01240	0
ATMG01250	0
ATMG01260	0
ATMG01270	0
ATMG01275	1
ATMG01280	0
ATMG01290	0
ATMG01300	0
ATMG01310	1
ATMG01320	3
ATMG01330	3
ATMG01340	0
ATMG01350	2
ATMG01360	130
ATMG01370	177
ATMG01380	98
ATMG01390	4026
ATMG01400	5
ATMG01410	8
ATMG09390	0
ATMG09440	0
ATMG09450	0
ATMG09510	0
ATMG09520	0
ATMG09560	0
ATMG09720	0
ATMG09730	0
ATMG09740	0
ATMG09750	0
ATMG09790	0
ATMG09800	0
ATMG09830	0
ATMG09950	1
ATMG09960	0
ATMG09980	0
ath-miR156a-3p	0
ath-miR156a-5p	0
ath-miR156b-3p	0
ath-miR156b-5p	0
ath-miR156c-3p	0
ath-miR156c-5p	0
ath-miR156d-3p	0
ath-miR156d-5p	0
ath-miR156e	0
ath-miR156f-3p	0
ath-miR156f-5p	0
ath-miR156g	0
ath-miR156h	0
ath-miR156i	0
ath-miR156j	0
ath-miR157a-3p	0
ath-miR157a-5p	0
ath-miR157b-3p	0
ath-miR157b-5p	0
ath-miR157c-3p	0
ath-miR157c-5p	0
ath-miR157d	0
ath-miR158a-3p	0
ath-miR158a-5p	0
ath-miR158b	0
ath-miR159a	0
ath-miR159b-3p	0
ath-miR159b-5p	0
ath-miR159c	0
ath-miR160a-3p	0
ath-miR160a-5p	0
ath-miR160b	0
ath-miR160c-3p	0
ath-miR160c-5p	0
ath-miR161.1	0
ath-miR161.2	0
ath-miR162a-3p	0
ath-miR162a-5p	0
ath-miR162b-3p	0
ath-miR162b-5p	0
ath-miR163	0
ath-miR164a	0
ath-miR164b-3p	0
ath-miR164b-5p	0
ath-miR164c-3p	0
ath-miR164c-5p	0
ath-miR165a-3p	0
ath-miR165a-5p	0
ath-miR165b	0
ath-miR166a-3p	0
ath-miR166a-5p	0
ath-miR166b-3p	0
ath-miR166b-5p	0
ath-miR166c	0
ath-miR166d	0
ath-miR166e-3p	0
ath-miR166e-5p	0
ath-miR166f	0
ath-miR166g	0
ath-miR167a-3p	0
ath-miR167a-5p	0
ath-miR167b	0
ath-miR167c-3p	0
ath-miR167c-5p	0
ath-miR167d	0
ath-miR168a-3p	0
ath-miR168a-5p	0
ath-miR168b-3p	0
ath-miR168b-5p	0
ath-miR169a-3p	0
ath-miR169a-5p	0
ath-miR169b-3p	0
ath-miR169b-5p	0
ath-miR169c	0
ath-miR169d	0
ath-miR169e	0
ath-miR169f-3p	0
ath-miR169f-5p	0
ath-miR169g-3p	0
ath-miR169g-5p	0
ath-miR169h	0
ath-miR169i	0
ath-miR169j	0
ath-miR169k	0
ath-miR169l	0
ath-miR169m	0
ath-miR169n	0
ath-miR170-3p	0
ath-miR170-5p	0
ath-miR171a-3p	0
ath-miR171a-5p	0
ath-miR171b-3p	0
ath-miR171b-5p	0
ath-miR171c-3p	0
ath-miR171c-5p	0
ath-miR172a	0
ath-miR172b-3p	0
ath-miR172b-5p	0
ath-miR172c	0
ath-miR172d-3p	0
ath-miR172d-5p	0
ath-miR172e-3p	0
ath-miR172e-5p	0
ath-miR173-3p	0
ath-miR173-5p	0
ath-miR1886.1	0
ath-miR1886.2	0
ath-miR1886.3	0
ath-miR1887	0
ath-miR1888a	0
ath-miR1888b	0
ath-miR2111a-3p	0
ath-miR2111a-5p	0
ath-miR2111b-3p	0
ath-miR2111b-5p	0
ath-miR2112-3p	0
ath-miR2112-5p	0
ath-miR2933a	0
ath-miR2933b	0
ath-miR2934-3p	0
ath-miR2934-5p	0
ath-miR2936	0
ath-miR2937	0
ath-miR2938	0
ath-miR2939	0
ath-miR319a	0
ath-miR319b	0
ath-miR319c	0
ath-miR3434-3p	0
ath-miR3434-5p	0
ath-miR3440b-3p	0
ath-miR3440b-5p	0
ath-miR390a-3p	0
ath-miR390a-5p	0
ath-miR390b-3p	0
ath-miR390b-5p	0
ath-miR391-3p	0
ath-miR391-5p	0
ath-miR3932a	0
ath-miR3932b-3p	0
ath-miR3932b-5p	0
ath-miR3933	0
ath-miR393a-3p	0
ath-miR393a-5p	0
ath-miR393b-3p	0
ath-miR393b-5p	0
ath-miR394a	0
ath-miR394b-3p	0
ath-miR394b-5p	0
ath-miR395a	0
ath-miR395b	0
ath-miR395c	0
ath-miR395d	0
ath-miR395e	0
ath-miR395f	0
ath-miR396a-3p	0
ath-miR396a-5p	0
ath-miR396b-3p	0
ath-miR396b-5p	0
ath-miR397a	0
ath-miR397b	0
ath-miR398a-3p	0
ath-miR398a-5p	0
ath-miR398b-3p	0
ath-miR398b-5p	0
ath-miR398c-3p	0
ath-miR398c-5p	0
ath-miR399a	0
ath-miR399b	0
ath-miR399c-3p	0
ath-miR399c-5p	0
ath-miR399d	0
ath-miR399e	0
ath-miR399f	0
ath-miR400	0
ath-miR401	0
ath-miR402	0
ath-miR403-3p	0
ath-miR403-5p	0
ath-miR404	0
ath-miR405a	0
ath-miR405b	0
ath-miR405d	0
ath-miR406	0
ath-miR407	0
ath-miR408-3p	0
ath-miR408-5p	0
ath-miR413	0
ath-miR414	0
ath-miR415	0
ath-miR416	0
ath-miR417	0
ath-miR418	0
ath-miR419	0
ath-miR420	0
ath-miR4221	0
ath-miR4227	0
ath-miR4228-3p	0
ath-miR4228-5p	0
ath-miR4239	0
ath-miR4240	0
ath-miR4243	0
ath-miR4245	0
ath-miR426	0
ath-miR447a-3p	0
ath-miR447a.2-3p	0
ath-miR447b	0
ath-miR447c-3p	0
ath-miR447c-5p	0
ath-miR472-3p	0
ath-miR472-5p	0
ath-miR5012	0
ath-miR5013	0
ath-miR5014a-3p	0
ath-miR5014a-5p	0
ath-miR5014b	0
ath-miR5015	0
ath-miR5016	0
ath-miR5017-3p	0
ath-miR5017-5p	0
ath-miR5018	0
ath-miR5019	0
ath-miR5020a	0
ath-miR5020b	0
ath-miR5020c	0
ath-miR5021	0
ath-miR5022	0
ath-miR5023	0
ath-miR5024-3p	0
ath-miR5024-5p	0
ath-miR5025	0
ath-miR5026	0
ath-miR5027	0
ath-miR5028	0
ath-miR5029	0
ath-miR5595a	0
ath-miR5628	0
ath-miR5629	0
ath-miR5630a	0
ath-miR5630b	0
ath-miR5631	0
ath-miR5632-3p	0
ath-miR5632-5p	0
ath-miR5633	0
ath-miR5634	0
ath-miR5635a	0
ath-miR5635b	0
ath-miR5635c	0
ath-miR5635d	0
ath-miR5636	0
ath-miR5637	0
ath-miR5638a	0
ath-miR5638b	0
ath-miR5639-3p	0
ath-miR5639-5p	0
ath-miR5640	0
ath-miR5641	0
ath-miR5642a	0
ath-miR5642b	0
ath-miR5643a	0
ath-miR5643b	0
ath-miR5644	0
ath-miR5645a	0
ath-miR5645b	0
ath-miR5645c	0
ath-miR5645d	0
ath-miR5645e	0
ath-miR5645f	0
ath-miR5646	0
ath-miR5647	0
ath-miR5648-3p	0
ath-miR5648-5p	0
ath-miR5649a	0
ath-miR5649b	0
ath-miR5650	0
ath-miR5651	0
ath-miR5652	0
ath-miR5653	0
ath-miR5654-3p	0
ath-miR5654-5p	0
ath-miR5655	0
ath-miR5656	0
ath-miR5657	0
ath-miR5658	0
ath-miR5659	0
ath-miR5660	0
ath-miR5661	0
ath-miR5662	0
ath-miR5663-3p	0
ath-miR5663-5p	0
ath-miR5664	0
ath-miR5665	0
ath-miR5666	0
ath-miR5995b	0
ath-miR5996	0
ath-miR5997	0
ath-miR5998a	0
ath-miR5998b	0
ath-miR5999	0
ath-miR771	0
ath-miR773a	0
ath-miR773b-3p	0
ath-miR773b-5p	0
ath-miR774a	0
ath-miR774b-3p	0
ath-miR774b-5p	0
ath-miR775	0
ath-miR776	0
ath-miR777	0
ath-miR778	0
ath-miR779.1	0
ath-miR779.2	0
ath-miR780.1	0
ath-miR780.2	0
ath-miR781a	0
ath-miR781b	0
ath-miR782	0
ath-miR8121	0
ath-miR8165	0
ath-miR8166	0
ath-miR8167a	0
ath-miR8167b	0
ath-miR8167c	0
ath-miR8167d	0
ath-miR8167e	0
ath-miR8167f	0
ath-miR8168	0
ath-miR8169	0
ath-miR8170-3p	0
ath-miR8170-5p	0
ath-miR8171	0
ath-miR8172	0
ath-miR8173	0
ath-miR8174	0
ath-miR8175	0
ath-miR8176	0
ath-miR8177	0
ath-miR8178	0
ath-miR8179	0
ath-miR8180	0
ath-miR8181	0
ath-miR8182	0
ath-miR8183	0
ath-miR8184	0
ath-miR822-3p	0
ath-miR822-5p	0
ath-miR823	0
ath-miR824-3p	0
ath-miR824-5p	0
ath-miR825	0
ath-miR826a	0
ath-miR826b	0
ath-miR827	0
ath-miR828	0
ath-miR829-3p.1	0
ath-miR829-3p.2	0
ath-miR829-5p	0
ath-miR830-3p	0
ath-miR830-5p	0
ath-miR831-3p	0
ath-miR831-5p	0
ath-miR832-3p	0
ath-miR832-5p	0
ath-miR833a-3p	0
ath-miR833a-5p	0
ath-miR833b	0
ath-miR834	0
ath-miR835-3p	0
ath-miR835-5p	0
ath-miR836	0
ath-miR837-3p	0
ath-miR837-5p	0
ath-miR838	0
ath-miR839-5p	0
ath-miR840-3p	0
ath-miR840-5p	0
ath-miR841a-3p	0
ath-miR841a-5p	0
ath-miR841b-3p	0
ath-miR841b-5p	0
ath-miR842	0
ath-miR843	0
ath-miR844-3p	0
ath-miR844-5p	0
ath-miR845a	0
ath-miR845b	0
ath-miR846-3p	0
ath-miR846-5p	0
ath-miR847	0
ath-miR848	0
ath-miR849	0
ath-miR850	0
ath-miR851-3p	0
ath-miR851-5p	0
ath-miR852	0
ath-miR853	0
ath-miR854a	0
ath-miR854b	0
ath-miR854c	0
ath-miR854d	0
ath-miR854e	0
ath-miR855	0
ath-miR856	0
ath-miR857	0
ath-miR858a	0
ath-miR858b	0
ath-miR859	0
ath-miR860	0
ath-miR861-3p	0
ath-miR861-5p	0
ath-miR862-3p	0
ath-miR862-5p	0
ath-miR863-3p	0
ath-miR863-5p	0
ath-miR864-3p	0
ath-miR864-5p	0
ath-miR865-3p	0
ath-miR865-5p	0
ath-miR866-3p	0
ath-miR866-5p	0
ath-miR867	0
ath-miR868-3p	0
ath-miR868-5p	0
ath-miR869.1	0
ath-miR869.2	0
ath-miR870-3p	0
ath-miR870-5p	0
```
