## Supplemental_Data1_Codes for "Expanding the synthetic biology toolbox with a library of constitutive and repressible promoters": SRR3581872.tabular

```
AT1G01010	46
AT1G01020	225
AT1G01030	29
AT1G01040	542
AT1G01046	0
AT1G01050	1404
AT1G01060	101
AT1G01070	8
AT1G01080	1120
AT1G01090	18218
AT1G01100	13892
AT1G01110	224
AT1G01120	342
AT1G01130	254
AT1G01140	1553
AT1G01150	17
AT1G01160	869
AT1G01170	296
AT1G01180	9
AT1G01183	0
AT1G01190	0
AT1G01200	9
AT1G01210	242
AT1G01220	244
AT1G01225	480
AT1G01230	914
AT1G01240	313
AT1G01250	11
AT1G01260	607
AT1G01270	0
AT1G01280	6
AT1G01290	375
AT1G01300	1374
AT1G01305	1
AT1G01310	15
AT1G01320	3698
AT1G01335	0
AT1G01340	57
AT1G01350	648
AT1G01355	2
AT1G01360	184
AT1G01370	447
AT1G01380	9
AT1G01390	2
AT1G01400	0
AT1G01410	0
AT1G01420	10
AT1G01430	439
AT1G01440	277
AT1G01448	77
AT1G01450	0
AT1G01453	0
AT1G01460	4
AT1G01470	115
AT1G01480	13
AT1G01490	246
AT1G01500	445
AT1G01510	1280
AT1G01520	6
AT1G01530	0
AT1G01540	1548
AT1G01550	2104
AT1G01560	2
AT1G01570	26
AT1G01580	5
AT1G01590	13
AT1G01600	127
AT1G01610	615
AT1G01620	5666
AT1G01630	358
AT1G01640	53
AT1G01650	576
AT1G01660	16
AT1G01670	43
AT1G01680	3
AT1G01690	482
AT1G01695	10
AT1G01700	22
AT1G01710	661
AT1G01715	75
AT1G01720	206
AT1G01725	222
AT1G01730	680
AT1G01740	99
AT1G01750	3
AT1G01760	50
AT1G01770	262
AT1G01780	82
AT1G01790	622
AT1G01800	509
AT1G01810	55
AT1G01820	859
AT1G01830	686
AT1G01840	8
AT1G01860	226
AT1G01870	0
AT1G01880	215
AT1G01890	0
AT1G01900	898
AT1G01910	1668
AT1G01920	386
AT1G01930	319
AT1G01940	723
AT1G01950	678
AT1G01960	1838
AT1G01970	448
AT1G01980	8
AT1G01990	482
AT1G02000	150
AT1G02010	79
AT1G02020	275
AT1G02030	5
AT1G02040	0
AT1G02050	138
AT1G02060	161
AT1G02065	3
AT1G02067	0
AT1G02070	14
AT1G02080	1661
AT1G02090	1999
AT1G02100	686
AT1G02110	1127
AT1G02120	1249
AT1G02130	1296
AT1G02136	0
AT1G02140	5119
AT1G02145	509
AT1G02150	2439
AT1G02160	723
AT1G02170	703
AT1G02180	334
AT1G02190	35
AT1G02205	131
AT1G02210	0
AT1G02220	0
AT1G02228	0
AT1G02230	0
AT1G02250	0
AT1G02260	314
AT1G02270	570
AT1G02280	2821
AT1G02290	402
AT1G02300	208
AT1G02305	2529
AT1G02310	27
AT1G02320	0
AT1G02330	1279
AT1G02335	44
AT1G02340	72
AT1G02350	55
AT1G02360	0
AT1G02370	360
AT1G02380	86
AT1G02390	549
AT1G02400	2
AT1G02405	7
AT1G02410	561
AT1G02420	34
AT1G02430	6
AT1G02440	0
AT1G02450	11
AT1G02460	16
AT1G02470	14
AT1G02475	287
AT1G02480	0
AT1G02490	2
AT1G02500	3970
AT1G02510	0
AT1G02520	19
AT1G02530	128
AT1G02540	0
AT1G02550	0
AT1G02560	4855
AT1G02570	1060
AT1G02575	1
AT1G02580	14
AT1G02590	0
AT1G02600	0
AT1G02610	39
AT1G02620	6
AT1G02630	20
AT1G02640	142
AT1G02650	101
AT1G02660	104
AT1G02670	82
AT1G02680	460
AT1G02681	0
AT1G02690	1829
AT1G02700	232
AT1G02705	0
AT1G02710	0
AT1G02720	1558
AT1G02730	2678
AT1G02740	302
AT1G02750	285
AT1G02760	0
AT1G02770	584
AT1G02780	33844
AT1G02790	85
AT1G02800	1025
AT1G02810	153
AT1G02813	3
AT1G02816	469
AT1G02820	0
AT1G02830	0
AT1G02840	3021
AT1G02850	156
AT1G02860	797
AT1G02870	821
AT1G02880	107
AT1G02890	2357
AT1G02900	2
AT1G02910	550
AT1G02920	2
AT1G02930	1230
AT1G02940	75
AT1G02950	6
AT1G02952	0
AT1G02960	247
AT1G02965	0
AT1G02970	504
AT1G02980	401
AT1G02990	397
AT1G03000	539
AT1G03010	6
AT1G03020	0
AT1G03030	712
AT1G03040	1200
AT1G03050	17
AT1G03055	163
AT1G03060	982
AT1G03070	67
AT1G03080	540
AT1G03090	550
AT1G03100	59
AT1G03103	0
AT1G03106	7
AT1G03110	1031
AT1G03120	66
AT1G03130	3022
AT1G03140	1587
AT1G03150	543
AT1G03160	580
AT1G03165	0
AT1G03170	57
AT1G03180	137
AT1G03190	473
AT1G03200	10
AT1G03210	1337
AT1G03220	309
AT1G03230	310
AT1G03240	1
AT1G03250	724
AT1G03260	276
AT1G03270	463
AT1G03280	883
AT1G03290	1149
AT1G03300	0
AT1G03310	734
AT1G03320	12
AT1G03325	0
AT1G03330	1807
AT1G03340	40
AT1G03350	1489
AT1G03360	941
AT1G03365	627
AT1G03370	169
AT1G03380	422
AT1G03390	1
AT1G03395	0
AT1G03400	26
AT1G03410	8
AT1G03420	2
AT1G03430	309
AT1G03440	861
AT1G03445	24
AT1G03457	927
AT1G03470	1396
AT1G03475	3090
AT1G03490	0
AT1G03495	29
AT1G03502	0
AT1G03506	2
AT1G03510	48
AT1G03515	0
AT1G03520	178
AT1G03530	844
AT1G03540	83
AT1G03545	27
AT1G03550	23
AT1G03560	247
AT1G03570	0
AT1G03580	9
AT1G03590	403
AT1G03600	1308
AT1G03610	200
AT1G03620	20
AT1G03630	1394
AT1G03640	0
AT1G03650	108
AT1G03660	0
AT1G03670	0
AT1G03680	2353
AT1G03687	574
AT1G03700	1
AT1G03710	500
AT1G03720	0
AT1G03730	119
AT1G03740	289
AT1G03743	0
AT1G03746	0
AT1G03750	169
AT1G03760	264
AT1G03770	286
AT1G03780	1215
AT1G03790	0
AT1G03800	0
AT1G03810	0
AT1G03820	11
AT1G03830	797
AT1G03840	94
AT1G03850	14
AT1G03860	2171
AT1G03870	9
AT1G03880	18
AT1G03890	2
AT1G03900	1463
AT1G03905	127
AT1G03910	1701
AT1G03920	4208
AT1G03930	256
AT1G03935	5
AT1G03940	57
AT1G03950	253
AT1G03960	287
AT1G03970	418
AT1G03980	16
AT1G03982	0
AT1G03987	0
AT1G03990	77
AT1G03993	0
AT1G03997	0
AT1G04000	423
AT1G04003	0
AT1G04007	5
AT1G04010	184
AT1G04013	5
AT1G04017	0
AT1G04020	655
AT1G04023	0
AT1G04027	0
AT1G04030	1527
AT1G04033	0
AT1G04037	0
AT1G04040	17
AT1G04043	0
AT1G04047	5
AT1G04050	141
AT1G04053	0
AT1G04057	0
AT1G04063	0
AT1G04067	0
AT1G04070	438
AT1G04073	1
AT1G04077	0
AT1G04080	2888
AT1G04083	2
AT1G04087	0
AT1G04090	112
AT1G04093	9
AT1G04097	0
AT1G04100	83
AT1G04103	0
AT1G04105	3
AT1G04110	60
AT1G04117	2
AT1G04120	3347
AT1G04123	0
AT1G04127	0
AT1G04130	351
AT1G04133	0
AT1G04137	0
AT1G04140	1976
AT1G04143	0
AT1G04147	0
AT1G04150	459
AT1G04153	0
AT1G04157	0
AT1G04160	407
AT1G04163	0
AT1G04167	0
AT1G04170	4934
AT1G04173	0
AT1G04177	0
AT1G04180	0
AT1G04183	0
AT1G04187	5
AT1G04190	1634
AT1G04193	0
AT1G04197	4
AT1G04200	659
AT1G04203	0
AT1G04207	0
AT1G04210	1469
AT1G04213	0
AT1G04217	2
AT1G04220	368
AT1G04223	0
AT1G04227	0
AT1G04230	555
AT1G04233	0
AT1G04237	0
AT1G04240	12
AT1G04243	0
AT1G04247	26
AT1G04250	57
AT1G04253	0
AT1G04257	17
AT1G04260	558
AT1G04263	0
AT1G04267	0
AT1G04270	17825
AT1G04273	9
AT1G04277	8
AT1G04280	9
AT1G04283	0
AT1G04287	0
AT1G04290	27
AT1G04293	0
AT1G04295	0
AT1G04297	0
AT1G04300	1430
AT1G04303	0
AT1G04307	0
AT1G04310	814
AT1G04313	0
AT1G04320	0
AT1G04323	0
AT1G04327	0
AT1G04330	4
AT1G04333	0
AT1G04337	0
AT1G04340	978
AT1G04343	0
AT1G04347	0
AT1G04350	60
AT1G04353	4
AT1G04357	0
AT1G04360	15
AT1G04363	0
AT1G04367	0
AT1G04370	0
AT1G04373	0
AT1G04377	0
AT1G04380	3729
AT1G04383	0
AT1G04387	4
AT1G04390	152
AT1G04393	0
AT1G04397	0
AT1G04400	707
AT1G04403	0
AT1G04407	0
AT1G04410	21572
AT1G04413	0
AT1G04417	0
AT1G04420	958
AT1G04423	1
AT1G04425	1133
AT1G04427	3
AT1G04430	679
AT1G04433	0
AT1G04437	0
AT1G04440	766
AT1G04443	0
AT1G04445	0
AT1G04447	0
AT1G04450	0
AT1G04453	0
AT1G04455	0
AT1G04457	0
AT1G04463	0
AT1G04467	0
AT1G04470	7
AT1G04473	2
AT1G04477	16
AT1G04480	8274
AT1G04483	0
AT1G04487	0
AT1G04490	46
AT1G04493	0
AT1G04497	0
AT1G04500	10
AT1G04503	0
AT1G04507	0
AT1G04510	2666
AT1G04513	0
AT1G04517	0
AT1G04520	2449
AT1G04523	0
AT1G04527	0
AT1G04530	1158
AT1G04533	0
AT1G04537	0
AT1G04540	84
AT1G04547	0
AT1G04550	886
AT1G04555	194
AT1G04557	0
AT1G04560	1
AT1G04563	0
AT1G04567	0
AT1G04570	200
AT1G04573	0
AT1G04577	0
AT1G04580	5432
AT1G04583	0
AT1G04587	1
AT1G04590	937
AT1G04593	0
AT1G04597	0
AT1G04600	92
AT1G04603	0
AT1G04607	0
AT1G04610	88
AT1G04620	1075
AT1G04623	0
AT1G04625	0
AT1G04630	1020
AT1G04635	243
AT1G04640	253
AT1G04643	0
AT1G04645	2165
AT1G04647	0
AT1G04650	316
AT1G04653	0
AT1G04657	0
AT1G04660	26682
AT1G04667	0
AT1G04670	0
AT1G04673	0
AT1G04677	0
AT1G04680	348
AT1G04683	0
AT1G04687	0
AT1G04690	3959
AT1G04693	0
AT1G04697	0
AT1G04700	94
AT1G04703	0
AT1G04707	0
AT1G04710	665
AT1G04713	0
AT1G04717	0
AT1G04720	0
AT1G04723	0
AT1G04730	370
AT1G04733	0
AT1G04737	0
AT1G04743	0
AT1G04747	0
AT1G04750	3237
AT1G04753	0
AT1G04760	409
AT1G04763	0
AT1G04767	0
AT1G04770	337
AT1G04773	0
AT1G04778	9
AT1G04780	839
AT1G04783	0
AT1G04787	0
AT1G04790	730
AT1G04793	0
AT1G04797	10
AT1G04800	3
AT1G04803	0
AT1G04807	0
AT1G04810	1558
AT1G04813	0
AT1G04817	0
AT1G04820	22744
AT1G04823	0
AT1G04827	1
AT1G04830	543
AT1G04833	0
AT1G04837	5
AT1G04840	45
AT1G04847	0
AT1G04850	3277
AT1G04853	0
AT1G04857	0
AT1G04860	577
AT1G04863	0
AT1G04867	0
AT1G04870	1310
AT1G04873	0
AT1G04877	6
AT1G04880	101
AT1G04883	0
AT1G04887	0
AT1G04890	1
AT1G04893	1
AT1G04895	0
AT1G04897	0
AT1G04900	369
AT1G04907	0
AT1G04910	647
AT1G04913	0
AT1G04917	0
AT1G04920	220
AT1G04923	0
AT1G04927	0
AT1G04930	152
AT1G04933	0
AT1G04937	0
AT1G04940	72
AT1G04943	0
AT1G04945	391
AT1G04947	0
AT1G04950	646
AT1G04953	0
AT1G04957	0
AT1G04960	470
AT1G04963	0
AT1G04967	0
AT1G04970	449
AT1G04973	14
AT1G04977	0
AT1G04980	633
AT1G04983	0
AT1G04985	671
AT1G04987	0
AT1G04990	808
AT1G04993	0
AT1G04997	0
AT1G05000	139
AT1G05003	0
AT1G05005	1
AT1G05007	0
AT1G05010	50
AT1G05013	0
AT1G05017	0
AT1G05020	6
AT1G05023	0
AT1G05027	0
AT1G05030	132
AT1G05033	0
AT1G05035	0
AT1G05037	1
AT1G05040	0
AT1G05043	0
AT1G05047	0
AT1G05053	0
AT1G05055	481
AT1G05057	0
AT1G05060	477
AT1G05061	14
AT1G05065	10
AT1G05067	0
AT1G05070	327
AT1G05073	0
AT1G05077	0
AT1G05080	11
AT1G05083	15
AT1G05085	0
AT1G05087	15
AT1G05090	1
AT1G05093	0
AT1G05097	0
AT1G05100	4
AT1G05103	0
AT1G05107	0
AT1G05113	0
AT1G05117	0
AT1G05120	1005
AT1G05123	0
AT1G05127	0
AT1G05133	0
AT1G05135	10
AT1G05136	0
AT1G05137	0
AT1G05140	476
AT1G05143	1
AT1G05147	0
AT1G05150	1435
AT1G05153	1
AT1G05160	2956
AT1G05163	6
AT1G05170	522
AT1G05173	0
AT1G05177	0
AT1G05180	1048
AT1G05183	0
AT1G05187	0
AT1G05190	4884
AT1G05193	0
AT1G05197	0
AT1G05200	119
AT1G05203	0
AT1G05205	751
AT1G05207	9
AT1G05210	302
AT1G05213	0
AT1G05217	2
AT1G05220	50
AT1G05223	0
AT1G05227	0
AT1G05230	1162
AT1G05233	0
AT1G05237	0
AT1G05240	0
AT1G05243	0
AT1G05247	0
AT1G05250	0
AT1G05253	0
AT1G05257	0
AT1G05260	5727
AT1G05263	0
AT1G05267	0
AT1G05270	900
AT1G05273	0
AT1G05277	8
AT1G05280	948
AT1G05283	0
AT1G05287	0
AT1G05290	0
AT1G05291	11
AT1G05293	0
AT1G05297	39
AT1G05300	42
AT1G05303	0
AT1G05307	0
AT1G05310	5
AT1G05313	7
AT1G05317	0
AT1G05320	184
AT1G05323	0
AT1G05327	0
AT1G05330	1
AT1G05333	0
AT1G05337	0
AT1G05340	365
AT1G05343	0
AT1G05347	0
AT1G05350	1973
AT1G05353	0
AT1G05357	0
AT1G05360	420
AT1G05363	0
AT1G05367	0
AT1G05370	163
AT1G05373	0
AT1G05377	0
AT1G05380	903
AT1G05383	2
AT1G05385	351
AT1G05387	0
AT1G05390	0
AT1G05397	9
AT1G05400	23
AT1G05407	0
AT1G05410	1374
AT1G05413	0
AT1G05417	0
AT1G05420	144
AT1G05423	0
AT1G05427	0
AT1G05430	790
AT1G05433	0
AT1G05440	622
AT1G05443	0
AT1G05447	0
AT1G05450	0
AT1G05453	0
AT1G05460	844
AT1G05463	11
AT1G05467	9
AT1G05470	347
AT1G05473	0
AT1G05477	0
AT1G05483	0
AT1G05487	0
AT1G05490	2732
AT1G05493	0
AT1G05497	0
AT1G05500	1412
AT1G05507	0
AT1G05510	2
AT1G05517	0
AT1G05520	1102
AT1G05523	0
AT1G05527	0
AT1G05530	2
AT1G05533	0
AT1G05537	0
AT1G05540	80
AT1G05543	0
AT1G05547	0
AT1G05550	1
AT1G05553	0
AT1G05557	9
AT1G05560	0
AT1G05562	0
AT1G05563	0
AT1G05567	0
AT1G05570	856
AT1G05575	2
AT1G05577	26
AT1G05580	14
AT1G05583	0
AT1G05587	0
AT1G05590	423
AT1G05593	0
AT1G05597	0
AT1G05600	122
AT1G05603	0
AT1G05607	0
AT1G05610	0
AT1G05613	0
AT1G05615	0
AT1G05617	0
AT1G05620	575
AT1G05623	0
AT1G05627	0
AT1G05630	306
AT1G05633	0
AT1G05637	0
AT1G05640	176
AT1G05643	0
AT1G05647	0
AT1G05650	0
AT1G05653	0
AT1G05657	0
AT1G05660	5
AT1G05663	0
AT1G05667	0
AT1G05670	217
AT1G05673	0
AT1G05675	1
AT1G05680	2
AT1G05683	0
AT1G05687	4
AT1G05690	48
AT1G05693	0
AT1G05697	0
AT1G05700	0
AT1G05703	0
AT1G05707	0
AT1G05710	243
AT1G05713	0
AT1G05717	0
AT1G05720	565
AT1G05723	0
AT1G05727	0
AT1G05730	160
AT1G05733	0
AT1G05737	0
AT1G05740	2
AT1G05747	0
AT1G05750	209
AT1G05753	0
AT1G05757	0
AT1G05760	0
AT1G05763	1
AT1G05767	0
AT1G05770	0
AT1G05773	4
AT1G05777	2
AT1G05780	212
AT1G05783	5
AT1G05785	214
AT1G05787	0
AT1G05790	252
AT1G05793	0
AT1G05797	0
AT1G05800	0
AT1G05803	0
AT1G05805	174
AT1G05807	0
AT1G05810	13
AT1G05813	0
AT1G05817	0
AT1G05820	39
AT1G05823	0
AT1G05827	0
AT1G05830	545
AT1G05833	2
AT1G05835	33
AT1G05837	0
AT1G05840	845
AT1G05843	0
AT1G05847	0
AT1G05850	15307
AT1G05853	0
AT1G05857	0
AT1G05860	367
AT1G05863	0
AT1G05867	0
AT1G05870	428
AT1G05873	0
AT1G05880	0
AT1G05887	0
AT1G05890	790
AT1G05893	0
AT1G05894	2
AT1G05897	0
AT1G05900	121
AT1G05903	0
AT1G05907	0
AT1G05910	1804
AT1G05913	3
AT1G05917	0
AT1G05920	0
AT1G05927	0
AT1G05930	0
AT1G05933	0
AT1G05937	0
AT1G05940	704
AT1G05943	0
AT1G05947	0
AT1G05950	492
AT1G05953	0
AT1G05957	0
AT1G05960	696
AT1G05963	0
AT1G05967	0
AT1G05970	313
AT1G05973	0
AT1G05977	3
AT1G05980	0
AT1G05983	0
AT1G05987	0
AT1G05990	0
AT1G05993	0
AT1G05997	0
AT1G06000	0
AT1G06002	0
AT1G06003	0
AT1G06007	0
AT1G06010	697
AT1G06013	0
AT1G06017	5
AT1G06020	4
AT1G06023	0
AT1G06027	0
AT1G06030	2
AT1G06033	6
AT1G06037	0
AT1G06040	1710
AT1G06043	0
AT1G06045	0
AT1G06047	0
AT1G06050	141
AT1G06053	0
AT1G06057	0
AT1G06060	445
AT1G06063	0
AT1G06067	0
AT1G06070	752
AT1G06073	0
AT1G06080	2638
AT1G06083	8
AT1G06087	5
AT1G06090	4
AT1G06093	0
AT1G06097	1
AT1G06100	0
AT1G06103	0
AT1G06110	602
AT1G06113	0
AT1G06117	0
AT1G06120	1
AT1G06123	0
AT1G06127	0
AT1G06130	541
AT1G06133	0
AT1G06135	0
AT1G06137	0
AT1G06140	75
AT1G06143	80
AT1G06147	0
AT1G06148	0
AT1G06150	501
AT1G06153	0
AT1G06157	0
AT1G06160	0
AT1G06163	0
AT1G06170	66
AT1G06173	4
AT1G06177	0
AT1G06180	199
AT1G06187	0
AT1G06190	2157
AT1G06197	0
AT1G06200	1188
AT1G06203	0
AT1G06207	4
AT1G06210	1380
AT1G06213	0
AT1G06217	6
AT1G06220	2087
AT1G06225	0
AT1G06227	12
AT1G06230	1898
AT1G06233	0
AT1G06237	0
AT1G06240	186
AT1G06243	0
AT1G06247	0
AT1G06250	8
AT1G06253	0
AT1G06257	0
AT1G06260	0
AT1G06263	0
AT1G06265	8
AT1G06267	0
AT1G06270	173
AT1G06273	1
AT1G06277	0
AT1G06280	8
AT1G06283	0
AT1G06287	0
AT1G06290	554
AT1G06293	0
AT1G06297	0
AT1G06303	0
AT1G06307	0
AT1G06310	162
AT1G06313	0
AT1G06317	0
AT1G06320	15
AT1G06323	0
AT1G06327	0
AT1G06330	0
AT1G06333	0
AT1G06337	0
AT1G06340	0
AT1G06343	0
AT1G06347	0
AT1G06350	5
AT1G06353	0
AT1G06357	0
AT1G06360	30
AT1G06363	0
AT1G06370	63
AT1G06373	0
AT1G06377	0
AT1G06380	350
AT1G06383	2
AT1G06387	2
AT1G06390	1737
AT1G06393	0
AT1G06397	0
AT1G06400	743
AT1G06403	0
AT1G06407	0
AT1G06410	2532
AT1G06413	0
AT1G06417	0
AT1G06420	248
AT1G06423	0
AT1G06427	0
AT1G06430	1000
AT1G06433	0
AT1G06437	0
AT1G06440	80
AT1G06443	0
AT1G06447	0
AT1G06450	47
AT1G06453	0
AT1G06457	0
AT1G06460	411
AT1G06463	3
AT1G06467	0
AT1G06470	754
AT1G06473	15
AT1G06475	0
AT1G06480	0
AT1G06483	0
AT1G06487	1
AT1G06490	96
AT1G06493	0
AT1G06497	0
AT1G06500	412
AT1G06507	0
AT1G06510	388
AT1G06513	0
AT1G06515	680
AT1G06517	0
AT1G06520	789
AT1G06523	0
AT1G06527	0
AT1G06530	0
AT1G06533	0
AT1G06537	1
AT1G06540	1
AT1G06543	0
AT1G06547	7
AT1G06550	2215
AT1G06553	0
AT1G06557	0
AT1G06560	391
AT1G06567	31
AT1G06570	462
AT1G06573	11
AT1G06577	6
AT1G06580	75
AT1G06583	1
AT1G06587	0
AT1G06590	477
AT1G06593	1
AT1G06597	0
AT1G06603	0
AT1G06607	0
AT1G06610	0
AT1G06613	0
AT1G06617	0
AT1G06620	9
AT1G06623	0
AT1G06627	0
AT1G06630	529
AT1G06633	0
AT1G06637	0
AT1G06640	119
AT1G06643	0
AT1G06645	8
AT1G06647	0
AT1G06650	54
AT1G06653	0
AT1G06657	0
AT1G06660	920
AT1G06663	0
AT1G06667	0
AT1G06670	1874
AT1G06673	0
AT1G06677	0
AT1G06680	13693
AT1G06683	0
AT1G06687	0
AT1G06690	507
AT1G06693	0
AT1G06697	0
AT1G06700	1349
AT1G06703	0
AT1G06707	0
AT1G06710	113
AT1G06713	0
AT1G06717	0
AT1G06720	1706
AT1G06723	0
AT1G06727	0
AT1G06730	589
AT1G06733	0
AT1G06737	0
AT1G06740	277
AT1G06743	0
AT1G06747	0
AT1G06750	10
AT1G06753	7
AT1G06757	0
AT1G06760	3799
AT1G06770	192
AT1G06773	0
AT1G06777	0
AT1G06780	356
AT1G06783	0
AT1G06787	0
AT1G06790	509
AT1G06797	0
AT1G06800	75
AT1G06810	2
AT1G06817	0
AT1G06820	644
AT1G06823	0
AT1G06827	0
AT1G06830	2
AT1G06837	2
AT1G06840	140
AT1G06850	141
AT1G06853	0
AT1G06857	0
AT1G06860	0
AT1G06863	0
AT1G06867	0
AT1G06870	549
AT1G06873	0
AT1G06877	0
AT1G06880	0
AT1G06883	0
AT1G06890	1360
AT1G06897	0
AT1G06900	1359
AT1G06903	0
AT1G06907	0
AT1G06910	233
AT1G06913	0
AT1G06917	8
AT1G06920	0
AT1G06923	0
AT1G06925	0
AT1G06927	0
AT1G06930	0
AT1G06933	0
AT1G06937	0
AT1G06943	0
AT1G06947	0
AT1G06950	5177
AT1G06953	0
AT1G06957	0
AT1G06960	845
AT1G06963	0
AT1G06967	0
AT1G06970	1
AT1G06973	0
AT1G06977	0
AT1G06980	15
AT1G06983	0
AT1G06987	0
AT1G06990	0
AT1G06993	1
AT1G06997	0
AT1G07000	58
AT1G07003	0
AT1G07007	11
AT1G07010	279
AT1G07013	0
AT1G07017	0
AT1G07020	269
AT1G07023	0
AT1G07025	0
AT1G07027	0
AT1G07030	692
AT1G07040	1792
AT1G07050	4
AT1G07051	0
AT1G07060	1
AT1G07070	1476
AT1G07080	4164
AT1G07090	2681
AT1G07100	0
AT1G07110	1037
AT1G07117	0
AT1G07119	17
AT1G07120	2
AT1G07123	0
AT1G07127	0
AT1G07128	1
AT1G07130	0
AT1G07133	0
AT1G07135	78
AT1G07137	0
AT1G07140	4163
AT1G07143	13
AT1G07147	0
AT1G07150	25
AT1G07157	0
AT1G07160	5
AT1G07163	0
AT1G07167	1
AT1G07170	596
AT1G07173	0
AT1G07175	4
AT1G07177	0
AT1G07180	34
AT1G07183	0
AT1G07187	2
AT1G07190	0
AT1G07193	0
AT1G07197	0
AT1G07200	245
AT1G07210	1556
AT1G07220	103
AT1G07230	1090
AT1G07233	0
AT1G07237	0
AT1G07240	47
AT1G07243	0
AT1G07247	0
AT1G07250	1046
AT1G07253	0
AT1G07257	0
AT1G07260	125
AT1G07263	0
AT1G07267	0
AT1G07270	144
AT1G07273	0
AT1G07277	0
AT1G07280	1690
AT1G07283	0
AT1G07287	0
AT1G07290	138
AT1G07293	0
AT1G07297	0
AT1G07300	41
AT1G07303	0
AT1G07310	726
AT1G07313	15
AT1G07317	0
AT1G07320	4656
AT1G07323	508
AT1G07327	0
AT1G07330	3
AT1G07333	0
AT1G07337	0
AT1G07340	0
AT1G07343	0
AT1G07347	0
AT1G07350	646
AT1G07353	0
AT1G07357	0
AT1G07360	1447
AT1G07367	1
AT1G07370	2008
AT1G07373	0
AT1G07380	502
AT1G07383	0
AT1G07390	26
AT1G07393	7
AT1G07397	0
AT1G07400	46
AT1G07407	0
AT1G07410	159
AT1G07413	0
AT1G07417	0
AT1G07420	1526
AT1G07423	0
AT1G07430	59
AT1G07433	0
AT1G07437	2
AT1G07440	112
AT1G07447	0
AT1G07450	10
AT1G07453	0
AT1G07457	0
AT1G07460	0
AT1G07463	0
AT1G07467	0
AT1G07470	294
AT1G07473	47
AT1G07476	16
AT1G07477	0
AT1G07480	278
AT1G07483	0
AT1G07485	0
AT1G07487	0
AT1G07490	0
AT1G07493	0
AT1G07497	0
AT1G07500	0
AT1G07503	0
AT1G07507	0
AT1G07510	1140
AT1G07513	0
AT1G07517	0
AT1G07520	0
AT1G07523	0
AT1G07527	0
AT1G07530	678
AT1G07533	0
AT1G07537	0
AT1G07540	0
AT1G07543	0
AT1G07547	0
AT1G07550	0
AT1G07553	0
AT1G07557	0
AT1G07560	0
AT1G07563	0
AT1G07567	0
AT1G07570	535
AT1G07573	0
AT1G07580	0
AT1G07583	0
AT1G07587	3
AT1G07590	720
AT1G07593	0
AT1G07597	1
AT1G07600	0
AT1G07603	1
AT1G07607	1
AT1G07610	6
AT1G07613	0
AT1G07615	281
AT1G07617	0
AT1G07620	17
AT1G07623	0
AT1G07627	0
AT1G07630	351
AT1G07633	0
AT1G07637	0
AT1G07640	213
AT1G07645	9
AT1G07647	0
AT1G07650	305
AT1G07653	0
AT1G07657	0
AT1G07660	1276
AT1G07663	0
AT1G07667	0
AT1G07670	1635
AT1G07673	0
AT1G07680	15
AT1G07683	2
AT1G07690	11
AT1G07693	1
AT1G07697	0
AT1G07700	339
AT1G07702	0
AT1G07703	0
AT1G07705	786
AT1G07707	0
AT1G07710	105
AT1G07717	0
AT1G07720	601
AT1G07723	0
AT1G07725	0
AT1G07727	0
AT1G07728	1
AT1G07730	0
AT1G07733	0
AT1G07737	0
AT1G07740	157
AT1G07743	25
AT1G07745	124
AT1G07747	0
AT1G07750	4801
AT1G07753	0
AT1G07757	0
AT1G07760	0
AT1G07763	0
AT1G07767	0
AT1G07770	9065
AT1G07773	0
AT1G07777	0
AT1G07780	167
AT1G07783	0
AT1G07787	0
AT1G07790	4920
AT1G07793	0
AT1G07795	14
AT1G07800	0
AT1G07803	0
AT1G07807	0
AT1G07810	930
AT1G07813	0
AT1G07820	3554
AT1G07823	2
AT1G07827	0
AT1G07830	774
AT1G07833	0
AT1G07837	0
AT1G07840	1007
AT1G07843	0
AT1G07847	0
AT1G07850	0
AT1G07853	0
AT1G07857	0
AT1G07860	0
AT1G07863	0
AT1G07867	0
AT1G07870	724
AT1G07873	0
AT1G07877	0
AT1G07880	25
AT1G07883	0
AT1G07885	0
AT1G07887	0
AT1G07890	13103
AT1G07893	0
AT1G07897	9
AT1G07900	0
AT1G07901	7
AT1G07902	57
AT1G07903	0
AT1G07907	0
AT1G07910	364
AT1G07913	0
AT1G07917	0
AT1G07920	6414
AT1G07923	0
AT1G07927	0
AT1G07930	9340
AT1G07933	0
AT1G07937	0
AT1G07940	7689
AT1G07943	0
AT1G07947	0
AT1G07950	594
AT1G07957	0
AT1G07960	928
AT1G07963	0
AT1G07967	0
AT1G07970	908
AT1G07973	0
AT1G07977	1
AT1G07980	762
AT1G07983	0
AT1G07985	4
AT1G07987	0
AT1G07990	1254
AT1G07993	0
AT1G07997	0
AT1G08000	532
AT1G08003	0
AT1G08005	0
AT1G08007	0
AT1G08010	695
AT1G08013	5
AT1G08017	0
AT1G08023	0
AT1G08027	0
AT1G08030	347
AT1G08033	0
AT1G08035	9
AT1G08037	0
AT1G08040	574
AT1G08043	0
AT1G08047	0
AT1G08050	103
AT1G08053	0
AT1G08057	0
AT1G08060	632
AT1G08063	0
AT1G08065	0
AT1G08070	49
AT1G08073	0
AT1G08077	0
AT1G08080	0
AT1G08087	0
AT1G08090	7
AT1G08093	0
AT1G08097	0
AT1G08100	0
AT1G08103	1
AT1G08105	0
AT1G08107	0
AT1G08110	2019
AT1G08113	1
AT1G08115	7
AT1G08117	3
AT1G08120	0
AT1G08123	3
AT1G08125	661
AT1G08127	0
AT1G08130	1682
AT1G08133	0
AT1G08135	0
AT1G08137	0
AT1G08140	6
AT1G08143	0
AT1G08147	0
AT1G08150	2
AT1G08153	11
AT1G08157	0
AT1G08160	1
AT1G08163	0
AT1G08165	1
AT1G08170	0
AT1G08173	26
AT1G08177	0
AT1G08180	90
AT1G08183	0
AT1G08190	1504
AT1G08193	0
AT1G08200	3130
AT1G08207	0
AT1G08210	425
AT1G08213	9
AT1G08217	0
AT1G08220	397
AT1G08223	0
AT1G08227	0
AT1G08230	17
AT1G08237	0
AT1G08240	0
AT1G08247	0
AT1G08250	0
AT1G08253	0
AT1G08257	0
AT1G08260	685
AT1G08263	0
AT1G08267	0
AT1G08270	47
AT1G08273	0
AT1G08277	0
AT1G08280	818
AT1G08283	27
AT1G08287	0
AT1G08290	20
AT1G08293	19
AT1G08297	0
AT1G08300	47
AT1G08303	0
AT1G08307	0
AT1G08310	2
AT1G08313	0
AT1G08315	0
AT1G08317	0
AT1G08320	76
AT1G08323	0
AT1G08327	0
AT1G08333	2
AT1G08337	0
AT1G08340	37
AT1G08343	0
AT1G08347	0
AT1G08350	366
AT1G08353	0
AT1G08357	0
AT1G08360	14096
AT1G08363	0
AT1G08367	0
AT1G08370	1066
AT1G08377	0
AT1G08380	7754
AT1G08383	0
AT1G08387	0
AT1G08390	133
AT1G08393	0
AT1G08397	30
AT1G08400	150
AT1G08403	1
AT1G08410	775
AT1G08413	8
AT1G08417	6
AT1G08420	1155
AT1G08427	0
AT1G08430	1
AT1G08433	0
AT1G08437	0
AT1G08440	3
AT1G08443	8
AT1G08447	0
AT1G08450	593
AT1G08453	0
AT1G08457	0
AT1G08460	492
AT1G08463	0
AT1G08465	260
AT1G08470	774
AT1G08473	1
AT1G08477	0
AT1G08480	2105
AT1G08483	0
AT1G08487	0
AT1G08490	703
AT1G08493	0
AT1G08497	0
AT1G08500	37
AT1G08503	0
AT1G08507	46
AT1G08510	2270
AT1G08513	0
AT1G08517	0
AT1G08520	2351
AT1G08523	0
AT1G08530	458
AT1G08533	0
AT1G08537	0
AT1G08540	1320
AT1G08543	0
AT1G08547	0
AT1G08550	338
AT1G08553	0
AT1G08557	0
AT1G08560	8802
AT1G08563	2
AT1G08567	0
AT1G08570	1056
AT1G08573	0
AT1G08577	0
AT1G08580	1577
AT1G08583	0
AT1G08587	0
AT1G08590	3
AT1G08592	0
AT1G08597	0
AT1G08600	1393
AT1G08603	0
AT1G08607	0
AT1G08610	251
AT1G08613	2
AT1G08620	648
AT1G08623	0
AT1G08627	0
AT1G08630	3475
AT1G08633	0
AT1G08637	0
AT1G08640	2534
AT1G08643	2
AT1G08645	0
AT1G08647	0
AT1G08650	459
AT1G08653	0
AT1G08657	0
AT1G08660	701
AT1G08663	0
AT1G08667	0
AT1G08670	1
AT1G08673	0
AT1G08677	0
AT1G08680	968
AT1G08683	0
AT1G08695	0
AT1G08697	0
AT1G08700	1442
AT1G08703	2
AT1G08707	0
AT1G08710	198
AT1G08713	0
AT1G08717	0
AT1G08720	347
AT1G08723	0
AT1G08727	0
AT1G08730	9
AT1G08733	0
AT1G08735	0
AT1G08737	0
AT1G08740	0
AT1G08743	0
AT1G08747	0
AT1G08750	498
AT1G08753	0
AT1G08757	0
AT1G08760	884
AT1G08763	0
AT1G08767	0
AT1G08770	444
AT1G08773	0
AT1G08777	0
AT1G08780	1242
AT1G08783	0
AT1G08787	0
AT1G08790	0
AT1G08793	0
AT1G08797	0
AT1G08800	596
AT1G08803	0
AT1G08807	0
AT1G08810	1196
AT1G08813	0
AT1G08817	0
AT1G08820	1799
AT1G08823	0
AT1G08827	0
AT1G08830	7099
AT1G08833	1
AT1G08840	310
AT1G08843	0
AT1G08845	274
AT1G08847	1
AT1G08853	0
AT1G08857	0
AT1G08860	284
AT1G08863	0
AT1G08867	0
AT1G08870	0
AT1G08877	0
AT1G08880	3885
AT1G08883	0
AT1G08887	0
AT1G08890	15
AT1G08893	0
AT1G08897	0
AT1G08900	23
AT1G08903	0
AT1G08907	0
AT1G08910	535
AT1G08913	0
AT1G08920	172
AT1G08923	0
AT1G08927	0
AT1G08930	35
AT1G08933	0
AT1G08937	7
AT1G08940	15
AT1G08947	0
AT1G08950	0
AT1G08953	0
AT1G08960	233
AT1G08963	0
AT1G08967	0
AT1G08970	2211
AT1G08973	3
AT1G08977	0
AT1G08980	1509
AT1G08983	0
AT1G08985	345
AT1G08987	0
AT1G08990	27
AT1G08993	0
AT1G08997	0
AT1G09000	267
AT1G09003	0
AT1G09007	0
AT1G09010	1448
AT1G09013	0
AT1G09017	0
AT1G09020	1469
AT1G09023	1
AT1G09027	0
AT1G09030	0
AT1G09033	0
AT1G09037	0
AT1G09040	114
AT1G09043	0
AT1G09047	0
AT1G09050	66
AT1G09053	0
AT1G09057	0
AT1G09060	872
AT1G09063	0
AT1G09067	0
AT1G09070	1283
AT1G09073	0
AT1G09077	0
AT1G09080	41
AT1G09083	12
AT1G09087	11
AT1G09090	1
AT1G09097	0
AT1G09100	1088
AT1G09103	0
AT1G09107	0
AT1G09110	0
AT1G09113	0
AT1G09117	0
AT1G09123	0
AT1G09127	0
AT1G09130	3573
AT1G09133	0
AT1G09137	0
AT1G09140	909
AT1G09143	0
AT1G09147	0
AT1G09150	1735
AT1G09153	3
AT1G09155	102
AT1G09157	0
AT1G09160	884
AT1G09163	1
AT1G09167	0
AT1G09170	0
AT1G09173	0
AT1G09176	0
AT1G09177	0
AT1G09180	87
AT1G09183	0
AT1G09187	0
AT1G09190	210
AT1G09193	0
AT1G09195	148
AT1G09197	0
AT1G09200	7645
AT1G09207	0
AT1G09210	5642
AT1G09213	0
AT1G09217	0
AT1G09220	46
AT1G09223	0
AT1G09227	0
AT1G09230	340
AT1G09233	0
AT1G09237	0
AT1G09240	5
AT1G09243	0
AT1G09245	0
AT1G09247	0
AT1G09250	56
AT1G09253	1
AT1G09257	0
AT1G09260	0
AT1G09263	0
AT1G09267	1
AT1G09270	1708
AT1G09273	0
AT1G09277	0
AT1G09280	403
AT1G09283	0
AT1G09287	10
AT1G09290	409
AT1G09293	0
AT1G09297	1
AT1G09300	267
AT1G09303	0
AT1G09307	0
AT1G09310	754
AT1G09313	0
AT1G09317	0
AT1G09320	366
AT1G09323	0
AT1G09327	0
AT1G09330	1385
AT1G09333	0
AT1G09337	0
AT1G09340	940
AT1G09343	0
AT1G09350	4
AT1G09353	0
AT1G09357	0
AT1G09360	0
AT1G09363	0
AT1G09367	18
AT1G09370	701
AT1G09373	0
AT1G09377	0
AT1G09380	2002
AT1G09383	0
AT1G09387	0
AT1G09390	255
AT1G09393	0
AT1G09397	0
AT1G09400	14
AT1G09407	0
AT1G09410	24
AT1G09415	60
AT1G09417	0
AT1G09420	1056
AT1G09421	0
AT1G09423	0
AT1G09427	15
AT1G09430	1601
AT1G09433	0
AT1G09437	0
AT1G09440	133
AT1G09443	0
AT1G09447	4
AT1G09450	429
AT1G09453	0
AT1G09457	0
AT1G09460	338
AT1G09463	0
AT1G09467	21
AT1G09470	1186
AT1G09473	0
AT1G09477	0
AT1G09480	78
AT1G09483	0
AT1G09486	49
AT1G09487	0
AT1G09490	609
AT1G09493	0
AT1G09497	0
AT1G09500	327
AT1G09503	0
AT1G09507	0
AT1G09510	155
AT1G09513	0
AT1G09517	7
AT1G09520	485
AT1G09523	0
AT1G09527	9
AT1G09530	133
AT1G09533	26
AT1G09537	33
AT1G09540	2473
AT1G09543	3
AT1G09547	0
AT1G09550	3950
AT1G09553	1
AT1G09557	0
AT1G09560	654
AT1G09563	0
AT1G09567	0
AT1G09570	1289
AT1G09573	6
AT1G09575	32
AT1G09577	0
AT1G09580	673
AT1G09583	0
AT1G09587	0
AT1G09590	12775
AT1G09593	0
AT1G09597	0
AT1G09600	157
AT1G09603	0
AT1G09607	0
AT1G09610	0
AT1G09613	0
AT1G09617	0
AT1G09620	3702
AT1G09623	0
AT1G09625	0
AT1G09627	0
AT1G09630	1325
AT1G09633	0
AT1G09637	0
AT1G09640	8713
AT1G09645	826
AT1G09647	6
AT1G09650	31
AT1G09653	1
AT1G09657	0
AT1G09660	1093
AT1G09663	0
AT1G09665	0
AT1G09667	0
AT1G09673	0
AT1G09677	0
AT1G09680	84
AT1G09683	0
AT1G09687	5
AT1G09690	21347
AT1G09693	0
AT1G09697	0
AT1G09700	635
AT1G09703	0
AT1G09710	146
AT1G09713	0
AT1G09717	0
AT1G09720	0
AT1G09723	0
AT1G09730	776
AT1G09733	0
AT1G09737	2
AT1G09740	41
AT1G09743	0
AT1G09747	0
AT1G09750	812
AT1G09753	45
AT1G09757	0
AT1G09760	2439
AT1G09763	0
AT1G09767	0
AT1G09770	3935
AT1G09773	0
AT1G09777	0
AT1G09780	2268
AT1G09783	4
AT1G09787	8
AT1G09790	375
AT1G09793	0
AT1G09794	135
AT1G09795	2364
AT1G09797	4
AT1G09800	213
AT1G09803	0
AT1G09807	0
AT1G09810	471
AT1G09812	0
AT1G09813	0
AT1G09815	1498
AT1G09817	0
AT1G09820	260
AT1G09823	0
AT1G09827	0
AT1G09830	1257
AT1G09833	0
AT1G09837	1
AT1G09840	690
AT1G09843	0
AT1G09847	0
AT1G09850	53
AT1G09853	0
AT1G09857	0
AT1G09860	0
AT1G09863	8
AT1G09867	20
AT1G09870	1480
AT1G09873	0
AT1G09877	0
AT1G09880	10
AT1G09883	0
AT1G09887	0
AT1G09890	5
AT1G09893	0
AT1G09897	0
AT1G09900	610
AT1G09903	0
AT1G09907	0
AT1G09910	447
AT1G09913	0
AT1G09917	1
AT1G09920	797
AT1G09923	0
AT1G09927	0
AT1G09930	25
AT1G09932	1
AT1G09935	0
AT1G09937	0
AT1G09940	183
AT1G09947	0
AT1G09950	24
AT1G09953	0
AT1G09957	0
AT1G09960	869
AT1G09963	1
AT1G09967	0
AT1G09970	175
AT1G09973	0
AT1G09977	0
AT1G09980	806
AT1G09983	0
AT1G09987	0
AT1G09993	0
AT1G09995	163
AT1G09997	0
AT1G10000	18
AT1G10010	13
AT1G10020	455
AT1G10030	1353
AT1G10040	63
AT1G10050	114
AT1G10060	1300
AT1G10070	95
AT1G10090	183
AT1G10095	176
AT1G10100	17
AT1G10110	1
AT1G10120	551
AT1G10130	795
AT1G10140	24
AT1G10150	0
AT1G10155	0
AT1G10160	44
AT1G10170	843
AT1G10180	1180
AT1G10190	0
AT1G10200	1277
AT1G10210	171
AT1G10220	0
AT1G10225	0
AT1G10230	955
AT1G10240	298
AT1G10250	0
AT1G10260	0
AT1G10270	740
AT1G10280	182
AT1G10290	2019
AT1G10300	50
AT1G10310	749
AT1G10320	330
AT1G10330	91
AT1G10340	1
AT1G10350	316
AT1G10360	323
AT1G10370	353
AT1G10380	9
AT1G10385	0
AT1G10390	2380
AT1G10395	0
AT1G10400	0
AT1G10410	1187
AT1G10417	43
AT1G10419	0
AT1G10430	572
AT1G10440	0
AT1G10450	903
AT1G10455	0
AT1G10460	1
AT1G10470	110
AT1G10480	4
AT1G10490	1081
AT1G10500	753
AT1G10510	1162
AT1G10520	195
AT1G10522	860
AT1G10530	4
AT1G10538	0
AT1G10540	3847
AT1G10550	11
AT1G10560	25
AT1G10570	506
AT1G10580	1442
AT1G10585	0
AT1G10586	0
AT1G10588	0
AT1G10590	4937
AT1G10600	243
AT1G10610	83
AT1G10620	0
AT1G10630	3297
AT1G10640	812
AT1G10650	784
AT1G10657	72
AT1G10660	450
AT1G10670	9959
AT1G10680	38
AT1G10682	118
AT1G10690	2
AT1G10700	195
AT1G10705	1
AT1G10710	23
AT1G10715	0
AT1G10717	0
AT1G10720	577
AT1G10730	279
AT1G10740	290
AT1G10745	6
AT1G10747	0
AT1G10750	94
AT1G10760	3810
AT1G10770	33
AT1G10780	479
AT1G10790	17
AT1G10800	0
AT1G10810	36
AT1G10820	430
AT1G10830	494
AT1G10840	4276
AT1G10850	743
AT1G10865	168
AT1G10870	813
AT1G10875	6
AT1G10880	1050
AT1G10890	386
AT1G10900	527
AT1G10910	574
AT1G10920	43
AT1G10930	982
AT1G10940	1032
AT1G10950	4205
AT1G10960	4855
AT1G10970	763
AT1G10980	6
AT1G10990	62
AT1G11000	269
AT1G11010	0
AT1G11020	485
AT1G11030	0
AT1G11040	0
AT1G11050	3
AT1G11055	0
AT1G11060	476
AT1G11070	1523
AT1G11080	171
AT1G11090	0
AT1G11100	84
AT1G11110	0
AT1G11112	104
AT1G11120	287
AT1G11125	49
AT1G11130	781
AT1G11145	0
AT1G11150	58
AT1G11160	153
AT1G11170	1338
AT1G11175	116
AT1G11180	148
AT1G11185	0
AT1G11190	80
AT1G11200	570
AT1G11210	161
AT1G11220	183
AT1G11230	0
AT1G11240	1493
AT1G11250	0
AT1G11260	403
AT1G11265	0
AT1G11270	132
AT1G11280	481
AT1G11290	99
AT1G11300	93
AT1G11303	1
AT1G11310	514
AT1G11320	170
AT1G11330	282
AT1G11340	1
AT1G11350	14
AT1G11360	899
AT1G11362	3
AT1G11370	2
AT1G11380	180
AT1G11390	328
AT1G11400	676
AT1G11410	108
AT1G11420	1006
AT1G11430	3126
AT1G11440	40
AT1G11450	38
AT1G11460	0
AT1G11470	0
AT1G11475	1815
AT1G11480	1729
AT1G11482	0
AT1G11490	0
AT1G11500	0
AT1G11510	5
AT1G11520	0
AT1G11530	90
AT1G11540	63
AT1G11545	25
AT1G11550	0
AT1G11560	0
AT1G11570	3
AT1G11572	0
AT1G11580	492
AT1G11590	413
AT1G11591	3
AT1G11592	324
AT1G11593	166
AT1G11595	5
AT1G11600	0
AT1G11608	0
AT1G11610	0
AT1G11620	6
AT1G11630	264
AT1G11640	0
AT1G11650	4134
AT1G11655	0
AT1G11660	765
AT1G11670	901
AT1G11680	3403
AT1G11684	0
AT1G11690	5
AT1G11700	272
AT1G11710	86
AT1G11720	1307
AT1G11730	14
AT1G11735	0
AT1G11740	194
AT1G11750	2364
AT1G11755	277
AT1G11760	399
AT1G11765	8
AT1G11770	0
AT1G11780	426
AT1G11785	1
AT1G11790	698
AT1G11800	484
AT1G11803	0
AT1G11806	0
AT1G11810	10
AT1G11820	1372
AT1G11840	18457
AT1G11850	395
AT1G11860	3205
AT1G11870	550
AT1G11880	155
AT1G11890	914
AT1G11900	35
AT1G11905	596
AT1G11910	10465
AT1G11915	0
AT1G11920	1
AT1G11925	8
AT1G11930	1009
AT1G11940	433
AT1G11950	735
AT1G11960	203
AT1G11970	0
AT1G11980	0
AT1G11990	247
AT1G12000	9445
AT1G12010	624
AT1G12013	1
AT1G12015	0
AT1G12020	68
AT1G12030	0
AT1G12040	1
AT1G12050	2021
AT1G12060	43
AT1G12064	86
AT1G12070	3
AT1G12080	17458
AT1G12090	1324
AT1G12100	0
AT1G12110	573
AT1G12120	1209
AT1G12130	1
AT1G12140	315
AT1G12150	21
AT1G12160	107
AT1G12170	31
AT1G12180	19
AT1G12190	28
AT1G12200	2525
AT1G12210	28
AT1G12211	0
AT1G12220	58
AT1G12230	4037
AT1G12240	466
AT1G12244	173
AT1G12250	140
AT1G12260	2
AT1G12270	2382
AT1G12280	28
AT1G12290	11
AT1G12294	0
AT1G12300	154
AT1G12310	0
AT1G12320	21
AT1G12330	1265
AT1G12340	2
AT1G12350	464
AT1G12360	1208
AT1G12370	280
AT1G12380	700
AT1G12390	336
AT1G12400	215
AT1G12410	2472
AT1G12411	0
AT1G12420	154
AT1G12430	538
AT1G12440	1271
AT1G12450	213
AT1G12460	361
AT1G12470	1020
AT1G12480	0
AT1G12490	0
AT1G12500	266
AT1G12510	0
AT1G12520	928
AT1G12530	370
AT1G12540	0
AT1G12550	707
AT1G12560	1
AT1G12570	21
AT1G12580	721
AT1G12590	0
AT1G12600	157
AT1G12610	5
AT1G12615	0
AT1G12620	214
AT1G12630	0
AT1G12640	439
AT1G12650	1128
AT1G12660	0
AT1G12663	2
AT1G12665	0
AT1G12667	0
AT1G12669	0
AT1G12670	11
AT1G12672	0
AT1G12680	494
AT1G12700	126
AT1G12710	331
AT1G12720	0
AT1G12725	0
AT1G12730	243
AT1G12740	9
AT1G12750	92
AT1G12760	715
AT1G12770	1141
AT1G12775	129
AT1G12780	2716
AT1G12790	110
AT1G12800	2373
AT1G12805	328
AT1G12810	636
AT1G12820	389
AT1G12830	0
AT1G12840	2818
AT1G12845	26
AT1G12850	812
AT1G12855	0
AT1G12860	1135
AT1G12870	0
AT1G12880	113
AT1G12890	31
AT1G12900	5656
AT1G12910	1139
AT1G12920	2910
AT1G12930	730
AT1G12935	0
AT1G12940	19
AT1G12950	17
AT1G12960	0
AT1G12970	232
AT1G12980	5
AT1G12990	366
AT1G13000	187
AT1G13010	0
AT1G13020	1714
AT1G13030	739
AT1G13040	81
AT1G13050	60
AT1G13060	4455
AT1G13070	0
AT1G13080	49
AT1G13090	1020
AT1G13100	48
AT1G13110	5
AT1G13120	1101
AT1G13130	136
AT1G13140	48
AT1G13143	0
AT1G13145	109
AT1G13150	32
AT1G13160	1230
AT1G13170	2072
AT1G13180	584
AT1G13190	999
AT1G13195	259
AT1G13200	0
AT1G13210	122
AT1G13220	720
AT1G13230	69
AT1G13240	0
AT1G13245	123
AT1G13250	455
AT1G13260	38
AT1G13270	1230
AT1G13280	358
AT1G13290	0
AT1G13300	3
AT1G13310	0
AT1G13320	1844
AT1G13330	223
AT1G13340	174
AT1G13350	360
AT1G13360	652
AT1G13370	2
AT1G13380	673
AT1G13390	309
AT1G13400	13
AT1G13410	74
AT1G13420	31
AT1G13430	0
AT1G13440	20964
AT1G13448	1
AT1G13450	296
AT1G13460	471
AT1G13470	0
AT1G13480	0
AT1G13485	0
AT1G13490	0
AT1G13500	0
AT1G13510	0
AT1G13520	0
AT1G13530	7
AT1G13540	7
AT1G13550	0
AT1G13560	1721
AT1G13570	844
AT1G13580	325
AT1G13590	2094
AT1G13600	1
AT1G13605	247
AT1G13607	2448
AT1G13608	31
AT1G13609	323
AT1G13610	0
AT1G13620	7
AT1G13630	66
AT1G13635	3058
AT1G13640	594
AT1G13650	12
AT1G13660	0
AT1G13670	2
AT1G13680	0
AT1G13690	874
AT1G13700	30
AT1G13710	757
AT1G13720	0
AT1G13730	2522
AT1G13740	609
AT1G13750	139
AT1G13755	434
AT1G13760	0
AT1G13770	351
AT1G13780	186
AT1G13790	294
AT1G13800	79
AT1G13805	0
AT1G13810	231
AT1G13820	318
AT1G13825	0
AT1G13830	298
AT1G13840	0
AT1G13850	0
AT1G13860	392
AT1G13870	442
AT1G13880	730
AT1G13890	0
AT1G13900	818
AT1G13910	178
AT1G13920	12
AT1G13930	1613
AT1G13940	328
AT1G13950	79
AT1G13960	48
AT1G13970	302
AT1G13980	1020
AT1G13990	204
AT1G14000	831
AT1G14010	995
AT1G14020	574
AT1G14030	366
AT1G14040	240
AT1G14048	0
AT1G14060	722
AT1G14071	3
AT1G14080	8
AT1G14090	107
AT1G14100	1
AT1G14110	0
AT1G14120	6
AT1G14130	362
AT1G14140	272
AT1G14150	33
AT1G14160	0
AT1G14170	760
AT1G14180	450
AT1G14182	0
AT1G14185	0
AT1G14190	3
AT1G14200	123
AT1G14205	28
AT1G14210	986
AT1G14220	0
AT1G14230	326
AT1G14240	2
AT1G14250	1
AT1G14260	172
AT1G14270	575
AT1G14280	3
AT1G14290	299
AT1G14300	566
AT1G14310	330
AT1G14315	0
AT1G14320	34845
AT1G14330	404
AT1G14340	257
AT1G14345	514
AT1G14350	352
AT1G14360	774
AT1G14370	2
AT1G14380	3416
AT1G14390	146
AT1G14400	2373
AT1G14410	2282
AT1G14420	16
AT1G14430	113
AT1G14440	596
AT1G14450	183
AT1G14453	0
AT1G14455	2
AT1G14460	486
AT1G14470	19
AT1G14480	45
AT1G14490	39
AT1G14500	0
AT1G14510	2204
AT1G14518	7
AT1G14520	18275
AT1G14530	370
AT1G14540	0
AT1G14550	0
AT1G14560	396
AT1G14570	1807
AT1G14580	1087
AT1G14590	239
AT1G14600	141
AT1G14610	3766
AT1G14620	988
AT1G14630	18
AT1G14640	13
AT1G14642	1
AT1G14650	1844
AT1G14660	129
AT1G14670	1927
AT1G14680	56
AT1G14685	1286
AT1G14686	0
AT1G14687	365
AT1G14688	0
AT1G14690	1650
AT1G14700	46
AT1G14710	2313
AT1G14720	305
AT1G14730	2
AT1G14740	1619
AT1G14750	68
AT1G14755	111
AT1G14760	235
AT1G14770	509
AT1G14780	0
AT1G14790	208
AT1G14800	0
AT1G14810	2685
AT1G14820	585
AT1G14830	2205
AT1G14840	770
AT1G14850	1128
AT1G14860	36
AT1G14870	6
AT1G14880	6
AT1G14890	98
AT1G14900	2553
AT1G14910	760
AT1G14920	340
AT1G14930	0
AT1G14940	0
AT1G14950	0
AT1G14960	0
AT1G14970	2406
AT1G14980	5115
AT1G14990	385
AT1G15000	0
AT1G15002	6
AT1G15010	29
AT1G15015	0
AT1G15020	352
AT1G15030	355
AT1G15040	18
AT1G15050	0
AT1G15060	352
AT1G15080	307
AT1G15085	24
AT1G15090	3
AT1G15100	113
AT1G15110	425
AT1G15120	3222
AT1G15125	15
AT1G15130	1362
AT1G15140	1143
AT1G15150	2294
AT1G15160	339
AT1G15165	47
AT1G15170	229
AT1G15175	60
AT1G15180	225
AT1G15190	14
AT1G15200	1650
AT1G15210	209
AT1G15215	204
AT1G15220	175
AT1G15230	669
AT1G15240	819
AT1G15250	688
AT1G15260	177
AT1G15270	5144
AT1G15280	1587
AT1G15290	5858
AT1G15300	232
AT1G15310	703
AT1G15320	10
AT1G15330	4
AT1G15340	4571
AT1G15350	265
AT1G15360	3
AT1G15370	1114
AT1G15380	33
AT1G15385	0
AT1G15390	574
AT1G15400	256
AT1G15405	0
AT1G15410	455
AT1G15415	1
AT1G15420	1599
AT1G15430	302
AT1G15440	1248
AT1G15450	0
AT1G15460	130
AT1G15470	664
AT1G15480	879
AT1G15490	313
AT1G15500	8234
AT1G15510	349
AT1G15520	39
AT1G15530	178
AT1G15540	2
AT1G15550	47
AT1G15560	0
AT1G15570	330
AT1G15580	2
AT1G15590	0
AT1G15600	0
AT1G15610	0
AT1G15620	0
AT1G15625	0
AT1G15630	0
AT1G15640	9
AT1G15650	0
AT1G15660	1297
AT1G15670	89
AT1G15680	0
AT1G15690	11642
AT1G15700	0
AT1G15710	659
AT1G15720	24
AT1G15730	555
AT1G15740	752
AT1G15750	2510
AT1G15757	279
AT1G15760	267
AT1G15770	5
AT1G15772	16
AT1G15780	867
AT1G15790	79
AT1G15800	79
AT1G15810	893
AT1G15820	9848
AT1G15825	3
AT1G15830	115
AT1G15840	10
AT1G15850	0
AT1G15860	866
AT1G15870	104
AT1G15880	858
AT1G15885	65
AT1G15890	9
AT1G15900	24
AT1G15910	3524
AT1G15920	524
AT1G15930	9145
AT1G15940	2165
AT1G15950	226
AT1G15960	127
AT1G15970	399
AT1G15980	86
AT1G15990	0
AT1G16000	466
AT1G16010	937
AT1G16020	677
AT1G16022	0
AT1G16025	0
AT1G16030	118
AT1G16040	502
AT1G16060	12
AT1G16070	306
AT1G16080	573
AT1G16090	29
AT1G16100	0
AT1G16110	1
AT1G16120	0
AT1G16130	8
AT1G16140	0
AT1G16150	0
AT1G16160	0
AT1G16170	205
AT1G16180	2781
AT1G16190	755
AT1G16210	1343
AT1G16220	150
AT1G16225	0
AT1G16230	0
AT1G16240	1312
AT1G16250	155
AT1G16260	18
AT1G16270	695
AT1G16280	560
AT1G16290	28
AT1G16300	369
AT1G16310	41
AT1G16320	210
AT1G16330	412
AT1G16340	604
AT1G16350	2299
AT1G16360	12
AT1G16370	4
AT1G16380	1
AT1G16390	386
AT1G16400	101
AT1G16410	200
AT1G16420	0
AT1G16430	370
AT1G16440	6
AT1G16445	226
AT1G16450	0
AT1G16460	2685
AT1G16470	3399
AT1G16480	92
AT1G16489	7
AT1G16490	0
AT1G16500	839
AT1G16510	58
AT1G16515	32
AT1G16520	1765
AT1G16530	24
AT1G16540	374
AT1G16550	215
AT1G16560	748
AT1G16570	507
AT1G16590	310
AT1G16600	0
AT1G16610	1911
AT1G16620	0
AT1G16630	1106
AT1G16635	5
AT1G16640	92
AT1G16650	220
AT1G16660	0
AT1G16670	131
AT1G16680	581
AT1G16690	307
AT1G16700	1630
AT1G16705	596
AT1G16710	642
AT1G16720	488
AT1G16730	11
AT1G16740	1522
AT1G16750	437
AT1G16760	0
AT1G16770	30
AT1G16780	756
AT1G16790	0
AT1G16800	320
AT1G16810	2246
AT1G16820	21
AT1G16825	140
AT1G16830	85
AT1G16840	698
AT1G16850	6
AT1G16860	1645
AT1G16870	1123
AT1G16880	1380
AT1G16890	2129
AT1G16900	1322
AT1G16905	0
AT1G16910	0
AT1G16916	243
AT1G16920	1310
AT1G16930	104
AT1G16940	6
AT1G16945	0
AT1G16950	0
AT1G16960	226
AT1G16970	933
AT1G16980	292
AT1G17000	0
AT1G17010	13
AT1G17020	354
AT1G17030	21
AT1G17040	199
AT1G17050	517
AT1G17060	229
AT1G17065	1
AT1G17070	583
AT1G17080	1196
AT1G17090	111
AT1G17100	2050
AT1G17110	1396
AT1G17120	467
AT1G17130	1493
AT1G17140	1322
AT1G17145	328
AT1G17147	0
AT1G17150	0
AT1G17160	653
AT1G17170	8
AT1G17180	15
AT1G17190	2123
AT1G17200	3934
AT1G17210	1580
AT1G17220	2681
AT1G17230	0
AT1G17232	0
AT1G17235	9
AT1G17240	11
AT1G17250	0
AT1G17255	33
AT1G17260	265
AT1G17270	158
AT1G17275	0
AT1G17277	0
AT1G17280	1050
AT1G17285	57
AT1G17290	2208
AT1G17300	0
AT1G17310	0
AT1G17330	287
AT1G17340	119
AT1G17345	0
AT1G17350	304
AT1G17360	213
AT1G17370	1976
AT1G17380	22
AT1G17390	0
AT1G17400	0
AT1G17410	181
AT1G17420	1028
AT1G17430	496
AT1G17440	1031
AT1G17450	511
AT1G17455	264
AT1G17460	354
AT1G17470	1710
AT1G17480	167
AT1G17490	492
AT1G17495	0
AT1G17500	645
AT1G17510	624
AT1G17520	395
AT1G17530	707
AT1G17540	1
AT1G17545	0
AT1G17550	824
AT1G17560	515
AT1G17570	0
AT1G17580	1063
AT1G17590	215
AT1G17600	2
AT1G17610	0
AT1G17615	0
AT1G17620	449
AT1G17630	119
AT1G17640	217
AT1G17650	815
AT1G17660	0
AT1G17665	220
AT1G17670	0
AT1G17680	620
AT1G17690	1066
AT1G17700	0
AT1G17710	8
AT1G17720	1853
AT1G17730	1280
AT1G17744	0
AT1G17745	1501
AT1G17750	73
AT1G17760	567
AT1G17770	8
AT1G17780	90
AT1G17790	176
AT1G17800	0
AT1G17810	69
AT1G17820	0
AT1G17830	92
AT1G17840	2403
AT1G17850	323
AT1G17860	14
AT1G17870	44
AT1G17880	8044
AT1G17890	984
AT1G17900	0
AT1G17910	0
AT1G17920	856
AT1G17930	473
AT1G17940	935
AT1G17950	0
AT1G17960	27
AT1G17970	158
AT1G17980	473
AT1G17990	0
AT1G18000	3
AT1G18010	2
AT1G18020	0
AT1G18030	205
AT1G18040	512
AT1G18050	0
AT1G18060	384
AT1G18070	4792
AT1G18075	0
AT1G18080	23537
AT1G18090	164
AT1G18100	396
AT1G18120	1
AT1G18130	0
AT1G18140	4
AT1G18150	672
AT1G18160	1053
AT1G18170	169
AT1G18180	562
AT1G18190	836
AT1G18191	0
AT1G18193	0
AT1G18197	2
AT1G18200	0
AT1G18210	1048
AT1G18220	0
AT1G18230	0
AT1G18240	0
AT1G18250	1898
AT1G18260	1137
AT1G18265	57
AT1G18270	957
AT1G18280	9
AT1G18290	0
AT1G18300	153
AT1G18310	0
AT1G18320	24
AT1G18330	42
AT1G18335	192
AT1G18340	378
AT1G18350	22
AT1G18360	386
AT1G18370	2475
AT1G18382	0
AT1G18390	10
AT1G18400	1
AT1G18410	3
AT1G18415	37
AT1G18420	0
AT1G18430	0
AT1G18440	296
AT1G18450	1921
AT1G18460	519
AT1G18470	335
AT1G18480	555
AT1G18485	112
AT1G18486	0
AT1G18490	413
AT1G18500	2677
AT1G18510	0
AT1G18520	114
AT1G18530	0
AT1G18540	19870
AT1G18550	752
AT1G18560	237
AT1G18570	2
AT1G18580	652
AT1G18590	91
AT1G18600	565
AT1G18610	689
AT1G18620	422
AT1G18630	514
AT1G18640	798
AT1G18650	650
AT1G18660	751
AT1G18670	113
AT1G18680	150
AT1G18690	82
AT1G18700	619
AT1G18710	44
AT1G18720	3035
AT1G18730	230
AT1G18735	0
AT1G18740	436
AT1G18745	40
AT1G18750	41
AT1G18760	0
AT1G18770	33
AT1G18773	81
AT1G18780	1
AT1G18790	0
AT1G18800	2047
AT1G18810	12
AT1G18820	0
AT1G18830	17
AT1G18835	0
AT1G18840	1660
AT1G18850	897
AT1G18860	0
AT1G18870	10
AT1G18871	0
AT1G18879	0
AT1G18880	122
AT1G18890	524
AT1G18900	436
AT1G18910	230
AT1G18930	0
AT1G18940	59
AT1G18950	1410
AT1G18960	0
AT1G18970	0
AT1G18975	0
AT1G18980	0
AT1G18990	0
AT1G19000	1173
AT1G19010	266
AT1G19020	19
AT1G19025	66
AT1G19030	0
AT1G19040	0
AT1G19050	111
AT1G19060	2
AT1G19070	2
AT1G19080	117
AT1G19086	0
AT1G19090	0
AT1G19100	925
AT1G19110	1692
AT1G19115	13
AT1G19120	879
AT1G19130	577
AT1G19140	802
AT1G19150	132
AT1G19160	12
AT1G19170	391
AT1G19180	494
AT1G19190	344
AT1G19200	37
AT1G19210	15
AT1G19220	186
AT1G19230	23
AT1G19240	297
AT1G19250	0
AT1G19260	0
AT1G19270	450
AT1G19290	345
AT1G19300	26
AT1G19310	197
AT1G19320	2962
AT1G19330	1084
AT1G19340	75
AT1G19350	1647
AT1G19360	543
AT1G19370	522
AT1G19371	0
AT1G19373	0
AT1G19376	0
AT1G19380	197
AT1G19390	0
AT1G19392	0
AT1G19394	1
AT1G19396	16
AT1G19397	13
AT1G19400	616
AT1G19410	7
AT1G19415	0
AT1G19420	1
AT1G19430	885
AT1G19440	1896
AT1G19450	6922
AT1G19460	86
AT1G19464	0
AT1G19470	0
AT1G19480	373
AT1G19485	448
AT1G19490	216
AT1G19500	1
AT1G19510	15
AT1G19520	1630
AT1G19530	82
AT1G19540	34
AT1G19550	0
AT1G19560	0
AT1G19565	0
AT1G19570	4739
AT1G19580	1029
AT1G19600	852
AT1G19610	0
AT1G19620	0
AT1G19630	11
AT1G19640	11751
AT1G19650	328
AT1G19660	1335
AT1G19670	81
AT1G19680	456
AT1G19690	274
AT1G19700	1152
AT1G19710	345
AT1G19715	399
AT1G19720	486
AT1G19730	478
AT1G19740	954
AT1G19750	24
AT1G19770	373
AT1G19780	0
AT1G19790	7
AT1G19800	1097
AT1G19810	0
AT1G19830	821
AT1G19835	1853
AT1G19840	54
AT1G19850	2795
AT1G19860	441
AT1G19870	3011
AT1G19880	2121
AT1G19890	0
AT1G19900	20
AT1G19910	2433
AT1G19920	1861
AT1G19930	0
AT1G19940	1992
AT1G19950	537
AT1G19960	137
AT1G19968	9
AT1G19970	1725
AT1G19980	296
AT1G19990	1130
AT1G20000	2
AT1G20010	949
AT1G20015	2
AT1G20020	1980
AT1G20030	476
AT1G20040	0
AT1G20050	1743
AT1G20060	416
AT1G20065	38
AT1G20070	0
AT1G20080	39
AT1G20090	1920
AT1G20100	895
AT1G20110	1370
AT1G20120	6
AT1G20130	1
AT1G20132	0
AT1G20135	0
AT1G20140	829
AT1G20150	12
AT1G20160	61
AT1G20170	0
AT1G20180	15
AT1G20190	14
AT1G20200	3194
AT1G20210	0
AT1G20220	4341
AT1G20225	1033
AT1G20230	149
AT1G20240	81
AT1G20250	0
AT1G20260	2228
AT1G20270	581
AT1G20280	2
AT1G20290	2
AT1G20300	426
AT1G20310	1
AT1G20320	0
AT1G20330	2741
AT1G20340	8895
AT1G20350	165
AT1G20360	26
AT1G20370	625
AT1G20375	0
AT1G20380	175
AT1G20390	2
AT1G20400	0
AT1G20405	0
AT1G20410	569
AT1G20420	0
AT1G20430	1286
AT1G20440	789
AT1G20450	1076
AT1G20460	211
AT1G20470	30
AT1G20480	371
AT1G20490	83
AT1G20500	2639
AT1G20510	183
AT1G20515	5
AT1G20520	0
AT1G20530	59
AT1G20540	476
AT1G20550	723
AT1G20560	1008
AT1G20570	51
AT1G20575	712
AT1G20580	2581
AT1G20590	0
AT1G20600	0
AT1G20610	830
AT1G20620	3710
AT1G20630	3046
AT1G20640	193
AT1G20650	104
AT1G20657	0
AT1G20670	507
AT1G20680	1031
AT1G20683	15
AT1G20687	9
AT1G20690	0
AT1G20691	5
AT1G20693	6452
AT1G20696	5899
AT1G20700	0
AT1G20710	0
AT1G20720	263
AT1G20730	586
AT1G20735	28
AT1G20740	10
AT1G20750	6
AT1G20760	1196
AT1G20770	930
AT1G20780	181
AT1G20790	0
AT1G20795	42
AT1G20800	0
AT1G20803	4
AT1G20810	260
AT1G20816	252
AT1G20820	0
AT1G20823	979
AT1G20830	306
AT1G20840	863
AT1G20850	49
AT1G20860	0
AT1G20870	164
AT1G20875	0
AT1G20880	230
AT1G20890	206
AT1G20900	421
AT1G20910	657
AT1G20920	813
AT1G20923	0
AT1G20925	0
AT1G20930	1272
AT1G20940	85
AT1G20950	2907
AT1G20960	3617
AT1G20970	1786
AT1G20980	1154
AT1G20990	0
AT1G21000	63
AT1G21010	90
AT1G21020	0
AT1G21040	0
AT1G21050	101
AT1G21060	581
AT1G21065	829
AT1G21070	1431
AT1G21080	647
AT1G21090	1316
AT1G21100	0
AT1G21110	0
AT1G21120	0
AT1G21130	11
AT1G21140	1192
AT1G21150	246
AT1G21160	542
AT1G21170	825
AT1G21190	895
AT1G21200	317
AT1G21202	0
AT1G21210	24
AT1G21220	19
AT1G21230	0
AT1G21240	1
AT1G21245	0
AT1G21250	25
AT1G21260	152
AT1G21270	7
AT1G21280	0
AT1G21286	0
AT1G21290	7
AT1G21300	0
AT1G21310	734
AT1G21313	0
AT1G21320	1
AT1G21323	0
AT1G21326	0
AT1G21330	0
AT1G21340	1
AT1G21350	270
AT1G21360	2
AT1G21370	510
AT1G21380	853
AT1G21390	129
AT1G21395	1635
AT1G21400	1350
AT1G21410	560
AT1G21420	0
AT1G21430	0
AT1G21440	1744
AT1G21450	429
AT1G21460	1896
AT1G21470	2
AT1G21475	187
AT1G21480	410
AT1G21490	9
AT1G21500	618
AT1G21510	16
AT1G21520	56
AT1G21525	0
AT1G21528	0
AT1G21529	0
AT1G21530	7
AT1G21540	0
AT1G21550	3
AT1G21560	2296
AT1G21580	608
AT1G21590	386
AT1G21600	1903
AT1G21610	537
AT1G21620	0
AT1G21630	1673
AT1G21640	706
AT1G21650	754
AT1G21651	2
AT1G21660	650
AT1G21670	690
AT1G21680	883
AT1G21690	1432
AT1G21695	35
AT1G21700	1221
AT1G21710	516
AT1G21720	2856
AT1G21722	0
AT1G21730	552
AT1G21738	0
AT1G21740	1277
AT1G21750	8076
AT1G21760	270
AT1G21770	11
AT1G21780	376
AT1G21790	813
AT1G21800	0
AT1G21810	120
AT1G21830	156
AT1G21835	0
AT1G21840	106
AT1G21850	0
AT1G21860	0
AT1G21864	0
AT1G21866	0
AT1G21870	1
AT1G21880	1431
AT1G21890	8
AT1G21900	924
AT1G21910	0
AT1G21920	798
AT1G21925	0
AT1G21928	0
AT1G21930	520
AT1G21940	0
AT1G21945	0
AT1G21950	11
AT1G21960	0
AT1G21970	2899
AT1G21973	0
AT1G21980	1051
AT1G21990	2
AT1G22000	0
AT1G22010	0
AT1G22015	16
AT1G22020	580
AT1G22030	176
AT1G22040	284
AT1G22050	70
AT1G22060	1399
AT1G22065	9
AT1G22070	260
AT1G22080	0
AT1G22090	36
AT1G22100	26
AT1G22110	479
AT1G22120	45
AT1G22130	1
AT1G22140	493
AT1G22150	0
AT1G22160	598
AT1G22170	1801
AT1G22180	1297
AT1G22190	196
AT1G22200	1085
AT1G22210	0
AT1G22220	6
AT1G22230	0
AT1G22240	27
AT1G22250	38
AT1G22260	100
AT1G22270	1195
AT1G22275	93
AT1G22280	523
AT1G22290	0
AT1G22300	8090
AT1G22310	199
AT1G22320	0
AT1G22330	264
AT1G22340	0
AT1G22350	3
AT1G22360	5
AT1G22370	3
AT1G22380	1
AT1G22400	5
AT1G22403	126
AT1G22410	2464
AT1G22420	0
AT1G22430	288
AT1G22440	206
AT1G22450	2876
AT1G22460	202
AT1G22470	54
AT1G22480	26
AT1G22490	15
AT1G22500	4
AT1G22510	178
AT1G22520	845
AT1G22530	1509
AT1G22540	207
AT1G22550	2
AT1G22560	0
AT1G22570	2
AT1G22580	0
AT1G22590	3601
AT1G22600	3
AT1G22610	0
AT1G22620	453
AT1G22630	58
AT1G22640	170
AT1G22650	1108
AT1G22660	611
AT1G22670	21
AT1G22680	0
AT1G22690	0
AT1G22700	913
AT1G22710	605
AT1G22720	0
AT1G22730	769
AT1G22740	38
AT1G22750	272
AT1G22760	0
AT1G22770	1378
AT1G22780	11944
AT1G22790	715
AT1G22800	0
AT1G22810	0
AT1G22830	87
AT1G22840	3740
AT1G22850	819
AT1G22860	291
AT1G22870	251
AT1G22880	180
AT1G22882	1178
AT1G22885	51
AT1G22890	4
AT1G22900	1
AT1G22910	128
AT1G22920	1453
AT1G22930	1791
AT1G22940	352
AT1G22950	908
AT1G22960	271
AT1G22970	780
AT1G22980	88
AT1G22985	121
AT1G22990	296
AT1G23000	2455
AT1G23010	811
AT1G23020	7
AT1G23030	103
AT1G23037	0
AT1G23040	623
AT1G23050	0
AT1G23052	0
AT1G23060	64
AT1G23070	19
AT1G23080	108
AT1G23090	7
AT1G23100	397
AT1G23110	3
AT1G23120	19
AT1G23130	94
AT1G23140	30
AT1G23145	3
AT1G23147	312
AT1G23150	28
AT1G23160	0
AT1G23170	315
AT1G23180	843
AT1G23190	3252
AT1G23200	15810
AT1G23201	7
AT1G23205	2391
AT1G23210	8
AT1G23220	990
AT1G23230	902
AT1G23240	0
AT1G23250	0
AT1G23260	895
AT1G23270	0
AT1G23280	1454
AT1G23290	0
AT1G23300	0
AT1G23310	1868
AT1G23320	0
AT1G23330	708
AT1G23340	72
AT1G23350	12
AT1G23360	364
AT1G23380	278
AT1G23390	66
AT1G23400	590
AT1G23410	0
AT1G23420	1
AT1G23440	692
AT1G23450	21
AT1G23460	61
AT1G23465	22
AT1G23470	42
AT1G23480	0
AT1G23490	7319
AT1G23500	0
AT1G23510	40
AT1G23520	59
AT1G23530	3
AT1G23540	9
AT1G23550	145
AT1G23560	118
AT1G23570	0
AT1G23580	0
AT1G23590	21
AT1G23600	0
AT1G23610	0
AT1G23620	0
AT1G23640	0
AT1G23645	0
AT1G23650	0
AT1G23660	0
AT1G23670	0
AT1G23680	0
AT1G23690	0
AT1G23700	0
AT1G23710	143
AT1G23720	57
AT1G23730	33
AT1G23740	466
AT1G23750	976
AT1G23760	39
AT1G23770	19
AT1G23780	923
AT1G23790	342
AT1G23800	3
AT1G23810	1
AT1G23820	4517
AT1G23830	0
AT1G23840	0
AT1G23850	0
AT1G23860	983
AT1G23870	385
AT1G23880	128
AT1G23890	413
AT1G23900	905
AT1G23910	0
AT1G23915	0
AT1G23920	0
AT1G23930	0
AT1G23935	121
AT1G23950	884
AT1G23960	823
AT1G23965	3
AT1G23970	277
AT1G23980	152
AT1G23985	0
AT1G23990	0
AT1G23995	0
AT1G24000	1
AT1G24010	159
AT1G24020	62
AT1G24030	87
AT1G24040	240
AT1G24050	2122
AT1G24060	0
AT1G24062	2
AT1G24068	2
AT1G24070	88
AT1G24080	0
AT1G24090	194
AT1G24095	167
AT1G24100	269
AT1G24110	0
AT1G24120	920
AT1G24130	6
AT1G24140	1
AT1G24145	1
AT1G24147	4
AT1G24148	1
AT1G24150	395
AT1G24159	0
AT1G24160	1187
AT1G24170	261
AT1G24180	1562
AT1G24190	849
AT1G24200	0
AT1G24210	123
AT1G24212	168
AT1G24220	0
AT1G24230	0
AT1G24240	542
AT1G24250	0
AT1G24256	0
AT1G24260	1033
AT1G24265	154
AT1G24267	1153
AT1G24270	0
AT1G24280	412
AT1G24290	72
AT1G24300	641
AT1G24310	1302
AT1G24320	1
AT1G24330	37
AT1G24340	226
AT1G24350	456
AT1G24360	14032
AT1G24370	0
AT1G24380	1
AT1G24388	0
AT1G24390	0
AT1G24400	1
AT1G24405	0
AT1G24420	0
AT1G24430	0
AT1G24440	147
AT1G24450	773
AT1G24460	1120
AT1G24470	58
AT1G24475	0
AT1G24480	0
AT1G24485	0
AT1G24490	793
AT1G24510	8554
AT1G24520	20
AT1G24530	157
AT1G24540	638
AT1G24545	0
AT1G24560	607
AT1G24570	10
AT1G24575	48
AT1G24577	0
AT1G24580	10
AT1G24590	51
AT1G24600	31
AT1G24610	608
AT1G24620	0
AT1G24625	2
AT1G24640	0
AT1G24650	148
AT1G24657	0
AT1G24660	0
AT1G24686	0
AT1G24706	1190
AT1G24733	0
AT1G24735	81
AT1G24764	646
AT1G24792	0
AT1G24793	0
AT1G24800	0
AT1G24807	0
AT1G24822	0
AT1G24851	0
AT1G24879	0
AT1G24880	0
AT1G24881	0
AT1G24909	0
AT1G24938	0
AT1G24967	0
AT1G24996	3
AT1G25025	0
AT1G25053	0
AT1G25054	0
AT1G25055	0
AT1G25083	0
AT1G25097	0
AT1G25098	0
AT1G25112	0
AT1G25141	0
AT1G25145	0
AT1G25150	0
AT1G25155	0
AT1G25175	0
AT1G25180	0
AT1G25209	0
AT1G25210	0
AT1G25211	0
AT1G25220	384
AT1G25230	22
AT1G25240	6
AT1G25250	17
AT1G25260	3097
AT1G25270	61
AT1G25275	414
AT1G25277	0
AT1G25280	631
AT1G25290	317
AT1G25300	0
AT1G25310	0
AT1G25320	342
AT1G25330	0
AT1G25340	0
AT1G25350	4394
AT1G25360	107
AT1G25370	230
AT1G25375	444
AT1G25380	913
AT1G25390	211
AT1G25400	162
AT1G25410	335
AT1G25420	604
AT1G25422	1
AT1G25425	9
AT1G25430	0
AT1G25440	426
AT1G25450	1031
AT1G25460	76
AT1G25470	723
AT1G25480	760
AT1G25490	3041
AT1G25500	168
AT1G25510	1037
AT1G25520	530
AT1G25530	964
AT1G25540	1026
AT1G25550	282
AT1G25560	9
AT1G25570	619
AT1G25580	498
AT1G25682	660
AT1G25784	0
AT1G25886	0
AT1G25988	0
AT1G26090	233
AT1G26100	235
AT1G26110	4779
AT1G26120	304
AT1G26130	223
AT1G26140	0
AT1G26150	480
AT1G26160	624
AT1G26170	840
AT1G26180	332
AT1G26190	272
AT1G26200	0
AT1G26208	25
AT1G26210	0
AT1G26218	30
AT1G26220	0
AT1G26225	4
AT1G26230	75
AT1G26233	8
AT1G26235	0
AT1G26240	0
AT1G26250	0
AT1G26255	0
AT1G26260	581
AT1G26270	893
AT1G26290	0
AT1G26300	865
AT1G26310	0
AT1G26320	0
AT1G26330	341
AT1G26340	409
AT1G26350	4
AT1G26355	0
AT1G26360	0
AT1G26370	721
AT1G26380	0
AT1G26390	0
AT1G26400	0
AT1G26410	0
AT1G26420	3
AT1G26430	0
AT1G26440	118
AT1G26450	694
AT1G26460	1573
AT1G26470	810
AT1G26480	1
AT1G26490	0
AT1G26500	13
AT1G26510	1
AT1G26515	16
AT1G26520	276
AT1G26530	27
AT1G26540	260
AT1G26550	3188
AT1G26558	2
AT1G26560	624
AT1G26570	459
AT1G26580	1084
AT1G26590	78
AT1G26600	2
AT1G26610	55
AT1G26620	329
AT1G26630	17706
AT1G26640	866
AT1G26650	457
AT1G26660	348
AT1G26665	1137
AT1G26670	1183
AT1G26680	1835
AT1G26690	748
AT1G26700	0
AT1G26710	0
AT1G26720	13
AT1G26730	15
AT1G26740	1051
AT1G26750	654
AT1G26760	437
AT1G26761	389
AT1G26762	0
AT1G26770	558
AT1G26773	0
AT1G26780	21
AT1G26790	0
AT1G26795	0
AT1G26796	670
AT1G26797	1139
AT1G26798	34
AT1G26799	104
AT1G26800	40
AT1G26810	199
AT1G26815	2
AT1G26820	64
AT1G26830	1741
AT1G26840	483
AT1G26850	2117
AT1G26860	0
AT1G26870	47
AT1G26880	8786
AT1G26890	5
AT1G26900	221
AT1G26910	1477
AT1G26911	0
AT1G26920	461
AT1G26921	0
AT1G26930	658
AT1G26940	392
AT1G26945	2
AT1G26950	0
AT1G26960	26
AT1G26970	0
AT1G26973	0
AT1G26975	0
AT1G26976	0
AT1G26985	0
AT1G26990	0
AT1G27000	1485
AT1G27008	0
AT1G27020	3
AT1G27030	6
AT1G27040	392
AT1G27045	44
AT1G27050	303
AT1G27060	46
AT1G27070	325
AT1G27080	794
AT1G27090	2911
AT1G27100	1052
AT1G27110	24
AT1G27120	1069
AT1G27130	224
AT1G27135	0
AT1G27140	1
AT1G27150	550
AT1G27160	0
AT1G27170	40
AT1G27180	114
AT1G27190	1040
AT1G27200	140
AT1G27210	250
AT1G27220	211
AT1G27240	17
AT1G27250	376
AT1G27260	0
AT1G27270	0
AT1G27280	0
AT1G27285	39
AT1G27290	346
AT1G27300	409
AT1G27310	2197
AT1G27320	808
AT1G27330	2050
AT1G27340	561
AT1G27350	2420
AT1G27360	47
AT1G27370	79
AT1G27380	24
AT1G27385	496
AT1G27390	2214
AT1G27400	8918
AT1G27410	122
AT1G27420	8
AT1G27430	663
AT1G27435	1264
AT1G27440	311
AT1G27450	4867
AT1G27460	1228
AT1G27461	47
AT1G27470	923
AT1G27480	32
AT1G27490	0
AT1G27500	352
AT1G27510	822
AT1G27520	430
AT1G27530	1151
AT1G27535	0
AT1G27540	322
AT1G27550	0
AT1G27555	0
AT1G27560	10
AT1G27565	1
AT1G27570	0
AT1G27580	23
AT1G27595	935
AT1G27600	705
AT1G27610	0
AT1G27620	0
AT1G27630	741
AT1G27640	0
AT1G27650	1503
AT1G27660	62
AT1G27670	0
AT1G27671	0
AT1G27680	1219
AT1G27690	248
AT1G27695	131
AT1G27700	214
AT1G27710	0
AT1G27720	58
AT1G27730	70
AT1G27740	0
AT1G27750	538
AT1G27752	487
AT1G27760	3083
AT1G27770	413
AT1G27780	0
AT1G27790	0
AT1G27800	0
AT1G27810	0
AT1G27815	0
AT1G27820	1
AT1G27840	579
AT1G27850	760
AT1G27860	11
AT1G27870	0
AT1G27880	374
AT1G27890	11
AT1G27900	577
AT1G27910	349
AT1G27920	0
AT1G27921	7
AT1G27930	17
AT1G27940	10
AT1G27950	7526
AT1G27960	384
AT1G27970	2152
AT1G27980	827
AT1G27990	0
AT1G28000	0
AT1G28002	0
AT1G28005	0
AT1G28010	0
AT1G28020	0
AT1G28030	172
AT1G28040	0
AT1G28050	617
AT1G28060	1371
AT1G28070	112
AT1G28080	15
AT1G28090	512
AT1G28100	145
AT1G28110	1191
AT1G28120	960
AT1G28130	68
AT1G28135	0
AT1G28140	1021
AT1G28150	857
AT1G28160	0
AT1G28170	1097
AT1G28180	0
AT1G28190	37
AT1G28200	1058
AT1G28210	275
AT1G28220	0
AT1G28230	585
AT1G28240	788
AT1G28250	768
AT1G28260	80
AT1G28265	0
AT1G28270	33
AT1G28280	849
AT1G28290	8253
AT1G28300	371
AT1G28305	0
AT1G28306	0
AT1G28310	188
AT1G28320	487
AT1G28323	0
AT1G28327	6
AT1G28330	443
AT1G28335	0
AT1G28340	1289
AT1G28350	1116
AT1G28360	272
AT1G28370	39
AT1G28375	1
AT1G28380	187
AT1G28390	72
AT1G28395	559
AT1G28400	301
AT1G28410	323
AT1G28420	854
AT1G28430	8
AT1G28440	934
AT1G28447	0
AT1G28450	0
AT1G28455	0
AT1G28460	0
AT1G28465	0
AT1G28470	3
AT1G28480	1
AT1G28490	911
AT1G28500	79
AT1G28510	422
AT1G28520	1370
AT1G28530	579
AT1G28540	212
AT1G28550	0
AT1G28560	101
AT1G28570	44
AT1G28580	723
AT1G28590	2089
AT1G28591	0
AT1G28600	1080
AT1G28610	184
AT1G28620	0
AT1G28630	23
AT1G28640	52
AT1G28650	303
AT1G28660	210
AT1G28670	88
AT1G28680	154
AT1G28685	1
AT1G28690	35
AT1G28695	18
AT1G28700	1101
AT1G28710	278
AT1G28715	86
AT1G28720	0
AT1G28730	0
AT1G28740	0
AT1G28750	0
AT1G28760	229
AT1G28765	24
AT1G28770	0
AT1G28780	0
AT1G28790	0
AT1G28800	0
AT1G28810	0
AT1G28815	0
AT1G28820	0
AT1G28830	0
AT1G28840	0
AT1G28850	0
AT1G28860	0
AT1G28870	0
AT1G28880	0
AT1G28890	0
AT1G28900	0
AT1G28910	0
AT1G28920	0
AT1G28930	0
AT1G28940	0
AT1G28950	0
AT1G28960	367
AT1G28970	0
AT1G28980	0
AT1G28990	0
AT1G29000	0
AT1G29005	0
AT1G29010	0
AT1G29020	1
AT1G29025	1
AT1G29030	612
AT1G29040	1451
AT1G29041	19
AT1G29050	22518
AT1G29060	322
AT1G29070	3044
AT1G29071	2
AT1G29075	0
AT1G29080	0
AT1G29090	0
AT1G29100	0
AT1G29110	0
AT1G29120	166
AT1G29140	1
AT1G29150	3652
AT1G29160	64
AT1G29170	649
AT1G29179	0
AT1G29180	0
AT1G29190	0
AT1G29195	26
AT1G29200	16
AT1G29210	0
AT1G29220	713
AT1G29230	56
AT1G29240	239
AT1G29250	3469
AT1G29260	552
AT1G29265	0
AT1G29270	321
AT1G29280	11
AT1G29290	0
AT1G29300	37
AT1G29310	1455
AT1G29320	1033
AT1G29330	642
AT1G29340	778
AT1G29350	347
AT1G29355	0
AT1G29357	39
AT1G29360	0
AT1G29370	307
AT1G29380	4
AT1G29390	523
AT1G29395	1276
AT1G29400	1598
AT1G29410	95
AT1G29418	359
AT1G29420	0
AT1G29430	4
AT1G29435	0
AT1G29440	0
AT1G29450	4
AT1G29460	7
AT1G29465	54
AT1G29470	3502
AT1G29475	0
AT1G29480	0
AT1G29490	0
AT1G29500	24
AT1G29510	1
AT1G29520	5
AT1G29530	651
AT1G29535	140
AT1G29540	0
AT1G29550	374
AT1G29560	47
AT1G29570	0
AT1G29580	0
AT1G29590	97
AT1G29600	4
AT1G29620	0
AT1G29630	459
AT1G29640	19
AT1G29650	0
AT1G29660	115
AT1G29670	53
AT1G29680	0
AT1G29690	283
AT1G29700	383
AT1G29710	150
AT1G29715	0
AT1G29720	4
AT1G29730	44
AT1G29740	42
AT1G29750	373
AT1G29760	254
AT1G29770	25
AT1G29775	0
AT1G29780	0
AT1G29785	308
AT1G29790	875
AT1G29800	371
AT1G29810	534
AT1G29820	815
AT1G29830	21
AT1G29840	188
AT1G29850	2261
AT1G29860	0
AT1G29870	0
AT1G29880	3394
AT1G29890	685
AT1G29900	3751
AT1G29910	10080
AT1G29920	9982
AT1G29930	54343
AT1G29940	1447
AT1G29950	1233
AT1G29960	156
AT1G29962	0
AT1G29965	176
AT1G29970	513
AT1G29980	767
AT1G29990	1883
AT1G30000	539
AT1G30010	214
AT1G30020	0
AT1G30030	0
AT1G30040	250
AT1G30050	0
AT1G30060	0
AT1G30070	847
AT1G30080	8
AT1G30090	399
AT1G30100	0
AT1G30110	74
AT1G30120	13391
AT1G30130	333
AT1G30135	39
AT1G30140	0
AT1G30150	0
AT1G30160	37
AT1G30170	2
AT1G30180	0
AT1G30190	0
AT1G30200	632
AT1G30210	568
AT1G30220	806
AT1G30230	13249
AT1G30240	501
AT1G30250	11
AT1G30260	8
AT1G30270	835
AT1G30280	7
AT1G30282	0
AT1G30290	296
AT1G30300	386
AT1G30310	0
AT1G30320	709
AT1G30330	1303
AT1G30340	0
AT1G30350	0
AT1G30360	2420
AT1G30370	0
AT1G30380	5886
AT1G30390	0
AT1G30400	1172
AT1G30410	324
AT1G30420	95
AT1G30430	0
AT1G30440	2010
AT1G30450	888
AT1G30455	1
AT1G30460	769
AT1G30470	1377
AT1G30473	0
AT1G30475	200
AT1G30480	857
AT1G30490	1251
AT1G30500	258
AT1G30510	1539
AT1G30515	172
AT1G30520	265
AT1G30530	5293
AT1G30540	269
AT1G30545	83
AT1G30550	11
AT1G30560	1
AT1G30570	282
AT1G30580	7303
AT1G30590	823
AT1G30600	882
AT1G30610	490
AT1G30620	875
AT1G30630	3810
AT1G30640	233
AT1G30650	0
AT1G30660	40
AT1G30670	0
AT1G30680	1349
AT1G30690	7553
AT1G30700	4
AT1G30710	117
AT1G30720	1
AT1G30730	1
AT1G30740	37
AT1G30750	1
AT1G30755	89
AT1G30757	0
AT1G30760	12
AT1G30780	0
AT1G30784	0
AT1G30790	0
AT1G30795	0
AT1G30800	0
AT1G30810	414
AT1G30814	0
AT1G30820	1454
AT1G30825	421
AT1G30830	0
AT1G30835	480
AT1G30840	745
AT1G30845	278
AT1G30850	0
AT1G30860	82
AT1G30870	0
AT1G30880	1839
AT1G30890	557
AT1G30900	621
AT1G30910	409
AT1G30920	98
AT1G30921	0
AT1G30925	0
AT1G30930	6
AT1G30935	101
AT1G30940	23
AT1G30945	0
AT1G30950	59
AT1G30960	332
AT1G30970	1020
AT1G30972	0
AT1G30974	0
AT1G30975	0
AT1G30980	0
AT1G30990	0
AT1G31000	0
AT1G31010	736
AT1G31020	442
AT1G31030	0
AT1G31040	76
AT1G31050	1
AT1G31070	561
AT1G31072	3
AT1G31080	0
AT1G31090	22
AT1G31093	0
AT1G31095	0
AT1G31100	0
AT1G31110	0
AT1G31120	361
AT1G31130	1033
AT1G31140	1
AT1G31150	730
AT1G31160	597
AT1G31163	0
AT1G31166	0
AT1G31170	416
AT1G31173	0
AT1G31175	243
AT1G31180	2369
AT1G31190	381
AT1G31200	2
AT1G31210	0
AT1G31220	381
AT1G31230	1521
AT1G31240	17
AT1G31243	0
AT1G31245	0
AT1G31250	135
AT1G31255	174
AT1G31258	79
AT1G31260	0
AT1G31270	0
AT1G31274	0
AT1G31280	755
AT1G31290	964
AT1G31300	756
AT1G31310	184
AT1G31320	183
AT1G31330	12188
AT1G31335	140
AT1G31340	2478
AT1G31350	45
AT1G31355	18
AT1G31358	0
AT1G31360	313
AT1G31370	0
AT1G31380	0
AT1G31390	9
AT1G31400	10
AT1G31410	530
AT1G31420	1261
AT1G31430	66
AT1G31440	731
AT1G31450	3
AT1G31460	586
AT1G31470	151
AT1G31480	334
AT1G31485	0
AT1G31490	0
AT1G31500	518
AT1G31510	0
AT1G31520	0
AT1G31530	62
AT1G31540	22
AT1G31550	155
AT1G31555	0
AT1G31570	0
AT1G31580	66
AT1G31600	382
AT1G31620	2
AT1G31630	19
AT1G31640	20
AT1G31650	292
AT1G31660	1785
AT1G31670	2
AT1G31690	0
AT1G31710	13
AT1G31720	1
AT1G31730	1776
AT1G31740	0
AT1G31750	2
AT1G31760	690
AT1G31770	278
AT1G31772	1
AT1G31780	1189
AT1G31790	38
AT1G31800	893
AT1G31810	904
AT1G31812	10804
AT1G31814	122
AT1G31817	1564
AT1G31820	118
AT1G31830	854
AT1G31835	25
AT1G31840	59
AT1G31850	1423
AT1G31860	1404
AT1G31870	771
AT1G31880	102
AT1G31885	0
AT1G31900	28
AT1G31910	3994
AT1G31920	0
AT1G31930	1116
AT1G31935	16
AT1G31940	201
AT1G31950	119
AT1G31960	0
AT1G31970	3051
AT1G31983	0
AT1G31990	1
AT1G31993	0
AT1G32000	0
AT1G32010	0
AT1G32020	0
AT1G32030	0
AT1G32040	0
AT1G32045	0
AT1G32049	0
AT1G32050	3650
AT1G32060	4021
AT1G32070	650
AT1G32080	140
AT1G32090	998
AT1G32100	32
AT1G32110	0
AT1G32120	167
AT1G32127	319
AT1G32130	1897
AT1G32140	0
AT1G32150	339
AT1G32160	503
AT1G32170	325
AT1G32172	6
AT1G32180	2
AT1G32190	937
AT1G32200	805
AT1G32210	2187
AT1G32220	1265
AT1G32225	0
AT1G32230	2842
AT1G32240	355
AT1G32250	0
AT1G32260	482
AT1G32270	0
AT1G32280	891
AT1G32300	0
AT1G32310	245
AT1G32320	0
AT1G32330	362
AT1G32337	0
AT1G32340	255
AT1G32350	5
AT1G32360	540
AT1G32361	0
AT1G32370	254
AT1G32375	14
AT1G32380	717
AT1G32385	2
AT1G32390	1
AT1G32400	2903
AT1G32410	543
AT1G32415	91
AT1G32420	0
AT1G32430	0
AT1G32440	784
AT1G32450	814
AT1G32460	31
AT1G32470	1424
AT1G32480	0
AT1G32490	1585
AT1G32500	1728
AT1G32505	0
AT1G32510	30
AT1G32520	54
AT1G32530	480
AT1G32540	774
AT1G32550	573
AT1G32560	12
AT1G32570	6
AT1G32575	3
AT1G32580	2179
AT1G32582	0
AT1G32583	1506
AT1G32585	0
AT1G32590	0
AT1G32600	0
AT1G32610	73
AT1G32620	0
AT1G32630	93
AT1G32640	0
AT1G32650	0
AT1G32660	0
AT1G32680	0
AT1G32690	25
AT1G32700	1073
AT1G32710	0
AT1G32713	0
AT1G32720	0
AT1G32730	310
AT1G32740	122
AT1G32750	1225
AT1G32760	199
AT1G32763	0
AT1G32770	1
AT1G32780	18
AT1G32790	1630
AT1G32810	671
AT1G32820	0
AT1G32830	0
AT1G32840	0
AT1G32850	15
AT1G32860	558
AT1G32870	263
AT1G32880	0
AT1G32890	0
AT1G32900	2062
AT1G32910	4
AT1G32920	176
AT1G32928	47
AT1G32930	1033
AT1G32940	148
AT1G32950	11
AT1G32960	0
AT1G32970	0
AT1G32975	0
AT1G32980	0
AT1G32990	3712
AT1G32992	0
AT1G33000	0
AT1G33010	0
AT1G33020	6
AT1G33030	1
AT1G33040	3714
AT1G33050	707
AT1G33055	656
AT1G33060	303
AT1G33070	0
AT1G33080	5
AT1G33090	0
AT1G33100	0
AT1G33102	3
AT1G33110	155
AT1G33120	2968
AT1G33130	0
AT1G33135	0
AT1G33140	4383
AT1G33160	0
AT1G33170	5
AT1G33180	0
AT1G33190	0
AT1G33200	1
AT1G33220	0
AT1G33230	679
AT1G33240	57
AT1G33250	534
AT1G33260	169
AT1G33265	1169
AT1G33270	486
AT1G33280	0
AT1G33290	660
AT1G33300	0
AT1G33320	0
AT1G33330	257
AT1G33340	1
AT1G33350	79
AT1G33355	0
AT1G33360	657
AT1G33370	0
AT1G33380	0
AT1G33390	672
AT1G33400	309
AT1G33410	1492
AT1G33415	95
AT1G33420	0
AT1G33430	0
AT1G33440	9
AT1G33450	0
AT1G33460	0
AT1G33470	319
AT1G33475	5
AT1G33480	285
AT1G33490	627
AT1G33500	38
AT1G33510	0
AT1G33520	1279
AT1G33530	0
AT1G33540	0
AT1G33550	0
AT1G33560	104
AT1G33570	0
AT1G33580	0
AT1G33590	232
AT1G33600	40
AT1G33607	0
AT1G33610	2
AT1G33612	14
AT1G33615	32
AT1G33640	0
AT1G33660	2
AT1G33670	0
AT1G33680	1743
AT1G33700	165
AT1G33710	0
AT1G33720	0
AT1G33730	0
AT1G33740	7
AT1G33743	0
AT1G33750	154
AT1G33760	4
AT1G33770	11
AT1G33780	396
AT1G33785	0
AT1G33790	68
AT1G33800	294
AT1G33810	1223
AT1G33811	0
AT1G33813	0
AT1G33817	0
AT1G33820	0
AT1G33830	0
AT1G33835	0
AT1G33840	3
AT1G33850	6
AT1G33855	0
AT1G33860	0
AT1G33870	0
AT1G33880	0
AT1G33890	0
AT1G33900	0
AT1G33910	0
AT1G33920	0
AT1G33930	0
AT1G33940	0
AT1G33945	0
AT1G33950	0
AT1G33960	0
AT1G33970	1005
AT1G33980	1258
AT1G33990	1378
AT1G34000	413
AT1G34010	517
AT1G34015	0
AT1G34020	564
AT1G34030	8922
AT1G34040	168
AT1G34042	0
AT1G34044	19
AT1G34046	7
AT1G34047	0
AT1G34049	0
AT1G34050	0
AT1G34060	867
AT1G34065	300
AT1G34070	0
AT1G34080	0
AT1G34090	0
AT1G34095	0
AT1G34097	0
AT1G34100	4
AT1G34110	680
AT1G34120	171
AT1G34130	1654
AT1G34140	0
AT1G34150	182
AT1G34160	212
AT1G34170	0
AT1G34180	33
AT1G34190	1273
AT1G34200	217
AT1G34210	743
AT1G34220	635
AT1G34230	0
AT1G34240	0
AT1G34245	297
AT1G34250	283
AT1G34260	566
AT1G34270	247
AT1G34281	0
AT1G34290	0
AT1G34300	195
AT1G34310	0
AT1G34315	2
AT1G34317	0
AT1G34320	1090
AT1G34330	0
AT1G34340	439
AT1G34350	490
AT1G34355	713
AT1G34360	383
AT1G34370	1018
AT1G34380	329
AT1G34390	0
AT1G34392	0
AT1G34400	0
AT1G34403	0
AT1G34405	0
AT1G34410	0
AT1G34418	1074
AT1G34420	41
AT1G34430	11084
AT1G34440	0
AT1G34460	28
AT1G34470	457
AT1G34480	0
AT1G34490	0
AT1G34500	0
AT1G34510	3
AT1G34520	0
AT1G34530	0
AT1G34540	0
AT1G34545	0
AT1G34550	845
AT1G34560	0
AT1G34570	207
AT1G34575	3
AT1G34580	2452
AT1G34590	0
AT1G34600	0
AT1G34610	0
AT1G34620	0
AT1G34630	451
AT1G34640	334
AT1G34650	0
AT1G34660	1
AT1G34670	0
AT1G34680	0
AT1G34690	0
AT1G34700	0
AT1G34710	0
AT1G34720	0
AT1G34730	0
AT1G34740	0
AT1G34750	159
AT1G34760	8
AT1G34770	636
AT1G34780	279
AT1G34790	86
AT1G34792	0
AT1G34795	0
AT1G34797	0
AT1G34800	0
AT1G34803	0
AT1G34805	0
AT1G34807	0
AT1G34808	0
AT1G34810	0
AT1G34812	0
AT1G34813	0
AT1G34815	0
AT1G34817	0
AT1G34818	0
AT1G34820	0
AT1G34822	0
AT1G34823	0
AT1G34825	0
AT1G34827	0
AT1G34828	0
AT1G34830	0
AT1G34836	0
AT1G34840	0
AT1G34842	0
AT1G34844	14
AT1G34850	0
AT1G34855	0
AT1G34860	0
AT1G34904	0
AT1G34910	0
AT1G34930	0
AT1G34967	0
AT1G35030	0
AT1G35035	0
AT1G35040	0
AT1G35050	0
AT1G35060	0
AT1G35080	0
AT1G35090	0
AT1G35100	0
AT1G35110	0
AT1G35112	15
AT1G35115	152
AT1G35120	0
AT1G35130	10
AT1G35140	27
AT1G35143	0
AT1G35146	0
AT1G35150	0
AT1G35160	3333
AT1G35170	3
AT1G35180	41
AT1G35181	0
AT1G35183	8
AT1G35186	13
AT1G35190	688
AT1G35200	0
AT1G35210	2
AT1G35215	0
AT1G35220	586
AT1G35230	14
AT1G35240	0
AT1G35242	0
AT1G35250	26
AT1G35255	1
AT1G35260	1
AT1G35270	32
AT1G35280	0
AT1G35290	19
AT1G35300	0
AT1G35310	47
AT1G35320	112
AT1G35330	0
AT1G35340	376
AT1G35350	23
AT1G35353	0
AT1G35360	0
AT1G35365	0
AT1G35370	0
AT1G35375	0
AT1G35380	0
AT1G35390	0
AT1G35400	0
AT1G35405	0
AT1G35410	0
AT1G35420	342
AT1G35430	18
AT1G35435	0
AT1G35440	0
AT1G35450	0
AT1G35460	230
AT1G35465	0
AT1G35467	0
AT1G35470	786
AT1G35480	0
AT1G35490	18
AT1G35500	0
AT1G35501	0
AT1G35510	526
AT1G35513	58
AT1G35515	9
AT1G35516	207
AT1G35520	0
AT1G35530	261
AT1G35535	0
AT1G35537	0
AT1G35540	0
AT1G35545	0
AT1G35550	0
AT1G35560	52
AT1G35570	0
AT1G35580	1500
AT1G35590	0
AT1G35600	0
AT1G35610	7
AT1G35612	535
AT1G35614	0
AT1G35617	0
AT1G35620	1945
AT1G35625	37
AT1G35630	529
AT1G35640	0
AT1G35645	0
AT1G35647	0
AT1G35650	0
AT1G35660	315
AT1G35663	0
AT1G35670	574
AT1G35680	3908
AT1G35690	0
AT1G35700	0
AT1G35710	117
AT1G35720	468
AT1G35730	2
AT1G35735	0
AT1G35740	0
AT1G35745	0
AT1G35750	0
AT1G35760	0
AT1G35770	0
AT1G35780	1332
AT1G35790	0
AT1G35820	0
AT1G35830	10
AT1G35840	0
AT1G35850	0
AT1G35860	0
AT1G35870	0
AT1G35880	0
AT1G35890	0
AT1G35895	0
AT1G35910	16
AT1G35920	0
AT1G35930	0
AT1G35940	0
AT1G35950	0
AT1G35960	0
AT1G35970	0
AT1G35980	0
AT1G35990	0
AT1G35995	0
AT1G36000	0
AT1G36005	0
AT1G36010	0
AT1G36020	0
AT1G36030	0
AT1G36035	0
AT1G36040	0
AT1G36050	1029
AT1G36060	189
AT1G36070	306
AT1G36078	3
AT1G36080	0
AT1G36085	0
AT1G36090	0
AT1G36095	0
AT1G36100	0
AT1G36105	0
AT1G36110	0
AT1G36120	0
AT1G36130	0
AT1G36140	0
AT1G36150	0
AT1G36160	2615
AT1G36180	276
AT1G36185	0
AT1G36190	0
AT1G36200	0
AT1G36210	0
AT1G36220	0
AT1G36225	0
AT1G36230	0
AT1G36240	0
AT1G36250	0
AT1G36260	0
AT1G36270	0
AT1G36272	0
AT1G36280	863
AT1G36290	0
AT1G36300	0
AT1G36305	0
AT1G36310	1250
AT1G36320	1701
AT1G36325	0
AT1G36330	0
AT1G36340	379
AT1G36350	1
AT1G36360	0
AT1G36370	732
AT1G36380	267
AT1G36390	893
AT1G36395	0
AT1G36400	0
AT1G36403	0
AT1G36406	0
AT1G36420	0
AT1G36430	0
AT1G36440	0
AT1G36441	0
AT1G36445	0
AT1G36450	0
AT1G36460	0
AT1G36470	0
AT1G36480	0
AT1G36485	0
AT1G36490	0
AT1G36495	0
AT1G36500	0
AT1G36510	0
AT1G36520	0
AT1G36530	0
AT1G36540	0
AT1G36550	0
AT1G36560	0
AT1G36570	0
AT1G36580	1
AT1G36590	0
AT1G36595	0
AT1G36600	0
AT1G36605	0
AT1G36610	0
AT1G36620	0
AT1G36622	0
AT1G36623	0
AT1G36627	0
AT1G36630	0
AT1G36640	0
AT1G36650	0
AT1G36660	0
AT1G36670	0
AT1G36675	3
AT1G36680	2
AT1G36690	0
AT1G36700	0
AT1G36710	0
AT1G36720	0
AT1G36730	3375
AT1G36740	0
AT1G36745	0
AT1G36750	0
AT1G36756	0
AT1G36763	0
AT1G36770	0
AT1G36775	0
AT1G36790	0
AT1G36795	0
AT1G36800	0
AT1G36810	0
AT1G36830	0
AT1G36840	0
AT1G36850	0
AT1G36880	0
AT1G36890	0
AT1G36910	0
AT1G36915	0
AT1G36920	0
AT1G36922	2
AT1G36925	0
AT1G36927	0
AT1G36933	0
AT1G36936	0
AT1G36940	4
AT1G36942	0
AT1G36950	0
AT1G36960	0
AT1G36970	0
AT1G36975	0
AT1G36980	1189
AT1G36990	721
AT1G36992	0
AT1G37000	0
AT1G37010	0
AT1G37012	0
AT1G37015	0
AT1G37020	0
AT1G37030	0
AT1G37035	0
AT1G37036	0
AT1G37037	0
AT1G37038	0
AT1G37040	0
AT1G37045	0
AT1G37050	0
AT1G37057	0
AT1G37060	0
AT1G37063	1
AT1G37070	0
AT1G37080	4
AT1G37090	0
AT1G37095	0
AT1G37100	0
AT1G37110	0
AT1G37113	0
AT1G37120	0
AT1G37130	70
AT1G37140	9
AT1G37150	59
AT1G37160	0
AT1G37170	0
AT1G37180	0
AT1G37190	0
AT1G37200	0
AT1G37210	0
AT1G37275	0
AT1G37340	0
AT1G37405	0
AT1G37471	0
AT1G37537	0
AT1G37603	0
AT1G37669	0
AT1G37735	0
AT1G37801	0
AT1G37867	0
AT1G37933	0
AT1G37999	0
AT1G38065	0
AT1G38131	49
AT1G38140	0
AT1G38149	0
AT1G38158	0
AT1G38167	0
AT1G38176	0
AT1G38185	0
AT1G38194	0
AT1G38203	0
AT1G38212	0
AT1G38221	0
AT1G38230	0
AT1G38240	0
AT1G38250	0
AT1G38260	0
AT1G38270	0
AT1G38280	0
AT1G38290	0
AT1G38300	0
AT1G38310	0
AT1G38320	0
AT1G38330	0
AT1G38340	0
AT1G38350	0
AT1G38360	0
AT1G38380	0
AT1G38390	0
AT1G38400	0
AT1G38410	0
AT1G38416	0
AT1G38423	0
AT1G38430	0
AT1G38440	0
AT1G38450	0
AT1G38460	0
AT1G38550	0
AT1G38710	0
AT1G38790	0
AT1G38870	0
AT1G39030	0
AT1G39060	0
AT1G39070	0
AT1G39110	0
AT1G39190	0
AT1G39270	0
AT1G39350	0
AT1G39430	0
AT1G39510	0
AT1G39511	0
AT1G39513	0
AT1G39515	0
AT1G39590	0
AT1G39670	0
AT1G39750	0
AT1G39830	0
AT1G39910	0
AT1G39990	0
AT1G40069	0
AT1G40070	0
AT1G40071	0
AT1G40072	0
AT1G40073	0
AT1G40074	0
AT1G40075	0
AT1G40076	0
AT1G40077	0
AT1G40078	0
AT1G40079	0
AT1G40080	0
AT1G40081	0
AT1G40083	0
AT1G40084	0
AT1G40085	0
AT1G40086	0
AT1G40087	0
AT1G40089	0
AT1G40090	0
AT1G40091	0
AT1G40093	0
AT1G40095	0
AT1G40097	0
AT1G40099	0
AT1G40100	0
AT1G40101	0
AT1G40103	0
AT1G40104	0
AT1G40105	0
AT1G40106	0
AT1G40107	0
AT1G40109	0
AT1G40112	0
AT1G40113	0
AT1G40115	0
AT1G40117	0
AT1G40118	0
AT1G40119	0
AT1G40121	0
AT1G40123	0
AT1G40124	0
AT1G40125	0
AT1G40127	0
AT1G40129	0
AT1G40130	0
AT1G40131	0
AT1G40133	0
AT1G40135	0
AT1G40136	0
AT1G40137	0
AT1G40139	0
AT1G40141	0
AT1G40143	0
AT1G40150	0
AT1G40230	0
AT1G40310	0
AT1G40390	0
AT1G40470	0
AT1G40630	0
AT1G41115	0
AT1G41600	0
AT1G41630	0
AT1G41650	0
AT1G41660	0
AT1G41680	0
AT1G41690	0
AT1G41700	0
AT1G41710	0
AT1G41720	0
AT1G41723	0
AT1G41726	0
AT1G41730	0
AT1G41740	0
AT1G41743	0
AT1G41746	0
AT1G41750	0
AT1G41755	0
AT1G41760	0
AT1G41770	0
AT1G41775	0
AT1G41790	0
AT1G41795	0
AT1G41797	0
AT1G41798	0
AT1G41803	0
AT1G41810	0
AT1G41820	0
AT1G41825	0
AT1G41827	0
AT1G41830	101
AT1G41835	0
AT1G41840	0
AT1G41850	0
AT1G41855	0
AT1G41860	0
AT1G41870	0
AT1G41880	9620
AT1G41890	2
AT1G41893	0
AT1G41896	0
AT1G41900	0
AT1G41910	0
AT1G41920	0
AT1G41930	0
AT1G42003	0
AT1G42040	0
AT1G42045	0
AT1G42050	0
AT1G42060	0
AT1G42070	0
AT1G42080	0
AT1G42090	0
AT1G42100	0
AT1G42110	0
AT1G42120	0
AT1G42130	0
AT1G42140	0
AT1G42150	0
AT1G42160	0
AT1G42170	0
AT1G42180	0
AT1G42190	0
AT1G42200	0
AT1G42210	0
AT1G42220	0
AT1G42230	0
AT1G42240	0
AT1G42250	0
AT1G42260	0
AT1G42270	0
AT1G42280	0
AT1G42290	0
AT1G42300	0
AT1G42310	0
AT1G42320	0
AT1G42350	0
AT1G42360	0
AT1G42365	0
AT1G42367	0
AT1G42370	0
AT1G42375	0
AT1G42377	0
AT1G42380	0
AT1G42385	0
AT1G42390	0
AT1G42393	0
AT1G42396	0
AT1G42400	0
AT1G42410	0
AT1G42420	0
AT1G42430	1343
AT1G42440	1573
AT1G42450	0
AT1G42460	0
AT1G42470	498
AT1G42480	1300
AT1G42490	0
AT1G42500	0
AT1G42510	0
AT1G42515	0
AT1G42520	0
AT1G42525	0
AT1G42530	0
AT1G42540	295
AT1G42550	169
AT1G42560	0
AT1G42570	0
AT1G42580	11
AT1G42590	0
AT1G42595	0
AT1G42600	0
AT1G42602	0
AT1G42605	0
AT1G42610	0
AT1G42615	0
AT1G42620	0
AT1G42630	0
AT1G42635	0
AT1G42650	0
AT1G42655	0
AT1G42680	0
AT1G42690	0
AT1G42695	0
AT1G42697	0
AT1G42698	0
AT1G42700	20
AT1G42703	0
AT1G42705	4
AT1G42710	0
AT1G42718	0
AT1G42727	0
AT1G42736	0
AT1G42740	0
AT1G42745	0
AT1G42780	0
AT1G42816	0
AT1G42852	0
AT1G42888	0
AT1G42924	0
AT1G42960	7978
AT1G42970	6433
AT1G42980	9
AT1G42990	1021
AT1G43000	16
AT1G43005	2
AT1G43010	0
AT1G43020	0
AT1G43030	0
AT1G43040	0
AT1G43050	0
AT1G43060	0
AT1G43070	0
AT1G43080	0
AT1G43090	0
AT1G43100	0
AT1G43110	0
AT1G43120	0
AT1G43130	679
AT1G43140	0
AT1G43145	0
AT1G43150	0
AT1G43160	1
AT1G43170	41995
AT1G43171	0
AT1G43180	0
AT1G43190	1934
AT1G43195	0
AT1G43200	0
AT1G43205	0
AT1G43210	0
AT1G43220	0
AT1G43230	0
AT1G43240	0
AT1G43245	115
AT1G43250	0
AT1G43260	0
AT1G43270	0
AT1G43280	0
AT1G43290	0
AT1G43300	0
AT1G43310	14
AT1G43320	0
AT1G43330	1
AT1G43387	0
AT1G43415	0
AT1G43444	0
AT1G43502	0
AT1G43560	419
AT1G43570	0
AT1G43575	0
AT1G43580	905
AT1G43590	7
AT1G43600	0
AT1G43605	1
AT1G43610	0
AT1G43620	502
AT1G43630	5
AT1G43640	5538
AT1G43650	22
AT1G43660	0
AT1G43665	76
AT1G43666	1137
AT1G43667	1016
AT1G43670	1662
AT1G43675	1
AT1G43680	0
AT1G43690	1148
AT1G43700	963
AT1G43710	2168
AT1G43715	0
AT1G43720	0
AT1G43722	0
AT1G43723	0
AT1G43724	0
AT1G43725	0
AT1G43730	0
AT1G43740	0
AT1G43745	0
AT1G43750	0
AT1G43755	0
AT1G43760	0
AT1G43763	0
AT1G43765	26
AT1G43766	0
AT1G43770	157
AT1G43775	0
AT1G43777	0
AT1G43780	11
AT1G43781	0
AT1G43785	0
AT1G43790	35
AT1G43800	1271
AT1G43810	0
AT1G43815	0
AT1G43820	0
AT1G43825	0
AT1G43830	0
AT1G43835	0
AT1G43840	0
AT1G43845	0
AT1G43850	895
AT1G43860	1059
AT1G43870	0
AT1G43880	0
AT1G43883	0
AT1G43886	47
AT1G43890	2304
AT1G43895	0
AT1G43897	0
AT1G43900	677
AT1G43910	414
AT1G43920	0
AT1G43930	0
AT1G43940	0
AT1G43950	0
AT1G43960	0
AT1G43970	0
AT1G43980	92
AT1G43990	0
AT1G43995	0
AT1G43997	0
AT1G44000	853
AT1G44010	0
AT1G44020	0
AT1G44030	0
AT1G44040	0
AT1G44045	0
AT1G44050	0
AT1G44060	0
AT1G44070	0
AT1G44075	0
AT1G44080	0
AT1G44085	0
AT1G44090	0
AT1G44100	790
AT1G44110	1229
AT1G44120	0
AT1G44125	2
AT1G44130	0
AT1G44140	0
AT1G44150	0
AT1G44160	2
AT1G44170	1106
AT1G44180	0
AT1G44191	0
AT1G44224	3
AT1G44286	0
AT1G44318	0
AT1G44350	95
AT1G44370	0
AT1G44382	0
AT1G44414	3
AT1G44446	1039
AT1G44478	0
AT1G44500	0
AT1G44510	0
AT1G44542	0
AT1G44570	0
AT1G44575	7618
AT1G44580	0
AT1G44608	1
AT1G44641	0
AT1G44707	0
AT1G44740	63
AT1G44750	1007
AT1G44760	2685
AT1G44770	784
AT1G44780	562
AT1G44790	383
AT1G44800	741
AT1G44810	1716
AT1G44820	652
AT1G44830	75
AT1G44835	897
AT1G44840	0
AT1G44850	0
AT1G44860	0
AT1G44870	0
AT1G44875	0
AT1G44880	0
AT1G44890	246
AT1G44895	0
AT1G44900	2135
AT1G44910	918
AT1G44920	646
AT1G44935	0
AT1G44940	0
AT1G44941	1
AT1G44960	524
AT1G44970	15
AT1G44980	0
AT1G44990	0
AT1G45000	4111
AT1G45010	38
AT1G45015	0
AT1G45020	0
AT1G45030	0
AT1G45035	0
AT1G45040	0
AT1G45050	412
AT1G45063	0
AT1G45070	0
AT1G45080	0
AT1G45090	0
AT1G45100	0
AT1G45110	234
AT1G45120	90
AT1G45130	1758
AT1G45140	0
AT1G45145	319
AT1G45150	493
AT1G45160	1153
AT1G45163	0
AT1G45165	0
AT1G45170	587
AT1G45180	462
AT1G45190	0
AT1G45191	13
AT1G45201	7
AT1G45207	434
AT1G45211	0
AT1G45215	0
AT1G45221	0
AT1G45223	0
AT1G45225	0
AT1G45227	0
AT1G45229	13
AT1G45230	662
AT1G45231	267
AT1G45233	401
AT1G45234	0
AT1G45236	0
AT1G45238	0
AT1G45240	1
AT1G45242	0
AT1G45243	0
AT1G45244	0
AT1G45246	0
AT1G45248	94
AT1G45249	336
AT1G45256	0
AT1G45332	463
AT1G45403	0
AT1G45474	200
AT1G45545	0
AT1G45616	1
AT1G45688	1298
AT1G45760	0
AT1G45832	0
AT1G45904	0
AT1G45976	537
AT1G46048	0
AT1G46120	0
AT1G46192	3
AT1G46264	268
AT1G46336	0
AT1G46408	0
AT1G46480	6
AT1G46552	56
AT1G46554	43
AT1G46624	0
AT1G46696	0
AT1G46768	20
AT1G46840	0
AT1G46912	0
AT1G46984	0
AT1G47056	297
AT1G47128	1238
AT1G47130	0
AT1G47200	2856
AT1G47210	602
AT1G47220	0
AT1G47230	762
AT1G47240	397
AT1G47250	464
AT1G47260	3190
AT1G47265	0
AT1G47270	533
AT1G47271	5
AT1G47278	825
AT1G47280	6
AT1G47290	985
AT1G47300	0
AT1G47310	514
AT1G47317	204
AT1G47320	0
AT1G47330	458
AT1G47340	274
AT1G47350	0
AT1G47360	0
AT1G47370	6
AT1G47380	425
AT1G47389	0
AT1G47390	0
AT1G47395	0
AT1G47400	0
AT1G47405	0
AT1G47410	11
AT1G47420	2758
AT1G47430	0
AT1G47435	0
AT1G47440	0
AT1G47450	0
AT1G47460	0
AT1G47465	0
AT1G47470	0
AT1G47480	6
AT1G47485	0
AT1G47490	1505
AT1G47495	0
AT1G47497	2
AT1G47500	1287
AT1G47510	2
AT1G47520	28
AT1G47530	2032
AT1G47540	2693
AT1G47550	1733
AT1G47560	52
AT1G47565	78
AT1G47570	858
AT1G47578	179
AT1G47580	116
AT1G47590	0
AT1G47595	0
AT1G47600	2
AT1G47603	1
AT1G47606	0
AT1G47610	416
AT1G47620	21
AT1G47625	0
AT1G47630	0
AT1G47640	1175
AT1G47650	0
AT1G47655	162
AT1G47657	0
AT1G47660	0
AT1G47670	767
AT1G47680	0
AT1G47690	0
AT1G47695	8
AT1G47700	0
AT1G47705	5
AT1G47710	965
AT1G47720	150
AT1G47730	0
AT1G47740	1034
AT1G47750	417
AT1G47760	99
AT1G47765	0
AT1G47770	0
AT1G47780	0
AT1G47783	0
AT1G47786	0
AT1G47790	0
AT1G47800	11
AT1G47810	22
AT1G47813	0
AT1G47816	0
AT1G47820	310
AT1G47830	1204
AT1G47840	897
AT1G47845	0
AT1G47860	55
AT1G47870	506
AT1G47880	0
AT1G47885	0
AT1G47890	0
AT1G47900	2091
AT1G47910	0
AT1G47915	0
AT1G47920	0
AT1G47930	24
AT1G47940	0
AT1G47950	0
AT1G47960	425
AT1G47970	3955
AT1G47980	31
AT1G47990	139
AT1G48000	1
AT1G48010	12
AT1G48020	20
AT1G48030	2299
AT1G48040	318
AT1G48050	1172
AT1G48060	5
AT1G48070	0
AT1G48080	0
AT1G48090	1173
AT1G48095	0
AT1G48100	63
AT1G48110	1136
AT1G48120	342
AT1G48130	15
AT1G48140	455
AT1G48145	0
AT1G48150	0
AT1G48160	1626
AT1G48170	376
AT1G48175	219
AT1G48180	6
AT1G48190	0
AT1G48195	283
AT1G48200	521
AT1G48210	655
AT1G48220	0
AT1G48230	1448
AT1G48240	557
AT1G48250	0
AT1G48260	103
AT1G48267	0
AT1G48268	0
AT1G48270	222
AT1G48280	412
AT1G48285	0
AT1G48290	0
AT1G48300	522
AT1G48310	500
AT1G48315	40
AT1G48320	0
AT1G48325	0
AT1G48330	34
AT1G48340	0
AT1G48350	3908
AT1G48355	0
AT1G48360	284
AT1G48370	194
AT1G48380	435
AT1G48390	63
AT1G48400	48
AT1G48405	4
AT1G48410	7305
AT1G48420	1568
AT1G48422	0
AT1G48430	823
AT1G48440	1234
AT1G48450	2386
AT1G48460	856
AT1G48470	309
AT1G48480	614
AT1G48490	700
AT1G48500	1
AT1G48510	50
AT1G48520	1325
AT1G48530	19
AT1G48540	695
AT1G48550	259
AT1G48560	95
AT1G48570	861
AT1G48580	181
AT1G48590	0
AT1G48600	967
AT1G48605	89
AT1G48610	1215
AT1G48620	2215
AT1G48625	29
AT1G48630	8232
AT1G48635	511
AT1G48640	0
AT1G48650	1230
AT1G48660	0
AT1G48670	13
AT1G48680	0
AT1G48690	0
AT1G48698	0
AT1G48700	0
AT1G48710	0
AT1G48720	0
AT1G48725	0
AT1G48730	0
AT1G48740	47
AT1G48742	0
AT1G48745	7
AT1G48750	0
AT1G48760	611
AT1G48770	180
AT1G48780	73
AT1G48790	659
AT1G48800	0
AT1G48810	0
AT1G48820	0
AT1G48830	6664
AT1G48840	176
AT1G48850	2233
AT1G48860	1971
AT1G48870	23
AT1G48880	200
AT1G48890	0
AT1G48900	1976
AT1G48910	69
AT1G48912	0
AT1G48920	19149
AT1G48930	3450
AT1G48940	15
AT1G48950	598
AT1G48953	12
AT1G48960	149
AT1G48970	334
AT1G48980	0
AT1G48990	195
AT1G49000	8
AT1G49005	8
AT1G49010	386
AT1G49015	0
AT1G49020	0
AT1G49030	0
AT1G49032	33
AT1G49040	1426
AT1G49050	227
AT1G49060	0
AT1G49070	0
AT1G49080	0
AT1G49090	0
AT1G49100	0
AT1G49110	37
AT1G49120	0
AT1G49130	3
AT1G49140	1454
AT1G49150	0
AT1G49160	95
AT1G49170	289
AT1G49180	148
AT1G49190	62
AT1G49200	6
AT1G49205	0
AT1G49210	11
AT1G49220	1
AT1G49225	5
AT1G49230	1
AT1G49240	2697
AT1G49245	318
AT1G49250	1
AT1G49260	0
AT1G49270	0
AT1G49280	0
AT1G49290	0
AT1G49300	1265
AT1G49310	0
AT1G49320	2
AT1G49330	0
AT1G49340	1793
AT1G49350	183
AT1G49360	199
AT1G49370	0
AT1G49380	367
AT1G49390	12
AT1G49400	712
AT1G49405	7
AT1G49410	2123
AT1G49420	5
AT1G49430	1319
AT1G49435	408
AT1G49440	0
AT1G49450	880
AT1G49460	0
AT1G49470	34
AT1G49475	2021
AT1G49480	2033
AT1G49490	45
AT1G49500	12
AT1G49510	675
AT1G49520	85
AT1G49530	18
AT1G49540	554
AT1G49550	0
AT1G49560	331
AT1G49570	170
AT1G49580	6678
AT1G49590	767
AT1G49600	2821
AT1G49610	1
AT1G49620	59
AT1G49630	729
AT1G49640	486
AT1G49650	425
AT1G49660	382
AT1G49670	1578
AT1G49680	0
AT1G49690	0
AT1G49700	185
AT1G49710	350
AT1G49715	0
AT1G49720	295
AT1G49730	887
AT1G49740	601
AT1G49750	49
AT1G49760	5605
AT1G49770	720
AT1G49780	152
AT1G49790	1
AT1G49800	284
AT1G49810	17
AT1G49820	1012
AT1G49830	49
AT1G49832	97
AT1G49840	1205
AT1G49850	486
AT1G49860	163
AT1G49870	811
AT1G49880	110
AT1G49890	595
AT1G49900	0
AT1G49910	331
AT1G49920	215
AT1G49930	0
AT1G49938	0
AT1G49940	34
AT1G49950	1858
AT1G49952	11
AT1G49960	1
AT1G49970	3341
AT1G49975	467
AT1G49980	274
AT1G49990	10
AT1G50000	267
AT1G50010	15871
AT1G50020	212
AT1G50030	1087
AT1G50040	13
AT1G50050	0
AT1G50055	42
AT1G50060	1
AT1G50070	0
AT1G50080	0
AT1G50090	0
AT1G50100	0
AT1G50110	2101
AT1G50120	585
AT1G50130	27
AT1G50140	682
AT1G50160	0
AT1G50170	540
AT1G50180	14
AT1G50190	6
AT1G50200	4460
AT1G50210	0
AT1G50220	0
AT1G50240	916
AT1G50250	879
AT1G50260	166
AT1G50270	85
AT1G50280	0
AT1G50290	13
AT1G50300	549
AT1G50310	1
AT1G50320	560
AT1G50325	49
AT1G50330	0
AT1G50340	3
AT1G50350	7
AT1G50360	247
AT1G50370	1919
AT1G50380	835
AT1G50390	6
AT1G50400	5
AT1G50410	547
AT1G50420	402
AT1G50430	3719
AT1G50440	341
AT1G50450	364
AT1G50460	487
AT1G50470	0
AT1G50480	1751
AT1G50490	1944
AT1G50500	1122
AT1G50510	761
AT1G50520	27
AT1G50530	1
AT1G50550	0
AT1G50560	1
AT1G50570	837
AT1G50575	478
AT1G50580	1
AT1G50590	10
AT1G50600	922
AT1G50610	0
AT1G50620	678
AT1G50630	33
AT1G50640	670
AT1G50650	2133
AT1G50659	0
AT1G50660	1555
AT1G50670	1041
AT1G50680	0
AT1G50690	8
AT1G50700	151
AT1G50710	796
AT1G50720	0
AT1G50730	490
AT1G50732	19
AT1G50735	0
AT1G50740	211
AT1G50745	1
AT1G50750	4
AT1G50760	2
AT1G50770	12
AT1G50780	0
AT1G50790	167
AT1G50810	0
AT1G50820	17
AT1G50830	16
AT1G50840	653
AT1G50850	0
AT1G50860	0
AT1G50870	0
AT1G50880	0
AT1G50890	167
AT1G50900	619
AT1G50910	125
AT1G50920	5641
AT1G50930	0
AT1G50940	499
AT1G50950	65
AT1G50960	0
AT1G50970	130
AT1G50980	2
AT1G50990	0
AT1G51000	93
AT1G51010	48
AT1G51020	40
AT1G51030	262
AT1G51035	1568
AT1G51040	1
AT1G51050	0
AT1G51055	15
AT1G51060	6567
AT1G51070	1503
AT1G51080	227
AT1G51085	0
AT1G51090	0
AT1G51100	424
AT1G51110	385
AT1G51120	0
AT1G51130	304
AT1G51140	146
AT1G51150	0
AT1G51160	1190
AT1G51170	716
AT1G51172	0
AT1G51175	0
AT1G51190	113
AT1G51200	4199
AT1G51210	0
AT1G51220	6
AT1G51230	0
AT1G51240	0
AT1G51250	0
AT1G51260	0
AT1G51270	8
AT1G51290	17
AT1G51300	7
AT1G51310	354
AT1G51320	14
AT1G51330	0
AT1G51340	911
AT1G51350	380
AT1G51355	375
AT1G51360	165
AT1G51370	102
AT1G51380	141
AT1G51390	395
AT1G51400	25
AT1G51402	0
AT1G51405	336
AT1G51410	1
AT1G51420	12
AT1G51430	358
AT1G51440	141
AT1G51450	302
AT1G51460	111
AT1G51470	1
AT1G51480	0
AT1G51490	0
AT1G51500	8142
AT1G51510	3234
AT1G51520	148
AT1G51530	11
AT1G51538	30
AT1G51540	368
AT1G51550	79
AT1G51560	552
AT1G51570	3299
AT1G51580	612
AT1G51590	510
AT1G51600	606
AT1G51610	797
AT1G51620	1
AT1G51630	1613
AT1G51640	0
AT1G51645	16
AT1G51650	4486
AT1G51660	626
AT1G51670	7
AT1G51680	507
AT1G51690	1388
AT1G51700	156
AT1G51710	2898
AT1G51720	801
AT1G51730	1601
AT1G51740	350
AT1G51745	551
AT1G51750	0
AT1G51760	915
AT1G51770	5
AT1G51780	0
AT1G51790	0
AT1G51800	2
AT1G51802	0
AT1G51805	17
AT1G51810	0
AT1G51820	0
AT1G51823	0
AT1G51830	0
AT1G51840	0
AT1G51850	1
AT1G51860	0
AT1G51870	0
AT1G51880	0
AT1G51890	0
AT1G51900	0
AT1G51910	5
AT1G51913	0
AT1G51915	0
AT1G51920	2
AT1G51930	2
AT1G51940	523
AT1G51950	254
AT1G51960	37
AT1G51965	392
AT1G51970	0
AT1G51980	3713
AT1G51990	0
AT1G52000	8
AT1G52010	0
AT1G52020	0
AT1G52030	84
AT1G52040	21
AT1G52050	5
AT1G52060	1
AT1G52070	30
AT1G52080	166
AT1G52085	0
AT1G52087	0
AT1G52090	0
AT1G52100	2
AT1G52110	0
AT1G52120	0
AT1G52130	0
AT1G52140	23
AT1G52150	535
AT1G52155	143
AT1G52160	473
AT1G52170	0
AT1G52180	0
AT1G52185	0
AT1G52190	217
AT1G52191	0
AT1G52200	3
AT1G52210	0
AT1G52211	0
AT1G52220	1521
AT1G52230	4138
AT1G52240	2
AT1G52245	52
AT1G52260	321
AT1G52270	14
AT1G52280	621
AT1G52290	49
AT1G52300	14825
AT1G52310	946
AT1G52315	4
AT1G52320	433
AT1G52325	0
AT1G52330	12
AT1G52340	334
AT1G52342	33
AT1G52343	0
AT1G52347	221
AT1G52350	0
AT1G52360	3123
AT1G52370	492
AT1G52380	1520
AT1G52390	0
AT1G52400	212
AT1G52410	168
AT1G52415	0
AT1G52420	883
AT1G52430	14
AT1G52440	40
AT1G52450	15
AT1G52460	0
AT1G52470	21
AT1G52490	8
AT1G52495	0
AT1G52500	514
AT1G52510	493
AT1G52520	205
AT1G52530	70
AT1G52540	718
AT1G52550	58
AT1G52560	29
AT1G52565	35
AT1G52570	64
AT1G52580	1
AT1G52590	197
AT1G52600	1348
AT1G52603	0
AT1G52610	0
AT1G52615	2
AT1G52618	21
AT1G52620	117
AT1G52630	174
AT1G52640	51
AT1G52650	75
AT1G52660	0
AT1G52670	4543
AT1G52680	0
AT1G52690	82
AT1G52695	480
AT1G52696	174
AT1G52700	0
AT1G52710	48
AT1G52720	1005
AT1G52730	1609
AT1G52740	4347
AT1G52750	335
AT1G52760	2128
AT1G52770	0
AT1G52780	690
AT1G52790	0
AT1G52800	0
AT1G52810	16
AT1G52820	11
AT1G52825	205
AT1G52827	184
AT1G52830	0
AT1G52840	0
AT1G52850	0
AT1G52855	318
AT1G52857	0
AT1G52860	0
AT1G52870	639
AT1G52880	1152
AT1G52890	174
AT1G52900	1
AT1G52905	152
AT1G52910	3
AT1G52920	24
AT1G52930	2602
AT1G52940	0
AT1G52942	0
AT1G52950	0
AT1G52960	0
AT1G52970	1
AT1G52980	2958
AT1G52990	0
AT1G53000	654
AT1G53010	0
AT1G53020	0
AT1G53023	0
AT1G53025	407
AT1G53030	196
AT1G53035	125
AT1G53040	1018
AT1G53050	1502
AT1G53060	7
AT1G53070	2546
AT1G53080	0
AT1G53090	138
AT1G53100	292
AT1G53110	337
AT1G53120	401
AT1G53130	0
AT1G53140	1000
AT1G53160	19
AT1G53163	0
AT1G53165	554
AT1G53170	380
AT1G53180	19
AT1G53190	560
AT1G53200	220
AT1G53210	1343
AT1G53220	0
AT1G53230	14
AT1G53233	26
AT1G53240	9472
AT1G53250	237
AT1G53260	6
AT1G53265	0
AT1G53270	12
AT1G53280	2188
AT1G53282	1522
AT1G53285	1584
AT1G53290	303
AT1G53300	1206
AT1G53310	2841
AT1G53320	515
AT1G53325	0
AT1G53330	61
AT1G53340	0
AT1G53345	129
AT1G53350	26
AT1G53360	2
AT1G53366	0
AT1G53370	0
AT1G53380	946
AT1G53390	811
AT1G53400	272
AT1G53410	0
AT1G53420	1
AT1G53430	37
AT1G53440	76
AT1G53450	214
AT1G53460	459
AT1G53470	54
AT1G53480	0
AT1G53490	230
AT1G53500	6067
AT1G53510	1180
AT1G53520	4451
AT1G53530	198
AT1G53540	6
AT1G53541	0
AT1G53542	13
AT1G53550	0
AT1G53560	409
AT1G53570	783
AT1G53580	1507
AT1G53590	727
AT1G53600	54
AT1G53610	0
AT1G53620	0
AT1G53625	0
AT1G53630	0
AT1G53633	0
AT1G53635	1
AT1G53640	66
AT1G53645	1325
AT1G53650	422
AT1G53655	0
AT1G53660	1
AT1G53670	444
AT1G53680	23
AT1G53683	0
AT1G53687	0
AT1G53690	584
AT1G53700	148
AT1G53705	0
AT1G53708	0
AT1G53710	413
AT1G53720	572
AT1G53730	325
AT1G53750	6788
AT1G53760	433
AT1G53770	382
AT1G53780	740
AT1G53790	130
AT1G53800	586
AT1G53801	0
AT1G53810	0
AT1G53815	0
AT1G53820	0
AT1G53830	0
AT1G53840	442
AT1G53850	2786
AT1G53860	257
AT1G53870	0
AT1G53875	0
AT1G53880	0
AT1G53885	0
AT1G53887	1
AT1G53890	0
AT1G53900	0
AT1G53903	0
AT1G53910	2844
AT1G53920	51
AT1G53930	0
AT1G53935	0
AT1G53940	0
AT1G53945	0
AT1G53950	12
AT1G53970	0
AT1G53980	0
AT1G53990	0
AT1G54000	13
AT1G54010	274
AT1G54020	4
AT1G54030	1214
AT1G54035	0
AT1G54040	18
AT1G54050	143
AT1G54060	863
AT1G54070	12
AT1G54080	4554
AT1G54090	344
AT1G54095	7
AT1G54100	7153
AT1G54110	190
AT1G54115	729
AT1G54120	2
AT1G54130	1032
AT1G54140	552
AT1G54150	567
AT1G54160	541
AT1G54170	909
AT1G54180	151
AT1G54200	42
AT1G54210	263
AT1G54215	0
AT1G54217	192
AT1G54220	639
AT1G54230	0
AT1G54240	12
AT1G54250	517
AT1G54260	268
AT1G54270	5073
AT1G54280	101
AT1G54290	339
AT1G54300	4
AT1G54310	310
AT1G54320	1492
AT1G54330	0
AT1G54340	816
AT1G54350	478
AT1G54355	0
AT1G54360	1009
AT1G54370	439
AT1G54380	473
AT1G54385	1154
AT1G54390	632
AT1G54400	0
AT1G54410	7466
AT1G54420	0
AT1G54430	0
AT1G54440	718
AT1G54445	1
AT1G54450	147
AT1G54460	1356
AT1G54470	0
AT1G54475	0
AT1G54490	1416
AT1G54500	832
AT1G54510	451
AT1G54520	860
AT1G54530	45
AT1G54540	0
AT1G54550	2
AT1G54560	14
AT1G54570	1235
AT1G54575	524
AT1G54580	15185
AT1G54590	0
AT1G54600	0
AT1G54610	2270
AT1G54620	0
AT1G54630	7410
AT1G54640	13
AT1G54650	230
AT1G54660	1
AT1G54670	0
AT1G54680	59
AT1G54690	928
AT1G54700	0
AT1G54710	617
AT1G54720	0
AT1G54730	122
AT1G54740	6
AT1G54750	0
AT1G54760	0
AT1G54770	732
AT1G54773	6
AT1G54775	0
AT1G54780	1658
AT1G54790	8
AT1G54820	20
AT1G54830	1520
AT1G54840	360
AT1G54850	535
AT1G54860	93
AT1G54870	2
AT1G54890	3
AT1G54905	0
AT1G54920	934
AT1G54923	0
AT1G54926	0
AT1G54930	44
AT1G54940	9
AT1G54950	0
AT1G54953	0
AT1G54955	20
AT1G54957	0
AT1G54960	364
AT1G54970	3
AT1G54980	0
AT1G54985	0
AT1G54990	1369
AT1G55000	324
AT1G55010	1
AT1G55020	384
AT1G55030	6
AT1G55035	1
AT1G55040	288
AT1G55050	63
AT1G55060	0
AT1G55070	2
AT1G55080	663
AT1G55090	665
AT1G55100	0
AT1G55110	186
AT1G55120	325
AT1G55130	805
AT1G55140	716
AT1G55150	781
AT1G55152	0
AT1G55160	714
AT1G55170	306
AT1G55175	5
AT1G55180	100
AT1G55190	0
AT1G55200	608
AT1G55205	406
AT1G55207	11
AT1G55210	278
AT1G55220	0
AT1G55221	0
AT1G55230	0
AT1G55240	0
AT1G55250	719
AT1G55260	1927
AT1G55265	0
AT1G55270	537
AT1G55280	138
AT1G55290	0
AT1G55300	316
AT1G55310	1045
AT1G55320	526
AT1G55325	801
AT1G55330	3
AT1G55335	0
AT1G55340	1127
AT1G55350	1447
AT1G55360	1883
AT1G55365	0
AT1G55370	35
AT1G55380	11
AT1G55390	5
AT1G55400	0
AT1G55410	0
AT1G55420	0
AT1G55430	0
AT1G55440	1
AT1G55450	14
AT1G55460	880
AT1G55470	0
AT1G55475	73
AT1G55480	1368
AT1G55490	9899
AT1G55500	1344
AT1G55510	325
AT1G55520	677
AT1G55525	2
AT1G55530	688
AT1G55535	499
AT1G55540	755
AT1G55546	0
AT1G55550	216
AT1G55560	23
AT1G55570	20
AT1G55580	23
AT1G55590	359
AT1G55591	0
AT1G55600	0
AT1G55604	0
AT1G55610	16
AT1G55620	486
AT1G55625	0
AT1G55630	159
AT1G55640	0
AT1G55650	77
AT1G55660	6
AT1G55670	1325
AT1G55673	0
AT1G55675	182
AT1G55680	3039
AT1G55690	1573
AT1G55700	3
AT1G55710	0
AT1G55720	0
AT1G55730	384
AT1G55740	553
AT1G55750	564
AT1G55755	0
AT1G55760	328
AT1G55770	3
AT1G55775	0
AT1G55790	4
AT1G55800	2
AT1G55803	4
AT1G55805	976
AT1G55810	1793
AT1G55820	493
AT1G55830	230
AT1G55840	1235
AT1G55850	41
AT1G55860	1885
AT1G55865	110
AT1G55870	502
AT1G55880	271
AT1G55890	1590
AT1G55900	798
AT1G55910	178
AT1G55915	118
AT1G55917	0
AT1G55920	75
AT1G55928	0
AT1G55930	240
AT1G55940	0
AT1G55945	0
AT1G55947	0
AT1G55950	0
AT1G55960	351
AT1G55964	4
AT1G55970	325
AT1G55980	17
AT1G55990	12
AT1G56000	93
AT1G56010	154
AT1G56020	268
AT1G56030	0
AT1G56040	2
AT1G56045	4403
AT1G56050	937
AT1G56060	0
AT1G56070	38468
AT1G56080	240
AT1G56085	0
AT1G56090	128
AT1G56100	9099
AT1G56105	6
AT1G56110	9048
AT1G56120	46
AT1G56130	96
AT1G56140	522
AT1G56145	158
AT1G56150	2
AT1G56160	0
AT1G56165	15
AT1G56170	0
AT1G56180	428
AT1G56190	2878
AT1G56200	2055
AT1G56210	502
AT1G56220	3067
AT1G56225	0
AT1G56230	212
AT1G56233	2
AT1G56240	0
AT1G56242	0
AT1G56250	0
AT1G56260	147
AT1G56270	0
AT1G56280	6035
AT1G56290	465
AT1G56300	1020
AT1G56310	324
AT1G56320	2
AT1G56330	4280
AT1G56340	11538
AT1G56345	145
AT1G56350	315
AT1G56360	1
AT1G56380	0
AT1G56385	0
AT1G56390	12
AT1G56400	7
AT1G56410	2
AT1G56415	6
AT1G56418	0
AT1G56420	279
AT1G56423	194
AT1G56430	3
AT1G56440	353
AT1G56450	4227
AT1G56460	347
AT1G56470	0
AT1G56480	0
AT1G56490	0
AT1G56500	664
AT1G56510	32
AT1G56520	10
AT1G56530	0
AT1G56540	0
AT1G56550	0
AT1G56553	10
AT1G56555	0
AT1G56560	452
AT1G56570	87
AT1G56580	0
AT1G56590	712
AT1G56600	6
AT1G56605	0
AT1G56610	183
AT1G56612	57
AT1G56620	0
AT1G56630	0
AT1G56640	0
AT1G56650	3
AT1G56660	83
AT1G56670	13
AT1G56675	0
AT1G56680	36
AT1G56690	153
AT1G56700	1890
AT1G56710	45
AT1G56720	375
AT1G56730	0
AT1G56740	0
AT1G56750	0
AT1G56760	0
AT1G56770	0
AT1G56780	0
AT1G56790	0
AT1G56800	0
AT1G56810	0
AT1G56820	0
AT1G56830	0
AT1G56840	0
AT1G56850	0
AT1G56860	0
AT1G56870	0
AT1G56880	0
AT1G56890	0
AT1G56900	0
AT1G56910	0
AT1G56920	0
AT1G56930	0
AT1G56940	0
AT1G56950	0
AT1G56960	0
AT1G56970	0
AT1G56980	0
AT1G56990	0
AT1G57000	0
AT1G57010	0
AT1G57020	0
AT1G57030	0
AT1G57040	0
AT1G57050	0
AT1G57060	0
AT1G57070	0
AT1G57080	0
AT1G57090	0
AT1G57100	0
AT1G57110	0
AT1G57120	0
AT1G57130	0
AT1G57140	0
AT1G57150	0
AT1G57160	0
AT1G57170	0
AT1G57180	0
AT1G57190	0
AT1G57200	0
AT1G57210	0
AT1G57220	0
AT1G57230	0
AT1G57240	0
AT1G57250	0
AT1G57260	0
AT1G57270	0
AT1G57280	0
AT1G57290	0
AT1G57300	0
AT1G57310	0
AT1G57320	0
AT1G57330	0
AT1G57340	0
AT1G57350	0
AT1G57360	0
AT1G57370	0
AT1G57380	0
AT1G57390	0
AT1G57400	0
AT1G57410	0
AT1G57420	0
AT1G57430	0
AT1G57440	0
AT1G57450	0
AT1G57460	0
AT1G57470	0
AT1G57480	0
AT1G57490	0
AT1G57500	0
AT1G57510	0
AT1G57520	0
AT1G57530	0
AT1G57540	437
AT1G57550	1
AT1G57560	30
AT1G57565	9
AT1G57570	6
AT1G57580	6
AT1G57590	424
AT1G57600	271
AT1G57610	495
AT1G57613	0
AT1G57620	1106
AT1G57630	0
AT1G57640	0
AT1G57650	0
AT1G57660	5067
AT1G57670	0
AT1G57680	1498
AT1G57690	0
AT1G57700	408
AT1G57710	0
AT1G57720	11865
AT1G57730	0
AT1G57740	0
AT1G57750	8
AT1G57760	2
AT1G57765	846
AT1G57770	150
AT1G57775	0
AT1G57777	8
AT1G57780	74
AT1G57790	147
AT1G57800	661
AT1G57810	0
AT1G57820	3003
AT1G57830	0
AT1G57835	0
AT1G57840	0
AT1G57850	0
AT1G57860	2626
AT1G57870	821
AT1G57900	0
AT1G57906	0
AT1G57943	11
AT1G57980	102
AT1G57990	14
AT1G58007	9
AT1G58010	3
AT1G58020	0
AT1G58025	786
AT1G58030	505
AT1G58037	0
AT1G58040	0
AT1G58050	1
AT1G58055	3
AT1G58060	581
AT1G58070	27
AT1G58080	1121
AT1G58090	0
AT1G58100	535
AT1G58110	637
AT1G58120	22
AT1G58130	1
AT1G58140	0
AT1G58150	20
AT1G58160	141
AT1G58170	6
AT1G58180	109
AT1G58190	0
AT1G58200	646
AT1G58210	311
AT1G58215	4
AT1G58220	145
AT1G58223	0
AT1G58225	7
AT1G58230	595
AT1G58235	121
AT1G58242	0
AT1G58245	0
AT1G58248	0
AT1G58250	1044
AT1G58260	0
AT1G58265	0
AT1G58270	56
AT1G58280	108
AT1G58290	2878
AT1G58300	0
AT1G58310	0
AT1G58320	0
AT1G58330	0
AT1G58340	59
AT1G58350	365
AT1G58360	2252
AT1G58370	8
AT1G58380	2547
AT1G58390	1
AT1G58400	14
AT1G58410	15
AT1G58420	6
AT1G58430	3
AT1G58440	1368
AT1G58450	0
AT1G58460	13
AT1G58470	232
AT1G58520	83
AT1G58525	0
AT1G58561	0
AT1G58590	79
AT1G58602	66
AT1G58643	0
AT1G58684	0
AT1G58725	0
AT1G58766	0
AT1G58807	0
AT1G58808	0
AT1G58848	1
AT1G58889	0
AT1G58936	0
AT1G58983	5
AT1G59030	0
AT1G59077	0
AT1G59124	0
AT1G59171	0
AT1G59218	0
AT1G59265	0
AT1G59312	0
AT1G59359	0
AT1G59406	0
AT1G59453	0
AT1G59460	0
AT1G59470	0
AT1G59500	2
AT1G59510	124
AT1G59520	877
AT1G59530	2
AT1G59540	1171
AT1G59550	0
AT1G59560	256
AT1G59570	0
AT1G59580	354
AT1G59590	22
AT1G59600	579
AT1G59610	1975
AT1G59620	41
AT1G59630	7
AT1G59640	75
AT1G59650	508
AT1G59660	538
AT1G59670	472
AT1G59675	0
AT1G59680	0
AT1G59690	0
AT1G59700	953
AT1G59710	523
AT1G59720	21
AT1G59722	0
AT1G59723	0
AT1G59724	0
AT1G59725	0
AT1G59730	51
AT1G59740	134
AT1G59750	1332
AT1G59760	1118
AT1G59770	10
AT1G59780	0
AT1G59790	3
AT1G59800	221
AT1G59810	0
AT1G59820	635
AT1G59830	915
AT1G59833	10
AT1G59835	0
AT1G59840	245
AT1G59850	2
AT1G59860	134
AT1G59865	18
AT1G59870	176
AT1G59880	0
AT1G59885	0
AT1G59890	1025
AT1G59900	2654
AT1G59910	456
AT1G59920	179
AT1G59930	449
AT1G59940	7
AT1G59950	0
AT1G59960	56
AT1G59970	42
AT1G59980	194
AT1G59990	1057
AT1G60000	1853
AT1G60010	2018
AT1G60020	0
AT1G60025	0
AT1G60030	292
AT1G60040	0
AT1G60050	0
AT1G60060	254
AT1G60070	2081
AT1G60072	0
AT1G60073	0
AT1G60075	1
AT1G60080	528
AT1G60090	1
AT1G60095	5
AT1G60110	0
AT1G60120	0
AT1G60130	0
AT1G60140	508
AT1G60150	0
AT1G60160	964
AT1G60170	1752
AT1G60180	0
AT1G60190	16
AT1G60200	1087
AT1G60220	894
AT1G60230	368
AT1G60240	0
AT1G60250	0
AT1G60260	15
AT1G60270	1
AT1G60280	0
AT1G60290	0
AT1G60300	0
AT1G60310	0
AT1G60320	0
AT1G60330	0
AT1G60340	0
AT1G60350	0
AT1G60360	0
AT1G60370	0
AT1G60380	0
AT1G60390	80
AT1G60400	1
AT1G60410	24
AT1G60420	922
AT1G60430	206
AT1G60440	357
AT1G60450	0
AT1G60460	54
AT1G60470	0
AT1G60480	1
AT1G60490	969
AT1G60500	0
AT1G60505	0
AT1G60510	0
AT1G60520	0
AT1G60525	78
AT1G60530	0
AT1G60540	0
AT1G60545	5
AT1G60550	641
AT1G60560	255
AT1G60570	6
AT1G60580	0
AT1G60590	3
AT1G60600	608
AT1G60610	563
AT1G60620	356
AT1G60625	0
AT1G60630	318
AT1G60640	1256
AT1G60650	686
AT1G60660	521
AT1G60670	339
AT1G60680	168
AT1G60690	294
AT1G60700	172
AT1G60710	1261
AT1G60720	0
AT1G60730	339
AT1G60740	18
AT1G60750	0
AT1G60760	0
AT1G60770	1517
AT1G60780	2574
AT1G60783	0
AT1G60787	0
AT1G60790	798
AT1G60800	827
AT1G60810	3003
AT1G60815	0
AT1G60820	0
AT1G60830	6
AT1G60835	0
AT1G60840	0
AT1G60850	790
AT1G60860	458
AT1G60870	109
AT1G60880	1
AT1G60890	612
AT1G60900	1284
AT1G60910	0
AT1G60913	0
AT1G60920	0
AT1G60930	148
AT1G60940	2402
AT1G60950	11804
AT1G60960	1922
AT1G60970	1758
AT1G60980	0
AT1G60983	8
AT1G60985	6
AT1G60986	97
AT1G60987	35
AT1G60989	9
AT1G60990	382
AT1G60995	607
AT1G61000	520
AT1G61010	1649
AT1G61020	0
AT1G61030	281
AT1G61040	901
AT1G61050	1
AT1G61060	15
AT1G61065	232
AT1G61070	5
AT1G61080	2
AT1G61090	290
AT1G61093	369
AT1G61095	583
AT1G61097	165
AT1G61100	507
AT1G61105	0
AT1G61110	3
AT1G61120	2
AT1G61130	0
AT1G61140	539
AT1G61150	1200
AT1G61160	0
AT1G61165	0
AT1G61170	38
AT1G61180	213
AT1G61190	64
AT1G61200	4
AT1G61210	340
AT1G61215	118
AT1G61224	1
AT1G61226	0
AT1G61230	1
AT1G61240	573
AT1G61250	1383
AT1G61255	396
AT1G61260	94
AT1G61270	0
AT1G61275	11
AT1G61280	68
AT1G61290	9
AT1G61300	9
AT1G61310	149
AT1G61320	61
AT1G61330	76
AT1G61340	99
AT1G61350	606
AT1G61360	53
AT1G61370	36
AT1G61380	124
AT1G61390	37
AT1G61400	77
AT1G61410	16
AT1G61415	15
AT1G61420	13
AT1G61430	88
AT1G61440	256
AT1G61450	341
AT1G61460	24
AT1G61470	6
AT1G61475	0
AT1G61480	0
AT1G61490	25
AT1G61500	102
AT1G61510	0
AT1G61520	11496
AT1G61540	0
AT1G61542	0
AT1G61550	55
AT1G61560	13
AT1G61562	0
AT1G61563	28
AT1G61565	0
AT1G61566	4
AT1G61570	2022
AT1G61575	0
AT1G61580	1044
AT1G61590	1
AT1G61600	28
AT1G61610	4
AT1G61620	1257
AT1G61630	77
AT1G61640	322
AT1G61650	0
AT1G61660	229
AT1G61665	2
AT1G61667	12
AT1G61670	764
AT1G61680	13
AT1G61685	0
AT1G61688	0
AT1G61690	672
AT1G61700	11
AT1G61710	0
AT1G61720	8230
AT1G61730	1759
AT1G61732	0
AT1G61740	132
AT1G61750	0
AT1G61760	0
AT1G61770	1771
AT1G61780	945
AT1G61790	2476
AT1G61795	4
AT1G61800	2438
AT1G61810	79
AT1G61820	18
AT1G61830	1
AT1G61840	0
AT1G61850	639
AT1G61860	50
AT1G61870	1915
AT1G61880	0
AT1G61890	1590
AT1G61900	688
AT1G61910	0
AT1G61920	7
AT1G61930	100
AT1G61940	0
AT1G61950	0
AT1G61960	204
AT1G61970	134
AT1G61980	416
AT1G61990	837
AT1G62000	1775
AT1G62010	275
AT1G62020	2676
AT1G62030	28
AT1G62035	0
AT1G62040	1420
AT1G62045	16
AT1G62050	800
AT1G62055	0
AT1G62060	43797
AT1G62070	2762
AT1G62075	0
AT1G62080	4268
AT1G62085	349
AT1G62090	5
AT1G62095	0
AT1G62110	334
AT1G62120	260
AT1G62130	143
AT1G62150	242
AT1G62160	0
AT1G62170	0
AT1G62180	461
AT1G62190	0
AT1G62200	101
AT1G62210	0
AT1G62214	0
AT1G62220	101
AT1G62225	0
AT1G62230	0
AT1G62240	0
AT1G62250	163
AT1G62260	71
AT1G62262	0
AT1G62270	0
AT1G62280	23
AT1G62290	2006
AT1G62300	3
AT1G62305	162
AT1G62310	487
AT1G62320	0
AT1G62330	898
AT1G62333	2577
AT1G62340	1152
AT1G62350	119
AT1G62355	13
AT1G62360	94
AT1G62370	184
AT1G62380	4929
AT1G62390	5348
AT1G62400	1
AT1G62410	18
AT1G62420	1
AT1G62421	2
AT1G62422	50
AT1G62430	1197
AT1G62440	2
AT1G62450	0
AT1G62460	0
AT1G62480	5894
AT1G62490	14
AT1G62500	1039
AT1G62510	37
AT1G62515	0
AT1G62520	168
AT1G62530	31
AT1G62540	139
AT1G62550	0
AT1G62560	75
AT1G62570	213
AT1G62580	6
AT1G62590	44
AT1G62600	311
AT1G62610	161
AT1G62620	11
AT1G62630	7
AT1G62640	3690
AT1G62650	0
AT1G62660	125
AT1G62670	171
AT1G62680	163
AT1G62690	2
AT1G62695	0
AT1G62700	6
AT1G62710	1216
AT1G62720	16
AT1G62730	156
AT1G62740	2401
AT1G62750	2736
AT1G62760	11
AT1G62766	0
AT1G62770	7
AT1G62780	683
AT1G62790	1266
AT1G62800	192
AT1G62810	50
AT1G62820	1138
AT1G62830	614
AT1G62835	2
AT1G62840	0
AT1G62850	285
AT1G62860	189
AT1G62870	309
AT1G62880	439
AT1G62886	0
AT1G62890	0
AT1G62895	0
AT1G62900	2
AT1G62910	38
AT1G62914	36
AT1G62915	22
AT1G62920	20
AT1G62930	146
AT1G62935	0
AT1G62940	9
AT1G62950	197
AT1G62960	522
AT1G62970	700
AT1G62975	0
AT1G62978	0
AT1G62980	0
AT1G62981	6
AT1G62990	3225
AT1G63000	10488
AT1G63005	0
AT1G63010	473
AT1G63020	495
AT1G63030	2
AT1G63040	18
AT1G63050	1268
AT1G63055	111
AT1G63057	8
AT1G63060	0
AT1G63070	1
AT1G63080	100
AT1G63090	556
AT1G63100	1634
AT1G63105	10
AT1G63110	829
AT1G63120	329
AT1G63130	168
AT1G63140	429
AT1G63150	133
AT1G63160	663
AT1G63170	1215
AT1G63180	223
AT1G63190	41
AT1G63200	53
AT1G63205	2
AT1G63206	19
AT1G63210	53
AT1G63220	764
AT1G63230	125
AT1G63240	989
AT1G63245	0
AT1G63250	190
AT1G63260	604
AT1G63270	264
AT1G63280	0
AT1G63290	1344
AT1G63295	6
AT1G63300	4525
AT1G63310	3
AT1G63320	0
AT1G63330	8
AT1G63340	2
AT1G63350	0
AT1G63360	8
AT1G63370	7
AT1G63380	10
AT1G63390	1
AT1G63400	50
AT1G63410	0
AT1G63420	232
AT1G63430	713
AT1G63440	196
AT1G63450	0
AT1G63460	522
AT1G63470	1374
AT1G63480	666
AT1G63490	361
AT1G63500	490
AT1G63510	0
AT1G63520	8
AT1G63522	0
AT1G63530	15
AT1G63535	0
AT1G63540	0
AT1G63550	0
AT1G63570	0
AT1G63580	0
AT1G63590	0
AT1G63600	0
AT1G63610	1043
AT1G63615	0
AT1G63630	5
AT1G63640	1262
AT1G63650	824
AT1G63660	1867
AT1G63670	696
AT1G63680	1600
AT1G63690	2572
AT1G63700	1058
AT1G63710	1
AT1G63720	26
AT1G63730	46
AT1G63740	96
AT1G63750	1
AT1G63760	18
AT1G63770	4320
AT1G63780	803
AT1G63790	0
AT1G63800	622
AT1G63810	1148
AT1G63820	457
AT1G63830	1087
AT1G63835	0
AT1G63840	52
AT1G63850	703
AT1G63855	95
AT1G63860	18
AT1G63870	12
AT1G63880	29
AT1G63900	622
AT1G63910	7
AT1G63920	0
AT1G63930	17
AT1G63940	1753
AT1G63950	16
AT1G63960	3
AT1G63970	842
AT1G63980	1792
AT1G63990	19
AT1G64000	0
AT1G64010	0
AT1G64020	1
AT1G64030	25
AT1G64035	43
AT1G64040	1260
AT1G64050	674
AT1G64060	281
AT1G64065	7
AT1G64070	0
AT1G64080	287
AT1G64090	4226
AT1G64100	6
AT1G64105	2
AT1G64107	0
AT1G64110	1
AT1G64120	0
AT1G64130	2
AT1G64140	1797
AT1G64150	165
AT1G64160	0
AT1G64170	0
AT1G64180	50
AT1G64185	149
AT1G64190	1259
AT1G64195	0
AT1G64200	681
AT1G64210	4
AT1G64220	61
AT1G64230	2539
AT1G64235	0
AT1G64240	112
AT1G64250	19
AT1G64253	2
AT1G64255	5
AT1G64260	95
AT1G64270	99
AT1G64280	164
AT1G64290	119
AT1G64295	5
AT1G64300	117
AT1G64310	16
AT1G64320	29
AT1G64330	959
AT1G64340	0
AT1G64350	796
AT1G64355	368
AT1G64360	8
AT1G64370	92
AT1G64380	50
AT1G64385	621
AT1G64390	798
AT1G64400	35
AT1G64405	0
AT1G64410	0
AT1G64420	0
AT1G64430	316
AT1G64440	459
AT1G64450	136
AT1G64455	0
AT1G64460	323
AT1G64480	0
AT1G64490	478
AT1G64500	4
AT1G64510	3116
AT1G64520	4192
AT1G64530	332
AT1G64540	84
AT1G64550	1860
AT1G64560	5
AT1G64561	5
AT1G64563	16
AT1G64570	533
AT1G64572	97
AT1G64580	165
AT1G64583	81
AT1G64584	166
AT1G64585	71
AT1G64590	0
AT1G64600	292
AT1G64610	131
AT1G64618	22
AT1G64620	515
AT1G64625	56
AT1G64630	412
AT1G64633	0
AT1G64640	124
AT1G64650	1675
AT1G64660	6332
AT1G64670	438
AT1G64680	211
AT1G64690	27
AT1G64700	2
AT1G64710	246
AT1G64720	2427
AT1G64730	0
AT1G64740	473
AT1G64750	4576
AT1G64760	550
AT1G64770	19
AT1G64780	5
AT1G64790	2089
AT1G64795	1
AT1G64800	431
AT1G64810	318
AT1G64820	1
AT1G64830	0
AT1G64840	492
AT1G64850	556
AT1G64860	727
AT1G64870	4
AT1G64880	2967
AT1G64890	225
AT1G64900	295
AT1G64910	0
AT1G64920	0
AT1G64930	0
AT1G64940	0
AT1G64950	123
AT1G64960	351
AT1G64970	351
AT1G64980	793
AT1G64990	737
AT1G65000	187
AT1G65010	1779
AT1G65020	842
AT1G65030	1104
AT1G65032	184
AT1G65040	714
AT1G65050	10
AT1G65060	403
AT1G65070	239
AT1G65080	87
AT1G65090	2499
AT1G65110	1
AT1G65113	0
AT1G65120	28
AT1G65130	8
AT1G65140	0
AT1G65150	1100
AT1G65160	0
AT1G65165	0
AT1G65170	0
AT1G65180	44
AT1G65190	6
AT1G65200	0
AT1G65210	0
AT1G65220	1490
AT1G65230	165
AT1G65240	707
AT1G65250	62
AT1G65260	2089
AT1G65270	1978
AT1G65280	868
AT1G65290	5404
AT1G65295	790
AT1G65300	27
AT1G65310	1
AT1G65320	314
AT1G65330	17
AT1G65340	0
AT1G65342	5
AT1G65346	0
AT1G65347	0
AT1G65349	0
AT1G65350	0
AT1G65352	0
AT1G65360	8
AT1G65365	0
AT1G65370	752
AT1G65380	314
AT1G65385	0
AT1G65390	1
AT1G65410	770
AT1G65420	30
AT1G65425	2
AT1G65430	553
AT1G65440	2995
AT1G65450	19
AT1G65470	787
AT1G65480	944
AT1G65481	0
AT1G65483	0
AT1G65484	0
AT1G65485	0
AT1G65486	34
AT1G65490	29
AT1G65500	43
AT1G65510	6
AT1G65520	133
AT1G65540	765
AT1G65541	0
AT1G65550	0
AT1G65560	353
AT1G65570	0
AT1G65580	808
AT1G65585	0
AT1G65590	540
AT1G65610	2
AT1G65620	111
AT1G65630	5
AT1G65640	0
AT1G65642	0
AT1G65650	1798
AT1G65660	1308
AT1G65670	0
AT1G65680	0
AT1G65681	0
AT1G65690	52
AT1G65700	957
AT1G65710	879
AT1G65720	3513
AT1G65730	243
AT1G65735	0
AT1G65740	0
AT1G65750	0
AT1G65760	14
AT1G65770	0
AT1G65780	11
AT1G65790	1
AT1G65800	10
AT1G65810	6
AT1G65820	916
AT1G65830	0
AT1G65840	1725
AT1G65845	2
AT1G65850	0
AT1G65860	9
AT1G65870	0
AT1G65875	0
AT1G65880	46
AT1G65890	28
AT1G65900	472
AT1G65910	15
AT1G65920	46
AT1G65930	13621
AT1G65940	0
AT1G65950	200
AT1G65960	60
AT1G65970	6
AT1G65980	9959
AT1G65985	257
AT1G65990	34
AT1G66000	0
AT1G66010	0
AT1G66020	1
AT1G66030	0
AT1G66040	45
AT1G66045	0
AT1G66050	189
AT1G66060	2
AT1G66070	1308
AT1G66080	265
AT1G66090	19
AT1G66100	3
AT1G66110	0
AT1G66120	0
AT1G66130	274
AT1G66140	55
AT1G66145	0
AT1G66150	765
AT1G66160	7
AT1G66170	15
AT1G66173	2
AT1G66180	31
AT1G66190	1
AT1G66200	3506
AT1G66210	6
AT1G66220	0
AT1G66230	7
AT1G66235	0
AT1G66240	2021
AT1G66245	0
AT1G66250	3615
AT1G66260	2030
AT1G66270	20
AT1G66280	9
AT1G66290	6
AT1G66300	14
AT1G66310	10
AT1G66320	21
AT1G66330	885
AT1G66340	448
AT1G66345	132
AT1G66350	220
AT1G66360	153
AT1G66370	0
AT1G66380	0
AT1G66390	3
AT1G66400	17
AT1G66410	8603
AT1G66420	44
AT1G66430	6144
AT1G66440	0
AT1G66450	0
AT1G66460	10
AT1G66465	23
AT1G66470	0
AT1G66480	14
AT1G66490	1
AT1G66500	84
AT1G66510	367
AT1G66520	295
AT1G66530	1259
AT1G66534	0
AT1G66540	3
AT1G66550	0
AT1G66560	0
AT1G66570	0
AT1G66580	10199
AT1G66590	77
AT1G66600	0
AT1G66610	0
AT1G66620	456
AT1G66630	0
AT1G66640	0
AT1G66650	59
AT1G66660	194
AT1G66670	3640
AT1G66680	1472
AT1G66690	0
AT1G66700	0
AT1G66710	0
AT1G66720	0
AT1G66725	1
AT1G66730	243
AT1G66740	639
AT1G66750	313
AT1G66760	87
AT1G66770	0
AT1G66780	19
AT1G66783	0
AT1G66795	0
AT1G66800	1
AT1G66810	33
AT1G66820	0
AT1G66830	1
AT1G66840	213
AT1G66850	45
AT1G66852	0
AT1G66855	2
AT1G66860	0
AT1G66870	0
AT1G66880	109
AT1G66890	164
AT1G66900	437
AT1G66910	5
AT1G66920	0
AT1G66930	6
AT1G66940	33
AT1G66950	19
AT1G66960	0
AT1G66970	58
AT1G66980	99
AT1G66990	0
AT1G67000	0
AT1G67010	0
AT1G67020	11
AT1G67025	0
AT1G67030	0
AT1G67035	171
AT1G67040	1522
AT1G67050	81
AT1G67060	379
AT1G67070	6
AT1G67080	588
AT1G67090	42821
AT1G67100	1848
AT1G67105	29
AT1G67110	0
AT1G67120	863
AT1G67130	0
AT1G67140	1143
AT1G67148	1
AT1G67150	0
AT1G67160	9
AT1G67170	401
AT1G67180	139
AT1G67190	221
AT1G67195	4
AT1G67200	5
AT1G67210	141
AT1G67220	29
AT1G67230	2344
AT1G67235	0
AT1G67238	0
AT1G67240	0
AT1G67250	1709
AT1G67260	0
AT1G67265	436
AT1G67270	0
AT1G67280	2090
AT1G67290	6
AT1G67300	612
AT1G67310	500
AT1G67320	695
AT1G67325	1009
AT1G67328	0
AT1G67330	0
AT1G67340	248
AT1G67350	2523
AT1G67360	3711
AT1G67365	47
AT1G67370	42
AT1G67390	0
AT1G67400	32
AT1G67410	146
AT1G67420	363
AT1G67430	26414
AT1G67440	590
AT1G67450	1
AT1G67455	0
AT1G67460	0
AT1G67470	10
AT1G67480	256
AT1G67481	1
AT1G67490	548
AT1G67500	266
AT1G67510	147
AT1G67520	1
AT1G67530	133
AT1G67540	3
AT1G67550	257
AT1G67560	47
AT1G67570	178
AT1G67580	1070
AT1G67590	525
AT1G67600	67
AT1G67610	2
AT1G67620	346
AT1G67623	0
AT1G67626	0
AT1G67630	807
AT1G67635	0
AT1G67640	0
AT1G67645	2
AT1G67650	218
AT1G67660	688
AT1G67670	0
AT1G67680	3325
AT1G67690	289
AT1G67700	1770
AT1G67710	33
AT1G67720	359
AT1G67730	2914
AT1G67740	4259
AT1G67750	28
AT1G67760	18
AT1G67770	26
AT1G67775	9
AT1G67780	289
AT1G67785	3407
AT1G67790	0
AT1G67792	27
AT1G67800	143
AT1G67810	774
AT1G67820	1157
AT1G67830	590
AT1G67840	318
AT1G67850	691
AT1G67855	3
AT1G67856	12
AT1G67860	32
AT1G67865	235
AT1G67870	188
AT1G67880	206
AT1G67890	453
AT1G67900	136
AT1G67910	1
AT1G67920	53
AT1G67930	1175
AT1G67940	144
AT1G67950	599
AT1G67960	300
AT1G67970	231
AT1G67980	2
AT1G67990	2
AT1G68000	891
AT1G68010	705
AT1G68020	595
AT1G68030	56
AT1G68040	0
AT1G68050	804
AT1G68060	2591
AT1G68070	687
AT1G68080	174
AT1G68090	0
AT1G68100	516
AT1G68110	13
AT1G68120	241
AT1G68130	135
AT1G68140	884
AT1G68150	2
AT1G68160	406
AT1G68170	395
AT1G68180	0
AT1G68185	475
AT1G68190	160
AT1G68200	45
AT1G68210	0
AT1G68220	1757
AT1G68230	1
AT1G68238	0
AT1G68240	1
AT1G68250	0
AT1G68260	598
AT1G68270	0
AT1G68280	0
AT1G68285	0
AT1G68290	4
AT1G68300	1019
AT1G68310	616
AT1G68320	1
AT1G68325	0
AT1G68330	2
AT1G68340	160
AT1G68350	4
AT1G68360	14
AT1G68370	1165
AT1G68380	368
AT1G68390	0
AT1G68400	1222
AT1G68410	324
AT1G68420	0
AT1G68430	40
AT1G68440	295
AT1G68450	0
AT1G68460	26
AT1G68470	648
AT1G68480	219
AT1G68490	910
AT1G68500	0
AT1G68510	2138
AT1G68520	145
AT1G68526	0
AT1G68530	5923
AT1G68540	157
AT1G68550	871
AT1G68560	7524
AT1G68568	0
AT1G68570	24
AT1G68580	826
AT1G68585	13
AT1G68590	2792
AT1G68600	8
AT1G68610	0
AT1G68620	1
AT1G68630	0
AT1G68640	395
AT1G68650	311
AT1G68660	701
AT1G68670	131
AT1G68680	875
AT1G68690	80
AT1G68700	1
AT1G68710	240
AT1G68720	1418
AT1G68723	0
AT1G68725	279
AT1G68730	468
AT1G68735	181
AT1G68740	206
AT1G68750	3
AT1G68760	253
AT1G68765	0
AT1G68770	0
AT1G68780	932
AT1G68790	1906
AT1G68795	36
AT1G68800	19
AT1G68810	159
AT1G68820	372
AT1G68825	19
AT1G68830	586
AT1G68840	9
AT1G68845	0
AT1G68850	7
AT1G68860	0
AT1G68862	35
AT1G68870	55
AT1G68872	73
AT1G68875	0
AT1G68877	0
AT1G68880	0
AT1G68890	609
AT1G68905	0
AT1G68907	0
AT1G68910	469
AT1G68920	864
AT1G68930	66
AT1G68935	0
AT1G68937	0
AT1G68940	0
AT1G68945	141
AT1G68950	0
AT1G68960	0
AT1G68970	0
AT1G68980	316
AT1G68990	564
AT1G69000	0
AT1G69010	659
AT1G69020	79
AT1G69030	962
AT1G69040	457
AT1G69050	3
AT1G69060	405
AT1G69070	1790
AT1G69080	7
AT1G69085	0
AT1G69090	0
AT1G69100	0
AT1G69110	0
AT1G69120	3
AT1G69130	0
AT1G69140	1
AT1G69150	0
AT1G69160	7
AT1G69170	83
AT1G69180	30
AT1G69190	0
AT1G69200	1890
AT1G69210	217
AT1G69220	1064
AT1G69230	16
AT1G69240	1
AT1G69250	1322
AT1G69252	244
AT1G69260	28
AT1G69270	52
AT1G69280	30
AT1G69290	138
AT1G69295	3024
AT1G69300	0
AT1G69310	31
AT1G69320	6
AT1G69325	0
AT1G69330	285
AT1G69340	1178
AT1G69350	98
AT1G69360	278
AT1G69370	327
AT1G69380	316
AT1G69390	1114
AT1G69400	119
AT1G69410	1703
AT1G69420	2342
AT1G69430	139
AT1G69440	363
AT1G69450	36
AT1G69460	2740
AT1G69470	0
AT1G69480	10
AT1G69485	14
AT1G69490	7
AT1G69500	5
AT1G69510	1223
AT1G69520	910
AT1G69523	53
AT1G69526	5
AT1G69530	166
AT1G69540	12
AT1G69543	0
AT1G69550	22
AT1G69560	0
AT1G69570	43
AT1G69572	0
AT1G69580	23
AT1G69587	49
AT1G69588	0
AT1G69590	0
AT1G69600	133
AT1G69610	1168
AT1G69620	20157
AT1G69630	24
AT1G69640	543
AT1G69650	0
AT1G69660	1
AT1G69670	559
AT1G69680	363
AT1G69690	29
AT1G69700	606
AT1G69710	28
AT1G69720	16
AT1G69730	8
AT1G69740	3709
AT1G69750	157
AT1G69760	482
AT1G69770	2052
AT1G69780	68
AT1G69790	8
AT1G69792	0
AT1G69795	0
AT1G69797	0
AT1G69800	747
AT1G69810	1
AT1G69818	4
AT1G69820	11
AT1G69825	0
AT1G69828	0
AT1G69830	1649
AT1G69840	771
AT1G69850	982
AT1G69860	307
AT1G69870	1262
AT1G69880	0
AT1G69890	83
AT1G69900	85
AT1G69910	381
AT1G69920	0
AT1G69930	2
AT1G69935	318
AT1G69940	5
AT1G69950	246
AT1G69960	718
AT1G69970	16
AT1G69980	719
AT1G69981	0
AT1G69990	2
AT1G70000	159
AT1G70010	0
AT1G70020	1
AT1G70030	11
AT1G70040	27
AT1G70050	0
AT1G70060	596
AT1G70070	945
AT1G70080	0
AT1G70090	444
AT1G70100	205
AT1G70110	0
AT1G70120	0
AT1G70130	1
AT1G70140	528
AT1G70150	168
AT1G70160	1933
AT1G70170	0
AT1G70175	0
AT1G70180	611
AT1G70185	0
AT1G70190	1175
AT1G70200	1354
AT1G70209	0
AT1G70210	338
AT1G70220	15
AT1G70230	23
AT1G70250	36
AT1G70260	0
AT1G70270	5
AT1G70280	946
AT1G70290	158
AT1G70300	408
AT1G70310	2262
AT1G70320	3766
AT1G70330	531
AT1G70335	0
AT1G70340	134
AT1G70350	403
AT1G70360	203
AT1G70370	1025
AT1G70380	138
AT1G70390	103
AT1G70400	11
AT1G70410	56
AT1G70420	120
AT1G70430	46
AT1G70440	119
AT1G70450	0
AT1G70460	19
AT1G70470	20
AT1G70475	0
AT1G70480	688
AT1G70490	7184
AT1G70500	15
AT1G70505	43
AT1G70510	53
AT1G70518	66
AT1G70520	254
AT1G70530	116
AT1G70540	0
AT1G70550	135
AT1G70560	428
AT1G70570	1083
AT1G70580	1917
AT1G70581	1
AT1G70590	251
AT1G70600	21484
AT1G70610	291
AT1G70620	881
AT1G70630	185
AT1G70640	7
AT1G70645	0
AT1G70650	69
AT1G70660	208
AT1G70670	480
AT1G70680	330
AT1G70690	21
AT1G70700	207
AT1G70710	2087
AT1G70720	9
AT1G70730	1854
AT1G70740	253
AT1G70750	100
AT1G70760	0
AT1G70770	4050
AT1G70780	2584
AT1G70790	285
AT1G70800	20
AT1G70810	59
AT1G70820	26
AT1G70830	45155
AT1G70840	0
AT1G70850	102
AT1G70860	0
AT1G70870	2
AT1G70880	0
AT1G70885	24
AT1G70890	108
AT1G70895	141
AT1G70900	519
AT1G70910	0
AT1G70920	27
AT1G70940	261
AT1G70944	0
AT1G70949	0
AT1G70950	77
AT1G70960	10
AT1G70970	283
AT1G70980	921
AT1G70985	69
AT1G70990	38
AT1G71000	3
AT1G71002	2
AT1G71010	957
AT1G71015	97
AT1G71020	398
AT1G71030	1150
AT1G71040	380
AT1G71050	74
AT1G71060	202
AT1G71070	583
AT1G71080	881
AT1G71090	576
AT1G71100	686
AT1G71110	493
AT1G71120	852
AT1G71130	342
AT1G71140	11
AT1G71150	25
AT1G71160	77
AT1G71170	798
AT1G71180	240
AT1G71190	294
AT1G71200	0
AT1G71210	409
AT1G71220	2225
AT1G71230	447
AT1G71235	0
AT1G71240	299
AT1G71250	3098
AT1G71260	1418
AT1G71270	1455
AT1G71280	1
AT1G71290	0
AT1G71300	1
AT1G71310	580
AT1G71320	54
AT1G71330	40
AT1G71340	259
AT1G71350	789
AT1G71360	227
AT1G71370	5
AT1G71380	59
AT1G71390	0
AT1G71400	6
AT1G71410	675
AT1G71420	87
AT1G71430	151
AT1G71440	676
AT1G71450	1
AT1G71460	186
AT1G71470	0
AT1G71480	50
AT1G71490	42
AT1G71500	1255
AT1G71520	4
AT1G71528	5
AT1G71530	0
AT1G71680	3
AT1G71690	1464
AT1G71691	5933
AT1G71692	22
AT1G71695	428
AT1G71696	145
AT1G71697	260
AT1G71700	0
AT1G71710	252
AT1G71720	823
AT1G71730	1193
AT1G71740	2
AT1G71750	181
AT1G71760	95
AT1G71770	458
AT1G71780	477
AT1G71790	449
AT1G71800	426
AT1G71810	266
AT1G71820	1694
AT1G71828	3
AT1G71830	918
AT1G71840	1753
AT1G71850	357
AT1G71860	1027
AT1G71865	248
AT1G71866	0
AT1G71870	392
AT1G71880	80
AT1G71890	2278
AT1G71900	526
AT1G71910	296
AT1G71920	9
AT1G71930	1
AT1G71940	366
AT1G71950	1261
AT1G71960	489
AT1G71970	150
AT1G71980	877
AT1G71990	198
AT1G72000	0
AT1G72010	418
AT1G72020	5347
AT1G72030	451
AT1G72040	2659
AT1G72050	1382
AT1G72060	0
AT1G72070	0
AT1G72080	18
AT1G72090	1761
AT1G72100	0
AT1G72110	1
AT1G72120	25
AT1G72125	17
AT1G72130	89
AT1G72131	0
AT1G72140	10
AT1G72141	0
AT1G72150	3737
AT1G72160	4116
AT1G72170	986
AT1G72175	349
AT1G72180	194
AT1G72190	326
AT1G72200	383
AT1G72210	183
AT1G72220	350
AT1G72230	32
AT1G72240	7
AT1G72250	1253
AT1G72260	1397
AT1G72270	38
AT1G72275	185
AT1G72280	90
AT1G72290	0
AT1G72300	28
AT1G72310	368
AT1G72320	1430
AT1G72330	461
AT1G72340	952
AT1G72350	0
AT1G72360	57
AT1G72370	26508
AT1G72390	1034
AT1G72410	946
AT1G72416	5
AT1G72420	207
AT1G72430	696
AT1G72440	1637
AT1G72450	68
AT1G72460	0
AT1G72470	210
AT1G72480	1521
AT1G72490	5
AT1G72500	87
AT1G72510	381
AT1G72520	66
AT1G72530	66
AT1G72540	19
AT1G72545	0
AT1G72550	2681
AT1G72560	635
AT1G72570	1
AT1G72580	387
AT1G72590	13
AT1G72600	4
AT1G72610	9
AT1G72620	15
AT1G72630	144
AT1G72640	341
AT1G72645	47
AT1G72650	623
AT1G72660	21
AT1G72670	641
AT1G72680	569
AT1G72690	295
AT1G72700	836
AT1G72710	1677
AT1G72720	13
AT1G72730	1364
AT1G72740	500
AT1G72750	1196
AT1G72755	0
AT1G72760	3
AT1G72770	716
AT1G72780	0
AT1G72790	444
AT1G72800	57
AT1G72810	861
AT1G72820	497
AT1G72830	1623
AT1G72840	155
AT1G72850	12
AT1G72852	3
AT1G72855	0
AT1G72860	1
AT1G72870	24
AT1G72880	564
AT1G72890	2
AT1G72900	10
AT1G72910	10
AT1G72920	5
AT1G72930	17
AT1G72940	8
AT1G72950	8
AT1G72960	21
AT1G72970	362
AT1G72980	1
AT1G72990	489
AT1G73000	89
AT1G73010	41
AT1G73020	771
AT1G73030	736
AT1G73040	27
AT1G73050	83
AT1G73060	1838
AT1G73065	0
AT1G73066	7
AT1G73080	4290
AT1G73090	347
AT1G73100	1095
AT1G73110	119
AT1G73120	9
AT1G73130	435
AT1G73140	2
AT1G73150	277
AT1G73160	0
AT1G73165	0
AT1G73170	519
AT1G73175	1
AT1G73177	276
AT1G73180	997
AT1G73190	1
AT1G73200	508
AT1G73210	508
AT1G73220	1109
AT1G73230	7728
AT1G73240	569
AT1G73250	246
AT1G73260	14
AT1G73270	0
AT1G73280	0
AT1G73290	6
AT1G73300	0
AT1G73310	45
AT1G73320	89
AT1G73325	1
AT1G73330	18
AT1G73340	0
AT1G73350	436
AT1G73360	247
AT1G73370	126
AT1G73380	339
AT1G73390	977
AT1G73400	155
AT1G73410	0
AT1G73430	1817
AT1G73440	127
AT1G73445	9
AT1G73450	301
AT1G73460	956
AT1G73470	548
AT1G73480	72
AT1G73490	1283
AT1G73500	78
AT1G73510	2
AT1G73530	608
AT1G73540	476
AT1G73550	106
AT1G73560	6
AT1G73570	134
AT1G73580	0
AT1G73590	1695
AT1G73600	18003
AT1G73603	4
AT1G73607	11
AT1G73610	0
AT1G73620	1107
AT1G73630	68
AT1G73640	84
AT1G73650	262
AT1G73655	727
AT1G73660	876
AT1G73670	247
AT1G73680	2225
AT1G73687	0
AT1G73690	160
AT1G73700	33
AT1G73710	347
AT1G73720	1211
AT1G73730	453
AT1G73740	166
AT1G73750	80
AT1G73760	712
AT1G73770	193
AT1G73780	7
AT1G73790	56
AT1G73805	4
AT1G73810	0
AT1G73820	720
AT1G73830	3
AT1G73840	890
AT1G73850	106
AT1G73860	124
AT1G73870	138
AT1G73875	237
AT1G73880	229
AT1G73885	1422
AT1G73890	17
AT1G73900	0
AT1G73910	32
AT1G73920	509
AT1G73930	880
AT1G73940	1661
AT1G73950	374
AT1G73960	799
AT1G73965	6
AT1G73970	423
AT1G73980	1234
AT1G73990	590
AT1G74000	3
AT1G74010	4
AT1G74020	353
AT1G74030	5484
AT1G74035	0
AT1G74040	955
AT1G74045	0
AT1G74050	8263
AT1G74055	0
AT1G74060	10416
AT1G74070	441
AT1G74080	0
AT1G74088	68
AT1G74090	348
AT1G74100	329
AT1G74110	0
AT1G74120	168
AT1G74130	3
AT1G74140	1
AT1G74150	216
AT1G74160	1959
AT1G74170	265
AT1G74180	73
AT1G74190	1
AT1G74200	55
AT1G74205	0
AT1G74210	1325
AT1G74220	0
AT1G74230	2584
AT1G74240	251
AT1G74250	727
AT1G74260	2283
AT1G74270	3922
AT1G74280	102
AT1G74290	5
AT1G74300	15
AT1G74310	424
AT1G74320	494
AT1G74330	238
AT1G74340	517
AT1G74350	28
AT1G74360	8
AT1G74370	122
AT1G74380	756
AT1G74385	0
AT1G74390	342
AT1G74400	54
AT1G74410	352
AT1G74420	145
AT1G74430	27
AT1G74440	43
AT1G74450	421
AT1G74453	61
AT1G74456	24
AT1G74457	0
AT1G74458	28
AT1G74460	34
AT1G74470	7489
AT1G74480	0
AT1G74490	93
AT1G74500	26
AT1G74510	1017
AT1G74520	1110
AT1G74530	406
AT1G74540	0
AT1G74545	2
AT1G74550	21
AT1G74560	3916
AT1G74570	0
AT1G74580	163
AT1G74590	90
AT1G74600	230
AT1G74610	0
AT1G74620	0
AT1G74630	43
AT1G74640	313
AT1G74650	7
AT1G74660	7
AT1G74670	227
AT1G74675	92
AT1G74680	295
AT1G74690	3553
AT1G74700	145
AT1G74710	190
AT1G74720	1629
AT1G74730	1000
AT1G74740	136
AT1G74750	178
AT1G74770	2
AT1G74780	151
AT1G74790	748
AT1G74800	327
AT1G74810	12
AT1G74820	0
AT1G74830	0
AT1G74840	1655
AT1G74850	1367
AT1G74860	313
AT1G74870	23
AT1G74875	4
AT1G74880	141
AT1G74890	195
AT1G74900	37
AT1G74910	882
AT1G74920	2970
AT1G74929	0
AT1G74930	42
AT1G74940	271
AT1G74950	899
AT1G74960	9882
AT1G74970	2508
AT1G74990	0
AT1G75000	105
AT1G75010	334
AT1G75020	138
AT1G75030	17
AT1G75040	9
AT1G75050	50
AT1G75060	373
AT1G75070	0
AT1G75080	1261
AT1G75090	366
AT1G75100	99
AT1G75110	255
AT1G75120	3056
AT1G75125	11
AT1G75130	221
AT1G75140	527
AT1G75150	393
AT1G75160	2
AT1G75163	10
AT1G75166	8
AT1G75170	1322
AT1G75180	425
AT1G75190	118
AT1G75200	1250
AT1G75210	1606
AT1G75220	1284
AT1G75230	454
AT1G75240	2387
AT1G75250	331
AT1G75260	0
AT1G75261	0
AT1G75270	870
AT1G75280	181
AT1G75290	7
AT1G75295	12
AT1G75300	0
AT1G75310	697
AT1G75330	2971
AT1G75335	188
AT1G75340	590
AT1G75350	3638
AT1G75360	14
AT1G75370	994
AT1G75380	2260
AT1G75390	5438
AT1G75394	0
AT1G75400	701
AT1G75410	1091
AT1G75420	370
AT1G75430	266
AT1G75440	390
AT1G75450	178
AT1G75460	109
AT1G75470	0
AT1G75480	0
AT1G75490	0
AT1G75500	744
AT1G75510	968
AT1G75520	7
AT1G75530	0
AT1G75540	32
AT1G75550	1
AT1G75560	1134
AT1G75570	0
AT1G75580	760
AT1G75590	1
AT1G75600	33
AT1G75610	3
AT1G75620	1
AT1G75630	2221
AT1G75640	1229
AT1G75650	0
AT1G75660	2065
AT1G75670	616
AT1G75680	4880
AT1G75690	507
AT1G75700	1
AT1G75710	890
AT1G75717	0
AT1G75720	0
AT1G75730	768
AT1G75740	0
AT1G75750	1667
AT1G75760	723
AT1G75770	15
AT1G75780	164
AT1G75785	0
AT1G75790	3
AT1G75800	661
AT1G75810	159
AT1G75820	346
AT1G75830	2
AT1G75840	1475
AT1G75850	623
AT1G75860	250
AT1G75870	3
AT1G75880	133
AT1G75890	0
AT1G75891	0
AT1G75900	240
AT1G75910	1
AT1G75920	12
AT1G75930	0
AT1G75940	13
AT1G75945	393
AT1G75950	7967
AT1G75960	43
AT1G75970	0
AT1G75980	349
AT1G75990	1256
AT1G76000	0
AT1G76010	4397
AT1G76020	592
AT1G76030	2499
AT1G76040	121
AT1G76050	443
AT1G76060	288
AT1G76062	0
AT1G76065	96
AT1G76070	98
AT1G76080	98
AT1G76090	148
AT1G76100	1733
AT1G76110	987
AT1G76120	406
AT1G76130	139
AT1G76135	0
AT1G76140	1591
AT1G76150	794
AT1G76160	2210
AT1G76170	106
AT1G76180	7456
AT1G76185	219
AT1G76190	3
AT1G76200	3249
AT1G76210	0
AT1G76220	0
AT1G76230	0
AT1G76240	0
AT1G76250	210
AT1G76260	551
AT1G76270	279
AT1G76280	342
AT1G76290	69
AT1G76300	1411
AT1G76310	1055
AT1G76320	678
AT1G76330	0
AT1G76340	483
AT1G76350	374
AT1G76360	2
AT1G76370	0
AT1G76380	286
AT1G76390	19
AT1G76400	2026
AT1G76405	888
AT1G76410	34
AT1G76420	57
AT1G76430	11
AT1G76440	356
AT1G76450	433
AT1G76460	674
AT1G76465	0
AT1G76470	1026
AT1G76480	0
AT1G76490	3196
AT1G76500	1697
AT1G76510	892
AT1G76520	136
AT1G76530	0
AT1G76540	1906
AT1G76550	5911
AT1G76560	44
AT1G76570	21
AT1G76580	353
AT1G76590	21
AT1G76600	8
AT1G76610	141
AT1G76620	512
AT1G76630	652
AT1G76640	1
AT1G76650	29
AT1G76660	759
AT1G76670	1393
AT1G76680	15
AT1G76690	332
AT1G76700	251
AT1G76705	26
AT1G76710	519
AT1G76720	60
AT1G76728	0
AT1G76730	349
AT1G76740	399
AT1G76750	0
AT1G76760	332
AT1G76770	0
AT1G76780	59
AT1G76790	308
AT1G76800	0
AT1G76810	3522
AT1G76820	68
AT1G76830	23
AT1G76840	0
AT1G76850	1250
AT1G76860	1280
AT1G76870	302
AT1G76878	16
AT1G76880	0
AT1G76890	1729
AT1G76892	0
AT1G76900	772
AT1G76910	0
AT1G76911	0
AT1G76920	442
AT1G76930	12
AT1G76940	515
AT1G76950	577
AT1G76952	0
AT1G76954	0
AT1G76955	6
AT1G76960	13
AT1G76965	0
AT1G76970	408
AT1G76980	26
AT1G76990	933
AT1G76994	0
AT1G77000	172
AT1G77010	16
AT1G77020	18
AT1G77030	1569
AT1G77040	0
AT1G77060	199
AT1G77080	884
AT1G77090	283
AT1G77093	4
AT1G77095	0
AT1G77100	38
AT1G77110	661
AT1G77120	1167
AT1G77122	402
AT1G77130	490
AT1G77131	36
AT1G77138	0
AT1G77140	506
AT1G77145	7
AT1G77150	1
AT1G77160	0
AT1G77170	274
AT1G77180	2634
AT1G77190	0
AT1G77200	12
AT1G77210	257
AT1G77220	462
AT1G77230	100
AT1G77235	0
AT1G77240	0
AT1G77250	249
AT1G77260	928
AT1G77270	283
AT1G77280	1564
AT1G77290	87
AT1G77300	1056
AT1G77310	274
AT1G77320	409
AT1G77330	30
AT1G77340	1
AT1G77350	971
AT1G77360	54
AT1G77370	1251
AT1G77380	32
AT1G77390	132
AT1G77400	41
AT1G77405	21
AT1G77410	123
AT1G77420	292
AT1G77440	2063
AT1G77450	21
AT1G77460	236
AT1G77470	1059
AT1G77480	376
AT1G77490	511
AT1G77500	88
AT1G77510	2369
AT1G77520	1737
AT1G77525	5871
AT1G77530	55
AT1G77540	627
AT1G77550	1212
AT1G77560	0
AT1G77570	56
AT1G77580	2943
AT1G77590	7894
AT1G77600	547
AT1G77610	2240
AT1G77620	514
AT1G77630	750
AT1G77640	0
AT1G77650	8
AT1G77655	7
AT1G77660	417
AT1G77670	1114
AT1G77680	507
AT1G77682	0
AT1G77690	12
AT1G77700	0
AT1G77710	1629
AT1G77720	705
AT1G77730	6
AT1G77740	1044
AT1G77750	886
AT1G77760	891
AT1G77765	45
AT1G77770	467
AT1G77780	21
AT1G77790	0
AT1G77800	1228
AT1G77810	334
AT1G77815	0
AT1G77820	0
AT1G77830	19
AT1G77840	2148
AT1G77850	382
AT1G77855	33
AT1G77860	31
AT1G77870	71
AT1G77880	9
AT1G77885	13
AT1G77890	125
AT1G77910	0
AT1G77920	42
AT1G77930	306
AT1G77932	0
AT1G77940	12500
AT1G77950	0
AT1G77960	104
AT1G77980	0
AT1G77990	22
AT1G77992	0
AT1G78000	70
AT1G78010	362
AT1G78020	619
AT1G78030	4
AT1G78040	10858
AT1G78050	672
AT1G78060	962
AT1G78070	126
AT1G78080	1535
AT1G78090	179
AT1G78095	0
AT1G78100	147
AT1G78110	17
AT1G78120	16
AT1G78130	3
AT1G78140	596
AT1G78150	1720
AT1G78160	0
AT1G78170	245
AT1G78172	124
AT1G78180	415
AT1G78190	120
AT1G78200	591
AT1G78206	9
AT1G78210	1543
AT1G78220	49
AT1G78230	26
AT1G78240	824
AT1G78250	0
AT1G78260	16
AT1G78265	1
AT1G78270	0
AT1G78280	506
AT1G78290	47
AT1G78300	3406
AT1G78310	84
AT1G78320	28
AT1G78330	28
AT1G78340	7
AT1G78350	0
AT1G78355	0
AT1G78360	1
AT1G78370	6284
AT1G78380	3377
AT1G78390	368
AT1G78400	0
AT1G78410	1
AT1G78420	584
AT1G78430	545
AT1G78440	10
AT1G78450	27
AT1G78460	90
AT1G78470	0
AT1G78476	0
AT1G78478	4
AT1G78480	0
AT1G78490	26
AT1G78500	38
AT1G78510	457
AT1G78520	6129
AT1G78530	0
AT1G78540	168
AT1G78550	104
AT1G78560	776
AT1G78570	8215
AT1G78580	1507
AT1G78590	292
AT1G78600	313
AT1G78610	1213
AT1G78620	827
AT1G78630	6595
AT1G78635	3
AT1G78640	0
AT1G78650	646
AT1G78660	431
AT1G78670	79
AT1G78680	648
AT1G78690	178
AT1G78700	714
AT1G78710	2
AT1G78720	0
AT1G78730	141
AT1G78740	0
AT1G78750	10
AT1G78760	1139
AT1G78770	513
AT1G78780	62
AT1G78790	255
AT1G78800	452
AT1G78810	330
AT1G78815	61
AT1G78820	58
AT1G78830	158
AT1G78840	3
AT1G78850	164
AT1G78860	225
AT1G78865	310
AT1G78870	1805
AT1G78880	1441
AT1G78890	751
AT1G78895	288
AT1G78900	6629
AT1G78910	150
AT1G78915	299
AT1G78920	1956
AT1G78922	0
AT1G78930	146
AT1G78940	84
AT1G78950	77
AT1G78955	45
AT1G78960	149
AT1G78970	114
AT1G78980	0
AT1G78990	14
AT1G78995	234
AT1G79000	787
AT1G79010	3311
AT1G79020	173
AT1G79030	602
AT1G79040	7663
AT1G79050	1154
AT1G79060	426
AT1G79070	194
AT1G79075	305
AT1G79080	696
AT1G79090	1519
AT1G79100	19
AT1G79103	15
AT1G79110	526
AT1G79120	80
AT1G79130	0
AT1G79150	1281
AT1G79160	189
AT1G79170	14
AT1G79180	39
AT1G79190	379
AT1G79200	680
AT1G79210	2003
AT1G79220	177
AT1G79230	2114
AT1G79240	0
AT1G79245	218
AT1G79250	0
AT1G79260	243
AT1G79270	28
AT1G79280	1964
AT1G79290	0
AT1G79300	0
AT1G79310	1
AT1G79320	0
AT1G79330	61
AT1G79340	1135
AT1G79350	1099
AT1G79360	136
AT1G79370	0
AT1G79380	266
AT1G79390	506
AT1G79400	0
AT1G79410	3
AT1G79420	75
AT1G79430	15
AT1G79440	1671
AT1G79450	555
AT1G79460	1777
AT1G79470	839
AT1G79480	1
AT1G79485	0
AT1G79490	416
AT1G79500	664
AT1G79510	0
AT1G79520	167
AT1G79529	0
AT1G79530	3249
AT1G79540	222
AT1G79550	14141
AT1G79560	2057
AT1G79570	946
AT1G79580	69
AT1G79590	525
AT1G79600	923
AT1G79610	1265
AT1G79620	13
AT1G79630	503
AT1G79640	371
AT1G79650	1637
AT1G79660	172
AT1G79670	128
AT1G79680	1
AT1G79690	3200
AT1G79700	34
AT1G79710	87
AT1G79720	282
AT1G79730	1409
AT1G79740	456
AT1G79750	5701
AT1G79760	36
AT1G79770	0
AT1G79780	6
AT1G79790	263
AT1G79800	3
AT1G79810	362
AT1G79820	464
AT1G79830	2976
AT1G79840	3764
AT1G79850	0
AT1G79860	1
AT1G79870	1187
AT1G79880	348
AT1G79890	150
AT1G79900	138
AT1G79910	26
AT1G79915	38
AT1G79920	3450
AT1G79930	3989
AT1G79940	2045
AT1G79950	844
AT1G79960	0
AT1G79970	663
AT1G79980	0
AT1G79985	709
AT1G79990	2675
AT1G80000	674
AT1G80010	470
AT1G80020	1431
AT1G80030	1194
AT1G80040	1630
AT1G80050	944
AT1G80060	111
AT1G80070	5167
AT1G80080	61
AT1G80090	112
AT1G80100	131
AT1G80110	126
AT1G80120	9
AT1G80130	328
AT1G80133	11
AT1G80140	0
AT1G80150	134
AT1G80160	968
AT1G80165	0
AT1G80170	105
AT1G80180	144
AT1G80190	250
AT1G80200	145
AT1G80210	211
AT1G80220	2
AT1G80230	1355
AT1G80240	1
AT1G80245	142
AT1G80250	0
AT1G80260	829
AT1G80270	1285
AT1G80280	2674
AT1G80290	456
AT1G80300	3102
AT1G80310	0
AT1G80315	0
AT1G80320	0
AT1G80325	11
AT1G80330	148
AT1G80340	4
AT1G80350	752
AT1G80360	1886
AT1G80370	858
AT1G80380	668
AT1G80390	0
AT1G80400	778
AT1G80410	2591
AT1G80420	392
AT1G80430	0
AT1G80440	123
AT1G80450	352
AT1G80460	1041
AT1G80470	0
AT1G80480	1728
AT1G80490	1935
AT1G80500	1321
AT1G80510	222
AT1G80520	20
AT1G80525	0
AT1G80530	2207
AT1G80540	371
AT1G80550	365
AT1G80555	14
AT1G80560	1299
AT1G80570	57
AT1G80580	4
AT1G80590	0
AT1G80600	2308
AT1G80610	143
AT1G80620	1250
AT1G80625	7
AT1G80630	175
AT1G80640	939
AT1G80650	136
AT1G80660	0
AT1G80670	1308
AT1G80680	1149
AT1G80690	462
AT1G80700	97
AT1G80710	181
AT1G80720	303
AT1G80730	1
AT1G80740	3
AT1G80745	15
AT1G80750	3124
AT1G80760	29
AT1G80770	656
AT1G80780	851
AT1G80790	1289
AT1G80800	125
AT1G80810	436
AT1G80820	1
AT1G80830	1120
AT1G80840	31
AT1G80850	141
AT1G80860	849
AT1G80865	0
AT1G80870	233
AT1G80880	140
AT1G80890	219
AT1G80900	149
AT1G80910	715
AT1G80920	827
AT1G80930	1808
AT1G80940	976
AT1G80950	998
AT1G80960	68
AT1G80970	41
AT1G80980	94
AT1G80990	0
AT1G81001	0
AT1G81020	0
AT2G01008	24
AT2G01010	55
AT2G01020	329
AT2G01021	11
AT2G01022	9
AT2G01023	2
AT2G01024	4
AT2G01026	0
AT2G01028	0
AT2G01029	0
AT2G01031	0
AT2G01034	0
AT2G01035	0
AT2G01037	0
AT2G01040	0
AT2G01045	0
AT2G01050	0
AT2G01060	968
AT2G01070	812
AT2G01080	164
AT2G01090	491
AT2G01100	1061
AT2G01110	638
AT2G01120	589
AT2G01130	579
AT2G01140	9902
AT2G01150	89
AT2G01160	0
AT2G01170	289
AT2G01175	15
AT2G01180	68
AT2G01190	2135
AT2G01200	8
AT2G01210	474
AT2G01220	841
AT2G01240	0
AT2G01250	27652
AT2G01260	237
AT2G01270	809
AT2G01275	0
AT2G01280	0
AT2G01290	509
AT2G01300	1
AT2G01310	0
AT2G01320	1483
AT2G01330	187
AT2G01340	1
AT2G01350	917
AT2G01360	0
AT2G01370	0
AT2G01372	0
AT2G01379	0
AT2G01390	102
AT2G01400	169
AT2G01410	20
AT2G01420	190
AT2G01422	7
AT2G01430	52
AT2G01440	730
AT2G01450	1292
AT2G01460	557
AT2G01470	1405
AT2G01480	203
AT2G01490	675
AT2G01500	0
AT2G01505	64
AT2G01510	80
AT2G01520	4106
AT2G01530	13
AT2G01540	60
AT2G01550	0
AT2G01554	2
AT2G01560	0
AT2G01570	735
AT2G01580	303
AT2G01590	67
AT2G01600	1733
AT2G01610	514
AT2G01620	151
AT2G01630	938
AT2G01640	576
AT2G01650	386
AT2G01660	459
AT2G01667	1872
AT2G01670	172
AT2G01680	295
AT2G01690	1107
AT2G01700	0
AT2G01710	1243
AT2G01720	2558
AT2G01730	68
AT2G01735	292
AT2G01740	105
AT2G01750	484
AT2G01755	0
AT2G01760	131
AT2G01770	391
AT2G01780	0
AT2G01790	0
AT2G01800	0
AT2G01810	11
AT2G01818	20
AT2G01820	2623
AT2G01830	958
AT2G01840	0
AT2G01850	2655
AT2G01860	175
AT2G01870	14
AT2G01880	4
AT2G01890	22
AT2G01900	0
AT2G01905	16
AT2G01910	1124
AT2G01913	250
AT2G01918	14
AT2G01920	0
AT2G01930	411
AT2G01940	190
AT2G01950	61
AT2G01960	1
AT2G01970	2269
AT2G01973	0
AT2G01980	194
AT2G01990	8
AT2G02000	122
AT2G02010	5
AT2G02020	17
AT2G02023	0
AT2G02026	1
AT2G02030	3
AT2G02040	1103
AT2G02050	2998
AT2G02060	83
AT2G02061	4
AT2G02070	1235
AT2G02080	1172
AT2G02090	999
AT2G02100	47583
AT2G02103	0
AT2G02110	0
AT2G02120	2712
AT2G02130	1189
AT2G02135	0
AT2G02140	1
AT2G02147	1219
AT2G02148	305
AT2G02150	220
AT2G02160	2042
AT2G02170	564
AT2G02180	634
AT2G02190	0
AT2G02200	0
AT2G02205	0
AT2G02210	0
AT2G02220	233
AT2G02230	235
AT2G02240	3
AT2G02250	0
AT2G02260	0
AT2G02270	0
AT2G02280	0
AT2G02290	0
AT2G02300	0
AT2G02310	0
AT2G02320	0
AT2G02330	0
AT2G02340	0
AT2G02350	81
AT2G02360	220
AT2G02370	430
AT2G02380	10
AT2G02390	572
AT2G02400	283
AT2G02410	94
AT2G02430	2
AT2G02440	0
AT2G02450	10
AT2G02455	0
AT2G02470	1051
AT2G02480	556
AT2G02490	2
AT2G02493	0
AT2G02497	0
AT2G02498	3
AT2G02500	1079
AT2G02510	1986
AT2G02515	101
AT2G02520	1
AT2G02525	0
AT2G02540	158
AT2G02550	0
AT2G02560	2354
AT2G02570	1741
AT2G02580	127
AT2G02590	218
AT2G02600	0
AT2G02610	0
AT2G02620	0
AT2G02630	0
AT2G02635	0
AT2G02640	0
AT2G02650	0
AT2G02660	8
AT2G02670	0
AT2G02680	0
AT2G02690	0
AT2G02695	0
AT2G02700	0
AT2G02710	474
AT2G02720	2
AT2G02730	358
AT2G02740	1061
AT2G02741	0
AT2G02750	65
AT2G02760	2786
AT2G02765	90
AT2G02770	2
AT2G02780	1418
AT2G02790	1911
AT2G02795	0
AT2G02800	776
AT2G02810	421
AT2G02820	163
AT2G02830	0
AT2G02835	0
AT2G02840	0
AT2G02850	159
AT2G02860	423
AT2G02870	1490
AT2G02880	310
AT2G02890	0
AT2G02900	0
AT2G02910	366
AT2G02930	547
AT2G02950	0
AT2G02955	170
AT2G02960	641
AT2G02970	930
AT2G02980	67
AT2G02990	2534
AT2G03000	0
AT2G03010	49
AT2G03020	0
AT2G03030	0
AT2G03040	84
AT2G03050	327
AT2G03060	130
AT2G03070	818
AT2G03080	0
AT2G03090	1961
AT2G03100	0
AT2G03110	47
AT2G03120	3370
AT2G03130	0
AT2G03140	463
AT2G03150	1395
AT2G03160	0
AT2G03170	0
AT2G03180	0
AT2G03190	78
AT2G03200	26
AT2G03210	144
AT2G03220	267
AT2G03230	0
AT2G03240	632
AT2G03250	0
AT2G03260	44
AT2G03270	519
AT2G03280	224
AT2G03290	81
AT2G03291	0
AT2G03300	0
AT2G03310	50
AT2G03320	0
AT2G03330	150
AT2G03340	183
AT2G03350	1221
AT2G03360	3
AT2G03370	207
AT2G03380	107
AT2G03390	656
AT2G03410	2
AT2G03420	0
AT2G03430	559
AT2G03440	152
AT2G03445	0
AT2G03450	125
AT2G03460	1
AT2G03470	1171
AT2G03480	198
AT2G03490	0
AT2G03500	13
AT2G03505	3074
AT2G03510	2229
AT2G03520	0
AT2G03530	18
AT2G03540	0
AT2G03550	61
AT2G03560	97
AT2G03565	5
AT2G03567	0
AT2G03570	0
AT2G03580	0
AT2G03590	147
AT2G03600	3
AT2G03610	0
AT2G03620	257
AT2G03630	2
AT2G03640	1422
AT2G03650	0
AT2G03660	0
AT2G03667	307
AT2G03670	276
AT2G03680	3805
AT2G03690	517
AT2G03700	0
AT2G03710	16
AT2G03720	0
AT2G03730	385
AT2G03740	0
AT2G03750	128
AT2G03760	13
AT2G03770	88
AT2G03780	1206
AT2G03790	0
AT2G03800	262
AT2G03810	1447
AT2G03820	2101
AT2G03821	0
AT2G03822	0
AT2G03823	0
AT2G03830	68
AT2G03840	0
AT2G03850	8
AT2G03855	0
AT2G03860	0
AT2G03870	2200
AT2G03880	44
AT2G03885	0
AT2G03890	1207
AT2G03895	0
AT2G03900	5
AT2G03905	0
AT2G03910	0
AT2G03913	0
AT2G03915	0
AT2G03920	0
AT2G03925	0
AT2G03930	0
AT2G03931	5
AT2G03932	0
AT2G03933	0
AT2G03934	0
AT2G03935	15
AT2G03936	0
AT2G03937	0
AT2G03940	0
AT2G03945	0
AT2G03950	6
AT2G03955	3
AT2G03958	0
AT2G03960	88
AT2G03965	0
AT2G03970	0
AT2G03972	0
AT2G03975	0
AT2G03980	110
AT2G03985	0
AT2G03990	0
AT2G03995	0
AT2G04000	15
AT2G04005	0
AT2G04010	0
AT2G04015	0
AT2G04020	0
AT2G04025	101
AT2G04030	9468
AT2G04031	0
AT2G04032	88
AT2G04033	0
AT2G04034	55
AT2G04035	0
AT2G04036	0
AT2G04037	0
AT2G04038	0
AT2G04039	20
AT2G04040	71
AT2G04041	0
AT2G04042	0
AT2G04043	14
AT2G04045	17
AT2G04046	0
AT2G04047	0
AT2G04050	4
AT2G04060	0
AT2G04062	0
AT2G04063	0
AT2G04065	0
AT2G04066	0
AT2G04070	1
AT2G04075	0
AT2G04080	0
AT2G04085	0
AT2G04090	0
AT2G04095	8
AT2G04100	17
AT2G04110	154
AT2G04115	0
AT2G04120	0
AT2G04125	0
AT2G04130	0
AT2G04135	0
AT2G04137	0
AT2G04140	0
AT2G04145	2
AT2G04150	0
AT2G04155	0
AT2G04160	9
AT2G04170	4
AT2G04175	0
AT2G04180	0
AT2G04185	0
AT2G04190	4
AT2G04195	0
AT2G04200	0
AT2G04205	144
AT2G04210	0
AT2G04215	0
AT2G04220	0
AT2G04225	0
AT2G04230	366
AT2G04235	395
AT2G04240	392
AT2G04250	0
AT2G04255	0
AT2G04260	0
AT2G04265	0
AT2G04270	446
AT2G04280	57
AT2G04285	0
AT2G04290	0
AT2G04295	0
AT2G04300	0
AT2G04305	245
AT2G04310	0
AT2G04315	0
AT2G04320	36
AT2G04325	0
AT2G04330	0
AT2G04335	0
AT2G04340	365
AT2G04345	0
AT2G04350	1455
AT2G04355	0
AT2G04360	647
AT2G04365	0
AT2G04375	0
AT2G04378	396
AT2G04380	0
AT2G04390	3215
AT2G04395	2
AT2G04400	823
AT2G04405	0
AT2G04410	1473
AT2G04420	0
AT2G04425	0
AT2G04430	79
AT2G04435	0
AT2G04440	0
AT2G04450	50
AT2G04455	0
AT2G04460	14
AT2G04465	0
AT2G04470	0
AT2G04480	13
AT2G04485	0
AT2G04490	5
AT2G04495	0
AT2G04500	0
AT2G04505	0
AT2G04510	0
AT2G04515	0
AT2G04520	5291
AT2G04525	0
AT2G04530	606
AT2G04535	0
AT2G04540	232
AT2G04545	0
AT2G04550	684
AT2G04555	2
AT2G04560	86
AT2G04565	0
AT2G04570	21
AT2G04575	0
AT2G04580	0
AT2G04590	0
AT2G04595	0
AT2G04600	0
AT2G04605	0
AT2G04610	7
AT2G04615	0
AT2G04620	189
AT2G04621	0
AT2G04622	0
AT2G04625	0
AT2G04630	1614
AT2G04635	0
AT2G04645	47
AT2G04650	266
AT2G04655	0
AT2G04660	501
AT2G04665	0
AT2G04670	0
AT2G04675	0
AT2G04680	35
AT2G04685	0
AT2G04690	470
AT2G04695	4
AT2G04700	1064
AT2G04705	0
AT2G04710	0
AT2G04715	0
AT2G04720	0
AT2G04725	0
AT2G04730	0
AT2G04735	4
AT2G04740	324
AT2G04745	0
AT2G04750	430
AT2G04755	0
AT2G04760	0
AT2G04765	0
AT2G04770	0
AT2G04775	0
AT2G04780	3222
AT2G04785	0
AT2G04790	44
AT2G04795	4
AT2G04800	1
AT2G04805	56
AT2G04810	0
AT2G04815	0
AT2G04820	3
AT2G04825	0
AT2G04830	1
AT2G04835	0
AT2G04840	0
AT2G04842	830
AT2G04845	353
AT2G04850	21
AT2G04852	5
AT2G04855	0
AT2G04860	38
AT2G04865	836
AT2G04870	0
AT2G04875	0
AT2G04880	969
AT2G04885	27
AT2G04890	242
AT2G04895	0
AT2G04900	560
AT2G04905	0
AT2G04910	0
AT2G04915	0
AT2G04920	0
AT2G04925	32
AT2G04930	0
AT2G04935	0
AT2G04940	495
AT2G04945	0
AT2G04950	0
AT2G04955	30
AT2G04965	26
AT2G04970	0
AT2G04975	0
AT2G04980	0
AT2G04985	0
AT2G04990	0
AT2G04995	0
AT2G05000	0
AT2G05005	0
AT2G05010	0
AT2G05015	0
AT2G05020	0
AT2G05025	0
AT2G05030	0
AT2G05035	0
AT2G05040	0
AT2G05045	17
AT2G05050	0
AT2G05060	17
AT2G05065	0
AT2G05070	4270
AT2G05075	49
AT2G05080	0
AT2G05082	0
AT2G05084	0
AT2G05085	0
AT2G05087	0
AT2G05090	0
AT2G05095	1
AT2G05100	3401
AT2G05105	0
AT2G05110	0
AT2G05115	0
AT2G05117	0
AT2G05120	843
AT2G05125	1
AT2G05130	0
AT2G05133	0
AT2G05140	0
AT2G05145	0
AT2G05150	0
AT2G05155	0
AT2G05160	18
AT2G05170	1300
AT2G05171	0
AT2G05180	2
AT2G05185	3
AT2G05190	0
AT2G05200	0
AT2G05205	0
AT2G05210	391
AT2G05215	7
AT2G05220	4189
AT2G05230	16
AT2G05240	0
AT2G05245	0
AT2G05250	8
AT2G05255	0
AT2G05260	280
AT2G05270	13
AT2G05280	0
AT2G05290	10
AT2G05294	0
AT2G05300	434
AT2G05310	780
AT2G05315	0
AT2G05320	320
AT2G05330	186
AT2G05335	5
AT2G05340	0
AT2G05350	42
AT2G05355	0
AT2G05360	0
AT2G05365	1
AT2G05370	4
AT2G05380	28
AT2G05390	0
AT2G05395	0
AT2G05400	0
AT2G05405	0
AT2G05410	0
AT2G05415	0
AT2G05420	0
AT2G05425	0
AT2G05430	0
AT2G05435	0
AT2G05440	4
AT2G05441	0
AT2G05445	0
AT2G05450	0
AT2G05455	0
AT2G05460	0
AT2G05465	0
AT2G05470	0
AT2G05475	0
AT2G05480	0
AT2G05485	0
AT2G05490	0
AT2G05495	0
AT2G05505	1
AT2G05510	0
AT2G05515	0
AT2G05518	0
AT2G05520	339
AT2G05525	0
AT2G05530	0
AT2G05535	0
AT2G05540	359
AT2G05545	0
AT2G05550	0
AT2G05555	0
AT2G05560	0
AT2G05562	0
AT2G05564	0
AT2G05565	0
AT2G05567	0
AT2G05570	0
AT2G05575	0
AT2G05580	4
AT2G05585	0
AT2G05590	437
AT2G05600	0
AT2G05605	0
AT2G05610	0
AT2G05615	0
AT2G05620	942
AT2G05625	0
AT2G05630	1129
AT2G05632	50
AT2G05635	2
AT2G05640	0
AT2G05642	0
AT2G05645	0
AT2G05647	0
AT2G05655	39
AT2G05660	36
AT2G05665	6
AT2G05670	0
AT2G05675	0
AT2G05680	0
AT2G05685	0
AT2G05690	0
AT2G05695	7
AT2G05700	0
AT2G05705	6
AT2G05710	4039
AT2G05715	0
AT2G05720	0
AT2G05725	2
AT2G05730	0
AT2G05740	0
AT2G05750	0
AT2G05752	0
AT2G05753	1
AT2G05755	234
AT2G05760	304
AT2G05765	30
AT2G05770	0
AT2G05780	0
AT2G05785	0
AT2G05786	3
AT2G05790	1656
AT2G05800	0
AT2G05801	0
AT2G05810	14
AT2G05812	3
AT2G05815	0
AT2G05820	0
AT2G05825	0
AT2G05830	876
AT2G05835	0
AT2G05840	2129
AT2G05845	0
AT2G05850	2
AT2G05855	0
AT2G05860	0
AT2G05865	0
AT2G05870	0
AT2G05875	0
AT2G05880	0
AT2G05885	0
AT2G05890	0
AT2G05895	0
AT2G05900	0
AT2G05905	0
AT2G05910	60
AT2G05914	132
AT2G05915	0
AT2G05920	5951
AT2G05925	0
AT2G05930	0
AT2G05935	0
AT2G05940	89
AT2G05945	0
AT2G05950	0
AT2G05960	0
AT2G05965	0
AT2G05970	0
AT2G05975	0
AT2G05980	0
AT2G05985	0
AT2G05990	16888
AT2G05995	0
AT2G06000	462
AT2G06002	1
AT2G06005	214
AT2G06010	491
AT2G06020	6
AT2G06025	321
AT2G06035	0
AT2G06040	282
AT2G06045	2
AT2G06050	237
AT2G06060	0
AT2G06065	0
AT2G06070	0
AT2G06075	0
AT2G06080	0
AT2G06085	0
AT2G06090	0
AT2G06095	0
AT2G06100	0
AT2G06105	0
AT2G06110	0
AT2G06115	0
AT2G06120	0
AT2G06125	0
AT2G06130	0
AT2G06135	0
AT2G06140	0
AT2G06145	0
AT2G06150	0
AT2G06160	0
AT2G06165	0
AT2G06166	0
AT2G06170	0
AT2G06175	0
AT2G06180	0
AT2G06185	0
AT2G06190	0
AT2G06200	349
AT2G06210	1271
AT2G06215	0
AT2G06220	0
AT2G06225	0
AT2G06230	0
AT2G06235	0
AT2G06240	0
AT2G06245	0
AT2G06250	0
AT2G06255	406
AT2G06260	0
AT2G06265	0
AT2G06270	0
AT2G06275	0
AT2G06280	0
AT2G06285	0
AT2G06290	0
AT2G06296	0
AT2G06303	0
AT2G06305	0
AT2G06310	0
AT2G06315	0
AT2G06330	0
AT2G06335	0
AT2G06340	0
AT2G06345	0
AT2G06350	0
AT2G06355	0
AT2G06365	0
AT2G06370	0
AT2G06375	0
AT2G06380	0
AT2G06385	0
AT2G06390	0
AT2G06395	0
AT2G06400	0
AT2G06405	0
AT2G06410	0
AT2G06415	0
AT2G06420	0
AT2G06425	0
AT2G06430	0
AT2G06435	0
AT2G06440	1
AT2G06445	0
AT2G06450	0
AT2G06455	0
AT2G06460	0
AT2G06465	0
AT2G06470	0
AT2G06475	0
AT2G06480	0
AT2G06485	0
AT2G06490	0
AT2G06495	0
AT2G06500	0
AT2G06505	0
AT2G06510	690
AT2G06515	0
AT2G06520	8070
AT2G06525	0
AT2G06530	1230
AT2G06535	1
AT2G06540	0
AT2G06541	0
AT2G06550	0
AT2G06555	0
AT2G06560	0
AT2G06562	0
AT2G06565	0
AT2G06570	0
AT2G06575	0
AT2G06580	0
AT2G06585	0
AT2G06590	1
AT2G06595	0
AT2G06600	0
AT2G06605	0
AT2G06610	0
AT2G06615	0
AT2G06620	0
AT2G06625	0
AT2G06630	0
AT2G06635	0
AT2G06640	0
AT2G06645	0
AT2G06650	0
AT2G06655	0
AT2G06660	0
AT2G06665	0
AT2G06667	0
AT2G06670	0
AT2G06675	0
AT2G06680	0
AT2G06685	3
AT2G06690	0
AT2G06695	0
AT2G06700	0
AT2G06705	0
AT2G06710	0
AT2G06715	0
AT2G06720	0
AT2G06725	0
AT2G06740	0
AT2G06745	0
AT2G06750	0
AT2G06755	0
AT2G06760	0
AT2G06765	1
AT2G06770	0
AT2G06775	0
AT2G06780	0
AT2G06785	0
AT2G06790	0
AT2G06795	0
AT2G06800	0
AT2G06805	10
AT2G06810	0
AT2G06815	0
AT2G06820	0
AT2G06822	0
AT2G06830	0
AT2G06835	1
AT2G06840	0
AT2G06845	0
AT2G06850	220
AT2G06855	0
AT2G06860	0
AT2G06865	0
AT2G06870	0
AT2G06875	0
AT2G06880	0
AT2G06885	0
AT2G06890	0
AT2G06900	0
AT2G06902	0
AT2G06904	0
AT2G06905	0
AT2G06906	0
AT2G06908	0
AT2G06910	0
AT2G06912	0
AT2G06914	0
AT2G06917	0
AT2G06920	0
AT2G06922	0
AT2G06925	249
AT2G06930	0
AT2G06935	0
AT2G06940	0
AT2G06945	0
AT2G06950	815
AT2G06955	0
AT2G06960	0
AT2G06965	0
AT2G06967	0
AT2G06973	0
AT2G06975	0
AT2G06980	0
AT2G06983	0
AT2G06985	0
AT2G06990	1699
AT2G06995	2
AT2G07000	0
AT2G07005	0
AT2G07010	0
AT2G07015	0
AT2G07020	0
AT2G07025	0
AT2G07030	0
AT2G07035	0
AT2G07040	29
AT2G07042	3
AT2G07045	0
AT2G07050	2518
AT2G07055	4
AT2G07070	0
AT2G07080	0
AT2G07085	0
AT2G07090	0
AT2G07095	0
AT2G07100	0
AT2G07110	0
AT2G07115	0
AT2G07120	0
AT2G07130	0
AT2G07135	0
AT2G07140	7
AT2G07150	0
AT2G07155	0
AT2G07160	0
AT2G07165	0
AT2G07170	1425
AT2G07175	0
AT2G07180	686
AT2G07185	0
AT2G07190	0
AT2G07195	0
AT2G07200	0
AT2G07205	0
AT2G07210	0
AT2G07212	0
AT2G07213	0
AT2G07215	0
AT2G07220	0
AT2G07225	0
AT2G07230	0
AT2G07235	0
AT2G07240	0
AT2G07245	3
AT2G07250	0
AT2G07255	0
AT2G07260	0
AT2G07265	0
AT2G07270	0
AT2G07275	0
AT2G07280	0
AT2G07285	0
AT2G07290	0
AT2G07295	0
AT2G07300	0
AT2G07305	0
AT2G07310	0
AT2G07315	0
AT2G07320	0
AT2G07325	0
AT2G07330	0
AT2G07335	0
AT2G07340	1523
AT2G07345	4
AT2G07355	0
AT2G07360	1929
AT2G07365	0
AT2G07375	0
AT2G07380	0
AT2G07385	0
AT2G07390	0
AT2G07395	0
AT2G07400	0
AT2G07405	0
AT2G07410	0
AT2G07415	0
AT2G07420	0
AT2G07425	3
AT2G07430	0
AT2G07435	3
AT2G07440	0
AT2G07445	0
AT2G07450	0
AT2G07455	0
AT2G07460	0
AT2G07470	0
AT2G07475	1
AT2G07480	0
AT2G07483	0
AT2G07485	0
AT2G07486	0
AT2G07490	0
AT2G07495	0
AT2G07500	0
AT2G07505	0
AT2G07510	0
AT2G07515	0
AT2G07520	0
AT2G07525	0
AT2G07530	0
AT2G07535	0
AT2G07540	0
AT2G07545	0
AT2G07550	0
AT2G07555	0
AT2G07560	0
AT2G07565	0
AT2G07570	0
AT2G07575	2
AT2G07580	0
AT2G07585	4
AT2G07590	0
AT2G07595	0
AT2G07599	0
AT2G07600	0
AT2G07605	2
AT2G07613	0
AT2G07615	0
AT2G07617	0
AT2G07620	0
AT2G07621	0
AT2G07623	0
AT2G07625	0
AT2G07626	0
AT2G07627	0
AT2G07628	0
AT2G07629	0
AT2G07630	0
AT2G07631	0
AT2G07632	0
AT2G07633	0
AT2G07634	0
AT2G07635	0
AT2G07636	0
AT2G07637	0
AT2G07638	8
AT2G07640	8
AT2G07641	0
AT2G07642	0
AT2G07643	0
AT2G07644	0
AT2G07645	0
AT2G07646	0
AT2G07648	0
AT2G07650	0
AT2G07652	0
AT2G07654	0
AT2G07655	0
AT2G07656	0
AT2G07658	0
AT2G07659	0
AT2G07660	0
AT2G07661	0
AT2G07662	0
AT2G07663	0
AT2G07664	0
AT2G07665	0
AT2G07666	0
AT2G07667	0
AT2G07669	0
AT2G07670	0
AT2G07671	3
AT2G07672	0
AT2G07673	0
AT2G07674	0
AT2G07675	6
AT2G07676	3
AT2G07677	1
AT2G07678	1
AT2G07680	154
AT2G07681	0
AT2G07682	0
AT2G07683	0
AT2G07684	0
AT2G07685	0
AT2G07686	0
AT2G07687	0
AT2G07688	0
AT2G07689	2
AT2G07690	1731
AT2G07691	0
AT2G07692	0
AT2G07693	0
AT2G07694	0
AT2G07695	1
AT2G07696	0
AT2G07697	0
AT2G07698	8
AT2G07699	0
AT2G07700	0
AT2G07701	0
AT2G07702	0
AT2G07703	0
AT2G07704	0
AT2G07705	0
AT2G07706	0
AT2G07707	0
AT2G07708	0
AT2G07709	0
AT2G07710	0
AT2G07711	7
AT2G07712	3
AT2G07713	0
AT2G07714	0
AT2G07715	18
AT2G07716	0
AT2G07717	0
AT2G07718	0
AT2G07719	0
AT2G07720	0
AT2G07721	0
AT2G07722	0
AT2G07723	0
AT2G07724	0
AT2G07725	0
AT2G07726	0
AT2G07727	12
AT2G07728	0
AT2G07729	0
AT2G07730	0
AT2G07731	0
AT2G07732	0
AT2G07733	0
AT2G07734	0
AT2G07735	0
AT2G07736	0
AT2G07737	0
AT2G07738	0
AT2G07739	4
AT2G07740	0
AT2G07741	0
AT2G07742	0
AT2G07743	0
AT2G07744	0
AT2G07745	0
AT2G07746	0
AT2G07747	2
AT2G07748	0
AT2G07749	0
AT2G07750	0
AT2G07751	10
AT2G07752	0
AT2G07753	0
AT2G07754	0
AT2G07755	0
AT2G07756	0
AT2G07757	0
AT2G07758	0
AT2G07759	0
AT2G07760	0
AT2G07761	0
AT2G07762	0
AT2G07763	0
AT2G07764	0
AT2G07765	0
AT2G07766	0
AT2G07767	1
AT2G07768	1
AT2G07769	0
AT2G07770	0
AT2G07771	0
AT2G07772	0
AT2G07773	0
AT2G07774	0
AT2G07775	0
AT2G07776	0
AT2G07777	4
AT2G07778	0
AT2G07779	0
AT2G07780	0
AT2G07783	0
AT2G07784	0
AT2G07785	0
AT2G07786	0
AT2G07787	1
AT2G07788	0
AT2G07789	0
AT2G07790	0
AT2G07791	0
AT2G07792	0
AT2G07793	0
AT2G07794	0
AT2G07795	0
AT2G07798	0
AT2G07799	0
AT2G07800	0
AT2G07805	0
AT2G07806	0
AT2G07807	0
AT2G07808	0
AT2G07809	0
AT2G07810	0
AT2G07811	2
AT2G07812	0
AT2G07813	0
AT2G07815	0
AT2G07820	0
AT2G07825	0
AT2G07826	0
AT2G07827	0
AT2G07830	0
AT2G07835	5
AT2G07840	1
AT2G07845	0
AT2G07850	0
AT2G07855	0
AT2G07860	0
AT2G07865	0
AT2G07870	0
AT2G07875	6
AT2G07880	0
AT2G07885	0
AT2G07890	0
AT2G07895	0
AT2G07900	1
AT2G07905	0
AT2G07910	0
AT2G07915	0
AT2G07925	0
AT2G07935	0
AT2G07940	0
AT2G07945	0
AT2G07950	5
AT2G07960	0
AT2G07965	0
AT2G07970	0
AT2G07975	0
AT2G07981	0
AT2G07985	0
AT2G07990	0
AT2G07995	0
AT2G08000	0
AT2G08005	0
AT2G08010	0
AT2G08015	0
AT2G08020	0
AT2G08025	0
AT2G08030	0
AT2G08035	0
AT2G08040	0
AT2G08045	4
AT2G08050	0
AT2G08055	3
AT2G08060	0
AT2G08070	0
AT2G08075	0
AT2G08085	0
AT2G08090	0
AT2G08095	0
AT2G08100	9
AT2G08105	0
AT2G08110	0
AT2G08115	0
AT2G08120	0
AT2G08125	0
AT2G08130	0
AT2G08135	0
AT2G08150	0
AT2G08155	0
AT2G08160	0
AT2G08165	0
AT2G08175	0
AT2G08180	0
AT2G08190	0
AT2G08195	0
AT2G08200	0
AT2G08205	0
AT2G08210	0
AT2G08215	0
AT2G08220	0
AT2G08230	0
AT2G08235	0
AT2G08240	0
AT2G08245	0
AT2G08250	0
AT2G08255	0
AT2G08260	0
AT2G08265	0
AT2G08270	2
AT2G08275	0
AT2G08280	0
AT2G08285	1
AT2G08290	0
AT2G08295	0
AT2G08300	0
AT2G08305	0
AT2G08310	0
AT2G08315	0
AT2G08320	0
AT2G08330	0
AT2G08335	0
AT2G08340	0
AT2G08345	0
AT2G08350	5
AT2G08355	0
AT2G08360	0
AT2G08365	0
AT2G08370	0
AT2G08375	0
AT2G08380	0
AT2G08385	0
AT2G08390	0
AT2G08395	0
AT2G08400	0
AT2G08405	0
AT2G08410	0
AT2G08415	0
AT2G08420	0
AT2G08425	0
AT2G08430	0
AT2G08435	3
AT2G08440	0
AT2G08445	0
AT2G08450	2
AT2G08455	0
AT2G08460	0
AT2G08465	0
AT2G08470	0
AT2G08475	0
AT2G08480	0
AT2G08485	0
AT2G08490	0
AT2G08495	0
AT2G08500	0
AT2G08505	0
AT2G08510	0
AT2G08515	0
AT2G08520	0
AT2G08525	0
AT2G08530	1
AT2G08535	0
AT2G08540	0
AT2G08545	1
AT2G08550	0
AT2G08555	0
AT2G08560	0
AT2G08565	0
AT2G08570	0
AT2G08575	4
AT2G08580	0
AT2G08585	6
AT2G08590	0
AT2G08595	0
AT2G08610	3
AT2G08620	0
AT2G08625	0
AT2G08630	0
AT2G08635	3
AT2G08640	0
AT2G08645	0
AT2G08650	0
AT2G08655	0
AT2G08660	0
AT2G08665	0
AT2G08670	2
AT2G08675	0
AT2G08680	0
AT2G08685	0
AT2G08690	0
AT2G08695	0
AT2G08700	0
AT2G08705	0
AT2G08710	0
AT2G08715	0
AT2G08720	0
AT2G08725	0
AT2G08730	0
AT2G08735	31
AT2G08740	0
AT2G08745	0
AT2G08750	0
AT2G08755	0
AT2G08760	1
AT2G08765	56
AT2G08770	0
AT2G08775	0
AT2G08780	0
AT2G08790	0
AT2G08795	0
AT2G08800	0
AT2G08805	0
AT2G08815	0
AT2G08820	66
AT2G08825	73
AT2G08830	0
AT2G08835	0
AT2G08845	0
AT2G08850	0
AT2G08855	0
AT2G08860	0
AT2G08865	4
AT2G08870	1
AT2G08875	0
AT2G08880	0
AT2G08885	0
AT2G08890	0
AT2G08895	0
AT2G08900	0
AT2G08905	0
AT2G08910	0
AT2G08915	0
AT2G08920	0
AT2G08925	0
AT2G08930	0
AT2G08935	0
AT2G08940	0
AT2G08945	0
AT2G08950	0
AT2G08955	0
AT2G08960	0
AT2G08965	0
AT2G08970	0
AT2G08975	0
AT2G08980	0
AT2G08985	0
AT2G08986	0
AT2G08990	0
AT2G08995	0
AT2G09000	0
AT2G09005	0
AT2G09010	0
AT2G09015	0
AT2G09020	0
AT2G09025	0
AT2G09035	0
AT2G09040	0
AT2G09045	0
AT2G09050	0
AT2G09055	0
AT2G09060	0
AT2G09065	0
AT2G09070	0
AT2G09075	0
AT2G09080	0
AT2G09085	0
AT2G09090	2
AT2G09095	0
AT2G09100	0
AT2G09105	0
AT2G09110	0
AT2G09115	0
AT2G09120	0
AT2G09125	0
AT2G09130	0
AT2G09135	0
AT2G09140	0
AT2G09150	0
AT2G09155	0
AT2G09160	0
AT2G09165	7
AT2G09170	6
AT2G09175	0
AT2G09180	0
AT2G09185	0
AT2G09187	0
AT2G09190	7
AT2G09195	0
AT2G09200	0
AT2G09205	0
AT2G09210	0
AT2G09215	0
AT2G09220	0
AT2G09225	1
AT2G09230	0
AT2G09235	0
AT2G09240	0
AT2G09245	0
AT2G09250	0
AT2G09255	0
AT2G09260	0
AT2G09265	0
AT2G09270	0
AT2G09280	0
AT2G09285	0
AT2G09290	0
AT2G09295	0
AT2G09300	0
AT2G09305	1
AT2G09310	0
AT2G09315	0
AT2G09320	0
AT2G09325	0
AT2G09330	2
AT2G09335	0
AT2G09340	0
AT2G09345	0
AT2G09350	0
AT2G09355	0
AT2G09360	0
AT2G09365	0
AT2G09370	0
AT2G09375	0
AT2G09380	0
AT2G09385	0
AT2G09388	0
AT2G09390	0
AT2G09395	0
AT2G09400	0
AT2G09405	0
AT2G09410	0
AT2G09415	0
AT2G09420	0
AT2G09425	0
AT2G09430	2
AT2G09435	0
AT2G09440	0
AT2G09445	0
AT2G09450	5
AT2G09455	0
AT2G09460	0
AT2G09465	0
AT2G09470	0
AT2G09475	4
AT2G09480	0
AT2G09490	1
AT2G09495	0
AT2G09500	0
AT2G09505	0
AT2G09510	0
AT2G09515	0
AT2G09525	88
AT2G09530	0
AT2G09535	0
AT2G09540	0
AT2G09545	0
AT2G09550	0
AT2G09555	0
AT2G09560	0
AT2G09565	0
AT2G09570	0
AT2G09575	0
AT2G09585	0
AT2G09589	0
AT2G09590	1
AT2G09605	0
AT2G09610	0
AT2G09615	1
AT2G09620	0
AT2G09625	0
AT2G09630	0
AT2G09635	0
AT2G09640	0
AT2G09645	0
AT2G09650	0
AT2G09655	0
AT2G09660	0
AT2G09665	0
AT2G09670	0
AT2G09675	0
AT2G09680	0
AT2G09685	0
AT2G09690	0
AT2G09695	0
AT2G09700	0
AT2G09705	0
AT2G09710	1
AT2G09715	0
AT2G09720	0
AT2G09725	0
AT2G09730	0
AT2G09735	0
AT2G09740	0
AT2G09745	0
AT2G09750	0
AT2G09755	0
AT2G09760	0
AT2G09765	0
AT2G09770	0
AT2G09775	0
AT2G09780	0
AT2G09785	0
AT2G09790	0
AT2G09795	232
AT2G09800	0
AT2G09805	1
AT2G09810	0
AT2G09815	0
AT2G09820	0
AT2G09825	0
AT2G09830	0
AT2G09835	0
AT2G09838	0
AT2G09840	0
AT2G09845	0
AT2G09850	0
AT2G09860	0
AT2G09862	0
AT2G09865	0
AT2G09870	0
AT2G09875	0
AT2G09880	0
AT2G09885	0
AT2G09890	0
AT2G09895	0
AT2G09900	0
AT2G09905	0
AT2G09910	1
AT2G09915	0
AT2G09920	0
AT2G09925	0
AT2G09930	0
AT2G09935	0
AT2G09945	0
AT2G09950	0
AT2G09953	0
AT2G09955	0
AT2G09956	0
AT2G09960	0
AT2G09965	0
AT2G09970	0
AT2G09975	0
AT2G09990	2668
AT2G09992	0
AT2G09994	0
AT2G09995	0
AT2G10000	0
AT2G10010	0
AT2G10020	0
AT2G10025	0
AT2G10030	0
AT2G10040	0
AT2G10045	0
AT2G10050	0
AT2G10070	0
AT2G10080	0
AT2G10090	0
AT2G10100	0
AT2G10105	0
AT2G10110	0
AT2G10120	0
AT2G10130	0
AT2G10140	0
AT2G10150	0
AT2G10160	0
AT2G10165	0
AT2G10170	0
AT2G10175	0
AT2G10180	0
AT2G10190	0
AT2G10200	0
AT2G10205	0
AT2G10210	0
AT2G10220	0
AT2G10223	0
AT2G10226	0
AT2G10230	0
AT2G10232	0
AT2G10234	0
AT2G10237	0
AT2G10240	0
AT2G10250	0
AT2G10253	0
AT2G10256	0
AT2G10260	24
AT2G10265	0
AT2G10270	0
AT2G10280	0
AT2G10285	0
AT2G10290	0
AT2G10300	0
AT2G10310	0
AT2G10320	0
AT2G10330	0
AT2G10350	0
AT2G10360	0
AT2G10370	0
AT2G10380	0
AT2G10390	0
AT2G10400	1
AT2G10405	0
AT2G10410	2877
AT2G10420	0
AT2G10430	0
AT2G10440	2
AT2G10450	0
AT2G10455	0
AT2G10460	0
AT2G10465	0
AT2G10470	0
AT2G10480	0
AT2G10490	0
AT2G10500	0
AT2G10510	0
AT2G10520	0
AT2G10530	0
AT2G10535	49
AT2G10537	1
AT2G10540	0
AT2G10545	0
AT2G10550	0
AT2G10553	0
AT2G10555	0
AT2G10556	0
AT2G10557	0
AT2G10560	0
AT2G10570	0
AT2G10589	0
AT2G10590	0
AT2G10600	0
AT2G10602	0
AT2G10605	0
AT2G10606	0
AT2G10608	0
AT2G10610	0
AT2G10611	0
AT2G10614	0
AT2G10615	0
AT2G10617	0
AT2G10620	0
AT2G10625	0
AT2G10630	0
AT2G10640	0
AT2G10650	0
AT2G10660	0
AT2G10670	0
AT2G10680	0
AT2G10690	0
AT2G10710	0
AT2G10720	0
AT2G10730	0
AT2G10735	2
AT2G10740	0
AT2G10760	0
AT2G10770	0
AT2G10780	0
AT2G10790	0
AT2G10800	0
AT2G10802	0
AT2G10810	0
AT2G10820	0
AT2G10830	0
AT2G10833	0
AT2G10836	0
AT2G10840	0
AT2G10850	0
AT2G10860	0
AT2G10870	0
AT2G10880	0
AT2G10890	0
AT2G10895	0
AT2G10900	0
AT2G10910	0
AT2G10920	0
AT2G10921	0
AT2G10930	4
AT2G10931	90
AT2G10940	72
AT2G10950	676
AT2G10955	0
AT2G10960	0
AT2G10965	0
AT2G10970	0
AT2G10975	0
AT2G10980	0
AT2G10990	0
AT2G11000	507
AT2G11005	0
AT2G11010	0
AT2G11015	0
AT2G11020	0
AT2G11025	0
AT2G11030	0
AT2G11035	0
AT2G11040	0
AT2G11045	0
AT2G11050	0
AT2G11060	0
AT2G11070	0
AT2G11080	0
AT2G11090	0
AT2G11100	0
AT2G11110	0
AT2G11115	0
AT2G11120	0
AT2G11130	0
AT2G11135	0
AT2G11140	75
AT2G11150	0
AT2G11165	4
AT2G11166	0
AT2G11168	0
AT2G11170	0
AT2G11180	0
AT2G11190	0
AT2G11200	0
AT2G11205	0
AT2G11210	0
AT2G11215	0
AT2G11220	0
AT2G11225	0
AT2G11230	0
AT2G11235	0
AT2G11240	788
AT2G11270	0
AT2G11271	0
AT2G11280	0
AT2G11290	0
AT2G11300	0
AT2G11310	0
AT2G11320	0
AT2G11330	2
AT2G11340	0
AT2G11345	0
AT2G11350	0
AT2G11360	0
AT2G11370	0
AT2G11380	0
AT2G11390	0
AT2G11400	0
AT2G11405	0
AT2G11410	1
AT2G11420	0
AT2G11430	0
AT2G11440	0
AT2G11450	0
AT2G11460	0
AT2G11462	0
AT2G11465	0
AT2G11480	0
AT2G11485	0
AT2G11490	0
AT2G11500	0
AT2G11502	0
AT2G11504	0
AT2G11507	0
AT2G11510	0
AT2G11520	285
AT2G11522	0
AT2G11530	0
AT2G11550	0
AT2G11570	0
AT2G11590	0
AT2G11600	0
AT2G11610	0
AT2G11620	7
AT2G11623	0
AT2G11626	0
AT2G11630	0
AT2G11640	0
AT2G11650	0
AT2G11660	0
AT2G11670	0
AT2G11680	0
AT2G11690	0
AT2G11700	0
AT2G11720	0
AT2G11730	0
AT2G11740	0
AT2G11750	0
AT2G11770	0
AT2G11773	0
AT2G11775	0
AT2G11778	0
AT2G11780	0
AT2G11790	0
AT2G11800	0
AT2G11810	57
AT2G11815	0
AT2G11820	0
AT2G11830	0
AT2G11840	0
AT2G11850	0
AT2G11851	2
AT2G11852	0
AT2G11870	0
AT2G11880	60
AT2G11890	2122
AT2G11891	0
AT2G11910	4237
AT2G11930	0
AT2G11940	0
AT2G11950	0
AT2G11970	0
AT2G11980	0
AT2G11983	4
AT2G11990	0
AT2G12000	0
AT2G12010	0
AT2G12020	0
AT2G12025	0
AT2G12040	0
AT2G12050	0
AT2G12060	0
AT2G12066	1
AT2G12083	0
AT2G12100	0
AT2G12110	0
AT2G12120	0
AT2G12130	0
AT2G12140	0
AT2G12150	0
AT2G12160	0
AT2G12170	10
AT2G12190	2
AT2G12195	0
AT2G12200	0
AT2G12205	0
AT2G12210	0
AT2G12230	0
AT2G12240	0
AT2G12250	0
AT2G12260	0
AT2G12270	0
AT2G12280	0
AT2G12290	0
AT2G12300	0
AT2G12305	0
AT2G12320	0
AT2G12325	0
AT2G12330	0
AT2G12340	0
AT2G12345	0
AT2G12360	0
AT2G12370	0
AT2G12380	0
AT2G12385	0
AT2G12390	0
AT2G12400	395
AT2G12405	0
AT2G12407	0
AT2G12408	0
AT2G12410	0
AT2G12420	0
AT2G12430	0
AT2G12440	0
AT2G12450	0
AT2G12460	2
AT2G12461	34
AT2G12462	108
AT2G12465	265
AT2G12470	0
AT2G12475	1455
AT2G12480	62
AT2G12490	12
AT2G12500	0
AT2G12505	0
AT2G12510	0
AT2G12520	0
AT2G12530	0
AT2G12540	0
AT2G12550	396
AT2G12560	0
AT2G12570	0
AT2G12580	0
AT2G12590	0
AT2G12600	0
AT2G12610	0
AT2G12620	0
AT2G12630	0
AT2G12640	0
AT2G12646	2
AT2G12650	0
AT2G12660	0
AT2G12670	0
AT2G12680	0
AT2G12685	0
AT2G12690	0
AT2G12695	0
AT2G12700	0
AT2G12710	0
AT2G12720	0
AT2G12730	0
AT2G12740	0
AT2G12750	0
AT2G12760	0
AT2G12770	0
AT2G12780	0
AT2G12800	0
AT2G12810	0
AT2G12815	0
AT2G12820	0
AT2G12830	0
AT2G12832	0
AT2G12835	0
AT2G12840	0
AT2G12845	0
AT2G12850	0
AT2G12855	0
AT2G12860	0
AT2G12870	0
AT2G12875	0
AT2G12880	0
AT2G12890	0
AT2G12900	0
AT2G12905	0
AT2G12910	0
AT2G12920	0
AT2G12930	0
AT2G12935	0
AT2G12940	0
AT2G12945	0
AT2G12950	0
AT2G12960	0
AT2G12970	0
AT2G12980	0
AT2G12990	0
AT2G13000	0
AT2G13010	0
AT2G13020	0
AT2G13040	0
AT2G13050	0
AT2G13060	0
AT2G13070	0
AT2G13080	0
AT2G13090	0
AT2G13100	1275
AT2G13105	0
AT2G13110	0
AT2G13115	0
AT2G13116	0
AT2G13118	0
AT2G13120	0
AT2G13125	0
AT2G13126	2
AT2G13128	2
AT2G13130	97
AT2G13140	0
AT2G13142	0
AT2G13143	0
AT2G13145	0
AT2G13146	0
AT2G13150	0
AT2G13160	0
AT2G13170	0
AT2G13175	0
AT2G13180	0
AT2G13190	0
AT2G13200	0
AT2G13230	0
AT2G13240	0
AT2G13250	0
AT2G13260	0
AT2G13270	0
AT2G13274	0
AT2G13275	0
AT2G13280	0
AT2G13290	935
AT2G13295	0
AT2G13300	0
AT2G13310	0
AT2G13320	0
AT2G13330	0
AT2G13335	0
AT2G13350	0
AT2G13360	1858
AT2G13370	1082
AT2G13380	0
AT2G13390	0
AT2G13400	0
AT2G13410	0
AT2G13420	123
AT2G13422	0
AT2G13430	0
AT2G13431	0
AT2G13440	785
AT2G13450	0
AT2G13460	0
AT2G13463	16
AT2G13469	0
AT2G13470	0
AT2G13480	0
AT2G13490	0
AT2G13500	0
AT2G13510	0
AT2G13520	0
AT2G13530	0
AT2G13540	1770
AT2G13542	0
AT2G13547	1
AT2G13550	306
AT2G13555	0
AT2G13560	3660
AT2G13570	8
AT2G13580	0
AT2G13590	0
AT2G13600	163
AT2G13610	239
AT2G13620	0
AT2G13630	0
AT2G13640	1
AT2G13650	323
AT2G13660	0
AT2G13665	11
AT2G13680	39
AT2G13690	925
AT2G13700	0
AT2G13705	0
AT2G13706	0
AT2G13710	0
AT2G13720	0
AT2G13730	0
AT2G13740	0
AT2G13750	0
AT2G13760	0
AT2G13770	0
AT2G13790	169
AT2G13800	122
AT2G13810	1474
AT2G13820	140
AT2G13830	0
AT2G13840	387
AT2G13845	0
AT2G13850	0
AT2G13851	0
AT2G13860	0
AT2G13865	0
AT2G13870	0
AT2G13890	0
AT2G13895	0
AT2G13900	2
AT2G13905	0
AT2G13910	1
AT2G13920	0
AT2G13930	0
AT2G13940	0
AT2G13950	0
AT2G13960	14
AT2G13965	0
AT2G13970	343
AT2G13975	281
AT2G13980	0
AT2G13985	0
AT2G13990	0
AT2G14000	0
AT2G14010	0
AT2G14020	0
AT2G14030	0
AT2G14040	0
AT2G14045	223
AT2G14050	113
AT2G14060	2
AT2G14070	0
AT2G14080	14
AT2G14090	115
AT2G14095	8
AT2G14100	1
AT2G14110	439
AT2G14115	82
AT2G14120	1367
AT2G14130	0
AT2G14140	0
AT2G14150	0
AT2G14160	29
AT2G14170	3217
AT2G14180	0
AT2G14190	0
AT2G14200	0
AT2G14210	31
AT2G14220	153
AT2G14230	0
AT2G14240	0
AT2G14245	0
AT2G14247	1
AT2G14255	253
AT2G14260	576
AT2G14265	8
AT2G14270	0
AT2G14280	0
AT2G14282	0
AT2G14285	335
AT2G14288	0
AT2G14289	0
AT2G14290	1
AT2G14300	0
AT2G14310	0
AT2G14320	0
AT2G14330	0
AT2G14335	0
AT2G14340	0
AT2G14350	0
AT2G14365	2022
AT2G14370	0
AT2G14378	12
AT2G14380	0
AT2G14390	0
AT2G14395	0
AT2G14400	0
AT2G14405	0
AT2G14410	0
AT2G14415	0
AT2G14420	0
AT2G14430	0
AT2G14440	0
AT2G14450	0
AT2G14455	0
AT2G14460	654
AT2G14470	0
AT2G14475	11
AT2G14490	10
AT2G14500	0
AT2G14510	0
AT2G14520	314
AT2G14530	264
AT2G14535	0
AT2G14540	0
AT2G14550	0
AT2G14560	20
AT2G14570	0
AT2G14580	0
AT2G14590	0
AT2G14595	0
AT2G14600	0
AT2G14605	0
AT2G14610	5
AT2G14620	2
AT2G14630	0
AT2G14635	0
AT2G14640	0
AT2G14650	0
AT2G14660	208
AT2G14661	0
AT2G14670	1
AT2G14680	503
AT2G14690	715
AT2G14692	1
AT2G14695	3
AT2G14700	0
AT2G14710	0
AT2G14720	2125
AT2G14730	0
AT2G14740	503
AT2G14750	551
AT2G14755	0
AT2G14760	0
AT2G14765	0
AT2G14770	0
AT2G14772	0
AT2G14774	0
AT2G14775	21
AT2G14777	0
AT2G14780	0
AT2G14790	0
AT2G14793	0
AT2G14796	0
AT2G14800	2
AT2G14810	0
AT2G14820	5
AT2G14825	149
AT2G14830	0
AT2G14835	1518
AT2G14840	0
AT2G14843	0
AT2G14846	0
AT2G14850	285
AT2G14860	249
AT2G14870	0
AT2G14878	539
AT2G14880	2194
AT2G14890	4576
AT2G14900	1296
AT2G14910	1147
AT2G14920	0
AT2G14930	0
AT2G14935	92
AT2G14940	0
AT2G14945	0
AT2G14950	0
AT2G14960	1
AT2G14970	0
AT2G14980	0
AT2G14990	0
AT2G15000	868
AT2G15010	13
AT2G15012	5
AT2G15013	14
AT2G15014	0
AT2G15015	6
AT2G15016	0
AT2G15017	0
AT2G15020	2
AT2G15025	0
AT2G15029	0
AT2G15030	0
AT2G15040	0
AT2G15042	356
AT2G15045	0
AT2G15050	425
AT2G15060	0
AT2G15070	0
AT2G15080	2
AT2G15090	650
AT2G15100	0
AT2G15110	0
AT2G15120	42
AT2G15128	24
AT2G15130	3
AT2G15140	0
AT2G15145	0
AT2G15150	0
AT2G15160	0
AT2G15170	0
AT2G15180	0
AT2G15185	0
AT2G15190	0
AT2G15200	0
AT2G15210	0
AT2G15220	0
AT2G15230	404
AT2G15240	931
AT2G15250	0
AT2G15260	4
AT2G15270	587
AT2G15271	0
AT2G15280	580
AT2G15290	2296
AT2G15292	882
AT2G15300	72
AT2G15310	33
AT2G15318	1
AT2G15320	77
AT2G15325	2102
AT2G15327	2
AT2G15330	0
AT2G15340	36
AT2G15345	3
AT2G15350	0
AT2G15360	0
AT2G15370	0
AT2G15380	0
AT2G15390	7
AT2G15400	534
AT2G15410	0
AT2G15420	0
AT2G15430	1336
AT2G15440	793
AT2G15450	0
AT2G15460	0
AT2G15470	0
AT2G15480	5
AT2G15490	1
AT2G15500	0
AT2G15510	0
AT2G15520	0
AT2G15530	540
AT2G15535	0
AT2G15540	0
AT2G15550	0
AT2G15555	0
AT2G15560	527
AT2G15570	520
AT2G15580	39
AT2G15590	64
AT2G15600	0
AT2G15610	31
AT2G15620	226
AT2G15630	75
AT2G15640	0
AT2G15650	0
AT2G15660	0
AT2G15670	0
AT2G15680	0
AT2G15690	395
AT2G15695	447
AT2G15700	0
AT2G15710	0
AT2G15720	0
AT2G15730	200
AT2G15740	67
AT2G15750	0
AT2G15760	0
AT2G15765	0
AT2G15770	0
AT2G15780	0
AT2G15790	756
AT2G15800	4
AT2G15810	0
AT2G15815	0
AT2G15820	479
AT2G15830	5
AT2G15840	10
AT2G15850	0
AT2G15860	1605
AT2G15870	0
AT2G15880	37
AT2G15890	1204
AT2G15900	635
AT2G15910	691
AT2G15920	0
AT2G15940	7
AT2G15950	0
AT2G15960	105
AT2G15970	646
AT2G15980	199
AT2G15990	0
AT2G16000	0
AT2G16005	0
AT2G16010	0
AT2G16015	0
AT2G16016	0
AT2G16018	0
AT2G16019	0
AT2G16020	0
AT2G16030	0
AT2G16040	0
AT2G16050	6
AT2G16060	40
AT2G16070	811
AT2G16080	1
AT2G16090	534
AT2G16100	0
AT2G16110	0
AT2G16120	0
AT2G16130	0
AT2G16140	0
AT2G16145	0
AT2G16150	0
AT2G16160	0
AT2G16170	0
AT2G16180	0
AT2G16190	0
AT2G16200	0
AT2G16210	7
AT2G16220	86
AT2G16225	0
AT2G16230	34
AT2G16240	0
AT2G16245	0
AT2G16250	203
AT2G16260	1
AT2G16270	1027
AT2G16280	1026
AT2G16290	0
AT2G16300	8
AT2G16310	2
AT2G16320	0
AT2G16330	0
AT2G16340	1
AT2G16360	12
AT2G16365	447
AT2G16367	0
AT2G16370	873
AT2G16380	1
AT2G16385	0
AT2G16390	905
AT2G16400	729
AT2G16405	465
AT2G16410	0
AT2G16420	0
AT2G16430	797
AT2G16440	1861
AT2G16450	14
AT2G16460	488
AT2G16485	1617
AT2G16490	2
AT2G16500	3300
AT2G16505	0
AT2G16510	1659
AT2G16520	0
AT2G16530	350
AT2G16535	0
AT2G16540	0
AT2G16550	1
AT2G16560	0
AT2G16570	637
AT2G16575	0
AT2G16580	549
AT2G16586	5
AT2G16592	0
AT2G16594	1
AT2G16595	336
AT2G16600	14913
AT2G16610	0
AT2G16620	0
AT2G16630	59
AT2G16640	2684
AT2G16650	469
AT2G16660	275
AT2G16670	0
AT2G16676	0
AT2G16680	0
AT2G16690	0
AT2G16700	218
AT2G16710	403
AT2G16720	215
AT2G16730	17
AT2G16740	38
AT2G16750	647
AT2G16760	534
AT2G16770	590
AT2G16780	1621
AT2G16790	34
AT2G16800	778
AT2G16810	0
AT2G16820	0
AT2G16830	0
AT2G16832	0
AT2G16835	0
AT2G16840	0
AT2G16850	1903
AT2G16860	1619
AT2G16870	44
AT2G16880	660
AT2G16890	305
AT2G16895	2
AT2G16900	235
AT2G16905	0
AT2G16910	16
AT2G16920	704
AT2G16930	870
AT2G16940	2227
AT2G16950	1229
AT2G16953	0
AT2G16960	40
AT2G16970	0
AT2G16980	40
AT2G16990	634
AT2G17000	0
AT2G17010	6
AT2G17020	401
AT2G17030	355
AT2G17033	539
AT2G17036	0
AT2G17040	3
AT2G17043	0
AT2G17050	0
AT2G17055	0
AT2G17060	1
AT2G17064	0
AT2G17070	0
AT2G17080	4
AT2G17090	0
AT2G17110	196
AT2G17115	0
AT2G17120	832
AT2G17130	539
AT2G17140	155
AT2G17150	220
AT2G17160	0
AT2G17170	0
AT2G17180	0
AT2G17190	1900
AT2G17200	2290
AT2G17210	33
AT2G17220	139
AT2G17230	462
AT2G17240	963
AT2G17250	1600
AT2G17260	35
AT2G17265	974
AT2G17270	290
AT2G17280	354
AT2G17290	285
AT2G17295	0
AT2G17300	232
AT2G17305	9
AT2G17310	85
AT2G17320	597
AT2G17330	0
AT2G17340	579
AT2G17350	567
AT2G17360	8674
AT2G17370	909
AT2G17380	1185
AT2G17390	3509
AT2G17410	2151
AT2G17420	1938
AT2G17430	8
AT2G17440	529
AT2G17442	287
AT2G17450	119
AT2G17460	0
AT2G17470	7
AT2G17477	0
AT2G17480	1341
AT2G17490	55
AT2G17500	12
AT2G17510	1125
AT2G17520	1092
AT2G17525	78
AT2G17530	516
AT2G17540	204
AT2G17550	99
AT2G17560	6040
AT2G17570	119
AT2G17580	664
AT2G17590	0
AT2G17600	0
AT2G17610	0
AT2G17620	243
AT2G17630	929
AT2G17640	352
AT2G17650	730
AT2G17660	11
AT2G17670	365
AT2G17680	0
AT2G17690	52
AT2G17695	201
AT2G17700	870
AT2G17705	178
AT2G17710	6478
AT2G17720	662
AT2G17723	877
AT2G17730	414
AT2G17740	0
AT2G17750	507
AT2G17760	610
AT2G17770	101
AT2G17780	49
AT2G17785	0
AT2G17787	100
AT2G17790	1829
AT2G17800	1824
AT2G17810	0
AT2G17820	165
AT2G17830	138
AT2G17840	843
AT2G17845	0
AT2G17850	8
AT2G17860	0
AT2G17870	1905
AT2G17880	110
AT2G17890	0
AT2G17900	236
AT2G17905	0
AT2G17910	0
AT2G17920	0
AT2G17930	1457
AT2G17940	0
AT2G17950	17
AT2G17960	0
AT2G17970	305
AT2G17972	0
AT2G17975	91
AT2G17980	1657
AT2G17990	1151
AT2G18000	169
AT2G18010	0
AT2G18020	25902
AT2G18025	0
AT2G18030	523
AT2G18040	3193
AT2G18042	0
AT2G18050	104
AT2G18060	1
AT2G18070	0
AT2G18080	0
AT2G18090	848
AT2G18100	353
AT2G18110	2800
AT2G18115	0
AT2G18120	50
AT2G18130	0
AT2G18140	0
AT2G18150	2
AT2G18160	1401
AT2G18170	1002
AT2G18180	4
AT2G18190	0
AT2G18193	16
AT2G18196	7
AT2G18200	0
AT2G18210	0
AT2G18220	1285
AT2G18230	2552
AT2G18240	570
AT2G18245	361
AT2G18250	273
AT2G18260	575
AT2G18270	0
AT2G18280	739
AT2G18290	629
AT2G18300	8
AT2G18310	0
AT2G18320	0
AT2G18323	0
AT2G18328	14
AT2G18330	1182
AT2G18340	71
AT2G18350	140
AT2G18360	4
AT2G18370	0
AT2G18380	5
AT2G18390	788
AT2G18400	976
AT2G18410	488
AT2G18420	0
AT2G18440	1006
AT2G18450	57
AT2G18460	1
AT2G18465	329
AT2G18470	0
AT2G18480	9
AT2G18490	62
AT2G18500	43
AT2G18510	1137
AT2G18520	474
AT2G18530	0
AT2G18540	17
AT2G18550	100
AT2G18560	15
AT2G18570	32
AT2G18580	0
AT2G18590	10
AT2G18600	178
AT2G18620	382
AT2G18630	2005
AT2G18640	23
AT2G18650	170
AT2G18660	6
AT2G18670	158
AT2G18680	7
AT2G18685	0
AT2G18690	5
AT2G18700	385
AT2G18710	1169
AT2G18720	71
AT2G18721	0
AT2G18730	783
AT2G18735	87
AT2G18740	3355
AT2G18750	974
AT2G18760	280
AT2G18770	414
AT2G18780	318
AT2G18790	1474
AT2G18800	0
AT2G18810	0
AT2G18820	0
AT2G18830	2
AT2G18840	416
AT2G18850	325
AT2G18860	166
AT2G18870	0
AT2G18876	199
AT2G18880	6
AT2G18890	411
AT2G18900	1381
AT2G18910	802
AT2G18915	231
AT2G18917	8
AT2G18920	0
AT2G18938	5
AT2G18940	588
AT2G18950	1744
AT2G18960	6896
AT2G18969	0
AT2G18970	0
AT2G18980	2
AT2G18990	769
AT2G19000	1
AT2G19010	0
AT2G19020	0
AT2G19030	0
AT2G19040	0
AT2G19045	0
AT2G19050	0
AT2G19060	0
AT2G19070	80
AT2G19080	962
AT2G19090	564
AT2G19100	0
AT2G19110	1090
AT2G19120	108
AT2G19130	1
AT2G19140	0
AT2G19146	0
AT2G19150	1
AT2G19160	338
AT2G19170	554
AT2G19180	779
AT2G19190	0
AT2G19200	0
AT2G19210	0
AT2G19220	0
AT2G19230	0
AT2G19240	40
AT2G19250	134
AT2G19260	370
AT2G19270	947
AT2G19280	174
AT2G19290	0
AT2G19300	0
AT2G19310	133
AT2G19320	0
AT2G19330	1
AT2G19340	2
AT2G19350	321
AT2G19360	27
AT2G19365	0
AT2G19380	137
AT2G19385	841
AT2G19390	409
AT2G19400	88
AT2G19410	0
AT2G19420	0
AT2G19425	0
AT2G19430	885
AT2G19440	111
AT2G19450	2322
AT2G19460	64
AT2G19470	1045
AT2G19480	5935
AT2G19490	477
AT2G19500	20
AT2G19510	0
AT2G19520	4327
AT2G19530	109
AT2G19540	3282
AT2G19550	17
AT2G19560	365
AT2G19570	0
AT2G19572	4
AT2G19580	121
AT2G19582	8
AT2G19590	192
AT2G19600	919
AT2G19610	16
AT2G19620	362
AT2G19630	0
AT2G19640	645
AT2G19650	4
AT2G19660	11
AT2G19670	554
AT2G19680	717
AT2G19690	112
AT2G19700	0
AT2G19710	238
AT2G19720	799
AT2G19730	16540
AT2G19740	2900
AT2G19750	3867
AT2G19755	0
AT2G19760	2554
AT2G19770	4
AT2G19780	165
AT2G19790	1138
AT2G19796	1147
AT2G19800	112
AT2G19802	2286
AT2G19803	0
AT2G19806	0
AT2G19810	283
AT2G19820	42
AT2G19825	0
AT2G19830	2373
AT2G19840	0
AT2G19850	6
AT2G19860	647
AT2G19870	1222
AT2G19880	711
AT2G19890	0
AT2G19893	0
AT2G19900	25
AT2G19910	253
AT2G19920	193
AT2G19930	156
AT2G19940	888
AT2G19950	1150
AT2G19960	0
AT2G19970	411
AT2G19980	0
AT2G19990	0
AT2G20000	842
AT2G20010	409
AT2G20020	887
AT2G20030	5
AT2G20050	1807
AT2G20060	1668
AT2G20070	3
AT2G20080	4
AT2G20100	168
AT2G20110	160
AT2G20120	779
AT2G20130	475
AT2G20140	2203
AT2G20142	1
AT2G20150	0
AT2G20160	229
AT2G20170	226
AT2G20180	47
AT2G20190	1911
AT2G20208	1
AT2G20210	188
AT2G20230	1107
AT2G20240	218
AT2G20250	84
AT2G20260	3041
AT2G20270	851
AT2G20280	1774
AT2G20290	904
AT2G20298	0
AT2G20300	744
AT2G20310	447
AT2G20320	471
AT2G20330	950
AT2G20340	172
AT2G20350	0
AT2G20360	4347
AT2G20362	0
AT2G20370	823
AT2G20380	0
AT2G20390	521
AT2G20400	289
AT2G20410	212
AT2G20420	4362
AT2G20430	0
AT2G20440	280
AT2G20450	5724
AT2G20460	0
AT2G20463	18
AT2G20465	0
AT2G20470	11
AT2G20480	90
AT2G20490	1825
AT2G20495	140
AT2G20500	0
AT2G20510	0
AT2G20515	408
AT2G20520	0
AT2G20530	2256
AT2G20540	62
AT2G20550	137
AT2G20555	0
AT2G20560	249
AT2G20562	67
AT2G20570	485
AT2G20580	3953
AT2G20585	540
AT2G20590	715
AT2G20595	0
AT2G20597	11
AT2G20600	0
AT2G20605	28
AT2G20610	426
AT2G20613	0
AT2G20616	0
AT2G20618	1
AT2G20619	3
AT2G20620	43
AT2G20625	0
AT2G20630	21
AT2G20635	315
AT2G20650	181
AT2G20660	0
AT2G20670	51
AT2G20680	446
AT2G20690	729
AT2G20700	1168
AT2G20710	78
AT2G20720	0
AT2G20721	24
AT2G20722	1
AT2G20723	1
AT2G20724	544
AT2G20725	332
AT2G20740	508
AT2G20750	326
AT2G20760	1814
AT2G20770	79
AT2G20780	431
AT2G20784	0
AT2G20790	599
AT2G20800	0
AT2G20805	0
AT2G20810	448
AT2G20815	55
AT2G20816	0
AT2G20818	0
AT2G20820	2907
AT2G20825	1624
AT2G20830	782
AT2G20835	84
AT2G20840	447
AT2G20850	167
AT2G20860	2238
AT2G20870	22
AT2G20873	0
AT2G20875	0
AT2G20880	9
AT2G20890	5383
AT2G20900	576
AT2G20910	0
AT2G20920	589
AT2G20921	0
AT2G20930	814
AT2G20940	411
AT2G20950	117
AT2G20960	185
AT2G20970	0
AT2G20980	261
AT2G20990	3248
AT2G20993	0
AT2G21000	0
AT2G21010	1
AT2G21020	0
AT2G21030	0
AT2G21040	0
AT2G21045	9
AT2G21050	1221
AT2G21060	2994
AT2G21070	319
AT2G21080	34
AT2G21090	248
AT2G21100	0
AT2G21105	0
AT2G21110	0
AT2G21120	390
AT2G21130	1636
AT2G21140	45
AT2G21150	793
AT2G21160	9047
AT2G21170	5639
AT2G21172	0
AT2G21180	378
AT2G21185	0
AT2G21187	1
AT2G21188	50
AT2G21190	718
AT2G21195	357
AT2G21200	2
AT2G21210	3
AT2G21220	15
AT2G21230	494
AT2G21235	0
AT2G21237	2
AT2G21240	956
AT2G21250	3757
AT2G21260	1432
AT2G21270	1905
AT2G21280	300
AT2G21290	1254
AT2G21300	4036
AT2G21310	0
AT2G21320	305
AT2G21330	2551
AT2G21340	683
AT2G21350	39
AT2G21360	0
AT2G21370	243
AT2G21380	1001
AT2G21385	1004
AT2G21390	4145
AT2G21400	0
AT2G21410	1042
AT2G21420	323
AT2G21430	584
AT2G21440	1623
AT2G21450	195
AT2G21455	0
AT2G21460	0
AT2G21465	11
AT2G21470	1112
AT2G21480	0
AT2G21490	0
AT2G21500	131
AT2G21510	641
AT2G21520	3339
AT2G21530	350
AT2G21540	203
AT2G21550	8
AT2G21560	103
AT2G21570	0
AT2G21580	10048
AT2G21590	612
AT2G21595	0
AT2G21600	1090
AT2G21610	0
AT2G21620	659
AT2G21630	212
AT2G21640	56
AT2G21650	532
AT2G21655	0
AT2G21660	94460
AT2G21670	0
AT2G21680	0
AT2G21690	0
AT2G21700	0
AT2G21710	218
AT2G21720	0
AT2G21725	0
AT2G21727	0
AT2G21730	1
AT2G21740	0
AT2G21750	72
AT2G21760	3
AT2G21770	233
AT2G21780	6
AT2G21790	3280
AT2G21800	325
AT2G21810	0
AT2G21820	15
AT2G21830	43
AT2G21840	2
AT2G21850	86
AT2G21860	680
AT2G21870	9972
AT2G21880	10
AT2G21890	0
AT2G21895	0
AT2G21900	1
AT2G21905	0
AT2G21910	0
AT2G21920	0
AT2G21930	18
AT2G21940	228
AT2G21950	34
AT2G21960	379
AT2G21970	1185
AT2G21980	0
AT2G21990	0
AT2G22000	212
AT2G22010	404
AT2G22030	54
AT2G22040	111
AT2G22050	11
AT2G22055	29
AT2G22060	0
AT2G22070	70
AT2G22080	1656
AT2G22088	2
AT2G22090	133
AT2G22100	552
AT2G22110	0
AT2G22120	494
AT2G22121	0
AT2G22122	14
AT2G22125	1800
AT2G22140	129
AT2G22145	0
AT2G22150	0
AT2G22155	0
AT2G22160	0
AT2G22170	55
AT2G22180	0
AT2G22190	54
AT2G22200	0
AT2G22210	0
AT2G22220	0
AT2G22230	3904
AT2G22240	1535
AT2G22241	0
AT2G22250	784
AT2G22260	146
AT2G22270	683
AT2G22280	0
AT2G22290	0
AT2G22300	458
AT2G22310	230
AT2G22320	0
AT2G22330	20
AT2G22335	0
AT2G22340	0
AT2G22345	0
AT2G22350	0
AT2G22360	422
AT2G22370	365
AT2G22380	0
AT2G22390	141
AT2G22400	2520
AT2G22410	135
AT2G22420	631
AT2G22425	2447
AT2G22426	0
AT2G22430	1520
AT2G22440	0
AT2G22450	963
AT2G22460	0
AT2G22465	0
AT2G22470	45
AT2G22475	610
AT2G22480	817
AT2G22482	0
AT2G22490	571
AT2G22496	0
AT2G22500	281
AT2G22510	1
AT2G22520	2
AT2G22530	224
AT2G22540	104
AT2G22560	299
AT2G22570	205
AT2G22580	0
AT2G22590	0
AT2G22600	325
AT2G22610	964
AT2G22620	4834
AT2G22630	4
AT2G22640	658
AT2G22650	182
AT2G22660	11283
AT2G22668	0
AT2G22670	9374
AT2G22680	182
AT2G22690	237
AT2G22710	0
AT2G22720	1403
AT2G22730	57
AT2G22740	236
AT2G22750	0
AT2G22760	2
AT2G22770	6
AT2G22780	1468
AT2G22790	18
AT2G22795	2549
AT2G22800	102
AT2G22805	0
AT2G22807	0
AT2G22810	0
AT2G22820	0
AT2G22821	4
AT2G22830	91
AT2G22840	2183
AT2G22850	2
AT2G22860	4
AT2G22870	476
AT2G22880	0
AT2G22890	2
AT2G22900	2107
AT2G22905	0
AT2G22910	445
AT2G22920	2
AT2G22930	4
AT2G22940	0
AT2G22941	0
AT2G22942	225
AT2G22950	10
AT2G22955	0
AT2G22960	0
AT2G22970	267
AT2G22980	88
AT2G22990	569
AT2G23000	117
AT2G23010	2
AT2G23020	0
AT2G23030	1
AT2G23040	77
AT2G23050	220
AT2G23060	136
AT2G23067	0
AT2G23070	2320
AT2G23080	607
AT2G23090	6349
AT2G23093	198
AT2G23096	2
AT2G23100	11
AT2G23110	0
AT2G23118	0
AT2G23120	261
AT2G23130	272
AT2G23140	653
AT2G23142	0
AT2G23148	0
AT2G23150	1119
AT2G23160	0
AT2G23170	802
AT2G23180	406
AT2G23190	259
AT2G23200	11
AT2G23210	0
AT2G23220	5
AT2G23230	2
AT2G23240	4
AT2G23250	0
AT2G23260	490
AT2G23270	0
AT2G23290	116
AT2G23300	161
AT2G23310	863
AT2G23320	224
AT2G23321	0
AT2G23330	137
AT2G23340	366
AT2G23347	0
AT2G23348	26
AT2G23350	6876
AT2G23360	464
AT2G23370	341
AT2G23380	790
AT2G23390	543
AT2G23400	8
AT2G23410	291
AT2G23420	291
AT2G23430	190
AT2G23440	0
AT2G23445	3
AT2G23450	249
AT2G23460	1155
AT2G23470	152
AT2G23480	0
AT2G23490	20
AT2G23500	0
AT2G23510	143
AT2G23520	539
AT2G23530	339
AT2G23540	140
AT2G23550	7228
AT2G23560	186
AT2G23570	293
AT2G23580	3910
AT2G23590	18
AT2G23600	31
AT2G23610	18
AT2G23620	0
AT2G23630	0
AT2G23640	11
AT2G23650	0
AT2G23660	0
AT2G23670	0
AT2G23672	2
AT2G23673	0
AT2G23680	3
AT2G23690	200
AT2G23700	327
AT2G23710	0
AT2G23720	0
AT2G23740	1127
AT2G23755	34
AT2G23760	1111
AT2G23770	0
AT2G23780	635
AT2G23790	1807
AT2G23800	6
AT2G23808	0
AT2G23810	765
AT2G23820	1215
AT2G23830	0
AT2G23834	0
AT2G23840	71
AT2G23850	0
AT2G23860	0
AT2G23870	0
AT2G23880	0
AT2G23890	340
AT2G23900	5
AT2G23910	1730
AT2G23930	4612
AT2G23940	726
AT2G23945	0
AT2G23950	279
AT2G23960	0
AT2G23970	21
AT2G23980	679
AT2G23985	20
AT2G23987	0
AT2G23990	26
AT2G24000	0
AT2G24010	0
AT2G24020	2029
AT2G24030	142
AT2G24040	166
AT2G24050	1822
AT2G24060	1266
AT2G24070	89
AT2G24080	0
AT2G24090	3053
AT2G24100	311
AT2G24103	4
AT2G24110	85
AT2G24120	908
AT2G24130	1
AT2G24140	29
AT2G24150	428
AT2G24160	27
AT2G24165	0
AT2G24170	772
AT2G24180	228
AT2G24190	125
AT2G24195	0
AT2G24200	4435
AT2G24205	0
AT2G24210	1
AT2G24220	91
AT2G24230	621
AT2G24240	187
AT2G24250	98
AT2G24255	27
AT2G24260	670
AT2G24270	3405
AT2G24280	1356
AT2G24285	6
AT2G24290	397
AT2G24300	82
AT2G24310	0
AT2G24320	0
AT2G24330	366
AT2G24340	8
AT2G24350	40
AT2G24360	3378
AT2G24370	4
AT2G24380	0
AT2G24390	204
AT2G24395	146
AT2G24400	2
AT2G24410	0
AT2G24420	1527
AT2G24430	0
AT2G24440	775
AT2G24450	0
AT2G24460	0
AT2G24470	0
AT2G24480	0
AT2G24490	947
AT2G24500	1577
AT2G24510	0
AT2G24520	299
AT2G24530	106
AT2G24535	1
AT2G24540	0
AT2G24545	6
AT2G24550	163
AT2G24560	0
AT2G24570	570
AT2G24580	3923
AT2G24590	1609
AT2G24592	197
AT2G24600	58
AT2G24610	17
AT2G24615	0
AT2G24617	0
AT2G24620	0
AT2G24625	0
AT2G24630	398
AT2G24640	482
AT2G24645	335
AT2G24650	317
AT2G24660	1
AT2G24670	0
AT2G24680	63
AT2G24681	0
AT2G24683	0
AT2G24690	277
AT2G24692	7
AT2G24693	0
AT2G24696	2
AT2G24700	751
AT2G24710	0
AT2G24720	1
AT2G24730	0
AT2G24735	39
AT2G24740	47
AT2G24748	0
AT2G24750	11
AT2G24755	4
AT2G24760	0
AT2G24761	2
AT2G24762	182
AT2G24765	1872
AT2G24780	0
AT2G24790	1026
AT2G24791	0
AT2G24800	93
AT2G24810	21
AT2G24820	670
AT2G24830	329
AT2G24840	0
AT2G24850	3
AT2G24860	396
AT2G24870	0
AT2G24880	4
AT2G24890	0
AT2G24900	0
AT2G24910	0
AT2G24915	0
AT2G24920	0
AT2G24930	0
AT2G24940	1835
AT2G24945	59
AT2G24950	94
AT2G24960	244
AT2G24970	155
AT2G24980	2
AT2G24990	1025
AT2G25000	52
AT2G25010	319
AT2G25011	0
AT2G25015	5
AT2G25020	36
AT2G25025	0
AT2G25030	9
AT2G25040	0
AT2G25050	426
AT2G25055	10
AT2G25060	8978
AT2G25070	961
AT2G25080	1322
AT2G25090	11
AT2G25095	1
AT2G25100	568
AT2G25110	1736
AT2G25120	0
AT2G25125	0
AT2G25130	58
AT2G25140	904
AT2G25150	2
AT2G25160	2
AT2G25169	6
AT2G25170	2539
AT2G25171	0
AT2G25180	559
AT2G25185	4
AT2G25190	1138
AT2G25200	1
AT2G25210	5160
AT2G25215	0
AT2G25220	659
AT2G25230	22
AT2G25240	0
AT2G25250	835
AT2G25255	0
AT2G25260	57
AT2G25270	863
AT2G25280	1630
AT2G25290	120
AT2G25295	0
AT2G25297	0
AT2G25300	321
AT2G25305	0
AT2G25310	1088
AT2G25312	0
AT2G25320	633
AT2G25330	59
AT2G25340	0
AT2G25344	0
AT2G25350	293
AT2G25355	507
AT2G25360	0
AT2G25370	0
AT2G25380	0
AT2G25390	0
AT2G25400	0
AT2G25409	0
AT2G25410	0
AT2G25420	603
AT2G25430	1585
AT2G25440	1
AT2G25450	18160
AT2G25460	23
AT2G25470	0
AT2G25480	467
AT2G25482	1
AT2G25490	1403
AT2G25500	0
AT2G25510	58
AT2G25520	3800
AT2G25530	351
AT2G25540	13111
AT2G25550	2
AT2G25560	384
AT2G25565	0
AT2G25570	499
AT2G25580	379
AT2G25590	186
AT2G25600	11
AT2G25605	143
AT2G25610	945
AT2G25620	518
AT2G25625	49
AT2G25630	0
AT2G25640	512
AT2G25650	364
AT2G25660	716
AT2G25670	3941
AT2G25680	107
AT2G25685	30
AT2G25687	5
AT2G25690	402
AT2G25700	130
AT2G25710	491
AT2G25720	439
AT2G25730	988
AT2G25735	29
AT2G25737	500
AT2G25740	455
AT2G25760	1744
AT2G25770	8
AT2G25780	0
AT2G25790	199
AT2G25800	507
AT2G25810	0
AT2G25820	0
AT2G25830	564
AT2G25840	788
AT2G25850	294
AT2G25870	1705
AT2G25880	1122
AT2G25890	0
AT2G25900	976
AT2G25905	0
AT2G25910	1510
AT2G25920	485
AT2G25930	693
AT2G25940	643
AT2G25950	850
AT2G25964	127
AT2G25970	3548
AT2G25975	0
AT2G25980	346
AT2G25990	0
AT2G26000	208
AT2G26010	0
AT2G26020	0
AT2G26030	128
AT2G26040	126
AT2G26050	14
AT2G26060	1176
AT2G26070	2101
AT2G26080	3490
AT2G26090	0
AT2G26100	472
AT2G26110	451
AT2G26120	0
AT2G26130	0
AT2G26135	0
AT2G26140	3005
AT2G26150	109
AT2G26160	0
AT2G26170	45
AT2G26180	1445
AT2G26190	240
AT2G26200	699
AT2G26210	626
AT2G26211	0
AT2G26215	0
AT2G26220	6
AT2G26230	777
AT2G26240	352
AT2G26250	5559
AT2G26260	530
AT2G26270	460
AT2G26280	924
AT2G26290	1
AT2G26300	1111
AT2G26310	197
AT2G26320	60
AT2G26330	4069
AT2G26340	479
AT2G26350	266
AT2G26355	263
AT2G26360	102
AT2G26370	0
AT2G26380	0
AT2G26390	0
AT2G26400	172
AT2G26410	1
AT2G26420	1
AT2G26430	989
AT2G26440	1658
AT2G26450	37
AT2G26455	0
AT2G26460	764
AT2G26470	298
AT2G26480	0
AT2G26490	0
AT2G26500	4388
AT2G26510	572
AT2G26515	35
AT2G26520	50
AT2G26530	20
AT2G26540	517
AT2G26550	808
AT2G26560	4
AT2G26570	285
AT2G26580	194
AT2G26590	1317
AT2G26600	486
AT2G26610	1
AT2G26620	0
AT2G26630	0
AT2G26640	1300
AT2G26650	185
AT2G26660	434
AT2G26670	1139
AT2G26680	680
AT2G26690	52
AT2G26692	0
AT2G26695	14
AT2G26700	67
AT2G26710	145
AT2G26720	0
AT2G26730	1097
AT2G26740	413
AT2G26750	0
AT2G26760	1175
AT2G26770	1212
AT2G26780	818
AT2G26790	109
AT2G26800	622
AT2G26810	263
AT2G26820	0
AT2G26830	481
AT2G26840	473
AT2G26850	7
AT2G26860	312
AT2G26865	0
AT2G26870	127
AT2G26880	0
AT2G26882	0
AT2G26890	1438
AT2G26900	4997
AT2G26910	1739
AT2G26920	863
AT2G26930	728
AT2G26940	0
AT2G26950	0
AT2G26960	1
AT2G26970	321
AT2G26975	38
AT2G26980	983
AT2G26990	2035
AT2G27000	13
AT2G27010	1
AT2G27020	4507
AT2G27030	2542
AT2G27035	2
AT2G27040	6620
AT2G27050	145
AT2G27060	123
AT2G27070	32
AT2G27080	76
AT2G27090	1023
AT2G27100	1923
AT2G27110	787
AT2G27120	37
AT2G27130	994
AT2G27140	0
AT2G27145	0
AT2G27150	307
AT2G27160	0
AT2G27170	1618
AT2G27180	26
AT2G27190	168
AT2G27200	334
AT2G27210	836
AT2G27220	5
AT2G27229	0
AT2G27230	1550
AT2G27240	128
AT2G27250	54
AT2G27260	613
AT2G27270	0
AT2G27280	0
AT2G27285	776
AT2G27290	651
AT2G27300	18
AT2G27310	934
AT2G27313	1
AT2G27315	0
AT2G27320	0
AT2G27330	516
AT2G27340	179
AT2G27350	1133
AT2G27360	57
AT2G27370	4
AT2G27375	0
AT2G27380	4627
AT2G27385	1054
AT2G27389	24
AT2G27390	0
AT2G27395	0
AT2G27400	274
AT2G27402	112
AT2G27410	0
AT2G27420	0
AT2G27430	1
AT2G27440	0
AT2G27450	792
AT2G27460	694
AT2G27470	1046
AT2G27480	70
AT2G27490	355
AT2G27500	389
AT2G27505	19
AT2G27507	0
AT2G27510	5901
AT2G27520	0
AT2G27530	17400
AT2G27535	7
AT2G27540	0
AT2G27550	0
AT2G27560	0
AT2G27570	0
AT2G27580	549
AT2G27590	399
AT2G27600	2958
AT2G27610	87
AT2G27630	6
AT2G27650	19
AT2G27660	1
AT2G27670	0
AT2G27680	1191
AT2G27690	1197
AT2G27700	308
AT2G27710	20000
AT2G27720	15236
AT2G27730	5243
AT2G27740	5
AT2G27750	0
AT2G27760	273
AT2G27770	66
AT2G27775	450
AT2G27780	0
AT2G27790	79
AT2G27800	124
AT2G27810	1139
AT2G27820	676
AT2G27830	35
AT2G27840	2169
AT2G27850	0
AT2G27860	4400
AT2G27870	0
AT2G27880	930
AT2G27900	1505
AT2G27920	1010
AT2G27930	40
AT2G27935	0
AT2G27936	0
AT2G27940	8
AT2G27950	801
AT2G27960	1266
AT2G27970	1965
AT2G27980	720
AT2G27990	59
AT2G28000	13050
AT2G28010	0
AT2G28020	1
AT2G28030	0
AT2G28040	8
AT2G28050	94
AT2G28053	0
AT2G28056	0
AT2G28060	418
AT2G28070	455
AT2G28080	1507
AT2G28085	0
AT2G28090	0
AT2G28100	320
AT2G28105	40
AT2G28110	378
AT2G28120	996
AT2G28130	2005
AT2G28140	4
AT2G28150	961
AT2G28160	19
AT2G28170	0
AT2G28180	3
AT2G28190	3936
AT2G28200	173
AT2G28210	0
AT2G28220	0
AT2G28225	0
AT2G28230	792
AT2G28240	312
AT2G28250	905
AT2G28260	0
AT2G28270	0
AT2G28280	0
AT2G28290	2369
AT2G28305	132
AT2G28310	534
AT2G28315	30
AT2G28320	712
AT2G28330	358
AT2G28340	4
AT2G28350	1002
AT2G28355	0
AT2G28360	398
AT2G28370	588
AT2G28380	2861
AT2G28390	1069
AT2G28400	107
AT2G28405	0
AT2G28410	15
AT2G28420	2
AT2G28426	1
AT2G28430	953
AT2G28440	11
AT2G28450	743
AT2G28460	1
AT2G28470	1243
AT2G28480	298
AT2G28490	206
AT2G28500	0
AT2G28510	206
AT2G28520	1533
AT2G28540	1072
AT2G28550	124
AT2G28560	37
AT2G28570	0
AT2G28580	0
AT2G28590	289
AT2G28600	1433
AT2G28605	113
AT2G28610	82
AT2G28620	1688
AT2G28625	76
AT2G28630	1522
AT2G28640	9
AT2G28650	3405
AT2G28660	11
AT2G28670	35
AT2G28671	4
AT2G28680	19
AT2G28690	4
AT2G28700	0
AT2G28710	1
AT2G28720	1124
AT2G28725	0
AT2G28730	0
AT2G28740	3335
AT2G28750	0
AT2G28755	0
AT2G28760	52
AT2G28770	0
AT2G28780	5
AT2G28790	4180
AT2G28800	2547
AT2G28810	146
AT2G28815	13
AT2G28830	183
AT2G28840	2770
AT2G28850	0
AT2G28860	0
AT2G28870	114
AT2G28880	141
AT2G28890	481
AT2G28900	1631
AT2G28910	3222
AT2G28920	0
AT2G28930	388
AT2G28940	101
AT2G28950	276
AT2G28960	1
AT2G28970	1
AT2G28980	0
AT2G28990	0
AT2G29000	3
AT2G29010	0
AT2G29020	900
AT2G29030	0
AT2G29040	2
AT2G29045	279
AT2G29050	1652
AT2G29060	2
AT2G29065	125
AT2G29070	315
AT2G29080	2242
AT2G29090	2
AT2G29100	0
AT2G29110	0
AT2G29120	3
AT2G29125	27
AT2G29130	38
AT2G29140	848
AT2G29150	27
AT2G29160	0
AT2G29165	0
AT2G29170	1
AT2G29180	577
AT2G29190	1128
AT2G29200	1164
AT2G29210	1516
AT2G29220	0
AT2G29230	0
AT2G29240	0
AT2G29250	0
AT2G29260	61
AT2G29263	0
AT2G29270	0
AT2G29280	0
AT2G29290	4
AT2G29300	0
AT2G29310	17
AT2G29320	15
AT2G29330	55
AT2G29340	956
AT2G29350	20
AT2G29360	663
AT2G29370	1585
AT2G29380	0
AT2G29390	1040
AT2G29400	1618
AT2G29410	21
AT2G29420	29
AT2G29430	0
AT2G29440	1
AT2G29450	531
AT2G29452	0
AT2G29460	37
AT2G29470	1
AT2G29480	0
AT2G29485	0
AT2G29490	4
AT2G29500	41
AT2G29510	681
AT2G29520	0
AT2G29525	76
AT2G29530	1138
AT2G29540	608
AT2G29550	8226
AT2G29560	1097
AT2G29570	1914
AT2G29580	347
AT2G29590	197
AT2G29600	0
AT2G29605	0
AT2G29610	1
AT2G29620	0
AT2G29628	0
AT2G29630	4640
AT2G29640	115
AT2G29650	234
AT2G29654	0
AT2G29660	275
AT2G29670	1111
AT2G29679	0
AT2G29680	188
AT2G29690	887
AT2G29700	1047
AT2G29710	15
AT2G29720	22
AT2G29730	62
AT2G29735	0
AT2G29740	6
AT2G29750	15
AT2G29760	272
AT2G29770	1
AT2G29780	0
AT2G29790	0
AT2G29800	0
AT2G29810	0
AT2G29820	1
AT2G29830	0
AT2G29840	0
AT2G29850	0
AT2G29860	0
AT2G29870	0
AT2G29880	4
AT2G29890	937
AT2G29900	460
AT2G29910	290
AT2G29920	0
AT2G29925	0
AT2G29930	0
AT2G29940	180
AT2G29950	0
AT2G29960	1494
AT2G29970	266
AT2G29980	2458
AT2G29990	380
AT2G29995	35
AT2G30000	291
AT2G30010	1271
AT2G30020	587
AT2G30040	25
AT2G30050	2203
AT2G30060	1572
AT2G30070	660
AT2G30080	290
AT2G30090	0
AT2G30100	152
AT2G30105	746
AT2G30110	4384
AT2G30115	11
AT2G30120	253
AT2G30130	80
AT2G30140	80
AT2G30150	14
AT2G30160	344
AT2G30170	181
AT2G30180	0
AT2G30190	0
AT2G30200	7737
AT2G30210	0
AT2G30220	0
AT2G30230	26
AT2G30240	0
AT2G30250	5
AT2G30260	1165
AT2G30270	197
AT2G30280	512
AT2G30290	0
AT2G30300	2
AT2G30310	2
AT2G30320	501
AT2G30330	252
AT2G30340	9
AT2G30350	331
AT2G30360	0
AT2G30362	0
AT2G30370	130
AT2G30380	107
AT2G30385	0
AT2G30390	861
AT2G30395	0
AT2G30400	37
AT2G30410	1864
AT2G30420	12
AT2G30424	43
AT2G30430	0
AT2G30432	1
AT2G30440	897
AT2G30450	0
AT2G30460	401
AT2G30470	1607
AT2G30480	144
AT2G30490	1896
AT2G30500	403
AT2G30505	116
AT2G30520	9
AT2G30530	486
AT2G30540	3
AT2G30550	960
AT2G30560	1
AT2G30570	7516
AT2G30575	324
AT2G30580	605
AT2G30590	3328
AT2G30600	715
AT2G30615	5
AT2G30620	6674
AT2G30630	10
AT2G30640	75
AT2G30650	9
AT2G30660	0
AT2G30670	0
AT2G30680	31
AT2G30690	26
AT2G30695	615
AT2G30700	1168
AT2G30710	943
AT2G30720	443
AT2G30730	17
AT2G30740	374
AT2G30750	0
AT2G30760	1
AT2G30766	19
AT2G30770	0
AT2G30780	366
AT2G30790	109
AT2G30800	738
AT2G30810	275
AT2G30820	119
AT2G30830	0
AT2G30840	5
AT2G30850	0
AT2G30860	1115
AT2G30870	1045
AT2G30880	942
AT2G30890	20
AT2G30900	0
AT2G30910	252
AT2G30920	865
AT2G30925	0
AT2G30930	25
AT2G30933	14
AT2G30940	0
AT2G30942	34
AT2G30945	15
AT2G30950	2168
AT2G30960	79
AT2G30970	3402
AT2G30980	2306
AT2G30984	0
AT2G30985	0
AT2G30990	316
AT2G31005	0
AT2G31010	776
AT2G31018	0
AT2G31020	19
AT2G31030	0
AT2G31035	0
AT2G31040	702
AT2G31050	0
AT2G31060	891
AT2G31070	407
AT2G31080	0
AT2G31081	0
AT2G31082	0
AT2G31083	0
AT2G31085	1
AT2G31090	1320
AT2G31100	0
AT2G31110	56
AT2G31130	273
AT2G31140	869
AT2G31141	206
AT2G31150	98
AT2G31160	110
AT2G31170	558
AT2G31180	13
AT2G31190	388
AT2G31200	1250
AT2G31210	1
AT2G31215	0
AT2G31220	49
AT2G31230	12
AT2G31240	797
AT2G31250	30
AT2G31260	599
AT2G31265	0
AT2G31270	903
AT2G31280	385
AT2G31290	183
AT2G31300	127
AT2G31305	330
AT2G31310	0
AT2G31320	951
AT2G31335	0
AT2G31340	277
AT2G31345	0
AT2G31350	829
AT2G31360	2985
AT2G31370	828
AT2G31380	5
AT2G31390	1076
AT2G31400	4657
AT2G31410	2539
AT2G31420	0
AT2G31425	0
AT2G31430	0
AT2G31432	0
AT2G31440	637
AT2G31450	456
AT2G31460	0
AT2G31470	0
AT2G31480	15
AT2G31490	2662
AT2G31500	10
AT2G31510	1429
AT2G31520	0
AT2G31530	636
AT2G31540	0
AT2G31550	0
AT2G31560	38
AT2G31570	3333
AT2G31580	217
AT2G31585	95
AT2G31590	0
AT2G31600	103
AT2G31610	13515
AT2G31620	6
AT2G31625	4
AT2G31650	324
AT2G31660	1913
AT2G31670	2977
AT2G31680	201
AT2G31690	0
AT2G31700	0
AT2G31710	393
AT2G31720	0
AT2G31725	893
AT2G31730	97
AT2G31740	676
AT2G31750	0
AT2G31751	2
AT2G31760	15
AT2G31770	31
AT2G31780	27
AT2G31790	44
AT2G31800	382
AT2G31810	1628
AT2G31820	617
AT2G31830	22
AT2G31840	810
AT2G31850	0
AT2G31860	0
AT2G31862	0
AT2G31865	10
AT2G31870	92
AT2G31880	51
AT2G31890	345
AT2G31900	8
AT2G31902	6
AT2G31910	5
AT2G31920	190
AT2G31930	7
AT2G31940	49
AT2G31945	9
AT2G31953	4
AT2G31955	443
AT2G31957	0
AT2G31960	2361
AT2G31970	933
AT2G31980	51
AT2G31981	0
AT2G31985	0
AT2G31990	17
AT2G32000	406
AT2G32010	570
AT2G32020	1
AT2G32030	158
AT2G32040	607
AT2G32050	0
AT2G32060	9789
AT2G32070	1330
AT2G32080	1332
AT2G32090	1274
AT2G32100	28
AT2G32110	0
AT2G32120	88
AT2G32130	1
AT2G32140	0
AT2G32150	231
AT2G32160	7
AT2G32170	978
AT2G32179	1
AT2G32180	0
AT2G32190	85
AT2G32200	0
AT2G32210	27
AT2G32220	407
AT2G32230	1632
AT2G32235	21
AT2G32240	863
AT2G32250	258
AT2G32260	1085
AT2G32270	0
AT2G32273	0
AT2G32275	12
AT2G32280	496
AT2G32290	2
AT2G32291	0
AT2G32295	108
AT2G32300	4
AT2G32310	0
AT2G32315	0
AT2G32320	474
AT2G32340	686
AT2G32350	0
AT2G32360	7
AT2G32370	1660
AT2G32380	250
AT2G32390	18
AT2G32400	445
AT2G32410	398
AT2G32415	462
AT2G32430	525
AT2G32440	1188
AT2G32450	290
AT2G32460	280
AT2G32470	0
AT2G32480	516
AT2G32487	253
AT2G32490	1
AT2G32500	238
AT2G32510	12
AT2G32520	1000
AT2G32530	27
AT2G32540	2
AT2G32550	106
AT2G32560	169
AT2G32580	658
AT2G32590	642
AT2G32600	942
AT2G32610	2
AT2G32620	0
AT2G32630	104
AT2G32640	164
AT2G32645	0
AT2G32650	333
AT2G32660	0
AT2G32670	70
AT2G32680	0
AT2G32690	1199
AT2G32698	0
AT2G32700	1875
AT2G32710	785
AT2G32720	1404
AT2G32730	3790
AT2G32740	2
AT2G32750	208
AT2G32760	395
AT2G32765	1050
AT2G32770	60
AT2G32780	13
AT2G32785	0
AT2G32788	0
AT2G32790	8
AT2G32795	73
AT2G32800	24
AT2G32810	958
AT2G32820	0
AT2G32830	17
AT2G32835	0
AT2G32840	419
AT2G32850	993
AT2G32860	51
AT2G32870	10
AT2G32880	7
AT2G32885	0
AT2G32890	0
AT2G32900	702
AT2G32905	0
AT2G32910	794
AT2G32920	2364
AT2G32930	82
AT2G32940	530
AT2G32950	632
AT2G32960	67
AT2G32970	244
AT2G32980	644
AT2G32990	1815
AT2G33000	9
AT2G33010	10
AT2G33020	0
AT2G33030	0
AT2G33040	6512
AT2G33050	0
AT2G33051	8
AT2G33060	63
AT2G33070	7
AT2G33080	1
AT2G33090	0
AT2G33100	27
AT2G33110	144
AT2G33120	1760
AT2G33130	0
AT2G33140	0
AT2G33150	5284
AT2G33160	0
AT2G33170	158
AT2G33175	0
AT2G33180	221
AT2G33190	0
AT2G33200	1
AT2G33205	35
AT2G33210	2932
AT2G33220	2233
AT2G33230	0
AT2G33233	843
AT2G33240	217
AT2G33250	100
AT2G33255	665
AT2G33260	132
AT2G33270	3
AT2G33280	107
AT2G33290	381
AT2G33300	0
AT2G33310	818
AT2G33320	431
AT2G33330	945
AT2G33340	2940
AT2G33350	168
AT2G33360	609
AT2G33370	5400
AT2G33380	828
AT2G33385	2
AT2G33390	171
AT2G33400	1198
AT2G33410	2900
AT2G33420	54
AT2G33435	548
AT2G33450	1093
AT2G33460	6
AT2G33470	1945
AT2G33480	836
AT2G33490	647
AT2G33500	357
AT2G33510	537
AT2G33520	0
AT2G33530	201
AT2G33540	523
AT2G33550	335
AT2G33560	618
AT2G33570	144
AT2G33580	58
AT2G33585	185
AT2G33590	410
AT2G33600	691
AT2G33610	884
AT2G33620	1231
AT2G33630	311
AT2G33640	155
AT2G33650	0
AT2G33655	0
AT2G33660	0
AT2G33670	0
AT2G33680	147
AT2G33685	0
AT2G33690	0
AT2G33700	633
AT2G33705	0
AT2G33707	0
AT2G33710	0
AT2G33720	4
AT2G33730	1913
AT2G33735	143
AT2G33740	725
AT2G33750	10
AT2G33760	34
AT2G33770	1833
AT2G33775	3
AT2G33780	19
AT2G33790	9
AT2G33793	317
AT2G33796	0
AT2G33800	6058
AT2G33810	0
AT2G33815	0
AT2G33820	207
AT2G33830	1114
AT2G33835	200
AT2G33840	1010
AT2G33845	270
AT2G33847	54
AT2G33850	6
AT2G33855	155
AT2G33860	1241
AT2G33870	0
AT2G33880	640
AT2G33890	0
AT2G33900	0
AT2G33910	0
AT2G33920	0
AT2G33930	0
AT2G33940	0
AT2G33950	0
AT2G33960	0
AT2G33970	0
AT2G33980	170
AT2G33990	1813
AT2G34000	23
AT2G34010	97
AT2G34020	439
AT2G34030	3
AT2G34040	2276
AT2G34050	716
AT2G34060	29
AT2G34070	41
AT2G34080	1
AT2G34090	235
AT2G34100	2
AT2G34110	0
AT2G34120	0
AT2G34123	62
AT2G34130	8
AT2G34135	0
AT2G34140	75
AT2G34150	248
AT2G34160	902
AT2G34170	508
AT2G34180	31
AT2G34185	65
AT2G34186	0
AT2G34190	1753
AT2G34200	226
AT2G34202	0
AT2G34204	0
AT2G34208	0
AT2G34210	56
AT2G34220	10
AT2G34224	14
AT2G34230	12
AT2G34238	2
AT2G34240	41
AT2G34250	9947
AT2G34260	684
AT2G34270	0
AT2G34280	0
AT2G34290	0
AT2G34300	302
AT2G34310	565
AT2G34315	175
AT2G34317	0
AT2G34320	5
AT2G34325	31
AT2G34330	0
AT2G34340	75
AT2G34350	0
AT2G34355	247
AT2G34357	2099
AT2G34360	17
AT2G34370	10
AT2G34380	167
AT2G34390	5
AT2G34400	91
AT2G34410	514
AT2G34420	0
AT2G34430	373
AT2G34440	0
AT2G34450	124
AT2G34460	680
AT2G34470	1014
AT2G34480	29189
AT2G34490	170
AT2G34500	0
AT2G34510	195
AT2G34520	1441
AT2G34530	0
AT2G34540	0
AT2G34555	0
AT2G34560	2550
AT2G34570	460
AT2G34580	6
AT2G34585	695
AT2G34590	6901
AT2G34600	3
AT2G34610	0
AT2G34620	621
AT2G34630	841
AT2G34640	2271
AT2G34650	427
AT2G34655	0
AT2G34660	1077
AT2G34670	431
AT2G34680	3161
AT2G34690	881
AT2G34700	12680
AT2G34710	2627
AT2G34720	435
AT2G34730	913
AT2G34740	4
AT2G34750	2030
AT2G34760	0
AT2G34770	195
AT2G34780	524
AT2G34790	131
AT2G34810	9
AT2G34820	0
AT2G34825	0
AT2G34830	0
AT2G34835	0
AT2G34840	225
AT2G34850	28
AT2G34860	850
AT2G34870	1680
AT2G34880	42
AT2G34890	234
AT2G34900	973
AT2G34910	0
AT2G34920	11
AT2G34925	14
AT2G34930	32
AT2G34940	0
AT2G34950	0
AT2G34960	99
AT2G34970	995
AT2G34980	87
AT2G34985	0
AT2G34990	3
AT2G35000	16
AT2G35010	1022
AT2G35020	260
AT2G35030	246
AT2G35035	50
AT2G35040	2886
AT2G35050	2727
AT2G35060	470
AT2G35070	3
AT2G35075	6
AT2G35080	0
AT2G35090	0
AT2G35100	242
AT2G35110	916
AT2G35120	1543
AT2G35130	90
AT2G35140	115
AT2G35150	0
AT2G35155	395
AT2G35160	396
AT2G35170	387
AT2G35180	0
AT2G35190	1457
AT2G35200	2
AT2G35210	108
AT2G35215	2
AT2G35220	0
AT2G35230	325
AT2G35240	1562
AT2G35250	8
AT2G35260	1665
AT2G35270	7
AT2G35280	0
AT2G35290	1056
AT2G35300	322
AT2G35310	451
AT2G35320	483
AT2G35330	1261
AT2G35340	385
AT2G35343	8
AT2G35345	21
AT2G35350	1512
AT2G35360	132
AT2G35370	1261
AT2G35380	3
AT2G35382	0
AT2G35384	0
AT2G35387	0
AT2G35390	467
AT2G35410	860
AT2G35420	6
AT2G35430	172
AT2G35450	597
AT2G35460	0
AT2G35470	704
AT2G35480	214
AT2G35490	1592
AT2G35500	625
AT2G35510	1347
AT2G35520	896
AT2G35530	801
AT2G35540	269
AT2G35550	70
AT2G35555	0
AT2G35570	0
AT2G35580	0
AT2G35585	331
AT2G35590	0
AT2G35600	54
AT2G35605	1180
AT2G35610	2882
AT2G35612	0
AT2G35613	0
AT2G35615	0
AT2G35620	1667
AT2G35630	2551
AT2G35635	3416
AT2G35637	2
AT2G35640	0
AT2G35650	46
AT2G35658	14
AT2G35660	11
AT2G35670	50
AT2G35680	2100
AT2G35690	591
AT2G35700	115
AT2G35710	288
AT2G35720	247
AT2G35730	1
AT2G35733	2
AT2G35736	91
AT2G35738	16
AT2G35740	0
AT2G35742	8
AT2G35743	0
AT2G35744	19
AT2G35747	0
AT2G35750	6
AT2G35760	290
AT2G35765	6
AT2G35770	0
AT2G35780	2009
AT2G35790	1032
AT2G35795	480
AT2G35800	720
AT2G35810	314
AT2G35820	248
AT2G35830	136
AT2G35840	1076
AT2G35850	0
AT2G35859	1
AT2G35860	372
AT2G35880	2445
AT2G35890	14
AT2G35900	413
AT2G35910	3
AT2G35920	715
AT2G35930	2
AT2G35935	0
AT2G35940	188
AT2G35945	0
AT2G35950	128
AT2G35960	34
AT2G35965	0
AT2G35970	0
AT2G35980	0
AT2G35990	0
AT2G36000	855
AT2G36010	425
AT2G36020	15
AT2G36026	50
AT2G36030	0
AT2G36040	0
AT2G36050	349
AT2G36060	2428
AT2G36070	1614
AT2G36080	24
AT2G36090	7
AT2G36100	1
AT2G36110	0
AT2G36120	20
AT2G36130	1171
AT2G36140	0
AT2G36145	1005
AT2G36150	0
AT2G36160	10408
AT2G36170	6543
AT2G36180	0
AT2G36190	307
AT2G36200	1428
AT2G36210	0
AT2G36220	26
AT2G36230	690
AT2G36240	716
AT2G36250	2495
AT2G36255	0
AT2G36260	1
AT2G36270	128
AT2G36280	0
AT2G36290	738
AT2G36295	0
AT2G36300	643
AT2G36305	172
AT2G36307	1090
AT2G36310	588
AT2G36320	249
AT2G36325	0
AT2G36330	246
AT2G36340	220
AT2G36350	638
AT2G36355	1
AT2G36360	290
AT2G36370	136
AT2G36380	354
AT2G36390	2644
AT2G36400	1664
AT2G36402	2
AT2G36410	620
AT2G36420	262
AT2G36430	14
AT2G36440	0
AT2G36450	0
AT2G36460	3131
AT2G36470	30
AT2G36480	591
AT2G36490	3325
AT2G36500	127
AT2G36510	0
AT2G36520	0
AT2G36530	32497
AT2G36540	19
AT2G36550	4
AT2G36560	58
AT2G36570	188
AT2G36580	2542
AT2G36590	13
AT2G36600	0
AT2G36610	11
AT2G36620	11138
AT2G36630	161
AT2G36640	188
AT2G36650	1
AT2G36660	563
AT2G36670	577
AT2G36680	409
AT2G36690	0
AT2G36695	27
AT2G36700	0
AT2G36710	29
AT2G36720	782
AT2G36724	19
AT2G36730	119
AT2G36740	362
AT2G36750	8
AT2G36760	1127
AT2G36770	0
AT2G36780	6
AT2G36790	0
AT2G36792	0
AT2G36800	1
AT2G36810	499
AT2G36815	0
AT2G36830	946
AT2G36835	663
AT2G36840	231
AT2G36850	2118
AT2G36854	0
AT2G36860	0
AT2G36870	30
AT2G36880	7638
AT2G36885	708
AT2G36890	103
AT2G36895	247
AT2G36900	540
AT2G36910	1205
AT2G36920	0
AT2G36930	1746
AT2G36950	800
AT2G36960	341
AT2G36970	1
AT2G36980	86
AT2G36985	1
AT2G36990	1057
AT2G37000	22
AT2G37010	0
AT2G37020	969
AT2G37025	521
AT2G37030	0
AT2G37035	344
AT2G37040	1173
AT2G37050	1137
AT2G37060	250
AT2G37070	117
AT2G37080	4007
AT2G37090	256
AT2G37100	91
AT2G37110	1530
AT2G37120	3066
AT2G37125	0
AT2G37130	221
AT2G37140	0
AT2G37150	251
AT2G37160	523
AT2G37170	189
AT2G37180	810
AT2G37190	13141
AT2G37195	111
AT2G37200	690
AT2G37210	144
AT2G37220	14517
AT2G37230	1338
AT2G37240	254
AT2G37250	1359
AT2G37260	484
AT2G37270	8308
AT2G37280	6
AT2G37290	37
AT2G37300	1138
AT2G37310	161
AT2G37320	35
AT2G37330	52
AT2G37340	1528
AT2G37360	0
AT2G37362	1
AT2G37370	10
AT2G37380	275
AT2G37390	241
AT2G37400	1748
AT2G37410	2732
AT2G37420	747
AT2G37430	1
AT2G37435	6
AT2G37440	44
AT2G37450	97
AT2G37460	434
AT2G37470	4179
AT2G37480	1668
AT2G37500	998
AT2G37510	212
AT2G37520	431
AT2G37530	25
AT2G37540	68
AT2G37550	885
AT2G37555	11
AT2G37560	221
AT2G37570	867
AT2G37580	130
AT2G37585	569
AT2G37590	79
AT2G37600	5008
AT2G37610	4
AT2G37620	1550
AT2G37630	1512
AT2G37640	60
AT2G37650	145
AT2G37660	6269
AT2G37670	31
AT2G37678	71
AT2G37680	402
AT2G37690	843
AT2G37700	0
AT2G37710	344
AT2G37720	19
AT2G37730	0
AT2G37740	21
AT2G37750	19
AT2G37760	765
AT2G37770	41
AT2G37780	1
AT2G37790	398
AT2G37800	0
AT2G37805	0
AT2G37810	10
AT2G37820	0
AT2G37830	1
AT2G37840	331
AT2G37860	1693
AT2G37870	5
AT2G37880	123
AT2G37890	144
AT2G37900	0
AT2G37910	0
AT2G37920	271
AT2G37925	0
AT2G37930	150
AT2G37940	1245
AT2G37950	56
AT2G37960	142
AT2G37970	152
AT2G37975	457
AT2G37980	39
AT2G37990	2777
AT2G38000	375
AT2G38010	136
AT2G38020	896
AT2G38025	572
AT2G38030	0
AT2G38040	11474
AT2G38050	196
AT2G38060	61
AT2G38070	206
AT2G38080	111
AT2G38090	218
AT2G38100	0
AT2G38110	29
AT2G38120	978
AT2G38130	798
AT2G38140	2876
AT2G38150	0
AT2G38152	0
AT2G38160	847
AT2G38170	5271
AT2G38180	454
AT2G38185	213
AT2G38195	6
AT2G38210	17
AT2G38220	149
AT2G38230	644
AT2G38240	0
AT2G38250	64
AT2G38255	0
AT2G38260	394
AT2G38270	1120
AT2G38280	1602
AT2G38290	189
AT2G38300	0
AT2G38310	345
AT2G38320	21
AT2G38325	0
AT2G38330	296
AT2G38340	5
AT2G38350	0
AT2G38360	586
AT2G38365	0
AT2G38370	661
AT2G38380	5
AT2G38390	7
AT2G38400	1171
AT2G38410	726
AT2G38420	273
AT2G38430	180
AT2G38440	1532
AT2G38450	515
AT2G38460	69
AT2G38465	20
AT2G38470	74
AT2G38480	73
AT2G38490	12
AT2G38500	1
AT2G38510	12
AT2G38520	2
AT2G38530	360
AT2G38540	2858
AT2G38550	2386
AT2G38560	1290
AT2G38570	190
AT2G38580	619
AT2G38590	0
AT2G38600	1
AT2G38610	554
AT2G38620	624
AT2G38630	389
AT2G38640	76
AT2G38646	0
AT2G38650	1040
AT2G38660	462
AT2G38670	2884
AT2G38680	331
AT2G38690	0
AT2G38695	129
AT2G38700	2988
AT2G38710	2418
AT2G38720	223
AT2G38730	917
AT2G38740	1070
AT2G38750	314
AT2G38760	753
AT2G38770	1674
AT2G38780	161
AT2G38790	0
AT2G38800	838
AT2G38810	2017
AT2G38820	129
AT2G38823	23
AT2G38830	49
AT2G38840	340
AT2G38860	235
AT2G38870	5952
AT2G38880	735
AT2G38890	101
AT2G38900	7189
AT2G38905	19
AT2G38910	0
AT2G38920	97
AT2G38940	6
AT2G38950	675
AT2G38960	352
AT2G38970	397
AT2G38980	148
AT2G38990	0
AT2G38995	0
AT2G39000	296
AT2G39010	118
AT2G39020	1737
AT2G39030	0
AT2G39040	0
AT2G39050	446
AT2G39060	128
AT2G39080	1298
AT2G39090	679
AT2G39100	165
AT2G39110	12
AT2G39120	169
AT2G39130	253
AT2G39140	740
AT2G39160	0
AT2G39170	504
AT2G39175	0
AT2G39180	46
AT2G39190	1333
AT2G39200	1
AT2G39210	8
AT2G39220	1448
AT2G39230	78
AT2G39240	2
AT2G39250	1
AT2G39260	1288
AT2G39270	397
AT2G39280	572
AT2G39290	745
AT2G39300	232
AT2G39310	1
AT2G39320	1
AT2G39330	0
AT2G39340	679
AT2G39350	39
AT2G39355	0
AT2G39360	133
AT2G39370	27
AT2G39375	1
AT2G39380	2
AT2G39390	8384
AT2G39400	1871
AT2G39410	1
AT2G39415	0
AT2G39420	973
AT2G39430	1
AT2G39435	27
AT2G39440	380
AT2G39445	179
AT2G39450	856
AT2G39460	17694
AT2G39470	226
AT2G39480	438
AT2G39490	0
AT2G39500	478
AT2G39510	3613
AT2G39518	0
AT2G39520	0
AT2G39530	0
AT2G39540	0
AT2G39550	268
AT2G39560	55
AT2G39570	1175
AT2G39580	306
AT2G39590	13
AT2G39600	0
AT2G39610	0
AT2G39620	42
AT2G39630	341
AT2G39640	1
AT2G39650	139
AT2G39660	56
AT2G39670	1507
AT2G39675	235
AT2G39681	294
AT2G39690	16
AT2G39700	956
AT2G39705	282
AT2G39710	45
AT2G39720	749
AT2G39725	227
AT2G39730	4832
AT2G39740	245
AT2G39750	896
AT2G39760	1318
AT2G39770	1914
AT2G39780	1184
AT2G39782	0
AT2G39790	0
AT2G39795	901
AT2G39800	2659
AT2G39805	514
AT2G39810	997
AT2G39820	12
AT2G39830	90
AT2G39840	611
AT2G39850	20
AT2G39851	0
AT2G39855	0
AT2G39860	0
AT2G39865	0
AT2G39870	2196
AT2G39880	221
AT2G39885	0
AT2G39890	619
AT2G39900	886
AT2G39910	304
AT2G39920	65
AT2G39930	509
AT2G39940	439
AT2G39950	358
AT2G39960	2269
AT2G39970	1152
AT2G39975	0
AT2G39980	338
AT2G39990	3928
AT2G40000	458
AT2G40004	0
AT2G40008	0
AT2G40010	331
AT2G40020	210
AT2G40030	1392
AT2G40050	0
AT2G40060	3129
AT2G40070	1111
AT2G40080	650
AT2G40085	146
AT2G40090	295
AT2G40095	72
AT2G40100	1689
AT2G40110	808
AT2G40113	3
AT2G40116	8
AT2G40120	1410
AT2G40130	25
AT2G40140	277
AT2G40150	27
AT2G40160	45
AT2G40165	0
AT2G40170	1
AT2G40180	3
AT2G40190	275
AT2G40200	1
AT2G40205	892
AT2G40210	0
AT2G40220	266
AT2G40230	163
AT2G40240	126
AT2G40250	7
AT2G40260	7
AT2G40270	168
AT2G40280	212
AT2G40290	3239
AT2G40300	1038
AT2G40310	0
AT2G40316	514
AT2G40320	27
AT2G40330	242
AT2G40340	124
AT2G40350	54
AT2G40360	4078
AT2G40370	47
AT2G40380	1325
AT2G40390	0
AT2G40400	440
AT2G40410	401
AT2G40420	302
AT2G40430	2923
AT2G40435	0
AT2G40440	0
AT2G40450	0
AT2G40460	26
AT2G40470	3
AT2G40475	160
AT2G40480	171
AT2G40490	2135
AT2G40500	0
AT2G40510	5370
AT2G40520	355
AT2G40530	0
AT2G40540	876
AT2G40550	1002
AT2G40560	3
AT2G40570	225
AT2G40580	40
AT2G40590	2813
AT2G40600	668
AT2G40610	13
AT2G40620	637
AT2G40630	306
AT2G40640	288
AT2G40650	1066
AT2G40660	2149
AT2G40670	86
AT2G40680	0
AT2G40690	438
AT2G40700	827
AT2G40710	13
AT2G40711	4
AT2G40715	2
AT2G40720	75
AT2G40730	1394
AT2G40740	5
AT2G40745	0
AT2G40750	0
AT2G40760	515
AT2G40765	1371
AT2G40770	362
AT2G40780	290
AT2G40790	16
AT2G40800	694
AT2G40805	0
AT2G40810	160
AT2G40815	224
AT2G40820	1228
AT2G40830	638
AT2G40840	2126
AT2G40850	45
AT2G40860	252
AT2G40880	263
AT2G40890	402
AT2G40900	133
AT2G40910	0
AT2G40920	319
AT2G40925	0
AT2G40930	1101
AT2G40935	269
AT2G40940	1307
AT2G40950	1008
AT2G40955	0
AT2G40960	156
AT2G40970	105
AT2G40980	620
AT2G40990	1
AT2G40995	0
AT2G41000	128
AT2G41010	208
AT2G41020	316
AT2G41040	784
AT2G41050	314
AT2G41060	521
AT2G41070	1145
AT2G41080	211
AT2G41082	1
AT2G41090	793
AT2G41100	28
AT2G41105	1
AT2G41110	592
AT2G41120	54
AT2G41130	130
AT2G41140	1102
AT2G41150	61
AT2G41160	578
AT2G41170	182
AT2G41178	0
AT2G41180	0
AT2G41190	743
AT2G41200	20
AT2G41210	16
AT2G41220	2669
AT2G41225	1008
AT2G41230	123
AT2G41231	0
AT2G41240	1
AT2G41250	481
AT2G41260	13
AT2G41270	0
AT2G41280	1
AT2G41290	287
AT2G41300	6
AT2G41310	175
AT2G41312	24
AT2G41330	155
AT2G41340	374
AT2G41342	0
AT2G41350	717
AT2G41355	0
AT2G41360	1
AT2G41370	209
AT2G41375	0
AT2G41380	84
AT2G41390	0
AT2G41391	0
AT2G41400	0
AT2G41410	1062
AT2G41415	1
AT2G41417	0
AT2G41420	2976
AT2G41430	3772
AT2G41440	286
AT2G41445	10
AT2G41450	199
AT2G41451	6
AT2G41460	506
AT2G41470	21
AT2G41473	0
AT2G41475	904
AT2G41480	18
AT2G41490	160
AT2G41500	689
AT2G41505	5
AT2G41510	3
AT2G41515	0
AT2G41520	683
AT2G41530	2096
AT2G41540	1190
AT2G41550	889
AT2G41560	373
AT2G41570	0
AT2G41580	0
AT2G41590	3
AT2G41600	724
AT2G41610	0
AT2G41616	0
AT2G41620	1339
AT2G41630	1287
AT2G41640	27
AT2G41650	3487
AT2G41660	7
AT2G41670	253
AT2G41680	2209
AT2G41690	10
AT2G41700	499
AT2G41705	416
AT2G41710	404
AT2G41720	733
AT2G41730	0
AT2G41740	1765
AT2G41745	2
AT2G41750	0
AT2G41760	208
AT2G41770	401
AT2G41780	95
AT2G41790	1226
AT2G41800	18
AT2G41810	4
AT2G41820	1404
AT2G41830	384
AT2G41835	204
AT2G41840	21887
AT2G41850	15
AT2G41860	2
AT2G41870	27
AT2G41880	263
AT2G41890	349
AT2G41900	1722
AT2G41905	42
AT2G41910	0
AT2G41920	0
AT2G41930	0
AT2G41940	93
AT2G41945	436
AT2G41950	797
AT2G41960	981
AT2G41970	1
AT2G41980	749
AT2G41990	1017
AT2G41997	0
AT2G42000	0
AT2G42005	90
AT2G42010	1021
AT2G42020	0
AT2G42030	618
AT2G42040	220
AT2G42050	0
AT2G42060	1
AT2G42065	4
AT2G42070	584
AT2G42080	347
AT2G42090	24
AT2G42100	11
AT2G42110	1762
AT2G42120	631
AT2G42130	1244
AT2G42140	1
AT2G42150	86
AT2G42160	404
AT2G42170	38
AT2G42180	0
AT2G42190	995
AT2G42200	12
AT2G42210	3201
AT2G42220	1503
AT2G42230	1079
AT2G42240	331
AT2G42247	0
AT2G42250	0
AT2G42260	228
AT2G42270	132
AT2G42280	67
AT2G42290	424
AT2G42300	391
AT2G42310	1574
AT2G42320	222
AT2G42330	138
AT2G42340	43
AT2G42350	0
AT2G42360	0
AT2G42365	73
AT2G42370	0
AT2G42380	135
AT2G42388	0
AT2G42390	474
AT2G42395	123
AT2G42400	532
AT2G42410	0
AT2G42420	0
AT2G42425	0
AT2G42430	198
AT2G42440	0
AT2G42450	207
AT2G42455	0
AT2G42460	40
AT2G42465	1
AT2G42470	0
AT2G42475	0
AT2G42480	4
AT2G42485	124
AT2G42490	1742
AT2G42500	2453
AT2G42510	46
AT2G42520	1693
AT2G42530	54
AT2G42540	82
AT2G42550	0
AT2G42560	1
AT2G42570	265
AT2G42580	390
AT2G42590	4089
AT2G42600	5344
AT2G42610	10
AT2G42620	504
AT2G42640	102
AT2G42650	314
AT2G42660	25
AT2G42670	659
AT2G42680	5127
AT2G42690	76
AT2G42700	569
AT2G42710	1241
AT2G42720	107
AT2G42725	2
AT2G42730	11
AT2G42740	1285
AT2G42750	499
AT2G42760	57
AT2G42770	729
AT2G42780	844
AT2G42790	1089
AT2G42800	439
AT2G42810	1162
AT2G42820	88
AT2G42830	1556
AT2G42835	4
AT2G42840	11364
AT2G42850	32
AT2G42860	579
AT2G42865	63
AT2G42870	115
AT2G42880	1289
AT2G42885	15
AT2G42890	255
AT2G42900	11
AT2G42910	2180
AT2G42920	55
AT2G42930	0
AT2G42940	0
AT2G42950	197
AT2G42955	11
AT2G42960	77
AT2G42970	0
AT2G42975	140
AT2G42980	2
AT2G42990	6
AT2G43000	0
AT2G43010	38
AT2G43020	1488
AT2G43030	5650
AT2G43040	609
AT2G43050	20022
AT2G43060	4987
AT2G43070	1394
AT2G43080	707
AT2G43090	3991
AT2G43100	292
AT2G43110	1327
AT2G43120	11
AT2G43130	669
AT2G43137	4
AT2G43138	5
AT2G43139	0
AT2G43140	1
AT2G43141	0
AT2G43150	1731
AT2G43160	1338
AT2G43180	220
AT2G43190	331
AT2G43200	229
AT2G43210	622
AT2G43220	1
AT2G43230	8
AT2G43235	358
AT2G43240	476
AT2G43250	284
AT2G43255	0
AT2G43260	312
AT2G43261	16
AT2G43270	9
AT2G43280	318
AT2G43290	279
AT2G43300	0
AT2G43310	12
AT2G43320	231
AT2G43330	217
AT2G43340	429
AT2G43350	593
AT2G43360	6094
AT2G43370	277
AT2G43375	50
AT2G43386	0
AT2G43390	0
AT2G43400	547
AT2G43410	916
AT2G43420	684
AT2G43430	472
AT2G43440	5
AT2G43445	5
AT2G43450	1
AT2G43460	13279
AT2G43465	84
AT2G43470	4
AT2G43480	5
AT2G43490	338
AT2G43500	317
AT2G43510	5
AT2G43520	183
AT2G43530	461
AT2G43535	458
AT2G43540	114
AT2G43550	68
AT2G43560	801
AT2G43570	9
AT2G43580	0
AT2G43590	1
AT2G43600	1
AT2G43610	14
AT2G43620	3
AT2G43630	1472
AT2G43640	1101
AT2G43650	1857
AT2G43660	403
AT2G43670	3
AT2G43680	5322
AT2G43690	34
AT2G43700	56
AT2G43710	7869
AT2G43720	108
AT2G43730	0
AT2G43740	0
AT2G43745	25
AT2G43750	1903
AT2G43760	727
AT2G43770	1444
AT2G43780	519
AT2G43790	1493
AT2G43795	0
AT2G43800	639
AT2G43810	1168
AT2G43820	37
AT2G43830	14
AT2G43840	67
AT2G43850	48
AT2G43860	0
AT2G43865	0
AT2G43870	237
AT2G43880	0
AT2G43890	1
AT2G43900	225
AT2G43910	36
AT2G43920	0
AT2G43930	15
AT2G43932	2
AT2G43940	493
AT2G43945	722
AT2G43950	1972
AT2G43960	2
AT2G43970	3443
AT2G43980	1194
AT2G43990	191
AT2G44000	29
AT2G44010	5
AT2G44020	394
AT2G44030	0
AT2G44040	1597
AT2G44050	1940
AT2G44060	3848
AT2G44065	1001
AT2G44070	0
AT2G44080	248
AT2G44090	795
AT2G44100	3929
AT2G44110	0
AT2G44120	12564
AT2G44130	0
AT2G44140	796
AT2G44150	659
AT2G44160	1741
AT2G44170	1
AT2G44175	0
AT2G44180	531
AT2G44190	245
AT2G44195	2
AT2G44198	0
AT2G44200	581
AT2G44210	265
AT2G44220	0
AT2G44230	2
AT2G44240	237
AT2G44250	653
AT2G44255	1
AT2G44260	0
AT2G44270	498
AT2G44280	161
AT2G44290	17
AT2G44300	5
AT2G44310	931
AT2G44320	0
AT2G44330	0
AT2G44340	0
AT2G44350	1602
AT2G44360	234
AT2G44370	1
AT2G44380	0
AT2G44383	0
AT2G44390	0
AT2G44400	4
AT2G44410	1018
AT2G44420	291
AT2G44430	449
AT2G44440	671
AT2G44450	1443
AT2G44460	4
AT2G44470	3504
AT2G44480	4
AT2G44490	103
AT2G44500	106
AT2G44510	384
AT2G44520	653
AT2G44525	626
AT2G44530	1235
AT2G44540	1
AT2G44550	0
AT2G44560	4
AT2G44570	0
AT2G44578	0
AT2G44580	252
AT2G44581	0
AT2G44590	208
AT2G44600	24
AT2G44610	2198
AT2G44620	2142
AT2G44630	88
AT2G44640	1192
AT2G44650	2670
AT2G44660	257
AT2G44670	1524
AT2G44680	1226
AT2G44690	1040
AT2G44700	95
AT2G44710	874
AT2G44730	649
AT2G44735	30
AT2G44740	898
AT2G44745	1
AT2G44750	144
AT2G44760	940
AT2G44770	576
AT2G44780	0
AT2G44790	132
AT2G44798	8
AT2G44800	0
AT2G44810	16
AT2G44820	919
AT2G44830	927
AT2G44840	9
AT2G44850	84
AT2G44860	3131
AT2G44870	975
AT2G44880	67
AT2G44890	1
AT2G44900	450
AT2G44910	392
AT2G44920	351
AT2G44925	0
AT2G44930	0
AT2G44940	110
AT2G44950	750
AT2G44970	886
AT2G44980	227
AT2G44990	0
AT2G44993	0
AT2G44995	4
AT2G45000	776
AT2G45010	631
AT2G45020	0
AT2G45023	50
AT2G45030	638
AT2G45040	140
AT2G45050	21
AT2G45060	559
AT2G45070	4977
AT2G45080	60
AT2G45090	0
AT2G45100	621
AT2G45110	0
AT2G45120	36
AT2G45130	2
AT2G45135	95
AT2G45140	1340
AT2G45150	236
AT2G45160	1049
AT2G45170	285
AT2G45180	87
AT2G45190	2425
AT2G45200	1015
AT2G45210	50
AT2G45220	235
AT2G45230	0
AT2G45240	1336
AT2G45243	0
AT2G45245	187
AT2G45250	389
AT2G45260	464
AT2G45270	505
AT2G45280	215
AT2G45290	976
AT2G45300	1491
AT2G45310	0
AT2G45315	1
AT2G45320	196
AT2G45330	363
AT2G45340	942
AT2G45350	1
AT2G45360	26
AT2G45380	398
AT2G45390	0
AT2G45400	478
AT2G45403	0
AT2G45405	0
AT2G45406	0
AT2G45410	1
AT2G45420	432
AT2G45430	668
AT2G45440	1541
AT2G45450	112
AT2G45460	340
AT2G45470	1974
AT2G45480	668
AT2G45490	346
AT2G45500	282
AT2G45510	246
AT2G45520	1292
AT2G45530	34
AT2G45540	1453
AT2G45550	0
AT2G45560	6
AT2G45570	82
AT2G45580	4
AT2G45590	737
AT2G45600	161
AT2G45610	39
AT2G45620	1335
AT2G45630	43
AT2G45640	2229
AT2G45650	73
AT2G45660	37
AT2G45670	717
AT2G45680	0
AT2G45685	1
AT2G45690	347
AT2G45695	974
AT2G45700	981
AT2G45710	1467
AT2G45720	410
AT2G45730	739
AT2G45740	469
AT2G45750	28
AT2G45760	0
AT2G45770	739
AT2G45780	34
AT2G45790	1368
AT2G45800	3
AT2G45810	2044
AT2G45820	991
AT2G45830	1356
AT2G45840	197
AT2G45850	643
AT2G45860	1385
AT2G45870	868
AT2G45880	436
AT2G45890	25
AT2G45900	50
AT2G45910	386
AT2G45920	86
AT2G45930	23
AT2G45940	23
AT2G45950	273
AT2G45960	2456
AT2G45970	651
AT2G45980	759
AT2G45990	923
AT2G46000	575
AT2G46020	2428
AT2G46030	647
AT2G46040	393
AT2G46050	6
AT2G46060	271
AT2G46070	61
AT2G46080	640
AT2G46090	676
AT2G46100	143
AT2G46110	501
AT2G46120	0
AT2G46130	4
AT2G46140	256
AT2G46150	191
AT2G46160	346
AT2G46170	1136
AT2G46180	680
AT2G46190	0
AT2G46192	6
AT2G46200	239
AT2G46210	1
AT2G46220	287
AT2G46225	497
AT2G46230	1822
AT2G46240	345
AT2G46250	113
AT2G46255	0
AT2G46260	485
AT2G46270	292
AT2G46280	4686
AT2G46290	388
AT2G46300	2
AT2G46308	0
AT2G46310	511
AT2G46320	359
AT2G46330	1296
AT2G46340	452
AT2G46360	0
AT2G46370	1312
AT2G46375	0
AT2G46380	70
AT2G46390	1126
AT2G46400	8
AT2G46410	68
AT2G46420	724
AT2G46430	28
AT2G46440	1
AT2G46450	233
AT2G46455	19
AT2G46460	0
AT2G46470	993
AT2G46480	18
AT2G46490	977
AT2G46493	0
AT2G46494	0
AT2G46495	0
AT2G46500	1363
AT2G46505	2075
AT2G46510	143
AT2G46520	1437
AT2G46530	1248
AT2G46535	25
AT2G46540	1253
AT2G46550	1081
AT2G46560	1069
AT2G46567	0
AT2G46570	13
AT2G46572	0
AT2G46580	298
AT2G46590	28
AT2G46600	88
AT2G46610	187
AT2G46620	610
AT2G46630	11
AT2G46640	1
AT2G46650	47
AT2G46660	33
AT2G46670	0
AT2G46680	132
AT2G46685	3
AT2G46690	575
AT2G46700	779
AT2G46710	59
AT2G46720	152
AT2G46730	94
AT2G46735	25
AT2G46740	0
AT2G46750	2
AT2G46760	0
AT2G46765	1
AT2G46770	21
AT2G46780	330
AT2G46790	41
AT2G46800	1630
AT2G46810	239
AT2G46820	2722
AT2G46830	146
AT2G46840	1
AT2G46850	49
AT2G46860	0
AT2G46870	154
AT2G46880	0
AT2G46890	416
AT2G46900	608
AT2G46910	599
AT2G46915	618
AT2G46920	1206
AT2G46930	478
AT2G46940	4
AT2G46950	613
AT2G46960	22780
AT2G46970	18
AT2G46980	470
AT2G46990	85
AT2G46995	0
AT2G47000	95
AT2G47010	43
AT2G47015	0
AT2G47020	244
AT2G47030	25
AT2G47040	96
AT2G47050	69
AT2G47060	138
AT2G47070	1206
AT2G47090	512
AT2G47100	0
AT2G47110	14265
AT2G47115	235
AT2G47120	0
AT2G47130	20
AT2G47140	7
AT2G47150	0
AT2G47160	343
AT2G47170	5942
AT2G47180	5
AT2G47190	5
AT2G47200	0
AT2G47210	857
AT2G47220	99
AT2G47230	953
AT2G47240	5069
AT2G47245	0
AT2G47250	1516
AT2G47260	39
AT2G47270	10
AT2G47275	1
AT2G47280	0
AT2G47300	125
AT2G47310	206
AT2G47320	2386
AT2G47330	952
AT2G47340	1
AT2G47350	375
AT2G47360	65
AT2G47370	34
AT2G47380	895
AT2G47390	1696
AT2G47400	5754
AT2G47410	566
AT2G47420	853
AT2G47430	5
AT2G47440	468
AT2G47450	1843
AT2G47460	224
AT2G47470	7070
AT2G47480	28
AT2G47485	100
AT2G47490	865
AT2G47500	448
AT2G47510	2959
AT2G47520	5
AT2G47530	0
AT2G47540	0
AT2G47550	2
AT2G47560	5
AT2G47570	0
AT2G47580	970
AT2G47585	0
AT2G47590	2992
AT2G47600	1398
AT2G47610	21000
AT2G47620	480
AT2G47630	861
AT2G47640	1798
AT2G47650	5058
AT2G47670	1209
AT2G47680	378
AT2G47690	1677
AT2G47700	593
AT2G47710	1706
AT2G47720	0
AT2G47730	1377
AT2G47740	0
AT2G47750	2693
AT2G47760	506
AT2G47770	0
AT2G47780	24
AT2G47790	782
AT2G47800	277
AT2G47810	21
AT2G47820	239
AT2G47830	261
AT2G47840	946
AT2G47844	0
AT2G47850	940
AT2G47860	61
AT2G47870	1
AT2G47880	0
AT2G47885	0
AT2G47890	17
AT2G47895	1235
AT2G47900	1191
AT2G47910	170
AT2G47920	217
AT2G47930	57
AT2G47935	4
AT2G47940	2725
AT2G47950	1
AT2G47960	1071
AT2G47970	1184
AT2G47980	2220
AT2G47990	827
AT2G48000	317
AT2G48010	166
AT2G48020	59
AT2G48030	419
AT2G48060	596
AT2G48070	475
AT2G48075	4
AT2G48080	0
AT2G48090	0
AT2G48100	814
AT2G48110	668
AT2G48120	789
AT2G48121	2
AT2G48130	22
AT2G48140	0
AT2G48150	2
AT2G48160	1069
AT3G00970	1
AT3G00975	0
AT3G00980	0
AT3G00985	0
AT3G00995	0
AT3G01005	0
AT3G01010	0
AT3G01015	163
AT3G01020	16
AT3G01025	0
AT3G01030	0
AT3G01035	0
AT3G01040	344
AT3G01045	0
AT3G01050	543
AT3G01055	0
AT3G01060	211
AT3G01065	0
AT3G01070	967
AT3G01075	0
AT3G01080	0
AT3G01085	0
AT3G01090	1787
AT3G01095	0
AT3G01100	369
AT3G01105	0
AT3G01115	4
AT3G01120	5376
AT3G01125	0
AT3G01130	1195
AT3G01135	0
AT3G01140	0
AT3G01142	11
AT3G01145	0
AT3G01150	623
AT3G01155	0
AT3G01160	1415
AT3G01165	0
AT3G01170	281
AT3G01175	6
AT3G01180	967
AT3G01185	0
AT3G01190	15
AT3G01195	0
AT3G01200	106
AT3G01202	0
AT3G01205	0
AT3G01210	91
AT3G01215	0
AT3G01220	0
AT3G01225	0
AT3G01230	4
AT3G01235	4
AT3G01240	55
AT3G01250	0
AT3G01255	0
AT3G01260	1
AT3G01270	115
AT3G01275	0
AT3G01280	7988
AT3G01285	5
AT3G01290	12
AT3G01295	1338
AT3G01300	764
AT3G01305	0
AT3G01310	671
AT3G01311	4
AT3G01313	0
AT3G01315	0
AT3G01316	0
AT3G01319	0
AT3G01320	1203
AT3G01322	0
AT3G01323	80
AT3G01324	9
AT3G01325	6
AT3G01326	48
AT3G01327	9
AT3G01328	5
AT3G01329	22
AT3G01330	378
AT3G01331	0
AT3G01340	1692
AT3G01345	20
AT3G01350	14
AT3G01360	287
AT3G01365	0
AT3G01370	1031
AT3G01375	5
AT3G01380	493
AT3G01385	0
AT3G01390	3230
AT3G01395	0
AT3G01400	182
AT3G01410	915
AT3G01415	296
AT3G01420	117
AT3G01425	8
AT3G01430	184
AT3G01435	406
AT3G01440	229
AT3G01445	0
AT3G01450	416
AT3G01460	1063
AT3G01470	37
AT3G01475	0
AT3G01480	1395
AT3G01485	0
AT3G01490	15
AT3G01495	0
AT3G01500	568
AT3G01505	0
AT3G01510	668
AT3G01513	0
AT3G01515	0
AT3G01516	60
AT3G01520	874
AT3G01525	0
AT3G01530	0
AT3G01535	0
AT3G01540	2587
AT3G01545	0
AT3G01550	9
AT3G01555	0
AT3G01560	686
AT3G01565	0
AT3G01570	2833
AT3G01572	2
AT3G01575	0
AT3G01580	83
AT3G01585	0
AT3G01590	795
AT3G01595	0
AT3G01600	50
AT3G01605	0
AT3G01610	606
AT3G01615	0
AT3G01620	1
AT3G01625	0
AT3G01630	16
AT3G01635	1
AT3G01640	376
AT3G01645	0
AT3G01650	852
AT3G01655	0
AT3G01660	46
AT3G01665	0
AT3G01670	8
AT3G01675	0
AT3G01680	11
AT3G01690	597
AT3G01695	0
AT3G01700	19
AT3G01705	0
AT3G01710	469
AT3G01715	0
AT3G01720	629
AT3G01730	0
AT3G01735	0
AT3G01740	1588
AT3G01745	0
AT3G01750	40
AT3G01755	0
AT3G01760	0
AT3G01765	0
AT3G01770	1174
AT3G01775	0
AT3G01780	1255
AT3G01785	0
AT3G01790	1246
AT3G01795	12
AT3G01800	412
AT3G01805	0
AT3G01810	713
AT3G01815	0
AT3G01820	376
AT3G01830	1
AT3G01835	0
AT3G01840	3
AT3G01845	0
AT3G01850	410
AT3G01855	0
AT3G01860	55
AT3G01865	0
AT3G01870	34
AT3G01880	2
AT3G01885	5
AT3G01890	315
AT3G01895	0
AT3G01900	0
AT3G01905	0
AT3G01910	3789
AT3G01915	0
AT3G01920	209
AT3G01925	0
AT3G01930	113
AT3G01935	0
AT3G01940	1
AT3G01945	0
AT3G01950	0
AT3G01960	1
AT3G01961	0
AT3G01965	0
AT3G01970	12
AT3G01975	0
AT3G01980	268
AT3G01985	0
AT3G01990	1
AT3G01995	0
AT3G02000	0
AT3G02010	0
AT3G02015	0
AT3G02020	176
AT3G02025	0
AT3G02030	134
AT3G02035	0
AT3G02040	192
AT3G02045	0
AT3G02050	1291
AT3G02055	0
AT3G02060	657
AT3G02065	663
AT3G02070	243
AT3G02075	3
AT3G02080	11346
AT3G02085	0
AT3G02090	5387
AT3G02095	0
AT3G02100	0
AT3G02105	0
AT3G02110	1804
AT3G02115	0
AT3G02120	753
AT3G02125	4
AT3G02130	646
AT3G02135	0
AT3G02140	340
AT3G02145	0
AT3G02150	43
AT3G02155	0
AT3G02160	187
AT3G02165	0
AT3G02170	441
AT3G02180	1315
AT3G02190	959
AT3G02195	0
AT3G02200	2826
AT3G02205	0
AT3G02210	1085
AT3G02215	0
AT3G02220	1710
AT3G02225	2
AT3G02230	6924
AT3G02235	0
AT3G02240	0
AT3G02242	0
AT3G02245	5
AT3G02250	498
AT3G02255	0
AT3G02260	2121
AT3G02265	0
AT3G02270	10
AT3G02275	0
AT3G02280	305
AT3G02285	0
AT3G02290	180
AT3G02295	0
AT3G02300	677
AT3G02305	0
AT3G02310	1824
AT3G02315	0
AT3G02320	704
AT3G02325	0
AT3G02330	117
AT3G02335	0
AT3G02340	326
AT3G02345	205
AT3G02350	907
AT3G02360	5768
AT3G02365	0
AT3G02370	26
AT3G02380	45
AT3G02385	5
AT3G02390	0
AT3G02395	0
AT3G02400	0
AT3G02405	0
AT3G02410	160
AT3G02415	0
AT3G02420	1081
AT3G02425	0
AT3G02430	0
AT3G02435	5
AT3G02440	0
AT3G02445	14
AT3G02450	1016
AT3G02455	0
AT3G02460	432
AT3G02465	0
AT3G02470	41289
AT3G02475	0
AT3G02480	35
AT3G02485	0
AT3G02490	380
AT3G02493	2
AT3G02495	0
AT3G02500	44
AT3G02505	0
AT3G02510	148
AT3G02515	0
AT3G02520	3297
AT3G02525	1
AT3G02530	3352
AT3G02535	0
AT3G02540	2164
AT3G02545	0
AT3G02550	610
AT3G02555	268
AT3G02560	8418
AT3G02565	0
AT3G02570	621
AT3G02575	1
AT3G02580	661
AT3G02585	0
AT3G02590	245
AT3G02595	0
AT3G02600	1180
AT3G02605	0
AT3G02610	205
AT3G02615	0
AT3G02620	15
AT3G02625	0
AT3G02630	6378
AT3G02635	0
AT3G02640	3252
AT3G02645	0
AT3G02650	1018
AT3G02655	0
AT3G02660	694
AT3G02665	0
AT3G02670	1
AT3G02673	0
AT3G02677	8
AT3G02680	289
AT3G02685	0
AT3G02690	509
AT3G02695	0
AT3G02700	387
AT3G02705	0
AT3G02710	1127
AT3G02715	0
AT3G02720	857
AT3G02725	0
AT3G02730	1678
AT3G02735	0
AT3G02740	593
AT3G02745	0
AT3G02750	576
AT3G02755	0
AT3G02760	2730
AT3G02765	0
AT3G02770	292
AT3G02775	0
AT3G02780	2062
AT3G02785	0
AT3G02790	0
AT3G02795	0
AT3G02800	169
AT3G02805	0
AT3G02810	10
AT3G02815	0
AT3G02820	449
AT3G02825	3
AT3G02830	1085
AT3G02832	20
AT3G02835	0
AT3G02840	2
AT3G02845	0
AT3G02850	3
AT3G02855	0
AT3G02860	475
AT3G02870	1138
AT3G02875	1284
AT3G02880	489
AT3G02885	4
AT3G02890	677
AT3G02895	0
AT3G02900	1123
AT3G02905	0
AT3G02910	0
AT3G02915	0
AT3G02920	718
AT3G02925	0
AT3G02930	208
AT3G02935	0
AT3G02940	4
AT3G02945	0
AT3G02950	838
AT3G02955	0
AT3G02960	0
AT3G02970	10
AT3G02975	0
AT3G02980	130
AT3G02985	0
AT3G02990	143
AT3G02995	0
AT3G03000	2
AT3G03005	0
AT3G03010	506
AT3G03020	57
AT3G03025	12
AT3G03030	255
AT3G03035	0
AT3G03040	344
AT3G03045	0
AT3G03050	658
AT3G03055	0
AT3G03060	895
AT3G03065	0
AT3G03070	2233
AT3G03075	0
AT3G03080	0
AT3G03085	2
AT3G03090	478
AT3G03095	0
AT3G03100	3433
AT3G03105	0
AT3G03110	1104
AT3G03115	0
AT3G03120	274
AT3G03125	0
AT3G03130	1849
AT3G03135	0
AT3G03140	367
AT3G03145	0
AT3G03150	1549
AT3G03155	0
AT3G03160	1248
AT3G03165	13
AT3G03170	61
AT3G03175	0
AT3G03180	139
AT3G03190	0
AT3G03195	0
AT3G03200	2
AT3G03205	0
AT3G03210	560
AT3G03215	0
AT3G03220	478
AT3G03225	0
AT3G03230	181
AT3G03235	0
AT3G03240	139
AT3G03245	0
AT3G03250	3035
AT3G03255	0
AT3G03260	48
AT3G03265	4
AT3G03270	2279
AT3G03272	0
AT3G03275	0
AT3G03280	0
AT3G03285	0
AT3G03290	0
AT3G03295	0
AT3G03300	345
AT3G03305	346
AT3G03310	560
AT3G03320	767
AT3G03325	0
AT3G03330	802
AT3G03335	0
AT3G03340	1034
AT3G03341	2
AT3G03345	0
AT3G03350	114
AT3G03355	0
AT3G03360	270
AT3G03365	0
AT3G03370	6
AT3G03375	0
AT3G03380	1137
AT3G03385	0
AT3G03400	0
AT3G03405	0
AT3G03410	9
AT3G03415	0
AT3G03420	500
AT3G03425	0
AT3G03430	0
AT3G03435	0
AT3G03440	341
AT3G03445	0
AT3G03450	540
AT3G03455	0
AT3G03460	410
AT3G03465	0
AT3G03470	1235
AT3G03475	2
AT3G03480	9
AT3G03490	567
AT3G03495	0
AT3G03500	0
AT3G03505	0
AT3G03510	0
AT3G03515	0
AT3G03520	72
AT3G03525	0
AT3G03530	170
AT3G03535	0
AT3G03540	0
AT3G03550	130
AT3G03555	0
AT3G03560	536
AT3G03570	509
AT3G03580	146
AT3G03585	0
AT3G03590	589
AT3G03595	0
AT3G03600	957
AT3G03605	8
AT3G03610	333
AT3G03615	0
AT3G03620	46
AT3G03625	0
AT3G03630	524
AT3G03635	0
AT3G03640	424
AT3G03645	0
AT3G03650	57
AT3G03655	0
AT3G03660	67
AT3G03665	0
AT3G03670	2
AT3G03675	0
AT3G03680	269
AT3G03685	0
AT3G03690	19
AT3G03695	0
AT3G03700	0
AT3G03702	4
AT3G03705	0
AT3G03710	1362
AT3G03715	0
AT3G03720	422
AT3G03725	0
AT3G03726	0
AT3G03730	1
AT3G03735	0
AT3G03740	1210
AT3G03745	0
AT3G03750	0
AT3G03755	0
AT3G03760	118
AT3G03765	0
AT3G03770	661
AT3G03773	723
AT3G03775	0
AT3G03776	0
AT3G03780	561
AT3G03785	0
AT3G03790	531
AT3G03795	0
AT3G03800	1
AT3G03805	0
AT3G03810	215
AT3G03815	1
AT3G03820	11
AT3G03825	0
AT3G03826	0
AT3G03828	0
AT3G03830	0
AT3G03835	0
AT3G03840	2
AT3G03845	0
AT3G03847	0
AT3G03850	0
AT3G03852	0
AT3G03855	98
AT3G03860	890
AT3G03865	1
AT3G03870	118
AT3G03875	0
AT3G03880	453
AT3G03890	645
AT3G03895	0
AT3G03900	263
AT3G03905	0
AT3G03910	0
AT3G03915	0
AT3G03920	3690
AT3G03925	0
AT3G03930	3
AT3G03935	0
AT3G03940	1976
AT3G03945	0
AT3G03950	1191
AT3G03955	0
AT3G03960	7060
AT3G03965	16
AT3G03970	403
AT3G03975	0
AT3G03980	255
AT3G03985	0
AT3G03990	607
AT3G03995	0
AT3G04000	19
AT3G04005	0
AT3G04010	18
AT3G04015	0
AT3G04020	280
AT3G04025	0
AT3G04030	4
AT3G04035	1
AT3G04040	66
AT3G04045	0
AT3G04050	0
AT3G04055	0
AT3G04060	13
AT3G04065	1
AT3G04070	40
AT3G04080	1146
AT3G04085	0
AT3G04090	2345
AT3G04095	0
AT3G04100	0
AT3G04110	3
AT3G04115	0
AT3G04120	24746
AT3G04125	0
AT3G04130	201
AT3G04135	0
AT3G04140	3
AT3G04145	0
AT3G04150	0
AT3G04155	8
AT3G04160	117
AT3G04165	1
AT3G04170	0
AT3G04175	4
AT3G04180	0
AT3G04181	23
AT3G04184	6
AT3G04185	0
AT3G04190	0
AT3G04195	0
AT3G04200	60
AT3G04205	0
AT3G04210	13
AT3G04215	0
AT3G04220	0
AT3G04225	0
AT3G04230	275
AT3G04235	0
AT3G04240	1399
AT3G04245	0
AT3G04250	0
AT3G04255	0
AT3G04260	2085
AT3G04265	0
AT3G04270	0
AT3G04275	0
AT3G04280	3146
AT3G04285	0
AT3G04290	34
AT3G04295	0
AT3G04300	598
AT3G04305	0
AT3G04310	149
AT3G04315	0
AT3G04320	2
AT3G04325	0
AT3G04330	0
AT3G04335	0
AT3G04340	2098
AT3G04345	0
AT3G04350	404
AT3G04355	0
AT3G04360	8
AT3G04365	0
AT3G04370	0
AT3G04375	0
AT3G04380	496
AT3G04385	0
AT3G04390	0
AT3G04395	0
AT3G04400	27791
AT3G04405	0
AT3G04410	0
AT3G04415	0
AT3G04420	52
AT3G04425	0
AT3G04430	0
AT3G04435	0
AT3G04440	0
AT3G04443	4
AT3G04445	9
AT3G04450	33
AT3G04455	0
AT3G04460	322
AT3G04470	1980
AT3G04475	0
AT3G04480	484
AT3G04485	61
AT3G04490	729
AT3G04495	0
AT3G04500	800
AT3G04505	0
AT3G04510	0
AT3G04515	0
AT3G04520	380
AT3G04525	0
AT3G04530	3
AT3G04535	0
AT3G04540	0
AT3G04545	0
AT3G04550	657
AT3G04555	0
AT3G04560	501
AT3G04565	0
AT3G04570	45
AT3G04575	0
AT3G04580	267
AT3G04585	0
AT3G04590	552
AT3G04595	0
AT3G04600	1489
AT3G04605	712
AT3G04610	1719
AT3G04615	0
AT3G04620	154
AT3G04625	0
AT3G04630	1019
AT3G04635	0
AT3G04640	108
AT3G04645	0
AT3G04650	738
AT3G04655	0
AT3G04660	64
AT3G04665	0
AT3G04670	1010
AT3G04675	0
AT3G04680	643
AT3G04685	0
AT3G04690	106
AT3G04695	0
AT3G04700	6
AT3G04705	0
AT3G04710	1081
AT3G04715	0
AT3G04717	0
AT3G04720	20
AT3G04725	0
AT3G04730	271
AT3G04735	0
AT3G04740	685
AT3G04745	0
AT3G04750	206
AT3G04755	9
AT3G04760	900
AT3G04765	0
AT3G04770	892
AT3G04775	4
AT3G04780	2024
AT3G04785	0
AT3G04790	1937
AT3G04795	0
AT3G04800	25
AT3G04805	0
AT3G04810	871
AT3G04815	0
AT3G04820	683
AT3G04825	0
AT3G04830	1549
AT3G04835	0
AT3G04840	21058
AT3G04845	3
AT3G04850	716
AT3G04854	78
AT3G04855	0
AT3G04860	161
AT3G04870	1196
AT3G04875	0
AT3G04880	377
AT3G04890	269
AT3G04895	13
AT3G04900	0
AT3G04903	0
AT3G04905	0
AT3G04910	224
AT3G04915	0
AT3G04920	13741
AT3G04925	0
AT3G04930	1138
AT3G04935	0
AT3G04940	651
AT3G04943	470
AT3G04945	79
AT3G04950	202
AT3G04955	0
AT3G04960	241
AT3G04965	5
AT3G04970	231
AT3G04975	4
AT3G04980	834
AT3G04985	0
AT3G04990	4
AT3G04995	0
AT3G05000	897
AT3G05005	0
AT3G05010	296
AT3G05015	0
AT3G05020	11947
AT3G05025	0
AT3G05030	742
AT3G05035	0
AT3G05040	733
AT3G05045	0
AT3G05050	912
AT3G05055	0
AT3G05060	4629
AT3G05070	1227
AT3G05075	0
AT3G05080	0
AT3G05085	16
AT3G05090	1084
AT3G05095	0
AT3G05100	389
AT3G05105	0
AT3G05110	9
AT3G05115	0
AT3G05120	646
AT3G05125	0
AT3G05130	1320
AT3G05135	0
AT3G05140	4
AT3G05145	0
AT3G05150	12
AT3G05152	26
AT3G05155	1
AT3G05160	69
AT3G05165	188
AT3G05170	94
AT3G05175	2
AT3G05180	171
AT3G05185	0
AT3G05190	591
AT3G05195	0
AT3G05200	145
AT3G05205	0
AT3G05210	339
AT3G05215	0
AT3G05220	2913
AT3G05225	13
AT3G05230	920
AT3G05235	0
AT3G05240	0
AT3G05245	0
AT3G05250	177
AT3G05260	9
AT3G05265	0
AT3G05270	893
AT3G05275	0
AT3G05280	1171
AT3G05285	0
AT3G05290	1028
AT3G05295	0
AT3G05300	0
AT3G05305	0
AT3G05310	18
AT3G05315	0
AT3G05320	226
AT3G05325	1
AT3G05327	20
AT3G05330	989
AT3G05335	8
AT3G05340	122
AT3G05345	153
AT3G05350	601
AT3G05355	32
AT3G05360	11
AT3G05365	2
AT3G05370	17
AT3G05375	0
AT3G05380	611
AT3G05385	0
AT3G05390	39
AT3G05395	0
AT3G05400	312
AT3G05410	222
AT3G05415	5
AT3G05420	2160
AT3G05425	0
AT3G05430	226
AT3G05440	0
AT3G05445	0
AT3G05450	3
AT3G05455	0
AT3G05460	190
AT3G05465	0
AT3G05470	342
AT3G05475	0
AT3G05480	186
AT3G05485	0
AT3G05490	252
AT3G05495	0
AT3G05500	6874
AT3G05505	0
AT3G05510	247
AT3G05515	0
AT3G05520	970
AT3G05525	0
AT3G05530	4039
AT3G05535	0
AT3G05540	0
AT3G05545	1207
AT3G05550	136
AT3G05555	6
AT3G05560	14122
AT3G05570	464
AT3G05575	0
AT3G05580	222
AT3G05585	0
AT3G05590	27945
AT3G05595	0
AT3G05600	4658
AT3G05605	0
AT3G05610	38
AT3G05620	0
AT3G05625	412
AT3G05630	50
AT3G05635	0
AT3G05640	3
AT3G05645	0
AT3G05650	8
AT3G05655	11
AT3G05660	4
AT3G05665	0
AT3G05670	630
AT3G05675	251
AT3G05680	1380
AT3G05685	31
AT3G05690	634
AT3G05695	0
AT3G05700	196
AT3G05705	0
AT3G05710	397
AT3G05715	4
AT3G05720	85
AT3G05725	0
AT3G05727	8
AT3G05730	23
AT3G05735	0
AT3G05740	314
AT3G05741	17
AT3G05745	0
AT3G05746	0
AT3G05750	516
AT3G05755	0
AT3G05760	745
AT3G05765	0
AT3G05770	0
AT3G05775	0
AT3G05780	9
AT3G05785	0
AT3G05790	46
AT3G05795	0
AT3G05800	13
AT3G05805	0
AT3G05810	611
AT3G05815	0
AT3G05820	26
AT3G05825	0
AT3G05830	821
AT3G05835	0
AT3G05840	2168
AT3G05845	0
AT3G05850	430
AT3G05855	0
AT3G05858	0
AT3G05860	0
AT3G05870	152
AT3G05880	1582
AT3G05885	0
AT3G05890	1233
AT3G05895	0
AT3G05900	0
AT3G05905	1
AT3G05910	1435
AT3G05915	0
AT3G05920	0
AT3G05925	0
AT3G05930	2
AT3G05932	0
AT3G05935	0
AT3G05936	63
AT3G05937	30
AT3G05940	445
AT3G05945	34
AT3G05950	0
AT3G05955	0
AT3G05960	0
AT3G05965	0
AT3G05970	1177
AT3G05975	19
AT3G05980	620
AT3G05985	0
AT3G05990	779
AT3G05995	6
AT3G06000	0
AT3G06010	890
AT3G06015	0
AT3G06019	0
AT3G06020	0
AT3G06025	0
AT3G06030	1292
AT3G06035	1736
AT3G06040	1453
AT3G06045	0
AT3G06050	1507
AT3G06055	0
AT3G06060	479
AT3G06065	0
AT3G06070	9
AT3G06075	0
AT3G06080	512
AT3G06085	0
AT3G06090	0
AT3G06095	30
AT3G06100	4
AT3G06105	0
AT3G06110	451
AT3G06115	0
AT3G06120	0
AT3G06125	153
AT3G06130	2114
AT3G06135	0
AT3G06140	162
AT3G06145	8
AT3G06150	102
AT3G06155	0
AT3G06160	275
AT3G06165	0
AT3G06170	1230
AT3G06180	114
AT3G06185	0
AT3G06190	1110
AT3G06200	516
AT3G06205	5
AT3G06210	201
AT3G06215	0
AT3G06220	77
AT3G06225	0
AT3G06230	0
AT3G06235	0
AT3G06240	640
AT3G06245	0
AT3G06250	542
AT3G06255	0
AT3G06260	8
AT3G06265	0
AT3G06270	315
AT3G06275	0
AT3G06280	0
AT3G06285	3
AT3G06290	661
AT3G06295	0
AT3G06300	827
AT3G06310	922
AT3G06315	0
AT3G06320	587
AT3G06325	0
AT3G06330	177
AT3G06335	0
AT3G06340	651
AT3G06345	12
AT3G06350	1774
AT3G06355	1137
AT3G06360	14
AT3G06370	11
AT3G06375	0
AT3G06380	349
AT3G06385	0
AT3G06390	2
AT3G06395	0
AT3G06400	3771
AT3G06405	0
AT3G06410	767
AT3G06415	0
AT3G06420	636
AT3G06425	0
AT3G06430	785
AT3G06433	119
AT3G06435	2
AT3G06436	0
AT3G06437	17
AT3G06440	377
AT3G06445	0
AT3G06450	795
AT3G06455	125
AT3G06460	0
AT3G06465	0
AT3G06470	322
AT3G06475	0
AT3G06480	1081
AT3G06483	895
AT3G06485	0
AT3G06490	0
AT3G06495	1
AT3G06500	511
AT3G06510	1643
AT3G06515	2
AT3G06520	34
AT3G06525	0
AT3G06530	1939
AT3G06535	0
AT3G06540	638
AT3G06545	1
AT3G06550	1250
AT3G06555	0
AT3G06560	1
AT3G06565	0
AT3G06570	218
AT3G06575	0
AT3G06580	1114
AT3G06585	0
AT3G06590	355
AT3G06595	0
AT3G06600	78
AT3G06605	2
AT3G06610	1496
AT3G06615	0
AT3G06620	437
AT3G06625	0
AT3G06630	120
AT3G06635	0
AT3G06640	35
AT3G06645	0
AT3G06650	3988
AT3G06655	0
AT3G06660	351
AT3G06665	0
AT3G06670	1787
AT3G06675	0
AT3G06680	2575
AT3G06685	3
AT3G06690	36
AT3G06695	0
AT3G06700	11082
AT3G06710	47
AT3G06715	0
AT3G06720	1829
AT3G06725	0
AT3G06730	930
AT3G06735	0
AT3G06740	372
AT3G06745	0
AT3G06750	93
AT3G06755	0
AT3G06760	370
AT3G06765	0
AT3G06770	42
AT3G06775	0
AT3G06778	128
AT3G06780	171
AT3G06785	0
AT3G06790	986
AT3G06795	0
AT3G06805	0
AT3G06810	985
AT3G06815	0
AT3G06820	497
AT3G06830	2
AT3G06835	0
AT3G06840	697
AT3G06845	0
AT3G06850	1796
AT3G06855	0
AT3G06860	2485
AT3G06868	96
AT3G06870	0
AT3G06880	161
AT3G06890	212
AT3G06895	0
AT3G06900	0
AT3G06905	0
AT3G06910	246
AT3G06915	0
AT3G06920	254
AT3G06925	0
AT3G06930	1313
AT3G06935	0
AT3G06940	543
AT3G06950	178
AT3G06955	5
AT3G06960	714
AT3G06962	0
AT3G06970	1
AT3G06975	5
AT3G06980	1584
AT3G06985	5
AT3G06990	0
AT3G06995	0
AT3G07000	1
AT3G07005	0
AT3G07010	165
AT3G07020	1090
AT3G07025	0
AT3G07030	931
AT3G07040	39
AT3G07045	0
AT3G07050	3144
AT3G07055	0
AT3G07060	369
AT3G07065	0
AT3G07070	0
AT3G07075	0
AT3G07080	359
AT3G07085	0
AT3G07090	1300
AT3G07095	0
AT3G07100	2640
AT3G07105	0
AT3G07110	8762
AT3G07115	0
AT3G07120	29
AT3G07125	0
AT3G07130	515
AT3G07135	0
AT3G07140	729
AT3G07150	18
AT3G07155	0
AT3G07160	3070
AT3G07165	0
AT3G07170	1509
AT3G07175	1
AT3G07180	1436
AT3G07185	0
AT3G07190	241
AT3G07195	0
AT3G07200	743
AT3G07205	11
AT3G07210	268
AT3G07215	76
AT3G07220	757
AT3G07225	0
AT3G07230	4908
AT3G07235	0
AT3G07245	0
AT3G07250	0
AT3G07255	348
AT3G07260	12
AT3G07265	0
AT3G07270	276
AT3G07273	0
AT3G07275	4
AT3G07280	238
AT3G07290	195
AT3G07295	0
AT3G07300	857
AT3G07305	0
AT3G07310	337
AT3G07315	0
AT3G07320	1629
AT3G07325	0
AT3G07330	537
AT3G07335	0
AT3G07340	71
AT3G07345	5
AT3G07350	57
AT3G07355	0
AT3G07360	492
AT3G07365	0
AT3G07370	448
AT3G07375	0
AT3G07380	0
AT3G07385	0
AT3G07390	1300
AT3G07395	0
AT3G07400	473
AT3G07405	0
AT3G07410	810
AT3G07415	0
AT3G07420	32
AT3G07425	0
AT3G07430	2755
AT3G07435	0
AT3G07440	471
AT3G07450	2
AT3G07460	524
AT3G07465	10
AT3G07470	265
AT3G07475	0
AT3G07480	2726
AT3G07485	0
AT3G07490	0
AT3G07495	0
AT3G07500	236
AT3G07505	0
AT3G07510	24
AT3G07515	0
AT3G07520	80
AT3G07522	0
AT3G07525	126
AT3G07530	90
AT3G07540	315
AT3G07545	0
AT3G07550	125
AT3G07555	381
AT3G07560	1341
AT3G07565	449
AT3G07568	546
AT3G07570	620
AT3G07580	461
AT3G07585	0
AT3G07590	585
AT3G07600	3
AT3G07605	0
AT3G07610	767
AT3G07615	0
AT3G07620	0
AT3G07625	0
AT3G07630	694
AT3G07635	0
AT3G07640	817
AT3G07645	0
AT3G07650	323
AT3G07655	0
AT3G07660	1484
AT3G07665	0
AT3G07670	428
AT3G07675	4
AT3G07680	3065
AT3G07685	0
AT3G07690	454
AT3G07695	0
AT3G07700	1200
AT3G07705	0
AT3G07710	39
AT3G07715	9
AT3G07720	1507
AT3G07725	7
AT3G07730	216
AT3G07735	11
AT3G07740	437
AT3G07745	0
AT3G07750	478
AT3G07755	0
AT3G07760	1032
AT3G07765	0
AT3G07770	3075
AT3G07775	0
AT3G07780	1216
AT3G07785	0
AT3G07790	881
AT3G07795	0
AT3G07800	445
AT3G07805	0
AT3G07810	863
AT3G07815	0
AT3G07820	44
AT3G07825	0
AT3G07830	59
AT3G07835	0
AT3G07840	0
AT3G07845	0
AT3G07850	28
AT3G07855	0
AT3G07860	307
AT3G07865	0
AT3G07870	79
AT3G07875	16
AT3G07880	1708
AT3G07885	0
AT3G07890	641
AT3G07895	1
AT3G07900	0
AT3G07905	0
AT3G07910	1513
AT3G07915	0
AT3G07920	10
AT3G07925	0
AT3G07930	239
AT3G07935	0
AT3G07940	495
AT3G07945	0
AT3G07950	1068
AT3G07955	11
AT3G07960	95
AT3G07965	13
AT3G07970	0
AT3G07975	0
AT3G07980	314
AT3G07985	0
AT3G07990	261
AT3G07995	0
AT3G08000	21
AT3G08005	2
AT3G08010	655
AT3G08020	632
AT3G08025	0
AT3G08030	4187
AT3G08035	0
AT3G08040	70
AT3G08045	3
AT3G08050	0
AT3G08055	0
AT3G08065	26
AT3G08070	0
AT3G08075	2
AT3G08080	0
AT3G08085	0
AT3G08090	0
AT3G08100	0
AT3G08105	0
AT3G08110	0
AT3G08115	0
AT3G08120	0
AT3G08125	0
AT3G08130	0
AT3G08135	0
AT3G08140	0
AT3G08150	0
AT3G08155	0
AT3G08160	0
AT3G08165	55
AT3G08170	0
AT3G08175	0
AT3G08185	0
AT3G08190	0
AT3G08200	0
AT3G08205	0
AT3G08210	0
AT3G08215	0
AT3G08220	6
AT3G08225	1
AT3G08230	0
AT3G08235	0
AT3G08240	0
AT3G08245	0
AT3G08250	0
AT3G08255	0
AT3G08260	0
AT3G08265	0
AT3G08270	0
AT3G08275	0
AT3G08280	0
AT3G08285	0
AT3G08290	0
AT3G08295	0
AT3G08300	1
AT3G08310	0
AT3G08315	0
AT3G08325	0
AT3G08330	0
AT3G08335	0
AT3G08340	0
AT3G08345	0
AT3G08350	0
AT3G08355	0
AT3G08360	0
AT3G08365	0
AT3G08370	0
AT3G08380	0
AT3G08390	0
AT3G08395	0
AT3G08400	0
AT3G08405	0
AT3G08410	5
AT3G08415	0
AT3G08420	0
AT3G08425	2
AT3G08430	0
AT3G08435	1
AT3G08450	0
AT3G08455	0
AT3G08460	0
AT3G08465	0
AT3G08470	0
AT3G08475	0
AT3G08480	0
AT3G08485	0
AT3G08490	0
AT3G08495	2
AT3G08500	1
AT3G08505	149
AT3G08510	1938
AT3G08515	0
AT3G08520	4425
AT3G08525	5
AT3G08530	6506
AT3G08535	0
AT3G08545	0
AT3G08550	813
AT3G08560	1
AT3G08570	69
AT3G08575	0
AT3G08580	26563
AT3G08585	1
AT3G08590	7883
AT3G08595	0
AT3G08600	206
AT3G08605	0
AT3G08610	3640
AT3G08615	0
AT3G08620	384
AT3G08630	795
AT3G08635	0
AT3G08636	0
AT3G08640	1256
AT3G08645	3
AT3G08650	1277
AT3G08655	0
AT3G08660	15
AT3G08665	0
AT3G08670	495
AT3G08675	0
AT3G08680	1939
AT3G08685	1
AT3G08690	2073
AT3G08695	0
AT3G08700	0
AT3G08705	0
AT3G08710	542
AT3G08715	0
AT3G08720	234
AT3G08725	0
AT3G08730	2049
AT3G08735	0
AT3G08740	3456
AT3G08745	0
AT3G08750	0
AT3G08755	0
AT3G08760	477
AT3G08765	0
AT3G08770	42116
AT3G08775	0
AT3G08780	478
AT3G08785	0
AT3G08790	3
AT3G08795	0
AT3G08800	159
AT3G08805	1
AT3G08810	17
AT3G08815	0
AT3G08820	107
AT3G08825	0
AT3G08835	0
AT3G08840	675
AT3G08845	6
AT3G08850	1507
AT3G08855	0
AT3G08860	47
AT3G08870	1
AT3G08875	0
AT3G08880	342
AT3G08885	40
AT3G08890	727
AT3G08895	0
AT3G08900	5932
AT3G08905	0
AT3G08910	656
AT3G08915	0
AT3G08920	289
AT3G08925	0
AT3G08930	1888
AT3G08935	0
AT3G08940	4288
AT3G08943	1225
AT3G08945	0
AT3G08947	456
AT3G08950	246
AT3G08960	706
AT3G08965	0
AT3G08970	246
AT3G08975	0
AT3G08980	104
AT3G08985	0
AT3G08990	95
AT3G09000	181
AT3G09005	0
AT3G09010	26
AT3G09015	0
AT3G09020	0
AT3G09025	0
AT3G09030	321
AT3G09032	128
AT3G09035	1481
AT3G09040	132
AT3G09045	0
AT3G09050	252
AT3G09055	2
AT3G09060	57
AT3G09065	0
AT3G09070	513
AT3G09075	0
AT3G09080	111
AT3G09085	165
AT3G09090	1219
AT3G09095	0
AT3G09100	1789
AT3G09105	0
AT3G09110	75
AT3G09115	0
AT3G09120	4
AT3G09125	0
AT3G09130	0
AT3G09135	0
AT3G09140	110
AT3G09145	0
AT3G09150	352
AT3G09155	0
AT3G09160	3
AT3G09162	0
AT3G09165	0
AT3G09170	0
AT3G09175	0
AT3G09180	803
AT3G09185	0
AT3G09190	1182
AT3G09195	0
AT3G09200	26365
AT3G09205	0
AT3G09210	1264
AT3G09220	5
AT3G09225	0
AT3G09230	183
AT3G09240	16
AT3G09245	0
AT3G09250	234
AT3G09255	0
AT3G09260	63
AT3G09265	0
AT3G09270	23
AT3G09275	0
AT3G09280	0
AT3G09285	0
AT3G09290	0
AT3G09295	0
AT3G09300	1521
AT3G09305	0
AT3G09310	50
AT3G09315	0
AT3G09320	414
AT3G09325	0
AT3G09330	5
AT3G09335	0
AT3G09340	0
AT3G09345	1
AT3G09350	563
AT3G09355	0
AT3G09360	359
AT3G09365	0
AT3G09370	313
AT3G09375	27
AT3G09380	0
AT3G09385	0
AT3G09390	6857
AT3G09395	1
AT3G09400	10
AT3G09405	18
AT3G09410	420
AT3G09415	0
AT3G09425	0
AT3G09430	145
AT3G09435	0
AT3G09440	6959
AT3G09445	0
AT3G09450	0
AT3G09455	625
AT3G09465	0
AT3G09470	405
AT3G09475	0
AT3G09480	546
AT3G09485	0
AT3G09490	7
AT3G09495	0
AT3G09500	19768
AT3G09505	0
AT3G09510	0
AT3G09515	0
AT3G09520	2
AT3G09525	0
AT3G09530	9
AT3G09540	49
AT3G09545	1
AT3G09550	12
AT3G09555	0
AT3G09560	934
AT3G09565	0
AT3G09570	1422
AT3G09575	0
AT3G09580	213
AT3G09585	0
AT3G09590	0
AT3G09595	0
AT3G09600	14
AT3G09605	0
AT3G09615	0
AT3G09620	75
AT3G09625	0
AT3G09630	17367
AT3G09635	0
AT3G09640	0
AT3G09645	0
AT3G09650	494
AT3G09655	0
AT3G09660	84
AT3G09665	0
AT3G09670	463
AT3G09675	0
AT3G09680	32
AT3G09685	0
AT3G09690	459
AT3G09695	0
AT3G09700	539
AT3G09705	0
AT3G09710	360
AT3G09720	659
AT3G09725	3
AT3G09730	437
AT3G09735	1878
AT3G09740	2067
AT3G09745	0
AT3G09750	0
AT3G09755	0
AT3G09760	323
AT3G09765	0
AT3G09770	741
AT3G09775	4
AT3G09780	59
AT3G09785	0
AT3G09790	2
AT3G09795	0
AT3G09800	522
AT3G09810	719
AT3G09815	0
AT3G09820	5767
AT3G09825	0
AT3G09830	40
AT3G09835	0
AT3G09840	12000
AT3G09845	2
AT3G09850	1583
AT3G09855	0
AT3G09860	3828
AT3G09863	6
AT3G09865	0
AT3G09870	1
AT3G09875	0
AT3G09880	595
AT3G09890	770
AT3G09895	0
AT3G09900	1101
AT3G09905	0
AT3G09910	225
AT3G09915	0
AT3G09920	104
AT3G09922	22
AT3G09925	1
AT3G09930	7
AT3G09935	0
AT3G09940	2
AT3G09945	0
AT3G09950	1062
AT3G09955	0
AT3G09960	0
AT3G09965	0
AT3G09970	570
AT3G09980	2310
AT3G09985	0
AT3G09990	0
AT3G09995	0
AT3G10000	0
AT3G10010	2003
AT3G10015	0
AT3G10020	747
AT3G10030	485
AT3G10035	0
AT3G10040	483
AT3G10050	1246
AT3G10060	234
AT3G10070	728
AT3G10080	8
AT3G10090	1505
AT3G10100	159
AT3G10110	96
AT3G10113	0
AT3G10114	0
AT3G10116	1
AT3G10120	0
AT3G10130	271
AT3G10140	469
AT3G10150	9
AT3G10160	787
AT3G10180	302
AT3G10185	17
AT3G10190	373
AT3G10195	7
AT3G10200	1074
AT3G10210	362
AT3G10220	636
AT3G10230	664
AT3G10240	0
AT3G10250	901
AT3G10260	713
AT3G10270	916
AT3G10280	0
AT3G10282	0
AT3G10290	232
AT3G10300	596
AT3G10310	900
AT3G10320	211
AT3G10330	579
AT3G10340	184
AT3G10350	708
AT3G10360	499
AT3G10370	615
AT3G10380	1369
AT3G10390	845
AT3G10400	0
AT3G10405	357
AT3G10410	4290
AT3G10415	0
AT3G10420	1037
AT3G10430	3
AT3G10439	0
AT3G10440	215
AT3G10450	21
AT3G10455	6
AT3G10460	0
AT3G10470	2
AT3G10480	800
AT3G10490	1070
AT3G10500	255
AT3G10510	5
AT3G10520	69
AT3G10525	53
AT3G10527	0
AT3G10530	1016
AT3G10540	721
AT3G10550	251
AT3G10560	5
AT3G10570	60
AT3G10572	253
AT3G10575	0
AT3G10580	1
AT3G10585	0
AT3G10590	475
AT3G10595	1
AT3G10600	0
AT3G10605	0
AT3G10610	3651
AT3G10620	470
AT3G10630	273
AT3G10640	473
AT3G10650	1813
AT3G10660	166
AT3G10670	813
AT3G10680	0
AT3G10690	3528
AT3G10700	333
AT3G10710	0
AT3G10720	9
AT3G10730	738
AT3G10740	1836
AT3G10745	0
AT3G10750	0
AT3G10760	588
AT3G10770	1066
AT3G10780	125
AT3G10790	0
AT3G10800	923
AT3G10810	600
AT3G10815	2
AT3G10820	130
AT3G10840	486
AT3G10845	0
AT3G10850	2287
AT3G10860	3526
AT3G10870	2
AT3G10880	107
AT3G10890	18
AT3G10900	0
AT3G10910	1170
AT3G10915	816
AT3G10920	3600
AT3G10930	3
AT3G10940	971
AT3G10950	0
AT3G10960	185
AT3G10970	1381
AT3G10974	0
AT3G10980	516
AT3G10985	3875
AT3G10986	5
AT3G10990	0
AT3G11000	509
AT3G11010	50
AT3G11020	47
AT3G11030	266
AT3G11040	127
AT3G11050	275
AT3G11060	0
AT3G11070	955
AT3G11080	15
AT3G11090	8
AT3G11100	739
AT3G11110	0
AT3G11120	4730
AT3G11130	4512
AT3G11150	1
AT3G11160	194
AT3G11165	26
AT3G11170	1908
AT3G11180	1833
AT3G11200	2402
AT3G11210	67
AT3G11220	348
AT3G11230	280
AT3G11240	198
AT3G11250	2557
AT3G11260	89
AT3G11270	676
AT3G11280	31
AT3G11285	0
AT3G11290	764
AT3G11300	0
AT3G11310	110
AT3G11320	451
AT3G11325	1
AT3G11330	950
AT3G11340	2
AT3G11350	0
AT3G11370	0
AT3G11380	0
AT3G11385	2
AT3G11390	0
AT3G11395	2
AT3G11397	656
AT3G11400	5166
AT3G11402	48
AT3G11405	0
AT3G11410	1304
AT3G11415	0
AT3G11420	124
AT3G11430	0
AT3G11435	0
AT3G11440	197
AT3G11450	1355
AT3G11460	32
AT3G11470	129
AT3G11480	0
AT3G11490	301
AT3G11500	1661
AT3G11505	0
AT3G11510	16882
AT3G11520	1205
AT3G11530	574
AT3G11540	1089
AT3G11550	1
AT3G11560	1321
AT3G11570	0
AT3G11580	2
AT3G11590	743
AT3G11591	2
AT3G11600	474
AT3G11620	602
AT3G11630	6436
AT3G11640	56
AT3G11650	548
AT3G11660	2581
AT3G11670	588
AT3G11673	0
AT3G11680	27
AT3G11690	2693
AT3G11700	2307
AT3G11710	4884
AT3G11720	303
AT3G11730	1637
AT3G11740	160
AT3G11745	131
AT3G11750	8
AT3G11760	462
AT3G11770	525
AT3G11773	1
AT3G11780	388
AT3G11800	1325
AT3G11810	986
AT3G11820	424
AT3G11825	0
AT3G11830	5997
AT3G11840	6
AT3G11850	520
AT3G11860	9
AT3G11870	101
AT3G11880	612
AT3G11890	423
AT3G11900	211
AT3G11910	3460
AT3G11920	4
AT3G11930	697
AT3G11940	15996
AT3G11945	699
AT3G11950	384
AT3G11960	896
AT3G11964	2062
AT3G11970	0
AT3G11980	8
AT3G11990	0
AT3G12000	0
AT3G12010	1131
AT3G12020	2782
AT3G12030	0
AT3G12040	47
AT3G12050	2370
AT3G12060	306
AT3G12070	93
AT3G12080	1247
AT3G12090	10
AT3G12100	171
AT3G12110	2536
AT3G12120	19278
AT3G12130	1140
AT3G12140	1269
AT3G12143	13
AT3G12145	525
AT3G12150	550
AT3G12160	1
AT3G12170	364
AT3G12180	365
AT3G12190	0
AT3G12200	1062
AT3G12203	427
AT3G12210	906
AT3G12220	3
AT3G12230	0
AT3G12240	1
AT3G12250	117
AT3G12260	1775
AT3G12270	1313
AT3G12280	1648
AT3G12290	2123
AT3G12300	383
AT3G12320	192
AT3G12340	402
AT3G12345	425
AT3G12350	443
AT3G12360	855
AT3G12370	1046
AT3G12380	600
AT3G12385	0
AT3G12390	4572
AT3G12400	612
AT3G12410	6
AT3G12420	0
AT3G12430	0
AT3G12440	0
AT3G12450	0
AT3G12460	11
AT3G12470	10
AT3G12480	875
AT3G12490	3966
AT3G12500	10
AT3G12502	0
AT3G12510	0
AT3G12520	135
AT3G12530	296
AT3G12540	0
AT3G12545	0
AT3G12550	1027
AT3G12560	1039
AT3G12570	814
AT3G12580	1362
AT3G12585	0
AT3G12587	491
AT3G12590	590
AT3G12600	1293
AT3G12610	235
AT3G12620	424
AT3G12630	890
AT3G12640	683
AT3G12650	163
AT3G12660	0
AT3G12670	2955
AT3G12680	550
AT3G12685	98
AT3G12690	139
AT3G12700	49
AT3G12710	30
AT3G12720	0
AT3G12730	3
AT3G12740	1350
AT3G12750	4
AT3G12760	1769
AT3G12770	4
AT3G12775	0
AT3G12780	8929
AT3G12800	4587
AT3G12810	872
AT3G12820	62
AT3G12830	120
AT3G12833	2
AT3G12835	0
AT3G12840	11
AT3G12850	6
AT3G12860	739
AT3G12870	1283
AT3G12880	3346
AT3G12890	0
AT3G12900	5
AT3G12910	0
AT3G12915	200
AT3G12920	529
AT3G12930	1294
AT3G12940	235
AT3G12950	581
AT3G12955	4
AT3G12960	3
AT3G12965	1304
AT3G12970	344
AT3G12977	4
AT3G12980	448
AT3G12981	7
AT3G12990	282
AT3G13000	1072
AT3G13010	186
AT3G13020	100
AT3G13030	339
AT3G13040	644
AT3G13050	169
AT3G13060	902
AT3G13061	0
AT3G13062	360
AT3G13065	36
AT3G13070	1427
AT3G13075	0
AT3G13080	633
AT3G13090	10
AT3G13100	23
AT3G13110	631
AT3G13120	4744
AT3G13130	0
AT3G13140	0
AT3G13150	374
AT3G13160	936
AT3G13170	44
AT3G13175	224
AT3G13180	742
AT3G13190	463
AT3G13200	2451
AT3G13205	0
AT3G13210	43
AT3G13220	6
AT3G13222	630
AT3G13223	0
AT3G13224	764
AT3G13225	449
AT3G13226	666
AT3G13227	4
AT3G13228	2
AT3G13229	0
AT3G13230	1836
AT3G13235	1501
AT3G13240	56
AT3G13250	0
AT3G13260	0
AT3G13270	17
AT3G13275	114
AT3G13276	0
AT3G13277	17
AT3G13280	9
AT3G13290	908
AT3G13300	2414
AT3G13310	334
AT3G13320	609
AT3G13330	1031
AT3G13335	0
AT3G13340	1226
AT3G13350	558
AT3G13360	499
AT3G13370	215
AT3G13380	156
AT3G13390	8
AT3G13400	66
AT3G13403	0
AT3G13404	0
AT3G13405	0
AT3G13410	2568
AT3G13420	61
AT3G13430	270
AT3G13432	0
AT3G13433	0
AT3G13435	1
AT3G13437	0
AT3G13438	14
AT3G13440	342
AT3G13445	850
AT3G13450	1390
AT3G13460	6476
AT3G13470	4582
AT3G13480	336
AT3G13490	1213
AT3G13500	0
AT3G13510	1564
AT3G13520	1152
AT3G13525	0
AT3G13530	1109
AT3G13540	0
AT3G13550	201
AT3G13560	923
AT3G13570	1724
AT3G13580	3575
AT3G13590	1
AT3G13600	262
AT3G13610	8
AT3G13620	228
AT3G13624	0
AT3G13630	19
AT3G13640	1408
AT3G13650	395
AT3G13660	0
AT3G13662	0
AT3G13670	3250
AT3G13672	95
AT3G13674	274
AT3G13677	272
AT3G13680	28
AT3G13682	98
AT3G13690	1728
AT3G13700	0
AT3G13710	0
AT3G13720	230
AT3G13724	0
AT3G13730	63
AT3G13740	541
AT3G13750	2405
AT3G13760	7
AT3G13770	34
AT3G13772	1405
AT3G13780	178
AT3G13782	10
AT3G13784	0
AT3G13790	342
AT3G13800	252
AT3G13810	266
AT3G13820	0
AT3G13825	0
AT3G13830	1
AT3G13840	0
AT3G13845	453
AT3G13850	0
AT3G13855	0
AT3G13857	0
AT3G13860	1602
AT3G13870	2266
AT3G13880	129
AT3G13882	1954
AT3G13890	43
AT3G13898	104
AT3G13900	355
AT3G13910	105
AT3G13920	16077
AT3G13930	1845
AT3G13940	1022
AT3G13950	4
AT3G13960	2155
AT3G13965	138
AT3G13970	170
AT3G13980	3
AT3G13990	1456
AT3G14000	509
AT3G14010	1028
AT3G14020	751
AT3G14025	2
AT3G14030	0
AT3G14040	5
AT3G14050	266
AT3G14060	0
AT3G14067	2086
AT3G14070	175
AT3G14075	294
AT3G14080	593
AT3G14090	188
AT3G14100	1521
AT3G14110	1945
AT3G14120	881
AT3G14130	230
AT3G14140	60
AT3G14150	163
AT3G14160	484
AT3G14170	11
AT3G14172	820
AT3G14180	1077
AT3G14185	6
AT3G14190	2027
AT3G14200	696
AT3G14205	1519
AT3G14210	52
AT3G14220	625
AT3G14225	0
AT3G14230	2436
AT3G14240	2378
AT3G14250	7
AT3G14260	0
AT3G14270	1265
AT3G14280	956
AT3G14290	2327
AT3G14300	0
AT3G14310	777
AT3G14320	0
AT3G14330	401
AT3G14340	0
AT3G14350	719
AT3G14360	360
AT3G14362	0
AT3G14370	23
AT3G14380	6
AT3G14385	0
AT3G14390	2433
AT3G14395	47
AT3G14400	1191
AT3G14410	169
AT3G14415	607
AT3G14420	1327
AT3G14430	471
AT3G14440	31
AT3G14450	97
AT3G14452	4
AT3G14460	10
AT3G14463	0
AT3G14467	0
AT3G14470	73
AT3G14475	0
AT3G14480	2
AT3G14490	0
AT3G14500	0
AT3G14510	0
AT3G14515	0
AT3G14517	3
AT3G14520	72
AT3G14530	21
AT3G14540	329
AT3G14550	94
AT3G14560	1134
AT3G14570	401
AT3G14580	106
AT3G14590	83
AT3G14595	1977
AT3G14600	8574
AT3G14610	418
AT3G14620	35
AT3G14630	90
AT3G14640	41
AT3G14650	434
AT3G14660	291
AT3G14670	0
AT3G14680	3
AT3G14690	138
AT3G14700	63
AT3G14710	13
AT3G14720	4590
AT3G14730	97
AT3G14735	0
AT3G14740	596
AT3G14750	130
AT3G14760	3803
AT3G14770	36
AT3G14780	323
AT3G14790	893
AT3G14800	818
AT3G14810	10
AT3G14820	0
AT3G14830	652
AT3G14840	945
AT3G14850	31
AT3G14855	0
AT3G14860	597
AT3G14870	389
AT3G14880	0
AT3G14890	1204
AT3G14900	823
AT3G14910	337
AT3G14920	598
AT3G14930	1877
AT3G14940	48
AT3G14950	2
AT3G14960	171
AT3G14970	0
AT3G14980	764
AT3G14981	0
AT3G14990	2273
AT3G15000	4906
AT3G15010	1430
AT3G15020	1216
AT3G15030	269
AT3G15040	373
AT3G15050	14
AT3G15055	0
AT3G15060	510
AT3G15070	483
AT3G15080	645
AT3G15090	581
AT3G15095	1685
AT3G15110	503
AT3G15111	0
AT3G15115	2
AT3G15120	512
AT3G15130	94
AT3G15140	559
AT3G15150	289
AT3G15160	728
AT3G15170	181
AT3G15180	773
AT3G15190	3540
AT3G15200	26
AT3G15210	288
AT3G15220	394
AT3G15240	71
AT3G15250	0
AT3G15251	0
AT3G15260	1345
AT3G15270	5
AT3G15280	1
AT3G15290	363
AT3G15300	60
AT3G15310	0
AT3G15320	0
AT3G15330	2
AT3G15340	658
AT3G15350	336
AT3G15351	249
AT3G15352	200
AT3G15353	2874
AT3G15354	194
AT3G15355	499
AT3G15356	17
AT3G15357	59
AT3G15358	41
AT3G15359	0
AT3G15360	1540
AT3G15370	0
AT3G15380	922
AT3G15390	327
AT3G15395	393
AT3G15400	33
AT3G15410	1048
AT3G15420	102
AT3G15430	611
AT3G15440	0
AT3G15450	3837
AT3G15460	671
AT3G15470	575
AT3G15480	1102
AT3G15490	2
AT3G15500	10
AT3G15510	3342
AT3G15518	12
AT3G15520	477
AT3G15530	393
AT3G15534	0
AT3G15536	0
AT3G15540	27
AT3G15548	0
AT3G15550	1040
AT3G15570	19
AT3G15578	0
AT3G15580	1145
AT3G15585	0
AT3G15590	1148
AT3G15600	3
AT3G15602	0
AT3G15604	0
AT3G15605	0
AT3G15610	781
AT3G15620	163
AT3G15630	300
AT3G15635	0
AT3G15640	1604
AT3G15650	19
AT3G15660	1655
AT3G15670	12
AT3G15680	440
AT3G15690	3277
AT3G15700	1
AT3G15710	1030
AT3G15720	210
AT3G15730	4980
AT3G15740	7
AT3G15750	44
AT3G15760	4
AT3G15770	48
AT3G15780	116
AT3G15790	687
AT3G15800	0
AT3G15810	61
AT3G15820	851
AT3G15830	8
AT3G15840	136
AT3G15850	734
AT3G15860	0
AT3G15870	0
AT3G15880	2678
AT3G15890	325
AT3G15900	362
AT3G15909	0
AT3G15910	0
AT3G15920	879
AT3G15930	0
AT3G15935	0
AT3G15940	1065
AT3G15950	24
AT3G15960	40
AT3G15970	1524
AT3G15980	2443
AT3G15990	1364
AT3G16000	1609
AT3G16010	209
AT3G16020	20
AT3G16030	25
AT3G16040	3
AT3G16050	664
AT3G16060	1095
AT3G16070	9
AT3G16080	8428
AT3G16090	489
AT3G16100	788
AT3G16110	624
AT3G16117	0
AT3G16120	0
AT3G16130	0
AT3G16140	3312
AT3G16150	276
AT3G16160	5
AT3G16170	415
AT3G16175	1
AT3G16180	357
AT3G16190	1119
AT3G16200	541
AT3G16210	0
AT3G16220	11
AT3G16230	651
AT3G16240	76
AT3G16250	68
AT3G16260	790
AT3G16270	1075
AT3G16280	60
AT3G16290	2072
AT3G16300	1537
AT3G16310	1105
AT3G16320	200
AT3G16330	33
AT3G16340	126
AT3G16350	13
AT3G16360	46
AT3G16370	2355
AT3G16380	3
AT3G16390	8
AT3G16400	462
AT3G16410	0
AT3G16415	0
AT3G16420	27
AT3G16430	1
AT3G16432	0
AT3G16440	1
AT3G16450	6
AT3G16460	35
AT3G16470	478
AT3G16480	1879
AT3G16490	214
AT3G16500	311
AT3G16510	77
AT3G16520	581
AT3G16525	0
AT3G16530	2
AT3G16540	0
AT3G16550	0
AT3G16552	0
AT3G16555	0
AT3G16560	111
AT3G16565	212
AT3G16570	1397
AT3G16580	0
AT3G16590	38
AT3G16600	0
AT3G16610	81
AT3G16620	791
AT3G16630	2225
AT3G16640	24878
AT3G16650	345
AT3G16660	2
AT3G16670	2
AT3G16680	0
AT3G16690	2
AT3G16700	131
AT3G16710	61
AT3G16712	6
AT3G16720	120
AT3G16730	443
AT3G16740	432
AT3G16750	124
AT3G16760	1281
AT3G16770	7652
AT3G16780	5603
AT3G16785	520
AT3G16800	6
AT3G16810	1758
AT3G16820	0
AT3G16830	1758
AT3G16840	1451
AT3G16850	118
AT3G16857	689
AT3G16860	38
AT3G16870	494
AT3G16880	0
AT3G16890	101
AT3G16895	3762
AT3G16900	63
AT3G16910	686
AT3G16920	98
AT3G16930	0
AT3G16940	325
AT3G16950	6336
AT3G16960	0
AT3G16970	0
AT3G16980	112
AT3G16990	294
AT3G17000	1150
AT3G17010	1
AT3G17020	3183
AT3G17030	180
AT3G17040	947
AT3G17050	2
AT3G17060	3
AT3G17070	3
AT3G17080	0
AT3G17090	1138
AT3G17100	164
AT3G17110	8
AT3G17120	95
AT3G17130	88
AT3G17140	0
AT3G17150	0
AT3G17152	0
AT3G17155	1596
AT3G17160	4305
AT3G17170	1292
AT3G17180	0
AT3G17185	23
AT3G17190	0
AT3G17200	60
AT3G17203	1
AT3G17205	1340
AT3G17210	1479
AT3G17220	13
AT3G17225	15
AT3G17227	0
AT3G17230	0
AT3G17240	1750
AT3G17250	332
AT3G17260	4
AT3G17261	0
AT3G17265	10
AT3G17270	4
AT3G17280	85
AT3G17290	17
AT3G17300	632
AT3G17310	710
AT3G17320	1
AT3G17330	736
AT3G17340	942
AT3G17350	190
AT3G17360	729
AT3G17365	172
AT3G17370	0
AT3G17380	0
AT3G17390	4578
AT3G17400	0
AT3G17410	781
AT3G17420	262
AT3G17430	917
AT3G17440	1028
AT3G17450	674
AT3G17460	123
AT3G17465	1368
AT3G17470	185
AT3G17480	12
AT3G17490	0
AT3G17500	0
AT3G17510	194
AT3G17520	16
AT3G17530	17
AT3G17540	0
AT3G17550	1
AT3G17560	4
AT3G17570	0
AT3G17580	10
AT3G17590	556
AT3G17600	1161
AT3G17609	23
AT3G17611	284
AT3G17620	0
AT3G17626	35
AT3G17630	39
AT3G17640	228
AT3G17650	243
AT3G17655	0
AT3G17660	63
AT3G17668	119
AT3G17670	87
AT3G17675	0
AT3G17680	704
AT3G17690	25
AT3G17700	114
AT3G17710	41
AT3G17712	31
AT3G17715	56
AT3G17717	0
AT3G17720	0
AT3G17730	0
AT3G17740	274
AT3G17750	802
AT3G17760	8
AT3G17765	0
AT3G17770	1307
AT3G17780	541
AT3G17790	330
AT3G17800	691
AT3G17810	1334
AT3G17820	1514
AT3G17830	291
AT3G17840	2707
AT3G17850	1530
AT3G17860	20
AT3G17880	814
AT3G17890	120
AT3G17900	926
AT3G17910	310
AT3G17920	196
AT3G17930	887
AT3G17940	1930
AT3G17950	46
AT3G17970	1072
AT3G17980	11
AT3G18000	604
AT3G18010	77
AT3G18020	92
AT3G18030	774
AT3G18035	3135
AT3G18040	387
AT3G18050	178
AT3G18060	939
AT3G18070	17
AT3G18080	4036
AT3G18090	312
AT3G18100	244
AT3G18110	627
AT3G18120	0
AT3G18130	5166
AT3G18140	1277
AT3G18145	56
AT3G18150	0
AT3G18160	472
AT3G18165	1604
AT3G18170	105
AT3G18180	514
AT3G18190	5343
AT3G18200	0
AT3G18210	875
AT3G18215	467
AT3G18217	0
AT3G18220	0
AT3G18230	1283
AT3G18235	0
AT3G18240	1024
AT3G18250	7
AT3G18260	0
AT3G18270	1019
AT3G18280	21
AT3G18282	0
AT3G18290	709
AT3G18291	0
AT3G18295	132
AT3G18300	5
AT3G18310	166
AT3G18320	49
AT3G18330	4
AT3G18340	5
AT3G18350	426
AT3G18360	1
AT3G18362	1
AT3G18370	510
AT3G18380	762
AT3G18390	2112
AT3G18400	0
AT3G18410	2842
AT3G18420	1162
AT3G18430	948
AT3G18440	734
AT3G18450	1
AT3G18460	0
AT3G18470	260
AT3G18480	1103
AT3G18485	111
AT3G18490	24103
AT3G18500	144
AT3G18510	243
AT3G18518	0
AT3G18520	1610
AT3G18524	694
AT3G18530	5
AT3G18535	276
AT3G18550	73
AT3G18560	155
AT3G18570	92
AT3G18580	418
AT3G18590	0
AT3G18600	2066
AT3G18610	177
AT3G18620	113
AT3G18630	262
AT3G18640	1067
AT3G18650	0
AT3G18660	36
AT3G18670	0
AT3G18680	1553
AT3G18690	13
AT3G18700	0
AT3G18710	108
AT3G18715	13
AT3G18720	8
AT3G18730	386
AT3G18740	12343
AT3G18750	1346
AT3G18760	798
AT3G18770	118
AT3G18773	7
AT3G18775	0
AT3G18777	0
AT3G18780	3017
AT3G18790	1169
AT3G18800	208
AT3G18810	6
AT3G18815	0
AT3G18820	2156
AT3G18827	0
AT3G18830	131
AT3G18840	18
AT3G18845	0
AT3G18850	378
AT3G18860	1793
AT3G18870	15
AT3G18880	74
AT3G18890	889
AT3G18895	0
AT3G18900	42
AT3G18905	0
AT3G18910	269
AT3G18915	0
AT3G18930	211
AT3G18940	976
AT3G18950	6
AT3G18952	0
AT3G18955	0
AT3G18957	0
AT3G18960	1009
AT3G18970	118
AT3G18980	678
AT3G18990	1270
AT3G19000	886
AT3G19002	0
AT3G19010	37
AT3G19020	145
AT3G19025	0
AT3G19030	14
AT3G19035	0
AT3G19040	36
AT3G19045	0
AT3G19050	1348
AT3G19055	0
AT3G19070	2
AT3G19080	307
AT3G19085	0
AT3G19090	0
AT3G19100	1560
AT3G19120	929
AT3G19130	3342
AT3G19140	0
AT3G19150	218
AT3G19160	0
AT3G19170	2336
AT3G19180	767
AT3G19184	45
AT3G19190	376
AT3G19200	13
AT3G19210	376
AT3G19220	207
AT3G19230	12
AT3G19235	0
AT3G19240	1026
AT3G19250	63
AT3G19260	317
AT3G19270	0
AT3G19274	0
AT3G19280	113
AT3G19290	194
AT3G19300	138
AT3G19310	11
AT3G19320	0
AT3G19323	0
AT3G19330	124
AT3G19340	923
AT3G19350	2
AT3G19360	288
AT3G19370	289
AT3G19380	38
AT3G19390	3
AT3G19400	159
AT3G19410	7
AT3G19420	1880
AT3G19430	5
AT3G19440	210
AT3G19450	2430
AT3G19460	802
AT3G19470	98
AT3G19480	87
AT3G19490	1133
AT3G19500	176
AT3G19508	247
AT3G19510	558
AT3G19515	1039
AT3G19520	806
AT3G19530	0
AT3G19540	1145
AT3G19550	165
AT3G19552	0
AT3G19553	188
AT3G19560	0
AT3G19565	0
AT3G19570	346
AT3G19580	28
AT3G19590	1081
AT3G19595	0
AT3G19600	0
AT3G19610	4
AT3G19613	0
AT3G19615	0
AT3G19620	6
AT3G19630	721
AT3G19640	1231
AT3G19650	820
AT3G19660	131
AT3G19663	0
AT3G19670	747
AT3G19680	136
AT3G19690	13
AT3G19700	0
AT3G19710	137
AT3G19720	1655
AT3G19740	988
AT3G19760	5051
AT3G19770	331
AT3G19780	186
AT3G19790	629
AT3G19800	208
AT3G19810	696
AT3G19820	15083
AT3G19830	291
AT3G19840	650
AT3G19850	34
AT3G19860	539
AT3G19870	538
AT3G19880	0
AT3G19890	9
AT3G19895	470
AT3G19900	352
AT3G19910	1195
AT3G19920	2
AT3G19930	57
AT3G19940	0
AT3G19950	659
AT3G19960	1204
AT3G19970	158
AT3G19980	985
AT3G19990	558
AT3G20000	3243
AT3G20010	751
AT3G20015	619
AT3G20020	467
AT3G20030	61
AT3G20040	143
AT3G20050	7936
AT3G20060	1421
AT3G20070	425
AT3G20075	0
AT3G20080	166
AT3G20083	18
AT3G20085	0
AT3G20087	0
AT3G20090	143
AT3G20100	889
AT3G20110	5
AT3G20120	246
AT3G20130	88
AT3G20140	32
AT3G20150	1019
AT3G20155	0
AT3G20160	0
AT3G20170	213
AT3G20180	4
AT3G20190	15
AT3G20200	302
AT3G20210	24347
AT3G20220	5
AT3G20230	1053
AT3G20240	638
AT3G20250	629
AT3G20260	1419
AT3G20270	659
AT3G20280	238
AT3G20290	1481
AT3G20300	12
AT3G20310	582
AT3G20320	1035
AT3G20330	2373
AT3G20340	630
AT3G20350	290
AT3G20360	0
AT3G20362	0
AT3G20365	0
AT3G20370	2
AT3G20380	1
AT3G20390	3419
AT3G20395	175
AT3G20400	1
AT3G20410	761
AT3G20420	46
AT3G20430	413
AT3G20440	796
AT3G20450	43
AT3G20460	44
AT3G20470	6691
AT3G20475	146
AT3G20480	76
AT3G20490	379
AT3G20500	962
AT3G20510	391
AT3G20520	1134
AT3G20530	4
AT3G20540	882
AT3G20541	0
AT3G20550	756
AT3G20555	0
AT3G20557	0
AT3G20560	642
AT3G20570	8
AT3G20580	19
AT3G20590	20
AT3G20600	12
AT3G20610	0
AT3G20620	786
AT3G20630	2006
AT3G20640	135
AT3G20650	505
AT3G20655	0
AT3G20660	112
AT3G20670	3384
AT3G20680	194
AT3G20690	2
AT3G20700	0
AT3G20705	0
AT3G20710	44
AT3G20720	364
AT3G20730	26
AT3G20740	1661
AT3G20750	844
AT3G20760	6
AT3G20770	1820
AT3G20780	351
AT3G20790	908
AT3G20800	1507
AT3G20810	1231
AT3G20820	1544
AT3G20830	68
AT3G20840	139
AT3G20850	0
AT3G20860	44
AT3G20865	24
AT3G20870	659
AT3G20880	15
AT3G20885	0
AT3G20890	475
AT3G20898	43
AT3G20900	0
AT3G20910	1102
AT3G20920	1564
AT3G20930	287
AT3G20935	6
AT3G20940	2
AT3G20950	0
AT3G20960	7
AT3G20970	704
AT3G20975	21
AT3G20978	0
AT3G20980	15
AT3G20990	8
AT3G20993	0
AT3G20997	0
AT3G21000	55
AT3G21010	330
AT3G21020	118
AT3G21030	119
AT3G21040	194
AT3G21050	59
AT3G21055	6370
AT3G21060	607
AT3G21070	795
AT3G21080	1
AT3G21090	2831
AT3G21100	1012
AT3G21110	912
AT3G21120	0
AT3G21130	0
AT3G21140	686
AT3G21150	3
AT3G21160	656
AT3G21165	0
AT3G21170	10
AT3G21175	620
AT3G21180	9
AT3G21190	2904
AT3G21200	1517
AT3G21210	1
AT3G21215	646
AT3G21220	313
AT3G21230	447
AT3G21240	329
AT3G21250	75
AT3G21260	1
AT3G21270	82
AT3G21280	383
AT3G21290	531
AT3G21295	287
AT3G21300	815
AT3G21305	0
AT3G21310	441
AT3G21320	0
AT3G21330	27
AT3G21340	0
AT3G21350	670
AT3G21351	1
AT3G21352	0
AT3G21360	170
AT3G21370	0
AT3G21371	0
AT3G21380	0
AT3G21390	228
AT3G21400	318
AT3G21405	3
AT3G21410	19
AT3G21420	330
AT3G21430	709
AT3G21450	0
AT3G21460	2
AT3G21465	668
AT3G21470	37
AT3G21473	0
AT3G21475	0
AT3G21480	512
AT3G21481	0
AT3G21490	0
AT3G21500	86
AT3G21510	70
AT3G21520	5
AT3G21530	30
AT3G21540	1162
AT3G21550	221
AT3G21560	1406
AT3G21570	0
AT3G21580	530
AT3G21590	0
AT3G21600	36
AT3G21610	626
AT3G21620	215
AT3G21630	304
AT3G21640	624
AT3G21650	413
AT3G21660	2
AT3G21670	1206
AT3G21680	2
AT3G21690	881
AT3G21700	159
AT3G21710	145
AT3G21720	13
AT3G21730	22
AT3G21740	387
AT3G21750	290
AT3G21755	3
AT3G21760	0
AT3G21770	18
AT3G21780	0
AT3G21781	0
AT3G21790	182
AT3G21791	0
AT3G21800	170
AT3G21805	3
AT3G21810	269
AT3G21820	422
AT3G21825	10
AT3G21830	352
AT3G21840	439
AT3G21850	866
AT3G21860	152
AT3G21865	1172
AT3G21870	5
AT3G21880	0
AT3G21890	31
AT3G21900	0
AT3G21910	11
AT3G21920	0
AT3G21930	0
AT3G21933	0
AT3G21937	5
AT3G21940	3
AT3G21945	0
AT3G21950	0
AT3G21960	0
AT3G21965	0
AT3G21970	0
AT3G21980	0
AT3G21985	0
AT3G21990	0
AT3G22000	0
AT3G22010	0
AT3G22020	0
AT3G22022	0
AT3G22030	0
AT3G22040	0
AT3G22050	0
AT3G22053	0
AT3G22057	0
AT3G22060	84
AT3G22070	0
AT3G22072	2
AT3G22080	0
AT3G22085	0
AT3G22090	5
AT3G22100	0
AT3G22104	46
AT3G22110	4550
AT3G22120	0
AT3G22121	0
AT3G22125	0
AT3G22133	0
AT3G22136	0
AT3G22142	0
AT3G22150	263
AT3G22160	7
AT3G22170	1372
AT3G22180	265
AT3G22183	0
AT3G22190	513
AT3G22200	1974
AT3G22210	95
AT3G22220	917
AT3G22230	7632
AT3G22231	16
AT3G22232	0
AT3G22234	0
AT3G22235	7
AT3G22237	0
AT3G22238	0
AT3G22240	139
AT3G22250	0
AT3G22260	140
AT3G22270	1204
AT3G22275	0
AT3G22290	1175
AT3G22300	980
AT3G22310	1658
AT3G22320	3143
AT3G22330	1379
AT3G22333	0
AT3G22337	0
AT3G22340	0
AT3G22345	0
AT3G22350	0
AT3G22360	0
AT3G22370	32
AT3G22380	3195
AT3G22400	25
AT3G22410	67
AT3G22415	1
AT3G22420	185
AT3G22421	22
AT3G22425	1371
AT3G22430	148
AT3G22436	0
AT3G22440	6216
AT3G22450	38
AT3G22460	54
AT3G22470	87
AT3G22480	1544
AT3G22490	0
AT3G22492	0
AT3G22500	0
AT3G22510	6
AT3G22520	1596
AT3G22530	0
AT3G22540	146
AT3G22550	2247
AT3G22555	0
AT3G22560	250
AT3G22565	0
AT3G22570	0
AT3G22580	0
AT3G22590	596
AT3G22600	7
AT3G22620	0
AT3G22630	1449
AT3G22640	57
AT3G22650	0
AT3G22660	2090
AT3G22670	0
AT3G22680	741
AT3G22690	113
AT3G22700	18
AT3G22710	0
AT3G22720	1
AT3G22723	0
AT3G22730	0
AT3G22740	12
AT3G22750	155
AT3G22760	196
AT3G22770	0
AT3G22780	1696
AT3G22790	1316
AT3G22800	60
AT3G22810	200
AT3G22820	0
AT3G22830	9
AT3G22840	24
AT3G22845	3543
AT3G22850	572
AT3G22860	37
AT3G22870	0
AT3G22880	795
AT3G22886	5
AT3G22890	2216
AT3G22900	162
AT3G22910	539
AT3G22920	0
AT3G22930	62
AT3G22935	0
AT3G22937	0
AT3G22940	0
AT3G22942	166
AT3G22945	0
AT3G22950	712
AT3G22955	0
AT3G22960	11554
AT3G22961	0
AT3G22970	1237
AT3G22980	390
AT3G22990	1096
AT3G23000	816
AT3G23010	0
AT3G23020	170
AT3G23030	123
AT3G23050	84
AT3G23060	16
AT3G23070	1246
AT3G23080	192
AT3G23085	0
AT3G23090	2101
AT3G23100	418
AT3G23109	0
AT3G23110	1
AT3G23120	0
AT3G23122	0
AT3G23123	0
AT3G23125	0
AT3G23130	14
AT3G23140	0
AT3G23145	0
AT3G23150	238
AT3G23160	311
AT3G23165	70
AT3G23167	2400
AT3G23170	302
AT3G23172	0
AT3G23175	0
AT3G23180	5
AT3G23190	0
AT3G23200	23
AT3G23210	255
AT3G23220	0
AT3G23230	0
AT3G23240	2
AT3G23245	0
AT3G23250	2
AT3G23255	141
AT3G23260	13
AT3G23270	0
AT3G23280	1864
AT3G23290	229
AT3G23300	750
AT3G23310	1002
AT3G23320	0
AT3G23325	732
AT3G23326	0
AT3G23330	167
AT3G23340	26
AT3G23350	2
AT3G23360	522
AT3G23370	293
AT3G23380	0
AT3G23390	9151
AT3G23400	1201
AT3G23410	419
AT3G23420	0
AT3G23430	672
AT3G23440	15
AT3G23450	2838
AT3G23460	57
AT3G23470	38
AT3G23480	6
AT3G23490	1114
AT3G23510	1
AT3G23530	14
AT3G23540	557
AT3G23550	10
AT3G23560	106
AT3G23570	244
AT3G23580	836
AT3G23590	534
AT3G23600	2387
AT3G23605	206
AT3G23610	97
AT3G23620	2705
AT3G23630	0
AT3G23633	0
AT3G23635	0
AT3G23637	0
AT3G23640	1626
AT3G23645	0
AT3G23650	0
AT3G23660	1417
AT3G23670	984
AT3G23680	0
AT3G23685	0
AT3G23690	666
AT3G23700	615
AT3G23710	500
AT3G23715	0
AT3G23720	0
AT3G23725	0
AT3G23727	0
AT3G23730	220
AT3G23740	295
AT3G23750	1007
AT3G23760	838
AT3G23770	2
AT3G23780	999
AT3G23790	249
AT3G23800	4
AT3G23805	303
AT3G23810	2257
AT3G23820	3565
AT3G23830	2957
AT3G23840	36
AT3G23860	0
AT3G23870	107
AT3G23880	3
AT3G23890	4522
AT3G23900	1356
AT3G23910	349
AT3G23920	1856
AT3G23930	7
AT3G23940	5477
AT3G23950	4
AT3G23955	0
AT3G23960	0
AT3G23970	8
AT3G23980	1308
AT3G23990	6770
AT3G24000	162
AT3G24005	19
AT3G24010	344
AT3G24020	0
AT3G24030	205
AT3G24040	820
AT3G24050	1089
AT3G24060	0
AT3G24065	1
AT3G24068	499
AT3G24070	560
AT3G24080	2953
AT3G24090	154
AT3G24093	0
AT3G24100	1519
AT3G24110	2
AT3G24120	575
AT3G24130	4
AT3G24140	4
AT3G24150	475
AT3G24160	2514
AT3G24170	1464
AT3G24180	864
AT3G24190	481
AT3G24200	683
AT3G24210	28
AT3G24220	120
AT3G24225	83
AT3G24230	17
AT3G24240	214
AT3G24250	7023
AT3G24255	75
AT3G24260	0
AT3G24270	0
AT3G24280	61
AT3G24290	0
AT3G24300	1
AT3G24310	0
AT3G24315	410
AT3G24320	570
AT3G24330	0
AT3G24332	0
AT3G24340	1151
AT3G24350	1108
AT3G24360	104
AT3G24365	0
AT3G24370	0
AT3G24380	0
AT3G24385	0
AT3G24390	0
AT3G24400	0
AT3G24420	57
AT3G24430	811
AT3G24440	1057
AT3G24450	107
AT3G24460	46
AT3G24463	0
AT3G24465	0
AT3G24480	1102
AT3G24490	1077
AT3G24495	932
AT3G24500	301
AT3G24503	809
AT3G24506	919
AT3G24508	0
AT3G24510	45
AT3G24513	6
AT3G24514	0
AT3G24515	257
AT3G24516	0
AT3G24517	0
AT3G24518	0
AT3G24520	0
AT3G24530	615
AT3G24535	47
AT3G24540	0
AT3G24542	0
AT3G24550	1524
AT3G24560	118
AT3G24570	439
AT3G24575	0
AT3G24580	1
AT3G24590	736
AT3G24600	0
AT3G24605	520
AT3G24610	17
AT3G24612	0
AT3G24614	0
AT3G24615	0
AT3G24620	0
AT3G24630	106
AT3G24640	0
AT3G24650	2198
AT3G24660	757
AT3G24670	71
AT3G24675	0
AT3G24680	0
AT3G24690	74
AT3G24700	0
AT3G24710	0
AT3G24715	34
AT3G24730	223
AT3G24740	289
AT3G24750	0
AT3G24760	96
AT3G24770	120
AT3G24780	5
AT3G24790	19
AT3G24800	524
AT3G24810	218
AT3G24820	167
AT3G24830	18252
AT3G24840	475
AT3G24850	0
AT3G24860	203
AT3G24870	127
AT3G24880	109
AT3G24890	109
AT3G24900	0
AT3G24927	81
AT3G24929	60
AT3G24982	0
AT3G25010	10
AT3G25011	0
AT3G25012	0
AT3G25013	49
AT3G25014	4
AT3G25020	3
AT3G25030	380
AT3G25040	1614
AT3G25050	4
AT3G25060	46
AT3G25070	402
AT3G25080	0
AT3G25090	0
AT3G25100	343
AT3G25110	3410
AT3G25120	632
AT3G25130	45
AT3G25140	1884
AT3G25150	2394
AT3G25160	115
AT3G25165	8
AT3G25170	6
AT3G25180	1
AT3G25182	0
AT3G25190	6
AT3G25200	0
AT3G25210	224
AT3G25220	3464
AT3G25221	1
AT3G25225	0
AT3G25230	4860
AT3G25240	0
AT3G25250	12
AT3G25260	3527
AT3G25265	0
AT3G25270	5
AT3G25280	171
AT3G25290	2703
AT3G25400	568
AT3G25410	1307
AT3G25420	5
AT3G25430	338
AT3G25440	189
AT3G25450	0
AT3G25460	0
AT3G25470	1524
AT3G25480	694
AT3G25485	0
AT3G25490	0
AT3G25493	0
AT3G25495	65
AT3G25500	895
AT3G25505	0
AT3G25510	23
AT3G25520	28335
AT3G25530	2404
AT3G25540	369
AT3G25545	577
AT3G25550	0
AT3G25560	21
AT3G25570	14
AT3G25573	0
AT3G25577	0
AT3G25580	637
AT3G25585	859
AT3G25590	41
AT3G25597	2
AT3G25600	26
AT3G25610	3
AT3G25620	2
AT3G25630	1
AT3G25640	119
AT3G25650	0
AT3G25655	0
AT3G25660	1981
AT3G25670	200
AT3G25680	449
AT3G25690	339
AT3G25700	99
AT3G25710	199
AT3G25715	0
AT3G25716	0
AT3G25717	56
AT3G25719	0
AT3G25720	0
AT3G25725	0
AT3G25727	0
AT3G25730	9
AT3G25740	73
AT3G25750	79
AT3G25760	8
AT3G25770	14
AT3G25780	1293
AT3G25790	0
AT3G25795	0
AT3G25800	2114
AT3G25805	270
AT3G25810	0
AT3G25815	0
AT3G25820	0
AT3G25826	0
AT3G25830	0
AT3G25840	1212
AT3G25850	0
AT3G25855	0
AT3G25860	9956
AT3G25870	121
AT3G25880	55
AT3G25882	81
AT3G25890	558
AT3G25900	178
AT3G25905	55
AT3G25910	1377
AT3G25920	6607
AT3G25930	353
AT3G25940	361
AT3G25950	4
AT3G25960	0
AT3G25970	136
AT3G25980	2922
AT3G25990	54
AT3G26000	511
AT3G26010	60
AT3G26020	540
AT3G26030	658
AT3G26040	13
AT3G26050	249
AT3G26060	4919
AT3G26070	1604
AT3G26080	104
AT3G26085	170
AT3G26090	400
AT3G26100	574
AT3G26110	19
AT3G26115	258
AT3G26120	104
AT3G26125	0
AT3G26130	10
AT3G26134	33
AT3G26135	50
AT3G26140	32
AT3G26147	0
AT3G26150	0
AT3G26160	0
AT3G26165	9
AT3G26170	9
AT3G26180	18
AT3G26190	0
AT3G26200	1
AT3G26210	0
AT3G26220	1
AT3G26230	1
AT3G26235	0
AT3G26237	0
AT3G26240	8
AT3G26250	30
AT3G26260	0
AT3G26265	0
AT3G26270	3
AT3G26280	19
AT3G26290	1338
AT3G26295	1
AT3G26300	301
AT3G26310	54
AT3G26320	0
AT3G26330	39
AT3G26340	985
AT3G26350	12
AT3G26355	0
AT3G26360	917
AT3G26370	1283
AT3G26380	707
AT3G26390	0
AT3G26395	97
AT3G26400	1219
AT3G26410	579
AT3G26420	2
AT3G26430	21
AT3G26440	270
AT3G26445	0
AT3G26450	0
AT3G26460	10
AT3G26470	14
AT3G26480	104
AT3G26483	0
AT3G26486	0
AT3G26490	5
AT3G26500	0
AT3G26510	127
AT3G26512	0
AT3G26520	169
AT3G26525	0
AT3G26530	0
AT3G26539	25
AT3G26540	78
AT3G26550	0
AT3G26560	2166
AT3G26570	2293
AT3G26580	952
AT3G26590	49
AT3G26600	232
AT3G26605	0
AT3G26610	1
AT3G26612	46
AT3G26614	0
AT3G26616	0
AT3G26618	719
AT3G26620	0
AT3G26630	209
AT3G26640	455
AT3G26650	7542
AT3G26660	0
AT3G26670	695
AT3G26680	173
AT3G26690	108
AT3G26700	106
AT3G26710	981
AT3G26720	2172
AT3G26730	1641
AT3G26740	576
AT3G26742	68
AT3G26744	11469
AT3G26747	0
AT3G26750	255
AT3G26760	61
AT3G26770	43
AT3G26775	0
AT3G26780	990
AT3G26782	243
AT3G26790	1000
AT3G26800	0
AT3G26805	0
AT3G26810	1082
AT3G26812	0
AT3G26813	0
AT3G26815	0
AT3G26816	0
AT3G26818	1
AT3G26819	0
AT3G26820	13
AT3G26830	1
AT3G26840	205
AT3G26850	554
AT3G26855	0
AT3G26860	1
AT3G26870	0
AT3G26872	0
AT3G26880	0
AT3G26890	412
AT3G26900	374
AT3G26910	139
AT3G26920	226
AT3G26922	229
AT3G26930	5
AT3G26932	722
AT3G26934	1
AT3G26935	1227
AT3G26940	2
AT3G26950	726
AT3G26960	10
AT3G26980	414
AT3G26990	404
AT3G27000	256
AT3G27010	261
AT3G27020	2377
AT3G27025	9
AT3G27027	4
AT3G27030	639
AT3G27040	6
AT3G27050	280
AT3G27060	2833
AT3G27070	0
AT3G27080	1383
AT3G27090	2345
AT3G27095	0
AT3G27100	622
AT3G27110	239
AT3G27120	197
AT3G27140	0
AT3G27150	74
AT3G27160	2420
AT3G27170	36
AT3G27180	590
AT3G27185	6
AT3G27190	573
AT3G27200	589
AT3G27210	278
AT3G27220	430
AT3G27230	1187
AT3G27240	1982
AT3G27250	1
AT3G27260	1060
AT3G27270	23
AT3G27280	1603
AT3G27283	0
AT3G27290	118
AT3G27300	1008
AT3G27310	878
AT3G27320	605
AT3G27321	235
AT3G27325	727
AT3G27327	0
AT3G27329	0
AT3G27330	834
AT3G27331	0
AT3G27340	873
AT3G27350	1162
AT3G27355	0
AT3G27360	875
AT3G27380	2407
AT3G27390	241
AT3G27400	12
AT3G27410	0
AT3G27415	0
AT3G27416	0
AT3G27420	465
AT3G27425	2
AT3G27430	3665
AT3G27440	26
AT3G27450	0
AT3G27460	285
AT3G27470	411
AT3G27473	0
AT3G27475	0
AT3G27480	0
AT3G27490	0
AT3G27495	0
AT3G27500	5
AT3G27503	2
AT3G27510	1
AT3G27520	237
AT3G27530	1670
AT3G27540	96
AT3G27550	310
AT3G27555	0
AT3G27560	303
AT3G27570	1116
AT3G27580	110
AT3G27590	0
AT3G27600	0
AT3G27610	198
AT3G27620	39
AT3G27630	7
AT3G27640	319
AT3G27650	0
AT3G27660	1171
AT3G27670	478
AT3G27680	2
AT3G27690	818
AT3G27700	564
AT3G27710	58
AT3G27720	7
AT3G27730	87
AT3G27740	2662
AT3G27750	191
AT3G27770	274
AT3G27785	1786
AT3G27809	0
AT3G27810	2
AT3G27820	978
AT3G27825	0
AT3G27830	4042
AT3G27831	39
AT3G27835	955
AT3G27840	7
AT3G27845	0
AT3G27850	3906
AT3G27860	43
AT3G27865	2
AT3G27870	326
AT3G27880	70
AT3G27883	0
AT3G27884	0
AT3G27886	0
AT3G27890	393
AT3G27895	2
AT3G27900	2
AT3G27906	232
AT3G27910	0
AT3G27920	0
AT3G27925	682
AT3G27930	340
AT3G27940	0
AT3G27950	0
AT3G27960	240
AT3G27965	0
AT3G27970	0
AT3G27980	0
AT3G27990	278
AT3G27997	32
AT3G27999	13
AT3G28005	0
AT3G28007	220
AT3G28010	0
AT3G28020	0
AT3G28030	428
AT3G28040	247
AT3G28050	1358
AT3G28060	0
AT3G28070	11
AT3G28080	13
AT3G28100	100
AT3G28110	0
AT3G28120	0
AT3G28130	70
AT3G28140	235
AT3G28150	283
AT3G28153	3
AT3G28155	24
AT3G28157	0
AT3G28160	36
AT3G28170	0
AT3G28180	179
AT3G28190	0
AT3G28193	0
AT3G28200	407
AT3G28210	16
AT3G28216	0
AT3G28220	9
AT3G28223	0
AT3G28230	15
AT3G28240	0
AT3G28243	0
AT3G28250	0
AT3G28270	52
AT3G28280	0
AT3G28290	0
AT3G28291	0
AT3G28295	0
AT3G28300	0
AT3G28310	0
AT3G28315	1
AT3G28320	0
AT3G28330	0
AT3G28335	0
AT3G28340	225
AT3G28345	932
AT3G28350	11
AT3G28360	189
AT3G28370	265
AT3G28380	0
AT3G28390	0
AT3G28400	0
AT3G28410	0
AT3G28412	0
AT3G28415	8
AT3G28420	62
AT3G28430	456
AT3G28450	252
AT3G28455	71
AT3G28460	650
AT3G28470	8
AT3G28480	447
AT3G28490	13
AT3G28500	2284
AT3G28510	3
AT3G28520	0
AT3G28530	0
AT3G28540	31
AT3G28550	21
AT3G28560	10
AT3G28570	2
AT3G28580	2
AT3G28590	0
AT3G28600	0
AT3G28610	1
AT3G28611	24
AT3G28620	14
AT3G28630	12
AT3G28635	24
AT3G28640	63
AT3G28650	44
AT3G28660	83
AT3G28670	806
AT3G28674	0
AT3G28680	14
AT3G28685	0
AT3G28690	735
AT3G28695	0
AT3G28700	391
AT3G28705	1
AT3G28710	1919
AT3G28715	1403
AT3G28720	1555
AT3G28730	2780
AT3G28740	2
AT3G28750	42
AT3G28760	455
AT3G28770	1
AT3G28780	0
AT3G28785	0
AT3G28790	2
AT3G28800	0
AT3G28810	1
AT3G28820	0
AT3G28830	13
AT3G28840	0
AT3G28850	31
AT3G28853	491
AT3G28855	0
AT3G28857	0
AT3G28860	3420
AT3G28865	0
AT3G28870	0
AT3G28875	3
AT3G28880	35
AT3G28890	235
AT3G28899	0
AT3G28900	4977
AT3G28910	667
AT3G28915	0
AT3G28917	988
AT3G28918	0
AT3G28920	377
AT3G28922	0
AT3G28923	0
AT3G28925	2
AT3G28930	99
AT3G28940	1501
AT3G28945	5
AT3G28950	315
AT3G28955	0
AT3G28956	100
AT3G28958	4
AT3G28960	247
AT3G28970	588
AT3G28980	4
AT3G28985	0
AT3G28990	14
AT3G29000	4
AT3G29010	111
AT3G29020	4
AT3G29030	684
AT3G29032	0
AT3G29033	0
AT3G29034	1
AT3G29035	3
AT3G29037	0
AT3G29040	0
AT3G29050	0
AT3G29060	0
AT3G29070	0
AT3G29075	562
AT3G29076	0
AT3G29077	0
AT3G29078	0
AT3G29080	0
AT3G29090	585
AT3G29095	0
AT3G29100	115
AT3G29105	16
AT3G29110	23
AT3G29120	43
AT3G29130	328
AT3G29140	38
AT3G29150	8
AT3G29152	247
AT3G29153	0
AT3G29156	6
AT3G29160	1538
AT3G29170	399
AT3G29173	7
AT3G29175	0
AT3G29180	1335
AT3G29185	853
AT3G29187	0
AT3G29190	0
AT3G29200	1368
AT3G29205	0
AT3G29210	0
AT3G29220	1
AT3G29225	0
AT3G29230	427
AT3G29240	845
AT3G29250	5
AT3G29252	0
AT3G29255	8
AT3G29260	0
AT3G29265	0
AT3G29270	559
AT3G29280	454
AT3G29290	360
AT3G29300	525
AT3G29305	13
AT3G29310	1086
AT3G29320	4064
AT3G29330	71
AT3G29340	1
AT3G29350	1053
AT3G29360	1767
AT3G29365	0
AT3G29370	0
AT3G29375	482
AT3G29380	1
AT3G29385	64
AT3G29390	435
AT3G29400	176
AT3G29410	2
AT3G29420	0
AT3G29430	2
AT3G29440	0
AT3G29450	0
AT3G29455	0
AT3G29460	0
AT3G29470	0
AT3G29480	0
AT3G29510	0
AT3G29515	0
AT3G29520	0
AT3G29525	0
AT3G29540	0
AT3G29545	0
AT3G29550	0
AT3G29560	0
AT3G29570	5
AT3G29572	0
AT3G29575	485
AT3G29577	0
AT3G29578	0
AT3G29580	19
AT3G29590	0
AT3G29595	0
AT3G29600	0
AT3G29610	0
AT3G29612	0
AT3G29615	0
AT3G29618	0
AT3G29620	0
AT3G29630	39
AT3G29631	0
AT3G29632	0
AT3G29633	16
AT3G29634	0
AT3G29635	0
AT3G29636	0
AT3G29637	0
AT3G29638	0
AT3G29639	6
AT3G29640	0
AT3G29641	0
AT3G29642	0
AT3G29643	0
AT3G29644	209
AT3G29645	0
AT3G29647	0
AT3G29648	0
AT3G29650	0
AT3G29660	0
AT3G29670	4
AT3G29680	6
AT3G29690	0
AT3G29695	0
AT3G29700	1
AT3G29710	0
AT3G29720	0
AT3G29725	0
AT3G29727	0
AT3G29730	0
AT3G29732	0
AT3G29734	0
AT3G29736	0
AT3G29738	0
AT3G29739	0
AT3G29740	0
AT3G29750	0
AT3G29755	0
AT3G29760	205
AT3G29762	0
AT3G29763	0
AT3G29764	0
AT3G29765	0
AT3G29766	0
AT3G29767	0
AT3G29768	0
AT3G29769	0
AT3G29770	775
AT3G29771	0
AT3G29772	0
AT3G29773	0
AT3G29774	0
AT3G29775	0
AT3G29776	17
AT3G29777	0
AT3G29778	0
AT3G29779	0
AT3G29780	0
AT3G29781	0
AT3G29782	0
AT3G29783	0
AT3G29784	0
AT3G29785	0
AT3G29786	0
AT3G29787	0
AT3G29788	0
AT3G29789	0
AT3G29790	0
AT3G29791	12
AT3G29792	0
AT3G29794	0
AT3G29796	0
AT3G29797	0
AT3G29798	3
AT3G29800	0
AT3G29805	0
AT3G29810	1880
AT3G29820	0
AT3G29830	2
AT3G29970	0
AT3G30110	0
AT3G30120	116
AT3G30122	60
AT3G30145	0
AT3G30147	0
AT3G30150	0
AT3G30160	0
AT3G30165	0
AT3G30170	0
AT3G30180	211
AT3G30183	0
AT3G30187	0
AT3G30190	0
AT3G30200	0
AT3G30210	0
AT3G30211	0
AT3G30212	0
AT3G30213	0
AT3G30214	67
AT3G30216	0
AT3G30218	0
AT3G30219	0
AT3G30220	0
AT3G30222	0
AT3G30230	0
AT3G30235	0
AT3G30240	0
AT3G30245	0
AT3G30247	0
AT3G30250	0
AT3G30260	0
AT3G30280	56
AT3G30281	0
AT3G30290	0
AT3G30300	1104
AT3G30305	1
AT3G30310	0
AT3G30320	0
AT3G30330	0
AT3G30335	0
AT3G30340	0
AT3G30345	0
AT3G30350	40
AT3G30360	0
AT3G30370	0
AT3G30380	414
AT3G30383	0
AT3G30384	0
AT3G30385	0
AT3G30386	0
AT3G30387	0
AT3G30388	0
AT3G30390	1949
AT3G30393	3
AT3G30396	0
AT3G30400	0
AT3G30405	0
AT3G30410	0
AT3G30411	0
AT3G30413	0
AT3G30415	1
AT3G30416	0
AT3G30418	0
AT3G30420	0
AT3G30430	0
AT3G30433	0
AT3G30436	0
AT3G30440	0
AT3G30450	0
AT3G30455	0
AT3G30460	5
AT3G30465	0
AT3G30470	0
AT3G30480	0
AT3G30490	0
AT3G30500	0
AT3G30505	0
AT3G30510	0
AT3G30520	0
AT3G30525	0
AT3G30530	0
AT3G30540	0
AT3G30550	0
AT3G30560	0
AT3G30570	0
AT3G30580	0
AT3G30582	0
AT3G30585	0
AT3G30587	0
AT3G30590	0
AT3G30600	0
AT3G30610	0
AT3G30620	0
AT3G30630	0
AT3G30640	0
AT3G30645	0
AT3G30650	0
AT3G30655	0
AT3G30660	0
AT3G30663	0
AT3G30665	0
AT3G30668	0
AT3G30670	0
AT3G30680	0
AT3G30685	0
AT3G30690	0
AT3G30695	0
AT3G30700	0
AT3G30703	0
AT3G30705	0
AT3G30708	0
AT3G30709	0
AT3G30710	0
AT3G30711	0
AT3G30712	0
AT3G30713	0
AT3G30714	0
AT3G30715	0
AT3G30716	1
AT3G30717	0
AT3G30718	0
AT3G30719	0
AT3G30720	34
AT3G30721	0
AT3G30722	0
AT3G30724	0
AT3G30725	1
AT3G30727	0
AT3G30730	0
AT3G30733	0
AT3G30737	15
AT3G30739	1
AT3G30740	0
AT3G30742	0
AT3G30743	0
AT3G30744	0
AT3G30745	0
AT3G30746	0
AT3G30747	0
AT3G30748	0
AT3G30749	0
AT3G30750	0
AT3G30751	0
AT3G30755	0
AT3G30760	0
AT3G30763	0
AT3G30764	0
AT3G30765	0
AT3G30766	0
AT3G30767	0
AT3G30770	0
AT3G30775	9135
AT3G30780	0
AT3G30790	0
AT3G30800	0
AT3G30802	0
AT3G30803	0
AT3G30805	0
AT3G30810	0
AT3G30811	0
AT3G30812	0
AT3G30813	0
AT3G30814	0
AT3G30815	0
AT3G30816	0
AT3G30817	0
AT3G30818	0
AT3G30819	0
AT3G30820	0
AT3G30821	0
AT3G30823	94
AT3G30825	0
AT3G30827	0
AT3G30830	0
AT3G30831	0
AT3G30832	0
AT3G30833	1
AT3G30834	0
AT3G30835	0
AT3G30836	0
AT3G30837	0
AT3G30838	0
AT3G30839	0
AT3G30840	0
AT3G30841	371
AT3G30842	38
AT3G30843	1
AT3G30844	1
AT3G30845	0
AT3G30846	0
AT3G30847	0
AT3G30848	0
AT3G30852	0
AT3G30859	0
AT3G30867	0
AT3G30875	1
AT3G30885	0
AT3G31005	0
AT3G31023	0
AT3G31161	0
AT3G31300	0
AT3G31310	0
AT3G31312	0
AT3G31314	0
AT3G31317	0
AT3G31320	0
AT3G31330	0
AT3G31340	0
AT3G31350	0
AT3G31355	0
AT3G31356	0
AT3G31357	0
AT3G31358	0
AT3G31359	0
AT3G31360	0
AT3G31365	0
AT3G31367	0
AT3G31370	0
AT3G31373	0
AT3G31374	0
AT3G31375	0
AT3G31377	0
AT3G31380	0
AT3G31390	0
AT3G31395	0
AT3G31402	0
AT3G31403	0
AT3G31406	0
AT3G31410	0
AT3G31420	0
AT3G31422	0
AT3G31425	0
AT3G31430	0
AT3G31440	0
AT3G31442	0
AT3G31450	0
AT3G31460	0
AT3G31470	0
AT3G31475	0
AT3G31490	0
AT3G31500	0
AT3G31510	0
AT3G31530	0
AT3G31540	0
AT3G31550	0
AT3G31560	0
AT3G31630	0
AT3G31720	0
AT3G31810	0
AT3G31900	48
AT3G31902	2
AT3G31903	3
AT3G31904	2
AT3G31905	0
AT3G31906	0
AT3G31908	0
AT3G31909	0
AT3G31910	0
AT3G31915	0
AT3G31920	0
AT3G31925	0
AT3G31930	0
AT3G31935	0
AT3G31940	0
AT3G31945	0
AT3G31950	0
AT3G31955	0
AT3G31960	0
AT3G31970	0
AT3G31980	0
AT3G31990	0
AT3G31993	0
AT3G31996	0
AT3G32000	0
AT3G32010	0
AT3G32020	0
AT3G32021	0
AT3G32022	0
AT3G32023	0
AT3G32024	0
AT3G32026	0
AT3G32027	0
AT3G32028	0
AT3G32029	0
AT3G32030	0
AT3G32031	0
AT3G32032	0
AT3G32033	0
AT3G32035	0
AT3G32040	0
AT3G32043	0
AT3G32047	0
AT3G32050	0
AT3G32060	0
AT3G32070	13
AT3G32080	0
AT3G32090	0
AT3G32091	0
AT3G32092	1
AT3G32093	0
AT3G32095	0
AT3G32110	0
AT3G32112	0
AT3G32115	0
AT3G32116	0
AT3G32118	0
AT3G32130	0
AT3G32135	0
AT3G32140	0
AT3G32150	0
AT3G32160	0
AT3G32164	0
AT3G32168	0
AT3G32172	0
AT3G32176	0
AT3G32180	0
AT3G32190	0
AT3G32195	0
AT3G32200	0
AT3G32205	0
AT3G32210	0
AT3G32220	0
AT3G32223	0
AT3G32226	0
AT3G32230	0
AT3G32240	0
AT3G32250	0
AT3G32260	0
AT3G32270	0
AT3G32275	0
AT3G32280	22
AT3G32290	0
AT3G32295	0
AT3G32300	0
AT3G32305	0
AT3G32310	0
AT3G32313	0
AT3G32316	6
AT3G32320	1
AT3G32330	0
AT3G32340	0
AT3G32360	0
AT3G32370	0
AT3G32371	5
AT3G32373	3
AT3G32375	0
AT3G32377	27
AT3G32380	0
AT3G32383	0
AT3G32385	0
AT3G32387	0
AT3G32389	0
AT3G32391	0
AT3G32393	0
AT3G32394	0
AT3G32395	0
AT3G32397	0
AT3G32400	0
AT3G32405	0
AT3G32410	0
AT3G32415	0
AT3G32420	0
AT3G32425	0
AT3G32435	0
AT3G32445	0
AT3G32455	0
AT3G32465	0
AT3G32475	0
AT3G32677	0
AT3G32880	0
AT3G32890	0
AT3G32893	0
AT3G32894	0
AT3G32895	0
AT3G32896	0
AT3G32897	0
AT3G32898	0
AT3G32899	0
AT3G32900	0
AT3G32901	0
AT3G32902	0
AT3G32903	0
AT3G32904	0
AT3G32910	0
AT3G32912	0
AT3G32914	0
AT3G32917	0
AT3G32920	7
AT3G32925	27
AT3G32930	1523
AT3G32940	462
AT3G32950	0
AT3G32960	0
AT3G32962	0
AT3G32964	0
AT3G32966	0
AT3G32968	0
AT3G32970	0
AT3G32975	0
AT3G32980	3
AT3G32990	0
AT3G33000	0
AT3G33002	0
AT3G33004	0
AT3G33005	0
AT3G33006	0
AT3G33008	0
AT3G33009	0
AT3G33010	0
AT3G33011	0
AT3G33025	0
AT3G33030	0
AT3G33035	0
AT3G33045	0
AT3G33055	0
AT3G33058	0
AT3G33064	0
AT3G33065	0
AT3G33066	0
AT3G33067	0
AT3G33069	0
AT3G33070	0
AT3G33071	0
AT3G33072	0
AT3G33073	0
AT3G33074	0
AT3G33075	0
AT3G33076	0
AT3G33077	0
AT3G33079	0
AT3G33080	0
AT3G33081	0
AT3G33082	0
AT3G33083	0
AT3G33084	0
AT3G33085	0
AT3G33091	0
AT3G33094	0
AT3G33097	0
AT3G33100	0
AT3G33103	0
AT3G33106	0
AT3G33109	0
AT3G33112	0
AT3G33115	0
AT3G33118	0
AT3G33121	0
AT3G33124	0
AT3G33127	0
AT3G33130	0
AT3G33131	0
AT3G33133	0
AT3G33136	0
AT3G33139	0
AT3G33142	0
AT3G33145	0
AT3G33148	0
AT3G33151	0
AT3G33154	0
AT3G33157	0
AT3G33160	0
AT3G33163	0
AT3G33166	0
AT3G33169	0
AT3G33172	0
AT3G33175	0
AT3G33178	0
AT3G33181	0
AT3G33185	0
AT3G33187	0
AT3G33189	0
AT3G33193	0
AT3G33197	0
AT3G33201	0
AT3G33205	0
AT3G33215	0
AT3G33225	0
AT3G33230	0
AT3G33235	0
AT3G33293	0
AT3G33377	0
AT3G33393	0
AT3G33448	0
AT3G33494	0
AT3G33520	785
AT3G33528	24
AT3G33530	1359
AT3G33537	0
AT3G33545	0
AT3G33555	0
AT3G33565	0
AT3G33570	0
AT3G33572	0
AT3G33575	0
AT3G33585	0
AT3G33595	0
AT3G34299	0
AT3G35003	0
AT3G35707	0
AT3G36411	0
AT3G36659	26
AT3G37820	0
AT3G38525	0
AT3G39230	0
AT3G39935	0
AT3G40640	0
AT3G41345	0
AT3G41761	0
AT3G41762	12
AT3G41768	63585
AT3G41979	0
AT3G42047	0
AT3G42050	4110
AT3G42052	434
AT3G42054	0
AT3G42057	0
AT3G42060	0
AT3G42065	0
AT3G42070	0
AT3G42075	2
AT3G42080	0
AT3G42083	0
AT3G42086	0
AT3G42090	0
AT3G42100	0
AT3G42110	0
AT3G42115	0
AT3G42120	0
AT3G42130	0
AT3G42140	0
AT3G42148	0
AT3G42150	525
AT3G42153	0
AT3G42155	0
AT3G42160	0
AT3G42170	2623
AT3G42174	0
AT3G42178	0
AT3G42179	0
AT3G42180	8
AT3G42181	0
AT3G42182	0
AT3G42186	0
AT3G42190	2
AT3G42200	0
AT3G42203	0
AT3G42206	0
AT3G42220	0
AT3G42230	0
AT3G42233	0
AT3G42236	0
AT3G42240	0
AT3G42245	0
AT3G42250	0
AT3G42251	0
AT3G42252	0
AT3G42253	0
AT3G42254	0
AT3G42255	0
AT3G42256	0
AT3G42257	0
AT3G42258	0
AT3G42260	0
AT3G42270	0
AT3G42280	0
AT3G42290	0
AT3G42300	0
AT3G42305	0
AT3G42310	0
AT3G42313	0
AT3G42316	0
AT3G42320	0
AT3G42330	0
AT3G42340	0
AT3G42350	0
AT3G42353	0
AT3G42356	0
AT3G42360	0
AT3G42383	0
AT3G42386	0
AT3G42390	0
AT3G42400	0
AT3G42410	0
AT3G42420	0
AT3G42430	0
AT3G42431	0
AT3G42432	0
AT3G42433	0
AT3G42434	0
AT3G42436	0
AT3G42438	0
AT3G42440	0
AT3G42445	0
AT3G42450	0
AT3G42460	0
AT3G42466	0
AT3G42470	0
AT3G42471	0
AT3G42472	0
AT3G42473	449
AT3G42474	0
AT3G42476	0
AT3G42478	0
AT3G42480	0
AT3G42490	0
AT3G42500	0
AT3G42510	0
AT3G42520	0
AT3G42530	0
AT3G42535	0
AT3G42540	0
AT3G42542	0
AT3G42545	0
AT3G42550	0
AT3G42553	0
AT3G42556	0
AT3G42557	0
AT3G42560	0
AT3G42565	0
AT3G42570	0
AT3G42580	0
AT3G42590	0
AT3G42600	0
AT3G42610	0
AT3G42620	0
AT3G42621	0
AT3G42622	0
AT3G42624	0
AT3G42626	0
AT3G42628	0
AT3G42630	246
AT3G42640	215
AT3G42645	0
AT3G42646	0
AT3G42650	0
AT3G42653	0
AT3G42656	0
AT3G42658	4
AT3G42660	1108
AT3G42670	1327
AT3G42680	0
AT3G42690	0
AT3G42700	0
AT3G42710	0
AT3G42711	0
AT3G42712	0
AT3G42713	0
AT3G42714	0
AT3G42715	0
AT3G42716	0
AT3G42717	0
AT3G42718	0
AT3G42719	0
AT3G42720	0
AT3G42721	0
AT3G42722	0
AT3G42723	0
AT3G42724	0
AT3G42725	326
AT3G42726	0
AT3G42727	0
AT3G42730	0
AT3G42740	0
AT3G42750	0
AT3G42760	0
AT3G42763	0
AT3G42766	0
AT3G42770	0
AT3G42780	0
AT3G42783	0
AT3G42786	0
AT3G42790	2213
AT3G42791	0
AT3G42792	0
AT3G42794	0
AT3G42796	0
AT3G42798	0
AT3G42800	37
AT3G42803	0
AT3G42806	68
AT3G42810	0
AT3G42820	0
AT3G42830	73
AT3G42835	1
AT3G42836	0
AT3G42837	0
AT3G42850	319
AT3G42860	197
AT3G42870	0
AT3G42875	0
AT3G42880	0
AT3G42883	0
AT3G42886	0
AT3G42890	0
AT3G42900	0
AT3G42910	0
AT3G42913	0
AT3G42916	0
AT3G42920	0
AT3G42922	0
AT3G42924	0
AT3G42927	0
AT3G42930	0
AT3G42935	0
AT3G42940	0
AT3G42945	0
AT3G42950	591
AT3G42960	5
AT3G42980	0
AT3G42990	0
AT3G42993	0
AT3G42995	0
AT3G42996	0
AT3G43000	0
AT3G43005	0
AT3G43020	0
AT3G43025	0
AT3G43040	0
AT3G43050	0
AT3G43060	0
AT3G43070	0
AT3G43080	0
AT3G43083	0
AT3G43090	0
AT3G43095	0
AT3G43100	0
AT3G43110	33
AT3G43120	4
AT3G43123	0
AT3G43126	0
AT3G43128	0
AT3G43130	0
AT3G43140	0
AT3G43141	0
AT3G43142	0
AT3G43144	0
AT3G43146	0
AT3G43147	0
AT3G43148	0
AT3G43150	0
AT3G43151	0
AT3G43152	0
AT3G43153	0
AT3G43154	0
AT3G43156	0
AT3G43157	0
AT3G43158	0
AT3G43160	0
AT3G43170	0
AT3G43175	0
AT3G43180	0
AT3G43190	124
AT3G43200	0
AT3G43205	0
AT3G43210	857
AT3G43220	641
AT3G43230	578
AT3G43240	980
AT3G43250	0
AT3G43251	0
AT3G43260	0
AT3G43270	92
AT3G43280	0
AT3G43290	11
AT3G43291	0
AT3G43300	2231
AT3G43302	0
AT3G43303	0
AT3G43304	0
AT3G43307	0
AT3G43310	0
AT3G43315	0
AT3G43320	0
AT3G43330	0
AT3G43340	1
AT3G43350	0
AT3G43352	0
AT3G43355	0
AT3G43356	0
AT3G43357	0
AT3G43358	0
AT3G43359	0
AT3G43360	0
AT3G43370	0
AT3G43380	0
AT3G43390	0
AT3G43400	0
AT3G43410	0
AT3G43415	0
AT3G43420	0
AT3G43425	0
AT3G43430	23
AT3G43432	0
AT3G43433	0
AT3G43436	0
AT3G43440	326
AT3G43442	0
AT3G43444	0
AT3G43447	0
AT3G43450	0
AT3G43460	0
AT3G43470	0
AT3G43480	0
AT3G43485	0
AT3G43490	0
AT3G43500	0
AT3G43503	0
AT3G43505	1448
AT3G43510	325
AT3G43520	1964
AT3G43521	0
AT3G43522	0
AT3G43523	0
AT3G43524	0
AT3G43526	0
AT3G43528	0
AT3G43530	4
AT3G43540	585
AT3G43546	0
AT3G43550	0
AT3G43563	0
AT3G43566	0
AT3G43570	0
AT3G43571	0
AT3G43572	0
AT3G43573	0
AT3G43574	0
AT3G43575	2
AT3G43580	48
AT3G43583	0
AT3G43586	0
AT3G43590	755
AT3G43600	163
AT3G43610	914
AT3G43620	0
AT3G43622	0
AT3G43625	0
AT3G43630	0
AT3G43635	0
AT3G43640	0
AT3G43645	0
AT3G43650	0
AT3G43652	0
AT3G43654	0
AT3G43657	0
AT3G43660	0
AT3G43670	224
AT3G43675	0
AT3G43680	0
AT3G43681	0
AT3G43682	0
AT3G43684	0
AT3G43686	0
AT3G43688	0
AT3G43690	243
AT3G43700	174
AT3G43710	0
AT3G43715	0
AT3G43720	1188
AT3G43723	0
AT3G43726	0
AT3G43730	0
AT3G43740	821
AT3G43750	0
AT3G43760	0
AT3G43770	0
AT3G43780	0
AT3G43790	10
AT3G43800	216
AT3G43810	4323
AT3G43820	0
AT3G43825	0
AT3G43826	0
AT3G43828	0
AT3G43830	0
AT3G43832	0
AT3G43833	0
AT3G43835	0
AT3G43837	0
AT3G43840	15
AT3G43850	1
AT3G43860	6
AT3G43862	0
AT3G43863	0
AT3G43864	0
AT3G43867	0
AT3G43870	0
AT3G43880	0
AT3G43890	0
AT3G43910	0
AT3G43920	492
AT3G43930	4
AT3G43940	0
AT3G43950	0
AT3G43955	185
AT3G43960	1666
AT3G43970	6
AT3G43980	1871
AT3G43990	0
AT3G44000	0
AT3G44005	0
AT3G44006	7
AT3G44010	7336
AT3G44020	83
AT3G44030	0
AT3G44035	0
AT3G44042	4
AT3G44045	0
AT3G44050	1276
AT3G44060	17
AT3G44070	2
AT3G44080	10
AT3G44090	17
AT3G44093	0
AT3G44096	0
AT3G44100	1305
AT3G44110	10154
AT3G44115	0
AT3G44117	0
AT3G44120	35
AT3G44130	0
AT3G44140	0
AT3G44150	1053
AT3G44160	503
AT3G44170	0
AT3G44175	0
AT3G44180	0
AT3G44190	524
AT3G44200	289
AT3G44205	80
AT3G44210	0
AT3G44212	0
AT3G44215	0
AT3G44220	2
AT3G44230	0
AT3G44235	0
AT3G44240	2
AT3G44245	0
AT3G44250	0
AT3G44260	61
AT3G44261	0
AT3G44262	0
AT3G44264	0
AT3G44265	0
AT3G44267	0
AT3G44270	0
AT3G44274	0
AT3G44280	340
AT3G44290	2
AT3G44300	5221
AT3G44310	2495
AT3G44320	11
AT3G44325	0
AT3G44326	1
AT3G44330	1892
AT3G44340	2479
AT3G44350	1
AT3G44370	239
AT3G44380	407
AT3G44390	0
AT3G44400	16
AT3G44405	1
AT3G44410	10
AT3G44420	52
AT3G44425	0
AT3G44428	0
AT3G44430	486
AT3G44435	0
AT3G44440	0
AT3G44444	0
AT3G44450	12
AT3G44460	426
AT3G44470	0
AT3G44480	385
AT3G44485	0
AT3G44490	0
AT3G44500	0
AT3G44510	1
AT3G44516	0
AT3G44530	435
AT3G44540	1
AT3G44550	0
AT3G44555	0
AT3G44560	0
AT3G44570	0
AT3G44580	0
AT3G44590	2447
AT3G44600	1410
AT3G44605	0
AT3G44610	176
AT3G44620	546
AT3G44630	105
AT3G44635	0
AT3G44640	15
AT3G44650	6
AT3G44660	0
AT3G44665	0
AT3G44670	298
AT3G44680	687
AT3G44690	135
AT3G44695	0
AT3G44700	3
AT3G44703	0
AT3G44704	0
AT3G44705	0
AT3G44710	0
AT3G44713	50
AT3G44716	133
AT3G44717	0
AT3G44718	0
AT3G44720	446
AT3G44730	45
AT3G44735	317
AT3G44740	116
AT3G44750	5564
AT3G44753	11
AT3G44755	0
AT3G44757	0
AT3G44760	1
AT3G44763	0
AT3G44765	19
AT3G44766	0
AT3G44769	6
AT3G44770	128
AT3G44780	0
AT3G44785	0
AT3G44790	70
AT3G44793	0
AT3G44796	0
AT3G44798	90
AT3G44800	14
AT3G44805	2
AT3G44810	0
AT3G44820	179
AT3G44830	195
AT3G44840	0
AT3G44850	507
AT3G44860	16
AT3G44870	0
AT3G44880	960
AT3G44890	3307
AT3G44900	6
AT3G44910	0
AT3G44920	0
AT3G44930	0
AT3G44935	0
AT3G44940	119
AT3G44950	0
AT3G44955	0
AT3G44960	113
AT3G44970	0
AT3G44980	0
AT3G44990	3
AT3G45000	8
AT3G45010	3584
AT3G45020	242
AT3G45030	6675
AT3G45040	461
AT3G45050	337
AT3G45060	10
AT3G45070	4
AT3G45080	31
AT3G45090	838
AT3G45093	318
AT3G45095	3
AT3G45100	455
AT3G45110	0
AT3G45120	0
AT3G45130	216
AT3G45140	376
AT3G45150	0
AT3G45160	2
AT3G45170	0
AT3G45180	0
AT3G45190	1671
AT3G45200	0
AT3G45210	235
AT3G45220	0
AT3G45230	338
AT3G45240	691
AT3G45243	0
AT3G45245	0
AT3G45248	275
AT3G45250	0
AT3G45252	52
AT3G45253	0
AT3G45256	0
AT3G45260	149
AT3G45270	0
AT3G45275	0
AT3G45280	3
AT3G45285	0
AT3G45290	0
AT3G45300	717
AT3G45310	447
AT3G45320	0
AT3G45330	0
AT3G45340	0
AT3G45350	0
AT3G45360	0
AT3G45370	0
AT3G45380	0
AT3G45390	10
AT3G45400	187
AT3G45410	11
AT3G45420	38
AT3G45430	1
AT3G45440	18
AT3G45443	168
AT3G45446	0
AT3G45450	0
AT3G45460	0
AT3G45470	0
AT3G45480	0
AT3G45490	0
AT3G45500	0
AT3G45510	0
AT3G45520	0
AT3G45525	0
AT3G45530	1
AT3G45540	0
AT3G45550	0
AT3G45555	0
AT3G45560	0
AT3G45570	0
AT3G45577	0
AT3G45580	0
AT3G45590	125
AT3G45600	1239
AT3G45610	631
AT3G45620	562
AT3G45630	822
AT3G45638	2
AT3G45640	329
AT3G45645	0
AT3G45650	5
AT3G45660	0
AT3G45670	0
AT3G45673	0
AT3G45680	8
AT3G45690	27
AT3G45700	1
AT3G45710	1
AT3G45720	0
AT3G45730	26
AT3G45740	358
AT3G45750	238
AT3G45755	0
AT3G45760	0
AT3G45770	698
AT3G45775	0
AT3G45780	144
AT3G45790	0
AT3G45800	0
AT3G45810	0
AT3G45820	0
AT3G45830	769
AT3G45840	0
AT3G45850	571
AT3G45851	0
AT3G45860	3
AT3G45870	48
AT3G45880	51
AT3G45890	391
AT3G45900	410
AT3G45910	0
AT3G45920	0
AT3G45930	1783
AT3G45935	0
AT3G45940	0
AT3G45950	0
AT3G45955	0
AT3G45960	24
AT3G45965	0
AT3G45970	3919
AT3G45980	3656
AT3G45990	0
AT3G46000	1543
AT3G46010	2955
AT3G46020	284
AT3G46030	6362
AT3G46040	6013
AT3G46050	0
AT3G46060	2407
AT3G46070	0
AT3G46080	3
AT3G46086	0
AT3G46090	4
AT3G46100	859
AT3G46110	12
AT3G46120	0
AT3G46130	4
AT3G46140	0
AT3G46150	8
AT3G46160	0
AT3G46170	0
AT3G46180	346
AT3G46183	0
AT3G46186	0
AT3G46190	0
AT3G46200	293
AT3G46210	577
AT3G46220	1190
AT3G46230	0
AT3G46240	127
AT3G46250	0
AT3G46260	0
AT3G46270	0
AT3G46280	3
AT3G46290	630
AT3G46300	0
AT3G46310	0
AT3G46320	1526
AT3G46330	0
AT3G46340	0
AT3G46345	0
AT3G46350	0
AT3G46355	0
AT3G46360	0
AT3G46370	1
AT3G46375	0
AT3G46380	0
AT3G46382	0
AT3G46384	0
AT3G46385	302
AT3G46387	0
AT3G46390	0
AT3G46400	0
AT3G46410	0
AT3G46420	0
AT3G46430	1908
AT3G46440	1980
AT3G46450	1574
AT3G46460	656
AT3G46470	0
AT3G46480	0
AT3G46482	0
AT3G46484	0
AT3G46487	0
AT3G46490	0
AT3G46500	0
AT3G46510	537
AT3G46520	0
AT3G46530	24
AT3G46540	198
AT3G46550	496
AT3G46560	1673
AT3G46565	0
AT3G46570	0
AT3G46580	386
AT3G46585	0
AT3G46590	791
AT3G46600	121
AT3G46610	282
AT3G46613	0
AT3G46614	2
AT3G46616	1
AT3G46617	0
AT3G46620	400
AT3G46630	431
AT3G46640	821
AT3G46650	0
AT3G46658	3
AT3G46660	0
AT3G46666	0
AT3G46668	41
AT3G46670	0
AT3G46680	126
AT3G46690	0
AT3G46700	0
AT3G46710	0
AT3G46720	2
AT3G46730	0
AT3G46735	0
AT3G46740	4533
AT3G46750	0
AT3G46760	0
AT3G46770	140
AT3G46780	1689
AT3G46790	640
AT3G46800	0
AT3G46810	48
AT3G46820	371
AT3G46830	1334
AT3G46840	1
AT3G46845	161
AT3G46850	0
AT3G46860	0
AT3G46870	360
AT3G46875	0
AT3G46880	1
AT3G46890	235
AT3G46900	20
AT3G46910	0
AT3G46911	5
AT3G46920	799
AT3G46930	129
AT3G46940	1418
AT3G46950	263
AT3G46960	718
AT3G46970	3153
AT3G46980	552
AT3G46990	135
AT3G47000	436
AT3G47010	152
AT3G47020	0
AT3G47021	0
AT3G47030	74
AT3G47040	13
AT3G47050	0
AT3G47060	455
AT3G47070	929
AT3G47080	515
AT3G47090	2
AT3G47100	5
AT3G47110	18
AT3G47120	462
AT3G47130	6
AT3G47140	1
AT3G47150	0
AT3G47160	651
AT3G47165	0
AT3G47170	0
AT3G47180	0
AT3G47190	1389
AT3G47200	5
AT3G47210	1
AT3G47220	29
AT3G47230	3
AT3G47240	0
AT3G47250	24
AT3G47260	0
AT3G47270	2
AT3G47280	0
AT3G47290	408
AT3G47295	26
AT3G47300	304
AT3G47310	0
AT3G47320	0
AT3G47330	0
AT3G47340	17
AT3G47341	0
AT3G47342	3
AT3G47347	25
AT3G47348	179
AT3G47350	7112
AT3G47360	63
AT3G47370	6277
AT3G47380	2
AT3G47390	580
AT3G47400	0
AT3G47410	188
AT3G47420	210
AT3G47430	6
AT3G47440	0
AT3G47450	660
AT3G47460	659
AT3G47470	16172
AT3G47480	1
AT3G47490	283
AT3G47500	169
AT3G47510	55
AT3G47520	5504
AT3G47530	136
AT3G47540	226
AT3G47550	462
AT3G47560	74
AT3G47570	4
AT3G47580	0
AT3G47590	490
AT3G47600	590
AT3G47610	472
AT3G47620	158
AT3G47630	279
AT3G47640	181
AT3G47650	2160
AT3G47660	13
AT3G47670	240
AT3G47675	32
AT3G47680	219
AT3G47690	1223
AT3G47700	284
AT3G47710	0
AT3G47720	0
AT3G47730	434
AT3G47740	0
AT3G47750	4
AT3G47760	0
AT3G47770	0
AT3G47780	33
AT3G47790	1
AT3G47800	336
AT3G47810	1846
AT3G47820	61
AT3G47830	159
AT3G47833	975
AT3G47836	469
AT3G47840	29
AT3G47850	642
AT3G47860	480
AT3G47870	0
AT3G47875	1
AT3G47890	1026
AT3G47910	1693
AT3G47920	0
AT3G47930	703
AT3G47940	381
AT3G47950	1033
AT3G47960	591
AT3G47965	391
AT3G47980	0
AT3G47990	489
AT3G48000	3386
AT3G48010	0
AT3G48020	8
AT3G48030	520
AT3G48040	407
AT3G48050	1194
AT3G48057	0
AT3G48058	1
AT3G48060	477
AT3G48070	364
AT3G48080	0
AT3G48090	13
AT3G48100	16
AT3G48110	1004
AT3G48115	419
AT3G48120	241
AT3G48130	3
AT3G48131	0
AT3G48140	8113
AT3G48150	525
AT3G48160	451
AT3G48170	2039
AT3G48180	39
AT3G48185	59
AT3G48187	144
AT3G48190	557
AT3G48195	352
AT3G48200	405
AT3G48201	0
AT3G48205	13
AT3G48208	0
AT3G48209	75
AT3G48210	844
AT3G48220	0
AT3G48230	427
AT3G48231	1598
AT3G48235	0
AT3G48240	155
AT3G48250	287
AT3G48260	3
AT3G48270	0
AT3G48275	0
AT3G48280	765
AT3G48290	7
AT3G48298	0
AT3G48300	1621
AT3G48310	3
AT3G48320	1
AT3G48330	738
AT3G48340	2
AT3G48343	0
AT3G48344	0
AT3G48346	3
AT3G48350	144
AT3G48360	20
AT3G48370	0
AT3G48380	860
AT3G48390	60
AT3G48400	0
AT3G48410	2372
AT3G48420	275
AT3G48425	585
AT3G48430	1159
AT3G48440	899
AT3G48450	4
AT3G48460	2631
AT3G48470	278
AT3G48475	0
AT3G48480	117
AT3G48490	176
AT3G48500	2584
AT3G48510	57
AT3G48515	0
AT3G48520	3
AT3G48523	0
AT3G48526	0
AT3G48530	1169
AT3G48540	185
AT3G48550	22
AT3G48560	6274
AT3G48570	343
AT3G48580	1593
AT3G48590	221
AT3G48600	127
AT3G48610	407
AT3G48620	1
AT3G48630	8
AT3G48640	0
AT3G48650	2
AT3G48660	345
AT3G48670	3749
AT3G48675	0
AT3G48680	1272
AT3G48690	604
AT3G48700	138
AT3G48710	1451
AT3G48720	7
AT3G48730	3253
AT3G48740	1203
AT3G48745	0
AT3G48750	978
AT3G48760	475
AT3G48770	133
AT3G48780	835
AT3G48790	1
AT3G48800	269
AT3G48810	159
AT3G48820	478
AT3G48830	145
AT3G48835	9
AT3G48840	0
AT3G48850	0
AT3G48860	789
AT3G48870	5089
AT3G48880	652
AT3G48890	1922
AT3G48900	130
AT3G48920	0
AT3G48930	20403
AT3G48940	2
AT3G48950	56
AT3G48960	1
AT3G48970	67
AT3G48980	434
AT3G48990	1227
AT3G49000	462
AT3G49010	23276
AT3G49020	1
AT3G49030	0
AT3G49040	19
AT3G49045	0
AT3G49050	1159
AT3G49055	119
AT3G49060	455
AT3G49070	1
AT3G49080	1498
AT3G49100	1212
AT3G49110	2
AT3G49115	0
AT3G49120	42
AT3G49130	0
AT3G49140	1277
AT3G49142	74
AT3G49150	0
AT3G49155	1
AT3G49160	589
AT3G49162	0
AT3G49170	226
AT3G49180	617
AT3G49190	9
AT3G49200	0
AT3G49210	17
AT3G49220	83
AT3G49230	0
AT3G49240	0
AT3G49250	996
AT3G49260	255
AT3G49270	103
AT3G49280	0
AT3G49290	234
AT3G49300	1436
AT3G49305	0
AT3G49307	2747
AT3G49310	674
AT3G49320	208
AT3G49330	1
AT3G49340	0
AT3G49350	414
AT3G49360	781
AT3G49370	199
AT3G49380	284
AT3G49390	1387
AT3G49400	92
AT3G49410	97
AT3G49420	125
AT3G49430	2739
AT3G49440	0
AT3G49450	8
AT3G49460	0
AT3G49470	2142
AT3G49480	5
AT3G49490	1809
AT3G49500	613
AT3G49510	52
AT3G49520	17
AT3G49530	595
AT3G49540	18
AT3G49550	216
AT3G49551	0
AT3G49560	1776
AT3G49570	17
AT3G49580	5
AT3G49590	451
AT3G49600	1055
AT3G49601	1781
AT3G49610	0
AT3G49620	0
AT3G49630	0
AT3G49640	230
AT3G49645	305
AT3G49650	520
AT3G49660	368
AT3G49668	0
AT3G49670	698
AT3G49680	2516
AT3G49690	2
AT3G49700	0
AT3G49710	94
AT3G49720	1889
AT3G49725	312
AT3G49730	260
AT3G49740	0
AT3G49744	0
AT3G49750	265
AT3G49760	0
AT3G49765	0
AT3G49770	17
AT3G49780	1461
AT3G49790	58
AT3G49796	0
AT3G49800	984
AT3G49810	747
AT3G49820	32
AT3G49830	1
AT3G49832	0
AT3G49840	219
AT3G49845	0
AT3G49850	523
AT3G49860	0
AT3G49870	1253
AT3G49880	212
AT3G49890	391
AT3G49900	139
AT3G49910	29610
AT3G49920	76
AT3G49925	0
AT3G49930	295
AT3G49940	34
AT3G49950	125
AT3G49960	2
AT3G49970	0
AT3G49980	0
AT3G49990	1645
AT3G50000	1507
AT3G50010	3
AT3G50020	87
AT3G50030	0
AT3G50040	42
AT3G50050	227
AT3G50060	707
AT3G50070	1921
AT3G50080	405
AT3G50090	7
AT3G50100	224
AT3G50110	264
AT3G50120	8
AT3G50123	0
AT3G50130	0
AT3G50140	0
AT3G50150	0
AT3G50160	0
AT3G50170	0
AT3G50180	0
AT3G50190	8
AT3G50200	13
AT3G50210	1137
AT3G50220	44
AT3G50230	154
AT3G50240	495
AT3G50250	0
AT3G50260	6
AT3G50270	6
AT3G50280	4
AT3G50290	0
AT3G50295	0
AT3G50300	0
AT3G50301	0
AT3G50310	0
AT3G50320	0
AT3G50330	0
AT3G50340	180
AT3G50350	25
AT3G50360	2667
AT3G50370	2209
AT3G50373	0
AT3G50376	0
AT3G50380	527
AT3G50390	1
AT3G50400	2
AT3G50410	249
AT3G50420	70
AT3G50430	155
AT3G50440	1916
AT3G50450	0
AT3G50460	0
AT3G50470	0
AT3G50480	9
AT3G50490	0
AT3G50500	2667
AT3G50505	0
AT3G50510	0
AT3G50520	727
AT3G50530	1345
AT3G50540	0
AT3G50550	854
AT3G50560	0
AT3G50570	27
AT3G50580	0
AT3G50590	1964
AT3G50610	0
AT3G50620	3285
AT3G50625	2
AT3G50630	188
AT3G50640	0
AT3G50650	773
AT3G50660	457
AT3G50665	0
AT3G50670	1704
AT3G50680	0
AT3G50685	238
AT3G50690	885
AT3G50700	154
AT3G50710	15
AT3G50720	0
AT3G50730	11
AT3G50740	1
AT3G50750	40
AT3G50755	0
AT3G50760	2
AT3G50770	3
AT3G50780	308
AT3G50790	383
AT3G50800	0
AT3G50808	0
AT3G50810	67
AT3G50820	4657
AT3G50825	11
AT3G50830	253
AT3G50835	0
AT3G50840	20
AT3G50845	91
AT3G50850	58
AT3G50860	392
AT3G50870	266
AT3G50880	494
AT3G50890	61
AT3G50895	0
AT3G50900	4
AT3G50910	639
AT3G50920	299
AT3G50925	0
AT3G50930	11
AT3G50940	22
AT3G50950	63
AT3G50960	408
AT3G50970	34
AT3G50980	273
AT3G50990	10682
AT3G51000	5626
AT3G51010	1776
AT3G51020	0
AT3G51030	155
AT3G51040	350
AT3G51050	1374
AT3G51060	37
AT3G51070	0
AT3G51075	14
AT3G51080	718
AT3G51090	357
AT3G51100	660
AT3G51110	414
AT3G51120	326
AT3G51130	1067
AT3G51135	0
AT3G51140	1495
AT3G51150	225
AT3G51160	1583
AT3G51171	56
AT3G51180	69
AT3G51190	0
AT3G51200	0
AT3G51210	0
AT3G51220	2
AT3G51230	297
AT3G51238	0
AT3G51240	24
AT3G51250	896
AT3G51260	4172
AT3G51265	0
AT3G51270	1582
AT3G51280	1584
AT3G51290	2165
AT3G51300	778
AT3G51310	1439
AT3G51320	283
AT3G51325	41
AT3G51330	19
AT3G51340	39
AT3G51350	32
AT3G51360	4
AT3G51370	2030
AT3G51375	0
AT3G51380	30
AT3G51390	433
AT3G51400	9
AT3G51410	19
AT3G51420	876
AT3G51430	342
AT3G51440	88
AT3G51450	89
AT3G51460	933
AT3G51470	141
AT3G51478	19
AT3G51480	410
AT3G51490	11
AT3G51500	455
AT3G51510	492
AT3G51520	909
AT3G51530	370
AT3G51540	1
AT3G51550	2912
AT3G51560	24
AT3G51570	39
AT3G51580	381
AT3G51590	1
AT3G51600	228
AT3G51610	760
AT3G51620	934
AT3G51630	660
AT3G51640	403
AT3G51642	4
AT3G51644	0
AT3G51650	364
AT3G51660	17
AT3G51670	2175
AT3G51680	0
AT3G51690	12
AT3G51700	0
AT3G51710	0
AT3G51720	1151
AT3G51730	1682
AT3G51740	2135
AT3G51750	46
AT3G51760	0
AT3G51770	489
AT3G51780	795
AT3G51790	259
AT3G51800	9647
AT3G51810	1
AT3G51820	1793
AT3G51830	275
AT3G51840	3259
AT3G51850	2004
AT3G51860	2892
AT3G51870	547
AT3G51880	2476
AT3G51890	692
AT3G51895	591
AT3G51910	3
AT3G51920	27
AT3G51930	240
AT3G51940	160
AT3G51950	1803
AT3G51960	1
AT3G51970	4
AT3G51980	741
AT3G51990	161
AT3G52000	8
AT3G52003	0
AT3G52010	1
AT3G52020	0
AT3G52030	359
AT3G52040	144
AT3G52050	522
AT3G52055	0
AT3G52060	469
AT3G52070	0
AT3G52072	51
AT3G52075	0
AT3G52080	0
AT3G52090	2093
AT3G52100	430
AT3G52105	26
AT3G52110	873
AT3G52115	162
AT3G52120	828
AT3G52130	0
AT3G52140	3093
AT3G52150	5329
AT3G52155	405
AT3G52160	0
AT3G52170	1529
AT3G52180	3311
AT3G52190	687
AT3G52200	1095
AT3G52210	310
AT3G52220	1431
AT3G52230	1260
AT3G52240	667
AT3G52250	781
AT3G52260	183
AT3G52270	15
AT3G52280	731
AT3G52285	0
AT3G52290	608
AT3G52300	8079
AT3G52310	1
AT3G52320	0
AT3G52330	0
AT3G52340	559
AT3G52345	0
AT3G52350	0
AT3G52360	69
AT3G52370	1746
AT3G52380	2547
AT3G52390	217
AT3G52400	25
AT3G52410	0
AT3G52420	162
AT3G52430	2
AT3G52440	1
AT3G52450	2
AT3G52460	3
AT3G52470	74
AT3G52480	30
AT3G52490	258
AT3G52500	117
AT3G52510	0
AT3G52520	0
AT3G52525	33
AT3G52526	7
AT3G52527	0
AT3G52530	0
AT3G52535	28
AT3G52540	453
AT3G52550	1142
AT3G52560	3275
AT3G52561	27
AT3G52565	1
AT3G52570	215
AT3G52580	5944
AT3G52590	24937
AT3G52600	1
AT3G52605	0
AT3G52610	408
AT3G52620	3
AT3G52630	932
AT3G52640	1094
AT3G52660	967
AT3G52670	64
AT3G52680	211
AT3G52690	3
AT3G52700	0
AT3G52705	0
AT3G52710	195
AT3G52720	28
AT3G52730	3447
AT3G52740	88
AT3G52742	0
AT3G52748	0
AT3G52750	1273
AT3G52760	471
AT3G52765	0
AT3G52770	179
AT3G52780	337
AT3G52790	0
AT3G52800	453
AT3G52810	0
AT3G52820	4
AT3G52830	0
AT3G52840	1055
AT3G52850	3888
AT3G52860	183
AT3G52870	3755
AT3G52880	4146
AT3G52890	808
AT3G52900	9
AT3G52905	386
AT3G52910	1488
AT3G52920	2351
AT3G52930	20342
AT3G52940	897
AT3G52941	0
AT3G52950	505
AT3G52955	0
AT3G52957	0
AT3G52960	15569
AT3G52970	681
AT3G52980	0
AT3G52990	3650
AT3G53000	323
AT3G53010	4
AT3G53015	0
AT3G53016	0
AT3G53020	23634
AT3G53030	387
AT3G53040	5
AT3G53050	0
AT3G53060	1
AT3G53065	0
AT3G53070	0
AT3G53075	0
AT3G53080	0
AT3G53090	264
AT3G53100	50
AT3G53110	2526
AT3G53120	625
AT3G53130	547
AT3G53140	0
AT3G53150	0
AT3G53160	5
AT3G53170	40
AT3G53180	117
AT3G53190	2375
AT3G53200	0
AT3G53210	137
AT3G53220	118
AT3G53230	293
AT3G53232	24
AT3G53235	2
AT3G53240	326
AT3G53250	8
AT3G53260	1767
AT3G53270	363
AT3G53280	526
AT3G53290	0
AT3G53294	0
AT3G53300	0
AT3G53305	0
AT3G53310	483
AT3G53320	434
AT3G53330	0
AT3G53340	517
AT3G53342	0
AT3G53350	119
AT3G53360	80
AT3G53365	11
AT3G53370	628
AT3G53380	987
AT3G53390	670
AT3G53400	1986
AT3G53403	6
AT3G53410	273
AT3G53420	1137
AT3G53430	15648
AT3G53440	237
AT3G53450	111
AT3G53460	17121
AT3G53470	318
AT3G53480	129
AT3G53490	162
AT3G53500	3165
AT3G53510	168
AT3G53520	2238
AT3G53530	549
AT3G53540	942
AT3G53550	0
AT3G53560	2330
AT3G53570	335
AT3G53580	2748
AT3G53590	9
AT3G53600	0
AT3G53610	1612
AT3G53611	0
AT3G53620	289
AT3G53630	751
AT3G53640	5
AT3G53650	886
AT3G53670	874
AT3G53680	349
AT3G53690	62
AT3G53700	655
AT3G53710	1519
AT3G53720	3
AT3G53730	5495
AT3G53740	14443
AT3G53750	1855
AT3G53760	465
AT3G53770	0
AT3G53775	0
AT3G53780	167
AT3G53790	0
AT3G53800	164
AT3G53810	97
AT3G53820	0
AT3G53830	97
AT3G53840	13
AT3G53850	681
AT3G53860	131
AT3G53870	15344
AT3G53880	323
AT3G53890	11052
AT3G53900	2228
AT3G53910	0
AT3G53920	259
AT3G53930	380
AT3G53940	391
AT3G53950	76
AT3G53960	4
AT3G53965	0
AT3G53970	834
AT3G53980	10
AT3G53990	3645
AT3G54000	556
AT3G54010	1021
AT3G54020	379
AT3G54030	672
AT3G54040	44
AT3G54050	2461
AT3G54060	69
AT3G54065	0
AT3G54070	0
AT3G54080	627
AT3G54085	102
AT3G54090	1460
AT3G54100	217
AT3G54110	2109
AT3G54120	55
AT3G54130	264
AT3G54140	5310
AT3G54150	36
AT3G54160	88
AT3G54170	901
AT3G54180	901
AT3G54190	1534
AT3G54200	262
AT3G54210	5419
AT3G54220	1306
AT3G54230	951
AT3G54240	3
AT3G54250	1010
AT3G54260	139
AT3G54270	175
AT3G54280	1299
AT3G54290	634
AT3G54300	1067
AT3G54310	5
AT3G54320	5301
AT3G54340	1843
AT3G54350	1052
AT3G54360	1032
AT3G54363	50
AT3G54366	447
AT3G54380	305
AT3G54390	424
AT3G54400	1064
AT3G54410	29
AT3G54420	81
AT3G54430	0
AT3G54440	1705
AT3G54450	0
AT3G54460	493
AT3G54470	3486
AT3G54480	664
AT3G54490	71
AT3G54500	423
AT3G54510	5
AT3G54520	0
AT3G54530	0
AT3G54540	2047
AT3G54550	309
AT3G54560	4105
AT3G54570	1
AT3G54580	7
AT3G54590	4
AT3G54600	112
AT3G54610	380
AT3G54620	1105
AT3G54625	18
AT3G54630	0
AT3G54640	1581
AT3G54650	1030
AT3G54660	2440
AT3G54670	1485
AT3G54680	361
AT3G54690	1047
AT3G54700	1
AT3G54710	634
AT3G54720	447
AT3G54730	0
AT3G54740	284
AT3G54750	1306
AT3G54760	2800
AT3G54770	12
AT3G54780	48
AT3G54790	474
AT3G54800	9
AT3G54810	941
AT3G54820	1752
AT3G54823	0
AT3G54826	843
AT3G54830	1
AT3G54840	1407
AT3G54850	449
AT3G54860	830
AT3G54870	56
AT3G54880	272
AT3G54890	16696
AT3G54900	819
AT3G54910	93
AT3G54920	1355
AT3G54925	0
AT3G54930	228
AT3G54940	783
AT3G54950	96
AT3G54960	781
AT3G54970	336
AT3G54980	280
AT3G54990	0
AT3G55000	1214
AT3G55005	843
AT3G55010	2015
AT3G55020	1260
AT3G55030	407
AT3G55040	441
AT3G55050	458
AT3G55060	1292
AT3G55070	573
AT3G55080	146
AT3G55090	76
AT3G55100	0
AT3G55110	84
AT3G55120	2027
AT3G55130	14
AT3G55140	466
AT3G55150	0
AT3G55160	546
AT3G55170	1201
AT3G55180	0
AT3G55190	0
AT3G55200	163
AT3G55210	1
AT3G55220	181
AT3G55230	1
AT3G55240	15
AT3G55250	571
AT3G55252	0
AT3G55254	0
AT3G55258	0
AT3G55260	1089
AT3G55270	934
AT3G55280	7676
AT3G55290	20
AT3G55300	0
AT3G55310	4
AT3G55320	408
AT3G55330	916
AT3G55340	729
AT3G55350	497
AT3G55360	3766
AT3G55370	41
AT3G55380	1342
AT3G55390	409
AT3G55400	1417
AT3G55410	2253
AT3G55420	147
AT3G55430	1010
AT3G55440	13347
AT3G55450	576
AT3G55460	2258
AT3G55470	243
AT3G55480	919
AT3G55485	3
AT3G55490	146
AT3G55500	2
AT3G55510	981
AT3G55512	0
AT3G55513	0
AT3G55515	0
AT3G55520	772
AT3G55530	408
AT3G55540	1
AT3G55550	1
AT3G55560	1065
AT3G55566	20
AT3G55570	2
AT3G55580	53
AT3G55590	12
AT3G55600	282
AT3G55605	739
AT3G55610	1214
AT3G55620	2800
AT3G55630	14
AT3G55640	125
AT3G55646	68
AT3G55650	0
AT3G55660	909
AT3G55665	0
AT3G55670	1
AT3G55672	0
AT3G55677	0
AT3G55680	0
AT3G55690	104
AT3G55700	4
AT3G55710	16
AT3G55720	1
AT3G55730	579
AT3G55734	0
AT3G55735	0
AT3G55740	36
AT3G55750	10601
AT3G55760	443
AT3G55770	2981
AT3G55780	2
AT3G55790	0
AT3G55795	0
AT3G55800	4341
AT3G55810	0
AT3G55820	35
AT3G55830	472
AT3G55840	0
AT3G55850	450
AT3G55860	0
AT3G55870	0
AT3G55880	26
AT3G55890	10
AT3G55900	1
AT3G55910	6
AT3G55920	410
AT3G55930	0
AT3G55935	0
AT3G55940	12
AT3G55950	74
AT3G55960	376
AT3G55970	5
AT3G55980	180
AT3G55990	31
AT3G56000	2
AT3G56010	512
AT3G56020	3438
AT3G56030	46
AT3G56040	674
AT3G56050	1183
AT3G56060	27
AT3G56070	3550
AT3G56080	84
AT3G56085	0
AT3G56090	4358
AT3G56100	1155
AT3G56110	1214
AT3G56120	912
AT3G56130	3924
AT3G56140	478
AT3G56150	7154
AT3G56160	508
AT3G56170	147
AT3G56180	4
AT3G56190	3183
AT3G56200	196
AT3G56210	641
AT3G56220	95
AT3G56230	13
AT3G56240	2354
AT3G56250	76
AT3G56260	1515
AT3G56270	522
AT3G56275	2
AT3G56277	0
AT3G56280	0
AT3G56290	7
AT3G56300	128
AT3G56310	1885
AT3G56320	1396
AT3G56330	338
AT3G56340	9289
AT3G56350	1
AT3G56360	214
AT3G56370	4476
AT3G56380	0
AT3G56390	0
AT3G56400	23
AT3G56408	16
AT3G56410	0
AT3G56420	0
AT3G56430	723
AT3G56440	86
AT3G56450	112
AT3G56460	1443
AT3G56470	74
AT3G56480	359
AT3G56490	1875
AT3G56500	0
AT3G56510	965
AT3G56520	64
AT3G56530	0
AT3G56540	0
AT3G56550	40
AT3G56560	0
AT3G56570	85
AT3G56580	1147
AT3G56590	855
AT3G56600	6
AT3G56610	0
AT3G56620	21
AT3G56630	100
AT3G56640	633
AT3G56650	207
AT3G56660	3
AT3G56670	0
AT3G56680	2234
AT3G56690	387
AT3G56700	0
AT3G56705	0
AT3G56710	10
AT3G56720	1236
AT3G56730	52
AT3G56740	411
AT3G56750	600
AT3G56760	478
AT3G56770	25
AT3G56780	17
AT3G56790	0
AT3G56800	3934
AT3G56810	42
AT3G56820	265
AT3G56825	3
AT3G56830	120
AT3G56840	184
AT3G56850	1559
AT3G56860	1783
AT3G56870	424
AT3G56880	427
AT3G56890	5
AT3G56891	0
AT3G56900	440
AT3G56910	2292
AT3G56920	26
AT3G56930	57
AT3G56940	8144
AT3G56950	879
AT3G56960	87
AT3G56970	0
AT3G56980	2
AT3G56990	1117
AT3G57000	1945
AT3G57010	62
AT3G57020	1
AT3G57030	230
AT3G57040	60
AT3G57050	1034
AT3G57060	1068
AT3G57062	385
AT3G57070	867
AT3G57072	0
AT3G57080	1113
AT3G57090	1083
AT3G57100	5
AT3G57110	16
AT3G57120	238
AT3G57130	7
AT3G57140	216
AT3G57150	7741
AT3G57157	1
AT3G57160	191
AT3G57170	404
AT3G57180	537
AT3G57190	128
AT3G57200	192
AT3G57210	0
AT3G57220	468
AT3G57230	135
AT3G57240	1141
AT3G57250	1
AT3G57260	8
AT3G57270	5
AT3G57280	693
AT3G57290	5387
AT3G57300	996
AT3G57310	6
AT3G57320	293
AT3G57330	108
AT3G57340	1151
AT3G57350	859
AT3G57360	90
AT3G57370	1
AT3G57380	85
AT3G57390	945
AT3G57400	82
AT3G57410	845
AT3G57420	361
AT3G57430	79
AT3G57440	2
AT3G57450	637
AT3G57460	13
AT3G57465	8
AT3G57470	366
AT3G57480	119
AT3G57490	1088
AT3G57500	126
AT3G57510	55
AT3G57520	2130
AT3G57530	335
AT3G57540	8
AT3G57550	1051
AT3G57560	1407
AT3G57570	536
AT3G57580	165
AT3G57586	7
AT3G57587	0
AT3G57590	196
AT3G57600	15
AT3G57610	3769
AT3G57620	0
AT3G57630	623
AT3G57640	3
AT3G57645	1
AT3G57650	1741
AT3G57660	1440
AT3G57670	57
AT3G57680	41
AT3G57690	42
AT3G57700	0
AT3G57710	383
AT3G57720	63
AT3G57730	0
AT3G57740	2
AT3G57750	130
AT3G57760	13
AT3G57765	0
AT3G57770	50
AT3G57780	340
AT3G57785	195
AT3G57787	0
AT3G57790	228
AT3G57800	200
AT3G57810	355
AT3G57820	0
AT3G57830	404
AT3G57840	0
AT3G57850	0
AT3G57854	0
AT3G57860	296
AT3G57870	2474
AT3G57880	2557
AT3G57890	2038
AT3G57900	0
AT3G57910	299
AT3G57920	0
AT3G57930	1514
AT3G57940	791
AT3G57950	0
AT3G57960	0
AT3G57965	138
AT3G57970	0
AT3G57980	173
AT3G57990	1351
AT3G58000	2
AT3G58010	319
AT3G58020	229
AT3G58030	1388
AT3G58035	0
AT3G58040	869
AT3G58050	666
AT3G58060	32
AT3G58070	123
AT3G58090	266
AT3G58100	359
AT3G58110	1485
AT3G58120	184
AT3G58130	282
AT3G58140	1884
AT3G58150	27
AT3G58160	71
AT3G58165	0
AT3G58170	1235
AT3G58180	435
AT3G58190	0
AT3G58193	0
AT3G58196	0
AT3G58200	318
AT3G58210	35
AT3G58220	933
AT3G58230	0
AT3G58240	0
AT3G58250	0
AT3G58260	5
AT3G58270	167
AT3G58280	1
AT3G58290	0
AT3G58300	0
AT3G58310	0
AT3G58320	7
AT3G58330	4
AT3G58340	0
AT3G58347	0
AT3G58350	0
AT3G58360	13
AT3G58370	0
AT3G58380	13
AT3G58390	0
AT3G58400	0
AT3G58410	0
AT3G58415	5
AT3G58420	7
AT3G58430	144
AT3G58440	2
AT3G58450	5
AT3G58460	803
AT3G58470	642
AT3G58480	7
AT3G58490	313
AT3G58500	3684
AT3G58510	2145
AT3G58520	236
AT3G58530	307
AT3G58540	14
AT3G58550	0
AT3G58560	1840
AT3G58570	2391
AT3G58580	1001
AT3G58585	0
AT3G58590	132
AT3G58600	1033
AT3G58610	10269
AT3G58620	73
AT3G58630	280
AT3G58640	823
AT3G58650	1386
AT3G58660	3243
AT3G58670	339
AT3G58680	4751
AT3G58690	678
AT3G58700	2950
AT3G58710	2
AT3G58720	9
AT3G58730	2638
AT3G58740	2468
AT3G58750	1366
AT3G58760	811
AT3G58770	93
AT3G58780	908
AT3G58790	109
AT3G58795	3
AT3G58800	308
AT3G58810	50
AT3G58820	146
AT3G58830	490
AT3G58840	716
AT3G58850	225
AT3G58860	0
AT3G58865	83
AT3G58875	0
AT3G58877	0
AT3G58880	0
AT3G58890	0
AT3G58900	197
AT3G58910	0
AT3G58920	0
AT3G58930	352
AT3G58940	213
AT3G58950	2
AT3G58960	2
AT3G58970	775
AT3G58975	205
AT3G58980	288
AT3G58990	148
AT3G59000	75
AT3G59010	731
AT3G59020	1735
AT3G59030	53
AT3G59040	1021
AT3G59050	470
AT3G59060	18
AT3G59068	4
AT3G59070	0
AT3G59080	16
AT3G59090	337
AT3G59100	355
AT3G59110	510
AT3G59120	0
AT3G59130	0
AT3G59140	106
AT3G59150	231
AT3G59160	0
AT3G59170	0
AT3G59180	0
AT3G59190	44
AT3G59200	235
AT3G59210	117
AT3G59220	4
AT3G59230	0
AT3G59240	0
AT3G59245	0
AT3G59250	3
AT3G59260	0
AT3G59270	27
AT3G59280	963
AT3G59290	162
AT3G59295	0
AT3G59300	500
AT3G59310	44
AT3G59320	124
AT3G59330	44
AT3G59340	0
AT3G59350	534
AT3G59360	708
AT3G59370	0
AT3G59380	1212
AT3G59390	206
AT3G59400	16
AT3G59410	316
AT3G59415	0
AT3G59420	574
AT3G59430	289
AT3G59435	0
AT3G59440	0
AT3G59450	22
AT3G59455	0
AT3G59460	0
AT3G59470	227
AT3G59480	82
AT3G59490	176
AT3G59500	898
AT3G59510	7
AT3G59520	154
AT3G59530	47
AT3G59540	10743
AT3G59550	255
AT3G59570	137
AT3G59580	35
AT3G59590	23
AT3G59600	1350
AT3G59610	54
AT3G59620	39
AT3G59630	567
AT3G59640	337
AT3G59650	803
AT3G59660	1087
AT3G59670	928
AT3G59680	67
AT3G59690	0
AT3G59695	0
AT3G59700	22
AT3G59710	1
AT3G59720	0
AT3G59730	2
AT3G59740	0
AT3G59750	5
AT3G59760	1414
AT3G59765	560
AT3G59770	1039
AT3G59780	1378
AT3G59790	7
AT3G59800	403
AT3G59810	742
AT3G59820	860
AT3G59830	15
AT3G59840	673
AT3G59845	22
AT3G59850	59
AT3G59860	0
AT3G59870	332
AT3G59880	6
AT3G59884	2
AT3G59890	824
AT3G59900	53
AT3G59910	1077
AT3G59920	5396
AT3G59923	0
AT3G59926	0
AT3G59930	0
AT3G59940	0
AT3G59950	565
AT3G59960	0
AT3G59970	2894
AT3G59980	911
AT3G59990	2485
AT3G60000	466
AT3G60010	12
AT3G60020	0
AT3G60030	958
AT3G60040	94
AT3G60050	296
AT3G60060	0
AT3G60070	287
AT3G60075	0
AT3G60080	359
AT3G60090	11
AT3G60100	0
AT3G60110	64
AT3G60120	0
AT3G60130	492
AT3G60140	5
AT3G60150	92
AT3G60160	555
AT3G60164	0
AT3G60170	0
AT3G60176	0
AT3G60180	115
AT3G60190	1294
AT3G60200	162
AT3G60210	1270
AT3G60220	84
AT3G60238	0
AT3G60240	4170
AT3G60245	28996
AT3G60250	1873
AT3G60260	372
AT3G60270	0
AT3G60280	0
AT3G60286	6
AT3G60290	11
AT3G60300	788
AT3G60310	191
AT3G60320	872
AT3G60328	0
AT3G60330	26
AT3G60340	972
AT3G60350	685
AT3G60360	752
AT3G60370	363
AT3G60380	664
AT3G60390	518
AT3G60400	206
AT3G60410	362
AT3G60415	6
AT3G60420	0
AT3G60440	345
AT3G60450	671
AT3G60460	0
AT3G60470	0
AT3G60480	248
AT3G60490	14
AT3G60500	1083
AT3G60510	404
AT3G60520	80
AT3G60530	533
AT3G60540	101
AT3G60550	3
AT3G60560	0
AT3G60565	0
AT3G60570	0
AT3G60580	17
AT3G60590	209
AT3G60600	2846
AT3G60610	2
AT3G60613	0
AT3G60620	469
AT3G60630	630
AT3G60640	588
AT3G60650	10
AT3G60660	201
AT3G60670	27
AT3G60680	362
AT3G60690	172
AT3G60700	654
AT3G60710	3
AT3G60720	17
AT3G60730	2
AT3G60740	779
AT3G60750	18394
AT3G60760	0
AT3G60770	14891
AT3G60780	12
AT3G60790	7
AT3G60800	470
AT3G60805	0
AT3G60810	549
AT3G60820	5670
AT3G60830	1286
AT3G60840	1296
AT3G60850	516
AT3G60860	1279
AT3G60870	56
AT3G60880	1142
AT3G60890	67
AT3G60900	4206
AT3G60910	183
AT3G60920	0
AT3G60930	104
AT3G60935	0
AT3G60940	3
AT3G60950	0
AT3G60955	0
AT3G60957	0
AT3G60960	204
AT3G60961	1
AT3G60965	107
AT3G60966	1
AT3G60970	5
AT3G60972	1
AT3G60975	0
AT3G60980	55
AT3G60990	0
AT3G61010	158
AT3G61020	178
AT3G61028	0
AT3G61030	0
AT3G61035	0
AT3G61040	6
AT3G61050	2966
AT3G61060	54
AT3G61070	1362
AT3G61080	92
AT3G61090	54
AT3G61100	415
AT3G61105	0
AT3G61110	10471
AT3G61111	0
AT3G61113	26
AT3G61117	10
AT3G61118	53
AT3G61120	7
AT3G61130	1720
AT3G61140	2122
AT3G61150	642
AT3G61160	107
AT3G61170	80
AT3G61172	18
AT3G61175	14
AT3G61177	3
AT3G61180	547
AT3G61182	0
AT3G61185	0
AT3G61190	47
AT3G61198	17
AT3G61200	289
AT3G61210	8
AT3G61220	213
AT3G61230	1
AT3G61240	2561
AT3G61250	97
AT3G61260	839
AT3G61270	0
AT3G61280	12
AT3G61290	0
AT3G61300	0
AT3G61310	2916
AT3G61320	422
AT3G61330	0
AT3G61340	5
AT3G61350	173
AT3G61360	178
AT3G61370	438
AT3G61380	1134
AT3G61390	0
AT3G61400	0
AT3G61410	22
AT3G61415	339
AT3G61420	218
AT3G61430	522
AT3G61440	4142
AT3G61450	0
AT3G61460	774
AT3G61470	6559
AT3G61480	458
AT3G61490	533
AT3G61500	108
AT3G61510	0
AT3G61520	140
AT3G61530	205
AT3G61540	439
AT3G61545	0
AT3G61550	132
AT3G61560	222
AT3G61570	377
AT3G61571	0
AT3G61580	2038
AT3G61590	610
AT3G61600	1493
AT3G61610	790
AT3G61620	789
AT3G61630	44
AT3G61640	626
AT3G61650	756
AT3G61660	122
AT3G61670	1251
AT3G61680	459
AT3G61690	1184
AT3G61700	756
AT3G61710	571
AT3G61715	0
AT3G61720	0
AT3G61721	0
AT3G61723	0
AT3G61730	0
AT3G61740	329
AT3G61750	40
AT3G61755	0
AT3G61760	163
AT3G61770	783
AT3G61780	709
AT3G61790	469
AT3G61800	296
AT3G61810	0
AT3G61820	150
AT3G61825	0
AT3G61826	0
AT3G61829	0
AT3G61830	543
AT3G61840	1
AT3G61850	13
AT3G61860	1276
AT3G61870	880
AT3G61880	62
AT3G61890	86
AT3G61897	0
AT3G61898	35
AT3G61900	426
AT3G61910	5
AT3G61920	1
AT3G61930	313
AT3G61940	1
AT3G61950	139
AT3G61960	851
AT3G61962	0
AT3G61970	147
AT3G61980	322
AT3G61990	138
AT3G62000	206
AT3G62010	828
AT3G62020	53
AT3G62030	6177
AT3G62040	77
AT3G62050	113
AT3G62060	385
AT3G62070	298
AT3G62080	285
AT3G62090	14
AT3G62100	179
AT3G62110	1196
AT3G62120	4965
AT3G62130	1079
AT3G62140	612
AT3G62150	17
AT3G62160	4
AT3G62170	5
AT3G62180	19
AT3G62190	385
AT3G62200	296
AT3G62210	4
AT3G62220	369
AT3G62230	82
AT3G62240	806
AT3G62245	0
AT3G62250	17718
AT3G62260	130
AT3G62270	78
AT3G62280	12
AT3G62285	0
AT3G62290	8507
AT3G62300	1368
AT3G62310	1601
AT3G62320	20
AT3G62330	671
AT3G62340	3
AT3G62350	0
AT3G62360	2739
AT3G62370	616
AT3G62380	0
AT3G62390	278
AT3G62400	1479
AT3G62410	173
AT3G62420	1517
AT3G62430	142
AT3G62440	17
AT3G62450	587
AT3G62455	62
AT3G62460	427
AT3G62470	98
AT3G62475	0
AT3G62480	0
AT3G62490	0
AT3G62499	4
AT3G62500	32
AT3G62510	5
AT3G62520	0
AT3G62528	1
AT3G62529	0
AT3G62530	8063
AT3G62540	2
AT3G62550	49
AT3G62560	1369
AT3G62570	22
AT3G62580	1718
AT3G62590	245
AT3G62600	2172
AT3G62610	955
AT3G62615	0
AT3G62620	415
AT3G62630	351
AT3G62640	3
AT3G62650	579
AT3G62660	176
AT3G62670	0
AT3G62680	4
AT3G62690	130
AT3G62695	0
AT3G62700	382
AT3G62710	13
AT3G62720	181
AT3G62725	0
AT3G62730	675
AT3G62735	0
AT3G62740	0
AT3G62750	28
AT3G62760	81
AT3G62770	588
AT3G62780	3
AT3G62790	1453
AT3G62800	477
AT3G62810	861
AT3G62820	179
AT3G62830	2990
AT3G62840	4250
AT3G62850	22
AT3G62860	438
AT3G62870	21226
AT3G62880	188
AT3G62890	74
AT3G62900	867
AT3G62910	386
AT3G62920	175
AT3G62930	33
AT3G62940	1297
AT3G62950	27
AT3G62960	3
AT3G62970	373
AT3G62980	1317
AT3G62990	0
AT3G63000	716
AT3G63003	0
AT3G63006	0
AT3G63010	76
AT3G63020	2
AT3G63030	953
AT3G63040	442
AT3G63050	1
AT3G63052	18
AT3G63060	7
AT3G63070	1205
AT3G63080	463
AT3G63088	0
AT3G63090	488
AT3G63093	0
AT3G63095	0
AT3G63110	2
AT3G63120	279
AT3G63130	2291
AT3G63140	200
AT3G63150	790
AT3G63160	355
AT3G63170	2265
AT3G63180	864
AT3G63190	1797
AT3G63200	612
AT3G63210	610
AT3G63215	0
AT3G63220	284
AT3G63230	0
AT3G63240	216
AT3G63250	1782
AT3G63255	0
AT3G63260	328
AT3G63270	334
AT3G63280	27
AT3G63290	337
AT3G63300	866
AT3G63310	722
AT3G63320	5
AT3G63340	699
AT3G63350	1
AT3G63360	13
AT3G63370	77
AT3G63375	0
AT3G63380	20
AT3G63390	466
AT3G63400	957
AT3G63410	7361
AT3G63420	440
AT3G63430	810
AT3G63440	0
AT3G63445	55
AT3G63450	716
AT3G63460	4021
AT3G63470	5
AT3G63480	125
AT3G63490	4953
AT3G63500	1084
AT3G63510	207
AT3G63520	2026
AT3G63530	299
AT3G63540	849
AT3G66652	209
AT3G66654	819
AT3G66656	17
AT3G66658	1122
AT4G00005	0
AT4G00020	429
AT4G00026	1217
AT4G00030	211
AT4G00040	172
AT4G00050	4
AT4G00060	545
AT4G00070	2
AT4G00080	2
AT4G00085	0
AT4G00090	775
AT4G00100	11310
AT4G00110	221
AT4G00114	0
AT4G00120	11
AT4G00130	1
AT4G00140	5
AT4G00150	57
AT4G00155	0
AT4G00160	55
AT4G00163	0
AT4G00165	0
AT4G00170	1236
AT4G00180	927
AT4G00190	0
AT4G00200	507
AT4G00210	40
AT4G00220	796
AT4G00225	0
AT4G00230	118
AT4G00231	484
AT4G00232	0
AT4G00234	0
AT4G00236	0
AT4G00238	2336
AT4G00240	78
AT4G00250	362
AT4G00260	40
AT4G00270	1267
AT4G00280	0
AT4G00290	356
AT4G00295	224
AT4G00300	482
AT4G00305	20
AT4G00310	347
AT4G00315	0
AT4G00320	0
AT4G00330	144
AT4G00335	162
AT4G00340	540
AT4G00342	0
AT4G00350	14
AT4G00355	758
AT4G00356	0
AT4G00360	613
AT4G00370	3829
AT4G00380	1875
AT4G00390	64
AT4G00400	12
AT4G00413	1
AT4G00416	0
AT4G00420	402
AT4G00430	4939
AT4G00440	926
AT4G00450	825
AT4G00460	206
AT4G00467	0
AT4G00480	432
AT4G00490	557
AT4G00500	330
AT4G00520	124
AT4G00525	164
AT4G00530	127
AT4G00540	91
AT4G00550	292
AT4G00560	399
AT4G00570	1414
AT4G00580	0
AT4G00585	1867
AT4G00590	217
AT4G00600	0
AT4G00610	0
AT4G00620	1149
AT4G00630	1603
AT4G00650	139
AT4G00651	1
AT4G00660	1455
AT4G00670	1
AT4G00680	5
AT4G00690	84
AT4G00695	13
AT4G00700	103
AT4G00710	1037
AT4G00720	1462
AT4G00730	1718
AT4G00740	1518
AT4G00750	133
AT4G00752	587
AT4G00753	1
AT4G00755	706
AT4G00760	135
AT4G00770	0
AT4G00780	136
AT4G00800	728
AT4G00810	5859
AT4G00820	2612
AT4G00830	2275
AT4G00840	337
AT4G00850	211
AT4G00860	2426
AT4G00870	91
AT4G00872	504
AT4G00880	2
AT4G00883	0
AT4G00885	0
AT4G00889	0
AT4G00890	0
AT4G00891	0
AT4G00893	56
AT4G00895	1197
AT4G00900	319
AT4G00905	0
AT4G00910	3
AT4G00920	0
AT4G00925	0
AT4G00930	406
AT4G00940	13
AT4G00950	75
AT4G00953	0
AT4G00955	0
AT4G00960	0
AT4G00970	2
AT4G00975	6
AT4G00980	84
AT4G00985	0
AT4G00990	705
AT4G01000	2546
AT4G01010	82
AT4G01020	287
AT4G01023	3
AT4G01026	90
AT4G01030	95
AT4G01037	1215
AT4G01040	898
AT4G01050	4327
AT4G01060	265
AT4G01070	347
AT4G01080	131
AT4G01090	534
AT4G01100	3616
AT4G01110	2
AT4G01120	433
AT4G01130	32
AT4G01140	2455
AT4G01150	7602
AT4G01160	185
AT4G01170	3
AT4G01180	2
AT4G01190	12
AT4G01200	43
AT4G01210	790
AT4G01220	300
AT4G01230	64
AT4G01240	0
AT4G01245	0
AT4G01250	66
AT4G01260	0
AT4G01265	6
AT4G01270	298
AT4G01280	277
AT4G01290	2052
AT4G01310	4444
AT4G01320	1915
AT4G01330	411
AT4G01335	0
AT4G01340	0
AT4G01350	6
AT4G01355	0
AT4G01360	139
AT4G01370	1494
AT4G01380	0
AT4G01390	2
AT4G01395	1334
AT4G01400	95
AT4G01410	90
AT4G01420	0
AT4G01430	368
AT4G01435	5
AT4G01440	68
AT4G01450	10
AT4G01455	0
AT4G01460	153
AT4G01470	0
AT4G01480	357
AT4G01490	0
AT4G01500	227
AT4G01505	0
AT4G01510	152
AT4G01515	0
AT4G01516	0
AT4G01520	0
AT4G01525	22
AT4G01530	0
AT4G01533	0
AT4G01535	0
AT4G01540	126
AT4G01550	87
AT4G01560	2001
AT4G01570	346
AT4G01575	0
AT4G01580	732
AT4G01590	1128
AT4G01593	43
AT4G01595	0
AT4G01600	50
AT4G01610	3388
AT4G01630	5
AT4G01640	0
AT4G01650	146
AT4G01660	566
AT4G01670	17
AT4G01671	0
AT4G01680	40
AT4G01690	1520
AT4G01700	15
AT4G01703	0
AT4G01710	332
AT4G01720	2
AT4G01730	778
AT4G01735	0
AT4G01740	68
AT4G01750	0
AT4G01760	0
AT4G01770	0
AT4G01780	0
AT4G01790	195
AT4G01800	1583
AT4G01810	1315
AT4G01820	0
AT4G01830	1
AT4G01840	125
AT4G01850	3459
AT4G01860	693
AT4G01865	0
AT4G01870	128
AT4G01880	499
AT4G01883	309
AT4G01890	0
AT4G01895	145
AT4G01897	445
AT4G01900	6276
AT4G01910	58
AT4G01915	27
AT4G01920	64
AT4G01925	0
AT4G01930	55
AT4G01935	85
AT4G01940	552
AT4G01950	8
AT4G01960	568
AT4G01970	200
AT4G01975	32
AT4G01980	3
AT4G01985	2
AT4G01990	325
AT4G01995	137
AT4G02000	0
AT4G02005	111
AT4G02010	645
AT4G02020	1626
AT4G02030	937
AT4G02040	5
AT4G02050	2075
AT4G02055	0
AT4G02060	2553
AT4G02070	720
AT4G02075	84
AT4G02080	2083
AT4G02090	2
AT4G02100	218
AT4G02110	571
AT4G02120	371
AT4G02130	191
AT4G02140	1
AT4G02150	1920
AT4G02160	1
AT4G02170	4
AT4G02180	18
AT4G02190	0
AT4G02195	218
AT4G02200	184
AT4G02210	205
AT4G02220	524
AT4G02230	6485
AT4G02235	0
AT4G02250	20
AT4G02260	407
AT4G02270	1
AT4G02280	25
AT4G02290	902
AT4G02300	0
AT4G02310	0
AT4G02312	0
AT4G02314	0
AT4G02317	0
AT4G02320	0
AT4G02330	0
AT4G02340	1460
AT4G02350	1107
AT4G02360	48
AT4G02370	1542
AT4G02380	166
AT4G02390	485
AT4G02400	1621
AT4G02405	178
AT4G02410	9
AT4G02420	0
AT4G02425	289
AT4G02430	75
AT4G02440	481
AT4G02450	8294
AT4G02460	305
AT4G02465	0
AT4G02480	4742
AT4G02482	12
AT4G02485	121
AT4G02487	0
AT4G02489	0
AT4G02490	0
AT4G02500	1709
AT4G02510	4565
AT4G02520	3
AT4G02530	1728
AT4G02540	247
AT4G02541	0
AT4G02550	265
AT4G02555	1
AT4G02560	726
AT4G02570	5759
AT4G02580	3454
AT4G02590	640
AT4G02600	312
AT4G02610	565
AT4G02620	1629
AT4G02630	294
AT4G02640	924
AT4G02650	17
AT4G02655	0
AT4G02660	219
AT4G02670	72
AT4G02680	1847
AT4G02690	8
AT4G02700	37
AT4G02710	389
AT4G02715	1681
AT4G02720	0
AT4G02725	607
AT4G02730	257
AT4G02733	6
AT4G02735	0
AT4G02740	623
AT4G02750	140
AT4G02760	260
AT4G02770	9932
AT4G02780	55
AT4G02790	863
AT4G02800	1492
AT4G02810	3
AT4G02820	730
AT4G02830	324
AT4G02840	2236
AT4G02850	0
AT4G02860	368
AT4G02870	0
AT4G02880	853
AT4G02890	7280
AT4G02900	143
AT4G02910	12
AT4G02920	1079
AT4G02930	5155
AT4G02940	630
AT4G02950	0
AT4G02960	0
AT4G02970	704
AT4G02980	774
AT4G02990	1573
AT4G03000	453
AT4G03010	550
AT4G03020	1227
AT4G03030	580
AT4G03038	23
AT4G03039	0
AT4G03040	1
AT4G03050	553
AT4G03060	2
AT4G03063	0
AT4G03070	180
AT4G03080	765
AT4G03090	1039
AT4G03100	1333
AT4G03110	1229
AT4G03113	0
AT4G03115	174
AT4G03120	1110
AT4G03130	82
AT4G03135	0
AT4G03140	8
AT4G03150	268
AT4G03153	2
AT4G03156	1
AT4G03157	1
AT4G03160	0
AT4G03165	0
AT4G03170	0
AT4G03175	0
AT4G03180	626
AT4G03190	177
AT4G03200	538
AT4G03205	156
AT4G03210	5221
AT4G03220	0
AT4G03230	92
AT4G03240	550
AT4G03250	222
AT4G03260	1331
AT4G03270	194
AT4G03280	4554
AT4G03285	0
AT4G03290	22
AT4G03292	15
AT4G03295	0
AT4G03298	5
AT4G03300	4
AT4G03305	0
AT4G03310	0
AT4G03320	410
AT4G03330	3
AT4G03340	227
AT4G03350	0
AT4G03360	1
AT4G03364	0
AT4G03370	0
AT4G03376	0
AT4G03380	9
AT4G03390	507
AT4G03400	195
AT4G03405	0
AT4G03410	136
AT4G03415	446
AT4G03420	82
AT4G03430	1585
AT4G03435	0
AT4G03437	0
AT4G03438	0
AT4G03440	46
AT4G03443	8
AT4G03445	3
AT4G03450	12
AT4G03455	21
AT4G03460	0
AT4G03470	0
AT4G03480	33
AT4G03490	32
AT4G03495	0
AT4G03500	0
AT4G03505	0
AT4G03510	449
AT4G03520	4721
AT4G03525	0
AT4G03530	0
AT4G03535	0
AT4G03540	0
AT4G03545	0
AT4G03550	1527
AT4G03555	0
AT4G03560	1536
AT4G03565	0
AT4G03566	0
AT4G03570	0
AT4G03575	0
AT4G03580	0
AT4G03585	0
AT4G03590	0
AT4G03595	1
AT4G03600	32
AT4G03605	0
AT4G03610	22
AT4G03620	1
AT4G03625	0
AT4G03630	0
AT4G03635	85
AT4G03640	0
AT4G03645	1
AT4G03650	0
AT4G03655	0
AT4G03660	0
AT4G03665	0
AT4G03670	0
AT4G03675	0
AT4G03680	0
AT4G03685	0
AT4G03690	0
AT4G03695	0
AT4G03700	0
AT4G03705	0
AT4G03710	0
AT4G03715	0
AT4G03720	0
AT4G03725	0
AT4G03726	0
AT4G03728	0
AT4G03730	0
AT4G03732	0
AT4G03740	0
AT4G03745	0
AT4G03750	0
AT4G03755	2
AT4G03760	0
AT4G03765	0
AT4G03770	0
AT4G03775	0
AT4G03780	0
AT4G03785	0
AT4G03790	0
AT4G03795	0
AT4G03800	0
AT4G03805	0
AT4G03810	0
AT4G03811	2
AT4G03813	1
AT4G03815	0
AT4G03816	0
AT4G03820	70
AT4G03823	1
AT4G03824	0
AT4G03825	0
AT4G03826	0
AT4G03830	0
AT4G03835	0
AT4G03837	0
AT4G03840	0
AT4G03845	4
AT4G03850	0
AT4G03855	0
AT4G03860	0
AT4G03865	0
AT4G03870	0
AT4G03873	0
AT4G03875	0
AT4G03876	0
AT4G03880	0
AT4G03885	0
AT4G03890	0
AT4G03895	0
AT4G03900	0
AT4G03905	12
AT4G03910	0
AT4G03911	0
AT4G03912	0
AT4G03913	0
AT4G03914	0
AT4G03915	0
AT4G03916	0
AT4G03920	0
AT4G03923	0
AT4G03925	0
AT4G03926	0
AT4G03930	330
AT4G03935	38
AT4G03940	85
AT4G03945	24
AT4G03950	1
AT4G03955	0
AT4G03960	369
AT4G03965	131
AT4G03970	0
AT4G03975	0
AT4G03976	0
AT4G03977	0
AT4G03978	0
AT4G03979	0
AT4G03980	0
AT4G03981	0
AT4G03985	0
AT4G03990	0
AT4G03995	0
AT4G04000	0
AT4G04005	2
AT4G04010	0
AT4G04015	5
AT4G04020	636
AT4G04025	2
AT4G04030	0
AT4G04035	0
AT4G04040	219
AT4G04050	0
AT4G04055	0
AT4G04065	0
AT4G04070	0
AT4G04075	0
AT4G04077	2
AT4G04078	0
AT4G04080	0
AT4G04085	0
AT4G04090	0
AT4G04095	0
AT4G04100	0
AT4G04105	0
AT4G04110	0
AT4G04115	0
AT4G04120	0
AT4G04125	0
AT4G04130	4
AT4G04135	0
AT4G04140	0
AT4G04145	0
AT4G04150	0
AT4G04155	0
AT4G04157	0
AT4G04165	0
AT4G04167	0
AT4G04170	0
AT4G04175	0
AT4G04180	244
AT4G04185	0
AT4G04190	285
AT4G04195	0
AT4G04200	749
AT4G04205	0
AT4G04210	975
AT4G04215	0
AT4G04220	0
AT4G04221	2
AT4G04223	19
AT4G04225	0
AT4G04230	0
AT4G04235	0
AT4G04245	0
AT4G04250	0
AT4G04255	0
AT4G04260	3
AT4G04265	0
AT4G04270	0
AT4G04273	0
AT4G04275	0
AT4G04276	0
AT4G04280	0
AT4G04285	0
AT4G04290	0
AT4G04293	0
AT4G04295	0
AT4G04296	0
AT4G04300	0
AT4G04305	0
AT4G04310	0
AT4G04313	0
AT4G04315	0
AT4G04316	0
AT4G04320	573
AT4G04325	0
AT4G04330	16
AT4G04335	0
AT4G04340	1453
AT4G04345	0
AT4G04350	715
AT4G04355	0
AT4G04360	67
AT4G04365	0
AT4G04370	132
AT4G04375	0
AT4G04380	0
AT4G04385	0
AT4G04390	0
AT4G04392	0
AT4G04393	0
AT4G04394	0
AT4G04395	0
AT4G04396	0
AT4G04398	0
AT4G04400	0
AT4G04402	0
AT4G04404	0
AT4G04405	0
AT4G04407	0
AT4G04408	0
AT4G04409	0
AT4G04410	6
AT4G04415	0
AT4G04420	1
AT4G04423	1
AT4G04425	0
AT4G04426	0
AT4G04430	0
AT4G04435	6
AT4G04440	0
AT4G04445	1
AT4G04450	1
AT4G04455	0
AT4G04460	4836
AT4G04465	1
AT4G04470	655
AT4G04475	0
AT4G04480	1
AT4G04485	1
AT4G04490	2
AT4G04495	0
AT4G04500	0
AT4G04505	0
AT4G04510	0
AT4G04515	0
AT4G04520	0
AT4G04525	0
AT4G04530	0
AT4G04535	0
AT4G04540	0
AT4G04545	0
AT4G04547	0
AT4G04550	0
AT4G04555	8
AT4G04560	0
AT4G04565	99
AT4G04570	4
AT4G04580	234
AT4G04585	0
AT4G04590	2
AT4G04600	0
AT4G04601	0
AT4G04605	113
AT4G04610	830
AT4G04614	760
AT4G04615	0
AT4G04620	811
AT4G04625	0
AT4G04630	38
AT4G04632	0
AT4G04635	0
AT4G04640	5734
AT4G04645	0
AT4G04650	0
AT4G04653	0
AT4G04655	0
AT4G04660	0
AT4G04665	0
AT4G04670	314
AT4G04675	0
AT4G04680	6
AT4G04690	1
AT4G04692	361
AT4G04693	0
AT4G04695	39
AT4G04700	132
AT4G04710	34
AT4G04720	1487
AT4G04730	0
AT4G04740	175
AT4G04745	1
AT4G04750	3
AT4G04755	0
AT4G04760	3
AT4G04765	0
AT4G04770	2107
AT4G04775	0
AT4G04780	642
AT4G04785	0
AT4G04790	192
AT4G04795	0
AT4G04800	351
AT4G04805	0
AT4G04810	53
AT4G04815	0
AT4G04820	0
AT4G04825	0
AT4G04830	89
AT4G04835	0
AT4G04840	1
AT4G04850	631
AT4G04855	0
AT4G04860	699
AT4G04865	0
AT4G04870	493
AT4G04875	0
AT4G04880	249
AT4G04885	710
AT4G04890	3755
AT4G04895	0
AT4G04900	4
AT4G04905	0
AT4G04910	2054
AT4G04920	755
AT4G04925	288
AT4G04930	3
AT4G04940	1023
AT4G04945	0
AT4G04950	1662
AT4G04955	999
AT4G04957	0
AT4G04960	41
AT4G04965	0
AT4G04970	704
AT4G04972	0
AT4G04975	0
AT4G04980	3
AT4G04985	1
AT4G04990	0
AT4G04995	0
AT4G05000	377
AT4G05005	0
AT4G05010	34
AT4G05015	0
AT4G05018	0
AT4G05020	250
AT4G05025	0
AT4G05030	0
AT4G05040	169
AT4G05045	0
AT4G05048	0
AT4G05049	0
AT4G05050	11495
AT4G05053	1
AT4G05055	1
AT4G05060	417
AT4G05065	0
AT4G05070	270
AT4G05071	7
AT4G05073	0
AT4G05075	0
AT4G05076	0
AT4G05080	0
AT4G05085	0
AT4G05087	0
AT4G05090	210
AT4G05091	0
AT4G05095	0
AT4G05097	0
AT4G05100	0
AT4G05105	0
AT4G05110	272
AT4G05115	0
AT4G05120	4679
AT4G05125	0
AT4G05130	26
AT4G05133	0
AT4G05135	0
AT4G05140	0
AT4G05145	0
AT4G05150	667
AT4G05155	0
AT4G05160	947
AT4G05170	0
AT4G05180	9777
AT4G05190	1378
AT4G05200	1
AT4G05205	0
AT4G05210	66
AT4G05215	0
AT4G05220	0
AT4G05225	0
AT4G05230	0
AT4G05235	0
AT4G05240	0
AT4G05245	0
AT4G05250	0
AT4G05255	10
AT4G05260	0
AT4G05270	0
AT4G05275	0
AT4G05280	0
AT4G05285	0
AT4G05290	0
AT4G05295	0
AT4G05300	0
AT4G05303	0
AT4G05305	0
AT4G05306	0
AT4G05310	0
AT4G05315	4
AT4G05320	19953
AT4G05330	249
AT4G05335	0
AT4G05340	0
AT4G05350	0
AT4G05355	0
AT4G05360	0
AT4G05365	0
AT4G05375	0
AT4G05380	25
AT4G05385	0
AT4G05390	1272
AT4G05395	0
AT4G05400	968
AT4G05405	1
AT4G05410	1530
AT4G05415	0
AT4G05420	1728
AT4G05425	0
AT4G05430	0
AT4G05435	0
AT4G05440	582
AT4G05445	0
AT4G05450	400
AT4G05455	0
AT4G05460	790
AT4G05465	0
AT4G05470	0
AT4G05475	35
AT4G05485	0
AT4G05490	0
AT4G05495	0
AT4G05497	5
AT4G05500	2
AT4G05502	0
AT4G05505	0
AT4G05508	0
AT4G05510	0
AT4G05520	1472
AT4G05523	1
AT4G05525	0
AT4G05526	0
AT4G05530	1408
AT4G05535	0
AT4G05540	0
AT4G05545	0
AT4G05550	0
AT4G05553	0
AT4G05555	0
AT4G05556	0
AT4G05560	0
AT4G05565	0
AT4G05570	0
AT4G05575	0
AT4G05580	0
AT4G05581	0
AT4G05582	0
AT4G05583	0
AT4G05584	0
AT4G05585	0
AT4G05586	0
AT4G05587	0
AT4G05588	0
AT4G05589	0
AT4G05590	73
AT4G05591	0
AT4G05592	0
AT4G05593	0
AT4G05594	0
AT4G05595	0
AT4G05597	0
AT4G05600	0
AT4G05605	0
AT4G05610	0
AT4G05612	0
AT4G05613	0
AT4G05615	0
AT4G05616	0
AT4G05620	0
AT4G05625	0
AT4G05630	18
AT4G05631	6
AT4G05632	0
AT4G05633	0
AT4G05634	0
AT4G05635	0
AT4G05636	0
AT4G05638	0
AT4G05640	0
AT4G05645	0
AT4G05650	0
AT4G05655	0
AT4G05660	2
AT4G05665	0
AT4G05670	0
AT4G05675	0
AT4G05680	0
AT4G05685	4
AT4G05690	0
AT4G05695	0
AT4G05700	0
AT4G05705	0
AT4G05710	0
AT4G05715	6
AT4G05720	0
AT4G05730	0
AT4G05735	0
AT4G05740	0
AT4G05745	0
AT4G05750	0
AT4G05755	0
AT4G05760	0
AT4G05765	0
AT4G05770	0
AT4G05775	2
AT4G05780	0
AT4G05785	1
AT4G05790	0
AT4G05795	0
AT4G05800	0
AT4G05805	0
AT4G05810	0
AT4G05815	0
AT4G05840	0
AT4G05845	3
AT4G05850	0
AT4G05855	0
AT4G05860	0
AT4G05865	0
AT4G05870	0
AT4G05875	0
AT4G05880	0
AT4G05885	0
AT4G05890	0
AT4G05895	0
AT4G05900	1
AT4G05905	0
AT4G05910	0
AT4G05915	0
AT4G05918	0
AT4G05920	0
AT4G05925	0
AT4G05930	0
AT4G05935	0
AT4G05940	0
AT4G05945	0
AT4G05950	0
AT4G05965	0
AT4G05970	0
AT4G05975	0
AT4G05980	66
AT4G05985	0
AT4G05990	0
AT4G05995	0
AT4G06000	0
AT4G06005	0
AT4G06010	0
AT4G06015	1
AT4G06045	0
AT4G06050	0
AT4G06055	0
AT4G06060	1
AT4G06065	0
AT4G06070	0
AT4G06075	3
AT4G06080	0
AT4G06085	0
AT4G06090	0
AT4G06095	0
AT4G06105	0
AT4G06110	0
AT4G06115	0
AT4G06130	0
AT4G06135	0
AT4G06140	0
AT4G06145	0
AT4G06155	0
AT4G06160	0
AT4G06165	0
AT4G06170	0
AT4G06175	0
AT4G06185	0
AT4G06195	1
AT4G06196	0
AT4G06200	0
AT4G06205	0
AT4G06210	0
AT4G06215	0
AT4G06225	0
AT4G06235	2
AT4G06240	0
AT4G06245	0
AT4G06250	0
AT4G06255	0
AT4G06260	0
AT4G06265	0
AT4G06280	0
AT4G06285	0
AT4G06290	0
AT4G06295	0
AT4G06300	0
AT4G06305	0
AT4G06310	0
AT4G06315	0
AT4G06320	0
AT4G06330	0
AT4G06335	0
AT4G06340	3
AT4G06345	0
AT4G06365	0
AT4G06370	0
AT4G06375	0
AT4G06380	0
AT4G06385	0
AT4G06390	0
AT4G06395	2
AT4G06400	0
AT4G06405	0
AT4G06410	1
AT4G06415	0
AT4G06425	0
AT4G06440	0
AT4G06445	0
AT4G06450	0
AT4G06455	0
AT4G06460	0
AT4G06474	0
AT4G06477	0
AT4G06479	0
AT4G06480	0
AT4G06481	0
AT4G06482	0
AT4G06483	0
AT4G06484	0
AT4G06485	0
AT4G06486	0
AT4G06487	0
AT4G06488	0
AT4G06489	0
AT4G06490	0
AT4G06491	0
AT4G06492	0
AT4G06493	0
AT4G06494	0
AT4G06495	0
AT4G06496	0
AT4G06497	0
AT4G06498	1
AT4G06499	0
AT4G06500	0
AT4G06501	0
AT4G06502	0
AT4G06503	0
AT4G06504	0
AT4G06505	0
AT4G06506	0
AT4G06507	0
AT4G06508	0
AT4G06509	0
AT4G06510	0
AT4G06511	0
AT4G06512	0
AT4G06513	0
AT4G06514	0
AT4G06515	0
AT4G06516	0
AT4G06517	0
AT4G06518	0
AT4G06519	0
AT4G06520	0
AT4G06521	0
AT4G06522	0
AT4G06523	0
AT4G06524	0
AT4G06525	0
AT4G06526	0
AT4G06527	0
AT4G06528	0
AT4G06529	0
AT4G06530	0
AT4G06531	0
AT4G06532	0
AT4G06533	0
AT4G06534	0
AT4G06535	0
AT4G06536	0
AT4G06537	0
AT4G06538	0
AT4G06539	0
AT4G06540	0
AT4G06541	0
AT4G06542	0
AT4G06543	0
AT4G06544	0
AT4G06545	0
AT4G06546	0
AT4G06547	0
AT4G06548	0
AT4G06549	0
AT4G06550	0
AT4G06551	0
AT4G06552	0
AT4G06553	0
AT4G06554	0
AT4G06555	0
AT4G06556	0
AT4G06557	0
AT4G06558	0
AT4G06559	0
AT4G06560	0
AT4G06561	0
AT4G06562	0
AT4G06563	0
AT4G06564	0
AT4G06565	0
AT4G06566	0
AT4G06567	0
AT4G06568	0
AT4G06569	0
AT4G06570	0
AT4G06571	0
AT4G06572	0
AT4G06573	0
AT4G06574	0
AT4G06575	0
AT4G06576	0
AT4G06577	0
AT4G06578	0
AT4G06579	0
AT4G06580	0
AT4G06581	0
AT4G06582	0
AT4G06583	0
AT4G06584	0
AT4G06585	0
AT4G06586	0
AT4G06587	0
AT4G06588	0
AT4G06589	0
AT4G06590	0
AT4G06591	0
AT4G06592	0
AT4G06593	0
AT4G06594	0
AT4G06595	0
AT4G06596	0
AT4G06597	0
AT4G06598	144
AT4G06599	583
AT4G06600	0
AT4G06601	0
AT4G06602	0
AT4G06603	1
AT4G06604	0
AT4G06605	0
AT4G06606	0
AT4G06607	0
AT4G06608	0
AT4G06609	0
AT4G06610	0
AT4G06611	0
AT4G06612	0
AT4G06613	0
AT4G06614	0
AT4G06615	0
AT4G06616	0
AT4G06617	0
AT4G06618	0
AT4G06619	0
AT4G06620	0
AT4G06621	0
AT4G06622	0
AT4G06623	0
AT4G06624	0
AT4G06625	0
AT4G06626	0
AT4G06627	0
AT4G06628	0
AT4G06629	0
AT4G06630	0
AT4G06631	0
AT4G06632	0
AT4G06633	0
AT4G06634	551
AT4G06635	0
AT4G06636	0
AT4G06637	0
AT4G06638	0
AT4G06639	0
AT4G06640	0
AT4G06641	0
AT4G06642	0
AT4G06643	0
AT4G06644	0
AT4G06646	0
AT4G06648	0
AT4G06650	0
AT4G06652	0
AT4G06654	0
AT4G06655	0
AT4G06656	0
AT4G06658	0
AT4G06660	0
AT4G06664	0
AT4G06665	0
AT4G06666	0
AT4G06668	0
AT4G06670	0
AT4G06672	6
AT4G06674	0
AT4G06675	0
AT4G06676	246
AT4G06678	0
AT4G06680	0
AT4G06682	0
AT4G06684	0
AT4G06685	0
AT4G06686	0
AT4G06688	0
AT4G06692	0
AT4G06694	0
AT4G06695	0
AT4G06696	0
AT4G06697	0
AT4G06698	0
AT4G06699	0
AT4G06700	0
AT4G06701	103
AT4G06702	0
AT4G06704	0
AT4G06705	0
AT4G06708	0
AT4G06710	0
AT4G06712	0
AT4G06714	0
AT4G06715	3
AT4G06716	0
AT4G06718	0
AT4G06720	0
AT4G06722	0
AT4G06724	0
AT4G06725	0
AT4G06726	0
AT4G06728	0
AT4G06730	0
AT4G06732	0
AT4G06734	0
AT4G06735	0
AT4G06736	0
AT4G06738	0
AT4G06742	0
AT4G06744	16
AT4G06745	0
AT4G06746	0
AT4G06748	37
AT4G06750	0
AT4G06752	0
AT4G06755	0
AT4G06760	4
AT4G06765	1
AT4G06770	1
AT4G06775	12
AT4G06780	0
AT4G06785	0
AT4G06795	0
AT4G06800	0
AT4G06805	0
AT4G06810	2
AT4G06815	0
AT4G06820	0
AT4G06825	0
AT4G06830	0
AT4G06835	6
AT4G06845	0
AT4G06850	0
AT4G06855	1
AT4G06860	0
AT4G06865	0
AT4G06870	0
AT4G06875	0
AT4G06880	6
AT4G06885	0
AT4G06890	0
AT4G06895	0
AT4G06900	0
AT4G06905	0
AT4G06910	0
AT4G06915	0
AT4G06920	0
AT4G06925	0
AT4G06930	0
AT4G06935	0
AT4G06945	0
AT4G06950	0
AT4G06955	0
AT4G06960	0
AT4G06965	0
AT4G06970	0
AT4G06975	0
AT4G06980	18
AT4G06985	0
AT4G06990	0
AT4G06995	2
AT4G07000	0
AT4G07005	0
AT4G07010	0
AT4G07015	1
AT4G07020	0
AT4G07025	0
AT4G07030	0
AT4G07031	0
AT4G07040	16
AT4G07045	0
AT4G07050	0
AT4G07055	0
AT4G07060	0
AT4G07065	0
AT4G07070	0
AT4G07075	0
AT4G07080	0
AT4G07085	0
AT4G07090	0
AT4G07095	0
AT4G07100	0
AT4G07105	0
AT4G07110	0
AT4G07115	0
AT4G07120	0
AT4G07125	0
AT4G07130	0
AT4G07135	0
AT4G07145	0
AT4G07150	0
AT4G07160	0
AT4G07165	0
AT4G07170	8
AT4G07175	0
AT4G07180	0
AT4G07185	0
AT4G07190	0
AT4G07195	0
AT4G07200	0
AT4G07205	2
AT4G07210	0
AT4G07215	0
AT4G07220	0
AT4G07225	0
AT4G07230	0
AT4G07235	1
AT4G07240	0
AT4G07245	0
AT4G07250	2
AT4G07255	0
AT4G07260	0
AT4G07265	0
AT4G07270	0
AT4G07275	0
AT4G07280	0
AT4G07285	0
AT4G07290	0
AT4G07295	0
AT4G07300	0
AT4G07305	0
AT4G07310	0
AT4G07315	0
AT4G07320	0
AT4G07324	0
AT4G07325	0
AT4G07327	0
AT4G07330	0
AT4G07331	0
AT4G07332	0
AT4G07334	0
AT4G07335	0
AT4G07336	0
AT4G07338	0
AT4G07339	0
AT4G07340	0
AT4G07345	0
AT4G07350	0
AT4G07355	0
AT4G07360	0
AT4G07365	0
AT4G07370	0
AT4G07375	0
AT4G07380	0
AT4G07385	0
AT4G07390	1154
AT4G07395	0
AT4G07400	153
AT4G07405	0
AT4G07408	0
AT4G07410	1750
AT4G07415	0
AT4G07420	0
AT4G07425	0
AT4G07430	0
AT4G07435	0
AT4G07440	0
AT4G07445	0
AT4G07450	0
AT4G07452	0
AT4G07454	0
AT4G07455	103
AT4G07456	0
AT4G07458	0
AT4G07460	0
AT4G07465	0
AT4G07470	0
AT4G07475	0
AT4G07480	0
AT4G07485	0
AT4G07490	0
AT4G07491	0
AT4G07492	0
AT4G07493	0
AT4G07494	0
AT4G07495	0
AT4G07496	0
AT4G07498	0
AT4G07500	0
AT4G07502	0
AT4G07504	0
AT4G07505	0
AT4G07507	122
AT4G07510	0
AT4G07515	0
AT4G07516	0
AT4G07517	0
AT4G07518	0
AT4G07519	0
AT4G07520	0
AT4G07521	0
AT4G07522	0
AT4G07523	0
AT4G07524	0
AT4G07525	0
AT4G07526	0
AT4G07528	0
AT4G07530	0
AT4G07535	0
AT4G07540	0
AT4G07545	0
AT4G07550	0
AT4G07560	0
AT4G07563	0
AT4G07565	0
AT4G07566	0
AT4G07570	0
AT4G07575	0
AT4G07580	0
AT4G07583	0
AT4G07586	0
AT4G07590	0
AT4G07595	0
AT4G07600	0
AT4G07605	0
AT4G07620	0
AT4G07625	0
AT4G07630	0
AT4G07635	0
AT4G07640	0
AT4G07645	4
AT4G07650	0
AT4G07655	0
AT4G07660	0
AT4G07662	0
AT4G07664	0
AT4G07665	0
AT4G07666	0
AT4G07668	0
AT4G07670	0
AT4G07675	0
AT4G07680	0
AT4G07685	0
AT4G07686	0
AT4G07688	0
AT4G07690	0
AT4G07693	0
AT4G07696	0
AT4G07699	0
AT4G07700	0
AT4G07703	0
AT4G07706	0
AT4G07713	0
AT4G07715	0
AT4G07720	0
AT4G07725	0
AT4G07730	0
AT4G07733	0
AT4G07735	0
AT4G07736	0
AT4G07738	0
AT4G07740	0
AT4G07742	0
AT4G07744	0
AT4G07745	1
AT4G07747	3
AT4G07750	0
AT4G07755	0
AT4G07760	0
AT4G07765	0
AT4G07770	0
AT4G07775	0
AT4G07780	0
AT4G07785	0
AT4G07790	0
AT4G07795	0
AT4G07800	0
AT4G07803	0
AT4G07805	0
AT4G07806	0
AT4G07810	0
AT4G07812	0
AT4G07815	74
AT4G07820	1
AT4G07825	615
AT4G07830	0
AT4G07835	2
AT4G07840	0
AT4G07841	0
AT4G07843	0
AT4G07845	0
AT4G07846	0
AT4G07850	0
AT4G07855	5
AT4G07856	0
AT4G07862	0
AT4G07865	0
AT4G07868	0
AT4G07869	0
AT4G07874	0
AT4G07875	0
AT4G07890	0
AT4G07893	0
AT4G07895	0
AT4G07896	0
AT4G07905	0
AT4G07915	0
AT4G07917	0
AT4G07920	0
AT4G07925	0
AT4G07931	0
AT4G07932	0
AT4G07933	0
AT4G07934	0
AT4G07935	0
AT4G07936	0
AT4G07937	0
AT4G07938	0
AT4G07939	0
AT4G07940	42
AT4G07941	0
AT4G07942	0
AT4G07943	0
AT4G07944	0
AT4G07945	0
AT4G07946	0
AT4G07947	0
AT4G07950	354
AT4G07955	0
AT4G07960	71
AT4G07965	0
AT4G07967	0
AT4G07970	0
AT4G07975	0
AT4G07985	0
AT4G07990	531
AT4G07995	3
AT4G08000	0
AT4G08005	0
AT4G08010	0
AT4G08013	0
AT4G08015	0
AT4G08016	0
AT4G08020	0
AT4G08022	0
AT4G08025	0
AT4G08028	0
AT4G08030	0
AT4G08032	0
AT4G08033	0
AT4G08034	0
AT4G08035	336
AT4G08036	0
AT4G08038	0
AT4G08039	0
AT4G08040	2
AT4G08045	1
AT4G08050	0
AT4G08053	0
AT4G08054	0
AT4G08055	0
AT4G08056	0
AT4G08060	0
AT4G08065	0
AT4G08070	0
AT4G08071	0
AT4G08072	0
AT4G08074	0
AT4G08075	0
AT4G08076	0
AT4G08078	0
AT4G08080	0
AT4G08085	0
AT4G08090	0
AT4G08091	0
AT4G08092	0
AT4G08093	0
AT4G08094	0
AT4G08095	0
AT4G08096	0
AT4G08097	0
AT4G08098	0
AT4G08099	0
AT4G08100	0
AT4G08101	0
AT4G08102	0
AT4G08103	0
AT4G08104	0
AT4G08105	0
AT4G08106	0
AT4G08107	0
AT4G08108	0
AT4G08109	0
AT4G08110	408
AT4G08111	0
AT4G08112	0
AT4G08113	0
AT4G08114	0
AT4G08115	1
AT4G08116	0
AT4G08120	0
AT4G08125	4
AT4G08130	0
AT4G08131	0
AT4G08132	0
AT4G08134	0
AT4G08135	0
AT4G08136	0
AT4G08138	0
AT4G08140	0
AT4G08145	0
AT4G08150	350
AT4G08155	2
AT4G08160	10
AT4G08165	0
AT4G08170	556
AT4G08175	14
AT4G08180	1019
AT4G08185	0
AT4G08190	0
AT4G08195	0
AT4G08200	0
AT4G08205	0
AT4G08210	93
AT4G08215	0
AT4G08220	345
AT4G08225	2
AT4G08230	644
AT4G08235	0
AT4G08240	411
AT4G08245	0
AT4G08250	8
AT4G08255	0
AT4G08260	0
AT4G08262	0
AT4G08263	2
AT4G08264	0
AT4G08265	0
AT4G08267	0
AT4G08270	0
AT4G08275	0
AT4G08280	427
AT4G08285	0
AT4G08290	23
AT4G08295	0
AT4G08300	2
AT4G08305	0
AT4G08310	1723
AT4G08315	0
AT4G08320	395
AT4G08325	0
AT4G08330	118
AT4G08333	0
AT4G08335	0
AT4G08336	0
AT4G08340	0
AT4G08345	0
AT4G08347	0
AT4G08350	2696
AT4G08355	0
AT4G08360	0
AT4G08365	0
AT4G08370	0
AT4G08375	0
AT4G08380	0
AT4G08385	1
AT4G08390	3341
AT4G08395	0
AT4G08400	0
AT4G08405	0
AT4G08406	0
AT4G08410	0
AT4G08415	0
AT4G08420	0
AT4G08425	0
AT4G08430	0
AT4G08435	0
AT4G08445	5
AT4G08450	0
AT4G08455	281
AT4G08460	1388
AT4G08465	2
AT4G08470	209
AT4G08475	1
AT4G08480	231
AT4G08485	0
AT4G08490	0
AT4G08495	0
AT4G08500	586
AT4G08505	0
AT4G08510	394
AT4G08515	0
AT4G08520	2609
AT4G08525	0
AT4G08530	283
AT4G08535	6
AT4G08540	339
AT4G08545	0
AT4G08550	20
AT4G08555	18
AT4G08560	0
AT4G08565	0
AT4G08570	30
AT4G08575	0
AT4G08580	359
AT4G08585	0
AT4G08590	393
AT4G08593	0
AT4G08595	0
AT4G08596	0
AT4G08598	0
AT4G08599	0
AT4G08600	0
AT4G08602	0
AT4G08610	0
AT4G08615	4
AT4G08620	0
AT4G08625	1
AT4G08630	0
AT4G08635	0
AT4G08640	0
AT4G08645	0
AT4G08650	0
AT4G08652	0
AT4G08655	0
AT4G08657	0
AT4G08660	0
AT4G08665	0
AT4G08670	0
AT4G08680	0
AT4G08685	961
AT4G08690	286
AT4G08691	0
AT4G08692	0
AT4G08695	0
AT4G08700	216
AT4G08705	1
AT4G08710	0
AT4G08715	0
AT4G08720	0
AT4G08725	0
AT4G08730	0
AT4G08740	0
AT4G08750	0
AT4G08755	0
AT4G08760	0
AT4G08765	0
AT4G08770	2
AT4G08775	0
AT4G08780	0
AT4G08785	0
AT4G08790	341
AT4G08795	0
AT4G08800	0
AT4G08805	1
AT4G08810	1223
AT4G08815	0
AT4G08820	0
AT4G08825	0
AT4G08830	0
AT4G08835	4
AT4G08840	0
AT4G08845	0
AT4G08850	346
AT4G08855	0
AT4G08860	0
AT4G08865	0
AT4G08867	0
AT4G08868	0
AT4G08869	0
AT4G08870	14
AT4G08871	0
AT4G08872	0
AT4G08873	0
AT4G08874	0
AT4G08875	0
AT4G08876	0
AT4G08878	0
AT4G08880	0
AT4G08885	0
AT4G08890	0
AT4G08895	0
AT4G08900	306
AT4G08910	233
AT4G08915	2
AT4G08920	932
AT4G08925	0
AT4G08930	236
AT4G08935	0
AT4G08940	199
AT4G08945	0
AT4G08950	758
AT4G08953	0
AT4G08955	0
AT4G08956	0
AT4G08960	952
AT4G08965	0
AT4G08970	0
AT4G08975	1
AT4G08980	1612
AT4G08985	0
AT4G08990	105
AT4G08991	40
AT4G08995	0
AT4G09000	4796
AT4G09005	0
AT4G09010	1666
AT4G09012	39
AT4G09015	0
AT4G09020	3620
AT4G09025	0
AT4G09030	235
AT4G09035	0
AT4G09040	1493
AT4G09045	0
AT4G09055	0
AT4G09060	576
AT4G09065	0
AT4G09070	10
AT4G09075	0
AT4G09080	87
AT4G09085	0
AT4G09090	24
AT4G09100	0
AT4G09105	4
AT4G09110	0
AT4G09115	0
AT4G09120	0
AT4G09125	0
AT4G09130	5
AT4G09135	0
AT4G09140	600
AT4G09143	0
AT4G09145	0
AT4G09146	0
AT4G09150	1278
AT4G09153	8
AT4G09155	0
AT4G09160	2340
AT4G09165	0
AT4G09170	9
AT4G09175	7
AT4G09180	437
AT4G09185	0
AT4G09190	0
AT4G09195	0
AT4G09200	0
AT4G09205	0
AT4G09210	0
AT4G09225	0
AT4G09230	0
AT4G09235	0
AT4G09240	30
AT4G09250	0
AT4G09255	0
AT4G09260	0
AT4G09265	0
AT4G09275	1
AT4G09280	0
AT4G09285	0
AT4G09290	0
AT4G09295	1
AT4G09300	14
AT4G09305	2
AT4G09310	0
AT4G09313	0
AT4G09315	0
AT4G09316	0
AT4G09320	17534
AT4G09325	0
AT4G09335	0
AT4G09340	778
AT4G09350	17
AT4G09355	0
AT4G09360	0
AT4G09365	0
AT4G09370	0
AT4G09375	10
AT4G09380	0
AT4G09385	0
AT4G09390	0
AT4G09395	0
AT4G09400	0
AT4G09405	0
AT4G09410	0
AT4G09415	0
AT4G09420	0
AT4G09425	0
AT4G09430	0
AT4G09432	8
AT4G09435	0
AT4G09440	0
AT4G09445	0
AT4G09450	0
AT4G09452	0
AT4G09455	0
AT4G09460	57
AT4G09462	0
AT4G09464	0
AT4G09465	0
AT4G09466	0
AT4G09467	0
AT4G09468	0
AT4G09470	0
AT4G09475	0
AT4G09480	20
AT4G09485	0
AT4G09490	72
AT4G09495	0
AT4G09500	717
AT4G09510	710
AT4G09515	0
AT4G09520	552
AT4G09525	0
AT4G09530	0
AT4G09535	0
AT4G09540	0
AT4G09545	0
AT4G09550	445
AT4G09555	0
AT4G09560	203
AT4G09565	0
AT4G09570	440
AT4G09575	2
AT4G09580	620
AT4G09584	0
AT4G09585	0
AT4G09589	0
AT4G09590	0
AT4G09595	0
AT4G09600	1
AT4G09605	9
AT4G09610	0
AT4G09620	511
AT4G09625	0
AT4G09630	613
AT4G09635	0
AT4G09640	344
AT4G09644	0
AT4G09645	0
AT4G09647	0
AT4G09649	0
AT4G09650	5143
AT4G09655	0
AT4G09660	0
AT4G09665	0
AT4G09670	1676
AT4G09675	0
AT4G09680	535
AT4G09685	0
AT4G09690	0
AT4G09695	0
AT4G09700	0
AT4G09705	0
AT4G09710	0
AT4G09715	0
AT4G09720	1047
AT4G09725	0
AT4G09730	1380
AT4G09731	0
AT4G09735	0
AT4G09740	0
AT4G09745	0
AT4G09750	212
AT4G09755	0
AT4G09760	441
AT4G09765	0
AT4G09770	0
AT4G09775	0
AT4G09780	1
AT4G09784	0
AT4G09785	2
AT4G09790	0
AT4G09795	0
AT4G09800	9999
AT4G09810	147
AT4G09815	0
AT4G09820	1689
AT4G09825	0
AT4G09830	1178
AT4G09840	23
AT4G09845	12
AT4G09850	0
AT4G09855	0
AT4G09860	0
AT4G09865	0
AT4G09870	0
AT4G09875	0
AT4G09880	0
AT4G09885	6
AT4G09890	526
AT4G09895	0
AT4G09900	107
AT4G09905	0
AT4G09915	0
AT4G09920	46
AT4G09925	0
AT4G09930	26
AT4G09935	0
AT4G09940	69
AT4G09945	0
AT4G09950	2
AT4G09955	0
AT4G09960	1850
AT4G09965	2
AT4G09970	193
AT4G09975	0
AT4G09980	910
AT4G09984	0
AT4G09985	0
AT4G09987	0
AT4G09990	11
AT4G09995	0
AT4G10000	185
AT4G10010	0
AT4G10020	23
AT4G10030	769
AT4G10040	571
AT4G10050	598
AT4G10060	693
AT4G10070	592
AT4G10080	1770
AT4G10090	324
AT4G10100	195
AT4G10110	335
AT4G10115	0
AT4G10120	983
AT4G10130	254
AT4G10140	309
AT4G10150	132
AT4G10160	2
AT4G10170	169
AT4G10180	887
AT4G10190	29
AT4G10200	9
AT4G10201	0
AT4G10210	0
AT4G10220	35
AT4G10230	0
AT4G10240	5
AT4G10250	1
AT4G10260	1
AT4G10265	72
AT4G10270	0
AT4G10280	462
AT4G10290	0
AT4G10300	767
AT4G10305	0
AT4G10310	2
AT4G10320	3980
AT4G10330	476
AT4G10340	23808
AT4G10345	0
AT4G10350	0
AT4G10360	872
AT4G10370	0
AT4G10380	206
AT4G10390	37
AT4G10400	279
AT4G10410	0
AT4G10414	0
AT4G10420	129
AT4G10430	1001
AT4G10440	0
AT4G10450	3782
AT4G10457	0
AT4G10460	0
AT4G10465	0
AT4G10470	429
AT4G10480	9697
AT4G10490	573
AT4G10500	4
AT4G10507	12
AT4G10510	0
AT4G10520	0
AT4G10530	0
AT4G10540	0
AT4G10550	95
AT4G10560	9
AT4G10570	609
AT4G10580	0
AT4G10590	584
AT4G10595	0
AT4G10600	20
AT4G10603	0
AT4G10610	1174
AT4G10613	0
AT4G10620	667
AT4G10630	692
AT4G10640	717
AT4G10650	36
AT4G10655	38
AT4G10660	3
AT4G10670	17
AT4G10680	0
AT4G10690	477
AT4G10695	2
AT4G10700	0
AT4G10710	2530
AT4G10720	0
AT4G10730	652
AT4G10740	0
AT4G10750	935
AT4G10760	900
AT4G10767	0
AT4G10770	371
AT4G10780	0
AT4G10790	1194
AT4G10800	178
AT4G10810	1032
AT4G10815	0
AT4G10820	0
AT4G10830	0
AT4G10840	2408
AT4G10843	15
AT4G10850	365
AT4G10860	0
AT4G10865	0
AT4G10870	0
AT4G10880	0
AT4G10890	332
AT4G10895	12
AT4G10910	0
AT4G10920	1432
AT4G10925	323
AT4G10930	547
AT4G10950	45
AT4G10955	423
AT4G10960	32
AT4G10970	742
AT4G10980	0
AT4G10990	0
AT4G11000	2
AT4G11010	3987
AT4G11020	0
AT4G11030	0
AT4G11040	38
AT4G11050	8
AT4G11060	532
AT4G11070	0
AT4G11080	1362
AT4G11090	305
AT4G11100	746
AT4G11110	514
AT4G11120	1397
AT4G11130	601
AT4G11140	238
AT4G11150	4103
AT4G11160	1251
AT4G11170	1
AT4G11175	852
AT4G11177	0
AT4G11180	12667
AT4G11190	5
AT4G11200	92
AT4G11210	4
AT4G11211	29
AT4G11213	0
AT4G11216	0
AT4G11220	1772
AT4G11230	26
AT4G11240	1227
AT4G11250	0
AT4G11260	2771
AT4G11270	762
AT4G11280	113
AT4G11290	4
AT4G11300	176
AT4G11310	0
AT4G11320	434
AT4G11330	193
AT4G11340	5
AT4G11350	123
AT4G11355	0
AT4G11360	41
AT4G11370	21
AT4G11373	0
AT4G11375	0
AT4G11380	2317
AT4G11385	0
AT4G11390	0
AT4G11393	0
AT4G11400	188
AT4G11402	38
AT4G11405	0
AT4G11410	218
AT4G11420	6652
AT4G11430	0
AT4G11440	141
AT4G11450	356
AT4G11460	1
AT4G11470	0
AT4G11480	0
AT4G11485	8
AT4G11490	0
AT4G11500	0
AT4G11510	32
AT4G11521	5
AT4G11530	8
AT4G11540	2
AT4G11543	1
AT4G11547	7
AT4G11550	55
AT4G11560	1935
AT4G11570	784
AT4G11580	0
AT4G11590	2
AT4G11600	2983
AT4G11610	0
AT4G11630	499
AT4G11640	124
AT4G11642	0
AT4G11650	3
AT4G11653	0
AT4G11655	24
AT4G11660	277
AT4G11670	407
AT4G11680	654
AT4G11690	44
AT4G11700	10
AT4G11710	0
AT4G11720	53
AT4G11730	0
AT4G11740	647
AT4G11745	0
AT4G11750	0
AT4G11760	0
AT4G11770	0
AT4G11780	21
AT4G11790	1173
AT4G11800	756
AT4G11810	748
AT4G11820	6711
AT4G11830	286
AT4G11840	132
AT4G11845	51
AT4G11850	287
AT4G11860	847
AT4G11870	0
AT4G11880	2
AT4G11890	3
AT4G11900	2
AT4G11910	49
AT4G11911	0
AT4G11920	262
AT4G11930	0
AT4G11940	8
AT4G11945	0
AT4G11950	13
AT4G11960	411
AT4G11970	209
AT4G11980	553
AT4G11985	0
AT4G11990	469
AT4G12000	190
AT4G12005	12
AT4G12010	119
AT4G12020	193
AT4G12030	37
AT4G12040	1118
AT4G12050	51
AT4G12060	1562
AT4G12065	0
AT4G12070	310
AT4G12080	794
AT4G12090	2
AT4G12100	56
AT4G12110	907
AT4G12115	0
AT4G12120	340
AT4G12130	540
AT4G12135	0
AT4G12140	20
AT4G12150	0
AT4G12160	0
AT4G12170	0
AT4G12180	0
AT4G12190	0
AT4G12200	3
AT4G12210	0
AT4G12220	0
AT4G12230	1344
AT4G12240	93
AT4G12250	938
AT4G12260	7
AT4G12270	0
AT4G12275	0
AT4G12280	0
AT4G12290	5404
AT4G12300	84
AT4G12310	5
AT4G12320	1
AT4G12330	0
AT4G12334	0
AT4G12340	965
AT4G12350	1
AT4G12360	0
AT4G12370	0
AT4G12380	0
AT4G12382	4
AT4G12390	320
AT4G12400	243
AT4G12405	0
AT4G12410	24
AT4G12420	3332
AT4G12423	0
AT4G12426	0
AT4G12430	4
AT4G12440	1
AT4G12450	18
AT4G12460	693
AT4G12470	2
AT4G12480	1
AT4G12485	0
AT4G12490	0
AT4G12495	0
AT4G12500	0
AT4G12510	0
AT4G12520	3
AT4G12530	0
AT4G12540	428
AT4G12543	0
AT4G12545	0
AT4G12550	0
AT4G12555	0
AT4G12560	960
AT4G12570	704
AT4G12580	3
AT4G12590	2323
AT4G12600	4976
AT4G12610	1526
AT4G12617	55
AT4G12620	315
AT4G12640	551
AT4G12650	4640
AT4G12670	323
AT4G12680	59
AT4G12690	4
AT4G12700	1874
AT4G12710	195
AT4G12720	457
AT4G12730	308
AT4G12731	0
AT4G12735	0
AT4G12740	129
AT4G12750	577
AT4G12760	257
AT4G12770	874
AT4G12780	1086
AT4G12790	1339
AT4G12800	9440
AT4G12810	0
AT4G12820	1
AT4G12825	1878
AT4G12830	291
AT4G12840	101
AT4G12850	31
AT4G12860	0
AT4G12870	24965
AT4G12880	690
AT4G12890	5801
AT4G12900	409
AT4G12910	12119
AT4G12915	0
AT4G12917	17
AT4G12920	0
AT4G12930	1
AT4G12940	11
AT4G12950	7
AT4G12960	244680
AT4G12970	14
AT4G12980	960
AT4G12990	64
AT4G13000	5
AT4G13010	1126
AT4G13020	815
AT4G13030	146
AT4G13040	68
AT4G13050	2922
AT4G13060	12
AT4G13070	211
AT4G13075	0
AT4G13080	5
AT4G13090	0
AT4G13095	9
AT4G13100	128
AT4G13110	133
AT4G13120	386
AT4G13130	1
AT4G13150	243
AT4G13160	0
AT4G13170	2213
AT4G13180	8
AT4G13190	0
AT4G13195	22
AT4G13200	1156
AT4G13210	71
AT4G13215	2
AT4G13220	662
AT4G13230	0
AT4G13235	0
AT4G13240	0
AT4G13245	0
AT4G13250	1963
AT4G13251	0
AT4G13252	0
AT4G13253	0
AT4G13254	0
AT4G13255	0
AT4G13256	0
AT4G13257	0
AT4G13258	0
AT4G13259	0
AT4G13260	0
AT4G13261	0
AT4G13262	0
AT4G13263	0
AT4G13264	0
AT4G13265	0
AT4G13266	0
AT4G13270	906
AT4G13280	0
AT4G13285	0
AT4G13290	1
AT4G13300	0
AT4G13310	1
AT4G13320	0
AT4G13330	55
AT4G13340	219
AT4G13345	549
AT4G13350	1023
AT4G13360	1611
AT4G13370	931
AT4G13380	41
AT4G13390	9
AT4G13395	19
AT4G13400	143
AT4G13410	4
AT4G13420	3
AT4G13430	4520
AT4G13440	1
AT4G13442	0
AT4G13445	0
AT4G13450	0
AT4G13455	0
AT4G13460	843
AT4G13470	0
AT4G13480	0
AT4G13490	0
AT4G13493	3
AT4G13494	0
AT4G13495	175
AT4G13500	38
AT4G13505	0
AT4G13510	0
AT4G13520	2646
AT4G13530	1201
AT4G13540	96
AT4G13550	181
AT4G13554	0
AT4G13555	0
AT4G13560	0
AT4G13564	0
AT4G13570	1
AT4G13572	3
AT4G13575	20
AT4G13577	16
AT4G13580	11
AT4G13590	853
AT4G13600	1
AT4G13610	46
AT4G13611	3
AT4G13615	2101
AT4G13620	1
AT4G13630	474
AT4G13640	773
AT4G13650	96
AT4G13660	0
AT4G13670	640
AT4G13680	0
AT4G13690	411
AT4G13700	0
AT4G13710	574
AT4G13720	722
AT4G13730	584
AT4G13750	346
AT4G13760	0
AT4G13770	284
AT4G13780	2758
AT4G13790	0
AT4G13800	28
AT4G13810	7
AT4G13820	2
AT4G13830	738
AT4G13840	1582
AT4G13850	6797
AT4G13860	3
AT4G13870	119
AT4G13880	44
AT4G13885	18
AT4G13890	10
AT4G13900	8
AT4G13918	8
AT4G13920	0
AT4G13930	6212
AT4G13940	24268
AT4G13950	480
AT4G13955	0
AT4G13960	33
AT4G13965	0
AT4G13968	9
AT4G13970	543
AT4G13980	380
AT4G13985	10
AT4G13990	175
AT4G13992	5
AT4G13996	2
AT4G14000	1032
AT4G14010	0
AT4G14020	173
AT4G14030	2867
AT4G14040	252
AT4G14050	116
AT4G14060	1
AT4G14070	690
AT4G14080	15
AT4G14090	13
AT4G14096	124
AT4G14100	403
AT4G14103	80
AT4G14104	1
AT4G14105	0
AT4G14110	1558
AT4G14120	201
AT4G14130	37
AT4G14135	0
AT4G14140	332
AT4G14145	304
AT4G14147	280
AT4G14149	0
AT4G14150	561
AT4G14160	2266
AT4G14165	9
AT4G14170	71
AT4G14180	19
AT4G14190	124
AT4G14200	1239
AT4G14210	1470
AT4G14220	431
AT4G14225	0
AT4G14226	0
AT4G14230	684
AT4G14240	330
AT4G14245	122
AT4G14250	4
AT4G14260	0
AT4G14270	2510
AT4G14272	0
AT4G14276	0
AT4G14280	0
AT4G14290	495
AT4G14300	1406
AT4G14301	0
AT4G14305	58
AT4G14310	1488
AT4G14315	0
AT4G14320	10252
AT4G14330	1665
AT4G14340	626
AT4G14342	1560
AT4G14345	0
AT4G14350	726
AT4G14358	0
AT4G14360	501
AT4G14365	23
AT4G14368	34
AT4G14370	11
AT4G14380	1
AT4G14385	559
AT4G14390	4
AT4G14400	18
AT4G14410	641
AT4G14415	0
AT4G14420	2872
AT4G14430	819
AT4G14440	470
AT4G14450	0
AT4G14455	759
AT4G14460	0
AT4G14465	94
AT4G14470	0
AT4G14480	0
AT4G14490	302
AT4G14500	454
AT4G14504	0
AT4G14510	506
AT4G14520	253
AT4G14530	4
AT4G14540	238
AT4G14548	1
AT4G14550	1
AT4G14560	13
AT4G14570	937
AT4G14580	339
AT4G14590	123
AT4G14600	374
AT4G14605	439
AT4G14610	2
AT4G14615	966
AT4G14620	272
AT4G14630	1
AT4G14640	0
AT4G14650	1
AT4G14660	348
AT4G14661	4
AT4G14670	2
AT4G14675	0
AT4G14680	612
AT4G14690	4367
AT4G14695	944
AT4G14700	46
AT4G14710	1083
AT4G14713	301
AT4G14716	2023
AT4G14720	729
AT4G14723	50
AT4G14730	916
AT4G14740	366
AT4G14743	0
AT4G14746	114
AT4G14750	77
AT4G14760	524
AT4G14770	710
AT4G14780	667
AT4G14785	0
AT4G14790	312
AT4G14800	2068
AT4G14805	1
AT4G14810	0
AT4G14811	0
AT4G14815	0
AT4G14819	0
AT4G14820	74
AT4G14830	32
AT4G14840	119
AT4G14850	245
AT4G14860	8
AT4G14870	655
AT4G14880	3021
AT4G14890	0
AT4G14900	1328
AT4G14905	508
AT4G14910	649
AT4G14920	977
AT4G14930	1703
AT4G14940	10
AT4G14950	842
AT4G14960	18682
AT4G14965	716
AT4G14970	230
AT4G14980	6
AT4G14990	447
AT4G15000	24920
AT4G15010	363
AT4G15020	1794
AT4G15025	0
AT4G15030	454
AT4G15040	1
AT4G15050	4
AT4G15053	0
AT4G15056	0
AT4G15060	0
AT4G15070	14
AT4G15075	0
AT4G15080	895
AT4G15090	548
AT4G15093	34
AT4G15096	0
AT4G15100	0
AT4G15110	843
AT4G15120	19
AT4G15130	442
AT4G15140	1074
AT4G15150	2
AT4G15160	55
AT4G15165	63
AT4G15180	1370
AT4G15200	76
AT4G15210	32154
AT4G15215	78
AT4G15230	14
AT4G15233	16
AT4G15236	2
AT4G15240	313
AT4G15242	0
AT4G15245	0
AT4G15248	6
AT4G15250	0
AT4G15258	1
AT4G15260	92
AT4G15270	2
AT4G15280	0
AT4G15290	0
AT4G15300	0
AT4G15310	0
AT4G15320	1
AT4G15330	0
AT4G15340	11
AT4G15345	0
AT4G15350	0
AT4G15360	0
AT4G15370	0
AT4G15380	686
AT4G15390	3279
AT4G15393	27
AT4G15396	0
AT4G15398	0
AT4G15400	170
AT4G15410	1257
AT4G15415	1007
AT4G15417	196
AT4G15420	485
AT4G15430	67
AT4G15440	4
AT4G15450	53
AT4G15460	17
AT4G15470	4198
AT4G15475	433
AT4G15480	68
AT4G15490	1359
AT4G15500	19
AT4G15510	641
AT4G15520	302
AT4G15530	164
AT4G15540	1282
AT4G15545	714
AT4G15550	81
AT4G15560	4614
AT4G15562	1
AT4G15563	18
AT4G15570	395
AT4G15590	0
AT4G15610	31
AT4G15620	491
AT4G15630	782
AT4G15640	871
AT4G15650	2
AT4G15660	0
AT4G15670	17
AT4G15680	0
AT4G15690	2
AT4G15700	1
AT4G15710	45
AT4G15715	0
AT4G15720	27
AT4G15730	186
AT4G15733	15
AT4G15735	37
AT4G15740	0
AT4G15750	6497
AT4G15755	36
AT4G15760	6
AT4G15765	2
AT4G15770	1893
AT4G15775	0
AT4G15780	1243
AT4G15790	1323
AT4G15800	171
AT4G15802	2387
AT4G15810	202
AT4G15820	164
AT4G15830	1355
AT4G15840	732
AT4G15850	327
AT4G15860	0
AT4G15870	4
AT4G15880	938
AT4G15885	0
AT4G15890	301
AT4G15900	2584
AT4G15910	2454
AT4G15920	35
AT4G15930	1261
AT4G15940	1217
AT4G15950	855
AT4G15953	22
AT4G15955	86
AT4G15960	19
AT4G15970	40
AT4G15975	108
AT4G15980	0
AT4G15990	3
AT4G16000	17
AT4G16008	25
AT4G16010	0
AT4G16015	0
AT4G16020	0
AT4G16024	0
AT4G16030	0
AT4G16040	0
AT4G16045	0
AT4G16050	18
AT4G16060	610
AT4G16070	227
AT4G16080	0
AT4G16090	0
AT4G16095	0
AT4G16100	294
AT4G16105	0
AT4G16110	105
AT4G16120	490
AT4G16130	1250
AT4G16140	45
AT4G16141	1356
AT4G16143	3219
AT4G16144	410
AT4G16146	237
AT4G16150	951
AT4G16155	5177
AT4G16160	101
AT4G16162	0
AT4G16165	6
AT4G16180	1201
AT4G16190	995
AT4G16195	0
AT4G16200	0
AT4G16210	753
AT4G16215	0
AT4G16220	3
AT4G16230	21
AT4G16233	3
AT4G16235	0
AT4G16240	1
AT4G16250	146
AT4G16260	3
AT4G16265	387
AT4G16267	0
AT4G16270	3
AT4G16280	426
AT4G16295	13
AT4G16310	642
AT4G16330	465
AT4G16340	2342
AT4G16350	3
AT4G16355	0
AT4G16360	1147
AT4G16370	2763
AT4G16380	1436
AT4G16390	1928
AT4G16400	68
AT4G16410	18
AT4G16420	960
AT4G16430	928
AT4G16440	434
AT4G16442	602
AT4G16444	542
AT4G16447	226
AT4G16450	2925
AT4G16451	0
AT4G16460	9
AT4G16465	0
AT4G16470	147
AT4G16475	0
AT4G16480	239
AT4G16490	1613
AT4G16500	1552
AT4G16510	220
AT4G16515	0
AT4G16520	1673
AT4G16530	0
AT4G16535	4
AT4G16540	24
AT4G16545	43
AT4G16550	0
AT4G16555	0
AT4G16560	0
AT4G16563	3019
AT4G16566	328
AT4G16570	202
AT4G16580	376
AT4G16590	48
AT4G16600	6
AT4G16610	715
AT4G16620	1142
AT4G16630	1705
AT4G16640	6
AT4G16650	877
AT4G16660	2506
AT4G16670	109
AT4G16680	29
AT4G16690	371
AT4G16695	697
AT4G16700	172
AT4G16710	437
AT4G16720	15759
AT4G16730	0
AT4G16740	5
AT4G16745	300
AT4G16748	0
AT4G16750	13
AT4G16760	1491
AT4G16765	213
AT4G16770	69
AT4G16780	272
AT4G16790	156
AT4G16800	934
AT4G16807	162
AT4G16810	0
AT4G16820	0
AT4G16830	1198
AT4G16835	90
AT4G16840	52
AT4G16845	821
AT4G16850	178
AT4G16855	0
AT4G16857	13
AT4G16860	17
AT4G16870	23
AT4G16880	7
AT4G16890	203
AT4G16892	14
AT4G16900	78
AT4G16910	6
AT4G16915	0
AT4G16920	23
AT4G16930	0
AT4G16935	0
AT4G16940	26
AT4G16950	62
AT4G16955	0
AT4G16957	28
AT4G16960	15
AT4G16970	428
AT4G16980	0
AT4G16983	0
AT4G16990	15
AT4G17000	775
AT4G17005	0
AT4G17010	388
AT4G17020	601
AT4G17030	318
AT4G17040	2968
AT4G17050	984
AT4G17060	634
AT4G17070	517
AT4G17080	454
AT4G17085	554
AT4G17090	242
AT4G17098	1
AT4G17100	114
AT4G17140	1074
AT4G17150	699
AT4G17160	94
AT4G17170	1467
AT4G17180	231
AT4G17190	2199
AT4G17200	0
AT4G17210	4
AT4G17215	42
AT4G17220	17
AT4G17230	458
AT4G17240	499
AT4G17243	0
AT4G17245	0
AT4G17250	4
AT4G17260	395
AT4G17270	1205
AT4G17280	23
AT4G17300	904
AT4G17310	124
AT4G17330	3520
AT4G17340	1020
AT4G17350	121
AT4G17360	46
AT4G17370	207
AT4G17380	53
AT4G17390	15937
AT4G17410	526
AT4G17420	367
AT4G17430	476
AT4G17440	115
AT4G17450	4
AT4G17460	43
AT4G17470	1
AT4G17480	876
AT4G17483	98
AT4G17486	681
AT4G17490	25
AT4G17500	67
AT4G17505	3
AT4G17510	1218
AT4G17512	0
AT4G17520	8483
AT4G17530	2450
AT4G17540	363
AT4G17550	1822
AT4G17560	2693
AT4G17565	0
AT4G17570	307
AT4G17580	0
AT4G17585	0
AT4G17587	2
AT4G17590	0
AT4G17600	1440
AT4G17610	433
AT4G17612	0
AT4G17615	424
AT4G17616	328
AT4G17620	1157
AT4G17640	1647
AT4G17650	622
AT4G17660	519
AT4G17670	290
AT4G17680	40
AT4G17690	0
AT4G17695	1000
AT4G17700	0
AT4G17710	0
AT4G17713	0
AT4G17718	114
AT4G17720	1590
AT4G17730	1539
AT4G17740	487
AT4G17750	175
AT4G17760	95
AT4G17765	1
AT4G17770	1558
AT4G17780	0
AT4G17785	0
AT4G17788	0
AT4G17790	896
AT4G17800	11
AT4G17810	111
AT4G17820	0
AT4G17830	1145
AT4G17840	281
AT4G17850	5
AT4G17860	0
AT4G17870	339
AT4G17880	86
AT4G17890	963
AT4G17895	489
AT4G17900	224
AT4G17905	0
AT4G17908	0
AT4G17910	273
AT4G17914	0
AT4G17915	72
AT4G17920	7
AT4G17940	1592
AT4G17950	1297
AT4G17960	223
AT4G17970	2
AT4G17975	0
AT4G17980	0
AT4G17990	0
AT4G18010	87
AT4G18020	2286
AT4G18030	1571
AT4G18040	3110
AT4G18050	8
AT4G18060	820
AT4G18070	723
AT4G18080	0
AT4G18090	0
AT4G18100	18921
AT4G18110	0
AT4G18120	344
AT4G18130	391
AT4G18140	215
AT4G18150	102
AT4G18160	190
AT4G18170	5
AT4G18180	0
AT4G18190	8
AT4G18195	0
AT4G18197	1
AT4G18203	0
AT4G18205	9
AT4G18210	6
AT4G18215	0
AT4G18220	39
AT4G18230	289
AT4G18240	848
AT4G18250	3
AT4G18253	0
AT4G18255	0
AT4G18260	0
AT4G18270	271
AT4G18280	104
AT4G18290	3
AT4G18300	451
AT4G18310	49
AT4G18320	256
AT4G18330	33
AT4G18335	2
AT4G18340	1
AT4G18350	5
AT4G18360	128
AT4G18370	321
AT4G18372	211
AT4G18375	83
AT4G18380	191
AT4G18390	776
AT4G18395	0
AT4G18400	75
AT4G18410	0
AT4G18420	0
AT4G18422	0
AT4G18425	34
AT4G18430	11
AT4G18440	922
AT4G18450	0
AT4G18460	184
AT4G18465	567
AT4G18470	207
AT4G18480	5384
AT4G18490	104
AT4G18500	0
AT4G18501	24
AT4G18510	4
AT4G18520	285
AT4G18530	188
AT4G18540	0
AT4G18550	2
AT4G18570	2340
AT4G18580	552
AT4G18590	654
AT4G18593	559
AT4G18596	2
AT4G18600	137
AT4G18610	16
AT4G18620	0
AT4G18630	0
AT4G18640	15
AT4G18650	0
AT4G18660	0
AT4G18670	340
AT4G18680	0
AT4G18690	1
AT4G18692	0
AT4G18700	898
AT4G18710	1561
AT4G18720	0
AT4G18725	0
AT4G18730	9913
AT4G18740	15
AT4G18750	251
AT4G18760	566
AT4G18770	0
AT4G18780	65
AT4G18790	0
AT4G18800	824
AT4G18810	853
AT4G18815	0
AT4G18820	1218
AT4G18823	0
AT4G18830	2
AT4G18840	148
AT4G18860	66
AT4G18870	49
AT4G18880	36
AT4G18890	422
AT4G18900	55
AT4G18905	1493
AT4G18910	166
AT4G18920	0
AT4G18930	457
AT4G18940	0
AT4G18950	293
AT4G18960	203
AT4G18970	157
AT4G18975	224
AT4G18980	17
AT4G18990	1
AT4G19000	4
AT4G19003	345
AT4G19006	1193
AT4G19010	189
AT4G19020	2016
AT4G19030	3
AT4G19035	9
AT4G19038	5
AT4G19040	589
AT4G19045	140
AT4G19050	15
AT4G19060	57
AT4G19070	146
AT4G19080	24
AT4G19090	57
AT4G19095	7
AT4G19100	315
AT4G19110	3661
AT4G19120	122
AT4G19130	193
AT4G19140	225
AT4G19150	965
AT4G19160	2390
AT4G19170	179
AT4G19180	360
AT4G19185	375
AT4G19190	637
AT4G19191	40
AT4G19200	2861
AT4G19210	4028
AT4G19220	18
AT4G19230	281
AT4G19239	0
AT4G19240	0
AT4G19250	0
AT4G19260	0
AT4G19270	0
AT4G19275	0
AT4G19280	0
AT4G19290	0
AT4G19300	0
AT4G19305	0
AT4G19310	0
AT4G19320	0
AT4G19330	0
AT4G19340	0
AT4G19350	890
AT4G19360	0
AT4G19370	5
AT4G19380	944
AT4G19390	122
AT4G19395	2
AT4G19400	30
AT4G19410	288
AT4G19420	1058
AT4G19430	23
AT4G19440	237
AT4G19450	617
AT4G19452	0
AT4G19460	794
AT4G19470	1
AT4G19480	0
AT4G19485	0
AT4G19490	1224
AT4G19500	555
AT4G19510	210
AT4G19520	21
AT4G19530	17
AT4G19540	337
AT4G19550	141
AT4G19560	54
AT4G19570	20
AT4G19580	0
AT4G19590	136
AT4G19600	960
AT4G19610	1027
AT4G19620	0
AT4G19630	36
AT4G19633	0
AT4G19640	2069
AT4G19645	1270
AT4G19650	284
AT4G19660	272
AT4G19670	555
AT4G19680	0
AT4G19690	2
AT4G19700	324
AT4G19710	1569
AT4G19720	0
AT4G19730	0
AT4G19740	0
AT4G19750	0
AT4G19760	0
AT4G19770	0
AT4G19780	1
AT4G19790	0
AT4G19800	0
AT4G19810	2
AT4G19820	0
AT4G19830	111
AT4G19840	231
AT4G19850	2
AT4G19860	1265
AT4G19865	103
AT4G19870	393
AT4G19880	364
AT4G19890	178
AT4G19900	577
AT4G19902	6
AT4G19905	4
AT4G19910	6
AT4G19920	2
AT4G19925	0
AT4G19930	0
AT4G19940	46
AT4G19950	31
AT4G19960	97
AT4G19970	0
AT4G19975	468
AT4G19980	247
AT4G19985	372
AT4G19990	245
AT4G20000	1
AT4G20010	679
AT4G20020	1685
AT4G20030	261
AT4G20040	211
AT4G20050	150
AT4G20060	119
AT4G20070	551
AT4G20080	0
AT4G20090	178
AT4G20095	2
AT4G20100	0
AT4G20110	6
AT4G20115	0
AT4G20130	1053
AT4G20140	643
AT4G20150	3998
AT4G20160	27
AT4G20170	280
AT4G20180	0
AT4G20190	0
AT4G20200	1
AT4G20210	15
AT4G20220	0
AT4G20230	0
AT4G20235	9
AT4G20240	0
AT4G20250	0
AT4G20260	969
AT4G20270	290
AT4G20280	808
AT4G20290	0
AT4G20300	642
AT4G20310	143
AT4G20320	2731
AT4G20325	455
AT4G20330	918
AT4G20340	412
AT4G20350	117
AT4G20360	0
AT4G20362	15
AT4G20365	0
AT4G20370	0
AT4G20380	530
AT4G20390	5
AT4G20400	1706
AT4G20410	1226
AT4G20420	0
AT4G20430	610
AT4G20440	2505
AT4G20450	0
AT4G20460	59
AT4G20470	0
AT4G20480	1376
AT4G20490	0
AT4G20500	0
AT4G20510	0
AT4G20520	0
AT4G20530	0
AT4G20535	0
AT4G20540	0
AT4G20545	0
AT4G20550	0
AT4G20555	0
AT4G20560	0
AT4G20565	0
AT4G20570	0
AT4G20575	0
AT4G20580	0
AT4G20590	0
AT4G20600	0
AT4G20610	0
AT4G20620	0
AT4G20630	0
AT4G20640	0
AT4G20645	0
AT4G20650	0
AT4G20670	0
AT4G20680	0
AT4G20690	1
AT4G20700	5
AT4G20703	0
AT4G20707	0
AT4G20710	0
AT4G20715	0
AT4G20720	20
AT4G20725	0
AT4G20730	97
AT4G20735	0
AT4G20740	294
AT4G20760	277
AT4G20770	48
AT4G20780	10
AT4G20790	0
AT4G20800	5
AT4G20810	0
AT4G20820	17
AT4G20830	123
AT4G20835	0
AT4G20840	6
AT4G20850	4664
AT4G20860	450
AT4G20870	938
AT4G20880	349
AT4G20890	6356
AT4G20900	0
AT4G20910	576
AT4G20920	54
AT4G20930	392
AT4G20935	65
AT4G20940	1305
AT4G20947	0
AT4G20953	0
AT4G20960	1183
AT4G20970	0
AT4G20980	4059
AT4G20990	0
AT4G21000	0
AT4G21010	19
AT4G21020	71
AT4G21030	0
AT4G21040	281
AT4G21050	17
AT4G21060	196
AT4G21063	17
AT4G21065	116
AT4G21070	410
AT4G21080	217
AT4G21090	403
AT4G21100	1140
AT4G21105	4958
AT4G21110	2067
AT4G21120	12
AT4G21130	0
AT4G21140	409
AT4G21150	3688
AT4G21160	906
AT4G21170	182
AT4G21180	435
AT4G21190	241
AT4G21192	358
AT4G21200	0
AT4G21210	365
AT4G21213	0
AT4G21215	402
AT4G21220	106
AT4G21230	4
AT4G21240	0
AT4G21250	0
AT4G21260	0
AT4G21270	965
AT4G21280	5104
AT4G21300	48
AT4G21310	1
AT4G21320	106
AT4G21323	12
AT4G21326	57
AT4G21330	5
AT4G21340	3
AT4G21350	153
AT4G21360	0
AT4G21362	0
AT4G21363	0
AT4G21366	0
AT4G21370	0
AT4G21380	837
AT4G21390	7
AT4G21400	27
AT4G21410	136
AT4G21420	15
AT4G21430	788
AT4G21437	0
AT4G21440	0
AT4G21445	13
AT4G21450	2036
AT4G21460	667
AT4G21470	825
AT4G21480	827
AT4G21490	14
AT4G21500	67
AT4G21510	120
AT4G21515	0
AT4G21520	298
AT4G21530	387
AT4G21534	142
AT4G21540	514
AT4G21550	225
AT4G21560	693
AT4G21570	794
AT4G21580	933
AT4G21585	240
AT4G21590	815
AT4G21595	0
AT4G21600	89
AT4G21605	0
AT4G21610	173
AT4G21620	3009
AT4G21630	39
AT4G21640	15
AT4G21650	98
AT4G21660	2746
AT4G21670	708
AT4G21680	262
AT4G21690	101
AT4G21700	149
AT4G21705	354
AT4G21710	1896
AT4G21720	139
AT4G21730	11
AT4G21740	99
AT4G21745	11
AT4G21750	3372
AT4G21760	27
AT4G21770	1060
AT4G21780	1
AT4G21790	1894
AT4G21800	1401
AT4G21810	837
AT4G21820	505
AT4G21830	2
AT4G21840	1
AT4G21850	152
AT4G21860	1760
AT4G21865	61
AT4G21870	42
AT4G21880	185
AT4G21890	249
AT4G21895	76
AT4G21900	794
AT4G21902	0
AT4G21903	3
AT4G21910	638
AT4G21920	0
AT4G21926	0
AT4G21930	10
AT4G21940	198
AT4G21950	0
AT4G21960	39774
AT4G21970	0
AT4G21980	1904
AT4G21990	722
AT4G22000	1159
AT4G22010	1309
AT4G22020	6
AT4G22030	0
AT4G22035	0
AT4G22040	0
AT4G22050	254
AT4G22060	61
AT4G22065	0
AT4G22066	0
AT4G22070	2
AT4G22080	1
AT4G22090	0
AT4G22100	6
AT4G22105	272
AT4G22110	843
AT4G22115	509
AT4G22120	1303
AT4G22130	3102
AT4G22140	1856
AT4G22150	595
AT4G22160	29
AT4G22165	0
AT4G22170	0
AT4G22180	0
AT4G22185	1
AT4G22190	342
AT4G22200	61
AT4G22210	0
AT4G22212	6
AT4G22214	2
AT4G22217	0
AT4G22220	3251
AT4G22230	16
AT4G22233	2
AT4G22235	0
AT4G22240	1590
AT4G22250	321
AT4G22260	809
AT4G22265	0
AT4G22270	133
AT4G22280	59
AT4G22285	780
AT4G22290	1101
AT4G22300	529
AT4G22305	23
AT4G22310	1504
AT4G22320	595
AT4G22330	1038
AT4G22340	234
AT4G22350	274
AT4G22360	796
AT4G22370	0
AT4G22380	1647
AT4G22390	341
AT4G22400	277
AT4G22410	1
AT4G22415	0
AT4G22430	259
AT4G22440	0
AT4G22450	0
AT4G22460	0
AT4G22463	0
AT4G22467	0
AT4G22470	0
AT4G22475	0
AT4G22485	2
AT4G22490	1
AT4G22495	0
AT4G22505	1
AT4G22510	0
AT4G22513	0
AT4G22517	19
AT4G22520	0
AT4G22530	97
AT4G22540	2601
AT4G22545	0
AT4G22550	177
AT4G22560	87
AT4G22570	427
AT4G22580	152
AT4G22590	303
AT4G22600	1
AT4G22610	0
AT4G22620	0
AT4G22630	40
AT4G22635	0
AT4G22640	0
AT4G22650	0
AT4G22660	0
AT4G22666	0
AT4G22670	3906
AT4G22680	8
AT4G22690	23
AT4G22700	0
AT4G22710	1
AT4G22720	495
AT4G22730	13
AT4G22740	1352
AT4G22745	946
AT4G22750	1130
AT4G22754	0
AT4G22755	10
AT4G22756	925
AT4G22758	40
AT4G22760	95
AT4G22770	636
AT4G22780	324
AT4G22785	0
AT4G22790	134
AT4G22810	59
AT4G22820	1918
AT4G22830	212
AT4G22840	426
AT4G22850	1209
AT4G22860	1013
AT4G22870	0
AT4G22880	5085
AT4G22890	1655
AT4G22900	5
AT4G22910	279
AT4G22920	483
AT4G22930	776
AT4G22940	3
AT4G22950	0
AT4G22960	4
AT4G22970	261
AT4G22980	2
AT4G22990	430
AT4G23000	133
AT4G23010	1128
AT4G23015	0
AT4G23020	634
AT4G23030	2
AT4G23040	531
AT4G23050	327
AT4G23060	333
AT4G23070	85
AT4G23080	0
AT4G23090	2
AT4G23100	7504
AT4G23110	121
AT4G23120	9
AT4G23130	5
AT4G23140	2
AT4G23150	0
AT4G23160	8
AT4G23170	11
AT4G23180	28
AT4G23190	58
AT4G23200	0
AT4G23205	2
AT4G23210	0
AT4G23215	0
AT4G23220	7
AT4G23230	2
AT4G23240	2
AT4G23250	9
AT4G23260	4
AT4G23270	7
AT4G23271	0
AT4G23280	0
AT4G23290	0
AT4G23300	3
AT4G23310	13
AT4G23320	3
AT4G23330	255
AT4G23340	9
AT4G23350	0
AT4G23355	0
AT4G23360	1
AT4G23364	0
AT4G23365	4
AT4G23370	73
AT4G23373	14
AT4G23375	2
AT4G23380	115
AT4G23387	0
AT4G23390	135
AT4G23400	2936
AT4G23410	50
AT4G23420	219
AT4G23430	1285
AT4G23440	417
AT4G23450	16
AT4G23460	1296
AT4G23470	1228
AT4G23490	384
AT4G23493	0
AT4G23496	1
AT4G23500	875
AT4G23510	0
AT4G23515	0
AT4G23520	0
AT4G23530	79
AT4G23540	481
AT4G23550	0
AT4G23560	48
AT4G23570	637
AT4G23580	0
AT4G23590	0
AT4G23600	55
AT4G23610	0
AT4G23620	751
AT4G23630	9132
AT4G23635	0
AT4G23640	803
AT4G23650	3061
AT4G23660	280
AT4G23670	890
AT4G23680	134
AT4G23690	43
AT4G23700	0
AT4G23710	1094
AT4G23713	0
AT4G23720	20
AT4G23730	140
AT4G23740	1376
AT4G23750	686
AT4G23760	381
AT4G23770	133
AT4G23780	15
AT4G23790	132
AT4G23800	6461
AT4G23810	12
AT4G23820	466
AT4G23840	192
AT4G23850	3610
AT4G23860	1083
AT4G23870	0
AT4G23880	2
AT4G23882	0
AT4G23885	593
AT4G23890	160
AT4G23895	209
AT4G23900	6
AT4G23910	372
AT4G23915	0
AT4G23920	153
AT4G23930	115
AT4G23940	1018
AT4G23950	458
AT4G23960	3
AT4G23970	0
AT4G23980	554
AT4G23990	5
AT4G24000	42
AT4G24010	1
AT4G24015	39
AT4G24020	241
AT4G24025	0
AT4G24026	109
AT4G24030	0
AT4G24040	2652
AT4G24050	340
AT4G24060	421
AT4G24070	0
AT4G24080	139
AT4G24090	378
AT4G24100	208
AT4G24110	217
AT4G24120	57
AT4G24130	1706
AT4G24140	1
AT4G24150	265
AT4G24160	369
AT4G24170	0
AT4G24175	230
AT4G24180	16
AT4G24190	13316
AT4G24200	597
AT4G24204	1
AT4G24210	638
AT4G24220	2226
AT4G24230	221
AT4G24231	0
AT4G24240	793
AT4G24250	32
AT4G24260	571
AT4G24265	25
AT4G24270	1019
AT4G24275	100
AT4G24280	7255
AT4G24290	1482
AT4G24300	0
AT4G24310	0
AT4G24320	50
AT4G24330	2484
AT4G24340	0
AT4G24350	17
AT4G24370	183
AT4G24380	46
AT4G24390	289
AT4G24400	873
AT4G24410	2
AT4G24413	1
AT4G24415	2
AT4G24420	38
AT4G24430	154
AT4G24440	1732
AT4G24450	61
AT4G24460	166
AT4G24470	804
AT4G24480	163
AT4G24490	814
AT4G24500	405
AT4G24510	1696
AT4G24520	2035
AT4G24530	359
AT4G24540	0
AT4G24550	1500
AT4G24560	886
AT4G24565	0
AT4G24570	114
AT4G24580	263
AT4G24590	392
AT4G24600	0
AT4G24610	833
AT4G24615	0
AT4G24620	4529
AT4G24630	448
AT4G24640	16
AT4G24644	0
AT4G24650	0
AT4G24652	0
AT4G24660	299
AT4G24670	415
AT4G24680	1483
AT4G24690	5513
AT4G24700	0
AT4G24710	310
AT4G24715	0
AT4G24730	289
AT4G24740	1034
AT4G24750	1572
AT4G24760	384
AT4G24770	7232
AT4G24780	815
AT4G24790	1187
AT4G24800	1865
AT4G24805	132
AT4G24810	483
AT4G24820	5684
AT4G24830	3179
AT4G24840	947
AT4G24860	13
AT4G24880	272
AT4G24890	2
AT4G24900	132
AT4G24910	7
AT4G24920	2871
AT4G24930	555
AT4G24940	1038
AT4G24950	0
AT4G24960	450
AT4G24970	286
AT4G24972	390
AT4G24973	11
AT4G24974	0
AT4G24975	0
AT4G24977	0
AT4G24980	5
AT4G24990	841
AT4G25000	352
AT4G25010	0
AT4G25020	343
AT4G25030	818
AT4G25040	0
AT4G25050	2806
AT4G25070	123
AT4G25080	2482
AT4G25090	2
AT4G25100	5738
AT4G25110	2
AT4G25120	216
AT4G25130	2112
AT4G25140	1600
AT4G25150	138
AT4G25160	37
AT4G25170	243
AT4G25180	392
AT4G25190	0
AT4G25200	0
AT4G25210	2896
AT4G25220	1
AT4G25225	159
AT4G25230	599
AT4G25235	0
AT4G25240	1382
AT4G25250	1
AT4G25260	75
AT4G25270	107
AT4G25280	192
AT4G25290	279
AT4G25300	94
AT4G25310	0
AT4G25315	115
AT4G25320	1248
AT4G25330	15
AT4G25340	2794
AT4G25350	5
AT4G25360	285
AT4G25370	2613
AT4G25380	2
AT4G25390	97
AT4G25400	0
AT4G25410	0
AT4G25420	29
AT4G25430	13
AT4G25433	100
AT4G25434	6
AT4G25435	0
AT4G25440	299
AT4G25450	610
AT4G25470	1
AT4G25480	10
AT4G25490	4
AT4G25500	1658
AT4G25510	0
AT4G25515	203
AT4G25520	427
AT4G25530	182
AT4G25540	163
AT4G25550	1822
AT4G25560	1
AT4G25570	796
AT4G25580	31
AT4G25585	0
AT4G25590	6
AT4G25600	416
AT4G25610	333
AT4G25620	465
AT4G25630	6057
AT4G25631	0
AT4G25635	0
AT4G25640	3315
AT4G25650	1017
AT4G25660	468
AT4G25670	835
AT4G25680	1121
AT4G25690	388
AT4G25700	664
AT4G25707	18
AT4G25710	420
AT4G25719	0
AT4G25720	469
AT4G25730	2617
AT4G25740	5187
AT4G25750	626
AT4G25760	63
AT4G25770	303
AT4G25780	12
AT4G25790	1
AT4G25800	116
AT4G25810	6
AT4G25820	2
AT4G25830	3460
AT4G25835	65
AT4G25840	411
AT4G25845	0
AT4G25850	29
AT4G25860	0
AT4G25870	687
AT4G25880	1033
AT4G25885	1
AT4G25890	1984
AT4G25900	132
AT4G25910	283
AT4G25920	0
AT4G25930	0
AT4G25940	5
AT4G25950	0
AT4G25960	1880
AT4G25970	1062
AT4G25980	47
AT4G25990	8
AT4G26000	983
AT4G26010	15
AT4G26020	28
AT4G26030	10
AT4G26040	0
AT4G26050	110
AT4G26055	28
AT4G26060	178
AT4G26070	36
AT4G26080	458
AT4G26090	0
AT4G26095	0
AT4G26100	820
AT4G26110	3864
AT4G26120	26
AT4G26130	1099
AT4G26140	102
AT4G26145	0
AT4G26150	72
AT4G26160	343
AT4G26170	39
AT4G26180	52
AT4G26190	1390
AT4G26200	175
AT4G26210	849
AT4G26220	2127
AT4G26225	0
AT4G26230	4925
AT4G26240	250
AT4G26250	0
AT4G26255	9
AT4G26260	17
AT4G26270	286
AT4G26280	0
AT4G26288	4
AT4G26290	0
AT4G26300	2366
AT4G26310	651
AT4G26320	3
AT4G26330	4
AT4G26340	1
AT4G26350	0
AT4G26360	0
AT4G26365	0
AT4G26370	995
AT4G26375	0
AT4G26380	2
AT4G26385	0
AT4G26390	12
AT4G26400	652
AT4G26410	1744
AT4G26415	3
AT4G26420	6063
AT4G26430	906
AT4G26440	2
AT4G26450	1408
AT4G26455	536
AT4G26460	1
AT4G26466	4
AT4G26470	134
AT4G26480	663
AT4G26483	1
AT4G26485	0
AT4G26488	0
AT4G26490	0
AT4G26500	0
AT4G26510	1282
AT4G26520	142
AT4G26530	115
AT4G26540	13
AT4G26542	0
AT4G26550	490
AT4G26555	310
AT4G26560	0
AT4G26570	1287
AT4G26580	41
AT4G26582	5
AT4G26590	709
AT4G26600	893
AT4G26610	829
AT4G26620	897
AT4G26630	4242
AT4G26640	604
AT4G26650	623
AT4G26660	1475
AT4G26670	1788
AT4G26675	1
AT4G26680	85
AT4G26690	308
AT4G26700	653
AT4G26701	3
AT4G26710	1362
AT4G26720	828
AT4G26730	0
AT4G26740	11
AT4G26750	779
AT4G26760	2709
AT4G26770	179
AT4G26780	1017
AT4G26790	304
AT4G26795	12
AT4G26800	73
AT4G26810	268
AT4G26820	0
AT4G26830	11
AT4G26840	4963
AT4G26850	2178
AT4G26860	553
AT4G26870	2721
AT4G26880	0
AT4G26890	23
AT4G26900	1441
AT4G26910	772
AT4G26920	0
AT4G26930	0
AT4G26940	546
AT4G26950	30
AT4G26960	222
AT4G26965	194
AT4G26970	1327
AT4G26980	249
AT4G26990	100
AT4G27000	3021
AT4G27010	453
AT4G27020	326
AT4G27030	11
AT4G27040	455
AT4G27050	588
AT4G27052	0
AT4G27060	1200
AT4G27070	561
AT4G27080	1114
AT4G27090	32298
AT4G27100	103
AT4G27110	0
AT4G27120	782
AT4G27130	3007
AT4G27140	295
AT4G27150	88
AT4G27160	459
AT4G27170	19
AT4G27180	2832
AT4G27190	0
AT4G27200	0
AT4G27210	0
AT4G27220	5
AT4G27230	3453
AT4G27240	563
AT4G27250	191
AT4G27260	437
AT4G27270	222
AT4G27280	169
AT4G27290	0
AT4G27300	1
AT4G27310	330
AT4G27320	853
AT4G27330	3
AT4G27340	463
AT4G27350	161
AT4G27360	0
AT4G27370	193
AT4G27380	1084
AT4G27390	346
AT4G27395	0
AT4G27400	1
AT4G27410	118
AT4G27415	0
AT4G27420	483
AT4G27430	1175
AT4G27435	197
AT4G27440	5232
AT4G27450	2695
AT4G27460	34
AT4G27470	185
AT4G27480	76
AT4G27490	696
AT4G27500	4053
AT4G27510	175
AT4G27520	237
AT4G27530	1
AT4G27540	425
AT4G27550	640
AT4G27560	138
AT4G27565	0
AT4G27570	4
AT4G27580	3
AT4G27585	1194
AT4G27590	0
AT4G27595	226
AT4G27597	0
AT4G27600	1201
AT4G27610	272
AT4G27620	311
AT4G27630	202
AT4G27640	1147
AT4G27650	328
AT4G27652	314
AT4G27654	26
AT4G27657	15
AT4G27660	99
AT4G27670	0
AT4G27680	880
AT4G27690	766
AT4G27700	1014
AT4G27710	30
AT4G27720	504
AT4G27730	54
AT4G27740	5
AT4G27745	347
AT4G27750	466
AT4G27760	1761
AT4G27765	0
AT4G27780	333
AT4G27790	5
AT4G27800	954
AT4G27810	121
AT4G27820	11
AT4G27830	280
AT4G27840	245
AT4G27845	0
AT4G27850	0
AT4G27852	2
AT4G27860	29
AT4G27870	783
AT4G27875	0
AT4G27880	831
AT4G27885	1
AT4G27890	138
AT4G27900	3944
AT4G27910	478
AT4G27920	0
AT4G27940	229
AT4G27950	64
AT4G27960	2128
AT4G27970	3
AT4G27980	156
AT4G27990	944
AT4G28000	4
AT4G28005	8
AT4G28010	227
AT4G28020	100
AT4G28025	395
AT4G28030	387
AT4G28040	3
AT4G28050	1014
AT4G28060	1780
AT4G28068	0
AT4G28070	311
AT4G28080	1771
AT4G28085	11
AT4G28088	0
AT4G28090	1
AT4G28100	1146
AT4G28110	0
AT4G28130	46
AT4G28140	46
AT4G28150	61
AT4G28160	0
AT4G28162	31
AT4G28170	10
AT4G28180	78
AT4G28190	3248
AT4G28200	1523
AT4G28210	988
AT4G28220	525
AT4G28230	556
AT4G28240	304
AT4G28250	557
AT4G28260	1083
AT4G28270	981
AT4G28280	0
AT4G28290	0
AT4G28300	947
AT4G28310	1049
AT4G28320	219
AT4G28330	118
AT4G28340	23
AT4G28350	8
AT4G28360	1934
AT4G28362	0
AT4G28365	32768
AT4G28370	2429
AT4G28380	136
AT4G28390	485
AT4G28395	1
AT4G28397	0
AT4G28400	260
AT4G28405	82
AT4G28410	192
AT4G28420	2
AT4G28430	78
AT4G28440	2274
AT4G28450	1232
AT4G28460	0
AT4G28470	1926
AT4G28480	1906
AT4G28485	0
AT4G28490	89
AT4G28500	2
AT4G28510	1231
AT4G28520	4
AT4G28530	11
AT4G28540	652
AT4G28550	231
AT4G28556	7
AT4G28560	161
AT4G28570	203
AT4G28580	0
AT4G28590	496
AT4G28600	479
AT4G28610	966
AT4G28620	0
AT4G28630	176
AT4G28640	173
AT4G28650	86
AT4G28652	0
AT4G28660	2616
AT4G28670	0
AT4G28680	5
AT4G28690	179
AT4G28700	2
AT4G28703	94
AT4G28706	522
AT4G28710	274
AT4G28720	0
AT4G28730	246
AT4G28740	138
AT4G28750	1198
AT4G28755	0
AT4G28760	3196
AT4G28770	650
AT4G28775	216
AT4G28780	15
AT4G28790	4
AT4G28800	0
AT4G28811	6
AT4G28815	0
AT4G28820	209
AT4G28830	358
AT4G28840	43
AT4G28850	0
AT4G28860	743
AT4G28870	0
AT4G28880	1102
AT4G28890	0
AT4G28900	16
AT4G28910	1503
AT4G28915	0
AT4G28920	0
AT4G28930	1
AT4G28940	0
AT4G28950	982
AT4G28960	0
AT4G28970	0
AT4G28980	741
AT4G28990	400
AT4G29000	464
AT4G29010	3401
AT4G29020	98
AT4G29030	887
AT4G29033	0
AT4G29035	1
AT4G29037	0
AT4G29040	6110
AT4G29050	3
AT4G29060	5334
AT4G29070	981
AT4G29080	791
AT4G29090	0
AT4G29100	260
AT4G29103	0
AT4G29110	13
AT4G29120	1323
AT4G29130	1173
AT4G29140	481
AT4G29150	801
AT4G29160	1803
AT4G29170	331
AT4G29180	2
AT4G29190	74
AT4G29200	0
AT4G29210	241
AT4G29220	282
AT4G29230	560
AT4G29240	406
AT4G29250	0
AT4G29260	1029
AT4G29270	462
AT4G29273	4
AT4G29276	0
AT4G29280	0
AT4G29281	0
AT4G29283	1
AT4G29285	18
AT4G29290	0
AT4G29300	665
AT4G29305	0
AT4G29310	305
AT4G29330	817
AT4G29340	1
AT4G29350	4999
AT4G29360	1878
AT4G29370	0
AT4G29380	587
AT4G29390	2495
AT4G29400	295
AT4G29410	9458
AT4G29415	0
AT4G29420	216
AT4G29430	1119
AT4G29440	190
AT4G29450	0
AT4G29460	0
AT4G29470	3
AT4G29480	2795
AT4G29490	1096
AT4G29510	2246
AT4G29520	901
AT4G29530	124
AT4G29540	242
AT4G29548	1
AT4G29550	23
AT4G29560	56
AT4G29570	530
AT4G29580	473
AT4G29590	455
AT4G29600	70
AT4G29610	41
AT4G29620	190
AT4G29630	34
AT4G29640	396
AT4G29650	219
AT4G29654	0
AT4G29658	0
AT4G29660	365
AT4G29670	549
AT4G29680	1135
AT4G29690	13
AT4G29700	107
AT4G29710	0
AT4G29720	269
AT4G29730	377
AT4G29735	1620
AT4G29740	0
AT4G29750	650
AT4G29760	53
AT4G29770	93
AT4G29780	189
AT4G29790	405
AT4G29800	1
AT4G29810	664
AT4G29820	207
AT4G29830	530
AT4G29840	2509
AT4G29850	10
AT4G29860	140
AT4G29870	1586
AT4G29880	12
AT4G29890	256
AT4G29900	741
AT4G29905	3
AT4G29910	275
AT4G29920	27
AT4G29930	3
AT4G29940	386
AT4G29950	346
AT4G29960	680
AT4G29970	0
AT4G29980	2
AT4G29990	35
AT4G30000	118
AT4G30010	3532
AT4G30020	794
AT4G30030	1
AT4G30040	1
AT4G30050	0
AT4G30060	154
AT4G30064	0
AT4G30067	4
AT4G30070	3
AT4G30072	0
AT4G30074	0
AT4G30080	867
AT4G30090	560
AT4G30097	0
AT4G30100	1136
AT4G30110	2252
AT4G30120	4
AT4G30130	980
AT4G30140	0
AT4G30150	727
AT4G30160	1089
AT4G30170	7
AT4G30180	1
AT4G30190	2685
AT4G30200	2908
AT4G30210	1132
AT4G30220	3078
AT4G30230	0
AT4G30240	344
AT4G30250	168
AT4G30260	1171
AT4G30270	850
AT4G30280	7
AT4G30290	53
AT4G30300	0
AT4G30310	769
AT4G30320	1
AT4G30330	843
AT4G30340	303
AT4G30350	521
AT4G30360	271
AT4G30370	108
AT4G30380	14
AT4G30390	243
AT4G30400	638
AT4G30410	2
AT4G30420	1
AT4G30430	1
AT4G30440	2740
AT4G30450	8
AT4G30460	3
AT4G30470	1848
AT4G30480	923
AT4G30490	151
AT4G30500	1187
AT4G30510	161
AT4G30520	215
AT4G30530	412
AT4G30540	0
AT4G30550	775
AT4G30560	310
AT4G30570	51
AT4G30580	607
AT4G30590	173
AT4G30600	3329
AT4G30610	23
AT4G30620	1090
AT4G30630	404
AT4G30640	10
AT4G30650	115
AT4G30660	311
AT4G30662	0
AT4G30670	32
AT4G30680	114
AT4G30690	534
AT4G30700	244
AT4G30710	229
AT4G30720	1341
AT4G30730	0
AT4G30740	0
AT4G30750	635
AT4G30760	1231
AT4G30770	0
AT4G30780	523
AT4G30790	593
AT4G30800	900
AT4G30810	671
AT4G30820	341
AT4G30825	355
AT4G30830	14
AT4G30840	591
AT4G30845	38
AT4G30850	692
AT4G30860	429
AT4G30870	301
AT4G30872	0
AT4G30880	16176
AT4G30890	1875
AT4G30900	243
AT4G30910	253
AT4G30920	2521
AT4G30930	1558
AT4G30935	545
AT4G30940	67
AT4G30950	2403
AT4G30960	4686
AT4G30970	0
AT4G30972	0
AT4G30975	20
AT4G30980	89
AT4G30990	1037
AT4G30993	1006
AT4G30996	877
AT4G31000	73
AT4G31010	314
AT4G31020	200
AT4G31030	0
AT4G31040	1158
AT4G31050	197
AT4G31060	374
AT4G31070	32
AT4G31073	4
AT4G31075	0
AT4G31080	719
AT4G31100	23
AT4G31110	5
AT4G31115	212
AT4G31120	1419
AT4G31130	828
AT4G31140	192
AT4G31150	175
AT4G31160	1176
AT4G31170	1155
AT4G31180	3179
AT4G31190	0
AT4G31196	0
AT4G31200	431
AT4G31210	1054
AT4G31230	1
AT4G31240	176
AT4G31248	0
AT4G31250	3
AT4G31260	0
AT4G31265	4
AT4G31270	236
AT4G31280	0
AT4G31290	2222
AT4G31300	3748
AT4G31310	530
AT4G31320	24
AT4G31330	262
AT4G31340	3941
AT4G31350	637
AT4G31351	3
AT4G31354	0
AT4G31355	0
AT4G31360	1023
AT4G31370	2940
AT4G31380	0
AT4G31390	519
AT4G31398	0
AT4G31400	96
AT4G31405	0
AT4G31408	2
AT4G31410	373
AT4G31420	757
AT4G31430	1406
AT4G31440	89
AT4G31441	16
AT4G31450	244
AT4G31460	1045
AT4G31470	0
AT4G31480	3315
AT4G31490	2928
AT4G31500	28
AT4G31510	187
AT4G31520	25
AT4G31530	632
AT4G31540	0
AT4G31550	619
AT4G31560	326
AT4G31570	596
AT4G31580	2085
AT4G31590	802
AT4G31600	459
AT4G31610	241
AT4G31615	598
AT4G31620	79
AT4G31630	3
AT4G31640	29
AT4G31650	111
AT4G31660	8
AT4G31670	567
AT4G31680	350
AT4G31685	0
AT4G31690	0
AT4G31695	0
AT4G31700	22763
AT4G31710	130
AT4G31715	2
AT4G31720	1251
AT4G31730	378
AT4G31740	0
AT4G31750	269
AT4G31760	624
AT4G31770	480
AT4G31780	630
AT4G31790	868
AT4G31800	265
AT4G31805	20
AT4G31810	1180
AT4G31820	748
AT4G31830	0
AT4G31840	8962
AT4G31850	262
AT4G31860	619
AT4G31870	37
AT4G31875	0
AT4G31877	0
AT4G31880	2672
AT4G31890	99
AT4G31895	0
AT4G31900	288
AT4G31910	18
AT4G31920	570
AT4G31930	185
AT4G31940	0
AT4G31950	0
AT4G31960	0
AT4G31970	0
AT4G31980	260
AT4G31985	4840
AT4G31990	7849
AT4G32000	1513
AT4G32010	697
AT4G32020	2252
AT4G32030	704
AT4G32040	486
AT4G32050	386
AT4G32060	1195
AT4G32070	535
AT4G32080	9
AT4G32090	4
AT4G32100	519
AT4G32105	0
AT4G32110	0
AT4G32120	558
AT4G32130	1228
AT4G32140	1162
AT4G32150	1166
AT4G32160	431
AT4G32170	1
AT4G32175	271
AT4G32180	996
AT4G32190	419
AT4G32200	137
AT4G32205	4
AT4G32208	19
AT4G32210	206
AT4G32212	30
AT4G32215	0
AT4G32220	0
AT4G32230	1
AT4G32240	1584
AT4G32250	774
AT4G32260	3337
AT4G32265	0
AT4G32270	223
AT4G32272	346
AT4G32280	4
AT4G32285	2278
AT4G32290	1314
AT4G32295	500
AT4G32300	332
AT4G32320	280
AT4G32330	2382
AT4G32340	86
AT4G32342	0
AT4G32350	722
AT4G32360	296
AT4G32370	8
AT4G32375	0
AT4G32380	0
AT4G32390	3313
AT4G32400	1133
AT4G32410	2814
AT4G32420	1146
AT4G32430	102
AT4G32440	278
AT4G32445	0
AT4G32450	185
AT4G32460	292
AT4G32470	3750
AT4G32475	0
AT4G32480	213
AT4G32490	14465
AT4G32500	1463
AT4G32510	5
AT4G32520	2390
AT4G32530	1217
AT4G32535	6
AT4G32540	97
AT4G32551	2443
AT4G32560	419
AT4G32570	805
AT4G32580	8
AT4G32590	635
AT4G32600	432
AT4G32605	810
AT4G32610	1388
AT4G32620	1409
AT4G32630	4
AT4G32640	1315
AT4G32650	71
AT4G32660	580
AT4G32670	493
AT4G32680	678
AT4G32690	367
AT4G32700	281
AT4G32710	607
AT4G32714	0
AT4G32717	0
AT4G32720	3845
AT4G32730	756
AT4G32750	222
AT4G32760	1737
AT4G32765	0
AT4G32770	1321
AT4G32780	1
AT4G32790	114
AT4G32800	5
AT4G32810	31
AT4G32820	611
AT4G32830	1297
AT4G32840	598
AT4G32850	1233
AT4G32860	0
AT4G32870	1579
AT4G32880	223
AT4G32890	14
AT4G32900	420
AT4G32910	1044
AT4G32915	625
AT4G32920	814
AT4G32930	1165
AT4G32940	5679
AT4G32950	2
AT4G32960	517
AT4G32970	389
AT4G32980	193
AT4G32990	3
AT4G33000	266
AT4G33010	2704
AT4G33020	0
AT4G33030	1357
AT4G33040	389
AT4G33050	8
AT4G33060	745
AT4G33070	844
AT4G33080	2259
AT4G33090	3627
AT4G33100	224
AT4G33110	137
AT4G33120	11
AT4G33130	581
AT4G33140	1088
AT4G33145	554
AT4G33150	1234
AT4G33160	198
AT4G33170	98
AT4G33180	280
AT4G33200	1252
AT4G33210	1560
AT4G33220	1725
AT4G33230	0
AT4G33240	511
AT4G33250	4400
AT4G33260	438
AT4G33270	1272
AT4G33280	372
AT4G33290	8
AT4G33300	545
AT4G33310	0
AT4G33320	0
AT4G33330	1821
AT4G33350	1090
AT4G33355	3
AT4G33360	1343
AT4G33370	0
AT4G33380	1120
AT4G33390	0
AT4G33400	1500
AT4G33410	745
AT4G33420	5
AT4G33430	846
AT4G33440	236
AT4G33450	2
AT4G33460	434
AT4G33465	0
AT4G33467	4
AT4G33470	252
AT4G33480	949
AT4G33490	90
AT4G33495	374
AT4G33500	907
AT4G33510	2552
AT4G33520	642
AT4G33530	929
AT4G33540	1025
AT4G33550	178
AT4G33560	220
AT4G33565	119
AT4G33580	1358
AT4G33585	0
AT4G33590	0
AT4G33600	605
AT4G33610	3
AT4G33620	237
AT4G33625	1506
AT4G33630	804
AT4G33640	751
AT4G33650	797
AT4G33660	77
AT4G33666	27
AT4G33670	921
AT4G33680	5170
AT4G33690	242
AT4G33700	1669
AT4G33710	0
AT4G33720	0
AT4G33730	0
AT4G33735	0
AT4G33740	1140
AT4G33760	889
AT4G33770	34
AT4G33780	777
AT4G33790	75
AT4G33800	4
AT4G33810	21
AT4G33820	3728
AT4G33830	0
AT4G33840	0
AT4G33850	0
AT4G33860	0
AT4G33865	8665
AT4G33870	59
AT4G33880	0
AT4G33885	1
AT4G33890	495
AT4G33900	0
AT4G33905	120
AT4G33910	648
AT4G33920	442
AT4G33925	121
AT4G33930	8
AT4G33940	573
AT4G33945	696
AT4G33950	256
AT4G33960	9
AT4G33970	30
AT4G33980	275
AT4G33985	63
AT4G33990	162
AT4G34000	118
AT4G34020	545
AT4G34030	1363
AT4G34035	0
AT4G34040	1995
AT4G34050	5466
AT4G34060	1
AT4G34065	0
AT4G34070	440
AT4G34071	7
AT4G34080	0
AT4G34090	924
AT4G34100	1845
AT4G34103	0
AT4G34110	13177
AT4G34120	823
AT4G34131	7
AT4G34135	66
AT4G34138	1151
AT4G34139	4
AT4G34140	270
AT4G34150	633
AT4G34160	722
AT4G34170	0
AT4G34180	1244
AT4G34190	1087
AT4G34200	6088
AT4G34210	0
AT4G34215	1169
AT4G34220	112
AT4G34230	1153
AT4G34240	721
AT4G34250	15
AT4G34260	611
AT4G34265	1328
AT4G34270	811
AT4G34280	352
AT4G34290	1920
AT4G34300	0
AT4G34310	265
AT4G34320	21
AT4G34330	0
AT4G34332	0
AT4G34340	157
AT4G34345	0
AT4G34350	2887
AT4G34360	232
AT4G34370	340
AT4G34380	0
AT4G34390	185
AT4G34400	27
AT4G34410	11
AT4G34412	295
AT4G34415	0
AT4G34419	0
AT4G34420	118
AT4G34430	1102
AT4G34440	6
AT4G34450	6836
AT4G34460	1792
AT4G34470	0
AT4G34480	1224
AT4G34490	1731
AT4G34500	1412
AT4G34510	42
AT4G34520	554
AT4G34530	0
AT4G34540	540
AT4G34550	0
AT4G34555	2164
AT4G34560	66
AT4G34570	600
AT4G34580	5
AT4G34590	4059
AT4G34600	14
AT4G34610	640
AT4G34620	6201
AT4G34630	1316
AT4G34640	2538
AT4G34650	0
AT4G34660	753
AT4G34670	14356
AT4G34680	264
AT4G34690	0
AT4G34695	0
AT4G34700	4186
AT4G34710	1916
AT4G34720	2255
AT4G34730	436
AT4G34740	1330
AT4G34750	175
AT4G34760	252
AT4G34770	4
AT4G34780	6
AT4G34790	5
AT4G34800	88
AT4G34810	10
AT4G34830	449
AT4G34840	235
AT4G34850	8
AT4G34860	1501
AT4G34870	14929
AT4G34880	0
AT4G34881	19
AT4G34890	1017
AT4G34900	25
AT4G34910	882
AT4G34920	53
AT4G34930	11
AT4G34940	0
AT4G34950	721
AT4G34960	727
AT4G34970	168
AT4G34975	0
AT4G34980	2199
AT4G34990	235
AT4G35000	2833
AT4G35010	51
AT4G35020	618
AT4G35025	0
AT4G35030	67
AT4G35040	530
AT4G35050	651
AT4G35060	441
AT4G35070	837
AT4G35080	782
AT4G35090	1507
AT4G35100	12144
AT4G35110	101
AT4G35120	0
AT4G35130	86
AT4G35140	271
AT4G35150	0
AT4G35160	0
AT4G35165	15
AT4G35170	60
AT4G35180	0
AT4G35190	9
AT4G35200	0
AT4G35210	0
AT4G35220	1141
AT4G35230	999
AT4G35240	454
AT4G35250	665
AT4G35260	1767
AT4G35270	43
AT4G35280	0
AT4G35290	91
AT4G35295	6
AT4G35300	1393
AT4G35310	1623
AT4G35320	168
AT4G35335	600
AT4G35350	17
AT4G35360	905
AT4G35370	2
AT4G35375	0
AT4G35380	3
AT4G35390	97
AT4G35400	0
AT4G35410	530
AT4G35420	45
AT4G35430	0
AT4G35440	128
AT4G35450	4070
AT4G35460	578
AT4G35470	425
AT4G35480	35
AT4G35485	0
AT4G35490	1593
AT4G35500	269
AT4G35510	144
AT4G35519	0
AT4G35520	57
AT4G35530	280
AT4G35540	149
AT4G35550	334
AT4G35560	813
AT4G35570	3170
AT4G35580	634
AT4G35590	81
AT4G35600	39
AT4G35610	0
AT4G35620	690
AT4G35630	2054
AT4G35640	160
AT4G35650	203
AT4G35655	0
AT4G35660	0
AT4G35670	0
AT4G35680	1
AT4G35685	21
AT4G35690	1
AT4G35700	0
AT4G35710	0
AT4G35720	5
AT4G35725	843
AT4G35730	1499
AT4G35731	0
AT4G35733	25
AT4G35740	369
AT4G35750	3668
AT4G35760	709
AT4G35770	12
AT4G35780	672
AT4G35783	8
AT4G35785	1132
AT4G35790	1614
AT4G35800	3107
AT4G35810	4
AT4G35820	0
AT4G35830	7681
AT4G35840	859
AT4G35850	2685
AT4G35860	1168
AT4G35870	279
AT4G35880	837
AT4G35890	1809
AT4G35900	25
AT4G35905	535
AT4G35910	298
AT4G35920	678
AT4G35930	312
AT4G35940	228
AT4G35950	940
AT4G35970	0
AT4G35980	510
AT4G35985	24
AT4G35987	244
AT4G36000	0
AT4G36010	94
AT4G36020	1091
AT4G36030	0
AT4G36032	0
AT4G36040	243
AT4G36050	102
AT4G36052	0
AT4G36060	4
AT4G36070	3
AT4G36080	1468
AT4G36090	98
AT4G36100	0
AT4G36105	6
AT4G36110	0
AT4G36120	710
AT4G36130	9081
AT4G36140	222
AT4G36150	138
AT4G36160	6
AT4G36170	0
AT4G36180	2632
AT4G36190	522
AT4G36195	1549
AT4G36197	0
AT4G36210	1242
AT4G36220	1121
AT4G36230	0
AT4G36240	79
AT4G36245	0
AT4G36250	479
AT4G36260	101
AT4G36270	121
AT4G36280	347
AT4G36290	666
AT4G36350	0
AT4G36360	1640
AT4G36370	0
AT4G36380	878
AT4G36390	915
AT4G36400	723
AT4G36410	17
AT4G36420	1287
AT4G36430	0
AT4G36440	605
AT4G36450	51
AT4G36460	0
AT4G36470	37
AT4G36480	1001
AT4G36490	1
AT4G36500	39
AT4G36510	0
AT4G36515	238
AT4G36520	1391
AT4G36530	332
AT4G36540	17
AT4G36550	186
AT4G36560	2
AT4G36570	6
AT4G36580	256
AT4G36590	4
AT4G36600	4
AT4G36610	129
AT4G36620	15
AT4G36630	761
AT4G36635	0
AT4G36640	2466
AT4G36648	834
AT4G36650	499
AT4G36660	487
AT4G36670	2
AT4G36680	859
AT4G36690	2771
AT4G36700	6653
AT4G36710	150
AT4G36720	249
AT4G36730	861
AT4G36740	38
AT4G36750	707
AT4G36760	1522
AT4G36770	4
AT4G36780	783
AT4G36790	718
AT4G36791	0
AT4G36795	1
AT4G36800	2845
AT4G36808	10
AT4G36810	0
AT4G36820	18
AT4G36830	116
AT4G36840	258
AT4G36850	226
AT4G36860	226
AT4G36870	1854
AT4G36880	75
AT4G36890	865
AT4G36900	90
AT4G36910	1505
AT4G36920	862
AT4G36925	0
AT4G36930	918
AT4G36940	783
AT4G36945	686
AT4G36950	671
AT4G36960	1059
AT4G36970	519
AT4G36980	678
AT4G36990	297
AT4G37000	977
AT4G37010	1
AT4G37020	296
AT4G37022	12
AT4G37030	36
AT4G37040	1077
AT4G37050	2350
AT4G37060	0
AT4G37070	3
AT4G37080	372
AT4G37090	1033
AT4G37095	28
AT4G37100	517
AT4G37110	568
AT4G37120	2274
AT4G37130	804
AT4G37140	1
AT4G37150	54
AT4G37160	1
AT4G37170	93
AT4G37175	0
AT4G37180	624
AT4G37190	277
AT4G37200	1138
AT4G37210	1910
AT4G37220	0
AT4G37225	3
AT4G37230	1
AT4G37235	2
AT4G37240	312
AT4G37250	339
AT4G37260	478
AT4G37270	788
AT4G37280	766
AT4G37290	0
AT4G37295	0
AT4G37300	2845
AT4G37310	1178
AT4G37320	220
AT4G37330	144
AT4G37340	2
AT4G37360	187
AT4G37370	57
AT4G37380	147
AT4G37390	1158
AT4G37400	16
AT4G37409	0
AT4G37410	2
AT4G37420	0
AT4G37430	0
AT4G37432	0
AT4G37435	24
AT4G37440	1028
AT4G37445	0
AT4G37450	379
AT4G37460	1341
AT4G37470	1206
AT4G37480	165
AT4G37483	17
AT4G37490	1102
AT4G37500	0
AT4G37510	2074
AT4G37520	9451
AT4G37530	285
AT4G37540	93
AT4G37550	1268
AT4G37553	11
AT4G37560	7
AT4G37570	0
AT4G37580	37
AT4G37590	1070
AT4G37608	152
AT4G37610	70
AT4G37620	6
AT4G37630	203
AT4G37640	1137
AT4G37650	334
AT4G37660	410
AT4G37670	102
AT4G37680	360
AT4G37682	18
AT4G37685	27
AT4G37690	117
AT4G37700	2
AT4G37705	0
AT4G37710	0
AT4G37720	0
AT4G37730	19
AT4G37740	1199
AT4G37750	2099
AT4G37760	738
AT4G37770	0
AT4G37780	0
AT4G37790	94
AT4G37800	38
AT4G37810	134
AT4G37820	833
AT4G37830	3136
AT4G37840	0
AT4G37850	0
AT4G37860	1
AT4G37870	3069
AT4G37880	616
AT4G37890	10
AT4G37895	0
AT4G37900	47
AT4G37910	5505
AT4G37920	791
AT4G37925	64
AT4G37930	3314
AT4G37940	0
AT4G37950	38
AT4G37970	5
AT4G37980	342
AT4G37990	32
AT4G38000	428
AT4G38005	0
AT4G38010	110
AT4G38020	358
AT4G38030	26
AT4G38040	483
AT4G38050	776
AT4G38060	389
AT4G38062	694
AT4G38065	0
AT4G38070	4
AT4G38080	11
AT4G38090	473
AT4G38092	4
AT4G38100	1321
AT4G38120	536
AT4G38130	4598
AT4G38140	0
AT4G38150	452
AT4G38160	795
AT4G38170	363
AT4G38180	128
AT4G38190	4
AT4G38200	1032
AT4G38210	6
AT4G38213	0
AT4G38215	3
AT4G38220	902
AT4G38225	408
AT4G38230	138
AT4G38240	508
AT4G38250	0
AT4G38260	285
AT4G38270	440
AT4G38280	175
AT4G38290	4
AT4G38300	14
AT4G38310	5
AT4G38320	175
AT4G38330	41
AT4G38340	1
AT4G38350	1509
AT4G38360	450
AT4G38370	2388
AT4G38380	183
AT4G38390	0
AT4G38400	14
AT4G38401	0
AT4G38405	0
AT4G38410	88
AT4G38420	17
AT4G38430	1671
AT4G38440	589
AT4G38460	904
AT4G38470	1382
AT4G38480	276
AT4G38490	565
AT4G38495	206
AT4G38500	966
AT4G38510	2193
AT4G38520	1017
AT4G38530	0
AT4G38540	0
AT4G38545	32
AT4G38550	0
AT4G38552	36
AT4G38560	1
AT4G38570	661
AT4G38580	668
AT4G38590	4
AT4G38600	3176
AT4G38620	1717
AT4G38630	4312
AT4G38640	845
AT4G38650	237
AT4G38660	2288
AT4G38670	149
AT4G38680	9468
AT4G38690	83
AT4G38700	83
AT4G38710	2257
AT4G38730	88
AT4G38740	7639
AT4G38760	1159
AT4G38770	183
AT4G38775	0
AT4G38780	189
AT4G38781	0
AT4G38790	1027
AT4G38800	1990
AT4G38810	268
AT4G38820	0
AT4G38825	0
AT4G38830	0
AT4G38840	29
AT4G38850	2
AT4G38860	15
AT4G38870	5
AT4G38880	0
AT4G38890	1506
AT4G38900	422
AT4G38905	0
AT4G38910	76
AT4G38920	3037
AT4G38930	628
AT4G38932	464
AT4G38940	241
AT4G38950	760
AT4G38960	120
AT4G38970	7538
AT4G38980	196
AT4G38990	0
AT4G39000	0
AT4G39010	291
AT4G39020	0
AT4G39030	1
AT4G39040	1191
AT4G39050	972
AT4G39060	0
AT4G39070	4
AT4G39080	2511
AT4G39090	15671
AT4G39100	648
AT4G39110	9
AT4G39120	317
AT4G39130	0
AT4G39140	533
AT4G39150	1317
AT4G39160	456
AT4G39170	1393
AT4G39180	225
AT4G39190	69
AT4G39195	0
AT4G39200	14765
AT4G39210	1958
AT4G39220	1062
AT4G39230	558
AT4G39235	211
AT4G39240	959
AT4G39250	0
AT4G39260	15917
AT4G39270	272
AT4G39280	2217
AT4G39290	4
AT4G39300	857
AT4G39320	0
AT4G39330	4333
AT4G39340	1
AT4G39345	0
AT4G39350	2422
AT4G39360	1
AT4G39361	10
AT4G39363	13
AT4G39364	20
AT4G39366	29
AT4G39370	234
AT4G39380	231
AT4G39390	1599
AT4G39400	1319
AT4G39403	0
AT4G39404	0
AT4G39410	0
AT4G39420	665
AT4G39460	1495
AT4G39470	445
AT4G39480	11
AT4G39490	13
AT4G39500	233
AT4G39510	1872
AT4G39520	1875
AT4G39530	99
AT4G39540	780
AT4G39550	147
AT4G39560	171
AT4G39570	209
AT4G39580	1
AT4G39590	13
AT4G39600	131
AT4G39610	1
AT4G39615	0
AT4G39620	500
AT4G39630	423
AT4G39640	124
AT4G39650	303
AT4G39660	2572
AT4G39670	121
AT4G39672	0
AT4G39675	0
AT4G39680	3622
AT4G39690	1451
AT4G39700	7
AT4G39710	108
AT4G39720	2
AT4G39730	1743
AT4G39740	262
AT4G39745	0
AT4G39750	7
AT4G39753	26
AT4G39756	0
AT4G39760	121
AT4G39770	4
AT4G39780	176
AT4G39790	333
AT4G39795	21
AT4G39800	14370
AT4G39810	1
AT4G39820	659
AT4G39830	33
AT4G39838	0
AT4G39840	0
AT4G39850	873
AT4G39860	2418
AT4G39865	1
AT4G39870	812
AT4G39880	1540
AT4G39890	19
AT4G39900	1404
AT4G39910	807
AT4G39917	106
AT4G39920	271
AT4G39925	14
AT4G39930	24
AT4G39940	102
AT4G39950	9
AT4G39952	107
AT4G39955	78
AT4G39960	1497
AT4G39970	149
AT4G39980	3024
AT4G39985	0
AT4G39990	841
AT4G40000	382
AT4G40010	458
AT4G40011	0
AT4G40020	1
AT4G40030	8578
AT4G40040	12881
AT4G40042	1351
AT4G40045	403
AT4G40050	1051
AT4G40060	158
AT4G40063	0
AT4G40065	2
AT4G40070	42
AT4G40080	0
AT4G40085	0
AT4G40090	2
AT4G40100	8
AT5G00730	0
AT5G00735	0
AT5G00740	0
AT5G00745	0
AT5G00750	9
AT5G00755	1
AT5G00760	1
AT5G00765	3
AT5G00770	0
AT5G00775	0
AT5G00780	5
AT5G00785	0
AT5G00790	0
AT5G00795	0
AT5G00800	0
AT5G00805	0
AT5G00810	0
AT5G00815	0
AT5G00820	0
AT5G00825	5
AT5G00835	0
AT5G00840	0
AT5G00845	0
AT5G00850	0
AT5G00855	0
AT5G00860	0
AT5G00865	5
AT5G00870	0
AT5G00875	3
AT5G00880	0
AT5G00885	0
AT5G00895	0
AT5G00900	0
AT5G00905	0
AT5G00910	0
AT5G00920	0
AT5G00925	0
AT5G00930	1
AT5G00935	0
AT5G00940	0
AT5G00950	0
AT5G00955	0
AT5G00960	0
AT5G00965	6
AT5G00970	0
AT5G00975	0
AT5G00980	72
AT5G00985	31
AT5G00990	0
AT5G00995	0
AT5G01005	0
AT5G01010	2056
AT5G01015	2
AT5G01017	0
AT5G01020	1529
AT5G01030	211
AT5G01040	107
AT5G01045	0
AT5G01050	0
AT5G01055	0
AT5G01060	2
AT5G01065	0
AT5G01070	0
AT5G01075	1159
AT5G01080	1
AT5G01090	372
AT5G01095	0
AT5G01100	2691
AT5G01105	2
AT5G01110	85
AT5G01115	18
AT5G01120	395
AT5G01125	1
AT5G01130	0
AT5G01135	0
AT5G01140	0
AT5G01145	0
AT5G01150	68
AT5G01155	0
AT5G01160	786
AT5G01165	0
AT5G01170	286
AT5G01175	106
AT5G01180	240
AT5G01185	0
AT5G01190	25
AT5G01195	0
AT5G01200	616
AT5G01205	1
AT5G01210	0
AT5G01215	0
AT5G01220	302
AT5G01225	0
AT5G01230	455
AT5G01235	0
AT5G01240	229
AT5G01245	5
AT5G01250	0
AT5G01255	0
AT5G01260	321
AT5G01265	0
AT5G01270	752
AT5G01275	0
AT5G01280	16
AT5G01285	0
AT5G01290	706
AT5G01295	0
AT5G01300	140
AT5G01305	0
AT5G01310	427
AT5G01315	0
AT5G01320	32
AT5G01325	0
AT5G01330	0
AT5G01335	4
AT5G01340	1221
AT5G01345	0
AT5G01350	3773
AT5G01360	7
AT5G01365	0
AT5G01370	878
AT5G01375	0
AT5G01380	49
AT5G01385	0
AT5G01390	487
AT5G01395	0
AT5G01400	1018
AT5G01405	0
AT5G01410	3115
AT5G01415	0
AT5G01420	135
AT5G01425	0
AT5G01430	429
AT5G01435	0
AT5G01440	0
AT5G01445	101
AT5G01450	434
AT5G01455	0
AT5G01460	995
AT5G01465	0
AT5G01470	323
AT5G01475	0
AT5G01480	3
AT5G01485	0
AT5G01490	2
AT5G01495	3
AT5G01500	549
AT5G01505	2
AT5G01510	164
AT5G01515	1
AT5G01520	393
AT5G01530	13744
AT5G01535	0
AT5G01540	0
AT5G01542	0
AT5G01545	0
AT5G01550	1
AT5G01555	0
AT5G01560	272
AT5G01565	0
AT5G01570	32
AT5G01575	0
AT5G01580	0
AT5G01585	0
AT5G01590	3182
AT5G01595	13
AT5G01600	8484
AT5G01605	0
AT5G01610	85
AT5G01615	0
AT5G01620	337
AT5G01630	244
AT5G01635	0
AT5G01640	141
AT5G01645	0
AT5G01650	2171
AT5G01655	0
AT5G01660	320
AT5G01665	0
AT5G01670	102
AT5G01675	20
AT5G01680	0
AT5G01685	0
AT5G01690	0
AT5G01695	0
AT5G01700	16
AT5G01705	0
AT5G01710	1437
AT5G01715	2
AT5G01720	155
AT5G01725	0
AT5G01730	15
AT5G01732	0
AT5G01735	0
AT5G01740	0
AT5G01745	0
AT5G01747	0
AT5G01750	734
AT5G01755	0
AT5G01760	47
AT5G01765	0
AT5G01770	402
AT5G01775	29
AT5G01780	638
AT5G01785	0
AT5G01790	2100
AT5G01795	1
AT5G01800	2341
AT5G01805	0
AT5G01810	1569
AT5G01815	0
AT5G01820	569
AT5G01825	0
AT5G01830	101
AT5G01835	0
AT5G01840	35
AT5G01845	0
AT5G01850	153
AT5G01855	0
AT5G01860	1
AT5G01865	0
AT5G01870	911
AT5G01875	0
AT5G01880	251
AT5G01881	0
AT5G01885	0
AT5G01890	615
AT5G01895	0
AT5G01900	0
AT5G01910	532
AT5G01915	0
AT5G01920	538
AT5G01925	0
AT5G01930	255
AT5G01935	0
AT5G01940	118
AT5G01945	1
AT5G01950	491
AT5G01955	0
AT5G01960	903
AT5G01965	0
AT5G01970	322
AT5G01975	0
AT5G01980	346
AT5G01985	0
AT5G01990	313
AT5G01995	0
AT5G02000	0
AT5G02010	341
AT5G02015	0
AT5G02020	57
AT5G02025	0
AT5G02030	349
AT5G02035	0
AT5G02040	599
AT5G02045	0
AT5G02050	1963
AT5G02055	1
AT5G02060	78
AT5G02065	1
AT5G02070	0
AT5G02075	0
AT5G02080	120
AT5G02085	0
AT5G02090	2
AT5G02095	1
AT5G02100	1914
AT5G02105	0
AT5G02110	0
AT5G02115	0
AT5G02120	442
AT5G02125	0
AT5G02130	365
AT5G02135	0
AT5G02140	0
AT5G02145	0
AT5G02150	227
AT5G02155	1
AT5G02160	863
AT5G02170	0
AT5G02175	0
AT5G02180	8
AT5G02185	0
AT5G02190	110
AT5G02195	0
AT5G02200	0
AT5G02205	0
AT5G02210	0
AT5G02215	0
AT5G02220	145
AT5G02225	0
AT5G02230	484
AT5G02240	9853
AT5G02244	8
AT5G02245	0
AT5G02250	480
AT5G02255	0
AT5G02260	30
AT5G02265	0
AT5G02270	503
AT5G02275	0
AT5G02280	437
AT5G02290	354
AT5G02295	0
AT5G02305	0
AT5G02310	1377
AT5G02315	0
AT5G02320	189
AT5G02325	0
AT5G02330	2
AT5G02335	0
AT5G02340	0
AT5G02345	0
AT5G02350	23
AT5G02355	0
AT5G02360	0
AT5G02365	0
AT5G02370	500
AT5G02375	0
AT5G02380	14030
AT5G02385	0
AT5G02390	1
AT5G02395	0
AT5G02400	76
AT5G02405	1
AT5G02410	403
AT5G02415	0
AT5G02420	150
AT5G02425	0
AT5G02430	54
AT5G02435	0
AT5G02440	213
AT5G02445	0
AT5G02450	12838
AT5G02455	0
AT5G02460	35
AT5G02465	0
AT5G02470	461
AT5G02480	1386
AT5G02485	2
AT5G02490	14422
AT5G02495	0
AT5G02500	35382
AT5G02502	524
AT5G02505	0
AT5G02510	65
AT5G02515	0
AT5G02520	151
AT5G02525	0
AT5G02530	2656
AT5G02535	0
AT5G02540	570
AT5G02550	195
AT5G02555	0
AT5G02560	589
AT5G02565	105
AT5G02570	0
AT5G02575	90
AT5G02580	236
AT5G02590	807
AT5G02595	1
AT5G02600	337
AT5G02605	0
AT5G02610	5010
AT5G02615	0
AT5G02620	63
AT5G02630	35
AT5G02635	0
AT5G02640	10
AT5G02645	0
AT5G02650	248
AT5G02655	0
AT5G02660	0
AT5G02665	1
AT5G02670	79
AT5G02675	0
AT5G02680	53
AT5G02685	0
AT5G02690	24
AT5G02695	0
AT5G02700	0
AT5G02705	3
AT5G02710	327
AT5G02715	0
AT5G02720	0
AT5G02725	0
AT5G02730	0
AT5G02735	0
AT5G02740	1107
AT5G02745	0
AT5G02750	2
AT5G02755	0
AT5G02760	14
AT5G02765	0
AT5G02770	3262
AT5G02775	0
AT5G02780	1
AT5G02785	0
AT5G02790	2045
AT5G02795	0
AT5G02800	825
AT5G02805	0
AT5G02810	913
AT5G02815	0
AT5G02820	917
AT5G02825	0
AT5G02830	410
AT5G02835	0
AT5G02840	399
AT5G02850	582
AT5G02855	0
AT5G02860	487
AT5G02865	0
AT5G02870	22462
AT5G02875	1
AT5G02880	918
AT5G02885	0
AT5G02890	1306
AT5G02895	0
AT5G02900	0
AT5G02905	0
AT5G02910	204
AT5G02915	0
AT5G02920	0
AT5G02925	0
AT5G02930	20
AT5G02935	0
AT5G02940	207
AT5G02945	0
AT5G02950	157
AT5G02955	0
AT5G02960	24223
AT5G02965	0
AT5G02970	664
AT5G02975	0
AT5G02980	0
AT5G02985	0
AT5G02990	1
AT5G02995	0
AT5G03000	0
AT5G03005	0
AT5G03010	23
AT5G03015	0
AT5G03020	24
AT5G03025	0
AT5G03030	302
AT5G03035	0
AT5G03040	1412
AT5G03045	1
AT5G03050	173
AT5G03055	0
AT5G03060	45
AT5G03065	0
AT5G03070	350
AT5G03075	0
AT5G03080	591
AT5G03085	30
AT5G03090	0
AT5G03095	0
AT5G03100	224
AT5G03105	0
AT5G03110	31
AT5G03115	0
AT5G03120	0
AT5G03125	0
AT5G03130	3
AT5G03135	0
AT5G03140	707
AT5G03145	0
AT5G03150	378
AT5G03155	0
AT5G03160	1135
AT5G03165	2
AT5G03170	250
AT5G03175	0
AT5G03180	291
AT5G03185	0
AT5G03190	2468
AT5G03195	0
AT5G03200	1049
AT5G03204	2
AT5G03205	0
AT5G03210	107
AT5G03215	0
AT5G03220	222
AT5G03225	0
AT5G03230	387
AT5G03235	2
AT5G03240	9106
AT5G03245	0
AT5G03250	89
AT5G03255	1
AT5G03260	15
AT5G03265	0
AT5G03270	0
AT5G03275	0
AT5G03280	2044
AT5G03285	38
AT5G03290	1186
AT5G03295	0
AT5G03300	3254
AT5G03305	0
AT5G03310	0
AT5G03315	3
AT5G03320	194
AT5G03325	0
AT5G03330	290
AT5G03335	0
AT5G03340	774
AT5G03345	749
AT5G03350	278
AT5G03355	0
AT5G03360	0
AT5G03370	358
AT5G03375	0
AT5G03377	1
AT5G03380	1018
AT5G03385	0
AT5G03390	161
AT5G03395	0
AT5G03400	0
AT5G03405	0
AT5G03406	89
AT5G03415	554
AT5G03420	1078
AT5G03425	0
AT5G03430	590
AT5G03435	14
AT5G03440	355
AT5G03445	0
AT5G03450	300
AT5G03452	0
AT5G03455	541
AT5G03460	1376
AT5G03465	0
AT5G03470	332
AT5G03475	2
AT5G03480	38
AT5G03485	2
AT5G03490	198
AT5G03495	8
AT5G03500	188
AT5G03510	3
AT5G03515	0
AT5G03520	1521
AT5G03525	0
AT5G03530	916
AT5G03535	0
AT5G03540	1270
AT5G03545	9
AT5G03550	0
AT5G03552	2
AT5G03553	5
AT5G03555	91
AT5G03560	245
AT5G03565	0
AT5G03570	1
AT5G03575	0
AT5G03580	0
AT5G03585	4
AT5G03590	0
AT5G03595	0
AT5G03600	0
AT5G03605	0
AT5G03610	199
AT5G03615	787
AT5G03620	1
AT5G03625	0
AT5G03630	1082
AT5G03635	0
AT5G03640	0
AT5G03645	0
AT5G03650	3602
AT5G03660	1346
AT5G03668	0
AT5G03670	75
AT5G03680	55
AT5G03685	0
AT5G03690	185
AT5G03695	0
AT5G03700	8
AT5G03705	0
AT5G03710	0
AT5G03715	0
AT5G03720	31
AT5G03730	1175
AT5G03735	0
AT5G03740	3601
AT5G03745	0
AT5G03750	0
AT5G03755	0
AT5G03760	101
AT5G03765	0
AT5G03770	79
AT5G03775	0
AT5G03780	244
AT5G03785	0
AT5G03790	216
AT5G03795	916
AT5G03800	247
AT5G03805	0
AT5G03810	22
AT5G03815	0
AT5G03820	1635
AT5G03825	0
AT5G03830	41
AT5G03835	0
AT5G03840	69
AT5G03845	3
AT5G03850	8231
AT5G03858	0
AT5G03860	57
AT5G03870	664
AT5G03875	9
AT5G03880	1062
AT5G03885	188
AT5G03890	22
AT5G03900	797
AT5G03905	599
AT5G03910	527
AT5G03915	0
AT5G03920	0
AT5G03925	0
AT5G03930	48
AT5G03935	0
AT5G03940	2946
AT5G03944	0
AT5G03945	0
AT5G03950	0
AT5G03955	0
AT5G03960	8
AT5G03965	0
AT5G03970	769
AT5G03975	0
AT5G03980	0
AT5G03985	0
AT5G03990	143
AT5G03995	1
AT5G04000	11
AT5G04005	0
AT5G04010	0
AT5G04015	0
AT5G04020	71
AT5G04025	0
AT5G04030	0
AT5G04035	0
AT5G04040	362
AT5G04045	170
AT5G04047	27
AT5G04050	136
AT5G04055	0
AT5G04060	425
AT5G04065	12
AT5G04070	202
AT5G04075	14
AT5G04080	279
AT5G04085	0
AT5G04090	428
AT5G04105	0
AT5G04110	537
AT5G04115	0
AT5G04120	1
AT5G04125	0
AT5G04130	1200
AT5G04135	0
AT5G04140	202
AT5G04145	4
AT5G04150	0
AT5G04160	2429
AT5G04165	0
AT5G04170	1201
AT5G04175	0
AT5G04180	13
AT5G04185	2
AT5G04190	0
AT5G04195	0
AT5G04200	70
AT5G04205	29
AT5G04210	0
AT5G04215	0
AT5G04220	294
AT5G04225	0
AT5G04230	22
AT5G04235	94
AT5G04238	0
AT5G04240	901
AT5G04245	11
AT5G04250	118
AT5G04255	0
AT5G04260	230
AT5G04267	0
AT5G04270	212
AT5G04275	0
AT5G04280	2067
AT5G04290	2186
AT5G04305	0
AT5G04310	14
AT5G04315	0
AT5G04320	628
AT5G04325	0
AT5G04330	17
AT5G04335	0
AT5G04340	45
AT5G04345	0
AT5G04347	0
AT5G04350	1
AT5G04355	0
AT5G04360	458
AT5G04365	0
AT5G04370	1
AT5G04375	0
AT5G04380	0
AT5G04385	0
AT5G04390	0
AT5G04395	0
AT5G04400	0
AT5G04405	3
AT5G04410	1588
AT5G04415	0
AT5G04420	945
AT5G04425	5
AT5G04430	5364
AT5G04435	0
AT5G04440	537
AT5G04445	0
AT5G04455	0
AT5G04460	603
AT5G04465	0
AT5G04470	235
AT5G04475	0
AT5G04480	473
AT5G04490	230
AT5G04495	0
AT5G04500	191
AT5G04505	0
AT5G04510	970
AT5G04515	0
AT5G04520	163
AT5G04525	0
AT5G04530	8518
AT5G04540	560
AT5G04545	0
AT5G04550	1082
AT5G04560	1049
AT5G04575	2
AT5G04585	0
AT5G04590	3150
AT5G04595	0
AT5G04600	3093
AT5G04605	0
AT5G04610	0
AT5G04615	0
AT5G04620	1591
AT5G04625	0
AT5G04630	13
AT5G04635	0
AT5G04640	0
AT5G04650	2
AT5G04660	0
AT5G04665	0
AT5G04670	565
AT5G04675	0
AT5G04680	3
AT5G04685	0
AT5G04690	0
AT5G04695	0
AT5G04700	14
AT5G04705	0
AT5G04710	721
AT5G04715	0
AT5G04720	466
AT5G04725	0
AT5G04730	0
AT5G04740	1340
AT5G04745	0
AT5G04750	1231
AT5G04755	0
AT5G04760	150
AT5G04765	0
AT5G04770	548
AT5G04775	0
AT5G04780	71
AT5G04781	4
AT5G04785	0
AT5G04790	0
AT5G04795	0
AT5G04800	4597
AT5G04810	1338
AT5G04815	0
AT5G04820	439
AT5G04825	0
AT5G04830	570
AT5G04840	299
AT5G04845	0
AT5G04850	1159
AT5G04853	0
AT5G04855	0
AT5G04860	306
AT5G04865	0
AT5G04870	0
AT5G04880	71
AT5G04885	2795
AT5G04890	2
AT5G04895	326
AT5G04900	907
AT5G04905	0
AT5G04910	500
AT5G04915	0
AT5G04920	869
AT5G04925	0
AT5G04930	646
AT5G04933	0
AT5G04935	0
AT5G04937	0
AT5G04940	1074
AT5G04945	0
AT5G04950	6
AT5G04955	0
AT5G04960	1
AT5G04965	0
AT5G04970	0
AT5G04975	0
AT5G04980	6
AT5G04985	0
AT5G04990	843
AT5G04995	0
AT5G05000	1108
AT5G05005	0
AT5G05010	5522
AT5G05015	0
AT5G05020	0
AT5G05025	0
AT5G05030	898
AT5G05035	0
AT5G05040	70
AT5G05045	0
AT5G05050	0
AT5G05055	0
AT5G05060	1267
AT5G05065	0
AT5G05070	0
AT5G05075	0
AT5G05080	4862
AT5G05085	0
AT5G05090	0
AT5G05095	0
AT5G05100	733
AT5G05105	0
AT5G05110	943
AT5G05113	0
AT5G05120	0
AT5G05125	0
AT5G05130	272
AT5G05135	0
AT5G05140	241
AT5G05150	0
AT5G05155	0
AT5G05160	56
AT5G05170	5362
AT5G05175	0
AT5G05180	2025
AT5G05185	0
AT5G05190	25
AT5G05195	0
AT5G05200	877
AT5G05205	0
AT5G05210	1899
AT5G05215	0
AT5G05220	21
AT5G05230	585
AT5G05235	0
AT5G05240	618
AT5G05250	141
AT5G05255	0
AT5G05260	14
AT5G05265	0
AT5G05270	4080
AT5G05275	0
AT5G05280	0
AT5G05285	0
AT5G05290	3
AT5G05295	0
AT5G05300	0
AT5G05310	105
AT5G05315	0
AT5G05320	1
AT5G05325	0
AT5G05330	152
AT5G05335	0
AT5G05340	5
AT5G05350	102
AT5G05360	727
AT5G05365	8
AT5G05370	873
AT5G05375	0
AT5G05380	92
AT5G05385	0
AT5G05390	1
AT5G05395	0
AT5G05400	17
AT5G05410	94
AT5G05415	9
AT5G05420	0
AT5G05425	0
AT5G05430	9
AT5G05435	63
AT5G05440	57
AT5G05445	5
AT5G05450	826
AT5G05455	0
AT5G05460	44
AT5G05465	2
AT5G05470	953
AT5G05475	0
AT5G05480	511
AT5G05485	0
AT5G05490	12
AT5G05495	0
AT5G05500	1
AT5G05505	0
AT5G05510	285
AT5G05515	0
AT5G05520	1020
AT5G05525	0
AT5G05530	0
AT5G05535	0
AT5G05540	435
AT5G05545	2
AT5G05550	157
AT5G05555	0
AT5G05560	551
AT5G05565	0
AT5G05570	504
AT5G05580	529
AT5G05585	0
AT5G05590	133
AT5G05598	0
AT5G05600	74
AT5G05605	0
AT5G05610	1588
AT5G05620	973
AT5G05625	0
AT5G05630	63
AT5G05635	0
AT5G05640	377
AT5G05645	0
AT5G05650	0
AT5G05653	0
AT5G05657	0
AT5G05660	754
AT5G05665	0
AT5G05670	846
AT5G05675	0
AT5G05680	480
AT5G05685	6
AT5G05690	560
AT5G05695	0
AT5G05700	477
AT5G05705	0
AT5G05710	195
AT5G05720	0
AT5G05725	0
AT5G05730	303
AT5G05735	0
AT5G05740	939
AT5G05745	0
AT5G05750	231
AT5G05755	0
AT5G05760	590
AT5G05765	0
AT5G05770	1
AT5G05780	2721
AT5G05785	0
AT5G05790	33
AT5G05795	0
AT5G05800	754
AT5G05805	0
AT5G05810	425
AT5G05815	0
AT5G05820	771
AT5G05825	0
AT5G05830	491
AT5G05835	0
AT5G05840	2
AT5G05845	0
AT5G05850	15
AT5G05855	0
AT5G05860	316
AT5G05865	2
AT5G05870	45
AT5G05875	0
AT5G05880	0
AT5G05885	0
AT5G05890	16
AT5G05895	7
AT5G05900	4
AT5G05905	0
AT5G05910	0
AT5G05915	0
AT5G05920	444
AT5G05925	2
AT5G05930	366
AT5G05935	0
AT5G05940	439
AT5G05945	11
AT5G05950	1237
AT5G05955	0
AT5G05960	23
AT5G05965	0
AT5G05970	518
AT5G05975	0
AT5G05980	649
AT5G05985	0
AT5G05987	315
AT5G05990	392
AT5G05995	0
AT5G06000	211
AT5G06005	0
AT5G06010	0
AT5G06015	0
AT5G06020	42
AT5G06025	0
AT5G06030	20
AT5G06035	0
AT5G06040	0
AT5G06043	0
AT5G06045	0
AT5G06050	994
AT5G06055	0
AT5G06060	1219
AT5G06065	0
AT5G06070	0
AT5G06075	0
AT5G06080	0
AT5G06085	0
AT5G06090	0
AT5G06095	0
AT5G06100	348
AT5G06105	0
AT5G06110	2203
AT5G06115	0
AT5G06120	993
AT5G06125	0
AT5G06130	627
AT5G06140	1559
AT5G06145	0
AT5G06150	2060
AT5G06155	0
AT5G06160	1479
AT5G06165	7
AT5G06170	0
AT5G06175	0
AT5G06180	175
AT5G06185	0
AT5G06190	151
AT5G06200	0
AT5G06205	0
AT5G06210	429
AT5G06220	860
AT5G06230	9
AT5G06235	0
AT5G06240	397
AT5G06245	0
AT5G06250	15
AT5G06255	0
AT5G06260	569
AT5G06265	191
AT5G06270	327
AT5G06275	0
AT5G06278	17
AT5G06280	70
AT5G06285	0
AT5G06290	1701
AT5G06295	0
AT5G06300	34
AT5G06305	0
AT5G06310	173
AT5G06320	365
AT5G06325	0
AT5G06330	88
AT5G06335	0
AT5G06340	502
AT5G06345	0
AT5G06350	733
AT5G06360	3792
AT5G06365	0
AT5G06370	627
AT5G06380	4
AT5G06385	0
AT5G06390	799
AT5G06395	0
AT5G06400	58
AT5G06405	0
AT5G06410	220
AT5G06415	0
AT5G06420	93
AT5G06425	0
AT5G06430	410
AT5G06435	0
AT5G06440	599
AT5G06445	0
AT5G06450	250
AT5G06455	0
AT5G06460	2302
AT5G06465	0
AT5G06470	4
AT5G06475	1
AT5G06480	72
AT5G06490	0
AT5G06495	0
AT5G06500	0
AT5G06505	0
AT5G06510	21
AT5G06515	0
AT5G06520	2
AT5G06525	0
AT5G06530	834
AT5G06535	0
AT5G06540	85
AT5G06545	0
AT5G06550	711
AT5G06560	673
AT5G06565	0
AT5G06570	0
AT5G06575	0
AT5G06580	350
AT5G06585	0
AT5G06590	256
AT5G06595	0
AT5G06600	2313
AT5G06605	0
AT5G06610	77
AT5G06615	0
AT5G06620	58
AT5G06630	0
AT5G06634	0
AT5G06635	0
AT5G06640	0
AT5G06645	0
AT5G06650	0
AT5G06655	0
AT5G06660	905
AT5G06665	0
AT5G06670	518
AT5G06675	0
AT5G06680	595
AT5G06685	0
AT5G06690	155
AT5G06695	0
AT5G06700	751
AT5G06705	1
AT5G06710	22
AT5G06715	0
AT5G06720	0
AT5G06730	1
AT5G06735	0
AT5G06740	1
AT5G06745	0
AT5G06750	225
AT5G06755	0
AT5G06760	3
AT5G06765	0
AT5G06770	229
AT5G06775	0
AT5G06780	808
AT5G06785	0
AT5G06790	31
AT5G06795	0
AT5G06800	5
AT5G06805	0
AT5G06810	289
AT5G06811	218
AT5G06815	0
AT5G06820	0
AT5G06825	0
AT5G06830	1066
AT5G06835	0
AT5G06839	38
AT5G06845	1
AT5G06850	27
AT5G06855	0
AT5G06860	0
AT5G06865	4
AT5G06870	15
AT5G06875	0
AT5G06880	0
AT5G06885	0
AT5G06890	0
AT5G06900	0
AT5G06905	0
AT5G06910	1056
AT5G06915	0
AT5G06920	0
AT5G06925	0
AT5G06930	719
AT5G06935	0
AT5G06940	298
AT5G06945	0
AT5G06950	416
AT5G06955	0
AT5G06960	298
AT5G06965	0
AT5G06970	1420
AT5G06975	0
AT5G06980	158
AT5G06985	0
AT5G06990	0
AT5G06995	0
AT5G07000	13
AT5G07005	0
AT5G07010	9
AT5G07015	0
AT5G07020	837
AT5G07025	0
AT5G07030	1533
AT5G07035	0
AT5G07040	9
AT5G07050	0
AT5G07055	0
AT5G07060	30
AT5G07065	0
AT5G07070	35
AT5G07075	0
AT5G07080	11
AT5G07090	18257
AT5G07095	9
AT5G07100	2
AT5G07105	6
AT5G07110	1
AT5G07115	0
AT5G07120	400
AT5G07125	0
AT5G07130	47
AT5G07135	0
AT5G07140	475
AT5G07145	0
AT5G07150	0
AT5G07152	6
AT5G07155	0
AT5G07160	210
AT5G07165	0
AT5G07170	2
AT5G07175	0
AT5G07180	2496
AT5G07185	0
AT5G07190	288
AT5G07195	0
AT5G07200	7920
AT5G07205	0
AT5G07210	358
AT5G07215	0
AT5G07220	1464
AT5G07225	0
AT5G07230	5
AT5G07240	72
AT5G07250	290
AT5G07255	0
AT5G07260	1901
AT5G07265	0
AT5G07270	618
AT5G07275	0
AT5G07280	692
AT5G07285	35
AT5G07290	1133
AT5G07295	0
AT5G07300	468
AT5G07310	0
AT5G07315	0
AT5G07320	539
AT5G07322	0
AT5G07325	8
AT5G07330	0
AT5G07335	0
AT5G07340	1306
AT5G07345	0
AT5G07350	5471
AT5G07355	0
AT5G07360	223
AT5G07365	0
AT5G07370	489
AT5G07380	58
AT5G07385	0
AT5G07390	1
AT5G07395	0
AT5G07400	166
AT5G07405	0
AT5G07410	4
AT5G07415	0
AT5G07420	0
AT5G07425	0
AT5G07430	44
AT5G07435	0
AT5G07440	2566
AT5G07445	0
AT5G07450	0
AT5G07455	10
AT5G07460	1247
AT5G07465	0
AT5G07470	1356
AT5G07475	0
AT5G07480	0
AT5G07485	0
AT5G07490	0
AT5G07495	0
AT5G07500	833
AT5G07505	0
AT5G07510	69
AT5G07515	0
AT5G07520	21
AT5G07525	0
AT5G07530	0
AT5G07535	0
AT5G07540	1
AT5G07545	0
AT5G07550	2
AT5G07555	0
AT5G07560	7
AT5G07565	0
AT5G07570	0
AT5G07571	1
AT5G07572	0
AT5G07575	0
AT5G07580	351
AT5G07585	0
AT5G07590	660
AT5G07595	0
AT5G07600	0
AT5G07605	0
AT5G07610	541
AT5G07615	0
AT5G07620	284
AT5G07625	1
AT5G07630	426
AT5G07635	0
AT5G07640	8
AT5G07650	0
AT5G07655	0
AT5G07660	183
AT5G07665	0
AT5G07670	309
AT5G07675	0
AT5G07680	90
AT5G07685	0
AT5G07690	1
AT5G07695	0
AT5G07700	0
AT5G07705	0
AT5G07710	84
AT5G07715	0
AT5G07720	27
AT5G07725	9
AT5G07730	111
AT5G07735	1
AT5G07740	859
AT5G07745	3
AT5G07760	34
AT5G07770	20
AT5G07775	0
AT5G07780	0
AT5G07785	0
AT5G07790	263
AT5G07795	0
AT5G07800	151
AT5G07805	0
AT5G07810	540
AT5G07815	0
AT5G07820	91
AT5G07825	0
AT5G07830	221
AT5G07835	0
AT5G07840	231
AT5G07845	0
AT5G07850	0
AT5G07855	0
AT5G07860	55
AT5G07865	0
AT5G07870	77
AT5G07875	0
AT5G07880	164
AT5G07885	0
AT5G07890	410
AT5G07895	0
AT5G07900	365
AT5G07905	0
AT5G07910	500
AT5G07915	0
AT5G07920	509
AT5G07925	0
AT5G07930	3
AT5G07935	0
AT5G07940	668
AT5G07945	0
AT5G07950	214
AT5G07955	0
AT5G07960	1393
AT5G07965	0
AT5G07970	933
AT5G07975	0
AT5G07980	505
AT5G07985	0
AT5G07990	5451
AT5G07995	0
AT5G08000	1173
AT5G08005	0
AT5G08010	309
AT5G08015	0
AT5G08020	889
AT5G08025	0
AT5G08030	128
AT5G08035	0
AT5G08040	2722
AT5G08045	0
AT5G08050	694
AT5G08055	0
AT5G08060	2526
AT5G08065	0
AT5G08070	43
AT5G08075	0
AT5G08080	880
AT5G08085	0
AT5G08090	0
AT5G08095	0
AT5G08100	1710
AT5G08105	0
AT5G08110	243
AT5G08115	0
AT5G08120	1010
AT5G08125	0
AT5G08130	629
AT5G08135	0
AT5G08139	391
AT5G08141	57
AT5G08150	7
AT5G08160	1290
AT5G08165	51
AT5G08170	1498
AT5G08175	0
AT5G08180	6182
AT5G08185	6
AT5G08190	669
AT5G08195	0
AT5G08200	326
AT5G08205	0
AT5G08210	5
AT5G08215	0
AT5G08225	0
AT5G08230	180
AT5G08235	2
AT5G08240	37
AT5G08250	8
AT5G08255	0
AT5G08260	5618
AT5G08265	0
AT5G08270	189
AT5G08275	0
AT5G08280	4405
AT5G08285	0
AT5G08290	4378
AT5G08300	2343
AT5G08305	70
AT5G08310	122
AT5G08315	0
AT5G08320	250
AT5G08330	191
AT5G08335	201
AT5G08340	242
AT5G08350	0
AT5G08360	59
AT5G08370	18
AT5G08375	0
AT5G08380	527
AT5G08385	0
AT5G08390	530
AT5G08391	0
AT5G08395	0
AT5G08400	501
AT5G08410	538
AT5G08415	2535
AT5G08420	2352
AT5G08425	0
AT5G08430	745
AT5G08435	0
AT5G08440	401
AT5G08445	0
AT5G08450	3486
AT5G08455	0
AT5G08460	2267
AT5G08465	0
AT5G08470	670
AT5G08475	0
AT5G08480	0
AT5G08485	0
AT5G08490	37
AT5G08495	8
AT5G08500	601
AT5G08505	0
AT5G08510	139
AT5G08515	1
AT5G08520	433
AT5G08525	0
AT5G08530	6236
AT5G08535	577
AT5G08540	1737
AT5G08550	687
AT5G08560	1451
AT5G08565	206
AT5G08570	2420
AT5G08575	0
AT5G08580	713
AT5G08585	0
AT5G08590	1440
AT5G08595	0
AT5G08600	131
AT5G08605	0
AT5G08610	1655
AT5G08615	0
AT5G08620	1145
AT5G08630	681
AT5G08635	0
AT5G08640	1847
AT5G08645	0
AT5G08650	858
AT5G08655	0
AT5G08660	499
AT5G08665	0
AT5G08670	5380
AT5G08675	0
AT5G08680	3190
AT5G08685	0
AT5G08690	6912
AT5G08695	0
AT5G08705	0
AT5G08710	241
AT5G08712	0
AT5G08715	0
AT5G08717	0
AT5G08720	370
AT5G08725	0
AT5G08730	143
AT5G08735	0
AT5G08740	604
AT5G08745	0
AT5G08750	328
AT5G08755	0
AT5G08760	19
AT5G08765	0
AT5G08770	113
AT5G08775	0
AT5G08780	297
AT5G08785	0
AT5G08790	123
AT5G08800	0
AT5G08805	0
AT5G08810	0
AT5G08815	0
AT5G08820	0
AT5G08825	0
AT5G08830	0
AT5G08835	0
AT5G08840	1
AT5G08845	0
AT5G08850	0
AT5G08855	6
AT5G08860	0
AT5G08865	0
AT5G08870	0
AT5G08875	0
AT5G08880	0
AT5G08885	0
AT5G08890	0
AT5G08895	0
AT5G08900	0
AT5G08905	0
AT5G08910	0
AT5G08915	0
AT5G08920	0
AT5G08925	0
AT5G08930	0
AT5G08935	0
AT5G08940	0
AT5G08945	0
AT5G08950	0
AT5G08955	0
AT5G08960	0
AT5G08965	0
AT5G08970	0
AT5G08975	64
AT5G08980	0
AT5G08985	0
AT5G08990	0
AT5G08995	0
AT5G09000	0
AT5G09005	0
AT5G09010	0
AT5G09015	0
AT5G09020	0
AT5G09025	0
AT5G09030	0
AT5G09035	5
AT5G09040	0
AT5G09045	0
AT5G09050	0
AT5G09055	0
AT5G09060	0
AT5G09065	2
AT5G09070	0
AT5G09080	0
AT5G09085	0
AT5G09090	0
AT5G09095	0
AT5G09100	0
AT5G09105	0
AT5G09110	0
AT5G09120	0
AT5G09125	4
AT5G09130	0
AT5G09135	2
AT5G09140	0
AT5G09145	0
AT5G09150	0
AT5G09155	0
AT5G09160	0
AT5G09165	0
AT5G09170	0
AT5G09175	3
AT5G09185	0
AT5G09190	1
AT5G09195	2
AT5G09200	0
AT5G09205	0
AT5G09210	60
AT5G09215	0
AT5G09220	592
AT5G09225	460
AT5G09230	308
AT5G09235	1
AT5G09240	149
AT5G09245	0
AT5G09250	625
AT5G09255	0
AT5G09260	491
AT5G09265	0
AT5G09270	395
AT5G09275	0
AT5G09280	4
AT5G09285	0
AT5G09290	5
AT5G09295	5
AT5G09300	1369
AT5G09305	0
AT5G09310	569
AT5G09315	55
AT5G09320	10
AT5G09325	3
AT5G09330	1701
AT5G09335	1
AT5G09340	0
AT5G09345	0
AT5G09350	246
AT5G09360	1
AT5G09365	2
AT5G09370	2355
AT5G09375	0
AT5G09380	227
AT5G09385	5
AT5G09390	838
AT5G09395	0
AT5G09400	812
AT5G09405	0
AT5G09410	996
AT5G09415	0
AT5G09420	427
AT5G09425	0
AT5G09430	18
AT5G09435	0
AT5G09440	455
AT5G09443	10
AT5G09445	0
AT5G09450	534
AT5G09455	0
AT5G09460	762
AT5G09465	0
AT5G09470	3
AT5G09475	0
AT5G09480	4
AT5G09490	11
AT5G09495	0
AT5G09500	13
AT5G09505	3
AT5G09510	9835
AT5G09513	0
AT5G09515	0
AT5G09520	5
AT5G09530	41
AT5G09535	0
AT5G09540	392
AT5G09545	0
AT5G09550	1
AT5G09555	0
AT5G09560	0
AT5G09565	0
AT5G09570	242
AT5G09580	128
AT5G09585	2
AT5G09590	2535
AT5G09595	0
AT5G09600	141
AT5G09605	0
AT5G09610	0
AT5G09615	0
AT5G09620	1308
AT5G09630	73
AT5G09635	0
AT5G09640	488
AT5G09645	0
AT5G09650	2217
AT5G09655	0
AT5G09660	531
AT5G09665	0
AT5G09670	773
AT5G09675	11
AT5G09680	549
AT5G09685	0
AT5G09690	95
AT5G09695	0
AT5G09700	15
AT5G09705	0
AT5G09710	0
AT5G09711	0
AT5G09715	0
AT5G09720	6
AT5G09730	323
AT5G09735	0
AT5G09740	594
AT5G09750	6
AT5G09755	0
AT5G09760	619
AT5G09765	0
AT5G09770	965
AT5G09775	0
AT5G09780	0
AT5G09785	2
AT5G09790	201
AT5G09795	0
AT5G09800	58
AT5G09805	0
AT5G09810	20700
AT5G09815	0
AT5G09820	98
AT5G09825	0
AT5G09830	675
AT5G09835	0
AT5G09840	389
AT5G09845	0
AT5G09850	468
AT5G09855	0
AT5G09860	926
AT5G09865	0
AT5G09870	2343
AT5G09875	0
AT5G09876	0
AT5G09880	1422
AT5G09885	0
AT5G09890	605
AT5G09895	0
AT5G09900	4180
AT5G09910	7
AT5G09915	0
AT5G09920	1667
AT5G09925	0
AT5G09930	0
AT5G09940	0
AT5G09945	0
AT5G09950	52
AT5G09955	0
AT5G09960	445
AT5G09965	0
AT5G09970	493
AT5G09975	0
AT5G09976	0
AT5G09978	90
AT5G09980	19
AT5G09990	40
AT5G09995	486
AT5G10000	0
AT5G10010	2332
AT5G10020	1043
AT5G10030	37
AT5G10040	0
AT5G10050	793
AT5G10060	909
AT5G10070	612
AT5G10080	409
AT5G10090	7
AT5G10100	39
AT5G10110	702
AT5G10120	6
AT5G10130	8
AT5G10140	78
AT5G10150	258
AT5G10160	5653
AT5G10170	596
AT5G10180	220
AT5G10190	34
AT5G10200	665
AT5G10210	2
AT5G10220	1590
AT5G10230	1179
AT5G10235	0
AT5G10240	1336
AT5G10250	0
AT5G10260	176
AT5G10270	880
AT5G10278	16
AT5G10280	48
AT5G10290	271
AT5G10300	360
AT5G10310	266
AT5G10320	205
AT5G10330	288
AT5G10336	1
AT5G10340	53
AT5G10350	1339
AT5G10360	14540
AT5G10370	273
AT5G10380	1365
AT5G10390	2651
AT5G10400	4889
AT5G10410	2
AT5G10420	0
AT5G10430	58
AT5G10435	0
AT5G10440	113
AT5G10450	8196
AT5G10455	0
AT5G10460	666
AT5G10470	562
AT5G10480	3618
AT5G10490	951
AT5G10500	0
AT5G10510	1755
AT5G10520	6
AT5G10525	0
AT5G10530	0
AT5G10540	2440
AT5G10550	2230
AT5G10560	1252
AT5G10570	20
AT5G10572	4
AT5G10580	45
AT5G10590	0
AT5G10600	2
AT5G10605	3
AT5G10610	135
AT5G10620	163
AT5G10625	7
AT5G10630	737
AT5G10650	622
AT5G10660	37
AT5G10670	0
AT5G10680	3
AT5G10690	355
AT5G10695	10
AT5G10700	169
AT5G10710	441
AT5G10720	55
AT5G10730	739
AT5G10740	329
AT5G10745	404
AT5G10750	256
AT5G10760	7
AT5G10770	314
AT5G10780	1976
AT5G10790	346
AT5G10800	143
AT5G10810	1064
AT5G10820	460
AT5G10830	379
AT5G10840	2086
AT5G10850	46
AT5G10860	4608
AT5G10870	296
AT5G10880	10
AT5G10890	54
AT5G10900	259
AT5G10910	889
AT5G10920	1931
AT5G10930	139
AT5G10940	856
AT5G10945	0
AT5G10946	33
AT5G10950	633
AT5G10960	3317
AT5G10965	31
AT5G10970	0
AT5G10980	5106
AT5G10990	25
AT5G11000	418
AT5G11010	413
AT5G11020	357
AT5G11030	405
AT5G11040	908
AT5G11050	0
AT5G11060	235
AT5G11070	224
AT5G11080	0
AT5G11090	731
AT5G11100	82
AT5G11110	166
AT5G11130	1
AT5G11140	0
AT5G11150	786
AT5G11160	1398
AT5G11170	4519
AT5G11180	0
AT5G11190	0
AT5G11200	3513
AT5G11210	0
AT5G11220	192
AT5G11225	0
AT5G11230	3600
AT5G11240	1218
AT5G11242	0
AT5G11250	83
AT5G11260	337
AT5G11270	905
AT5G11280	1077
AT5G11290	0
AT5G11300	233
AT5G11310	187
AT5G11320	244
AT5G11325	0
AT5G11330	634
AT5G11340	824
AT5G11350	352
AT5G11360	197
AT5G11370	0
AT5G11380	511
AT5G11390	1248
AT5G11400	0
AT5G11410	1
AT5G11412	0
AT5G11416	0
AT5G11420	60
AT5G11425	0
AT5G11430	562
AT5G11440	9
AT5G11450	1982
AT5G11460	624
AT5G11470	282
AT5G11475	0
AT5G11480	1930
AT5G11490	1655
AT5G11500	5885
AT5G11510	880
AT5G11520	1404
AT5G11530	972
AT5G11540	8
AT5G11550	789
AT5G11560	3477
AT5G11565	0
AT5G11570	45
AT5G11580	752
AT5G11590	6
AT5G11600	272
AT5G11610	6
AT5G11620	0
AT5G11630	561
AT5G11640	409
AT5G11650	576
AT5G11660	19
AT5G11670	2631
AT5G11680	677
AT5G11690	400
AT5G11700	1417
AT5G11710	1957
AT5G11720	786
AT5G11730	390
AT5G11740	19607
AT5G11750	782
AT5G11760	766
AT5G11770	2164
AT5G11780	407
AT5G11790	763
AT5G11800	353
AT5G11810	1544
AT5G11820	0
AT5G11830	0
AT5G11840	351
AT5G11850	512
AT5G11860	788
AT5G11870	85
AT5G11880	2588
AT5G11890	636
AT5G11900	1548
AT5G11910	350
AT5G11920	2
AT5G11930	83
AT5G11940	1
AT5G11950	300
AT5G11960	978
AT5G11970	21
AT5G11975	0
AT5G11977	0
AT5G11980	1120
AT5G11990	0
AT5G12000	5
AT5G12010	344
AT5G12020	85
AT5G12030	91
AT5G12040	1326
AT5G12043	0
AT5G12050	129
AT5G12060	1
AT5G12070	0
AT5G12080	1277
AT5G12085	0
AT5G12090	0
AT5G12100	342
AT5G12110	88
AT5G12120	729
AT5G12130	397
AT5G12140	2283
AT5G12150	2064
AT5G12170	784
AT5G12180	11
AT5G12190	959
AT5G12200	402
AT5G12210	782
AT5G12220	527
AT5G12230	601
AT5G12235	4
AT5G12236	0
AT5G12240	847
AT5G12250	4928
AT5G12260	369
AT5G12270	3
AT5G12280	2
AT5G12290	586
AT5G12300	3
AT5G12310	650
AT5G12320	815
AT5G12330	80
AT5G12340	0
AT5G12350	760
AT5G12360	383
AT5G12370	2148
AT5G12380	0
AT5G12390	352
AT5G12400	1101
AT5G12410	1577
AT5G12420	859
AT5G12430	896
AT5G12440	1036
AT5G12450	4
AT5G12460	2322
AT5G12470	2711
AT5G12480	1159
AT5G12840	629
AT5G12850	789
AT5G12860	2980
AT5G12870	1
AT5G12880	0
AT5G12890	85
AT5G12900	303
AT5G12910	1
AT5G12920	140
AT5G12930	732
AT5G12940	19
AT5G12950	3197
AT5G12960	17
AT5G12970	642
AT5G12980	871
AT5G12990	1
AT5G13000	5889
AT5G13010	1361
AT5G13020	2051
AT5G13030	1499
AT5G13050	417
AT5G13060	574
AT5G13070	868
AT5G13080	3
AT5G13090	277
AT5G13100	1607
AT5G13110	927
AT5G13120	2852
AT5G13130	15
AT5G13140	503
AT5G13150	0
AT5G13160	415
AT5G13170	1612
AT5G13180	264
AT5G13181	0
AT5G13190	350
AT5G13200	12
AT5G13205	0
AT5G13210	53
AT5G13220	163
AT5G13225	0
AT5G13230	43
AT5G13240	525
AT5G13250	15
AT5G13260	927
AT5G13270	268
AT5G13280	2112
AT5G13290	207
AT5G13295	0
AT5G13300	1950
AT5G13310	336
AT5G13320	30
AT5G13330	37
AT5G13340	197
AT5G13350	0
AT5G13360	262
AT5G13370	274
AT5G13380	0
AT5G13390	1347
AT5G13400	1497
AT5G13410	359
AT5G13420	7246
AT5G13430	1883
AT5G13440	1631
AT5G13450	6738
AT5G13460	167
AT5G13470	220
AT5G13475	0
AT5G13480	704
AT5G13485	19
AT5G13490	1617
AT5G13500	383
AT5G13510	891
AT5G13520	1849
AT5G13530	904
AT5G13548	0
AT5G13550	306
AT5G13560	2370
AT5G13565	0
AT5G13570	587
AT5G13580	0
AT5G13590	478
AT5G13600	775
AT5G13610	403
AT5G13620	0
AT5G13630	6941
AT5G13640	402
AT5G13650	2789
AT5G13655	0
AT5G13660	508
AT5G13670	1093
AT5G13680	1406
AT5G13690	962
AT5G13700	78
AT5G13710	4682
AT5G13720	69
AT5G13730	12
AT5G13740	285
AT5G13750	40
AT5G13760	248
AT5G13770	285
AT5G13780	2322
AT5G13790	1569
AT5G13800	814
AT5G13810	607
AT5G13820	438
AT5G13825	2
AT5G13830	124
AT5G13840	577
AT5G13845	0
AT5G13850	3335
AT5G13860	207
AT5G13870	82
AT5G13880	9
AT5G13887	0
AT5G13890	426
AT5G13900	0
AT5G13910	2
AT5G13920	112
AT5G13930	16027
AT5G13940	1
AT5G13950	690
AT5G13960	727
AT5G13970	702
AT5G13980	3154
AT5G13990	14
AT5G14000	288
AT5G14010	0
AT5G14020	0
AT5G14030	5558
AT5G14035	0
AT5G14040	9748
AT5G14050	2309
AT5G14060	1710
AT5G14070	97
AT5G14080	242
AT5G14090	7
AT5G14100	309
AT5G14105	578
AT5G14110	0
AT5G14120	154
AT5G14130	110
AT5G14140	303
AT5G14150	10
AT5G14160	0
AT5G14170	1833
AT5G14180	278
AT5G14200	211
AT5G14210	232
AT5G14220	846
AT5G14230	283
AT5G14240	1077
AT5G14250	1834
AT5G14260	1905
AT5G14270	1173
AT5G14275	0
AT5G14280	156
AT5G14285	363
AT5G14290	0
AT5G14300	0
AT5G14310	291
AT5G14320	5233
AT5G14330	20
AT5G14340	0
AT5G14345	0
AT5G14350	39
AT5G14360	0
AT5G14370	1638
AT5G14380	32
AT5G14390	544
AT5G14400	0
AT5G14410	446
AT5G14420	921
AT5G14430	929
AT5G14440	1262
AT5G14450	1959
AT5G14460	773
AT5G14470	14
AT5G14480	297
AT5G14490	2
AT5G14495	0
AT5G14500	2644
AT5G14510	27
AT5G14515	1
AT5G14520	3059
AT5G14530	515
AT5G14540	1368
AT5G14545	0
AT5G14550	562
AT5G14560	0
AT5G14565	1
AT5G14570	73
AT5G14580	773
AT5G14590	1121
AT5G14600	351
AT5G14602	0
AT5G14610	1944
AT5G14620	900
AT5G14640	4466
AT5G14650	1
AT5G14660	641
AT5G14670	3
AT5G14680	427
AT5G14690	133
AT5G14700	698
AT5G14710	254
AT5G14720	1211
AT5G14730	2
AT5G14740	147
AT5G14750	187
AT5G14760	286
AT5G14770	161
AT5G14780	3432
AT5G14790	540
AT5G14800	2377
AT5G14810	11
AT5G14820	0
AT5G14830	47
AT5G14840	210
AT5G14850	412
AT5G14860	45
AT5G14870	40
AT5G14880	204
AT5G14890	0
AT5G14895	0
AT5G14900	0
AT5G14910	2304
AT5G14920	84
AT5G14930	34
AT5G14940	435
AT5G14950	554
AT5G14960	161
AT5G14970	1186
AT5G14980	158
AT5G14990	4
AT5G14995	150
AT5G15000	0
AT5G15008	0
AT5G15010	138
AT5G15020	1356
AT5G15022	32
AT5G15025	319
AT5G15030	1
AT5G15040	0
AT5G15050	295
AT5G15060	0
AT5G15070	505
AT5G15080	722
AT5G15090	5664
AT5G15100	7
AT5G15110	8
AT5G15120	375
AT5G15130	1
AT5G15140	12
AT5G15150	107
AT5G15160	7
AT5G15170	629
AT5G15175	2
AT5G15180	2891
AT5G15190	158
AT5G15200	26409
AT5G15210	563
AT5G15220	551
AT5G15230	694
AT5G15240	175
AT5G15250	1
AT5G15260	352
AT5G15265	1
AT5G15270	642
AT5G15280	391
AT5G15290	0
AT5G15300	68
AT5G15310	18
AT5G15320	1581
AT5G15330	225
AT5G15340	25
AT5G15350	1252
AT5G15360	0
AT5G15380	30
AT5G15390	556
AT5G15400	1770
AT5G15410	672
AT5G15420	0
AT5G15430	0
AT5G15440	373
AT5G15450	1957
AT5G15460	478
AT5G15470	915
AT5G15480	0
AT5G15490	5445
AT5G15500	16
AT5G15510	906
AT5G15520	1194
AT5G15530	8249
AT5G15533	0
AT5G15537	7
AT5G15540	864
AT5G15546	0
AT5G15550	1711
AT5G15560	0
AT5G15570	591
AT5G15580	1276
AT5G15581	0
AT5G15600	21
AT5G15610	1973
AT5G15620	0
AT5G15630	71
AT5G15640	546
AT5G15650	7170
AT5G15660	0
AT5G15670	3
AT5G15680	977
AT5G15685	0
AT5G15690	0
AT5G15700	306
AT5G15710	155
AT5G15720	3
AT5G15725	7
AT5G15730	306
AT5G15740	7969
AT5G15745	0
AT5G15750	1204
AT5G15760	368
AT5G15770	0
AT5G15780	9
AT5G15790	210
AT5G15800	2096
AT5G15802	173
AT5G15805	0
AT5G15810	1481
AT5G15815	0
AT5G15820	232
AT5G15830	0
AT5G15833	0
AT5G15840	55
AT5G15843	0
AT5G15845	2
AT5G15850	0
AT5G15853	0
AT5G15860	443
AT5G15870	257
AT5G15880	477
AT5G15890	1
AT5G15900	1
AT5G15910	473
AT5G15920	604
AT5G15930	511
AT5G15940	98
AT5G15950	598
AT5G15960	6
AT5G15970	165
AT5G15980	1013
AT5G15990	0
AT5G15995	0
AT5G16000	450
AT5G16010	88
AT5G16020	0
AT5G16023	9
AT5G16030	84
AT5G16040	945
AT5G16050	7289
AT5G16060	720
AT5G16070	2623
AT5G16080	6
AT5G16090	1
AT5G16100	0
AT5G16110	1437
AT5G16120	760
AT5G16130	14638
AT5G16140	162
AT5G16150	5548
AT5G16160	70
AT5G16170	0
AT5G16180	319
AT5G16190	1
AT5G16200	60
AT5G16210	693
AT5G16220	422
AT5G16230	118
AT5G16235	0
AT5G16240	2050
AT5G16250	5417
AT5G16260	1178
AT5G16270	1974
AT5G16280	938
AT5G16285	0
AT5G16290	1220
AT5G16300	1297
AT5G16310	405
AT5G16320	325
AT5G16330	0
AT5G16336	0
AT5G16340	35
AT5G16350	17
AT5G16360	56
AT5G16370	463
AT5G16375	0
AT5G16380	336
AT5G16390	4081
AT5G16400	1014
AT5G16410	7
AT5G16420	124
AT5G16430	0
AT5G16440	1345
AT5G16450	239
AT5G16453	4
AT5G16460	0
AT5G16470	3110
AT5G16480	132
AT5G16486	0
AT5G16490	2
AT5G16500	12
AT5G16505	1034
AT5G16510	1793
AT5G16520	167
AT5G16530	0
AT5G16540	278
AT5G16550	396
AT5G16560	419
AT5G16570	11
AT5G16580	0
AT5G16590	607
AT5G16600	7
AT5G16610	351
AT5G16620	2586
AT5G16630	507
AT5G16640	40
AT5G16650	545
AT5G16660	1123
AT5G16680	868
AT5G16690	392
AT5G16700	0
AT5G16710	1537
AT5G16715	762
AT5G16720	59
AT5G16730	1242
AT5G16740	0
AT5G16750	1222
AT5G16760	1630
AT5G16770	4
AT5G16780	1813
AT5G16790	92
AT5G16800	387
AT5G16810	876
AT5G16820	305
AT5G16830	601
AT5G16840	1516
AT5G16850	96
AT5G16860	70
AT5G16870	336
AT5G16880	2073
AT5G16890	305
AT5G16900	2
AT5G16910	544
AT5G16920	4
AT5G16930	653
AT5G16940	127
AT5G16950	386
AT5G16960	0
AT5G16970	1670
AT5G16980	16
AT5G16990	517
AT5G17000	275
AT5G17010	747
AT5G17020	3510
AT5G17030	1
AT5G17040	15
AT5G17050	381
AT5G17060	564
AT5G17070	1092
AT5G17080	1
AT5G17090	999
AT5G17100	18
AT5G17110	26
AT5G17120	0
AT5G17125	0
AT5G17130	0
AT5G17140	0
AT5G17150	27
AT5G17160	3193
AT5G17165	38
AT5G17167	0
AT5G17170	1547
AT5G17180	3
AT5G17190	1992
AT5G17200	0
AT5G17210	373
AT5G17220	2309
AT5G17230	1058
AT5G17240	236
AT5G17250	282
AT5G17260	0
AT5G17270	565
AT5G17280	0
AT5G17290	254
AT5G17300	70
AT5G17305	0
AT5G17310	807
AT5G17320	169
AT5G17330	44
AT5G17340	1
AT5G17345	0
AT5G17350	17
AT5G17360	33
AT5G17370	151
AT5G17380	1165
AT5G17390	0
AT5G17400	243
AT5G17410	542
AT5G17420	110
AT5G17430	616
AT5G17440	510
AT5G17450	10
AT5G17460	93
AT5G17470	130
AT5G17480	1
AT5G17490	262
AT5G17500	0
AT5G17510	788
AT5G17520	180
AT5G17522	0
AT5G17523	0
AT5G17530	899
AT5G17540	76
AT5G17550	529
AT5G17560	1030
AT5G17570	77
AT5G17580	83
AT5G17590	0
AT5G17600	45
AT5G17610	610
AT5G17620	458
AT5G17630	1543
AT5G17640	111
AT5G17650	67
AT5G17660	474
AT5G17670	539
AT5G17680	61
AT5G17690	566
AT5G17700	402
AT5G17710	2010
AT5G17720	0
AT5G17725	0
AT5G17730	17
AT5G17740	0
AT5G17750	0
AT5G17760	1944
AT5G17770	5956
AT5G17780	63
AT5G17790	524
AT5G17800	2548
AT5G17810	65
AT5G17820	21
AT5G17830	1
AT5G17840	1430
AT5G17847	0
AT5G17850	80
AT5G17860	22
AT5G17870	3642
AT5G17880	55
AT5G17890	368
AT5G17900	722
AT5G17910	253
AT5G17920	21831
AT5G17930	961
AT5G17950	0
AT5G17960	102
AT5G17970	0
AT5G17980	300
AT5G17990	503
AT5G18000	39
AT5G18005	0
AT5G18010	0
AT5G18015	0
AT5G18020	1
AT5G18030	5
AT5G18037	0
AT5G18040	408
AT5G18050	1
AT5G18060	1
AT5G18065	171
AT5G18070	470
AT5G18080	1
AT5G18085	0
AT5G18090	85
AT5G18100	215
AT5G18110	1291
AT5G18120	405
AT5G18130	644
AT5G18140	261
AT5G18150	0
AT5G18160	0
AT5G18170	960
AT5G18180	5
AT5G18190	1919
AT5G18200	464
AT5G18202	0
AT5G18210	137
AT5G18220	15
AT5G18230	3280
AT5G18240	1
AT5G18245	12
AT5G18250	203
AT5G18255	40
AT5G18260	25
AT5G18270	110
AT5G18280	1037
AT5G18290	1309
AT5G18300	9
AT5G18310	526
AT5G18320	35
AT5G18330	1
AT5G18340	43
AT5G18350	0
AT5G18360	6
AT5G18370	83
AT5G18380	19184
AT5G18390	288
AT5G18400	1464
AT5G18403	0
AT5G18404	0
AT5G18407	0
AT5G18410	1325
AT5G18420	1110
AT5G18430	2
AT5G18440	422
AT5G18450	0
AT5G18460	428
AT5G18470	20
AT5G18475	80
AT5G18480	700
AT5G18490	68
AT5G18500	1099
AT5G18510	10
AT5G18520	2251
AT5G18525	477
AT5G18540	314
AT5G18550	528
AT5G18560	1
AT5G18570	1041
AT5G18580	2108
AT5G18590	876
AT5G18600	56
AT5G18610	466
AT5G18620	3440
AT5G18630	281
AT5G18633	1
AT5G18636	0
AT5G18640	361
AT5G18650	315
AT5G18660	1371
AT5G18661	6
AT5G18670	578
AT5G18680	364
AT5G18690	34
AT5G18700	710
AT5G18705	0
AT5G18710	48
AT5G18720	7
AT5G18730	20
AT5G18735	0
AT5G18740	26
AT5G18748	0
AT5G18750	692
AT5G18755	0
AT5G18760	310
AT5G18770	235
AT5G18780	50
AT5G18790	662
AT5G18800	1543
AT5G18810	174
AT5G18820	559
AT5G18830	916
AT5G18840	125
AT5G18850	53
AT5G18860	7
AT5G18870	0
AT5G18880	0
AT5G18890	1
AT5G18900	1329
AT5G18910	4
AT5G18920	172
AT5G18930	87
AT5G18933	1
AT5G18937	0
AT5G18940	592
AT5G18950	309
AT5G18960	999
AT5G18970	25
AT5G18980	243
AT5G18990	0
AT5G19000	982
AT5G19010	996
AT5G19015	0
AT5G19020	194
AT5G19025	90
AT5G19030	178
AT5G19040	49
AT5G19050	489
AT5G19060	30
AT5G19070	329
AT5G19080	129
AT5G19090	1512
AT5G19095	0
AT5G19097	1
AT5G19100	0
AT5G19110	0
AT5G19120	509
AT5G19130	790
AT5G19140	2687
AT5G19150	488
AT5G19151	104
AT5G19160	208
AT5G19165	0
AT5G19170	14
AT5G19172	934
AT5G19175	2739
AT5G19180	1561
AT5G19190	7
AT5G19200	93
AT5G19210	182
AT5G19220	531
AT5G19221	3
AT5G19230	6
AT5G19240	47
AT5G19250	68
AT5G19260	3
AT5G19270	0
AT5G19280	420
AT5G19290	3137
AT5G19300	741
AT5G19310	568
AT5G19315	10
AT5G19320	1013
AT5G19330	1822
AT5G19340	94
AT5G19350	1710
AT5G19360	1
AT5G19370	1383
AT5G19380	306
AT5G19390	1348
AT5G19400	2168
AT5G19410	14
AT5G19420	315
AT5G19430	517
AT5G19440	1790
AT5G19450	1377
AT5G19460	316
AT5G19470	0
AT5G19473	0
AT5G19480	475
AT5G19485	761
AT5G19490	40
AT5G19500	236
AT5G19510	10196
AT5G19520	170
AT5G19530	1038
AT5G19540	928
AT5G19550	1215
AT5G19560	26
AT5G19570	311
AT5G19580	54
AT5G19590	1986
AT5G19595	0
AT5G19600	33
AT5G19610	0
AT5G19620	1114
AT5G19630	150
AT5G19633	0
AT5G19640	0
AT5G19650	310
AT5G19660	589
AT5G19670	301
AT5G19675	0
AT5G19680	1144
AT5G19690	3268
AT5G19700	206
AT5G19710	2
AT5G19720	16
AT5G19730	268
AT5G19740	548
AT5G19750	1812
AT5G19760	5204
AT5G19770	3765
AT5G19780	5688
AT5G19790	1
AT5G19800	0
AT5G19810	2
AT5G19820	2585
AT5G19830	88
AT5G19840	174
AT5G19850	88
AT5G19855	592
AT5G19860	943
AT5G19870	0
AT5G19875	107
AT5G19880	16
AT5G19890	1
AT5G19900	1545
AT5G19910	406
AT5G19920	462
AT5G19930	493
AT5G19940	2413
AT5G19950	293
AT5G19960	402
AT5G19970	20
AT5G19980	273
AT5G19990	2938
AT5G20000	1362
AT5G20010	10199
AT5G20020	11642
AT5G20030	178
AT5G20040	715
AT5G20045	1
AT5G20050	34
AT5G20060	2647
AT5G20070	1336
AT5G20080	2117
AT5G20090	1922
AT5G20100	0
AT5G20110	7
AT5G20120	332
AT5G20130	883
AT5G20140	508
AT5G20150	181
AT5G20160	5420
AT5G20165	922
AT5G20170	513
AT5G20180	815
AT5G20190	3791
AT5G20200	901
AT5G20220	34
AT5G20225	0
AT5G20230	38
AT5G20240	40
AT5G20250	1845
AT5G20260	0
AT5G20270	526
AT5G20280	1530
AT5G20290	33308
AT5G20300	987
AT5G20310	0
AT5G20320	461
AT5G20330	0
AT5G20340	0
AT5G20350	883
AT5G20360	322
AT5G20370	1
AT5G20380	427
AT5G20390	2
AT5G20400	11
AT5G20410	280
AT5G20420	88
AT5G20430	2
AT5G20440	0
AT5G20447	0
AT5G20450	166
AT5G20460	0
AT5G20470	0
AT5G20480	45
AT5G20490	844
AT5G20500	2771
AT5G20510	316
AT5G20520	789
AT5G20540	352
AT5G20550	1
AT5G20560	0
AT5G20570	2103
AT5G20580	410
AT5G20590	654
AT5G20600	1344
AT5G20610	830
AT5G20620	4460
AT5G20630	33
AT5G20635	412
AT5G20640	0
AT5G20650	1014
AT5G20660	1243
AT5G20670	2
AT5G20680	274
AT5G20690	0
AT5G20700	3832
AT5G20710	76
AT5G20720	10168
AT5G20730	666
AT5G20740	14
AT5G20750	0
AT5G20760	0
AT5G20770	0
AT5G20780	0
AT5G20790	148
AT5G20800	0
AT5G20810	564
AT5G20820	0
AT5G20830	1697
AT5G20840	754
AT5G20850	228
AT5G20852	0
AT5G20854	0
AT5G20856	0
AT5G20858	0
AT5G20860	0
AT5G20870	1
AT5G20880	148
AT5G20885	311
AT5G20890	7788
AT5G20900	1141
AT5G20910	373
AT5G20920	4315
AT5G20930	496
AT5G20935	21
AT5G20940	0
AT5G20950	4321
AT5G20960	46
AT5G20970	3
AT5G20980	333
AT5G20990	666
AT5G20995	0
AT5G21010	599
AT5G21020	2165
AT5G21030	0
AT5G21040	545
AT5G21050	8
AT5G21060	1233
AT5G21070	708
AT5G21080	23
AT5G21090	5990
AT5G21100	190
AT5G21105	1108
AT5G21120	0
AT5G21125	0
AT5G21130	0
AT5G21140	159
AT5G21150	1240
AT5G21160	2367
AT5G21170	443
AT5G21222	467
AT5G21274	2148
AT5G21280	40
AT5G21326	1308
AT5G21378	0
AT5G21430	42
AT5G21482	47
AT5G21535	0
AT5G21900	116
AT5G21910	1
AT5G21920	583
AT5G21930	283
AT5G21940	223
AT5G21950	54
AT5G21960	2
AT5G21970	379
AT5G21990	1427
AT5G22000	1166
AT5G22010	1487
AT5G22020	2931
AT5G22030	734
AT5G22040	279
AT5G22044	0
AT5G22050	146
AT5G22060	2117
AT5G22070	307
AT5G22080	1074
AT5G22090	251
AT5G22100	813
AT5G22110	203
AT5G22120	607
AT5G22130	389
AT5G22140	322
AT5G22145	0
AT5G22150	76
AT5G22160	0
AT5G22170	0
AT5G22180	0
AT5G22190	0
AT5G22200	380
AT5G22210	197
AT5G22220	304
AT5G22240	3
AT5G22250	49
AT5G22260	0
AT5G22270	12
AT5G22280	848
AT5G22290	423
AT5G22300	124
AT5G22310	18
AT5G22315	0
AT5G22320	782
AT5G22330	1741
AT5G22340	594
AT5G22350	446
AT5G22355	0
AT5G22360	623
AT5G22370	601
AT5G22380	2
AT5G22390	5
AT5G22400	300
AT5G22410	0
AT5G22420	0
AT5G22430	15
AT5G22440	6388
AT5G22450	1061
AT5G22460	562
AT5G22470	17
AT5G22480	897
AT5G22490	0
AT5G22500	71
AT5G22505	0
AT5G22510	962
AT5G22520	1
AT5G22530	5
AT5G22540	1
AT5G22545	5
AT5G22550	0
AT5G22555	0
AT5G22560	0
AT5G22570	0
AT5G22580	813
AT5G22590	0
AT5G22600	7
AT5G22608	8
AT5G22610	0
AT5G22620	519
AT5G22630	314
AT5G22640	3026
AT5G22650	12461
AT5G22660	0
AT5G22670	0
AT5G22680	0
AT5G22690	81
AT5G22700	296
AT5G22720	0
AT5G22730	398
AT5G22740	1499
AT5G22750	360
AT5G22760	781
AT5G22765	0
AT5G22770	961
AT5G22780	1114
AT5G22785	0
AT5G22788	39
AT5G22790	982
AT5G22791	13
AT5G22792	0
AT5G22794	23
AT5G22796	7
AT5G22799	3
AT5G22800	1014
AT5G22810	4499
AT5G22820	648
AT5G22830	1130
AT5G22840	399
AT5G22850	178
AT5G22860	6
AT5G22870	0
AT5G22875	328
AT5G22880	10454
AT5G22890	10
AT5G22900	0
AT5G22910	0
AT5G22920	536
AT5G22930	23
AT5G22940	720
AT5G22950	911
AT5G22960	0
AT5G22970	0
AT5G22980	95
AT5G22990	0
AT5G23000	0
AT5G23010	424
AT5G23020	144
AT5G23030	0
AT5G23035	0
AT5G23040	2599
AT5G23050	833
AT5G23060	1859
AT5G23065	0
AT5G23070	1437
AT5G23080	614
AT5G23090	434
AT5G23100	194
AT5G23110	466
AT5G23115	1
AT5G23120	950
AT5G23130	212
AT5G23140	1324
AT5G23150	766
AT5G23155	36
AT5G23160	0
AT5G23170	62
AT5G23180	38
AT5G23190	431
AT5G23200	410
AT5G23210	644
AT5G23212	2
AT5G23220	3
AT5G23230	0
AT5G23235	0
AT5G23240	16
AT5G23250	1767
AT5G23260	144
AT5G23270	4
AT5G23280	94
AT5G23290	1091
AT5G23300	935
AT5G23310	1918
AT5G23320	103
AT5G23330	320
AT5G23340	694
AT5G23350	6
AT5G23360	16
AT5G23370	76
AT5G23380	94
AT5G23390	650
AT5G23395	617
AT5G23400	1316
AT5G23405	488
AT5G23410	127
AT5G23411	0
AT5G23413	0
AT5G23420	2071
AT5G23430	1033
AT5G23440	563
AT5G23450	1288
AT5G23460	98
AT5G23470	0
AT5G23480	80
AT5G23490	369
AT5G23510	47
AT5G23520	312
AT5G23530	813
AT5G23535	1198
AT5G23540	3792
AT5G23550	455
AT5G23570	1159
AT5G23575	2879
AT5G23580	836
AT5G23590	783
AT5G23600	0
AT5G23610	1393
AT5G23630	1938
AT5G23650	11
AT5G23660	1144
AT5G23665	0
AT5G23670	969
AT5G23680	362
AT5G23690	489
AT5G23700	67
AT5G23710	0
AT5G23720	733
AT5G23730	50
AT5G23740	9350
AT5G23750	268
AT5G23760	36
AT5G23770	34
AT5G23780	138
AT5G23790	4
AT5G23800	154
AT5G23810	38
AT5G23820	5
AT5G23830	8
AT5G23840	0
AT5G23850	79
AT5G23860	1729
AT5G23870	90
AT5G23880	909
AT5G23890	2284
AT5G23900	5111
AT5G23903	0
AT5G23908	0
AT5G23910	1208
AT5G23920	249
AT5G23930	74
AT5G23940	5427
AT5G23950	0
AT5G23955	108
AT5G23960	0
AT5G23970	0
AT5G23980	1
AT5G23990	4
AT5G24000	158
AT5G24010	90
AT5G24020	1008
AT5G24030	21
AT5G24040	0
AT5G24050	0
AT5G24060	620
AT5G24065	0
AT5G24070	0
AT5G24080	0
AT5G24090	27
AT5G24100	1
AT5G24105	9
AT5G24110	0
AT5G24120	356
AT5G24130	471
AT5G24140	0
AT5G24150	16
AT5G24155	5
AT5G24160	1
AT5G24165	669
AT5G24170	162
AT5G24180	0
AT5G24190	0
AT5G24200	0
AT5G24205	10
AT5G24206	24
AT5G24210	8
AT5G24215	0
AT5G24220	0
AT5G24230	1
AT5G24240	138
AT5G24260	636
AT5G24270	3
AT5G24275	128
AT5G24280	326
AT5G24290	9
AT5G24300	2440
AT5G24310	85
AT5G24313	1
AT5G24314	1408
AT5G24316	345
AT5G24318	42
AT5G24320	200
AT5G24330	319
AT5G24340	281
AT5G24350	638
AT5G24352	58
AT5G24355	105
AT5G24360	499
AT5G24370	0
AT5G24380	182
AT5G24390	102
AT5G24400	2423
AT5G24410	241
AT5G24420	126
AT5G24430	695
AT5G24440	61
AT5G24450	782
AT5G24460	226
AT5G24470	554
AT5G24480	0
AT5G24490	2313
AT5G24500	601
AT5G24510	29
AT5G24520	1007
AT5G24530	19
AT5G24540	0
AT5G24550	0
AT5G24557	0
AT5G24560	0
AT5G24570	7
AT5G24575	0
AT5G24580	612
AT5G24590	893
AT5G24600	118
AT5G24610	807
AT5G24620	192
AT5G24630	357
AT5G24640	0
AT5G24650	2420
AT5G24655	152
AT5G24660	127
AT5G24670	360
AT5G24680	169
AT5G24690	3513
AT5G24710	1741
AT5G24735	471
AT5G24740	509
AT5G24750	140
AT5G24760	596
AT5G24770	305
AT5G24775	0
AT5G24780	129
AT5G24790	207
AT5G24800	1238
AT5G24810	1089
AT5G24820	4
AT5G24825	0
AT5G24830	232
AT5G24840	730
AT5G24850	446
AT5G24860	27
AT5G24870	215
AT5G24879	0
AT5G24880	1
AT5G24890	833
AT5G24900	589
AT5G24910	1487
AT5G24915	8
AT5G24920	66
AT5G24930	1391
AT5G24940	2
AT5G24950	0
AT5G24960	13
AT5G24970	563
AT5G24980	240
AT5G24990	124
AT5G25000	0
AT5G25010	74
AT5G25020	20
AT5G25030	0
AT5G25040	10
AT5G25045	0
AT5G25050	56
AT5G25060	1495
AT5G25070	646
AT5G25080	1087
AT5G25090	1992
AT5G25100	2875
AT5G25110	92
AT5G25120	2
AT5G25130	14
AT5G25140	3
AT5G25150	687
AT5G25160	15
AT5G25170	226
AT5G25180	1
AT5G25190	16
AT5G25195	0
AT5G25200	0
AT5G25205	0
AT5G25210	217
AT5G25220	1359
AT5G25230	60
AT5G25240	96
AT5G25250	56
AT5G25260	0
AT5G25265	1600
AT5G25270	1041
AT5G25280	803
AT5G25290	6
AT5G25300	0
AT5G25305	0
AT5G25310	52
AT5G25320	2
AT5G25330	1321
AT5G25340	4
AT5G25350	1044
AT5G25360	1606
AT5G25370	1
AT5G25380	85
AT5G25390	40
AT5G25400	31
AT5G25410	48
AT5G25415	0
AT5G25420	0
AT5G25425	0
AT5G25430	1
AT5G25440	7
AT5G25450	38
AT5G25451	0
AT5G25460	129
AT5G25470	531
AT5G25475	420
AT5G25480	246
AT5G25490	75
AT5G25500	81
AT5G25510	1404
AT5G25520	679
AT5G25530	1
AT5G25540	1027
AT5G25550	0
AT5G25560	538
AT5G25570	270
AT5G25580	817
AT5G25585	0
AT5G25590	1686
AT5G25600	0
AT5G25610	4065
AT5G25615	0
AT5G25620	45
AT5G25625	0
AT5G25630	591
AT5G25640	8
AT5G25750	0
AT5G25754	574
AT5G25755	7
AT5G25756	0
AT5G25757	685
AT5G25760	874
AT5G25770	487
AT5G25780	1570
AT5G25790	56
AT5G25800	303
AT5G25810	0
AT5G25820	207
AT5G25830	139
AT5G25840	5
AT5G25850	0
AT5G25860	0
AT5G25870	0
AT5G25880	8
AT5G25890	107
AT5G25900	3415
AT5G25910	1
AT5G25920	0
AT5G25930	35
AT5G25940	404
AT5G25950	67
AT5G25955	0
AT5G25960	0
AT5G25970	1
AT5G25980	383
AT5G25990	3
AT5G25995	9
AT5G26000	175
AT5G26010	0
AT5G26015	0
AT5G26020	0
AT5G26030	1308
AT5G26038	0
AT5G26040	199
AT5G26050	0
AT5G26060	1
AT5G26070	0
AT5G26080	0
AT5G26090	0
AT5G26100	0
AT5G26110	593
AT5G26120	1468
AT5G26130	0
AT5G26140	0
AT5G26146	0
AT5G26147	0
AT5G26150	0
AT5G26160	296
AT5G26170	11
AT5G26180	724
AT5G26190	3
AT5G26200	1
AT5G26210	1791
AT5G26220	5
AT5G26230	93
AT5G26233	0
AT5G26236	0
AT5G26240	618
AT5G26250	54
AT5G26260	9
AT5G26262	0
AT5G26270	0
AT5G26280	38
AT5G26283	0
AT5G26286	0
AT5G26290	19
AT5G26300	0
AT5G26310	76
AT5G26320	0
AT5G26330	2
AT5G26340	44
AT5G26345	0
AT5G26350	0
AT5G26360	7524
AT5G26570	2003
AT5G26580	0
AT5G26582	4
AT5G26590	0
AT5G26594	8
AT5G26600	722
AT5G26610	623
AT5G26617	1
AT5G26618	0
AT5G26620	11
AT5G26622	106
AT5G26630	3
AT5G26640	0
AT5G26642	0
AT5G26650	0
AT5G26660	0
AT5G26667	4061
AT5G26670	204
AT5G26673	0
AT5G26680	1108
AT5G26690	2
AT5G26692	2
AT5G26700	24
AT5G26710	3144
AT5G26717	0
AT5G26720	43
AT5G26730	25
AT5G26731	195
AT5G26740	677
AT5G26742	6686
AT5G26749	116
AT5G26751	1880
AT5G26760	675
AT5G26770	438
AT5G26775	0
AT5G26780	1621
AT5G26790	96
AT5G26800	644
AT5G26805	6
AT5G26810	4
AT5G26820	501
AT5G26830	3869
AT5G26840	0
AT5G26850	3973
AT5G26860	1152
AT5G26865	2
AT5G26880	1344
AT5G26890	0
AT5G26900	10
AT5G26910	752
AT5G26920	4
AT5G26930	0
AT5G26940	721
AT5G26950	6
AT5G26955	0
AT5G26960	507
AT5G26970	23
AT5G26980	149
AT5G26990	330
AT5G27000	342
AT5G27010	3
AT5G27020	1
AT5G27030	1542
AT5G27035	0
AT5G27037	0
AT5G27043	0
AT5G27050	0
AT5G27060	5
AT5G27065	0
AT5G27070	0
AT5G27080	0
AT5G27090	0
AT5G27093	6
AT5G27095	0
AT5G27100	56
AT5G27110	73
AT5G27120	5065
AT5G27130	0
AT5G27140	0
AT5G27150	489
AT5G27160	0
AT5G27170	0
AT5G27180	0
AT5G27190	95
AT5G27200	2432
AT5G27210	165
AT5G27220	118
AT5G27230	107
AT5G27238	1
AT5G27240	204
AT5G27247	0
AT5G27250	4
AT5G27260	0
AT5G27270	436
AT5G27280	414
AT5G27290	122
AT5G27300	173
AT5G27310	0
AT5G27320	40
AT5G27330	2523
AT5G27340	5
AT5G27345	0
AT5G27350	66
AT5G27360	710
AT5G27370	0
AT5G27380	2138
AT5G27390	447
AT5G27395	1023
AT5G27400	24
AT5G27410	496
AT5G27420	82
AT5G27430	1802
AT5G27440	0
AT5G27450	602
AT5G27460	320
AT5G27470	3510
AT5G27480	0
AT5G27490	202
AT5G27493	0
AT5G27495	2
AT5G27500	0
AT5G27505	0
AT5G27510	0
AT5G27520	611
AT5G27530	0
AT5G27540	2023
AT5G27550	972
AT5G27560	558
AT5G27570	1
AT5G27580	0
AT5G27590	0
AT5G27600	743
AT5G27603	0
AT5G27606	0
AT5G27607	7
AT5G27610	184
AT5G27620	611
AT5G27630	183
AT5G27640	3939
AT5G27650	705
AT5G27660	218
AT5G27670	2392
AT5G27680	466
AT5G27690	4
AT5G27700	8844
AT5G27705	0
AT5G27710	488
AT5G27715	0
AT5G27720	2492
AT5G27730	317
AT5G27740	1600
AT5G27750	330
AT5G27760	1826
AT5G27765	0
AT5G27770	8393
AT5G27771	0
AT5G27780	0
AT5G27790	0
AT5G27800	0
AT5G27807	0
AT5G27810	5
AT5G27820	657
AT5G27830	350
AT5G27840	665
AT5G27845	4
AT5G27850	27550
AT5G27860	542
AT5G27870	1
AT5G27880	0
AT5G27882	0
AT5G27885	0
AT5G27889	0
AT5G27890	1
AT5G27893	1
AT5G27895	3
AT5G27900	4
AT5G27902	0
AT5G27905	0
AT5G27910	6
AT5G27920	253
AT5G27925	0
AT5G27927	0
AT5G27930	89
AT5G27940	28
AT5G27944	0
AT5G27945	0
AT5G27947	0
AT5G27950	244
AT5G27960	0
AT5G27965	0
AT5G27970	914
AT5G27980	9
AT5G27990	1006
AT5G28000	469
AT5G28010	40
AT5G28020	186
AT5G28030	6
AT5G28040	792
AT5G28050	1503
AT5G28053	0
AT5G28056	0
AT5G28060	13720
AT5G28065	0
AT5G28067	0
AT5G28073	0
AT5G28076	0
AT5G28080	0
AT5G28085	0
AT5G28090	0
AT5G28100	0
AT5G28110	0
AT5G28120	0
AT5G28130	0
AT5G28140	0
AT5G28141	1
AT5G28143	0
AT5G28145	0
AT5G28150	328
AT5G28160	0
AT5G28165	0
AT5G28170	0
AT5G28173	0
AT5G28176	0
AT5G28180	0
AT5G28190	0
AT5G28200	0
AT5G28210	0
AT5G28220	384
AT5G28225	0
AT5G28230	0
AT5G28232	0
AT5G28235	1
AT5G28237	1
AT5G28240	0
AT5G28250	0
AT5G28253	0
AT5G28260	0
AT5G28262	62
AT5G28263	0
AT5G28266	0
AT5G28270	0
AT5G28280	1
AT5G28285	0
AT5G28287	0
AT5G28288	0
AT5G28290	408
AT5G28295	0
AT5G28300	291
AT5G28310	7
AT5G28320	24
AT5G28330	62
AT5G28335	0
AT5G28340	17
AT5G28345	0
AT5G28350	427
AT5G28360	2
AT5G28370	3
AT5G28380	5
AT5G28390	38
AT5G28400	24
AT5G28405	0
AT5G28410	0
AT5G28415	1
AT5G28420	2
AT5G28430	7
AT5G28440	11
AT5G28442	43
AT5G28450	57
AT5G28460	3
AT5G28462	0
AT5G28463	0
AT5G28464	0
AT5G28466	0
AT5G28468	0
AT5G28469	0
AT5G28470	0
AT5G28480	0
AT5G28482	0
AT5G28484	0
AT5G28487	0
AT5G28490	21
AT5G28491	0
AT5G28495	0
AT5G28497	0
AT5G28500	1359
AT5G28510	0
AT5G28515	0
AT5G28520	0
AT5G28523	0
AT5G28524	0
AT5G28525	0
AT5G28526	0
AT5G28527	0
AT5G28530	251
AT5G28535	0
AT5G28540	6410
AT5G28545	0
AT5G28550	0
AT5G28560	0
AT5G28570	0
AT5G28580	0
AT5G28590	0
AT5G28593	0
AT5G28596	0
AT5G28600	0
AT5G28605	0
AT5G28610	1
AT5G28615	0
AT5G28620	0
AT5G28622	113
AT5G28623	0
AT5G28624	0
AT5G28625	0
AT5G28626	178
AT5G28627	1
AT5G28630	159
AT5G28635	0
AT5G28637	0
AT5G28640	5180
AT5G28641	0
AT5G28643	0
AT5G28644	0
AT5G28646	14
AT5G28650	21
AT5G28655	0
AT5G28660	0
AT5G28662	0
AT5G28664	0
AT5G28667	0
AT5G28670	0
AT5G28671	0
AT5G28672	0
AT5G28673	0
AT5G28675	0
AT5G28680	0
AT5G28690	21
AT5G28692	0
AT5G28696	0
AT5G28698	0
AT5G28700	0
AT5G28710	0
AT5G28712	0
AT5G28715	0
AT5G28720	0
AT5G28730	0
AT5G28740	2006
AT5G28750	1198
AT5G28760	0
AT5G28765	0
AT5G28770	503
AT5G28773	0
AT5G28776	0
AT5G28780	0
AT5G28785	0
AT5G28790	0
AT5G28810	0
AT5G28820	0
AT5G28823	0
AT5G28824	0
AT5G28826	0
AT5G28830	342
AT5G28840	5299
AT5G28845	3
AT5G28850	440
AT5G28860	0
AT5G28865	0
AT5G28870	0
AT5G28880	0
AT5G28885	0
AT5G28886	0
AT5G28888	0
AT5G28890	0
AT5G28892	0
AT5G28894	0
AT5G28897	0
AT5G28900	455
AT5G28910	630
AT5G28913	394
AT5G28916	0
AT5G28917	0
AT5G28919	0
AT5G28920	0
AT5G28923	0
AT5G28926	0
AT5G28927	0
AT5G28928	0
AT5G28929	0
AT5G28930	0
AT5G28935	0
AT5G28937	0
AT5G28940	0
AT5G28950	0
AT5G28960	0
AT5G28970	0
AT5G28980	0
AT5G28990	0
AT5G28993	0
AT5G28996	0
AT5G29000	314
AT5G29015	0
AT5G29020	0
AT5G29022	0
AT5G29024	0
AT5G29026	0
AT5G29028	0
AT5G29029	0
AT5G29030	0
AT5G29031	0
AT5G29032	0
AT5G29033	0
AT5G29034	0
AT5G29035	0
AT5G29036	0
AT5G29037	0
AT5G29040	0
AT5G29041	0
AT5G29043	0
AT5G29046	0
AT5G29050	0
AT5G29053	0
AT5G29054	0
AT5G29056	0
AT5G29058	0
AT5G29060	0
AT5G29070	0
AT5G29075	0
AT5G29090	0
AT5G29100	0
AT5G29210	0
AT5G29295	0
AT5G29337	0
AT5G29380	0
AT5G29408	6
AT5G29436	0
AT5G29465	0
AT5G29550	0
AT5G29560	0
AT5G29562	0
AT5G29565	0
AT5G29568	0
AT5G29571	0
AT5G29574	0
AT5G29577	0
AT5G29580	0
AT5G29591	0
AT5G29602	0
AT5G29613	0
AT5G29624	0
AT5G29629	0
AT5G29635	0
AT5G29646	0
AT5G29708	0
AT5G29720	0
AT5G29762	0
AT5G29805	0
AT5G29890	0
AT5G29975	0
AT5G30060	0
AT5G30102	0
AT5G30123	0
AT5G30189	0
AT5G30207	0
AT5G30218	0
AT5G30247	0
AT5G30269	0
AT5G30276	0
AT5G30341	0
AT5G30360	0
AT5G30380	0
AT5G30390	0
AT5G30400	0
AT5G30406	0
AT5G30410	0
AT5G30420	0
AT5G30428	0
AT5G30440	0
AT5G30450	0
AT5G30460	0
AT5G30470	0
AT5G30480	0
AT5G30490	724
AT5G30495	742
AT5G30500	0
AT5G30510	6336
AT5G30520	0
AT5G30532	0
AT5G30545	0
AT5G30584	0
AT5G30628	0
AT5G30648	0
AT5G30673	0
AT5G30721	0
AT5G30762	0
AT5G30852	0
AT5G30870	0
AT5G30942	0
AT5G31032	0
AT5G31087	0
AT5G31092	0
AT5G31122	0
AT5G31212	0
AT5G31302	0
AT5G31314	0
AT5G31355	0
AT5G31412	0
AT5G31496	0
AT5G31511	0
AT5G31536	0
AT5G31572	0
AT5G31637	0
AT5G31651	0
AT5G31662	0
AT5G31668	0
AT5G31685	0
AT5G31702	0
AT5G31719	0
AT5G31736	0
AT5G31752	0
AT5G31753	0
AT5G31758	0
AT5G31770	0
AT5G31778	0
AT5G31787	0
AT5G31804	0
AT5G31807	0
AT5G31821	0
AT5G31838	0
AT5G31842	0
AT5G31845	0
AT5G31855	0
AT5G31873	0
AT5G31884	0
AT5G31891	0
AT5G31905	0
AT5G31909	0
AT5G31919	0
AT5G31923	0
AT5G31927	0
AT5G31932	0
AT5G31945	0
AT5G31962	0
AT5G31963	0
AT5G31980	0
AT5G31981	0
AT5G31989	0
AT5G31999	0
AT5G32002	0
AT5G32017	0
AT5G32022	0
AT5G32035	0
AT5G32037	0
AT5G32042	0
AT5G32053	0
AT5G32060	0
AT5G32070	0
AT5G32071	0
AT5G32072	0
AT5G32082	0
AT5G32089	0
AT5G32103	0
AT5G32107	0
AT5G32112	0
AT5G32122	0
AT5G32125	0
AT5G32136	0
AT5G32143	0
AT5G32161	0
AT5G32162	0
AT5G32169	0
AT5G32179	0
AT5G32197	0
AT5G32215	0
AT5G32228	0
AT5G32241	0
AT5G32254	0
AT5G32267	0
AT5G32280	0
AT5G32293	0
AT5G32306	0
AT5G32312	0
AT5G32345	0
AT5G32358	0
AT5G32386	0
AT5G32400	0
AT5G32402	0
AT5G32404	0
AT5G32405	0
AT5G32406	0
AT5G32408	0
AT5G32410	0
AT5G32420	0
AT5G32423	0
AT5G32426	0
AT5G32430	0
AT5G32431	0
AT5G32433	0
AT5G32434	0
AT5G32436	0
AT5G32440	1211
AT5G32450	1342
AT5G32460	12
AT5G32470	469
AT5G32471	0
AT5G32473	0
AT5G32475	0
AT5G32481	0
AT5G32482	0
AT5G32483	0
AT5G32484	0
AT5G32485	0
AT5G32486	0
AT5G32487	0
AT5G32488	0
AT5G32489	0
AT5G32490	0
AT5G32495	0
AT5G32505	0
AT5G32510	0
AT5G32511	0
AT5G32512	0
AT5G32513	0
AT5G32514	0
AT5G32515	0
AT5G32516	0
AT5G32517	0
AT5G32518	0
AT5G32519	0
AT5G32520	0
AT5G32521	0
AT5G32522	0
AT5G32525	0
AT5G32540	0
AT5G32563	0
AT5G32566	0
AT5G32569	0
AT5G32572	0
AT5G32576	0
AT5G32580	0
AT5G32590	0
AT5G32591	0
AT5G32592	0
AT5G32593	0
AT5G32594	0
AT5G32595	0
AT5G32596	0
AT5G32598	0
AT5G32600	0
AT5G32605	0
AT5G32610	0
AT5G32613	0
AT5G32616	0
AT5G32619	0
AT5G32620	0
AT5G32621	0
AT5G32622	0
AT5G32623	0
AT5G32624	0
AT5G32625	0
AT5G32626	0
AT5G32627	0
AT5G32628	0
AT5G32630	0
AT5G32654	0
AT5G32670	0
AT5G32678	0
AT5G32690	0
AT5G32702	0
AT5G32726	0
AT5G32750	0
AT5G32775	0
AT5G32800	0
AT5G32825	0
AT5G32850	0
AT5G32875	0
AT5G32900	0
AT5G32925	0
AT5G32950	0
AT5G32975	0
AT5G33000	0
AT5G33025	0
AT5G33050	0
AT5G33070	0
AT5G33075	0
AT5G33100	0
AT5G33125	0
AT5G33150	0
AT5G33175	0
AT5G33200	0
AT5G33202	0
AT5G33204	0
AT5G33207	1
AT5G33210	0
AT5G33220	0
AT5G33223	0
AT5G33226	0
AT5G33230	0
AT5G33232	0
AT5G33234	0
AT5G33237	0
AT5G33240	0
AT5G33250	0
AT5G33251	0
AT5G33252	0
AT5G33253	0
AT5G33254	0
AT5G33255	0
AT5G33256	0
AT5G33257	0
AT5G33258	0
AT5G33259	0
AT5G33260	0
AT5G33270	0
AT5G33280	228
AT5G33285	0
AT5G33290	1096
AT5G33300	588
AT5G33303	0
AT5G33306	0
AT5G33310	0
AT5G33315	0
AT5G33320	7197
AT5G33330	2
AT5G33340	44
AT5G33350	0
AT5G33355	0
AT5G33360	0
AT5G33365	0
AT5G33370	13
AT5G33380	0
AT5G33381	0
AT5G33382	23
AT5G33383	0
AT5G33384	0
AT5G33385	0
AT5G33386	0
AT5G33387	0
AT5G33388	0
AT5G33389	0
AT5G33390	0
AT5G33391	0
AT5G33392	0
AT5G33393	0
AT5G33395	0
AT5G33398	0
AT5G33399	0
AT5G33400	1
AT5G33402	0
AT5G33404	0
AT5G33405	0
AT5G33406	0
AT5G33410	0
AT5G33415	0
AT5G33420	0
AT5G33422	0
AT5G33424	0
AT5G33427	0
AT5G33428	0
AT5G33431	0
AT5G33432	0
AT5G33433	0
AT5G33434	0
AT5G33436	0
AT5G33438	0
AT5G33439	0
AT5G33441	0
AT5G33442	0
AT5G33533	0
AT5G33624	0
AT5G33715	0
AT5G33806	0
AT5G33898	0
AT5G33990	0
AT5G34082	0
AT5G34174	0
AT5G34266	0
AT5G34358	0
AT5G34376	0
AT5G34394	0
AT5G34412	0
AT5G34431	0
AT5G34450	0
AT5G34460	0
AT5G34480	0
AT5G34500	0
AT5G34520	0
AT5G34540	0
AT5G34560	0
AT5G34581	0
AT5G34602	0
AT5G34623	0
AT5G34644	0
AT5G34665	0
AT5G34686	0
AT5G34696	0
AT5G34707	0
AT5G34728	0
AT5G34749	0
AT5G34770	0
AT5G34780	6
AT5G34790	0
AT5G34795	3
AT5G34800	0
AT5G34810	0
AT5G34820	0
AT5G34825	0
AT5G34828	0
AT5G34829	0
AT5G34830	0
AT5G34831	0
AT5G34832	0
AT5G34833	0
AT5G34834	0
AT5G34835	0
AT5G34836	0
AT5G34837	0
AT5G34838	0
AT5G34839	0
AT5G34840	0
AT5G34841	0
AT5G34842	0
AT5G34843	0
AT5G34844	0
AT5G34845	0
AT5G34846	0
AT5G34847	0
AT5G34848	0
AT5G34849	0
AT5G34850	2245
AT5G34851	0
AT5G34852	0
AT5G34853	715
AT5G34854	0
AT5G34855	0
AT5G34856	0
AT5G34857	0
AT5G34858	0
AT5G34859	0
AT5G34860	0
AT5G34861	0
AT5G34862	0
AT5G34863	0
AT5G34864	0
AT5G34865	0
AT5G34866	0
AT5G34867	0
AT5G34868	0
AT5G34869	0
AT5G34870	0
AT5G34871	0
AT5G34880	0
AT5G34881	0
AT5G34882	0
AT5G34883	0
AT5G34885	0
AT5G34887	0
AT5G34890	0
AT5G34895	0
AT5G34900	0
AT5G34903	0
AT5G34905	0
AT5G34908	0
AT5G34910	0
AT5G34920	0
AT5G34925	0
AT5G34930	293
AT5G34940	815
AT5G34945	0
AT5G34950	0
AT5G34960	0
AT5G34965	0
AT5G34970	0
AT5G34980	0
AT5G34985	0
AT5G34990	0
AT5G35000	0
AT5G35010	0
AT5G35020	0
AT5G35021	0
AT5G35023	0
AT5G35025	0
AT5G35030	0
AT5G35035	0
AT5G35040	0
AT5G35045	0
AT5G35046	0
AT5G35048	0
AT5G35050	0
AT5G35052	0
AT5G35057	0
AT5G35061	0
AT5G35065	0
AT5G35067	0
AT5G35069	0
AT5G35070	0
AT5G35073	0
AT5G35076	0
AT5G35080	696
AT5G35090	0
AT5G35100	593
AT5G35110	9
AT5G35111	0
AT5G35113	0
AT5G35116	0
AT5G35118	0
AT5G35120	88
AT5G35130	0
AT5G35140	0
AT5G35142	0
AT5G35145	0
AT5G35146	0
AT5G35148	0
AT5G35150	0
AT5G35160	1782
AT5G35170	765
AT5G35180	802
AT5G35190	0
AT5G35195	0
AT5G35200	789
AT5G35205	4
AT5G35207	4
AT5G35210	1255
AT5G35220	804
AT5G35230	0
AT5G35240	0
AT5G35250	0
AT5G35260	0
AT5G35270	0
AT5G35280	0
AT5G35300	0
AT5G35310	0
AT5G35320	506
AT5G35330	496
AT5G35331	0
AT5G35332	0
AT5G35334	0
AT5G35336	0
AT5G35337	0
AT5G35338	0
AT5G35339	0
AT5G35340	0
AT5G35341	0
AT5G35344	0
AT5G35348	0
AT5G35353	0
AT5G35354	0
AT5G35356	0
AT5G35360	16564
AT5G35370	10
AT5G35375	1
AT5G35380	2
AT5G35390	0
AT5G35400	360
AT5G35405	0
AT5G35407	0
AT5G35410	169
AT5G35413	0
AT5G35416	0
AT5G35420	27
AT5G35425	0
AT5G35430	970
AT5G35450	130
AT5G35460	461
AT5G35475	0
AT5G35480	3
AT5G35490	90
AT5G35495	0
AT5G35510	0
AT5G35520	634
AT5G35525	0
AT5G35530	8802
AT5G35535	0
AT5G35540	0
AT5G35550	157
AT5G35555	0
AT5G35560	468
AT5G35570	331
AT5G35575	5
AT5G35580	1
AT5G35590	3537
AT5G35600	0
AT5G35601	0
AT5G35602	0
AT5G35603	0
AT5G35604	0
AT5G35605	0
AT5G35606	0
AT5G35607	0
AT5G35608	0
AT5G35610	28
AT5G35615	1
AT5G35620	3084
AT5G35630	1328
AT5G35640	0
AT5G35643	0
AT5G35646	0
AT5G35650	0
AT5G35655	0
AT5G35657	0
AT5G35660	0
AT5G35670	16
AT5G35680	2284
AT5G35688	0
AT5G35690	768
AT5G35695	0
AT5G35698	0
AT5G35700	745
AT5G35710	0
AT5G35715	0
AT5G35720	0
AT5G35725	0
AT5G35730	1468
AT5G35732	28
AT5G35735	26
AT5G35736	0
AT5G35737	0
AT5G35738	23
AT5G35740	14
AT5G35750	276
AT5G35753	268
AT5G35756	0
AT5G35760	56
AT5G35770	105
AT5G35775	0
AT5G35777	0
AT5G35780	0
AT5G35790	1750
AT5G35791	0
AT5G35792	6
AT5G35794	0
AT5G35796	0
AT5G35798	0
AT5G35800	0
AT5G35802	0
AT5G35805	0
AT5G35810	0
AT5G35820	0
AT5G35830	0
AT5G35840	704
AT5G35860	0
AT5G35870	0
AT5G35880	0
AT5G35890	1
AT5G35900	0
AT5G35910	1738
AT5G35912	0
AT5G35913	0
AT5G35914	4
AT5G35915	0
AT5G35917	0
AT5G35918	0
AT5G35920	0
AT5G35923	0
AT5G35926	16
AT5G35927	0
AT5G35930	412
AT5G35932	0
AT5G35935	75
AT5G35940	107
AT5G35945	0
AT5G35950	3
AT5G35960	0
AT5G35965	0
AT5G35970	528
AT5G35980	1845
AT5G35995	264
AT5G36000	23
AT5G36001	0
AT5G36002	0
AT5G36005	0
AT5G36010	0
AT5G36015	0
AT5G36020	0
AT5G36030	0
AT5G36035	0
AT5G36040	0
AT5G36050	0
AT5G36060	0
AT5G36070	0
AT5G36075	0
AT5G36080	0
AT5G36090	0
AT5G36100	260
AT5G36110	2
AT5G36120	223
AT5G36125	0
AT5G36130	0
AT5G36140	0
AT5G36150	11
AT5G36160	3362
AT5G36170	725
AT5G36180	0
AT5G36185	3
AT5G36190	0
AT5G36200	8
AT5G36210	1577
AT5G36220	7
AT5G36223	0
AT5G36225	0
AT5G36226	0
AT5G36228	0
AT5G36230	4931
AT5G36240	5
AT5G36250	900
AT5G36260	14
AT5G36270	0
AT5G36275	0
AT5G36280	1
AT5G36290	1744
AT5G36293	0
AT5G36296	0
AT5G36297	0
AT5G36300	0
AT5G36310	0
AT5G36320	0
AT5G36330	0
AT5G36340	0
AT5G36350	0
AT5G36360	0
AT5G36370	0
AT5G36380	0
AT5G36390	0
AT5G36400	0
AT5G36410	0
AT5G36420	0
AT5G36430	0
AT5G36440	0
AT5G36450	0
AT5G36460	0
AT5G36470	0
AT5G36480	0
AT5G36490	0
AT5G36500	0
AT5G36510	0
AT5G36520	0
AT5G36530	0
AT5G36540	0
AT5G36550	0
AT5G36650	0
AT5G36655	0
AT5G36657	0
AT5G36658	0
AT5G36659	0
AT5G36660	0
AT5G36661	0
AT5G36662	0
AT5G36670	0
AT5G36680	0
AT5G36685	0
AT5G36690	0
AT5G36700	0
AT5G36710	0
AT5G36720	0
AT5G36722	0
AT5G36730	0
AT5G36732	0
AT5G36734	0
AT5G36736	0
AT5G36737	0
AT5G36738	0
AT5G36739	0
AT5G36740	13
AT5G36770	0
AT5G36775	0
AT5G36780	0
AT5G36790	3
AT5G36800	0
AT5G36805	0
AT5G36810	0
AT5G36820	0
AT5G36825	0
AT5G36830	0
AT5G36840	0
AT5G36850	0
AT5G36860	0
AT5G36870	1
AT5G36880	1404
AT5G36890	620
AT5G36900	0
AT5G36903	0
AT5G36904	0
AT5G36905	0
AT5G36907	0
AT5G36910	60
AT5G36920	0
AT5G36925	1
AT5G36930	51
AT5G36935	0
AT5G36937	4
AT5G36940	147
AT5G36950	594
AT5G36960	12
AT5G36970	1
AT5G36980	0
AT5G36990	0
AT5G37000	352
AT5G37010	1419
AT5G37017	0
AT5G37020	867
AT5G37030	0
AT5G37040	2
AT5G37050	0
AT5G37055	147
AT5G37060	0
AT5G37070	216
AT5G37072	43
AT5G37080	0
AT5G37090	0
AT5G37100	0
AT5G37110	1
AT5G37120	0
AT5G37125	0
AT5G37130	1394
AT5G37140	12
AT5G37145	0
AT5G37150	0
AT5G37160	4
AT5G37165	8
AT5G37170	0
AT5G37175	0
AT5G37180	1
AT5G37190	605
AT5G37200	0
AT5G37210	0
AT5G37220	0
AT5G37230	1
AT5G37240	11
AT5G37247	0
AT5G37250	2
AT5G37260	112
AT5G37270	0
AT5G37280	0
AT5G37290	166
AT5G37300	33
AT5G37310	1485
AT5G37320	0
AT5G37330	0
AT5G37340	128
AT5G37350	914
AT5G37352	0
AT5G37360	436
AT5G37370	1070
AT5G37380	743
AT5G37381	0
AT5G37383	0
AT5G37385	0
AT5G37390	0
AT5G37400	152
AT5G37410	92
AT5G37415	0
AT5G37420	48
AT5G37430	0
AT5G37440	123
AT5G37442	0
AT5G37445	0
AT5G37450	0
AT5G37460	7
AT5G37470	2
AT5G37473	171
AT5G37474	0
AT5G37475	1326
AT5G37476	0
AT5G37478	7
AT5G37480	224
AT5G37485	6
AT5G37490	0
AT5G37500	3
AT5G37510	3431
AT5G37520	105
AT5G37530	357
AT5G37540	20
AT5G37550	0
AT5G37560	84
AT5G37570	126
AT5G37590	253
AT5G37600	1229
AT5G37610	0
AT5G37620	0
AT5G37630	861
AT5G37640	0
AT5G37650	0
AT5G37660	64
AT5G37665	1
AT5G37670	19
AT5G37680	378
AT5G37690	1
AT5G37710	235
AT5G37715	0
AT5G37720	1314
AT5G37730	28
AT5G37732	1
AT5G37740	88
AT5G37750	22
AT5G37760	0
AT5G37770	430
AT5G37780	7628
AT5G37790	621
AT5G37793	6
AT5G37795	0
AT5G37800	0
AT5G37810	0
AT5G37820	0
AT5G37830	1098
AT5G37840	1
AT5G37850	776
AT5G37860	0
AT5G37870	0
AT5G37872	0
AT5G37875	0
AT5G37880	0
AT5G37890	499
AT5G37900	0
AT5G37910	0
AT5G37920	0
AT5G37930	382
AT5G37940	0
AT5G37950	0
AT5G37960	0
AT5G37970	0
AT5G37980	0
AT5G37990	2
AT5G38000	12
AT5G38005	66
AT5G38010	13
AT5G38020	2
AT5G38030	0
AT5G38035	0
AT5G38037	0
AT5G38040	119
AT5G38050	155
AT5G38060	106
AT5G38070	20
AT5G38080	7
AT5G38090	0
AT5G38096	1
AT5G38100	2
AT5G38110	683
AT5G38120	0
AT5G38130	0
AT5G38140	530
AT5G38150	361
AT5G38155	0
AT5G38160	76396
AT5G38170	116607
AT5G38180	9387
AT5G38190	0
AT5G38192	0
AT5G38195	2097
AT5G38197	145
AT5G38200	178
AT5G38210	0
AT5G38212	36
AT5G38220	280
AT5G38230	5
AT5G38240	0
AT5G38250	0
AT5G38260	0
AT5G38270	31
AT5G38275	0
AT5G38280	137
AT5G38285	0
AT5G38290	570
AT5G38300	190
AT5G38310	1
AT5G38317	0
AT5G38320	8
AT5G38330	0
AT5G38340	3
AT5G38344	0
AT5G38350	0
AT5G38360	676
AT5G38365	0
AT5G38378	0
AT5G38380	645
AT5G38383	0
AT5G38386	0
AT5G38390	0
AT5G38391	0
AT5G38392	0
AT5G38393	0
AT5G38396	0
AT5G38397	0
AT5G38400	1
AT5G38410	1493
AT5G38420	242
AT5G38430	152
AT5G38435	0
AT5G38437	0
AT5G38440	0
AT5G38450	38
AT5G38460	473
AT5G38470	5503
AT5G38480	11599
AT5G38490	0
AT5G38500	0
AT5G38510	363
AT5G38520	1096
AT5G38530	121
AT5G38540	0
AT5G38550	1
AT5G38560	725
AT5G38565	71
AT5G38570	0
AT5G38580	0
AT5G38590	222
AT5G38595	0
AT5G38600	387
AT5G38610	128
AT5G38620	10
AT5G38630	936
AT5G38640	635
AT5G38650	1
AT5G38660	758
AT5G38670	1
AT5G38680	0
AT5G38690	1032
AT5G38700	17
AT5G38705	0
AT5G38710	53
AT5G38720	960
AT5G38730	52
AT5G38740	0
AT5G38743	1
AT5G38747	2
AT5G38750	0
AT5G38760	3
AT5G38770	0
AT5G38780	0
AT5G38790	0
AT5G38800	9
AT5G38810	0
AT5G38820	22
AT5G38830	2545
AT5G38840	825
AT5G38850	52
AT5G38860	293
AT5G38865	45
AT5G38870	37
AT5G38880	993
AT5G38890	705
AT5G38895	566
AT5G38900	35
AT5G38905	0
AT5G38910	1
AT5G38920	0
AT5G38930	1
AT5G38940	2
AT5G38950	0
AT5G38960	269
AT5G38970	205
AT5G38975	0
AT5G38980	44
AT5G38990	31
AT5G39000	0
AT5G39010	0
AT5G39020	0
AT5G39024	0
AT5G39030	3
AT5G39040	752
AT5G39050	26
AT5G39060	0
AT5G39070	0
AT5G39080	7
AT5G39090	49
AT5G39095	0
AT5G39100	133
AT5G39110	1
AT5G39120	0
AT5G39130	7450
AT5G39140	0
AT5G39150	0
AT5G39155	0
AT5G39160	683
AT5G39170	0
AT5G39180	3
AT5G39185	0
AT5G39190	624
AT5G39200	0
AT5G39205	3
AT5G39210	143
AT5G39220	4067
AT5G39230	12
AT5G39240	155
AT5G39245	0
AT5G39250	258
AT5G39260	6
AT5G39270	0
AT5G39280	2
AT5G39290	0
AT5G39300	3
AT5G39310	0
AT5G39320	1548
AT5G39330	4
AT5G39340	418
AT5G39350	221
AT5G39360	680
AT5G39365	0
AT5G39370	0
AT5G39380	202
AT5G39390	0
AT5G39400	11
AT5G39410	1461
AT5G39420	9
AT5G39430	0
AT5G39440	55
AT5G39450	182
AT5G39460	0
AT5G39470	8
AT5G39471	0
AT5G39473	0
AT5G39480	0
AT5G39490	0
AT5G39493	1
AT5G39500	1240
AT5G39510	1784
AT5G39520	72
AT5G39530	428
AT5G39532	0
AT5G39533	0
AT5G39535	0
AT5G39540	0
AT5G39550	754
AT5G39560	60
AT5G39570	8163
AT5G39580	1
AT5G39590	812
AT5G39600	820
AT5G39610	141
AT5G39620	0
AT5G39630	0
AT5G39635	0
AT5G39640	0
AT5G39645	0
AT5G39650	0
AT5G39660	200
AT5G39670	2
AT5G39680	36
AT5G39690	0
AT5G39693	0
AT5G39700	0
AT5G39710	240
AT5G39715	0
AT5G39720	24
AT5G39730	1032
AT5G39740	22881
AT5G39750	0
AT5G39760	87
AT5G39770	0
AT5G39775	0
AT5G39785	93
AT5G39790	384
AT5G39800	577
AT5G39810	0
AT5G39820	7
AT5G39830	566
AT5G39840	444
AT5G39850	1083
AT5G39860	285
AT5G39861	0
AT5G39862	0
AT5G39863	0
AT5G39865	15
AT5G39870	0
AT5G39880	31
AT5G39890	892
AT5G39895	0
AT5G39900	323
AT5G39910	0
AT5G39920	0
AT5G39930	1
AT5G39940	631
AT5G39950	1772
AT5G39955	0
AT5G39960	517
AT5G39970	7
AT5G39980	267
AT5G39990	1166
AT5G39995	0
AT5G40000	0
AT5G40010	0
AT5G40020	22
AT5G40030	614
AT5G40040	69
AT5G40050	0
AT5G40060	25
AT5G40070	2
AT5G40080	505
AT5G40090	18
AT5G40100	14
AT5G40110	0
AT5G40120	0
AT5G40130	48
AT5G40140	96
AT5G40150	209
AT5G40153	0
AT5G40155	886
AT5G40160	649
AT5G40170	9
AT5G40180	0
AT5G40190	984
AT5G40200	1946
AT5G40210	5
AT5G40212	0
AT5G40220	0
AT5G40230	426
AT5G40240	200
AT5G40250	982
AT5G40260	131
AT5G40270	437
AT5G40275	0
AT5G40280	504
AT5G40290	14
AT5G40300	443
AT5G40310	0
AT5G40315	0
AT5G40316	0
AT5G40320	26
AT5G40330	0
AT5G40340	1537
AT5G40348	1
AT5G40350	0
AT5G40360	158
AT5G40370	1912
AT5G40380	22
AT5G40382	0
AT5G40384	0
AT5G40390	31
AT5G40395	0
AT5G40400	205
AT5G40405	129
AT5G40410	78
AT5G40420	2227
AT5G40430	40
AT5G40440	205
AT5G40450	131
AT5G40460	52
AT5G40470	28
AT5G40480	1578
AT5G40490	836
AT5G40500	42
AT5G40510	1
AT5G40520	219
AT5G40530	487
AT5G40540	86
AT5G40545	0
AT5G40550	405
AT5G40560	0
AT5G40570	110
AT5G40580	2157
AT5G40590	0
AT5G40595	0
AT5G40600	273
AT5G40605	0
AT5G40610	2665
AT5G40620	0
AT5G40630	84
AT5G40640	1360
AT5G40645	17
AT5G40650	628
AT5G40660	770
AT5G40670	893
AT5G40680	0
AT5G40690	56
AT5G40700	1964
AT5G40710	680
AT5G40720	19
AT5G40730	877
AT5G40740	662
AT5G40750	0
AT5G40760	3081
AT5G40770	3870
AT5G40780	81
AT5G40790	1
AT5G40800	7
AT5G40810	2131
AT5G40820	231
AT5G40830	563
AT5G40840	336
AT5G40850	805
AT5G40855	0
AT5G40860	2
AT5G40870	951
AT5G40880	320
AT5G40890	93
AT5G40900	0
AT5G40910	196
AT5G40920	25
AT5G40930	1488
AT5G40940	1
AT5G40942	117
AT5G40945	2
AT5G40950	5533
AT5G40960	456
AT5G40970	260
AT5G40980	0
AT5G40981	0
AT5G40990	0
AT5G41000	364
AT5G41010	1283
AT5G41020	658
AT5G41025	0
AT5G41030	8
AT5G41040	1
AT5G41050	242
AT5G41060	451
AT5G41070	637
AT5G41071	4
AT5G41080	419
AT5G41090	2
AT5G41100	287
AT5G41109	0
AT5G41110	158
AT5G41120	152
AT5G41130	369
AT5G41140	1472
AT5G41150	406
AT5G41160	121
AT5G41170	20
AT5G41180	308
AT5G41190	1729
AT5G41200	0
AT5G41210	1347
AT5G41220	445
AT5G41240	339
AT5G41250	19
AT5G41260	866
AT5G41265	0
AT5G41270	171
AT5G41280	0
AT5G41290	5
AT5G41300	0
AT5G41310	0
AT5G41315	200
AT5G41320	3
AT5G41330	334
AT5G41340	2012
AT5G41350	610
AT5G41360	630
AT5G41370	527
AT5G41380	11
AT5G41390	2
AT5G41400	33
AT5G41401	0
AT5G41410	849
AT5G41420	0
AT5G41430	0
AT5G41440	0
AT5G41450	29
AT5G41460	504
AT5G41470	5
AT5G41471	0
AT5G41480	453
AT5G41490	0
AT5G41491	0
AT5G41494	0
AT5G41500	0
AT5G41505	0
AT5G41510	1
AT5G41520	10073
AT5G41530	0
AT5G41540	0
AT5G41550	31
AT5G41560	584
AT5G41570	0
AT5G41580	415
AT5G41590	0
AT5G41600	3616
AT5G41605	0
AT5G41610	6
AT5G41612	0
AT5G41620	109
AT5G41630	1
AT5G41640	0
AT5G41650	107
AT5G41660	0
AT5G41663	0
AT5G41670	3948
AT5G41675	0
AT5G41680	0
AT5G41685	1112
AT5G41690	79
AT5G41700	2806
AT5G41710	130
AT5G41720	44
AT5G41730	0
AT5G41740	18
AT5G41750	35
AT5G41755	0
AT5G41760	691
AT5G41761	7
AT5G41763	1
AT5G41765	1
AT5G41770	2401
AT5G41780	0
AT5G41790	1062
AT5G41800	830
AT5G41810	177
AT5G41820	16
AT5G41830	113
AT5G41835	41
AT5G41840	0
AT5G41850	100
AT5G41860	13
AT5G41870	515
AT5G41880	733
AT5G41890	0
AT5G41900	0
AT5G41905	0
AT5G41908	0
AT5G41910	302
AT5G41920	326
AT5G41940	729
AT5G41950	1958
AT5G41960	590
AT5G41970	2156
AT5G41980	86
AT5G41990	1185
AT5G42000	725
AT5G42010	10
AT5G42020	5168
AT5G42030	399
AT5G42040	4
AT5G42050	1348
AT5G42053	0
AT5G42060	814
AT5G42070	215
AT5G42080	6267
AT5G42090	23
AT5G42092	0
AT5G42100	2259
AT5G42110	406
AT5G42120	22
AT5G42130	943
AT5G42140	437
AT5G42146	8
AT5G42150	529
AT5G42170	0
AT5G42180	146
AT5G42190	2620
AT5G42200	198
AT5G42210	17
AT5G42220	1382
AT5G42223	12
AT5G42230	167
AT5G42232	22
AT5G42235	4297
AT5G42240	1723
AT5G42242	883
AT5G42250	217
AT5G42260	0
AT5G42265	0
AT5G42270	2847
AT5G42280	191
AT5G42290	0
AT5G42300	2961
AT5G42310	287
AT5G42320	618
AT5G42323	0
AT5G42325	1
AT5G42330	411
AT5G42340	0
AT5G42350	160
AT5G42360	325
AT5G42370	216
AT5G42380	8
AT5G42390	1759
AT5G42400	409
AT5G42410	0
AT5G42420	727
AT5G42430	0
AT5G42440	103
AT5G42445	27
AT5G42450	100
AT5G42460	218
AT5G42470	531
AT5G42480	1202
AT5G42490	6
AT5G42500	0
AT5G42504	0
AT5G42505	0
AT5G42510	3
AT5G42520	1053
AT5G42530	34
AT5G42540	1621
AT5G42560	1079
AT5G42565	0
AT5G42567	0
AT5G42568	0
AT5G42570	1079
AT5G42580	0
AT5G42590	2
AT5G42600	4
AT5G42610	0
AT5G42620	744
AT5G42630	135
AT5G42635	0
AT5G42640	0
AT5G42645	0
AT5G42650	281
AT5G42655	0
AT5G42660	536
AT5G42670	295
AT5G42677	0
AT5G42680	1
AT5G42690	1157
AT5G42700	333
AT5G42710	2
AT5G42720	746
AT5G42730	138
AT5G42740	2002
AT5G42750	34
AT5G42760	0
AT5G42765	460
AT5G42770	429
AT5G42780	677
AT5G42785	5
AT5G42790	4213
AT5G42797	28
AT5G42800	4819
AT5G42810	356
AT5G42820	302
AT5G42825	0
AT5G42830	35
AT5G42840	0
AT5G42850	1237
AT5G42860	37
AT5G42870	833
AT5G42880	137
AT5G42890	2969
AT5G42895	0
AT5G42900	926
AT5G42905	0
AT5G42910	57
AT5G42920	855
AT5G42930	881
AT5G42940	1064
AT5G42950	1487
AT5G42955	0
AT5G42957	0
AT5G42960	842
AT5G42965	1
AT5G42970	1671
AT5G42980	10650
AT5G42990	764
AT5G43000	7
AT5G43010	1992
AT5G43015	0
AT5G43020	1405
AT5G43030	1
AT5G43035	0
AT5G43040	17
AT5G43050	407
AT5G43060	2437
AT5G43064	0
AT5G43065	0
AT5G43066	0
AT5G43068	0
AT5G43070	1485
AT5G43080	338
AT5G43090	42
AT5G43100	677
AT5G43105	0
AT5G43110	0
AT5G43120	0
AT5G43130	943
AT5G43140	331
AT5G43150	459
AT5G43155	36
AT5G43160	54
AT5G43170	27
AT5G43175	0
AT5G43180	437
AT5G43185	0
AT5G43190	226
AT5G43196	1
AT5G43200	0
AT5G43210	104
AT5G43211	0
AT5G43230	0
AT5G43240	40
AT5G43250	188
AT5G43260	218
AT5G43270	35
AT5G43280	786
AT5G43285	0
AT5G43290	1
AT5G43300	2
AT5G43310	1452
AT5G43320	3224
AT5G43330	1410
AT5G43340	0
AT5G43350	4
AT5G43360	4
AT5G43370	1
AT5G43380	11
AT5G43390	0
AT5G43400	453
AT5G43401	0
AT5G43403	39
AT5G43405	0
AT5G43410	0
AT5G43415	0
AT5G43420	33
AT5G43430	706
AT5G43440	8
AT5G43450	6
AT5G43455	0
AT5G43460	2273
AT5G43470	40
AT5G43480	0
AT5G43490	2
AT5G43500	706
AT5G43510	0
AT5G43513	0
AT5G43516	0
AT5G43518	0
AT5G43520	2
AT5G43525	14
AT5G43530	180
AT5G43535	0
AT5G43540	0
AT5G43550	0
AT5G43560	913
AT5G43570	0
AT5G43580	1
AT5G43590	0
AT5G43600	1509
AT5G43603	0
AT5G43610	0
AT5G43620	23
AT5G43630	54
AT5G43640	0
AT5G43650	2
AT5G43660	52
AT5G43670	372
AT5G43680	402
AT5G43690	0
AT5G43695	0
AT5G43700	304
AT5G43710	371
AT5G43720	760
AT5G43725	46
AT5G43730	65
AT5G43740	2
AT5G43745	288
AT5G43750	406
AT5G43755	0
AT5G43760	511
AT5G43770	0
AT5G43780	698
AT5G43790	256
AT5G43800	0
AT5G43810	2928
AT5G43820	63
AT5G43822	124
AT5G43830	3269
AT5G43840	1
AT5G43850	1011
AT5G43860	25
AT5G43870	122
AT5G43880	303
AT5G43890	0
AT5G43900	1497
AT5G43910	103
AT5G43920	147
AT5G43930	443
AT5G43935	0
AT5G43940	4066
AT5G43950	70
AT5G43960	2393
AT5G43970	1772
AT5G43980	412
AT5G43990	747
AT5G44000	448
AT5G44005	66
AT5G44010	195
AT5G44020	32
AT5G44030	246
AT5G44040	1109
AT5G44050	29
AT5G44060	304
AT5G44063	15
AT5G44065	0
AT5G44070	263
AT5G44080	630
AT5G44090	546
AT5G44100	1376
AT5G44110	271
AT5G44120	1605
AT5G44130	34
AT5G44140	0
AT5G44150	183
AT5G44160	30
AT5G44170	276
AT5G44180	1423
AT5G44190	153
AT5G44200	1619
AT5G44210	171
AT5G44220	40
AT5G44230	157
AT5G44240	783
AT5G44250	274
AT5G44255	0
AT5G44260	20
AT5G44265	0
AT5G44270	0
AT5G44280	613
AT5G44283	0
AT5G44286	0
AT5G44290	705
AT5G44300	0
AT5G44306	2
AT5G44310	10
AT5G44313	0
AT5G44316	0
AT5G44320	2703
AT5G44330	0
AT5G44340	11980
AT5G44345	0
AT5G44350	23
AT5G44360	1582
AT5G44370	486
AT5G44375	0
AT5G44380	16
AT5G44390	0
AT5G44400	4
AT5G44410	8
AT5G44415	0
AT5G44416	0
AT5G44417	1
AT5G44418	0
AT5G44420	0
AT5G44430	0
AT5G44440	8
AT5G44450	565
AT5G44460	30
AT5G44470	0
AT5G44480	1060
AT5G44490	58
AT5G44495	0
AT5G44500	567
AT5G44510	81
AT5G44520	207
AT5G44530	38
AT5G44540	2
AT5G44550	1
AT5G44555	0
AT5G44560	977
AT5G44562	0
AT5G44563	0
AT5G44565	0
AT5G44566	0
AT5G44567	0
AT5G44568	1
AT5G44569	41
AT5G44570	0
AT5G44572	2
AT5G44574	2
AT5G44575	1
AT5G44578	0
AT5G44580	4
AT5G44582	0
AT5G44585	4
AT5G44590	14
AT5G44600	195
AT5G44610	52
AT5G44620	6
AT5G44630	14
AT5G44635	1318
AT5G44640	0
AT5G44650	1215
AT5G44660	54
AT5G44670	604
AT5G44680	55
AT5G44690	4
AT5G44700	649
AT5G44705	0
AT5G44710	832
AT5G44720	962
AT5G44730	1072
AT5G44740	181
AT5G44750	604
AT5G44760	0
AT5G44770	0
AT5G44780	128
AT5G44785	588
AT5G44790	784
AT5G44800	1526
AT5G44820	29
AT5G44830	0
AT5G44840	0
AT5G44850	0
AT5G44860	477
AT5G44870	93
AT5G44875	0
AT5G44880	0
AT5G44890	0
AT5G44900	0
AT5G44910	3
AT5G44920	0
AT5G44925	0
AT5G44930	280
AT5G44940	2
AT5G44950	8
AT5G44960	0
AT5G44970	0
AT5G44973	1438
AT5G44980	70
AT5G44990	0
AT5G45000	0
AT5G45010	82
AT5G45020	469
AT5G45030	0
AT5G45040	59
AT5G45050	373
AT5G45060	186
AT5G45070	45
AT5G45080	0
AT5G45082	0
AT5G45085	0
AT5G45090	0
AT5G45095	121
AT5G45100	362
AT5G45105	0
AT5G45110	323
AT5G45113	0
AT5G45115	99
AT5G45116	0
AT5G45120	0
AT5G45130	2265
AT5G45140	863
AT5G45150	15
AT5G45160	1019
AT5G45170	584
AT5G45180	0
AT5G45190	988
AT5G45200	0
AT5G45210	2
AT5G45220	4
AT5G45230	0
AT5G45240	8
AT5G45250	127
AT5G45260	277
AT5G45275	213
AT5G45276	71
AT5G45277	0
AT5G45280	69
AT5G45290	1039
AT5G45300	428
AT5G45307	0
AT5G45310	1
AT5G45320	39
AT5G45330	389
AT5G45340	2
AT5G45350	1173
AT5G45360	1175
AT5G45370	315
AT5G45380	13
AT5G45390	5634
AT5G45400	444
AT5G45410	929
AT5G45420	1180
AT5G45430	2327
AT5G45440	41
AT5G45450	0
AT5G45455	19
AT5G45460	133
AT5G45469	0
AT5G45470	0
AT5G45472	4
AT5G45475	0
AT5G45480	0
AT5G45490	117
AT5G45500	184
AT5G45510	450
AT5G45520	4
AT5G45530	0
AT5G45540	19
AT5G45550	1141
AT5G45560	273
AT5G45570	9
AT5G45573	0
AT5G45576	0
AT5G45580	0
AT5G45590	901
AT5G45595	0
AT5G45600	1021
AT5G45605	0
AT5G45610	297
AT5G45620	2315
AT5G45630	8
AT5G45640	0
AT5G45650	1153
AT5G45660	378
AT5G45670	4209
AT5G45680	216
AT5G45690	0
AT5G45700	651
AT5G45710	160
AT5G45715	0
AT5G45720	487
AT5G45730	10
AT5G45740	26
AT5G45745	0
AT5G45750	1519
AT5G45760	221
AT5G45770	1808
AT5G45775	12256
AT5G45780	542
AT5G45790	136
AT5G45800	348
AT5G45810	0
AT5G45820	1
AT5G45830	12
AT5G45840	3
AT5G45850	10
AT5G45860	0
AT5G45870	0
AT5G45875	0
AT5G45880	34
AT5G45890	21
AT5G45900	511
AT5G45905	0
AT5G45910	0
AT5G45920	32
AT5G45930	1066
AT5G45940	169
AT5G45950	3
AT5G45960	0
AT5G45970	3
AT5G45980	322
AT5G45990	164
AT5G46000	0
AT5G46010	4
AT5G46020	4681
AT5G46025	13
AT5G46030	2010
AT5G46040	20
AT5G46050	3
AT5G46060	8
AT5G46070	2443
AT5G46080	55
AT5G46085	3
AT5G46090	57
AT5G46100	55
AT5G46105	0
AT5G46110	4462
AT5G46115	7
AT5G46120	0
AT5G46130	0
AT5G46140	3
AT5G46150	719
AT5G46160	1288
AT5G46170	547
AT5G46180	773
AT5G46190	458
AT5G46195	0
AT5G46200	1
AT5G46210	2505
AT5G46220	113
AT5G46230	441
AT5G46240	32
AT5G46250	1178
AT5G46260	5
AT5G46270	9
AT5G46280	1852
AT5G46290	17186
AT5G46295	0
AT5G46297	158
AT5G46300	279
AT5G46310	0
AT5G46315	0
AT5G46320	0
AT5G46325	0
AT5G46330	72
AT5G46340	705
AT5G46350	23
AT5G46360	0
AT5G46370	0
AT5G46380	1
AT5G46390	223
AT5G46395	0
AT5G46400	434
AT5G46410	392
AT5G46420	1754
AT5G46430	11306
AT5G46440	6
AT5G46450	55
AT5G46460	72
AT5G46470	177
AT5G46490	1
AT5G46500	0
AT5G46510	368
AT5G46520	32
AT5G46530	0
AT5G46540	88
AT5G46550	785
AT5G46560	394
AT5G46570	1025
AT5G46580	1771
AT5G46590	34
AT5G46595	0
AT5G46600	9
AT5G46610	0
AT5G46620	681
AT5G46630	2435
AT5G46640	244
AT5G46645	0
AT5G46650	0
AT5G46660	0
AT5G46665	0
AT5G46670	0
AT5G46680	46
AT5G46690	104
AT5G46700	820
AT5G46710	140
AT5G46720	36
AT5G46730	24
AT5G46740	518
AT5G46750	1847
AT5G46760	721
AT5G46770	0
AT5G46780	6
AT5G46790	201
AT5G46795	0
AT5G46800	655
AT5G46810	0
AT5G46820	0
AT5G46825	0
AT5G46830	4
AT5G46840	1455
AT5G46845	0
AT5G46850	283
AT5G46860	1410
AT5G46870	178
AT5G46871	256
AT5G46873	0
AT5G46874	8
AT5G46875	0
AT5G46877	52
AT5G46880	928
AT5G46890	3
AT5G46900	3
AT5G46910	524
AT5G46915	1
AT5G46920	341
AT5G46930	0
AT5G46940	0
AT5G46950	41
AT5G46960	20
AT5G46970	0
AT5G46980	0
AT5G46990	0
AT5G47000	24
AT5G47010	2831
AT5G47020	4261
AT5G47030	5817
AT5G47040	985
AT5G47050	155
AT5G47060	2841
AT5G47070	156
AT5G47075	0
AT5G47077	0
AT5G47080	749
AT5G47090	391
AT5G47100	461
AT5G47110	3225
AT5G47120	2201
AT5G47130	12
AT5G47140	405
AT5G47150	1645
AT5G47160	104
AT5G47170	25
AT5G47175	0
AT5G47180	344
AT5G47190	3596
AT5G47200	4016
AT5G47210	17042
AT5G47220	5
AT5G47225	0
AT5G47229	0
AT5G47230	9
AT5G47240	141
AT5G47250	162
AT5G47260	0
AT5G47280	0
AT5G47290	0
AT5G47300	0
AT5G47310	1264
AT5G47320	1866
AT5G47330	2316
AT5G47340	0
AT5G47350	338
AT5G47360	225
AT5G47370	798
AT5G47380	182
AT5G47390	489
AT5G47400	395
AT5G47420	515
AT5G47430	846
AT5G47435	620
AT5G47440	9
AT5G47445	181
AT5G47450	13
AT5G47455	515
AT5G47460	45
AT5G47470	0
AT5G47480	1331
AT5G47490	614
AT5G47500	655
AT5G47510	61
AT5G47520	560
AT5G47530	1153
AT5G47540	612
AT5G47550	5800
AT5G47560	521
AT5G47570	3153
AT5G47580	260
AT5G47590	54
AT5G47600	104
AT5G47610	6
AT5G47620	705
AT5G47630	703
AT5G47635	85
AT5G47640	371
AT5G47650	344
AT5G47660	365
AT5G47670	2684
AT5G47680	1529
AT5G47690	4048
AT5G47700	14024
AT5G47710	729
AT5G47720	630
AT5G47730	888
AT5G47740	0
AT5G47750	1795
AT5G47760	401
AT5G47770	844
AT5G47780	2044
AT5G47790	440
AT5G47800	447
AT5G47810	150
AT5G47815	0
AT5G47818	0
AT5G47820	578
AT5G47830	253
AT5G47840	998
AT5G47850	0
AT5G47860	437
AT5G47870	1399
AT5G47880	2116
AT5G47890	2057
AT5G47900	34
AT5G47910	161
AT5G47920	368
AT5G47930	12641
AT5G47940	207
AT5G47950	0
AT5G47960	43
AT5G47970	356
AT5G47980	0
AT5G47990	5
AT5G48000	1
AT5G48010	1
AT5G48020	1378
AT5G48030	983
AT5G48040	148
AT5G48050	0
AT5G48060	0
AT5G48070	0
AT5G48090	102
AT5G48100	11162
AT5G48110	0
AT5G48120	948
AT5G48130	4
AT5G48140	24
AT5G48150	337
AT5G48160	1688
AT5G48170	70
AT5G48175	0
AT5G48180	9202
AT5G48190	0
AT5G48200	0
AT5G48205	8
AT5G48210	0
AT5G48220	402
AT5G48230	6073
AT5G48240	1559
AT5G48250	400
AT5G48270	0
AT5G48280	0
AT5G48290	508
AT5G48300	5972
AT5G48310	1226
AT5G48320	8
AT5G48330	461
AT5G48335	727
AT5G48340	232
AT5G48350	44
AT5G48360	5799
AT5G48370	406
AT5G48375	0
AT5G48380	413
AT5G48385	3321
AT5G48390	19
AT5G48400	1
AT5G48410	5
AT5G48412	480
AT5G48420	0
AT5G48430	5
AT5G48440	374
AT5G48450	480
AT5G48460	1250
AT5G48465	0
AT5G48470	829
AT5G48480	7732
AT5G48485	0
AT5G48490	283
AT5G48500	1231
AT5G48510	0
AT5G48515	0
AT5G48520	579
AT5G48530	166
AT5G48540	16
AT5G48543	0
AT5G48545	133
AT5G48550	0
AT5G48560	54
AT5G48570	225
AT5G48575	0
AT5G48580	2578
AT5G48590	194
AT5G48595	0
AT5G48600	1535
AT5G48605	0
AT5G48610	260
AT5G48620	442
AT5G48630	468
AT5G48640	424
AT5G48650	1003
AT5G48655	1278
AT5G48657	0
AT5G48660	372
AT5G48670	60
AT5G48675	0
AT5G48680	917
AT5G48690	3
AT5G48700	0
AT5G48710	0
AT5G48720	1595
AT5G48730	162
AT5G48740	0
AT5G48750	0
AT5G48760	3548
AT5G48770	0
AT5G48775	14
AT5G48780	29
AT5G48790	280
AT5G48800	18
AT5G48810	4196
AT5G48820	671
AT5G48830	358
AT5G48835	0
AT5G48840	408
AT5G48850	22
AT5G48860	0
AT5G48870	1516
AT5G48880	5115
AT5G48890	68
AT5G48900	131
AT5G48905	0
AT5G48910	273
AT5G48920	10
AT5G48930	1370
AT5G48940	316
AT5G48945	54
AT5G48950	541
AT5G48953	12
AT5G48960	1089
AT5G48965	300
AT5G48970	527
AT5G48980	53
AT5G48990	302
AT5G49000	244
AT5G49010	315
AT5G49015	237
AT5G49020	951
AT5G49030	1592
AT5G49040	47
AT5G49050	26
AT5G49060	311
AT5G49070	5
AT5G49080	1
AT5G49090	0
AT5G49100	668
AT5G49110	118
AT5G49120	43
AT5G49130	0
AT5G49138	0
AT5G49140	0
AT5G49150	0
AT5G49152	0
AT5G49160	2014
AT5G49170	12
AT5G49180	6760
AT5G49190	449
AT5G49200	24
AT5G49210	1015
AT5G49215	212
AT5G49220	694
AT5G49230	351
AT5G49240	0
AT5G49250	0
AT5G49260	0
AT5G49270	0
AT5G49280	239
AT5G49290	41
AT5G49300	118
AT5G49301	3
AT5G49305	15
AT5G49310	3
AT5G49320	187
AT5G49330	47
AT5G49340	0
AT5G49350	0
AT5G49360	20819
AT5G49390	100
AT5G49400	902
AT5G49410	270
AT5G49420	14
AT5G49430	732
AT5G49435	0
AT5G49440	1394
AT5G49450	8
AT5G49460	6113
AT5G49465	0
AT5G49470	286
AT5G49480	715
AT5G49490	0
AT5G49500	337
AT5G49510	1788
AT5G49520	15
AT5G49525	4
AT5G49530	629
AT5G49540	1616
AT5G49550	316
AT5G49555	1263
AT5G49560	98
AT5G49570	421
AT5G49580	552
AT5G49590	0
AT5G49600	0
AT5G49610	133
AT5G49615	0
AT5G49620	2
AT5G49630	95
AT5G49640	0
AT5G49645	29
AT5G49650	1893
AT5G49660	258
AT5G49665	180
AT5G49680	179
AT5G49690	5
AT5G49700	287
AT5G49710	428
AT5G49720	5273
AT5G49730	511
AT5G49740	493
AT5G49743	0
AT5G49746	0
AT5G49750	0
AT5G49760	13
AT5G49770	0
AT5G49780	0
AT5G49790	0
AT5G49800	54
AT5G49810	721
AT5G49820	2292
AT5G49830	1610
AT5G49840	477
AT5G49850	22
AT5G49860	0
AT5G49870	0
AT5G49880	1155
AT5G49890	541
AT5G49900	179
AT5G49910	9684
AT5G49920	18
AT5G49930	780
AT5G49940	1176
AT5G49945	458
AT5G49950	388
AT5G49960	13
AT5G49970	1298
AT5G49980	1022
AT5G49990	559
AT5G50000	599
AT5G50010	47
AT5G50020	949
AT5G50030	20
AT5G50040	2
AT5G50050	1
AT5G50060	0
AT5G50070	49
AT5G50080	19
AT5G50090	1602
AT5G50100	597
AT5G50110	376
AT5G50111	0
AT5G50115	0
AT5G50120	0
AT5G50130	61
AT5G50140	0
AT5G50150	390
AT5G50160	109
AT5G50170	353
AT5G50175	7
AT5G50180	468
AT5G50190	0
AT5G50200	3
AT5G50210	383
AT5G50220	0
AT5G50230	371
AT5G50240	29
AT5G50250	1957
AT5G50260	2776
AT5G50270	14
AT5G50280	423
AT5G50290	0
AT5G50300	183
AT5G50310	1555
AT5G50315	253
AT5G50320	988
AT5G50330	220
AT5G50335	18
AT5G50340	423
AT5G50345	14
AT5G50350	595
AT5G50360	452
AT5G50361	22
AT5G50365	0
AT5G50370	3580
AT5G50375	1077
AT5G50380	1160
AT5G50390	644
AT5G50400	1220
AT5G50410	751
AT5G50420	577
AT5G50423	0
AT5G50430	649
AT5G50440	107
AT5G50443	0
AT5G50450	485
AT5G50460	3916
AT5G50470	22
AT5G50480	126
AT5G50490	69
AT5G50500	0
AT5G50510	0
AT5G50520	0
AT5G50530	0
AT5G50540	0
AT5G50550	0
AT5G50560	0
AT5G50562	0
AT5G50565	0
AT5G50570	0
AT5G50580	0
AT5G50590	0
AT5G50600	0
AT5G50610	0
AT5G50620	0
AT5G50630	0
AT5G50640	6
AT5G50650	0
AT5G50660	0
AT5G50665	0
AT5G50670	0
AT5G50680	0
AT5G50690	0
AT5G50700	0
AT5G50710	0
AT5G50715	0
AT5G50717	0
AT5G50720	61
AT5G50740	1861
AT5G50750	24579
AT5G50760	0
AT5G50770	426
AT5G50780	339
AT5G50790	5566
AT5G50800	1
AT5G50805	0
AT5G50810	1867
AT5G50820	68
AT5G50830	2
AT5G50840	697
AT5G50850	3062
AT5G50860	423
AT5G50870	1309
AT5G50890	342
AT5G50900	627
AT5G50910	0
AT5G50915	43
AT5G50920	11757
AT5G50930	83
AT5G50940	5
AT5G50950	26
AT5G50960	1221
AT5G50970	200
AT5G50990	122
AT5G50995	0
AT5G51000	0
AT5G51010	754
AT5G51020	503
AT5G51030	0
AT5G51040	1012
AT5G51050	382
AT5G51055	0
AT5G51060	0
AT5G51070	1034
AT5G51080	127
AT5G51090	0
AT5G51100	1211
AT5G51105	0
AT5G51110	813
AT5G51120	1682
AT5G51130	294
AT5G51140	1019
AT5G51150	499
AT5G51160	1
AT5G51170	178
AT5G51174	9
AT5G51180	355
AT5G51190	0
AT5G51195	0
AT5G51200	1829
AT5G51210	13221
AT5G51220	521
AT5G51230	1124
AT5G51250	1
AT5G51260	148
AT5G51270	185
AT5G51280	991
AT5G51290	257
AT5G51300	2009
AT5G51310	15
AT5G51320	0
AT5G51330	3
AT5G51340	952
AT5G51350	159
AT5G51360	0
AT5G51370	143
AT5G51380	325
AT5G51390	9
AT5G51400	1263
AT5G51410	887
AT5G51420	0
AT5G51430	1599
AT5G51440	13
AT5G51450	331
AT5G51451	5
AT5G51460	358
AT5G51465	2
AT5G51470	0
AT5G51480	1712
AT5G51490	695
AT5G51500	0
AT5G51510	601
AT5G51520	0
AT5G51530	6
AT5G51540	278
AT5G51545	541
AT5G51550	1261
AT5G51560	1176
AT5G51570	1266
AT5G51580	13
AT5G51585	0
AT5G51590	1210
AT5G51600	1956
AT5G51610	0
AT5G51620	329
AT5G51630	131
AT5G51640	103
AT5G51650	0
AT5G51660	1071
AT5G51670	80
AT5G51680	0
AT5G51690	344
AT5G51700	720
AT5G51710	385
AT5G51720	20
AT5G51730	415
AT5G51740	428
AT5G51750	3323
AT5G51760	0
AT5G51770	362
AT5G51780	7
AT5G51790	9
AT5G51795	47
AT5G51800	51
AT5G51810	621
AT5G51820	1458
AT5G51830	815
AT5G51840	538
AT5G51845	3
AT5G51850	81
AT5G51860	20
AT5G51870	0
AT5G51880	882
AT5G51890	39
AT5G51900	0
AT5G51910	152
AT5G51915	0
AT5G51920	9
AT5G51930	1
AT5G51940	1458
AT5G51950	4310
AT5G51960	662
AT5G51970	1291
AT5G51980	897
AT5G51990	4
AT5G52000	4
AT5G52010	812
AT5G52020	1
AT5G52030	132
AT5G52040	2610
AT5G52045	0
AT5G52050	23
AT5G52055	0
AT5G52060	569
AT5G52065	0
AT5G52067	0
AT5G52070	162
AT5G52080	0
AT5G52090	0
AT5G52100	145
AT5G52110	275
AT5G52115	0
AT5G52120	6
AT5G52130	1
AT5G52140	20
AT5G52145	0
AT5G52150	88
AT5G52155	35
AT5G52160	15
AT5G52170	31
AT5G52180	0
AT5G52190	0
AT5G52200	1359
AT5G52210	600
AT5G52220	189
AT5G52230	445
AT5G52240	2773
AT5G52250	48
AT5G52260	0
AT5G52270	0
AT5G52272	1
AT5G52280	661
AT5G52290	86
AT5G52300	41
AT5G52310	202
AT5G52320	8
AT5G52330	1237
AT5G52340	166
AT5G52350	0
AT5G52355	0
AT5G52360	0
AT5G52370	700
AT5G52380	394
AT5G52390	49
AT5G52400	0
AT5G52410	439
AT5G52415	0
AT5G52420	586
AT5G52430	196
AT5G52440	1325
AT5G52450	213
AT5G52460	0
AT5G52470	8292
AT5G52471	1
AT5G52480	1
AT5G52490	0
AT5G52495	0
AT5G52500	1452
AT5G52510	1358
AT5G52520	939
AT5G52530	1390
AT5G52540	707
AT5G52545	81
AT5G52547	205
AT5G52550	542
AT5G52560	940
AT5G52570	8
AT5G52580	1034
AT5G52600	10
AT5G52605	0
AT5G52610	0
AT5G52620	4
AT5G52630	122
AT5G52640	521
AT5G52650	10941
AT5G52655	270
AT5G52660	260
AT5G52670	0
AT5G52680	0
AT5G52690	2
AT5G52700	0
AT5G52710	0
AT5G52720	0
AT5G52730	0
AT5G52740	0
AT5G52750	7
AT5G52760	0
AT5G52770	0
AT5G52780	14
AT5G52790	2
AT5G52797	0
AT5G52800	66
AT5G52810	849
AT5G52815	0
AT5G52820	1109
AT5G52830	159
AT5G52840	4315
AT5G52850	106
AT5G52860	246
AT5G52870	381
AT5G52880	317
AT5G52882	191
AT5G52890	141
AT5G52900	99
AT5G52910	535
AT5G52920	22707
AT5G52930	0
AT5G52940	0
AT5G52950	295
AT5G52960	683
AT5G52965	0
AT5G52970	619
AT5G52975	3
AT5G52980	361
AT5G52990	244
AT5G53000	1070
AT5G53010	133
AT5G53020	255
AT5G53030	74
AT5G53040	0
AT5G53045	451
AT5G53048	6
AT5G53050	230
AT5G53060	649
AT5G53070	786
AT5G53080	168
AT5G53090	665
AT5G53100	714
AT5G53110	26
AT5G53120	1648
AT5G53130	390
AT5G53135	0
AT5G53140	2122
AT5G53150	417
AT5G53160	600
AT5G53170	1493
AT5G53180	1026
AT5G53190	2
AT5G53200	31
AT5G53210	88
AT5G53220	45
AT5G53230	0
AT5G53240	7
AT5G53250	25
AT5G53260	0
AT5G53270	0
AT5G53280	621
AT5G53290	326
AT5G53300	8175
AT5G53310	873
AT5G53320	7
AT5G53330	819
AT5G53340	435
AT5G53350	1800
AT5G53360	128
AT5G53370	284
AT5G53380	0
AT5G53390	11
AT5G53400	2590
AT5G53410	0
AT5G53420	1548
AT5G53430	357
AT5G53440	800
AT5G53450	340
AT5G53460	3469
AT5G53470	726
AT5G53480	2370
AT5G53486	12
AT5G53487	0
AT5G53490	570
AT5G53500	126
AT5G53510	0
AT5G53520	2
AT5G53530	711
AT5G53540	755
AT5G53550	39
AT5G53560	5816
AT5G53570	656
AT5G53580	399
AT5G53590	33
AT5G53592	0
AT5G53600	0
AT5G53610	5
AT5G53620	1981
AT5G53635	0
AT5G53637	0
AT5G53640	7
AT5G53650	821
AT5G53660	55
AT5G53670	0
AT5G53680	0
AT5G53700	54
AT5G53710	5
AT5G53720	0
AT5G53730	65
AT5G53740	20
AT5G53742	0
AT5G53750	556
AT5G53760	525
AT5G53770	700
AT5G53775	0
AT5G53780	0
AT5G53790	0
AT5G53800	842
AT5G53810	48
AT5G53815	35
AT5G53820	0
AT5G53830	14
AT5G53840	25
AT5G53850	1091
AT5G53860	1786
AT5G53870	390
AT5G53880	252
AT5G53890	355
AT5G53895	6
AT5G53900	64
AT5G53902	11
AT5G53905	0
AT5G53910	0
AT5G53920	150
AT5G53930	468
AT5G53940	324
AT5G53950	69
AT5G53960	0
AT5G53970	212
AT5G53980	0
AT5G53990	0
AT5G54000	0
AT5G54010	0
AT5G54020	1
AT5G54030	0
AT5G54035	0
AT5G54040	0
AT5G54043	0
AT5G54045	0
AT5G54050	0
AT5G54060	35
AT5G54062	1
AT5G54064	85
AT5G54067	52
AT5G54070	0
AT5G54075	0
AT5G54080	756
AT5G54090	105
AT5G54095	10
AT5G54100	347
AT5G54110	599
AT5G54130	109
AT5G54140	185
AT5G54145	18
AT5G54148	0
AT5G54150	0
AT5G54160	1572
AT5G54165	10
AT5G54170	360
AT5G54180	353
AT5G54190	7
AT5G54200	547
AT5G54203	0
AT5G54206	0
AT5G54210	0
AT5G54215	4
AT5G54220	11
AT5G54225	1
AT5G54230	6
AT5G54240	27
AT5G54250	420
AT5G54260	366
AT5G54270	11080
AT5G54280	780
AT5G54290	575
AT5G54300	105
AT5G54310	1208
AT5G54320	0
AT5G54330	0
AT5G54340	19
AT5G54350	3
AT5G54360	3
AT5G54365	0
AT5G54370	2
AT5G54375	0
AT5G54380	592
AT5G54390	997
AT5G54400	1518
AT5G54410	22
AT5G54420	0
AT5G54430	2770
AT5G54440	1233
AT5G54450	0
AT5G54460	0
AT5G54470	109
AT5G54480	0
AT5G54490	5
AT5G54500	941
AT5G54510	269
AT5G54520	134
AT5G54530	3734
AT5G54540	1731
AT5G54550	0
AT5G54560	13
AT5G54569	20
AT5G54570	14
AT5G54580	983
AT5G54585	12
AT5G54590	344
AT5G54600	5212
AT5G54610	3
AT5G54620	0
AT5G54630	255
AT5G54640	1219
AT5G54650	282
AT5G54660	130
AT5G54661	0
AT5G54670	2205
AT5G54680	2014
AT5G54690	67
AT5G54700	0
AT5G54710	4
AT5G54720	3
AT5G54730	223
AT5G54740	10
AT5G54745	0
AT5G54750	1511
AT5G54760	4272
AT5G54770	35616
AT5G54780	144
AT5G54790	0
AT5G54800	1526
AT5G54810	1278
AT5G54820	0
AT5G54830	466
AT5G54840	94
AT5G54850	270
AT5G54855	745
AT5G54860	193
AT5G54865	0
AT5G54870	873
AT5G54880	203
AT5G54890	264
AT5G54900	3360
AT5G54910	865
AT5G54920	355
AT5G54930	948
AT5G54940	1289
AT5G54950	0
AT5G54960	1271
AT5G54970	713
AT5G54980	117
AT5G54990	14
AT5G55000	463
AT5G55010	0
AT5G55020	0
AT5G55040	1063
AT5G55045	0
AT5G55050	9
AT5G55055	0
AT5G55060	352
AT5G55070	2280
AT5G55080	0
AT5G55090	220
AT5G55100	494
AT5G55110	1
AT5G55120	774
AT5G55125	1187
AT5G55130	671
AT5G55131	0
AT5G55132	11
AT5G55135	0
AT5G55140	870
AT5G55150	0
AT5G55160	4700
AT5G55170	2
AT5G55180	2378
AT5G55190	6292
AT5G55200	323
AT5G55210	675
AT5G55220	1708
AT5G55230	3133
AT5G55240	17
AT5G55250	1494
AT5G55260	377
AT5G55270	0
AT5G55280	2847
AT5G55290	849
AT5G55300	1941
AT5G55310	661
AT5G55320	136
AT5G55330	0
AT5G55340	26
AT5G55350	9
AT5G55360	113
AT5G55370	62
AT5G55380	1
AT5G55390	748
AT5G55400	311
AT5G55410	2926
AT5G55420	0
AT5G55430	4
AT5G55440	0
AT5G55450	0
AT5G55460	14
AT5G55470	82
AT5G55480	2615
AT5G55490	25
AT5G55500	556
AT5G55505	0
AT5G55507	0
AT5G55508	0
AT5G55510	746
AT5G55520	1169
AT5G55530	1076
AT5G55540	495
AT5G55550	141
AT5G55560	113
AT5G55565	0
AT5G55570	0
AT5G55580	170
AT5G55590	38
AT5G55600	791
AT5G55610	736
AT5G55620	398
AT5G55630	264
AT5G55640	576
AT5G55650	72
AT5G55660	4331
AT5G55670	1552
AT5G55680	185
AT5G55690	0
AT5G55700	293
AT5G55710	599
AT5G55720	3
AT5G55730	1810
AT5G55740	236
AT5G55750	0
AT5G55760	273
AT5G55770	0
AT5G55780	0
AT5G55790	133
AT5G55800	0
AT5G55810	91
AT5G55820	821
AT5G55830	180
AT5G55835	0
AT5G55840	112
AT5G55850	1172
AT5G55855	4
AT5G55856	0
AT5G55860	369
AT5G55870	0
AT5G55875	0
AT5G55880	0
AT5G55890	0
AT5G55893	0
AT5G55896	433
AT5G55900	143
AT5G55910	1340
AT5G55920	2675
AT5G55930	434
AT5G55940	1399
AT5G55950	1433
AT5G55960	189
AT5G55970	218
AT5G55980	0
AT5G55990	627
AT5G56000	1860
AT5G56010	11518
AT5G56020	395
AT5G56030	13083
AT5G56040	112
AT5G56050	1
AT5G56060	0
AT5G56061	0
AT5G56070	0
AT5G56075	2
AT5G56080	0
AT5G56090	359
AT5G56100	163
AT5G56110	0
AT5G56120	1675
AT5G56130	678
AT5G56140	439
AT5G56150	2299
AT5G56160	58
AT5G56170	645
AT5G56180	307
AT5G56190	692
AT5G56200	66
AT5G56210	237
AT5G56220	1214
AT5G56230	4
AT5G56240	906
AT5G56250	642
AT5G56260	210
AT5G56270	132
AT5G56280	1213
AT5G56290	1080
AT5G56300	1398
AT5G56310	80
AT5G56320	45
AT5G56325	0
AT5G56330	0
AT5G56340	396
AT5G56350	1102
AT5G56360	1802
AT5G56365	0
AT5G56367	0
AT5G56368	16
AT5G56369	927
AT5G56370	250
AT5G56380	163
AT5G56390	0
AT5G56400	0
AT5G56410	139
AT5G56420	361
AT5G56430	40
AT5G56440	0
AT5G56450	99
AT5G56452	0
AT5G56460	187
AT5G56470	0
AT5G56480	0
AT5G56490	0
AT5G56500	3721
AT5G56510	408
AT5G56520	98
AT5G56530	1641
AT5G56540	10
AT5G56544	0
AT5G56550	17
AT5G56555	0
AT5G56560	0
AT5G56570	0
AT5G56580	1154
AT5G56590	678
AT5G56600	647
AT5G56605	0
AT5G56610	131
AT5G56620	20
AT5G56630	691
AT5G56640	120
AT5G56650	1085
AT5G56660	679
AT5G56670	8148
AT5G56680	3312
AT5G56690	0
AT5G56700	34
AT5G56710	18992
AT5G56720	8
AT5G56730	516
AT5G56740	1585
AT5G56745	0
AT5G56747	81
AT5G56750	133
AT5G56760	1323
AT5G56770	0
AT5G56780	220
AT5G56790	722
AT5G56795	15
AT5G56800	0
AT5G56810	41
AT5G56820	0
AT5G56830	0
AT5G56840	1
AT5G56850	97
AT5G56860	165
AT5G56870	6447
AT5G56880	0
AT5G56890	954
AT5G56900	1003
AT5G56910	647
AT5G56920	0
AT5G56930	161
AT5G56940	1426
AT5G56950	1754
AT5G56960	0
AT5G56970	88
AT5G56975	0
AT5G56980	66
AT5G56985	0
AT5G56990	58
AT5G57000	593
AT5G57010	2
AT5G57015	1170
AT5G57020	2159
AT5G57030	778
AT5G57035	210
AT5G57040	274
AT5G57050	124
AT5G57060	229
AT5G57070	61
AT5G57080	40
AT5G57090	11
AT5G57100	249
AT5G57110	3202
AT5G57120	2510
AT5G57123	1209
AT5G57126	0
AT5G57130	623
AT5G57140	94
AT5G57150	121
AT5G57160	292
AT5G57170	160
AT5G57180	865
AT5G57190	10
AT5G57200	0
AT5G57210	229
AT5G57220	3
AT5G57230	225
AT5G57240	35
AT5G57250	249
AT5G57260	126
AT5G57270	368
AT5G57280	1014
AT5G57290	13017
AT5G57300	807
AT5G57320	99
AT5G57330	1656
AT5G57340	29
AT5G57345	572
AT5G57350	1123
AT5G57360	710
AT5G57370	627
AT5G57380	77
AT5G57390	1077
AT5G57400	9
AT5G57410	1003
AT5G57420	43
AT5G57440	563
AT5G57450	27
AT5G57460	1460
AT5G57480	298
AT5G57490	1250
AT5G57500	98
AT5G57510	0
AT5G57520	69
AT5G57530	0
AT5G57535	0
AT5G57540	1
AT5G57550	13
AT5G57560	354
AT5G57565	38
AT5G57567	6
AT5G57569	0
AT5G57570	25
AT5G57580	1048
AT5G57590	621
AT5G57610	753
AT5G57620	0
AT5G57625	1
AT5G57630	359
AT5G57640	18
AT5G57650	0
AT5G57655	8281
AT5G57660	78
AT5G57670	1
AT5G57685	2110
AT5G57690	9
AT5G57700	611
AT5G57710	576
AT5G57720	1
AT5G57735	50
AT5G57740	172
AT5G57750	0
AT5G57760	0
AT5G57770	4
AT5G57780	2
AT5G57785	26
AT5G57790	162
AT5G57800	1147
AT5G57810	12
AT5G57815	758
AT5G57820	1
AT5G57830	162
AT5G57840	66
AT5G57850	861
AT5G57860	882
AT5G57870	4161
AT5G57880	47
AT5G57885	0
AT5G57887	7
AT5G57890	430
AT5G57900	339
AT5G57910	406
AT5G57920	7205
AT5G57930	1250
AT5G57940	507
AT5G57950	601
AT5G57960	261
AT5G57970	272
AT5G57980	7
AT5G57990	3202
AT5G58000	182
AT5G58003	489
AT5G58005	719
AT5G58010	0
AT5G58020	1427
AT5G58030	1480
AT5G58040	1469
AT5G58050	28
AT5G58060	1531
AT5G58070	4426
AT5G58080	0
AT5G58090	1172
AT5G58100	1406
AT5G58110	1691
AT5G58120	13
AT5G58130	517
AT5G58140	291
AT5G58150	0
AT5G58160	248
AT5G58170	2
AT5G58180	2
AT5G58190	1147
AT5G58200	513
AT5G58210	415
AT5G58220	655
AT5G58230	2256
AT5G58240	679
AT5G58250	3488
AT5G58260	51
AT5G58270	887
AT5G58280	117
AT5G58290	5232
AT5G58300	239
AT5G58310	11
AT5G58320	92
AT5G58330	2248
AT5G58340	159
AT5G58350	105
AT5G58360	0
AT5G58370	688
AT5G58375	394
AT5G58380	539
AT5G58390	1
AT5G58400	0
AT5G58410	729
AT5G58412	1
AT5G58420	11265
AT5G58430	902
AT5G58440	1341
AT5G58450	1081
AT5G58460	0
AT5G58465	0
AT5G58470	1905
AT5G58480	428
AT5G58490	2294
AT5G58495	0
AT5G58500	2055
AT5G58510	527
AT5G58520	269
AT5G58530	329
AT5G58540	721
AT5G58550	191
AT5G58560	1088
AT5G58570	78
AT5G58575	369
AT5G58580	20
AT5G58590	1201
AT5G58595	12
AT5G58600	521
AT5G58610	64
AT5G58620	682
AT5G58630	57
AT5G58640	1020
AT5G58650	97
AT5G58660	149
AT5G58670	0
AT5G58680	30
AT5G58690	15
AT5G58700	121
AT5G58710	4531
AT5G58720	951
AT5G58730	871
AT5G58740	1188
AT5G58750	4
AT5G58760	299
AT5G58770	315
AT5G58780	0
AT5G58782	0
AT5G58784	0
AT5G58787	406
AT5G58790	100
AT5G58800	286
AT5G58810	1
AT5G58820	6
AT5G58830	5
AT5G58840	29
AT5G58850	0
AT5G58860	2
AT5G58870	996
AT5G58880	0
AT5G58890	0
AT5G58900	21
AT5G58910	0
AT5G58920	738
AT5G58930	9733
AT5G58940	82
AT5G58950	2027
AT5G58960	754
AT5G58970	759
AT5G58980	213
AT5G58990	724
AT5G59000	195
AT5G59010	730
AT5G59020	189
AT5G59030	654
AT5G59040	0
AT5G59050	339
AT5G59055	0
AT5G59060	0
AT5G59070	0
AT5G59080	3
AT5G59090	5
AT5G59100	11
AT5G59105	19
AT5G59110	0
AT5G59120	819
AT5G59130	8
AT5G59140	1178
AT5G59150	819
AT5G59160	1665
AT5G59170	2102
AT5G59180	998
AT5G59190	12
AT5G59200	52
AT5G59210	966
AT5G59220	1922
AT5G59230	9
AT5G59240	63
AT5G59250	374
AT5G59260	0
AT5G59270	2
AT5G59280	0
AT5G59290	2214
AT5G59300	784
AT5G59305	0
AT5G59310	34401
AT5G59320	23916
AT5G59330	1
AT5G59340	15
AT5G59350	157
AT5G59360	3
AT5G59370	4
AT5G59380	223
AT5G59385	0
AT5G59390	91
AT5G59395	0
AT5G59400	125
AT5G59410	315
AT5G59420	1545
AT5G59430	820
AT5G59440	515
AT5G59450	54
AT5G59460	606
AT5G59470	189
AT5G59480	1048
AT5G59490	2
AT5G59500	1086
AT5G59505	0
AT5G59510	5
AT5G59520	1
AT5G59530	0
AT5G59540	13
AT5G59550	319
AT5G59560	418
AT5G59570	247
AT5G59580	1
AT5G59590	1038
AT5G59600	0
AT5G59610	372
AT5G59613	5607
AT5G59616	0
AT5G59620	6
AT5G59630	0
AT5G59640	6
AT5G59650	54
AT5G59660	13
AT5G59662	13
AT5G59670	7
AT5G59680	1
AT5G59690	6575
AT5G59700	118
AT5G59710	893
AT5G59720	0
AT5G59730	0
AT5G59732	0
AT5G59740	262
AT5G59750	136
AT5G59760	6
AT5G59770	421
AT5G59780	43
AT5G59790	780
AT5G59800	522
AT5G59810	275
AT5G59820	101
AT5G59830	437
AT5G59840	3446
AT5G59845	28175
AT5G59850	8585
AT5G59860	9
AT5G59865	151
AT5G59870	8584
AT5G59880	5229
AT5G59890	1568
AT5G59895	0
AT5G59900	216
AT5G59910	14276
AT5G59920	195
AT5G59930	0
AT5G59940	0
AT5G59945	0
AT5G59950	1654
AT5G59960	1016
AT5G59970	3851
AT5G59980	290
AT5G59990	3
AT5G60000	0
AT5G60010	0
AT5G60020	40
AT5G60022	0
AT5G60030	765
AT5G60040	643
AT5G60050	199
AT5G60060	0
AT5G60070	0
AT5G60080	0
AT5G60090	1
AT5G60100	488
AT5G60110	0
AT5G60120	391
AT5G60130	352
AT5G60140	1362
AT5G60142	27
AT5G60150	706
AT5G60160	1239
AT5G60170	1189
AT5G60180	3
AT5G60190	300
AT5G60200	618
AT5G60210	1291
AT5G60215	0
AT5G60220	75
AT5G60230	85
AT5G60240	0
AT5G60250	149
AT5G60260	1
AT5G60265	0
AT5G60270	37
AT5G60280	98
AT5G60285	0
AT5G60290	7
AT5G60300	285
AT5G60310	7
AT5G60320	0
AT5G60335	57
AT5G60340	1604
AT5G60350	0
AT5G60360	3103
AT5G60370	166
AT5G60380	8
AT5G60390	80008
AT5G60400	159
AT5G60408	0
AT5G60410	1440
AT5G60430	40
AT5G60440	0
AT5G60450	818
AT5G60460	1040
AT5G60470	3
AT5G60480	1
AT5G60490	29
AT5G60500	0
AT5G60510	3
AT5G60520	8
AT5G60530	6
AT5G60540	596
AT5G60550	1163
AT5G60553	39
AT5G60560	0
AT5G60570	1452
AT5G60580	1045
AT5G60590	277
AT5G60600	3545
AT5G60610	130
AT5G60615	11
AT5G60620	1105
AT5G60630	1945
AT5G60640	4854
AT5G60650	8
AT5G60660	12
AT5G60670	4300
AT5G60680	518
AT5G60690	2235
AT5G60700	633
AT5G60710	1410
AT5G60720	191
AT5G60730	212
AT5G60740	0
AT5G60750	393
AT5G60760	486
AT5G60770	1
AT5G60780	0
AT5G60790	4225
AT5G60800	395
AT5G60805	0
AT5G60810	1
AT5G60820	686
AT5G60830	27
AT5G60840	456
AT5G60850	266
AT5G60860	234
AT5G60870	192
AT5G60880	29
AT5G60890	69
AT5G60900	3
AT5G60910	28
AT5G60920	673
AT5G60930	1600
AT5G60940	552
AT5G60945	0
AT5G60950	7
AT5G60960	2485
AT5G60963	0
AT5G60964	0
AT5G60966	0
AT5G60970	68
AT5G60978	0
AT5G60980	2015
AT5G60990	1183
AT5G61000	1494
AT5G61010	72
AT5G61020	5564
AT5G61030	3355
AT5G61040	354
AT5G61050	0
AT5G61060	756
AT5G61070	68
AT5G61090	6
AT5G61100	4
AT5G61110	1
AT5G61120	361
AT5G61130	2452
AT5G61140	807
AT5G61150	1891
AT5G61160	1
AT5G61170	11809
AT5G61180	4
AT5G61190	984
AT5G61200	85
AT5G61210	1318
AT5G61220	758
AT5G61230	1445
AT5G61240	766
AT5G61250	83
AT5G61260	105
AT5G61270	0
AT5G61280	2
AT5G61290	8
AT5G61300	128
AT5G61310	722
AT5G61320	0
AT5G61330	1520
AT5G61340	3013
AT5G61345	0
AT5G61350	1
AT5G61360	57
AT5G61370	498
AT5G61380	1999
AT5G61390	129
AT5G61400	58
AT5G61410	6084
AT5G61412	112
AT5G61420	127
AT5G61430	169
AT5G61440	548
AT5G61445	0
AT5G61450	658
AT5G61455	2
AT5G61460	676
AT5G61470	0
AT5G61480	349
AT5G61490	4
AT5G61495	0
AT5G61500	1377
AT5G61510	936
AT5G61520	9
AT5G61530	959
AT5G61540	95
AT5G61550	5
AT5G61560	15
AT5G61570	151
AT5G61580	552
AT5G61590	200
AT5G61600	41
AT5G61605	0
AT5G61610	10
AT5G61620	0
AT5G61630	0
AT5G61640	127
AT5G61650	3
AT5G61660	0
AT5G61670	447
AT5G61680	2
AT5G61690	0
AT5G61700	0
AT5G61710	0
AT5G61720	8
AT5G61730	130
AT5G61740	141
AT5G61750	0
AT5G61760	634
AT5G61770	1450
AT5G61780	4950
AT5G61790	8504
AT5G61800	60
AT5G61810	465
AT5G61820	318
AT5G61830	386
AT5G61835	0
AT5G61840	1387
AT5G61850	8
AT5G61865	187
AT5G61880	533
AT5G61890	1
AT5G61900	0
AT5G61910	305
AT5G61920	67
AT5G61930	97
AT5G61940	19
AT5G61950	96
AT5G61960	1610
AT5G61970	2034
AT5G61980	138
AT5G61990	151
AT5G61997	1
AT5G62000	4049
AT5G62020	79
AT5G62030	579
AT5G62040	0
AT5G62050	587
AT5G62060	0
AT5G62065	2
AT5G62070	319
AT5G62080	10
AT5G62090	1038
AT5G62100	23
AT5G62110	42
AT5G62120	6
AT5G62130	304
AT5G62140	315
AT5G62150	3637
AT5G62160	24
AT5G62162	0
AT5G62165	1
AT5G62170	133
AT5G62180	304
AT5G62190	6631
AT5G62200	655
AT5G62210	1806
AT5G62220	628
AT5G62230	1777
AT5G62240	10
AT5G62250	1
AT5G62260	634
AT5G62270	1288
AT5G62280	23
AT5G62290	737
AT5G62300	9467
AT5G62310	14
AT5G62320	5
AT5G62330	1
AT5G62340	5
AT5G62350	359
AT5G62360	140
AT5G62370	135
AT5G62380	0
AT5G62390	4118
AT5G62400	50
AT5G62410	1952
AT5G62420	11
AT5G62430	34
AT5G62440	2113
AT5G62460	605
AT5G62470	96
AT5G62480	2
AT5G62490	107
AT5G62500	2040
AT5G62510	4
AT5G62520	14
AT5G62530	2007
AT5G62540	1180
AT5G62550	1638
AT5G62560	258
AT5G62570	200
AT5G62573	0
AT5G62575	676
AT5G62580	763
AT5G62600	513
AT5G62610	628
AT5G62620	742
AT5G62623	0
AT5G62627	1
AT5G62630	496
AT5G62640	1225
AT5G62650	495
AT5G62660	4
AT5G62670	2316
AT5G62680	322
AT5G62690	10016
AT5G62700	11244
AT5G62710	1032
AT5G62720	111
AT5G62730	13
AT5G62740	2910
AT5G62750	29
AT5G62760	294
AT5G62770	180
AT5G62780	0
AT5G62790	2850
AT5G62800	905
AT5G62810	1558
AT5G62820	145
AT5G62830	1
AT5G62840	141
AT5G62848	0
AT5G62850	2012
AT5G62860	0
AT5G62865	52
AT5G62880	680
AT5G62890	1746
AT5G62900	98
AT5G62910	370
AT5G62920	9
AT5G62930	916
AT5G62940	0
AT5G62950	511
AT5G62960	1052
AT5G62970	25
AT5G62980	452
AT5G62990	229
AT5G62998	0
AT5G63000	527
AT5G63010	252
AT5G63020	23
AT5G63030	397
AT5G63040	479
AT5G63050	857
AT5G63060	145
AT5G63063	0
AT5G63070	166
AT5G63080	190
AT5G63085	292
AT5G63087	377
AT5G63090	0
AT5G63100	164
AT5G63110	1287
AT5G63120	892
AT5G63130	32
AT5G63135	418
AT5G63140	545
AT5G63145	0
AT5G63150	849
AT5G63160	30
AT5G63170	0
AT5G63180	865
AT5G63190	320
AT5G63195	0
AT5G63200	529
AT5G63220	751
AT5G63225	4262
AT5G63230	387
AT5G63240	10597
AT5G63250	3490
AT5G63260	1157
AT5G63270	1
AT5G63280	403
AT5G63290	118
AT5G63300	120
AT5G63310	2106
AT5G63320	387
AT5G63340	0
AT5G63350	2
AT5G63370	1019
AT5G63375	0
AT5G63380	335
AT5G63390	14
AT5G63400	5352
AT5G63410	742
AT5G63420	2193
AT5G63440	713
AT5G63450	1
AT5G63460	777
AT5G63470	338
AT5G63480	162
AT5G63490	353
AT5G63500	223
AT5G63510	1963
AT5G63520	626
AT5G63530	2052
AT5G63540	137
AT5G63550	1911
AT5G63560	8
AT5G63570	2555
AT5G63580	35
AT5G63590	7
AT5G63595	0
AT5G63600	2
AT5G63610	462
AT5G63620	1192
AT5G63625	47
AT5G63630	366
AT5G63640	724
AT5G63650	577
AT5G63660	6
AT5G63670	930
AT5G63680	1083
AT5G63690	25
AT5G63700	1247
AT5G63710	28
AT5G63715	0
AT5G63720	0
AT5G63730	0
AT5G63740	18
AT5G63750	99
AT5G63760	1516
AT5G63770	397
AT5G63780	678
AT5G63790	157
AT5G63800	1307
AT5G63810	846
AT5G63820	1
AT5G63830	291
AT5G63840	3012
AT5G63850	91
AT5G63860	1631
AT5G63870	733
AT5G63880	471
AT5G63890	1607
AT5G63900	0
AT5G63905	156
AT5G63910	621
AT5G63920	755
AT5G63930	62
AT5G63940	914
AT5G63941	0
AT5G63950	1295
AT5G63960	699
AT5G63970	79
AT5G63980	926
AT5G63990	93
AT5G64000	0
AT5G64010	181
AT5G64020	216
AT5G64030	1503
AT5G64040	5810
AT5G64050	1566
AT5G64060	67
AT5G64070	1032
AT5G64080	3764
AT5G64090	1014
AT5G64100	6
AT5G64110	0
AT5G64120	24
AT5G64130	2643
AT5G64140	6535
AT5G64150	229
AT5G64160	418
AT5G64170	752
AT5G64180	555
AT5G64190	101
AT5G64200	1710
AT5G64210	0
AT5G64220	488
AT5G64230	216
AT5G64240	66
AT5G64250	840
AT5G64260	326
AT5G64270	2735
AT5G64280	522
AT5G64290	2617
AT5G64300	863
AT5G64310	2311
AT5G64320	190
AT5G64330	81
AT5G64340	1028
AT5G64350	4811
AT5G64360	499
AT5G64370	1818
AT5G64380	181
AT5G64390	336
AT5G64395	0
AT5G64400	4710
AT5G64401	0
AT5G64410	705
AT5G64420	1354
AT5G64430	725
AT5G64440	1795
AT5G64450	1
AT5G64460	942
AT5G64470	325
AT5G64480	164
AT5G64490	2
AT5G64500	1520
AT5G64501	0
AT5G64505	0
AT5G64510	64
AT5G64520	144
AT5G64530	785
AT5G64540	5
AT5G64550	1668
AT5G64560	1143
AT5G64570	1891
AT5G64572	0
AT5G64580	2042
AT5G64590	2
AT5G64600	413
AT5G64610	1102
AT5G64620	528
AT5G64630	376
AT5G64640	222
AT5G64650	660
AT5G64660	51
AT5G64667	3
AT5G64670	2006
AT5G64680	638
AT5G64685	2
AT5G64687	0
AT5G64690	0
AT5G64700	9
AT5G64710	269
AT5G64720	6
AT5G64730	410
AT5G64735	0
AT5G64740	1151
AT5G64750	2
AT5G64760	676
AT5G64770	36
AT5G64780	519
AT5G64790	6
AT5G64800	1
AT5G64810	1
AT5G64813	650
AT5G64816	43
AT5G64820	0
AT5G64830	449
AT5G64840	1039
AT5G64850	469
AT5G64855	0
AT5G64860	1033
AT5G64870	332
AT5G64880	277
AT5G64890	0
AT5G64900	1232
AT5G64905	2
AT5G64910	31
AT5G64920	398
AT5G64930	357
AT5G64940	1902
AT5G64950	184
AT5G64960	1848
AT5G64970	214
AT5G64980	299
AT5G64990	144
AT5G65000	847
AT5G65005	0
AT5G65010	1809
AT5G65015	0
AT5G65020	2072
AT5G65030	4
AT5G65040	1210
AT5G65050	1025
AT5G65060	276
AT5G65070	36
AT5G65080	37
AT5G65090	3
AT5G65100	0
AT5G65110	621
AT5G65120	377
AT5G65130	1
AT5G65140	266
AT5G65158	0
AT5G65160	247
AT5G65165	9
AT5G65170	72
AT5G65180	366
AT5G65200	118
AT5G65205	178
AT5G65207	215
AT5G65210	21
AT5G65220	5354
AT5G65225	11
AT5G65230	59
AT5G65240	187
AT5G65250	636
AT5G65260	1850
AT5G65270	1403
AT5G65274	0
AT5G65280	158
AT5G65290	409
AT5G65300	48
AT5G65305	0
AT5G65310	202
AT5G65320	0
AT5G65330	0
AT5G65340	0
AT5G65350	49
AT5G65360	6967
AT5G65370	188
AT5G65380	82
AT5G65390	9
AT5G65400	132
AT5G65410	2483
AT5G65420	141
AT5G65430	2917
AT5G65440	1153
AT5G65445	0
AT5G65450	200
AT5G65460	628
AT5G65470	733
AT5G65480	1154
AT5G65490	997
AT5G65495	251
AT5G65500	1
AT5G65510	604
AT5G65520	204
AT5G65530	63
AT5G65535	0
AT5G65540	537
AT5G65550	4
AT5G65560	310
AT5G65570	84
AT5G65575	135
AT5G65580	0
AT5G65590	459
AT5G65600	9
AT5G65609	31
AT5G65610	8
AT5G65613	16
AT5G65615	0
AT5G65620	3631
AT5G65630	2682
AT5G65640	219
AT5G65650	362
AT5G65660	419
AT5G65670	8394
AT5G65676	0
AT5G65683	165
AT5G65685	642
AT5G65687	159
AT5G65690	0
AT5G65700	2611
AT5G65710	3090
AT5G65720	2894
AT5G65730	31
AT5G65740	307
AT5G65750	1604
AT5G65760	807
AT5G65770	1
AT5G65780	927
AT5G65790	1
AT5G65800	0
AT5G65810	620
AT5G65820	156
AT5G65830	123
AT5G65840	613
AT5G65850	90
AT5G65860	601
AT5G65870	10
AT5G65880	228
AT5G65890	113
AT5G65900	1153
AT5G65910	1076
AT5G65920	468
AT5G65925	230
AT5G65930	1197
AT5G65940	1516
AT5G65950	1391
AT5G65960	578
AT5G65970	1
AT5G65980	2
AT5G65990	160
AT5G66000	215
AT5G66005	193
AT5G66010	404
AT5G66020	24
AT5G66030	976
AT5G66040	676
AT5G66045	0
AT5G66050	611
AT5G66052	158
AT5G66053	0
AT5G66055	789
AT5G66060	766
AT5G66070	23
AT5G66080	5
AT5G66090	782
AT5G66100	1144
AT5G66110	0
AT5G66120	2409
AT5G66130	143
AT5G66140	1317
AT5G66150	70
AT5G66160	633
AT5G66170	1926
AT5G66180	367
AT5G66190	5753
AT5G66200	432
AT5G66210	648
AT5G66220	0
AT5G66230	1801
AT5G66240	1628
AT5G66250	483
AT5G66260	0
AT5G66270	137
AT5G66280	0
AT5G66290	320
AT5G66300	9
AT5G66310	708
AT5G66320	833
AT5G66330	1042
AT5G66335	0
AT5G66340	0
AT5G66350	37
AT5G66360	315
AT5G66370	0
AT5G66380	150
AT5G66390	5
AT5G66400	14
AT5G66410	1083
AT5G66420	790
AT5G66430	0
AT5G66440	321
AT5G66450	245
AT5G66455	40
AT5G66460	2388
AT5G66470	919
AT5G66480	49
AT5G66490	124
AT5G66500	78
AT5G66510	1829
AT5G66520	0
AT5G66530	2113
AT5G66535	0
AT5G66540	1761
AT5G66550	608
AT5G66558	6
AT5G66560	0
AT5G66562	15
AT5G66564	2
AT5G66567	0
AT5G66568	0
AT5G66570	17583
AT5G66580	48
AT5G66590	299
AT5G66595	1
AT5G66600	422
AT5G66607	3
AT5G66610	91
AT5G66620	78
AT5G66630	94
AT5G66631	68
AT5G66640	5
AT5G66650	108
AT5G66658	22
AT5G66660	94
AT5G66670	18
AT5G66675	143
AT5G66680	3313
AT5G66690	3
AT5G66700	1
AT5G66710	126
AT5G66720	1200
AT5G66730	862
AT5G66740	22
AT5G66750	1205
AT5G66755	0
AT5G66760	4461
AT5G66770	736
AT5G66780	23
AT5G66790	3
AT5G66800	180
AT5G66810	374
AT5G66815	0
AT5G66816	0
AT5G66817	0
AT5G66820	901
AT5G66830	26
AT5G66840	197
AT5G66850	646
AT5G66860	1307
AT5G66870	39
AT5G66880	589
AT5G66890	0
AT5G66900	26
AT5G66910	228
AT5G66920	516
AT5G66930	516
AT5G66940	505
AT5G66950	715
AT5G66960	114
AT5G66970	0
AT5G66980	0
AT5G66985	13
AT5G66990	5
AT5G67000	0
AT5G67010	0
AT5G67020	16
AT5G67030	878
AT5G67040	0
AT5G67050	0
AT5G67060	0
AT5G67070	1253
AT5G67080	2
AT5G67090	3
AT5G67100	831
AT5G67110	11
AT5G67120	135
AT5G67130	719
AT5G67140	78
AT5G67150	107
AT5G67160	212
AT5G67170	218
AT5G67180	30
AT5G67190	79
AT5G67200	980
AT5G67210	17
AT5G67220	1019
AT5G67230	114
AT5G67240	1368
AT5G67245	96
AT5G67250	2077
AT5G67260	3160
AT5G67265	0
AT5G67270	2616
AT5G67280	946
AT5G67290	248
AT5G67300	393
AT5G67310	0
AT5G67320	2231
AT5G67330	864
AT5G67340	2
AT5G67350	120
AT5G67360	30913
AT5G67370	279
AT5G67380	989
AT5G67385	87
AT5G67390	135
AT5G67400	15
AT5G67410	44
AT5G67411	86
AT5G67420	50
AT5G67430	0
AT5G67440	225
AT5G67450	8
AT5G67455	0
AT5G67460	54
AT5G67470	398
AT5G67480	255
AT5G67488	2
AT5G67490	0
AT5G67500	3100
AT5G67510	3213
AT5G67520	146
AT5G67530	855
AT5G67540	392
AT5G67550	66
AT5G67560	931
AT5G67570	390
AT5G67580	543
AT5G67590	2134
AT5G67600	430
AT5G67610	590
AT5G67620	1818
AT5G67630	1303
AT5G67640	146
ATCG00010	1
ATCG00020	1527
ATCG00030	24
ATCG00040	135
ATCG00050	2
ATCG00060	0
ATCG00065	12
ATCG00070	33
ATCG00080	21
ATCG00090	15
ATCG00100	39
ATCG00110	0
ATCG00120	119
ATCG00130	77
ATCG00140	57
ATCG00150	9
ATCG00160	13
ATCG00170	34
ATCG00180	68
ATCG00190	67
ATCG00200	0
ATCG00210	2
ATCG00220	13
ATCG00230	0
ATCG00240	0
ATCG00250	0
ATCG00260	1
ATCG00270	174
ATCG00280	391
ATCG00290	10
ATCG00300	33
ATCG00310	0
ATCG00320	0
ATCG00330	101
ATCG00340	598
ATCG00350	534
ATCG00360	19
ATCG00370	7
ATCG00380	12
ATCG00390	2
ATCG00400	29
ATCG00410	1
ATCG00420	4
ATCG00430	22
ATCG00440	2
ATCG00450	15
ATCG00460	0
ATCG00470	39
ATCG00480	177
ATCG00490	1009
ATCG00500	91
ATCG00510	9
ATCG00520	41
ATCG00530	25
ATCG00540	52
ATCG00550	24
ATCG00560	21
ATCG00570	8
ATCG00580	30
ATCG00590	8
ATCG00600	16
ATCG00610	4
ATCG00620	11
ATCG00630	24
ATCG00640	9
ATCG00650	17
ATCG00660	7
ATCG00670	50
ATCG00680	308
ATCG00690	25
ATCG00700	13
ATCG00710	37
ATCG00720	171
ATCG00730	96
ATCG00740	40
ATCG00750	21
ATCG00760	17
ATCG00770	23
ATCG00780	22
ATCG00790	37
ATCG00800	23
ATCG00810	18
ATCG00820	8
ATCG00830	5
ATCG00840	0
ATCG00850	0
ATCG00860	1
ATCG00870	0
ATCG00880	0
ATCG00890	2
ATCG00900	0
ATCG00905	0
ATCG00910	0
ATCG00920	189
ATCG00930	1
ATCG00940	2
ATCG00950	237
ATCG00960	1
ATCG00970	0
ATCG00980	0
ATCG00990	0
ATCG01000	0
ATCG01010	23
ATCG01020	24
ATCG01030	0
ATCG01040	2
ATCG01050	100
ATCG01060	36
ATCG01070	13
ATCG01080	22
ATCG01090	8
ATCG01100	25
ATCG01110	25
ATCG01120	8
ATCG01130	55
ATCG01140	0
ATCG01150	0
ATCG01160	0
ATCG01170	24
ATCG01180	1579
ATCG01190	0
ATCG01200	3
ATCG01210	1215
ATCG01220	0
ATCG01230	0
ATCG01240	0
ATCG01250	0
ATCG01260	0
ATCG01270	1
ATCG01280	2
ATCG01290	2
ATCG01300	0
ATCG01310	2
ATCG09900	3
ATMG00010	0
ATMG00020	21232
ATMG00030	4064
ATMG00040	0
ATMG00050	0
ATMG00060	90
ATMG00070	43
ATMG00080	41
ATMG00090	104
ATMG00100	0
ATMG00110	6
ATMG00120	0
ATMG00130	2
ATMG00140	2
ATMG00150	0
ATMG00160	39
ATMG00170	0
ATMG00180	0
ATMG00190	0
ATMG00200	3
ATMG00210	0
ATMG00220	0
ATMG00230	0
ATMG00240	0
ATMG00250	0
ATMG00260	0
ATMG00270	0
ATMG00280	5
ATMG00285	0
ATMG00290	0
ATMG00300	0
ATMG00310	0
ATMG00320	0
ATMG00330	0
ATMG00340	0
ATMG00350	0
ATMG00360	0
ATMG00370	0
ATMG00380	0
ATMG00390	0
ATMG00400	0
ATMG00410	0
ATMG00420	0
ATMG00430	0
ATMG00440	0
ATMG00450	0
ATMG00460	0
ATMG00470	0
ATMG00480	0
ATMG00490	0
ATMG00500	0
ATMG00510	0
ATMG00513	8
ATMG00516	0
ATMG00520	2
ATMG00530	0
ATMG00540	0
ATMG00550	0
ATMG00560	5
ATMG00570	1
ATMG00580	0
ATMG00590	0
ATMG00600	0
ATMG00610	0
ATMG00620	0
ATMG00630	0
ATMG00640	30
ATMG00650	14
ATMG00660	21
ATMG00665	0
ATMG00670	2
ATMG00680	0
ATMG00690	9
ATMG00700	0
ATMG00710	1
ATMG00720	0
ATMG00730	0
ATMG00740	0
ATMG00750	0
ATMG00760	0
ATMG00770	0
ATMG00780	0
ATMG00790	0
ATMG00800	0
ATMG00810	0
ATMG00820	0
ATMG00830	2
ATMG00840	0
ATMG00850	0
ATMG00860	0
ATMG00870	0
ATMG00880	0
ATMG00890	0
ATMG00900	0
ATMG00910	0
ATMG00920	0
ATMG00930	0
ATMG00940	0
ATMG00950	0
ATMG00960	0
ATMG00970	0
ATMG00980	15
ATMG00990	9
ATMG01000	0
ATMG01010	0
ATMG01020	0
ATMG01030	0
ATMG01040	0
ATMG01050	0
ATMG01060	0
ATMG01070	0
ATMG01080	5
ATMG01090	1
ATMG01100	0
ATMG01110	0
ATMG01120	5
ATMG01130	26
ATMG01140	0
ATMG01150	0
ATMG01160	0
ATMG01170	8
ATMG01180	0
ATMG01190	8
ATMG01200	1
ATMG01210	0
ATMG01220	0
ATMG01230	0
ATMG01240	0
ATMG01250	0
ATMG01260	0
ATMG01270	0
ATMG01275	0
ATMG01280	0
ATMG01290	0
ATMG01300	0
ATMG01310	0
ATMG01320	1
ATMG01330	1
ATMG01340	0
ATMG01350	1
ATMG01360	164
ATMG01370	19
ATMG01380	23
ATMG01390	10865
ATMG01400	0
ATMG01410	4
ATMG09390	0
ATMG09440	0
ATMG09450	0
ATMG09510	0
ATMG09520	0
ATMG09560	0
ATMG09720	0
ATMG09730	0
ATMG09740	0
ATMG09750	0
ATMG09790	0
ATMG09800	0
ATMG09830	0
ATMG09950	0
ATMG09960	0
ATMG09980	0
ath-miR156a-3p	0
ath-miR156a-5p	0
ath-miR156b-3p	0
ath-miR156b-5p	0
ath-miR156c-3p	0
ath-miR156c-5p	0
ath-miR156d-3p	0
ath-miR156d-5p	0
ath-miR156e	0
ath-miR156f-3p	0
ath-miR156f-5p	0
ath-miR156g	0
ath-miR156h	0
ath-miR156i	0
ath-miR156j	0
ath-miR157a-3p	0
ath-miR157a-5p	0
ath-miR157b-3p	0
ath-miR157b-5p	0
ath-miR157c-3p	0
ath-miR157c-5p	0
ath-miR157d	0
ath-miR158a-3p	0
ath-miR158a-5p	0
ath-miR158b	0
ath-miR159a	0
ath-miR159b-3p	0
ath-miR159b-5p	0
ath-miR159c	0
ath-miR160a-3p	0
ath-miR160a-5p	0
ath-miR160b	0
ath-miR160c-3p	0
ath-miR160c-5p	0
ath-miR161.1	0
ath-miR161.2	0
ath-miR162a-3p	0
ath-miR162a-5p	0
ath-miR162b-3p	0
ath-miR162b-5p	0
ath-miR163	0
ath-miR164a	0
ath-miR164b-3p	0
ath-miR164b-5p	0
ath-miR164c-3p	0
ath-miR164c-5p	0
ath-miR165a-3p	0
ath-miR165a-5p	0
ath-miR165b	0
ath-miR166a-3p	0
ath-miR166a-5p	0
ath-miR166b-3p	0
ath-miR166b-5p	0
ath-miR166c	0
ath-miR166d	0
ath-miR166e-3p	0
ath-miR166e-5p	0
ath-miR166f	0
ath-miR166g	0
ath-miR167a-3p	0
ath-miR167a-5p	0
ath-miR167b	0
ath-miR167c-3p	0
ath-miR167c-5p	0
ath-miR167d	0
ath-miR168a-3p	0
ath-miR168a-5p	0
ath-miR168b-3p	0
ath-miR168b-5p	0
ath-miR169a-3p	0
ath-miR169a-5p	0
ath-miR169b-3p	0
ath-miR169b-5p	0
ath-miR169c	0
ath-miR169d	0
ath-miR169e	0
ath-miR169f-3p	0
ath-miR169f-5p	0
ath-miR169g-3p	0
ath-miR169g-5p	0
ath-miR169h	0
ath-miR169i	0
ath-miR169j	0
ath-miR169k	0
ath-miR169l	0
ath-miR169m	0
ath-miR169n	0
ath-miR170-3p	0
ath-miR170-5p	0
ath-miR171a-3p	0
ath-miR171a-5p	0
ath-miR171b-3p	0
ath-miR171b-5p	0
ath-miR171c-3p	0
ath-miR171c-5p	0
ath-miR172a	0
ath-miR172b-3p	0
ath-miR172b-5p	0
ath-miR172c	0
ath-miR172d-3p	0
ath-miR172d-5p	0
ath-miR172e-3p	0
ath-miR172e-5p	0
ath-miR173-3p	0
ath-miR173-5p	0
ath-miR1886.1	0
ath-miR1886.2	0
ath-miR1886.3	0
ath-miR1887	0
ath-miR1888a	0
ath-miR1888b	0
ath-miR2111a-3p	0
ath-miR2111a-5p	0
ath-miR2111b-3p	0
ath-miR2111b-5p	0
ath-miR2112-3p	0
ath-miR2112-5p	0
ath-miR2933a	0
ath-miR2933b	0
ath-miR2934-3p	0
ath-miR2934-5p	0
ath-miR2936	0
ath-miR2937	0
ath-miR2938	0
ath-miR2939	0
ath-miR319a	0
ath-miR319b	0
ath-miR319c	0
ath-miR3434-3p	0
ath-miR3434-5p	0
ath-miR3440b-3p	0
ath-miR3440b-5p	0
ath-miR390a-3p	0
ath-miR390a-5p	0
ath-miR390b-3p	0
ath-miR390b-5p	0
ath-miR391-3p	0
ath-miR391-5p	0
ath-miR3932a	0
ath-miR3932b-3p	0
ath-miR3932b-5p	0
ath-miR3933	0
ath-miR393a-3p	0
ath-miR393a-5p	0
ath-miR393b-3p	0
ath-miR393b-5p	0
ath-miR394a	0
ath-miR394b-3p	0
ath-miR394b-5p	0
ath-miR395a	0
ath-miR395b	0
ath-miR395c	0
ath-miR395d	0
ath-miR395e	0
ath-miR395f	0
ath-miR396a-3p	0
ath-miR396a-5p	0
ath-miR396b-3p	0
ath-miR396b-5p	0
ath-miR397a	0
ath-miR397b	0
ath-miR398a-3p	0
ath-miR398a-5p	0
ath-miR398b-3p	0
ath-miR398b-5p	0
ath-miR398c-3p	0
ath-miR398c-5p	0
ath-miR399a	0
ath-miR399b	0
ath-miR399c-3p	0
ath-miR399c-5p	0
ath-miR399d	0
ath-miR399e	0
ath-miR399f	0
ath-miR400	0
ath-miR401	0
ath-miR402	0
ath-miR403-3p	0
ath-miR403-5p	0
ath-miR404	0
ath-miR405a	0
ath-miR405b	0
ath-miR405d	0
ath-miR406	0
ath-miR407	0
ath-miR408-3p	0
ath-miR408-5p	0
ath-miR413	0
ath-miR414	0
ath-miR415	0
ath-miR416	0
ath-miR417	0
ath-miR418	0
ath-miR419	0
ath-miR420	0
ath-miR4221	0
ath-miR4227	0
ath-miR4228-3p	0
ath-miR4228-5p	0
ath-miR4239	0
ath-miR4240	0
ath-miR4243	0
ath-miR4245	0
ath-miR426	0
ath-miR447a-3p	0
ath-miR447a.2-3p	0
ath-miR447b	0
ath-miR447c-3p	0
ath-miR447c-5p	0
ath-miR472-3p	0
ath-miR472-5p	0
ath-miR5012	0
ath-miR5013	0
ath-miR5014a-3p	0
ath-miR5014a-5p	0
ath-miR5014b	0
ath-miR5015	0
ath-miR5016	0
ath-miR5017-3p	0
ath-miR5017-5p	0
ath-miR5018	0
ath-miR5019	0
ath-miR5020a	0
ath-miR5020b	0
ath-miR5020c	0
ath-miR5021	0
ath-miR5022	0
ath-miR5023	0
ath-miR5024-3p	0
ath-miR5024-5p	0
ath-miR5025	0
ath-miR5026	0
ath-miR5027	0
ath-miR5028	0
ath-miR5029	0
ath-miR5595a	0
ath-miR5628	0
ath-miR5629	0
ath-miR5630a	0
ath-miR5630b	0
ath-miR5631	0
ath-miR5632-3p	0
ath-miR5632-5p	0
ath-miR5633	0
ath-miR5634	0
ath-miR5635a	0
ath-miR5635b	0
ath-miR5635c	0
ath-miR5635d	0
ath-miR5636	0
ath-miR5637	0
ath-miR5638a	0
ath-miR5638b	0
ath-miR5639-3p	0
ath-miR5639-5p	0
ath-miR5640	0
ath-miR5641	0
ath-miR5642a	0
ath-miR5642b	0
ath-miR5643a	0
ath-miR5643b	0
ath-miR5644	0
ath-miR5645a	0
ath-miR5645b	0
ath-miR5645c	0
ath-miR5645d	0
ath-miR5645e	0
ath-miR5645f	0
ath-miR5646	0
ath-miR5647	0
ath-miR5648-3p	0
ath-miR5648-5p	0
ath-miR5649a	0
ath-miR5649b	0
ath-miR5650	0
ath-miR5651	0
ath-miR5652	0
ath-miR5653	0
ath-miR5654-3p	0
ath-miR5654-5p	0
ath-miR5655	0
ath-miR5656	0
ath-miR5657	0
ath-miR5658	0
ath-miR5659	0
ath-miR5660	0
ath-miR5661	0
ath-miR5662	0
ath-miR5663-3p	0
ath-miR5663-5p	0
ath-miR5664	0
ath-miR5665	0
ath-miR5666	0
ath-miR5995b	0
ath-miR5996	0
ath-miR5997	0
ath-miR5998a	0
ath-miR5998b	0
ath-miR5999	0
ath-miR771	0
ath-miR773a	0
ath-miR773b-3p	0
ath-miR773b-5p	0
ath-miR774a	0
ath-miR774b-3p	0
ath-miR774b-5p	0
ath-miR775	0
ath-miR776	0
ath-miR777	0
ath-miR778	0
ath-miR779.1	0
ath-miR779.2	0
ath-miR780.1	0
ath-miR780.2	0
ath-miR781a	0
ath-miR781b	0
ath-miR782	0
ath-miR8121	0
ath-miR8165	0
ath-miR8166	0
ath-miR8167a	0
ath-miR8167b	0
ath-miR8167c	0
ath-miR8167d	0
ath-miR8167e	0
ath-miR8167f	0
ath-miR8168	0
ath-miR8169	0
ath-miR8170-3p	0
ath-miR8170-5p	0
ath-miR8171	0
ath-miR8172	0
ath-miR8173	0
ath-miR8174	0
ath-miR8175	0
ath-miR8176	0
ath-miR8177	0
ath-miR8178	0
ath-miR8179	0
ath-miR8180	0
ath-miR8181	0
ath-miR8182	0
ath-miR8183	0
ath-miR8184	0
ath-miR822-3p	0
ath-miR822-5p	0
ath-miR823	0
ath-miR824-3p	0
ath-miR824-5p	0
ath-miR825	0
ath-miR826a	0
ath-miR826b	0
ath-miR827	0
ath-miR828	0
ath-miR829-3p.1	0
ath-miR829-3p.2	0
ath-miR829-5p	0
ath-miR830-3p	0
ath-miR830-5p	0
ath-miR831-3p	0
ath-miR831-5p	0
ath-miR832-3p	0
ath-miR832-5p	0
ath-miR833a-3p	0
ath-miR833a-5p	0
ath-miR833b	0
ath-miR834	0
ath-miR835-3p	0
ath-miR835-5p	0
ath-miR836	0
ath-miR837-3p	0
ath-miR837-5p	0
ath-miR838	0
ath-miR839-5p	0
ath-miR840-3p	0
ath-miR840-5p	0
ath-miR841a-3p	0
ath-miR841a-5p	0
ath-miR841b-3p	0
ath-miR841b-5p	0
ath-miR842	0
ath-miR843	0
ath-miR844-3p	0
ath-miR844-5p	0
ath-miR845a	0
ath-miR845b	0
ath-miR846-3p	0
ath-miR846-5p	0
ath-miR847	0
ath-miR848	0
ath-miR849	0
ath-miR850	0
ath-miR851-3p	0
ath-miR851-5p	0
ath-miR852	0
ath-miR853	0
ath-miR854a	0
ath-miR854b	0
ath-miR854c	0
ath-miR854d	0
ath-miR854e	0
ath-miR855	0
ath-miR856	0
ath-miR857	0
ath-miR858a	0
ath-miR858b	0
ath-miR859	0
ath-miR860	0
ath-miR861-3p	0
ath-miR861-5p	0
ath-miR862-3p	0
ath-miR862-5p	0
ath-miR863-3p	0
ath-miR863-5p	0
ath-miR864-3p	0
ath-miR864-5p	0
ath-miR865-3p	0
ath-miR865-5p	0
ath-miR866-3p	0
ath-miR866-5p	0
ath-miR867	0
ath-miR868-3p	0
ath-miR868-5p	0
ath-miR869.1	0
ath-miR869.2	0
ath-miR870-3p	0
ath-miR870-5p	0
```
