## Supplemental_Data1_Codes for "Expanding the synthetic biology toolbox with a library of constitutive and repressible promoters": SRR3581873.tabular

```
AT1G01010	117
AT1G01020	210
AT1G01030	29
AT1G01040	1150
AT1G01046	15
AT1G01050	1741
AT1G01060	46
AT1G01070	48
AT1G01080	1096
AT1G01090	6019
AT1G01100	2744
AT1G01110	19
AT1G01120	4524
AT1G01130	61
AT1G01140	1811
AT1G01150	0
AT1G01160	545
AT1G01170	622
AT1G01180	174
AT1G01183	0
AT1G01190	1
AT1G01200	4
AT1G01210	120
AT1G01220	734
AT1G01225	124
AT1G01230	642
AT1G01240	1285
AT1G01250	84
AT1G01260	436
AT1G01270	0
AT1G01280	1
AT1G01290	344
AT1G01300	1185
AT1G01305	0
AT1G01310	55
AT1G01320	6919
AT1G01335	0
AT1G01340	32
AT1G01350	438
AT1G01355	14
AT1G01360	523
AT1G01370	48
AT1G01380	22
AT1G01390	55
AT1G01400	0
AT1G01410	0
AT1G01420	99
AT1G01430	3439
AT1G01440	623
AT1G01448	196
AT1G01450	1
AT1G01453	11
AT1G01460	29
AT1G01470	965
AT1G01480	172
AT1G01490	907
AT1G01500	371
AT1G01510	825
AT1G01520	11
AT1G01530	0
AT1G01540	2091
AT1G01550	2778
AT1G01560	31
AT1G01570	20
AT1G01580	1
AT1G01590	326
AT1G01600	18
AT1G01610	407
AT1G01620	6459
AT1G01630	660
AT1G01640	191
AT1G01650	1493
AT1G01660	33
AT1G01670	79
AT1G01680	8
AT1G01690	91
AT1G01695	16
AT1G01700	69
AT1G01710	1109
AT1G01715	39
AT1G01720	969
AT1G01725	448
AT1G01730	604
AT1G01740	197
AT1G01750	4
AT1G01760	69
AT1G01770	821
AT1G01780	270
AT1G01790	3805
AT1G01800	1209
AT1G01810	21
AT1G01820	1439
AT1G01830	922
AT1G01840	2
AT1G01860	252
AT1G01870	0
AT1G01880	95
AT1G01890	0
AT1G01900	547
AT1G01910	1089
AT1G01920	196
AT1G01930	315
AT1G01940	247
AT1G01950	563
AT1G01960	2652
AT1G01970	979
AT1G01980	156
AT1G01990	578
AT1G02000	523
AT1G02010	333
AT1G02020	435
AT1G02030	0
AT1G02040	0
AT1G02050	122
AT1G02060	204
AT1G02065	154
AT1G02067	0
AT1G02070	26
AT1G02080	3606
AT1G02090	730
AT1G02100	808
AT1G02110	400
AT1G02120	2402
AT1G02130	1160
AT1G02136	0
AT1G02140	2473
AT1G02145	475
AT1G02150	1531
AT1G02160	541
AT1G02170	658
AT1G02180	93
AT1G02190	21
AT1G02205	6567
AT1G02210	0
AT1G02220	141
AT1G02228	0
AT1G02230	18
AT1G02250	1
AT1G02260	666
AT1G02270	598
AT1G02280	816
AT1G02290	182
AT1G02300	1320
AT1G02305	5994
AT1G02310	32
AT1G02320	0
AT1G02330	549
AT1G02335	579
AT1G02340	165
AT1G02350	15
AT1G02360	0
AT1G02370	58
AT1G02380	22
AT1G02390	60
AT1G02400	30
AT1G02405	9
AT1G02410	488
AT1G02420	18
AT1G02430	5
AT1G02440	1
AT1G02450	59
AT1G02460	20
AT1G02470	12
AT1G02475	1928
AT1G02480	0
AT1G02490	0
AT1G02500	43837
AT1G02510	1
AT1G02520	16
AT1G02530	28
AT1G02540	0
AT1G02550	0
AT1G02560	8932
AT1G02570	194
AT1G02575	0
AT1G02580	247
AT1G02590	0
AT1G02600	0
AT1G02610	158
AT1G02620	21
AT1G02630	282
AT1G02640	1314
AT1G02650	14
AT1G02660	469
AT1G02670	35
AT1G02680	272
AT1G02681	0
AT1G02690	282
AT1G02700	59
AT1G02705	3
AT1G02710	0
AT1G02720	700
AT1G02730	434
AT1G02740	235
AT1G02750	250
AT1G02760	0
AT1G02770	164
AT1G02780	7084
AT1G02790	904
AT1G02800	45
AT1G02810	35
AT1G02813	1
AT1G02816	700
AT1G02820	15
AT1G02830	0
AT1G02840	2110
AT1G02850	905
AT1G02860	676
AT1G02870	195
AT1G02880	411
AT1G02890	2410
AT1G02900	58
AT1G02910	1511
AT1G02920	66
AT1G02930	196
AT1G02940	16
AT1G02950	43
AT1G02952	0
AT1G02960	514
AT1G02965	0
AT1G02970	69
AT1G02980	198
AT1G02990	695
AT1G03000	756
AT1G03010	37
AT1G03020	75
AT1G03030	566
AT1G03040	1156
AT1G03050	111
AT1G03055	160
AT1G03060	2074
AT1G03070	42
AT1G03080	2908
AT1G03090	1334
AT1G03100	25
AT1G03103	20
AT1G03106	20
AT1G03110	143
AT1G03120	47
AT1G03130	9774
AT1G03140	1148
AT1G03150	293
AT1G03160	1239
AT1G03165	5
AT1G03170	284
AT1G03180	44
AT1G03190	341
AT1G03200	41
AT1G03210	375
AT1G03220	4561
AT1G03230	93
AT1G03240	3
AT1G03250	575
AT1G03260	246
AT1G03270	164
AT1G03280	1010
AT1G03290	1589
AT1G03300	0
AT1G03310	1997
AT1G03320	2
AT1G03325	0
AT1G03330	688
AT1G03340	34
AT1G03350	1317
AT1G03360	142
AT1G03365	515
AT1G03370	735
AT1G03380	1911
AT1G03390	0
AT1G03395	0
AT1G03400	425
AT1G03410	69
AT1G03420	0
AT1G03430	330
AT1G03440	330
AT1G03445	29
AT1G03457	181
AT1G03470	310
AT1G03475	2308
AT1G03490	0
AT1G03495	43
AT1G03502	0
AT1G03506	9
AT1G03510	37
AT1G03515	0
AT1G03520	480
AT1G03530	270
AT1G03540	70
AT1G03545	7
AT1G03550	40
AT1G03560	259
AT1G03570	0
AT1G03580	55
AT1G03590	350
AT1G03600	4311
AT1G03610	997
AT1G03620	70
AT1G03630	3848
AT1G03640	0
AT1G03650	59
AT1G03660	3
AT1G03670	2
AT1G03680	7399
AT1G03687	268
AT1G03700	1
AT1G03710	226
AT1G03720	0
AT1G03730	132
AT1G03740	673
AT1G03743	0
AT1G03746	0
AT1G03750	226
AT1G03760	117
AT1G03770	150
AT1G03780	213
AT1G03790	7
AT1G03800	0
AT1G03810	0
AT1G03820	15
AT1G03830	293
AT1G03840	19
AT1G03850	54
AT1G03860	883
AT1G03870	313
AT1G03880	1821
AT1G03890	11
AT1G03900	2934
AT1G03905	105
AT1G03910	1179
AT1G03920	418
AT1G03930	1141
AT1G03935	33
AT1G03940	37
AT1G03950	529
AT1G03960	315
AT1G03970	560
AT1G03980	8
AT1G03982	0
AT1G03987	0
AT1G03990	103
AT1G03993	0
AT1G03997	0
AT1G04000	192
AT1G04003	0
AT1G04007	21
AT1G04010	307
AT1G04013	18
AT1G04017	0
AT1G04020	95
AT1G04023	0
AT1G04027	3
AT1G04030	309
AT1G04033	1
AT1G04037	7
AT1G04040	401
AT1G04043	0
AT1G04047	20
AT1G04050	165
AT1G04053	1
AT1G04057	0
AT1G04063	0
AT1G04067	0
AT1G04070	114
AT1G04073	1
AT1G04077	0
AT1G04080	2252
AT1G04083	1
AT1G04087	0
AT1G04090	35
AT1G04093	0
AT1G04097	6
AT1G04100	211
AT1G04103	1
AT1G04105	0
AT1G04110	5
AT1G04117	5
AT1G04120	3651
AT1G04123	0
AT1G04127	0
AT1G04130	273
AT1G04133	0
AT1G04137	1
AT1G04140	2588
AT1G04143	0
AT1G04147	4
AT1G04150	56
AT1G04153	2
AT1G04157	0
AT1G04160	505
AT1G04163	0
AT1G04167	0
AT1G04170	1622
AT1G04173	0
AT1G04177	0
AT1G04180	2
AT1G04183	0
AT1G04187	3
AT1G04190	518
AT1G04193	7
AT1G04197	9
AT1G04200	776
AT1G04203	0
AT1G04207	0
AT1G04210	1106
AT1G04213	0
AT1G04217	68
AT1G04220	1347
AT1G04223	22
AT1G04227	0
AT1G04230	519
AT1G04233	0
AT1G04237	2
AT1G04240	453
AT1G04243	0
AT1G04247	473
AT1G04250	222
AT1G04253	0
AT1G04257	5
AT1G04260	237
AT1G04263	0
AT1G04267	4
AT1G04270	3814
AT1G04273	4
AT1G04277	3
AT1G04280	220
AT1G04283	0
AT1G04287	0
AT1G04290	77
AT1G04293	0
AT1G04295	0
AT1G04297	0
AT1G04300	2113
AT1G04303	2
AT1G04307	0
AT1G04310	691
AT1G04313	0
AT1G04320	0
AT1G04323	0
AT1G04327	0
AT1G04330	3
AT1G04333	0
AT1G04337	0
AT1G04340	592
AT1G04343	0
AT1G04347	4
AT1G04350	1400
AT1G04353	1
AT1G04357	9
AT1G04360	2
AT1G04363	0
AT1G04367	1
AT1G04370	0
AT1G04373	0
AT1G04377	0
AT1G04380	941
AT1G04383	0
AT1G04387	0
AT1G04390	350
AT1G04393	0
AT1G04397	0
AT1G04400	3848
AT1G04403	0
AT1G04407	0
AT1G04410	16640
AT1G04413	2
AT1G04417	1
AT1G04420	2460
AT1G04423	3
AT1G04425	176
AT1G04427	9
AT1G04430	3421
AT1G04433	0
AT1G04437	5
AT1G04440	1671
AT1G04443	0
AT1G04445	3
AT1G04447	0
AT1G04450	3
AT1G04453	0
AT1G04455	2
AT1G04457	0
AT1G04463	0
AT1G04467	9
AT1G04470	115
AT1G04473	8
AT1G04477	13
AT1G04480	1617
AT1G04483	0
AT1G04487	0
AT1G04490	25
AT1G04493	0
AT1G04497	0
AT1G04500	351
AT1G04503	0
AT1G04507	0
AT1G04510	1186
AT1G04513	0
AT1G04517	0
AT1G04520	194
AT1G04523	0
AT1G04527	0
AT1G04530	1148
AT1G04533	0
AT1G04537	0
AT1G04540	301
AT1G04547	0
AT1G04550	538
AT1G04555	249
AT1G04557	0
AT1G04560	44
AT1G04563	1
AT1G04567	11
AT1G04570	90
AT1G04573	0
AT1G04577	4
AT1G04580	9469
AT1G04583	0
AT1G04587	10
AT1G04590	376
AT1G04593	0
AT1G04597	0
AT1G04600	25
AT1G04603	0
AT1G04607	0
AT1G04610	27
AT1G04620	1586
AT1G04623	0
AT1G04625	0
AT1G04630	538
AT1G04635	31
AT1G04640	594
AT1G04643	0
AT1G04645	179
AT1G04647	0
AT1G04650	52
AT1G04653	0
AT1G04657	0
AT1G04660	3915
AT1G04667	0
AT1G04670	1
AT1G04673	1
AT1G04677	0
AT1G04680	1257
AT1G04683	0
AT1G04687	0
AT1G04690	2454
AT1G04693	0
AT1G04697	0
AT1G04700	72
AT1G04703	0
AT1G04707	0
AT1G04710	525
AT1G04713	0
AT1G04717	0
AT1G04720	0
AT1G04723	2
AT1G04730	67
AT1G04733	0
AT1G04737	2
AT1G04743	0
AT1G04747	0
AT1G04750	2017
AT1G04753	0
AT1G04760	67
AT1G04763	0
AT1G04767	0
AT1G04770	376
AT1G04773	0
AT1G04778	2
AT1G04780	2160
AT1G04783	0
AT1G04787	0
AT1G04790	714
AT1G04793	1
AT1G04797	5
AT1G04800	8
AT1G04803	0
AT1G04807	0
AT1G04810	1393
AT1G04813	0
AT1G04817	0
AT1G04820	7916
AT1G04823	0
AT1G04827	1
AT1G04830	466
AT1G04833	0
AT1G04837	0
AT1G04840	29
AT1G04847	0
AT1G04850	2491
AT1G04853	3
AT1G04857	0
AT1G04860	911
AT1G04863	0
AT1G04867	0
AT1G04870	380
AT1G04873	0
AT1G04877	3
AT1G04880	8
AT1G04883	0
AT1G04887	0
AT1G04890	1
AT1G04893	5
AT1G04895	0
AT1G04897	0
AT1G04900	136
AT1G04907	0
AT1G04910	913
AT1G04913	2
AT1G04917	0
AT1G04920	115
AT1G04923	0
AT1G04927	6
AT1G04930	59
AT1G04933	0
AT1G04937	0
AT1G04940	59
AT1G04943	0
AT1G04945	162
AT1G04947	0
AT1G04950	666
AT1G04953	0
AT1G04957	0
AT1G04960	655
AT1G04963	0
AT1G04967	1
AT1G04970	1126
AT1G04973	13
AT1G04977	0
AT1G04980	163
AT1G04983	0
AT1G04985	608
AT1G04987	0
AT1G04990	1254
AT1G04993	0
AT1G04997	0
AT1G05000	113
AT1G05003	0
AT1G05005	1
AT1G05007	0
AT1G05010	459
AT1G05013	0
AT1G05017	0
AT1G05020	3
AT1G05023	16
AT1G05027	1
AT1G05030	403
AT1G05033	0
AT1G05035	0
AT1G05037	0
AT1G05040	2
AT1G05043	6
AT1G05047	0
AT1G05053	0
AT1G05055	291
AT1G05057	0
AT1G05060	486
AT1G05061	8
AT1G05065	18
AT1G05067	0
AT1G05070	570
AT1G05073	0
AT1G05077	0
AT1G05080	12
AT1G05083	113
AT1G05085	0
AT1G05087	17
AT1G05090	3
AT1G05093	0
AT1G05097	0
AT1G05100	32
AT1G05103	0
AT1G05107	0
AT1G05113	0
AT1G05117	0
AT1G05120	855
AT1G05123	1
AT1G05127	0
AT1G05133	1
AT1G05135	16
AT1G05136	0
AT1G05137	0
AT1G05140	1507
AT1G05143	4
AT1G05147	0
AT1G05150	950
AT1G05153	2
AT1G05160	833
AT1G05163	5
AT1G05170	1115
AT1G05173	0
AT1G05177	0
AT1G05180	674
AT1G05183	0
AT1G05187	0
AT1G05190	4332
AT1G05193	0
AT1G05197	0
AT1G05200	512
AT1G05203	2
AT1G05205	261
AT1G05207	37
AT1G05210	47
AT1G05213	60
AT1G05217	3
AT1G05220	14
AT1G05223	0
AT1G05227	1
AT1G05230	323
AT1G05233	0
AT1G05237	0
AT1G05240	1
AT1G05243	0
AT1G05247	0
AT1G05250	0
AT1G05253	0
AT1G05257	0
AT1G05260	648
AT1G05263	0
AT1G05267	0
AT1G05270	947
AT1G05273	0
AT1G05277	30
AT1G05280	255
AT1G05283	0
AT1G05287	0
AT1G05290	0
AT1G05291	2
AT1G05293	1
AT1G05297	12
AT1G05300	91
AT1G05303	0
AT1G05307	0
AT1G05310	69
AT1G05313	0
AT1G05317	2
AT1G05320	544
AT1G05323	0
AT1G05327	0
AT1G05330	1
AT1G05333	0
AT1G05337	0
AT1G05340	1036
AT1G05343	0
AT1G05347	0
AT1G05350	806
AT1G05353	0
AT1G05357	0
AT1G05360	329
AT1G05363	0
AT1G05367	0
AT1G05370	62
AT1G05373	0
AT1G05377	0
AT1G05380	1585
AT1G05383	3
AT1G05385	430
AT1G05387	0
AT1G05390	0
AT1G05397	5
AT1G05400	21
AT1G05407	0
AT1G05410	381
AT1G05413	0
AT1G05417	0
AT1G05420	62
AT1G05423	0
AT1G05427	0
AT1G05430	563
AT1G05433	0
AT1G05440	68
AT1G05443	0
AT1G05447	0
AT1G05450	3
AT1G05453	0
AT1G05460	537
AT1G05463	1
AT1G05467	92
AT1G05470	125
AT1G05473	0
AT1G05477	0
AT1G05483	0
AT1G05487	10
AT1G05490	687
AT1G05493	0
AT1G05497	2
AT1G05500	1203
AT1G05507	0
AT1G05510	7
AT1G05517	1
AT1G05520	1571
AT1G05523	0
AT1G05527	1
AT1G05530	0
AT1G05533	0
AT1G05537	0
AT1G05540	89
AT1G05543	0
AT1G05547	0
AT1G05550	25
AT1G05553	0
AT1G05557	3
AT1G05560	0
AT1G05562	0
AT1G05563	0
AT1G05567	0
AT1G05570	2024
AT1G05575	21
AT1G05577	2
AT1G05580	177
AT1G05583	0
AT1G05587	0
AT1G05590	309
AT1G05593	0
AT1G05597	0
AT1G05600	141
AT1G05603	0
AT1G05607	0
AT1G05610	3
AT1G05613	0
AT1G05615	0
AT1G05617	0
AT1G05620	417
AT1G05623	0
AT1G05627	0
AT1G05630	342
AT1G05633	0
AT1G05637	0
AT1G05640	115
AT1G05643	0
AT1G05647	0
AT1G05650	1
AT1G05653	0
AT1G05657	0
AT1G05660	5
AT1G05663	0
AT1G05667	0
AT1G05670	200
AT1G05673	0
AT1G05675	5
AT1G05680	323
AT1G05683	0
AT1G05687	8
AT1G05690	137
AT1G05693	0
AT1G05697	0
AT1G05700	1
AT1G05703	1
AT1G05707	0
AT1G05710	308
AT1G05713	0
AT1G05717	0
AT1G05720	330
AT1G05723	0
AT1G05727	0
AT1G05730	35
AT1G05733	0
AT1G05737	0
AT1G05740	0
AT1G05747	0
AT1G05750	126
AT1G05753	0
AT1G05757	1
AT1G05760	0
AT1G05763	2
AT1G05767	0
AT1G05770	5
AT1G05773	17
AT1G05777	0
AT1G05780	165
AT1G05783	17
AT1G05785	259
AT1G05787	0
AT1G05790	736
AT1G05793	1
AT1G05797	0
AT1G05800	0
AT1G05803	0
AT1G05805	858
AT1G05807	0
AT1G05810	179
AT1G05813	0
AT1G05817	0
AT1G05820	72
AT1G05823	0
AT1G05827	0
AT1G05830	868
AT1G05833	5
AT1G05835	7
AT1G05837	0
AT1G05840	1172
AT1G05843	0
AT1G05847	0
AT1G05850	36379
AT1G05853	0
AT1G05857	0
AT1G05860	345
AT1G05863	0
AT1G05867	0
AT1G05870	519
AT1G05873	0
AT1G05880	2
AT1G05887	0
AT1G05890	1637
AT1G05893	0
AT1G05894	12
AT1G05897	0
AT1G05900	469
AT1G05903	0
AT1G05907	0
AT1G05910	1031
AT1G05913	0
AT1G05917	0
AT1G05920	0
AT1G05927	0
AT1G05930	0
AT1G05933	2
AT1G05937	1
AT1G05940	1386
AT1G05943	0
AT1G05947	0
AT1G05950	202
AT1G05953	0
AT1G05957	0
AT1G05960	1267
AT1G05963	0
AT1G05967	0
AT1G05970	130
AT1G05973	0
AT1G05977	9
AT1G05980	0
AT1G05983	0
AT1G05987	3
AT1G05990	0
AT1G05993	1
AT1G05997	1
AT1G06000	0
AT1G06002	0
AT1G06003	0
AT1G06007	0
AT1G06010	253
AT1G06013	0
AT1G06017	1
AT1G06020	15
AT1G06023	0
AT1G06027	5
AT1G06030	1
AT1G06033	6
AT1G06037	0
AT1G06040	1993
AT1G06043	0
AT1G06045	0
AT1G06047	0
AT1G06050	139
AT1G06053	0
AT1G06057	0
AT1G06060	510
AT1G06063	0
AT1G06067	0
AT1G06070	453
AT1G06073	0
AT1G06080	227
AT1G06083	25
AT1G06087	4
AT1G06090	48
AT1G06093	0
AT1G06097	0
AT1G06100	1
AT1G06103	0
AT1G06110	588
AT1G06113	5
AT1G06117	0
AT1G06120	0
AT1G06123	0
AT1G06127	0
AT1G06130	779
AT1G06133	0
AT1G06135	0
AT1G06137	0
AT1G06140	30
AT1G06143	60
AT1G06147	0
AT1G06148	2
AT1G06150	663
AT1G06153	0
AT1G06157	0
AT1G06160	2
AT1G06163	0
AT1G06170	7
AT1G06173	6
AT1G06177	0
AT1G06180	26
AT1G06187	0
AT1G06190	1423
AT1G06197	0
AT1G06200	1140
AT1G06203	0
AT1G06207	5
AT1G06210	704
AT1G06213	0
AT1G06217	11
AT1G06220	1130
AT1G06225	0
AT1G06227	37
AT1G06230	1567
AT1G06233	0
AT1G06237	0
AT1G06240	486
AT1G06243	0
AT1G06247	0
AT1G06250	26
AT1G06253	0
AT1G06257	0
AT1G06260	1
AT1G06263	4
AT1G06265	54
AT1G06267	40
AT1G06270	124
AT1G06273	44
AT1G06277	15
AT1G06280	0
AT1G06283	7
AT1G06287	0
AT1G06290	1277
AT1G06293	0
AT1G06297	0
AT1G06303	0
AT1G06307	0
AT1G06310	11
AT1G06313	0
AT1G06317	0
AT1G06320	5
AT1G06323	0
AT1G06327	0
AT1G06330	0
AT1G06333	0
AT1G06337	0
AT1G06340	2
AT1G06343	0
AT1G06347	0
AT1G06350	15
AT1G06353	0
AT1G06357	0
AT1G06360	8
AT1G06363	0
AT1G06370	86
AT1G06373	0
AT1G06377	0
AT1G06380	80
AT1G06383	0
AT1G06387	1
AT1G06390	1680
AT1G06393	0
AT1G06397	0
AT1G06400	1096
AT1G06403	0
AT1G06407	3
AT1G06410	3261
AT1G06413	0
AT1G06417	5
AT1G06420	47
AT1G06423	0
AT1G06427	0
AT1G06430	3943
AT1G06433	0
AT1G06437	0
AT1G06440	55
AT1G06443	0
AT1G06447	0
AT1G06450	23
AT1G06453	0
AT1G06457	2
AT1G06460	4819
AT1G06463	1
AT1G06467	0
AT1G06470	1247
AT1G06473	67
AT1G06475	0
AT1G06480	0
AT1G06483	0
AT1G06487	5
AT1G06490	63
AT1G06493	0
AT1G06497	0
AT1G06500	176
AT1G06507	0
AT1G06510	495
AT1G06513	0
AT1G06515	214
AT1G06517	0
AT1G06520	1333
AT1G06523	0
AT1G06527	0
AT1G06530	0
AT1G06533	0
AT1G06537	0
AT1G06540	9
AT1G06543	0
AT1G06547	2
AT1G06550	1556
AT1G06553	0
AT1G06557	0
AT1G06560	183
AT1G06567	3
AT1G06570	1072
AT1G06573	41
AT1G06577	2
AT1G06580	106
AT1G06583	2
AT1G06587	0
AT1G06590	185
AT1G06593	1
AT1G06597	0
AT1G06603	0
AT1G06607	0
AT1G06610	0
AT1G06613	0
AT1G06617	0
AT1G06620	4
AT1G06623	0
AT1G06627	0
AT1G06630	466
AT1G06633	0
AT1G06637	0
AT1G06640	2196
AT1G06643	0
AT1G06645	455
AT1G06647	0
AT1G06650	800
AT1G06653	0
AT1G06657	0
AT1G06660	143
AT1G06663	0
AT1G06667	0
AT1G06670	1184
AT1G06673	0
AT1G06677	0
AT1G06680	44635
AT1G06683	0
AT1G06687	0
AT1G06690	1159
AT1G06693	0
AT1G06697	0
AT1G06700	2031
AT1G06703	0
AT1G06707	0
AT1G06710	130
AT1G06713	0
AT1G06717	3
AT1G06720	582
AT1G06723	0
AT1G06727	4
AT1G06730	344
AT1G06733	0
AT1G06737	0
AT1G06740	134
AT1G06743	2
AT1G06747	2
AT1G06750	7
AT1G06753	12
AT1G06757	1
AT1G06760	2660
AT1G06770	162
AT1G06773	1
AT1G06777	0
AT1G06780	625
AT1G06783	0
AT1G06787	0
AT1G06790	182
AT1G06797	0
AT1G06800	98
AT1G06810	1
AT1G06817	0
AT1G06820	1069
AT1G06823	0
AT1G06827	0
AT1G06830	16
AT1G06837	4
AT1G06840	454
AT1G06850	209
AT1G06853	0
AT1G06857	0
AT1G06860	0
AT1G06863	0
AT1G06867	1
AT1G06870	527
AT1G06873	0
AT1G06877	1
AT1G06880	0
AT1G06883	0
AT1G06890	2206
AT1G06897	0
AT1G06900	1147
AT1G06903	0
AT1G06907	0
AT1G06910	182
AT1G06913	0
AT1G06917	0
AT1G06920	1
AT1G06923	0
AT1G06925	0
AT1G06927	0
AT1G06930	0
AT1G06933	0
AT1G06937	0
AT1G06943	0
AT1G06947	0
AT1G06950	2240
AT1G06953	0
AT1G06957	0
AT1G06960	386
AT1G06963	0
AT1G06967	0
AT1G06970	3
AT1G06973	0
AT1G06977	12
AT1G06980	0
AT1G06983	0
AT1G06987	0
AT1G06990	0
AT1G06993	3
AT1G06997	0
AT1G07000	99
AT1G07003	0
AT1G07007	2
AT1G07010	967
AT1G07013	0
AT1G07017	0
AT1G07020	95
AT1G07023	0
AT1G07025	0
AT1G07027	2
AT1G07030	555
AT1G07040	4403
AT1G07050	432
AT1G07051	0
AT1G07060	2
AT1G07070	271
AT1G07080	3455
AT1G07090	1219
AT1G07100	0
AT1G07110	4191
AT1G07117	0
AT1G07119	15
AT1G07120	84
AT1G07123	0
AT1G07127	0
AT1G07128	2
AT1G07130	0
AT1G07133	0
AT1G07135	551
AT1G07137	0
AT1G07140	3254
AT1G07143	1
AT1G07147	0
AT1G07150	23
AT1G07157	0
AT1G07160	0
AT1G07163	0
AT1G07167	1
AT1G07170	318
AT1G07173	0
AT1G07175	1
AT1G07177	0
AT1G07180	155
AT1G07183	0
AT1G07187	69
AT1G07190	0
AT1G07193	0
AT1G07197	0
AT1G07200	872
AT1G07210	487
AT1G07220	396
AT1G07230	1697
AT1G07233	0
AT1G07237	0
AT1G07240	407
AT1G07243	5
AT1G07247	0
AT1G07250	1183
AT1G07253	0
AT1G07257	0
AT1G07260	28
AT1G07263	0
AT1G07267	1
AT1G07270	22
AT1G07273	0
AT1G07277	0
AT1G07280	3916
AT1G07283	0
AT1G07287	0
AT1G07290	65
AT1G07293	0
AT1G07297	0
AT1G07300	108
AT1G07303	0
AT1G07310	1001
AT1G07313	10
AT1G07317	0
AT1G07320	3564
AT1G07323	513
AT1G07327	1
AT1G07330	3
AT1G07333	0
AT1G07337	2
AT1G07340	0
AT1G07343	1
AT1G07347	0
AT1G07350	954
AT1G07353	0
AT1G07357	0
AT1G07360	807
AT1G07367	2
AT1G07370	171
AT1G07373	1
AT1G07380	452
AT1G07383	0
AT1G07390	56
AT1G07393	1
AT1G07397	0
AT1G07400	22
AT1G07407	0
AT1G07410	154
AT1G07413	0
AT1G07417	0
AT1G07420	1165
AT1G07423	0
AT1G07430	906
AT1G07433	0
AT1G07437	0
AT1G07440	1991
AT1G07447	1
AT1G07450	66
AT1G07453	0
AT1G07457	0
AT1G07460	0
AT1G07463	0
AT1G07467	0
AT1G07470	348
AT1G07473	22
AT1G07476	3
AT1G07477	0
AT1G07480	347
AT1G07483	0
AT1G07485	3
AT1G07487	0
AT1G07490	9
AT1G07493	0
AT1G07497	0
AT1G07500	0
AT1G07503	0
AT1G07507	0
AT1G07510	1069
AT1G07513	0
AT1G07517	7
AT1G07520	0
AT1G07523	0
AT1G07527	0
AT1G07530	1496
AT1G07533	2
AT1G07537	0
AT1G07540	11
AT1G07543	0
AT1G07547	3
AT1G07550	0
AT1G07553	0
AT1G07557	0
AT1G07560	1
AT1G07563	0
AT1G07567	0
AT1G07570	215
AT1G07573	0
AT1G07580	0
AT1G07583	0
AT1G07587	35
AT1G07590	3290
AT1G07593	0
AT1G07597	0
AT1G07600	0
AT1G07603	2
AT1G07607	20
AT1G07610	95
AT1G07613	0
AT1G07615	108
AT1G07617	0
AT1G07620	27
AT1G07623	0
AT1G07627	0
AT1G07630	448
AT1G07633	1
AT1G07637	2
AT1G07640	710
AT1G07645	5
AT1G07647	0
AT1G07650	876
AT1G07653	3
AT1G07657	0
AT1G07660	340
AT1G07663	1
AT1G07667	0
AT1G07670	2094
AT1G07673	0
AT1G07680	3
AT1G07683	1
AT1G07690	16
AT1G07693	1
AT1G07697	1
AT1G07700	1237
AT1G07702	0
AT1G07703	3
AT1G07705	631
AT1G07707	0
AT1G07710	24
AT1G07717	0
AT1G07720	1876
AT1G07723	0
AT1G07725	0
AT1G07727	0
AT1G07728	3
AT1G07730	0
AT1G07733	0
AT1G07737	0
AT1G07740	76
AT1G07743	39
AT1G07745	125
AT1G07747	0
AT1G07750	2360
AT1G07753	0
AT1G07757	0
AT1G07760	0
AT1G07763	0
AT1G07767	0
AT1G07770	2709
AT1G07773	0
AT1G07777	0
AT1G07780	66
AT1G07783	0
AT1G07787	0
AT1G07790	773
AT1G07793	2
AT1G07795	4
AT1G07800	0
AT1G07803	0
AT1G07807	1
AT1G07810	1397
AT1G07813	0
AT1G07820	712
AT1G07823	0
AT1G07827	0
AT1G07830	181
AT1G07833	0
AT1G07837	0
AT1G07840	421
AT1G07843	0
AT1G07847	0
AT1G07850	0
AT1G07853	0
AT1G07857	0
AT1G07860	1
AT1G07863	0
AT1G07867	0
AT1G07870	612
AT1G07873	0
AT1G07877	3
AT1G07880	10
AT1G07883	0
AT1G07885	2
AT1G07887	0
AT1G07890	12934
AT1G07893	0
AT1G07897	3
AT1G07900	8
AT1G07901	14
AT1G07902	31
AT1G07903	0
AT1G07907	0
AT1G07910	441
AT1G07913	0
AT1G07917	0
AT1G07920	2302
AT1G07923	0
AT1G07927	0
AT1G07930	3455
AT1G07933	0
AT1G07937	0
AT1G07940	2906
AT1G07943	1
AT1G07947	0
AT1G07950	380
AT1G07957	2
AT1G07960	553
AT1G07963	1
AT1G07967	1
AT1G07970	324
AT1G07973	0
AT1G07977	0
AT1G07980	567
AT1G07983	0
AT1G07985	22
AT1G07987	1
AT1G07990	1345
AT1G07993	3
AT1G07997	0
AT1G08000	196
AT1G08003	0
AT1G08005	0
AT1G08007	0
AT1G08010	497
AT1G08013	10
AT1G08017	0
AT1G08023	0
AT1G08027	0
AT1G08030	555
AT1G08033	1
AT1G08035	8
AT1G08037	0
AT1G08040	1150
AT1G08043	0
AT1G08047	7
AT1G08050	77
AT1G08053	0
AT1G08057	0
AT1G08060	880
AT1G08063	0
AT1G08065	0
AT1G08070	32
AT1G08073	0
AT1G08077	0
AT1G08080	5
AT1G08087	0
AT1G08090	4
AT1G08093	0
AT1G08097	0
AT1G08100	0
AT1G08103	1
AT1G08105	0
AT1G08107	0
AT1G08110	2832
AT1G08113	0
AT1G08115	2
AT1G08117	1
AT1G08120	0
AT1G08123	0
AT1G08125	386
AT1G08127	0
AT1G08130	648
AT1G08133	0
AT1G08135	2
AT1G08137	1
AT1G08140	57
AT1G08143	0
AT1G08147	0
AT1G08150	32
AT1G08153	3
AT1G08157	0
AT1G08160	76
AT1G08163	0
AT1G08165	15
AT1G08170	0
AT1G08173	0
AT1G08177	0
AT1G08180	114
AT1G08183	0
AT1G08190	2348
AT1G08193	0
AT1G08200	5256
AT1G08207	0
AT1G08210	323
AT1G08213	7
AT1G08217	0
AT1G08220	94
AT1G08223	0
AT1G08227	0
AT1G08230	31
AT1G08237	0
AT1G08240	0
AT1G08247	0
AT1G08250	0
AT1G08253	0
AT1G08257	0
AT1G08260	208
AT1G08263	0
AT1G08267	2
AT1G08270	41
AT1G08273	0
AT1G08277	0
AT1G08280	270
AT1G08283	541
AT1G08287	0
AT1G08290	64
AT1G08293	7
AT1G08297	0
AT1G08300	75
AT1G08303	0
AT1G08307	0
AT1G08310	10
AT1G08313	0
AT1G08315	0
AT1G08317	0
AT1G08320	56
AT1G08323	0
AT1G08327	1
AT1G08333	1
AT1G08337	0
AT1G08340	2541
AT1G08343	0
AT1G08347	0
AT1G08350	222
AT1G08353	0
AT1G08357	0
AT1G08360	3149
AT1G08363	0
AT1G08367	0
AT1G08370	784
AT1G08377	0
AT1G08380	28673
AT1G08383	0
AT1G08387	0
AT1G08390	81
AT1G08393	4
AT1G08397	8
AT1G08400	129
AT1G08403	1
AT1G08410	275
AT1G08413	2
AT1G08417	2
AT1G08420	1847
AT1G08427	4
AT1G08430	8
AT1G08433	0
AT1G08437	0
AT1G08440	43
AT1G08443	1
AT1G08447	1
AT1G08450	1227
AT1G08453	0
AT1G08457	0
AT1G08460	916
AT1G08463	0
AT1G08465	732
AT1G08470	920
AT1G08473	0
AT1G08477	0
AT1G08480	1014
AT1G08483	14
AT1G08487	0
AT1G08490	900
AT1G08493	0
AT1G08497	0
AT1G08500	43
AT1G08503	0
AT1G08507	41
AT1G08510	10461
AT1G08513	0
AT1G08517	0
AT1G08520	5615
AT1G08523	0
AT1G08530	444
AT1G08533	0
AT1G08537	0
AT1G08540	2005
AT1G08543	0
AT1G08547	0
AT1G08550	3086
AT1G08553	0
AT1G08557	0
AT1G08560	1398
AT1G08563	6
AT1G08567	1
AT1G08570	2921
AT1G08573	0
AT1G08577	4
AT1G08580	371
AT1G08583	0
AT1G08587	0
AT1G08590	4
AT1G08592	0
AT1G08597	0
AT1G08600	1134
AT1G08603	0
AT1G08607	0
AT1G08610	100
AT1G08613	0
AT1G08620	908
AT1G08623	0
AT1G08627	0
AT1G08630	629
AT1G08633	0
AT1G08637	0
AT1G08640	1581
AT1G08643	0
AT1G08645	0
AT1G08647	0
AT1G08650	917
AT1G08653	0
AT1G08657	0
AT1G08660	771
AT1G08663	0
AT1G08667	0
AT1G08670	0
AT1G08673	0
AT1G08677	0
AT1G08680	811
AT1G08683	0
AT1G08695	0
AT1G08697	0
AT1G08700	772
AT1G08703	4
AT1G08707	0
AT1G08710	265
AT1G08713	0
AT1G08717	0
AT1G08720	824
AT1G08723	0
AT1G08727	0
AT1G08730	20
AT1G08733	2
AT1G08735	0
AT1G08737	0
AT1G08740	0
AT1G08743	0
AT1G08747	5
AT1G08750	418
AT1G08753	0
AT1G08757	6
AT1G08760	940
AT1G08763	0
AT1G08767	3
AT1G08770	409
AT1G08773	0
AT1G08777	0
AT1G08780	356
AT1G08783	0
AT1G08787	0
AT1G08790	1
AT1G08793	0
AT1G08797	0
AT1G08800	1180
AT1G08803	0
AT1G08807	0
AT1G08810	154
AT1G08813	0
AT1G08817	0
AT1G08820	1364
AT1G08823	0
AT1G08827	0
AT1G08830	1091
AT1G08833	3
AT1G08840	119
AT1G08843	0
AT1G08845	97
AT1G08847	1
AT1G08853	0
AT1G08857	16
AT1G08860	77
AT1G08863	0
AT1G08867	0
AT1G08870	0
AT1G08877	0
AT1G08880	1226
AT1G08883	0
AT1G08887	0
AT1G08890	695
AT1G08893	0
AT1G08897	0
AT1G08900	875
AT1G08903	0
AT1G08907	0
AT1G08910	1531
AT1G08913	0
AT1G08920	1925
AT1G08923	1
AT1G08927	0
AT1G08930	906
AT1G08933	0
AT1G08937	3
AT1G08940	119
AT1G08947	0
AT1G08950	0
AT1G08953	0
AT1G08960	331
AT1G08963	0
AT1G08967	0
AT1G08970	1364
AT1G08973	15
AT1G08977	1
AT1G08980	2706
AT1G08983	0
AT1G08985	85
AT1G08987	1
AT1G08990	30
AT1G08993	3
AT1G08997	0
AT1G09000	80
AT1G09003	0
AT1G09007	0
AT1G09010	2409
AT1G09013	0
AT1G09017	0
AT1G09020	1309
AT1G09023	14
AT1G09027	0
AT1G09030	0
AT1G09033	0
AT1G09037	0
AT1G09040	115
AT1G09043	0
AT1G09047	0
AT1G09050	127
AT1G09053	0
AT1G09057	0
AT1G09060	1094
AT1G09063	0
AT1G09067	0
AT1G09070	2786
AT1G09073	0
AT1G09077	0
AT1G09080	8
AT1G09083	29
AT1G09087	2
AT1G09090	0
AT1G09097	0
AT1G09100	808
AT1G09103	0
AT1G09107	0
AT1G09110	0
AT1G09113	0
AT1G09117	0
AT1G09123	0
AT1G09127	0
AT1G09130	5570
AT1G09133	0
AT1G09137	0
AT1G09140	1495
AT1G09143	0
AT1G09147	0
AT1G09150	745
AT1G09153	0
AT1G09155	38
AT1G09157	0
AT1G09160	509
AT1G09163	0
AT1G09167	0
AT1G09170	0
AT1G09173	0
AT1G09176	0
AT1G09177	0
AT1G09180	48
AT1G09183	0
AT1G09187	0
AT1G09190	50
AT1G09193	0
AT1G09195	314
AT1G09197	0
AT1G09200	707
AT1G09207	0
AT1G09210	2507
AT1G09213	0
AT1G09217	2
AT1G09220	43
AT1G09223	1
AT1G09227	0
AT1G09230	210
AT1G09233	0
AT1G09237	0
AT1G09240	17
AT1G09243	0
AT1G09245	0
AT1G09247	0
AT1G09250	208
AT1G09253	0
AT1G09257	0
AT1G09260	0
AT1G09263	0
AT1G09267	3
AT1G09270	1436
AT1G09273	0
AT1G09277	0
AT1G09280	501
AT1G09283	0
AT1G09287	11
AT1G09290	180
AT1G09293	0
AT1G09297	2
AT1G09300	140
AT1G09303	0
AT1G09307	0
AT1G09310	17782
AT1G09313	0
AT1G09317	0
AT1G09320	188
AT1G09323	0
AT1G09327	0
AT1G09330	921
AT1G09333	0
AT1G09337	0
AT1G09340	12328
AT1G09343	0
AT1G09350	0
AT1G09353	0
AT1G09357	0
AT1G09360	0
AT1G09363	3
AT1G09367	7
AT1G09370	67
AT1G09373	0
AT1G09377	0
AT1G09380	861
AT1G09383	0
AT1G09387	0
AT1G09390	504
AT1G09393	0
AT1G09397	0
AT1G09400	10
AT1G09407	0
AT1G09410	63
AT1G09415	473
AT1G09417	0
AT1G09420	332
AT1G09421	0
AT1G09423	0
AT1G09427	3
AT1G09430	3868
AT1G09433	0
AT1G09437	0
AT1G09440	2387
AT1G09443	0
AT1G09447	10
AT1G09450	60
AT1G09453	0
AT1G09457	0
AT1G09460	133
AT1G09463	1
AT1G09467	38
AT1G09470	218
AT1G09473	0
AT1G09477	0
AT1G09480	10
AT1G09483	2
AT1G09486	29
AT1G09487	0
AT1G09490	554
AT1G09493	0
AT1G09497	4
AT1G09500	116
AT1G09503	0
AT1G09507	0
AT1G09510	66
AT1G09513	8
AT1G09517	1
AT1G09520	203
AT1G09523	0
AT1G09527	1
AT1G09530	222
AT1G09533	36
AT1G09537	43
AT1G09540	732
AT1G09543	20
AT1G09547	0
AT1G09550	376
AT1G09553	1
AT1G09557	0
AT1G09560	1804
AT1G09563	0
AT1G09567	0
AT1G09570	2379
AT1G09573	3
AT1G09575	75
AT1G09577	0
AT1G09580	273
AT1G09583	0
AT1G09587	0
AT1G09590	2053
AT1G09593	0
AT1G09597	0
AT1G09600	46
AT1G09603	0
AT1G09607	0
AT1G09610	57
AT1G09613	0
AT1G09617	0
AT1G09620	2751
AT1G09623	0
AT1G09625	0
AT1G09627	0
AT1G09630	499
AT1G09633	0
AT1G09637	0
AT1G09640	4225
AT1G09645	605
AT1G09647	0
AT1G09650	9
AT1G09653	1
AT1G09657	0
AT1G09660	732
AT1G09663	0
AT1G09665	0
AT1G09667	0
AT1G09673	0
AT1G09677	2
AT1G09680	39
AT1G09683	1
AT1G09687	11
AT1G09690	3551
AT1G09693	0
AT1G09697	0
AT1G09700	236
AT1G09703	2
AT1G09710	199
AT1G09713	0
AT1G09717	0
AT1G09720	0
AT1G09723	0
AT1G09730	900
AT1G09733	0
AT1G09737	0
AT1G09740	76
AT1G09743	0
AT1G09747	0
AT1G09750	619
AT1G09753	5
AT1G09757	1
AT1G09760	864
AT1G09763	0
AT1G09767	0
AT1G09770	2971
AT1G09773	0
AT1G09777	1
AT1G09780	2712
AT1G09783	4
AT1G09787	2
AT1G09790	70
AT1G09793	0
AT1G09794	107
AT1G09795	2631
AT1G09797	0
AT1G09800	88
AT1G09803	0
AT1G09807	0
AT1G09810	237
AT1G09812	6
AT1G09813	0
AT1G09815	339
AT1G09817	0
AT1G09820	146
AT1G09823	1
AT1G09827	0
AT1G09830	538
AT1G09833	0
AT1G09837	0
AT1G09840	877
AT1G09843	0
AT1G09847	0
AT1G09850	738
AT1G09853	0
AT1G09857	0
AT1G09860	0
AT1G09863	45
AT1G09867	6
AT1G09870	593
AT1G09873	0
AT1G09877	0
AT1G09880	3
AT1G09883	0
AT1G09887	0
AT1G09890	33
AT1G09893	0
AT1G09897	5
AT1G09900	302
AT1G09903	0
AT1G09907	0
AT1G09910	672
AT1G09913	1
AT1G09917	2
AT1G09920	779
AT1G09923	0
AT1G09927	0
AT1G09930	7
AT1G09932	5
AT1G09935	0
AT1G09937	0
AT1G09940	491
AT1G09947	0
AT1G09950	5
AT1G09953	0
AT1G09957	0
AT1G09960	461
AT1G09963	1
AT1G09967	0
AT1G09970	2095
AT1G09973	0
AT1G09977	0
AT1G09980	906
AT1G09983	0
AT1G09987	1
AT1G09993	4
AT1G09995	106
AT1G09997	0
AT1G10000	32
AT1G10010	1
AT1G10020	588
AT1G10030	240
AT1G10040	20
AT1G10050	238
AT1G10060	400
AT1G10070	1049
AT1G10090	834
AT1G10095	162
AT1G10100	2
AT1G10110	0
AT1G10120	600
AT1G10130	1158
AT1G10140	483
AT1G10150	0
AT1G10155	4
AT1G10160	248
AT1G10170	1479
AT1G10180	692
AT1G10190	1
AT1G10200	1227
AT1G10210	230
AT1G10220	5
AT1G10225	0
AT1G10230	110
AT1G10240	199
AT1G10250	0
AT1G10260	0
AT1G10270	225
AT1G10280	167
AT1G10290	1932
AT1G10300	10
AT1G10310	608
AT1G10320	642
AT1G10330	35
AT1G10340	10
AT1G10350	415
AT1G10360	835
AT1G10370	108
AT1G10380	195
AT1G10385	1
AT1G10390	2131
AT1G10395	0
AT1G10400	0
AT1G10410	1222
AT1G10417	10
AT1G10419	0
AT1G10430	572
AT1G10440	0
AT1G10450	734
AT1G10455	0
AT1G10460	28
AT1G10470	2091
AT1G10480	13
AT1G10490	418
AT1G10500	2000
AT1G10510	807
AT1G10520	39
AT1G10522	141
AT1G10530	8
AT1G10538	0
AT1G10540	553
AT1G10550	62
AT1G10560	63
AT1G10570	660
AT1G10580	885
AT1G10585	6
AT1G10586	0
AT1G10588	0
AT1G10590	1860
AT1G10600	763
AT1G10610	350
AT1G10620	6
AT1G10630	1621
AT1G10640	191
AT1G10650	456
AT1G10657	44
AT1G10660	1120
AT1G10670	8680
AT1G10680	40
AT1G10682	297
AT1G10690	52
AT1G10700	244
AT1G10705	0
AT1G10710	11
AT1G10715	1
AT1G10717	5
AT1G10720	648
AT1G10730	304
AT1G10740	809
AT1G10745	2
AT1G10747	0
AT1G10750	22
AT1G10760	14385
AT1G10770	232
AT1G10780	75
AT1G10790	37
AT1G10800	13
AT1G10810	32
AT1G10820	567
AT1G10830	781
AT1G10840	2095
AT1G10850	113
AT1G10865	220
AT1G10870	767
AT1G10875	4
AT1G10880	664
AT1G10890	1092
AT1G10900	426
AT1G10910	694
AT1G10920	382
AT1G10930	292
AT1G10940	1961
AT1G10950	3952
AT1G10960	3454
AT1G10970	252
AT1G10980	0
AT1G10990	17
AT1G11000	57
AT1G11010	0
AT1G11020	468
AT1G11030	0
AT1G11040	1
AT1G11050	0
AT1G11055	0
AT1G11060	458
AT1G11070	586
AT1G11080	1442
AT1G11090	0
AT1G11100	38
AT1G11110	1
AT1G11112	16
AT1G11120	33
AT1G11125	2
AT1G11130	230
AT1G11145	2
AT1G11150	205
AT1G11160	66
AT1G11170	476
AT1G11175	379
AT1G11180	409
AT1G11185	34
AT1G11190	361
AT1G11200	392
AT1G11210	1036
AT1G11220	21
AT1G11230	0
AT1G11240	430
AT1G11250	0
AT1G11260	4520
AT1G11265	0
AT1G11270	84
AT1G11280	454
AT1G11290	137
AT1G11300	27
AT1G11303	3
AT1G11310	3040
AT1G11320	74
AT1G11330	746
AT1G11340	9
AT1G11350	687
AT1G11360	988
AT1G11362	7
AT1G11370	0
AT1G11380	245
AT1G11390	297
AT1G11400	325
AT1G11410	917
AT1G11420	161
AT1G11430	1721
AT1G11440	365
AT1G11450	64
AT1G11460	0
AT1G11470	0
AT1G11475	547
AT1G11480	1590
AT1G11482	0
AT1G11490	1
AT1G11500	2
AT1G11510	2
AT1G11520	0
AT1G11530	574
AT1G11540	11
AT1G11545	59
AT1G11550	0
AT1G11560	0
AT1G11570	2
AT1G11572	0
AT1G11580	230
AT1G11590	15
AT1G11591	0
AT1G11592	129
AT1G11593	53
AT1G11595	2
AT1G11600	2
AT1G11608	0
AT1G11610	0
AT1G11620	7
AT1G11630	232
AT1G11640	0
AT1G11650	4461
AT1G11655	0
AT1G11660	849
AT1G11670	160
AT1G11680	1874
AT1G11684	0
AT1G11690	0
AT1G11700	358
AT1G11710	70
AT1G11720	1582
AT1G11730	19
AT1G11735	0
AT1G11740	164
AT1G11750	1528
AT1G11755	276
AT1G11760	234
AT1G11765	49
AT1G11770	2
AT1G11780	196
AT1G11785	17
AT1G11790	635
AT1G11800	204
AT1G11803	0
AT1G11806	0
AT1G11810	8
AT1G11820	474
AT1G11840	13028
AT1G11850	60
AT1G11860	20354
AT1G11870	490
AT1G11880	182
AT1G11890	763
AT1G11900	26
AT1G11905	396
AT1G11910	17437
AT1G11915	5
AT1G11920	0
AT1G11925	53
AT1G11930	2018
AT1G11940	244
AT1G11950	186
AT1G11960	520
AT1G11970	0
AT1G11980	1
AT1G11990	71
AT1G12000	2212
AT1G12010	123
AT1G12013	0
AT1G12015	2
AT1G12020	31
AT1G12030	2
AT1G12040	2
AT1G12050	2677
AT1G12060	86
AT1G12064	41
AT1G12070	5
AT1G12080	4061
AT1G12090	4575
AT1G12100	0
AT1G12110	136
AT1G12120	1437
AT1G12130	12
AT1G12140	1517
AT1G12150	34
AT1G12160	45
AT1G12170	25
AT1G12180	1
AT1G12190	14
AT1G12200	308
AT1G12210	5
AT1G12211	2
AT1G12220	249
AT1G12230	2528
AT1G12240	6166
AT1G12244	186
AT1G12250	1408
AT1G12260	71
AT1G12270	1003
AT1G12280	274
AT1G12290	125
AT1G12294	0
AT1G12300	98
AT1G12310	0
AT1G12320	291
AT1G12330	878
AT1G12340	1
AT1G12350	579
AT1G12360	1624
AT1G12370	97
AT1G12380	933
AT1G12390	279
AT1G12400	243
AT1G12410	2992
AT1G12411	0
AT1G12420	590
AT1G12430	2852
AT1G12440	2190
AT1G12450	463
AT1G12460	214
AT1G12470	1095
AT1G12480	62
AT1G12490	2
AT1G12500	784
AT1G12510	0
AT1G12520	426
AT1G12530	316
AT1G12540	0
AT1G12550	536
AT1G12560	1
AT1G12570	22
AT1G12580	519
AT1G12590	0
AT1G12600	54
AT1G12610	4
AT1G12615	0
AT1G12620	105
AT1G12630	0
AT1G12640	1492
AT1G12650	471
AT1G12660	0
AT1G12663	0
AT1G12665	0
AT1G12667	0
AT1G12669	0
AT1G12670	12
AT1G12672	44
AT1G12680	779
AT1G12700	141
AT1G12710	446
AT1G12720	0
AT1G12725	0
AT1G12730	426
AT1G12740	5
AT1G12750	464
AT1G12760	1418
AT1G12770	993
AT1G12775	66
AT1G12780	8856
AT1G12790	140
AT1G12800	3076
AT1G12805	77
AT1G12810	605
AT1G12820	645
AT1G12830	0
AT1G12840	3698
AT1G12845	32
AT1G12850	760
AT1G12855	1
AT1G12860	360
AT1G12870	0
AT1G12880	87
AT1G12890	1
AT1G12900	25991
AT1G12910	784
AT1G12920	1348
AT1G12930	800
AT1G12935	0
AT1G12940	5
AT1G12950	7
AT1G12960	0
AT1G12970	308
AT1G12980	3
AT1G12990	632
AT1G13000	539
AT1G13010	0
AT1G13020	1044
AT1G13030	134
AT1G13040	71
AT1G13050	41
AT1G13060	2194
AT1G13070	0
AT1G13080	32
AT1G13090	1374
AT1G13100	14
AT1G13110	82
AT1G13120	516
AT1G13130	18
AT1G13140	26
AT1G13143	0
AT1G13145	70
AT1G13150	49
AT1G13160	436
AT1G13170	1022
AT1G13180	383
AT1G13190	1410
AT1G13195	142
AT1G13200	0
AT1G13210	1120
AT1G13220	535
AT1G13230	3
AT1G13240	0
AT1G13245	236
AT1G13250	353
AT1G13260	255
AT1G13270	1121
AT1G13280	1120
AT1G13290	0
AT1G13300	3
AT1G13310	0
AT1G13320	1588
AT1G13330	56
AT1G13340	307
AT1G13350	1149
AT1G13360	1186
AT1G13370	6
AT1G13380	462
AT1G13390	1385
AT1G13400	0
AT1G13410	40
AT1G13420	35
AT1G13430	2
AT1G13440	25773
AT1G13448	100
AT1G13450	902
AT1G13460	551
AT1G13470	3
AT1G13480	0
AT1G13485	0
AT1G13490	0
AT1G13500	0
AT1G13510	0
AT1G13520	2
AT1G13530	2
AT1G13540	2
AT1G13550	0
AT1G13560	1810
AT1G13570	587
AT1G13580	273
AT1G13590	154
AT1G13600	6
AT1G13605	56
AT1G13607	1192
AT1G13608	13
AT1G13609	76
AT1G13610	0
AT1G13620	3
AT1G13630	49
AT1G13635	4294
AT1G13640	1529
AT1G13650	390
AT1G13660	1
AT1G13670	85
AT1G13680	3
AT1G13690	319
AT1G13700	382
AT1G13710	42
AT1G13720	0
AT1G13730	551
AT1G13740	358
AT1G13750	117
AT1G13755	125
AT1G13760	0
AT1G13770	344
AT1G13780	172
AT1G13790	142
AT1G13800	16
AT1G13805	0
AT1G13810	71
AT1G13820	712
AT1G13825	36
AT1G13830	335
AT1G13840	0
AT1G13850	0
AT1G13860	481
AT1G13870	343
AT1G13880	698
AT1G13890	10
AT1G13900	1259
AT1G13910	173
AT1G13920	36
AT1G13930	13623
AT1G13940	437
AT1G13950	187
AT1G13960	621
AT1G13970	281
AT1G13980	1424
AT1G13990	2960
AT1G14000	1352
AT1G14010	555
AT1G14020	367
AT1G14030	685
AT1G14040	117
AT1G14048	0
AT1G14060	111
AT1G14071	13
AT1G14080	2
AT1G14090	128
AT1G14100	0
AT1G14110	0
AT1G14120	3
AT1G14130	531
AT1G14140	241
AT1G14150	1426
AT1G14160	0
AT1G14170	678
AT1G14180	114
AT1G14182	0
AT1G14185	0
AT1G14190	3
AT1G14200	526
AT1G14205	63
AT1G14210	245
AT1G14220	0
AT1G14230	687
AT1G14240	12
AT1G14250	24
AT1G14260	34
AT1G14270	1119
AT1G14280	888
AT1G14290	365
AT1G14300	161
AT1G14310	279
AT1G14315	0
AT1G14320	7054
AT1G14330	422
AT1G14340	856
AT1G14345	1823
AT1G14350	423
AT1G14360	418
AT1G14370	93
AT1G14380	6853
AT1G14390	592
AT1G14400	3369
AT1G14410	503
AT1G14420	183
AT1G14430	41
AT1G14440	95
AT1G14450	106
AT1G14453	1
AT1G14455	19
AT1G14460	707
AT1G14470	25
AT1G14480	30
AT1G14490	12
AT1G14500	0
AT1G14510	866
AT1G14518	0
AT1G14520	2194
AT1G14530	278
AT1G14540	2
AT1G14550	0
AT1G14560	428
AT1G14570	1414
AT1G14580	415
AT1G14590	282
AT1G14600	40
AT1G14610	2248
AT1G14620	159
AT1G14630	6
AT1G14640	159
AT1G14642	8
AT1G14650	1611
AT1G14660	193
AT1G14670	2884
AT1G14680	26
AT1G14685	975
AT1G14686	9
AT1G14687	107
AT1G14688	3
AT1G14690	1608
AT1G14700	48
AT1G14710	1285
AT1G14720	968
AT1G14730	34
AT1G14740	1347
AT1G14750	28
AT1G14755	37
AT1G14760	23
AT1G14770	135
AT1G14780	18
AT1G14790	1291
AT1G14800	0
AT1G14810	598
AT1G14820	318
AT1G14830	2056
AT1G14840	417
AT1G14850	579
AT1G14860	8
AT1G14870	33
AT1G14880	334
AT1G14890	1072
AT1G14900	352
AT1G14910	955
AT1G14920	418
AT1G14930	1
AT1G14940	4
AT1G14950	0
AT1G14960	0
AT1G14970	371
AT1G14980	982
AT1G14990	261
AT1G15000	0
AT1G15002	1
AT1G15010	267
AT1G15015	0
AT1G15020	535
AT1G15030	602
AT1G15040	4
AT1G15050	5
AT1G15060	593
AT1G15080	141
AT1G15085	7
AT1G15090	0
AT1G15100	722
AT1G15110	265
AT1G15120	1567
AT1G15125	20
AT1G15130	1961
AT1G15140	1724
AT1G15150	379
AT1G15160	99
AT1G15165	119
AT1G15170	165
AT1G15175	39
AT1G15180	333
AT1G15190	12
AT1G15200	1169
AT1G15210	15
AT1G15215	213
AT1G15220	162
AT1G15230	585
AT1G15240	1451
AT1G15250	125
AT1G15260	981
AT1G15270	3542
AT1G15280	1594
AT1G15290	2876
AT1G15300	118
AT1G15310	358
AT1G15320	2
AT1G15330	16
AT1G15340	3316
AT1G15350	459
AT1G15360	0
AT1G15370	646
AT1G15380	82
AT1G15385	0
AT1G15390	305
AT1G15400	661
AT1G15405	0
AT1G15410	517
AT1G15415	9
AT1G15420	373
AT1G15430	245
AT1G15440	299
AT1G15450	0
AT1G15460	33
AT1G15470	416
AT1G15480	167
AT1G15490	328
AT1G15500	2900
AT1G15510	194
AT1G15520	88
AT1G15530	273
AT1G15540	2
AT1G15550	294
AT1G15560	3
AT1G15570	91
AT1G15580	44
AT1G15590	0
AT1G15600	0
AT1G15610	0
AT1G15620	0
AT1G15625	0
AT1G15630	4
AT1G15640	5
AT1G15650	0
AT1G15660	394
AT1G15670	251
AT1G15680	0
AT1G15690	28233
AT1G15700	0
AT1G15710	450
AT1G15720	3
AT1G15730	842
AT1G15740	2916
AT1G15750	3354
AT1G15757	132
AT1G15760	26
AT1G15770	0
AT1G15772	11
AT1G15780	1470
AT1G15790	124
AT1G15800	202
AT1G15810	509
AT1G15820	19802
AT1G15825	16
AT1G15830	110
AT1G15840	1
AT1G15850	0
AT1G15860	921
AT1G15870	5
AT1G15880	1067
AT1G15885	102
AT1G15890	57
AT1G15900	9
AT1G15910	872
AT1G15920	455
AT1G15930	1658
AT1G15940	1136
AT1G15950	1541
AT1G15960	907
AT1G15970	406
AT1G15980	4573
AT1G15990	4
AT1G16000	137
AT1G16010	1020
AT1G16020	488
AT1G16022	0
AT1G16025	0
AT1G16030	199
AT1G16040	303
AT1G16060	22
AT1G16070	30
AT1G16080	1742
AT1G16090	77
AT1G16100	0
AT1G16110	128
AT1G16120	7
AT1G16130	24
AT1G16140	0
AT1G16150	0
AT1G16160	0
AT1G16170	465
AT1G16180	4125
AT1G16190	524
AT1G16210	1533
AT1G16220	55
AT1G16225	0
AT1G16230	0
AT1G16240	1478
AT1G16250	364
AT1G16260	274
AT1G16270	693
AT1G16280	207
AT1G16290	4
AT1G16300	126
AT1G16310	120
AT1G16320	1978
AT1G16330	39
AT1G16340	445
AT1G16350	774
AT1G16360	2
AT1G16370	2
AT1G16380	0
AT1G16390	103
AT1G16400	771
AT1G16410	2289
AT1G16420	13
AT1G16430	143
AT1G16440	7
AT1G16445	31
AT1G16450	0
AT1G16460	3725
AT1G16470	1604
AT1G16480	112
AT1G16489	0
AT1G16490	0
AT1G16500	351
AT1G16510	523
AT1G16515	59
AT1G16520	642
AT1G16530	3
AT1G16540	743
AT1G16550	159
AT1G16560	732
AT1G16570	437
AT1G16590	162
AT1G16600	0
AT1G16610	814
AT1G16620	0
AT1G16630	139
AT1G16635	2
AT1G16640	15
AT1G16650	141
AT1G16660	0
AT1G16670	326
AT1G16680	780
AT1G16690	182
AT1G16700	1113
AT1G16705	114
AT1G16710	1424
AT1G16720	4368
AT1G16730	30
AT1G16740	497
AT1G16750	173
AT1G16760	5
AT1G16770	17
AT1G16780	468
AT1G16790	0
AT1G16800	260
AT1G16810	1465
AT1G16820	65
AT1G16825	97
AT1G16830	20
AT1G16840	1183
AT1G16850	30
AT1G16860	1749
AT1G16870	355
AT1G16880	15309
AT1G16890	1849
AT1G16900	596
AT1G16905	0
AT1G16910	4
AT1G16916	129
AT1G16920	416
AT1G16930	109
AT1G16940	2
AT1G16945	0
AT1G16950	3
AT1G16960	517
AT1G16970	273
AT1G16980	233
AT1G17000	1
AT1G17010	7
AT1G17020	212
AT1G17030	34
AT1G17040	219
AT1G17050	609
AT1G17060	68
AT1G17065	1
AT1G17070	313
AT1G17080	1205
AT1G17090	32
AT1G17100	2117
AT1G17110	1448
AT1G17120	928
AT1G17130	674
AT1G17140	488
AT1G17145	562
AT1G17147	9
AT1G17150	0
AT1G17160	570
AT1G17170	164
AT1G17180	1
AT1G17190	169
AT1G17200	1588
AT1G17210	2000
AT1G17220	8376
AT1G17230	0
AT1G17232	0
AT1G17235	8
AT1G17240	11
AT1G17250	0
AT1G17255	56
AT1G17260	92
AT1G17270	140
AT1G17275	0
AT1G17277	0
AT1G17280	1034
AT1G17285	13
AT1G17290	4428
AT1G17300	0
AT1G17310	3
AT1G17330	267
AT1G17340	572
AT1G17345	0
AT1G17350	142
AT1G17360	311
AT1G17370	1528
AT1G17380	74
AT1G17390	0
AT1G17400	0
AT1G17410	113
AT1G17420	176
AT1G17430	142
AT1G17440	1317
AT1G17450	437
AT1G17455	242
AT1G17460	160
AT1G17470	1675
AT1G17480	105
AT1G17490	374
AT1G17495	0
AT1G17500	814
AT1G17510	199
AT1G17520	317
AT1G17530	773
AT1G17540	73
AT1G17545	0
AT1G17550	2013
AT1G17560	74
AT1G17570	0
AT1G17580	1083
AT1G17590	410
AT1G17600	24
AT1G17610	2
AT1G17615	0
AT1G17620	5154
AT1G17630	68
AT1G17640	153
AT1G17650	691
AT1G17660	0
AT1G17665	364
AT1G17670	0
AT1G17680	849
AT1G17690	373
AT1G17700	0
AT1G17710	98
AT1G17720	1951
AT1G17730	944
AT1G17744	2
AT1G17745	2315
AT1G17750	148
AT1G17760	456
AT1G17770	7
AT1G17780	364
AT1G17790	257
AT1G17800	0
AT1G17810	100
AT1G17820	0
AT1G17830	86
AT1G17840	4133
AT1G17850	250
AT1G17860	4
AT1G17870	68
AT1G17880	1911
AT1G17890	630
AT1G17900	0
AT1G17910	0
AT1G17920	139
AT1G17930	282
AT1G17940	708
AT1G17950	308
AT1G17960	143
AT1G17970	222
AT1G17980	671
AT1G17990	43
AT1G18000	17
AT1G18010	4
AT1G18020	5
AT1G18030	238
AT1G18040	170
AT1G18050	0
AT1G18060	1206
AT1G18070	2897
AT1G18075	8
AT1G18080	4751
AT1G18090	109
AT1G18100	173
AT1G18120	1
AT1G18130	0
AT1G18140	1
AT1G18150	1023
AT1G18160	1232
AT1G18170	798
AT1G18180	250
AT1G18190	914
AT1G18191	0
AT1G18193	0
AT1G18197	7
AT1G18200	30
AT1G18210	1286
AT1G18220	0
AT1G18230	1
AT1G18240	0
AT1G18250	167
AT1G18260	1575
AT1G18265	298
AT1G18270	2267
AT1G18280	51
AT1G18290	9
AT1G18300	281
AT1G18310	0
AT1G18320	7
AT1G18330	316
AT1G18335	188
AT1G18340	218
AT1G18350	11
AT1G18360	471
AT1G18370	337
AT1G18382	0
AT1G18390	35
AT1G18400	21
AT1G18410	13
AT1G18415	32
AT1G18420	0
AT1G18430	0
AT1G18440	285
AT1G18450	788
AT1G18460	543
AT1G18470	1211
AT1G18480	395
AT1G18485	478
AT1G18486	0
AT1G18490	508
AT1G18500	1223
AT1G18510	0
AT1G18520	10
AT1G18530	0
AT1G18540	3089
AT1G18550	218
AT1G18560	144
AT1G18570	126
AT1G18580	578
AT1G18590	567
AT1G18600	476
AT1G18610	439
AT1G18620	1491
AT1G18630	140
AT1G18640	818
AT1G18650	230
AT1G18660	1164
AT1G18670	243
AT1G18680	168
AT1G18690	181
AT1G18700	982
AT1G18710	20
AT1G18720	4217
AT1G18730	2202
AT1G18735	0
AT1G18740	750
AT1G18745	27
AT1G18750	119
AT1G18760	0
AT1G18770	8
AT1G18773	64
AT1G18780	1
AT1G18790	0
AT1G18800	595
AT1G18810	7
AT1G18820	0
AT1G18830	10
AT1G18835	0
AT1G18840	881
AT1G18850	157
AT1G18860	1
AT1G18870	259
AT1G18871	0
AT1G18879	0
AT1G18880	1627
AT1G18890	262
AT1G18900	326
AT1G18910	53
AT1G18930	0
AT1G18940	26
AT1G18950	946
AT1G18960	0
AT1G18970	0
AT1G18975	0
AT1G18980	0
AT1G18990	55
AT1G19000	3883
AT1G19010	143
AT1G19020	40
AT1G19025	56
AT1G19030	0
AT1G19040	0
AT1G19050	448
AT1G19060	0
AT1G19070	20
AT1G19080	88
AT1G19086	0
AT1G19090	4
AT1G19100	429
AT1G19110	1477
AT1G19115	0
AT1G19120	453
AT1G19130	599
AT1G19140	506
AT1G19150	2567
AT1G19160	25
AT1G19170	1276
AT1G19180	1030
AT1G19190	111
AT1G19200	56
AT1G19210	38
AT1G19220	479
AT1G19230	987
AT1G19240	102
AT1G19250	0
AT1G19260	0
AT1G19270	619
AT1G19290	211
AT1G19300	4240
AT1G19310	515
AT1G19320	953
AT1G19330	611
AT1G19340	103
AT1G19350	3819
AT1G19360	571
AT1G19370	613
AT1G19371	0
AT1G19373	0
AT1G19376	0
AT1G19380	171
AT1G19390	0
AT1G19392	0
AT1G19394	38
AT1G19396	107
AT1G19397	113
AT1G19400	1371
AT1G19410	0
AT1G19415	0
AT1G19420	1
AT1G19430	1193
AT1G19440	535
AT1G19450	2878
AT1G19460	33
AT1G19464	0
AT1G19470	0
AT1G19480	213
AT1G19485	476
AT1G19490	82
AT1G19500	22
AT1G19510	38
AT1G19520	471
AT1G19530	147
AT1G19540	101
AT1G19550	0
AT1G19560	3
AT1G19565	4
AT1G19570	5704
AT1G19580	641
AT1G19600	639
AT1G19610	3
AT1G19620	0
AT1G19630	60
AT1G19640	762
AT1G19650	299
AT1G19660	9909
AT1G19670	774
AT1G19680	826
AT1G19690	315
AT1G19700	1242
AT1G19710	389
AT1G19715	1741
AT1G19720	1558
AT1G19730	361
AT1G19740	2618
AT1G19750	21
AT1G19770	1864
AT1G19780	4
AT1G19790	4
AT1G19800	924
AT1G19810	0
AT1G19830	153
AT1G19835	3933
AT1G19840	77
AT1G19850	802
AT1G19860	429
AT1G19870	2766
AT1G19880	1425
AT1G19890	1
AT1G19900	214
AT1G19910	5698
AT1G19920	2755
AT1G19930	0
AT1G19940	735
AT1G19950	236
AT1G19960	704
AT1G19968	2
AT1G19970	430
AT1G19980	199
AT1G19990	199
AT1G20000	1
AT1G20010	3350
AT1G20015	1
AT1G20020	25247
AT1G20030	549
AT1G20040	0
AT1G20050	1090
AT1G20060	99
AT1G20065	3
AT1G20070	0
AT1G20080	71
AT1G20090	1764
AT1G20100	737
AT1G20110	2113
AT1G20120	143
AT1G20130	0
AT1G20132	1
AT1G20135	0
AT1G20140	230
AT1G20150	1
AT1G20160	1575
AT1G20170	0
AT1G20180	13
AT1G20190	177
AT1G20200	1341
AT1G20210	0
AT1G20220	906
AT1G20225	826
AT1G20230	47
AT1G20240	44
AT1G20250	0
AT1G20260	4650
AT1G20270	499
AT1G20280	0
AT1G20290	1
AT1G20300	116
AT1G20310	4
AT1G20320	1
AT1G20330	3278
AT1G20340	32454
AT1G20350	159
AT1G20360	8
AT1G20370	284
AT1G20375	0
AT1G20380	273
AT1G20390	44
AT1G20400	0
AT1G20405	0
AT1G20410	233
AT1G20420	0
AT1G20430	417
AT1G20440	4368
AT1G20450	2626
AT1G20460	165
AT1G20470	16
AT1G20480	114
AT1G20490	160
AT1G20500	516
AT1G20510	963
AT1G20515	10
AT1G20520	0
AT1G20530	18
AT1G20540	449
AT1G20550	249
AT1G20560	926
AT1G20570	11
AT1G20575	574
AT1G20580	701
AT1G20590	0
AT1G20600	0
AT1G20610	157
AT1G20620	105939
AT1G20630	4428
AT1G20640	388
AT1G20650	413
AT1G20657	0
AT1G20670	649
AT1G20680	46
AT1G20683	0
AT1G20687	0
AT1G20690	0
AT1G20691	0
AT1G20693	6503
AT1G20696	5241
AT1G20700	4
AT1G20710	0
AT1G20720	53
AT1G20730	23
AT1G20735	16
AT1G20740	1
AT1G20750	2
AT1G20760	1704
AT1G20770	699
AT1G20780	482
AT1G20790	8
AT1G20795	10
AT1G20800	0
AT1G20803	0
AT1G20810	1039
AT1G20816	126
AT1G20820	0
AT1G20823	444
AT1G20830	346
AT1G20840	1892
AT1G20850	2018
AT1G20860	0
AT1G20870	36
AT1G20875	0
AT1G20880	520
AT1G20890	225
AT1G20900	47
AT1G20910	258
AT1G20920	1631
AT1G20923	0
AT1G20925	2
AT1G20930	264
AT1G20940	43
AT1G20950	1632
AT1G20960	4531
AT1G20970	7411
AT1G20980	3946
AT1G20990	4
AT1G21000	1028
AT1G21010	92
AT1G21020	0
AT1G21040	0
AT1G21050	111
AT1G21060	120
AT1G21065	1847
AT1G21070	368
AT1G21080	1042
AT1G21090	136
AT1G21100	3
AT1G21110	5
AT1G21120	9
AT1G21130	83
AT1G21140	304
AT1G21150	82
AT1G21160	1037
AT1G21170	668
AT1G21190	406
AT1G21200	327
AT1G21202	0
AT1G21210	14
AT1G21220	17
AT1G21230	0
AT1G21240	19
AT1G21245	0
AT1G21250	2452
AT1G21260	103
AT1G21270	844
AT1G21280	0
AT1G21286	0
AT1G21290	2
AT1G21300	0
AT1G21310	1127
AT1G21313	0
AT1G21320	2
AT1G21323	0
AT1G21326	1
AT1G21330	0
AT1G21340	0
AT1G21350	544
AT1G21360	3
AT1G21370	428
AT1G21380	1217
AT1G21390	133
AT1G21395	395
AT1G21400	1985
AT1G21410	1373
AT1G21420	0
AT1G21430	0
AT1G21440	2669
AT1G21450	885
AT1G21460	3079
AT1G21470	27
AT1G21475	5
AT1G21480	902
AT1G21490	3
AT1G21500	2106
AT1G21510	10
AT1G21520	33
AT1G21525	1
AT1G21528	1
AT1G21529	0
AT1G21530	2
AT1G21540	3
AT1G21550	3
AT1G21560	803
AT1G21580	1817
AT1G21590	877
AT1G21600	2468
AT1G21610	837
AT1G21620	0
AT1G21630	3077
AT1G21640	2161
AT1G21650	491
AT1G21651	8
AT1G21660	1398
AT1G21670	366
AT1G21680	5243
AT1G21690	338
AT1G21695	46
AT1G21700	986
AT1G21710	292
AT1G21720	1512
AT1G21722	2
AT1G21730	530
AT1G21738	0
AT1G21740	184
AT1G21750	3631
AT1G21760	591
AT1G21770	33
AT1G21780	857
AT1G21790	628
AT1G21800	0
AT1G21810	24
AT1G21830	550
AT1G21835	0
AT1G21840	113
AT1G21850	1
AT1G21860	1
AT1G21864	0
AT1G21866	0
AT1G21870	0
AT1G21880	294
AT1G21890	85
AT1G21900	660
AT1G21910	123
AT1G21920	2292
AT1G21925	0
AT1G21928	0
AT1G21930	241
AT1G21940	0
AT1G21945	2
AT1G21950	3
AT1G21960	0
AT1G21970	381
AT1G21973	1
AT1G21980	1976
AT1G21990	1
AT1G22000	0
AT1G22010	0
AT1G22015	7
AT1G22020	845
AT1G22030	157
AT1G22040	725
AT1G22050	237
AT1G22060	2528
AT1G22065	227
AT1G22070	819
AT1G22080	0
AT1G22090	10
AT1G22100	7
AT1G22110	116
AT1G22120	19
AT1G22130	22
AT1G22140	602
AT1G22150	0
AT1G22160	1856
AT1G22170	485
AT1G22180	527
AT1G22190	897
AT1G22200	957
AT1G22210	0
AT1G22220	2
AT1G22230	20
AT1G22240	7
AT1G22250	2
AT1G22260	40
AT1G22270	246
AT1G22275	65
AT1G22280	1006
AT1G22290	0
AT1G22300	4562
AT1G22310	264
AT1G22320	0
AT1G22330	79
AT1G22340	4
AT1G22350	210
AT1G22360	221
AT1G22370	373
AT1G22380	17
AT1G22400	168
AT1G22403	68
AT1G22410	6403
AT1G22420	0
AT1G22430	590
AT1G22440	72
AT1G22450	1737
AT1G22460	33
AT1G22470	13
AT1G22480	2816
AT1G22490	79
AT1G22500	99
AT1G22510	188
AT1G22520	332
AT1G22530	998
AT1G22540	107
AT1G22550	6
AT1G22560	0
AT1G22570	10
AT1G22580	0
AT1G22590	685
AT1G22600	6
AT1G22610	0
AT1G22620	1046
AT1G22630	722
AT1G22640	439
AT1G22650	105
AT1G22660	219
AT1G22670	11
AT1G22680	0
AT1G22690	120
AT1G22700	1422
AT1G22710	10886
AT1G22720	0
AT1G22730	1011
AT1G22740	500
AT1G22750	1080
AT1G22760	9
AT1G22770	3515
AT1G22780	1784
AT1G22790	421
AT1G22800	0
AT1G22810	0
AT1G22830	140
AT1G22840	1838
AT1G22850	1830
AT1G22860	577
AT1G22870	491
AT1G22880	292
AT1G22882	708
AT1G22885	233
AT1G22890	175
AT1G22900	2
AT1G22910	647
AT1G22920	700
AT1G22930	6213
AT1G22940	549
AT1G22950	361
AT1G22960	211
AT1G22970	322
AT1G22980	17
AT1G22985	115
AT1G22990	53
AT1G23000	293
AT1G23010	223
AT1G23020	368
AT1G23030	662
AT1G23037	0
AT1G23040	2000
AT1G23050	0
AT1G23052	0
AT1G23060	834
AT1G23070	100
AT1G23080	1251
AT1G23090	148
AT1G23100	47
AT1G23110	1
AT1G23120	11
AT1G23130	3372
AT1G23140	43
AT1G23145	0
AT1G23147	107
AT1G23150	88
AT1G23160	0
AT1G23170	177
AT1G23180	756
AT1G23190	4262
AT1G23200	2522
AT1G23201	2
AT1G23205	174
AT1G23210	1
AT1G23220	393
AT1G23230	1184
AT1G23240	1
AT1G23250	0
AT1G23260	728
AT1G23270	0
AT1G23280	321
AT1G23290	0
AT1G23300	0
AT1G23310	34529
AT1G23320	3
AT1G23330	456
AT1G23340	11
AT1G23350	42
AT1G23360	524
AT1G23380	69
AT1G23390	3048
AT1G23400	1380
AT1G23410	0
AT1G23420	3
AT1G23440	1473
AT1G23450	16
AT1G23460	331
AT1G23465	24
AT1G23470	30
AT1G23480	102
AT1G23490	6216
AT1G23500	0
AT1G23510	60
AT1G23520	48
AT1G23530	26
AT1G23540	21
AT1G23550	86
AT1G23560	113
AT1G23570	17
AT1G23580	7
AT1G23590	43
AT1G23600	5
AT1G23610	1
AT1G23620	5
AT1G23640	0
AT1G23645	0
AT1G23650	0
AT1G23660	1
AT1G23670	2
AT1G23680	0
AT1G23690	0
AT1G23700	0
AT1G23710	428
AT1G23720	23
AT1G23730	571
AT1G23740	2553
AT1G23750	231
AT1G23760	341
AT1G23770	2
AT1G23780	936
AT1G23790	36
AT1G23800	2
AT1G23810	0
AT1G23820	2287
AT1G23830	0
AT1G23840	21
AT1G23850	22
AT1G23860	617
AT1G23870	746
AT1G23880	159
AT1G23890	197
AT1G23900	1321
AT1G23910	0
AT1G23915	0
AT1G23920	0
AT1G23930	0
AT1G23935	104
AT1G23950	865
AT1G23960	1134
AT1G23965	3
AT1G23970	370
AT1G23980	49
AT1G23985	0
AT1G23990	0
AT1G23995	0
AT1G24000	4
AT1G24010	19
AT1G24020	106
AT1G24030	435
AT1G24040	679
AT1G24050	1291
AT1G24060	5
AT1G24062	5
AT1G24068	0
AT1G24070	56
AT1G24080	0
AT1G24090	21
AT1G24095	92
AT1G24100	1424
AT1G24110	6
AT1G24120	1133
AT1G24130	10
AT1G24140	10
AT1G24145	10
AT1G24147	10
AT1G24148	232
AT1G24150	117
AT1G24159	0
AT1G24160	1754
AT1G24170	729
AT1G24180	1493
AT1G24190	1349
AT1G24200	0
AT1G24210	54
AT1G24212	56
AT1G24220	4
AT1G24230	0
AT1G24240	346
AT1G24250	0
AT1G24256	1
AT1G24260	6076
AT1G24265	133
AT1G24267	873
AT1G24270	1
AT1G24280	230
AT1G24290	24
AT1G24300	1496
AT1G24310	344
AT1G24320	24
AT1G24330	135
AT1G24340	492
AT1G24350	582
AT1G24360	2811
AT1G24370	2
AT1G24380	1
AT1G24388	0
AT1G24390	0
AT1G24400	96
AT1G24405	26
AT1G24420	2
AT1G24430	0
AT1G24440	268
AT1G24450	412
AT1G24460	1982
AT1G24470	262
AT1G24475	0
AT1G24480	0
AT1G24485	0
AT1G24490	658
AT1G24510	2835
AT1G24520	133
AT1G24530	112
AT1G24540	31
AT1G24545	0
AT1G24560	1021
AT1G24570	7
AT1G24575	378
AT1G24577	23
AT1G24580	13
AT1G24590	1
AT1G24600	79
AT1G24610	486
AT1G24620	7
AT1G24625	23
AT1G24640	0
AT1G24650	18
AT1G24657	0
AT1G24660	0
AT1G24686	0
AT1G24706	1707
AT1G24733	0
AT1G24735	57
AT1G24764	725
AT1G24792	0
AT1G24793	0
AT1G24800	0
AT1G24807	0
AT1G24822	0
AT1G24851	0
AT1G24879	0
AT1G24880	0
AT1G24881	0
AT1G24909	0
AT1G24938	0
AT1G24967	0
AT1G24996	0
AT1G25025	0
AT1G25053	0
AT1G25054	0
AT1G25055	0
AT1G25083	0
AT1G25097	0
AT1G25098	0
AT1G25112	0
AT1G25141	0
AT1G25145	0
AT1G25150	0
AT1G25155	0
AT1G25175	0
AT1G25180	0
AT1G25209	9
AT1G25210	0
AT1G25211	0
AT1G25220	224
AT1G25230	131
AT1G25240	33
AT1G25250	232
AT1G25260	720
AT1G25270	7
AT1G25275	2236
AT1G25277	46
AT1G25280	756
AT1G25290	410
AT1G25300	0
AT1G25310	0
AT1G25320	213
AT1G25330	2
AT1G25340	0
AT1G25350	1548
AT1G25360	48
AT1G25370	131
AT1G25375	414
AT1G25380	621
AT1G25390	622
AT1G25400	220
AT1G25410	110
AT1G25420	897
AT1G25422	0
AT1G25425	41
AT1G25430	204
AT1G25440	6421
AT1G25450	698
AT1G25460	2
AT1G25470	392
AT1G25480	1019
AT1G25490	2575
AT1G25500	300
AT1G25510	137
AT1G25520	569
AT1G25530	1811
AT1G25540	835
AT1G25550	469
AT1G25560	113
AT1G25570	736
AT1G25580	263
AT1G25682	468
AT1G25784	0
AT1G25886	0
AT1G25988	0
AT1G26090	337
AT1G26100	139
AT1G26110	4167
AT1G26120	744
AT1G26130	379
AT1G26140	0
AT1G26150	2433
AT1G26160	553
AT1G26170	690
AT1G26180	555
AT1G26190	225
AT1G26200	0
AT1G26208	75
AT1G26210	0
AT1G26218	33
AT1G26220	0
AT1G26225	0
AT1G26230	422
AT1G26233	2
AT1G26235	0
AT1G26240	0
AT1G26250	0
AT1G26255	0
AT1G26260	247
AT1G26270	1117
AT1G26290	0
AT1G26300	707
AT1G26310	0
AT1G26320	1
AT1G26330	61
AT1G26340	203
AT1G26350	1
AT1G26355	0
AT1G26360	0
AT1G26370	569
AT1G26380	1
AT1G26390	0
AT1G26400	0
AT1G26410	0
AT1G26420	3
AT1G26430	0
AT1G26440	663
AT1G26450	187
AT1G26460	697
AT1G26470	304
AT1G26480	10
AT1G26490	0
AT1G26500	25
AT1G26510	0
AT1G26515	23
AT1G26520	168
AT1G26530	10
AT1G26540	61
AT1G26550	2399
AT1G26558	6
AT1G26560	1817
AT1G26570	279
AT1G26580	2745
AT1G26590	16
AT1G26600	15
AT1G26610	47
AT1G26620	294
AT1G26630	7527
AT1G26640	647
AT1G26650	876
AT1G26660	111
AT1G26665	1262
AT1G26670	3041
AT1G26680	365
AT1G26690	629
AT1G26700	1
AT1G26710	0
AT1G26720	3
AT1G26730	152
AT1G26740	253
AT1G26750	218
AT1G26760	83
AT1G26761	843
AT1G26762	233
AT1G26770	10415
AT1G26773	0
AT1G26780	20
AT1G26790	2
AT1G26795	5
AT1G26796	180
AT1G26797	378
AT1G26798	17
AT1G26799	40
AT1G26800	517
AT1G26810	852
AT1G26815	15
AT1G26820	677
AT1G26830	1642
AT1G26840	78
AT1G26850	5262
AT1G26860	0
AT1G26870	4
AT1G26880	1388
AT1G26890	3
AT1G26900	112
AT1G26910	175
AT1G26911	5
AT1G26920	872
AT1G26921	0
AT1G26930	440
AT1G26940	205
AT1G26945	10
AT1G26950	0
AT1G26960	294
AT1G26970	0
AT1G26973	0
AT1G26975	0
AT1G26976	0
AT1G26985	0
AT1G26990	0
AT1G27000	2331
AT1G27008	0
AT1G27020	0
AT1G27030	110
AT1G27040	604
AT1G27045	1648
AT1G27050	201
AT1G27060	62
AT1G27070	408
AT1G27080	140
AT1G27090	2800
AT1G27100	1763
AT1G27110	9
AT1G27120	351
AT1G27130	920
AT1G27135	1
AT1G27140	0
AT1G27150	972
AT1G27160	0
AT1G27170	119
AT1G27180	186
AT1G27190	1289
AT1G27200	1053
AT1G27210	570
AT1G27220	48
AT1G27240	4
AT1G27250	93
AT1G27260	0
AT1G27270	0
AT1G27280	0
AT1G27285	28
AT1G27290	2187
AT1G27300	690
AT1G27310	1231
AT1G27320	4415
AT1G27330	773
AT1G27340	902
AT1G27350	860
AT1G27360	1584
AT1G27370	769
AT1G27380	3012
AT1G27385	775
AT1G27390	695
AT1G27400	1457
AT1G27410	128
AT1G27420	45
AT1G27430	1488
AT1G27435	393
AT1G27440	5409
AT1G27450	2486
AT1G27460	575
AT1G27461	46
AT1G27470	351
AT1G27480	1313
AT1G27490	0
AT1G27500	171
AT1G27510	1355
AT1G27520	1055
AT1G27530	1249
AT1G27535	0
AT1G27540	362
AT1G27550	0
AT1G27555	1
AT1G27560	5
AT1G27565	2
AT1G27570	1
AT1G27580	7
AT1G27595	897
AT1G27600	664
AT1G27610	0
AT1G27620	5
AT1G27630	872
AT1G27640	7
AT1G27650	1018
AT1G27660	298
AT1G27670	5
AT1G27671	0
AT1G27680	500
AT1G27690	388
AT1G27695	92
AT1G27700	373
AT1G27710	0
AT1G27720	20
AT1G27730	330
AT1G27740	0
AT1G27750	659
AT1G27752	793
AT1G27760	1788
AT1G27770	1141
AT1G27780	0
AT1G27790	0
AT1G27800	0
AT1G27810	0
AT1G27815	0
AT1G27820	0
AT1G27840	603
AT1G27850	1421
AT1G27860	10
AT1G27870	0
AT1G27880	45
AT1G27890	1
AT1G27900	582
AT1G27910	421
AT1G27920	37
AT1G27921	106
AT1G27930	511
AT1G27940	236
AT1G27950	3281
AT1G27960	482
AT1G27970	2056
AT1G27980	730
AT1G27990	9
AT1G28000	0
AT1G28002	0
AT1G28005	0
AT1G28010	0
AT1G28020	0
AT1G28030	46
AT1G28040	2
AT1G28050	1101
AT1G28060	939
AT1G28070	102
AT1G28080	70
AT1G28090	359
AT1G28100	260
AT1G28110	410
AT1G28120	944
AT1G28130	395
AT1G28135	0
AT1G28140	2704
AT1G28150	786
AT1G28160	0
AT1G28170	101
AT1G28180	0
AT1G28190	27
AT1G28200	1068
AT1G28210	106
AT1G28220	1
AT1G28230	1090
AT1G28240	1597
AT1G28250	488
AT1G28260	654
AT1G28265	0
AT1G28270	110
AT1G28280	859
AT1G28290	497
AT1G28300	105
AT1G28305	2
AT1G28306	3
AT1G28310	181
AT1G28320	900
AT1G28323	0
AT1G28327	0
AT1G28330	4732
AT1G28335	2
AT1G28340	1360
AT1G28350	681
AT1G28360	14
AT1G28370	77
AT1G28375	0
AT1G28380	1020
AT1G28390	20
AT1G28395	104
AT1G28400	553
AT1G28410	322
AT1G28420	1608
AT1G28430	8
AT1G28440	2822
AT1G28447	0
AT1G28450	0
AT1G28455	0
AT1G28460	0
AT1G28465	0
AT1G28470	563
AT1G28480	14
AT1G28490	693
AT1G28500	26
AT1G28510	388
AT1G28520	2474
AT1G28530	167
AT1G28540	249
AT1G28550	1
AT1G28560	69
AT1G28570	545
AT1G28580	1594
AT1G28590	321
AT1G28591	0
AT1G28600	789
AT1G28610	437
AT1G28620	2
AT1G28630	30
AT1G28640	13
AT1G28650	45
AT1G28660	69
AT1G28670	268
AT1G28680	95
AT1G28685	3
AT1G28690	57
AT1G28695	6
AT1G28700	847
AT1G28710	148
AT1G28715	82
AT1G28720	0
AT1G28730	0
AT1G28740	0
AT1G28750	0
AT1G28760	137
AT1G28765	91
AT1G28770	0
AT1G28780	0
AT1G28790	0
AT1G28800	0
AT1G28810	0
AT1G28815	0
AT1G28820	0
AT1G28830	0
AT1G28840	1
AT1G28850	0
AT1G28860	0
AT1G28870	0
AT1G28880	0
AT1G28890	0
AT1G28900	0
AT1G28910	0
AT1G28920	1
AT1G28930	1
AT1G28940	3
AT1G28950	1
AT1G28960	892
AT1G28970	2
AT1G28980	5
AT1G28990	1
AT1G29000	0
AT1G29005	0
AT1G29010	2
AT1G29020	0
AT1G29025	0
AT1G29030	260
AT1G29040	457
AT1G29041	1
AT1G29050	9883
AT1G29060	281
AT1G29070	2206
AT1G29071	3
AT1G29075	0
AT1G29080	0
AT1G29090	0
AT1G29100	0
AT1G29110	0
AT1G29120	717
AT1G29140	72
AT1G29150	2071
AT1G29160	134
AT1G29170	829
AT1G29179	1
AT1G29180	0
AT1G29190	0
AT1G29195	6
AT1G29200	213
AT1G29210	0
AT1G29220	521
AT1G29230	32
AT1G29240	1571
AT1G29250	665
AT1G29260	497
AT1G29265	0
AT1G29270	27
AT1G29280	103
AT1G29290	22
AT1G29300	126
AT1G29310	606
AT1G29320	218
AT1G29330	252
AT1G29340	1349
AT1G29350	217
AT1G29355	0
AT1G29357	134
AT1G29360	0
AT1G29370	235
AT1G29380	52
AT1G29390	1974
AT1G29395	4760
AT1G29400	5289
AT1G29410	185
AT1G29418	107
AT1G29420	4
AT1G29430	187
AT1G29435	0
AT1G29440	173
AT1G29450	566
AT1G29460	795
AT1G29465	427
AT1G29470	7113
AT1G29475	0
AT1G29480	0
AT1G29490	13
AT1G29500	633
AT1G29510	352
AT1G29520	91
AT1G29530	627
AT1G29535	17
AT1G29540	0
AT1G29550	232
AT1G29560	141
AT1G29570	0
AT1G29580	0
AT1G29590	81
AT1G29600	9
AT1G29620	0
AT1G29630	87
AT1G29640	5
AT1G29650	0
AT1G29660	225
AT1G29670	2507
AT1G29680	21
AT1G29690	415
AT1G29700	1701
AT1G29710	100
AT1G29715	0
AT1G29720	1054
AT1G29730	87
AT1G29740	20
AT1G29750	613
AT1G29760	488
AT1G29770	27
AT1G29775	0
AT1G29780	0
AT1G29785	170
AT1G29790	768
AT1G29800	661
AT1G29810	270
AT1G29820	533
AT1G29830	3
AT1G29840	106
AT1G29850	1413
AT1G29860	2
AT1G29870	0
AT1G29880	2065
AT1G29890	1822
AT1G29900	2408
AT1G29910	13700
AT1G29920	16164
AT1G29930	152549
AT1G29940	550
AT1G29950	1677
AT1G29960	94
AT1G29962	0
AT1G29965	31
AT1G29970	729
AT1G29980	147
AT1G29990	801
AT1G30000	815
AT1G30010	169
AT1G30020	0
AT1G30030	0
AT1G30040	174
AT1G30050	5
AT1G30060	1
AT1G30070	330
AT1G30080	12
AT1G30090	767
AT1G30100	18
AT1G30110	65
AT1G30120	6065
AT1G30130	659
AT1G30135	21
AT1G30140	0
AT1G30150	0
AT1G30160	97
AT1G30170	5
AT1G30180	0
AT1G30190	2
AT1G30200	1049
AT1G30210	501
AT1G30220	168
AT1G30230	6096
AT1G30240	163
AT1G30250	527
AT1G30260	474
AT1G30270	1209
AT1G30280	9
AT1G30282	0
AT1G30290	223
AT1G30300	310
AT1G30310	0
AT1G30320	351
AT1G30330	3547
AT1G30340	0
AT1G30350	0
AT1G30360	7119
AT1G30370	1
AT1G30380	15607
AT1G30390	0
AT1G30400	1639
AT1G30410	552
AT1G30420	180
AT1G30430	0
AT1G30440	1337
AT1G30450	953
AT1G30455	0
AT1G30460	435
AT1G30470	1592
AT1G30473	0
AT1G30475	93
AT1G30480	362
AT1G30490	4068
AT1G30500	370
AT1G30510	897
AT1G30515	24
AT1G30520	315
AT1G30530	1123
AT1G30540	702
AT1G30545	120
AT1G30550	2
AT1G30560	1
AT1G30570	435
AT1G30580	3278
AT1G30590	758
AT1G30600	213
AT1G30610	540
AT1G30620	441
AT1G30630	2108
AT1G30640	668
AT1G30650	2
AT1G30660	21
AT1G30670	0
AT1G30680	521
AT1G30690	2901
AT1G30700	1
AT1G30710	98
AT1G30720	0
AT1G30730	0
AT1G30740	9
AT1G30750	0
AT1G30755	192
AT1G30757	0
AT1G30760	185
AT1G30780	1
AT1G30784	0
AT1G30790	0
AT1G30795	7
AT1G30800	0
AT1G30810	1045
AT1G30814	0
AT1G30820	2326
AT1G30825	245
AT1G30830	0
AT1G30835	578
AT1G30840	94
AT1G30845	91
AT1G30850	0
AT1G30860	155
AT1G30870	1
AT1G30880	886
AT1G30890	474
AT1G30900	1224
AT1G30910	664
AT1G30920	75
AT1G30921	1
AT1G30925	0
AT1G30930	8
AT1G30935	72
AT1G30940	18
AT1G30945	0
AT1G30950	2
AT1G30960	69
AT1G30970	814
AT1G30972	1
AT1G30974	1
AT1G30975	0
AT1G30980	0
AT1G30990	0
AT1G31000	0
AT1G31010	138
AT1G31020	222
AT1G31030	0
AT1G31040	6
AT1G31050	6
AT1G31070	802
AT1G31072	3
AT1G31080	0
AT1G31090	9
AT1G31093	0
AT1G31095	0
AT1G31100	0
AT1G31110	0
AT1G31120	340
AT1G31130	2006
AT1G31140	0
AT1G31150	342
AT1G31160	493
AT1G31163	0
AT1G31166	0
AT1G31170	993
AT1G31173	179
AT1G31175	261
AT1G31180	712
AT1G31190	1222
AT1G31200	5
AT1G31210	0
AT1G31220	240
AT1G31230	1898
AT1G31240	8
AT1G31243	0
AT1G31245	0
AT1G31250	39
AT1G31255	55
AT1G31258	52
AT1G31260	0
AT1G31270	1
AT1G31274	0
AT1G31280	898
AT1G31290	41
AT1G31300	1047
AT1G31310	20
AT1G31320	48
AT1G31330	40802
AT1G31335	62
AT1G31340	1199
AT1G31350	311
AT1G31355	32
AT1G31358	0
AT1G31360	219
AT1G31370	2
AT1G31380	0
AT1G31390	0
AT1G31400	2
AT1G31410	542
AT1G31420	3843
AT1G31430	31
AT1G31440	1332
AT1G31450	3
AT1G31460	297
AT1G31470	201
AT1G31480	439
AT1G31485	0
AT1G31490	4
AT1G31500	406
AT1G31510	0
AT1G31520	0
AT1G31530	31
AT1G31540	403
AT1G31550	686
AT1G31555	0
AT1G31570	1
AT1G31580	5189
AT1G31600	537
AT1G31620	0
AT1G31630	13
AT1G31640	4
AT1G31650	559
AT1G31660	510
AT1G31670	14
AT1G31690	0
AT1G31710	14
AT1G31720	343
AT1G31730	2424
AT1G31740	0
AT1G31750	41
AT1G31760	72
AT1G31770	994
AT1G31772	1
AT1G31780	1100
AT1G31790	70
AT1G31800	3280
AT1G31810	632
AT1G31812	6394
AT1G31814	116
AT1G31817	373
AT1G31820	1438
AT1G31830	967
AT1G31835	34
AT1G31840	33
AT1G31850	2990
AT1G31860	278
AT1G31870	526
AT1G31880	28
AT1G31885	0
AT1G31900	13
AT1G31910	3613
AT1G31920	0
AT1G31930	1205
AT1G31935	134
AT1G31940	458
AT1G31950	44
AT1G31960	0
AT1G31970	1542
AT1G31983	0
AT1G31990	7
AT1G31993	0
AT1G32000	0
AT1G32010	0
AT1G32020	0
AT1G32030	0
AT1G32040	0
AT1G32045	0
AT1G32049	0
AT1G32050	4188
AT1G32060	28363
AT1G32070	1458
AT1G32080	8338
AT1G32090	938
AT1G32100	2449
AT1G32110	0
AT1G32120	181
AT1G32127	157
AT1G32130	2198
AT1G32140	1
AT1G32150	333
AT1G32160	1707
AT1G32170	2331
AT1G32172	5
AT1G32180	0
AT1G32190	140
AT1G32200	1112
AT1G32210	933
AT1G32220	1447
AT1G32225	0
AT1G32230	7714
AT1G32240	284
AT1G32250	0
AT1G32260	282
AT1G32270	0
AT1G32280	169
AT1G32300	1
AT1G32310	177
AT1G32320	0
AT1G32330	260
AT1G32337	0
AT1G32340	584
AT1G32350	8
AT1G32360	765
AT1G32361	1
AT1G32370	279
AT1G32375	2
AT1G32380	290
AT1G32385	1
AT1G32390	0
AT1G32400	2575
AT1G32410	771
AT1G32415	56
AT1G32420	0
AT1G32430	0
AT1G32440	810
AT1G32450	290
AT1G32460	33
AT1G32470	5633
AT1G32480	0
AT1G32490	1157
AT1G32500	1410
AT1G32505	0
AT1G32510	5
AT1G32520	304
AT1G32530	871
AT1G32540	654
AT1G32550	708
AT1G32560	112
AT1G32570	4
AT1G32575	1
AT1G32580	775
AT1G32582	0
AT1G32583	78
AT1G32585	0
AT1G32590	0
AT1G32600	0
AT1G32610	71
AT1G32620	0
AT1G32630	69
AT1G32640	0
AT1G32650	0
AT1G32660	0
AT1G32680	0
AT1G32690	24
AT1G32700	963
AT1G32710	0
AT1G32713	0
AT1G32720	0
AT1G32730	104
AT1G32740	136
AT1G32750	1734
AT1G32760	64
AT1G32763	1
AT1G32770	982
AT1G32780	11
AT1G32790	2980
AT1G32810	866
AT1G32820	0
AT1G32830	0
AT1G32840	0
AT1G32850	17
AT1G32860	241
AT1G32870	333
AT1G32880	0
AT1G32890	0
AT1G32900	289
AT1G32910	1
AT1G32920	850
AT1G32928	204
AT1G32930	306
AT1G32940	196
AT1G32950	9
AT1G32960	5
AT1G32970	0
AT1G32975	0
AT1G32980	0
AT1G32990	2873
AT1G32992	0
AT1G33000	0
AT1G33010	0
AT1G33020	9
AT1G33030	2
AT1G33040	1152
AT1G33050	2330
AT1G33055	168
AT1G33060	332
AT1G33070	0
AT1G33080	59
AT1G33090	0
AT1G33100	0
AT1G33102	15
AT1G33110	63
AT1G33120	721
AT1G33130	0
AT1G33135	0
AT1G33140	1016
AT1G33160	0
AT1G33170	312
AT1G33180	0
AT1G33190	0
AT1G33200	0
AT1G33220	0
AT1G33230	589
AT1G33240	1791
AT1G33250	567
AT1G33260	384
AT1G33265	417
AT1G33270	767
AT1G33280	0
AT1G33290	814
AT1G33300	0
AT1G33320	0
AT1G33330	347
AT1G33340	12
AT1G33350	57
AT1G33355	0
AT1G33360	769
AT1G33370	0
AT1G33380	0
AT1G33390	359
AT1G33400	402
AT1G33410	780
AT1G33415	162
AT1G33420	0
AT1G33430	0
AT1G33440	53
AT1G33450	0
AT1G33460	0
AT1G33470	1963
AT1G33475	55
AT1G33480	208
AT1G33490	953
AT1G33500	6
AT1G33510	0
AT1G33520	1220
AT1G33530	0
AT1G33540	0
AT1G33550	0
AT1G33560	393
AT1G33570	0
AT1G33580	0
AT1G33590	4892
AT1G33600	867
AT1G33607	0
AT1G33610	25
AT1G33612	5
AT1G33615	7
AT1G33640	0
AT1G33660	3
AT1G33670	0
AT1G33680	1341
AT1G33700	917
AT1G33710	0
AT1G33720	193
AT1G33730	3
AT1G33740	1
AT1G33743	0
AT1G33750	44
AT1G33760	21
AT1G33770	579
AT1G33780	770
AT1G33785	0
AT1G33790	25
AT1G33800	1356
AT1G33810	1094
AT1G33811	30
AT1G33813	2
AT1G33817	2
AT1G33820	0
AT1G33830	0
AT1G33835	0
AT1G33840	1
AT1G33850	0
AT1G33855	0
AT1G33860	0
AT1G33870	0
AT1G33880	0
AT1G33890	0
AT1G33900	0
AT1G33910	0
AT1G33920	0
AT1G33930	2
AT1G33940	0
AT1G33945	0
AT1G33950	0
AT1G33960	8
AT1G33970	1882
AT1G33980	1196
AT1G33990	1870
AT1G34000	2091
AT1G34010	352
AT1G34015	0
AT1G34020	595
AT1G34030	1699
AT1G34040	267
AT1G34042	0
AT1G34044	9
AT1G34046	1
AT1G34047	0
AT1G34049	0
AT1G34050	0
AT1G34060	1167
AT1G34065	86
AT1G34070	0
AT1G34080	0
AT1G34090	0
AT1G34095	8
AT1G34097	0
AT1G34100	4
AT1G34110	617
AT1G34120	318
AT1G34130	1075
AT1G34140	0
AT1G34150	179
AT1G34160	73
AT1G34170	0
AT1G34180	26
AT1G34190	1569
AT1G34200	234
AT1G34210	740
AT1G34220	980
AT1G34230	0
AT1G34240	0
AT1G34245	23
AT1G34250	68
AT1G34260	848
AT1G34270	231
AT1G34281	0
AT1G34290	0
AT1G34300	621
AT1G34310	0
AT1G34315	7
AT1G34317	1
AT1G34320	1277
AT1G34330	1
AT1G34340	908
AT1G34350	190
AT1G34355	114
AT1G34360	255
AT1G34370	1041
AT1G34380	156
AT1G34390	0
AT1G34392	0
AT1G34400	0
AT1G34403	0
AT1G34405	0
AT1G34410	0
AT1G34418	1082
AT1G34420	28
AT1G34430	3135
AT1G34440	4
AT1G34460	51
AT1G34470	608
AT1G34480	1
AT1G34490	0
AT1G34500	0
AT1G34510	0
AT1G34520	0
AT1G34530	0
AT1G34540	0
AT1G34545	0
AT1G34550	1386
AT1G34560	1
AT1G34570	550
AT1G34575	3
AT1G34580	2254
AT1G34590	0
AT1G34600	0
AT1G34610	0
AT1G34620	0
AT1G34630	315
AT1G34640	202
AT1G34650	13
AT1G34660	0
AT1G34670	0
AT1G34680	0
AT1G34690	0
AT1G34700	0
AT1G34710	0
AT1G34720	0
AT1G34730	0
AT1G34740	0
AT1G34750	246
AT1G34760	50
AT1G34770	105
AT1G34780	475
AT1G34790	4
AT1G34792	0
AT1G34795	0
AT1G34797	0
AT1G34800	0
AT1G34803	0
AT1G34805	0
AT1G34807	0
AT1G34808	0
AT1G34810	0
AT1G34812	0
AT1G34813	0
AT1G34815	0
AT1G34817	0
AT1G34818	0
AT1G34820	0
AT1G34822	0
AT1G34823	0
AT1G34825	0
AT1G34827	0
AT1G34828	0
AT1G34830	0
AT1G34836	0
AT1G34840	0
AT1G34842	0
AT1G34844	28
AT1G34850	0
AT1G34855	0
AT1G34860	0
AT1G34904	0
AT1G34910	0
AT1G34930	0
AT1G34967	0
AT1G35030	0
AT1G35035	0
AT1G35040	0
AT1G35050	0
AT1G35060	0
AT1G35080	0
AT1G35090	0
AT1G35100	0
AT1G35110	0
AT1G35112	51
AT1G35115	744
AT1G35120	0
AT1G35130	6
AT1G35140	124
AT1G35143	0
AT1G35146	0
AT1G35150	0
AT1G35160	2717
AT1G35170	5
AT1G35180	191
AT1G35181	0
AT1G35183	0
AT1G35186	1
AT1G35190	444
AT1G35200	3
AT1G35210	29
AT1G35215	0
AT1G35220	849
AT1G35230	214
AT1G35240	10
AT1G35242	2
AT1G35250	67
AT1G35255	2
AT1G35260	89
AT1G35270	3
AT1G35280	0
AT1G35290	79
AT1G35300	0
AT1G35310	1126
AT1G35320	153
AT1G35330	0
AT1G35340	1136
AT1G35350	157
AT1G35353	0
AT1G35360	0
AT1G35365	0
AT1G35370	0
AT1G35375	0
AT1G35380	0
AT1G35390	0
AT1G35400	0
AT1G35405	1
AT1G35410	0
AT1G35420	1596
AT1G35430	71
AT1G35435	0
AT1G35440	0
AT1G35450	1
AT1G35460	428
AT1G35465	0
AT1G35467	0
AT1G35470	545
AT1G35480	0
AT1G35490	116
AT1G35500	0
AT1G35501	0
AT1G35510	607
AT1G35513	20
AT1G35515	2
AT1G35516	465
AT1G35520	0
AT1G35530	39
AT1G35535	0
AT1G35537	0
AT1G35540	0
AT1G35545	0
AT1G35550	0
AT1G35560	65
AT1G35570	0
AT1G35580	1692
AT1G35590	0
AT1G35600	0
AT1G35610	1
AT1G35612	1202
AT1G35614	1
AT1G35617	0
AT1G35620	1489
AT1G35625	12
AT1G35630	82
AT1G35640	0
AT1G35645	0
AT1G35647	0
AT1G35650	0
AT1G35660	276
AT1G35663	0
AT1G35670	547
AT1G35680	3448
AT1G35690	0
AT1G35700	0
AT1G35710	327
AT1G35720	5067
AT1G35730	42
AT1G35735	0
AT1G35740	0
AT1G35745	0
AT1G35750	1
AT1G35760	0
AT1G35770	0
AT1G35780	407
AT1G35790	0
AT1G35820	0
AT1G35830	26
AT1G35840	0
AT1G35850	0
AT1G35860	0
AT1G35870	0
AT1G35880	0
AT1G35890	0
AT1G35895	0
AT1G35910	11
AT1G35920	0
AT1G35930	0
AT1G35940	0
AT1G35950	0
AT1G35960	0
AT1G35970	0
AT1G35980	0
AT1G35990	0
AT1G35995	1
AT1G36000	1
AT1G36005	0
AT1G36010	0
AT1G36020	0
AT1G36030	0
AT1G36035	1
AT1G36040	0
AT1G36050	1195
AT1G36060	76
AT1G36070	605
AT1G36078	0
AT1G36080	0
AT1G36085	0
AT1G36090	0
AT1G36095	0
AT1G36100	0
AT1G36105	0
AT1G36110	0
AT1G36120	0
AT1G36130	0
AT1G36140	0
AT1G36150	0
AT1G36160	5396
AT1G36180	459
AT1G36185	0
AT1G36190	0
AT1G36200	0
AT1G36210	0
AT1G36220	0
AT1G36225	0
AT1G36230	0
AT1G36240	0
AT1G36250	0
AT1G36260	0
AT1G36270	0
AT1G36272	0
AT1G36280	330
AT1G36290	0
AT1G36300	0
AT1G36305	0
AT1G36310	769
AT1G36320	1643
AT1G36325	0
AT1G36330	0
AT1G36340	447
AT1G36350	0
AT1G36360	0
AT1G36370	1411
AT1G36380	207
AT1G36390	662
AT1G36395	0
AT1G36400	0
AT1G36403	0
AT1G36406	0
AT1G36420	0
AT1G36430	0
AT1G36440	0
AT1G36441	0
AT1G36445	0
AT1G36450	0
AT1G36460	0
AT1G36470	0
AT1G36480	0
AT1G36485	0
AT1G36490	0
AT1G36495	0
AT1G36500	0
AT1G36510	0
AT1G36520	0
AT1G36530	0
AT1G36540	0
AT1G36550	0
AT1G36560	0
AT1G36570	0
AT1G36580	0
AT1G36590	0
AT1G36595	0
AT1G36600	0
AT1G36605	0
AT1G36610	0
AT1G36620	0
AT1G36622	2
AT1G36623	0
AT1G36627	0
AT1G36630	0
AT1G36640	0
AT1G36650	0
AT1G36660	0
AT1G36670	0
AT1G36675	7
AT1G36680	7
AT1G36690	0
AT1G36700	0
AT1G36710	0
AT1G36720	0
AT1G36730	3644
AT1G36740	0
AT1G36745	0
AT1G36750	0
AT1G36756	0
AT1G36763	0
AT1G36770	0
AT1G36775	0
AT1G36790	0
AT1G36795	0
AT1G36800	0
AT1G36810	0
AT1G36830	0
AT1G36840	0
AT1G36850	0
AT1G36880	0
AT1G36890	0
AT1G36910	0
AT1G36915	0
AT1G36920	4
AT1G36922	2
AT1G36925	0
AT1G36927	0
AT1G36933	0
AT1G36936	0
AT1G36940	36
AT1G36942	0
AT1G36950	0
AT1G36960	0
AT1G36970	0
AT1G36975	0
AT1G36980	1776
AT1G36990	618
AT1G36992	0
AT1G37000	0
AT1G37010	0
AT1G37012	0
AT1G37015	0
AT1G37020	0
AT1G37030	0
AT1G37035	0
AT1G37036	0
AT1G37037	0
AT1G37038	0
AT1G37040	0
AT1G37045	0
AT1G37050	0
AT1G37057	0
AT1G37060	0
AT1G37063	0
AT1G37070	1
AT1G37080	7
AT1G37090	0
AT1G37095	0
AT1G37100	0
AT1G37110	0
AT1G37113	1
AT1G37120	0
AT1G37130	4313
AT1G37140	0
AT1G37150	34
AT1G37160	0
AT1G37170	0
AT1G37180	0
AT1G37190	0
AT1G37200	0
AT1G37210	0
AT1G37275	0
AT1G37340	0
AT1G37405	0
AT1G37471	0
AT1G37537	0
AT1G37603	0
AT1G37669	0
AT1G37735	0
AT1G37801	0
AT1G37867	0
AT1G37933	0
AT1G37999	0
AT1G38065	0
AT1G38131	77
AT1G38140	0
AT1G38149	0
AT1G38158	0
AT1G38167	0
AT1G38176	0
AT1G38185	0
AT1G38194	0
AT1G38203	0
AT1G38212	0
AT1G38221	0
AT1G38230	0
AT1G38240	0
AT1G38250	0
AT1G38260	0
AT1G38270	0
AT1G38280	0
AT1G38290	0
AT1G38300	0
AT1G38310	0
AT1G38320	0
AT1G38330	0
AT1G38340	0
AT1G38350	0
AT1G38360	0
AT1G38380	0
AT1G38390	0
AT1G38400	0
AT1G38410	0
AT1G38416	0
AT1G38423	0
AT1G38430	0
AT1G38440	0
AT1G38450	0
AT1G38460	0
AT1G38550	0
AT1G38710	0
AT1G38790	0
AT1G38870	0
AT1G39030	0
AT1G39060	0
AT1G39070	0
AT1G39110	1
AT1G39190	0
AT1G39270	0
AT1G39350	0
AT1G39430	0
AT1G39510	0
AT1G39511	0
AT1G39513	0
AT1G39515	0
AT1G39590	0
AT1G39670	0
AT1G39750	0
AT1G39830	0
AT1G39910	0
AT1G39990	0
AT1G40069	0
AT1G40070	0
AT1G40071	0
AT1G40072	0
AT1G40073	0
AT1G40074	0
AT1G40075	0
AT1G40076	0
AT1G40077	0
AT1G40078	0
AT1G40079	0
AT1G40080	0
AT1G40081	0
AT1G40083	0
AT1G40084	0
AT1G40085	0
AT1G40086	0
AT1G40087	0
AT1G40089	0
AT1G40090	0
AT1G40091	0
AT1G40093	0
AT1G40095	0
AT1G40097	0
AT1G40099	0
AT1G40100	0
AT1G40101	0
AT1G40103	0
AT1G40104	0
AT1G40105	0
AT1G40106	0
AT1G40107	0
AT1G40109	0
AT1G40112	0
AT1G40113	0
AT1G40115	0
AT1G40117	0
AT1G40118	0
AT1G40119	0
AT1G40121	0
AT1G40123	0
AT1G40124	0
AT1G40125	0
AT1G40127	0
AT1G40129	0
AT1G40130	0
AT1G40131	0
AT1G40133	0
AT1G40135	0
AT1G40136	0
AT1G40137	0
AT1G40139	0
AT1G40141	0
AT1G40143	0
AT1G40150	0
AT1G40230	0
AT1G40310	0
AT1G40390	0
AT1G40470	0
AT1G40630	0
AT1G41115	0
AT1G41600	0
AT1G41630	0
AT1G41650	0
AT1G41660	0
AT1G41680	0
AT1G41690	0
AT1G41700	0
AT1G41710	0
AT1G41720	0
AT1G41723	0
AT1G41726	0
AT1G41730	0
AT1G41740	0
AT1G41743	0
AT1G41746	0
AT1G41750	0
AT1G41755	0
AT1G41760	0
AT1G41770	0
AT1G41775	0
AT1G41790	0
AT1G41795	0
AT1G41797	0
AT1G41798	0
AT1G41803	0
AT1G41810	0
AT1G41820	0
AT1G41825	0
AT1G41827	0
AT1G41830	466
AT1G41835	0
AT1G41840	0
AT1G41850	0
AT1G41855	0
AT1G41860	0
AT1G41870	0
AT1G41880	1429
AT1G41890	1
AT1G41893	0
AT1G41896	0
AT1G41900	0
AT1G41910	0
AT1G41920	0
AT1G41930	0
AT1G42003	0
AT1G42040	0
AT1G42045	0
AT1G42050	0
AT1G42060	0
AT1G42070	0
AT1G42080	0
AT1G42090	0
AT1G42100	0
AT1G42110	0
AT1G42120	0
AT1G42130	0
AT1G42140	0
AT1G42150	0
AT1G42160	0
AT1G42170	0
AT1G42180	0
AT1G42190	0
AT1G42200	0
AT1G42210	0
AT1G42220	0
AT1G42230	0
AT1G42240	0
AT1G42250	0
AT1G42260	0
AT1G42270	0
AT1G42280	0
AT1G42290	0
AT1G42300	0
AT1G42310	0
AT1G42320	0
AT1G42350	0
AT1G42360	0
AT1G42365	0
AT1G42367	0
AT1G42370	0
AT1G42375	0
AT1G42377	0
AT1G42380	0
AT1G42385	0
AT1G42390	0
AT1G42393	0
AT1G42396	0
AT1G42400	0
AT1G42410	0
AT1G42420	0
AT1G42430	615
AT1G42440	835
AT1G42450	0
AT1G42460	0
AT1G42470	887
AT1G42480	455
AT1G42490	0
AT1G42500	0
AT1G42510	0
AT1G42515	0
AT1G42520	0
AT1G42525	0
AT1G42530	0
AT1G42540	612
AT1G42550	1947
AT1G42560	0
AT1G42570	0
AT1G42580	1
AT1G42590	0
AT1G42595	0
AT1G42600	0
AT1G42602	0
AT1G42605	0
AT1G42610	0
AT1G42615	0
AT1G42620	0
AT1G42630	0
AT1G42635	0
AT1G42650	0
AT1G42655	0
AT1G42680	0
AT1G42690	0
AT1G42695	0
AT1G42697	0
AT1G42698	0
AT1G42700	1
AT1G42703	0
AT1G42705	0
AT1G42710	0
AT1G42718	0
AT1G42727	1
AT1G42736	0
AT1G42740	0
AT1G42745	0
AT1G42780	0
AT1G42816	0
AT1G42852	0
AT1G42888	0
AT1G42924	0
AT1G42960	4135
AT1G42970	37583
AT1G42980	7
AT1G42990	955
AT1G43000	6
AT1G43005	3
AT1G43010	0
AT1G43020	0
AT1G43030	0
AT1G43040	3
AT1G43050	0
AT1G43060	0
AT1G43070	0
AT1G43080	0
AT1G43090	0
AT1G43100	0
AT1G43110	0
AT1G43120	0
AT1G43130	787
AT1G43140	1
AT1G43145	0
AT1G43150	0
AT1G43160	9
AT1G43170	8267
AT1G43171	0
AT1G43180	0
AT1G43190	1194
AT1G43195	0
AT1G43200	0
AT1G43205	0
AT1G43210	0
AT1G43220	0
AT1G43230	0
AT1G43240	0
AT1G43245	211
AT1G43250	0
AT1G43260	0
AT1G43270	1
AT1G43280	0
AT1G43290	0
AT1G43300	0
AT1G43310	2
AT1G43320	0
AT1G43330	0
AT1G43387	0
AT1G43415	0
AT1G43444	0
AT1G43502	0
AT1G43560	1204
AT1G43570	1
AT1G43575	0
AT1G43580	683
AT1G43590	13
AT1G43600	0
AT1G43605	7
AT1G43610	1
AT1G43620	899
AT1G43630	1
AT1G43640	1415
AT1G43650	188
AT1G43660	0
AT1G43665	21
AT1G43666	327
AT1G43667	237
AT1G43670	6841
AT1G43675	40
AT1G43680	5
AT1G43690	1214
AT1G43700	1583
AT1G43710	2417
AT1G43715	0
AT1G43720	0
AT1G43722	0
AT1G43723	0
AT1G43724	0
AT1G43725	0
AT1G43730	0
AT1G43740	0
AT1G43745	0
AT1G43750	0
AT1G43755	0
AT1G43760	0
AT1G43763	0
AT1G43765	15
AT1G43766	0
AT1G43770	270
AT1G43775	2
AT1G43777	0
AT1G43780	1
AT1G43781	0
AT1G43785	5
AT1G43790	543
AT1G43800	177
AT1G43810	0
AT1G43815	0
AT1G43820	0
AT1G43825	0
AT1G43830	0
AT1G43835	0
AT1G43840	0
AT1G43845	0
AT1G43850	1099
AT1G43860	461
AT1G43870	0
AT1G43880	0
AT1G43883	0
AT1G43886	132
AT1G43890	1464
AT1G43895	0
AT1G43897	0
AT1G43900	637
AT1G43910	261
AT1G43920	0
AT1G43930	0
AT1G43940	0
AT1G43950	0
AT1G43960	0
AT1G43970	0
AT1G43980	37
AT1G43990	0
AT1G43995	0
AT1G43997	1
AT1G44000	1109
AT1G44010	0
AT1G44020	0
AT1G44030	0
AT1G44040	0
AT1G44045	0
AT1G44050	0
AT1G44060	3
AT1G44070	0
AT1G44075	0
AT1G44080	0
AT1G44085	0
AT1G44090	0
AT1G44100	2388
AT1G44110	177
AT1G44120	6
AT1G44125	0
AT1G44130	1
AT1G44140	0
AT1G44150	3
AT1G44160	22
AT1G44170	946
AT1G44180	0
AT1G44191	2
AT1G44224	6
AT1G44286	0
AT1G44318	0
AT1G44350	558
AT1G44370	0
AT1G44382	0
AT1G44414	26
AT1G44446	2073
AT1G44478	0
AT1G44500	0
AT1G44510	0
AT1G44542	2
AT1G44570	0
AT1G44575	21296
AT1G44580	0
AT1G44608	0
AT1G44641	0
AT1G44707	0
AT1G44740	11
AT1G44750	1024
AT1G44760	583
AT1G44770	1102
AT1G44780	238
AT1G44790	723
AT1G44800	429
AT1G44810	809
AT1G44820	1086
AT1G44830	10
AT1G44835	364
AT1G44840	1
AT1G44850	0
AT1G44860	0
AT1G44870	0
AT1G44875	0
AT1G44880	0
AT1G44890	85
AT1G44895	0
AT1G44900	253
AT1G44910	955
AT1G44920	1609
AT1G44935	0
AT1G44940	0
AT1G44941	1
AT1G44960	297
AT1G44970	33
AT1G44980	0
AT1G44990	0
AT1G45000	2205
AT1G45010	519
AT1G45015	1
AT1G45020	0
AT1G45030	0
AT1G45035	0
AT1G45040	0
AT1G45050	477
AT1G45063	0
AT1G45070	0
AT1G45080	0
AT1G45090	0
AT1G45100	0
AT1G45110	41
AT1G45120	177
AT1G45130	747
AT1G45140	0
AT1G45145	839
AT1G45150	611
AT1G45160	1732
AT1G45163	3
AT1G45165	0
AT1G45170	263
AT1G45180	272
AT1G45190	0
AT1G45191	41
AT1G45201	14
AT1G45207	260
AT1G45211	2
AT1G45215	0
AT1G45221	0
AT1G45223	1
AT1G45225	12
AT1G45227	0
AT1G45229	41
AT1G45230	887
AT1G45231	246
AT1G45233	224
AT1G45234	2
AT1G45236	0
AT1G45238	1
AT1G45240	2
AT1G45242	0
AT1G45243	0
AT1G45244	0
AT1G45246	0
AT1G45248	103
AT1G45249	903
AT1G45256	0
AT1G45332	407
AT1G45403	0
AT1G45474	2730
AT1G45545	28
AT1G45616	17
AT1G45688	4706
AT1G45760	0
AT1G45832	0
AT1G45904	0
AT1G45976	777
AT1G46048	0
AT1G46120	0
AT1G46192	0
AT1G46264	44
AT1G46336	0
AT1G46408	0
AT1G46480	25
AT1G46552	72
AT1G46554	248
AT1G46624	3
AT1G46696	0
AT1G46768	133
AT1G46840	0
AT1G46912	0
AT1G46984	0
AT1G47056	392
AT1G47128	31747
AT1G47130	0
AT1G47200	838
AT1G47210	98
AT1G47220	0
AT1G47230	321
AT1G47240	588
AT1G47250	286
AT1G47260	1587
AT1G47265	0
AT1G47270	285
AT1G47271	5
AT1G47278	340
AT1G47280	6
AT1G47290	345
AT1G47300	0
AT1G47310	505
AT1G47317	116
AT1G47320	2
AT1G47330	565
AT1G47340	111
AT1G47350	0
AT1G47360	0
AT1G47370	17
AT1G47380	453
AT1G47389	0
AT1G47390	0
AT1G47395	20
AT1G47400	26
AT1G47405	0
AT1G47410	207
AT1G47420	2313
AT1G47430	0
AT1G47435	0
AT1G47440	3
AT1G47450	0
AT1G47460	0
AT1G47465	0
AT1G47470	0
AT1G47480	10
AT1G47485	3
AT1G47490	438
AT1G47495	0
AT1G47497	0
AT1G47500	330
AT1G47510	18
AT1G47520	98
AT1G47530	1931
AT1G47540	1652
AT1G47550	1629
AT1G47560	42
AT1G47565	263
AT1G47570	384
AT1G47578	41
AT1G47580	221
AT1G47590	3
AT1G47595	0
AT1G47600	1
AT1G47603	0
AT1G47606	0
AT1G47610	117
AT1G47620	1
AT1G47625	1
AT1G47630	0
AT1G47640	637
AT1G47650	0
AT1G47655	29
AT1G47657	0
AT1G47660	0
AT1G47670	174
AT1G47680	0
AT1G47690	0
AT1G47695	3
AT1G47700	0
AT1G47705	2
AT1G47710	1071
AT1G47720	107
AT1G47730	0
AT1G47740	956
AT1G47750	299
AT1G47760	21
AT1G47765	1
AT1G47770	0
AT1G47780	0
AT1G47783	0
AT1G47786	0
AT1G47790	0
AT1G47800	1
AT1G47810	19
AT1G47813	1
AT1G47816	0
AT1G47820	128
AT1G47830	648
AT1G47840	194
AT1G47845	0
AT1G47860	6
AT1G47870	241
AT1G47880	0
AT1G47885	0
AT1G47890	0
AT1G47900	543
AT1G47910	0
AT1G47915	0
AT1G47920	0
AT1G47930	18
AT1G47940	0
AT1G47950	15
AT1G47960	2187
AT1G47970	2343
AT1G47980	8
AT1G47990	6
AT1G48000	44
AT1G48010	2
AT1G48020	90
AT1G48030	6630
AT1G48040	245
AT1G48050	615
AT1G48060	3
AT1G48070	1
AT1G48080	0
AT1G48090	5088
AT1G48095	0
AT1G48100	21
AT1G48110	1249
AT1G48120	352
AT1G48130	134
AT1G48140	261
AT1G48145	0
AT1G48150	0
AT1G48160	514
AT1G48170	139
AT1G48175	193
AT1G48180	2
AT1G48190	0
AT1G48195	109
AT1G48200	224
AT1G48210	1588
AT1G48220	0
AT1G48230	890
AT1G48240	686
AT1G48250	1
AT1G48260	195
AT1G48267	0
AT1G48268	0
AT1G48270	142
AT1G48280	219
AT1G48285	0
AT1G48290	0
AT1G48300	8107
AT1G48310	386
AT1G48315	27
AT1G48320	0
AT1G48325	1
AT1G48330	52
AT1G48340	0
AT1G48350	3176
AT1G48355	0
AT1G48360	265
AT1G48370	197
AT1G48380	358
AT1G48390	41
AT1G48400	14
AT1G48405	0
AT1G48410	5663
AT1G48420	2475
AT1G48422	0
AT1G48430	1231
AT1G48440	1280
AT1G48450	3923
AT1G48460	198
AT1G48470	121
AT1G48480	307
AT1G48490	1505
AT1G48500	130
AT1G48510	11
AT1G48520	1009
AT1G48530	1
AT1G48540	819
AT1G48550	270
AT1G48560	41
AT1G48570	184
AT1G48580	41
AT1G48590	15
AT1G48600	5009
AT1G48605	34
AT1G48610	234
AT1G48620	1454
AT1G48625	14
AT1G48630	1102
AT1G48635	347
AT1G48640	2
AT1G48650	1308
AT1G48660	0
AT1G48670	7
AT1G48680	0
AT1G48690	1
AT1G48698	3
AT1G48700	0
AT1G48710	0
AT1G48720	0
AT1G48725	0
AT1G48730	0
AT1G48740	11
AT1G48742	0
AT1G48745	132
AT1G48750	0
AT1G48760	595
AT1G48770	175
AT1G48780	80
AT1G48790	1397
AT1G48800	1
AT1G48810	0
AT1G48820	0
AT1G48830	1722
AT1G48840	549
AT1G48850	2394
AT1G48860	1533
AT1G48870	21
AT1G48880	167
AT1G48890	2
AT1G48900	1385
AT1G48910	30
AT1G48912	0
AT1G48920	4508
AT1G48930	1131
AT1G48940	0
AT1G48950	443
AT1G48953	0
AT1G48960	72
AT1G48970	511
AT1G48980	0
AT1G48990	65
AT1G49000	0
AT1G49005	49
AT1G49010	539
AT1G49015	0
AT1G49020	0
AT1G49030	0
AT1G49032	461
AT1G49040	1506
AT1G49050	761
AT1G49060	0
AT1G49070	0
AT1G49080	0
AT1G49090	0
AT1G49100	0
AT1G49110	3
AT1G49120	2
AT1G49130	608
AT1G49140	1695
AT1G49150	0
AT1G49160	146
AT1G49170	112
AT1G49180	357
AT1G49190	55
AT1G49200	49
AT1G49205	0
AT1G49210	63
AT1G49220	3
AT1G49225	2
AT1G49230	25
AT1G49240	5829
AT1G49245	219
AT1G49250	0
AT1G49260	0
AT1G49270	22
AT1G49280	0
AT1G49290	8
AT1G49300	1615
AT1G49310	22
AT1G49320	5
AT1G49330	0
AT1G49340	1995
AT1G49350	245
AT1G49360	300
AT1G49370	38
AT1G49380	1520
AT1G49390	10
AT1G49400	302
AT1G49405	52
AT1G49410	564
AT1G49420	1
AT1G49430	760
AT1G49435	180
AT1G49440	0
AT1G49450	229
AT1G49460	0
AT1G49470	87
AT1G49475	214
AT1G49480	1244
AT1G49490	379
AT1G49500	829
AT1G49510	550
AT1G49520	156
AT1G49530	21
AT1G49540	199
AT1G49550	0
AT1G49560	407
AT1G49570	29
AT1G49580	887
AT1G49590	445
AT1G49600	984
AT1G49610	6
AT1G49620	36
AT1G49630	289
AT1G49640	694
AT1G49650	682
AT1G49660	849
AT1G49670	2222
AT1G49680	0
AT1G49690	0
AT1G49700	42
AT1G49710	559
AT1G49715	3
AT1G49720	677
AT1G49730	621
AT1G49740	2852
AT1G49750	1307
AT1G49760	1789
AT1G49770	306
AT1G49780	303
AT1G49790	3
AT1G49800	16
AT1G49810	12
AT1G49820	904
AT1G49830	15
AT1G49832	28
AT1G49840	274
AT1G49850	330
AT1G49860	22
AT1G49870	156
AT1G49880	108
AT1G49890	798
AT1G49900	19
AT1G49910	71
AT1G49920	33
AT1G49930	0
AT1G49938	1
AT1G49940	18
AT1G49950	901
AT1G49952	4
AT1G49960	4
AT1G49970	6447
AT1G49975	677
AT1G49980	408
AT1G49990	144
AT1G50000	99
AT1G50010	9097
AT1G50020	1413
AT1G50030	2512
AT1G50040	125
AT1G50050	0
AT1G50055	93
AT1G50060	0
AT1G50070	0
AT1G50080	0
AT1G50090	0
AT1G50100	0
AT1G50110	256
AT1G50120	842
AT1G50130	19
AT1G50140	874
AT1G50160	0
AT1G50170	625
AT1G50180	25
AT1G50190	0
AT1G50200	3912
AT1G50210	0
AT1G50220	0
AT1G50240	203
AT1G50250	6291
AT1G50260	334
AT1G50270	53
AT1G50280	5
AT1G50290	66
AT1G50300	341
AT1G50310	3
AT1G50320	2637
AT1G50325	19
AT1G50330	1
AT1G50340	0
AT1G50350	3
AT1G50360	834
AT1G50370	1043
AT1G50380	729
AT1G50390	0
AT1G50400	8
AT1G50410	690
AT1G50420	192
AT1G50430	1783
AT1G50440	610
AT1G50450	921
AT1G50460	742
AT1G50470	0
AT1G50480	6107
AT1G50490	254
AT1G50500	954
AT1G50510	557
AT1G50520	24
AT1G50530	0
AT1G50550	0
AT1G50560	2
AT1G50570	796
AT1G50575	441
AT1G50580	0
AT1G50590	250
AT1G50600	1265
AT1G50610	16
AT1G50620	350
AT1G50630	220
AT1G50640	1308
AT1G50650	1191
AT1G50659	3
AT1G50660	839
AT1G50670	840
AT1G50680	0
AT1G50690	0
AT1G50700	154
AT1G50710	485
AT1G50720	0
AT1G50730	676
AT1G50732	234
AT1G50735	0
AT1G50740	421
AT1G50745	7
AT1G50750	7
AT1G50760	1
AT1G50770	1
AT1G50780	4
AT1G50790	47
AT1G50810	2
AT1G50820	12
AT1G50830	36
AT1G50840	659
AT1G50850	0
AT1G50860	0
AT1G50870	0
AT1G50880	0
AT1G50890	281
AT1G50900	868
AT1G50910	41
AT1G50920	1830
AT1G50930	1
AT1G50940	460
AT1G50950	119
AT1G50960	1
AT1G50970	491
AT1G50980	1
AT1G50990	3
AT1G51000	5
AT1G51010	1
AT1G51020	0
AT1G51030	8
AT1G51035	51
AT1G51040	1
AT1G51050	0
AT1G51055	1
AT1G51060	1105
AT1G51070	1567
AT1G51080	164
AT1G51085	0
AT1G51090	131
AT1G51100	373
AT1G51110	2460
AT1G51120	0
AT1G51130	78
AT1G51140	910
AT1G51150	0
AT1G51160	855
AT1G51170	510
AT1G51172	0
AT1G51175	0
AT1G51190	5
AT1G51200	5040
AT1G51210	2
AT1G51220	5
AT1G51230	0
AT1G51240	3
AT1G51250	65
AT1G51260	7
AT1G51270	118
AT1G51290	3
AT1G51300	2
AT1G51310	188
AT1G51320	9
AT1G51330	0
AT1G51340	563
AT1G51350	633
AT1G51355	95
AT1G51360	188
AT1G51370	98
AT1G51380	28
AT1G51390	412
AT1G51400	55
AT1G51402	0
AT1G51405	36
AT1G51410	1
AT1G51420	10
AT1G51430	384
AT1G51440	143
AT1G51450	243
AT1G51460	15
AT1G51470	1
AT1G51480	1
AT1G51490	0
AT1G51500	12602
AT1G51510	1389
AT1G51520	80
AT1G51530	0
AT1G51538	7
AT1G51540	393
AT1G51550	194
AT1G51560	500
AT1G51570	2767
AT1G51580	445
AT1G51590	880
AT1G51600	384
AT1G51610	702
AT1G51620	6
AT1G51630	1442
AT1G51640	0
AT1G51645	12
AT1G51650	1917
AT1G51660	493
AT1G51670	7
AT1G51680	11440
AT1G51690	2063
AT1G51700	411
AT1G51710	1771
AT1G51720	1073
AT1G51730	881
AT1G51740	251
AT1G51745	330
AT1G51750	0
AT1G51760	1381
AT1G51770	1
AT1G51780	1
AT1G51790	4
AT1G51800	8
AT1G51802	0
AT1G51805	1532
AT1G51810	0
AT1G51820	4
AT1G51823	0
AT1G51830	1
AT1G51840	0
AT1G51850	3
AT1G51860	11
AT1G51870	0
AT1G51880	0
AT1G51890	0
AT1G51900	0
AT1G51910	0
AT1G51913	0
AT1G51915	0
AT1G51920	5
AT1G51930	1
AT1G51940	492
AT1G51950	234
AT1G51960	10
AT1G51965	202
AT1G51970	0
AT1G51980	3187
AT1G51990	0
AT1G52000	64
AT1G52010	0
AT1G52020	0
AT1G52030	64
AT1G52040	212
AT1G52050	4
AT1G52060	2
AT1G52070	3
AT1G52080	281
AT1G52085	0
AT1G52087	0
AT1G52090	0
AT1G52100	2
AT1G52110	0
AT1G52120	0
AT1G52130	0
AT1G52140	254
AT1G52150	880
AT1G52155	144
AT1G52160	223
AT1G52170	0
AT1G52180	0
AT1G52185	0
AT1G52190	4814
AT1G52191	0
AT1G52200	97
AT1G52210	0
AT1G52211	0
AT1G52220	4469
AT1G52230	10310
AT1G52240	29
AT1G52245	68
AT1G52260	249
AT1G52270	1
AT1G52280	586
AT1G52290	151
AT1G52300	2439
AT1G52310	948
AT1G52315	18
AT1G52320	942
AT1G52325	0
AT1G52330	11
AT1G52340	380
AT1G52342	156
AT1G52343	3
AT1G52347	290
AT1G52350	0
AT1G52360	3169
AT1G52370	552
AT1G52380	649
AT1G52390	0
AT1G52400	212
AT1G52410	288
AT1G52415	0
AT1G52420	980
AT1G52430	4
AT1G52440	4
AT1G52450	30
AT1G52460	1
AT1G52470	1
AT1G52490	3
AT1G52495	0
AT1G52500	241
AT1G52510	1217
AT1G52520	229
AT1G52530	12
AT1G52540	514
AT1G52550	113
AT1G52560	18
AT1G52565	48
AT1G52570	128
AT1G52580	4
AT1G52590	1021
AT1G52600	740
AT1G52603	0
AT1G52610	0
AT1G52615	3
AT1G52618	36
AT1G52620	90
AT1G52630	296
AT1G52640	18
AT1G52650	33
AT1G52660	0
AT1G52670	1287
AT1G52680	3
AT1G52690	81
AT1G52695	191
AT1G52696	89
AT1G52700	122
AT1G52710	245
AT1G52720	703
AT1G52730	754
AT1G52740	2464
AT1G52750	291
AT1G52760	5570
AT1G52770	2
AT1G52780	620
AT1G52790	4
AT1G52800	0
AT1G52810	122
AT1G52820	45
AT1G52825	157
AT1G52827	369
AT1G52830	2
AT1G52840	0
AT1G52850	0
AT1G52855	470
AT1G52857	2
AT1G52860	0
AT1G52870	5735
AT1G52880	2127
AT1G52890	295
AT1G52900	0
AT1G52905	62
AT1G52910	75
AT1G52920	26
AT1G52930	291
AT1G52940	0
AT1G52942	1
AT1G52950	0
AT1G52960	0
AT1G52970	8
AT1G52980	1391
AT1G52990	4
AT1G53000	670
AT1G53010	0
AT1G53020	0
AT1G53023	0
AT1G53025	183
AT1G53030	393
AT1G53035	109
AT1G53040	862
AT1G53050	1295
AT1G53060	12
AT1G53070	316
AT1G53080	0
AT1G53090	464
AT1G53100	60
AT1G53110	246
AT1G53120	446
AT1G53130	2
AT1G53140	160
AT1G53160	620
AT1G53163	62
AT1G53165	656
AT1G53170	618
AT1G53180	15
AT1G53190	755
AT1G53200	117
AT1G53210	6318
AT1G53220	0
AT1G53230	32
AT1G53233	18
AT1G53240	4702
AT1G53250	78
AT1G53260	1
AT1G53265	0
AT1G53270	19
AT1G53280	2231
AT1G53282	506
AT1G53285	449
AT1G53290	968
AT1G53300	2051
AT1G53310	3109
AT1G53320	928
AT1G53325	0
AT1G53330	16
AT1G53340	88
AT1G53345	58
AT1G53350	312
AT1G53360	1
AT1G53366	4
AT1G53370	1
AT1G53380	345
AT1G53390	854
AT1G53400	387
AT1G53410	8
AT1G53420	3
AT1G53430	621
AT1G53440	615
AT1G53450	456
AT1G53460	203
AT1G53470	25
AT1G53480	0
AT1G53490	45
AT1G53500	1338
AT1G53510	1096
AT1G53520	671
AT1G53530	120
AT1G53540	3
AT1G53541	0
AT1G53542	7
AT1G53550	0
AT1G53560	1691
AT1G53570	2541
AT1G53580	3854
AT1G53590	693
AT1G53600	45
AT1G53610	0
AT1G53620	0
AT1G53625	0
AT1G53630	0
AT1G53633	1
AT1G53635	0
AT1G53640	1
AT1G53645	314
AT1G53650	339
AT1G53655	1
AT1G53660	62
AT1G53670	878
AT1G53680	9
AT1G53683	0
AT1G53687	0
AT1G53690	77
AT1G53700	31
AT1G53705	0
AT1G53708	0
AT1G53710	305
AT1G53720	390
AT1G53730	996
AT1G53750	4518
AT1G53760	406
AT1G53770	432
AT1G53780	2806
AT1G53790	153
AT1G53800	682
AT1G53801	0
AT1G53810	2
AT1G53815	0
AT1G53820	0
AT1G53830	1
AT1G53840	2818
AT1G53850	1027
AT1G53860	11
AT1G53870	0
AT1G53875	0
AT1G53880	0
AT1G53885	0
AT1G53887	12
AT1G53890	0
AT1G53900	0
AT1G53903	0
AT1G53910	4020
AT1G53920	9
AT1G53930	0
AT1G53935	0
AT1G53940	0
AT1G53945	0
AT1G53950	0
AT1G53970	0
AT1G53980	0
AT1G53990	0
AT1G54000	4
AT1G54010	33
AT1G54020	6
AT1G54030	606
AT1G54035	0
AT1G54040	2728
AT1G54050	88
AT1G54060	773
AT1G54070	64
AT1G54080	3561
AT1G54090	1184
AT1G54095	184
AT1G54100	7419
AT1G54110	155
AT1G54115	875
AT1G54120	5
AT1G54130	2526
AT1G54140	211
AT1G54150	357
AT1G54160	214
AT1G54170	810
AT1G54180	99
AT1G54200	189
AT1G54210	436
AT1G54215	7
AT1G54217	56
AT1G54220	680
AT1G54230	0
AT1G54240	1
AT1G54250	224
AT1G54260	384
AT1G54270	2863
AT1G54280	324
AT1G54290	1337
AT1G54300	0
AT1G54310	300
AT1G54320	1344
AT1G54330	1
AT1G54340	969
AT1G54350	1993
AT1G54355	8
AT1G54360	925
AT1G54370	894
AT1G54380	212
AT1G54385	118
AT1G54390	469
AT1G54400	3
AT1G54410	36738
AT1G54420	0
AT1G54430	0
AT1G54440	949
AT1G54445	1
AT1G54450	152
AT1G54460	929
AT1G54470	0
AT1G54475	0
AT1G54490	1373
AT1G54500	3335
AT1G54510	351
AT1G54520	3574
AT1G54530	42
AT1G54540	2
AT1G54550	1
AT1G54560	7
AT1G54570	1646
AT1G54575	2326
AT1G54580	3556
AT1G54590	0
AT1G54600	0
AT1G54610	1976
AT1G54620	0
AT1G54630	2869
AT1G54640	5
AT1G54650	158
AT1G54660	27
AT1G54670	0
AT1G54680	126
AT1G54690	159
AT1G54700	0
AT1G54710	796
AT1G54720	0
AT1G54730	553
AT1G54740	32
AT1G54750	0
AT1G54760	0
AT1G54770	352
AT1G54773	13
AT1G54775	0
AT1G54780	8237
AT1G54790	316
AT1G54820	142
AT1G54830	716
AT1G54840	35
AT1G54850	209
AT1G54860	162
AT1G54870	12
AT1G54890	0
AT1G54905	0
AT1G54920	2149
AT1G54923	0
AT1G54926	0
AT1G54930	1
AT1G54940	2
AT1G54950	0
AT1G54953	0
AT1G54955	42
AT1G54957	0
AT1G54960	111
AT1G54970	2
AT1G54980	0
AT1G54985	0
AT1G54990	905
AT1G55000	1302
AT1G55010	0
AT1G55020	5768
AT1G55030	10
AT1G55035	2
AT1G55040	109
AT1G55050	79
AT1G55060	0
AT1G55070	0
AT1G55080	296
AT1G55090	1291
AT1G55100	0
AT1G55110	506
AT1G55120	768
AT1G55130	481
AT1G55140	493
AT1G55150	405
AT1G55152	0
AT1G55160	439
AT1G55170	258
AT1G55175	5
AT1G55180	146
AT1G55190	0
AT1G55200	65
AT1G55205	32
AT1G55207	8
AT1G55210	743
AT1G55220	0
AT1G55221	0
AT1G55230	0
AT1G55240	0
AT1G55250	731
AT1G55260	4832
AT1G55265	0
AT1G55270	425
AT1G55280	412
AT1G55290	13
AT1G55300	177
AT1G55310	1027
AT1G55320	269
AT1G55325	1219
AT1G55330	4
AT1G55335	0
AT1G55340	629
AT1G55350	2259
AT1G55360	1078
AT1G55365	0
AT1G55370	590
AT1G55380	3
AT1G55390	0
AT1G55400	0
AT1G55410	5
AT1G55420	2
AT1G55430	1
AT1G55440	0
AT1G55450	605
AT1G55460	711
AT1G55470	0
AT1G55475	186
AT1G55480	4952
AT1G55490	5748
AT1G55500	642
AT1G55510	364
AT1G55520	516
AT1G55525	3
AT1G55530	1050
AT1G55535	312
AT1G55540	612
AT1G55546	0
AT1G55550	245
AT1G55560	305
AT1G55570	90
AT1G55580	3
AT1G55590	424
AT1G55591	0
AT1G55600	0
AT1G55604	0
AT1G55610	266
AT1G55620	572
AT1G55625	0
AT1G55630	159
AT1G55640	0
AT1G55650	43
AT1G55660	12
AT1G55670	4859
AT1G55673	0
AT1G55675	906
AT1G55680	3251
AT1G55690	940
AT1G55700	1
AT1G55710	0
AT1G55720	0
AT1G55730	908
AT1G55740	757
AT1G55750	410
AT1G55755	0
AT1G55760	549
AT1G55770	3
AT1G55775	0
AT1G55790	1
AT1G55800	7
AT1G55803	1
AT1G55805	445
AT1G55810	1591
AT1G55820	250
AT1G55830	267
AT1G55840	2146
AT1G55850	5274
AT1G55860	5032
AT1G55865	32
AT1G55870	241
AT1G55880	244
AT1G55890	325
AT1G55900	334
AT1G55910	333
AT1G55915	66
AT1G55917	0
AT1G55920	323
AT1G55928	0
AT1G55930	352
AT1G55940	0
AT1G55945	0
AT1G55947	0
AT1G55950	0
AT1G55960	1099
AT1G55964	3
AT1G55970	617
AT1G55980	19
AT1G55990	0
AT1G56000	143
AT1G56010	773
AT1G56020	50
AT1G56030	0
AT1G56040	2
AT1G56045	1101
AT1G56050	598
AT1G56060	6
AT1G56070	18488
AT1G56080	115
AT1G56085	0
AT1G56090	198
AT1G56100	252
AT1G56105	0
AT1G56110	1426
AT1G56120	75
AT1G56130	47
AT1G56140	463
AT1G56145	299
AT1G56150	61
AT1G56160	0
AT1G56165	16
AT1G56170	0
AT1G56180	616
AT1G56190	12088
AT1G56200	2187
AT1G56210	217
AT1G56220	9416
AT1G56225	0
AT1G56230	538
AT1G56233	0
AT1G56240	1
AT1G56242	0
AT1G56250	1
AT1G56260	103
AT1G56270	0
AT1G56280	20168
AT1G56290	305
AT1G56300	1458
AT1G56310	318
AT1G56320	5
AT1G56330	1769
AT1G56340	3375
AT1G56345	92
AT1G56350	178
AT1G56360	0
AT1G56380	0
AT1G56385	0
AT1G56390	1
AT1G56400	4
AT1G56410	0
AT1G56415	0
AT1G56418	0
AT1G56420	161
AT1G56423	337
AT1G56430	32
AT1G56440	252
AT1G56450	1972
AT1G56460	844
AT1G56470	0
AT1G56480	1
AT1G56490	0
AT1G56500	3301
AT1G56510	514
AT1G56520	252
AT1G56530	0
AT1G56540	34
AT1G56550	2
AT1G56553	5
AT1G56555	9
AT1G56560	1059
AT1G56570	91
AT1G56580	0
AT1G56590	412
AT1G56600	628
AT1G56605	0
AT1G56610	226
AT1G56612	159
AT1G56620	4
AT1G56630	0
AT1G56640	0
AT1G56650	41
AT1G56660	412
AT1G56670	68
AT1G56675	0
AT1G56680	1
AT1G56690	61
AT1G56700	1148
AT1G56710	2
AT1G56720	2695
AT1G56730	0
AT1G56740	0
AT1G56750	0
AT1G56760	0
AT1G56770	0
AT1G56780	0
AT1G56790	0
AT1G56800	0
AT1G56810	0
AT1G56820	0
AT1G56830	0
AT1G56840	0
AT1G56850	0
AT1G56860	0
AT1G56870	0
AT1G56880	0
AT1G56890	0
AT1G56900	0
AT1G56910	0
AT1G56920	0
AT1G56930	0
AT1G56940	0
AT1G56950	0
AT1G56960	0
AT1G56970	0
AT1G56980	0
AT1G56990	0
AT1G57000	0
AT1G57010	0
AT1G57020	0
AT1G57030	0
AT1G57040	0
AT1G57050	0
AT1G57060	0
AT1G57070	0
AT1G57080	0
AT1G57090	0
AT1G57100	0
AT1G57110	0
AT1G57120	0
AT1G57130	0
AT1G57140	0
AT1G57150	0
AT1G57160	0
AT1G57170	0
AT1G57180	0
AT1G57190	0
AT1G57200	0
AT1G57210	0
AT1G57220	0
AT1G57230	0
AT1G57240	0
AT1G57250	0
AT1G57260	0
AT1G57270	0
AT1G57280	0
AT1G57290	0
AT1G57300	0
AT1G57310	0
AT1G57320	0
AT1G57330	0
AT1G57340	0
AT1G57350	0
AT1G57360	0
AT1G57370	0
AT1G57380	0
AT1G57390	0
AT1G57400	0
AT1G57410	0
AT1G57420	0
AT1G57430	0
AT1G57440	0
AT1G57450	0
AT1G57460	0
AT1G57470	0
AT1G57480	0
AT1G57490	0
AT1G57500	0
AT1G57510	0
AT1G57520	0
AT1G57530	0
AT1G57540	343
AT1G57550	0
AT1G57560	16
AT1G57565	5
AT1G57570	2
AT1G57580	3
AT1G57590	224
AT1G57600	386
AT1G57610	352
AT1G57613	0
AT1G57620	560
AT1G57630	4
AT1G57640	0
AT1G57650	0
AT1G57660	887
AT1G57670	1
AT1G57680	2369
AT1G57690	0
AT1G57700	257
AT1G57710	0
AT1G57720	4447
AT1G57730	0
AT1G57740	0
AT1G57750	341
AT1G57760	7
AT1G57765	532
AT1G57770	530
AT1G57775	0
AT1G57777	1
AT1G57780	32
AT1G57790	240
AT1G57800	105
AT1G57810	0
AT1G57820	258
AT1G57830	0
AT1G57835	0
AT1G57840	1
AT1G57850	6
AT1G57860	535
AT1G57870	1206
AT1G57900	0
AT1G57906	0
AT1G57943	0
AT1G57980	50
AT1G57990	50
AT1G58007	5
AT1G58010	1
AT1G58020	0
AT1G58025	491
AT1G58030	1879
AT1G58037	0
AT1G58040	0
AT1G58050	0
AT1G58055	3
AT1G58060	828
AT1G58070	208
AT1G58080	1437
AT1G58090	0
AT1G58100	817
AT1G58110	1481
AT1G58120	181
AT1G58130	2
AT1G58140	0
AT1G58150	184
AT1G58160	68
AT1G58170	90
AT1G58180	1023
AT1G58190	42
AT1G58200	1396
AT1G58210	170
AT1G58215	8
AT1G58220	202
AT1G58223	0
AT1G58225	18
AT1G58230	1576
AT1G58235	374
AT1G58242	0
AT1G58245	0
AT1G58248	0
AT1G58250	1826
AT1G58260	0
AT1G58265	0
AT1G58270	83
AT1G58280	104
AT1G58290	5447
AT1G58300	0
AT1G58310	2
AT1G58320	12
AT1G58330	0
AT1G58340	682
AT1G58350	813
AT1G58360	1678
AT1G58370	372
AT1G58380	472
AT1G58390	2
AT1G58400	26
AT1G58410	6
AT1G58420	8
AT1G58430	2
AT1G58440	757
AT1G58450	0
AT1G58460	10
AT1G58470	158
AT1G58520	790
AT1G58525	0
AT1G58561	67
AT1G58590	361
AT1G58602	2049
AT1G58643	0
AT1G58684	0
AT1G58725	0
AT1G58766	0
AT1G58807	0
AT1G58808	0
AT1G58848	47
AT1G58889	4
AT1G58936	0
AT1G58983	0
AT1G59030	0
AT1G59077	0
AT1G59124	1
AT1G59171	0
AT1G59218	0
AT1G59265	1
AT1G59312	0
AT1G59359	0
AT1G59406	0
AT1G59453	0
AT1G59460	0
AT1G59470	0
AT1G59500	0
AT1G59510	59
AT1G59520	494
AT1G59530	0
AT1G59540	179
AT1G59550	0
AT1G59560	190
AT1G59570	0
AT1G59580	777
AT1G59590	77
AT1G59600	284
AT1G59610	2967
AT1G59620	483
AT1G59630	0
AT1G59640	136
AT1G59650	497
AT1G59660	518
AT1G59670	244
AT1G59675	0
AT1G59680	0
AT1G59690	1
AT1G59700	824
AT1G59710	417
AT1G59720	99
AT1G59722	0
AT1G59723	1
AT1G59724	1
AT1G59725	0
AT1G59730	482
AT1G59740	221
AT1G59750	1446
AT1G59760	807
AT1G59770	1
AT1G59780	0
AT1G59790	0
AT1G59800	83
AT1G59810	0
AT1G59820	1112
AT1G59830	1011
AT1G59833	5
AT1G59835	3
AT1G59840	352
AT1G59850	2
AT1G59860	30
AT1G59865	3
AT1G59870	11746
AT1G59880	0
AT1G59885	0
AT1G59890	1076
AT1G59900	4234
AT1G59910	860
AT1G59920	28
AT1G59930	85
AT1G59940	1
AT1G59950	0
AT1G59960	50
AT1G59970	160
AT1G59980	182
AT1G59990	394
AT1G60000	1937
AT1G60010	1416
AT1G60020	0
AT1G60025	0
AT1G60030	46
AT1G60040	0
AT1G60050	0
AT1G60060	543
AT1G60070	2066
AT1G60072	0
AT1G60073	0
AT1G60075	0
AT1G60080	116
AT1G60090	0
AT1G60095	1
AT1G60110	0
AT1G60120	0
AT1G60130	0
AT1G60140	1232
AT1G60150	0
AT1G60160	1147
AT1G60170	1253
AT1G60180	0
AT1G60190	132
AT1G60200	2012
AT1G60220	980
AT1G60230	445
AT1G60240	0
AT1G60250	0
AT1G60260	1394
AT1G60270	2
AT1G60280	0
AT1G60290	0
AT1G60300	0
AT1G60310	0
AT1G60320	0
AT1G60330	0
AT1G60340	0
AT1G60350	0
AT1G60360	4
AT1G60370	0
AT1G60380	0
AT1G60390	12
AT1G60400	1
AT1G60410	12
AT1G60420	1593
AT1G60430	300
AT1G60440	439
AT1G60450	0
AT1G60460	20
AT1G60470	1
AT1G60480	2
AT1G60490	1477
AT1G60500	1
AT1G60505	0
AT1G60510	0
AT1G60520	0
AT1G60525	89
AT1G60530	2
AT1G60540	0
AT1G60545	6
AT1G60550	806
AT1G60560	226
AT1G60570	7
AT1G60580	0
AT1G60590	24
AT1G60600	563
AT1G60610	285
AT1G60620	186
AT1G60625	0
AT1G60630	78
AT1G60640	407
AT1G60650	449
AT1G60660	223
AT1G60670	359
AT1G60680	72
AT1G60690	301
AT1G60700	133
AT1G60710	4911
AT1G60720	3
AT1G60730	149
AT1G60740	160
AT1G60750	0
AT1G60760	3
AT1G60770	429
AT1G60780	2093
AT1G60783	0
AT1G60787	0
AT1G60790	595
AT1G60800	1955
AT1G60810	1605
AT1G60815	0
AT1G60820	0
AT1G60830	2
AT1G60835	0
AT1G60840	0
AT1G60850	186
AT1G60860	391
AT1G60870	1329
AT1G60880	0
AT1G60890	631
AT1G60900	1422
AT1G60910	0
AT1G60913	0
AT1G60920	1
AT1G60930	153
AT1G60940	2181
AT1G60950	22541
AT1G60960	359
AT1G60970	242
AT1G60980	0
AT1G60983	3
AT1G60985	1
AT1G60986	33
AT1G60987	3
AT1G60989	15
AT1G60990	685
AT1G60995	791
AT1G61000	172
AT1G61010	815
AT1G61020	0
AT1G61030	562
AT1G61040	649
AT1G61050	0
AT1G61060	12
AT1G61065	192
AT1G61070	0
AT1G61080	4
AT1G61090	7
AT1G61093	7
AT1G61095	18
AT1G61097	5
AT1G61100	1709
AT1G61105	0
AT1G61110	2
AT1G61120	0
AT1G61130	0
AT1G61140	742
AT1G61150	940
AT1G61160	0
AT1G61165	0
AT1G61170	89
AT1G61180	441
AT1G61190	1590
AT1G61200	1
AT1G61210	648
AT1G61215	53
AT1G61224	0
AT1G61226	0
AT1G61230	0
AT1G61240	455
AT1G61250	1864
AT1G61255	56
AT1G61260	168
AT1G61270	0
AT1G61275	8
AT1G61280	39
AT1G61290	9
AT1G61300	713
AT1G61310	208
AT1G61320	21
AT1G61330	43
AT1G61340	50
AT1G61350	729
AT1G61360	93
AT1G61370	78
AT1G61380	601
AT1G61390	16
AT1G61400	25
AT1G61410	1
AT1G61415	0
AT1G61420	42
AT1G61430	141
AT1G61440	44
AT1G61450	43
AT1G61460	48
AT1G61470	57
AT1G61475	0
AT1G61480	1
AT1G61490	111
AT1G61500	99
AT1G61510	0
AT1G61520	58101
AT1G61540	0
AT1G61542	0
AT1G61550	14
AT1G61560	3
AT1G61562	0
AT1G61563	212
AT1G61565	0
AT1G61566	105
AT1G61570	259
AT1G61575	0
AT1G61580	457
AT1G61590	0
AT1G61600	103
AT1G61610	1
AT1G61620	951
AT1G61630	34
AT1G61640	135
AT1G61650	0
AT1G61660	685
AT1G61665	0
AT1G61667	192
AT1G61670	941
AT1G61680	21
AT1G61685	0
AT1G61688	0
AT1G61690	979
AT1G61700	2
AT1G61710	1
AT1G61720	435
AT1G61730	662
AT1G61732	3
AT1G61740	2572
AT1G61750	0
AT1G61760	4
AT1G61770	846
AT1G61780	479
AT1G61790	1285
AT1G61795	32
AT1G61800	290
AT1G61810	9881
AT1G61820	999
AT1G61830	6
AT1G61840	0
AT1G61850	1197
AT1G61860	83
AT1G61870	467
AT1G61880	0
AT1G61890	1084
AT1G61900	713
AT1G61910	0
AT1G61920	0
AT1G61930	27
AT1G61940	0
AT1G61950	0
AT1G61960	138
AT1G61970	174
AT1G61980	208
AT1G61990	302
AT1G62000	1118
AT1G62010	73
AT1G62020	2620
AT1G62030	75
AT1G62035	4
AT1G62040	1085
AT1G62045	24
AT1G62050	195
AT1G62055	0
AT1G62060	8791
AT1G62070	2449
AT1G62075	0
AT1G62080	1386
AT1G62085	135
AT1G62090	5
AT1G62095	1
AT1G62110	92
AT1G62120	90
AT1G62130	427
AT1G62150	75
AT1G62160	0
AT1G62170	1
AT1G62180	1478
AT1G62190	0
AT1G62200	552
AT1G62210	0
AT1G62214	1
AT1G62220	755
AT1G62225	596
AT1G62230	0
AT1G62240	0
AT1G62250	647
AT1G62260	88
AT1G62262	0
AT1G62270	0
AT1G62280	642
AT1G62290	937
AT1G62300	195
AT1G62305	107
AT1G62310	774
AT1G62320	0
AT1G62330	688
AT1G62333	208
AT1G62340	766
AT1G62350	30
AT1G62355	3
AT1G62360	222
AT1G62370	20
AT1G62380	3495
AT1G62390	2102
AT1G62400	38
AT1G62410	16
AT1G62420	16
AT1G62421	0
AT1G62422	127
AT1G62430	1585
AT1G62440	184
AT1G62450	5
AT1G62460	0
AT1G62480	1573
AT1G62490	0
AT1G62500	1023
AT1G62510	902
AT1G62515	0
AT1G62520	40
AT1G62530	5
AT1G62540	36
AT1G62550	0
AT1G62560	629
AT1G62570	2636
AT1G62580	42
AT1G62590	43
AT1G62600	405
AT1G62610	182
AT1G62620	41
AT1G62630	491
AT1G62640	1043
AT1G62650	0
AT1G62660	290
AT1G62670	116
AT1G62680	100
AT1G62690	2
AT1G62695	0
AT1G62700	31
AT1G62710	374
AT1G62720	10
AT1G62730	117
AT1G62740	1330
AT1G62750	7315
AT1G62760	33
AT1G62766	0
AT1G62770	3
AT1G62780	2203
AT1G62790	748
AT1G62800	572
AT1G62810	446
AT1G62820	414
AT1G62830	371
AT1G62835	38
AT1G62840	20
AT1G62850	451
AT1G62860	153
AT1G62870	227
AT1G62880	220
AT1G62886	0
AT1G62890	0
AT1G62895	0
AT1G62900	1
AT1G62910	11
AT1G62914	124
AT1G62915	78
AT1G62920	45
AT1G62930	76
AT1G62935	2
AT1G62940	0
AT1G62950	92
AT1G62960	554
AT1G62970	369
AT1G62975	0
AT1G62978	0
AT1G62980	0
AT1G62981	69
AT1G62990	2201
AT1G63000	2725
AT1G63005	0
AT1G63010	1498
AT1G63020	162
AT1G63030	0
AT1G63040	4
AT1G63050	331
AT1G63055	31
AT1G63057	6
AT1G63060	3
AT1G63070	4
AT1G63080	59
AT1G63090	611
AT1G63100	318
AT1G63105	0
AT1G63110	777
AT1G63120	3197
AT1G63130	176
AT1G63140	92
AT1G63150	57
AT1G63160	102
AT1G63170	1004
AT1G63180	194
AT1G63190	13
AT1G63200	5
AT1G63205	4
AT1G63206	6
AT1G63210	42
AT1G63220	236
AT1G63230	74
AT1G63240	628
AT1G63245	1
AT1G63250	85
AT1G63260	261
AT1G63270	162
AT1G63280	0
AT1G63290	974
AT1G63295	119
AT1G63300	1474
AT1G63310	43
AT1G63320	0
AT1G63330	3
AT1G63340	0
AT1G63350	10
AT1G63360	683
AT1G63370	14
AT1G63380	20
AT1G63390	13
AT1G63400	49
AT1G63410	0
AT1G63420	769
AT1G63430	1006
AT1G63440	116
AT1G63450	0
AT1G63460	464
AT1G63470	425
AT1G63480	227
AT1G63490	763
AT1G63500	1065
AT1G63510	0
AT1G63520	17
AT1G63522	1
AT1G63530	19
AT1G63535	0
AT1G63540	0
AT1G63550	0
AT1G63570	2
AT1G63580	0
AT1G63590	0
AT1G63600	0
AT1G63610	869
AT1G63615	1
AT1G63630	7
AT1G63640	487
AT1G63650	139
AT1G63660	392
AT1G63670	643
AT1G63680	1131
AT1G63690	10746
AT1G63700	1201
AT1G63710	32
AT1G63720	94
AT1G63730	81
AT1G63740	237
AT1G63750	24
AT1G63760	45
AT1G63770	7326
AT1G63780	245
AT1G63790	0
AT1G63800	1019
AT1G63810	350
AT1G63820	109
AT1G63830	841
AT1G63835	0
AT1G63840	232
AT1G63850	200
AT1G63855	135
AT1G63860	25
AT1G63870	3
AT1G63880	1270
AT1G63900	655
AT1G63910	1530
AT1G63920	0
AT1G63930	11
AT1G63940	1109
AT1G63950	1
AT1G63960	2
AT1G63970	1623
AT1G63980	2110
AT1G63990	11
AT1G64000	0
AT1G64010	4
AT1G64020	3
AT1G64030	22
AT1G64035	24
AT1G64040	1518
AT1G64050	795
AT1G64060	906
AT1G64065	38
AT1G64070	0
AT1G64080	194
AT1G64090	2636
AT1G64100	28
AT1G64105	0
AT1G64107	2
AT1G64110	70
AT1G64120	0
AT1G64130	84
AT1G64140	3705
AT1G64150	926
AT1G64160	0
AT1G64170	7
AT1G64180	189
AT1G64185	32
AT1G64190	609
AT1G64195	0
AT1G64200	880
AT1G64210	1
AT1G64220	12
AT1G64230	9063
AT1G64235	0
AT1G64240	22
AT1G64250	5
AT1G64253	1
AT1G64255	0
AT1G64260	14
AT1G64270	253
AT1G64280	504
AT1G64290	68
AT1G64295	0
AT1G64300	129
AT1G64310	17
AT1G64320	37
AT1G64330	1268
AT1G64340	0
AT1G64350	469
AT1G64355	1235
AT1G64360	131
AT1G64370	1835
AT1G64380	229
AT1G64385	573
AT1G64390	2928
AT1G64400	628
AT1G64405	7
AT1G64410	0
AT1G64420	0
AT1G64430	1051
AT1G64440	447
AT1G64450	49
AT1G64455	0
AT1G64460	348
AT1G64480	1
AT1G64490	120
AT1G64500	181
AT1G64510	2497
AT1G64520	2106
AT1G64530	327
AT1G64540	21
AT1G64550	1304
AT1G64560	19
AT1G64561	18
AT1G64563	64
AT1G64570	895
AT1G64572	110
AT1G64580	102
AT1G64583	35
AT1G64584	9
AT1G64585	7
AT1G64590	0
AT1G64600	67
AT1G64610	219
AT1G64618	8
AT1G64620	324
AT1G64625	76
AT1G64630	478
AT1G64633	0
AT1G64640	318
AT1G64650	2122
AT1G64660	1355
AT1G64670	144
AT1G64680	2989
AT1G64690	46
AT1G64700	10
AT1G64710	282
AT1G64720	17400
AT1G64730	0
AT1G64740	1192
AT1G64750	1323
AT1G64760	312
AT1G64770	3666
AT1G64780	108
AT1G64790	2105
AT1G64795	1
AT1G64800	271
AT1G64810	1695
AT1G64820	1
AT1G64830	1
AT1G64840	276
AT1G64850	1169
AT1G64860	2643
AT1G64870	1
AT1G64880	717
AT1G64890	304
AT1G64900	917
AT1G64910	0
AT1G64920	0
AT1G64930	0
AT1G64940	2
AT1G64950	667
AT1G64960	249
AT1G64970	772
AT1G64980	1562
AT1G64990	966
AT1G65000	164
AT1G65010	1803
AT1G65020	450
AT1G65030	227
AT1G65032	111
AT1G65040	784
AT1G65050	1
AT1G65060	79
AT1G65070	650
AT1G65080	87
AT1G65090	827
AT1G65110	14
AT1G65113	0
AT1G65120	41
AT1G65130	5
AT1G65140	1
AT1G65150	333
AT1G65160	0
AT1G65165	1
AT1G65170	0
AT1G65180	7
AT1G65190	701
AT1G65200	0
AT1G65210	0
AT1G65220	1596
AT1G65230	1359
AT1G65240	178
AT1G65250	89
AT1G65260	3805
AT1G65270	1387
AT1G65280	1085
AT1G65290	1707
AT1G65295	948
AT1G65300	15
AT1G65310	0
AT1G65320	764
AT1G65330	26
AT1G65340	0
AT1G65342	0
AT1G65346	0
AT1G65347	0
AT1G65349	0
AT1G65350	3
AT1G65352	0
AT1G65360	1
AT1G65365	0
AT1G65370	598
AT1G65380	232
AT1G65385	0
AT1G65390	3
AT1G65410	913
AT1G65420	39
AT1G65425	0
AT1G65430	789
AT1G65440	3744
AT1G65450	353
AT1G65470	179
AT1G65480	11537
AT1G65481	1
AT1G65483	1
AT1G65484	0
AT1G65485	0
AT1G65486	29
AT1G65490	313
AT1G65500	46
AT1G65510	16
AT1G65520	159
AT1G65540	1299
AT1G65541	0
AT1G65550	0
AT1G65560	180
AT1G65570	0
AT1G65580	1781
AT1G65585	0
AT1G65590	861
AT1G65610	6
AT1G65620	236
AT1G65630	8
AT1G65640	2
AT1G65642	1
AT1G65650	709
AT1G65660	1298
AT1G65670	1
AT1G65680	0
AT1G65681	0
AT1G65690	34
AT1G65700	285
AT1G65710	91
AT1G65720	3363
AT1G65730	132
AT1G65735	0
AT1G65740	0
AT1G65750	1
AT1G65760	2
AT1G65770	0
AT1G65780	2
AT1G65790	102
AT1G65800	1093
AT1G65810	2
AT1G65820	884
AT1G65830	0
AT1G65840	606
AT1G65845	12
AT1G65850	0
AT1G65860	150
AT1G65870	1
AT1G65875	0
AT1G65880	58
AT1G65890	9
AT1G65900	238
AT1G65910	17
AT1G65920	129
AT1G65930	9534
AT1G65940	0
AT1G65950	301
AT1G65960	3923
AT1G65970	62
AT1G65980	5319
AT1G65985	109
AT1G65990	16
AT1G66000	0
AT1G66010	0
AT1G66020	0
AT1G66030	0
AT1G66040	15
AT1G66045	0
AT1G66050	34
AT1G66060	0
AT1G66070	718
AT1G66080	144
AT1G66090	34
AT1G66100	8
AT1G66110	0
AT1G66120	0
AT1G66130	588
AT1G66140	34
AT1G66145	0
AT1G66150	3401
AT1G66160	21
AT1G66170	6
AT1G66173	9
AT1G66180	230
AT1G66190	6
AT1G66200	17685
AT1G66210	84
AT1G66220	0
AT1G66230	573
AT1G66235	1
AT1G66240	2494
AT1G66245	0
AT1G66250	519
AT1G66260	2166
AT1G66270	12
AT1G66280	2
AT1G66290	0
AT1G66300	35
AT1G66310	10
AT1G66320	1
AT1G66330	1219
AT1G66340	753
AT1G66345	108
AT1G66350	1607
AT1G66360	31
AT1G66370	0
AT1G66380	0
AT1G66390	0
AT1G66400	248
AT1G66410	4951
AT1G66420	2
AT1G66430	2293
AT1G66440	0
AT1G66450	0
AT1G66460	40
AT1G66465	13
AT1G66470	0
AT1G66480	49
AT1G66490	0
AT1G66500	198
AT1G66510	159
AT1G66520	104
AT1G66530	587
AT1G66534	0
AT1G66540	165
AT1G66550	0
AT1G66560	0
AT1G66570	0
AT1G66580	1961
AT1G66590	71
AT1G66600	9
AT1G66610	0
AT1G66620	61
AT1G66630	0
AT1G66640	0
AT1G66650	13
AT1G66660	156
AT1G66670	3939
AT1G66680	708
AT1G66690	51
AT1G66700	18
AT1G66710	0
AT1G66720	0
AT1G66725	119
AT1G66730	483
AT1G66740	267
AT1G66750	286
AT1G66760	198
AT1G66770	0
AT1G66780	7
AT1G66783	0
AT1G66795	0
AT1G66800	1
AT1G66810	320
AT1G66820	0
AT1G66830	3
AT1G66840	308
AT1G66850	27
AT1G66852	0
AT1G66855	2
AT1G66860	0
AT1G66870	0
AT1G66880	154
AT1G66890	206
AT1G66900	398
AT1G66910	307
AT1G66920	28
AT1G66930	1
AT1G66940	29
AT1G66950	8
AT1G66960	4
AT1G66970	5436
AT1G66980	1281
AT1G66990	1
AT1G67000	4
AT1G67010	0
AT1G67020	1
AT1G67025	0
AT1G67030	11
AT1G67035	21
AT1G67040	184
AT1G67050	357
AT1G67060	585
AT1G67070	111
AT1G67080	812
AT1G67090	154579
AT1G67100	300
AT1G67105	85
AT1G67110	2
AT1G67120	769
AT1G67130	0
AT1G67140	1631
AT1G67148	0
AT1G67150	0
AT1G67160	1
AT1G67170	261
AT1G67180	35
AT1G67190	254
AT1G67195	11
AT1G67200	0
AT1G67210	81
AT1G67220	7
AT1G67230	2161
AT1G67235	0
AT1G67238	0
AT1G67240	0
AT1G67250	562
AT1G67260	0
AT1G67265	121
AT1G67270	3
AT1G67280	7200
AT1G67290	60
AT1G67300	1975
AT1G67310	1031
AT1G67320	156
AT1G67325	509
AT1G67328	0
AT1G67330	0
AT1G67340	276
AT1G67350	1223
AT1G67360	1138
AT1G67365	197
AT1G67370	42
AT1G67390	0
AT1G67400	24
AT1G67410	300
AT1G67420	128
AT1G67430	4370
AT1G67440	543
AT1G67450	1
AT1G67455	0
AT1G67460	10
AT1G67470	144
AT1G67480	735
AT1G67481	0
AT1G67490	689
AT1G67500	546
AT1G67510	593
AT1G67520	4
AT1G67530	629
AT1G67540	5
AT1G67550	667
AT1G67560	918
AT1G67570	117
AT1G67580	1318
AT1G67590	98
AT1G67600	64
AT1G67610	0
AT1G67620	178
AT1G67623	0
AT1G67626	0
AT1G67630	115
AT1G67635	0
AT1G67640	0
AT1G67645	0
AT1G67650	109
AT1G67660	650
AT1G67670	0
AT1G67680	1374
AT1G67690	212
AT1G67700	5189
AT1G67710	81
AT1G67720	616
AT1G67730	2289
AT1G67740	10294
AT1G67750	319
AT1G67760	8
AT1G67770	4
AT1G67775	6
AT1G67780	43
AT1G67785	1298
AT1G67790	0
AT1G67792	31
AT1G67800	292
AT1G67810	204
AT1G67820	159
AT1G67830	330
AT1G67840	2124
AT1G67850	548
AT1G67855	3
AT1G67856	18
AT1G67860	704
AT1G67865	5874
AT1G67870	6562
AT1G67880	315
AT1G67890	728
AT1G67900	1230
AT1G67910	57
AT1G67920	84
AT1G67930	964
AT1G67940	250
AT1G67950	386
AT1G67960	421
AT1G67970	377
AT1G67980	13
AT1G67990	1
AT1G68000	670
AT1G68010	11673
AT1G68020	1260
AT1G68030	26
AT1G68040	0
AT1G68050	1884
AT1G68060	1793
AT1G68070	353
AT1G68080	139
AT1G68090	0
AT1G68100	595
AT1G68110	129
AT1G68120	31
AT1G68130	349
AT1G68140	1064
AT1G68150	1
AT1G68160	444
AT1G68170	518
AT1G68180	2
AT1G68185	263
AT1G68190	901
AT1G68200	306
AT1G68210	0
AT1G68220	876
AT1G68230	34
AT1G68238	10
AT1G68240	0
AT1G68250	1
AT1G68260	314
AT1G68270	0
AT1G68280	0
AT1G68285	0
AT1G68290	4
AT1G68300	1216
AT1G68310	357
AT1G68320	2
AT1G68325	0
AT1G68330	87
AT1G68340	97
AT1G68350	12
AT1G68360	121
AT1G68370	910
AT1G68380	88
AT1G68390	2
AT1G68400	214
AT1G68410	460
AT1G68420	0
AT1G68430	7
AT1G68440	869
AT1G68450	1
AT1G68460	0
AT1G68470	185
AT1G68480	8
AT1G68490	1328
AT1G68500	53
AT1G68510	478
AT1G68520	8239
AT1G68526	1
AT1G68530	19721
AT1G68540	332
AT1G68550	759
AT1G68560	3248
AT1G68568	13
AT1G68570	3611
AT1G68580	1070
AT1G68585	350
AT1G68590	3735
AT1G68600	815
AT1G68610	7
AT1G68620	18
AT1G68630	0
AT1G68640	34
AT1G68650	278
AT1G68660	2303
AT1G68670	1078
AT1G68680	430
AT1G68690	462
AT1G68700	3
AT1G68710	670
AT1G68720	1427
AT1G68723	0
AT1G68725	372
AT1G68730	164
AT1G68735	103
AT1G68740	1154
AT1G68750	1
AT1G68760	138
AT1G68765	0
AT1G68770	0
AT1G68780	82
AT1G68790	1502
AT1G68795	19
AT1G68800	19
AT1G68810	239
AT1G68820	626
AT1G68825	94
AT1G68830	2942
AT1G68840	13
AT1G68845	0
AT1G68850	0
AT1G68860	0
AT1G68862	72
AT1G68870	57
AT1G68872	92
AT1G68875	0
AT1G68877	0
AT1G68880	2
AT1G68890	1625
AT1G68905	1
AT1G68907	2
AT1G68910	584
AT1G68920	977
AT1G68930	34
AT1G68935	0
AT1G68937	0
AT1G68940	0
AT1G68945	186
AT1G68950	0
AT1G68960	0
AT1G68970	0
AT1G68980	274
AT1G68990	299
AT1G69000	0
AT1G69010	370
AT1G69020	164
AT1G69030	435
AT1G69040	294
AT1G69050	61
AT1G69060	457
AT1G69070	490
AT1G69080	53
AT1G69085	1
AT1G69090	0
AT1G69100	0
AT1G69110	0
AT1G69120	8
AT1G69130	0
AT1G69140	1
AT1G69150	0
AT1G69160	169
AT1G69170	410
AT1G69180	1
AT1G69190	0
AT1G69200	308
AT1G69210	72
AT1G69220	1196
AT1G69230	158
AT1G69240	0
AT1G69250	709
AT1G69252	1634
AT1G69260	347
AT1G69270	52
AT1G69280	38
AT1G69290	100
AT1G69295	3743
AT1G69300	0
AT1G69310	146
AT1G69320	2
AT1G69325	3
AT1G69330	338
AT1G69340	1167
AT1G69350	45
AT1G69360	631
AT1G69370	310
AT1G69380	134
AT1G69390	1304
AT1G69400	48
AT1G69410	3679
AT1G69420	1163
AT1G69430	133
AT1G69440	366
AT1G69450	1402
AT1G69460	1604
AT1G69470	0
AT1G69480	49
AT1G69485	13
AT1G69490	30
AT1G69500	0
AT1G69510	2764
AT1G69520	169
AT1G69523	515
AT1G69526	125
AT1G69530	21004
AT1G69540	50
AT1G69543	0
AT1G69550	557
AT1G69560	0
AT1G69570	112
AT1G69572	0
AT1G69580	120
AT1G69587	84
AT1G69588	0
AT1G69590	0
AT1G69600	23
AT1G69610	612
AT1G69620	3658
AT1G69630	25
AT1G69640	888
AT1G69650	0
AT1G69660	0
AT1G69670	520
AT1G69680	222
AT1G69690	972
AT1G69700	338
AT1G69710	11
AT1G69720	17
AT1G69730	212
AT1G69740	3418
AT1G69750	180
AT1G69760	736
AT1G69770	329
AT1G69780	694
AT1G69790	456
AT1G69792	0
AT1G69795	0
AT1G69797	0
AT1G69800	533
AT1G69810	29
AT1G69818	1
AT1G69820	6
AT1G69825	0
AT1G69828	0
AT1G69830	5669
AT1G69840	1075
AT1G69850	1021
AT1G69860	108
AT1G69870	1927
AT1G69880	0
AT1G69890	421
AT1G69900	103
AT1G69910	161
AT1G69920	0
AT1G69930	1
AT1G69935	733
AT1G69940	65
AT1G69950	130
AT1G69960	802
AT1G69970	212
AT1G69980	582
AT1G69981	0
AT1G69990	0
AT1G70000	566
AT1G70010	0
AT1G70020	25
AT1G70030	7
AT1G70040	13
AT1G70050	0
AT1G70060	1143
AT1G70070	1251
AT1G70080	0
AT1G70090	629
AT1G70100	692
AT1G70110	0
AT1G70120	0
AT1G70130	4
AT1G70140	82
AT1G70150	152
AT1G70160	3778
AT1G70170	1
AT1G70175	0
AT1G70180	534
AT1G70185	0
AT1G70190	405
AT1G70200	1121
AT1G70209	0
AT1G70210	325
AT1G70220	5
AT1G70230	458
AT1G70250	277
AT1G70260	0
AT1G70270	132
AT1G70280	1617
AT1G70290	4437
AT1G70300	278
AT1G70310	1578
AT1G70320	6507
AT1G70330	515
AT1G70335	0
AT1G70340	36
AT1G70350	117
AT1G70360	107
AT1G70370	1529
AT1G70380	5
AT1G70390	21
AT1G70400	0
AT1G70410	1607
AT1G70420	649
AT1G70430	179
AT1G70440	23
AT1G70450	2
AT1G70460	5
AT1G70470	3
AT1G70475	0
AT1G70480	722
AT1G70490	5810
AT1G70500	243
AT1G70505	200
AT1G70510	18
AT1G70518	113
AT1G70520	1186
AT1G70530	1083
AT1G70540	9
AT1G70550	131
AT1G70560	69
AT1G70570	1432
AT1G70580	2639
AT1G70581	1
AT1G70590	383
AT1G70600	3668
AT1G70610	1018
AT1G70620	2350
AT1G70630	214
AT1G70640	167
AT1G70645	0
AT1G70650	41
AT1G70660	333
AT1G70670	1484
AT1G70680	3839
AT1G70690	792
AT1G70700	6366
AT1G70710	362
AT1G70720	0
AT1G70730	3473
AT1G70740	430
AT1G70750	501
AT1G70760	0
AT1G70770	3852
AT1G70780	3851
AT1G70790	526
AT1G70800	194
AT1G70810	756
AT1G70820	2989
AT1G70830	7972
AT1G70840	0
AT1G70850	45
AT1G70860	3
AT1G70870	0
AT1G70880	38
AT1G70885	334
AT1G70890	1299
AT1G70895	68
AT1G70900	1268
AT1G70910	0
AT1G70920	57
AT1G70940	1929
AT1G70944	0
AT1G70949	0
AT1G70950	32
AT1G70960	0
AT1G70970	6
AT1G70980	961
AT1G70985	16
AT1G70990	35
AT1G71000	0
AT1G71002	0
AT1G71010	3798
AT1G71015	36
AT1G71020	369
AT1G71030	326
AT1G71040	686
AT1G71050	80
AT1G71060	101
AT1G71070	733
AT1G71080	942
AT1G71090	825
AT1G71100	198
AT1G71110	324
AT1G71120	915
AT1G71130	382
AT1G71140	952
AT1G71150	7
AT1G71160	49
AT1G71170	567
AT1G71180	232
AT1G71190	425
AT1G71200	5
AT1G71210	245
AT1G71220	2141
AT1G71230	198
AT1G71235	0
AT1G71240	687
AT1G71250	1173
AT1G71260	301
AT1G71270	1019
AT1G71280	3
AT1G71290	1
AT1G71300	0
AT1G71310	268
AT1G71320	17
AT1G71330	45
AT1G71340	667
AT1G71350	647
AT1G71360	392
AT1G71370	1
AT1G71380	9
AT1G71390	0
AT1G71400	7
AT1G71410	1363
AT1G71420	24
AT1G71430	43
AT1G71440	501
AT1G71450	2
AT1G71460	192
AT1G71470	0
AT1G71480	203
AT1G71490	33
AT1G71500	5943
AT1G71520	0
AT1G71528	2
AT1G71530	0
AT1G71680	1
AT1G71690	156
AT1G71691	700
AT1G71692	27
AT1G71695	946
AT1G71696	318
AT1G71697	566
AT1G71700	0
AT1G71710	1056
AT1G71720	1050
AT1G71730	679
AT1G71740	0
AT1G71750	130
AT1G71760	27
AT1G71770	135
AT1G71780	244
AT1G71790	273
AT1G71800	323
AT1G71810	876
AT1G71820	1898
AT1G71828	0
AT1G71830	230
AT1G71840	966
AT1G71850	84
AT1G71860	995
AT1G71865	214
AT1G71866	0
AT1G71870	92
AT1G71880	1369
AT1G71890	505
AT1G71900	600
AT1G71910	226
AT1G71920	8
AT1G71930	11
AT1G71940	274
AT1G71950	1027
AT1G71960	809
AT1G71970	1107
AT1G71980	1845
AT1G71990	67
AT1G72000	2
AT1G72010	1201
AT1G72020	2653
AT1G72030	1002
AT1G72040	980
AT1G72050	897
AT1G72060	13
AT1G72070	12
AT1G72080	6
AT1G72090	857
AT1G72100	17
AT1G72110	15
AT1G72120	319
AT1G72125	5
AT1G72130	173
AT1G72131	0
AT1G72140	36
AT1G72141	0
AT1G72150	38070
AT1G72160	16265
AT1G72170	353
AT1G72175	431
AT1G72180	6469
AT1G72190	198
AT1G72200	822
AT1G72210	75
AT1G72220	592
AT1G72230	1690
AT1G72240	37
AT1G72250	273
AT1G72260	563
AT1G72270	10
AT1G72275	97
AT1G72280	65
AT1G72290	12
AT1G72300	197
AT1G72310	266
AT1G72320	573
AT1G72330	306
AT1G72340	620
AT1G72350	0
AT1G72360	118
AT1G72370	5239
AT1G72390	1402
AT1G72410	1319
AT1G72416	344
AT1G72420	125
AT1G72430	776
AT1G72440	579
AT1G72450	1194
AT1G72460	0
AT1G72470	518
AT1G72480	901
AT1G72490	1
AT1G72500	555
AT1G72510	2950
AT1G72520	103
AT1G72530	51
AT1G72540	66
AT1G72545	2
AT1G72550	1397
AT1G72560	661
AT1G72570	3
AT1G72580	124
AT1G72590	7
AT1G72600	0
AT1G72610	33
AT1G72620	1
AT1G72630	224
AT1G72640	661
AT1G72645	297
AT1G72650	981
AT1G72660	9
AT1G72670	84
AT1G72680	799
AT1G72690	217
AT1G72700	1590
AT1G72710	2874
AT1G72720	8
AT1G72730	210
AT1G72740	558
AT1G72750	591
AT1G72755	0
AT1G72760	14
AT1G72770	1643
AT1G72780	0
AT1G72790	344
AT1G72800	526
AT1G72810	411
AT1G72820	784
AT1G72830	778
AT1G72840	158
AT1G72850	15
AT1G72852	34
AT1G72855	0
AT1G72860	4
AT1G72870	12
AT1G72880	567
AT1G72890	121
AT1G72900	386
AT1G72910	306
AT1G72920	55
AT1G72930	795
AT1G72940	68
AT1G72950	12
AT1G72960	8
AT1G72970	266
AT1G72980	0
AT1G72990	878
AT1G73000	5
AT1G73010	90
AT1G73020	359
AT1G73030	1031
AT1G73040	453
AT1G73050	10
AT1G73060	2223
AT1G73065	0
AT1G73066	10
AT1G73080	2078
AT1G73090	221
AT1G73100	489
AT1G73110	719
AT1G73120	19
AT1G73130	366
AT1G73140	73
AT1G73150	216
AT1G73160	0
AT1G73165	0
AT1G73170	1425
AT1G73175	2
AT1G73177	100
AT1G73180	622
AT1G73190	13
AT1G73200	850
AT1G73210	303
AT1G73220	265
AT1G73230	1863
AT1G73240	254
AT1G73250	292
AT1G73260	14
AT1G73270	0
AT1G73280	0
AT1G73290	11
AT1G73300	0
AT1G73310	123
AT1G73320	145
AT1G73325	6
AT1G73330	37
AT1G73340	3
AT1G73350	497
AT1G73360	65
AT1G73370	75
AT1G73380	169
AT1G73390	745
AT1G73400	82
AT1G73410	57
AT1G73430	1235
AT1G73440	82
AT1G73445	10
AT1G73450	315
AT1G73460	976
AT1G73470	1027
AT1G73480	239
AT1G73490	625
AT1G73500	623
AT1G73510	3
AT1G73530	310
AT1G73540	1081
AT1G73550	14
AT1G73560	3
AT1G73570	226
AT1G73580	3
AT1G73590	450
AT1G73600	3614
AT1G73603	4
AT1G73607	5
AT1G73610	5
AT1G73620	64
AT1G73630	1021
AT1G73640	424
AT1G73650	693
AT1G73655	3131
AT1G73660	603
AT1G73670	384
AT1G73680	2292
AT1G73687	1
AT1G73690	48
AT1G73700	25
AT1G73710	534
AT1G73720	619
AT1G73730	526
AT1G73740	492
AT1G73750	1484
AT1G73760	1033
AT1G73770	73
AT1G73780	0
AT1G73790	37
AT1G73805	9
AT1G73810	6
AT1G73820	300
AT1G73830	1
AT1G73840	468
AT1G73850	64
AT1G73860	529
AT1G73870	302
AT1G73875	171
AT1G73880	291
AT1G73885	4634
AT1G73890	34
AT1G73900	0
AT1G73910	12
AT1G73920	1719
AT1G73930	621
AT1G73940	315
AT1G73950	491
AT1G73960	1159
AT1G73965	5
AT1G73970	423
AT1G73980	1402
AT1G73990	1442
AT1G74000	33
AT1G74010	256
AT1G74020	9020
AT1G74030	1040
AT1G74035	2
AT1G74040	1213
AT1G74045	0
AT1G74050	2786
AT1G74055	0
AT1G74060	2494
AT1G74070	649
AT1G74080	0
AT1G74088	55
AT1G74090	1753
AT1G74100	665
AT1G74110	0
AT1G74120	153
AT1G74130	0
AT1G74140	0
AT1G74150	60
AT1G74160	789
AT1G74170	299
AT1G74180	158
AT1G74190	0
AT1G74200	55
AT1G74205	1
AT1G74210	1104
AT1G74220	0
AT1G74230	1814
AT1G74240	91
AT1G74250	1350
AT1G74260	1724
AT1G74270	934
AT1G74280	97
AT1G74290	11
AT1G74300	57
AT1G74310	512
AT1G74320	669
AT1G74330	154
AT1G74340	395
AT1G74350	55
AT1G74360	252
AT1G74370	245
AT1G74380	1385
AT1G74385	0
AT1G74390	168
AT1G74400	10
AT1G74410	487
AT1G74420	37
AT1G74430	92
AT1G74440	111
AT1G74450	488
AT1G74453	64
AT1G74456	42
AT1G74457	0
AT1G74458	26
AT1G74460	7
AT1G74470	15172
AT1G74480	0
AT1G74490	15
AT1G74500	3
AT1G74510	873
AT1G74520	1037
AT1G74530	366
AT1G74540	0
AT1G74545	3
AT1G74550	16
AT1G74560	903
AT1G74570	0
AT1G74580	170
AT1G74590	74
AT1G74600	86
AT1G74610	0
AT1G74620	0
AT1G74630	26
AT1G74640	911
AT1G74650	418
AT1G74660	1164
AT1G74670	18247
AT1G74675	57
AT1G74680	329
AT1G74690	1973
AT1G74700	91
AT1G74710	131
AT1G74720	949
AT1G74730	2764
AT1G74740	497
AT1G74750	197
AT1G74770	47
AT1G74780	283
AT1G74790	335
AT1G74800	440
AT1G74810	328
AT1G74820	0
AT1G74830	3
AT1G74840	2012
AT1G74850	1289
AT1G74860	220
AT1G74870	15
AT1G74875	15
AT1G74880	1973
AT1G74890	142
AT1G74900	36
AT1G74910	2378
AT1G74920	4843
AT1G74929	0
AT1G74930	400
AT1G74940	986
AT1G74950	1145
AT1G74960	3780
AT1G74970	2130
AT1G74990	2
AT1G75000	222
AT1G75010	427
AT1G75020	318
AT1G75030	10
AT1G75040	245
AT1G75050	10
AT1G75060	168
AT1G75070	0
AT1G75080	851
AT1G75090	112
AT1G75100	373
AT1G75110	109
AT1G75120	1603
AT1G75125	18
AT1G75130	319
AT1G75140	418
AT1G75150	57
AT1G75160	1
AT1G75163	16
AT1G75166	15
AT1G75170	695
AT1G75180	570
AT1G75190	435
AT1G75200	581
AT1G75210	1176
AT1G75220	2975
AT1G75230	271
AT1G75240	286
AT1G75250	86
AT1G75260	32
AT1G75261	0
AT1G75270	956
AT1G75280	19444
AT1G75290	41
AT1G75295	33
AT1G75300	6
AT1G75310	695
AT1G75330	1623
AT1G75335	45
AT1G75340	495
AT1G75350	3902
AT1G75360	49
AT1G75370	2043
AT1G75380	21304
AT1G75390	2062
AT1G75394	19
AT1G75400	879
AT1G75410	2253
AT1G75420	513
AT1G75430	5
AT1G75440	216
AT1G75450	160
AT1G75460	4265
AT1G75470	0
AT1G75480	1
AT1G75490	10
AT1G75500	3598
AT1G75510	696
AT1G75520	2
AT1G75530	0
AT1G75540	87
AT1G75550	0
AT1G75560	673
AT1G75570	0
AT1G75580	415
AT1G75590	40
AT1G75600	44
AT1G75610	2
AT1G75620	225
AT1G75630	2010
AT1G75640	209
AT1G75650	0
AT1G75660	1880
AT1G75670	151
AT1G75680	4029
AT1G75690	2005
AT1G75700	28
AT1G75710	374
AT1G75717	0
AT1G75720	7
AT1G75730	1045
AT1G75740	0
AT1G75750	5772
AT1G75760	579
AT1G75770	86
AT1G75780	128
AT1G75785	0
AT1G75790	0
AT1G75800	5027
AT1G75810	288
AT1G75820	1568
AT1G75830	23
AT1G75840	1773
AT1G75850	1132
AT1G75860	404
AT1G75870	3
AT1G75880	277
AT1G75890	2
AT1G75891	2
AT1G75900	6819
AT1G75910	24
AT1G75920	1
AT1G75930	0
AT1G75940	1
AT1G75945	204
AT1G75950	4959
AT1G75960	106
AT1G75970	0
AT1G75980	174
AT1G75990	614
AT1G76000	0
AT1G76010	5747
AT1G76020	3061
AT1G76030	5476
AT1G76040	466
AT1G76050	499
AT1G76060	226
AT1G76062	0
AT1G76065	77
AT1G76070	81
AT1G76080	2974
AT1G76090	352
AT1G76100	4371
AT1G76110	561
AT1G76120	165
AT1G76130	285
AT1G76135	0
AT1G76140	1242
AT1G76150	935
AT1G76160	1766
AT1G76170	144
AT1G76180	15015
AT1G76185	156
AT1G76190	3
AT1G76200	1570
AT1G76210	0
AT1G76220	2
AT1G76230	5
AT1G76240	6
AT1G76250	182
AT1G76260	255
AT1G76270	428
AT1G76280	255
AT1G76290	40
AT1G76300	434
AT1G76310	156
AT1G76320	537
AT1G76330	0
AT1G76340	634
AT1G76350	435
AT1G76360	69
AT1G76370	52
AT1G76380	374
AT1G76390	75
AT1G76400	1051
AT1G76405	210
AT1G76410	186
AT1G76420	8
AT1G76430	1
AT1G76440	119
AT1G76450	2216
AT1G76460	906
AT1G76465	0
AT1G76470	161
AT1G76480	0
AT1G76490	6466
AT1G76500	256
AT1G76510	458
AT1G76520	1096
AT1G76530	19
AT1G76540	368
AT1G76550	2122
AT1G76560	118
AT1G76570	280
AT1G76580	987
AT1G76590	355
AT1G76600	104
AT1G76610	35
AT1G76620	304
AT1G76630	869
AT1G76640	0
AT1G76650	128
AT1G76660	566
AT1G76670	2264
AT1G76680	593
AT1G76690	820
AT1G76700	393
AT1G76705	34
AT1G76710	409
AT1G76720	129
AT1G76728	0
AT1G76730	1607
AT1G76740	80
AT1G76750	0
AT1G76760	63
AT1G76770	2
AT1G76780	54
AT1G76790	173
AT1G76800	58
AT1G76810	3031
AT1G76820	285
AT1G76830	3
AT1G76840	0
AT1G76850	2144
AT1G76860	436
AT1G76870	193
AT1G76878	44
AT1G76880	0
AT1G76890	1460
AT1G76892	2
AT1G76900	627
AT1G76910	0
AT1G76911	0
AT1G76920	676
AT1G76930	33
AT1G76940	469
AT1G76950	734
AT1G76952	0
AT1G76954	3
AT1G76955	124
AT1G76960	89
AT1G76965	10
AT1G76970	362
AT1G76980	166
AT1G76990	978
AT1G76994	1
AT1G77000	365
AT1G77010	22
AT1G77020	157
AT1G77030	433
AT1G77040	0
AT1G77060	340
AT1G77080	1299
AT1G77090	933
AT1G77093	0
AT1G77095	0
AT1G77100	34
AT1G77110	44
AT1G77120	344
AT1G77122	241
AT1G77130	965
AT1G77131	35
AT1G77138	0
AT1G77140	705
AT1G77145	16
AT1G77150	0
AT1G77160	0
AT1G77170	115
AT1G77180	2690
AT1G77190	0
AT1G77200	3
AT1G77210	436
AT1G77220	789
AT1G77230	152
AT1G77235	0
AT1G77240	0
AT1G77250	136
AT1G77260	1022
AT1G77270	412
AT1G77280	699
AT1G77290	117
AT1G77300	1403
AT1G77310	97
AT1G77320	140
AT1G77330	31
AT1G77340	0
AT1G77350	591
AT1G77360	32
AT1G77370	952
AT1G77380	74
AT1G77390	21
AT1G77400	32
AT1G77405	21
AT1G77410	53
AT1G77420	526
AT1G77440	860
AT1G77450	206
AT1G77460	289
AT1G77470	273
AT1G77480	668
AT1G77490	2141
AT1G77500	295
AT1G77510	1179
AT1G77520	193
AT1G77525	1327
AT1G77530	33
AT1G77540	380
AT1G77550	340
AT1G77560	0
AT1G77570	36
AT1G77580	616
AT1G77590	1799
AT1G77600	541
AT1G77610	1542
AT1G77620	306
AT1G77630	205
AT1G77640	75
AT1G77650	4
AT1G77655	6
AT1G77660	103
AT1G77670	631
AT1G77680	1223
AT1G77682	0
AT1G77690	619
AT1G77700	28
AT1G77710	2637
AT1G77720	170
AT1G77730	1
AT1G77740	1175
AT1G77750	139
AT1G77760	335
AT1G77765	48
AT1G77770	639
AT1G77780	5
AT1G77790	1
AT1G77800	2694
AT1G77810	471
AT1G77815	0
AT1G77820	0
AT1G77830	5
AT1G77840	1262
AT1G77850	597
AT1G77855	29
AT1G77860	7
AT1G77870	103
AT1G77880	36
AT1G77885	131
AT1G77890	251
AT1G77910	0
AT1G77920	483
AT1G77930	1329
AT1G77932	0
AT1G77940	2383
AT1G77950	5
AT1G77960	61
AT1G77980	2
AT1G77990	212
AT1G77992	0
AT1G78000	101
AT1G78010	561
AT1G78020	6978
AT1G78030	32
AT1G78040	11681
AT1G78050	178
AT1G78060	597
AT1G78070	1223
AT1G78080	5107
AT1G78090	50
AT1G78095	0
AT1G78100	515
AT1G78110	337
AT1G78120	67
AT1G78130	2
AT1G78140	1550
AT1G78150	1024
AT1G78160	1
AT1G78170	139
AT1G78172	23
AT1G78180	284
AT1G78190	39
AT1G78200	754
AT1G78206	2
AT1G78210	672
AT1G78220	19
AT1G78230	579
AT1G78240	3725
AT1G78250	0
AT1G78260	13
AT1G78265	2
AT1G78270	1
AT1G78280	1161
AT1G78290	577
AT1G78300	2771
AT1G78310	104
AT1G78320	35
AT1G78330	1
AT1G78340	13
AT1G78350	0
AT1G78355	0
AT1G78360	0
AT1G78370	5743
AT1G78380	6692
AT1G78390	119
AT1G78400	0
AT1G78410	9
AT1G78420	1058
AT1G78430	91
AT1G78440	32
AT1G78450	1460
AT1G78460	1139
AT1G78470	0
AT1G78476	107
AT1G78478	19
AT1G78480	28
AT1G78490	2012
AT1G78500	37
AT1G78510	1051
AT1G78520	751
AT1G78530	7
AT1G78540	182
AT1G78550	154
AT1G78560	658
AT1G78570	2974
AT1G78580	1036
AT1G78590	267
AT1G78600	620
AT1G78610	904
AT1G78620	1083
AT1G78630	4393
AT1G78635	0
AT1G78640	0
AT1G78650	138
AT1G78660	655
AT1G78670	3164
AT1G78680	6449
AT1G78690	262
AT1G78700	576
AT1G78710	7
AT1G78720	2
AT1G78730	77
AT1G78740	0
AT1G78750	100
AT1G78760	260
AT1G78770	101
AT1G78780	728
AT1G78790	194
AT1G78800	572
AT1G78810	197
AT1G78815	426
AT1G78820	815
AT1G78830	4815
AT1G78840	3
AT1G78850	1395
AT1G78860	24
AT1G78865	59
AT1G78870	1328
AT1G78880	2111
AT1G78890	1251
AT1G78895	268
AT1G78900	13760
AT1G78910	153
AT1G78915	374
AT1G78920	2909
AT1G78922	0
AT1G78930	45
AT1G78940	81
AT1G78950	946
AT1G78955	39
AT1G78960	259
AT1G78970	11599
AT1G78980	0
AT1G78990	25
AT1G78995	669
AT1G79000	2589
AT1G79010	2049
AT1G79020	264
AT1G79030	554
AT1G79040	57926
AT1G79050	618
AT1G79060	72
AT1G79070	103
AT1G79075	93
AT1G79080	390
AT1G79090	1428
AT1G79100	1
AT1G79103	5
AT1G79110	466
AT1G79120	15
AT1G79130	53
AT1G79150	260
AT1G79160	318
AT1G79170	18
AT1G79180	492
AT1G79190	382
AT1G79200	266
AT1G79210	1114
AT1G79220	70
AT1G79230	1835
AT1G79240	0
AT1G79245	4297
AT1G79250	6
AT1G79260	127
AT1G79270	351
AT1G79280	2239
AT1G79290	0
AT1G79300	0
AT1G79310	0
AT1G79320	9
AT1G79330	19
AT1G79340	2719
AT1G79350	1154
AT1G79360	35
AT1G79370	0
AT1G79380	1462
AT1G79390	246
AT1G79400	2
AT1G79410	356
AT1G79420	934
AT1G79430	257
AT1G79440	2644
AT1G79450	140
AT1G79460	1164
AT1G79470	158
AT1G79480	4
AT1G79485	0
AT1G79490	139
AT1G79500	561
AT1G79510	0
AT1G79520	388
AT1G79529	9
AT1G79530	391
AT1G79540	157
AT1G79550	7418
AT1G79560	889
AT1G79570	1253
AT1G79580	11
AT1G79590	607
AT1G79600	2674
AT1G79610	1360
AT1G79620	425
AT1G79630	320
AT1G79640	378
AT1G79650	639
AT1G79660	341
AT1G79670	497
AT1G79680	9
AT1G79690	2124
AT1G79700	410
AT1G79710	177
AT1G79720	183
AT1G79730	774
AT1G79740	737
AT1G79750	4756
AT1G79760	40
AT1G79770	8
AT1G79780	6
AT1G79790	749
AT1G79800	1
AT1G79810	413
AT1G79820	538
AT1G79830	3622
AT1G79840	541
AT1G79850	0
AT1G79860	9
AT1G79870	1067
AT1G79880	335
AT1G79890	24
AT1G79900	60
AT1G79910	44
AT1G79915	8
AT1G79920	2784
AT1G79930	2444
AT1G79940	1812
AT1G79950	486
AT1G79960	0
AT1G79970	968
AT1G79980	0
AT1G79985	763
AT1G79990	2872
AT1G80000	973
AT1G80010	661
AT1G80020	1166
AT1G80030	1508
AT1G80040	1474
AT1G80050	1568
AT1G80060	78
AT1G80070	6238
AT1G80080	52
AT1G80090	70
AT1G80100	3
AT1G80110	130
AT1G80120	558
AT1G80130	237
AT1G80133	0
AT1G80140	0
AT1G80150	88
AT1G80160	881
AT1G80165	0
AT1G80170	416
AT1G80180	1405
AT1G80190	198
AT1G80200	35
AT1G80210	425
AT1G80220	12
AT1G80230	747
AT1G80240	1
AT1G80245	89
AT1G80250	0
AT1G80260	852
AT1G80270	213
AT1G80280	490
AT1G80290	223
AT1G80300	3537
AT1G80310	0
AT1G80315	0
AT1G80320	0
AT1G80325	11
AT1G80330	37
AT1G80340	2
AT1G80350	569
AT1G80360	2429
AT1G80370	96
AT1G80380	5331
AT1G80390	0
AT1G80400	867
AT1G80410	1460
AT1G80420	489
AT1G80430	0
AT1G80440	1464
AT1G80450	50
AT1G80460	1534
AT1G80470	4
AT1G80480	1829
AT1G80490	2099
AT1G80500	1096
AT1G80510	539
AT1G80520	43
AT1G80525	0
AT1G80530	1124
AT1G80540	34
AT1G80550	405
AT1G80555	17
AT1G80560	432
AT1G80570	215
AT1G80580	1
AT1G80590	0
AT1G80600	2510
AT1G80610	411
AT1G80620	362
AT1G80625	4
AT1G80630	283
AT1G80640	489
AT1G80650	341
AT1G80660	9
AT1G80670	566
AT1G80680	937
AT1G80690	112
AT1G80700	44
AT1G80710	40
AT1G80720	72
AT1G80730	0
AT1G80740	0
AT1G80745	6
AT1G80750	626
AT1G80760	538
AT1G80770	482
AT1G80780	867
AT1G80790	1261
AT1G80800	380
AT1G80810	459
AT1G80820	128
AT1G80830	3647
AT1G80840	157
AT1G80850	53
AT1G80860	532
AT1G80865	0
AT1G80870	611
AT1G80880	65
AT1G80890	97
AT1G80900	225
AT1G80910	589
AT1G80920	4904
AT1G80930	2041
AT1G80940	1172
AT1G80950	1023
AT1G80960	161
AT1G80970	81
AT1G80980	165
AT1G80990	1
AT1G81001	0
AT1G81020	0
AT2G01008	28
AT2G01010	54
AT2G01020	102
AT2G01021	4
AT2G01022	12
AT2G01023	0
AT2G01024	0
AT2G01026	0
AT2G01028	0
AT2G01029	0
AT2G01031	0
AT2G01034	0
AT2G01035	0
AT2G01037	0
AT2G01040	0
AT2G01045	0
AT2G01050	0
AT2G01060	803
AT2G01070	844
AT2G01080	263
AT2G01090	296
AT2G01100	1061
AT2G01110	2331
AT2G01120	118
AT2G01130	837
AT2G01140	4392
AT2G01150	132
AT2G01160	0
AT2G01170	998
AT2G01175	48
AT2G01180	215
AT2G01190	2241
AT2G01200	19
AT2G01210	108
AT2G01220	891
AT2G01240	0
AT2G01250	4685
AT2G01260	443
AT2G01270	1540
AT2G01275	6
AT2G01280	1
AT2G01290	671
AT2G01300	99
AT2G01310	1
AT2G01320	2716
AT2G01330	232
AT2G01340	58
AT2G01350	1743
AT2G01360	0
AT2G01370	0
AT2G01372	0
AT2G01379	0
AT2G01390	44
AT2G01400	326
AT2G01410	17
AT2G01420	2556
AT2G01422	0
AT2G01430	10
AT2G01440	1157
AT2G01450	3236
AT2G01460	860
AT2G01470	1451
AT2G01480	429
AT2G01490	1376
AT2G01500	0
AT2G01505	51
AT2G01510	39
AT2G01520	490
AT2G01530	8
AT2G01540	211
AT2G01550	0
AT2G01554	0
AT2G01560	0
AT2G01570	1776
AT2G01580	76
AT2G01590	883
AT2G01600	2009
AT2G01610	161
AT2G01620	750
AT2G01630	397
AT2G01640	149
AT2G01650	406
AT2G01660	1890
AT2G01667	309
AT2G01670	988
AT2G01680	1995
AT2G01690	1266
AT2G01700	0
AT2G01710	517
AT2G01720	1975
AT2G01730	30
AT2G01735	428
AT2G01740	43
AT2G01750	186
AT2G01755	0
AT2G01760	284
AT2G01770	97
AT2G01780	0
AT2G01790	0
AT2G01800	0
AT2G01810	11
AT2G01818	19
AT2G01820	1988
AT2G01830	542
AT2G01840	0
AT2G01850	4557
AT2G01860	121
AT2G01870	144
AT2G01880	6
AT2G01890	667
AT2G01900	0
AT2G01905	25
AT2G01910	3521
AT2G01913	37
AT2G01918	39
AT2G01920	0
AT2G01930	360
AT2G01940	20
AT2G01950	100
AT2G01960	0
AT2G01970	2278
AT2G01973	0
AT2G01980	409
AT2G01990	22
AT2G02000	13
AT2G02010	12
AT2G02020	52
AT2G02023	0
AT2G02026	0
AT2G02030	1
AT2G02040	1582
AT2G02050	1444
AT2G02060	14
AT2G02061	0
AT2G02070	1110
AT2G02080	1235
AT2G02090	894
AT2G02100	8853
AT2G02103	1
AT2G02110	0
AT2G02120	520
AT2G02130	2022
AT2G02135	0
AT2G02140	45
AT2G02147	500
AT2G02148	184
AT2G02150	60
AT2G02160	2514
AT2G02170	278
AT2G02180	968
AT2G02190	0
AT2G02200	0
AT2G02205	0
AT2G02210	1
AT2G02220	543
AT2G02230	228
AT2G02240	51
AT2G02250	0
AT2G02260	0
AT2G02270	0
AT2G02280	0
AT2G02290	0
AT2G02300	5
AT2G02310	0
AT2G02320	0
AT2G02330	0
AT2G02340	0
AT2G02350	46
AT2G02360	551
AT2G02370	414
AT2G02380	16
AT2G02390	1459
AT2G02400	504
AT2G02410	362
AT2G02430	5
AT2G02440	0
AT2G02450	240
AT2G02455	1
AT2G02470	570
AT2G02480	423
AT2G02490	5
AT2G02493	0
AT2G02497	0
AT2G02498	3
AT2G02500	457
AT2G02510	903
AT2G02515	43
AT2G02520	0
AT2G02525	0
AT2G02540	27
AT2G02550	0
AT2G02560	1732
AT2G02570	1489
AT2G02580	26
AT2G02590	119
AT2G02600	0
AT2G02610	0
AT2G02620	0
AT2G02630	0
AT2G02635	0
AT2G02640	0
AT2G02650	0
AT2G02660	5
AT2G02670	0
AT2G02680	1
AT2G02690	0
AT2G02695	0
AT2G02700	0
AT2G02710	1702
AT2G02720	28
AT2G02730	303
AT2G02740	203
AT2G02741	0
AT2G02750	25
AT2G02760	4091
AT2G02765	168
AT2G02770	0
AT2G02780	3122
AT2G02790	839
AT2G02795	0
AT2G02800	777
AT2G02810	230
AT2G02820	177
AT2G02830	0
AT2G02835	0
AT2G02840	0
AT2G02850	25
AT2G02860	729
AT2G02870	1266
AT2G02880	112
AT2G02890	0
AT2G02900	0
AT2G02910	351
AT2G02930	114
AT2G02950	2
AT2G02955	75
AT2G02960	817
AT2G02970	1340
AT2G02980	82
AT2G02990	524
AT2G03000	0
AT2G03010	34
AT2G03020	0
AT2G03030	0
AT2G03040	17
AT2G03050	110
AT2G03060	323
AT2G03070	491
AT2G03080	0
AT2G03090	262
AT2G03100	0
AT2G03110	8
AT2G03120	1480
AT2G03130	0
AT2G03140	1625
AT2G03150	1722
AT2G03160	0
AT2G03170	3
AT2G03180	1
AT2G03190	40
AT2G03200	2618
AT2G03210	25
AT2G03220	532
AT2G03230	0
AT2G03240	889
AT2G03250	2
AT2G03260	14
AT2G03270	377
AT2G03280	136
AT2G03290	19
AT2G03291	0
AT2G03300	0
AT2G03310	463
AT2G03320	0
AT2G03330	230
AT2G03340	1221
AT2G03350	1186
AT2G03360	6
AT2G03370	22
AT2G03380	35
AT2G03390	2081
AT2G03410	2
AT2G03420	0
AT2G03430	283
AT2G03440	1984
AT2G03445	0
AT2G03450	403
AT2G03460	2
AT2G03470	940
AT2G03480	448
AT2G03490	0
AT2G03500	165
AT2G03505	467
AT2G03510	1243
AT2G03520	2
AT2G03530	325
AT2G03540	2
AT2G03550	1848
AT2G03560	68
AT2G03565	0
AT2G03567	0
AT2G03570	0
AT2G03580	2
AT2G03590	90
AT2G03600	2
AT2G03610	0
AT2G03620	309
AT2G03630	0
AT2G03640	804
AT2G03650	0
AT2G03660	0
AT2G03667	254
AT2G03670	91
AT2G03680	2092
AT2G03690	295
AT2G03700	0
AT2G03710	459
AT2G03720	0
AT2G03730	949
AT2G03740	3
AT2G03750	634
AT2G03760	193
AT2G03770	31
AT2G03780	446
AT2G03790	0
AT2G03800	413
AT2G03810	997
AT2G03820	1492
AT2G03821	0
AT2G03822	0
AT2G03823	0
AT2G03830	2
AT2G03840	4
AT2G03850	8
AT2G03855	0
AT2G03860	0
AT2G03870	694
AT2G03880	27
AT2G03885	2
AT2G03890	5197
AT2G03895	0
AT2G03900	0
AT2G03905	0
AT2G03910	0
AT2G03913	0
AT2G03915	0
AT2G03920	1
AT2G03925	0
AT2G03930	0
AT2G03931	1
AT2G03932	0
AT2G03933	0
AT2G03934	0
AT2G03935	0
AT2G03936	0
AT2G03937	0
AT2G03940	0
AT2G03945	0
AT2G03950	1
AT2G03955	2
AT2G03958	0
AT2G03960	11
AT2G03965	1
AT2G03970	0
AT2G03972	15
AT2G03975	0
AT2G03980	401
AT2G03985	0
AT2G03990	0
AT2G03995	0
AT2G04000	2
AT2G04005	0
AT2G04010	0
AT2G04015	0
AT2G04020	0
AT2G04025	341
AT2G04030	2862
AT2G04031	0
AT2G04032	26
AT2G04033	17
AT2G04034	13
AT2G04035	0
AT2G04036	0
AT2G04037	0
AT2G04038	3
AT2G04039	812
AT2G04040	3
AT2G04041	0
AT2G04042	0
AT2G04043	5
AT2G04045	3
AT2G04046	0
AT2G04047	0
AT2G04050	4
AT2G04060	0
AT2G04062	0
AT2G04063	0
AT2G04065	2
AT2G04066	0
AT2G04070	0
AT2G04075	0
AT2G04080	169
AT2G04085	0
AT2G04090	0
AT2G04095	2
AT2G04100	6
AT2G04110	1925
AT2G04115	2
AT2G04120	0
AT2G04125	0
AT2G04130	0
AT2G04135	0
AT2G04137	1
AT2G04140	0
AT2G04145	0
AT2G04150	0
AT2G04155	0
AT2G04160	211
AT2G04170	59
AT2G04175	0
AT2G04180	0
AT2G04185	0
AT2G04190	6
AT2G04195	0
AT2G04200	0
AT2G04205	8
AT2G04210	0
AT2G04215	0
AT2G04220	2
AT2G04225	0
AT2G04230	564
AT2G04235	103
AT2G04240	976
AT2G04250	0
AT2G04255	0
AT2G04260	0
AT2G04265	0
AT2G04270	495
AT2G04280	65
AT2G04285	0
AT2G04290	0
AT2G04295	0
AT2G04300	0
AT2G04305	484
AT2G04310	0
AT2G04315	0
AT2G04320	2
AT2G04325	0
AT2G04330	0
AT2G04335	0
AT2G04340	319
AT2G04345	0
AT2G04350	2170
AT2G04355	0
AT2G04360	716
AT2G04365	0
AT2G04375	0
AT2G04378	305
AT2G04380	0
AT2G04390	583
AT2G04395	3
AT2G04400	704
AT2G04405	0
AT2G04410	1997
AT2G04420	1
AT2G04425	0
AT2G04430	84
AT2G04435	0
AT2G04440	0
AT2G04450	12
AT2G04455	0
AT2G04460	5
AT2G04465	0
AT2G04470	0
AT2G04480	2
AT2G04485	0
AT2G04490	6
AT2G04495	1
AT2G04500	3
AT2G04505	0
AT2G04510	0
AT2G04515	1
AT2G04520	1877
AT2G04525	0
AT2G04530	131
AT2G04535	1
AT2G04540	288
AT2G04545	0
AT2G04550	502
AT2G04555	5
AT2G04560	111
AT2G04565	0
AT2G04570	138
AT2G04575	0
AT2G04580	0
AT2G04590	0
AT2G04595	0
AT2G04600	0
AT2G04605	1
AT2G04610	5
AT2G04615	0
AT2G04620	272
AT2G04621	0
AT2G04622	0
AT2G04625	0
AT2G04630	608
AT2G04635	0
AT2G04645	11
AT2G04650	130
AT2G04655	0
AT2G04660	312
AT2G04665	0
AT2G04670	0
AT2G04675	0
AT2G04680	1
AT2G04685	0
AT2G04690	1121
AT2G04695	2
AT2G04700	4247
AT2G04705	0
AT2G04710	0
AT2G04715	0
AT2G04720	0
AT2G04725	0
AT2G04730	1
AT2G04735	0
AT2G04740	306
AT2G04745	0
AT2G04750	222
AT2G04755	0
AT2G04760	0
AT2G04765	0
AT2G04770	0
AT2G04775	0
AT2G04780	3414
AT2G04785	0
AT2G04790	409
AT2G04795	105
AT2G04800	4
AT2G04805	16
AT2G04810	0
AT2G04815	0
AT2G04820	3
AT2G04825	0
AT2G04830	0
AT2G04835	0
AT2G04840	1
AT2G04842	2036
AT2G04845	133
AT2G04850	167
AT2G04852	1
AT2G04855	0
AT2G04860	45
AT2G04865	695
AT2G04870	0
AT2G04875	0
AT2G04880	1256
AT2G04885	6
AT2G04890	352
AT2G04895	0
AT2G04900	728
AT2G04905	0
AT2G04910	0
AT2G04915	0
AT2G04920	0
AT2G04925	9
AT2G04930	0
AT2G04935	0
AT2G04940	439
AT2G04945	0
AT2G04950	0
AT2G04955	17
AT2G04965	26
AT2G04970	4
AT2G04975	0
AT2G04980	0
AT2G04985	0
AT2G04990	0
AT2G04995	0
AT2G05000	0
AT2G05005	0
AT2G05010	0
AT2G05015	0
AT2G05020	0
AT2G05025	0
AT2G05030	0
AT2G05035	2
AT2G05040	0
AT2G05045	2
AT2G05050	0
AT2G05060	5
AT2G05065	0
AT2G05070	8424
AT2G05075	84
AT2G05080	0
AT2G05082	0
AT2G05084	0
AT2G05085	0
AT2G05087	0
AT2G05090	0
AT2G05095	1
AT2G05100	9810
AT2G05105	0
AT2G05110	0
AT2G05115	0
AT2G05117	1
AT2G05120	288
AT2G05125	2
AT2G05130	0
AT2G05133	0
AT2G05140	0
AT2G05145	0
AT2G05150	0
AT2G05155	0
AT2G05160	208
AT2G05170	1507
AT2G05171	0
AT2G05180	1
AT2G05185	4
AT2G05190	0
AT2G05200	0
AT2G05205	4
AT2G05210	382
AT2G05215	4
AT2G05220	857
AT2G05230	17
AT2G05240	3
AT2G05245	0
AT2G05250	20
AT2G05255	0
AT2G05260	316
AT2G05270	4
AT2G05280	7
AT2G05290	0
AT2G05294	0
AT2G05300	85
AT2G05310	2743
AT2G05315	0
AT2G05320	441
AT2G05330	14
AT2G05335	3
AT2G05340	0
AT2G05350	19
AT2G05355	0
AT2G05360	0
AT2G05365	2
AT2G05370	3
AT2G05380	920
AT2G05390	0
AT2G05395	0
AT2G05400	0
AT2G05405	0
AT2G05410	0
AT2G05415	0
AT2G05420	0
AT2G05425	0
AT2G05430	0
AT2G05435	0
AT2G05440	19
AT2G05441	0
AT2G05445	0
AT2G05450	0
AT2G05455	0
AT2G05460	0
AT2G05465	0
AT2G05470	0
AT2G05475	0
AT2G05480	0
AT2G05485	3
AT2G05490	0
AT2G05495	3
AT2G05505	0
AT2G05510	1
AT2G05515	1
AT2G05518	59
AT2G05520	7961
AT2G05525	0
AT2G05530	0
AT2G05535	0
AT2G05540	7107
AT2G05545	0
AT2G05550	0
AT2G05555	0
AT2G05560	0
AT2G05562	0
AT2G05564	0
AT2G05565	0
AT2G05567	0
AT2G05570	0
AT2G05575	0
AT2G05580	30
AT2G05585	0
AT2G05590	546
AT2G05600	0
AT2G05605	0
AT2G05610	0
AT2G05615	0
AT2G05620	2360
AT2G05625	0
AT2G05630	797
AT2G05632	57
AT2G05635	1
AT2G05640	1
AT2G05642	0
AT2G05645	0
AT2G05647	0
AT2G05655	27
AT2G05660	7
AT2G05665	6
AT2G05670	0
AT2G05675	1
AT2G05680	0
AT2G05685	0
AT2G05690	0
AT2G05695	7
AT2G05700	0
AT2G05705	6
AT2G05710	6989
AT2G05715	0
AT2G05720	0
AT2G05725	0
AT2G05730	0
AT2G05740	0
AT2G05750	0
AT2G05752	0
AT2G05753	1
AT2G05755	194
AT2G05760	154
AT2G05765	11
AT2G05770	0
AT2G05780	0
AT2G05785	5
AT2G05786	0
AT2G05790	1364
AT2G05800	0
AT2G05801	0
AT2G05810	23
AT2G05812	16
AT2G05815	0
AT2G05820	0
AT2G05825	3
AT2G05830	1322
AT2G05835	0
AT2G05840	1898
AT2G05845	0
AT2G05850	59
AT2G05855	0
AT2G05860	0
AT2G05865	0
AT2G05870	0
AT2G05875	2
AT2G05880	1
AT2G05885	0
AT2G05890	0
AT2G05895	0
AT2G05900	1
AT2G05905	0
AT2G05910	79
AT2G05914	31
AT2G05915	0
AT2G05920	4814
AT2G05925	0
AT2G05930	0
AT2G05935	0
AT2G05940	605
AT2G05945	0
AT2G05950	4
AT2G05960	2
AT2G05965	0
AT2G05970	1
AT2G05975	0
AT2G05980	0
AT2G05985	0
AT2G05990	3464
AT2G05995	103
AT2G06000	328
AT2G06002	19
AT2G06005	132
AT2G06010	441
AT2G06020	1
AT2G06025	1051
AT2G06035	0
AT2G06040	185
AT2G06045	0
AT2G06050	412
AT2G06060	0
AT2G06065	2
AT2G06070	0
AT2G06075	0
AT2G06080	0
AT2G06085	0
AT2G06090	5
AT2G06095	0
AT2G06100	0
AT2G06105	0
AT2G06110	0
AT2G06115	0
AT2G06120	0
AT2G06125	0
AT2G06130	0
AT2G06135	0
AT2G06140	0
AT2G06145	0
AT2G06150	0
AT2G06160	0
AT2G06165	0
AT2G06166	0
AT2G06170	0
AT2G06175	0
AT2G06180	0
AT2G06185	2
AT2G06190	0
AT2G06200	36
AT2G06210	1390
AT2G06215	4
AT2G06220	0
AT2G06225	0
AT2G06230	0
AT2G06235	0
AT2G06240	0
AT2G06245	0
AT2G06250	0
AT2G06255	171
AT2G06260	0
AT2G06265	0
AT2G06270	0
AT2G06275	0
AT2G06280	0
AT2G06285	0
AT2G06290	0
AT2G06296	0
AT2G06303	0
AT2G06305	2
AT2G06310	0
AT2G06315	0
AT2G06330	0
AT2G06335	0
AT2G06340	0
AT2G06345	0
AT2G06350	0
AT2G06355	0
AT2G06365	1
AT2G06370	0
AT2G06375	1
AT2G06380	0
AT2G06385	0
AT2G06390	0
AT2G06395	0
AT2G06400	0
AT2G06405	0
AT2G06410	0
AT2G06415	0
AT2G06420	0
AT2G06425	0
AT2G06430	0
AT2G06435	0
AT2G06440	0
AT2G06445	0
AT2G06450	0
AT2G06455	0
AT2G06460	0
AT2G06465	0
AT2G06470	0
AT2G06475	0
AT2G06480	0
AT2G06485	0
AT2G06490	0
AT2G06495	0
AT2G06500	0
AT2G06505	0
AT2G06510	331
AT2G06515	0
AT2G06520	16983
AT2G06525	0
AT2G06530	1608
AT2G06535	4
AT2G06540	0
AT2G06541	0
AT2G06550	0
AT2G06555	0
AT2G06560	0
AT2G06562	0
AT2G06565	0
AT2G06570	0
AT2G06575	0
AT2G06580	0
AT2G06585	0
AT2G06590	0
AT2G06595	0
AT2G06600	0
AT2G06605	2
AT2G06610	0
AT2G06615	0
AT2G06620	0
AT2G06625	0
AT2G06630	0
AT2G06635	1
AT2G06640	0
AT2G06645	0
AT2G06650	0
AT2G06655	0
AT2G06660	0
AT2G06665	0
AT2G06667	0
AT2G06670	0
AT2G06675	0
AT2G06680	0
AT2G06685	0
AT2G06690	0
AT2G06695	0
AT2G06700	0
AT2G06705	0
AT2G06710	0
AT2G06715	0
AT2G06720	0
AT2G06725	0
AT2G06740	0
AT2G06745	0
AT2G06750	0
AT2G06755	0
AT2G06760	0
AT2G06765	2
AT2G06770	0
AT2G06775	0
AT2G06780	0
AT2G06785	0
AT2G06790	0
AT2G06795	0
AT2G06800	0
AT2G06805	1
AT2G06810	0
AT2G06815	1
AT2G06820	0
AT2G06822	0
AT2G06830	0
AT2G06835	0
AT2G06840	0
AT2G06845	0
AT2G06850	1788
AT2G06855	0
AT2G06860	0
AT2G06865	0
AT2G06870	0
AT2G06875	0
AT2G06880	0
AT2G06885	0
AT2G06890	0
AT2G06900	0
AT2G06902	0
AT2G06904	0
AT2G06905	1
AT2G06906	0
AT2G06908	0
AT2G06910	0
AT2G06912	0
AT2G06914	0
AT2G06917	0
AT2G06920	0
AT2G06922	0
AT2G06925	214
AT2G06930	0
AT2G06935	0
AT2G06940	0
AT2G06945	0
AT2G06950	579
AT2G06955	0
AT2G06960	1
AT2G06965	0
AT2G06967	0
AT2G06973	0
AT2G06975	0
AT2G06980	0
AT2G06983	0
AT2G06985	0
AT2G06990	814
AT2G06995	7
AT2G07000	0
AT2G07005	0
AT2G07010	0
AT2G07015	0
AT2G07020	0
AT2G07025	0
AT2G07030	0
AT2G07035	0
AT2G07040	124
AT2G07042	39
AT2G07045	0
AT2G07050	1898
AT2G07055	1
AT2G07070	0
AT2G07080	0
AT2G07085	0
AT2G07090	0
AT2G07095	0
AT2G07100	0
AT2G07110	0
AT2G07115	0
AT2G07120	0
AT2G07130	0
AT2G07135	0
AT2G07140	23
AT2G07150	0
AT2G07155	0
AT2G07160	0
AT2G07165	0
AT2G07170	195
AT2G07175	0
AT2G07180	681
AT2G07185	0
AT2G07190	0
AT2G07195	0
AT2G07200	0
AT2G07205	0
AT2G07210	0
AT2G07212	0
AT2G07213	0
AT2G07215	0
AT2G07220	0
AT2G07225	0
AT2G07230	0
AT2G07235	0
AT2G07240	0
AT2G07245	0
AT2G07250	0
AT2G07255	0
AT2G07260	0
AT2G07265	0
AT2G07270	0
AT2G07275	0
AT2G07280	0
AT2G07285	0
AT2G07290	0
AT2G07295	0
AT2G07300	0
AT2G07305	0
AT2G07310	0
AT2G07315	0
AT2G07320	0
AT2G07325	0
AT2G07330	0
AT2G07335	0
AT2G07340	365
AT2G07345	1
AT2G07355	1
AT2G07360	2555
AT2G07365	0
AT2G07375	0
AT2G07380	0
AT2G07385	0
AT2G07390	0
AT2G07395	0
AT2G07400	0
AT2G07405	1
AT2G07410	0
AT2G07415	0
AT2G07420	0
AT2G07425	0
AT2G07430	0
AT2G07435	1
AT2G07440	0
AT2G07445	0
AT2G07450	0
AT2G07455	0
AT2G07460	1
AT2G07470	0
AT2G07475	1
AT2G07480	0
AT2G07483	0
AT2G07485	0
AT2G07486	0
AT2G07490	0
AT2G07495	0
AT2G07500	0
AT2G07505	0
AT2G07510	0
AT2G07515	0
AT2G07520	0
AT2G07525	0
AT2G07530	0
AT2G07535	0
AT2G07540	0
AT2G07545	0
AT2G07550	0
AT2G07555	0
AT2G07560	10
AT2G07565	0
AT2G07570	0
AT2G07575	0
AT2G07580	0
AT2G07585	5
AT2G07590	0
AT2G07595	0
AT2G07599	0
AT2G07600	1
AT2G07605	1
AT2G07613	0
AT2G07615	0
AT2G07617	0
AT2G07620	0
AT2G07621	0
AT2G07623	0
AT2G07625	0
AT2G07626	0
AT2G07627	0
AT2G07628	0
AT2G07629	4
AT2G07630	0
AT2G07631	0
AT2G07632	0
AT2G07633	0
AT2G07634	0
AT2G07635	0
AT2G07636	0
AT2G07637	0
AT2G07638	3
AT2G07640	0
AT2G07641	1
AT2G07642	0
AT2G07643	0
AT2G07644	0
AT2G07645	0
AT2G07646	0
AT2G07648	0
AT2G07650	0
AT2G07652	1
AT2G07654	0
AT2G07655	0
AT2G07656	0
AT2G07658	0
AT2G07659	0
AT2G07660	0
AT2G07661	0
AT2G07662	0
AT2G07663	0
AT2G07664	0
AT2G07665	0
AT2G07666	0
AT2G07667	0
AT2G07669	0
AT2G07670	0
AT2G07671	0
AT2G07672	0
AT2G07673	0
AT2G07674	1
AT2G07675	5
AT2G07676	1
AT2G07677	4
AT2G07678	0
AT2G07680	207
AT2G07681	1
AT2G07682	1
AT2G07683	0
AT2G07684	0
AT2G07685	0
AT2G07686	0
AT2G07687	14
AT2G07688	0
AT2G07689	2
AT2G07690	242
AT2G07691	0
AT2G07692	0
AT2G07693	0
AT2G07694	0
AT2G07695	6
AT2G07696	0
AT2G07697	0
AT2G07698	55
AT2G07699	0
AT2G07700	0
AT2G07701	0
AT2G07702	0
AT2G07703	0
AT2G07704	0
AT2G07705	0
AT2G07706	0
AT2G07707	0
AT2G07708	0
AT2G07709	0
AT2G07710	0
AT2G07711	19
AT2G07712	4
AT2G07713	0
AT2G07714	0
AT2G07715	8
AT2G07716	0
AT2G07717	0
AT2G07718	0
AT2G07719	0
AT2G07720	0
AT2G07721	0
AT2G07722	0
AT2G07723	0
AT2G07724	0
AT2G07725	1
AT2G07726	0
AT2G07727	14
AT2G07728	0
AT2G07729	0
AT2G07730	0
AT2G07731	0
AT2G07732	10
AT2G07733	0
AT2G07734	0
AT2G07735	0
AT2G07736	0
AT2G07737	0
AT2G07738	0
AT2G07739	1
AT2G07740	0
AT2G07741	0
AT2G07742	0
AT2G07743	0
AT2G07744	0
AT2G07745	0
AT2G07746	0
AT2G07747	1
AT2G07748	0
AT2G07749	0
AT2G07750	0
AT2G07751	4
AT2G07752	0
AT2G07753	0
AT2G07754	0
AT2G07755	0
AT2G07756	0
AT2G07757	0
AT2G07758	0
AT2G07759	0
AT2G07760	0
AT2G07761	0
AT2G07762	0
AT2G07763	0
AT2G07764	0
AT2G07765	0
AT2G07766	0
AT2G07767	2
AT2G07768	0
AT2G07769	0
AT2G07770	0
AT2G07771	0
AT2G07772	0
AT2G07773	0
AT2G07774	2
AT2G07775	0
AT2G07776	0
AT2G07777	2
AT2G07778	0
AT2G07779	0
AT2G07780	0
AT2G07783	0
AT2G07784	0
AT2G07785	0
AT2G07786	0
AT2G07787	0
AT2G07788	0
AT2G07789	0
AT2G07790	0
AT2G07791	0
AT2G07792	0
AT2G07793	0
AT2G07794	0
AT2G07795	0
AT2G07798	1
AT2G07799	0
AT2G07800	0
AT2G07805	0
AT2G07806	0
AT2G07807	0
AT2G07808	0
AT2G07809	0
AT2G07810	0
AT2G07811	3
AT2G07812	0
AT2G07813	0
AT2G07815	0
AT2G07820	0
AT2G07825	0
AT2G07826	0
AT2G07827	3
AT2G07830	0
AT2G07835	6
AT2G07840	0
AT2G07845	3
AT2G07850	0
AT2G07855	0
AT2G07860	0
AT2G07865	0
AT2G07870	0
AT2G07875	17
AT2G07880	0
AT2G07885	0
AT2G07890	0
AT2G07895	0
AT2G07900	0
AT2G07905	0
AT2G07910	0
AT2G07915	0
AT2G07925	0
AT2G07935	0
AT2G07940	0
AT2G07945	4
AT2G07950	9
AT2G07960	0
AT2G07965	0
AT2G07970	0
AT2G07975	0
AT2G07981	0
AT2G07985	0
AT2G07990	0
AT2G07995	0
AT2G08000	0
AT2G08005	0
AT2G08010	0
AT2G08015	0
AT2G08020	0
AT2G08025	0
AT2G08030	0
AT2G08035	0
AT2G08040	0
AT2G08045	1
AT2G08050	0
AT2G08055	2
AT2G08060	0
AT2G08070	0
AT2G08075	0
AT2G08085	1
AT2G08090	1
AT2G08095	0
AT2G08100	5
AT2G08105	0
AT2G08110	0
AT2G08115	0
AT2G08120	2
AT2G08125	0
AT2G08130	0
AT2G08135	0
AT2G08150	0
AT2G08155	0
AT2G08160	0
AT2G08165	0
AT2G08175	0
AT2G08180	0
AT2G08190	0
AT2G08195	0
AT2G08200	0
AT2G08205	0
AT2G08210	0
AT2G08215	0
AT2G08220	0
AT2G08230	0
AT2G08235	0
AT2G08240	0
AT2G08245	0
AT2G08250	0
AT2G08255	0
AT2G08260	0
AT2G08265	0
AT2G08270	0
AT2G08275	0
AT2G08280	0
AT2G08285	0
AT2G08290	0
AT2G08295	0
AT2G08300	1
AT2G08305	0
AT2G08310	0
AT2G08315	0
AT2G08320	0
AT2G08330	0
AT2G08335	0
AT2G08340	3
AT2G08345	0
AT2G08350	12
AT2G08355	0
AT2G08360	0
AT2G08365	1
AT2G08370	0
AT2G08375	1
AT2G08380	0
AT2G08385	0
AT2G08390	0
AT2G08395	0
AT2G08400	0
AT2G08405	0
AT2G08410	0
AT2G08415	0
AT2G08420	0
AT2G08425	0
AT2G08430	1
AT2G08435	21
AT2G08440	3
AT2G08445	3
AT2G08450	2
AT2G08455	1
AT2G08460	0
AT2G08465	0
AT2G08470	0
AT2G08475	0
AT2G08480	0
AT2G08485	1
AT2G08490	0
AT2G08495	0
AT2G08500	0
AT2G08505	0
AT2G08510	0
AT2G08515	0
AT2G08520	0
AT2G08525	0
AT2G08530	3
AT2G08535	0
AT2G08540	0
AT2G08545	2
AT2G08550	0
AT2G08555	0
AT2G08560	0
AT2G08565	0
AT2G08570	0
AT2G08575	27
AT2G08580	1
AT2G08585	2
AT2G08590	0
AT2G08595	0
AT2G08610	10
AT2G08620	0
AT2G08625	0
AT2G08630	0
AT2G08635	1
AT2G08640	0
AT2G08645	1
AT2G08650	0
AT2G08655	0
AT2G08660	0
AT2G08665	0
AT2G08670	1
AT2G08675	0
AT2G08680	7
AT2G08685	0
AT2G08690	0
AT2G08695	0
AT2G08700	0
AT2G08705	0
AT2G08710	0
AT2G08715	0
AT2G08720	0
AT2G08725	1
AT2G08730	0
AT2G08735	55
AT2G08740	0
AT2G08745	0
AT2G08750	0
AT2G08755	0
AT2G08760	1
AT2G08765	42
AT2G08770	0
AT2G08775	1
AT2G08780	0
AT2G08790	0
AT2G08795	0
AT2G08800	0
AT2G08805	0
AT2G08815	0
AT2G08820	9
AT2G08825	3
AT2G08830	0
AT2G08835	0
AT2G08845	0
AT2G08850	0
AT2G08855	0
AT2G08860	0
AT2G08865	23
AT2G08870	0
AT2G08875	0
AT2G08880	0
AT2G08885	0
AT2G08890	0
AT2G08895	0
AT2G08900	0
AT2G08905	1
AT2G08910	2
AT2G08915	0
AT2G08920	1
AT2G08925	0
AT2G08930	0
AT2G08935	0
AT2G08940	0
AT2G08945	0
AT2G08950	0
AT2G08955	0
AT2G08960	0
AT2G08965	0
AT2G08970	0
AT2G08975	0
AT2G08980	1
AT2G08985	0
AT2G08986	0
AT2G08990	0
AT2G08995	0
AT2G09000	0
AT2G09005	0
AT2G09010	0
AT2G09015	0
AT2G09020	0
AT2G09025	4
AT2G09035	2
AT2G09040	0
AT2G09045	1
AT2G09050	0
AT2G09055	0
AT2G09060	0
AT2G09065	0
AT2G09070	0
AT2G09075	0
AT2G09080	0
AT2G09085	0
AT2G09090	5
AT2G09095	0
AT2G09100	0
AT2G09105	0
AT2G09110	0
AT2G09115	0
AT2G09120	0
AT2G09125	0
AT2G09130	0
AT2G09135	0
AT2G09140	0
AT2G09150	0
AT2G09155	0
AT2G09160	0
AT2G09165	7
AT2G09170	18
AT2G09175	0
AT2G09180	0
AT2G09185	0
AT2G09187	0
AT2G09190	17
AT2G09195	3
AT2G09200	3
AT2G09205	5
AT2G09210	0
AT2G09215	0
AT2G09220	0
AT2G09225	21
AT2G09230	0
AT2G09235	0
AT2G09240	0
AT2G09245	0
AT2G09250	0
AT2G09255	0
AT2G09260	0
AT2G09265	0
AT2G09270	0
AT2G09280	0
AT2G09285	0
AT2G09290	0
AT2G09295	0
AT2G09300	0
AT2G09305	14
AT2G09310	0
AT2G09315	0
AT2G09320	0
AT2G09325	0
AT2G09330	1
AT2G09335	0
AT2G09340	0
AT2G09345	0
AT2G09350	0
AT2G09355	0
AT2G09360	0
AT2G09365	0
AT2G09370	0
AT2G09375	0
AT2G09380	0
AT2G09385	0
AT2G09388	0
AT2G09390	0
AT2G09395	0
AT2G09400	3
AT2G09405	0
AT2G09410	0
AT2G09415	0
AT2G09420	0
AT2G09425	4
AT2G09430	0
AT2G09435	0
AT2G09440	2
AT2G09445	0
AT2G09450	2
AT2G09455	0
AT2G09460	0
AT2G09465	0
AT2G09470	0
AT2G09475	0
AT2G09480	0
AT2G09490	0
AT2G09495	1
AT2G09500	1
AT2G09505	0
AT2G09510	2
AT2G09515	0
AT2G09525	30
AT2G09530	0
AT2G09535	0
AT2G09540	1
AT2G09545	0
AT2G09550	0
AT2G09555	0
AT2G09560	1
AT2G09565	0
AT2G09570	0
AT2G09575	0
AT2G09585	0
AT2G09589	0
AT2G09590	0
AT2G09605	0
AT2G09610	0
AT2G09615	2
AT2G09620	1
AT2G09625	0
AT2G09630	0
AT2G09635	0
AT2G09640	0
AT2G09645	0
AT2G09650	2
AT2G09655	0
AT2G09660	0
AT2G09665	0
AT2G09670	0
AT2G09675	0
AT2G09680	0
AT2G09685	0
AT2G09690	0
AT2G09695	0
AT2G09700	0
AT2G09705	2
AT2G09710	29
AT2G09715	0
AT2G09720	0
AT2G09725	0
AT2G09730	0
AT2G09735	0
AT2G09740	0
AT2G09745	3
AT2G09750	0
AT2G09755	0
AT2G09760	0
AT2G09765	0
AT2G09770	0
AT2G09775	0
AT2G09780	0
AT2G09785	0
AT2G09790	0
AT2G09795	219
AT2G09800	2
AT2G09805	0
AT2G09810	0
AT2G09815	0
AT2G09820	0
AT2G09825	0
AT2G09830	0
AT2G09835	0
AT2G09838	0
AT2G09840	0
AT2G09845	0
AT2G09850	0
AT2G09860	0
AT2G09862	0
AT2G09865	0
AT2G09870	0
AT2G09875	0
AT2G09880	0
AT2G09885	0
AT2G09890	0
AT2G09895	0
AT2G09900	0
AT2G09905	0
AT2G09910	0
AT2G09915	0
AT2G09920	0
AT2G09925	0
AT2G09930	0
AT2G09935	0
AT2G09945	0
AT2G09950	0
AT2G09953	0
AT2G09955	0
AT2G09956	0
AT2G09960	0
AT2G09965	0
AT2G09970	2
AT2G09975	0
AT2G09990	803
AT2G09992	0
AT2G09994	1
AT2G09995	0
AT2G10000	0
AT2G10010	0
AT2G10020	0
AT2G10025	0
AT2G10030	0
AT2G10040	0
AT2G10045	2
AT2G10050	0
AT2G10070	0
AT2G10080	0
AT2G10090	0
AT2G10100	0
AT2G10105	0
AT2G10110	0
AT2G10120	0
AT2G10130	0
AT2G10140	0
AT2G10150	0
AT2G10160	0
AT2G10165	0
AT2G10170	0
AT2G10175	0
AT2G10180	0
AT2G10190	0
AT2G10200	0
AT2G10205	0
AT2G10210	0
AT2G10220	0
AT2G10223	0
AT2G10226	0
AT2G10230	0
AT2G10232	0
AT2G10234	0
AT2G10237	0
AT2G10240	0
AT2G10250	0
AT2G10253	1
AT2G10256	0
AT2G10260	6
AT2G10265	0
AT2G10270	0
AT2G10280	0
AT2G10285	0
AT2G10290	0
AT2G10300	0
AT2G10310	0
AT2G10320	0
AT2G10330	0
AT2G10350	0
AT2G10360	0
AT2G10370	0
AT2G10380	0
AT2G10390	0
AT2G10400	1
AT2G10405	0
AT2G10410	3695
AT2G10420	0
AT2G10430	4
AT2G10440	2
AT2G10450	1
AT2G10455	0
AT2G10460	0
AT2G10465	0
AT2G10470	0
AT2G10480	0
AT2G10490	1
AT2G10500	0
AT2G10510	0
AT2G10520	0
AT2G10530	0
AT2G10535	27
AT2G10537	2
AT2G10540	0
AT2G10545	0
AT2G10550	0
AT2G10553	0
AT2G10555	0
AT2G10556	0
AT2G10557	0
AT2G10560	1
AT2G10570	0
AT2G10589	0
AT2G10590	0
AT2G10600	0
AT2G10602	0
AT2G10605	1
AT2G10606	1
AT2G10608	0
AT2G10610	0
AT2G10611	0
AT2G10614	0
AT2G10615	0
AT2G10617	0
AT2G10620	0
AT2G10625	0
AT2G10630	0
AT2G10640	0
AT2G10650	0
AT2G10660	0
AT2G10670	0
AT2G10680	0
AT2G10690	0
AT2G10710	0
AT2G10720	0
AT2G10730	0
AT2G10735	0
AT2G10740	0
AT2G10760	0
AT2G10770	0
AT2G10780	0
AT2G10790	0
AT2G10800	0
AT2G10802	0
AT2G10810	0
AT2G10820	0
AT2G10830	0
AT2G10833	0
AT2G10836	0
AT2G10840	0
AT2G10850	0
AT2G10860	0
AT2G10870	0
AT2G10880	0
AT2G10890	0
AT2G10895	0
AT2G10900	0
AT2G10910	0
AT2G10920	0
AT2G10921	0
AT2G10930	4
AT2G10931	69
AT2G10940	1866
AT2G10950	511
AT2G10955	0
AT2G10960	0
AT2G10965	0
AT2G10970	1
AT2G10975	6
AT2G10980	19
AT2G10990	7
AT2G11000	758
AT2G11005	0
AT2G11010	0
AT2G11015	0
AT2G11020	0
AT2G11025	0
AT2G11030	0
AT2G11035	0
AT2G11040	0
AT2G11045	0
AT2G11050	0
AT2G11060	0
AT2G11070	0
AT2G11080	0
AT2G11090	0
AT2G11100	0
AT2G11110	0
AT2G11115	0
AT2G11120	0
AT2G11130	0
AT2G11135	0
AT2G11140	59
AT2G11150	0
AT2G11165	1
AT2G11166	0
AT2G11168	0
AT2G11170	0
AT2G11180	0
AT2G11190	0
AT2G11200	0
AT2G11205	0
AT2G11210	0
AT2G11215	0
AT2G11220	0
AT2G11225	0
AT2G11230	0
AT2G11235	0
AT2G11240	3548
AT2G11270	1
AT2G11271	0
AT2G11280	0
AT2G11290	0
AT2G11300	2
AT2G11310	0
AT2G11320	2
AT2G11330	0
AT2G11340	0
AT2G11345	0
AT2G11350	0
AT2G11360	0
AT2G11370	0
AT2G11380	0
AT2G11390	0
AT2G11400	0
AT2G11405	0
AT2G11410	0
AT2G11420	0
AT2G11430	0
AT2G11440	0
AT2G11450	0
AT2G11460	0
AT2G11462	0
AT2G11465	0
AT2G11480	0
AT2G11485	0
AT2G11490	0
AT2G11500	0
AT2G11502	0
AT2G11504	0
AT2G11507	0
AT2G11510	0
AT2G11520	532
AT2G11522	0
AT2G11530	0
AT2G11550	0
AT2G11570	0
AT2G11590	0
AT2G11600	0
AT2G11610	0
AT2G11620	6
AT2G11623	0
AT2G11626	0
AT2G11630	0
AT2G11640	0
AT2G11650	0
AT2G11660	0
AT2G11670	0
AT2G11680	0
AT2G11690	0
AT2G11700	0
AT2G11720	0
AT2G11730	0
AT2G11740	0
AT2G11750	0
AT2G11770	0
AT2G11773	0
AT2G11775	0
AT2G11778	0
AT2G11780	0
AT2G11790	0
AT2G11800	0
AT2G11810	16
AT2G11815	0
AT2G11820	0
AT2G11830	0
AT2G11840	0
AT2G11850	0
AT2G11851	0
AT2G11852	0
AT2G11870	0
AT2G11880	101
AT2G11890	1234
AT2G11891	6
AT2G11910	1172
AT2G11930	0
AT2G11940	0
AT2G11950	0
AT2G11970	0
AT2G11980	0
AT2G11983	3
AT2G11990	0
AT2G12000	0
AT2G12010	0
AT2G12020	0
AT2G12025	0
AT2G12040	0
AT2G12050	0
AT2G12060	0
AT2G12066	0
AT2G12083	0
AT2G12100	0
AT2G12110	0
AT2G12120	0
AT2G12130	0
AT2G12140	0
AT2G12150	0
AT2G12160	1
AT2G12170	26
AT2G12190	83
AT2G12195	0
AT2G12200	0
AT2G12205	0
AT2G12210	0
AT2G12230	0
AT2G12240	0
AT2G12250	0
AT2G12260	0
AT2G12270	0
AT2G12280	0
AT2G12290	0
AT2G12300	0
AT2G12305	0
AT2G12320	0
AT2G12325	0
AT2G12330	0
AT2G12340	0
AT2G12345	0
AT2G12360	0
AT2G12370	0
AT2G12380	0
AT2G12385	0
AT2G12390	0
AT2G12400	1636
AT2G12405	0
AT2G12407	0
AT2G12408	0
AT2G12410	0
AT2G12420	5
AT2G12430	5
AT2G12440	27
AT2G12450	20
AT2G12460	35
AT2G12461	51
AT2G12462	23
AT2G12465	35
AT2G12470	0
AT2G12475	471
AT2G12480	526
AT2G12490	132
AT2G12500	4
AT2G12505	0
AT2G12510	0
AT2G12520	0
AT2G12530	0
AT2G12540	0
AT2G12550	334
AT2G12560	0
AT2G12570	0
AT2G12580	0
AT2G12590	0
AT2G12600	0
AT2G12610	0
AT2G12620	0
AT2G12630	0
AT2G12640	0
AT2G12646	3
AT2G12650	0
AT2G12660	0
AT2G12670	0
AT2G12680	0
AT2G12685	0
AT2G12690	0
AT2G12695	0
AT2G12700	0
AT2G12710	0
AT2G12720	0
AT2G12730	0
AT2G12740	0
AT2G12750	0
AT2G12760	0
AT2G12770	0
AT2G12780	0
AT2G12800	0
AT2G12810	0
AT2G12815	0
AT2G12820	0
AT2G12830	0
AT2G12832	0
AT2G12835	0
AT2G12840	0
AT2G12845	0
AT2G12850	0
AT2G12855	0
AT2G12860	0
AT2G12870	0
AT2G12875	0
AT2G12880	0
AT2G12890	0
AT2G12900	0
AT2G12905	0
AT2G12910	0
AT2G12920	0
AT2G12930	0
AT2G12935	0
AT2G12940	0
AT2G12945	0
AT2G12950	0
AT2G12960	0
AT2G12970	0
AT2G12980	0
AT2G12990	0
AT2G13000	0
AT2G13010	0
AT2G13020	0
AT2G13040	0
AT2G13050	0
AT2G13060	0
AT2G13070	0
AT2G13080	0
AT2G13090	0
AT2G13100	2040
AT2G13105	0
AT2G13110	1
AT2G13115	0
AT2G13116	0
AT2G13118	0
AT2G13120	0
AT2G13125	0
AT2G13126	0
AT2G13128	2
AT2G13130	150
AT2G13140	0
AT2G13142	0
AT2G13143	0
AT2G13145	0
AT2G13146	0
AT2G13150	0
AT2G13160	0
AT2G13170	0
AT2G13175	0
AT2G13180	0
AT2G13190	0
AT2G13200	0
AT2G13230	0
AT2G13240	0
AT2G13250	0
AT2G13260	0
AT2G13270	0
AT2G13274	0
AT2G13275	1
AT2G13280	0
AT2G13290	835
AT2G13295	1
AT2G13300	0
AT2G13310	0
AT2G13320	0
AT2G13330	0
AT2G13335	0
AT2G13350	66
AT2G13360	25401
AT2G13370	1954
AT2G13380	5
AT2G13390	0
AT2G13400	0
AT2G13410	8
AT2G13420	38
AT2G13422	0
AT2G13430	0
AT2G13431	4
AT2G13440	724
AT2G13450	0
AT2G13460	4
AT2G13463	14
AT2G13469	0
AT2G13470	0
AT2G13480	0
AT2G13490	0
AT2G13500	0
AT2G13510	0
AT2G13520	0
AT2G13530	0
AT2G13540	1034
AT2G13542	0
AT2G13547	2
AT2G13550	51
AT2G13555	0
AT2G13560	4925
AT2G13570	429
AT2G13580	0
AT2G13590	0
AT2G13600	91
AT2G13610	176
AT2G13620	3
AT2G13630	0
AT2G13640	0
AT2G13650	622
AT2G13660	0
AT2G13665	4
AT2G13680	21
AT2G13690	429
AT2G13700	1
AT2G13705	0
AT2G13706	0
AT2G13710	0
AT2G13720	0
AT2G13730	0
AT2G13740	0
AT2G13750	1
AT2G13760	1
AT2G13770	0
AT2G13790	409
AT2G13800	157
AT2G13810	131
AT2G13820	30
AT2G13830	0
AT2G13840	280
AT2G13845	0
AT2G13850	0
AT2G13851	0
AT2G13860	0
AT2G13865	0
AT2G13870	0
AT2G13890	0
AT2G13895	0
AT2G13900	0
AT2G13905	0
AT2G13910	0
AT2G13920	0
AT2G13930	0
AT2G13940	0
AT2G13950	0
AT2G13960	7
AT2G13965	0
AT2G13970	461
AT2G13975	255
AT2G13980	0
AT2G13985	0
AT2G13990	0
AT2G14000	0
AT2G14010	0
AT2G14020	0
AT2G14030	0
AT2G14040	0
AT2G14045	903
AT2G14050	87
AT2G14060	1
AT2G14070	3
AT2G14080	844
AT2G14090	95
AT2G14095	31
AT2G14100	0
AT2G14110	259
AT2G14115	69
AT2G14120	1479
AT2G14130	0
AT2G14140	0
AT2G14150	0
AT2G14160	0
AT2G14170	2016
AT2G14180	0
AT2G14190	0
AT2G14200	0
AT2G14210	11
AT2G14220	137
AT2G14230	0
AT2G14240	0
AT2G14245	0
AT2G14247	9
AT2G14255	575
AT2G14260	1029
AT2G14265	0
AT2G14270	0
AT2G14280	0
AT2G14282	1
AT2G14285	315
AT2G14288	0
AT2G14289	0
AT2G14290	7
AT2G14300	0
AT2G14310	0
AT2G14320	0
AT2G14330	0
AT2G14335	0
AT2G14340	0
AT2G14350	0
AT2G14365	673
AT2G14370	0
AT2G14378	3
AT2G14380	0
AT2G14390	0
AT2G14395	0
AT2G14400	0
AT2G14405	0
AT2G14410	0
AT2G14415	0
AT2G14420	0
AT2G14430	0
AT2G14440	0
AT2G14450	0
AT2G14455	0
AT2G14460	222
AT2G14470	0
AT2G14475	5
AT2G14490	3
AT2G14500	0
AT2G14510	0
AT2G14520	341
AT2G14530	360
AT2G14535	0
AT2G14540	5
AT2G14550	0
AT2G14560	848
AT2G14570	0
AT2G14580	0
AT2G14590	0
AT2G14595	0
AT2G14600	0
AT2G14605	0
AT2G14610	13
AT2G14620	1
AT2G14630	0
AT2G14635	0
AT2G14640	0
AT2G14650	0
AT2G14660	136
AT2G14661	0
AT2G14670	0
AT2G14680	610
AT2G14690	783
AT2G14692	0
AT2G14695	0
AT2G14700	0
AT2G14710	0
AT2G14720	2008
AT2G14730	0
AT2G14740	840
AT2G14750	1162
AT2G14755	0
AT2G14760	0
AT2G14765	0
AT2G14770	0
AT2G14772	0
AT2G14774	0
AT2G14775	36
AT2G14777	0
AT2G14780	0
AT2G14790	0
AT2G14793	0
AT2G14796	0
AT2G14800	12
AT2G14810	0
AT2G14820	2
AT2G14825	99
AT2G14830	0
AT2G14835	931
AT2G14840	1
AT2G14843	0
AT2G14846	0
AT2G14850	251
AT2G14860	74
AT2G14870	0
AT2G14878	725
AT2G14880	1008
AT2G14890	9180
AT2G14900	514
AT2G14910	6863
AT2G14920	0
AT2G14930	0
AT2G14935	27
AT2G14940	3
AT2G14945	0
AT2G14950	0
AT2G14960	0
AT2G14970	0
AT2G14980	0
AT2G14990	0
AT2G15000	136
AT2G15010	21
AT2G15012	0
AT2G15013	0
AT2G15014	0
AT2G15015	0
AT2G15016	0
AT2G15017	0
AT2G15020	73
AT2G15025	0
AT2G15029	0
AT2G15030	5
AT2G15040	23
AT2G15042	99
AT2G15045	0
AT2G15050	783
AT2G15060	2
AT2G15070	0
AT2G15080	34
AT2G15090	70
AT2G15100	0
AT2G15110	0
AT2G15120	10
AT2G15128	22
AT2G15130	1
AT2G15140	0
AT2G15145	0
AT2G15150	0
AT2G15160	0
AT2G15170	0
AT2G15180	0
AT2G15185	0
AT2G15190	0
AT2G15200	0
AT2G15210	0
AT2G15220	3
AT2G15230	479
AT2G15240	846
AT2G15250	0
AT2G15260	3
AT2G15270	274
AT2G15271	0
AT2G15280	344
AT2G15290	1764
AT2G15292	569
AT2G15300	81
AT2G15310	418
AT2G15318	2
AT2G15320	977
AT2G15325	727
AT2G15327	2
AT2G15330	0
AT2G15340	8
AT2G15345	1
AT2G15350	0
AT2G15360	0
AT2G15370	1
AT2G15380	0
AT2G15390	27
AT2G15400	103
AT2G15410	0
AT2G15420	0
AT2G15430	361
AT2G15440	211
AT2G15450	0
AT2G15460	0
AT2G15470	0
AT2G15480	22
AT2G15490	0
AT2G15500	0
AT2G15510	0
AT2G15520	0
AT2G15530	634
AT2G15535	0
AT2G15540	0
AT2G15550	0
AT2G15555	0
AT2G15560	565
AT2G15570	753
AT2G15580	1183
AT2G15590	35
AT2G15600	0
AT2G15610	5
AT2G15620	5103
AT2G15630	24
AT2G15640	0
AT2G15650	3
AT2G15660	0
AT2G15670	0
AT2G15680	0
AT2G15690	68
AT2G15695	1007
AT2G15700	0
AT2G15710	0
AT2G15720	0
AT2G15730	161
AT2G15740	25
AT2G15750	0
AT2G15760	2
AT2G15765	0
AT2G15770	0
AT2G15780	1
AT2G15790	354
AT2G15800	3
AT2G15810	1
AT2G15815	0
AT2G15820	617
AT2G15830	318
AT2G15840	33
AT2G15850	0
AT2G15860	898
AT2G15870	0
AT2G15880	398
AT2G15890	6674
AT2G15900	1181
AT2G15910	500
AT2G15920	0
AT2G15940	0
AT2G15950	0
AT2G15960	3174
AT2G15970	2957
AT2G15980	164
AT2G15990	0
AT2G16000	0
AT2G16005	0
AT2G16010	0
AT2G16015	0
AT2G16016	0
AT2G16018	1
AT2G16019	0
AT2G16020	0
AT2G16030	2
AT2G16040	1
AT2G16050	184
AT2G16060	13
AT2G16070	758
AT2G16080	0
AT2G16090	500
AT2G16100	0
AT2G16110	0
AT2G16120	0
AT2G16130	0
AT2G16140	8
AT2G16145	2
AT2G16150	0
AT2G16160	0
AT2G16170	0
AT2G16180	0
AT2G16190	0
AT2G16200	0
AT2G16210	0
AT2G16220	42
AT2G16225	0
AT2G16230	8
AT2G16240	0
AT2G16245	1
AT2G16250	261
AT2G16260	0
AT2G16270	147
AT2G16280	1514
AT2G16290	1
AT2G16300	4
AT2G16310	0
AT2G16320	0
AT2G16330	0
AT2G16340	1
AT2G16360	3
AT2G16365	1224
AT2G16367	1
AT2G16370	738
AT2G16380	69
AT2G16385	0
AT2G16390	395
AT2G16400	1010
AT2G16405	556
AT2G16410	0
AT2G16420	0
AT2G16430	931
AT2G16440	302
AT2G16450	13
AT2G16460	333
AT2G16485	1564
AT2G16490	0
AT2G16500	3790
AT2G16505	0
AT2G16510	2455
AT2G16520	0
AT2G16530	588
AT2G16535	1
AT2G16540	0
AT2G16550	0
AT2G16560	0
AT2G16570	90
AT2G16575	1
AT2G16580	78
AT2G16586	5
AT2G16592	0
AT2G16594	0
AT2G16595	111
AT2G16600	23763
AT2G16610	0
AT2G16620	0
AT2G16630	121
AT2G16640	3040
AT2G16650	204
AT2G16660	16928
AT2G16670	0
AT2G16676	1
AT2G16680	4
AT2G16690	0
AT2G16700	3439
AT2G16710	998
AT2G16720	195
AT2G16730	119
AT2G16740	1408
AT2G16750	633
AT2G16760	77
AT2G16770	242
AT2G16780	257
AT2G16790	383
AT2G16800	699
AT2G16810	0
AT2G16820	0
AT2G16830	0
AT2G16832	0
AT2G16835	0
AT2G16840	0
AT2G16850	178
AT2G16860	1025
AT2G16870	58
AT2G16880	405
AT2G16890	117
AT2G16895	5
AT2G16900	468
AT2G16905	0
AT2G16910	15
AT2G16920	759
AT2G16930	689
AT2G16940	2239
AT2G16950	1848
AT2G16953	0
AT2G16960	13
AT2G16970	0
AT2G16980	77
AT2G16990	887
AT2G17000	0
AT2G17010	6
AT2G17020	510
AT2G17030	255
AT2G17033	644
AT2G17036	38
AT2G17040	76
AT2G17043	0
AT2G17050	0
AT2G17055	0
AT2G17060	2
AT2G17064	2
AT2G17070	0
AT2G17080	2
AT2G17090	0
AT2G17110	457
AT2G17115	0
AT2G17120	536
AT2G17130	750
AT2G17140	62
AT2G17150	350
AT2G17160	0
AT2G17170	0
AT2G17180	1
AT2G17190	1528
AT2G17200	2620
AT2G17210	57
AT2G17220	432
AT2G17230	474
AT2G17240	837
AT2G17250	356
AT2G17260	105
AT2G17265	733
AT2G17270	150
AT2G17280	709
AT2G17290	646
AT2G17295	0
AT2G17300	287
AT2G17305	14
AT2G17310	90
AT2G17320	358
AT2G17330	1
AT2G17340	1215
AT2G17350	458
AT2G17360	2404
AT2G17370	258
AT2G17380	700
AT2G17390	2790
AT2G17410	1299
AT2G17420	1525
AT2G17430	54
AT2G17440	825
AT2G17442	68
AT2G17450	463
AT2G17460	0
AT2G17470	1
AT2G17477	1
AT2G17480	1038
AT2G17490	6
AT2G17500	341
AT2G17510	789
AT2G17520	1360
AT2G17525	133
AT2G17530	585
AT2G17540	479
AT2G17550	755
AT2G17560	1440
AT2G17570	169
AT2G17580	277
AT2G17590	0
AT2G17600	0
AT2G17610	0
AT2G17620	36
AT2G17630	139
AT2G17640	667
AT2G17650	370
AT2G17660	8
AT2G17670	130
AT2G17680	0
AT2G17690	18
AT2G17695	1648
AT2G17700	687
AT2G17705	179
AT2G17710	1439
AT2G17720	544
AT2G17723	246
AT2G17730	385
AT2G17740	0
AT2G17750	137
AT2G17760	1391
AT2G17770	14
AT2G17780	54
AT2G17785	0
AT2G17787	309
AT2G17790	1354
AT2G17800	977
AT2G17810	0
AT2G17820	635
AT2G17830	64
AT2G17840	1732
AT2G17845	0
AT2G17850	3
AT2G17860	0
AT2G17870	1128
AT2G17880	91
AT2G17890	24
AT2G17900	63
AT2G17905	0
AT2G17910	0
AT2G17920	2
AT2G17930	3214
AT2G17940	25
AT2G17950	0
AT2G17960	0
AT2G17970	335
AT2G17972	0
AT2G17975	151
AT2G17980	1459
AT2G17990	1577
AT2G18000	32
AT2G18010	0
AT2G18020	4704
AT2G18025	0
AT2G18030	388
AT2G18040	2256
AT2G18042	0
AT2G18050	1068
AT2G18060	4
AT2G18070	4
AT2G18080	2
AT2G18090	1417
AT2G18100	199
AT2G18110	1629
AT2G18115	2
AT2G18120	8
AT2G18130	0
AT2G18140	0
AT2G18150	2
AT2G18160	2116
AT2G18170	1317
AT2G18180	40
AT2G18190	0
AT2G18193	98
AT2G18196	215
AT2G18200	0
AT2G18210	0
AT2G18220	327
AT2G18230	1604
AT2G18240	385
AT2G18245	266
AT2G18250	335
AT2G18260	94
AT2G18270	0
AT2G18280	1762
AT2G18290	603
AT2G18300	418
AT2G18310	0
AT2G18320	0
AT2G18323	0
AT2G18328	348
AT2G18330	225
AT2G18340	9
AT2G18350	88
AT2G18360	12
AT2G18370	9
AT2G18380	7
AT2G18390	433
AT2G18400	238
AT2G18410	196
AT2G18420	0
AT2G18440	7981
AT2G18450	16
AT2G18460	0
AT2G18465	192
AT2G18470	79
AT2G18480	2
AT2G18490	18
AT2G18500	4
AT2G18510	476
AT2G18520	72
AT2G18530	0
AT2G18540	258
AT2G18550	50
AT2G18560	155
AT2G18570	185
AT2G18580	0
AT2G18590	20
AT2G18600	119
AT2G18620	22
AT2G18630	900
AT2G18640	1
AT2G18650	53
AT2G18660	22
AT2G18670	60
AT2G18680	2
AT2G18685	0
AT2G18690	21
AT2G18700	1980
AT2G18710	1711
AT2G18720	19
AT2G18721	0
AT2G18730	1719
AT2G18735	141
AT2G18740	779
AT2G18750	1881
AT2G18760	388
AT2G18770	347
AT2G18780	123
AT2G18790	1685
AT2G18800	0
AT2G18810	0
AT2G18820	3
AT2G18830	2
AT2G18840	580
AT2G18850	259
AT2G18860	408
AT2G18870	0
AT2G18876	331
AT2G18880	6
AT2G18890	420
AT2G18900	320
AT2G18910	365
AT2G18915	415
AT2G18917	2
AT2G18920	0
AT2G18938	2
AT2G18940	735
AT2G18950	794
AT2G18960	16727
AT2G18969	1
AT2G18970	0
AT2G18980	0
AT2G18990	289
AT2G19000	7
AT2G19010	3
AT2G19020	0
AT2G19030	1
AT2G19040	0
AT2G19045	0
AT2G19050	10
AT2G19060	0
AT2G19070	30
AT2G19080	574
AT2G19090	91
AT2G19100	1
AT2G19110	1256
AT2G19120	94
AT2G19130	200
AT2G19140	0
AT2G19146	0
AT2G19150	0
AT2G19160	458
AT2G19170	454
AT2G19180	698
AT2G19190	4
AT2G19200	9
AT2G19210	1
AT2G19220	0
AT2G19230	0
AT2G19240	42
AT2G19250	219
AT2G19260	261
AT2G19270	565
AT2G19280	205
AT2G19290	0
AT2G19300	0
AT2G19310	1414
AT2G19320	0
AT2G19330	16
AT2G19340	0
AT2G19350	242
AT2G19360	11
AT2G19365	0
AT2G19380	57
AT2G19385	160
AT2G19390	628
AT2G19400	150
AT2G19410	0
AT2G19420	0
AT2G19425	0
AT2G19430	395
AT2G19440	8
AT2G19450	917
AT2G19460	108
AT2G19470	1301
AT2G19480	3831
AT2G19490	89
AT2G19500	12
AT2G19510	0
AT2G19520	1246
AT2G19530	37
AT2G19540	1215
AT2G19550	3
AT2G19560	360
AT2G19570	0
AT2G19572	0
AT2G19580	99
AT2G19582	7
AT2G19590	43
AT2G19600	723
AT2G19610	3
AT2G19620	314
AT2G19630	0
AT2G19640	167
AT2G19650	65
AT2G19660	4
AT2G19670	32
AT2G19680	694
AT2G19690	91
AT2G19700	0
AT2G19710	401
AT2G19720	145
AT2G19730	2758
AT2G19740	1044
AT2G19750	708
AT2G19755	0
AT2G19760	1236
AT2G19770	9
AT2G19780	44
AT2G19790	789
AT2G19796	400
AT2G19800	66
AT2G19802	789
AT2G19803	0
AT2G19806	0
AT2G19810	124
AT2G19820	16
AT2G19825	0
AT2G19830	2298
AT2G19840	0
AT2G19850	1
AT2G19860	678
AT2G19870	416
AT2G19880	768
AT2G19890	1
AT2G19893	0
AT2G19900	12
AT2G19910	65
AT2G19920	25
AT2G19930	103
AT2G19940	675
AT2G19950	1136
AT2G19960	3
AT2G19970	151
AT2G19980	5
AT2G19990	0
AT2G20000	555
AT2G20010	955
AT2G20020	611
AT2G20030	5
AT2G20050	2581
AT2G20060	458
AT2G20070	1
AT2G20080	0
AT2G20100	142
AT2G20110	187
AT2G20120	743
AT2G20130	416
AT2G20140	940
AT2G20142	12
AT2G20150	0
AT2G20160	66
AT2G20170	75
AT2G20180	216
AT2G20190	2792
AT2G20208	0
AT2G20210	217
AT2G20230	2839
AT2G20240	136
AT2G20250	49
AT2G20260	9964
AT2G20270	779
AT2G20280	962
AT2G20290	720
AT2G20298	0
AT2G20300	762
AT2G20310	266
AT2G20320	745
AT2G20330	758
AT2G20340	1532
AT2G20350	0
AT2G20360	3183
AT2G20362	7
AT2G20370	1034
AT2G20380	0
AT2G20390	297
AT2G20400	286
AT2G20410	342
AT2G20420	2702
AT2G20430	0
AT2G20440	568
AT2G20450	889
AT2G20460	0
AT2G20463	5
AT2G20465	2
AT2G20470	8
AT2G20480	26
AT2G20490	230
AT2G20495	295
AT2G20500	0
AT2G20510	0
AT2G20515	43
AT2G20520	1
AT2G20530	578
AT2G20540	44
AT2G20550	210
AT2G20555	1
AT2G20560	205
AT2G20562	28
AT2G20570	938
AT2G20580	2983
AT2G20585	143
AT2G20590	103
AT2G20595	3
AT2G20597	6
AT2G20600	0
AT2G20605	6
AT2G20610	1406
AT2G20613	2
AT2G20616	2
AT2G20618	0
AT2G20619	0
AT2G20620	21
AT2G20625	0
AT2G20630	2369
AT2G20635	76
AT2G20650	907
AT2G20660	0
AT2G20670	310
AT2G20680	504
AT2G20690	1008
AT2G20700	626
AT2G20710	56
AT2G20720	3
AT2G20721	12
AT2G20722	6
AT2G20723	8
AT2G20724	1127
AT2G20725	696
AT2G20740	1200
AT2G20750	66
AT2G20760	2245
AT2G20770	82
AT2G20780	906
AT2G20784	0
AT2G20790	756
AT2G20800	0
AT2G20805	0
AT2G20810	696
AT2G20815	95
AT2G20816	0
AT2G20818	0
AT2G20820	1305
AT2G20825	287
AT2G20830	855
AT2G20835	55
AT2G20840	426
AT2G20850	344
AT2G20860	3749
AT2G20870	13
AT2G20873	0
AT2G20875	11
AT2G20880	24
AT2G20890	7412
AT2G20900	1041
AT2G20910	0
AT2G20920	1683
AT2G20921	1
AT2G20930	500
AT2G20940	83
AT2G20950	971
AT2G20960	755
AT2G20970	2
AT2G20980	32
AT2G20990	4747
AT2G20993	0
AT2G21000	0
AT2G21010	0
AT2G21020	0
AT2G21030	0
AT2G21040	1
AT2G21045	1
AT2G21050	116
AT2G21060	1241
AT2G21070	157
AT2G21080	37
AT2G21090	108
AT2G21100	0
AT2G21105	0
AT2G21110	0
AT2G21120	907
AT2G21130	583
AT2G21140	2034
AT2G21150	434
AT2G21160	2943
AT2G21170	7532
AT2G21172	0
AT2G21180	317
AT2G21185	0
AT2G21187	60
AT2G21188	268
AT2G21190	864
AT2G21195	785
AT2G21200	400
AT2G21210	628
AT2G21220	2647
AT2G21230	615
AT2G21235	2
AT2G21237	1
AT2G21240	950
AT2G21250	2415
AT2G21260	291
AT2G21270	1333
AT2G21280	1329
AT2G21290	602
AT2G21300	1849
AT2G21310	0
AT2G21320	110
AT2G21330	9638
AT2G21340	1178
AT2G21350	15
AT2G21360	0
AT2G21370	659
AT2G21380	1845
AT2G21385	1300
AT2G21390	5500
AT2G21400	0
AT2G21410	2169
AT2G21420	142
AT2G21430	56
AT2G21440	730
AT2G21450	60
AT2G21455	0
AT2G21460	0
AT2G21465	14
AT2G21470	999
AT2G21480	29
AT2G21490	37
AT2G21500	304
AT2G21510	105
AT2G21520	1881
AT2G21530	1506
AT2G21540	233
AT2G21550	1
AT2G21560	122
AT2G21570	0
AT2G21580	1958
AT2G21590	214
AT2G21595	0
AT2G21600	925
AT2G21610	0
AT2G21620	3859
AT2G21630	281
AT2G21640	39
AT2G21650	21
AT2G21655	0
AT2G21660	93382
AT2G21670	0
AT2G21680	0
AT2G21690	0
AT2G21700	0
AT2G21710	155
AT2G21720	0
AT2G21725	0
AT2G21727	0
AT2G21730	6
AT2G21740	0
AT2G21750	9
AT2G21760	0
AT2G21770	142
AT2G21780	14
AT2G21790	530
AT2G21800	50
AT2G21810	0
AT2G21820	16
AT2G21830	165
AT2G21840	1
AT2G21850	32
AT2G21860	696
AT2G21870	5304
AT2G21880	168
AT2G21890	2
AT2G21895	0
AT2G21900	0
AT2G21905	0
AT2G21910	0
AT2G21920	0
AT2G21930	7
AT2G21940	521
AT2G21950	23
AT2G21960	1553
AT2G21970	3086
AT2G21980	0
AT2G21990	8
AT2G22000	23
AT2G22010	1223
AT2G22030	53
AT2G22040	32
AT2G22050	6
AT2G22055	90
AT2G22060	1
AT2G22070	45
AT2G22080	692
AT2G22088	13
AT2G22090	128
AT2G22100	190
AT2G22110	0
AT2G22120	387
AT2G22121	1
AT2G22122	86
AT2G22125	6848
AT2G22140	28
AT2G22145	0
AT2G22150	0
AT2G22155	0
AT2G22160	0
AT2G22170	32
AT2G22180	14
AT2G22190	153
AT2G22200	2
AT2G22210	0
AT2G22220	0
AT2G22230	985
AT2G22240	508
AT2G22241	0
AT2G22250	636
AT2G22260	71
AT2G22270	236
AT2G22280	0
AT2G22290	3
AT2G22300	1628
AT2G22310	237
AT2G22320	0
AT2G22330	126
AT2G22335	0
AT2G22340	5
AT2G22345	0
AT2G22350	0
AT2G22360	858
AT2G22370	191
AT2G22380	0
AT2G22390	114
AT2G22400	1105
AT2G22410	51
AT2G22420	250
AT2G22425	1080
AT2G22426	0
AT2G22430	4762
AT2G22440	0
AT2G22450	1221
AT2G22460	1
AT2G22465	0
AT2G22470	34
AT2G22475	479
AT2G22480	1139
AT2G22482	0
AT2G22490	444
AT2G22496	0
AT2G22500	342
AT2G22510	5
AT2G22520	0
AT2G22530	247
AT2G22540	70
AT2G22560	451
AT2G22570	472
AT2G22580	0
AT2G22590	0
AT2G22600	75
AT2G22610	200
AT2G22620	698
AT2G22630	0
AT2G22640	446
AT2G22650	172
AT2G22660	4509
AT2G22668	0
AT2G22670	6626
AT2G22680	262
AT2G22690	218
AT2G22710	2
AT2G22720	1358
AT2G22730	59
AT2G22740	280
AT2G22750	0
AT2G22760	3
AT2G22770	1
AT2G22780	1933
AT2G22790	52
AT2G22795	2418
AT2G22800	56
AT2G22805	4
AT2G22807	0
AT2G22810	1
AT2G22820	0
AT2G22821	21
AT2G22830	109
AT2G22840	379
AT2G22850	3
AT2G22860	34
AT2G22870	211
AT2G22880	0
AT2G22890	39
AT2G22900	547
AT2G22905	25
AT2G22910	550
AT2G22920	59
AT2G22930	31
AT2G22940	0
AT2G22941	0
AT2G22942	16
AT2G22950	1
AT2G22955	0
AT2G22960	1
AT2G22970	2567
AT2G22980	4738
AT2G22990	15352
AT2G23000	246
AT2G23010	65
AT2G23020	0
AT2G23030	1
AT2G23040	61
AT2G23050	16
AT2G23060	83
AT2G23067	0
AT2G23070	1842
AT2G23080	527
AT2G23090	4089
AT2G23093	120
AT2G23096	3
AT2G23100	108
AT2G23110	0
AT2G23118	0
AT2G23120	1308
AT2G23130	1162
AT2G23140	658
AT2G23142	0
AT2G23148	0
AT2G23150	486
AT2G23160	0
AT2G23170	1476
AT2G23180	646
AT2G23190	46
AT2G23200	434
AT2G23210	0
AT2G23220	0
AT2G23230	10
AT2G23240	6
AT2G23250	0
AT2G23260	236
AT2G23270	0
AT2G23290	157
AT2G23300	65
AT2G23310	756
AT2G23320	310
AT2G23321	0
AT2G23330	270
AT2G23340	319
AT2G23347	5
AT2G23348	42
AT2G23350	3036
AT2G23360	2578
AT2G23370	301
AT2G23380	603
AT2G23390	2194
AT2G23400	8
AT2G23410	67
AT2G23420	723
AT2G23430	437
AT2G23440	0
AT2G23445	0
AT2G23450	430
AT2G23460	1499
AT2G23470	149
AT2G23480	0
AT2G23490	3
AT2G23500	0
AT2G23510	54
AT2G23520	464
AT2G23530	37
AT2G23540	39
AT2G23550	1600
AT2G23560	148
AT2G23570	52
AT2G23580	606
AT2G23590	132
AT2G23600	1630
AT2G23610	893
AT2G23620	9
AT2G23630	0
AT2G23640	13
AT2G23650	0
AT2G23660	3
AT2G23670	0
AT2G23672	7
AT2G23673	1
AT2G23680	2
AT2G23690	150
AT2G23700	152
AT2G23710	0
AT2G23720	0
AT2G23740	726
AT2G23755	37
AT2G23760	973
AT2G23770	15
AT2G23780	930
AT2G23790	1126
AT2G23800	3
AT2G23808	0
AT2G23810	2809
AT2G23820	586
AT2G23830	1
AT2G23834	0
AT2G23840	811
AT2G23850	0
AT2G23860	0
AT2G23870	0
AT2G23880	0
AT2G23890	267
AT2G23900	111
AT2G23910	695
AT2G23930	1061
AT2G23940	412
AT2G23945	1
AT2G23950	802
AT2G23960	0
AT2G23970	11
AT2G23980	1464
AT2G23985	56
AT2G23987	0
AT2G23990	11
AT2G24000	0
AT2G24010	17
AT2G24020	1439
AT2G24030	41
AT2G24040	346
AT2G24050	840
AT2G24060	983
AT2G24070	30
AT2G24080	0
AT2G24090	2568
AT2G24100	395
AT2G24103	0
AT2G24110	23
AT2G24120	660
AT2G24130	0
AT2G24140	41
AT2G24150	515
AT2G24160	111
AT2G24165	0
AT2G24170	487
AT2G24180	987
AT2G24190	222
AT2G24195	1
AT2G24200	6005
AT2G24205	2
AT2G24210	1
AT2G24220	253
AT2G24230	276
AT2G24240	149
AT2G24250	51
AT2G24255	2
AT2G24260	277
AT2G24270	8560
AT2G24280	2340
AT2G24285	5
AT2G24290	383
AT2G24300	56
AT2G24310	0
AT2G24320	1
AT2G24330	335
AT2G24340	0
AT2G24350	87
AT2G24360	3272
AT2G24370	24
AT2G24380	0
AT2G24390	220
AT2G24395	151
AT2G24400	0
AT2G24410	0
AT2G24420	2556
AT2G24430	12
AT2G24440	204
AT2G24450	0
AT2G24460	0
AT2G24470	0
AT2G24480	0
AT2G24490	138
AT2G24500	669
AT2G24510	0
AT2G24520	683
AT2G24530	149
AT2G24535	1
AT2G24540	0
AT2G24545	1
AT2G24550	1228
AT2G24560	0
AT2G24570	182
AT2G24580	1079
AT2G24590	810
AT2G24592	244
AT2G24600	36
AT2G24610	10
AT2G24615	0
AT2G24617	0
AT2G24620	0
AT2G24625	0
AT2G24630	306
AT2G24640	372
AT2G24645	101
AT2G24650	443
AT2G24660	63
AT2G24670	0
AT2G24680	17
AT2G24681	2
AT2G24683	0
AT2G24690	437
AT2G24692	0
AT2G24693	8
AT2G24696	0
AT2G24700	76
AT2G24710	0
AT2G24720	1
AT2G24730	0
AT2G24735	14
AT2G24740	15
AT2G24748	0
AT2G24750	29
AT2G24755	11
AT2G24760	1
AT2G24761	3
AT2G24762	1042
AT2G24765	1257
AT2G24780	0
AT2G24790	4572
AT2G24791	0
AT2G24800	18
AT2G24810	5
AT2G24820	2470
AT2G24830	290
AT2G24840	2
AT2G24850	8
AT2G24860	717
AT2G24870	0
AT2G24880	8
AT2G24890	0
AT2G24900	0
AT2G24910	0
AT2G24915	0
AT2G24920	0
AT2G24930	0
AT2G24940	2846
AT2G24945	57
AT2G24950	50
AT2G24960	131
AT2G24970	31
AT2G24980	1
AT2G24990	317
AT2G25000	110
AT2G25010	423
AT2G25011	0
AT2G25015	0
AT2G25020	7
AT2G25025	0
AT2G25030	1
AT2G25040	2
AT2G25050	743
AT2G25055	10
AT2G25060	1154
AT2G25070	1909
AT2G25080	6843
AT2G25090	25
AT2G25095	1
AT2G25100	213
AT2G25110	1007
AT2G25120	0
AT2G25125	0
AT2G25130	26
AT2G25140	483
AT2G25150	3
AT2G25160	0
AT2G25169	3
AT2G25170	2351
AT2G25171	0
AT2G25180	306
AT2G25185	2
AT2G25190	498
AT2G25200	62
AT2G25210	667
AT2G25215	0
AT2G25220	125
AT2G25230	8
AT2G25240	1
AT2G25250	766
AT2G25255	0
AT2G25260	3
AT2G25270	142
AT2G25280	814
AT2G25290	563
AT2G25295	0
AT2G25297	1
AT2G25300	277
AT2G25305	1
AT2G25310	1441
AT2G25312	0
AT2G25320	1159
AT2G25330	12
AT2G25340	0
AT2G25344	0
AT2G25350	367
AT2G25355	94
AT2G25360	0
AT2G25370	0
AT2G25380	0
AT2G25390	0
AT2G25400	0
AT2G25409	0
AT2G25410	0
AT2G25420	388
AT2G25430	3051
AT2G25440	2
AT2G25450	54741
AT2G25460	36
AT2G25470	0
AT2G25480	316
AT2G25482	4
AT2G25490	3450
AT2G25500	0
AT2G25510	2521
AT2G25520	2820
AT2G25530	153
AT2G25540	1612
AT2G25550	0
AT2G25560	302
AT2G25565	0
AT2G25570	251
AT2G25580	197
AT2G25590	662
AT2G25600	42
AT2G25605	473
AT2G25610	1215
AT2G25620	415
AT2G25625	590
AT2G25630	0
AT2G25640	263
AT2G25650	201
AT2G25660	1736
AT2G25670	2244
AT2G25680	469
AT2G25685	8
AT2G25687	3
AT2G25690	243
AT2G25700	57
AT2G25710	444
AT2G25720	199
AT2G25730	3403
AT2G25735	20
AT2G25737	401
AT2G25740	394
AT2G25760	1609
AT2G25770	7
AT2G25780	0
AT2G25790	453
AT2G25800	1381
AT2G25810	0
AT2G25820	0
AT2G25830	603
AT2G25840	647
AT2G25850	974
AT2G25870	1259
AT2G25880	152
AT2G25890	0
AT2G25900	1214
AT2G25905	0
AT2G25910	1330
AT2G25920	343
AT2G25930	1757
AT2G25940	471
AT2G25950	783
AT2G25964	224
AT2G25970	1995
AT2G25975	0
AT2G25980	52
AT2G25990	0
AT2G26000	217
AT2G26010	0
AT2G26020	0
AT2G26030	389
AT2G26040	20
AT2G26050	13
AT2G26060	720
AT2G26070	596
AT2G26080	10455
AT2G26090	0
AT2G26100	576
AT2G26110	517
AT2G26120	0
AT2G26130	0
AT2G26135	0
AT2G26140	2823
AT2G26150	75
AT2G26160	0
AT2G26170	149
AT2G26180	114
AT2G26190	426
AT2G26200	381
AT2G26210	701
AT2G26211	0
AT2G26215	0
AT2G26220	11
AT2G26230	1040
AT2G26240	351
AT2G26250	6091
AT2G26260	406
AT2G26270	151
AT2G26280	2025
AT2G26290	6
AT2G26300	1209
AT2G26310	140
AT2G26320	19
AT2G26330	1181
AT2G26340	1804
AT2G26350	382
AT2G26355	1449
AT2G26360	153
AT2G26370	0
AT2G26380	0
AT2G26390	0
AT2G26400	15
AT2G26410	68
AT2G26420	0
AT2G26430	1101
AT2G26440	1817
AT2G26450	149
AT2G26455	0
AT2G26460	510
AT2G26470	267
AT2G26480	2
AT2G26490	15
AT2G26500	22173
AT2G26510	1020
AT2G26515	30
AT2G26520	12
AT2G26530	341
AT2G26540	837
AT2G26550	478
AT2G26560	8
AT2G26570	1209
AT2G26580	22
AT2G26590	669
AT2G26600	756
AT2G26610	1
AT2G26620	0
AT2G26630	0
AT2G26640	508
AT2G26650	58
AT2G26660	564
AT2G26670	2301
AT2G26680	460
AT2G26690	1966
AT2G26692	12
AT2G26695	36
AT2G26700	8
AT2G26710	196
AT2G26720	0
AT2G26730	1036
AT2G26740	1711
AT2G26750	1
AT2G26760	186
AT2G26770	957
AT2G26780	1474
AT2G26790	60
AT2G26800	2625
AT2G26810	171
AT2G26820	13
AT2G26830	333
AT2G26840	197
AT2G26850	104
AT2G26860	152
AT2G26865	0
AT2G26870	236
AT2G26880	0
AT2G26882	0
AT2G26890	2914
AT2G26900	4033
AT2G26910	4580
AT2G26920	626
AT2G26930	959
AT2G26940	3
AT2G26950	2
AT2G26960	0
AT2G26970	205
AT2G26975	602
AT2G26980	1347
AT2G26990	969
AT2G27000	2
AT2G27010	1
AT2G27020	1847
AT2G27030	1968
AT2G27035	5
AT2G27040	1378
AT2G27050	552
AT2G27060	402
AT2G27070	54
AT2G27080	155
AT2G27090	943
AT2G27100	1059
AT2G27110	625
AT2G27120	47
AT2G27130	524
AT2G27140	17
AT2G27145	0
AT2G27150	853
AT2G27160	0
AT2G27170	1418
AT2G27180	95
AT2G27190	1303
AT2G27200	438
AT2G27210	1116
AT2G27220	96
AT2G27229	0
AT2G27230	1195
AT2G27240	8
AT2G27250	1
AT2G27260	398
AT2G27270	0
AT2G27280	0
AT2G27285	636
AT2G27290	2180
AT2G27300	6
AT2G27310	999
AT2G27313	6
AT2G27315	4
AT2G27320	1
AT2G27330	236
AT2G27340	143
AT2G27350	1302
AT2G27360	66
AT2G27370	0
AT2G27375	0
AT2G27380	2102
AT2G27385	518
AT2G27389	9
AT2G27390	0
AT2G27395	0
AT2G27400	49
AT2G27402	29
AT2G27410	0
AT2G27420	7
AT2G27430	10
AT2G27440	0
AT2G27450	854
AT2G27460	595
AT2G27470	371
AT2G27480	71
AT2G27490	244
AT2G27500	942
AT2G27505	3
AT2G27507	0
AT2G27510	1352
AT2G27520	1
AT2G27530	3454
AT2G27535	2
AT2G27540	0
AT2G27550	0
AT2G27560	0
AT2G27570	0
AT2G27580	317
AT2G27590	150
AT2G27600	2402
AT2G27610	27
AT2G27630	3
AT2G27650	1
AT2G27660	3
AT2G27670	1
AT2G27680	3433
AT2G27690	212
AT2G27700	228
AT2G27710	2978
AT2G27720	2989
AT2G27730	1981
AT2G27740	50
AT2G27750	0
AT2G27760	183
AT2G27770	313
AT2G27775	95
AT2G27780	0
AT2G27790	71
AT2G27800	70
AT2G27810	771
AT2G27820	971
AT2G27830	724
AT2G27840	328
AT2G27850	0
AT2G27860	5729
AT2G27870	0
AT2G27880	205
AT2G27900	1719
AT2G27920	2106
AT2G27930	32
AT2G27935	0
AT2G27936	0
AT2G27940	6
AT2G27950	1630
AT2G27960	745
AT2G27970	322
AT2G27980	1114
AT2G27990	130
AT2G28000	4113
AT2G28010	0
AT2G28020	0
AT2G28030	1
AT2G28040	9
AT2G28050	54
AT2G28053	0
AT2G28056	0
AT2G28060	269
AT2G28070	541
AT2G28080	364
AT2G28085	1
AT2G28090	0
AT2G28100	315
AT2G28105	27
AT2G28110	1743
AT2G28120	982
AT2G28130	566
AT2G28140	20
AT2G28150	276
AT2G28160	7
AT2G28170	0
AT2G28180	39
AT2G28190	585
AT2G28200	241
AT2G28210	1
AT2G28220	0
AT2G28225	0
AT2G28230	495
AT2G28240	345
AT2G28250	287
AT2G28260	133
AT2G28270	0
AT2G28280	1
AT2G28290	3859
AT2G28305	4616
AT2G28310	852
AT2G28315	3131
AT2G28320	1195
AT2G28330	89
AT2G28340	0
AT2G28350	687
AT2G28355	1
AT2G28360	607
AT2G28370	783
AT2G28380	889
AT2G28390	982
AT2G28400	205
AT2G28405	0
AT2G28410	75
AT2G28420	6
AT2G28426	0
AT2G28430	613
AT2G28440	24
AT2G28450	370
AT2G28460	19
AT2G28470	738
AT2G28480	228
AT2G28490	1057
AT2G28500	64
AT2G28510	74
AT2G28520	1745
AT2G28540	863
AT2G28550	39
AT2G28560	17
AT2G28570	38
AT2G28580	3
AT2G28590	135
AT2G28600	353
AT2G28605	802
AT2G28610	5
AT2G28620	277
AT2G28625	1
AT2G28630	1504
AT2G28640	6
AT2G28650	449
AT2G28660	80
AT2G28670	19
AT2G28671	1
AT2G28680	9
AT2G28690	70
AT2G28700	3
AT2G28710	25
AT2G28720	1188
AT2G28725	0
AT2G28730	0
AT2G28740	437
AT2G28750	0
AT2G28755	0
AT2G28760	1244
AT2G28770	0
AT2G28780	4
AT2G28790	251
AT2G28800	8170
AT2G28810	419
AT2G28815	15
AT2G28830	148
AT2G28840	6341
AT2G28850	4
AT2G28860	0
AT2G28870	275
AT2G28880	368
AT2G28890	425
AT2G28900	3401
AT2G28910	7947
AT2G28920	0
AT2G28930	354
AT2G28940	242
AT2G28950	412
AT2G28960	2
AT2G28970	0
AT2G28980	0
AT2G28990	0
AT2G29000	0
AT2G29010	0
AT2G29020	649
AT2G29030	0
AT2G29040	2
AT2G29045	150
AT2G29050	778
AT2G29060	3
AT2G29065	181
AT2G29070	269
AT2G29080	2158
AT2G29090	134
AT2G29100	0
AT2G29110	0
AT2G29120	12
AT2G29125	6
AT2G29130	2951
AT2G29140	934
AT2G29150	7
AT2G29160	5
AT2G29165	1
AT2G29170	36
AT2G29180	739
AT2G29190	1213
AT2G29200	299
AT2G29210	1347
AT2G29220	0
AT2G29230	0
AT2G29240	0
AT2G29250	0
AT2G29260	28
AT2G29263	0
AT2G29270	0
AT2G29280	0
AT2G29290	25
AT2G29300	8
AT2G29310	531
AT2G29320	689
AT2G29330	9
AT2G29340	1082
AT2G29350	2509
AT2G29360	1360
AT2G29370	402
AT2G29380	3
AT2G29390	853
AT2G29400	2012
AT2G29410	8
AT2G29420	38
AT2G29430	0
AT2G29440	9
AT2G29450	2687
AT2G29452	0
AT2G29460	60
AT2G29470	3
AT2G29480	1
AT2G29485	0
AT2G29490	64
AT2G29500	28
AT2G29510	1373
AT2G29520	0
AT2G29525	181
AT2G29530	267
AT2G29540	100
AT2G29550	2413
AT2G29560	582
AT2G29570	211
AT2G29580	310
AT2G29590	143
AT2G29600	0
AT2G29605	0
AT2G29610	0
AT2G29620	4
AT2G29628	0
AT2G29630	24143
AT2G29640	107
AT2G29650	3275
AT2G29654	0
AT2G29660	230
AT2G29670	1283
AT2G29679	0
AT2G29680	34
AT2G29690	642
AT2G29700	806
AT2G29710	23
AT2G29720	167
AT2G29730	579
AT2G29735	0
AT2G29740	1
AT2G29750	26
AT2G29760	151
AT2G29770	0
AT2G29780	0
AT2G29790	2
AT2G29800	0
AT2G29810	0
AT2G29820	0
AT2G29830	0
AT2G29840	0
AT2G29850	0
AT2G29860	0
AT2G29870	1
AT2G29880	1
AT2G29890	405
AT2G29900	354
AT2G29910	249
AT2G29920	0
AT2G29925	0
AT2G29930	0
AT2G29940	166
AT2G29950	0
AT2G29960	1403
AT2G29970	1352
AT2G29980	2399
AT2G29990	615
AT2G29995	74
AT2G30000	122
AT2G30010	291
AT2G30020	267
AT2G30040	138
AT2G30050	900
AT2G30060	1870
AT2G30070	442
AT2G30080	107
AT2G30090	0
AT2G30100	471
AT2G30105	551
AT2G30110	4675
AT2G30115	31
AT2G30120	252
AT2G30130	8
AT2G30140	90
AT2G30150	54
AT2G30160	265
AT2G30170	696
AT2G30180	0
AT2G30190	0
AT2G30200	1614
AT2G30210	2
AT2G30220	1
AT2G30230	290
AT2G30240	0
AT2G30250	89
AT2G30260	603
AT2G30270	431
AT2G30280	239
AT2G30290	3
AT2G30300	151
AT2G30310	27
AT2G30320	202
AT2G30330	286
AT2G30340	1
AT2G30350	275
AT2G30360	0
AT2G30362	1
AT2G30370	17
AT2G30380	16
AT2G30385	0
AT2G30390	2966
AT2G30395	1
AT2G30400	10
AT2G30410	898
AT2G30420	7
AT2G30424	8
AT2G30430	0
AT2G30432	0
AT2G30440	2664
AT2G30450	0
AT2G30460	280
AT2G30470	1011
AT2G30480	69
AT2G30490	8010
AT2G30500	206
AT2G30505	81
AT2G30520	417
AT2G30530	525
AT2G30540	264
AT2G30550	1376
AT2G30560	3
AT2G30570	30123
AT2G30575	435
AT2G30580	280
AT2G30590	778
AT2G30600	1332
AT2G30615	0
AT2G30620	5976
AT2G30630	4
AT2G30640	39
AT2G30650	1
AT2G30660	1
AT2G30670	0
AT2G30680	21
AT2G30690	13
AT2G30695	463
AT2G30700	1149
AT2G30710	768
AT2G30720	581
AT2G30730	11
AT2G30740	518
AT2G30750	4
AT2G30760	1
AT2G30766	37
AT2G30770	1
AT2G30780	312
AT2G30790	241
AT2G30800	695
AT2G30810	61
AT2G30820	31
AT2G30830	1
AT2G30840	12
AT2G30850	0
AT2G30860	13646
AT2G30870	3623
AT2G30880	773
AT2G30890	15
AT2G30900	2
AT2G30910	212
AT2G30920	316
AT2G30925	0
AT2G30930	303
AT2G30933	13
AT2G30940	1
AT2G30942	50
AT2G30945	22
AT2G30950	18944
AT2G30960	80
AT2G30970	1956
AT2G30980	1852
AT2G30984	0
AT2G30985	0
AT2G30990	95
AT2G31005	0
AT2G31010	347
AT2G31018	0
AT2G31020	16
AT2G31030	0
AT2G31035	0
AT2G31040	4564
AT2G31050	0
AT2G31060	590
AT2G31070	298
AT2G31080	0
AT2G31081	0
AT2G31082	0
AT2G31083	6
AT2G31085	8
AT2G31090	577
AT2G31100	3
AT2G31110	655
AT2G31130	315
AT2G31140	386
AT2G31141	85
AT2G31150	246
AT2G31160	10
AT2G31170	471
AT2G31180	5
AT2G31190	375
AT2G31200	2061
AT2G31210	4
AT2G31215	0
AT2G31220	4
AT2G31230	4
AT2G31240	310
AT2G31250	9
AT2G31260	846
AT2G31265	0
AT2G31270	145
AT2G31280	2037
AT2G31290	253
AT2G31300	118
AT2G31305	230
AT2G31310	0
AT2G31320	263
AT2G31335	0
AT2G31340	116
AT2G31345	0
AT2G31350	1662
AT2G31360	636
AT2G31370	1082
AT2G31380	182
AT2G31390	1260
AT2G31400	4676
AT2G31410	500
AT2G31420	0
AT2G31425	2
AT2G31430	14
AT2G31432	0
AT2G31440	569
AT2G31450	277
AT2G31460	0
AT2G31470	0
AT2G31480	2
AT2G31490	1258
AT2G31500	118
AT2G31510	2419
AT2G31520	0
AT2G31530	529
AT2G31540	0
AT2G31550	0
AT2G31560	1859
AT2G31570	2262
AT2G31580	274
AT2G31585	161
AT2G31590	0
AT2G31600	62
AT2G31610	3597
AT2G31620	0
AT2G31625	5
AT2G31650	445
AT2G31660	1662
AT2G31670	1380
AT2G31680	260
AT2G31690	0
AT2G31700	0
AT2G31710	163
AT2G31720	0
AT2G31725	146
AT2G31730	101
AT2G31740	477
AT2G31750	0
AT2G31751	15
AT2G31760	12
AT2G31770	20
AT2G31780	18
AT2G31790	980
AT2G31800	2927
AT2G31810	2367
AT2G31820	1588
AT2G31830	31
AT2G31840	618
AT2G31850	0
AT2G31860	0
AT2G31862	0
AT2G31865	67
AT2G31870	132
AT2G31880	627
AT2G31890	280
AT2G31900	368
AT2G31902	9
AT2G31910	14
AT2G31920	26
AT2G31930	1052
AT2G31940	93
AT2G31945	119
AT2G31953	0
AT2G31955	976
AT2G31957	4
AT2G31960	9832
AT2G31970	477
AT2G31980	230
AT2G31981	0
AT2G31985	2
AT2G31990	100
AT2G32000	523
AT2G32010	1607
AT2G32020	13
AT2G32030	47
AT2G32040	895
AT2G32050	1
AT2G32060	1371
AT2G32070	859
AT2G32080	2437
AT2G32090	889
AT2G32100	25
AT2G32110	0
AT2G32120	79
AT2G32130	0
AT2G32140	12
AT2G32150	549
AT2G32160	534
AT2G32170	859
AT2G32179	9
AT2G32180	0
AT2G32190	63
AT2G32200	1
AT2G32210	3
AT2G32220	117
AT2G32230	1191
AT2G32235	25
AT2G32240	5153
AT2G32250	402
AT2G32260	1036
AT2G32270	0
AT2G32273	0
AT2G32275	6
AT2G32280	122
AT2G32290	809
AT2G32291	0
AT2G32295	298
AT2G32300	1
AT2G32310	0
AT2G32315	0
AT2G32320	582
AT2G32340	217
AT2G32350	1
AT2G32360	0
AT2G32370	627
AT2G32380	72
AT2G32390	211
AT2G32400	413
AT2G32410	234
AT2G32415	253
AT2G32430	297
AT2G32440	1363
AT2G32450	605
AT2G32460	76
AT2G32470	0
AT2G32480	1792
AT2G32487	1244
AT2G32490	20
AT2G32500	915
AT2G32510	434
AT2G32520	1663
AT2G32530	2328
AT2G32540	492
AT2G32550	26
AT2G32560	1946
AT2G32580	1166
AT2G32590	108
AT2G32600	523
AT2G32610	3
AT2G32620	4
AT2G32630	82
AT2G32640	450
AT2G32645	0
AT2G32650	153
AT2G32660	0
AT2G32670	40
AT2G32680	8
AT2G32690	18554
AT2G32698	0
AT2G32700	2678
AT2G32710	464
AT2G32720	1590
AT2G32730	2926
AT2G32740	1
AT2G32750	19
AT2G32760	389
AT2G32765	108
AT2G32770	25
AT2G32780	4
AT2G32785	0
AT2G32788	0
AT2G32790	12
AT2G32795	152
AT2G32800	683
AT2G32810	1887
AT2G32820	0
AT2G32830	9
AT2G32835	0
AT2G32840	191
AT2G32850	1486
AT2G32860	1075
AT2G32870	468
AT2G32880	70
AT2G32885	2
AT2G32890	0
AT2G32900	551
AT2G32905	0
AT2G32910	832
AT2G32920	1500
AT2G32930	130
AT2G32940	114
AT2G32950	1088
AT2G32960	259
AT2G32970	1153
AT2G32980	457
AT2G32990	343
AT2G33000	3
AT2G33010	0
AT2G33020	1
AT2G33030	0
AT2G33040	4142
AT2G33050	0
AT2G33051	8
AT2G33060	345
AT2G33070	7
AT2G33080	0
AT2G33090	0
AT2G33100	79
AT2G33110	128
AT2G33120	2196
AT2G33130	0
AT2G33140	0
AT2G33150	12915
AT2G33160	1
AT2G33170	615
AT2G33175	2
AT2G33180	155
AT2G33190	0
AT2G33200	0
AT2G33205	23
AT2G33210	615
AT2G33220	1554
AT2G33230	0
AT2G33233	348
AT2G33240	68
AT2G33250	486
AT2G33255	526
AT2G33260	3
AT2G33270	17
AT2G33280	51
AT2G33290	250
AT2G33300	1
AT2G33310	1397
AT2G33320	418
AT2G33330	327
AT2G33340	2234
AT2G33350	375
AT2G33360	566
AT2G33370	673
AT2G33380	6041
AT2G33385	766
AT2G33390	695
AT2G33400	200
AT2G33410	1810
AT2G33420	82
AT2G33435	766
AT2G33450	1027
AT2G33460	39
AT2G33470	1988
AT2G33480	2099
AT2G33490	691
AT2G33500	240
AT2G33510	150
AT2G33520	4
AT2G33530	243
AT2G33540	642
AT2G33550	765
AT2G33560	71
AT2G33570	632
AT2G33580	235
AT2G33585	90
AT2G33590	449
AT2G33600	405
AT2G33610	587
AT2G33620	1156
AT2G33630	666
AT2G33640	24
AT2G33650	0
AT2G33655	0
AT2G33660	0
AT2G33670	3
AT2G33680	75
AT2G33685	0
AT2G33690	0
AT2G33700	831
AT2G33705	0
AT2G33707	0
AT2G33710	1
AT2G33720	0
AT2G33730	2471
AT2G33735	116
AT2G33740	760
AT2G33750	3
AT2G33760	29
AT2G33770	2323
AT2G33775	63
AT2G33780	18
AT2G33790	2
AT2G33793	37
AT2G33796	0
AT2G33800	6361
AT2G33810	0
AT2G33815	0
AT2G33820	222
AT2G33830	9154
AT2G33835	278
AT2G33840	479
AT2G33845	115
AT2G33847	5
AT2G33850	2
AT2G33855	598
AT2G33860	680
AT2G33870	2
AT2G33880	149
AT2G33890	0
AT2G33900	0
AT2G33910	2
AT2G33920	0
AT2G33930	0
AT2G33940	0
AT2G33950	0
AT2G33960	0
AT2G33970	0
AT2G33980	161
AT2G33990	1058
AT2G34000	64
AT2G34010	16
AT2G34020	41
AT2G34030	28
AT2G34040	986
AT2G34050	194
AT2G34060	16
AT2G34070	813
AT2G34080	5
AT2G34090	397
AT2G34100	1
AT2G34110	0
AT2G34120	1
AT2G34123	14
AT2G34130	6
AT2G34135	1
AT2G34140	106
AT2G34150	901
AT2G34160	526
AT2G34170	573
AT2G34180	25
AT2G34185	22
AT2G34186	0
AT2G34190	436
AT2G34200	177
AT2G34202	0
AT2G34204	0
AT2G34208	0
AT2G34210	19
AT2G34220	7
AT2G34224	2
AT2G34230	4
AT2G34238	0
AT2G34240	18
AT2G34250	5824
AT2G34260	115
AT2G34270	0
AT2G34280	1
AT2G34290	0
AT2G34300	656
AT2G34310	1225
AT2G34315	33
AT2G34317	1
AT2G34320	1
AT2G34325	0
AT2G34330	0
AT2G34340	69
AT2G34350	0
AT2G34355	109
AT2G34357	803
AT2G34360	152
AT2G34370	2
AT2G34380	195
AT2G34390	0
AT2G34400	68
AT2G34410	2189
AT2G34420	0
AT2G34430	10938
AT2G34440	0
AT2G34450	85
AT2G34460	978
AT2G34470	1651
AT2G34480	4655
AT2G34490	124
AT2G34500	15
AT2G34510	780
AT2G34520	468
AT2G34530	13
AT2G34540	6
AT2G34555	0
AT2G34560	1546
AT2G34570	160
AT2G34580	11
AT2G34585	765
AT2G34590	2717
AT2G34600	10
AT2G34610	0
AT2G34620	779
AT2G34630	536
AT2G34640	748
AT2G34650	153
AT2G34655	76
AT2G34660	3141
AT2G34670	90
AT2G34680	3190
AT2G34690	1107
AT2G34700	941
AT2G34710	1144
AT2G34720	536
AT2G34730	468
AT2G34740	0
AT2G34750	1339
AT2G34760	6
AT2G34770	743
AT2G34780	416
AT2G34790	886
AT2G34810	427
AT2G34820	0
AT2G34825	0
AT2G34830	5
AT2G34835	0
AT2G34840	218
AT2G34850	23
AT2G34860	2015
AT2G34870	542
AT2G34880	22
AT2G34890	133
AT2G34900	343
AT2G34910	0
AT2G34920	8
AT2G34925	5
AT2G34930	146
AT2G34940	0
AT2G34950	0
AT2G34960	65
AT2G34970	697
AT2G34980	45
AT2G34985	0
AT2G34990	1
AT2G35000	8
AT2G35010	481
AT2G35020	543
AT2G35030	112
AT2G35035	34
AT2G35040	1132
AT2G35050	7379
AT2G35060	5112
AT2G35070	38
AT2G35075	12
AT2G35080	0
AT2G35090	0
AT2G35100	512
AT2G35110	1404
AT2G35120	984
AT2G35130	650
AT2G35140	61
AT2G35150	11
AT2G35155	495
AT2G35160	139
AT2G35170	241
AT2G35180	0
AT2G35190	660
AT2G35200	4
AT2G35210	87
AT2G35215	2
AT2G35220	0
AT2G35230	482
AT2G35240	389
AT2G35250	1
AT2G35260	8693
AT2G35270	2
AT2G35280	0
AT2G35290	276
AT2G35300	34
AT2G35310	71
AT2G35320	416
AT2G35330	1233
AT2G35340	935
AT2G35343	17
AT2G35345	37
AT2G35350	485
AT2G35360	243
AT2G35370	8731
AT2G35380	4
AT2G35382	0
AT2G35384	2
AT2G35387	2
AT2G35390	749
AT2G35410	1858
AT2G35420	7
AT2G35430	82
AT2G35450	684
AT2G35460	0
AT2G35470	1174
AT2G35480	72
AT2G35490	3605
AT2G35500	733
AT2G35510	1070
AT2G35520	406
AT2G35530	370
AT2G35540	205
AT2G35550	70
AT2G35555	0
AT2G35570	1
AT2G35580	0
AT2G35585	77
AT2G35590	0
AT2G35600	18
AT2G35605	152
AT2G35610	1175
AT2G35612	0
AT2G35613	0
AT2G35615	2
AT2G35620	1424
AT2G35630	3394
AT2G35635	2881
AT2G35637	2
AT2G35640	0
AT2G35650	198
AT2G35658	31
AT2G35660	274
AT2G35670	36
AT2G35680	4510
AT2G35690	735
AT2G35700	83
AT2G35710	90
AT2G35720	277
AT2G35730	0
AT2G35733	1
AT2G35736	78
AT2G35738	26
AT2G35740	0
AT2G35742	0
AT2G35743	0
AT2G35744	18
AT2G35747	0
AT2G35750	12
AT2G35760	315
AT2G35765	69
AT2G35770	1
AT2G35780	1201
AT2G35790	282
AT2G35795	328
AT2G35800	1470
AT2G35810	247
AT2G35820	862
AT2G35830	1725
AT2G35840	3841
AT2G35850	0
AT2G35859	0
AT2G35860	599
AT2G35880	2145
AT2G35890	10
AT2G35900	401
AT2G35910	5
AT2G35920	766
AT2G35930	1
AT2G35935	0
AT2G35940	5623
AT2G35945	26
AT2G35950	46
AT2G35960	727
AT2G35965	0
AT2G35970	0
AT2G35980	0
AT2G35990	0
AT2G36000	811
AT2G36010	138
AT2G36020	119
AT2G36026	37
AT2G36030	0
AT2G36040	10
AT2G36050	342
AT2G36060	1618
AT2G36070	798
AT2G36080	453
AT2G36090	258
AT2G36100	0
AT2G36110	0
AT2G36120	164
AT2G36130	758
AT2G36140	0
AT2G36145	1051
AT2G36150	0
AT2G36160	2154
AT2G36170	1250
AT2G36180	0
AT2G36190	11
AT2G36200	244
AT2G36210	0
AT2G36220	77
AT2G36230	330
AT2G36240	721
AT2G36250	1689
AT2G36255	0
AT2G36260	0
AT2G36270	212
AT2G36280	0
AT2G36290	482
AT2G36295	2
AT2G36300	520
AT2G36305	132
AT2G36307	318
AT2G36310	945
AT2G36320	2947
AT2G36325	6
AT2G36330	392
AT2G36340	174
AT2G36350	305
AT2G36355	21
AT2G36360	477
AT2G36370	242
AT2G36380	2464
AT2G36390	5748
AT2G36400	312
AT2G36402	0
AT2G36410	1218
AT2G36420	2319
AT2G36430	783
AT2G36440	2
AT2G36450	1
AT2G36460	3858
AT2G36470	251
AT2G36480	560
AT2G36490	2745
AT2G36500	183
AT2G36510	0
AT2G36520	0
AT2G36530	14666
AT2G36540	18
AT2G36550	0
AT2G36560	13
AT2G36570	131
AT2G36580	1395
AT2G36590	84
AT2G36600	0
AT2G36610	5
AT2G36620	1648
AT2G36630	480
AT2G36640	60
AT2G36650	2
AT2G36660	70
AT2G36670	275
AT2G36680	653
AT2G36690	0
AT2G36695	14
AT2G36700	0
AT2G36710	3490
AT2G36720	1392
AT2G36724	12
AT2G36730	60
AT2G36740	324
AT2G36750	14
AT2G36760	135
AT2G36770	16
AT2G36780	5
AT2G36790	0
AT2G36792	0
AT2G36800	40
AT2G36810	1314
AT2G36815	0
AT2G36830	6334
AT2G36835	1151
AT2G36840	257
AT2G36850	3479
AT2G36854	0
AT2G36860	0
AT2G36870	34
AT2G36880	26020
AT2G36885	366
AT2G36890	31
AT2G36895	1612
AT2G36900	528
AT2G36910	8360
AT2G36920	2
AT2G36930	742
AT2G36950	1061
AT2G36960	467
AT2G36970	50
AT2G36980	71
AT2G36985	0
AT2G36990	2086
AT2G37000	3
AT2G37010	0
AT2G37020	277
AT2G37025	152
AT2G37030	0
AT2G37035	509
AT2G37040	18184
AT2G37050	1230
AT2G37060	94
AT2G37070	37
AT2G37080	883
AT2G37090	1881
AT2G37100	27
AT2G37110	1521
AT2G37120	680
AT2G37125	1
AT2G37130	4394
AT2G37140	0
AT2G37150	583
AT2G37160	612
AT2G37170	1872
AT2G37180	1572
AT2G37190	1636
AT2G37195	63
AT2G37200	807
AT2G37210	3
AT2G37220	13045
AT2G37230	343
AT2G37240	935
AT2G37250	1052
AT2G37260	45
AT2G37270	1912
AT2G37280	72
AT2G37290	28
AT2G37300	127
AT2G37310	44
AT2G37320	27
AT2G37330	62
AT2G37340	959
AT2G37360	0
AT2G37362	0
AT2G37370	7
AT2G37380	27
AT2G37390	54
AT2G37400	359
AT2G37410	1859
AT2G37420	268
AT2G37430	1
AT2G37435	2
AT2G37440	33
AT2G37450	171
AT2G37460	819
AT2G37470	586
AT2G37480	2636
AT2G37500	546
AT2G37510	21
AT2G37520	849
AT2G37530	14
AT2G37540	727
AT2G37550	724
AT2G37555	5
AT2G37560	30
AT2G37570	1059
AT2G37580	373
AT2G37585	586
AT2G37590	48
AT2G37600	652
AT2G37610	3
AT2G37620	428
AT2G37630	1014
AT2G37640	160
AT2G37650	762
AT2G37660	4504
AT2G37670	20
AT2G37678	190
AT2G37680	233
AT2G37690	150
AT2G37700	1
AT2G37710	989
AT2G37720	2
AT2G37730	0
AT2G37740	6
AT2G37750	647
AT2G37760	1595
AT2G37770	1994
AT2G37780	0
AT2G37790	440
AT2G37800	0
AT2G37805	0
AT2G37810	2
AT2G37820	0
AT2G37830	0
AT2G37840	990
AT2G37860	1257
AT2G37870	67
AT2G37880	14
AT2G37890	61
AT2G37900	60
AT2G37910	0
AT2G37920	622
AT2G37925	2
AT2G37930	220
AT2G37940	744
AT2G37950	171
AT2G37960	23
AT2G37970	185
AT2G37975	244
AT2G37980	17
AT2G37990	723
AT2G38000	419
AT2G38010	446
AT2G38020	1357
AT2G38025	533
AT2G38030	0
AT2G38040	7503
AT2G38050	188
AT2G38060	87
AT2G38070	86
AT2G38080	16467
AT2G38090	377
AT2G38100	0
AT2G38110	104
AT2G38120	3078
AT2G38130	481
AT2G38140	2501
AT2G38150	2
AT2G38152	0
AT2G38160	114
AT2G38170	11219
AT2G38180	268
AT2G38185	93
AT2G38195	2
AT2G38210	18
AT2G38220	17
AT2G38230	2484
AT2G38240	0
AT2G38250	74
AT2G38255	6
AT2G38260	526
AT2G38270	1124
AT2G38280	1148
AT2G38290	285
AT2G38300	41
AT2G38310	235
AT2G38320	71
AT2G38325	0
AT2G38330	855
AT2G38340	3
AT2G38350	1
AT2G38360	544
AT2G38365	1
AT2G38370	139
AT2G38380	8
AT2G38390	7
AT2G38400	1062
AT2G38410	1106
AT2G38420	177
AT2G38430	77
AT2G38440	1746
AT2G38450	302
AT2G38460	189
AT2G38465	201
AT2G38470	328
AT2G38480	92
AT2G38490	6
AT2G38500	15
AT2G38510	0
AT2G38520	3
AT2G38530	421
AT2G38540	384
AT2G38550	1430
AT2G38560	535
AT2G38570	119
AT2G38580	382
AT2G38590	0
AT2G38600	0
AT2G38610	1113
AT2G38620	97
AT2G38630	286
AT2G38640	1057
AT2G38646	0
AT2G38650	1699
AT2G38660	362
AT2G38670	1469
AT2G38680	278
AT2G38690	1
AT2G38695	74
AT2G38700	1348
AT2G38710	1584
AT2G38720	42
AT2G38730	295
AT2G38740	1094
AT2G38750	1097
AT2G38760	222
AT2G38770	795
AT2G38780	550
AT2G38790	0
AT2G38800	4301
AT2G38810	173
AT2G38820	453
AT2G38823	27
AT2G38830	59
AT2G38840	453
AT2G38860	201
AT2G38870	823
AT2G38880	393
AT2G38890	26
AT2G38900	238
AT2G38905	16
AT2G38910	0
AT2G38920	32
AT2G38940	48
AT2G38950	950
AT2G38960	320
AT2G38970	414
AT2G38980	198
AT2G38990	0
AT2G38995	11
AT2G39000	732
AT2G39010	6934
AT2G39020	727
AT2G39030	0
AT2G39040	0
AT2G39050	927
AT2G39060	0
AT2G39080	963
AT2G39090	426
AT2G39100	207
AT2G39110	30
AT2G39120	29
AT2G39130	793
AT2G39140	1201
AT2G39160	2
AT2G39170	524
AT2G39175	0
AT2G39180	31
AT2G39190	2356
AT2G39200	31
AT2G39210	204
AT2G39220	754
AT2G39230	9
AT2G39240	7
AT2G39250	2
AT2G39260	1302
AT2G39270	584
AT2G39280	813
AT2G39290	566
AT2G39300	143
AT2G39310	0
AT2G39320	0
AT2G39330	41
AT2G39340	1481
AT2G39350	350
AT2G39355	0
AT2G39360	322
AT2G39370	20
AT2G39375	5
AT2G39380	0
AT2G39390	1072
AT2G39400	1887
AT2G39410	2
AT2G39415	0
AT2G39420	825
AT2G39430	2
AT2G39435	196
AT2G39440	171
AT2G39445	154
AT2G39450	998
AT2G39460	3029
AT2G39470	2589
AT2G39480	994
AT2G39490	0
AT2G39500	207
AT2G39510	799
AT2G39518	0
AT2G39520	0
AT2G39530	0
AT2G39540	0
AT2G39550	393
AT2G39560	41
AT2G39570	1446
AT2G39580	1451
AT2G39590	1
AT2G39600	0
AT2G39610	0
AT2G39620	10
AT2G39630	650
AT2G39640	9
AT2G39650	127
AT2G39660	320
AT2G39670	903
AT2G39675	201
AT2G39681	245
AT2G39690	10
AT2G39700	757
AT2G39705	94
AT2G39710	528
AT2G39720	1138
AT2G39725	187
AT2G39730	84195
AT2G39740	213
AT2G39750	1394
AT2G39760	859
AT2G39770	4657
AT2G39780	1141
AT2G39782	0
AT2G39790	0
AT2G39795	189
AT2G39800	9697
AT2G39805	643
AT2G39810	820
AT2G39820	9
AT2G39830	322
AT2G39840	562
AT2G39850	2609
AT2G39851	4
AT2G39855	28
AT2G39860	0
AT2G39865	0
AT2G39870	739
AT2G39880	36
AT2G39885	0
AT2G39890	852
AT2G39900	676
AT2G39910	178
AT2G39920	1133
AT2G39930	1149
AT2G39940	866
AT2G39950	608
AT2G39960	1358
AT2G39970	1386
AT2G39975	0
AT2G39980	141
AT2G39990	1258
AT2G40000	2395
AT2G40004	0
AT2G40008	0
AT2G40010	64
AT2G40020	552
AT2G40030	557
AT2G40050	2
AT2G40060	2952
AT2G40070	959
AT2G40080	1375
AT2G40085	55
AT2G40090	378
AT2G40095	41
AT2G40100	2012
AT2G40110	875
AT2G40113	0
AT2G40116	30
AT2G40120	556
AT2G40130	831
AT2G40140	1215
AT2G40150	182
AT2G40160	24
AT2G40165	2
AT2G40170	7
AT2G40180	2
AT2G40190	271
AT2G40200	8
AT2G40205	119
AT2G40210	0
AT2G40220	32
AT2G40230	106
AT2G40240	29
AT2G40250	0
AT2G40260	40
AT2G40270	1657
AT2G40280	793
AT2G40290	1411
AT2G40300	760
AT2G40310	0
AT2G40316	447
AT2G40320	2240
AT2G40330	447
AT2G40340	226
AT2G40350	3
AT2G40360	1203
AT2G40370	1218
AT2G40380	903
AT2G40390	16
AT2G40400	811
AT2G40410	858
AT2G40420	543
AT2G40430	935
AT2G40435	18
AT2G40440	0
AT2G40450	2
AT2G40460	979
AT2G40470	126
AT2G40475	118
AT2G40480	524
AT2G40490	2528
AT2G40500	0
AT2G40510	1025
AT2G40520	521
AT2G40530	5
AT2G40540	1296
AT2G40550	120
AT2G40560	1
AT2G40570	296
AT2G40580	20
AT2G40590	750
AT2G40600	719
AT2G40610	874
AT2G40620	267
AT2G40630	252
AT2G40640	139
AT2G40650	480
AT2G40660	698
AT2G40670	64
AT2G40680	0
AT2G40690	204
AT2G40700	224
AT2G40710	12
AT2G40711	15
AT2G40715	16
AT2G40720	59
AT2G40730	1485
AT2G40740	3
AT2G40745	0
AT2G40750	192
AT2G40760	289
AT2G40765	539
AT2G40770	593
AT2G40780	94
AT2G40790	8
AT2G40800	541
AT2G40805	0
AT2G40810	209
AT2G40815	156
AT2G40820	1472
AT2G40830	734
AT2G40840	6065
AT2G40850	163
AT2G40860	421
AT2G40880	2250
AT2G40890	3952
AT2G40900	428
AT2G40910	0
AT2G40920	384
AT2G40925	0
AT2G40930	809
AT2G40935	186
AT2G40940	1840
AT2G40950	683
AT2G40955	0
AT2G40960	249
AT2G40970	80
AT2G40980	461
AT2G40990	20
AT2G40995	2
AT2G41000	222
AT2G41010	228
AT2G41020	340
AT2G41040	874
AT2G41050	61
AT2G41060	677
AT2G41070	338
AT2G41080	160
AT2G41082	6
AT2G41090	4332
AT2G41100	456
AT2G41105	0
AT2G41110	298
AT2G41120	135
AT2G41130	27
AT2G41140	1175
AT2G41150	27
AT2G41160	390
AT2G41170	45
AT2G41178	0
AT2G41180	0
AT2G41190	430
AT2G41200	98
AT2G41210	210
AT2G41220	2289
AT2G41225	252
AT2G41230	245
AT2G41231	0
AT2G41240	1
AT2G41250	466
AT2G41260	52
AT2G41270	2
AT2G41280	3
AT2G41290	144
AT2G41300	16
AT2G41310	370
AT2G41312	195
AT2G41330	170
AT2G41340	64
AT2G41342	0
AT2G41350	373
AT2G41355	0
AT2G41360	0
AT2G41370	23
AT2G41375	0
AT2G41380	459
AT2G41390	0
AT2G41391	0
AT2G41400	0
AT2G41410	2675
AT2G41415	1
AT2G41417	0
AT2G41420	1816
AT2G41430	11375
AT2G41440	262
AT2G41445	15
AT2G41450	20
AT2G41451	2
AT2G41460	177
AT2G41470	21
AT2G41473	0
AT2G41475	1369
AT2G41480	20
AT2G41490	426
AT2G41500	351
AT2G41505	11
AT2G41510	11
AT2G41515	0
AT2G41520	554
AT2G41530	2926
AT2G41540	642
AT2G41550	291
AT2G41560	2351
AT2G41570	2
AT2G41580	4
AT2G41590	5
AT2G41600	476
AT2G41610	153
AT2G41616	0
AT2G41620	1288
AT2G41630	1000
AT2G41640	372
AT2G41650	538
AT2G41660	74
AT2G41670	48
AT2G41680	2469
AT2G41690	149
AT2G41700	2583
AT2G41705	432
AT2G41710	865
AT2G41720	507
AT2G41730	8
AT2G41740	3563
AT2G41745	1
AT2G41750	4
AT2G41760	201
AT2G41770	761
AT2G41780	52
AT2G41790	1890
AT2G41800	2
AT2G41810	1
AT2G41820	858
AT2G41830	866
AT2G41835	111
AT2G41840	5250
AT2G41850	1
AT2G41860	18
AT2G41870	936
AT2G41880	386
AT2G41890	239
AT2G41900	3124
AT2G41905	242
AT2G41910	0
AT2G41920	0
AT2G41930	0
AT2G41940	222
AT2G41945	297
AT2G41950	269
AT2G41960	1215
AT2G41970	2
AT2G41980	378
AT2G41990	102
AT2G41997	0
AT2G42000	4
AT2G42005	44
AT2G42010	1422
AT2G42020	0
AT2G42030	914
AT2G42040	246
AT2G42050	0
AT2G42060	3
AT2G42065	1
AT2G42070	586
AT2G42080	255
AT2G42090	35
AT2G42100	6
AT2G42110	209
AT2G42120	221
AT2G42130	1094
AT2G42140	1
AT2G42150	14
AT2G42160	462
AT2G42170	123
AT2G42180	0
AT2G42190	797
AT2G42200	164
AT2G42210	2157
AT2G42220	1893
AT2G42230	748
AT2G42240	257
AT2G42247	19
AT2G42250	0
AT2G42260	37
AT2G42270	1322
AT2G42280	91
AT2G42290	126
AT2G42300	321
AT2G42310	927
AT2G42320	1536
AT2G42330	325
AT2G42340	5
AT2G42350	2
AT2G42360	0
AT2G42365	56
AT2G42370	0
AT2G42380	270
AT2G42388	0
AT2G42390	369
AT2G42395	24
AT2G42400	556
AT2G42410	16
AT2G42420	0
AT2G42425	0
AT2G42430	23
AT2G42440	0
AT2G42450	102
AT2G42455	0
AT2G42460	16
AT2G42465	11
AT2G42470	1
AT2G42475	0
AT2G42480	0
AT2G42485	59
AT2G42490	2396
AT2G42500	1741
AT2G42510	85
AT2G42520	1209
AT2G42530	479
AT2G42540	273
AT2G42550	0
AT2G42560	12
AT2G42570	108
AT2G42580	574
AT2G42590	4663
AT2G42600	8033
AT2G42610	67
AT2G42620	616
AT2G42640	108
AT2G42650	66
AT2G42660	3
AT2G42670	476
AT2G42680	2407
AT2G42690	2432
AT2G42700	485
AT2G42710	376
AT2G42720	24
AT2G42725	0
AT2G42730	43
AT2G42740	103
AT2G42750	2188
AT2G42760	477
AT2G42770	669
AT2G42780	870
AT2G42790	2912
AT2G42800	97
AT2G42810	956
AT2G42820	40
AT2G42830	477
AT2G42835	1
AT2G42840	1105
AT2G42850	29
AT2G42860	47
AT2G42865	43
AT2G42870	17
AT2G42880	3459
AT2G42885	49
AT2G42890	1861
AT2G42900	103
AT2G42910	1203
AT2G42920	152
AT2G42930	0
AT2G42940	0
AT2G42950	159
AT2G42955	1
AT2G42960	86
AT2G42970	0
AT2G42975	270
AT2G42980	32
AT2G42990	3
AT2G43000	3
AT2G43010	804
AT2G43020	6595
AT2G43030	3593
AT2G43040	355
AT2G43050	6284
AT2G43060	2813
AT2G43070	1041
AT2G43080	801
AT2G43090	2130
AT2G43100	2218
AT2G43110	181
AT2G43120	567
AT2G43130	591
AT2G43137	1
AT2G43138	1
AT2G43139	0
AT2G43140	0
AT2G43141	0
AT2G43150	1315
AT2G43160	6205
AT2G43180	362
AT2G43190	151
AT2G43200	78
AT2G43210	781
AT2G43220	2
AT2G43230	108
AT2G43235	345
AT2G43240	632
AT2G43250	251
AT2G43255	0
AT2G43260	220
AT2G43261	2
AT2G43270	1
AT2G43280	263
AT2G43290	2469
AT2G43300	0
AT2G43310	26
AT2G43320	297
AT2G43330	549
AT2G43340	629
AT2G43350	565
AT2G43360	1521
AT2G43370	245
AT2G43375	35
AT2G43386	1
AT2G43390	0
AT2G43400	717
AT2G43410	923
AT2G43420	931
AT2G43430	769
AT2G43440	31
AT2G43445	5
AT2G43450	0
AT2G43460	2665
AT2G43465	84
AT2G43470	1
AT2G43480	1
AT2G43490	541
AT2G43500	320
AT2G43510	118
AT2G43520	167
AT2G43530	1967
AT2G43535	169
AT2G43540	290
AT2G43550	442
AT2G43560	2044
AT2G43570	88
AT2G43580	7
AT2G43590	14
AT2G43600	0
AT2G43610	10
AT2G43620	37
AT2G43630	835
AT2G43640	407
AT2G43650	506
AT2G43660	43
AT2G43670	6
AT2G43680	8837
AT2G43690	31
AT2G43700	72
AT2G43710	3739
AT2G43720	70
AT2G43730	0
AT2G43740	0
AT2G43745	3
AT2G43750	3628
AT2G43760	662
AT2G43770	479
AT2G43780	197
AT2G43790	1118
AT2G43795	0
AT2G43800	440
AT2G43810	563
AT2G43820	714
AT2G43830	15
AT2G43840	25
AT2G43850	461
AT2G43860	0
AT2G43865	0
AT2G43870	121
AT2G43880	1
AT2G43890	1
AT2G43900	514
AT2G43910	1057
AT2G43920	79
AT2G43930	14
AT2G43932	2
AT2G43940	341
AT2G43945	1847
AT2G43950	1069
AT2G43960	0
AT2G43970	14439
AT2G43980	599
AT2G43990	68
AT2G44000	3
AT2G44010	3
AT2G44020	156
AT2G44030	1
AT2G44040	184
AT2G44050	845
AT2G44060	4158
AT2G44065	425
AT2G44070	0
AT2G44080	1826
AT2G44090	1106
AT2G44100	3989
AT2G44110	2
AT2G44120	2291
AT2G44130	0
AT2G44140	1180
AT2G44150	613
AT2G44160	8407
AT2G44170	7
AT2G44175	0
AT2G44180	624
AT2G44190	64
AT2G44195	1
AT2G44198	0
AT2G44200	522
AT2G44210	1564
AT2G44220	1
AT2G44230	423
AT2G44240	139
AT2G44250	243
AT2G44255	0
AT2G44260	0
AT2G44270	397
AT2G44280	309
AT2G44290	520
AT2G44300	268
AT2G44310	1273
AT2G44320	0
AT2G44330	0
AT2G44340	0
AT2G44350	2394
AT2G44360	401
AT2G44370	2
AT2G44380	1
AT2G44383	0
AT2G44390	0
AT2G44400	4
AT2G44410	1005
AT2G44420	285
AT2G44430	730
AT2G44440	258
AT2G44450	675
AT2G44460	12
AT2G44470	621
AT2G44480	211
AT2G44490	2629
AT2G44500	1705
AT2G44510	77
AT2G44520	744
AT2G44525	505
AT2G44530	1204
AT2G44540	6
AT2G44550	0
AT2G44560	31
AT2G44570	0
AT2G44578	10
AT2G44580	23
AT2G44581	0
AT2G44590	48
AT2G44600	163
AT2G44610	2111
AT2G44620	1222
AT2G44630	23
AT2G44640	323
AT2G44650	1575
AT2G44660	243
AT2G44670	932
AT2G44680	1199
AT2G44690	175
AT2G44700	34
AT2G44710	1166
AT2G44730	858
AT2G44735	94
AT2G44740	602
AT2G44745	532
AT2G44750	221
AT2G44760	1060
AT2G44770	521
AT2G44780	1
AT2G44790	79
AT2G44798	15
AT2G44800	0
AT2G44810	0
AT2G44820	422
AT2G44830	614
AT2G44840	6
AT2G44850	130
AT2G44860	830
AT2G44870	1465
AT2G44880	15
AT2G44890	1
AT2G44900	591
AT2G44910	53
AT2G44920	1774
AT2G44925	2
AT2G44930	5
AT2G44940	922
AT2G44950	870
AT2G44970	1006
AT2G44980	77
AT2G44990	0
AT2G44993	0
AT2G44995	6
AT2G45000	209
AT2G45010	320
AT2G45020	0
AT2G45023	94
AT2G45030	372
AT2G45040	79
AT2G45050	10
AT2G45060	480
AT2G45070	2192
AT2G45080	62
AT2G45090	0
AT2G45100	219
AT2G45110	4
AT2G45120	24
AT2G45130	2
AT2G45135	13
AT2G45140	893
AT2G45150	243
AT2G45160	706
AT2G45170	857
AT2G45180	4758
AT2G45190	257
AT2G45200	852
AT2G45210	507
AT2G45220	12414
AT2G45230	0
AT2G45240	556
AT2G45243	0
AT2G45245	90
AT2G45250	509
AT2G45260	465
AT2G45270	372
AT2G45280	70
AT2G45290	2782
AT2G45300	1863
AT2G45310	0
AT2G45315	0
AT2G45320	110
AT2G45330	401
AT2G45340	754
AT2G45350	35
AT2G45360	4
AT2G45380	1132
AT2G45390	0
AT2G45400	147
AT2G45403	1
AT2G45405	0
AT2G45406	0
AT2G45410	1
AT2G45420	214
AT2G45430	128
AT2G45440	692
AT2G45450	63
AT2G45460	247
AT2G45470	2495
AT2G45480	55
AT2G45490	65
AT2G45500	389
AT2G45510	217
AT2G45520	768
AT2G45530	75
AT2G45540	3056
AT2G45550	0
AT2G45560	789
AT2G45570	65
AT2G45580	0
AT2G45590	664
AT2G45600	192
AT2G45610	16
AT2G45620	1717
AT2G45630	275
AT2G45640	963
AT2G45650	22
AT2G45660	184
AT2G45670	2122
AT2G45680	0
AT2G45685	0
AT2G45690	273
AT2G45695	367
AT2G45700	711
AT2G45710	371
AT2G45720	549
AT2G45730	319
AT2G45740	4170
AT2G45750	403
AT2G45760	6
AT2G45770	941
AT2G45780	9
AT2G45790	1507
AT2G45800	9
AT2G45810	2594
AT2G45820	4137
AT2G45830	810
AT2G45840	34
AT2G45850	580
AT2G45860	270
AT2G45870	141
AT2G45880	552
AT2G45890	52
AT2G45900	275
AT2G45910	857
AT2G45920	212
AT2G45930	6
AT2G45940	4
AT2G45950	322
AT2G45960	12511
AT2G45970	355
AT2G45980	1396
AT2G45990	1197
AT2G46000	244
AT2G46020	2875
AT2G46030	850
AT2G46040	159
AT2G46050	4
AT2G46060	481
AT2G46070	199
AT2G46080	753
AT2G46090	670
AT2G46100	1128
AT2G46110	222
AT2G46120	0
AT2G46130	3
AT2G46140	129
AT2G46150	24
AT2G46160	102
AT2G46170	659
AT2G46180	816
AT2G46190	0
AT2G46192	6
AT2G46200	244
AT2G46210	0
AT2G46220	2850
AT2G46225	747
AT2G46230	734
AT2G46240	346
AT2G46250	376
AT2G46255	0
AT2G46260	1075
AT2G46270	479
AT2G46280	1723
AT2G46290	125
AT2G46300	17
AT2G46308	0
AT2G46310	160
AT2G46320	321
AT2G46330	1179
AT2G46340	1817
AT2G46360	14
AT2G46370	1220
AT2G46375	1
AT2G46380	25
AT2G46390	791
AT2G46400	128
AT2G46410	9
AT2G46420	439
AT2G46430	327
AT2G46440	93
AT2G46450	306
AT2G46455	22
AT2G46460	0
AT2G46470	374
AT2G46480	19
AT2G46490	1541
AT2G46493	0
AT2G46494	1
AT2G46495	0
AT2G46500	1826
AT2G46505	893
AT2G46510	1221
AT2G46520	965
AT2G46530	537
AT2G46535	145
AT2G46540	789
AT2G46550	1633
AT2G46560	2192
AT2G46567	0
AT2G46570	9
AT2G46572	3
AT2G46580	522
AT2G46590	151
AT2G46600	1169
AT2G46610	167
AT2G46620	427
AT2G46630	280
AT2G46640	13
AT2G46650	691
AT2G46660	47
AT2G46670	3
AT2G46680	946
AT2G46685	3
AT2G46690	540
AT2G46700	305
AT2G46710	695
AT2G46720	38
AT2G46730	45
AT2G46735	157
AT2G46740	0
AT2G46750	0
AT2G46760	17
AT2G46765	3
AT2G46770	1099
AT2G46780	299
AT2G46790	95
AT2G46800	1606
AT2G46810	82
AT2G46820	13180
AT2G46830	118
AT2G46840	0
AT2G46850	12
AT2G46860	17
AT2G46870	396
AT2G46880	0
AT2G46890	76
AT2G46900	1028
AT2G46910	742
AT2G46915	981
AT2G46920	536
AT2G46930	996
AT2G46940	8
AT2G46950	193
AT2G46960	4375
AT2G46970	123
AT2G46980	155
AT2G46990	8
AT2G46995	0
AT2G47000	265
AT2G47010	113
AT2G47015	0
AT2G47020	192
AT2G47030	437
AT2G47040	986
AT2G47050	338
AT2G47060	1630
AT2G47070	5058
AT2G47090	264
AT2G47100	0
AT2G47110	2805
AT2G47115	13
AT2G47120	17
AT2G47130	52
AT2G47140	2
AT2G47150	0
AT2G47160	1225
AT2G47170	4663
AT2G47180	161
AT2G47190	12
AT2G47200	0
AT2G47210	842
AT2G47220	134
AT2G47230	246
AT2G47240	3313
AT2G47245	0
AT2G47250	1196
AT2G47260	145
AT2G47270	789
AT2G47275	0
AT2G47280	0
AT2G47300	67
AT2G47310	179
AT2G47320	1501
AT2G47330	925
AT2G47340	8
AT2G47350	420
AT2G47360	239
AT2G47370	122
AT2G47380	628
AT2G47390	4253
AT2G47400	17106
AT2G47410	1256
AT2G47420	540
AT2G47430	4
AT2G47440	1145
AT2G47450	4131
AT2G47460	27
AT2G47470	3613
AT2G47480	10
AT2G47485	17
AT2G47490	362
AT2G47500	1479
AT2G47510	1784
AT2G47520	1
AT2G47530	0
AT2G47540	0
AT2G47550	0
AT2G47560	3
AT2G47570	0
AT2G47580	425
AT2G47585	0
AT2G47590	2879
AT2G47600	2130
AT2G47610	3378
AT2G47620	234
AT2G47630	209
AT2G47640	483
AT2G47650	2721
AT2G47670	160
AT2G47680	194
AT2G47690	645
AT2G47700	1402
AT2G47710	3980
AT2G47720	0
AT2G47730	3609
AT2G47740	0
AT2G47750	1857
AT2G47760	535
AT2G47770	10
AT2G47780	40
AT2G47790	313
AT2G47800	3338
AT2G47810	69
AT2G47820	142
AT2G47830	333
AT2G47840	963
AT2G47844	2
AT2G47850	1209
AT2G47860	96
AT2G47870	15
AT2G47880	77
AT2G47885	0
AT2G47890	864
AT2G47895	44
AT2G47900	816
AT2G47910	910
AT2G47920	45
AT2G47930	55
AT2G47935	2
AT2G47940	2432
AT2G47950	2
AT2G47960	1134
AT2G47970	1062
AT2G47980	1582
AT2G47990	131
AT2G48000	335
AT2G48010	265
AT2G48020	1056
AT2G48030	133
AT2G48060	1600
AT2G48070	907
AT2G48075	7
AT2G48080	1
AT2G48090	28
AT2G48100	741
AT2G48110	831
AT2G48120	554
AT2G48121	2
AT2G48130	4
AT2G48140	0
AT2G48150	3
AT2G48160	1709
AT3G00970	4
AT3G00975	0
AT3G00980	0
AT3G00985	0
AT3G00995	0
AT3G01005	0
AT3G01010	0
AT3G01015	27
AT3G01020	0
AT3G01025	0
AT3G01030	1
AT3G01035	1
AT3G01040	706
AT3G01045	0
AT3G01050	745
AT3G01055	0
AT3G01060	405
AT3G01065	0
AT3G01070	99
AT3G01075	0
AT3G01080	46
AT3G01085	65
AT3G01090	1914
AT3G01095	0
AT3G01100	1131
AT3G01105	2
AT3G01115	0
AT3G01120	4619
AT3G01125	0
AT3G01130	761
AT3G01135	0
AT3G01140	0
AT3G01142	7
AT3G01145	0
AT3G01150	592
AT3G01155	0
AT3G01160	515
AT3G01165	0
AT3G01170	488
AT3G01175	34
AT3G01180	1506
AT3G01185	0
AT3G01190	5
AT3G01195	0
AT3G01200	87
AT3G01202	2
AT3G01205	0
AT3G01210	119
AT3G01215	0
AT3G01220	1
AT3G01225	0
AT3G01230	132
AT3G01235	5
AT3G01240	282
AT3G01250	15
AT3G01255	0
AT3G01260	0
AT3G01270	711
AT3G01275	0
AT3G01280	2468
AT3G01285	2
AT3G01290	101
AT3G01295	216
AT3G01300	451
AT3G01305	0
AT3G01310	3093
AT3G01311	0
AT3G01313	0
AT3G01315	0
AT3G01316	0
AT3G01319	0
AT3G01320	1478
AT3G01322	0
AT3G01323	10
AT3G01324	7
AT3G01325	3
AT3G01326	4
AT3G01327	6
AT3G01328	0
AT3G01329	0
AT3G01330	79
AT3G01331	0
AT3G01340	1373
AT3G01345	10
AT3G01350	58
AT3G01360	264
AT3G01365	0
AT3G01370	1627
AT3G01375	2
AT3G01380	588
AT3G01385	0
AT3G01390	3245
AT3G01395	0
AT3G01400	329
AT3G01410	158
AT3G01415	93
AT3G01420	5424
AT3G01425	12
AT3G01430	208
AT3G01435	218
AT3G01440	1152
AT3G01445	0
AT3G01450	281
AT3G01460	1170
AT3G01470	238
AT3G01475	0
AT3G01480	4346
AT3G01485	0
AT3G01490	97
AT3G01495	1
AT3G01500	27042
AT3G01505	0
AT3G01510	495
AT3G01513	0
AT3G01515	0
AT3G01516	13
AT3G01520	2271
AT3G01525	0
AT3G01530	0
AT3G01535	0
AT3G01540	5463
AT3G01545	0
AT3G01550	177
AT3G01555	0
AT3G01560	933
AT3G01565	0
AT3G01570	2282
AT3G01572	2
AT3G01575	0
AT3G01580	30
AT3G01585	0
AT3G01590	764
AT3G01595	0
AT3G01600	18
AT3G01605	1
AT3G01610	461
AT3G01615	0
AT3G01620	3
AT3G01625	0
AT3G01630	12
AT3G01635	1
AT3G01640	577
AT3G01645	0
AT3G01650	721
AT3G01655	0
AT3G01660	375
AT3G01665	0
AT3G01670	365
AT3G01675	0
AT3G01680	284
AT3G01690	6906
AT3G01695	0
AT3G01700	186
AT3G01705	0
AT3G01710	40
AT3G01715	0
AT3G01720	923
AT3G01730	0
AT3G01735	0
AT3G01740	777
AT3G01745	0
AT3G01750	544
AT3G01755	0
AT3G01760	0
AT3G01765	0
AT3G01770	1711
AT3G01775	0
AT3G01780	1494
AT3G01785	0
AT3G01790	318
AT3G01795	39
AT3G01800	117
AT3G01805	1
AT3G01810	1693
AT3G01815	0
AT3G01820	507
AT3G01830	4
AT3G01835	0
AT3G01840	12
AT3G01845	0
AT3G01850	681
AT3G01855	0
AT3G01860	603
AT3G01865	0
AT3G01870	25
AT3G01880	0
AT3G01885	0
AT3G01890	247
AT3G01895	0
AT3G01900	0
AT3G01905	0
AT3G01910	3491
AT3G01915	0
AT3G01920	553
AT3G01925	0
AT3G01930	324
AT3G01935	0
AT3G01940	11
AT3G01945	1
AT3G01950	0
AT3G01960	17
AT3G01961	0
AT3G01965	0
AT3G01970	184
AT3G01975	0
AT3G01980	624
AT3G01985	0
AT3G01990	25
AT3G01995	0
AT3G02000	0
AT3G02010	0
AT3G02015	1
AT3G02020	1313
AT3G02025	0
AT3G02030	72
AT3G02035	0
AT3G02040	139
AT3G02045	0
AT3G02050	1978
AT3G02055	0
AT3G02060	923
AT3G02065	429
AT3G02070	475
AT3G02075	0
AT3G02080	2518
AT3G02085	0
AT3G02090	4619
AT3G02095	0
AT3G02100	0
AT3G02105	0
AT3G02110	588
AT3G02115	0
AT3G02120	76
AT3G02125	3
AT3G02130	1311
AT3G02135	0
AT3G02140	249
AT3G02145	0
AT3G02150	98
AT3G02155	0
AT3G02160	77
AT3G02165	1
AT3G02170	417
AT3G02180	905
AT3G02190	233
AT3G02195	0
AT3G02200	1348
AT3G02205	0
AT3G02210	104
AT3G02215	0
AT3G02220	610
AT3G02225	4
AT3G02230	1877
AT3G02235	0
AT3G02240	0
AT3G02242	0
AT3G02245	0
AT3G02250	1010
AT3G02255	0
AT3G02260	5264
AT3G02265	0
AT3G02270	3
AT3G02275	0
AT3G02280	386
AT3G02285	2
AT3G02290	322
AT3G02295	0
AT3G02300	1022
AT3G02305	5
AT3G02310	6191
AT3G02315	0
AT3G02320	728
AT3G02325	0
AT3G02330	33
AT3G02335	0
AT3G02340	464
AT3G02345	97
AT3G02350	2513
AT3G02360	6093
AT3G02365	0
AT3G02370	108
AT3G02380	119
AT3G02385	0
AT3G02390	0
AT3G02395	0
AT3G02400	0
AT3G02405	1
AT3G02410	46
AT3G02415	0
AT3G02420	769
AT3G02425	0
AT3G02430	0
AT3G02435	3
AT3G02440	1
AT3G02445	2
AT3G02450	1561
AT3G02455	2
AT3G02460	630
AT3G02465	0
AT3G02470	51623
AT3G02475	0
AT3G02480	19
AT3G02485	3
AT3G02490	181
AT3G02493	2
AT3G02495	4
AT3G02500	2975
AT3G02505	0
AT3G02510	513
AT3G02515	2
AT3G02520	1736
AT3G02525	3
AT3G02530	1248
AT3G02535	0
AT3G02540	1985
AT3G02545	11
AT3G02550	406
AT3G02555	176
AT3G02560	1472
AT3G02565	0
AT3G02570	2999
AT3G02575	0
AT3G02580	617
AT3G02585	0
AT3G02590	95
AT3G02595	0
AT3G02600	1035
AT3G02605	0
AT3G02610	165
AT3G02615	0
AT3G02620	7
AT3G02625	0
AT3G02630	2222
AT3G02635	0
AT3G02640	333
AT3G02645	0
AT3G02650	257
AT3G02655	0
AT3G02660	540
AT3G02665	3
AT3G02670	0
AT3G02673	0
AT3G02677	6
AT3G02680	95
AT3G02685	0
AT3G02690	1680
AT3G02695	0
AT3G02700	582
AT3G02705	0
AT3G02710	568
AT3G02715	0
AT3G02720	1140
AT3G02725	2
AT3G02730	5383
AT3G02735	0
AT3G02740	798
AT3G02745	0
AT3G02750	1471
AT3G02755	0
AT3G02760	1448
AT3G02765	0
AT3G02770	425
AT3G02775	0
AT3G02780	1787
AT3G02785	0
AT3G02790	0
AT3G02795	0
AT3G02800	121
AT3G02805	0
AT3G02810	112
AT3G02815	0
AT3G02820	41
AT3G02825	0
AT3G02830	2982
AT3G02832	7
AT3G02835	0
AT3G02840	5
AT3G02845	0
AT3G02850	17
AT3G02855	0
AT3G02860	487
AT3G02870	809
AT3G02875	760
AT3G02880	719
AT3G02885	0
AT3G02890	576
AT3G02895	0
AT3G02900	647
AT3G02905	0
AT3G02910	0
AT3G02915	0
AT3G02920	115
AT3G02925	1
AT3G02930	444
AT3G02935	0
AT3G02940	39
AT3G02945	0
AT3G02950	364
AT3G02955	0
AT3G02960	1
AT3G02970	41
AT3G02975	0
AT3G02980	114
AT3G02985	0
AT3G02990	192
AT3G02995	0
AT3G03000	71
AT3G03005	0
AT3G03010	226
AT3G03020	226
AT3G03025	14
AT3G03030	71
AT3G03035	0
AT3G03040	350
AT3G03045	0
AT3G03050	681
AT3G03055	0
AT3G03060	96
AT3G03065	0
AT3G03070	1513
AT3G03075	0
AT3G03080	2
AT3G03085	1
AT3G03090	206
AT3G03095	0
AT3G03100	2367
AT3G03105	32
AT3G03110	678
AT3G03115	0
AT3G03120	338
AT3G03125	0
AT3G03130	230
AT3G03135	7
AT3G03140	438
AT3G03145	0
AT3G03150	4140
AT3G03155	0
AT3G03160	560
AT3G03165	9
AT3G03170	25
AT3G03175	0
AT3G03180	168
AT3G03190	0
AT3G03195	0
AT3G03200	5
AT3G03205	0
AT3G03210	436
AT3G03215	0
AT3G03220	266
AT3G03225	7
AT3G03230	92
AT3G03235	0
AT3G03240	168
AT3G03245	0
AT3G03250	4573
AT3G03255	0
AT3G03260	19
AT3G03265	46
AT3G03270	1094
AT3G03272	1
AT3G03275	3
AT3G03280	0
AT3G03285	0
AT3G03290	1
AT3G03295	0
AT3G03300	752
AT3G03305	546
AT3G03310	490
AT3G03320	182
AT3G03325	5
AT3G03330	572
AT3G03335	0
AT3G03340	761
AT3G03341	3
AT3G03345	0
AT3G03350	173
AT3G03355	0
AT3G03360	261
AT3G03365	0
AT3G03370	58
AT3G03375	0
AT3G03380	2508
AT3G03385	0
AT3G03400	0
AT3G03405	0
AT3G03410	0
AT3G03415	0
AT3G03420	284
AT3G03425	0
AT3G03430	13
AT3G03435	0
AT3G03440	584
AT3G03445	0
AT3G03450	1094
AT3G03455	0
AT3G03460	103
AT3G03465	0
AT3G03470	8154
AT3G03475	10
AT3G03480	161
AT3G03490	459
AT3G03495	0
AT3G03500	0
AT3G03505	0
AT3G03510	0
AT3G03515	0
AT3G03520	115
AT3G03525	0
AT3G03530	60
AT3G03535	1
AT3G03540	0
AT3G03550	416
AT3G03555	0
AT3G03560	781
AT3G03570	458
AT3G03580	87
AT3G03585	0
AT3G03590	226
AT3G03595	0
AT3G03600	311
AT3G03605	9
AT3G03610	290
AT3G03615	0
AT3G03620	8
AT3G03625	0
AT3G03630	199
AT3G03635	0
AT3G03640	523
AT3G03645	0
AT3G03650	392
AT3G03655	0
AT3G03660	12
AT3G03665	0
AT3G03670	1
AT3G03675	0
AT3G03680	155
AT3G03685	0
AT3G03690	282
AT3G03695	0
AT3G03700	0
AT3G03702	3
AT3G03705	0
AT3G03710	1142
AT3G03715	0
AT3G03720	1123
AT3G03725	0
AT3G03726	0
AT3G03730	5
AT3G03735	0
AT3G03740	1012
AT3G03745	0
AT3G03750	1
AT3G03755	0
AT3G03760	80
AT3G03765	0
AT3G03770	1970
AT3G03773	498
AT3G03775	0
AT3G03776	72
AT3G03780	20694
AT3G03785	0
AT3G03790	1115
AT3G03795	0
AT3G03800	24
AT3G03805	0
AT3G03810	660
AT3G03815	2
AT3G03820	190
AT3G03825	2
AT3G03826	0
AT3G03828	8
AT3G03830	7
AT3G03835	0
AT3G03840	64
AT3G03845	0
AT3G03847	0
AT3G03850	156
AT3G03852	0
AT3G03855	67
AT3G03860	763
AT3G03865	1
AT3G03870	1067
AT3G03875	0
AT3G03880	316
AT3G03890	1327
AT3G03895	0
AT3G03900	169
AT3G03905	0
AT3G03910	1
AT3G03915	1
AT3G03920	566
AT3G03925	0
AT3G03930	4
AT3G03935	0
AT3G03940	2073
AT3G03945	0
AT3G03950	806
AT3G03955	0
AT3G03960	1697
AT3G03965	52
AT3G03970	160
AT3G03975	0
AT3G03980	337
AT3G03985	0
AT3G03990	2006
AT3G03995	0
AT3G04000	240
AT3G04005	0
AT3G04010	53
AT3G04015	0
AT3G04020	130
AT3G04025	0
AT3G04030	80
AT3G04035	2
AT3G04040	172
AT3G04045	0
AT3G04050	14
AT3G04055	9
AT3G04060	86
AT3G04065	2
AT3G04070	23
AT3G04080	1247
AT3G04085	5
AT3G04090	3072
AT3G04095	0
AT3G04100	2
AT3G04110	17
AT3G04115	0
AT3G04120	8057
AT3G04125	0
AT3G04130	132
AT3G04135	0
AT3G04140	196
AT3G04145	0
AT3G04150	0
AT3G04155	4
AT3G04160	209
AT3G04165	1
AT3G04170	0
AT3G04175	4
AT3G04180	0
AT3G04181	18
AT3G04184	13
AT3G04185	0
AT3G04190	0
AT3G04195	0
AT3G04200	76
AT3G04205	0
AT3G04210	513
AT3G04215	0
AT3G04220	5
AT3G04225	0
AT3G04230	142
AT3G04235	0
AT3G04240	2411
AT3G04245	0
AT3G04250	1
AT3G04255	2
AT3G04260	1372
AT3G04265	0
AT3G04270	0
AT3G04275	0
AT3G04280	528
AT3G04285	11
AT3G04290	14
AT3G04295	0
AT3G04300	37
AT3G04305	0
AT3G04310	262
AT3G04315	0
AT3G04320	2
AT3G04325	0
AT3G04330	0
AT3G04335	0
AT3G04340	2421
AT3G04345	0
AT3G04350	811
AT3G04355	6
AT3G04360	45
AT3G04365	0
AT3G04370	0
AT3G04375	0
AT3G04380	176
AT3G04385	0
AT3G04390	0
AT3G04395	0
AT3G04400	5489
AT3G04405	0
AT3G04410	2
AT3G04415	0
AT3G04420	77
AT3G04425	0
AT3G04430	0
AT3G04435	0
AT3G04440	0
AT3G04443	9
AT3G04445	1
AT3G04450	87
AT3G04455	0
AT3G04460	413
AT3G04470	1431
AT3G04475	0
AT3G04480	539
AT3G04485	116
AT3G04490	850
AT3G04495	0
AT3G04500	651
AT3G04505	0
AT3G04510	7
AT3G04515	0
AT3G04520	742
AT3G04525	0
AT3G04530	38
AT3G04535	0
AT3G04540	8
AT3G04545	0
AT3G04550	2328
AT3G04555	0
AT3G04560	317
AT3G04565	0
AT3G04570	11
AT3G04575	0
AT3G04580	334
AT3G04585	0
AT3G04590	964
AT3G04595	0
AT3G04600	871
AT3G04605	765
AT3G04610	1082
AT3G04615	0
AT3G04620	47
AT3G04625	0
AT3G04630	227
AT3G04635	0
AT3G04640	216
AT3G04645	0
AT3G04650	648
AT3G04655	0
AT3G04660	19
AT3G04665	0
AT3G04670	1003
AT3G04675	0
AT3G04680	422
AT3G04685	0
AT3G04690	126
AT3G04695	1
AT3G04700	13
AT3G04705	0
AT3G04710	290
AT3G04715	0
AT3G04717	0
AT3G04720	705
AT3G04725	0
AT3G04730	7464
AT3G04735	0
AT3G04740	1202
AT3G04745	0
AT3G04750	278
AT3G04755	15
AT3G04760	1491
AT3G04765	0
AT3G04770	129
AT3G04775	1
AT3G04780	715
AT3G04785	0
AT3G04790	2907
AT3G04795	0
AT3G04800	4
AT3G04805	0
AT3G04810	305
AT3G04815	0
AT3G04820	158
AT3G04825	0
AT3G04830	1395
AT3G04835	0
AT3G04840	3970
AT3G04845	2
AT3G04850	134
AT3G04854	12
AT3G04855	0
AT3G04860	101
AT3G04870	2633
AT3G04875	0
AT3G04880	562
AT3G04890	693
AT3G04895	0
AT3G04900	0
AT3G04903	0
AT3G04905	0
AT3G04910	4748
AT3G04915	0
AT3G04920	2651
AT3G04925	0
AT3G04930	1488
AT3G04935	0
AT3G04940	856
AT3G04943	169
AT3G04945	37
AT3G04950	33
AT3G04955	0
AT3G04960	766
AT3G04965	2
AT3G04970	283
AT3G04975	1
AT3G04980	298
AT3G04985	0
AT3G04990	2
AT3G04995	0
AT3G05000	485
AT3G05005	0
AT3G05010	316
AT3G05015	0
AT3G05020	1793
AT3G05025	0
AT3G05030	1106
AT3G05035	2
AT3G05040	687
AT3G05045	0
AT3G05050	619
AT3G05055	0
AT3G05060	841
AT3G05070	539
AT3G05075	0
AT3G05080	0
AT3G05085	6
AT3G05090	1194
AT3G05095	0
AT3G05100	667
AT3G05105	1
AT3G05110	11
AT3G05115	0
AT3G05120	724
AT3G05125	0
AT3G05130	299
AT3G05135	0
AT3G05140	6
AT3G05145	0
AT3G05150	5
AT3G05152	0
AT3G05155	9
AT3G05160	1518
AT3G05165	1186
AT3G05170	127
AT3G05175	0
AT3G05180	179
AT3G05185	0
AT3G05190	258
AT3G05195	0
AT3G05200	455
AT3G05205	0
AT3G05210	514
AT3G05215	0
AT3G05220	8043
AT3G05225	7
AT3G05230	364
AT3G05235	0
AT3G05240	0
AT3G05245	0
AT3G05250	284
AT3G05260	3
AT3G05265	1
AT3G05270	1035
AT3G05275	0
AT3G05280	989
AT3G05285	0
AT3G05290	955
AT3G05295	0
AT3G05300	4
AT3G05305	0
AT3G05310	32
AT3G05315	0
AT3G05320	84
AT3G05325	1
AT3G05327	10
AT3G05330	222
AT3G05335	9
AT3G05340	63
AT3G05345	381
AT3G05350	1246
AT3G05355	15
AT3G05360	43
AT3G05365	1
AT3G05370	79
AT3G05375	1
AT3G05380	540
AT3G05385	0
AT3G05390	102
AT3G05395	0
AT3G05400	1701
AT3G05410	327
AT3G05415	54
AT3G05420	1664
AT3G05425	0
AT3G05430	179
AT3G05440	0
AT3G05445	0
AT3G05450	4
AT3G05455	1
AT3G05460	33
AT3G05465	0
AT3G05470	56
AT3G05475	0
AT3G05480	71
AT3G05485	0
AT3G05490	607
AT3G05495	0
AT3G05500	1481
AT3G05505	1
AT3G05510	273
AT3G05515	0
AT3G05520	904
AT3G05525	0
AT3G05530	3264
AT3G05535	0
AT3G05540	0
AT3G05545	1247
AT3G05550	32
AT3G05555	0
AT3G05560	2238
AT3G05570	271
AT3G05575	0
AT3G05580	348
AT3G05585	0
AT3G05590	4740
AT3G05595	0
AT3G05600	348
AT3G05605	1
AT3G05610	323
AT3G05620	14
AT3G05625	396
AT3G05630	34
AT3G05635	0
AT3G05640	681
AT3G05645	0
AT3G05650	142
AT3G05655	2
AT3G05660	21
AT3G05665	0
AT3G05670	1008
AT3G05675	196
AT3G05680	1247
AT3G05685	28
AT3G05690	185
AT3G05695	0
AT3G05700	458
AT3G05705	0
AT3G05710	638
AT3G05715	5
AT3G05720	21
AT3G05725	41
AT3G05727	0
AT3G05730	10
AT3G05735	0
AT3G05740	43
AT3G05741	14
AT3G05745	0
AT3G05746	2
AT3G05750	246
AT3G05755	0
AT3G05760	516
AT3G05765	1
AT3G05770	0
AT3G05775	0
AT3G05780	2
AT3G05785	0
AT3G05790	53
AT3G05795	0
AT3G05800	130
AT3G05805	1
AT3G05810	214
AT3G05815	0
AT3G05820	16
AT3G05825	0
AT3G05830	206
AT3G05835	0
AT3G05840	2137
AT3G05845	0
AT3G05850	541
AT3G05855	0
AT3G05858	0
AT3G05860	2
AT3G05870	154
AT3G05880	3738
AT3G05885	0
AT3G05890	300
AT3G05895	0
AT3G05900	0
AT3G05905	4
AT3G05910	2105
AT3G05915	0
AT3G05920	1
AT3G05925	0
AT3G05930	12
AT3G05932	20
AT3G05935	0
AT3G05936	10
AT3G05937	28
AT3G05940	440
AT3G05945	207
AT3G05950	0
AT3G05955	17
AT3G05960	2
AT3G05965	0
AT3G05970	2972
AT3G05975	5
AT3G05980	125
AT3G05985	0
AT3G05990	648
AT3G05995	2
AT3G06000	0
AT3G06010	695
AT3G06015	0
AT3G06019	0
AT3G06020	7
AT3G06025	0
AT3G06030	228
AT3G06035	1240
AT3G06040	420
AT3G06045	0
AT3G06050	1192
AT3G06055	0
AT3G06060	422
AT3G06065	0
AT3G06070	54
AT3G06075	0
AT3G06080	672
AT3G06085	0
AT3G06090	1
AT3G06095	4
AT3G06100	1
AT3G06105	0
AT3G06110	380
AT3G06115	0
AT3G06120	0
AT3G06125	552
AT3G06130	2638
AT3G06135	0
AT3G06140	137
AT3G06145	124
AT3G06150	861
AT3G06155	0
AT3G06160	166
AT3G06165	0
AT3G06170	1650
AT3G06180	184
AT3G06185	0
AT3G06190	982
AT3G06200	380
AT3G06205	2
AT3G06210	514
AT3G06215	0
AT3G06220	5
AT3G06225	0
AT3G06230	0
AT3G06235	0
AT3G06240	564
AT3G06245	1
AT3G06250	442
AT3G06255	0
AT3G06260	64
AT3G06265	0
AT3G06270	271
AT3G06275	0
AT3G06280	0
AT3G06285	1
AT3G06290	1105
AT3G06295	0
AT3G06300	902
AT3G06310	434
AT3G06315	0
AT3G06320	111
AT3G06325	0
AT3G06330	664
AT3G06335	0
AT3G06340	583
AT3G06345	5
AT3G06350	3148
AT3G06355	336
AT3G06360	17
AT3G06370	47
AT3G06375	0
AT3G06380	901
AT3G06385	0
AT3G06390	7
AT3G06395	0
AT3G06400	3106
AT3G06405	0
AT3G06410	983
AT3G06415	0
AT3G06420	1120
AT3G06425	8
AT3G06430	958
AT3G06433	100
AT3G06435	4
AT3G06436	0
AT3G06437	6
AT3G06440	503
AT3G06445	0
AT3G06450	840
AT3G06455	74
AT3G06460	0
AT3G06465	2
AT3G06470	216
AT3G06475	0
AT3G06480	1100
AT3G06483	2227
AT3G06485	0
AT3G06490	4
AT3G06495	1
AT3G06500	2891
AT3G06510	5848
AT3G06515	0
AT3G06520	118
AT3G06525	0
AT3G06530	596
AT3G06535	0
AT3G06540	675
AT3G06545	1
AT3G06550	3786
AT3G06555	0
AT3G06560	1
AT3G06565	0
AT3G06570	199
AT3G06575	3
AT3G06580	1887
AT3G06585	0
AT3G06590	1201
AT3G06595	0
AT3G06600	103
AT3G06605	2
AT3G06610	434
AT3G06615	0
AT3G06620	701
AT3G06625	0
AT3G06630	226
AT3G06635	0
AT3G06640	7
AT3G06645	0
AT3G06650	2869
AT3G06655	0
AT3G06660	186
AT3G06665	0
AT3G06670	1811
AT3G06675	0
AT3G06680	311
AT3G06685	0
AT3G06690	41
AT3G06695	0
AT3G06700	1689
AT3G06710	26
AT3G06715	0
AT3G06720	2047
AT3G06725	0
AT3G06730	310
AT3G06735	0
AT3G06740	133
AT3G06745	0
AT3G06750	478
AT3G06755	32
AT3G06760	523
AT3G06765	0
AT3G06770	428
AT3G06775	0
AT3G06778	23
AT3G06780	272
AT3G06785	0
AT3G06790	281
AT3G06795	0
AT3G06805	0
AT3G06810	2439
AT3G06815	0
AT3G06820	383
AT3G06830	2
AT3G06835	1
AT3G06840	333
AT3G06845	0
AT3G06850	1030
AT3G06855	0
AT3G06860	4250
AT3G06868	15
AT3G06870	0
AT3G06880	150
AT3G06890	49
AT3G06895	0
AT3G06900	0
AT3G06905	0
AT3G06910	263
AT3G06915	0
AT3G06920	163
AT3G06925	0
AT3G06930	458
AT3G06935	0
AT3G06940	403
AT3G06950	282
AT3G06955	0
AT3G06960	596
AT3G06962	0
AT3G06970	0
AT3G06975	0
AT3G06980	1342
AT3G06985	0
AT3G06990	0
AT3G06995	0
AT3G07000	0
AT3G07005	0
AT3G07010	417
AT3G07020	1210
AT3G07025	0
AT3G07030	482
AT3G07040	320
AT3G07045	2
AT3G07050	695
AT3G07055	0
AT3G07060	132
AT3G07065	0
AT3G07070	2
AT3G07075	0
AT3G07080	509
AT3G07085	2
AT3G07090	794
AT3G07095	0
AT3G07100	3752
AT3G07105	1
AT3G07110	1732
AT3G07115	0
AT3G07120	5
AT3G07125	0
AT3G07130	133
AT3G07135	0
AT3G07140	782
AT3G07150	11
AT3G07155	0
AT3G07160	4321
AT3G07165	0
AT3G07170	758
AT3G07175	1
AT3G07180	1403
AT3G07185	0
AT3G07190	237
AT3G07195	4
AT3G07200	315
AT3G07205	31
AT3G07210	135
AT3G07215	292
AT3G07220	576
AT3G07225	0
AT3G07230	1227
AT3G07235	0
AT3G07245	0
AT3G07250	0
AT3G07255	79
AT3G07260	4
AT3G07265	0
AT3G07270	1017
AT3G07273	0
AT3G07275	1
AT3G07280	696
AT3G07290	28
AT3G07295	0
AT3G07300	601
AT3G07305	0
AT3G07310	1711
AT3G07315	0
AT3G07320	380
AT3G07325	0
AT3G07330	2755
AT3G07335	0
AT3G07340	2462
AT3G07345	0
AT3G07350	185
AT3G07355	0
AT3G07360	1726
AT3G07365	0
AT3G07370	426
AT3G07375	0
AT3G07380	4
AT3G07385	0
AT3G07390	2116
AT3G07395	0
AT3G07400	691
AT3G07405	0
AT3G07410	181
AT3G07415	0
AT3G07420	61
AT3G07425	0
AT3G07430	875
AT3G07435	0
AT3G07440	183
AT3G07450	0
AT3G07460	1984
AT3G07465	1
AT3G07470	924
AT3G07475	0
AT3G07480	1617
AT3G07485	0
AT3G07490	0
AT3G07495	0
AT3G07500	95
AT3G07505	3
AT3G07510	8
AT3G07515	0
AT3G07520	172
AT3G07522	2
AT3G07525	156
AT3G07530	80
AT3G07540	212
AT3G07545	0
AT3G07550	430
AT3G07555	255
AT3G07560	2817
AT3G07565	421
AT3G07568	295
AT3G07570	583
AT3G07580	161
AT3G07585	0
AT3G07590	151
AT3G07600	8
AT3G07605	0
AT3G07610	615
AT3G07615	0
AT3G07620	0
AT3G07625	0
AT3G07630	520
AT3G07635	1
AT3G07640	551
AT3G07645	0
AT3G07650	3593
AT3G07655	0
AT3G07660	1630
AT3G07665	0
AT3G07670	1007
AT3G07675	57
AT3G07680	1214
AT3G07685	0
AT3G07690	239
AT3G07695	0
AT3G07700	7577
AT3G07705	0
AT3G07710	10
AT3G07715	17
AT3G07720	1402
AT3G07725	24
AT3G07730	172
AT3G07735	15
AT3G07740	402
AT3G07745	0
AT3G07750	103
AT3G07755	0
AT3G07760	1039
AT3G07765	0
AT3G07770	1395
AT3G07775	2
AT3G07780	1589
AT3G07785	0
AT3G07790	1425
AT3G07795	0
AT3G07800	251
AT3G07805	0
AT3G07810	1393
AT3G07815	0
AT3G07820	564
AT3G07825	6
AT3G07830	23
AT3G07835	0
AT3G07840	0
AT3G07845	0
AT3G07850	287
AT3G07855	0
AT3G07860	133
AT3G07865	0
AT3G07870	671
AT3G07875	5
AT3G07880	1814
AT3G07885	0
AT3G07890	779
AT3G07895	1
AT3G07900	2
AT3G07905	0
AT3G07910	532
AT3G07915	8
AT3G07920	0
AT3G07925	0
AT3G07930	283
AT3G07935	0
AT3G07940	1072
AT3G07945	0
AT3G07950	754
AT3G07955	2
AT3G07960	59
AT3G07965	13
AT3G07970	1
AT3G07975	0
AT3G07980	585
AT3G07985	0
AT3G07990	595
AT3G07995	0
AT3G08000	102
AT3G08005	2
AT3G08010	1679
AT3G08020	791
AT3G08025	0
AT3G08030	1458
AT3G08035	0
AT3G08040	147
AT3G08045	3
AT3G08050	0
AT3G08055	0
AT3G08065	78
AT3G08070	0
AT3G08075	2
AT3G08080	0
AT3G08085	0
AT3G08090	0
AT3G08100	0
AT3G08105	0
AT3G08110	0
AT3G08115	0
AT3G08120	0
AT3G08125	0
AT3G08130	0
AT3G08135	0
AT3G08140	0
AT3G08150	0
AT3G08155	0
AT3G08160	0
AT3G08165	27
AT3G08170	0
AT3G08175	0
AT3G08185	4
AT3G08190	0
AT3G08200	0
AT3G08205	0
AT3G08210	0
AT3G08215	0
AT3G08220	6
AT3G08225	0
AT3G08230	0
AT3G08235	0
AT3G08240	20
AT3G08245	0
AT3G08250	0
AT3G08255	0
AT3G08260	0
AT3G08265	0
AT3G08270	0
AT3G08275	3
AT3G08280	0
AT3G08285	0
AT3G08290	0
AT3G08295	0
AT3G08300	2
AT3G08310	0
AT3G08315	1
AT3G08325	0
AT3G08330	0
AT3G08335	0
AT3G08340	0
AT3G08345	0
AT3G08350	0
AT3G08355	0
AT3G08360	0
AT3G08365	0
AT3G08370	0
AT3G08380	0
AT3G08390	0
AT3G08395	0
AT3G08400	0
AT3G08405	0
AT3G08410	0
AT3G08415	0
AT3G08420	0
AT3G08425	1
AT3G08430	0
AT3G08435	7
AT3G08450	0
AT3G08455	0
AT3G08460	0
AT3G08465	0
AT3G08470	0
AT3G08475	0
AT3G08480	0
AT3G08485	0
AT3G08490	3
AT3G08495	3
AT3G08500	94
AT3G08505	356
AT3G08510	8729
AT3G08515	0
AT3G08520	797
AT3G08525	0
AT3G08530	7632
AT3G08535	2
AT3G08545	0
AT3G08550	1144
AT3G08560	0
AT3G08570	14
AT3G08575	0
AT3G08580	18217
AT3G08585	5
AT3G08590	4098
AT3G08595	3
AT3G08600	242
AT3G08605	0
AT3G08610	2286
AT3G08615	0
AT3G08620	260
AT3G08630	405
AT3G08635	7
AT3G08636	0
AT3G08640	1258
AT3G08645	0
AT3G08650	2345
AT3G08655	3
AT3G08660	94
AT3G08665	0
AT3G08670	1212
AT3G08675	0
AT3G08680	1238
AT3G08685	13
AT3G08690	1062
AT3G08695	0
AT3G08700	0
AT3G08705	0
AT3G08710	415
AT3G08715	0
AT3G08720	316
AT3G08725	0
AT3G08730	1385
AT3G08735	0
AT3G08740	1698
AT3G08745	0
AT3G08750	0
AT3G08755	0
AT3G08760	698
AT3G08765	0
AT3G08770	1305
AT3G08775	0
AT3G08780	304
AT3G08785	0
AT3G08790	7
AT3G08795	2
AT3G08800	140
AT3G08805	1
AT3G08810	4
AT3G08815	0
AT3G08820	36
AT3G08825	1
AT3G08835	0
AT3G08840	1186
AT3G08845	0
AT3G08850	2647
AT3G08855	0
AT3G08860	61
AT3G08870	34
AT3G08875	0
AT3G08880	192
AT3G08885	22
AT3G08890	511
AT3G08895	0
AT3G08900	2923
AT3G08905	0
AT3G08910	299
AT3G08915	0
AT3G08920	510
AT3G08925	0
AT3G08930	1922
AT3G08935	0
AT3G08940	29420
AT3G08943	533
AT3G08945	0
AT3G08947	148
AT3G08950	150
AT3G08960	742
AT3G08965	0
AT3G08970	82
AT3G08975	0
AT3G08980	87
AT3G08985	1
AT3G08990	169
AT3G09000	210
AT3G09005	7
AT3G09010	105
AT3G09015	0
AT3G09020	34
AT3G09025	0
AT3G09030	536
AT3G09032	21
AT3G09035	504
AT3G09040	73
AT3G09045	0
AT3G09050	643
AT3G09055	6
AT3G09060	74
AT3G09065	0
AT3G09070	98
AT3G09075	0
AT3G09080	32
AT3G09085	111
AT3G09090	1043
AT3G09095	1
AT3G09100	1528
AT3G09105	0
AT3G09110	4
AT3G09115	0
AT3G09120	0
AT3G09125	0
AT3G09130	0
AT3G09135	0
AT3G09140	66
AT3G09145	6
AT3G09150	611
AT3G09155	7
AT3G09160	82
AT3G09162	59
AT3G09165	0
AT3G09170	0
AT3G09175	0
AT3G09180	588
AT3G09185	0
AT3G09190	370
AT3G09195	0
AT3G09200	6227
AT3G09205	0
AT3G09210	1151
AT3G09220	19
AT3G09225	0
AT3G09230	202
AT3G09240	4
AT3G09245	0
AT3G09250	414
AT3G09255	0
AT3G09260	39
AT3G09265	0
AT3G09270	4
AT3G09275	0
AT3G09280	0
AT3G09285	0
AT3G09290	1
AT3G09295	0
AT3G09300	911
AT3G09305	2
AT3G09310	53
AT3G09315	0
AT3G09320	631
AT3G09325	0
AT3G09330	6
AT3G09335	0
AT3G09340	1
AT3G09345	0
AT3G09350	329
AT3G09355	0
AT3G09360	411
AT3G09365	0
AT3G09370	311
AT3G09375	14
AT3G09380	0
AT3G09385	0
AT3G09390	36112
AT3G09395	0
AT3G09400	1
AT3G09405	100
AT3G09410	1158
AT3G09415	8
AT3G09425	0
AT3G09430	19
AT3G09435	0
AT3G09440	7093
AT3G09445	0
AT3G09450	3
AT3G09455	279
AT3G09465	0
AT3G09470	712
AT3G09475	0
AT3G09480	84
AT3G09485	0
AT3G09490	20
AT3G09495	6
AT3G09500	2806
AT3G09505	0
AT3G09510	0
AT3G09515	0
AT3G09520	7
AT3G09525	12
AT3G09530	81
AT3G09540	76
AT3G09545	19
AT3G09550	9
AT3G09555	4
AT3G09560	917
AT3G09565	0
AT3G09570	841
AT3G09575	2
AT3G09580	701
AT3G09585	0
AT3G09590	0
AT3G09595	0
AT3G09600	76
AT3G09605	0
AT3G09615	0
AT3G09620	22
AT3G09625	0
AT3G09630	3596
AT3G09635	0
AT3G09640	0
AT3G09645	0
AT3G09650	750
AT3G09655	0
AT3G09660	58
AT3G09665	0
AT3G09670	235
AT3G09675	0
AT3G09680	16
AT3G09685	0
AT3G09690	471
AT3G09695	0
AT3G09700	146
AT3G09705	0
AT3G09710	936
AT3G09720	172
AT3G09725	8
AT3G09730	88
AT3G09735	877
AT3G09740	1974
AT3G09745	1
AT3G09750	0
AT3G09755	0
AT3G09760	589
AT3G09765	0
AT3G09770	1212
AT3G09775	36
AT3G09780	22
AT3G09785	2
AT3G09790	0
AT3G09795	2
AT3G09800	316
AT3G09810	738
AT3G09815	0
AT3G09820	5741
AT3G09825	0
AT3G09830	220
AT3G09835	0
AT3G09840	14274
AT3G09845	0
AT3G09850	2217
AT3G09855	0
AT3G09860	1845
AT3G09863	2
AT3G09865	0
AT3G09870	12
AT3G09875	0
AT3G09880	689
AT3G09890	241
AT3G09895	0
AT3G09900	827
AT3G09905	0
AT3G09910	185
AT3G09915	1
AT3G09920	1018
AT3G09922	3
AT3G09925	0
AT3G09930	64
AT3G09935	0
AT3G09940	6
AT3G09945	0
AT3G09950	1149
AT3G09955	3
AT3G09960	24
AT3G09965	0
AT3G09970	621
AT3G09980	2039
AT3G09985	2
AT3G09990	0
AT3G09995	0
AT3G10000	2
AT3G10010	840
AT3G10015	0
AT3G10020	3785
AT3G10030	664
AT3G10035	0
AT3G10040	80
AT3G10050	363
AT3G10060	1801
AT3G10070	249
AT3G10080	43
AT3G10090	379
AT3G10100	13
AT3G10110	16
AT3G10113	0
AT3G10114	0
AT3G10116	2
AT3G10120	0
AT3G10130	1169
AT3G10140	273
AT3G10150	209
AT3G10160	1093
AT3G10180	73
AT3G10185	3
AT3G10190	316
AT3G10195	0
AT3G10200	318
AT3G10210	320
AT3G10220	493
AT3G10230	1370
AT3G10240	0
AT3G10250	947
AT3G10260	1285
AT3G10270	1150
AT3G10280	1
AT3G10282	0
AT3G10290	81
AT3G10300	986
AT3G10310	142
AT3G10320	161
AT3G10330	542
AT3G10340	9112
AT3G10350	1238
AT3G10360	1163
AT3G10370	1160
AT3G10380	2215
AT3G10390	628
AT3G10400	0
AT3G10405	681
AT3G10410	6021
AT3G10415	0
AT3G10420	1924
AT3G10430	0
AT3G10439	0
AT3G10440	263
AT3G10450	1514
AT3G10455	0
AT3G10460	2
AT3G10470	4
AT3G10480	857
AT3G10490	1086
AT3G10500	469
AT3G10510	6
AT3G10520	737
AT3G10525	278
AT3G10527	0
AT3G10530	218
AT3G10540	483
AT3G10550	470
AT3G10560	10
AT3G10570	205
AT3G10572	357
AT3G10575	0
AT3G10580	3
AT3G10585	0
AT3G10590	20
AT3G10595	1
AT3G10600	0
AT3G10605	2
AT3G10610	370
AT3G10620	405
AT3G10630	266
AT3G10640	426
AT3G10650	1547
AT3G10660	50
AT3G10670	1328
AT3G10680	11
AT3G10690	607
AT3G10700	512
AT3G10710	0
AT3G10720	55
AT3G10730	469
AT3G10740	10893
AT3G10745	0
AT3G10750	5
AT3G10760	499
AT3G10770	1537
AT3G10780	62
AT3G10790	7
AT3G10800	955
AT3G10810	844
AT3G10815	18
AT3G10820	224
AT3G10840	457
AT3G10845	0
AT3G10850	2056
AT3G10860	2372
AT3G10870	249
AT3G10880	25
AT3G10890	4
AT3G10900	0
AT3G10910	295
AT3G10915	668
AT3G10920	2980
AT3G10930	27
AT3G10940	1992
AT3G10950	0
AT3G10960	418
AT3G10970	2467
AT3G10974	0
AT3G10980	667
AT3G10985	3221
AT3G10986	0
AT3G10990	0
AT3G11000	94
AT3G11010	151
AT3G11020	74
AT3G11030	364
AT3G11040	86
AT3G11050	51
AT3G11060	0
AT3G11070	470
AT3G11080	28
AT3G11090	202
AT3G11100	718
AT3G11110	324
AT3G11120	736
AT3G11130	6782
AT3G11150	19
AT3G11160	30
AT3G11165	14
AT3G11170	4880
AT3G11180	696
AT3G11200	1316
AT3G11210	61
AT3G11220	194
AT3G11230	566
AT3G11240	267
AT3G11250	637
AT3G11260	5
AT3G11270	328
AT3G11280	465
AT3G11285	0
AT3G11290	593
AT3G11300	0
AT3G11310	45
AT3G11320	472
AT3G11325	2
AT3G11330	1025
AT3G11340	147
AT3G11350	0
AT3G11370	0
AT3G11380	0
AT3G11385	0
AT3G11390	0
AT3G11395	0
AT3G11397	668
AT3G11400	1650
AT3G11402	16
AT3G11405	2
AT3G11410	4677
AT3G11415	14
AT3G11420	402
AT3G11430	2
AT3G11435	0
AT3G11440	116
AT3G11450	1429
AT3G11460	55
AT3G11470	189
AT3G11480	0
AT3G11490	544
AT3G11500	541
AT3G11505	0
AT3G11510	3361
AT3G11520	201
AT3G11530	483
AT3G11540	1012
AT3G11550	2
AT3G11560	2748
AT3G11570	18
AT3G11580	106
AT3G11590	870
AT3G11591	3
AT3G11600	140
AT3G11620	439
AT3G11630	6851
AT3G11640	22
AT3G11650	330
AT3G11660	5314
AT3G11670	1097
AT3G11673	0
AT3G11680	1030
AT3G11690	641
AT3G11700	2424
AT3G11710	2013
AT3G11720	559
AT3G11730	922
AT3G11740	73
AT3G11745	91
AT3G11750	96
AT3G11760	402
AT3G11770	619
AT3G11773	3
AT3G11780	1243
AT3G11800	1596
AT3G11810	1008
AT3G11820	587
AT3G11825	0
AT3G11830	2088
AT3G11840	51
AT3G11850	237
AT3G11860	4
AT3G11870	1
AT3G11880	783
AT3G11890	355
AT3G11900	490
AT3G11910	3089
AT3G11920	7
AT3G11930	3399
AT3G11940	3647
AT3G11945	1427
AT3G11950	255
AT3G11960	1307
AT3G11964	859
AT3G11970	0
AT3G11980	8
AT3G11990	0
AT3G12000	1
AT3G12010	1363
AT3G12020	1796
AT3G12030	0
AT3G12040	64
AT3G12050	1211
AT3G12060	37
AT3G12070	66
AT3G12080	1162
AT3G12090	174
AT3G12100	329
AT3G12110	926
AT3G12120	29875
AT3G12130	790
AT3G12140	991
AT3G12143	22
AT3G12145	242
AT3G12150	435
AT3G12160	0
AT3G12170	59
AT3G12180	212
AT3G12190	0
AT3G12200	822
AT3G12203	474
AT3G12210	325
AT3G12220	2
AT3G12230	0
AT3G12240	0
AT3G12250	199
AT3G12260	1159
AT3G12270	178
AT3G12280	1032
AT3G12290	2440
AT3G12300	231
AT3G12320	294
AT3G12340	79
AT3G12345	1966
AT3G12350	554
AT3G12360	1411
AT3G12370	302
AT3G12380	375
AT3G12385	0
AT3G12390	1430
AT3G12400	800
AT3G12410	0
AT3G12420	1
AT3G12430	1
AT3G12440	0
AT3G12450	0
AT3G12460	75
AT3G12470	0
AT3G12480	597
AT3G12490	3897
AT3G12500	37
AT3G12502	1
AT3G12510	0
AT3G12520	708
AT3G12530	58
AT3G12540	0
AT3G12545	0
AT3G12550	450
AT3G12560	1462
AT3G12570	1381
AT3G12580	591
AT3G12585	0
AT3G12587	289
AT3G12590	884
AT3G12600	550
AT3G12610	1099
AT3G12620	1090
AT3G12630	2208
AT3G12640	605
AT3G12650	78
AT3G12660	0
AT3G12670	1021
AT3G12680	422
AT3G12685	220
AT3G12690	160
AT3G12700	77
AT3G12710	36
AT3G12720	0
AT3G12730	152
AT3G12740	1987
AT3G12750	184
AT3G12760	1260
AT3G12770	10
AT3G12775	1
AT3G12780	22492
AT3G12800	4172
AT3G12810	1157
AT3G12820	112
AT3G12830	153
AT3G12833	11
AT3G12835	0
AT3G12840	4
AT3G12850	0
AT3G12860	111
AT3G12870	133
AT3G12880	336
AT3G12890	59
AT3G12900	4
AT3G12910	1
AT3G12915	143
AT3G12920	549
AT3G12930	479
AT3G12940	289
AT3G12950	827
AT3G12955	114
AT3G12960	10
AT3G12965	241
AT3G12970	44
AT3G12977	41
AT3G12980	806
AT3G12981	4
AT3G12990	171
AT3G13000	781
AT3G13010	31
AT3G13020	18
AT3G13030	315
AT3G13040	806
AT3G13050	383
AT3G13060	1314
AT3G13061	0
AT3G13062	1108
AT3G13065	166
AT3G13070	985
AT3G13075	0
AT3G13080	668
AT3G13090	10
AT3G13100	77
AT3G13110	1730
AT3G13120	3601
AT3G13130	0
AT3G13140	0
AT3G13150	82
AT3G13160	191
AT3G13170	12
AT3G13175	45
AT3G13180	492
AT3G13190	257
AT3G13200	1844
AT3G13205	0
AT3G13210	21
AT3G13220	0
AT3G13222	633
AT3G13223	0
AT3G13224	703
AT3G13225	801
AT3G13226	461
AT3G13227	25
AT3G13228	0
AT3G13229	6
AT3G13230	246
AT3G13235	985
AT3G13240	95
AT3G13250	4
AT3G13260	2
AT3G13270	53
AT3G13275	146
AT3G13276	5
AT3G13277	231
AT3G13280	5
AT3G13290	706
AT3G13300	3068
AT3G13310	489
AT3G13320	859
AT3G13330	2152
AT3G13335	0
AT3G13340	1889
AT3G13350	419
AT3G13360	1186
AT3G13370	67
AT3G13380	849
AT3G13390	182
AT3G13400	1040
AT3G13403	0
AT3G13404	2
AT3G13405	0
AT3G13410	4267
AT3G13420	39
AT3G13430	446
AT3G13432	0
AT3G13433	0
AT3G13435	4
AT3G13437	10
AT3G13438	13
AT3G13440	193
AT3G13445	543
AT3G13450	844
AT3G13460	7148
AT3G13470	1325
AT3G13480	530
AT3G13490	1153
AT3G13500	2
AT3G13510	830
AT3G13520	1374
AT3G13525	1
AT3G13530	1141
AT3G13540	0
AT3G13550	369
AT3G13560	431
AT3G13570	728
AT3G13580	1471
AT3G13590	11
AT3G13600	40
AT3G13610	17
AT3G13620	88
AT3G13624	0
AT3G13630	1
AT3G13640	671
AT3G13650	131
AT3G13660	6
AT3G13662	0
AT3G13670	3089
AT3G13672	41
AT3G13674	59
AT3G13677	83
AT3G13680	11
AT3G13682	74
AT3G13690	777
AT3G13700	0
AT3G13710	0
AT3G13720	623
AT3G13724	0
AT3G13730	488
AT3G13740	553
AT3G13750	20546
AT3G13760	6
AT3G13770	26
AT3G13772	1464
AT3G13780	195
AT3G13782	45
AT3G13784	0
AT3G13790	95
AT3G13800	304
AT3G13810	683
AT3G13820	1
AT3G13825	0
AT3G13830	2
AT3G13840	0
AT3G13845	172
AT3G13850	2
AT3G13855	0
AT3G13857	3
AT3G13860	573
AT3G13870	3474
AT3G13880	57
AT3G13882	553
AT3G13890	2
AT3G13898	7
AT3G13900	101
AT3G13910	64
AT3G13920	8228
AT3G13930	2199
AT3G13940	253
AT3G13950	18
AT3G13960	230
AT3G13965	164
AT3G13970	78
AT3G13980	212
AT3G13990	1216
AT3G14000	218
AT3G14010	1538
AT3G14020	164
AT3G14025	0
AT3G14030	0
AT3G14040	218
AT3G14050	887
AT3G14060	7
AT3G14067	7280
AT3G14070	140
AT3G14075	505
AT3G14080	285
AT3G14090	425
AT3G14100	1758
AT3G14110	1705
AT3G14120	384
AT3G14130	369
AT3G14140	14
AT3G14150	626
AT3G14160	218
AT3G14170	251
AT3G14172	1347
AT3G14180	1035
AT3G14185	4
AT3G14190	216
AT3G14200	493
AT3G14205	1620
AT3G14210	678
AT3G14220	533
AT3G14225	0
AT3G14230	3122
AT3G14240	1079
AT3G14250	0
AT3G14260	0
AT3G14270	3768
AT3G14280	1445
AT3G14290	1314
AT3G14300	0
AT3G14310	1539
AT3G14320	1
AT3G14330	427
AT3G14340	0
AT3G14350	1661
AT3G14360	183
AT3G14362	0
AT3G14370	3
AT3G14380	185
AT3G14385	0
AT3G14390	527
AT3G14395	45
AT3G14400	1500
AT3G14410	603
AT3G14415	14836
AT3G14420	23742
AT3G14430	397
AT3G14440	63
AT3G14450	101
AT3G14452	3
AT3G14460	40
AT3G14463	0
AT3G14467	0
AT3G14470	169
AT3G14475	0
AT3G14480	7
AT3G14490	0
AT3G14500	0
AT3G14510	0
AT3G14515	0
AT3G14517	0
AT3G14520	2030
AT3G14530	87
AT3G14540	27
AT3G14550	63
AT3G14560	2491
AT3G14570	294
AT3G14580	24
AT3G14590	382
AT3G14595	2227
AT3G14600	1974
AT3G14610	322
AT3G14620	6337
AT3G14630	51
AT3G14640	9
AT3G14650	2090
AT3G14660	2724
AT3G14670	1
AT3G14680	19
AT3G14690	1820
AT3G14700	24
AT3G14710	4
AT3G14720	2594
AT3G14730	39
AT3G14735	0
AT3G14740	51
AT3G14750	92
AT3G14760	313
AT3G14770	255
AT3G14780	41
AT3G14790	784
AT3G14800	407
AT3G14810	1535
AT3G14820	2
AT3G14830	886
AT3G14840	2144
AT3G14850	195
AT3G14855	0
AT3G14860	893
AT3G14870	223
AT3G14880	3
AT3G14890	246
AT3G14900	155
AT3G14910	364
AT3G14920	521
AT3G14930	1637
AT3G14940	446
AT3G14950	87
AT3G14960	515
AT3G14970	0
AT3G14980	690
AT3G14981	0
AT3G14990	5002
AT3G15000	1270
AT3G15010	1032
AT3G15020	970
AT3G15030	295
AT3G15040	676
AT3G15050	2181
AT3G15055	0
AT3G15060	167
AT3G15070	681
AT3G15080	157
AT3G15090	468
AT3G15095	2748
AT3G15110	823
AT3G15111	0
AT3G15115	35
AT3G15120	838
AT3G15130	46
AT3G15140	113
AT3G15150	64
AT3G15160	613
AT3G15170	45
AT3G15180	511
AT3G15190	2478
AT3G15200	11
AT3G15210	587
AT3G15220	1261
AT3G15240	8
AT3G15250	0
AT3G15251	0
AT3G15260	737
AT3G15270	7
AT3G15280	15
AT3G15290	521
AT3G15300	171
AT3G15310	6
AT3G15320	1
AT3G15330	0
AT3G15340	185
AT3G15350	727
AT3G15351	180
AT3G15352	80
AT3G15353	19914
AT3G15354	804
AT3G15355	632
AT3G15356	178
AT3G15357	4
AT3G15358	86
AT3G15359	0
AT3G15360	8337
AT3G15370	0
AT3G15380	905
AT3G15390	192
AT3G15395	320
AT3G15400	60
AT3G15410	1033
AT3G15420	62
AT3G15430	852
AT3G15440	8
AT3G15450	5939
AT3G15460	166
AT3G15470	795
AT3G15480	1000
AT3G15490	2
AT3G15500	92
AT3G15510	5494
AT3G15518	0
AT3G15520	628
AT3G15530	570
AT3G15534	1
AT3G15536	1
AT3G15540	62
AT3G15548	0
AT3G15550	232
AT3G15570	31
AT3G15578	0
AT3G15580	1214
AT3G15585	0
AT3G15590	648
AT3G15600	2
AT3G15602	0
AT3G15604	0
AT3G15605	10
AT3G15610	945
AT3G15620	234
AT3G15630	968
AT3G15635	0
AT3G15640	718
AT3G15650	253
AT3G15660	992
AT3G15670	9
AT3G15680	65
AT3G15690	1795
AT3G15700	0
AT3G15710	744
AT3G15720	118
AT3G15730	12943
AT3G15740	7
AT3G15750	59
AT3G15760	138
AT3G15770	172
AT3G15780	460
AT3G15790	685
AT3G15800	11
AT3G15810	938
AT3G15820	834
AT3G15830	0
AT3G15840	11753
AT3G15850	1188
AT3G15860	0
AT3G15870	0
AT3G15880	3181
AT3G15890	266
AT3G15900	384
AT3G15909	0
AT3G15910	1
AT3G15920	797
AT3G15930	0
AT3G15935	0
AT3G15940	1071
AT3G15950	12
AT3G15960	12
AT3G15970	847
AT3G15980	2594
AT3G15990	375
AT3G16000	2376
AT3G16010	139
AT3G16020	14
AT3G16030	157
AT3G16040	26
AT3G16050	248
AT3G16060	1133
AT3G16070	4
AT3G16080	1373
AT3G16090	498
AT3G16100	527
AT3G16110	592
AT3G16117	0
AT3G16120	0
AT3G16130	0
AT3G16140	12845
AT3G16150	39
AT3G16160	14
AT3G16170	350
AT3G16175	6
AT3G16180	1199
AT3G16190	1284
AT3G16200	426
AT3G16210	1
AT3G16220	490
AT3G16230	889
AT3G16240	2357
AT3G16250	1151
AT3G16260	696
AT3G16270	1362
AT3G16280	102
AT3G16290	2106
AT3G16300	121
AT3G16310	637
AT3G16320	71
AT3G16330	7
AT3G16340	2254
AT3G16350	120
AT3G16360	118
AT3G16370	4787
AT3G16380	23
AT3G16390	1
AT3G16400	384
AT3G16410	0
AT3G16415	0
AT3G16420	56
AT3G16430	0
AT3G16432	0
AT3G16440	0
AT3G16450	3
AT3G16460	18
AT3G16470	312
AT3G16480	875
AT3G16490	17
AT3G16500	505
AT3G16510	230
AT3G16520	3130
AT3G16525	0
AT3G16530	13
AT3G16540	0
AT3G16550	0
AT3G16552	0
AT3G16555	2
AT3G16560	315
AT3G16565	301
AT3G16570	2646
AT3G16580	0
AT3G16590	6
AT3G16600	0
AT3G16610	21
AT3G16620	399
AT3G16630	2298
AT3G16640	47983
AT3G16650	95
AT3G16660	2
AT3G16670	2
AT3G16680	4
AT3G16690	49
AT3G16700	102
AT3G16710	71
AT3G16712	8
AT3G16720	285
AT3G16730	101
AT3G16740	485
AT3G16750	185
AT3G16760	1148
AT3G16770	8463
AT3G16780	863
AT3G16785	1191
AT3G16800	268
AT3G16810	369
AT3G16820	0
AT3G16830	1873
AT3G16840	768
AT3G16850	3148
AT3G16857	949
AT3G16860	87
AT3G16870	138
AT3G16880	1
AT3G16890	116
AT3G16895	978
AT3G16900	48
AT3G16910	1215
AT3G16920	20232
AT3G16930	0
AT3G16940	1788
AT3G16950	1632
AT3G16960	0
AT3G16970	0
AT3G16980	13
AT3G16990	329
AT3G17000	1803
AT3G17010	0
AT3G17020	5295
AT3G17030	87
AT3G17040	1514
AT3G17050	184
AT3G17060	93
AT3G17070	213
AT3G17080	0
AT3G17090	2021
AT3G17100	986
AT3G17110	62
AT3G17120	485
AT3G17130	25
AT3G17140	0
AT3G17150	5
AT3G17152	3
AT3G17155	306
AT3G17160	606
AT3G17170	558
AT3G17180	0
AT3G17185	291
AT3G17190	0
AT3G17200	7
AT3G17203	2
AT3G17205	1594
AT3G17210	1865
AT3G17220	31
AT3G17225	51
AT3G17227	4
AT3G17230	2
AT3G17240	2106
AT3G17250	325
AT3G17260	3
AT3G17261	0
AT3G17265	11
AT3G17270	1
AT3G17280	66
AT3G17290	1
AT3G17300	227
AT3G17310	488
AT3G17320	2
AT3G17330	355
AT3G17340	601
AT3G17350	50
AT3G17360	159
AT3G17365	264
AT3G17370	0
AT3G17380	12
AT3G17390	7674
AT3G17400	0
AT3G17410	1834
AT3G17420	1036
AT3G17430	823
AT3G17440	906
AT3G17450	521
AT3G17460	49
AT3G17465	509
AT3G17470	1198
AT3G17480	12
AT3G17490	0
AT3G17500	0
AT3G17510	534
AT3G17520	11
AT3G17530	5
AT3G17540	1
AT3G17550	0
AT3G17560	2
AT3G17570	0
AT3G17580	3
AT3G17590	283
AT3G17600	596
AT3G17609	67
AT3G17611	174
AT3G17620	0
AT3G17626	70
AT3G17630	84
AT3G17640	108
AT3G17650	661
AT3G17655	3
AT3G17660	60
AT3G17668	170
AT3G17670	336
AT3G17675	0
AT3G17680	93
AT3G17690	11
AT3G17700	407
AT3G17710	94
AT3G17712	52
AT3G17715	67
AT3G17717	0
AT3G17720	0
AT3G17730	15
AT3G17740	329
AT3G17750	1073
AT3G17760	5
AT3G17765	0
AT3G17770	1228
AT3G17780	466
AT3G17790	789
AT3G17800	1012
AT3G17810	1761
AT3G17820	1414
AT3G17830	71
AT3G17840	808
AT3G17850	1898
AT3G17860	1040
AT3G17880	763
AT3G17890	39
AT3G17900	1216
AT3G17910	142
AT3G17920	526
AT3G17930	2463
AT3G17940	2031
AT3G17950	284
AT3G17970	536
AT3G17980	68
AT3G18000	866
AT3G18010	11
AT3G18020	66
AT3G18030	284
AT3G18035	2103
AT3G18040	754
AT3G18050	198
AT3G18060	1864
AT3G18070	49
AT3G18080	4378
AT3G18090	197
AT3G18100	225
AT3G18110	997
AT3G18120	0
AT3G18130	779
AT3G18140	1595
AT3G18145	12
AT3G18150	0
AT3G18160	354
AT3G18165	850
AT3G18170	89
AT3G18180	144
AT3G18190	1637
AT3G18200	0
AT3G18210	553
AT3G18215	396
AT3G18217	0
AT3G18220	21
AT3G18230	1654
AT3G18235	0
AT3G18240	241
AT3G18250	15
AT3G18260	7
AT3G18270	847
AT3G18280	148
AT3G18282	0
AT3G18290	4153
AT3G18291	0
AT3G18295	219
AT3G18300	54
AT3G18310	217
AT3G18320	101
AT3G18330	2
AT3G18340	1
AT3G18350	462
AT3G18360	3
AT3G18362	58
AT3G18370	1862
AT3G18380	348
AT3G18390	2850
AT3G18400	1
AT3G18410	1108
AT3G18420	673
AT3G18430	499
AT3G18440	909
AT3G18450	1
AT3G18460	0
AT3G18470	90
AT3G18480	1024
AT3G18485	32
AT3G18490	9272
AT3G18500	587
AT3G18510	50
AT3G18518	0
AT3G18520	877
AT3G18524	131
AT3G18530	137
AT3G18535	400
AT3G18550	46
AT3G18560	63
AT3G18570	34
AT3G18580	109
AT3G18590	0
AT3G18600	331
AT3G18610	40
AT3G18620	135
AT3G18630	34
AT3G18640	776
AT3G18650	0
AT3G18660	4952
AT3G18670	53
AT3G18680	913
AT3G18690	54
AT3G18700	0
AT3G18710	397
AT3G18715	8
AT3G18720	3
AT3G18730	79
AT3G18740	2528
AT3G18750	521
AT3G18760	161
AT3G18770	325
AT3G18773	74
AT3G18775	1
AT3G18777	37
AT3G18780	8314
AT3G18790	676
AT3G18800	142
AT3G18810	41
AT3G18815	0
AT3G18820	2011
AT3G18827	0
AT3G18830	2093
AT3G18840	14
AT3G18845	3
AT3G18850	312
AT3G18860	1300
AT3G18870	57
AT3G18880	23
AT3G18890	2589
AT3G18895	0
AT3G18900	6
AT3G18905	0
AT3G18910	166
AT3G18915	0
AT3G18930	157
AT3G18940	302
AT3G18950	57
AT3G18952	0
AT3G18955	0
AT3G18957	0
AT3G18960	167
AT3G18970	45
AT3G18980	737
AT3G18990	786
AT3G19000	301
AT3G19002	3
AT3G19010	904
AT3G19020	381
AT3G19025	1
AT3G19030	331
AT3G19035	0
AT3G19040	14
AT3G19045	0
AT3G19050	256
AT3G19055	0
AT3G19070	0
AT3G19080	123
AT3G19085	1
AT3G19090	3
AT3G19100	1029
AT3G19120	315
AT3G19130	632
AT3G19140	0
AT3G19150	711
AT3G19160	0
AT3G19170	4732
AT3G19180	559
AT3G19184	3
AT3G19190	1977
AT3G19200	1
AT3G19210	43
AT3G19220	280
AT3G19230	11
AT3G19235	0
AT3G19240	1517
AT3G19250	24
AT3G19260	479
AT3G19270	9
AT3G19274	1
AT3G19280	123
AT3G19290	499
AT3G19300	55
AT3G19310	54
AT3G19320	0
AT3G19323	0
AT3G19330	62
AT3G19340	1039
AT3G19350	11
AT3G19360	142
AT3G19370	2454
AT3G19380	167
AT3G19390	34
AT3G19400	386
AT3G19410	2
AT3G19420	2466
AT3G19430	0
AT3G19440	68
AT3G19450	2764
AT3G19460	660
AT3G19470	160
AT3G19480	1299
AT3G19490	1939
AT3G19500	46
AT3G19508	51
AT3G19510	483
AT3G19515	741
AT3G19520	871
AT3G19530	0
AT3G19540	563
AT3G19550	1666
AT3G19552	5
AT3G19553	1470
AT3G19560	0
AT3G19565	0
AT3G19570	413
AT3G19580	460
AT3G19590	208
AT3G19595	0
AT3G19600	0
AT3G19610	0
AT3G19613	0
AT3G19615	0
AT3G19620	35
AT3G19630	352
AT3G19640	1102
AT3G19650	326
AT3G19660	59
AT3G19663	0
AT3G19670	898
AT3G19680	1164
AT3G19690	1
AT3G19700	1
AT3G19710	1872
AT3G19720	1187
AT3G19740	988
AT3G19760	2446
AT3G19770	578
AT3G19780	437
AT3G19790	246
AT3G19800	1501
AT3G19810	688
AT3G19820	4965
AT3G19830	627
AT3G19840	504
AT3G19850	274
AT3G19860	1176
AT3G19870	768
AT3G19880	0
AT3G19890	0
AT3G19895	780
AT3G19900	2170
AT3G19910	1348
AT3G19920	1
AT3G19930	1500
AT3G19940	0
AT3G19950	774
AT3G19960	5139
AT3G19970	76
AT3G19980	834
AT3G19990	833
AT3G20000	859
AT3G20010	474
AT3G20015	269
AT3G20020	223
AT3G20030	33
AT3G20040	151
AT3G20050	2444
AT3G20060	1585
AT3G20070	235
AT3G20075	2
AT3G20080	374
AT3G20083	604
AT3G20085	0
AT3G20087	9
AT3G20090	99
AT3G20100	5262
AT3G20110	0
AT3G20120	430
AT3G20130	67
AT3G20140	1
AT3G20150	228
AT3G20155	0
AT3G20160	0
AT3G20170	225
AT3G20180	0
AT3G20190	38
AT3G20200	131
AT3G20210	1478
AT3G20220	60
AT3G20230	1091
AT3G20240	172
AT3G20250	1804
AT3G20260	269
AT3G20270	376
AT3G20280	148
AT3G20290	1668
AT3G20300	1043
AT3G20310	586
AT3G20320	857
AT3G20330	635
AT3G20340	102
AT3G20350	443
AT3G20360	0
AT3G20362	0
AT3G20365	0
AT3G20370	47
AT3G20380	0
AT3G20390	3539
AT3G20395	8
AT3G20400	0
AT3G20410	868
AT3G20420	63
AT3G20430	252
AT3G20440	110
AT3G20450	32
AT3G20460	150
AT3G20470	7225
AT3G20475	64
AT3G20480	64
AT3G20490	138
AT3G20500	1346
AT3G20510	405
AT3G20520	253
AT3G20530	67
AT3G20540	510
AT3G20541	1
AT3G20550	621
AT3G20555	0
AT3G20557	0
AT3G20560	462
AT3G20570	73
AT3G20580	115
AT3G20590	4
AT3G20600	59
AT3G20610	0
AT3G20620	412
AT3G20630	1293
AT3G20640	143
AT3G20650	401
AT3G20655	0
AT3G20660	161
AT3G20670	376
AT3G20680	428
AT3G20690	0
AT3G20700	0
AT3G20705	0
AT3G20710	15
AT3G20720	1026
AT3G20730	25
AT3G20740	622
AT3G20750	151
AT3G20760	2
AT3G20770	3920
AT3G20780	306
AT3G20790	1031
AT3G20800	854
AT3G20810	2896
AT3G20820	1565
AT3G20830	109
AT3G20840	17
AT3G20850	0
AT3G20860	226
AT3G20865	213
AT3G20870	654
AT3G20880	3
AT3G20885	0
AT3G20890	303
AT3G20898	68
AT3G20900	0
AT3G20910	487
AT3G20920	925
AT3G20930	553
AT3G20935	1
AT3G20940	0
AT3G20950	0
AT3G20960	17
AT3G20970	447
AT3G20975	5
AT3G20978	0
AT3G20980	4
AT3G20990	5
AT3G20993	0
AT3G20997	0
AT3G21000	8
AT3G21010	69
AT3G21020	36
AT3G21030	41
AT3G21040	43
AT3G21050	14
AT3G21055	14236
AT3G21060	396
AT3G21070	980
AT3G21080	3
AT3G21090	418
AT3G21100	290
AT3G21110	242
AT3G21120	0
AT3G21130	0
AT3G21140	318
AT3G21150	6
AT3G21160	887
AT3G21165	0
AT3G21170	5
AT3G21175	441
AT3G21180	91
AT3G21190	5771
AT3G21200	921
AT3G21210	7
AT3G21215	676
AT3G21220	330
AT3G21230	1283
AT3G21240	1696
AT3G21250	2222
AT3G21260	308
AT3G21270	751
AT3G21280	434
AT3G21290	655
AT3G21295	350
AT3G21300	93
AT3G21305	0
AT3G21310	81
AT3G21320	5
AT3G21330	3
AT3G21340	0
AT3G21350	466
AT3G21351	4
AT3G21352	0
AT3G21360	393
AT3G21370	7
AT3G21371	0
AT3G21380	3
AT3G21390	364
AT3G21400	139
AT3G21405	0
AT3G21410	24
AT3G21420	237
AT3G21430	732
AT3G21450	1
AT3G21460	155
AT3G21465	304
AT3G21470	33
AT3G21473	0
AT3G21475	0
AT3G21480	237
AT3G21481	0
AT3G21490	0
AT3G21500	24
AT3G21510	173
AT3G21520	107
AT3G21530	14
AT3G21540	275
AT3G21550	617
AT3G21560	327
AT3G21570	30
AT3G21580	412
AT3G21590	0
AT3G21600	614
AT3G21610	578
AT3G21620	47
AT3G21630	769
AT3G21640	376
AT3G21650	360
AT3G21660	3
AT3G21670	1517
AT3G21680	10
AT3G21690	1230
AT3G21700	305
AT3G21710	2426
AT3G21720	98
AT3G21730	38
AT3G21740	172
AT3G21750	2382
AT3G21755	116
AT3G21760	0
AT3G21770	45
AT3G21780	0
AT3G21781	0
AT3G21790	850
AT3G21791	0
AT3G21800	42
AT3G21805	3
AT3G21810	265
AT3G21820	239
AT3G21825	1
AT3G21830	9
AT3G21840	29
AT3G21850	33
AT3G21860	9
AT3G21865	1029
AT3G21870	59
AT3G21880	0
AT3G21890	13
AT3G21900	0
AT3G21910	4
AT3G21920	0
AT3G21930	0
AT3G21933	1
AT3G21937	0
AT3G21940	0
AT3G21945	0
AT3G21950	0
AT3G21960	0
AT3G21965	0
AT3G21970	0
AT3G21980	0
AT3G21985	0
AT3G21990	2
AT3G22000	0
AT3G22010	0
AT3G22020	0
AT3G22022	0
AT3G22030	0
AT3G22040	0
AT3G22050	0
AT3G22053	0
AT3G22057	0
AT3G22060	14
AT3G22070	0
AT3G22072	5
AT3G22080	0
AT3G22085	1
AT3G22090	1
AT3G22100	56
AT3G22104	281
AT3G22110	2062
AT3G22120	0
AT3G22121	0
AT3G22125	0
AT3G22133	0
AT3G22136	0
AT3G22142	0
AT3G22150	826
AT3G22160	160
AT3G22170	1498
AT3G22180	229
AT3G22183	0
AT3G22190	859
AT3G22200	3681
AT3G22210	525
AT3G22220	626
AT3G22230	1607
AT3G22231	1608
AT3G22232	0
AT3G22234	0
AT3G22235	422
AT3G22237	0
AT3G22238	0
AT3G22240	498
AT3G22250	0
AT3G22260	267
AT3G22270	1076
AT3G22275	1
AT3G22290	1047
AT3G22300	306
AT3G22310	394
AT3G22320	1132
AT3G22330	1009
AT3G22333	0
AT3G22337	0
AT3G22340	0
AT3G22345	1
AT3G22350	0
AT3G22360	0
AT3G22370	429
AT3G22380	7293
AT3G22400	75
AT3G22410	330
AT3G22415	950
AT3G22420	416
AT3G22421	17
AT3G22425	465
AT3G22430	209
AT3G22436	0
AT3G22440	10854
AT3G22450	60
AT3G22460	573
AT3G22470	112
AT3G22480	420
AT3G22490	2
AT3G22492	0
AT3G22500	3
AT3G22510	16
AT3G22520	747
AT3G22530	0
AT3G22540	17
AT3G22550	1240
AT3G22555	0
AT3G22560	229
AT3G22565	9
AT3G22570	0
AT3G22580	0
AT3G22590	389
AT3G22600	13
AT3G22620	1
AT3G22630	570
AT3G22640	598
AT3G22650	0
AT3G22660	515
AT3G22670	0
AT3G22680	223
AT3G22690	68
AT3G22700	1
AT3G22710	0
AT3G22720	0
AT3G22723	0
AT3G22730	0
AT3G22740	26
AT3G22750	543
AT3G22760	80
AT3G22770	1
AT3G22780	950
AT3G22790	534
AT3G22800	19
AT3G22810	223
AT3G22820	12
AT3G22830	11
AT3G22840	147
AT3G22845	1578
AT3G22850	578
AT3G22860	5
AT3G22870	0
AT3G22880	167
AT3G22886	1
AT3G22890	7606
AT3G22900	90
AT3G22910	43
AT3G22920	0
AT3G22930	13
AT3G22935	0
AT3G22937	0
AT3G22940	0
AT3G22942	115
AT3G22945	0
AT3G22950	467
AT3G22955	0
AT3G22960	8433
AT3G22961	16
AT3G22970	6062
AT3G22980	369
AT3G22990	539
AT3G23000	2977
AT3G23010	12
AT3G23020	127
AT3G23030	4150
AT3G23050	8201
AT3G23060	23
AT3G23070	1187
AT3G23080	1760
AT3G23085	1
AT3G23090	3060
AT3G23100	265
AT3G23109	0
AT3G23110	18
AT3G23120	66
AT3G23122	0
AT3G23123	0
AT3G23125	0
AT3G23130	17
AT3G23140	1
AT3G23145	0
AT3G23150	461
AT3G23160	239
AT3G23165	52
AT3G23167	255
AT3G23170	677
AT3G23172	0
AT3G23175	2
AT3G23180	4
AT3G23190	4
AT3G23200	103
AT3G23210	124
AT3G23220	0
AT3G23230	0
AT3G23240	3
AT3G23245	0
AT3G23250	7
AT3G23255	139
AT3G23260	46
AT3G23270	1
AT3G23280	3028
AT3G23290	13
AT3G23300	1888
AT3G23310	937
AT3G23320	0
AT3G23325	374
AT3G23326	2
AT3G23330	97
AT3G23340	268
AT3G23350	2
AT3G23360	83
AT3G23370	49
AT3G23380	7
AT3G23390	1262
AT3G23400	5038
AT3G23410	1155
AT3G23420	0
AT3G23430	190
AT3G23440	29
AT3G23450	5548
AT3G23460	49
AT3G23470	4
AT3G23480	20
AT3G23490	1694
AT3G23510	2
AT3G23530	405
AT3G23540	729
AT3G23550	2
AT3G23560	198
AT3G23570	529
AT3G23580	720
AT3G23590	1819
AT3G23600	4465
AT3G23605	209
AT3G23610	134
AT3G23620	639
AT3G23630	7
AT3G23633	0
AT3G23635	4
AT3G23637	0
AT3G23640	3552
AT3G23645	0
AT3G23650	0
AT3G23660	1186
AT3G23670	207
AT3G23680	0
AT3G23685	0
AT3G23690	1545
AT3G23700	3852
AT3G23710	262
AT3G23715	0
AT3G23720	0
AT3G23725	0
AT3G23727	0
AT3G23730	110
AT3G23740	36
AT3G23750	1546
AT3G23760	342
AT3G23770	0
AT3G23780	722
AT3G23790	236
AT3G23800	1
AT3G23805	648
AT3G23810	19457
AT3G23820	9306
AT3G23830	212
AT3G23840	76
AT3G23860	2
AT3G23870	26
AT3G23880	43
AT3G23890	756
AT3G23900	1210
AT3G23910	210
AT3G23920	3827
AT3G23930	139
AT3G23940	793
AT3G23950	4
AT3G23955	1
AT3G23960	0
AT3G23970	36
AT3G23980	1401
AT3G23990	1085
AT3G24000	100
AT3G24005	0
AT3G24010	550
AT3G24020	5
AT3G24030	382
AT3G24040	804
AT3G24050	1664
AT3G24060	0
AT3G24065	0
AT3G24068	49
AT3G24070	797
AT3G24080	1162
AT3G24090	47
AT3G24093	0
AT3G24100	632
AT3G24110	45
AT3G24120	546
AT3G24130	3
AT3G24140	733
AT3G24150	411
AT3G24160	5236
AT3G24170	2305
AT3G24180	1409
AT3G24190	1896
AT3G24200	705
AT3G24210	14
AT3G24220	110
AT3G24225	10
AT3G24230	9
AT3G24240	25
AT3G24250	368
AT3G24255	72
AT3G24260	0
AT3G24270	0
AT3G24280	10
AT3G24290	0
AT3G24300	76
AT3G24310	0
AT3G24315	368
AT3G24320	165
AT3G24330	0
AT3G24332	0
AT3G24340	183
AT3G24350	865
AT3G24360	123
AT3G24365	0
AT3G24370	0
AT3G24380	0
AT3G24385	0
AT3G24390	0
AT3G24400	1
AT3G24420	382
AT3G24430	2536
AT3G24440	482
AT3G24450	18
AT3G24460	219
AT3G24463	21
AT3G24465	0
AT3G24480	1338
AT3G24490	797
AT3G24495	159
AT3G24500	377
AT3G24503	1626
AT3G24506	349
AT3G24508	0
AT3G24510	19
AT3G24513	1
AT3G24514	0
AT3G24515	76
AT3G24516	0
AT3G24517	0
AT3G24518	7
AT3G24520	0
AT3G24530	599
AT3G24535	30
AT3G24540	1
AT3G24542	0
AT3G24550	2438
AT3G24560	166
AT3G24570	228
AT3G24575	0
AT3G24580	0
AT3G24590	842
AT3G24600	0
AT3G24605	86
AT3G24610	1
AT3G24612	0
AT3G24614	0
AT3G24615	0
AT3G24620	1
AT3G24630	171
AT3G24640	0
AT3G24650	471
AT3G24660	205
AT3G24670	122
AT3G24675	0
AT3G24680	0
AT3G24690	44
AT3G24700	0
AT3G24710	0
AT3G24715	38
AT3G24730	132
AT3G24740	876
AT3G24750	0
AT3G24760	428
AT3G24770	384
AT3G24780	13
AT3G24790	3
AT3G24800	634
AT3G24810	104
AT3G24820	222
AT3G24830	4257
AT3G24840	655
AT3G24850	0
AT3G24860	108
AT3G24870	205
AT3G24880	174
AT3G24890	81
AT3G24900	14
AT3G24927	387
AT3G24929	51
AT3G24982	2
AT3G25010	47
AT3G25011	4
AT3G25012	0
AT3G25013	71
AT3G25014	5
AT3G25020	82
AT3G25030	126
AT3G25040	1108
AT3G25050	223
AT3G25060	12
AT3G25070	672
AT3G25080	4
AT3G25090	0
AT3G25100	47
AT3G25110	712
AT3G25120	410
AT3G25130	133
AT3G25140	2292
AT3G25150	1589
AT3G25160	91
AT3G25165	40
AT3G25170	48
AT3G25180	2
AT3G25182	0
AT3G25190	0
AT3G25200	0
AT3G25210	165
AT3G25220	1537
AT3G25221	0
AT3G25225	1
AT3G25230	1661
AT3G25240	0
AT3G25250	7
AT3G25260	516
AT3G25265	1
AT3G25270	0
AT3G25280	27
AT3G25290	2085
AT3G25400	146
AT3G25410	1106
AT3G25420	5
AT3G25430	125
AT3G25440	79
AT3G25450	0
AT3G25460	1
AT3G25470	1323
AT3G25480	878
AT3G25485	0
AT3G25490	0
AT3G25493	0
AT3G25495	227
AT3G25500	1538
AT3G25505	0
AT3G25510	9
AT3G25520	5391
AT3G25530	3174
AT3G25540	388
AT3G25545	246
AT3G25550	0
AT3G25560	279
AT3G25570	283
AT3G25573	0
AT3G25577	0
AT3G25580	290
AT3G25585	855
AT3G25590	129
AT3G25597	161
AT3G25600	140
AT3G25610	80
AT3G25620	205
AT3G25630	0
AT3G25640	27
AT3G25650	0
AT3G25655	0
AT3G25660	1554
AT3G25670	26
AT3G25680	367
AT3G25690	12665
AT3G25700	32
AT3G25710	225
AT3G25715	0
AT3G25716	0
AT3G25717	325
AT3G25719	1
AT3G25720	0
AT3G25725	0
AT3G25727	0
AT3G25730	14
AT3G25740	296
AT3G25750	37
AT3G25760	3
AT3G25770	1
AT3G25780	154
AT3G25790	0
AT3G25795	0
AT3G25800	1832
AT3G25805	572
AT3G25810	0
AT3G25815	0
AT3G25820	0
AT3G25826	0
AT3G25830	0
AT3G25840	2328
AT3G25850	0
AT3G25855	5
AT3G25860	2392
AT3G25870	252
AT3G25880	26
AT3G25882	20
AT3G25890	437
AT3G25900	32
AT3G25905	3
AT3G25910	1539
AT3G25920	5536
AT3G25930	58
AT3G25940	103
AT3G25950	0
AT3G25960	0
AT3G25970	25
AT3G25980	397
AT3G25990	83
AT3G26000	895
AT3G26010	23
AT3G26020	656
AT3G26030	1832
AT3G26040	14
AT3G26050	71
AT3G26060	5992
AT3G26070	11668
AT3G26080	855
AT3G26085	830
AT3G26090	614
AT3G26100	2737
AT3G26110	83
AT3G26115	110
AT3G26120	2
AT3G26125	0
AT3G26130	39
AT3G26134	11
AT3G26135	28
AT3G26140	24
AT3G26147	0
AT3G26150	0
AT3G26160	0
AT3G26165	671
AT3G26170	303
AT3G26180	864
AT3G26190	0
AT3G26200	7
AT3G26210	80
AT3G26220	73
AT3G26230	71
AT3G26235	0
AT3G26237	0
AT3G26240	232
AT3G26250	29
AT3G26260	0
AT3G26265	0
AT3G26270	6
AT3G26280	681
AT3G26290	985
AT3G26295	0
AT3G26300	534
AT3G26310	356
AT3G26320	6
AT3G26330	17
AT3G26340	421
AT3G26350	12
AT3G26355	0
AT3G26360	331
AT3G26370	980
AT3G26380	896
AT3G26390	0
AT3G26395	249
AT3G26400	1019
AT3G26410	121
AT3G26420	2
AT3G26430	14
AT3G26440	192
AT3G26445	0
AT3G26450	0
AT3G26460	39
AT3G26470	11
AT3G26480	31
AT3G26483	0
AT3G26486	0
AT3G26490	121
AT3G26500	20
AT3G26510	833
AT3G26512	0
AT3G26520	5271
AT3G26525	0
AT3G26530	0
AT3G26539	6
AT3G26540	87
AT3G26550	0
AT3G26560	1468
AT3G26570	3288
AT3G26580	6899
AT3G26590	45
AT3G26600	629
AT3G26605	0
AT3G26610	1
AT3G26612	177
AT3G26614	7
AT3G26616	4
AT3G26618	659
AT3G26620	0
AT3G26630	702
AT3G26640	246
AT3G26650	49165
AT3G26660	1
AT3G26670	1193
AT3G26680	116
AT3G26690	47
AT3G26700	277
AT3G26710	1776
AT3G26720	3343
AT3G26730	2290
AT3G26740	18461
AT3G26742	22
AT3G26744	2846
AT3G26747	0
AT3G26750	115
AT3G26760	2
AT3G26770	3
AT3G26775	0
AT3G26780	958
AT3G26782	106
AT3G26790	348
AT3G26800	1
AT3G26805	0
AT3G26810	798
AT3G26812	0
AT3G26813	0
AT3G26815	0
AT3G26816	0
AT3G26818	0
AT3G26819	0
AT3G26820	6
AT3G26830	10
AT3G26840	217
AT3G26850	212
AT3G26855	1
AT3G26860	60
AT3G26870	1
AT3G26872	0
AT3G26880	0
AT3G26890	1485
AT3G26900	1362
AT3G26910	369
AT3G26920	268
AT3G26922	77
AT3G26930	0
AT3G26932	182
AT3G26934	47
AT3G26935	973
AT3G26940	8
AT3G26950	983
AT3G26960	663
AT3G26980	360
AT3G26990	337
AT3G27000	303
AT3G27010	108
AT3G27020	1891
AT3G27025	15
AT3G27027	15
AT3G27030	437
AT3G27040	2
AT3G27050	505
AT3G27060	484
AT3G27070	1
AT3G27080	711
AT3G27090	2586
AT3G27095	1
AT3G27100	314
AT3G27110	1273
AT3G27120	41
AT3G27140	0
AT3G27150	4
AT3G27160	2150
AT3G27170	140
AT3G27180	166
AT3G27185	0
AT3G27190	284
AT3G27200	110
AT3G27210	236
AT3G27220	168
AT3G27230	1176
AT3G27240	1337
AT3G27250	63
AT3G27260	1699
AT3G27270	25
AT3G27280	255
AT3G27283	0
AT3G27290	75
AT3G27300	1720
AT3G27310	749
AT3G27320	688
AT3G27321	81
AT3G27325	859
AT3G27327	0
AT3G27329	0
AT3G27330	97
AT3G27331	0
AT3G27340	550
AT3G27350	504
AT3G27355	0
AT3G27360	78
AT3G27380	1549
AT3G27390	754
AT3G27400	6
AT3G27410	41
AT3G27415	0
AT3G27416	0
AT3G27420	316
AT3G27425	3
AT3G27430	1845
AT3G27440	22
AT3G27450	2
AT3G27460	387
AT3G27470	320
AT3G27473	0
AT3G27475	0
AT3G27480	0
AT3G27490	3
AT3G27495	0
AT3G27500	18
AT3G27503	3
AT3G27510	13
AT3G27520	69
AT3G27530	1508
AT3G27540	283
AT3G27550	69
AT3G27555	0
AT3G27560	529
AT3G27570	1399
AT3G27580	281
AT3G27590	1
AT3G27600	0
AT3G27610	399
AT3G27620	14
AT3G27630	67
AT3G27640	43
AT3G27650	9
AT3G27660	703
AT3G27670	829
AT3G27680	0
AT3G27690	1141
AT3G27700	714
AT3G27710	49
AT3G27720	4
AT3G27730	25
AT3G27740	682
AT3G27750	120
AT3G27770	655
AT3G27785	485
AT3G27809	0
AT3G27810	1
AT3G27820	3760
AT3G27825	0
AT3G27830	3476
AT3G27831	18
AT3G27835	376
AT3G27840	1
AT3G27845	0
AT3G27850	3421
AT3G27860	21
AT3G27865	1
AT3G27870	557
AT3G27880	186
AT3G27883	1
AT3G27884	0
AT3G27886	0
AT3G27890	1459
AT3G27895	1
AT3G27900	12
AT3G27906	384
AT3G27910	0
AT3G27920	0
AT3G27925	3166
AT3G27930	270
AT3G27940	3
AT3G27950	0
AT3G27960	4102
AT3G27965	0
AT3G27970	0
AT3G27980	0
AT3G27990	362
AT3G27997	246
AT3G27999	11
AT3G28005	0
AT3G28007	1616
AT3G28010	0
AT3G28020	0
AT3G28030	579
AT3G28040	677
AT3G28050	5205
AT3G28060	2
AT3G28070	895
AT3G28080	409
AT3G28100	909
AT3G28110	0
AT3G28120	0
AT3G28130	657
AT3G28140	240
AT3G28150	100
AT3G28153	10
AT3G28155	6
AT3G28157	0
AT3G28160	312
AT3G28170	5
AT3G28180	1920
AT3G28190	0
AT3G28193	0
AT3G28200	508
AT3G28210	26
AT3G28216	0
AT3G28220	18
AT3G28223	0
AT3G28230	1
AT3G28240	0
AT3G28243	0
AT3G28250	3
AT3G28270	5556
AT3G28280	0
AT3G28290	0
AT3G28291	0
AT3G28295	0
AT3G28300	0
AT3G28310	0
AT3G28315	0
AT3G28320	0
AT3G28330	0
AT3G28335	2
AT3G28340	98
AT3G28345	429
AT3G28350	6
AT3G28360	133
AT3G28370	200
AT3G28380	0
AT3G28390	0
AT3G28400	0
AT3G28410	0
AT3G28412	0
AT3G28415	0
AT3G28420	70
AT3G28430	781
AT3G28450	593
AT3G28455	58
AT3G28460	451
AT3G28470	0
AT3G28480	511
AT3G28490	4
AT3G28500	1240
AT3G28510	0
AT3G28520	1
AT3G28530	0
AT3G28540	59
AT3G28550	15
AT3G28560	0
AT3G28570	3
AT3G28580	15
AT3G28590	0
AT3G28600	0
AT3G28610	2
AT3G28611	5
AT3G28620	23
AT3G28630	13
AT3G28635	17
AT3G28640	73
AT3G28650	39
AT3G28660	79
AT3G28670	543
AT3G28674	0
AT3G28680	3
AT3G28685	0
AT3G28690	1254
AT3G28695	0
AT3G28700	177
AT3G28705	0
AT3G28710	2607
AT3G28715	1953
AT3G28720	1208
AT3G28730	1835
AT3G28740	86
AT3G28750	597
AT3G28760	391
AT3G28770	25
AT3G28780	31
AT3G28785	0
AT3G28790	108
AT3G28800	0
AT3G28810	83
AT3G28820	2
AT3G28830	426
AT3G28840	14
AT3G28850	71
AT3G28853	117
AT3G28855	0
AT3G28857	4
AT3G28860	1649
AT3G28865	0
AT3G28870	0
AT3G28875	2
AT3G28880	21
AT3G28890	49
AT3G28899	0
AT3G28900	698
AT3G28910	1001
AT3G28915	0
AT3G28917	1309
AT3G28918	0
AT3G28920	170
AT3G28922	0
AT3G28923	0
AT3G28925	2
AT3G28930	301
AT3G28940	3890
AT3G28945	72
AT3G28950	442
AT3G28955	2
AT3G28956	85
AT3G28958	2
AT3G28960	59
AT3G28970	617
AT3G28980	117
AT3G28985	0
AT3G28990	18
AT3G29000	20
AT3G29010	57
AT3G29020	0
AT3G29030	281
AT3G29032	0
AT3G29033	0
AT3G29034	5
AT3G29035	211
AT3G29037	3
AT3G29040	0
AT3G29050	0
AT3G29060	3
AT3G29070	1
AT3G29075	862
AT3G29076	0
AT3G29077	0
AT3G29078	0
AT3G29080	0
AT3G29090	451
AT3G29095	0
AT3G29100	116
AT3G29105	10
AT3G29110	1
AT3G29120	48
AT3G29130	277
AT3G29140	45
AT3G29150	0
AT3G29152	75
AT3G29153	0
AT3G29156	2
AT3G29160	1262
AT3G29170	419
AT3G29173	11
AT3G29175	0
AT3G29180	3055
AT3G29185	1200
AT3G29187	0
AT3G29190	1
AT3G29200	1682
AT3G29205	0
AT3G29210	0
AT3G29220	0
AT3G29225	0
AT3G29230	470
AT3G29240	4065
AT3G29250	0
AT3G29252	0
AT3G29255	5
AT3G29260	0
AT3G29265	0
AT3G29270	825
AT3G29280	83
AT3G29290	786
AT3G29300	31
AT3G29305	1
AT3G29310	483
AT3G29320	5753
AT3G29330	94
AT3G29340	0
AT3G29350	922
AT3G29360	6030
AT3G29365	0
AT3G29370	91
AT3G29375	282
AT3G29380	1
AT3G29385	25
AT3G29390	1043
AT3G29400	583
AT3G29410	13
AT3G29420	0
AT3G29430	1
AT3G29440	0
AT3G29450	0
AT3G29455	0
AT3G29460	0
AT3G29470	0
AT3G29480	0
AT3G29510	0
AT3G29515	0
AT3G29520	0
AT3G29525	0
AT3G29540	0
AT3G29545	0
AT3G29550	0
AT3G29560	0
AT3G29570	2
AT3G29572	0
AT3G29575	1144
AT3G29577	0
AT3G29578	0
AT3G29580	2
AT3G29590	0
AT3G29595	0
AT3G29600	0
AT3G29610	0
AT3G29612	0
AT3G29615	0
AT3G29618	0
AT3G29620	0
AT3G29630	50
AT3G29631	1
AT3G29632	0
AT3G29633	65
AT3G29634	1
AT3G29635	1
AT3G29636	0
AT3G29637	0
AT3G29638	0
AT3G29639	13
AT3G29640	0
AT3G29641	0
AT3G29642	0
AT3G29643	0
AT3G29644	93
AT3G29645	0
AT3G29647	0
AT3G29648	0
AT3G29650	0
AT3G29660	0
AT3G29670	254
AT3G29680	58
AT3G29690	0
AT3G29695	0
AT3G29700	1
AT3G29710	0
AT3G29720	2
AT3G29725	0
AT3G29727	0
AT3G29730	0
AT3G29732	0
AT3G29734	0
AT3G29736	0
AT3G29738	0
AT3G29739	0
AT3G29740	0
AT3G29750	0
AT3G29755	0
AT3G29760	538
AT3G29762	0
AT3G29763	0
AT3G29764	0
AT3G29765	0
AT3G29766	0
AT3G29767	0
AT3G29768	0
AT3G29769	0
AT3G29770	275
AT3G29771	0
AT3G29772	0
AT3G29773	1
AT3G29774	0
AT3G29775	0
AT3G29776	90
AT3G29777	0
AT3G29778	0
AT3G29779	0
AT3G29780	0
AT3G29781	0
AT3G29782	0
AT3G29783	1
AT3G29784	0
AT3G29785	0
AT3G29786	0
AT3G29787	0
AT3G29788	2
AT3G29789	0
AT3G29790	0
AT3G29791	2
AT3G29792	0
AT3G29794	0
AT3G29796	0
AT3G29797	0
AT3G29798	6
AT3G29800	0
AT3G29805	0
AT3G29810	487
AT3G29820	0
AT3G29830	1
AT3G29970	0
AT3G30110	0
AT3G30120	73
AT3G30122	23
AT3G30145	0
AT3G30147	0
AT3G30150	0
AT3G30160	0
AT3G30165	0
AT3G30170	0
AT3G30180	356
AT3G30183	0
AT3G30187	0
AT3G30190	0
AT3G30200	0
AT3G30210	0
AT3G30211	0
AT3G30212	0
AT3G30213	1
AT3G30214	39
AT3G30216	0
AT3G30218	0
AT3G30219	0
AT3G30220	0
AT3G30222	0
AT3G30230	0
AT3G30235	0
AT3G30240	0
AT3G30245	0
AT3G30247	0
AT3G30250	0
AT3G30260	0
AT3G30280	63
AT3G30281	2
AT3G30290	0
AT3G30300	1354
AT3G30305	4
AT3G30310	0
AT3G30320	0
AT3G30330	0
AT3G30335	0
AT3G30340	0
AT3G30345	0
AT3G30350	8
AT3G30360	0
AT3G30370	0
AT3G30380	531
AT3G30383	0
AT3G30384	0
AT3G30385	0
AT3G30386	0
AT3G30387	0
AT3G30388	0
AT3G30390	7751
AT3G30393	0
AT3G30396	0
AT3G30400	0
AT3G30405	0
AT3G30410	0
AT3G30411	0
AT3G30413	0
AT3G30415	0
AT3G30416	0
AT3G30418	0
AT3G30420	0
AT3G30430	0
AT3G30433	0
AT3G30436	0
AT3G30440	0
AT3G30450	0
AT3G30455	0
AT3G30460	53
AT3G30465	0
AT3G30470	0
AT3G30480	0
AT3G30490	0
AT3G30500	0
AT3G30505	0
AT3G30510	0
AT3G30520	0
AT3G30525	0
AT3G30530	1
AT3G30540	0
AT3G30550	0
AT3G30560	0
AT3G30570	0
AT3G30580	9
AT3G30582	0
AT3G30585	0
AT3G30587	0
AT3G30590	0
AT3G30600	0
AT3G30610	0
AT3G30620	0
AT3G30630	0
AT3G30640	0
AT3G30645	0
AT3G30650	0
AT3G30655	0
AT3G30660	0
AT3G30663	0
AT3G30665	0
AT3G30668	0
AT3G30670	0
AT3G30680	0
AT3G30685	0
AT3G30690	0
AT3G30695	0
AT3G30700	0
AT3G30703	0
AT3G30705	0
AT3G30708	0
AT3G30709	0
AT3G30710	0
AT3G30711	0
AT3G30712	0
AT3G30713	0
AT3G30714	0
AT3G30715	0
AT3G30716	0
AT3G30717	0
AT3G30718	0
AT3G30719	0
AT3G30720	81
AT3G30721	0
AT3G30722	0
AT3G30724	0
AT3G30725	0
AT3G30727	0
AT3G30730	0
AT3G30733	0
AT3G30737	7
AT3G30739	2
AT3G30740	0
AT3G30742	0
AT3G30743	0
AT3G30744	0
AT3G30745	0
AT3G30746	0
AT3G30747	0
AT3G30748	0
AT3G30749	0
AT3G30750	0
AT3G30751	0
AT3G30755	0
AT3G30760	0
AT3G30763	0
AT3G30764	0
AT3G30765	0
AT3G30766	0
AT3G30767	0
AT3G30770	0
AT3G30775	3049
AT3G30780	0
AT3G30790	0
AT3G30800	0
AT3G30802	0
AT3G30803	0
AT3G30805	0
AT3G30810	0
AT3G30811	0
AT3G30812	0
AT3G30813	0
AT3G30814	0
AT3G30815	0
AT3G30816	0
AT3G30817	0
AT3G30818	0
AT3G30819	0
AT3G30820	0
AT3G30821	0
AT3G30823	23
AT3G30825	0
AT3G30827	0
AT3G30830	0
AT3G30831	0
AT3G30832	0
AT3G30833	7
AT3G30834	0
AT3G30835	0
AT3G30836	0
AT3G30837	0
AT3G30838	0
AT3G30839	0
AT3G30840	0
AT3G30841	382
AT3G30842	54
AT3G30843	4
AT3G30844	1
AT3G30845	0
AT3G30846	0
AT3G30847	0
AT3G30848	0
AT3G30852	0
AT3G30859	0
AT3G30867	1
AT3G30875	0
AT3G30885	0
AT3G31005	0
AT3G31023	0
AT3G31161	1
AT3G31300	0
AT3G31310	0
AT3G31312	0
AT3G31314	0
AT3G31317	0
AT3G31320	0
AT3G31330	0
AT3G31340	0
AT3G31350	0
AT3G31355	0
AT3G31356	0
AT3G31357	0
AT3G31358	0
AT3G31359	0
AT3G31360	0
AT3G31365	0
AT3G31367	0
AT3G31370	0
AT3G31373	0
AT3G31374	0
AT3G31375	0
AT3G31377	0
AT3G31380	0
AT3G31390	0
AT3G31395	0
AT3G31402	0
AT3G31403	0
AT3G31406	0
AT3G31410	0
AT3G31420	0
AT3G31422	0
AT3G31425	0
AT3G31430	0
AT3G31440	0
AT3G31442	0
AT3G31450	0
AT3G31460	0
AT3G31470	0
AT3G31475	0
AT3G31490	0
AT3G31500	0
AT3G31510	0
AT3G31530	0
AT3G31540	0
AT3G31550	0
AT3G31560	0
AT3G31630	0
AT3G31720	0
AT3G31810	0
AT3G31900	8
AT3G31902	1
AT3G31903	1
AT3G31904	0
AT3G31905	0
AT3G31906	0
AT3G31908	0
AT3G31909	0
AT3G31910	0
AT3G31915	0
AT3G31920	0
AT3G31925	0
AT3G31930	0
AT3G31935	0
AT3G31940	0
AT3G31945	0
AT3G31950	0
AT3G31955	0
AT3G31960	0
AT3G31970	0
AT3G31980	0
AT3G31990	0
AT3G31993	0
AT3G31996	0
AT3G32000	0
AT3G32010	0
AT3G32020	0
AT3G32021	0
AT3G32022	0
AT3G32023	0
AT3G32024	0
AT3G32026	0
AT3G32027	0
AT3G32028	0
AT3G32029	0
AT3G32030	1
AT3G32031	0
AT3G32032	0
AT3G32033	0
AT3G32035	0
AT3G32040	0
AT3G32043	0
AT3G32047	0
AT3G32050	0
AT3G32060	0
AT3G32070	2
AT3G32080	0
AT3G32090	0
AT3G32091	0
AT3G32092	0
AT3G32093	0
AT3G32095	0
AT3G32110	0
AT3G32112	0
AT3G32115	0
AT3G32116	0
AT3G32118	0
AT3G32130	0
AT3G32135	0
AT3G32140	0
AT3G32150	0
AT3G32160	0
AT3G32164	0
AT3G32168	0
AT3G32172	0
AT3G32176	0
AT3G32180	0
AT3G32190	0
AT3G32195	0
AT3G32200	0
AT3G32205	0
AT3G32210	0
AT3G32220	0
AT3G32223	0
AT3G32226	0
AT3G32230	0
AT3G32240	0
AT3G32250	0
AT3G32260	0
AT3G32270	0
AT3G32275	0
AT3G32280	2
AT3G32290	0
AT3G32295	0
AT3G32300	0
AT3G32305	0
AT3G32310	0
AT3G32313	2
AT3G32316	1
AT3G32320	0
AT3G32330	1
AT3G32340	0
AT3G32360	0
AT3G32370	0
AT3G32371	0
AT3G32373	5
AT3G32375	0
AT3G32377	7
AT3G32380	0
AT3G32383	0
AT3G32385	0
AT3G32387	0
AT3G32389	0
AT3G32391	0
AT3G32393	0
AT3G32394	0
AT3G32395	0
AT3G32397	0
AT3G32400	0
AT3G32405	0
AT3G32410	0
AT3G32415	0
AT3G32420	0
AT3G32425	0
AT3G32435	0
AT3G32445	0
AT3G32455	0
AT3G32465	0
AT3G32475	0
AT3G32677	0
AT3G32880	0
AT3G32890	0
AT3G32893	0
AT3G32894	0
AT3G32895	0
AT3G32896	0
AT3G32897	0
AT3G32898	0
AT3G32899	0
AT3G32900	0
AT3G32901	0
AT3G32902	0
AT3G32903	0
AT3G32904	0
AT3G32910	0
AT3G32912	0
AT3G32914	0
AT3G32917	0
AT3G32920	15
AT3G32925	20
AT3G32930	1899
AT3G32940	592
AT3G32950	0
AT3G32960	0
AT3G32962	0
AT3G32964	0
AT3G32966	0
AT3G32968	0
AT3G32970	0
AT3G32975	0
AT3G32980	17
AT3G32990	0
AT3G33000	2
AT3G33002	0
AT3G33004	0
AT3G33005	0
AT3G33006	0
AT3G33008	0
AT3G33009	0
AT3G33010	0
AT3G33011	0
AT3G33025	0
AT3G33030	0
AT3G33035	0
AT3G33045	0
AT3G33055	0
AT3G33058	0
AT3G33064	0
AT3G33065	0
AT3G33066	0
AT3G33067	0
AT3G33069	0
AT3G33070	0
AT3G33071	0
AT3G33072	0
AT3G33073	0
AT3G33074	0
AT3G33075	0
AT3G33076	0
AT3G33077	0
AT3G33079	0
AT3G33080	0
AT3G33081	0
AT3G33082	0
AT3G33083	0
AT3G33084	1
AT3G33085	0
AT3G33091	0
AT3G33094	0
AT3G33097	0
AT3G33100	0
AT3G33103	0
AT3G33106	0
AT3G33109	0
AT3G33112	0
AT3G33115	0
AT3G33118	0
AT3G33121	0
AT3G33124	0
AT3G33127	0
AT3G33130	0
AT3G33131	0
AT3G33133	0
AT3G33136	0
AT3G33139	0
AT3G33142	0
AT3G33145	0
AT3G33148	0
AT3G33151	0
AT3G33154	0
AT3G33157	0
AT3G33160	0
AT3G33163	0
AT3G33166	0
AT3G33169	0
AT3G33172	0
AT3G33175	0
AT3G33178	0
AT3G33181	0
AT3G33185	0
AT3G33187	0
AT3G33189	0
AT3G33193	0
AT3G33197	0
AT3G33201	0
AT3G33205	0
AT3G33215	0
AT3G33225	0
AT3G33230	0
AT3G33235	0
AT3G33293	0
AT3G33377	0
AT3G33393	0
AT3G33448	0
AT3G33494	0
AT3G33520	583
AT3G33528	18
AT3G33530	1988
AT3G33537	0
AT3G33545	0
AT3G33555	0
AT3G33565	0
AT3G33570	0
AT3G33572	0
AT3G33575	0
AT3G33585	0
AT3G33595	0
AT3G34299	0
AT3G35003	0
AT3G35707	0
AT3G36411	0
AT3G36659	27
AT3G37820	0
AT3G38525	0
AT3G39230	0
AT3G39935	0
AT3G40640	0
AT3G41345	0
AT3G41761	0
AT3G41762	9
AT3G41768	89632
AT3G41979	0
AT3G42047	0
AT3G42050	5463
AT3G42052	509
AT3G42054	0
AT3G42057	0
AT3G42060	0
AT3G42065	0
AT3G42070	0
AT3G42075	0
AT3G42080	0
AT3G42083	0
AT3G42086	0
AT3G42090	0
AT3G42100	0
AT3G42110	2
AT3G42115	0
AT3G42120	0
AT3G42130	0
AT3G42140	0
AT3G42148	0
AT3G42150	287
AT3G42153	0
AT3G42155	0
AT3G42160	0
AT3G42170	1042
AT3G42174	0
AT3G42178	0
AT3G42179	0
AT3G42180	4
AT3G42181	0
AT3G42182	0
AT3G42186	0
AT3G42190	5
AT3G42200	0
AT3G42203	0
AT3G42206	0
AT3G42220	0
AT3G42230	0
AT3G42233	0
AT3G42236	0
AT3G42240	0
AT3G42245	0
AT3G42250	0
AT3G42251	0
AT3G42252	0
AT3G42253	0
AT3G42254	0
AT3G42255	0
AT3G42256	0
AT3G42257	0
AT3G42258	0
AT3G42260	0
AT3G42270	0
AT3G42280	0
AT3G42290	0
AT3G42300	0
AT3G42305	0
AT3G42310	0
AT3G42313	0
AT3G42316	0
AT3G42320	0
AT3G42330	0
AT3G42340	0
AT3G42350	0
AT3G42353	0
AT3G42356	0
AT3G42360	0
AT3G42383	0
AT3G42386	0
AT3G42390	0
AT3G42400	0
AT3G42410	0
AT3G42420	0
AT3G42430	0
AT3G42431	0
AT3G42432	0
AT3G42433	0
AT3G42434	0
AT3G42436	0
AT3G42438	0
AT3G42440	0
AT3G42445	0
AT3G42450	4
AT3G42460	0
AT3G42466	0
AT3G42470	0
AT3G42471	0
AT3G42472	0
AT3G42473	176
AT3G42474	0
AT3G42476	0
AT3G42478	0
AT3G42480	0
AT3G42490	0
AT3G42500	0
AT3G42510	0
AT3G42520	0
AT3G42530	0
AT3G42535	0
AT3G42540	0
AT3G42542	0
AT3G42545	0
AT3G42550	0
AT3G42553	3
AT3G42556	0
AT3G42557	0
AT3G42560	0
AT3G42565	0
AT3G42570	0
AT3G42580	0
AT3G42590	0
AT3G42600	0
AT3G42610	0
AT3G42620	0
AT3G42621	0
AT3G42622	0
AT3G42624	0
AT3G42626	0
AT3G42628	0
AT3G42630	460
AT3G42640	704
AT3G42645	0
AT3G42646	0
AT3G42650	0
AT3G42653	0
AT3G42656	0
AT3G42658	6
AT3G42660	216
AT3G42670	564
AT3G42680	0
AT3G42690	0
AT3G42700	0
AT3G42710	0
AT3G42711	0
AT3G42712	0
AT3G42713	0
AT3G42714	0
AT3G42715	0
AT3G42716	0
AT3G42717	0
AT3G42718	0
AT3G42719	0
AT3G42720	0
AT3G42721	0
AT3G42722	0
AT3G42723	0
AT3G42724	0
AT3G42725	38
AT3G42726	0
AT3G42727	1
AT3G42730	0
AT3G42740	0
AT3G42750	0
AT3G42760	0
AT3G42763	0
AT3G42766	0
AT3G42770	0
AT3G42780	0
AT3G42783	0
AT3G42786	0
AT3G42790	1237
AT3G42791	0
AT3G42792	1
AT3G42794	0
AT3G42796	0
AT3G42798	0
AT3G42800	4
AT3G42803	0
AT3G42806	223
AT3G42810	0
AT3G42820	4
AT3G42830	47
AT3G42835	1
AT3G42836	1
AT3G42837	0
AT3G42850	74
AT3G42860	57
AT3G42870	0
AT3G42875	0
AT3G42880	7
AT3G42883	0
AT3G42886	0
AT3G42890	0
AT3G42900	0
AT3G42910	0
AT3G42913	0
AT3G42916	0
AT3G42920	0
AT3G42922	0
AT3G42924	0
AT3G42927	0
AT3G42930	1
AT3G42935	0
AT3G42940	0
AT3G42945	0
AT3G42950	1287
AT3G42960	0
AT3G42980	0
AT3G42990	0
AT3G42993	0
AT3G42995	0
AT3G42996	0
AT3G43000	0
AT3G43005	0
AT3G43020	0
AT3G43025	0
AT3G43040	0
AT3G43050	0
AT3G43060	0
AT3G43070	0
AT3G43080	0
AT3G43083	0
AT3G43090	0
AT3G43095	0
AT3G43100	0
AT3G43110	10
AT3G43120	49
AT3G43123	0
AT3G43126	0
AT3G43128	0
AT3G43130	0
AT3G43140	0
AT3G43141	0
AT3G43142	0
AT3G43144	0
AT3G43146	0
AT3G43147	0
AT3G43148	0
AT3G43150	0
AT3G43151	0
AT3G43152	0
AT3G43153	0
AT3G43154	0
AT3G43156	0
AT3G43157	0
AT3G43158	0
AT3G43160	0
AT3G43170	0
AT3G43175	0
AT3G43180	0
AT3G43190	1610
AT3G43200	6
AT3G43205	0
AT3G43210	385
AT3G43220	1496
AT3G43230	1075
AT3G43240	767
AT3G43250	0
AT3G43251	0
AT3G43260	0
AT3G43270	376
AT3G43280	6
AT3G43290	5
AT3G43291	0
AT3G43300	3661
AT3G43302	0
AT3G43303	0
AT3G43304	0
AT3G43307	0
AT3G43310	0
AT3G43315	1
AT3G43320	0
AT3G43330	0
AT3G43340	0
AT3G43350	0
AT3G43352	0
AT3G43355	0
AT3G43356	0
AT3G43357	0
AT3G43358	0
AT3G43359	0
AT3G43360	0
AT3G43370	0
AT3G43380	0
AT3G43390	0
AT3G43400	0
AT3G43410	0
AT3G43415	0
AT3G43420	0
AT3G43425	0
AT3G43430	6
AT3G43432	0
AT3G43433	0
AT3G43436	0
AT3G43440	379
AT3G43442	0
AT3G43444	0
AT3G43447	0
AT3G43450	0
AT3G43460	0
AT3G43470	0
AT3G43480	0
AT3G43485	0
AT3G43490	0
AT3G43500	0
AT3G43503	0
AT3G43505	671
AT3G43510	251
AT3G43520	1046
AT3G43521	0
AT3G43522	0
AT3G43523	0
AT3G43524	0
AT3G43526	0
AT3G43528	0
AT3G43530	0
AT3G43540	762
AT3G43546	0
AT3G43550	0
AT3G43563	0
AT3G43566	1
AT3G43570	0
AT3G43571	0
AT3G43572	0
AT3G43573	0
AT3G43574	0
AT3G43575	0
AT3G43580	9
AT3G43583	0
AT3G43586	0
AT3G43590	462
AT3G43600	115
AT3G43610	901
AT3G43620	0
AT3G43622	0
AT3G43625	0
AT3G43630	0
AT3G43635	0
AT3G43640	0
AT3G43645	0
AT3G43650	0
AT3G43652	0
AT3G43654	0
AT3G43657	0
AT3G43660	1
AT3G43670	353
AT3G43675	0
AT3G43680	0
AT3G43681	0
AT3G43682	0
AT3G43684	0
AT3G43686	0
AT3G43688	0
AT3G43690	326
AT3G43700	284
AT3G43710	0
AT3G43715	0
AT3G43720	2259
AT3G43723	0
AT3G43726	0
AT3G43730	0
AT3G43740	499
AT3G43750	0
AT3G43760	0
AT3G43770	0
AT3G43780	0
AT3G43790	143
AT3G43800	583
AT3G43810	1191
AT3G43820	0
AT3G43825	0
AT3G43826	0
AT3G43828	1
AT3G43830	0
AT3G43832	0
AT3G43833	0
AT3G43835	0
AT3G43837	0
AT3G43840	7
AT3G43850	1
AT3G43860	171
AT3G43862	0
AT3G43863	0
AT3G43864	0
AT3G43867	0
AT3G43870	0
AT3G43880	0
AT3G43890	0
AT3G43910	0
AT3G43920	332
AT3G43930	2
AT3G43940	0
AT3G43950	0
AT3G43955	522
AT3G43960	194
AT3G43970	0
AT3G43980	444
AT3G43990	0
AT3G44000	0
AT3G44005	0
AT3G44006	2
AT3G44010	1968
AT3G44020	518
AT3G44030	0
AT3G44035	0
AT3G44042	2
AT3G44045	0
AT3G44050	249
AT3G44060	23
AT3G44070	5
AT3G44080	1
AT3G44090	9
AT3G44093	1
AT3G44096	0
AT3G44100	1155
AT3G44110	9074
AT3G44115	0
AT3G44117	0
AT3G44120	30
AT3G44130	0
AT3G44140	0
AT3G44150	222
AT3G44160	381
AT3G44170	0
AT3G44175	0
AT3G44180	0
AT3G44190	526
AT3G44200	1021
AT3G44205	198
AT3G44210	0
AT3G44212	0
AT3G44215	0
AT3G44220	98
AT3G44230	0
AT3G44235	0
AT3G44240	1
AT3G44245	0
AT3G44250	0
AT3G44260	1283
AT3G44261	0
AT3G44262	0
AT3G44264	0
AT3G44265	1
AT3G44267	0
AT3G44270	0
AT3G44274	0
AT3G44280	320
AT3G44290	4
AT3G44300	3519
AT3G44310	32651
AT3G44320	19
AT3G44325	0
AT3G44326	0
AT3G44330	1528
AT3G44340	2409
AT3G44350	1
AT3G44370	325
AT3G44380	136
AT3G44390	0
AT3G44400	77
AT3G44405	0
AT3G44410	12
AT3G44420	40
AT3G44425	0
AT3G44428	0
AT3G44430	442
AT3G44435	0
AT3G44440	3
AT3G44444	0
AT3G44450	569
AT3G44460	121
AT3G44470	0
AT3G44480	1248
AT3G44485	0
AT3G44490	1
AT3G44500	0
AT3G44510	0
AT3G44516	0
AT3G44530	412
AT3G44540	0
AT3G44550	0
AT3G44555	0
AT3G44560	1
AT3G44570	0
AT3G44580	2
AT3G44590	322
AT3G44600	767
AT3G44605	0
AT3G44610	221
AT3G44620	1102
AT3G44630	839
AT3G44635	0
AT3G44640	7
AT3G44650	0
AT3G44660	0
AT3G44665	0
AT3G44670	882
AT3G44680	399
AT3G44690	117
AT3G44695	0
AT3G44700	0
AT3G44703	0
AT3G44704	0
AT3G44705	0
AT3G44710	1
AT3G44713	39
AT3G44716	53
AT3G44717	0
AT3G44718	0
AT3G44720	1589
AT3G44730	41
AT3G44735	423
AT3G44740	91
AT3G44750	443
AT3G44753	9
AT3G44755	0
AT3G44757	0
AT3G44760	0
AT3G44763	3
AT3G44765	11
AT3G44766	0
AT3G44769	5
AT3G44770	55
AT3G44780	0
AT3G44785	0
AT3G44790	4
AT3G44793	0
AT3G44796	0
AT3G44798	277
AT3G44800	16
AT3G44805	2
AT3G44810	4
AT3G44820	415
AT3G44830	33
AT3G44840	0
AT3G44850	387
AT3G44860	28
AT3G44870	0
AT3G44880	3550
AT3G44890	2548
AT3G44900	6
AT3G44910	0
AT3G44920	0
AT3G44930	1
AT3G44935	0
AT3G44940	49
AT3G44950	0
AT3G44955	0
AT3G44960	17
AT3G44970	0
AT3G44980	0
AT3G44990	18
AT3G45000	0
AT3G45010	4675
AT3G45020	88
AT3G45030	748
AT3G45040	538
AT3G45050	528
AT3G45060	22
AT3G45070	19
AT3G45080	20
AT3G45090	507
AT3G45093	158
AT3G45095	4
AT3G45100	356
AT3G45110	1
AT3G45120	2
AT3G45130	558
AT3G45140	34671
AT3G45150	0
AT3G45160	287
AT3G45170	0
AT3G45180	3
AT3G45190	1965
AT3G45200	0
AT3G45210	363
AT3G45220	0
AT3G45230	195
AT3G45240	762
AT3G45243	0
AT3G45245	0
AT3G45248	112
AT3G45250	0
AT3G45252	20
AT3G45253	0
AT3G45256	0
AT3G45260	37
AT3G45270	0
AT3G45275	0
AT3G45280	13
AT3G45285	0
AT3G45290	87
AT3G45300	1536
AT3G45310	764
AT3G45320	0
AT3G45330	0
AT3G45340	0
AT3G45350	0
AT3G45360	0
AT3G45370	0
AT3G45380	0
AT3G45390	33
AT3G45400	217
AT3G45410	14
AT3G45420	55
AT3G45430	29
AT3G45440	12
AT3G45443	260
AT3G45446	0
AT3G45450	0
AT3G45460	0
AT3G45470	0
AT3G45480	0
AT3G45490	47
AT3G45500	0
AT3G45510	0
AT3G45520	0
AT3G45525	0
AT3G45530	0
AT3G45540	0
AT3G45550	0
AT3G45555	2
AT3G45560	0
AT3G45570	0
AT3G45577	0
AT3G45580	0
AT3G45590	70
AT3G45600	2370
AT3G45610	255
AT3G45620	794
AT3G45630	1117
AT3G45638	4
AT3G45640	989
AT3G45645	0
AT3G45650	13
AT3G45660	0
AT3G45670	0
AT3G45673	0
AT3G45680	134
AT3G45690	12
AT3G45700	1
AT3G45710	220
AT3G45720	0
AT3G45730	827
AT3G45740	227
AT3G45750	215
AT3G45755	0
AT3G45760	0
AT3G45770	1072
AT3G45775	0
AT3G45780	1750
AT3G45790	0
AT3G45800	0
AT3G45810	0
AT3G45820	0
AT3G45830	1033
AT3G45840	0
AT3G45850	1274
AT3G45851	0
AT3G45860	7
AT3G45870	812
AT3G45880	46
AT3G45890	218
AT3G45900	296
AT3G45910	0
AT3G45920	0
AT3G45930	163
AT3G45935	0
AT3G45940	21
AT3G45950	2
AT3G45955	0
AT3G45960	13
AT3G45965	0
AT3G45970	1603
AT3G45980	937
AT3G45990	0
AT3G46000	3243
AT3G46010	3029
AT3G46020	93
AT3G46030	1459
AT3G46040	1223
AT3G46050	0
AT3G46060	2435
AT3G46070	1
AT3G46080	22
AT3G46086	0
AT3G46090	9
AT3G46100	792
AT3G46110	21
AT3G46120	0
AT3G46130	126
AT3G46140	1
AT3G46150	13
AT3G46160	1
AT3G46170	8
AT3G46180	257
AT3G46183	0
AT3G46186	0
AT3G46190	0
AT3G46200	201
AT3G46210	199
AT3G46220	779
AT3G46230	0
AT3G46240	82
AT3G46250	0
AT3G46260	0
AT3G46270	2
AT3G46280	2
AT3G46290	730
AT3G46300	0
AT3G46310	0
AT3G46320	152
AT3G46330	0
AT3G46340	0
AT3G46345	0
AT3G46350	0
AT3G46355	0
AT3G46360	0
AT3G46370	4
AT3G46375	0
AT3G46380	0
AT3G46382	0
AT3G46384	0
AT3G46385	181
AT3G46387	0
AT3G46390	0
AT3G46400	0
AT3G46410	0
AT3G46420	0
AT3G46430	995
AT3G46440	2939
AT3G46450	1345
AT3G46460	700
AT3G46470	0
AT3G46480	25
AT3G46482	3
AT3G46484	0
AT3G46487	1
AT3G46490	0
AT3G46500	0
AT3G46510	981
AT3G46520	27
AT3G46530	1185
AT3G46540	442
AT3G46550	642
AT3G46560	473
AT3G46565	0
AT3G46570	0
AT3G46580	138
AT3G46585	0
AT3G46590	2415
AT3G46600	1182
AT3G46610	648
AT3G46613	0
AT3G46614	0
AT3G46616	2
AT3G46617	1
AT3G46620	545
AT3G46630	885
AT3G46640	1770
AT3G46650	1
AT3G46658	17
AT3G46660	0
AT3G46666	2
AT3G46668	41
AT3G46670	0
AT3G46680	38
AT3G46690	1
AT3G46700	6
AT3G46710	0
AT3G46720	7
AT3G46730	4
AT3G46735	0
AT3G46740	2162
AT3G46750	1
AT3G46760	0
AT3G46770	11
AT3G46780	15494
AT3G46790	378
AT3G46800	0
AT3G46810	47
AT3G46820	786
AT3G46830	1121
AT3G46840	0
AT3G46845	94
AT3G46850	3
AT3G46860	0
AT3G46870	85
AT3G46875	0
AT3G46880	6
AT3G46890	148
AT3G46900	16
AT3G46910	0
AT3G46911	1
AT3G46920	488
AT3G46930	212
AT3G46940	149
AT3G46950	64
AT3G46960	761
AT3G46970	10429
AT3G46980	873
AT3G46990	48
AT3G47000	1130
AT3G47010	42
AT3G47020	0
AT3G47021	0
AT3G47030	25
AT3G47040	0
AT3G47050	0
AT3G47060	861
AT3G47070	4735
AT3G47080	612
AT3G47090	45
AT3G47100	8
AT3G47110	24
AT3G47120	285
AT3G47130	2
AT3G47140	7
AT3G47150	0
AT3G47160	1429
AT3G47165	0
AT3G47170	0
AT3G47180	7
AT3G47190	263
AT3G47200	62
AT3G47210	33
AT3G47220	102
AT3G47230	2
AT3G47240	0
AT3G47250	2167
AT3G47260	1
AT3G47270	1
AT3G47280	0
AT3G47290	631
AT3G47295	75
AT3G47300	223
AT3G47310	0
AT3G47320	0
AT3G47330	0
AT3G47340	303
AT3G47341	0
AT3G47342	6
AT3G47347	30
AT3G47348	60
AT3G47350	3393
AT3G47360	295
AT3G47370	1166
AT3G47380	1
AT3G47390	549
AT3G47400	8
AT3G47410	18
AT3G47420	299
AT3G47430	306
AT3G47440	4
AT3G47450	709
AT3G47460	174
AT3G47470	84295
AT3G47480	10
AT3G47490	373
AT3G47500	814
AT3G47510	90
AT3G47520	2621
AT3G47530	57
AT3G47540	58
AT3G47550	759
AT3G47560	599
AT3G47570	161
AT3G47580	23
AT3G47590	825
AT3G47600	1122
AT3G47610	470
AT3G47620	842
AT3G47630	248
AT3G47640	306
AT3G47650	3329
AT3G47660	8
AT3G47670	386
AT3G47675	188
AT3G47680	567
AT3G47690	249
AT3G47700	245
AT3G47710	0
AT3G47720	0
AT3G47730	783
AT3G47740	0
AT3G47750	16
AT3G47760	0
AT3G47770	1
AT3G47780	31
AT3G47790	0
AT3G47800	1503
AT3G47810	2356
AT3G47820	259
AT3G47830	32
AT3G47833	584
AT3G47836	319
AT3G47840	7
AT3G47850	536
AT3G47860	3016
AT3G47870	3
AT3G47875	11
AT3G47890	1409
AT3G47910	1598
AT3G47920	0
AT3G47930	533
AT3G47940	306
AT3G47950	1029
AT3G47960	1428
AT3G47965	85
AT3G47980	3
AT3G47990	706
AT3G48000	8353
AT3G48010	36
AT3G48020	51
AT3G48030	401
AT3G48040	150
AT3G48050	1741
AT3G48057	0
AT3G48058	1
AT3G48060	541
AT3G48070	833
AT3G48080	8
AT3G48090	242
AT3G48100	104
AT3G48110	1570
AT3G48115	866
AT3G48120	349
AT3G48130	0
AT3G48131	0
AT3G48140	4985
AT3G48150	89
AT3G48160	72
AT3G48170	2157
AT3G48180	99
AT3G48185	354
AT3G48187	109
AT3G48190	951
AT3G48195	606
AT3G48200	2977
AT3G48201	0
AT3G48205	1
AT3G48208	0
AT3G48209	5
AT3G48210	219
AT3G48220	0
AT3G48230	25
AT3G48231	806
AT3G48235	8
AT3G48240	126
AT3G48250	116
AT3G48260	21
AT3G48270	0
AT3G48275	0
AT3G48280	695
AT3G48290	463
AT3G48298	0
AT3G48300	288
AT3G48310	270
AT3G48320	96
AT3G48330	851
AT3G48340	23
AT3G48343	1
AT3G48344	0
AT3G48346	0
AT3G48350	8
AT3G48360	562
AT3G48370	0
AT3G48380	740
AT3G48390	127
AT3G48400	0
AT3G48410	304
AT3G48420	2918
AT3G48425	206
AT3G48430	759
AT3G48440	453
AT3G48450	11
AT3G48460	316
AT3G48470	134
AT3G48475	0
AT3G48480	22
AT3G48490	26
AT3G48500	722
AT3G48510	14
AT3G48515	0
AT3G48520	4
AT3G48523	14
AT3G48526	2
AT3G48530	1797
AT3G48540	15
AT3G48550	206
AT3G48560	6673
AT3G48570	286
AT3G48580	524
AT3G48590	747
AT3G48600	62
AT3G48610	310
AT3G48620	1
AT3G48630	0
AT3G48640	0
AT3G48650	5
AT3G48660	33
AT3G48670	1101
AT3G48675	0
AT3G48680	997
AT3G48690	1720
AT3G48700	13
AT3G48710	676
AT3G48720	421
AT3G48730	1932
AT3G48740	10016
AT3G48745	0
AT3G48750	1293
AT3G48760	1118
AT3G48770	22
AT3G48780	1274
AT3G48790	1
AT3G48800	214
AT3G48810	121
AT3G48820	421
AT3G48830	63
AT3G48835	6
AT3G48840	0
AT3G48850	5
AT3G48860	932
AT3G48870	1316
AT3G48880	648
AT3G48890	1715
AT3G48900	25
AT3G48920	1
AT3G48930	3182
AT3G48940	0
AT3G48950	34
AT3G48960	3
AT3G48970	28
AT3G48980	189
AT3G48990	4686
AT3G49000	370
AT3G49010	3415
AT3G49020	1
AT3G49030	0
AT3G49040	6
AT3G49045	4
AT3G49050	1155
AT3G49055	20
AT3G49060	647
AT3G49070	28
AT3G49080	425
AT3G49100	309
AT3G49110	5
AT3G49115	0
AT3G49120	3079
AT3G49130	2
AT3G49140	1406
AT3G49142	31
AT3G49150	0
AT3G49155	3
AT3G49160	310
AT3G49162	0
AT3G49170	105
AT3G49180	181
AT3G49190	11
AT3G49200	2
AT3G49210	240
AT3G49220	2417
AT3G49230	0
AT3G49240	0
AT3G49250	278
AT3G49260	609
AT3G49270	19
AT3G49280	0
AT3G49290	275
AT3G49300	197
AT3G49305	1
AT3G49307	979
AT3G49310	987
AT3G49320	43
AT3G49330	97
AT3G49340	1
AT3G49350	650
AT3G49360	432
AT3G49370	27
AT3G49380	70
AT3G49390	935
AT3G49400	99
AT3G49410	10
AT3G49420	57
AT3G49430	1113
AT3G49440	0
AT3G49450	5
AT3G49460	0
AT3G49470	1548
AT3G49480	4
AT3G49490	2191
AT3G49500	603
AT3G49510	38
AT3G49520	5
AT3G49530	604
AT3G49540	295
AT3G49550	180
AT3G49551	13
AT3G49560	1073
AT3G49570	47
AT3G49580	63
AT3G49590	876
AT3G49600	664
AT3G49601	1379
AT3G49610	0
AT3G49620	0
AT3G49630	0
AT3G49640	228
AT3G49645	198
AT3G49650	155
AT3G49660	85
AT3G49668	0
AT3G49670	279
AT3G49680	1475
AT3G49690	20
AT3G49700	0
AT3G49710	48
AT3G49720	1941
AT3G49725	176
AT3G49730	196
AT3G49740	0
AT3G49744	0
AT3G49750	182
AT3G49760	24
AT3G49765	0
AT3G49770	6
AT3G49780	2365
AT3G49790	413
AT3G49796	0
AT3G49800	1016
AT3G49810	995
AT3G49820	8
AT3G49830	11
AT3G49832	0
AT3G49840	173
AT3G49845	0
AT3G49850	346
AT3G49860	1
AT3G49870	1556
AT3G49880	850
AT3G49890	96
AT3G49900	54
AT3G49910	4942
AT3G49920	60
AT3G49925	0
AT3G49930	90
AT3G49940	262
AT3G49950	15
AT3G49960	0
AT3G49970	0
AT3G49980	0
AT3G49990	710
AT3G50000	1827
AT3G50010	130
AT3G50020	32
AT3G50030	0
AT3G50040	52
AT3G50050	325
AT3G50060	742
AT3G50070	366
AT3G50080	397
AT3G50090	0
AT3G50100	103
AT3G50110	168
AT3G50120	209
AT3G50123	0
AT3G50130	0
AT3G50140	0
AT3G50150	2
AT3G50160	0
AT3G50170	0
AT3G50180	0
AT3G50190	3
AT3G50200	1
AT3G50210	572
AT3G50220	3964
AT3G50230	33
AT3G50240	392
AT3G50250	0
AT3G50260	6
AT3G50270	267
AT3G50280	91
AT3G50290	0
AT3G50295	0
AT3G50300	0
AT3G50301	0
AT3G50310	5
AT3G50320	0
AT3G50330	0
AT3G50340	421
AT3G50350	187
AT3G50360	1498
AT3G50370	5235
AT3G50373	0
AT3G50376	0
AT3G50380	1004
AT3G50390	11
AT3G50400	0
AT3G50410	12
AT3G50420	31
AT3G50430	260
AT3G50440	394
AT3G50450	4
AT3G50460	0
AT3G50470	14
AT3G50480	358
AT3G50490	0
AT3G50500	4963
AT3G50505	0
AT3G50510	1
AT3G50520	633
AT3G50530	1401
AT3G50540	2
AT3G50550	435
AT3G50560	50
AT3G50570	16
AT3G50580	0
AT3G50590	3186
AT3G50610	1
AT3G50620	323
AT3G50625	2
AT3G50630	644
AT3G50640	2
AT3G50650	550
AT3G50660	87
AT3G50665	0
AT3G50670	1595
AT3G50680	0
AT3G50685	1358
AT3G50690	997
AT3G50700	222
AT3G50710	2
AT3G50720	0
AT3G50730	8
AT3G50740	0
AT3G50750	235
AT3G50755	0
AT3G50760	33
AT3G50770	97
AT3G50780	392
AT3G50790	768
AT3G50800	31
AT3G50808	0
AT3G50810	142
AT3G50820	19642
AT3G50825	13
AT3G50830	1276
AT3G50835	1
AT3G50840	541
AT3G50845	84
AT3G50850	18
AT3G50860	253
AT3G50870	7
AT3G50880	353
AT3G50890	34
AT3G50895	0
AT3G50900	71
AT3G50910	879
AT3G50920	219
AT3G50925	0
AT3G50930	54
AT3G50940	11
AT3G50950	1766
AT3G50960	157
AT3G50970	798
AT3G50980	93
AT3G50990	349
AT3G51000	2604
AT3G51010	500
AT3G51020	0
AT3G51030	18
AT3G51040	363
AT3G51050	1415
AT3G51060	11
AT3G51070	0
AT3G51075	16
AT3G51080	300
AT3G51090	175
AT3G51100	451
AT3G51110	416
AT3G51120	871
AT3G51130	1580
AT3G51135	0
AT3G51140	910
AT3G51150	362
AT3G51160	1285
AT3G51171	36
AT3G51180	100
AT3G51190	0
AT3G51200	0
AT3G51210	0
AT3G51220	21
AT3G51230	59
AT3G51238	0
AT3G51240	0
AT3G51250	1121
AT3G51260	2166
AT3G51265	0
AT3G51270	606
AT3G51280	173
AT3G51290	277
AT3G51300	104
AT3G51310	1557
AT3G51320	171
AT3G51325	1170
AT3G51330	118
AT3G51340	21
AT3G51350	17
AT3G51360	5
AT3G51370	3680
AT3G51375	0
AT3G51380	7
AT3G51390	494
AT3G51400	9
AT3G51410	3
AT3G51420	1993
AT3G51430	906
AT3G51440	39
AT3G51450	32
AT3G51460	916
AT3G51470	111
AT3G51478	20
AT3G51480	221
AT3G51490	12
AT3G51500	408
AT3G51510	2487
AT3G51520	750
AT3G51530	146
AT3G51540	6
AT3G51550	5948
AT3G51560	19
AT3G51570	21
AT3G51580	702
AT3G51590	0
AT3G51600	2993
AT3G51610	723
AT3G51620	897
AT3G51630	1305
AT3G51640	589
AT3G51642	0
AT3G51644	0
AT3G51650	398
AT3G51660	22
AT3G51670	828
AT3G51680	2
AT3G51690	4
AT3G51700	0
AT3G51710	72
AT3G51720	186
AT3G51730	6246
AT3G51740	623
AT3G51750	31
AT3G51760	36
AT3G51770	860
AT3G51780	662
AT3G51790	160
AT3G51800	1938
AT3G51810	14
AT3G51820	2496
AT3G51830	819
AT3G51840	5158
AT3G51850	2221
AT3G51860	4877
AT3G51870	322
AT3G51880	2207
AT3G51890	344
AT3G51895	1490
AT3G51910	6
AT3G51920	258
AT3G51930	46
AT3G51940	221
AT3G51950	3777
AT3G51960	17
AT3G51970	17
AT3G51980	599
AT3G51990	222
AT3G52000	1
AT3G52003	0
AT3G52010	62
AT3G52020	0
AT3G52030	432
AT3G52040	42
AT3G52050	502
AT3G52055	0
AT3G52060	1171
AT3G52070	0
AT3G52072	34
AT3G52075	0
AT3G52080	4
AT3G52090	1047
AT3G52100	245
AT3G52105	73
AT3G52110	200
AT3G52115	27
AT3G52120	1298
AT3G52130	0
AT3G52140	1529
AT3G52150	3843
AT3G52155	807
AT3G52160	0
AT3G52170	278
AT3G52180	4663
AT3G52190	310
AT3G52200	1354
AT3G52210	212
AT3G52220	849
AT3G52230	2051
AT3G52240	1078
AT3G52250	1540
AT3G52260	216
AT3G52270	1
AT3G52280	426
AT3G52285	0
AT3G52290	325
AT3G52300	3789
AT3G52310	29
AT3G52320	0
AT3G52330	0
AT3G52340	314
AT3G52345	0
AT3G52350	0
AT3G52360	166
AT3G52370	1148
AT3G52380	3190
AT3G52390	91
AT3G52400	207
AT3G52410	0
AT3G52420	96
AT3G52430	62
AT3G52440	0
AT3G52450	3
AT3G52460	25
AT3G52470	860
AT3G52480	226
AT3G52490	193
AT3G52500	2582
AT3G52510	0
AT3G52520	43
AT3G52525	18
AT3G52526	28
AT3G52527	0
AT3G52530	23
AT3G52535	98
AT3G52540	61
AT3G52550	145
AT3G52560	2202
AT3G52561	6
AT3G52565	0
AT3G52570	273
AT3G52580	1066
AT3G52590	4009
AT3G52600	82
AT3G52605	0
AT3G52610	294
AT3G52620	14
AT3G52630	82
AT3G52640	919
AT3G52660	596
AT3G52670	40
AT3G52680	110
AT3G52690	1
AT3G52700	0
AT3G52705	0
AT3G52710	424
AT3G52720	1076
AT3G52730	1532
AT3G52740	203
AT3G52742	0
AT3G52748	1
AT3G52750	1374
AT3G52760	342
AT3G52765	0
AT3G52770	163
AT3G52780	104
AT3G52790	14
AT3G52800	2268
AT3G52810	4
AT3G52820	23
AT3G52830	1
AT3G52840	1994
AT3G52850	7272
AT3G52860	97
AT3G52870	720
AT3G52880	8453
AT3G52890	800
AT3G52900	218
AT3G52905	141
AT3G52910	216
AT3G52920	1208
AT3G52930	9156
AT3G52940	326
AT3G52941	0
AT3G52950	411
AT3G52955	0
AT3G52957	0
AT3G52960	3019
AT3G52970	466
AT3G52980	1
AT3G52990	4182
AT3G53000	313
AT3G53010	79
AT3G53015	0
AT3G53016	0
AT3G53020	4193
AT3G53030	542
AT3G53040	6
AT3G53050	0
AT3G53060	1
AT3G53065	0
AT3G53070	0
AT3G53075	2
AT3G53080	0
AT3G53090	640
AT3G53100	75
AT3G53110	1673
AT3G53120	615
AT3G53130	803
AT3G53140	0
AT3G53150	0
AT3G53160	8
AT3G53170	36
AT3G53180	833
AT3G53190	255
AT3G53200	0
AT3G53210	127
AT3G53220	43
AT3G53230	263
AT3G53232	0
AT3G53235	8
AT3G53240	263
AT3G53250	2
AT3G53260	5121
AT3G53270	480
AT3G53280	228
AT3G53290	0
AT3G53294	0
AT3G53300	0
AT3G53305	1
AT3G53310	202
AT3G53320	125
AT3G53330	0
AT3G53340	323
AT3G53342	0
AT3G53350	531
AT3G53360	56
AT3G53365	10
AT3G53370	378
AT3G53380	273
AT3G53390	698
AT3G53400	1743
AT3G53403	8
AT3G53410	336
AT3G53420	17113
AT3G53430	2835
AT3G53440	116
AT3G53450	16
AT3G53460	9085
AT3G53470	1174
AT3G53480	59
AT3G53490	182
AT3G53500	1345
AT3G53510	352
AT3G53520	2320
AT3G53530	101
AT3G53540	407
AT3G53550	0
AT3G53560	722
AT3G53570	545
AT3G53580	1174
AT3G53590	0
AT3G53600	0
AT3G53610	1210
AT3G53611	0
AT3G53620	972
AT3G53630	345
AT3G53640	6
AT3G53650	117
AT3G53670	849
AT3G53680	88
AT3G53690	64
AT3G53700	538
AT3G53710	1587
AT3G53720	323
AT3G53730	1164
AT3G53740	2684
AT3G53750	611
AT3G53760	351
AT3G53770	0
AT3G53775	0
AT3G53780	403
AT3G53790	0
AT3G53800	608
AT3G53810	262
AT3G53820	0
AT3G53830	72
AT3G53840	13
AT3G53850	252
AT3G53860	61
AT3G53870	3549
AT3G53880	160
AT3G53890	2006
AT3G53900	407
AT3G53910	0
AT3G53920	1356
AT3G53930	510
AT3G53940	66
AT3G53950	1075
AT3G53960	666
AT3G53965	0
AT3G53970	995
AT3G53980	284
AT3G53990	4174
AT3G54000	194
AT3G54010	1167
AT3G54020	349
AT3G54030	1131
AT3G54040	833
AT3G54050	13886
AT3G54060	14
AT3G54065	0
AT3G54070	0
AT3G54080	379
AT3G54085	44
AT3G54090	350
AT3G54100	432
AT3G54110	1540
AT3G54120	85
AT3G54130	201
AT3G54140	2525
AT3G54150	31
AT3G54160	65
AT3G54170	498
AT3G54180	188
AT3G54190	1219
AT3G54200	800
AT3G54210	4385
AT3G54220	566
AT3G54230	1310
AT3G54240	14
AT3G54250	430
AT3G54260	29
AT3G54270	84
AT3G54280	1519
AT3G54290	925
AT3G54300	871
AT3G54310	2
AT3G54320	925
AT3G54340	156
AT3G54350	684
AT3G54360	2849
AT3G54363	38
AT3G54366	739
AT3G54380	363
AT3G54390	231
AT3G54400	139
AT3G54410	1
AT3G54420	8
AT3G54430	0
AT3G54440	2675
AT3G54450	0
AT3G54460	801
AT3G54470	879
AT3G54480	709
AT3G54490	12
AT3G54500	750
AT3G54510	11
AT3G54520	0
AT3G54530	0
AT3G54540	2203
AT3G54550	196
AT3G54560	534
AT3G54570	9
AT3G54580	31
AT3G54590	9
AT3G54600	3529
AT3G54610	307
AT3G54620	1676
AT3G54625	4
AT3G54630	0
AT3G54640	665
AT3G54650	689
AT3G54660	2257
AT3G54670	1186
AT3G54680	428
AT3G54690	1014
AT3G54700	0
AT3G54710	76
AT3G54720	273
AT3G54730	2
AT3G54740	242
AT3G54750	199
AT3G54760	1915
AT3G54770	4
AT3G54780	156
AT3G54790	690
AT3G54800	178
AT3G54810	1482
AT3G54820	289
AT3G54823	0
AT3G54826	518
AT3G54830	96
AT3G54840	1274
AT3G54850	543
AT3G54860	1127
AT3G54870	20
AT3G54880	519
AT3G54890	55890
AT3G54900	1365
AT3G54910	236
AT3G54920	1119
AT3G54925	1
AT3G54930	148
AT3G54940	284
AT3G54950	118
AT3G54960	544
AT3G54970	100
AT3G54980	180
AT3G54990	5
AT3G55000	443
AT3G55005	560
AT3G55010	466
AT3G55020	2164
AT3G55030	427
AT3G55040	1488
AT3G55050	680
AT3G55060	305
AT3G55070	753
AT3G55080	330
AT3G55090	61
AT3G55100	6
AT3G55110	715
AT3G55120	346
AT3G55130	243
AT3G55140	555
AT3G55150	0
AT3G55160	341
AT3G55170	466
AT3G55180	4
AT3G55190	3
AT3G55200	89
AT3G55210	0
AT3G55220	124
AT3G55230	1
AT3G55240	146
AT3G55250	1782
AT3G55252	1
AT3G55254	1
AT3G55258	0
AT3G55260	741
AT3G55270	1270
AT3G55280	1404
AT3G55290	310
AT3G55300	7
AT3G55310	2
AT3G55320	584
AT3G55330	3896
AT3G55340	207
AT3G55350	247
AT3G55360	1552
AT3G55370	107
AT3G55380	485
AT3G55390	201
AT3G55400	1209
AT3G55410	3307
AT3G55420	397
AT3G55430	1503
AT3G55440	10933
AT3G55450	1034
AT3G55460	1436
AT3G55470	178
AT3G55480	1073
AT3G55485	0
AT3G55490	87
AT3G55500	82
AT3G55510	236
AT3G55512	0
AT3G55513	0
AT3G55515	0
AT3G55520	809
AT3G55530	372
AT3G55540	0
AT3G55550	1
AT3G55560	87
AT3G55566	18
AT3G55570	0
AT3G55580	16
AT3G55590	5
AT3G55600	186
AT3G55605	156
AT3G55610	2210
AT3G55620	1116
AT3G55630	1592
AT3G55640	296
AT3G55646	36
AT3G55650	0
AT3G55660	109
AT3G55665	1
AT3G55670	0
AT3G55672	0
AT3G55677	0
AT3G55680	0
AT3G55690	111
AT3G55700	33
AT3G55710	2439
AT3G55720	13
AT3G55730	264
AT3G55734	2
AT3G55735	0
AT3G55740	812
AT3G55750	1338
AT3G55760	1072
AT3G55770	3972
AT3G55780	0
AT3G55790	0
AT3G55795	0
AT3G55800	12696
AT3G55810	0
AT3G55820	29
AT3G55830	884
AT3G55840	22
AT3G55850	387
AT3G55860	0
AT3G55870	0
AT3G55880	133
AT3G55890	58
AT3G55900	4
AT3G55910	10
AT3G55920	250
AT3G55930	0
AT3G55935	0
AT3G55940	27
AT3G55950	120
AT3G55960	710
AT3G55970	3
AT3G55980	915
AT3G55990	2060
AT3G56000	42
AT3G56010	1787
AT3G56020	503
AT3G56030	23
AT3G56040	1756
AT3G56050	2560
AT3G56060	472
AT3G56070	455
AT3G56080	297
AT3G56085	0
AT3G56090	1427
AT3G56100	113
AT3G56110	701
AT3G56120	406
AT3G56130	1562
AT3G56140	1351
AT3G56150	4167
AT3G56160	609
AT3G56170	2227
AT3G56180	30
AT3G56190	3544
AT3G56200	886
AT3G56210	401
AT3G56220	30
AT3G56230	409
AT3G56240	9754
AT3G56250	45
AT3G56260	279
AT3G56270	211
AT3G56275	70
AT3G56277	1
AT3G56280	0
AT3G56290	321
AT3G56300	44
AT3G56310	2920
AT3G56320	564
AT3G56330	61
AT3G56340	1586
AT3G56350	2
AT3G56360	5173
AT3G56370	1115
AT3G56380	0
AT3G56390	0
AT3G56400	588
AT3G56408	25
AT3G56410	0
AT3G56420	3
AT3G56430	294
AT3G56440	192
AT3G56450	192
AT3G56460	1553
AT3G56470	47
AT3G56480	3313
AT3G56490	1139
AT3G56500	0
AT3G56510	510
AT3G56520	25
AT3G56530	0
AT3G56540	0
AT3G56550	24
AT3G56560	0
AT3G56570	32
AT3G56580	736
AT3G56590	1235
AT3G56600	70
AT3G56610	0
AT3G56620	303
AT3G56630	543
AT3G56640	285
AT3G56650	1258
AT3G56660	0
AT3G56670	0
AT3G56680	2154
AT3G56690	292
AT3G56700	4
AT3G56705	0
AT3G56710	596
AT3G56720	985
AT3G56730	60
AT3G56740	372
AT3G56750	734
AT3G56760	414
AT3G56770	23
AT3G56780	10
AT3G56790	2
AT3G56800	3533
AT3G56810	35
AT3G56820	245
AT3G56825	2
AT3G56830	102
AT3G56840	259
AT3G56850	675
AT3G56860	2616
AT3G56870	69
AT3G56880	1535
AT3G56890	4
AT3G56891	1
AT3G56900	129
AT3G56910	1662
AT3G56920	15
AT3G56930	349
AT3G56940	13731
AT3G56950	654
AT3G56960	222
AT3G56970	1
AT3G56980	0
AT3G56990	326
AT3G57000	475
AT3G57010	133
AT3G57020	48
AT3G57030	192
AT3G57040	534
AT3G57050	1597
AT3G57060	254
AT3G57062	431
AT3G57070	635
AT3G57072	0
AT3G57080	236
AT3G57090	1106
AT3G57100	2
AT3G57110	10
AT3G57120	341
AT3G57130	1
AT3G57140	139
AT3G57150	1093
AT3G57157	6
AT3G57160	68
AT3G57170	856
AT3G57180	381
AT3G57190	454
AT3G57200	85
AT3G57210	0
AT3G57220	295
AT3G57230	471
AT3G57240	61
AT3G57250	2
AT3G57260	121
AT3G57270	4
AT3G57280	777
AT3G57290	2028
AT3G57300	2437
AT3G57310	1
AT3G57320	494
AT3G57330	945
AT3G57340	880
AT3G57350	257
AT3G57360	32
AT3G57370	0
AT3G57380	117
AT3G57390	480
AT3G57400	1489
AT3G57410	2773
AT3G57420	1717
AT3G57430	195
AT3G57440	12
AT3G57450	751
AT3G57460	10
AT3G57465	0
AT3G57470	1176
AT3G57480	187
AT3G57490	238
AT3G57500	11
AT3G57510	1248
AT3G57520	2687
AT3G57530	908
AT3G57540	32
AT3G57550	589
AT3G57560	534
AT3G57570	638
AT3G57580	85
AT3G57586	4
AT3G57587	0
AT3G57590	173
AT3G57600	151
AT3G57610	1420
AT3G57620	0
AT3G57630	757
AT3G57640	74
AT3G57645	1
AT3G57650	1131
AT3G57660	638
AT3G57670	120
AT3G57680	39
AT3G57690	296
AT3G57700	0
AT3G57710	313
AT3G57720	145
AT3G57730	0
AT3G57740	16
AT3G57750	240
AT3G57760	60
AT3G57765	1
AT3G57770	45
AT3G57780	114
AT3G57785	140
AT3G57787	0
AT3G57790	573
AT3G57800	1545
AT3G57810	345
AT3G57820	0
AT3G57830	127
AT3G57840	0
AT3G57850	0
AT3G57854	0
AT3G57860	51
AT3G57870	1682
AT3G57880	1666
AT3G57890	1614
AT3G57900	0
AT3G57910	213
AT3G57920	0
AT3G57930	844
AT3G57940	195
AT3G57950	1
AT3G57960	0
AT3G57965	95
AT3G57970	0
AT3G57980	251
AT3G57990	1691
AT3G58000	58
AT3G58010	1159
AT3G58020	262
AT3G58030	1322
AT3G58035	0
AT3G58040	614
AT3G58050	979
AT3G58060	28
AT3G58070	13
AT3G58090	182
AT3G58100	109
AT3G58110	792
AT3G58120	106
AT3G58130	189
AT3G58140	1912
AT3G58150	16
AT3G58160	303
AT3G58165	1
AT3G58170	1291
AT3G58180	263
AT3G58190	0
AT3G58193	0
AT3G58196	0
AT3G58200	193
AT3G58210	5
AT3G58220	489
AT3G58230	0
AT3G58240	0
AT3G58250	16
AT3G58260	0
AT3G58270	185
AT3G58280	0
AT3G58290	0
AT3G58300	0
AT3G58310	0
AT3G58320	1
AT3G58330	2
AT3G58340	0
AT3G58347	0
AT3G58350	9
AT3G58360	5
AT3G58370	0
AT3G58380	3
AT3G58390	1
AT3G58400	0
AT3G58410	0
AT3G58415	0
AT3G58420	0
AT3G58430	53
AT3G58440	3
AT3G58450	4
AT3G58460	841
AT3G58470	245
AT3G58480	10
AT3G58490	740
AT3G58500	2903
AT3G58510	1550
AT3G58520	71
AT3G58530	451
AT3G58540	6
AT3G58550	2
AT3G58560	1505
AT3G58570	1717
AT3G58580	694
AT3G58585	0
AT3G58590	64
AT3G58600	1433
AT3G58610	3933
AT3G58620	654
AT3G58630	214
AT3G58640	1409
AT3G58650	188
AT3G58660	570
AT3G58670	637
AT3G58680	3363
AT3G58690	307
AT3G58700	637
AT3G58710	84
AT3G58720	244
AT3G58730	4318
AT3G58740	2085
AT3G58750	2192
AT3G58760	777
AT3G58770	17
AT3G58780	867
AT3G58790	397
AT3G58795	1
AT3G58800	159
AT3G58810	45
AT3G58820	136
AT3G58830	350
AT3G58840	454
AT3G58850	48
AT3G58860	0
AT3G58865	25
AT3G58875	0
AT3G58877	0
AT3G58880	0
AT3G58890	0
AT3G58900	262
AT3G58910	0
AT3G58920	0
AT3G58930	121
AT3G58940	125
AT3G58950	2
AT3G58960	4
AT3G58970	1301
AT3G58975	99
AT3G58980	159
AT3G58990	1277
AT3G59000	164
AT3G59010	2924
AT3G59020	2164
AT3G59030	13
AT3G59040	606
AT3G59050	1626
AT3G59060	1276
AT3G59068	9
AT3G59070	2
AT3G59080	256
AT3G59090	707
AT3G59100	408
AT3G59110	753
AT3G59120	0
AT3G59130	1
AT3G59140	555
AT3G59150	214
AT3G59160	0
AT3G59170	0
AT3G59180	0
AT3G59190	9
AT3G59200	24
AT3G59210	115
AT3G59220	41
AT3G59230	0
AT3G59240	0
AT3G59245	0
AT3G59250	11
AT3G59260	2
AT3G59270	3
AT3G59280	834
AT3G59290	610
AT3G59295	0
AT3G59300	1095
AT3G59310	199
AT3G59320	238
AT3G59330	252
AT3G59340	0
AT3G59350	2692
AT3G59360	1197
AT3G59370	4
AT3G59380	708
AT3G59390	138
AT3G59400	29
AT3G59410	671
AT3G59415	0
AT3G59420	316
AT3G59430	162
AT3G59435	4
AT3G59440	0
AT3G59450	4
AT3G59455	1
AT3G59460	2
AT3G59470	213
AT3G59480	76
AT3G59490	267
AT3G59500	570
AT3G59510	4
AT3G59520	151
AT3G59530	92
AT3G59540	2021
AT3G59550	39
AT3G59570	142
AT3G59580	83
AT3G59590	20
AT3G59600	773
AT3G59610	39
AT3G59620	4
AT3G59630	327
AT3G59640	274
AT3G59650	106
AT3G59660	1087
AT3G59670	380
AT3G59680	180
AT3G59690	515
AT3G59695	0
AT3G59700	61
AT3G59710	0
AT3G59720	0
AT3G59730	1
AT3G59740	1
AT3G59750	3
AT3G59760	727
AT3G59765	50
AT3G59770	2273
AT3G59780	4150
AT3G59790	11
AT3G59800	241
AT3G59810	526
AT3G59820	778
AT3G59830	13
AT3G59840	211
AT3G59845	1002
AT3G59850	58
AT3G59860	0
AT3G59870	558
AT3G59880	15
AT3G59884	1
AT3G59890	135
AT3G59900	476
AT3G59910	1749
AT3G59920	4111
AT3G59923	0
AT3G59926	0
AT3G59930	1
AT3G59940	1
AT3G59950	1166
AT3G59960	8
AT3G59970	6547
AT3G59980	584
AT3G59990	1639
AT3G60000	91
AT3G60010	8
AT3G60020	0
AT3G60030	3053
AT3G60040	95
AT3G60050	199
AT3G60060	0
AT3G60070	506
AT3G60075	0
AT3G60080	443
AT3G60090	0
AT3G60100	0
AT3G60110	260
AT3G60120	0
AT3G60130	1192
AT3G60140	80
AT3G60150	95
AT3G60160	2099
AT3G60164	5
AT3G60170	11
AT3G60176	0
AT3G60180	485
AT3G60190	1655
AT3G60200	239
AT3G60210	591
AT3G60220	20
AT3G60238	0
AT3G60240	4182
AT3G60245	4198
AT3G60250	1017
AT3G60260	400
AT3G60270	0
AT3G60280	1
AT3G60286	27
AT3G60290	90
AT3G60300	2180
AT3G60310	193
AT3G60320	1922
AT3G60328	0
AT3G60330	20
AT3G60340	1219
AT3G60350	860
AT3G60360	153
AT3G60370	549
AT3G60380	824
AT3G60390	169
AT3G60400	224
AT3G60410	696
AT3G60415	388
AT3G60420	0
AT3G60440	484
AT3G60450	731
AT3G60460	0
AT3G60470	0
AT3G60480	247
AT3G60490	16
AT3G60500	420
AT3G60510	214
AT3G60520	318
AT3G60530	468
AT3G60540	16
AT3G60550	4
AT3G60560	0
AT3G60565	0
AT3G60570	7
AT3G60580	62
AT3G60590	591
AT3G60600	2600
AT3G60610	1
AT3G60613	0
AT3G60620	470
AT3G60630	557
AT3G60640	312
AT3G60650	1
AT3G60660	37
AT3G60670	69
AT3G60680	125
AT3G60690	1045
AT3G60700	294
AT3G60710	5
AT3G60720	168
AT3G60730	0
AT3G60740	737
AT3G60750	42194
AT3G60760	0
AT3G60770	2898
AT3G60780	5
AT3G60790	0
AT3G60800	523
AT3G60805	0
AT3G60810	803
AT3G60820	2649
AT3G60830	488
AT3G60840	257
AT3G60850	461
AT3G60860	1513
AT3G60870	0
AT3G60880	267
AT3G60890	11
AT3G60900	273
AT3G60910	278
AT3G60920	0
AT3G60930	37
AT3G60935	1
AT3G60940	4
AT3G60950	0
AT3G60955	0
AT3G60957	0
AT3G60960	114
AT3G60961	4
AT3G60965	204
AT3G60966	2
AT3G60970	62
AT3G60972	1
AT3G60975	0
AT3G60980	71
AT3G60990	1
AT3G61010	890
AT3G61020	299
AT3G61028	5
AT3G61030	0
AT3G61035	0
AT3G61040	4
AT3G61050	1969
AT3G61060	113
AT3G61070	1808
AT3G61080	1222
AT3G61090	54
AT3G61100	58
AT3G61105	0
AT3G61110	2200
AT3G61111	0
AT3G61113	32
AT3G61117	0
AT3G61118	1
AT3G61120	0
AT3G61130	3229
AT3G61140	988
AT3G61150	748
AT3G61160	484
AT3G61170	38
AT3G61172	7
AT3G61175	0
AT3G61177	4
AT3G61180	1339
AT3G61182	0
AT3G61185	0
AT3G61190	167
AT3G61198	136
AT3G61200	1254
AT3G61210	760
AT3G61220	1108
AT3G61230	2
AT3G61240	1640
AT3G61250	56
AT3G61260	2806
AT3G61270	1
AT3G61280	98
AT3G61290	0
AT3G61300	0
AT3G61310	605
AT3G61320	336
AT3G61330	0
AT3G61340	2
AT3G61350	204
AT3G61360	51
AT3G61370	123
AT3G61380	320
AT3G61390	0
AT3G61400	0
AT3G61410	1
AT3G61415	269
AT3G61420	514
AT3G61430	4436
AT3G61440	7740
AT3G61450	17
AT3G61460	3104
AT3G61470	55470
AT3G61480	575
AT3G61490	163
AT3G61500	43
AT3G61510	2
AT3G61520	60
AT3G61530	219
AT3G61540	391
AT3G61545	0
AT3G61550	198
AT3G61560	113
AT3G61570	607
AT3G61571	1
AT3G61580	4620
AT3G61590	261
AT3G61600	1477
AT3G61610	96
AT3G61620	218
AT3G61630	176
AT3G61640	288
AT3G61650	189
AT3G61660	12
AT3G61670	686
AT3G61680	113
AT3G61690	1291
AT3G61700	899
AT3G61710	661
AT3G61715	0
AT3G61720	0
AT3G61721	0
AT3G61723	0
AT3G61730	0
AT3G61740	379
AT3G61750	471
AT3G61755	0
AT3G61760	53
AT3G61770	512
AT3G61780	463
AT3G61790	618
AT3G61800	270
AT3G61810	0
AT3G61820	288
AT3G61825	0
AT3G61826	0
AT3G61829	1
AT3G61830	501
AT3G61840	1
AT3G61850	170
AT3G61860	730
AT3G61870	4382
AT3G61880	90
AT3G61890	1205
AT3G61897	0
AT3G61898	33
AT3G61900	79
AT3G61910	276
AT3G61920	63
AT3G61930	212
AT3G61940	5
AT3G61950	98
AT3G61960	1133
AT3G61962	0
AT3G61970	72
AT3G61980	313
AT3G61990	126
AT3G62000	119
AT3G62010	1940
AT3G62020	3129
AT3G62030	5928
AT3G62040	84
AT3G62050	42
AT3G62060	194
AT3G62070	255
AT3G62080	185
AT3G62090	10
AT3G62100	68
AT3G62110	754
AT3G62120	2069
AT3G62130	798
AT3G62140	391
AT3G62150	251
AT3G62160	56
AT3G62170	302
AT3G62180	89
AT3G62190	602
AT3G62200	338
AT3G62210	0
AT3G62220	385
AT3G62230	117
AT3G62240	825
AT3G62245	0
AT3G62250	3424
AT3G62260	275
AT3G62270	79
AT3G62280	1
AT3G62285	0
AT3G62290	15608
AT3G62300	679
AT3G62310	985
AT3G62320	8
AT3G62330	549
AT3G62340	6
AT3G62350	3
AT3G62360	1868
AT3G62370	539
AT3G62380	7
AT3G62390	123
AT3G62400	965
AT3G62410	11767
AT3G62420	1361
AT3G62430	21
AT3G62440	4
AT3G62450	380
AT3G62455	76
AT3G62460	157
AT3G62470	114
AT3G62475	0
AT3G62480	0
AT3G62490	0
AT3G62499	23
AT3G62500	102
AT3G62510	12
AT3G62520	0
AT3G62528	0
AT3G62529	0
AT3G62530	1679
AT3G62540	2
AT3G62550	2284
AT3G62560	1163
AT3G62570	96
AT3G62580	2050
AT3G62590	278
AT3G62600	1103
AT3G62610	102
AT3G62615	0
AT3G62620	176
AT3G62630	945
AT3G62640	26
AT3G62650	1986
AT3G62660	2249
AT3G62670	0
AT3G62680	3
AT3G62690	210
AT3G62695	0
AT3G62700	3694
AT3G62710	238
AT3G62720	752
AT3G62725	0
AT3G62730	763
AT3G62735	0
AT3G62740	6
AT3G62750	903
AT3G62760	4
AT3G62770	938
AT3G62780	5
AT3G62790	1003
AT3G62800	361
AT3G62810	527
AT3G62820	1151
AT3G62830	1498
AT3G62840	1566
AT3G62850	15
AT3G62860	261
AT3G62870	4422
AT3G62880	188
AT3G62890	20
AT3G62900	1667
AT3G62910	543
AT3G62920	83
AT3G62930	78
AT3G62940	582
AT3G62950	387
AT3G62960	18
AT3G62970	452
AT3G62980	1527
AT3G62990	0
AT3G63000	862
AT3G63003	0
AT3G63006	0
AT3G63010	18
AT3G63020	2
AT3G63030	367
AT3G63040	800
AT3G63050	46
AT3G63052	5
AT3G63060	20
AT3G63070	1465
AT3G63080	692
AT3G63088	3
AT3G63090	104
AT3G63093	0
AT3G63095	0
AT3G63110	44
AT3G63120	894
AT3G63130	438
AT3G63140	5282
AT3G63150	1201
AT3G63160	9241
AT3G63170	790
AT3G63180	1130
AT3G63190	1367
AT3G63200	166
AT3G63210	2485
AT3G63215	2
AT3G63220	174
AT3G63230	0
AT3G63240	267
AT3G63250	1163
AT3G63255	0
AT3G63260	810
AT3G63270	275
AT3G63280	515
AT3G63290	120
AT3G63300	124
AT3G63310	1227
AT3G63320	6
AT3G63340	1934
AT3G63350	0
AT3G63360	3
AT3G63370	189
AT3G63375	2
AT3G63380	24
AT3G63390	209
AT3G63400	801
AT3G63410	6317
AT3G63420	412
AT3G63430	113
AT3G63440	1
AT3G63445	85
AT3G63450	132
AT3G63460	4273
AT3G63470	3
AT3G63480	47
AT3G63490	6202
AT3G63500	2005
AT3G63510	145
AT3G63520	7392
AT3G63530	172
AT3G63540	2470
AT3G66652	173
AT3G66654	895
AT3G66656	8
AT3G66658	537
AT4G00005	0
AT4G00020	125
AT4G00026	384
AT4G00030	649
AT4G00040	538
AT4G00050	262
AT4G00060	1000
AT4G00070	2
AT4G00080	1
AT4G00085	0
AT4G00090	560
AT4G00100	2103
AT4G00110	274
AT4G00114	0
AT4G00120	501
AT4G00130	10
AT4G00140	0
AT4G00150	405
AT4G00155	0
AT4G00160	20
AT4G00163	0
AT4G00165	21
AT4G00170	485
AT4G00180	160
AT4G00190	0
AT4G00200	242
AT4G00210	11
AT4G00220	275
AT4G00225	0
AT4G00230	391
AT4G00231	290
AT4G00232	0
AT4G00234	0
AT4G00236	0
AT4G00238	440
AT4G00240	75
AT4G00250	34
AT4G00260	12
AT4G00270	1060
AT4G00280	0
AT4G00290	345
AT4G00295	89
AT4G00300	1216
AT4G00305	19
AT4G00310	114
AT4G00315	0
AT4G00320	1
AT4G00330	1941
AT4G00335	286
AT4G00340	990
AT4G00342	0
AT4G00350	60
AT4G00355	1294
AT4G00356	0
AT4G00360	741
AT4G00370	1940
AT4G00380	549
AT4G00390	14
AT4G00400	92
AT4G00413	0
AT4G00416	0
AT4G00420	307
AT4G00430	5419
AT4G00440	1694
AT4G00450	2008
AT4G00460	41
AT4G00467	0
AT4G00480	80
AT4G00490	1431
AT4G00500	326
AT4G00520	367
AT4G00525	42
AT4G00530	69
AT4G00540	52
AT4G00550	294
AT4G00560	372
AT4G00570	1687
AT4G00580	5
AT4G00585	928
AT4G00590	192
AT4G00600	0
AT4G00610	0
AT4G00620	204
AT4G00630	1817
AT4G00650	138
AT4G00651	0
AT4G00660	976
AT4G00670	81
AT4G00680	4
AT4G00690	29
AT4G00695	3
AT4G00700	16
AT4G00710	457
AT4G00720	2577
AT4G00730	1614
AT4G00740	1479
AT4G00750	822
AT4G00752	470
AT4G00753	0
AT4G00755	457
AT4G00760	278
AT4G00770	5
AT4G00780	3863
AT4G00800	1797
AT4G00810	1519
AT4G00820	332
AT4G00830	1400
AT4G00840	380
AT4G00850	150
AT4G00860	1185
AT4G00870	224
AT4G00872	187
AT4G00880	92
AT4G00883	0
AT4G00885	0
AT4G00889	0
AT4G00890	3
AT4G00891	0
AT4G00893	6
AT4G00895	3103
AT4G00900	690
AT4G00905	0
AT4G00910	3
AT4G00920	2
AT4G00925	0
AT4G00930	300
AT4G00940	11
AT4G00950	29
AT4G00953	0
AT4G00955	53
AT4G00960	5
AT4G00970	97
AT4G00975	3
AT4G00980	48
AT4G00985	0
AT4G00990	769
AT4G01000	2110
AT4G01010	126
AT4G01020	553
AT4G01023	4
AT4G01026	501
AT4G01030	109
AT4G01037	424
AT4G01040	623
AT4G01050	7437
AT4G01060	385
AT4G01070	4352
AT4G01080	634
AT4G01090	719
AT4G01100	3233
AT4G01110	4
AT4G01120	664
AT4G01130	158
AT4G01140	167
AT4G01150	13384
AT4G01160	76
AT4G01170	1
AT4G01180	0
AT4G01190	13
AT4G01200	50
AT4G01210	1056
AT4G01220	314
AT4G01230	16
AT4G01240	0
AT4G01245	0
AT4G01250	40
AT4G01260	0
AT4G01265	0
AT4G01270	32
AT4G01280	410
AT4G01290	3003
AT4G01310	2831
AT4G01320	1345
AT4G01330	1557
AT4G01335	1
AT4G01340	1
AT4G01350	0
AT4G01355	0
AT4G01360	73
AT4G01370	1165
AT4G01380	0
AT4G01390	18
AT4G01395	1587
AT4G01400	59
AT4G01410	168
AT4G01420	488
AT4G01430	725
AT4G01435	1
AT4G01440	1271
AT4G01450	563
AT4G01455	0
AT4G01460	93
AT4G01470	0
AT4G01480	1609
AT4G01490	2
AT4G01500	144
AT4G01505	1
AT4G01510	240
AT4G01515	1
AT4G01516	0
AT4G01520	0
AT4G01525	5
AT4G01530	0
AT4G01533	0
AT4G01535	0
AT4G01540	185
AT4G01550	305
AT4G01560	536
AT4G01570	398
AT4G01575	0
AT4G01580	84
AT4G01590	572
AT4G01593	127
AT4G01595	0
AT4G01600	567
AT4G01610	4946
AT4G01630	46
AT4G01640	25
AT4G01650	359
AT4G01660	531
AT4G01670	177
AT4G01671	0
AT4G01680	387
AT4G01690	2282
AT4G01700	78
AT4G01703	0
AT4G01710	273
AT4G01720	57
AT4G01730	137
AT4G01735	1
AT4G01740	20
AT4G01750	19
AT4G01760	0
AT4G01770	2
AT4G01780	4
AT4G01790	72
AT4G01800	5269
AT4G01810	1238
AT4G01820	2
AT4G01830	4
AT4G01840	448
AT4G01850	10239
AT4G01860	548
AT4G01865	0
AT4G01870	1186
AT4G01880	465
AT4G01883	550
AT4G01890	1
AT4G01895	48
AT4G01897	454
AT4G01900	1471
AT4G01910	21
AT4G01915	281
AT4G01920	85
AT4G01925	0
AT4G01930	20
AT4G01935	269
AT4G01940	1296
AT4G01950	215
AT4G01960	677
AT4G01970	68
AT4G01975	7
AT4G01980	6
AT4G01985	4
AT4G01990	103
AT4G01995	584
AT4G02000	18
AT4G02005	138
AT4G02010	902
AT4G02020	2705
AT4G02030	782
AT4G02040	0
AT4G02050	1198
AT4G02055	0
AT4G02060	288
AT4G02070	331
AT4G02075	560
AT4G02080	2261
AT4G02090	6
AT4G02100	148
AT4G02110	125
AT4G02120	1225
AT4G02130	556
AT4G02140	1
AT4G02150	646
AT4G02160	0
AT4G02170	3
AT4G02180	11
AT4G02190	0
AT4G02195	165
AT4G02200	125
AT4G02210	209
AT4G02220	311
AT4G02230	2323
AT4G02235	0
AT4G02250	135
AT4G02260	2347
AT4G02270	3
AT4G02280	300
AT4G02290	54
AT4G02300	0
AT4G02310	0
AT4G02312	0
AT4G02314	0
AT4G02317	0
AT4G02320	1
AT4G02330	9
AT4G02340	1063
AT4G02350	1033
AT4G02360	57
AT4G02370	1221
AT4G02380	253
AT4G02390	94
AT4G02400	531
AT4G02405	258
AT4G02410	434
AT4G02420	144
AT4G02425	98
AT4G02430	341
AT4G02440	535
AT4G02450	2686
AT4G02460	153
AT4G02465	0
AT4G02480	6439
AT4G02482	49
AT4G02485	104
AT4G02487	0
AT4G02489	0
AT4G02490	0
AT4G02500	2294
AT4G02510	6762
AT4G02520	85
AT4G02530	3526
AT4G02540	493
AT4G02541	0
AT4G02550	240
AT4G02555	0
AT4G02560	689
AT4G02570	5199
AT4G02580	2303
AT4G02590	882
AT4G02600	2011
AT4G02610	395
AT4G02620	1546
AT4G02630	1374
AT4G02640	1180
AT4G02650	68
AT4G02655	0
AT4G02660	90
AT4G02670	4
AT4G02680	1586
AT4G02690	3
AT4G02700	17
AT4G02710	378
AT4G02715	1985
AT4G02720	0
AT4G02725	811
AT4G02730	136
AT4G02733	7
AT4G02735	0
AT4G02740	570
AT4G02750	61
AT4G02760	238
AT4G02770	25334
AT4G02780	6
AT4G02790	617
AT4G02800	189
AT4G02810	131
AT4G02820	314
AT4G02830	74
AT4G02840	645
AT4G02850	3
AT4G02860	788
AT4G02870	0
AT4G02880	784
AT4G02890	4854
AT4G02900	152
AT4G02910	1
AT4G02920	3598
AT4G02930	868
AT4G02940	2086
AT4G02950	0
AT4G02960	0
AT4G02970	293
AT4G02980	583
AT4G02990	668
AT4G03000	890
AT4G03010	135
AT4G03020	2471
AT4G03030	2315
AT4G03038	61
AT4G03039	0
AT4G03040	12
AT4G03050	3797
AT4G03060	21
AT4G03063	1
AT4G03070	364
AT4G03080	1546
AT4G03090	425
AT4G03100	130
AT4G03110	550
AT4G03113	0
AT4G03115	181
AT4G03120	369
AT4G03130	22
AT4G03135	0
AT4G03140	15
AT4G03150	378
AT4G03153	1
AT4G03156	0
AT4G03157	0
AT4G03160	0
AT4G03165	0
AT4G03170	0
AT4G03175	17
AT4G03180	578
AT4G03190	672
AT4G03200	1266
AT4G03205	210
AT4G03210	531
AT4G03220	3
AT4G03230	297
AT4G03240	345
AT4G03250	246
AT4G03260	3297
AT4G03270	41
AT4G03280	21714
AT4G03285	0
AT4G03290	135
AT4G03292	2
AT4G03295	0
AT4G03298	2
AT4G03300	2
AT4G03305	0
AT4G03310	0
AT4G03320	245
AT4G03330	0
AT4G03340	66
AT4G03350	0
AT4G03360	0
AT4G03364	0
AT4G03370	0
AT4G03376	2
AT4G03380	0
AT4G03390	1446
AT4G03400	1094
AT4G03405	0
AT4G03410	674
AT4G03415	1103
AT4G03420	1124
AT4G03430	1876
AT4G03435	0
AT4G03437	0
AT4G03438	0
AT4G03440	104
AT4G03443	28
AT4G03445	9
AT4G03450	5
AT4G03455	1
AT4G03460	0
AT4G03470	0
AT4G03480	0
AT4G03490	21
AT4G03495	0
AT4G03500	1
AT4G03505	1
AT4G03510	275
AT4G03520	6991
AT4G03525	0
AT4G03530	0
AT4G03535	0
AT4G03540	0
AT4G03545	0
AT4G03550	1106
AT4G03555	0
AT4G03560	3456
AT4G03565	0
AT4G03566	0
AT4G03570	0
AT4G03575	0
AT4G03580	1
AT4G03585	0
AT4G03590	0
AT4G03595	4
AT4G03600	60
AT4G03605	0
AT4G03610	6
AT4G03620	2
AT4G03625	0
AT4G03630	0
AT4G03635	128
AT4G03640	0
AT4G03645	0
AT4G03650	0
AT4G03655	0
AT4G03660	0
AT4G03665	0
AT4G03670	0
AT4G03675	0
AT4G03680	0
AT4G03685	0
AT4G03690	0
AT4G03695	0
AT4G03700	0
AT4G03705	0
AT4G03710	0
AT4G03715	0
AT4G03720	0
AT4G03725	9
AT4G03726	0
AT4G03728	0
AT4G03730	0
AT4G03732	0
AT4G03740	0
AT4G03745	0
AT4G03750	0
AT4G03755	18
AT4G03760	0
AT4G03765	0
AT4G03770	0
AT4G03775	0
AT4G03780	0
AT4G03785	0
AT4G03790	0
AT4G03795	0
AT4G03800	1
AT4G03805	0
AT4G03810	0
AT4G03811	9
AT4G03813	3
AT4G03815	0
AT4G03816	6
AT4G03820	384
AT4G03823	20
AT4G03824	0
AT4G03825	0
AT4G03826	0
AT4G03830	0
AT4G03835	0
AT4G03837	0
AT4G03840	0
AT4G03845	4
AT4G03850	0
AT4G03855	0
AT4G03860	0
AT4G03865	0
AT4G03870	0
AT4G03873	0
AT4G03875	2
AT4G03876	0
AT4G03880	0
AT4G03885	0
AT4G03890	0
AT4G03895	0
AT4G03900	0
AT4G03905	2
AT4G03910	0
AT4G03911	0
AT4G03912	0
AT4G03913	0
AT4G03914	0
AT4G03915	0
AT4G03916	0
AT4G03920	0
AT4G03923	0
AT4G03925	1
AT4G03926	0
AT4G03930	20
AT4G03935	55
AT4G03940	48
AT4G03945	15
AT4G03950	0
AT4G03955	0
AT4G03960	178
AT4G03965	22
AT4G03970	0
AT4G03975	0
AT4G03976	0
AT4G03977	0
AT4G03978	0
AT4G03979	0
AT4G03980	0
AT4G03981	0
AT4G03985	0
AT4G03990	0
AT4G03995	0
AT4G04000	0
AT4G04005	7
AT4G04010	0
AT4G04015	17
AT4G04020	2486
AT4G04025	0
AT4G04030	0
AT4G04035	2
AT4G04040	857
AT4G04050	0
AT4G04055	0
AT4G04065	0
AT4G04070	0
AT4G04075	6
AT4G04077	23
AT4G04078	0
AT4G04080	1
AT4G04085	0
AT4G04090	0
AT4G04095	0
AT4G04100	0
AT4G04105	0
AT4G04110	0
AT4G04115	0
AT4G04120	1
AT4G04125	0
AT4G04130	0
AT4G04135	4
AT4G04140	0
AT4G04145	0
AT4G04150	0
AT4G04155	0
AT4G04157	0
AT4G04165	0
AT4G04167	0
AT4G04170	0
AT4G04175	0
AT4G04180	107
AT4G04185	0
AT4G04190	71
AT4G04195	0
AT4G04200	353
AT4G04205	1
AT4G04210	1324
AT4G04215	0
AT4G04220	0
AT4G04221	11
AT4G04223	37
AT4G04225	6
AT4G04230	0
AT4G04235	0
AT4G04245	0
AT4G04250	0
AT4G04255	0
AT4G04260	2
AT4G04265	0
AT4G04270	0
AT4G04273	0
AT4G04275	0
AT4G04276	0
AT4G04280	0
AT4G04285	0
AT4G04290	0
AT4G04293	6
AT4G04295	0
AT4G04296	0
AT4G04300	0
AT4G04305	0
AT4G04310	0
AT4G04313	0
AT4G04315	0
AT4G04316	0
AT4G04320	806
AT4G04325	1
AT4G04330	1264
AT4G04335	0
AT4G04340	3567
AT4G04345	0
AT4G04350	1138
AT4G04355	0
AT4G04360	60
AT4G04365	0
AT4G04370	182
AT4G04375	0
AT4G04380	0
AT4G04385	0
AT4G04390	0
AT4G04392	0
AT4G04393	0
AT4G04394	0
AT4G04395	0
AT4G04396	0
AT4G04398	0
AT4G04400	0
AT4G04402	0
AT4G04404	0
AT4G04405	0
AT4G04407	0
AT4G04408	1
AT4G04409	2
AT4G04410	2537
AT4G04415	8
AT4G04420	9
AT4G04423	5
AT4G04425	2
AT4G04426	2
AT4G04430	6
AT4G04435	5
AT4G04440	3
AT4G04445	7
AT4G04450	19
AT4G04455	0
AT4G04460	3400
AT4G04465	0
AT4G04470	689
AT4G04475	1
AT4G04480	0
AT4G04485	3
AT4G04490	7
AT4G04495	0
AT4G04500	5
AT4G04505	0
AT4G04510	0
AT4G04515	0
AT4G04520	0
AT4G04525	1
AT4G04530	0
AT4G04535	0
AT4G04540	0
AT4G04545	0
AT4G04547	0
AT4G04550	0
AT4G04555	10
AT4G04560	0
AT4G04565	18
AT4G04570	500
AT4G04580	78
AT4G04585	0
AT4G04590	1
AT4G04600	0
AT4G04601	0
AT4G04605	13
AT4G04610	2580
AT4G04614	394
AT4G04615	0
AT4G04620	1048
AT4G04625	0
AT4G04630	139
AT4G04632	0
AT4G04635	1
AT4G04640	23749
AT4G04645	0
AT4G04650	0
AT4G04653	0
AT4G04655	0
AT4G04660	0
AT4G04665	0
AT4G04670	163
AT4G04675	0
AT4G04680	3
AT4G04690	0
AT4G04692	1534
AT4G04693	0
AT4G04695	49
AT4G04700	25
AT4G04710	8
AT4G04720	821
AT4G04730	0
AT4G04740	727
AT4G04745	1
AT4G04750	29
AT4G04755	0
AT4G04760	1
AT4G04765	0
AT4G04770	4967
AT4G04775	0
AT4G04780	217
AT4G04785	0
AT4G04790	92
AT4G04795	0
AT4G04800	528
AT4G04805	0
AT4G04810	353
AT4G04815	0
AT4G04820	0
AT4G04825	0
AT4G04830	1066
AT4G04835	0
AT4G04840	2
AT4G04850	1815
AT4G04855	11
AT4G04860	560
AT4G04865	14
AT4G04870	230
AT4G04875	0
AT4G04880	405
AT4G04885	718
AT4G04890	2038
AT4G04895	4
AT4G04900	0
AT4G04905	0
AT4G04910	1716
AT4G04920	1021
AT4G04925	356
AT4G04930	71
AT4G04940	166
AT4G04945	0
AT4G04950	1227
AT4G04955	500
AT4G04957	0
AT4G04960	586
AT4G04965	0
AT4G04970	1420
AT4G04972	0
AT4G04975	0
AT4G04980	11
AT4G04985	0
AT4G04990	0
AT4G04995	0
AT4G05000	317
AT4G05005	0
AT4G05010	286
AT4G05015	0
AT4G05018	3
AT4G05020	678
AT4G05025	0
AT4G05030	0
AT4G05040	261
AT4G05045	0
AT4G05048	0
AT4G05049	0
AT4G05050	14528
AT4G05053	1
AT4G05055	0
AT4G05060	427
AT4G05065	0
AT4G05070	1636
AT4G05071	4
AT4G05073	0
AT4G05075	2
AT4G05076	0
AT4G05080	0
AT4G05085	2
AT4G05087	0
AT4G05090	494
AT4G05091	0
AT4G05095	0
AT4G05097	0
AT4G05100	17
AT4G05105	2
AT4G05110	97
AT4G05115	0
AT4G05120	398
AT4G05125	0
AT4G05130	16
AT4G05133	0
AT4G05135	0
AT4G05140	0
AT4G05145	0
AT4G05150	3121
AT4G05155	2
AT4G05160	1521
AT4G05170	0
AT4G05180	28964
AT4G05190	270
AT4G05200	1
AT4G05205	0
AT4G05210	6
AT4G05215	1
AT4G05220	0
AT4G05225	0
AT4G05230	0
AT4G05235	0
AT4G05240	0
AT4G05245	0
AT4G05250	0
AT4G05255	0
AT4G05260	0
AT4G05270	0
AT4G05275	1
AT4G05280	0
AT4G05285	0
AT4G05290	0
AT4G05295	1
AT4G05300	0
AT4G05303	0
AT4G05305	0
AT4G05306	0
AT4G05310	0
AT4G05315	1
AT4G05320	37876
AT4G05330	477
AT4G05335	2
AT4G05340	0
AT4G05350	0
AT4G05355	0
AT4G05360	0
AT4G05365	0
AT4G05375	0
AT4G05380	9
AT4G05385	0
AT4G05390	553
AT4G05395	0
AT4G05400	274
AT4G05405	8
AT4G05410	297
AT4G05415	0
AT4G05420	2060
AT4G05425	0
AT4G05430	2
AT4G05435	0
AT4G05440	144
AT4G05445	0
AT4G05450	190
AT4G05455	0
AT4G05460	384
AT4G05465	0
AT4G05470	0
AT4G05475	13
AT4G05485	0
AT4G05490	0
AT4G05495	0
AT4G05497	2
AT4G05500	2
AT4G05502	0
AT4G05505	0
AT4G05508	0
AT4G05510	0
AT4G05520	268
AT4G05523	0
AT4G05525	0
AT4G05526	0
AT4G05530	1180
AT4G05535	0
AT4G05540	1
AT4G05545	0
AT4G05550	0
AT4G05553	0
AT4G05555	0
AT4G05556	0
AT4G05560	0
AT4G05565	0
AT4G05570	0
AT4G05575	0
AT4G05580	0
AT4G05581	0
AT4G05582	0
AT4G05583	0
AT4G05584	0
AT4G05585	0
AT4G05586	0
AT4G05587	0
AT4G05588	0
AT4G05589	0
AT4G05590	211
AT4G05591	0
AT4G05592	0
AT4G05593	0
AT4G05594	0
AT4G05595	0
AT4G05597	0
AT4G05600	0
AT4G05605	0
AT4G05610	0
AT4G05612	0
AT4G05613	0
AT4G05615	0
AT4G05616	0
AT4G05620	0
AT4G05625	0
AT4G05630	2
AT4G05631	246
AT4G05632	0
AT4G05633	0
AT4G05634	0
AT4G05635	0
AT4G05636	0
AT4G05638	0
AT4G05640	0
AT4G05645	0
AT4G05650	3
AT4G05655	0
AT4G05660	1
AT4G05665	0
AT4G05670	0
AT4G05675	0
AT4G05680	0
AT4G05685	23
AT4G05690	1
AT4G05695	0
AT4G05700	0
AT4G05705	0
AT4G05710	0
AT4G05715	3
AT4G05720	0
AT4G05730	0
AT4G05735	0
AT4G05740	0
AT4G05745	0
AT4G05750	0
AT4G05755	0
AT4G05760	1
AT4G05765	0
AT4G05770	0
AT4G05775	1
AT4G05780	0
AT4G05785	1
AT4G05790	0
AT4G05795	0
AT4G05800	0
AT4G05805	1
AT4G05810	0
AT4G05815	0
AT4G05840	3
AT4G05845	0
AT4G05850	0
AT4G05855	0
AT4G05860	0
AT4G05865	0
AT4G05870	0
AT4G05875	0
AT4G05880	0
AT4G05885	0
AT4G05890	0
AT4G05895	0
AT4G05900	0
AT4G05905	0
AT4G05910	0
AT4G05915	0
AT4G05918	0
AT4G05920	0
AT4G05925	0
AT4G05930	0
AT4G05935	0
AT4G05940	0
AT4G05945	0
AT4G05950	0
AT4G05965	0
AT4G05970	0
AT4G05975	0
AT4G05980	24
AT4G05985	0
AT4G05990	0
AT4G05995	1
AT4G06000	0
AT4G06005	0
AT4G06010	0
AT4G06015	1
AT4G06045	0
AT4G06050	0
AT4G06055	0
AT4G06060	17
AT4G06065	5
AT4G06070	0
AT4G06075	11
AT4G06080	0
AT4G06085	1
AT4G06090	0
AT4G06095	0
AT4G06105	0
AT4G06110	0
AT4G06115	0
AT4G06130	0
AT4G06135	0
AT4G06140	0
AT4G06145	0
AT4G06155	1
AT4G06160	1
AT4G06165	0
AT4G06170	0
AT4G06175	0
AT4G06185	0
AT4G06195	7
AT4G06196	0
AT4G06200	0
AT4G06205	1
AT4G06210	0
AT4G06215	0
AT4G06225	11
AT4G06235	4
AT4G06240	0
AT4G06245	0
AT4G06250	0
AT4G06255	0
AT4G06260	0
AT4G06265	1
AT4G06280	0
AT4G06285	0
AT4G06290	0
AT4G06295	0
AT4G06300	0
AT4G06305	2
AT4G06310	1
AT4G06315	2
AT4G06320	8
AT4G06330	0
AT4G06335	0
AT4G06340	3
AT4G06345	0
AT4G06365	0
AT4G06370	0
AT4G06375	0
AT4G06380	0
AT4G06385	0
AT4G06390	0
AT4G06395	0
AT4G06400	0
AT4G06405	0
AT4G06410	6
AT4G06415	0
AT4G06425	0
AT4G06440	0
AT4G06445	0
AT4G06450	0
AT4G06455	0
AT4G06460	0
AT4G06474	0
AT4G06477	0
AT4G06479	0
AT4G06480	0
AT4G06481	0
AT4G06482	0
AT4G06483	0
AT4G06484	0
AT4G06485	1
AT4G06486	0
AT4G06487	0
AT4G06488	0
AT4G06489	0
AT4G06490	0
AT4G06491	0
AT4G06492	0
AT4G06493	0
AT4G06494	0
AT4G06495	0
AT4G06496	0
AT4G06497	0
AT4G06498	1
AT4G06499	0
AT4G06500	0
AT4G06501	0
AT4G06502	0
AT4G06503	0
AT4G06504	0
AT4G06505	0
AT4G06506	0
AT4G06507	0
AT4G06508	0
AT4G06509	0
AT4G06510	0
AT4G06511	0
AT4G06512	0
AT4G06513	0
AT4G06514	0
AT4G06515	0
AT4G06516	0
AT4G06517	0
AT4G06518	0
AT4G06519	0
AT4G06520	0
AT4G06521	0
AT4G06522	0
AT4G06523	0
AT4G06524	0
AT4G06525	0
AT4G06526	0
AT4G06527	0
AT4G06528	0
AT4G06529	0
AT4G06530	0
AT4G06531	0
AT4G06532	0
AT4G06533	0
AT4G06534	100
AT4G06535	1
AT4G06536	47
AT4G06537	1
AT4G06538	2
AT4G06539	1
AT4G06540	0
AT4G06541	0
AT4G06542	0
AT4G06543	0
AT4G06544	1
AT4G06545	0
AT4G06546	0
AT4G06547	0
AT4G06548	0
AT4G06549	0
AT4G06550	0
AT4G06551	0
AT4G06552	0
AT4G06553	0
AT4G06554	0
AT4G06555	0
AT4G06556	0
AT4G06557	0
AT4G06558	0
AT4G06559	0
AT4G06560	0
AT4G06561	0
AT4G06562	0
AT4G06563	0
AT4G06564	0
AT4G06565	0
AT4G06566	0
AT4G06567	0
AT4G06568	0
AT4G06569	0
AT4G06570	0
AT4G06571	0
AT4G06572	0
AT4G06573	0
AT4G06574	0
AT4G06575	0
AT4G06576	0
AT4G06577	0
AT4G06578	0
AT4G06579	0
AT4G06580	0
AT4G06581	0
AT4G06582	0
AT4G06583	0
AT4G06584	0
AT4G06585	0
AT4G06586	0
AT4G06587	0
AT4G06588	0
AT4G06589	0
AT4G06590	0
AT4G06591	0
AT4G06592	0
AT4G06593	0
AT4G06594	0
AT4G06595	0
AT4G06596	0
AT4G06597	0
AT4G06598	210
AT4G06599	570
AT4G06600	0
AT4G06601	0
AT4G06602	0
AT4G06603	0
AT4G06604	0
AT4G06605	0
AT4G06606	0
AT4G06607	0
AT4G06608	0
AT4G06609	0
AT4G06610	0
AT4G06611	0
AT4G06612	0
AT4G06613	0
AT4G06614	0
AT4G06615	0
AT4G06616	0
AT4G06617	0
AT4G06618	0
AT4G06619	0
AT4G06620	0
AT4G06621	0
AT4G06622	0
AT4G06623	0
AT4G06624	0
AT4G06625	0
AT4G06626	0
AT4G06627	0
AT4G06628	0
AT4G06629	0
AT4G06630	0
AT4G06631	0
AT4G06632	0
AT4G06633	0
AT4G06634	427
AT4G06635	0
AT4G06636	0
AT4G06637	0
AT4G06638	0
AT4G06639	0
AT4G06640	0
AT4G06641	0
AT4G06642	0
AT4G06643	0
AT4G06644	0
AT4G06646	0
AT4G06648	0
AT4G06650	0
AT4G06652	0
AT4G06654	0
AT4G06655	0
AT4G06656	0
AT4G06658	0
AT4G06660	0
AT4G06664	0
AT4G06665	0
AT4G06666	0
AT4G06668	0
AT4G06670	0
AT4G06672	0
AT4G06674	0
AT4G06675	4
AT4G06676	370
AT4G06678	0
AT4G06680	0
AT4G06682	0
AT4G06684	0
AT4G06685	0
AT4G06686	0
AT4G06688	0
AT4G06692	1
AT4G06694	0
AT4G06695	0
AT4G06696	0
AT4G06697	0
AT4G06698	0
AT4G06699	0
AT4G06700	0
AT4G06701	223
AT4G06702	0
AT4G06704	0
AT4G06705	0
AT4G06708	0
AT4G06710	0
AT4G06712	0
AT4G06714	0
AT4G06715	0
AT4G06716	0
AT4G06718	0
AT4G06720	0
AT4G06722	0
AT4G06724	0
AT4G06725	0
AT4G06726	0
AT4G06728	0
AT4G06730	0
AT4G06732	0
AT4G06734	0
AT4G06735	0
AT4G06736	0
AT4G06738	0
AT4G06742	0
AT4G06744	148
AT4G06745	0
AT4G06746	3
AT4G06748	20
AT4G06750	0
AT4G06752	0
AT4G06755	0
AT4G06760	0
AT4G06765	0
AT4G06770	16
AT4G06775	8
AT4G06780	0
AT4G06785	0
AT4G06795	0
AT4G06800	0
AT4G06805	0
AT4G06810	1
AT4G06815	0
AT4G06820	0
AT4G06825	0
AT4G06830	0
AT4G06835	0
AT4G06845	0
AT4G06850	0
AT4G06855	1
AT4G06860	0
AT4G06865	0
AT4G06870	0
AT4G06875	0
AT4G06880	34
AT4G06885	0
AT4G06890	0
AT4G06895	0
AT4G06900	1
AT4G06905	0
AT4G06910	0
AT4G06915	0
AT4G06920	0
AT4G06925	0
AT4G06930	0
AT4G06935	1
AT4G06945	0
AT4G06950	0
AT4G06955	0
AT4G06960	0
AT4G06965	0
AT4G06970	0
AT4G06975	0
AT4G06980	8
AT4G06985	0
AT4G06990	0
AT4G06995	0
AT4G07000	0
AT4G07005	0
AT4G07010	0
AT4G07015	0
AT4G07020	1
AT4G07025	0
AT4G07030	0
AT4G07031	0
AT4G07040	8
AT4G07045	0
AT4G07050	0
AT4G07055	0
AT4G07060	0
AT4G07065	0
AT4G07070	1
AT4G07075	0
AT4G07080	0
AT4G07085	0
AT4G07090	0
AT4G07095	0
AT4G07100	0
AT4G07105	0
AT4G07110	0
AT4G07115	0
AT4G07120	0
AT4G07125	0
AT4G07130	0
AT4G07135	0
AT4G07145	0
AT4G07150	0
AT4G07160	0
AT4G07165	0
AT4G07170	1
AT4G07175	0
AT4G07180	0
AT4G07185	0
AT4G07190	0
AT4G07195	26
AT4G07200	3
AT4G07205	9
AT4G07210	0
AT4G07215	0
AT4G07220	0
AT4G07225	0
AT4G07230	0
AT4G07235	0
AT4G07240	0
AT4G07245	0
AT4G07250	0
AT4G07255	0
AT4G07260	0
AT4G07265	0
AT4G07270	0
AT4G07275	0
AT4G07280	0
AT4G07285	0
AT4G07290	16
AT4G07295	0
AT4G07300	0
AT4G07305	0
AT4G07310	0
AT4G07315	0
AT4G07320	0
AT4G07324	0
AT4G07325	0
AT4G07327	0
AT4G07330	0
AT4G07331	0
AT4G07332	0
AT4G07334	0
AT4G07335	0
AT4G07336	0
AT4G07338	0
AT4G07339	0
AT4G07340	0
AT4G07345	0
AT4G07350	0
AT4G07355	0
AT4G07360	0
AT4G07365	14
AT4G07370	0
AT4G07375	0
AT4G07380	0
AT4G07385	0
AT4G07390	898
AT4G07395	0
AT4G07400	116
AT4G07405	0
AT4G07408	0
AT4G07410	975
AT4G07415	0
AT4G07420	0
AT4G07425	0
AT4G07430	0
AT4G07435	0
AT4G07440	0
AT4G07445	0
AT4G07450	0
AT4G07452	0
AT4G07454	0
AT4G07455	90
AT4G07456	0
AT4G07458	0
AT4G07460	0
AT4G07465	0
AT4G07470	0
AT4G07475	0
AT4G07480	0
AT4G07485	0
AT4G07490	0
AT4G07491	0
AT4G07492	0
AT4G07493	0
AT4G07494	0
AT4G07495	0
AT4G07496	0
AT4G07498	0
AT4G07500	0
AT4G07502	0
AT4G07504	0
AT4G07505	0
AT4G07507	181
AT4G07510	0
AT4G07515	0
AT4G07516	0
AT4G07517	0
AT4G07518	0
AT4G07519	0
AT4G07520	0
AT4G07521	0
AT4G07522	0
AT4G07523	0
AT4G07524	0
AT4G07525	0
AT4G07526	0
AT4G07528	0
AT4G07530	0
AT4G07535	0
AT4G07540	0
AT4G07545	0
AT4G07550	0
AT4G07560	0
AT4G07563	0
AT4G07565	0
AT4G07566	0
AT4G07570	0
AT4G07575	0
AT4G07580	0
AT4G07583	0
AT4G07586	0
AT4G07590	0
AT4G07595	0
AT4G07600	0
AT4G07605	0
AT4G07620	0
AT4G07625	1
AT4G07630	0
AT4G07635	0
AT4G07640	0
AT4G07645	0
AT4G07650	0
AT4G07655	0
AT4G07660	0
AT4G07662	0
AT4G07664	0
AT4G07665	4
AT4G07666	0
AT4G07668	0
AT4G07670	0
AT4G07675	0
AT4G07680	0
AT4G07685	0
AT4G07686	0
AT4G07688	0
AT4G07690	0
AT4G07693	0
AT4G07696	0
AT4G07699	0
AT4G07700	0
AT4G07703	0
AT4G07706	0
AT4G07713	0
AT4G07715	0
AT4G07720	0
AT4G07725	0
AT4G07730	0
AT4G07733	0
AT4G07735	1
AT4G07736	0
AT4G07738	0
AT4G07740	0
AT4G07742	0
AT4G07744	0
AT4G07745	0
AT4G07747	0
AT4G07750	0
AT4G07755	0
AT4G07760	0
AT4G07765	0
AT4G07770	0
AT4G07775	0
AT4G07780	0
AT4G07785	0
AT4G07790	0
AT4G07795	0
AT4G07800	0
AT4G07803	0
AT4G07805	0
AT4G07806	0
AT4G07810	0
AT4G07812	0
AT4G07815	1
AT4G07820	0
AT4G07825	764
AT4G07830	7
AT4G07835	0
AT4G07840	2
AT4G07841	0
AT4G07843	0
AT4G07845	0
AT4G07846	0
AT4G07850	2
AT4G07855	34
AT4G07856	0
AT4G07862	0
AT4G07865	0
AT4G07868	0
AT4G07869	0
AT4G07874	0
AT4G07875	0
AT4G07890	0
AT4G07893	0
AT4G07895	0
AT4G07896	0
AT4G07905	0
AT4G07915	0
AT4G07917	0
AT4G07920	0
AT4G07925	0
AT4G07931	0
AT4G07932	0
AT4G07933	0
AT4G07934	0
AT4G07935	0
AT4G07936	0
AT4G07937	0
AT4G07938	0
AT4G07939	0
AT4G07940	9
AT4G07941	0
AT4G07942	0
AT4G07943	0
AT4G07944	0
AT4G07945	0
AT4G07946	0
AT4G07947	0
AT4G07950	129
AT4G07955	0
AT4G07960	97
AT4G07965	0
AT4G07967	0
AT4G07970	2
AT4G07975	6
AT4G07985	0
AT4G07990	606
AT4G07995	0
AT4G08000	0
AT4G08005	0
AT4G08010	0
AT4G08013	0
AT4G08015	0
AT4G08016	0
AT4G08020	0
AT4G08022	0
AT4G08025	2
AT4G08028	0
AT4G08030	0
AT4G08032	0
AT4G08033	0
AT4G08034	0
AT4G08035	730
AT4G08036	0
AT4G08038	0
AT4G08039	0
AT4G08040	168
AT4G08045	0
AT4G08050	0
AT4G08053	0
AT4G08054	0
AT4G08055	0
AT4G08056	0
AT4G08060	0
AT4G08065	0
AT4G08070	0
AT4G08071	0
AT4G08072	0
AT4G08074	0
AT4G08075	0
AT4G08076	0
AT4G08078	0
AT4G08080	0
AT4G08085	0
AT4G08090	0
AT4G08091	0
AT4G08092	0
AT4G08093	2
AT4G08094	0
AT4G08095	0
AT4G08096	0
AT4G08097	0
AT4G08098	0
AT4G08099	0
AT4G08100	33
AT4G08101	0
AT4G08102	0
AT4G08103	0
AT4G08104	0
AT4G08105	0
AT4G08106	0
AT4G08107	0
AT4G08108	0
AT4G08109	7
AT4G08110	666
AT4G08111	0
AT4G08112	11
AT4G08113	0
AT4G08114	2
AT4G08115	25
AT4G08116	0
AT4G08120	0
AT4G08125	2
AT4G08130	0
AT4G08131	0
AT4G08132	0
AT4G08134	0
AT4G08135	0
AT4G08136	0
AT4G08138	0
AT4G08140	0
AT4G08145	0
AT4G08150	1192
AT4G08155	0
AT4G08160	471
AT4G08165	7
AT4G08170	431
AT4G08175	1
AT4G08180	1104
AT4G08185	0
AT4G08190	0
AT4G08195	0
AT4G08200	0
AT4G08205	0
AT4G08210	16
AT4G08215	0
AT4G08220	169
AT4G08225	4
AT4G08230	549
AT4G08235	0
AT4G08240	302
AT4G08245	1
AT4G08250	10
AT4G08255	0
AT4G08260	0
AT4G08262	0
AT4G08263	0
AT4G08264	0
AT4G08265	0
AT4G08267	0
AT4G08270	0
AT4G08275	0
AT4G08280	609
AT4G08285	0
AT4G08290	213
AT4G08295	2
AT4G08300	48
AT4G08305	0
AT4G08310	1025
AT4G08315	0
AT4G08320	318
AT4G08325	0
AT4G08330	176
AT4G08333	0
AT4G08335	0
AT4G08336	0
AT4G08340	0
AT4G08345	0
AT4G08347	0
AT4G08350	2446
AT4G08355	0
AT4G08360	0
AT4G08365	0
AT4G08370	0
AT4G08375	0
AT4G08380	0
AT4G08385	0
AT4G08390	2039
AT4G08395	0
AT4G08400	0
AT4G08405	0
AT4G08406	0
AT4G08410	0
AT4G08415	0
AT4G08420	0
AT4G08425	0
AT4G08430	0
AT4G08435	0
AT4G08445	0
AT4G08450	0
AT4G08455	206
AT4G08460	996
AT4G08465	0
AT4G08470	557
AT4G08475	0
AT4G08480	596
AT4G08485	0
AT4G08490	0
AT4G08495	0
AT4G08500	892
AT4G08505	8
AT4G08510	389
AT4G08515	1
AT4G08520	1460
AT4G08525	1
AT4G08530	95
AT4G08535	7
AT4G08540	558
AT4G08545	0
AT4G08550	16
AT4G08555	1267
AT4G08560	0
AT4G08565	0
AT4G08570	2
AT4G08575	0
AT4G08580	388
AT4G08585	0
AT4G08590	94
AT4G08593	0
AT4G08595	0
AT4G08596	0
AT4G08598	0
AT4G08599	0
AT4G08600	0
AT4G08602	0
AT4G08610	0
AT4G08615	0
AT4G08620	0
AT4G08625	0
AT4G08630	0
AT4G08635	0
AT4G08640	0
AT4G08645	0
AT4G08650	0
AT4G08652	0
AT4G08655	0
AT4G08657	0
AT4G08660	0
AT4G08665	0
AT4G08670	2
AT4G08680	0
AT4G08685	479
AT4G08690	284
AT4G08691	0
AT4G08692	0
AT4G08695	0
AT4G08700	397
AT4G08705	19
AT4G08710	0
AT4G08715	0
AT4G08720	0
AT4G08725	0
AT4G08730	0
AT4G08740	0
AT4G08750	0
AT4G08755	0
AT4G08760	0
AT4G08765	0
AT4G08770	1
AT4G08775	0
AT4G08780	0
AT4G08785	10
AT4G08790	250
AT4G08795	0
AT4G08800	0
AT4G08805	3
AT4G08810	1936
AT4G08815	0
AT4G08820	0
AT4G08825	0
AT4G08830	0
AT4G08835	15
AT4G08840	0
AT4G08845	0
AT4G08850	1212
AT4G08855	0
AT4G08860	0
AT4G08865	0
AT4G08867	0
AT4G08868	2
AT4G08869	0
AT4G08870	1952
AT4G08871	0
AT4G08872	0
AT4G08873	0
AT4G08874	10
AT4G08875	1
AT4G08876	0
AT4G08878	0
AT4G08880	2
AT4G08885	0
AT4G08890	0
AT4G08895	0
AT4G08900	599
AT4G08910	39
AT4G08915	13
AT4G08920	4699
AT4G08925	1
AT4G08930	668
AT4G08935	0
AT4G08940	98
AT4G08945	0
AT4G08950	870
AT4G08953	0
AT4G08955	0
AT4G08956	0
AT4G08960	557
AT4G08965	0
AT4G08970	0
AT4G08975	1
AT4G08980	1775
AT4G08985	0
AT4G08990	77
AT4G08991	77
AT4G08995	0
AT4G09000	4928
AT4G09005	0
AT4G09010	3786
AT4G09012	24
AT4G09015	0
AT4G09020	5393
AT4G09025	0
AT4G09030	88
AT4G09035	0
AT4G09040	1157
AT4G09045	0
AT4G09055	0
AT4G09060	104
AT4G09065	0
AT4G09070	6
AT4G09075	0
AT4G09080	25
AT4G09085	0
AT4G09090	12
AT4G09100	0
AT4G09105	2
AT4G09110	0
AT4G09115	0
AT4G09120	0
AT4G09125	0
AT4G09130	0
AT4G09135	1
AT4G09140	273
AT4G09143	1
AT4G09145	0
AT4G09146	0
AT4G09150	2393
AT4G09153	3
AT4G09155	0
AT4G09160	475
AT4G09165	0
AT4G09170	0
AT4G09175	0
AT4G09180	432
AT4G09185	0
AT4G09190	2
AT4G09195	0
AT4G09200	0
AT4G09205	0
AT4G09210	0
AT4G09225	0
AT4G09230	0
AT4G09235	0
AT4G09240	5
AT4G09250	0
AT4G09255	0
AT4G09260	0
AT4G09265	0
AT4G09275	0
AT4G09280	0
AT4G09285	0
AT4G09290	0
AT4G09295	0
AT4G09300	0
AT4G09305	0
AT4G09310	0
AT4G09313	0
AT4G09315	0
AT4G09316	0
AT4G09320	3540
AT4G09325	0
AT4G09335	0
AT4G09340	587
AT4G09350	725
AT4G09355	0
AT4G09360	0
AT4G09365	4
AT4G09370	0
AT4G09375	32
AT4G09380	0
AT4G09385	0
AT4G09390	0
AT4G09395	0
AT4G09400	0
AT4G09405	1
AT4G09410	0
AT4G09415	0
AT4G09420	23
AT4G09425	0
AT4G09430	0
AT4G09432	28
AT4G09435	0
AT4G09440	0
AT4G09445	0
AT4G09450	0
AT4G09452	0
AT4G09455	0
AT4G09460	161
AT4G09462	0
AT4G09464	0
AT4G09465	0
AT4G09466	1
AT4G09467	0
AT4G09468	0
AT4G09470	0
AT4G09475	0
AT4G09480	11
AT4G09485	0
AT4G09490	26
AT4G09495	0
AT4G09500	214
AT4G09510	265
AT4G09515	0
AT4G09520	322
AT4G09525	0
AT4G09530	0
AT4G09535	0
AT4G09540	0
AT4G09545	1
AT4G09550	287
AT4G09555	0
AT4G09560	296
AT4G09565	0
AT4G09570	341
AT4G09575	5
AT4G09580	682
AT4G09584	0
AT4G09585	0
AT4G09589	0
AT4G09590	0
AT4G09595	0
AT4G09600	3
AT4G09605	2
AT4G09610	1
AT4G09620	981
AT4G09625	0
AT4G09630	1002
AT4G09635	0
AT4G09640	322
AT4G09644	0
AT4G09645	0
AT4G09647	0
AT4G09649	7
AT4G09650	13427
AT4G09655	0
AT4G09660	0
AT4G09665	0
AT4G09670	1513
AT4G09675	0
AT4G09680	940
AT4G09685	0
AT4G09690	1
AT4G09695	0
AT4G09700	0
AT4G09705	0
AT4G09710	0
AT4G09715	0
AT4G09720	1098
AT4G09725	0
AT4G09730	640
AT4G09731	1
AT4G09735	0
AT4G09740	0
AT4G09745	0
AT4G09750	154
AT4G09755	0
AT4G09760	1607
AT4G09765	0
AT4G09770	1
AT4G09775	0
AT4G09780	1
AT4G09784	0
AT4G09785	24
AT4G09790	0
AT4G09795	0
AT4G09800	3214
AT4G09810	206
AT4G09815	0
AT4G09820	226
AT4G09825	1
AT4G09830	1807
AT4G09840	33
AT4G09845	20
AT4G09850	0
AT4G09855	0
AT4G09860	0
AT4G09865	2
AT4G09870	0
AT4G09875	6
AT4G09880	0
AT4G09885	0
AT4G09890	3178
AT4G09895	1
AT4G09900	592
AT4G09905	0
AT4G09915	0
AT4G09920	32
AT4G09925	0
AT4G09930	5
AT4G09935	0
AT4G09940	1
AT4G09945	0
AT4G09950	41
AT4G09955	2
AT4G09960	513
AT4G09965	53
AT4G09970	410
AT4G09975	0
AT4G09980	724
AT4G09984	0
AT4G09985	0
AT4G09987	1
AT4G09990	33
AT4G09995	0
AT4G10000	438
AT4G10010	31
AT4G10020	32
AT4G10030	863
AT4G10040	536
AT4G10050	423
AT4G10060	3830
AT4G10070	446
AT4G10080	3268
AT4G10090	177
AT4G10100	255
AT4G10110	252
AT4G10115	0
AT4G10120	2494
AT4G10130	164
AT4G10140	267
AT4G10150	23
AT4G10160	2
AT4G10170	275
AT4G10180	1192
AT4G10190	13
AT4G10200	4
AT4G10201	0
AT4G10210	0
AT4G10220	14
AT4G10230	0
AT4G10240	0
AT4G10250	17
AT4G10260	1
AT4G10265	15
AT4G10270	0
AT4G10280	225
AT4G10290	42
AT4G10300	2477
AT4G10305	0
AT4G10310	232
AT4G10320	2741
AT4G10330	390
AT4G10340	70864
AT4G10345	0
AT4G10350	2
AT4G10360	702
AT4G10370	0
AT4G10380	670
AT4G10390	290
AT4G10400	166
AT4G10410	0
AT4G10414	0
AT4G10420	48
AT4G10430	690
AT4G10440	7
AT4G10450	481
AT4G10457	0
AT4G10460	0
AT4G10465	0
AT4G10470	425
AT4G10480	1679
AT4G10490	209
AT4G10500	16
AT4G10507	3
AT4G10510	0
AT4G10520	0
AT4G10530	0
AT4G10540	0
AT4G10550	140
AT4G10560	0
AT4G10570	562
AT4G10580	2
AT4G10590	868
AT4G10595	0
AT4G10600	21
AT4G10603	0
AT4G10610	1354
AT4G10613	0
AT4G10620	205
AT4G10630	130
AT4G10640	53
AT4G10650	22
AT4G10655	4
AT4G10660	5
AT4G10670	10
AT4G10680	1
AT4G10690	152
AT4G10695	2
AT4G10700	0
AT4G10710	1760
AT4G10720	0
AT4G10730	983
AT4G10740	0
AT4G10750	323
AT4G10760	428
AT4G10767	0
AT4G10770	2421
AT4G10780	2
AT4G10790	1666
AT4G10800	158
AT4G10810	514
AT4G10815	0
AT4G10820	2
AT4G10830	0
AT4G10840	5171
AT4G10843	21
AT4G10850	93
AT4G10860	0
AT4G10865	0
AT4G10870	0
AT4G10880	0
AT4G10890	219
AT4G10895	2
AT4G10910	1
AT4G10920	1282
AT4G10925	275
AT4G10930	816
AT4G10950	13
AT4G10955	1218
AT4G10960	440
AT4G10970	630
AT4G10980	0
AT4G10990	0
AT4G11000	60
AT4G11010	3872
AT4G11020	11
AT4G11030	3
AT4G11040	7
AT4G11050	0
AT4G11060	106
AT4G11070	0
AT4G11080	295
AT4G11090	467
AT4G11100	1322
AT4G11110	1467
AT4G11120	644
AT4G11130	221
AT4G11140	37
AT4G11150	5895
AT4G11160	994
AT4G11170	1
AT4G11175	759
AT4G11177	0
AT4G11180	1650
AT4G11190	1
AT4G11200	35
AT4G11210	0
AT4G11211	143
AT4G11213	0
AT4G11216	0
AT4G11220	1702
AT4G11230	7
AT4G11240	562
AT4G11250	0
AT4G11260	2246
AT4G11270	1360
AT4G11280	419
AT4G11290	0
AT4G11300	130
AT4G11310	7
AT4G11320	505
AT4G11330	204
AT4G11340	0
AT4G11350	40
AT4G11355	0
AT4G11360	319
AT4G11370	50
AT4G11373	0
AT4G11375	0
AT4G11380	2304
AT4G11385	0
AT4G11390	0
AT4G11393	0
AT4G11400	72
AT4G11402	2
AT4G11405	0
AT4G11410	850
AT4G11420	3026
AT4G11430	0
AT4G11440	121
AT4G11450	216
AT4G11460	1
AT4G11470	1
AT4G11480	0
AT4G11485	13
AT4G11490	0
AT4G11500	0
AT4G11510	10
AT4G11521	7
AT4G11530	83
AT4G11540	0
AT4G11543	2
AT4G11547	2
AT4G11550	21
AT4G11560	1147
AT4G11570	4920
AT4G11580	0
AT4G11590	1
AT4G11600	4784
AT4G11610	1
AT4G11630	266
AT4G11640	79
AT4G11642	0
AT4G11650	33
AT4G11653	1
AT4G11655	3
AT4G11660	208
AT4G11670	470
AT4G11680	653
AT4G11690	21
AT4G11700	1
AT4G11710	0
AT4G11720	5
AT4G11730	0
AT4G11740	770
AT4G11745	0
AT4G11750	0
AT4G11760	5
AT4G11770	0
AT4G11780	44
AT4G11790	788
AT4G11800	955
AT4G11810	162
AT4G11820	2001
AT4G11830	1113
AT4G11840	270
AT4G11845	90
AT4G11850	682
AT4G11860	961
AT4G11870	0
AT4G11880	0
AT4G11890	31
AT4G11900	499
AT4G11910	100
AT4G11911	1
AT4G11920	314
AT4G11930	0
AT4G11940	3
AT4G11945	0
AT4G11950	1
AT4G11960	1875
AT4G11970	174
AT4G11980	427
AT4G11985	0
AT4G11990	112
AT4G12000	334
AT4G12005	4
AT4G12010	292
AT4G12020	762
AT4G12030	743
AT4G12040	1212
AT4G12050	20
AT4G12060	1432
AT4G12065	0
AT4G12070	450
AT4G12080	265
AT4G12090	1
AT4G12100	12
AT4G12110	423
AT4G12115	0
AT4G12120	401
AT4G12130	306
AT4G12135	0
AT4G12140	8
AT4G12150	0
AT4G12160	0
AT4G12170	0
AT4G12180	0
AT4G12190	0
AT4G12200	7
AT4G12210	0
AT4G12220	0
AT4G12230	969
AT4G12240	39
AT4G12250	712
AT4G12260	1
AT4G12270	0
AT4G12275	0
AT4G12280	0
AT4G12290	5505
AT4G12300	206
AT4G12310	31
AT4G12320	87
AT4G12330	0
AT4G12334	0
AT4G12340	716
AT4G12350	42
AT4G12360	0
AT4G12370	0
AT4G12380	0
AT4G12382	14
AT4G12390	45
AT4G12400	123
AT4G12405	0
AT4G12410	9
AT4G12420	2713
AT4G12423	0
AT4G12426	0
AT4G12430	141
AT4G12440	1
AT4G12450	80
AT4G12460	1168
AT4G12470	2
AT4G12480	5
AT4G12485	0
AT4G12490	0
AT4G12495	0
AT4G12500	0
AT4G12510	1
AT4G12520	0
AT4G12530	0
AT4G12540	63
AT4G12543	0
AT4G12545	0
AT4G12550	2
AT4G12555	0
AT4G12560	1608
AT4G12570	950
AT4G12580	6
AT4G12590	1324
AT4G12600	568
AT4G12610	1145
AT4G12617	16
AT4G12620	60
AT4G12640	527
AT4G12650	5203
AT4G12670	444
AT4G12680	161
AT4G12690	86
AT4G12700	608
AT4G12710	163
AT4G12720	743
AT4G12730	2370
AT4G12731	1
AT4G12735	3
AT4G12740	17
AT4G12750	357
AT4G12760	212
AT4G12770	1075
AT4G12780	1463
AT4G12790	885
AT4G12800	45865
AT4G12810	0
AT4G12820	0
AT4G12825	507
AT4G12830	1720
AT4G12840	126
AT4G12850	60
AT4G12860	0
AT4G12870	1351
AT4G12880	275
AT4G12890	346
AT4G12900	40
AT4G12910	1017
AT4G12915	0
AT4G12917	395
AT4G12920	0
AT4G12930	0
AT4G12940	4
AT4G12950	3
AT4G12960	11432
AT4G12970	28
AT4G12980	880
AT4G12990	177
AT4G13000	24
AT4G13010	1756
AT4G13020	2969
AT4G13030	243
AT4G13040	139
AT4G13050	614
AT4G13060	6
AT4G13070	108
AT4G13075	8
AT4G13080	7
AT4G13090	0
AT4G13095	2
AT4G13100	458
AT4G13110	266
AT4G13120	108
AT4G13130	1
AT4G13150	1069
AT4G13160	0
AT4G13170	501
AT4G13180	127
AT4G13190	31
AT4G13195	49
AT4G13200	1108
AT4G13210	31
AT4G13215	0
AT4G13220	751
AT4G13230	0
AT4G13235	1
AT4G13240	12
AT4G13245	0
AT4G13250	8020
AT4G13251	0
AT4G13252	0
AT4G13253	0
AT4G13254	0
AT4G13255	0
AT4G13256	0
AT4G13257	0
AT4G13258	0
AT4G13259	0
AT4G13260	0
AT4G13261	0
AT4G13262	0
AT4G13263	0
AT4G13264	0
AT4G13265	0
AT4G13266	0
AT4G13270	1316
AT4G13280	0
AT4G13285	0
AT4G13290	4
AT4G13300	0
AT4G13310	1
AT4G13320	0
AT4G13330	45
AT4G13340	3931
AT4G13345	248
AT4G13350	1997
AT4G13360	1534
AT4G13370	196
AT4G13380	26
AT4G13390	5
AT4G13395	83
AT4G13400	135
AT4G13410	1
AT4G13420	0
AT4G13430	7514
AT4G13440	1
AT4G13442	0
AT4G13445	0
AT4G13450	14
AT4G13455	0
AT4G13460	1012
AT4G13470	0
AT4G13480	0
AT4G13490	1
AT4G13493	20
AT4G13494	4
AT4G13495	1246
AT4G13500	744
AT4G13505	0
AT4G13510	0
AT4G13520	1246
AT4G13530	2657
AT4G13540	36
AT4G13550	1338
AT4G13554	5
AT4G13555	0
AT4G13560	21
AT4G13564	0
AT4G13570	3
AT4G13572	4
AT4G13575	17
AT4G13577	9
AT4G13580	9
AT4G13590	1853
AT4G13600	3
AT4G13610	23
AT4G13611	1
AT4G13615	1291
AT4G13620	1
AT4G13630	662
AT4G13640	1004
AT4G13650	109
AT4G13660	0
AT4G13670	1959
AT4G13680	3
AT4G13690	24
AT4G13700	0
AT4G13710	136
AT4G13720	331
AT4G13730	549
AT4G13750	208
AT4G13760	0
AT4G13770	3902
AT4G13780	1734
AT4G13790	14
AT4G13800	97
AT4G13810	785
AT4G13820	2
AT4G13830	1731
AT4G13840	2008
AT4G13850	1580
AT4G13860	8
AT4G13870	95
AT4G13880	62
AT4G13885	44
AT4G13890	0
AT4G13900	123
AT4G13918	10
AT4G13920	0
AT4G13930	10127
AT4G13940	26022
AT4G13950	212
AT4G13955	0
AT4G13960	17
AT4G13965	1
AT4G13968	4
AT4G13970	401
AT4G13980	401
AT4G13985	2
AT4G13990	73
AT4G13992	11
AT4G13996	8
AT4G14000	428
AT4G14010	0
AT4G14020	939
AT4G14030	3453
AT4G14040	1266
AT4G14050	58
AT4G14060	3
AT4G14070	3286
AT4G14080	3
AT4G14090	46
AT4G14096	300
AT4G14100	277
AT4G14103	59
AT4G14104	0
AT4G14105	0
AT4G14110	532
AT4G14120	16
AT4G14130	24
AT4G14135	0
AT4G14140	253
AT4G14145	200
AT4G14147	223
AT4G14149	0
AT4G14150	130
AT4G14160	3015
AT4G14165	0
AT4G14170	66
AT4G14180	14
AT4G14190	143
AT4G14200	236
AT4G14210	4196
AT4G14220	527
AT4G14225	0
AT4G14226	0
AT4G14230	1334
AT4G14240	705
AT4G14245	57
AT4G14250	0
AT4G14260	0
AT4G14270	2720
AT4G14272	0
AT4G14276	2
AT4G14280	0
AT4G14290	317
AT4G14300	1123
AT4G14301	0
AT4G14305	40
AT4G14310	252
AT4G14315	6
AT4G14320	1776
AT4G14330	311
AT4G14340	589
AT4G14342	664
AT4G14345	0
AT4G14350	999
AT4G14358	0
AT4G14360	1528
AT4G14365	67
AT4G14368	8
AT4G14370	13
AT4G14380	60
AT4G14385	372
AT4G14390	1
AT4G14400	200
AT4G14410	1207
AT4G14415	0
AT4G14420	952
AT4G14430	1217
AT4G14440	615
AT4G14450	1
AT4G14455	419
AT4G14460	0
AT4G14465	7
AT4G14470	0
AT4G14480	123
AT4G14490	63
AT4G14500	985
AT4G14504	7
AT4G14510	633
AT4G14520	222
AT4G14530	4
AT4G14540	832
AT4G14548	147
AT4G14550	55
AT4G14560	340
AT4G14570	1180
AT4G14580	536
AT4G14590	61
AT4G14600	226
AT4G14605	408
AT4G14610	28
AT4G14615	636
AT4G14620	507
AT4G14630	2
AT4G14640	0
AT4G14650	0
AT4G14660	99
AT4G14661	1
AT4G14670	0
AT4G14675	0
AT4G14680	501
AT4G14690	381
AT4G14695	149
AT4G14700	7
AT4G14710	2321
AT4G14713	106
AT4G14716	2367
AT4G14720	545
AT4G14723	4
AT4G14730	118
AT4G14740	313
AT4G14743	1
AT4G14746	208
AT4G14750	19
AT4G14760	3300
AT4G14770	228
AT4G14780	190
AT4G14785	0
AT4G14790	217
AT4G14800	1035
AT4G14805	1
AT4G14810	5
AT4G14811	0
AT4G14815	2
AT4G14819	0
AT4G14820	25
AT4G14830	145
AT4G14840	136
AT4G14850	109
AT4G14860	9
AT4G14870	952
AT4G14880	8226
AT4G14890	0
AT4G14900	776
AT4G14905	233
AT4G14910	629
AT4G14920	933
AT4G14930	1968
AT4G14940	10
AT4G14950	610
AT4G14960	13168
AT4G14965	765
AT4G14970	48
AT4G14980	5
AT4G14990	1757
AT4G15000	3143
AT4G15010	613
AT4G15020	770
AT4G15025	0
AT4G15030	361
AT4G15040	1
AT4G15050	8
AT4G15053	0
AT4G15056	0
AT4G15060	0
AT4G15070	20
AT4G15075	0
AT4G15080	838
AT4G15090	560
AT4G15093	372
AT4G15096	0
AT4G15100	0
AT4G15110	1756
AT4G15120	10
AT4G15130	276
AT4G15140	107
AT4G15150	4
AT4G15160	2889
AT4G15165	21
AT4G15180	2145
AT4G15200	24
AT4G15210	1931
AT4G15215	133
AT4G15230	22
AT4G15233	35
AT4G15236	7
AT4G15240	249
AT4G15242	0
AT4G15245	0
AT4G15248	1
AT4G15250	0
AT4G15258	0
AT4G15260	438
AT4G15270	1
AT4G15280	0
AT4G15290	0
AT4G15300	0
AT4G15310	0
AT4G15320	0
AT4G15330	0
AT4G15340	1
AT4G15345	0
AT4G15350	0
AT4G15360	0
AT4G15370	0
AT4G15380	79
AT4G15390	672
AT4G15393	1
AT4G15396	1
AT4G15398	0
AT4G15400	11
AT4G15410	585
AT4G15415	863
AT4G15417	119
AT4G15420	433
AT4G15430	132
AT4G15440	1638
AT4G15450	1190
AT4G15460	18
AT4G15470	4155
AT4G15475	562
AT4G15480	76
AT4G15490	1862
AT4G15500	15
AT4G15510	463
AT4G15520	167
AT4G15530	5512
AT4G15540	1119
AT4G15545	3561
AT4G15550	3122
AT4G15560	11650
AT4G15562	8
AT4G15563	52
AT4G15570	272
AT4G15590	0
AT4G15610	821
AT4G15620	2735
AT4G15630	3528
AT4G15640	172
AT4G15650	2
AT4G15660	22
AT4G15670	138
AT4G15680	25
AT4G15690	68
AT4G15700	200
AT4G15710	13
AT4G15715	0
AT4G15720	7
AT4G15730	125
AT4G15733	0
AT4G15735	16
AT4G15740	0
AT4G15750	789
AT4G15755	12
AT4G15760	446
AT4G15765	689
AT4G15770	404
AT4G15775	0
AT4G15780	1498
AT4G15790	443
AT4G15800	1109
AT4G15802	1171
AT4G15810	243
AT4G15820	97
AT4G15830	140
AT4G15840	1096
AT4G15850	95
AT4G15860	0
AT4G15870	0
AT4G15880	713
AT4G15885	1
AT4G15890	65
AT4G15900	1616
AT4G15910	213
AT4G15920	1305
AT4G15930	962
AT4G15940	873
AT4G15950	216
AT4G15953	7
AT4G15955	167
AT4G15960	4
AT4G15970	17
AT4G15975	9
AT4G15980	10
AT4G15990	8
AT4G16000	89
AT4G16008	219
AT4G16010	0
AT4G16015	0
AT4G16020	0
AT4G16024	0
AT4G16030	0
AT4G16040	0
AT4G16045	0
AT4G16050	6
AT4G16060	871
AT4G16070	362
AT4G16080	0
AT4G16090	0
AT4G16095	0
AT4G16100	229
AT4G16105	0
AT4G16110	443
AT4G16120	472
AT4G16130	6160
AT4G16140	131
AT4G16141	244
AT4G16143	2398
AT4G16144	553
AT4G16146	455
AT4G16150	1667
AT4G16155	2093
AT4G16160	210
AT4G16162	2
AT4G16165	3
AT4G16180	1632
AT4G16190	27157
AT4G16195	0
AT4G16200	0
AT4G16210	624
AT4G16215	0
AT4G16220	1
AT4G16230	2
AT4G16233	0
AT4G16235	0
AT4G16240	2
AT4G16250	344
AT4G16260	2
AT4G16265	62
AT4G16267	0
AT4G16270	3
AT4G16280	718
AT4G16295	1
AT4G16310	958
AT4G16330	723
AT4G16340	2030
AT4G16350	0
AT4G16355	0
AT4G16360	1116
AT4G16370	5535
AT4G16380	1685
AT4G16390	1059
AT4G16400	35
AT4G16410	101
AT4G16420	845
AT4G16430	826
AT4G16440	331
AT4G16442	341
AT4G16444	312
AT4G16447	113
AT4G16450	1203
AT4G16451	0
AT4G16460	5
AT4G16465	0
AT4G16470	175
AT4G16475	0
AT4G16480	394
AT4G16490	2667
AT4G16500	734
AT4G16510	182
AT4G16515	0
AT4G16520	5537
AT4G16530	0
AT4G16535	5
AT4G16540	26
AT4G16545	4
AT4G16550	0
AT4G16555	0
AT4G16560	0
AT4G16563	466
AT4G16566	192
AT4G16570	109
AT4G16580	827
AT4G16590	2706
AT4G16600	9
AT4G16610	107
AT4G16620	564
AT4G16630	435
AT4G16640	8
AT4G16650	789
AT4G16660	1900
AT4G16670	137
AT4G16680	195
AT4G16690	577
AT4G16695	396
AT4G16700	25
AT4G16710	702
AT4G16720	4094
AT4G16730	31
AT4G16740	243
AT4G16745	434
AT4G16748	0
AT4G16750	523
AT4G16760	3956
AT4G16765	242
AT4G16770	416
AT4G16780	183
AT4G16790	519
AT4G16800	300
AT4G16807	18
AT4G16810	1
AT4G16820	0
AT4G16830	3901
AT4G16835	72
AT4G16840	77
AT4G16845	572
AT4G16850	216
AT4G16855	1
AT4G16857	68
AT4G16860	870
AT4G16870	986
AT4G16880	323
AT4G16890	3505
AT4G16892	34
AT4G16900	532
AT4G16910	53
AT4G16915	0
AT4G16920	122
AT4G16930	0
AT4G16935	0
AT4G16940	88
AT4G16950	1646
AT4G16955	0
AT4G16957	74
AT4G16960	57
AT4G16970	92
AT4G16980	0
AT4G16983	0
AT4G16990	1727
AT4G17000	111
AT4G17005	0
AT4G17010	254
AT4G17020	349
AT4G17030	1220
AT4G17040	3930
AT4G17050	1151
AT4G17060	508
AT4G17070	301
AT4G17080	422
AT4G17085	152
AT4G17090	5656
AT4G17098	5
AT4G17100	631
AT4G17140	5345
AT4G17150	711
AT4G17160	46
AT4G17170	2318
AT4G17180	251
AT4G17190	796
AT4G17200	2
AT4G17210	4
AT4G17215	21
AT4G17220	1710
AT4G17230	841
AT4G17240	85
AT4G17243	1
AT4G17245	73
AT4G17250	177
AT4G17260	268
AT4G17270	1194
AT4G17280	8
AT4G17300	919
AT4G17310	192
AT4G17330	4201
AT4G17340	520
AT4G17350	100
AT4G17360	182
AT4G17370	250
AT4G17380	10
AT4G17390	2468
AT4G17410	547
AT4G17420	294
AT4G17430	466
AT4G17440	124
AT4G17450	1
AT4G17460	698
AT4G17470	97
AT4G17480	86
AT4G17483	39
AT4G17486	663
AT4G17490	54
AT4G17500	380
AT4G17505	0
AT4G17510	485
AT4G17512	0
AT4G17520	3211
AT4G17530	3016
AT4G17540	124
AT4G17550	831
AT4G17560	2373
AT4G17565	0
AT4G17570	751
AT4G17580	0
AT4G17585	0
AT4G17587	1
AT4G17590	0
AT4G17600	1888
AT4G17610	95
AT4G17612	0
AT4G17615	254
AT4G17616	389
AT4G17620	814
AT4G17640	1262
AT4G17650	765
AT4G17660	81
AT4G17670	163
AT4G17680	67
AT4G17690	0
AT4G17695	314
AT4G17700	0
AT4G17710	0
AT4G17713	6
AT4G17718	106
AT4G17720	686
AT4G17730	1706
AT4G17740	979
AT4G17750	150
AT4G17760	22
AT4G17765	0
AT4G17770	759
AT4G17780	0
AT4G17785	0
AT4G17788	1
AT4G17790	562
AT4G17800	1
AT4G17810	15
AT4G17820	0
AT4G17830	1244
AT4G17840	3585
AT4G17850	0
AT4G17860	3
AT4G17870	1024
AT4G17880	2286
AT4G17890	1871
AT4G17895	430
AT4G17900	1493
AT4G17905	9
AT4G17908	0
AT4G17910	305
AT4G17914	17
AT4G17915	32
AT4G17920	36
AT4G17940	2798
AT4G17950	731
AT4G17960	203
AT4G17970	169
AT4G17975	0
AT4G17980	0
AT4G17990	0
AT4G18010	829
AT4G18020	1542
AT4G18030	3144
AT4G18040	1119
AT4G18050	270
AT4G18060	736
AT4G18070	1284
AT4G18080	9
AT4G18090	14
AT4G18100	2802
AT4G18110	0
AT4G18120	2475
AT4G18130	1130
AT4G18140	546
AT4G18150	29
AT4G18160	336
AT4G18170	2
AT4G18180	0
AT4G18190	1
AT4G18195	0
AT4G18197	147
AT4G18203	0
AT4G18205	247
AT4G18210	247
AT4G18215	0
AT4G18220	412
AT4G18230	501
AT4G18240	4585
AT4G18250	50
AT4G18253	7
AT4G18255	0
AT4G18260	20
AT4G18270	651
AT4G18280	350
AT4G18290	160
AT4G18300	438
AT4G18310	2
AT4G18320	9
AT4G18330	5
AT4G18335	0
AT4G18340	90
AT4G18350	1
AT4G18360	41
AT4G18370	648
AT4G18372	87
AT4G18375	73
AT4G18380	552
AT4G18390	381
AT4G18395	1
AT4G18400	65
AT4G18410	0
AT4G18420	0
AT4G18422	2
AT4G18425	276
AT4G18430	7
AT4G18440	2329
AT4G18450	0
AT4G18460	173
AT4G18465	461
AT4G18470	54
AT4G18480	5312
AT4G18490	50
AT4G18500	0
AT4G18501	2
AT4G18510	2
AT4G18520	451
AT4G18530	443
AT4G18540	0
AT4G18550	187
AT4G18570	2657
AT4G18580	679
AT4G18590	292
AT4G18593	289
AT4G18596	96
AT4G18600	360
AT4G18610	11
AT4G18620	0
AT4G18630	11
AT4G18640	1535
AT4G18650	9
AT4G18660	0
AT4G18670	335
AT4G18680	0
AT4G18690	0
AT4G18692	0
AT4G18700	1328
AT4G18710	3377
AT4G18720	0
AT4G18725	0
AT4G18730	1936
AT4G18740	414
AT4G18750	78
AT4G18760	398
AT4G18770	0
AT4G18780	10674
AT4G18790	2
AT4G18800	425
AT4G18810	2747
AT4G18815	0
AT4G18820	921
AT4G18823	0
AT4G18830	101
AT4G18840	70
AT4G18860	13
AT4G18870	32
AT4G18880	155
AT4G18890	144
AT4G18900	21
AT4G18905	769
AT4G18910	147
AT4G18920	0
AT4G18930	844
AT4G18940	0
AT4G18950	646
AT4G18960	747
AT4G18970	833
AT4G18975	901
AT4G18980	80
AT4G18990	112
AT4G19000	8
AT4G19003	368
AT4G19006	944
AT4G19010	219
AT4G19020	632
AT4G19030	0
AT4G19035	185
AT4G19038	9
AT4G19040	1184
AT4G19045	166
AT4G19050	28
AT4G19060	366
AT4G19070	370
AT4G19080	29
AT4G19090	40
AT4G19095	22
AT4G19100	248
AT4G19110	6503
AT4G19120	2102
AT4G19130	39
AT4G19140	379
AT4G19150	490
AT4G19160	2381
AT4G19170	7716
AT4G19180	522
AT4G19185	381
AT4G19190	717
AT4G19191	37
AT4G19200	6676
AT4G19210	2517
AT4G19220	21
AT4G19230	138
AT4G19239	0
AT4G19240	1
AT4G19250	0
AT4G19260	0
AT4G19270	0
AT4G19275	0
AT4G19280	0
AT4G19290	0
AT4G19300	0
AT4G19305	0
AT4G19310	0
AT4G19320	0
AT4G19330	0
AT4G19340	0
AT4G19350	549
AT4G19360	0
AT4G19370	29
AT4G19380	168
AT4G19390	519
AT4G19395	5
AT4G19400	2
AT4G19410	5390
AT4G19420	31859
AT4G19430	1280
AT4G19440	177
AT4G19450	929
AT4G19452	2
AT4G19460	439
AT4G19470	3
AT4G19480	0
AT4G19485	0
AT4G19490	1546
AT4G19500	1890
AT4G19510	1428
AT4G19520	570
AT4G19530	981
AT4G19540	238
AT4G19550	90
AT4G19560	37
AT4G19570	6
AT4G19580	0
AT4G19590	19
AT4G19600	688
AT4G19610	539
AT4G19620	0
AT4G19630	8
AT4G19633	0
AT4G19640	2765
AT4G19645	358
AT4G19650	108
AT4G19660	836
AT4G19670	1043
AT4G19680	0
AT4G19690	2
AT4G19700	555
AT4G19710	783
AT4G19720	0
AT4G19730	0
AT4G19740	0
AT4G19750	0
AT4G19760	0
AT4G19770	0
AT4G19780	0
AT4G19790	0
AT4G19800	0
AT4G19810	3
AT4G19820	1
AT4G19830	217
AT4G19840	6025
AT4G19850	42
AT4G19860	2655
AT4G19865	66
AT4G19870	265
AT4G19880	696
AT4G19890	179
AT4G19900	436
AT4G19902	0
AT4G19905	7
AT4G19910	1
AT4G19920	3
AT4G19925	0
AT4G19930	0
AT4G19940	15
AT4G19950	109
AT4G19960	498
AT4G19970	0
AT4G19975	78
AT4G19980	47
AT4G19985	337
AT4G19990	352
AT4G20000	1
AT4G20010	448
AT4G20020	420
AT4G20030	231
AT4G20040	37
AT4G20050	92
AT4G20060	199
AT4G20070	379
AT4G20080	0
AT4G20090	132
AT4G20095	1
AT4G20100	0
AT4G20110	314
AT4G20115	0
AT4G20130	620
AT4G20140	209
AT4G20150	2180
AT4G20160	28
AT4G20170	806
AT4G20180	0
AT4G20190	0
AT4G20200	0
AT4G20210	18
AT4G20220	0
AT4G20230	1
AT4G20235	3
AT4G20240	1
AT4G20250	0
AT4G20260	12540
AT4G20270	436
AT4G20280	505
AT4G20290	0
AT4G20300	959
AT4G20310	151
AT4G20320	2400
AT4G20325	77
AT4G20330	878
AT4G20340	258
AT4G20350	27
AT4G20360	0
AT4G20362	11
AT4G20365	0
AT4G20370	2
AT4G20380	583
AT4G20390	7
AT4G20400	1475
AT4G20410	1720
AT4G20420	0
AT4G20430	350
AT4G20440	649
AT4G20450	1
AT4G20460	58
AT4G20470	0
AT4G20480	933
AT4G20490	0
AT4G20500	0
AT4G20510	0
AT4G20520	0
AT4G20530	0
AT4G20535	0
AT4G20540	0
AT4G20545	0
AT4G20550	0
AT4G20555	0
AT4G20560	0
AT4G20565	0
AT4G20570	0
AT4G20575	0
AT4G20580	0
AT4G20590	0
AT4G20600	0
AT4G20610	0
AT4G20620	0
AT4G20630	0
AT4G20640	0
AT4G20645	0
AT4G20650	0
AT4G20670	0
AT4G20680	0
AT4G20690	0
AT4G20700	4
AT4G20703	0
AT4G20707	0
AT4G20710	0
AT4G20715	0
AT4G20720	42
AT4G20725	0
AT4G20730	6
AT4G20735	0
AT4G20740	109
AT4G20760	714
AT4G20770	16
AT4G20780	230
AT4G20790	0
AT4G20800	6
AT4G20810	0
AT4G20820	26
AT4G20830	505
AT4G20835	0
AT4G20840	612
AT4G20850	5392
AT4G20860	126
AT4G20870	915
AT4G20880	728
AT4G20890	5252
AT4G20900	1
AT4G20910	260
AT4G20920	9
AT4G20930	571
AT4G20935	8
AT4G20940	179
AT4G20947	0
AT4G20953	0
AT4G20960	555
AT4G20970	6
AT4G20980	1516
AT4G20990	2
AT4G21000	0
AT4G21010	16
AT4G21020	32
AT4G21030	0
AT4G21040	145
AT4G21050	36
AT4G21060	265
AT4G21063	8
AT4G21065	27
AT4G21070	64
AT4G21080	68
AT4G21090	198
AT4G21100	440
AT4G21105	2516
AT4G21110	982
AT4G21120	38
AT4G21130	0
AT4G21140	133
AT4G21150	2345
AT4G21160	911
AT4G21170	63
AT4G21180	408
AT4G21190	418
AT4G21192	292
AT4G21200	0
AT4G21210	3789
AT4G21213	0
AT4G21215	552
AT4G21220	73
AT4G21230	2
AT4G21240	0
AT4G21250	16
AT4G21260	0
AT4G21270	182
AT4G21280	17355
AT4G21300	37
AT4G21310	4
AT4G21320	60
AT4G21323	36
AT4G21326	327
AT4G21330	0
AT4G21340	0
AT4G21350	291
AT4G21360	0
AT4G21362	0
AT4G21363	0
AT4G21366	0
AT4G21370	1
AT4G21380	267
AT4G21390	4
AT4G21400	237
AT4G21410	307
AT4G21420	35
AT4G21430	586
AT4G21437	0
AT4G21440	27
AT4G21445	452
AT4G21450	1724
AT4G21460	324
AT4G21470	672
AT4G21480	205
AT4G21490	7
AT4G21500	109
AT4G21510	153
AT4G21515	0
AT4G21520	123
AT4G21530	139
AT4G21534	336
AT4G21540	937
AT4G21550	423
AT4G21560	793
AT4G21570	1004
AT4G21580	1771
AT4G21585	193
AT4G21590	81
AT4G21595	0
AT4G21600	31
AT4G21605	0
AT4G21610	114
AT4G21620	3609
AT4G21630	16
AT4G21640	5
AT4G21650	2046
AT4G21660	2204
AT4G21670	713
AT4G21680	82
AT4G21690	42
AT4G21700	252
AT4G21705	113
AT4G21710	1846
AT4G21720	104
AT4G21730	15
AT4G21740	150
AT4G21745	0
AT4G21750	1377
AT4G21760	75
AT4G21770	304
AT4G21780	6
AT4G21790	1423
AT4G21800	423
AT4G21810	998
AT4G21820	96
AT4G21830	0
AT4G21840	0
AT4G21850	28
AT4G21860	2265
AT4G21865	32
AT4G21870	158
AT4G21880	131
AT4G21890	154
AT4G21895	27
AT4G21900	299
AT4G21902	0
AT4G21903	19
AT4G21910	3292
AT4G21920	9
AT4G21926	6
AT4G21930	55
AT4G21940	118
AT4G21950	1
AT4G21960	61838
AT4G21970	45
AT4G21980	2060
AT4G21990	2246
AT4G22000	499
AT4G22010	306
AT4G22020	1
AT4G22030	0
AT4G22035	0
AT4G22040	0
AT4G22050	12
AT4G22060	39
AT4G22065	0
AT4G22066	0
AT4G22070	0
AT4G22080	0
AT4G22090	0
AT4G22100	0
AT4G22105	21
AT4G22110	126
AT4G22115	155
AT4G22120	1351
AT4G22130	874
AT4G22140	602
AT4G22150	1082
AT4G22160	899
AT4G22165	0
AT4G22170	11
AT4G22180	0
AT4G22185	0
AT4G22190	802
AT4G22200	1181
AT4G22210	0
AT4G22212	0
AT4G22214	0
AT4G22217	1
AT4G22220	3473
AT4G22230	1
AT4G22233	2
AT4G22235	0
AT4G22240	10818
AT4G22250	115
AT4G22260	1447
AT4G22265	0
AT4G22270	651
AT4G22280	33
AT4G22285	571
AT4G22290	476
AT4G22300	240
AT4G22305	97
AT4G22310	942
AT4G22320	122
AT4G22330	1258
AT4G22340	344
AT4G22350	275
AT4G22360	648
AT4G22370	7
AT4G22380	418
AT4G22390	99
AT4G22400	20
AT4G22410	0
AT4G22415	0
AT4G22430	90
AT4G22440	5
AT4G22450	0
AT4G22460	0
AT4G22463	0
AT4G22467	0
AT4G22470	0
AT4G22475	0
AT4G22485	0
AT4G22490	0
AT4G22495	0
AT4G22505	0
AT4G22510	0
AT4G22513	0
AT4G22517	0
AT4G22520	0
AT4G22530	159
AT4G22540	1083
AT4G22545	97
AT4G22550	97
AT4G22560	50
AT4G22570	6115
AT4G22580	563
AT4G22590	772
AT4G22600	0
AT4G22610	1
AT4G22620	0
AT4G22630	18
AT4G22635	0
AT4G22640	0
AT4G22650	0
AT4G22660	0
AT4G22666	0
AT4G22670	1933
AT4G22680	476
AT4G22690	1371
AT4G22700	0
AT4G22710	114
AT4G22720	352
AT4G22730	51
AT4G22740	1319
AT4G22745	375
AT4G22750	991
AT4G22754	0
AT4G22755	61
AT4G22756	310
AT4G22758	154
AT4G22760	34
AT4G22770	225
AT4G22780	627
AT4G22785	0
AT4G22790	133
AT4G22810	8
AT4G22820	1601
AT4G22830	183
AT4G22840	347
AT4G22850	339
AT4G22860	208
AT4G22870	0
AT4G22880	287
AT4G22890	8848
AT4G22900	3
AT4G22910	418
AT4G22920	1342
AT4G22930	665
AT4G22940	72
AT4G22950	0
AT4G22960	4
AT4G22970	101
AT4G22980	138
AT4G22990	1110
AT4G23000	240
AT4G23010	913
AT4G23015	0
AT4G23020	134
AT4G23030	130
AT4G23040	403
AT4G23050	720
AT4G23060	125
AT4G23070	11
AT4G23080	0
AT4G23090	0
AT4G23100	7660
AT4G23110	48
AT4G23120	3
AT4G23130	30
AT4G23140	19
AT4G23150	2
AT4G23160	6
AT4G23170	213
AT4G23180	663
AT4G23190	80
AT4G23200	0
AT4G23205	2
AT4G23210	2
AT4G23215	0
AT4G23220	36
AT4G23230	10
AT4G23240	15
AT4G23250	603
AT4G23260	219
AT4G23270	121
AT4G23271	0
AT4G23280	1
AT4G23290	17
AT4G23300	88
AT4G23310	3
AT4G23320	4
AT4G23330	408
AT4G23340	13
AT4G23350	1
AT4G23355	0
AT4G23360	0
AT4G23364	0
AT4G23365	1
AT4G23370	35
AT4G23373	10
AT4G23375	0
AT4G23380	72
AT4G23387	0
AT4G23390	49
AT4G23400	21790
AT4G23410	62
AT4G23420	53
AT4G23430	1160
AT4G23440	196
AT4G23450	39
AT4G23460	1391
AT4G23470	1775
AT4G23490	270
AT4G23493	55
AT4G23496	32
AT4G23500	301
AT4G23510	0
AT4G23515	0
AT4G23520	0
AT4G23530	106
AT4G23540	293
AT4G23550	2
AT4G23560	23
AT4G23570	619
AT4G23580	0
AT4G23590	0
AT4G23600	154
AT4G23610	2
AT4G23620	205
AT4G23630	5554
AT4G23635	0
AT4G23640	1394
AT4G23650	2661
AT4G23660	256
AT4G23670	14773
AT4G23680	426
AT4G23690	1354
AT4G23700	0
AT4G23710	920
AT4G23713	0
AT4G23720	2
AT4G23730	676
AT4G23740	655
AT4G23750	164
AT4G23760	143
AT4G23770	39
AT4G23780	1
AT4G23790	310
AT4G23800	956
AT4G23810	88
AT4G23820	1648
AT4G23840	308
AT4G23850	5477
AT4G23860	405
AT4G23870	55
AT4G23880	178
AT4G23882	2
AT4G23885	262
AT4G23890	1471
AT4G23895	339
AT4G23900	14
AT4G23910	394
AT4G23915	0
AT4G23920	179
AT4G23930	61
AT4G23940	872
AT4G23950	108
AT4G23960	0
AT4G23970	0
AT4G23980	609
AT4G23990	459
AT4G24000	2261
AT4G24010	383
AT4G24015	395
AT4G24020	898
AT4G24025	0
AT4G24026	8
AT4G24030	0
AT4G24040	1219
AT4G24050	260
AT4G24060	754
AT4G24070	0
AT4G24080	31
AT4G24090	839
AT4G24100	468
AT4G24110	12
AT4G24120	885
AT4G24130	547
AT4G24140	1
AT4G24150	149
AT4G24160	753
AT4G24170	2
AT4G24175	60
AT4G24180	29
AT4G24190	7998
AT4G24200	759
AT4G24204	0
AT4G24210	301
AT4G24220	4842
AT4G24230	1012
AT4G24231	2
AT4G24240	390
AT4G24250	34
AT4G24260	147
AT4G24265	2
AT4G24270	572
AT4G24275	392
AT4G24280	4439
AT4G24290	2067
AT4G24300	0
AT4G24310	0
AT4G24320	31
AT4G24330	1387
AT4G24340	0
AT4G24350	212
AT4G24370	201
AT4G24380	257
AT4G24390	393
AT4G24400	1056
AT4G24410	4
AT4G24413	2
AT4G24415	10
AT4G24420	6
AT4G24430	54
AT4G24440	676
AT4G24450	3127
AT4G24460	585
AT4G24470	672
AT4G24480	513
AT4G24490	666
AT4G24500	221
AT4G24510	317
AT4G24520	4096
AT4G24530	383
AT4G24540	0
AT4G24550	1738
AT4G24560	1134
AT4G24565	0
AT4G24570	420
AT4G24580	78
AT4G24590	469
AT4G24600	2
AT4G24610	549
AT4G24615	0
AT4G24620	2426
AT4G24630	482
AT4G24640	127
AT4G24644	0
AT4G24650	0
AT4G24652	0
AT4G24660	92
AT4G24670	52
AT4G24680	1815
AT4G24690	10030
AT4G24700	56
AT4G24710	83
AT4G24715	0
AT4G24730	224
AT4G24740	1279
AT4G24750	1619
AT4G24760	388
AT4G24770	7285
AT4G24780	3693
AT4G24790	365
AT4G24800	2527
AT4G24805	532
AT4G24810	1242
AT4G24820	3010
AT4G24830	910
AT4G24840	1064
AT4G24860	40
AT4G24880	202
AT4G24890	0
AT4G24900	212
AT4G24910	147
AT4G24920	1092
AT4G24930	1266
AT4G24940	627
AT4G24950	0
AT4G24960	539
AT4G24970	149
AT4G24972	263
AT4G24973	2
AT4G24974	5
AT4G24975	0
AT4G24977	0
AT4G24980	13
AT4G24990	1417
AT4G25000	1549
AT4G25010	0
AT4G25020	208
AT4G25030	2226
AT4G25040	0
AT4G25050	2599
AT4G25070	39
AT4G25080	5755
AT4G25090	0
AT4G25100	22059
AT4G25110	6
AT4G25120	69
AT4G25130	3238
AT4G25140	3095
AT4G25150	42
AT4G25160	133
AT4G25170	1321
AT4G25180	286
AT4G25190	11
AT4G25200	0
AT4G25210	1101
AT4G25220	0
AT4G25225	112
AT4G25230	2579
AT4G25235	0
AT4G25240	160
AT4G25250	0
AT4G25260	102
AT4G25270	190
AT4G25280	294
AT4G25290	809
AT4G25300	222
AT4G25310	4
AT4G25315	56
AT4G25320	429
AT4G25330	0
AT4G25340	457
AT4G25350	6
AT4G25360	660
AT4G25370	2444
AT4G25380	12
AT4G25390	608
AT4G25400	0
AT4G25410	0
AT4G25420	6
AT4G25430	2
AT4G25433	39
AT4G25434	28
AT4G25435	0
AT4G25440	379
AT4G25450	1585
AT4G25470	3
AT4G25480	14
AT4G25490	11
AT4G25500	1843
AT4G25510	0
AT4G25515	214
AT4G25520	672
AT4G25530	58
AT4G25540	42
AT4G25550	859
AT4G25560	0
AT4G25570	3546
AT4G25580	1
AT4G25585	0
AT4G25590	17
AT4G25600	218
AT4G25610	266
AT4G25620	1316
AT4G25630	480
AT4G25631	1
AT4G25635	0
AT4G25640	3305
AT4G25650	4498
AT4G25660	1025
AT4G25670	947
AT4G25680	927
AT4G25690	476
AT4G25700	836
AT4G25707	11
AT4G25710	148
AT4G25719	3
AT4G25720	295
AT4G25730	693
AT4G25740	1324
AT4G25750	94
AT4G25760	67
AT4G25770	482
AT4G25780	71
AT4G25790	3
AT4G25800	181
AT4G25810	39
AT4G25820	1
AT4G25830	438
AT4G25835	107
AT4G25840	527
AT4G25845	32
AT4G25850	122
AT4G25860	18
AT4G25870	301
AT4G25880	1341
AT4G25885	7
AT4G25890	333
AT4G25900	754
AT4G25910	913
AT4G25920	2
AT4G25930	0
AT4G25940	331
AT4G25950	3
AT4G25960	1312
AT4G25970	2595
AT4G25980	51
AT4G25990	2
AT4G26000	788
AT4G26010	7
AT4G26020	0
AT4G26030	1
AT4G26040	2
AT4G26050	31
AT4G26055	20
AT4G26060	318
AT4G26070	591
AT4G26080	2481
AT4G26090	0
AT4G26095	1
AT4G26100	989
AT4G26110	1198
AT4G26120	0
AT4G26130	2355
AT4G26140	139
AT4G26145	0
AT4G26150	106
AT4G26160	371
AT4G26170	15
AT4G26180	174
AT4G26190	883
AT4G26200	89
AT4G26210	410
AT4G26220	1770
AT4G26225	0
AT4G26230	989
AT4G26240	291
AT4G26250	14
AT4G26255	153
AT4G26260	126
AT4G26270	688
AT4G26280	0
AT4G26288	6
AT4G26290	0
AT4G26300	1118
AT4G26310	532
AT4G26320	46
AT4G26330	3
AT4G26340	0
AT4G26350	0
AT4G26360	0
AT4G26365	0
AT4G26370	552
AT4G26375	0
AT4G26380	1
AT4G26385	0
AT4G26390	21
AT4G26400	831
AT4G26410	887
AT4G26415	7
AT4G26420	618
AT4G26430	252
AT4G26440	3
AT4G26450	1593
AT4G26455	895
AT4G26460	3
AT4G26466	5
AT4G26470	95
AT4G26480	1197
AT4G26483	0
AT4G26485	1
AT4G26488	1
AT4G26490	0
AT4G26500	0
AT4G26510	1325
AT4G26520	725
AT4G26530	5589
AT4G26540	741
AT4G26542	0
AT4G26550	225
AT4G26555	818
AT4G26560	0
AT4G26570	1413
AT4G26580	2460
AT4G26582	5
AT4G26590	82
AT4G26600	176
AT4G26610	658
AT4G26620	648
AT4G26630	5715
AT4G26640	1446
AT4G26650	901
AT4G26660	203
AT4G26670	764
AT4G26675	0
AT4G26680	53
AT4G26690	1990
AT4G26700	3077
AT4G26701	0
AT4G26710	2578
AT4G26720	496
AT4G26730	0
AT4G26740	306
AT4G26750	621
AT4G26760	642
AT4G26770	25
AT4G26780	251
AT4G26790	133
AT4G26795	15
AT4G26800	26
AT4G26810	72
AT4G26820	0
AT4G26830	2
AT4G26840	1587
AT4G26850	7157
AT4G26860	1566
AT4G26870	1280
AT4G26880	0
AT4G26890	20
AT4G26900	896
AT4G26910	942
AT4G26920	0
AT4G26930	3
AT4G26940	1534
AT4G26950	14
AT4G26960	27
AT4G26965	177
AT4G26970	2616
AT4G26980	262
AT4G26990	246
AT4G27000	2922
AT4G27010	150
AT4G27020	696
AT4G27030	277
AT4G27040	830
AT4G27050	381
AT4G27052	0
AT4G27060	939
AT4G27070	161
AT4G27080	924
AT4G27090	6576
AT4G27100	588
AT4G27110	4
AT4G27120	778
AT4G27130	3693
AT4G27140	1027
AT4G27150	3914
AT4G27160	4755
AT4G27170	1272
AT4G27180	2050
AT4G27190	0
AT4G27200	0
AT4G27210	0
AT4G27220	8
AT4G27230	819
AT4G27240	266
AT4G27250	467
AT4G27260	1321
AT4G27270	114
AT4G27280	742
AT4G27290	0
AT4G27300	18
AT4G27310	220
AT4G27320	1678
AT4G27330	0
AT4G27340	313
AT4G27350	183
AT4G27360	0
AT4G27370	67
AT4G27380	393
AT4G27390	940
AT4G27395	0
AT4G27400	0
AT4G27410	176
AT4G27415	0
AT4G27420	14
AT4G27430	5083
AT4G27435	5937
AT4G27440	10188
AT4G27450	861
AT4G27460	76
AT4G27470	498
AT4G27480	252
AT4G27490	128
AT4G27500	4524
AT4G27510	21
AT4G27520	3338
AT4G27530	4
AT4G27540	225
AT4G27550	221
AT4G27560	244
AT4G27565	0
AT4G27570	1
AT4G27580	58
AT4G27585	509
AT4G27590	1
AT4G27595	286
AT4G27597	0
AT4G27600	2340
AT4G27610	512
AT4G27620	345
AT4G27630	187
AT4G27640	1392
AT4G27650	547
AT4G27652	684
AT4G27654	161
AT4G27657	137
AT4G27660	29
AT4G27670	0
AT4G27680	612
AT4G27690	403
AT4G27700	1845
AT4G27710	1190
AT4G27720	1345
AT4G27730	78
AT4G27740	351
AT4G27745	343
AT4G27750	487
AT4G27760	667
AT4G27765	1
AT4G27780	470
AT4G27790	38
AT4G27800	7192
AT4G27810	78
AT4G27820	339
AT4G27830	513
AT4G27840	225
AT4G27845	0
AT4G27850	5
AT4G27852	9
AT4G27860	68
AT4G27870	739
AT4G27875	0
AT4G27880	596
AT4G27885	0
AT4G27890	53
AT4G27900	852
AT4G27910	404
AT4G27920	2
AT4G27940	141
AT4G27950	22
AT4G27960	2466
AT4G27970	8
AT4G27980	79
AT4G27990	1789
AT4G28000	21
AT4G28005	6
AT4G28010	85
AT4G28020	69
AT4G28025	1465
AT4G28030	1086
AT4G28040	143
AT4G28050	379
AT4G28060	1061
AT4G28068	0
AT4G28070	156
AT4G28080	8065
AT4G28085	285
AT4G28088	8
AT4G28090	0
AT4G28100	319
AT4G28110	0
AT4G28130	28
AT4G28140	190
AT4G28150	67
AT4G28160	0
AT4G28162	39
AT4G28170	1
AT4G28180	32
AT4G28190	675
AT4G28200	692
AT4G28210	471
AT4G28220	227
AT4G28230	124
AT4G28240	665
AT4G28250	1333
AT4G28260	2238
AT4G28270	1396
AT4G28280	8
AT4G28290	0
AT4G28300	2424
AT4G28310	74
AT4G28320	171
AT4G28330	32
AT4G28340	4
AT4G28350	109
AT4G28360	550
AT4G28362	0
AT4G28365	4149
AT4G28370	1686
AT4G28380	406
AT4G28390	576
AT4G28395	0
AT4G28397	0
AT4G28400	1598
AT4G28405	11
AT4G28410	12
AT4G28420	0
AT4G28430	17
AT4G28440	906
AT4G28450	275
AT4G28460	0
AT4G28470	1181
AT4G28480	826
AT4G28485	3
AT4G28490	1262
AT4G28500	1840
AT4G28510	309
AT4G28520	4943
AT4G28530	321
AT4G28540	611
AT4G28550	267
AT4G28556	95
AT4G28560	19
AT4G28570	931
AT4G28580	2
AT4G28590	162
AT4G28600	1191
AT4G28610	1122
AT4G28620	0
AT4G28630	508
AT4G28640	411
AT4G28650	9
AT4G28652	0
AT4G28660	1548
AT4G28670	0
AT4G28680	7
AT4G28690	93
AT4G28700	14
AT4G28703	9
AT4G28706	748
AT4G28710	1055
AT4G28720	0
AT4G28730	890
AT4G28740	1299
AT4G28750	4416
AT4G28755	0
AT4G28760	975
AT4G28770	1021
AT4G28775	45
AT4G28780	284
AT4G28790	15
AT4G28800	0
AT4G28811	0
AT4G28815	0
AT4G28820	73
AT4G28830	255
AT4G28840	52
AT4G28850	0
AT4G28860	946
AT4G28870	0
AT4G28880	1839
AT4G28890	1
AT4G28900	236
AT4G28910	1698
AT4G28915	0
AT4G28920	1
AT4G28930	2
AT4G28940	0
AT4G28950	150
AT4G28960	0
AT4G28970	0
AT4G28980	912
AT4G28990	142
AT4G29000	354
AT4G29010	6480
AT4G29020	37
AT4G29030	97
AT4G29033	0
AT4G29035	0
AT4G29037	0
AT4G29040	3247
AT4G29050	124
AT4G29060	8356
AT4G29070	2165
AT4G29080	2670
AT4G29090	0
AT4G29100	933
AT4G29103	0
AT4G29110	302
AT4G29120	687
AT4G29130	1340
AT4G29140	280
AT4G29150	88
AT4G29160	2731
AT4G29170	46
AT4G29180	7
AT4G29190	179
AT4G29200	2
AT4G29210	841
AT4G29220	1484
AT4G29230	474
AT4G29240	167
AT4G29250	0
AT4G29260	1095
AT4G29270	49
AT4G29273	0
AT4G29276	0
AT4G29280	1
AT4G29281	0
AT4G29283	1
AT4G29285	2
AT4G29290	0
AT4G29300	260
AT4G29305	0
AT4G29310	1613
AT4G29330	571
AT4G29340	14
AT4G29350	10408
AT4G29360	301
AT4G29370	1
AT4G29380	1025
AT4G29390	438
AT4G29400	285
AT4G29410	1460
AT4G29415	0
AT4G29420	170
AT4G29430	255
AT4G29440	365
AT4G29450	1
AT4G29460	4
AT4G29470	6
AT4G29480	1412
AT4G29490	1108
AT4G29510	525
AT4G29520	249
AT4G29530	106
AT4G29540	106
AT4G29548	0
AT4G29550	10
AT4G29560	63
AT4G29570	24
AT4G29580	2
AT4G29590	968
AT4G29600	2
AT4G29610	30
AT4G29620	2
AT4G29630	1
AT4G29640	10
AT4G29650	9
AT4G29654	0
AT4G29658	1
AT4G29660	202
AT4G29670	1975
AT4G29680	843
AT4G29690	4
AT4G29700	264
AT4G29710	2
AT4G29720	618
AT4G29730	187
AT4G29735	702
AT4G29740	0
AT4G29750	1030
AT4G29760	11
AT4G29770	21
AT4G29780	552
AT4G29790	1062
AT4G29800	0
AT4G29810	873
AT4G29820	484
AT4G29830	190
AT4G29840	1308
AT4G29850	15
AT4G29860	195
AT4G29870	690
AT4G29880	12
AT4G29890	574
AT4G29900	1943
AT4G29905	111
AT4G29910	200
AT4G29920	9
AT4G29930	0
AT4G29940	329
AT4G29950	1141
AT4G29960	536
AT4G29970	0
AT4G29980	0
AT4G29990	91
AT4G30000	176
AT4G30010	1851
AT4G30020	939
AT4G30030	0
AT4G30040	0
AT4G30050	0
AT4G30060	123
AT4G30064	0
AT4G30067	1
AT4G30070	1
AT4G30072	0
AT4G30074	2
AT4G30080	1170
AT4G30090	133
AT4G30097	0
AT4G30100	2587
AT4G30110	1025
AT4G30120	1
AT4G30130	251
AT4G30140	34
AT4G30150	286
AT4G30160	1550
AT4G30170	2
AT4G30180	5
AT4G30190	1889
AT4G30200	2098
AT4G30210	4690
AT4G30220	683
AT4G30230	5
AT4G30240	932
AT4G30250	15
AT4G30260	1081
AT4G30270	23646
AT4G30280	234
AT4G30290	333
AT4G30300	0
AT4G30310	2320
AT4G30320	0
AT4G30330	201
AT4G30340	597
AT4G30350	1201
AT4G30360	374
AT4G30370	20
AT4G30380	6
AT4G30390	246
AT4G30400	698
AT4G30410	62
AT4G30420	2
AT4G30430	1
AT4G30440	9810
AT4G30450	215
AT4G30460	402
AT4G30470	5004
AT4G30480	649
AT4G30490	390
AT4G30500	363
AT4G30510	213
AT4G30520	256
AT4G30530	3220
AT4G30540	0
AT4G30550	1733
AT4G30560	231
AT4G30570	91
AT4G30580	888
AT4G30590	164
AT4G30600	4525
AT4G30610	12
AT4G30620	478
AT4G30630	627
AT4G30640	2
AT4G30650	975
AT4G30660	398
AT4G30662	0
AT4G30670	89
AT4G30680	55
AT4G30690	2548
AT4G30700	70
AT4G30710	331
AT4G30720	1107
AT4G30730	0
AT4G30740	0
AT4G30750	874
AT4G30760	793
AT4G30770	0
AT4G30780	469
AT4G30790	1302
AT4G30800	114
AT4G30810	928
AT4G30820	194
AT4G30825	426
AT4G30830	24
AT4G30840	141
AT4G30845	70
AT4G30850	158
AT4G30860	48
AT4G30870	87
AT4G30872	0
AT4G30880	1818
AT4G30890	1325
AT4G30900	391
AT4G30910	1156
AT4G30920	1909
AT4G30930	281
AT4G30935	446
AT4G30940	115
AT4G30950	4044
AT4G30960	10571
AT4G30970	0
AT4G30972	0
AT4G30975	7
AT4G30980	31
AT4G30990	635
AT4G30993	1575
AT4G30996	943
AT4G31000	271
AT4G31010	161
AT4G31020	39
AT4G31030	0
AT4G31040	1842
AT4G31050	247
AT4G31060	151
AT4G31070	43
AT4G31073	0
AT4G31075	0
AT4G31080	1163
AT4G31100	11
AT4G31110	7
AT4G31115	1026
AT4G31120	546
AT4G31130	999
AT4G31140	736
AT4G31150	230
AT4G31160	1166
AT4G31170	1615
AT4G31180	2192
AT4G31190	0
AT4G31196	0
AT4G31200	399
AT4G31210	417
AT4G31230	7
AT4G31240	291
AT4G31248	4
AT4G31250	5
AT4G31260	0
AT4G31265	0
AT4G31270	190
AT4G31280	0
AT4G31290	739
AT4G31300	1662
AT4G31310	569
AT4G31320	3
AT4G31330	259
AT4G31340	3134
AT4G31350	576
AT4G31351	6
AT4G31354	8
AT4G31355	17
AT4G31360	207
AT4G31370	300
AT4G31380	0
AT4G31390	3009
AT4G31398	3
AT4G31400	71
AT4G31405	21
AT4G31408	35
AT4G31410	660
AT4G31420	2035
AT4G31430	658
AT4G31440	126
AT4G31441	21
AT4G31450	767
AT4G31460	371
AT4G31470	3
AT4G31480	3125
AT4G31490	2088
AT4G31500	1094
AT4G31510	353
AT4G31520	18
AT4G31530	1892
AT4G31540	0
AT4G31550	1020
AT4G31560	698
AT4G31570	1991
AT4G31580	1115
AT4G31590	813
AT4G31600	257
AT4G31610	108
AT4G31615	71
AT4G31620	57
AT4G31630	0
AT4G31640	1
AT4G31650	186
AT4G31660	3
AT4G31670	481
AT4G31680	32
AT4G31685	0
AT4G31690	0
AT4G31695	0
AT4G31700	3285
AT4G31710	89
AT4G31715	0
AT4G31720	826
AT4G31730	135
AT4G31740	0
AT4G31750	711
AT4G31760	66
AT4G31770	255
AT4G31780	1688
AT4G31790	247
AT4G31800	423
AT4G31805	19
AT4G31810	143
AT4G31820	219
AT4G31830	16
AT4G31840	1239
AT4G31850	839
AT4G31860	1693
AT4G31870	135
AT4G31875	0
AT4G31877	0
AT4G31880	1518
AT4G31890	25
AT4G31895	0
AT4G31900	90
AT4G31910	38
AT4G31920	403
AT4G31930	99
AT4G31940	0
AT4G31950	0
AT4G31960	0
AT4G31970	0
AT4G31980	356
AT4G31985	1015
AT4G31990	9181
AT4G32000	1911
AT4G32010	2417
AT4G32020	6494
AT4G32030	534
AT4G32040	854
AT4G32050	332
AT4G32060	4107
AT4G32070	1205
AT4G32080	5
AT4G32090	0
AT4G32100	160
AT4G32105	2
AT4G32110	1
AT4G32120	448
AT4G32130	930
AT4G32140	572
AT4G32150	3101
AT4G32160	788
AT4G32170	3
AT4G32175	188
AT4G32180	1769
AT4G32190	1352
AT4G32200	104
AT4G32205	0
AT4G32208	10
AT4G32210	188
AT4G32212	5
AT4G32215	0
AT4G32220	0
AT4G32230	0
AT4G32240	768
AT4G32250	1022
AT4G32260	17141
AT4G32265	0
AT4G32270	422
AT4G32272	347
AT4G32280	6
AT4G32285	2603
AT4G32290	293
AT4G32295	182
AT4G32300	975
AT4G32320	999
AT4G32330	5552
AT4G32340	5411
AT4G32342	2
AT4G32350	684
AT4G32360	358
AT4G32370	3
AT4G32375	0
AT4G32380	1
AT4G32390	2121
AT4G32400	551
AT4G32410	18221
AT4G32420	1025
AT4G32430	28
AT4G32440	691
AT4G32445	0
AT4G32450	100
AT4G32460	53
AT4G32470	2663
AT4G32475	0
AT4G32480	760
AT4G32490	1704
AT4G32500	171
AT4G32510	69
AT4G32520	1114
AT4G32530	2071
AT4G32535	21
AT4G32540	10
AT4G32551	1557
AT4G32560	446
AT4G32570	649
AT4G32580	3
AT4G32590	1048
AT4G32600	828
AT4G32605	236
AT4G32610	675
AT4G32620	1482
AT4G32630	13
AT4G32640	1988
AT4G32650	22
AT4G32660	848
AT4G32670	308
AT4G32680	422
AT4G32690	261
AT4G32700	298
AT4G32710	363
AT4G32714	1
AT4G32717	0
AT4G32720	956
AT4G32730	408
AT4G32750	305
AT4G32760	3774
AT4G32765	0
AT4G32770	1431
AT4G32780	18
AT4G32790	256
AT4G32800	179
AT4G32810	4
AT4G32820	813
AT4G32830	231
AT4G32840	324
AT4G32850	2689
AT4G32860	2
AT4G32870	365
AT4G32880	503
AT4G32890	12
AT4G32900	349
AT4G32910	692
AT4G32915	376
AT4G32920	1289
AT4G32930	654
AT4G32940	11791
AT4G32950	1
AT4G32960	372
AT4G32970	283
AT4G32980	250
AT4G32990	6
AT4G33000	437
AT4G33010	45580
AT4G33020	2
AT4G33030	1392
AT4G33040	228
AT4G33050	425
AT4G33060	519
AT4G33070	188
AT4G33080	3084
AT4G33090	4244
AT4G33100	130
AT4G33110	461
AT4G33120	111
AT4G33130	191
AT4G33140	869
AT4G33145	19
AT4G33150	5110
AT4G33160	41
AT4G33170	42
AT4G33180	303
AT4G33200	990
AT4G33210	2233
AT4G33220	2497
AT4G33230	11
AT4G33240	1796
AT4G33250	1746
AT4G33260	196
AT4G33270	326
AT4G33280	97
AT4G33290	0
AT4G33300	1491
AT4G33310	0
AT4G33320	0
AT4G33330	698
AT4G33350	760
AT4G33355	13
AT4G33360	742
AT4G33370	13
AT4G33380	1305
AT4G33390	14
AT4G33400	266
AT4G33410	506
AT4G33420	5
AT4G33430	1010
AT4G33440	237
AT4G33450	193
AT4G33460	316
AT4G33465	1
AT4G33467	1
AT4G33470	1178
AT4G33480	1229
AT4G33490	489
AT4G33495	201
AT4G33500	1916
AT4G33510	4488
AT4G33520	1541
AT4G33530	2115
AT4G33540	1188
AT4G33550	171
AT4G33560	37
AT4G33565	263
AT4G33580	1015
AT4G33585	0
AT4G33590	0
AT4G33600	475
AT4G33610	1
AT4G33620	158
AT4G33625	851
AT4G33630	1756
AT4G33640	929
AT4G33650	772
AT4G33660	191
AT4G33666	99
AT4G33670	1068
AT4G33680	1911
AT4G33690	201
AT4G33700	2095
AT4G33710	0
AT4G33720	0
AT4G33730	0
AT4G33735	0
AT4G33740	949
AT4G33760	514
AT4G33770	160
AT4G33780	917
AT4G33790	2739
AT4G33800	18
AT4G33810	77
AT4G33820	489
AT4G33830	1
AT4G33840	0
AT4G33850	0
AT4G33860	50
AT4G33865	2076
AT4G33870	14
AT4G33880	0
AT4G33885	0
AT4G33890	719
AT4G33900	0
AT4G33905	33
AT4G33910	827
AT4G33920	935
AT4G33925	36
AT4G33930	8
AT4G33940	624
AT4G33945	524
AT4G33950	895
AT4G33960	138
AT4G33970	137
AT4G33980	1268
AT4G33985	228
AT4G33990	73
AT4G34000	497
AT4G34020	710
AT4G34030	1846
AT4G34035	0
AT4G34040	1366
AT4G34050	40106
AT4G34060	175
AT4G34065	1
AT4G34070	464
AT4G34071	2
AT4G34080	0
AT4G34090	1017
AT4G34100	3245
AT4G34103	0
AT4G34110	12204
AT4G34120	1600
AT4G34131	8
AT4G34135	54
AT4G34138	1480
AT4G34139	2
AT4G34140	708
AT4G34150	1381
AT4G34160	120
AT4G34170	15
AT4G34180	3239
AT4G34190	3116
AT4G34200	2295
AT4G34210	2
AT4G34215	1103
AT4G34220	398
AT4G34230	8012
AT4G34240	1485
AT4G34250	10
AT4G34260	1189
AT4G34265	689
AT4G34270	737
AT4G34280	524
AT4G34290	476
AT4G34300	0
AT4G34310	544
AT4G34320	31
AT4G34330	2
AT4G34332	0
AT4G34340	74
AT4G34345	0
AT4G34350	4017
AT4G34360	51
AT4G34370	728
AT4G34380	5
AT4G34390	623
AT4G34400	9
AT4G34410	7
AT4G34412	111
AT4G34415	0
AT4G34419	0
AT4G34420	15
AT4G34430	893
AT4G34440	6
AT4G34450	8121
AT4G34460	1817
AT4G34470	1
AT4G34480	1775
AT4G34490	2379
AT4G34500	580
AT4G34510	5
AT4G34520	358
AT4G34530	0
AT4G34540	206
AT4G34550	5
AT4G34555	325
AT4G34560	700
AT4G34570	194
AT4G34580	12
AT4G34590	3080
AT4G34600	42
AT4G34610	837
AT4G34620	5298
AT4G34630	1407
AT4G34640	1319
AT4G34650	5
AT4G34660	567
AT4G34670	3682
AT4G34680	304
AT4G34690	0
AT4G34695	0
AT4G34700	2245
AT4G34710	3524
AT4G34720	4279
AT4G34730	526
AT4G34740	467
AT4G34750	278
AT4G34760	424
AT4G34770	21
AT4G34780	2
AT4G34790	30
AT4G34800	24
AT4G34810	14
AT4G34830	2598
AT4G34840	154
AT4G34850	4
AT4G34860	497
AT4G34870	6854
AT4G34880	7
AT4G34881	111
AT4G34890	2656
AT4G34900	91
AT4G34910	309
AT4G34920	1320
AT4G34930	218
AT4G34940	82
AT4G34950	3847
AT4G34960	451
AT4G34970	65
AT4G34975	0
AT4G34980	2808
AT4G34990	352
AT4G35000	3582
AT4G35010	421
AT4G35020	508
AT4G35025	0
AT4G35030	187
AT4G35040	836
AT4G35050	174
AT4G35060	755
AT4G35070	184
AT4G35080	630
AT4G35090	8552
AT4G35100	5505
AT4G35110	1000
AT4G35120	0
AT4G35130	65
AT4G35140	335
AT4G35150	0
AT4G35160	4
AT4G35165	0
AT4G35170	4
AT4G35180	59
AT4G35190	17
AT4G35200	0
AT4G35210	0
AT4G35220	1171
AT4G35230	1182
AT4G35240	1003
AT4G35250	1513
AT4G35260	1550
AT4G35270	414
AT4G35280	1
AT4G35290	444
AT4G35295	1
AT4G35300	2902
AT4G35310	1945
AT4G35320	1110
AT4G35335	875
AT4G35350	264
AT4G35360	1232
AT4G35370	2
AT4G35375	0
AT4G35380	13
AT4G35390	12
AT4G35400	0
AT4G35410	331
AT4G35420	111
AT4G35430	0
AT4G35440	755
AT4G35450	6575
AT4G35460	570
AT4G35470	978
AT4G35480	52
AT4G35485	0
AT4G35490	566
AT4G35500	403
AT4G35510	328
AT4G35519	0
AT4G35520	21
AT4G35530	144
AT4G35540	121
AT4G35550	374
AT4G35560	1045
AT4G35570	870
AT4G35580	1138
AT4G35590	18
AT4G35600	150
AT4G35610	1
AT4G35620	94
AT4G35630	893
AT4G35640	71
AT4G35650	62
AT4G35655	1
AT4G35660	0
AT4G35670	0
AT4G35680	0
AT4G35685	15
AT4G35690	4
AT4G35700	5
AT4G35710	0
AT4G35720	9
AT4G35725	87
AT4G35730	259
AT4G35731	1
AT4G35733	15
AT4G35740	240
AT4G35750	5725
AT4G35760	1868
AT4G35770	434
AT4G35780	740
AT4G35783	7
AT4G35785	794
AT4G35790	2800
AT4G35800	4029
AT4G35810	0
AT4G35820	0
AT4G35830	10646
AT4G35840	361
AT4G35850	524
AT4G35860	1355
AT4G35870	429
AT4G35880	619
AT4G35890	1610
AT4G35900	6
AT4G35905	266
AT4G35910	267
AT4G35920	1109
AT4G35930	70
AT4G35940	275
AT4G35950	485
AT4G35970	29
AT4G35980	353
AT4G35985	254
AT4G35987	168
AT4G36000	2
AT4G36010	728
AT4G36020	322
AT4G36030	0
AT4G36032	0
AT4G36040	1608
AT4G36050	150
AT4G36052	0
AT4G36060	30
AT4G36070	0
AT4G36080	1239
AT4G36090	83
AT4G36100	0
AT4G36105	1
AT4G36110	3
AT4G36120	569
AT4G36130	1508
AT4G36140	492
AT4G36150	179
AT4G36160	17
AT4G36170	0
AT4G36180	780
AT4G36190	1386
AT4G36195	3285
AT4G36197	1
AT4G36210	2721
AT4G36220	2466
AT4G36230	1
AT4G36240	67
AT4G36245	0
AT4G36250	2012
AT4G36260	15
AT4G36270	212
AT4G36280	118
AT4G36290	594
AT4G36350	0
AT4G36360	1163
AT4G36370	0
AT4G36380	1152
AT4G36390	1300
AT4G36400	1240
AT4G36410	407
AT4G36420	403
AT4G36430	3
AT4G36440	704
AT4G36450	37
AT4G36460	0
AT4G36470	83
AT4G36480	656
AT4G36490	87
AT4G36500	610
AT4G36510	1
AT4G36515	241
AT4G36520	1209
AT4G36530	2234
AT4G36540	1293
AT4G36550	558
AT4G36560	0
AT4G36570	28
AT4G36580	90
AT4G36590	3
AT4G36600	4
AT4G36610	72
AT4G36620	3
AT4G36630	859
AT4G36635	0
AT4G36640	590
AT4G36648	3542
AT4G36650	244
AT4G36660	502
AT4G36670	51
AT4G36680	209
AT4G36690	2586
AT4G36700	2081
AT4G36710	635
AT4G36720	293
AT4G36730	1008
AT4G36740	31
AT4G36750	738
AT4G36760	3645
AT4G36770	7
AT4G36780	1545
AT4G36790	729
AT4G36791	2
AT4G36795	1
AT4G36800	2999
AT4G36808	5
AT4G36810	0
AT4G36820	323
AT4G36830	75
AT4G36840	195
AT4G36850	2426
AT4G36860	873
AT4G36870	1333
AT4G36880	10
AT4G36890	3195
AT4G36900	424
AT4G36910	549
AT4G36920	1123
AT4G36925	2
AT4G36930	531
AT4G36940	815
AT4G36945	532
AT4G36950	302
AT4G36960	851
AT4G36970	395
AT4G36980	2178
AT4G36990	1546
AT4G37000	1499
AT4G37010	5
AT4G37020	218
AT4G37022	21
AT4G37030	23
AT4G37040	1358
AT4G37050	1454
AT4G37060	0
AT4G37070	0
AT4G37080	749
AT4G37090	224
AT4G37095	23
AT4G37100	454
AT4G37110	144
AT4G37120	1983
AT4G37130	376
AT4G37140	42
AT4G37150	245
AT4G37160	3
AT4G37170	45
AT4G37175	0
AT4G37180	1421
AT4G37190	165
AT4G37200	1530
AT4G37210	673
AT4G37220	14
AT4G37225	3
AT4G37230	2
AT4G37235	4
AT4G37240	285
AT4G37250	423
AT4G37260	1247
AT4G37270	2316
AT4G37280	650
AT4G37290	0
AT4G37295	51
AT4G37300	4613
AT4G37310	2563
AT4G37320	530
AT4G37330	965
AT4G37340	0
AT4G37360	100
AT4G37370	156
AT4G37380	117
AT4G37390	130
AT4G37400	10
AT4G37409	0
AT4G37410	4
AT4G37420	7
AT4G37430	0
AT4G37432	0
AT4G37435	7
AT4G37440	1458
AT4G37445	6
AT4G37450	365
AT4G37460	1899
AT4G37470	2473
AT4G37480	292
AT4G37483	30
AT4G37490	117
AT4G37500	0
AT4G37510	1642
AT4G37520	3093
AT4G37530	151
AT4G37540	304
AT4G37550	1391
AT4G37553	8
AT4G37560	335
AT4G37570	0
AT4G37580	13
AT4G37590	1307
AT4G37608	120
AT4G37610	216
AT4G37620	3
AT4G37630	117
AT4G37640	1069
AT4G37650	48
AT4G37660	70
AT4G37670	99
AT4G37680	736
AT4G37682	23
AT4G37685	15
AT4G37690	133
AT4G37700	14
AT4G37705	0
AT4G37710	0
AT4G37720	0
AT4G37730	21
AT4G37740	133
AT4G37750	130
AT4G37760	1155
AT4G37770	6
AT4G37780	1
AT4G37790	842
AT4G37800	2872
AT4G37810	22
AT4G37820	1421
AT4G37830	2235
AT4G37840	1
AT4G37850	0
AT4G37860	0
AT4G37870	7595
AT4G37880	725
AT4G37890	32
AT4G37895	0
AT4G37900	20
AT4G37910	1590
AT4G37920	537
AT4G37925	2303
AT4G37930	48618
AT4G37940	1
AT4G37950	39
AT4G37970	26
AT4G37980	215
AT4G37990	82
AT4G38000	96
AT4G38005	0
AT4G38010	46
AT4G38020	226
AT4G38030	1
AT4G38040	730
AT4G38050	280
AT4G38060	875
AT4G38062	144
AT4G38065	0
AT4G38070	1
AT4G38080	20
AT4G38090	782
AT4G38092	9
AT4G38100	474
AT4G38120	900
AT4G38130	2577
AT4G38140	0
AT4G38150	130
AT4G38160	522
AT4G38170	218
AT4G38180	50
AT4G38190	41
AT4G38200	1194
AT4G38210	2
AT4G38213	9
AT4G38215	0
AT4G38220	1386
AT4G38225	1433
AT4G38230	392
AT4G38240	1212
AT4G38250	0
AT4G38260	414
AT4G38270	558
AT4G38280	283
AT4G38290	2
AT4G38300	33
AT4G38310	3
AT4G38320	151
AT4G38330	54
AT4G38340	5
AT4G38350	2541
AT4G38360	1352
AT4G38370	405
AT4G38380	78
AT4G38390	2
AT4G38400	107
AT4G38401	0
AT4G38405	0
AT4G38410	17
AT4G38420	116
AT4G38430	1524
AT4G38440	402
AT4G38460	3894
AT4G38470	1167
AT4G38480	128
AT4G38490	340
AT4G38495	103
AT4G38500	839
AT4G38510	3583
AT4G38520	1680
AT4G38530	44
AT4G38540	26
AT4G38545	37
AT4G38550	0
AT4G38552	22
AT4G38560	8
AT4G38570	291
AT4G38580	1024
AT4G38590	2
AT4G38600	5006
AT4G38620	1073
AT4G38630	2323
AT4G38640	1035
AT4G38650	67
AT4G38660	242
AT4G38670	230
AT4G38680	2620
AT4G38690	750
AT4G38700	75
AT4G38710	1112
AT4G38730	237
AT4G38740	6089
AT4G38760	1736
AT4G38770	395
AT4G38775	0
AT4G38780	220
AT4G38781	0
AT4G38790	617
AT4G38800	2541
AT4G38810	1612
AT4G38820	0
AT4G38825	0
AT4G38830	1
AT4G38840	883
AT4G38850	88
AT4G38860	1484
AT4G38870	10
AT4G38880	6
AT4G38890	693
AT4G38900	548
AT4G38905	0
AT4G38910	214
AT4G38920	4882
AT4G38930	446
AT4G38932	1981
AT4G38940	117
AT4G38950	287
AT4G38960	45
AT4G38970	25948
AT4G38980	180
AT4G38990	0
AT4G39000	2
AT4G39010	101
AT4G39020	0
AT4G39030	8
AT4G39040	1285
AT4G39050	1466
AT4G39060	0
AT4G39070	0
AT4G39080	7047
AT4G39090	42181
AT4G39100	1085
AT4G39110	170
AT4G39120	299
AT4G39130	1
AT4G39140	1194
AT4G39150	1350
AT4G39160	392
AT4G39170	1135
AT4G39180	426
AT4G39190	89
AT4G39195	0
AT4G39200	3692
AT4G39210	2333
AT4G39220	653
AT4G39230	188
AT4G39235	81
AT4G39240	777
AT4G39250	0
AT4G39260	11185
AT4G39270	449
AT4G39280	1232
AT4G39290	0
AT4G39300	206
AT4G39320	15
AT4G39330	2611
AT4G39340	7
AT4G39345	0
AT4G39350	6933
AT4G39360	0
AT4G39361	21
AT4G39363	5
AT4G39364	20
AT4G39366	23
AT4G39370	205
AT4G39380	71
AT4G39390	835
AT4G39400	6744
AT4G39403	35
AT4G39404	5
AT4G39410	65
AT4G39420	1746
AT4G39460	898
AT4G39470	100
AT4G39480	73
AT4G39490	4
AT4G39500	15
AT4G39510	304
AT4G39520	1160
AT4G39530	58
AT4G39540	1023
AT4G39550	47
AT4G39560	199
AT4G39570	131
AT4G39580	4
AT4G39590	3
AT4G39600	40
AT4G39610	76
AT4G39615	0
AT4G39620	461
AT4G39630	59
AT4G39640	177
AT4G39650	123
AT4G39660	592
AT4G39670	65
AT4G39672	0
AT4G39675	5
AT4G39680	2388
AT4G39690	893
AT4G39700	6
AT4G39710	1425
AT4G39720	33
AT4G39730	1031
AT4G39740	139
AT4G39745	0
AT4G39750	0
AT4G39753	20
AT4G39756	0
AT4G39760	51
AT4G39770	6
AT4G39780	125
AT4G39790	24
AT4G39795	26
AT4G39800	5025
AT4G39810	3
AT4G39820	503
AT4G39830	14
AT4G39838	0
AT4G39840	0
AT4G39850	2145
AT4G39860	647
AT4G39865	0
AT4G39870	996
AT4G39880	573
AT4G39890	52
AT4G39900	426
AT4G39910	952
AT4G39917	39
AT4G39920	197
AT4G39925	50
AT4G39930	58
AT4G39940	942
AT4G39950	208
AT4G39952	55
AT4G39955	758
AT4G39960	2082
AT4G39970	1047
AT4G39980	1810
AT4G39985	0
AT4G39990	945
AT4G40000	56
AT4G40010	88
AT4G40011	0
AT4G40020	6
AT4G40030	7356
AT4G40040	9769
AT4G40042	255
AT4G40045	388
AT4G40050	1105
AT4G40060	1543
AT4G40063	0
AT4G40065	40
AT4G40070	45
AT4G40080	0
AT4G40085	0
AT4G40090	66
AT4G40100	1
AT5G00730	0
AT5G00735	0
AT5G00740	0
AT5G00745	0
AT5G00750	0
AT5G00755	2
AT5G00760	3
AT5G00765	4
AT5G00770	0
AT5G00775	0
AT5G00780	2
AT5G00785	0
AT5G00790	3
AT5G00795	0
AT5G00800	0
AT5G00805	0
AT5G00810	0
AT5G00815	0
AT5G00820	0
AT5G00825	3
AT5G00835	0
AT5G00840	0
AT5G00845	0
AT5G00850	0
AT5G00855	0
AT5G00860	0
AT5G00865	6
AT5G00870	0
AT5G00875	0
AT5G00880	0
AT5G00885	0
AT5G00895	0
AT5G00900	0
AT5G00905	0
AT5G00910	0
AT5G00920	0
AT5G00925	0
AT5G00930	0
AT5G00935	0
AT5G00940	1
AT5G00950	0
AT5G00955	0
AT5G00960	0
AT5G00965	2
AT5G00970	0
AT5G00975	0
AT5G00980	63
AT5G00985	25
AT5G00990	1
AT5G00995	0
AT5G01005	0
AT5G01010	2032
AT5G01015	28
AT5G01017	0
AT5G01020	1590
AT5G01030	482
AT5G01040	11
AT5G01045	1
AT5G01050	0
AT5G01055	3
AT5G01060	2
AT5G01065	0
AT5G01070	6
AT5G01075	206
AT5G01080	0
AT5G01090	411
AT5G01095	0
AT5G01100	534
AT5G01105	1
AT5G01110	41
AT5G01115	15
AT5G01120	25
AT5G01125	0
AT5G01130	1
AT5G01135	0
AT5G01140	0
AT5G01145	0
AT5G01150	1
AT5G01155	0
AT5G01160	390
AT5G01165	0
AT5G01170	206
AT5G01175	46
AT5G01180	93
AT5G01185	0
AT5G01190	389
AT5G01195	0
AT5G01200	1524
AT5G01205	2
AT5G01210	0
AT5G01215	0
AT5G01220	1774
AT5G01225	0
AT5G01230	221
AT5G01235	3
AT5G01240	620
AT5G01245	0
AT5G01250	2
AT5G01255	0
AT5G01260	632
AT5G01265	0
AT5G01270	816
AT5G01275	0
AT5G01280	16
AT5G01285	0
AT5G01290	650
AT5G01295	0
AT5G01300	188
AT5G01305	0
AT5G01310	210
AT5G01315	0
AT5G01320	8
AT5G01325	0
AT5G01330	0
AT5G01335	2
AT5G01340	236
AT5G01345	0
AT5G01350	2031
AT5G01360	1064
AT5G01365	0
AT5G01370	203
AT5G01375	0
AT5G01380	33
AT5G01385	0
AT5G01390	326
AT5G01395	0
AT5G01400	984
AT5G01405	0
AT5G01410	3624
AT5G01415	0
AT5G01420	10
AT5G01425	0
AT5G01430	308
AT5G01435	0
AT5G01440	0
AT5G01445	32
AT5G01450	408
AT5G01455	0
AT5G01460	980
AT5G01465	0
AT5G01470	203
AT5G01475	0
AT5G01480	16
AT5G01485	0
AT5G01490	0
AT5G01495	0
AT5G01500	312
AT5G01505	0
AT5G01510	282
AT5G01515	2
AT5G01520	1458
AT5G01530	64055
AT5G01535	0
AT5G01540	1
AT5G01542	1
AT5G01545	7
AT5G01550	2
AT5G01555	0
AT5G01560	487
AT5G01565	0
AT5G01570	13
AT5G01575	0
AT5G01580	0
AT5G01585	0
AT5G01590	1648
AT5G01595	31
AT5G01600	4592
AT5G01605	0
AT5G01610	166
AT5G01615	0
AT5G01620	250
AT5G01630	82
AT5G01635	0
AT5G01640	189
AT5G01645	0
AT5G01650	878
AT5G01655	0
AT5G01660	74
AT5G01665	0
AT5G01670	298
AT5G01675	7
AT5G01680	0
AT5G01685	0
AT5G01690	2
AT5G01695	0
AT5G01700	35
AT5G01705	0
AT5G01710	1941
AT5G01715	13
AT5G01720	306
AT5G01725	0
AT5G01730	34
AT5G01732	0
AT5G01735	0
AT5G01740	7
AT5G01745	0
AT5G01747	3
AT5G01750	5296
AT5G01755	0
AT5G01760	17
AT5G01765	0
AT5G01770	394
AT5G01775	6
AT5G01780	654
AT5G01785	0
AT5G01790	275
AT5G01795	2
AT5G01800	2298
AT5G01805	0
AT5G01810	1208
AT5G01815	0
AT5G01820	888
AT5G01825	0
AT5G01830	160
AT5G01835	0
AT5G01840	204
AT5G01845	0
AT5G01850	483
AT5G01855	0
AT5G01860	0
AT5G01865	0
AT5G01870	209
AT5G01875	0
AT5G01880	276
AT5G01881	0
AT5G01885	0
AT5G01890	415
AT5G01895	0
AT5G01900	1
AT5G01910	77
AT5G01915	0
AT5G01920	3204
AT5G01925	0
AT5G01930	472
AT5G01935	5
AT5G01940	44
AT5G01945	1
AT5G01950	723
AT5G01955	0
AT5G01960	1068
AT5G01965	0
AT5G01970	481
AT5G01975	0
AT5G01980	438
AT5G01985	0
AT5G01990	483
AT5G01995	0
AT5G02000	0
AT5G02010	272
AT5G02015	0
AT5G02020	1328
AT5G02025	0
AT5G02030	846
AT5G02035	0
AT5G02040	467
AT5G02045	0
AT5G02050	332
AT5G02055	2
AT5G02060	79
AT5G02065	0
AT5G02070	0
AT5G02075	1
AT5G02080	91
AT5G02085	0
AT5G02090	250
AT5G02095	2
AT5G02100	492
AT5G02105	0
AT5G02110	4
AT5G02115	0
AT5G02120	1196
AT5G02125	2
AT5G02130	231
AT5G02135	0
AT5G02140	2
AT5G02145	0
AT5G02150	272
AT5G02155	6
AT5G02160	6005
AT5G02170	53
AT5G02175	0
AT5G02180	156
AT5G02185	1
AT5G02190	89
AT5G02195	0
AT5G02200	39
AT5G02205	0
AT5G02210	0
AT5G02215	0
AT5G02220	25
AT5G02225	2
AT5G02230	528
AT5G02240	4757
AT5G02244	0
AT5G02245	0
AT5G02250	960
AT5G02255	0
AT5G02260	428
AT5G02265	0
AT5G02270	427
AT5G02275	0
AT5G02280	178
AT5G02290	684
AT5G02295	0
AT5G02305	0
AT5G02310	2402
AT5G02315	0
AT5G02320	76
AT5G02325	0
AT5G02330	2
AT5G02335	0
AT5G02340	0
AT5G02345	0
AT5G02350	1
AT5G02355	0
AT5G02360	0
AT5G02365	0
AT5G02370	99
AT5G02375	2
AT5G02380	51084
AT5G02385	0
AT5G02390	9
AT5G02395	0
AT5G02400	54
AT5G02405	0
AT5G02410	325
AT5G02415	16
AT5G02420	464
AT5G02425	21
AT5G02430	145
AT5G02435	0
AT5G02440	333
AT5G02445	0
AT5G02450	2372
AT5G02455	0
AT5G02460	74
AT5G02465	0
AT5G02470	192
AT5G02480	1590
AT5G02485	0
AT5G02490	3220
AT5G02495	0
AT5G02500	57777
AT5G02502	248
AT5G02505	0
AT5G02510	16
AT5G02515	32
AT5G02520	41
AT5G02525	3
AT5G02530	1095
AT5G02535	5
AT5G02540	866
AT5G02550	72
AT5G02555	0
AT5G02560	489
AT5G02565	41
AT5G02570	0
AT5G02575	23
AT5G02580	27
AT5G02590	123
AT5G02595	6
AT5G02600	446
AT5G02605	7
AT5G02610	1234
AT5G02615	0
AT5G02620	898
AT5G02630	180
AT5G02635	0
AT5G02640	117
AT5G02645	4
AT5G02650	173
AT5G02655	0
AT5G02660	0
AT5G02665	1
AT5G02670	202
AT5G02675	2
AT5G02680	119
AT5G02685	0
AT5G02690	40
AT5G02695	0
AT5G02700	0
AT5G02705	2
AT5G02710	431
AT5G02715	4
AT5G02720	0
AT5G02725	0
AT5G02730	0
AT5G02735	0
AT5G02740	541
AT5G02745	3
AT5G02750	37
AT5G02755	0
AT5G02760	33
AT5G02765	0
AT5G02770	2706
AT5G02775	0
AT5G02780	0
AT5G02785	0
AT5G02790	5711
AT5G02795	0
AT5G02800	885
AT5G02805	0
AT5G02810	2177
AT5G02815	0
AT5G02820	162
AT5G02825	0
AT5G02830	1165
AT5G02835	0
AT5G02840	1560
AT5G02850	339
AT5G02855	0
AT5G02860	488
AT5G02865	10
AT5G02870	4751
AT5G02875	19
AT5G02880	2364
AT5G02885	0
AT5G02890	1403
AT5G02895	0
AT5G02900	1
AT5G02905	0
AT5G02910	157
AT5G02915	0
AT5G02920	2
AT5G02925	0
AT5G02930	11
AT5G02935	0
AT5G02940	3753
AT5G02945	0
AT5G02950	120
AT5G02955	0
AT5G02960	4659
AT5G02965	0
AT5G02970	1519
AT5G02975	0
AT5G02980	0
AT5G02985	0
AT5G02990	0
AT5G02995	0
AT5G03000	0
AT5G03005	0
AT5G03010	13
AT5G03015	0
AT5G03020	11
AT5G03025	0
AT5G03030	301
AT5G03035	1
AT5G03040	2235
AT5G03045	1
AT5G03050	395
AT5G03055	0
AT5G03060	14
AT5G03065	0
AT5G03070	260
AT5G03075	0
AT5G03080	818
AT5G03085	18
AT5G03090	0
AT5G03095	0
AT5G03100	82
AT5G03105	0
AT5G03110	60
AT5G03115	0
AT5G03120	243
AT5G03125	0
AT5G03130	3
AT5G03135	0
AT5G03140	884
AT5G03145	1
AT5G03150	150
AT5G03155	0
AT5G03160	623
AT5G03165	24
AT5G03170	9444
AT5G03175	13
AT5G03180	1237
AT5G03185	0
AT5G03190	6275
AT5G03195	0
AT5G03200	455
AT5G03204	1
AT5G03205	0
AT5G03210	82
AT5G03215	0
AT5G03220	103
AT5G03225	0
AT5G03230	409
AT5G03235	1
AT5G03240	29675
AT5G03245	0
AT5G03250	42
AT5G03255	1
AT5G03260	576
AT5G03265	0
AT5G03270	2
AT5G03275	3
AT5G03280	2310
AT5G03285	78
AT5G03290	1440
AT5G03295	0
AT5G03300	2567
AT5G03305	0
AT5G03310	0
AT5G03315	13
AT5G03320	464
AT5G03325	0
AT5G03330	738
AT5G03335	0
AT5G03340	903
AT5G03345	408
AT5G03350	39
AT5G03355	13
AT5G03360	0
AT5G03370	287
AT5G03375	0
AT5G03377	11
AT5G03380	2406
AT5G03385	0
AT5G03390	42
AT5G03395	3
AT5G03400	0
AT5G03405	0
AT5G03406	137
AT5G03415	324
AT5G03420	974
AT5G03425	0
AT5G03430	1507
AT5G03435	9
AT5G03440	192
AT5G03445	0
AT5G03450	358
AT5G03452	0
AT5G03455	943
AT5G03460	1482
AT5G03465	0
AT5G03470	507
AT5G03475	9
AT5G03480	14
AT5G03485	2
AT5G03490	528
AT5G03495	64
AT5G03500	242
AT5G03510	30
AT5G03515	1
AT5G03520	1511
AT5G03525	0
AT5G03530	900
AT5G03535	0
AT5G03540	2126
AT5G03545	26
AT5G03550	0
AT5G03552	1
AT5G03553	2
AT5G03555	174
AT5G03560	295
AT5G03565	0
AT5G03570	2
AT5G03575	1
AT5G03580	0
AT5G03585	8
AT5G03590	0
AT5G03595	0
AT5G03600	0
AT5G03605	0
AT5G03610	208
AT5G03615	81
AT5G03620	12
AT5G03625	0
AT5G03630	930
AT5G03635	0
AT5G03640	17
AT5G03645	0
AT5G03650	2212
AT5G03660	1703
AT5G03668	0
AT5G03670	24
AT5G03680	31
AT5G03685	0
AT5G03690	261
AT5G03695	0
AT5G03700	37
AT5G03705	1
AT5G03710	8
AT5G03715	0
AT5G03720	300
AT5G03730	1965
AT5G03735	0
AT5G03740	889
AT5G03745	0
AT5G03750	0
AT5G03755	0
AT5G03760	2234
AT5G03765	0
AT5G03770	64
AT5G03775	0
AT5G03780	127
AT5G03785	0
AT5G03790	16
AT5G03795	294
AT5G03800	157
AT5G03805	0
AT5G03810	13
AT5G03815	0
AT5G03820	552
AT5G03825	10
AT5G03830	216
AT5G03835	0
AT5G03840	41
AT5G03845	0
AT5G03850	1544
AT5G03858	0
AT5G03860	61
AT5G03870	66
AT5G03875	3
AT5G03880	4185
AT5G03885	26
AT5G03890	51
AT5G03900	1815
AT5G03905	453
AT5G03910	1210
AT5G03915	0
AT5G03920	1
AT5G03925	5
AT5G03930	17
AT5G03935	0
AT5G03940	3676
AT5G03944	0
AT5G03945	0
AT5G03950	0
AT5G03955	3
AT5G03960	15
AT5G03965	0
AT5G03970	315
AT5G03975	0
AT5G03980	0
AT5G03985	2
AT5G03990	254
AT5G03995	5
AT5G04000	3
AT5G04005	0
AT5G04010	0
AT5G04015	0
AT5G04020	633
AT5G04025	0
AT5G04030	0
AT5G04035	0
AT5G04040	1289
AT5G04045	31
AT5G04047	8
AT5G04050	139
AT5G04055	3
AT5G04060	474
AT5G04065	7
AT5G04070	144
AT5G04075	2
AT5G04080	640
AT5G04085	0
AT5G04090	794
AT5G04105	1
AT5G04110	587
AT5G04115	0
AT5G04120	0
AT5G04125	0
AT5G04130	385
AT5G04135	0
AT5G04140	25870
AT5G04145	0
AT5G04150	0
AT5G04160	693
AT5G04165	0
AT5G04170	1235
AT5G04175	0
AT5G04180	200
AT5G04185	0
AT5G04190	6
AT5G04195	0
AT5G04200	459
AT5G04205	18
AT5G04210	1
AT5G04215	0
AT5G04220	419
AT5G04225	0
AT5G04230	425
AT5G04235	340
AT5G04238	0
AT5G04240	613
AT5G04245	3
AT5G04250	115
AT5G04255	0
AT5G04260	387
AT5G04267	1
AT5G04270	188
AT5G04275	0
AT5G04280	1340
AT5G04290	1791
AT5G04305	0
AT5G04310	47
AT5G04315	0
AT5G04320	155
AT5G04325	0
AT5G04330	35
AT5G04335	0
AT5G04340	246
AT5G04345	0
AT5G04347	1
AT5G04350	1
AT5G04355	0
AT5G04360	1616
AT5G04365	0
AT5G04370	5
AT5G04375	0
AT5G04380	0
AT5G04385	0
AT5G04390	1
AT5G04395	0
AT5G04400	0
AT5G04405	0
AT5G04410	2098
AT5G04415	0
AT5G04420	870
AT5G04425	8
AT5G04430	2963
AT5G04435	0
AT5G04440	1229
AT5G04445	0
AT5G04455	0
AT5G04460	1657
AT5G04465	1
AT5G04470	244
AT5G04475	0
AT5G04480	2057
AT5G04490	1335
AT5G04495	0
AT5G04500	44
AT5G04505	0
AT5G04510	804
AT5G04515	0
AT5G04520	153
AT5G04525	0
AT5G04530	1155
AT5G04540	1097
AT5G04545	0
AT5G04550	1435
AT5G04560	1632
AT5G04575	0
AT5G04585	0
AT5G04590	5925
AT5G04595	0
AT5G04600	743
AT5G04605	0
AT5G04610	0
AT5G04615	0
AT5G04620	392
AT5G04625	0
AT5G04630	2
AT5G04635	0
AT5G04640	0
AT5G04650	0
AT5G04660	0
AT5G04665	0
AT5G04670	571
AT5G04675	0
AT5G04680	12
AT5G04685	0
AT5G04690	20
AT5G04695	0
AT5G04700	41
AT5G04705	0
AT5G04710	844
AT5G04715	0
AT5G04720	972
AT5G04725	0
AT5G04730	0
AT5G04740	1325
AT5G04745	0
AT5G04750	1961
AT5G04755	0
AT5G04760	427
AT5G04765	0
AT5G04770	454
AT5G04775	0
AT5G04780	46
AT5G04781	3
AT5G04785	0
AT5G04790	0
AT5G04795	1
AT5G04800	1022
AT5G04810	2946
AT5G04815	0
AT5G04820	243
AT5G04825	0
AT5G04830	1318
AT5G04840	103
AT5G04845	0
AT5G04850	890
AT5G04853	0
AT5G04855	0
AT5G04860	233
AT5G04865	0
AT5G04870	0
AT5G04880	122
AT5G04885	796
AT5G04890	48
AT5G04895	123
AT5G04900	963
AT5G04905	0
AT5G04910	363
AT5G04915	0
AT5G04920	1292
AT5G04925	0
AT5G04930	1592
AT5G04933	0
AT5G04935	0
AT5G04937	1
AT5G04940	576
AT5G04945	0
AT5G04950	13
AT5G04955	0
AT5G04960	0
AT5G04965	0
AT5G04970	0
AT5G04975	0
AT5G04980	123
AT5G04985	0
AT5G04990	879
AT5G04995	0
AT5G05000	442
AT5G05005	0
AT5G05010	4465
AT5G05015	0
AT5G05020	203
AT5G05025	3
AT5G05030	271
AT5G05035	0
AT5G05040	14
AT5G05045	0
AT5G05050	0
AT5G05055	0
AT5G05060	1072
AT5G05065	0
AT5G05070	7
AT5G05075	0
AT5G05080	1382
AT5G05085	0
AT5G05090	3
AT5G05095	0
AT5G05100	797
AT5G05105	0
AT5G05110	1911
AT5G05113	1
AT5G05120	1
AT5G05125	0
AT5G05130	106
AT5G05135	1
AT5G05140	775
AT5G05150	0
AT5G05155	0
AT5G05160	39
AT5G05170	19780
AT5G05175	0
AT5G05180	403
AT5G05185	0
AT5G05190	120
AT5G05195	0
AT5G05200	5767
AT5G05205	0
AT5G05210	642
AT5G05215	0
AT5G05220	1
AT5G05230	701
AT5G05235	0
AT5G05240	93
AT5G05250	919
AT5G05255	0
AT5G05260	7
AT5G05265	0
AT5G05270	352
AT5G05275	0
AT5G05280	0
AT5G05285	0
AT5G05290	0
AT5G05295	0
AT5G05300	5
AT5G05310	209
AT5G05315	0
AT5G05320	4
AT5G05325	0
AT5G05330	99
AT5G05335	0
AT5G05340	58
AT5G05350	20
AT5G05360	481
AT5G05365	40
AT5G05370	357
AT5G05375	0
AT5G05380	135
AT5G05385	0
AT5G05390	238
AT5G05395	1
AT5G05400	37
AT5G05410	496
AT5G05415	0
AT5G05420	9
AT5G05425	0
AT5G05430	16
AT5G05435	75
AT5G05440	661
AT5G05445	0
AT5G05450	505
AT5G05455	0
AT5G05460	135
AT5G05465	0
AT5G05470	335
AT5G05475	0
AT5G05480	312
AT5G05485	0
AT5G05490	4
AT5G05495	0
AT5G05500	0
AT5G05505	0
AT5G05510	38
AT5G05515	0
AT5G05520	645
AT5G05525	0
AT5G05530	2
AT5G05535	0
AT5G05540	438
AT5G05545	10
AT5G05550	207
AT5G05555	0
AT5G05560	396
AT5G05565	0
AT5G05570	597
AT5G05580	361
AT5G05585	0
AT5G05590	57
AT5G05598	0
AT5G05600	226
AT5G05605	0
AT5G05610	1158
AT5G05620	389
AT5G05625	0
AT5G05630	48
AT5G05635	0
AT5G05640	98
AT5G05645	0
AT5G05650	0
AT5G05653	0
AT5G05657	0
AT5G05660	691
AT5G05665	0
AT5G05670	286
AT5G05675	0
AT5G05680	315
AT5G05685	2
AT5G05690	1702
AT5G05695	0
AT5G05700	661
AT5G05705	0
AT5G05710	167
AT5G05720	0
AT5G05725	0
AT5G05730	375
AT5G05735	0
AT5G05740	2233
AT5G05745	0
AT5G05750	530
AT5G05755	0
AT5G05760	471
AT5G05765	2
AT5G05770	0
AT5G05780	1314
AT5G05785	0
AT5G05790	29
AT5G05795	0
AT5G05800	817
AT5G05805	0
AT5G05810	164
AT5G05815	0
AT5G05820	581
AT5G05825	0
AT5G05830	312
AT5G05835	0
AT5G05840	35
AT5G05845	0
AT5G05850	166
AT5G05855	0
AT5G05860	42
AT5G05865	3
AT5G05870	65
AT5G05875	0
AT5G05880	0
AT5G05885	0
AT5G05890	19
AT5G05895	2
AT5G05900	0
AT5G05905	0
AT5G05910	0
AT5G05915	0
AT5G05920	213
AT5G05925	0
AT5G05930	635
AT5G05935	0
AT5G05940	56
AT5G05945	1
AT5G05950	402
AT5G05955	0
AT5G05960	132
AT5G05965	20
AT5G05970	307
AT5G05975	3
AT5G05980	1315
AT5G05985	0
AT5G05987	223
AT5G05990	134
AT5G05995	0
AT5G06000	32
AT5G06005	0
AT5G06010	1
AT5G06015	0
AT5G06020	25
AT5G06025	0
AT5G06030	6
AT5G06035	0
AT5G06040	0
AT5G06043	0
AT5G06045	0
AT5G06050	407
AT5G06055	0
AT5G06060	1341
AT5G06065	0
AT5G06070	0
AT5G06075	0
AT5G06080	0
AT5G06085	0
AT5G06090	0
AT5G06095	0
AT5G06100	521
AT5G06105	0
AT5G06110	1126
AT5G06115	0
AT5G06120	1178
AT5G06125	0
AT5G06130	1960
AT5G06140	1630
AT5G06145	0
AT5G06150	295
AT5G06155	0
AT5G06160	679
AT5G06165	4
AT5G06170	0
AT5G06175	0
AT5G06180	179
AT5G06185	0
AT5G06190	132
AT5G06200	4
AT5G06205	0
AT5G06210	272
AT5G06220	1851
AT5G06230	7
AT5G06235	0
AT5G06240	256
AT5G06245	0
AT5G06250	159
AT5G06255	0
AT5G06260	832
AT5G06265	341
AT5G06270	141
AT5G06275	0
AT5G06278	24
AT5G06280	171
AT5G06285	0
AT5G06290	1916
AT5G06295	4
AT5G06300	35
AT5G06305	0
AT5G06310	88
AT5G06320	1373
AT5G06325	0
AT5G06330	28
AT5G06335	0
AT5G06340	1335
AT5G06345	0
AT5G06350	413
AT5G06360	1025
AT5G06365	0
AT5G06370	717
AT5G06380	7
AT5G06385	0
AT5G06390	1567
AT5G06395	0
AT5G06400	21
AT5G06405	0
AT5G06410	133
AT5G06415	0
AT5G06420	50
AT5G06425	0
AT5G06430	138
AT5G06435	0
AT5G06440	1177
AT5G06445	0
AT5G06450	264
AT5G06455	0
AT5G06460	1085
AT5G06465	1
AT5G06470	37
AT5G06475	21
AT5G06480	68
AT5G06490	0
AT5G06495	0
AT5G06500	0
AT5G06505	0
AT5G06510	41
AT5G06515	0
AT5G06520	3
AT5G06525	0
AT5G06530	3124
AT5G06535	0
AT5G06540	33
AT5G06545	2
AT5G06550	99
AT5G06560	595
AT5G06565	1
AT5G06570	38
AT5G06575	0
AT5G06580	517
AT5G06585	0
AT5G06590	44
AT5G06595	0
AT5G06600	3460
AT5G06605	0
AT5G06610	651
AT5G06615	0
AT5G06620	60
AT5G06630	0
AT5G06634	0
AT5G06635	0
AT5G06640	1
AT5G06645	0
AT5G06650	0
AT5G06655	0
AT5G06660	537
AT5G06665	0
AT5G06670	361
AT5G06675	0
AT5G06680	367
AT5G06685	0
AT5G06690	1320
AT5G06695	0
AT5G06700	2653
AT5G06705	0
AT5G06710	174
AT5G06715	0
AT5G06720	26
AT5G06730	2
AT5G06735	0
AT5G06740	2
AT5G06745	0
AT5G06750	366
AT5G06755	0
AT5G06760	28
AT5G06765	0
AT5G06770	297
AT5G06775	0
AT5G06780	563
AT5G06785	0
AT5G06790	40
AT5G06795	7
AT5G06800	16
AT5G06805	1
AT5G06810	102
AT5G06811	74
AT5G06815	0
AT5G06820	14
AT5G06825	4
AT5G06830	643
AT5G06835	1
AT5G06839	130
AT5G06845	2
AT5G06850	376
AT5G06855	0
AT5G06860	15
AT5G06865	60
AT5G06870	809
AT5G06875	0
AT5G06880	0
AT5G06885	0
AT5G06890	0
AT5G06900	0
AT5G06905	0
AT5G06910	585
AT5G06915	0
AT5G06920	16
AT5G06925	1
AT5G06930	2836
AT5G06935	0
AT5G06940	49
AT5G06945	0
AT5G06950	417
AT5G06955	0
AT5G06960	165
AT5G06965	0
AT5G06970	1263
AT5G06975	0
AT5G06980	154
AT5G06985	0
AT5G06990	3
AT5G06995	0
AT5G07000	2
AT5G07005	0
AT5G07010	44
AT5G07015	1
AT5G07020	3110
AT5G07025	0
AT5G07030	291
AT5G07035	0
AT5G07040	1
AT5G07050	0
AT5G07055	0
AT5G07060	11
AT5G07065	0
AT5G07070	87
AT5G07075	0
AT5G07080	63
AT5G07090	3304
AT5G07095	1
AT5G07100	120
AT5G07105	0
AT5G07110	20
AT5G07115	0
AT5G07120	430
AT5G07125	0
AT5G07130	57
AT5G07135	0
AT5G07140	161
AT5G07145	0
AT5G07150	0
AT5G07152	7
AT5G07155	0
AT5G07160	61
AT5G07165	0
AT5G07170	1
AT5G07175	3
AT5G07180	122
AT5G07185	0
AT5G07190	330
AT5G07195	0
AT5G07200	1879
AT5G07205	0
AT5G07210	180
AT5G07215	0
AT5G07220	2263
AT5G07225	0
AT5G07230	0
AT5G07240	234
AT5G07250	493
AT5G07255	0
AT5G07260	486
AT5G07265	0
AT5G07270	594
AT5G07275	0
AT5G07280	344
AT5G07285	76
AT5G07290	1638
AT5G07295	0
AT5G07300	872
AT5G07310	0
AT5G07315	0
AT5G07320	336
AT5G07322	7
AT5G07325	1
AT5G07330	8
AT5G07335	0
AT5G07340	1013
AT5G07345	0
AT5G07350	2828
AT5G07355	0
AT5G07360	929
AT5G07365	0
AT5G07370	1363
AT5G07380	59
AT5G07385	0
AT5G07390	0
AT5G07395	3
AT5G07400	71
AT5G07405	0
AT5G07410	269
AT5G07415	0
AT5G07420	12
AT5G07425	0
AT5G07430	373
AT5G07435	0
AT5G07440	2621
AT5G07445	0
AT5G07450	0
AT5G07455	2
AT5G07460	396
AT5G07465	0
AT5G07470	1823
AT5G07475	1
AT5G07480	0
AT5G07485	0
AT5G07490	0
AT5G07495	0
AT5G07500	238
AT5G07505	0
AT5G07510	92
AT5G07515	0
AT5G07520	35
AT5G07525	3
AT5G07530	19
AT5G07535	0
AT5G07540	2
AT5G07545	0
AT5G07550	2
AT5G07555	7
AT5G07560	0
AT5G07565	0
AT5G07570	5
AT5G07571	2
AT5G07572	0
AT5G07575	0
AT5G07580	1506
AT5G07585	0
AT5G07590	235
AT5G07595	0
AT5G07600	0
AT5G07605	0
AT5G07610	143
AT5G07615	0
AT5G07620	99
AT5G07625	0
AT5G07630	484
AT5G07635	0
AT5G07640	16
AT5G07650	0
AT5G07655	0
AT5G07660	49
AT5G07665	0
AT5G07670	307
AT5G07675	0
AT5G07680	88
AT5G07685	0
AT5G07690	8
AT5G07695	0
AT5G07700	1
AT5G07705	0
AT5G07710	113
AT5G07715	0
AT5G07720	22
AT5G07725	7
AT5G07730	102
AT5G07735	2
AT5G07740	2176
AT5G07745	2
AT5G07760	4
AT5G07770	351
AT5G07775	0
AT5G07780	2
AT5G07785	0
AT5G07790	222
AT5G07795	0
AT5G07800	89
AT5G07805	0
AT5G07810	78
AT5G07815	0
AT5G07820	101
AT5G07825	0
AT5G07830	659
AT5G07835	0
AT5G07840	344
AT5G07845	0
AT5G07850	2
AT5G07855	1
AT5G07860	327
AT5G07865	1
AT5G07870	246
AT5G07875	0
AT5G07880	90
AT5G07885	3
AT5G07890	427
AT5G07895	2
AT5G07900	122
AT5G07905	0
AT5G07910	598
AT5G07915	0
AT5G07920	1095
AT5G07925	0
AT5G07930	1
AT5G07935	0
AT5G07940	1148
AT5G07945	0
AT5G07950	188
AT5G07955	0
AT5G07960	503
AT5G07965	0
AT5G07970	1029
AT5G07975	0
AT5G07980	813
AT5G07985	0
AT5G07990	715
AT5G07995	0
AT5G08000	153
AT5G08005	0
AT5G08010	365
AT5G08015	0
AT5G08020	84
AT5G08025	0
AT5G08030	50
AT5G08035	0
AT5G08040	532
AT5G08045	0
AT5G08050	1764
AT5G08055	0
AT5G08060	1039
AT5G08065	0
AT5G08070	44
AT5G08075	0
AT5G08080	953
AT5G08085	0
AT5G08090	0
AT5G08095	0
AT5G08100	1044
AT5G08105	0
AT5G08110	209
AT5G08115	0
AT5G08120	561
AT5G08125	0
AT5G08130	1805
AT5G08135	8
AT5G08139	442
AT5G08141	19
AT5G08150	22
AT5G08160	1270
AT5G08165	10
AT5G08170	1285
AT5G08175	0
AT5G08180	773
AT5G08185	22
AT5G08190	422
AT5G08195	0
AT5G08200	588
AT5G08205	0
AT5G08210	1
AT5G08215	0
AT5G08225	0
AT5G08230	587
AT5G08235	4
AT5G08240	23
AT5G08250	10
AT5G08255	0
AT5G08260	4275
AT5G08265	0
AT5G08270	139
AT5G08275	0
AT5G08280	2482
AT5G08285	0
AT5G08290	2928
AT5G08300	1558
AT5G08305	22
AT5G08310	77
AT5G08315	2
AT5G08320	172
AT5G08330	808
AT5G08335	150
AT5G08340	161
AT5G08350	0
AT5G08360	49
AT5G08370	896
AT5G08375	0
AT5G08380	1334
AT5G08385	0
AT5G08390	675
AT5G08391	2
AT5G08395	0
AT5G08400	237
AT5G08410	3420
AT5G08415	1060
AT5G08420	1222
AT5G08425	0
AT5G08430	677
AT5G08435	0
AT5G08440	463
AT5G08445	0
AT5G08450	2098
AT5G08455	0
AT5G08460	258
AT5G08465	0
AT5G08470	874
AT5G08475	0
AT5G08480	0
AT5G08485	0
AT5G08490	30
AT5G08495	6
AT5G08500	700
AT5G08505	0
AT5G08510	183
AT5G08515	3
AT5G08520	992
AT5G08525	0
AT5G08530	5781
AT5G08535	334
AT5G08540	1406
AT5G08550	455
AT5G08560	1317
AT5G08565	124
AT5G08570	1338
AT5G08575	0
AT5G08580	468
AT5G08585	0
AT5G08590	1397
AT5G08595	0
AT5G08600	33
AT5G08605	0
AT5G08610	456
AT5G08615	0
AT5G08620	283
AT5G08630	771
AT5G08635	0
AT5G08640	363
AT5G08645	0
AT5G08650	2940
AT5G08655	0
AT5G08660	601
AT5G08665	0
AT5G08670	4290
AT5G08675	0
AT5G08680	2989
AT5G08685	0
AT5G08690	4633
AT5G08695	0
AT5G08705	0
AT5G08710	464
AT5G08712	0
AT5G08715	0
AT5G08717	0
AT5G08720	638
AT5G08725	0
AT5G08730	64
AT5G08735	0
AT5G08740	948
AT5G08745	0
AT5G08750	1042
AT5G08755	0
AT5G08760	173
AT5G08765	0
AT5G08770	207
AT5G08775	5
AT5G08780	134
AT5G08785	0
AT5G08790	1553
AT5G08800	0
AT5G08805	2
AT5G08810	1
AT5G08815	0
AT5G08820	0
AT5G08825	0
AT5G08830	0
AT5G08835	0
AT5G08840	1
AT5G08845	0
AT5G08850	0
AT5G08855	4
AT5G08860	0
AT5G08865	0
AT5G08870	0
AT5G08875	1
AT5G08880	0
AT5G08885	0
AT5G08890	0
AT5G08895	0
AT5G08900	0
AT5G08905	0
AT5G08910	0
AT5G08915	0
AT5G08920	0
AT5G08925	0
AT5G08930	0
AT5G08935	0
AT5G08940	0
AT5G08945	0
AT5G08950	0
AT5G08955	0
AT5G08960	0
AT5G08965	1
AT5G08970	0
AT5G08975	33
AT5G08980	0
AT5G08985	0
AT5G08990	3
AT5G08995	0
AT5G09000	0
AT5G09005	0
AT5G09010	0
AT5G09015	0
AT5G09020	0
AT5G09025	0
AT5G09030	0
AT5G09035	0
AT5G09040	1
AT5G09045	0
AT5G09050	0
AT5G09055	0
AT5G09060	0
AT5G09065	7
AT5G09070	0
AT5G09080	0
AT5G09085	0
AT5G09090	0
AT5G09095	1
AT5G09100	0
AT5G09105	0
AT5G09110	0
AT5G09120	0
AT5G09125	0
AT5G09130	0
AT5G09135	0
AT5G09140	0
AT5G09145	0
AT5G09150	0
AT5G09155	0
AT5G09160	0
AT5G09165	0
AT5G09170	0
AT5G09175	8
AT5G09185	0
AT5G09190	0
AT5G09195	2
AT5G09200	0
AT5G09205	0
AT5G09210	8
AT5G09215	0
AT5G09220	27837
AT5G09225	342
AT5G09230	323
AT5G09235	2
AT5G09240	106
AT5G09245	0
AT5G09250	238
AT5G09255	0
AT5G09260	268
AT5G09265	0
AT5G09270	87
AT5G09275	1
AT5G09280	0
AT5G09285	0
AT5G09290	2
AT5G09295	3
AT5G09300	388
AT5G09305	0
AT5G09310	287
AT5G09315	139
AT5G09320	3
AT5G09325	0
AT5G09330	1397
AT5G09335	1
AT5G09340	0
AT5G09345	0
AT5G09350	228
AT5G09360	1
AT5G09365	0
AT5G09370	492
AT5G09375	0
AT5G09380	203
AT5G09385	20
AT5G09390	682
AT5G09395	0
AT5G09400	1088
AT5G09405	0
AT5G09410	1599
AT5G09415	0
AT5G09420	126
AT5G09425	0
AT5G09430	6
AT5G09435	0
AT5G09440	4826
AT5G09443	10
AT5G09445	0
AT5G09450	470
AT5G09455	0
AT5G09460	2615
AT5G09465	0
AT5G09470	0
AT5G09475	0
AT5G09480	7
AT5G09490	7
AT5G09495	0
AT5G09500	3
AT5G09505	0
AT5G09510	1758
AT5G09513	0
AT5G09515	0
AT5G09520	2
AT5G09530	21
AT5G09535	3
AT5G09540	138
AT5G09545	0
AT5G09550	5
AT5G09555	0
AT5G09560	0
AT5G09565	0
AT5G09570	74
AT5G09580	53
AT5G09585	1
AT5G09590	1028
AT5G09595	0
AT5G09600	136
AT5G09605	0
AT5G09610	0
AT5G09615	0
AT5G09620	2154
AT5G09630	45
AT5G09635	0
AT5G09640	159
AT5G09645	0
AT5G09650	2822
AT5G09655	0
AT5G09660	19496
AT5G09665	0
AT5G09670	1559
AT5G09675	1
AT5G09680	633
AT5G09685	0
AT5G09690	113
AT5G09695	0
AT5G09700	4
AT5G09705	0
AT5G09710	6
AT5G09711	0
AT5G09715	0
AT5G09720	2
AT5G09730	99
AT5G09735	0
AT5G09740	420
AT5G09750	3
AT5G09755	0
AT5G09760	547
AT5G09765	0
AT5G09770	348
AT5G09775	0
AT5G09780	0
AT5G09785	16
AT5G09790	114
AT5G09795	0
AT5G09800	83
AT5G09805	55
AT5G09810	12614
AT5G09815	0
AT5G09820	328
AT5G09825	0
AT5G09830	475
AT5G09835	0
AT5G09840	56
AT5G09845	0
AT5G09850	2109
AT5G09855	0
AT5G09860	561
AT5G09865	0
AT5G09870	5430
AT5G09875	0
AT5G09876	4
AT5G09880	1707
AT5G09885	0
AT5G09890	1166
AT5G09895	0
AT5G09900	1827
AT5G09910	6
AT5G09915	0
AT5G09920	1006
AT5G09925	0
AT5G09930	4
AT5G09940	0
AT5G09945	0
AT5G09950	47
AT5G09955	0
AT5G09960	242
AT5G09965	0
AT5G09970	75
AT5G09975	0
AT5G09976	2
AT5G09978	14
AT5G09980	22
AT5G09990	146
AT5G09995	153
AT5G10000	0
AT5G10010	1033
AT5G10020	874
AT5G10030	200
AT5G10040	0
AT5G10050	467
AT5G10060	930
AT5G10070	489
AT5G10080	125
AT5G10090	6
AT5G10100	121
AT5G10110	194
AT5G10120	1
AT5G10130	3
AT5G10140	47
AT5G10150	64
AT5G10160	1148
AT5G10170	365
AT5G10180	2502
AT5G10190	495
AT5G10200	505
AT5G10210	4
AT5G10220	614
AT5G10230	457
AT5G10235	0
AT5G10240	236
AT5G10250	37
AT5G10260	108
AT5G10270	646
AT5G10278	6
AT5G10280	13
AT5G10290	415
AT5G10300	183
AT5G10310	61
AT5G10320	123
AT5G10330	180
AT5G10336	1
AT5G10340	16
AT5G10350	864
AT5G10360	4655
AT5G10370	443
AT5G10380	1318
AT5G10390	242
AT5G10400	342
AT5G10410	66
AT5G10420	2
AT5G10430	256
AT5G10435	0
AT5G10440	21
AT5G10450	8882
AT5G10455	0
AT5G10460	730
AT5G10470	1938
AT5G10480	1345
AT5G10490	1399
AT5G10500	0
AT5G10510	296
AT5G10520	19
AT5G10525	0
AT5G10530	0
AT5G10540	1757
AT5G10550	2545
AT5G10560	992
AT5G10570	4
AT5G10572	2
AT5G10580	19
AT5G10590	0
AT5G10600	0
AT5G10605	33
AT5G10610	303
AT5G10620	63
AT5G10625	10
AT5G10630	633
AT5G10650	924
AT5G10660	28
AT5G10670	1
AT5G10680	2
AT5G10690	635
AT5G10695	12
AT5G10700	134
AT5G10710	281
AT5G10720	17
AT5G10730	455
AT5G10740	334
AT5G10745	473
AT5G10750	298
AT5G10760	90
AT5G10770	4546
AT5G10780	1785
AT5G10790	430
AT5G10800	136
AT5G10810	591
AT5G10820	144
AT5G10830	275
AT5G10840	1802
AT5G10850	24
AT5G10860	9446
AT5G10870	212
AT5G10880	1
AT5G10890	9
AT5G10900	116
AT5G10910	384
AT5G10920	591
AT5G10930	1282
AT5G10940	1158
AT5G10945	27
AT5G10946	815
AT5G10950	450
AT5G10960	3712
AT5G10965	10
AT5G10970	0
AT5G10980	3318
AT5G10990	14
AT5G11000	727
AT5G11010	234
AT5G11020	238
AT5G11030	465
AT5G11040	1190
AT5G11050	0
AT5G11060	3047
AT5G11070	3033
AT5G11080	7
AT5G11090	1008
AT5G11100	53
AT5G11110	414
AT5G11130	1
AT5G11140	1
AT5G11150	1011
AT5G11160	129
AT5G11170	2131
AT5G11180	0
AT5G11190	2
AT5G11200	1417
AT5G11210	2
AT5G11220	150
AT5G11225	0
AT5G11230	1489
AT5G11240	329
AT5G11242	9
AT5G11250	397
AT5G11260	178
AT5G11270	571
AT5G11280	565
AT5G11290	0
AT5G11300	59
AT5G11310	78
AT5G11320	20
AT5G11325	0
AT5G11330	2223
AT5G11340	327
AT5G11350	443
AT5G11360	29
AT5G11370	0
AT5G11380	526
AT5G11390	753
AT5G11400	0
AT5G11410	73
AT5G11412	3
AT5G11416	4
AT5G11420	366
AT5G11425	0
AT5G11430	364
AT5G11440	3
AT5G11450	1492
AT5G11460	244
AT5G11470	118
AT5G11475	0
AT5G11480	1129
AT5G11490	1554
AT5G11500	2976
AT5G11510	187
AT5G11520	2504
AT5G11530	695
AT5G11540	32
AT5G11550	275
AT5G11560	3115
AT5G11565	0
AT5G11570	16
AT5G11580	1679
AT5G11590	10
AT5G11600	314
AT5G11610	36
AT5G11620	5
AT5G11630	124
AT5G11640	301
AT5G11650	367
AT5G11660	10
AT5G11670	6209
AT5G11680	944
AT5G11690	205
AT5G11700	2955
AT5G11710	1878
AT5G11720	1975
AT5G11730	455
AT5G11740	12866
AT5G11750	199
AT5G11760	458
AT5G11770	2532
AT5G11780	68
AT5G11790	3848
AT5G11800	668
AT5G11810	1025
AT5G11820	0
AT5G11830	0
AT5G11840	1723
AT5G11850	641
AT5G11860	707
AT5G11870	25
AT5G11880	1329
AT5G11890	609
AT5G11900	586
AT5G11910	618
AT5G11920	44
AT5G11930	67
AT5G11940	0
AT5G11950	561
AT5G11960	876
AT5G11970	55
AT5G11975	0
AT5G11977	0
AT5G11980	663
AT5G11990	14
AT5G12000	98
AT5G12010	647
AT5G12020	8
AT5G12030	7
AT5G12040	1625
AT5G12043	0
AT5G12050	22
AT5G12060	1
AT5G12070	0
AT5G12080	380
AT5G12085	0
AT5G12090	0
AT5G12100	222
AT5G12110	107
AT5G12120	790
AT5G12130	1068
AT5G12140	2622
AT5G12150	3131
AT5G12170	1127
AT5G12180	68
AT5G12190	419
AT5G12200	1063
AT5G12210	1208
AT5G12220	226
AT5G12230	652
AT5G12235	2
AT5G12236	0
AT5G12240	389
AT5G12250	11905
AT5G12260	381
AT5G12270	6
AT5G12280	29
AT5G12290	387
AT5G12300	142
AT5G12310	812
AT5G12320	288
AT5G12330	28
AT5G12340	0
AT5G12350	1175
AT5G12360	75
AT5G12370	2565
AT5G12380	0
AT5G12390	342
AT5G12400	1348
AT5G12410	500
AT5G12420	35
AT5G12430	885
AT5G12440	697
AT5G12450	5
AT5G12460	1032
AT5G12470	1203
AT5G12480	1074
AT5G12840	603
AT5G12850	1076
AT5G12860	6387
AT5G12870	297
AT5G12880	31
AT5G12890	389
AT5G12900	441
AT5G12910	0
AT5G12920	27
AT5G12930	142
AT5G12940	8
AT5G12950	3391
AT5G12960	145
AT5G12970	133
AT5G12980	305
AT5G12990	0
AT5G13000	3857
AT5G13010	2044
AT5G13020	1616
AT5G13030	2243
AT5G13050	342
AT5G13060	71
AT5G13070	363
AT5G13080	28
AT5G13090	444
AT5G13100	707
AT5G13110	426
AT5G13120	2016
AT5G13130	3
AT5G13140	239
AT5G13150	6
AT5G13160	645
AT5G13170	828
AT5G13180	669
AT5G13181	0
AT5G13190	362
AT5G13200	149
AT5G13205	2
AT5G13210	67
AT5G13220	41
AT5G13225	0
AT5G13230	17
AT5G13240	673
AT5G13250	56
AT5G13260	688
AT5G13270	158
AT5G13280	582
AT5G13290	85
AT5G13295	0
AT5G13300	1998
AT5G13310	322
AT5G13320	553
AT5G13330	10
AT5G13340	148
AT5G13350	0
AT5G13360	198
AT5G13370	118
AT5G13380	0
AT5G13390	1293
AT5G13400	916
AT5G13410	906
AT5G13420	3438
AT5G13430	861
AT5G13440	1670
AT5G13450	3463
AT5G13460	208
AT5G13470	238
AT5G13475	0
AT5G13480	442
AT5G13485	5
AT5G13490	818
AT5G13500	601
AT5G13510	738
AT5G13520	497
AT5G13530	1648
AT5G13548	0
AT5G13550	1147
AT5G13560	1312
AT5G13565	0
AT5G13570	828
AT5G13580	2
AT5G13590	1245
AT5G13600	190
AT5G13610	277
AT5G13620	1
AT5G13630	25848
AT5G13640	1659
AT5G13650	16849
AT5G13655	0
AT5G13660	365
AT5G13670	153
AT5G13680	724
AT5G13690	1211
AT5G13700	33
AT5G13710	1334
AT5G13720	784
AT5G13730	1185
AT5G13740	1225
AT5G13750	369
AT5G13760	461
AT5G13770	1290
AT5G13780	985
AT5G13790	271
AT5G13800	2972
AT5G13810	2092
AT5G13820	601
AT5G13825	4
AT5G13830	9
AT5G13840	131
AT5G13845	0
AT5G13850	1353
AT5G13860	203
AT5G13870	140
AT5G13880	6
AT5G13887	1
AT5G13890	293
AT5G13900	0
AT5G13910	3
AT5G13920	67
AT5G13930	1411
AT5G13940	0
AT5G13950	1214
AT5G13960	256
AT5G13970	424
AT5G13980	2467
AT5G13990	41
AT5G14000	127
AT5G14010	0
AT5G14020	0
AT5G14030	1857
AT5G14035	0
AT5G14040	5816
AT5G14050	463
AT5G14060	2566
AT5G14070	145
AT5G14080	383
AT5G14090	41
AT5G14100	180
AT5G14105	202
AT5G14110	2
AT5G14120	6237
AT5G14130	7
AT5G14140	122
AT5G14150	8
AT5G14160	0
AT5G14170	1090
AT5G14180	120
AT5G14200	2719
AT5G14210	342
AT5G14220	679
AT5G14230	269
AT5G14240	792
AT5G14250	864
AT5G14260	3105
AT5G14270	1577
AT5G14275	0
AT5G14280	34
AT5G14285	353
AT5G14290	1
AT5G14300	0
AT5G14310	372
AT5G14320	5275
AT5G14330	3
AT5G14340	0
AT5G14345	0
AT5G14350	49
AT5G14360	67
AT5G14370	2569
AT5G14380	245
AT5G14390	912
AT5G14400	0
AT5G14410	504
AT5G14420	735
AT5G14430	1231
AT5G14440	562
AT5G14450	294
AT5G14460	898
AT5G14470	93
AT5G14480	229
AT5G14490	0
AT5G14495	0
AT5G14500	1252
AT5G14510	118
AT5G14515	3
AT5G14520	717
AT5G14530	275
AT5G14540	1533
AT5G14545	0
AT5G14550	1776
AT5G14560	6
AT5G14565	15
AT5G14570	1079
AT5G14580	99
AT5G14590	1260
AT5G14600	120
AT5G14602	0
AT5G14610	532
AT5G14620	463
AT5G14640	1144
AT5G14650	34
AT5G14660	733
AT5G14670	0
AT5G14680	796
AT5G14690	12
AT5G14700	403
AT5G14710	272
AT5G14720	1832
AT5G14730	2
AT5G14740	3906
AT5G14750	23
AT5G14760	146
AT5G14770	153
AT5G14780	3190
AT5G14790	354
AT5G14800	1251
AT5G14810	2
AT5G14820	2
AT5G14830	61
AT5G14840	102
AT5G14850	366
AT5G14860	2
AT5G14870	23
AT5G14880	2473
AT5G14890	25
AT5G14895	22
AT5G14900	0
AT5G14910	2420
AT5G14920	136
AT5G14930	80
AT5G14940	368
AT5G14950	1167
AT5G14960	79
AT5G14970	2366
AT5G14980	43
AT5G14990	1
AT5G14995	74
AT5G15000	0
AT5G15008	0
AT5G15010	108
AT5G15020	2493
AT5G15022	13
AT5G15025	95
AT5G15030	2
AT5G15040	0
AT5G15050	628
AT5G15060	0
AT5G15070	245
AT5G15080	618
AT5G15090	2448
AT5G15100	4
AT5G15110	75
AT5G15120	153
AT5G15130	0
AT5G15140	86
AT5G15150	20
AT5G15160	24
AT5G15170	414
AT5G15175	0
AT5G15180	545
AT5G15190	62
AT5G15200	5277
AT5G15210	222
AT5G15220	172
AT5G15230	144
AT5G15240	55
AT5G15250	3
AT5G15260	526
AT5G15265	0
AT5G15270	822
AT5G15280	244
AT5G15290	1
AT5G15300	32
AT5G15310	456
AT5G15320	728
AT5G15330	170
AT5G15340	25
AT5G15350	575
AT5G15360	3
AT5G15380	5
AT5G15390	362
AT5G15400	1807
AT5G15410	2578
AT5G15420	0
AT5G15430	15
AT5G15440	360
AT5G15450	2109
AT5G15460	324
AT5G15470	1287
AT5G15480	0
AT5G15490	4159
AT5G15500	1459
AT5G15510	152
AT5G15520	278
AT5G15530	1228
AT5G15533	0
AT5G15537	39
AT5G15540	1225
AT5G15546	0
AT5G15550	346
AT5G15560	0
AT5G15570	349
AT5G15580	653
AT5G15581	0
AT5G15600	35
AT5G15610	982
AT5G15620	11
AT5G15630	7132
AT5G15640	500
AT5G15650	6315
AT5G15660	5
AT5G15670	1
AT5G15680	1486
AT5G15685	0
AT5G15690	0
AT5G15700	262
AT5G15710	235
AT5G15720	4
AT5G15725	0
AT5G15730	512
AT5G15740	2868
AT5G15745	0
AT5G15750	297
AT5G15760	112
AT5G15770	0
AT5G15780	522
AT5G15790	334
AT5G15800	3398
AT5G15802	126
AT5G15805	0
AT5G15810	647
AT5G15815	0
AT5G15820	140
AT5G15830	13
AT5G15833	0
AT5G15840	28
AT5G15843	0
AT5G15845	7
AT5G15850	0
AT5G15853	0
AT5G15860	647
AT5G15870	467
AT5G15880	473
AT5G15890	1
AT5G15900	13
AT5G15910	436
AT5G15920	320
AT5G15930	699
AT5G15940	16
AT5G15950	1949
AT5G15960	236
AT5G15970	2492
AT5G15980	408
AT5G15990	0
AT5G15995	0
AT5G16000	257
AT5G16010	851
AT5G16020	4
AT5G16023	0
AT5G16030	670
AT5G16040	394
AT5G16050	2616
AT5G16060	274
AT5G16070	863
AT5G16080	23
AT5G16090	0
AT5G16100	2
AT5G16110	3030
AT5G16120	1109
AT5G16130	2517
AT5G16140	179
AT5G16150	4657
AT5G16160	47
AT5G16170	17
AT5G16180	1066
AT5G16190	25
AT5G16200	105
AT5G16210	1637
AT5G16220	1144
AT5G16230	35
AT5G16235	1
AT5G16240	610
AT5G16250	759
AT5G16260	692
AT5G16270	2047
AT5G16280	1197
AT5G16285	0
AT5G16290	697
AT5G16300	1470
AT5G16310	217
AT5G16320	165
AT5G16330	0
AT5G16336	0
AT5G16340	59
AT5G16350	88
AT5G16360	31
AT5G16370	941
AT5G16375	0
AT5G16380	366
AT5G16390	1518
AT5G16400	1335
AT5G16410	440
AT5G16420	190
AT5G16430	0
AT5G16440	838
AT5G16450	786
AT5G16453	6
AT5G16460	1
AT5G16470	2031
AT5G16480	85
AT5G16486	1
AT5G16490	49
AT5G16500	57
AT5G16505	658
AT5G16510	903
AT5G16520	415
AT5G16530	84
AT5G16540	918
AT5G16550	1109
AT5G16560	1252
AT5G16570	1110
AT5G16580	4
AT5G16590	928
AT5G16600	678
AT5G16610	380
AT5G16620	1431
AT5G16630	518
AT5G16640	58
AT5G16650	608
AT5G16660	2020
AT5G16680	1416
AT5G16690	71
AT5G16700	0
AT5G16710	2288
AT5G16715	1148
AT5G16720	206
AT5G16730	2774
AT5G16740	1
AT5G16750	334
AT5G16760	1237
AT5G16770	0
AT5G16780	1642
AT5G16790	40
AT5G16800	412
AT5G16810	531
AT5G16820	368
AT5G16830	841
AT5G16840	1776
AT5G16850	14
AT5G16860	36
AT5G16870	226
AT5G16880	2634
AT5G16890	296
AT5G16900	1
AT5G16910	1000
AT5G16920	0
AT5G16930	108
AT5G16940	83
AT5G16950	133
AT5G16960	2
AT5G16970	781
AT5G16980	36
AT5G16990	838
AT5G17000	243
AT5G17010	1041
AT5G17020	2665
AT5G17030	0
AT5G17040	14
AT5G17050	291
AT5G17060	253
AT5G17070	380
AT5G17080	0
AT5G17090	316
AT5G17100	1
AT5G17110	4
AT5G17120	0
AT5G17125	0
AT5G17130	0
AT5G17140	0
AT5G17150	28
AT5G17160	562
AT5G17165	30
AT5G17167	1
AT5G17170	4665
AT5G17180	1
AT5G17190	1462
AT5G17200	1
AT5G17210	167
AT5G17220	103
AT5G17230	8262
AT5G17240	83
AT5G17250	300
AT5G17260	8
AT5G17270	367
AT5G17280	0
AT5G17290	441
AT5G17300	244
AT5G17305	0
AT5G17310	662
AT5G17320	106
AT5G17330	157
AT5G17340	0
AT5G17345	0
AT5G17350	11
AT5G17360	22
AT5G17370	123
AT5G17380	1964
AT5G17390	14
AT5G17400	303
AT5G17410	389
AT5G17420	16845
AT5G17430	63
AT5G17440	558
AT5G17450	116
AT5G17460	294
AT5G17470	34
AT5G17480	0
AT5G17490	53
AT5G17500	0
AT5G17510	704
AT5G17520	594
AT5G17522	0
AT5G17523	0
AT5G17530	1220
AT5G17540	29
AT5G17550	587
AT5G17560	921
AT5G17570	124
AT5G17580	93
AT5G17590	0
AT5G17600	331
AT5G17610	432
AT5G17620	221
AT5G17630	630
AT5G17640	276
AT5G17650	204
AT5G17660	272
AT5G17670	763
AT5G17680	35
AT5G17690	452
AT5G17700	757
AT5G17710	1647
AT5G17720	0
AT5G17725	0
AT5G17730	3
AT5G17740	0
AT5G17750	0
AT5G17760	757
AT5G17770	4019
AT5G17780	30
AT5G17790	411
AT5G17800	486
AT5G17810	12
AT5G17820	3
AT5G17830	9
AT5G17840	691
AT5G17847	0
AT5G17850	405
AT5G17860	670
AT5G17870	2485
AT5G17880	307
AT5G17890	535
AT5G17900	799
AT5G17910	1620
AT5G17920	39607
AT5G17930	485
AT5G17950	0
AT5G17960	18
AT5G17970	1
AT5G17980	51
AT5G17990	861
AT5G18000	52
AT5G18005	0
AT5G18010	48
AT5G18015	1
AT5G18020	281
AT5G18030	487
AT5G18037	0
AT5G18040	730
AT5G18050	77
AT5G18060	145
AT5G18065	132
AT5G18070	279
AT5G18080	333
AT5G18085	0
AT5G18090	33
AT5G18100	424
AT5G18110	856
AT5G18120	377
AT5G18130	1046
AT5G18140	915
AT5G18150	0
AT5G18160	0
AT5G18170	887
AT5G18180	5
AT5G18190	2138
AT5G18200	524
AT5G18202	0
AT5G18210	164
AT5G18220	8
AT5G18230	3223
AT5G18240	57
AT5G18245	77
AT5G18250	189
AT5G18255	115
AT5G18260	50
AT5G18270	173
AT5G18280	1892
AT5G18290	211
AT5G18300	9
AT5G18310	747
AT5G18320	27
AT5G18330	1
AT5G18340	64
AT5G18350	1
AT5G18360	99
AT5G18370	285
AT5G18380	5090
AT5G18390	172
AT5G18400	664
AT5G18403	0
AT5G18404	2
AT5G18407	0
AT5G18410	1424
AT5G18420	729
AT5G18430	2
AT5G18440	261
AT5G18450	0
AT5G18460	393
AT5G18470	14
AT5G18475	95
AT5G18480	641
AT5G18490	469
AT5G18500	1654
AT5G18510	0
AT5G18520	2336
AT5G18525	1545
AT5G18540	207
AT5G18550	925
AT5G18560	0
AT5G18570	712
AT5G18580	1589
AT5G18590	616
AT5G18600	959
AT5G18610	632
AT5G18620	1001
AT5G18630	1019
AT5G18633	10
AT5G18636	1
AT5G18640	1038
AT5G18650	1475
AT5G18660	1259
AT5G18661	15
AT5G18670	1797
AT5G18680	479
AT5G18690	73
AT5G18700	226
AT5G18705	0
AT5G18710	9
AT5G18720	2
AT5G18730	8
AT5G18735	0
AT5G18740	5
AT5G18748	1
AT5G18750	227
AT5G18755	0
AT5G18760	448
AT5G18770	156
AT5G18780	178
AT5G18790	113
AT5G18800	868
AT5G18810	23
AT5G18820	97
AT5G18830	1269
AT5G18840	29
AT5G18850	674
AT5G18860	288
AT5G18870	0
AT5G18880	0
AT5G18890	1
AT5G18900	1090
AT5G18910	45
AT5G18920	62
AT5G18930	52
AT5G18933	1
AT5G18937	0
AT5G18940	741
AT5G18950	166
AT5G18960	666
AT5G18970	63
AT5G18980	545
AT5G18990	1
AT5G19000	772
AT5G19010	2364
AT5G19015	0
AT5G19020	74
AT5G19025	117
AT5G19030	166
AT5G19040	102
AT5G19050	521
AT5G19060	8
AT5G19070	341
AT5G19080	234
AT5G19090	2448
AT5G19095	0
AT5G19097	3
AT5G19100	3
AT5G19110	2
AT5G19120	1537
AT5G19130	657
AT5G19140	20079
AT5G19150	546
AT5G19151	78
AT5G19160	129
AT5G19165	0
AT5G19170	4
AT5G19172	329
AT5G19175	1110
AT5G19180	843
AT5G19190	268
AT5G19200	146
AT5G19210	194
AT5G19220	1712
AT5G19221	14
AT5G19230	24
AT5G19240	311
AT5G19250	1216
AT5G19260	39
AT5G19270	0
AT5G19280	879
AT5G19290	1648
AT5G19300	101
AT5G19310	339
AT5G19315	7
AT5G19320	395
AT5G19330	2207
AT5G19340	27
AT5G19350	1022
AT5G19360	22
AT5G19370	1435
AT5G19380	352
AT5G19390	2152
AT5G19400	2961
AT5G19410	4
AT5G19420	776
AT5G19430	487
AT5G19440	1652
AT5G19450	1968
AT5G19460	678
AT5G19470	0
AT5G19473	23
AT5G19480	418
AT5G19485	511
AT5G19490	27
AT5G19500	876
AT5G19510	3132
AT5G19520	25
AT5G19530	959
AT5G19540	4453
AT5G19550	1170
AT5G19560	23
AT5G19570	133
AT5G19580	813
AT5G19590	2063
AT5G19595	0
AT5G19600	8
AT5G19610	0
AT5G19620	815
AT5G19630	239
AT5G19633	0
AT5G19640	1
AT5G19650	32
AT5G19660	864
AT5G19670	255
AT5G19675	0
AT5G19680	700
AT5G19690	2089
AT5G19700	111
AT5G19710	1
AT5G19720	4
AT5G19730	52
AT5G19740	463
AT5G19750	347
AT5G19760	5286
AT5G19770	2900
AT5G19780	3469
AT5G19790	0
AT5G19800	0
AT5G19810	7
AT5G19820	2333
AT5G19830	68
AT5G19840	198
AT5G19850	394
AT5G19855	1189
AT5G19860	1405
AT5G19870	21
AT5G19875	31
AT5G19880	5
AT5G19890	6
AT5G19900	1180
AT5G19910	233
AT5G19920	227
AT5G19930	230
AT5G19940	5453
AT5G19950	293
AT5G19960	351
AT5G19970	6
AT5G19980	528
AT5G19990	1327
AT5G20000	1047
AT5G20010	7080
AT5G20020	3992
AT5G20030	116
AT5G20040	292
AT5G20045	0
AT5G20050	271
AT5G20060	855
AT5G20070	1031
AT5G20080	1250
AT5G20090	1281
AT5G20100	3
AT5G20110	10
AT5G20120	360
AT5G20130	691
AT5G20140	1158
AT5G20150	219
AT5G20160	970
AT5G20165	601
AT5G20170	329
AT5G20180	253
AT5G20190	2189
AT5G20200	690
AT5G20220	167
AT5G20225	1
AT5G20230	97
AT5G20240	52
AT5G20250	19170
AT5G20260	2
AT5G20270	1288
AT5G20280	6569
AT5G20290	6575
AT5G20300	901
AT5G20310	0
AT5G20320	909
AT5G20330	1
AT5G20340	0
AT5G20350	1869
AT5G20360	745
AT5G20370	2
AT5G20380	1025
AT5G20390	71
AT5G20400	2
AT5G20410	333
AT5G20420	172
AT5G20430	36
AT5G20440	0
AT5G20447	0
AT5G20450	127
AT5G20460	0
AT5G20470	0
AT5G20480	156
AT5G20490	2792
AT5G20500	1153
AT5G20510	356
AT5G20520	1249
AT5G20540	127
AT5G20550	1
AT5G20560	1
AT5G20570	1066
AT5G20580	499
AT5G20590	566
AT5G20600	537
AT5G20610	855
AT5G20620	2669
AT5G20630	266
AT5G20635	125
AT5G20640	28
AT5G20650	554
AT5G20660	1945
AT5G20670	834
AT5G20680	380
AT5G20690	9
AT5G20700	11613
AT5G20710	129
AT5G20720	3344
AT5G20730	1331
AT5G20740	11
AT5G20750	0
AT5G20760	0
AT5G20770	0
AT5G20780	0
AT5G20790	33
AT5G20800	1
AT5G20810	190
AT5G20820	0
AT5G20830	3436
AT5G20840	1083
AT5G20850	34
AT5G20852	0
AT5G20854	0
AT5G20856	0
AT5G20858	0
AT5G20860	30
AT5G20870	21
AT5G20880	74
AT5G20885	444
AT5G20890	2423
AT5G20900	1797
AT5G20910	301
AT5G20920	1758
AT5G20930	463
AT5G20935	264
AT5G20940	3
AT5G20950	1391
AT5G20960	57
AT5G20970	24
AT5G20980	227
AT5G20990	897
AT5G20995	8
AT5G21010	504
AT5G21020	13765
AT5G21030	6
AT5G21040	625
AT5G21050	7
AT5G21060	677
AT5G21070	434
AT5G21080	17
AT5G21090	5586
AT5G21100	1480
AT5G21105	1222
AT5G21120	0
AT5G21125	0
AT5G21130	0
AT5G21140	81
AT5G21150	848
AT5G21160	1800
AT5G21170	1093
AT5G21222	1180
AT5G21274	1243
AT5G21280	7
AT5G21326	1041
AT5G21378	0
AT5G21430	1236
AT5G21482	134
AT5G21535	0
AT5G21900	142
AT5G21910	24
AT5G21920	960
AT5G21930	1977
AT5G21940	2041
AT5G21950	54
AT5G21960	22
AT5G21970	231
AT5G21990	1310
AT5G22000	2100
AT5G22010	787
AT5G22020	892
AT5G22030	1319
AT5G22040	216
AT5G22044	0
AT5G22050	699
AT5G22060	1657
AT5G22070	664
AT5G22080	968
AT5G22090	4977
AT5G22100	184
AT5G22110	62
AT5G22120	710
AT5G22130	184
AT5G22140	61
AT5G22145	0
AT5G22150	60
AT5G22160	0
AT5G22170	0
AT5G22180	0
AT5G22190	0
AT5G22200	256
AT5G22210	411
AT5G22220	229
AT5G22240	8
AT5G22250	147
AT5G22260	0
AT5G22270	228
AT5G22280	601
AT5G22290	359
AT5G22300	1066
AT5G22310	364
AT5G22315	2
AT5G22320	337
AT5G22330	592
AT5G22340	836
AT5G22350	600
AT5G22355	0
AT5G22360	925
AT5G22370	343
AT5G22380	3
AT5G22390	63
AT5G22400	393
AT5G22410	0
AT5G22420	0
AT5G22430	7
AT5G22440	1041
AT5G22450	1849
AT5G22460	1520
AT5G22470	125
AT5G22480	368
AT5G22490	8
AT5G22500	62
AT5G22505	0
AT5G22510	2149
AT5G22520	8
AT5G22530	2
AT5G22540	2
AT5G22545	0
AT5G22550	0
AT5G22555	0
AT5G22560	1
AT5G22570	28
AT5G22580	237
AT5G22590	0
AT5G22600	5
AT5G22608	4
AT5G22610	0
AT5G22620	1080
AT5G22630	3200
AT5G22640	2948
AT5G22650	2815
AT5G22660	0
AT5G22670	0
AT5G22680	1
AT5G22690	212
AT5G22700	619
AT5G22720	1
AT5G22730	223
AT5G22740	988
AT5G22750	93
AT5G22760	1279
AT5G22765	0
AT5G22770	989
AT5G22780	1059
AT5G22785	0
AT5G22788	20
AT5G22790	317
AT5G22791	9
AT5G22792	0
AT5G22794	22
AT5G22796	8
AT5G22799	3
AT5G22800	3392
AT5G22810	345
AT5G22820	267
AT5G22830	1442
AT5G22840	161
AT5G22850	833
AT5G22860	217
AT5G22870	1
AT5G22875	378
AT5G22880	1045
AT5G22890	2
AT5G22900	0
AT5G22910	0
AT5G22920	3954
AT5G22930	5
AT5G22940	281
AT5G22950	824
AT5G22960	0
AT5G22970	0
AT5G22980	30
AT5G22990	1
AT5G23000	1
AT5G23010	4211
AT5G23020	749
AT5G23030	0
AT5G23035	0
AT5G23040	2262
AT5G23050	2097
AT5G23060	5282
AT5G23065	0
AT5G23070	265
AT5G23080	778
AT5G23090	311
AT5G23100	86
AT5G23110	1542
AT5G23115	0
AT5G23120	6613
AT5G23130	260
AT5G23140	802
AT5G23150	1603
AT5G23155	30
AT5G23160	3
AT5G23170	49
AT5G23180	3
AT5G23190	49
AT5G23200	311
AT5G23210	8428
AT5G23212	5
AT5G23220	0
AT5G23230	0
AT5G23235	15
AT5G23240	242
AT5G23250	601
AT5G23260	15
AT5G23270	102
AT5G23280	820
AT5G23290	365
AT5G23300	176
AT5G23310	598
AT5G23320	64
AT5G23330	252
AT5G23340	690
AT5G23350	31
AT5G23360	82
AT5G23370	31
AT5G23380	189
AT5G23390	925
AT5G23395	158
AT5G23400	330
AT5G23405	201
AT5G23410	88
AT5G23411	0
AT5G23413	0
AT5G23420	217
AT5G23430	1251
AT5G23440	910
AT5G23450	2585
AT5G23460	136
AT5G23470	0
AT5G23480	81
AT5G23490	403
AT5G23510	102
AT5G23520	390
AT5G23530	176
AT5G23535	235
AT5G23540	1685
AT5G23550	562
AT5G23570	724
AT5G23575	2143
AT5G23580	560
AT5G23590	621
AT5G23600	0
AT5G23610	1005
AT5G23630	2191
AT5G23650	6
AT5G23660	3379
AT5G23665	0
AT5G23670	1244
AT5G23680	194
AT5G23690	152
AT5G23700	13
AT5G23710	0
AT5G23720	777
AT5G23730	194
AT5G23740	1612
AT5G23750	1168
AT5G23760	353
AT5G23770	46
AT5G23780	37
AT5G23790	3
AT5G23800	114
AT5G23810	235
AT5G23820	3
AT5G23830	0
AT5G23840	0
AT5G23850	124
AT5G23860	7210
AT5G23870	783
AT5G23880	341
AT5G23890	2414
AT5G23900	1315
AT5G23903	0
AT5G23908	0
AT5G23910	263
AT5G23920	133
AT5G23930	21
AT5G23940	2528
AT5G23950	21
AT5G23955	126
AT5G23960	10
AT5G23970	0
AT5G23980	29
AT5G23990	1
AT5G24000	176
AT5G24010	230
AT5G24020	496
AT5G24030	298
AT5G24040	0
AT5G24050	0
AT5G24060	1450
AT5G24065	2
AT5G24070	1
AT5G24080	1
AT5G24090	44
AT5G24100	0
AT5G24105	98
AT5G24110	4
AT5G24120	611
AT5G24130	104
AT5G24140	0
AT5G24150	1057
AT5G24155	83
AT5G24160	144
AT5G24165	1305
AT5G24170	191
AT5G24180	0
AT5G24190	1
AT5G24200	4
AT5G24205	14
AT5G24206	16
AT5G24210	180
AT5G24215	0
AT5G24220	0
AT5G24230	0
AT5G24240	215
AT5G24260	891
AT5G24270	2
AT5G24275	14
AT5G24280	666
AT5G24290	18
AT5G24300	3028
AT5G24310	106
AT5G24313	0
AT5G24314	1284
AT5G24316	110
AT5G24318	148
AT5G24320	553
AT5G24330	38
AT5G24340	365
AT5G24350	1387
AT5G24352	76
AT5G24355	61
AT5G24360	623
AT5G24370	0
AT5G24380	303
AT5G24390	97
AT5G24400	1012
AT5G24410	22
AT5G24420	302
AT5G24430	594
AT5G24440	26
AT5G24450	1382
AT5G24460	744
AT5G24470	942
AT5G24480	0
AT5G24490	8787
AT5G24500	362
AT5G24510	66
AT5G24520	1351
AT5G24530	419
AT5G24540	0
AT5G24550	0
AT5G24557	0
AT5G24560	0
AT5G24570	85
AT5G24575	1
AT5G24580	35
AT5G24590	789
AT5G24600	57
AT5G24610	1107
AT5G24620	820
AT5G24630	212
AT5G24640	0
AT5G24650	1013
AT5G24655	138
AT5G24660	162
AT5G24670	1019
AT5G24680	237
AT5G24690	4118
AT5G24710	2667
AT5G24735	1440
AT5G24740	1049
AT5G24750	246
AT5G24760	766
AT5G24770	35678
AT5G24775	0
AT5G24780	9294
AT5G24790	20
AT5G24800	467
AT5G24810	1908
AT5G24820	2
AT5G24825	0
AT5G24830	218
AT5G24840	212
AT5G24850	255
AT5G24860	500
AT5G24870	208
AT5G24879	0
AT5G24880	5
AT5G24890	1089
AT5G24900	75
AT5G24910	212
AT5G24915	11
AT5G24920	24
AT5G24930	4567
AT5G24940	84
AT5G24950	4
AT5G24960	1
AT5G24970	188
AT5G24980	182
AT5G24990	72
AT5G25000	1
AT5G25010	21
AT5G25020	7
AT5G25030	0
AT5G25040	706
AT5G25045	0
AT5G25050	105
AT5G25060	1486
AT5G25070	688
AT5G25080	545
AT5G25090	142
AT5G25100	3808
AT5G25110	467
AT5G25120	366
AT5G25130	2185
AT5G25140	848
AT5G25150	596
AT5G25160	1
AT5G25170	109
AT5G25180	12
AT5G25190	356
AT5G25195	0
AT5G25200	0
AT5G25205	0
AT5G25210	403
AT5G25220	4110
AT5G25230	56
AT5G25240	1504
AT5G25250	40
AT5G25260	16
AT5G25265	4352
AT5G25270	2318
AT5G25280	7855
AT5G25290	12
AT5G25300	0
AT5G25305	0
AT5G25310	15
AT5G25320	0
AT5G25330	691
AT5G25340	25
AT5G25350	1741
AT5G25360	1288
AT5G25370	15
AT5G25380	38
AT5G25390	617
AT5G25400	15
AT5G25410	18
AT5G25415	0
AT5G25420	0
AT5G25425	0
AT5G25430	6
AT5G25440	64
AT5G25450	10
AT5G25451	0
AT5G25460	2746
AT5G25470	115
AT5G25475	147
AT5G25480	133
AT5G25490	18
AT5G25500	43
AT5G25510	948
AT5G25520	1382
AT5G25530	0
AT5G25540	1322
AT5G25550	2
AT5G25560	2513
AT5G25570	91
AT5G25580	149
AT5G25585	0
AT5G25590	559
AT5G25600	0
AT5G25610	19103
AT5G25615	0
AT5G25620	164
AT5G25625	0
AT5G25630	3579
AT5G25640	2
AT5G25750	0
AT5G25754	373
AT5G25755	21
AT5G25756	4
AT5G25757	263
AT5G25760	601
AT5G25770	1031
AT5G25780	613
AT5G25790	56
AT5G25800	131
AT5G25810	15
AT5G25820	75
AT5G25830	330
AT5G25840	300
AT5G25850	0
AT5G25860	0
AT5G25870	0
AT5G25880	205
AT5G25890	122
AT5G25900	1733
AT5G25910	17
AT5G25920	1
AT5G25930	68
AT5G25940	453
AT5G25950	39
AT5G25955	0
AT5G25960	0
AT5G25970	0
AT5G25980	51805
AT5G25990	13
AT5G25995	35
AT5G26000	11870
AT5G26010	0
AT5G26015	0
AT5G26020	0
AT5G26030	1785
AT5G26038	0
AT5G26040	305
AT5G26050	0
AT5G26060	17
AT5G26070	0
AT5G26080	0
AT5G26090	0
AT5G26100	0
AT5G26110	221
AT5G26120	106
AT5G26130	0
AT5G26140	0
AT5G26146	0
AT5G26147	0
AT5G26150	0
AT5G26160	220
AT5G26170	35
AT5G26180	289
AT5G26190	5
AT5G26200	92
AT5G26210	1089
AT5G26220	32
AT5G26230	224
AT5G26233	0
AT5G26236	0
AT5G26240	1589
AT5G26250	52
AT5G26260	5
AT5G26262	0
AT5G26270	0
AT5G26280	4
AT5G26283	0
AT5G26286	0
AT5G26290	3
AT5G26300	0
AT5G26310	32
AT5G26320	1
AT5G26330	47
AT5G26340	363
AT5G26345	0
AT5G26350	0
AT5G26360	3499
AT5G26570	8622
AT5G26580	0
AT5G26582	0
AT5G26590	0
AT5G26594	2
AT5G26600	695
AT5G26610	827
AT5G26617	0
AT5G26618	0
AT5G26620	47
AT5G26622	349
AT5G26630	7
AT5G26640	0
AT5G26642	0
AT5G26650	0
AT5G26660	111
AT5G26667	2682
AT5G26670	84
AT5G26673	1
AT5G26680	202
AT5G26690	11
AT5G26692	60
AT5G26700	201
AT5G26710	1279
AT5G26717	0
AT5G26720	80
AT5G26730	29
AT5G26731	70
AT5G26740	770
AT5G26742	10673
AT5G26749	55
AT5G26751	1840
AT5G26760	938
AT5G26770	359
AT5G26775	0
AT5G26780	1350
AT5G26790	14
AT5G26800	176
AT5G26805	7
AT5G26810	182
AT5G26820	1276
AT5G26830	1801
AT5G26840	0
AT5G26850	1018
AT5G26860	436
AT5G26865	5
AT5G26880	1249
AT5G26890	0
AT5G26900	2
AT5G26910	572
AT5G26920	24
AT5G26930	0
AT5G26940	591
AT5G26950	2
AT5G26955	0
AT5G26960	410
AT5G26970	6
AT5G26980	261
AT5G26990	367
AT5G27000	113
AT5G27010	3
AT5G27020	1
AT5G27030	1056
AT5G27035	0
AT5G27037	1
AT5G27043	0
AT5G27050	0
AT5G27060	4
AT5G27065	0
AT5G27070	0
AT5G27080	0
AT5G27090	0
AT5G27093	7
AT5G27095	0
AT5G27100	114
AT5G27110	37
AT5G27120	630
AT5G27130	0
AT5G27140	0
AT5G27150	2316
AT5G27160	0
AT5G27170	0
AT5G27180	0
AT5G27190	2
AT5G27200	418
AT5G27210	82
AT5G27220	117
AT5G27230	32
AT5G27238	1
AT5G27240	285
AT5G27247	3
AT5G27250	27
AT5G27260	0
AT5G27270	695
AT5G27280	1543
AT5G27290	1115
AT5G27300	251
AT5G27310	0
AT5G27320	471
AT5G27330	926
AT5G27340	0
AT5G27345	3
AT5G27350	2097
AT5G27360	500
AT5G27370	0
AT5G27380	2161
AT5G27390	550
AT5G27395	268
AT5G27400	24
AT5G27410	1252
AT5G27420	38
AT5G27430	597
AT5G27440	0
AT5G27450	312
AT5G27460	241
AT5G27470	1522
AT5G27480	0
AT5G27490	159
AT5G27493	0
AT5G27495	5
AT5G27500	0
AT5G27505	0
AT5G27510	0
AT5G27520	549
AT5G27530	1
AT5G27540	1294
AT5G27550	227
AT5G27560	1057
AT5G27570	0
AT5G27580	2
AT5G27590	0
AT5G27600	1289
AT5G27603	0
AT5G27606	0
AT5G27607	0
AT5G27610	189
AT5G27620	209
AT5G27630	63
AT5G27640	2091
AT5G27650	918
AT5G27660	56
AT5G27670	1705
AT5G27680	120
AT5G27690	139
AT5G27700	2282
AT5G27705	0
AT5G27710	790
AT5G27715	0
AT5G27720	1014
AT5G27730	1119
AT5G27740	548
AT5G27750	210
AT5G27760	1007
AT5G27765	0
AT5G27770	1836
AT5G27771	0
AT5G27780	0
AT5G27790	0
AT5G27800	0
AT5G27807	0
AT5G27810	7
AT5G27820	211
AT5G27830	303
AT5G27840	953
AT5G27845	0
AT5G27850	3940
AT5G27860	966
AT5G27870	106
AT5G27880	0
AT5G27882	0
AT5G27885	0
AT5G27889	0
AT5G27890	4
AT5G27893	0
AT5G27895	1
AT5G27900	1
AT5G27902	0
AT5G27905	0
AT5G27910	8
AT5G27920	398
AT5G27925	0
AT5G27927	0
AT5G27930	850
AT5G27940	4
AT5G27944	0
AT5G27945	0
AT5G27947	0
AT5G27950	1681
AT5G27960	0
AT5G27965	0
AT5G27970	1379
AT5G27980	17
AT5G27990	411
AT5G28000	76
AT5G28010	8
AT5G28020	1891
AT5G28030	76
AT5G28040	768
AT5G28050	1801
AT5G28053	0
AT5G28056	0
AT5G28060	3349
AT5G28065	0
AT5G28067	0
AT5G28073	0
AT5G28076	0
AT5G28080	1
AT5G28085	0
AT5G28090	0
AT5G28100	0
AT5G28110	0
AT5G28120	0
AT5G28130	0
AT5G28140	0
AT5G28141	0
AT5G28143	0
AT5G28145	1
AT5G28150	262
AT5G28160	0
AT5G28165	0
AT5G28170	0
AT5G28173	0
AT5G28176	0
AT5G28180	0
AT5G28190	0
AT5G28200	0
AT5G28210	1
AT5G28220	312
AT5G28225	0
AT5G28230	6
AT5G28232	0
AT5G28235	0
AT5G28237	39
AT5G28240	0
AT5G28250	0
AT5G28253	0
AT5G28260	0
AT5G28262	52
AT5G28263	10
AT5G28266	0
AT5G28270	0
AT5G28280	3
AT5G28285	0
AT5G28287	0
AT5G28288	0
AT5G28290	178
AT5G28295	0
AT5G28300	591
AT5G28310	4
AT5G28320	48
AT5G28330	57
AT5G28335	0
AT5G28340	22
AT5G28345	0
AT5G28350	636
AT5G28360	2
AT5G28370	1
AT5G28380	9
AT5G28390	45
AT5G28400	89
AT5G28405	0
AT5G28410	2
AT5G28415	26
AT5G28420	4
AT5G28430	14
AT5G28440	3
AT5G28442	29
AT5G28450	164
AT5G28460	3
AT5G28462	0
AT5G28463	0
AT5G28464	0
AT5G28466	0
AT5G28468	0
AT5G28469	0
AT5G28470	2
AT5G28480	1
AT5G28482	0
AT5G28484	0
AT5G28487	0
AT5G28490	47
AT5G28491	0
AT5G28495	0
AT5G28497	0
AT5G28500	4147
AT5G28510	0
AT5G28515	0
AT5G28520	0
AT5G28523	0
AT5G28524	0
AT5G28525	0
AT5G28526	0
AT5G28527	0
AT5G28530	258
AT5G28535	0
AT5G28540	3525
AT5G28545	0
AT5G28550	0
AT5G28560	0
AT5G28570	0
AT5G28580	0
AT5G28590	0
AT5G28593	0
AT5G28596	0
AT5G28600	0
AT5G28605	0
AT5G28610	0
AT5G28615	0
AT5G28620	0
AT5G28622	71
AT5G28623	0
AT5G28624	0
AT5G28625	0
AT5G28626	138
AT5G28627	0
AT5G28630	16
AT5G28635	1
AT5G28637	0
AT5G28640	639
AT5G28641	0
AT5G28643	0
AT5G28644	0
AT5G28646	29
AT5G28650	3
AT5G28655	0
AT5G28660	0
AT5G28662	0
AT5G28664	1
AT5G28667	0
AT5G28670	0
AT5G28671	0
AT5G28672	0
AT5G28673	0
AT5G28675	0
AT5G28680	66
AT5G28690	93
AT5G28692	0
AT5G28696	0
AT5G28698	0
AT5G28700	3
AT5G28710	0
AT5G28712	0
AT5G28715	0
AT5G28720	0
AT5G28730	0
AT5G28740	1133
AT5G28750	1327
AT5G28760	0
AT5G28765	0
AT5G28770	376
AT5G28773	1
AT5G28776	0
AT5G28780	0
AT5G28785	0
AT5G28790	0
AT5G28810	0
AT5G28820	0
AT5G28823	0
AT5G28824	0
AT5G28826	0
AT5G28830	604
AT5G28840	4038
AT5G28845	3
AT5G28850	307
AT5G28860	0
AT5G28865	0
AT5G28870	0
AT5G28880	0
AT5G28885	0
AT5G28886	0
AT5G28888	3
AT5G28890	0
AT5G28892	0
AT5G28894	0
AT5G28897	0
AT5G28900	390
AT5G28910	98
AT5G28913	159
AT5G28916	0
AT5G28917	0
AT5G28919	0
AT5G28920	1
AT5G28923	0
AT5G28926	0
AT5G28927	0
AT5G28928	0
AT5G28929	0
AT5G28930	0
AT5G28935	0
AT5G28937	0
AT5G28940	0
AT5G28950	0
AT5G28960	0
AT5G28970	1
AT5G28980	0
AT5G28990	0
AT5G28993	0
AT5G28996	0
AT5G29000	766
AT5G29015	0
AT5G29020	0
AT5G29022	0
AT5G29024	0
AT5G29026	0
AT5G29028	0
AT5G29029	0
AT5G29030	0
AT5G29031	0
AT5G29032	0
AT5G29033	0
AT5G29034	0
AT5G29035	0
AT5G29036	0
AT5G29037	0
AT5G29040	0
AT5G29041	0
AT5G29043	0
AT5G29046	0
AT5G29050	0
AT5G29053	0
AT5G29054	0
AT5G29056	0
AT5G29058	0
AT5G29060	0
AT5G29070	0
AT5G29075	0
AT5G29090	0
AT5G29100	0
AT5G29210	0
AT5G29295	0
AT5G29337	0
AT5G29380	0
AT5G29408	1
AT5G29436	0
AT5G29465	0
AT5G29550	0
AT5G29560	0
AT5G29562	0
AT5G29565	0
AT5G29568	1
AT5G29571	0
AT5G29574	0
AT5G29577	0
AT5G29580	0
AT5G29591	0
AT5G29602	0
AT5G29613	0
AT5G29624	0
AT5G29629	0
AT5G29635	0
AT5G29646	0
AT5G29708	0
AT5G29720	0
AT5G29762	0
AT5G29805	0
AT5G29890	0
AT5G29975	0
AT5G30060	0
AT5G30102	0
AT5G30123	0
AT5G30189	0
AT5G30207	0
AT5G30218	0
AT5G30247	0
AT5G30269	0
AT5G30276	0
AT5G30341	0
AT5G30360	0
AT5G30380	0
AT5G30390	0
AT5G30400	0
AT5G30406	0
AT5G30410	0
AT5G30420	0
AT5G30428	0
AT5G30440	0
AT5G30450	0
AT5G30460	0
AT5G30470	0
AT5G30480	0
AT5G30490	358
AT5G30495	361
AT5G30500	1
AT5G30510	8375
AT5G30520	0
AT5G30532	0
AT5G30545	0
AT5G30584	0
AT5G30628	0
AT5G30648	0
AT5G30673	0
AT5G30721	0
AT5G30762	0
AT5G30852	0
AT5G30870	0
AT5G30942	0
AT5G31032	0
AT5G31087	0
AT5G31092	0
AT5G31122	0
AT5G31212	0
AT5G31302	0
AT5G31314	0
AT5G31355	0
AT5G31412	0
AT5G31496	0
AT5G31511	0
AT5G31536	0
AT5G31572	0
AT5G31637	0
AT5G31651	0
AT5G31662	0
AT5G31668	0
AT5G31685	0
AT5G31702	0
AT5G31719	0
AT5G31736	0
AT5G31752	0
AT5G31753	0
AT5G31758	0
AT5G31770	0
AT5G31778	0
AT5G31787	0
AT5G31804	0
AT5G31807	0
AT5G31821	0
AT5G31838	0
AT5G31842	0
AT5G31845	0
AT5G31855	0
AT5G31873	0
AT5G31884	0
AT5G31891	0
AT5G31905	0
AT5G31909	0
AT5G31919	0
AT5G31923	0
AT5G31927	0
AT5G31932	0
AT5G31945	0
AT5G31962	0
AT5G31963	0
AT5G31980	0
AT5G31981	0
AT5G31989	0
AT5G31999	0
AT5G32002	0
AT5G32017	0
AT5G32022	0
AT5G32035	0
AT5G32037	0
AT5G32042	0
AT5G32053	0
AT5G32060	0
AT5G32070	0
AT5G32071	0
AT5G32072	0
AT5G32082	0
AT5G32089	0
AT5G32103	0
AT5G32107	0
AT5G32112	0
AT5G32122	0
AT5G32125	0
AT5G32136	0
AT5G32143	0
AT5G32161	0
AT5G32162	0
AT5G32169	0
AT5G32179	0
AT5G32197	0
AT5G32215	0
AT5G32228	0
AT5G32241	0
AT5G32254	0
AT5G32267	0
AT5G32280	0
AT5G32293	0
AT5G32306	0
AT5G32312	0
AT5G32345	0
AT5G32358	0
AT5G32386	0
AT5G32400	0
AT5G32402	0
AT5G32404	0
AT5G32405	0
AT5G32406	0
AT5G32408	0
AT5G32410	0
AT5G32420	0
AT5G32423	0
AT5G32426	0
AT5G32430	0
AT5G32431	0
AT5G32433	0
AT5G32434	0
AT5G32436	0
AT5G32440	1546
AT5G32450	1020
AT5G32460	3
AT5G32470	468
AT5G32471	0
AT5G32473	0
AT5G32475	0
AT5G32481	0
AT5G32482	0
AT5G32483	0
AT5G32484	0
AT5G32485	0
AT5G32486	0
AT5G32487	0
AT5G32488	0
AT5G32489	0
AT5G32490	0
AT5G32495	0
AT5G32505	0
AT5G32510	0
AT5G32511	0
AT5G32512	0
AT5G32513	0
AT5G32514	0
AT5G32515	0
AT5G32516	0
AT5G32517	0
AT5G32518	0
AT5G32519	0
AT5G32520	0
AT5G32521	0
AT5G32522	0
AT5G32525	0
AT5G32540	0
AT5G32563	0
AT5G32566	0
AT5G32569	0
AT5G32572	0
AT5G32576	0
AT5G32580	0
AT5G32590	0
AT5G32591	0
AT5G32592	0
AT5G32593	0
AT5G32594	0
AT5G32595	0
AT5G32596	0
AT5G32598	0
AT5G32600	0
AT5G32605	0
AT5G32610	0
AT5G32613	0
AT5G32616	0
AT5G32619	0
AT5G32620	0
AT5G32621	0
AT5G32622	0
AT5G32623	0
AT5G32624	0
AT5G32625	0
AT5G32626	0
AT5G32627	0
AT5G32628	0
AT5G32630	0
AT5G32654	0
AT5G32670	0
AT5G32678	0
AT5G32690	0
AT5G32702	0
AT5G32726	0
AT5G32750	0
AT5G32775	0
AT5G32800	0
AT5G32825	0
AT5G32850	0
AT5G32875	0
AT5G32900	0
AT5G32925	0
AT5G32950	0
AT5G32975	0
AT5G33000	0
AT5G33025	0
AT5G33050	0
AT5G33070	0
AT5G33075	0
AT5G33100	0
AT5G33125	0
AT5G33150	0
AT5G33175	0
AT5G33200	0
AT5G33202	0
AT5G33204	0
AT5G33207	0
AT5G33210	0
AT5G33220	0
AT5G33223	0
AT5G33226	0
AT5G33230	0
AT5G33232	0
AT5G33234	0
AT5G33237	0
AT5G33240	0
AT5G33250	0
AT5G33251	0
AT5G33252	0
AT5G33253	0
AT5G33254	0
AT5G33255	0
AT5G33256	0
AT5G33257	0
AT5G33258	0
AT5G33259	0
AT5G33260	0
AT5G33270	0
AT5G33280	862
AT5G33285	0
AT5G33290	375
AT5G33300	125
AT5G33303	0
AT5G33306	0
AT5G33310	0
AT5G33315	0
AT5G33320	3125
AT5G33330	0
AT5G33340	33
AT5G33350	0
AT5G33355	0
AT5G33360	0
AT5G33365	0
AT5G33370	13
AT5G33380	0
AT5G33381	0
AT5G33382	34
AT5G33383	0
AT5G33384	0
AT5G33385	0
AT5G33386	0
AT5G33387	0
AT5G33388	0
AT5G33389	0
AT5G33390	2
AT5G33391	0
AT5G33392	0
AT5G33393	0
AT5G33395	0
AT5G33398	0
AT5G33399	2
AT5G33400	0
AT5G33402	0
AT5G33404	0
AT5G33405	0
AT5G33406	0
AT5G33410	0
AT5G33415	0
AT5G33420	0
AT5G33422	0
AT5G33424	0
AT5G33427	0
AT5G33428	0
AT5G33431	0
AT5G33432	0
AT5G33433	0
AT5G33434	0
AT5G33436	0
AT5G33438	0
AT5G33439	0
AT5G33441	0
AT5G33442	0
AT5G33533	0
AT5G33624	0
AT5G33715	0
AT5G33806	0
AT5G33898	0
AT5G33990	0
AT5G34082	0
AT5G34174	0
AT5G34266	0
AT5G34358	0
AT5G34376	0
AT5G34394	0
AT5G34412	0
AT5G34431	0
AT5G34450	0
AT5G34460	0
AT5G34480	0
AT5G34500	0
AT5G34520	0
AT5G34540	0
AT5G34560	0
AT5G34581	0
AT5G34602	0
AT5G34623	0
AT5G34644	0
AT5G34665	0
AT5G34686	0
AT5G34696	0
AT5G34707	0
AT5G34728	0
AT5G34749	0
AT5G34770	0
AT5G34780	4
AT5G34790	80
AT5G34795	44
AT5G34800	69
AT5G34810	10
AT5G34820	0
AT5G34825	9
AT5G34828	0
AT5G34829	0
AT5G34830	1
AT5G34831	0
AT5G34832	0
AT5G34833	0
AT5G34834	0
AT5G34835	0
AT5G34836	0
AT5G34837	0
AT5G34838	0
AT5G34839	0
AT5G34840	0
AT5G34841	0
AT5G34842	0
AT5G34843	0
AT5G34844	0
AT5G34845	0
AT5G34846	0
AT5G34847	0
AT5G34848	0
AT5G34849	0
AT5G34850	5858
AT5G34851	1
AT5G34852	0
AT5G34853	690
AT5G34854	0
AT5G34855	0
AT5G34856	0
AT5G34857	0
AT5G34858	0
AT5G34859	0
AT5G34860	0
AT5G34861	0
AT5G34862	0
AT5G34863	0
AT5G34864	0
AT5G34865	0
AT5G34866	0
AT5G34867	0
AT5G34868	0
AT5G34869	0
AT5G34870	0
AT5G34871	5
AT5G34880	0
AT5G34881	0
AT5G34882	0
AT5G34883	0
AT5G34885	0
AT5G34887	0
AT5G34890	0
AT5G34895	0
AT5G34900	0
AT5G34903	1
AT5G34905	0
AT5G34908	0
AT5G34910	0
AT5G34920	0
AT5G34925	0
AT5G34930	429
AT5G34940	658
AT5G34945	0
AT5G34950	0
AT5G34960	0
AT5G34965	0
AT5G34970	0
AT5G34980	0
AT5G34985	0
AT5G34990	0
AT5G35000	0
AT5G35010	0
AT5G35020	0
AT5G35021	0
AT5G35023	0
AT5G35025	0
AT5G35030	0
AT5G35035	0
AT5G35040	0
AT5G35045	0
AT5G35046	0
AT5G35048	0
AT5G35050	0
AT5G35052	0
AT5G35057	0
AT5G35061	0
AT5G35065	0
AT5G35067	0
AT5G35069	0
AT5G35070	0
AT5G35073	0
AT5G35076	0
AT5G35080	602
AT5G35090	1
AT5G35100	1713
AT5G35110	17
AT5G35111	0
AT5G35113	0
AT5G35116	0
AT5G35118	0
AT5G35120	18
AT5G35130	0
AT5G35140	0
AT5G35142	0
AT5G35145	0
AT5G35146	0
AT5G35148	0
AT5G35150	0
AT5G35160	2316
AT5G35170	4515
AT5G35180	1645
AT5G35190	2
AT5G35195	0
AT5G35200	2003
AT5G35205	2
AT5G35207	2
AT5G35210	3025
AT5G35220	1447
AT5G35230	0
AT5G35240	0
AT5G35250	0
AT5G35260	0
AT5G35270	0
AT5G35280	0
AT5G35300	0
AT5G35310	0
AT5G35320	395
AT5G35330	579
AT5G35331	0
AT5G35332	0
AT5G35334	0
AT5G35336	0
AT5G35337	0
AT5G35338	0
AT5G35339	0
AT5G35340	0
AT5G35341	0
AT5G35344	0
AT5G35348	0
AT5G35353	0
AT5G35354	0
AT5G35356	0
AT5G35360	5865
AT5G35370	67
AT5G35375	2
AT5G35380	0
AT5G35390	9
AT5G35400	165
AT5G35405	0
AT5G35407	0
AT5G35410	205
AT5G35413	0
AT5G35416	0
AT5G35420	21
AT5G35425	1
AT5G35430	762
AT5G35450	374
AT5G35460	758
AT5G35475	0
AT5G35480	163
AT5G35490	32
AT5G35495	2
AT5G35510	0
AT5G35520	205
AT5G35525	0
AT5G35530	2577
AT5G35535	0
AT5G35540	0
AT5G35550	31
AT5G35555	1
AT5G35560	944
AT5G35570	737
AT5G35575	1
AT5G35580	1
AT5G35590	2221
AT5G35600	0
AT5G35601	0
AT5G35602	0
AT5G35603	3
AT5G35604	0
AT5G35605	0
AT5G35606	0
AT5G35607	0
AT5G35608	0
AT5G35610	14
AT5G35615	3
AT5G35620	1124
AT5G35630	27394
AT5G35640	0
AT5G35643	0
AT5G35646	0
AT5G35650	0
AT5G35655	0
AT5G35657	0
AT5G35660	25
AT5G35670	155
AT5G35680	1950
AT5G35688	0
AT5G35690	1397
AT5G35695	0
AT5G35698	0
AT5G35700	745
AT5G35710	0
AT5G35715	0
AT5G35720	0
AT5G35725	0
AT5G35730	1117
AT5G35732	119
AT5G35735	399
AT5G35736	0
AT5G35737	0
AT5G35738	48
AT5G35740	55
AT5G35750	965
AT5G35753	367
AT5G35756	0
AT5G35760	6
AT5G35770	27
AT5G35775	0
AT5G35777	2
AT5G35780	0
AT5G35790	2878
AT5G35791	0
AT5G35792	0
AT5G35794	0
AT5G35796	0
AT5G35798	0
AT5G35800	0
AT5G35802	0
AT5G35805	0
AT5G35810	0
AT5G35820	0
AT5G35830	0
AT5G35840	1215
AT5G35860	0
AT5G35870	0
AT5G35880	0
AT5G35890	1
AT5G35900	0
AT5G35910	961
AT5G35912	0
AT5G35913	0
AT5G35914	1
AT5G35915	0
AT5G35917	0
AT5G35918	0
AT5G35920	2
AT5G35923	0
AT5G35926	281
AT5G35927	0
AT5G35930	371
AT5G35932	3
AT5G35935	64
AT5G35940	8
AT5G35945	0
AT5G35950	0
AT5G35960	32
AT5G35965	0
AT5G35970	2352
AT5G35980	2711
AT5G35995	363
AT5G36000	17
AT5G36001	0
AT5G36002	2
AT5G36005	0
AT5G36010	0
AT5G36015	0
AT5G36020	0
AT5G36030	0
AT5G36035	0
AT5G36040	0
AT5G36050	0
AT5G36060	0
AT5G36070	0
AT5G36075	0
AT5G36080	0
AT5G36090	0
AT5G36100	41
AT5G36110	5
AT5G36120	761
AT5G36125	0
AT5G36130	0
AT5G36140	0
AT5G36150	5
AT5G36160	3315
AT5G36170	1781
AT5G36180	0
AT5G36185	2
AT5G36190	0
AT5G36200	16
AT5G36210	1933
AT5G36220	431
AT5G36223	0
AT5G36225	0
AT5G36226	0
AT5G36228	0
AT5G36230	3738
AT5G36240	0
AT5G36250	1260
AT5G36260	123
AT5G36270	5
AT5G36275	0
AT5G36280	0
AT5G36290	1423
AT5G36293	0
AT5G36296	0
AT5G36297	0
AT5G36300	0
AT5G36310	0
AT5G36320	0
AT5G36330	0
AT5G36340	0
AT5G36350	0
AT5G36360	0
AT5G36370	0
AT5G36380	0
AT5G36390	0
AT5G36400	0
AT5G36410	0
AT5G36420	0
AT5G36430	0
AT5G36440	0
AT5G36450	0
AT5G36460	0
AT5G36470	0
AT5G36480	0
AT5G36490	0
AT5G36500	0
AT5G36510	0
AT5G36520	0
AT5G36530	0
AT5G36540	0
AT5G36550	0
AT5G36650	0
AT5G36655	0
AT5G36657	0
AT5G36658	0
AT5G36659	0
AT5G36660	0
AT5G36661	0
AT5G36662	0
AT5G36670	0
AT5G36680	0
AT5G36685	0
AT5G36690	0
AT5G36700	4
AT5G36710	0
AT5G36720	0
AT5G36722	0
AT5G36730	0
AT5G36732	0
AT5G36734	0
AT5G36736	0
AT5G36737	0
AT5G36738	0
AT5G36739	0
AT5G36740	3
AT5G36770	0
AT5G36775	0
AT5G36780	0
AT5G36790	8
AT5G36800	0
AT5G36805	0
AT5G36810	0
AT5G36820	0
AT5G36825	0
AT5G36830	0
AT5G36840	0
AT5G36850	0
AT5G36860	0
AT5G36870	5
AT5G36880	2117
AT5G36890	465
AT5G36900	0
AT5G36903	0
AT5G36904	0
AT5G36905	1
AT5G36907	0
AT5G36910	35
AT5G36920	23
AT5G36925	4
AT5G36930	503
AT5G36935	0
AT5G36937	1
AT5G36940	1229
AT5G36950	244
AT5G36960	1
AT5G36970	0
AT5G36980	0
AT5G36990	0
AT5G37000	75
AT5G37010	219
AT5G37017	0
AT5G37020	1656
AT5G37030	0
AT5G37040	0
AT5G37050	5
AT5G37055	136
AT5G37060	0
AT5G37070	436
AT5G37072	14
AT5G37080	0
AT5G37090	0
AT5G37100	0
AT5G37110	0
AT5G37120	0
AT5G37125	0
AT5G37130	1070
AT5G37140	0
AT5G37145	0
AT5G37150	0
AT5G37160	0
AT5G37165	0
AT5G37170	0
AT5G37175	0
AT5G37180	22
AT5G37190	435
AT5G37200	0
AT5G37210	0
AT5G37220	0
AT5G37230	0
AT5G37240	5
AT5G37247	0
AT5G37250	2
AT5G37260	4405
AT5G37270	0
AT5G37280	0
AT5G37290	195
AT5G37300	836
AT5G37310	2075
AT5G37320	0
AT5G37330	0
AT5G37340	122
AT5G37350	542
AT5G37352	1
AT5G37360	2460
AT5G37370	1264
AT5G37380	475
AT5G37381	0
AT5G37383	0
AT5G37385	0
AT5G37390	0
AT5G37400	39
AT5G37410	68
AT5G37415	0
AT5G37420	19
AT5G37430	0
AT5G37440	70
AT5G37442	0
AT5G37445	0
AT5G37450	4
AT5G37460	1
AT5G37470	2
AT5G37473	104
AT5G37474	0
AT5G37475	876
AT5G37476	0
AT5G37478	1016
AT5G37480	282
AT5G37485	20
AT5G37490	0
AT5G37500	575
AT5G37510	3159
AT5G37520	28
AT5G37530	54
AT5G37540	623
AT5G37550	3
AT5G37560	43
AT5G37570	64
AT5G37590	200
AT5G37600	7096
AT5G37610	0
AT5G37620	0
AT5G37630	214
AT5G37640	0
AT5G37650	0
AT5G37660	59
AT5G37665	0
AT5G37670	44
AT5G37680	255
AT5G37690	1
AT5G37710	301
AT5G37715	0
AT5G37720	860
AT5G37730	431
AT5G37732	0
AT5G37740	114
AT5G37750	13
AT5G37760	1
AT5G37770	1401
AT5G37780	4209
AT5G37790	181
AT5G37793	2
AT5G37795	0
AT5G37800	1
AT5G37810	0
AT5G37820	0
AT5G37830	1998
AT5G37840	0
AT5G37850	964
AT5G37860	0
AT5G37870	0
AT5G37872	0
AT5G37875	0
AT5G37880	0
AT5G37890	192
AT5G37900	0
AT5G37910	0
AT5G37920	0
AT5G37930	405
AT5G37940	0
AT5G37950	1
AT5G37960	0
AT5G37970	0
AT5G37980	0
AT5G37990	0
AT5G38000	0
AT5G38005	53
AT5G38010	12
AT5G38020	0
AT5G38030	1
AT5G38035	0
AT5G38037	0
AT5G38040	86
AT5G38050	118
AT5G38060	146
AT5G38070	22
AT5G38080	4
AT5G38090	0
AT5G38096	0
AT5G38100	7
AT5G38110	218
AT5G38120	12
AT5G38130	2
AT5G38140	328
AT5G38150	642
AT5G38155	0
AT5G38160	15668
AT5G38170	12841
AT5G38180	1355
AT5G38190	0
AT5G38192	0
AT5G38195	626
AT5G38197	49
AT5G38200	99
AT5G38210	0
AT5G38212	29
AT5G38220	501
AT5G38230	14
AT5G38240	38
AT5G38250	0
AT5G38260	0
AT5G38270	13
AT5G38275	0
AT5G38280	88
AT5G38285	0
AT5G38290	635
AT5G38300	26
AT5G38310	3
AT5G38317	0
AT5G38320	19
AT5G38330	1
AT5G38340	5
AT5G38344	0
AT5G38350	0
AT5G38360	375
AT5G38365	0
AT5G38378	0
AT5G38380	425
AT5G38383	1
AT5G38386	2
AT5G38390	0
AT5G38391	0
AT5G38392	0
AT5G38393	0
AT5G38396	0
AT5G38397	0
AT5G38400	0
AT5G38410	62039
AT5G38420	15561
AT5G38430	12325
AT5G38435	15
AT5G38437	0
AT5G38440	0
AT5G38450	7
AT5G38460	323
AT5G38470	3281
AT5G38480	3800
AT5G38490	0
AT5G38500	0
AT5G38510	1564
AT5G38520	2325
AT5G38530	101
AT5G38540	1
AT5G38550	0
AT5G38560	1238
AT5G38565	37
AT5G38570	0
AT5G38580	0
AT5G38590	193
AT5G38595	0
AT5G38600	440
AT5G38610	34
AT5G38620	0
AT5G38630	495
AT5G38640	521
AT5G38650	0
AT5G38660	2316
AT5G38670	0
AT5G38680	1
AT5G38690	256
AT5G38700	0
AT5G38705	1
AT5G38710	73
AT5G38720	278
AT5G38730	48
AT5G38740	1
AT5G38743	1
AT5G38747	6
AT5G38750	3
AT5G38760	21
AT5G38770	1
AT5G38780	3
AT5G38790	0
AT5G38800	39
AT5G38810	0
AT5G38820	3
AT5G38830	1373
AT5G38840	625
AT5G38850	398
AT5G38860	247
AT5G38865	42
AT5G38870	44
AT5G38880	686
AT5G38890	163
AT5G38895	566
AT5G38900	166
AT5G38905	0
AT5G38910	0
AT5G38920	0
AT5G38930	0
AT5G38940	0
AT5G38950	0
AT5G38960	103
AT5G38970	18
AT5G38975	0
AT5G38980	1972
AT5G38990	1014
AT5G39000	0
AT5G39010	0
AT5G39020	3
AT5G39024	0
AT5G39030	39
AT5G39040	1119
AT5G39050	707
AT5G39060	0
AT5G39070	0
AT5G39080	390
AT5G39090	945
AT5G39095	0
AT5G39100	19
AT5G39110	2
AT5G39120	5
AT5G39130	1291
AT5G39140	0
AT5G39150	37
AT5G39155	0
AT5G39160	581
AT5G39170	0
AT5G39180	24
AT5G39185	0
AT5G39190	567
AT5G39200	0
AT5G39205	0
AT5G39210	475
AT5G39220	1246
AT5G39230	5
AT5G39240	12
AT5G39245	0
AT5G39250	223
AT5G39260	8
AT5G39270	0
AT5G39280	11
AT5G39290	0
AT5G39300	8
AT5G39310	1
AT5G39320	868
AT5G39330	5
AT5G39340	596
AT5G39350	129
AT5G39360	375
AT5G39365	0
AT5G39370	1
AT5G39380	361
AT5G39390	0
AT5G39400	52
AT5G39410	1499
AT5G39420	251
AT5G39430	0
AT5G39440	34
AT5G39450	182
AT5G39460	0
AT5G39470	0
AT5G39471	3
AT5G39473	0
AT5G39480	0
AT5G39490	0
AT5G39493	0
AT5G39500	1240
AT5G39510	1846
AT5G39520	223
AT5G39530	1025
AT5G39532	0
AT5G39533	0
AT5G39535	0
AT5G39540	0
AT5G39550	100
AT5G39560	25
AT5G39570	11589
AT5G39580	1
AT5G39590	3440
AT5G39600	247
AT5G39610	114
AT5G39620	0
AT5G39630	0
AT5G39635	0
AT5G39640	0
AT5G39645	0
AT5G39650	1
AT5G39660	347
AT5G39670	8
AT5G39680	28
AT5G39690	6
AT5G39693	13
AT5G39700	0
AT5G39710	236
AT5G39715	0
AT5G39720	5
AT5G39730	1750
AT5G39740	4267
AT5G39750	0
AT5G39760	17
AT5G39770	0
AT5G39775	0
AT5G39785	352
AT5G39790	223
AT5G39800	178
AT5G39810	1
AT5G39820	3
AT5G39830	1331
AT5G39840	164
AT5G39850	354
AT5G39860	217
AT5G39861	0
AT5G39862	0
AT5G39863	0
AT5G39865	34
AT5G39870	1
AT5G39880	307
AT5G39890	156
AT5G39895	0
AT5G39900	113
AT5G39910	0
AT5G39920	0
AT5G39930	1
AT5G39940	238
AT5G39950	1416
AT5G39955	0
AT5G39960	156
AT5G39970	5
AT5G39980	153
AT5G39990	507
AT5G39995	4
AT5G40000	0
AT5G40010	111
AT5G40020	469
AT5G40030	77
AT5G40040	20
AT5G40050	0
AT5G40060	524
AT5G40070	0
AT5G40080	125
AT5G40090	7
AT5G40100	4
AT5G40110	0
AT5G40120	0
AT5G40130	7
AT5G40140	185
AT5G40150	163
AT5G40153	0
AT5G40155	240
AT5G40160	561
AT5G40170	837
AT5G40180	70
AT5G40190	578
AT5G40200	756
AT5G40210	19
AT5G40212	0
AT5G40220	0
AT5G40230	95
AT5G40240	468
AT5G40250	866
AT5G40260	34
AT5G40270	306
AT5G40275	0
AT5G40280	432
AT5G40290	0
AT5G40300	287
AT5G40310	0
AT5G40315	0
AT5G40316	0
AT5G40320	5
AT5G40330	8
AT5G40340	1764
AT5G40348	1
AT5G40350	0
AT5G40360	80
AT5G40370	3420
AT5G40380	419
AT5G40382	4
AT5G40384	0
AT5G40390	159
AT5G40395	0
AT5G40400	112
AT5G40405	60
AT5G40410	27
AT5G40420	1522
AT5G40430	21
AT5G40440	317
AT5G40450	7699
AT5G40460	16
AT5G40470	220
AT5G40480	748
AT5G40490	425
AT5G40500	309
AT5G40510	7
AT5G40520	254
AT5G40530	264
AT5G40540	16
AT5G40545	0
AT5G40550	258
AT5G40560	0
AT5G40570	76
AT5G40580	1009
AT5G40590	0
AT5G40595	0
AT5G40600	162
AT5G40605	0
AT5G40610	653
AT5G40620	3
AT5G40630	65
AT5G40640	951
AT5G40645	2
AT5G40650	597
AT5G40660	409
AT5G40670	1555
AT5G40680	1
AT5G40690	125
AT5G40700	396
AT5G40710	334
AT5G40720	367
AT5G40730	1622
AT5G40740	507
AT5G40750	0
AT5G40760	2755
AT5G40770	865
AT5G40780	396
AT5G40790	3
AT5G40800	5
AT5G40810	1983
AT5G40820	113
AT5G40830	1020
AT5G40840	87
AT5G40850	1404
AT5G40855	0
AT5G40860	0
AT5G40870	620
AT5G40880	249
AT5G40890	5584
AT5G40900	1
AT5G40910	1500
AT5G40920	383
AT5G40930	735
AT5G40940	0
AT5G40942	13
AT5G40945	0
AT5G40950	3586
AT5G40960	736
AT5G40970	198
AT5G40980	0
AT5G40981	0
AT5G40990	0
AT5G41000	114
AT5G41010	302
AT5G41020	434
AT5G41025	0
AT5G41030	1
AT5G41040	133
AT5G41050	150
AT5G41060	231
AT5G41070	118
AT5G41071	1
AT5G41080	220
AT5G41090	1
AT5G41100	243
AT5G41109	0
AT5G41110	238
AT5G41120	160
AT5G41130	200
AT5G41140	740
AT5G41150	455
AT5G41160	20
AT5G41170	31
AT5G41180	235
AT5G41190	579
AT5G41200	0
AT5G41210	1790
AT5G41220	331
AT5G41240	321
AT5G41250	5
AT5G41260	1380
AT5G41265	0
AT5G41270	74
AT5G41280	0
AT5G41290	0
AT5G41300	0
AT5G41310	2
AT5G41315	27
AT5G41320	0
AT5G41330	412
AT5G41340	1516
AT5G41350	586
AT5G41360	589
AT5G41370	1455
AT5G41380	5
AT5G41390	0
AT5G41400	800
AT5G41401	0
AT5G41410	1797
AT5G41420	4
AT5G41430	15
AT5G41440	2
AT5G41450	7
AT5G41460	272
AT5G41470	3
AT5G41471	0
AT5G41480	360
AT5G41490	0
AT5G41491	0
AT5G41494	0
AT5G41500	0
AT5G41505	0
AT5G41510	2
AT5G41520	2973
AT5G41530	0
AT5G41540	2
AT5G41550	43
AT5G41560	392
AT5G41570	1
AT5G41580	346
AT5G41590	0
AT5G41600	1412
AT5G41605	0
AT5G41610	7
AT5G41612	1
AT5G41620	149
AT5G41630	2
AT5G41640	0
AT5G41650	24
AT5G41660	0
AT5G41663	0
AT5G41670	1299
AT5G41675	0
AT5G41680	2
AT5G41685	427
AT5G41690	71
AT5G41700	10204
AT5G41710	26
AT5G41720	15
AT5G41730	0
AT5G41740	68
AT5G41750	37
AT5G41755	0
AT5G41760	638
AT5G41761	220
AT5G41763	1
AT5G41765	0
AT5G41770	1070
AT5G41780	16
AT5G41790	4556
AT5G41800	234
AT5G41810	573
AT5G41820	6
AT5G41830	44
AT5G41835	4
AT5G41840	2
AT5G41850	97
AT5G41860	13
AT5G41870	567
AT5G41880	95
AT5G41890	2
AT5G41900	125
AT5G41905	0
AT5G41908	0
AT5G41910	139
AT5G41920	265
AT5G41940	721
AT5G41950	1748
AT5G41960	719
AT5G41970	769
AT5G41980	73
AT5G41990	1786
AT5G42000	571
AT5G42010	34
AT5G42020	2400
AT5G42030	1640
AT5G42040	6
AT5G42050	4578
AT5G42053	0
AT5G42060	167
AT5G42070	420
AT5G42080	4327
AT5G42090	39
AT5G42092	0
AT5G42100	1939
AT5G42110	235
AT5G42120	2
AT5G42130	942
AT5G42140	433
AT5G42146	181
AT5G42150	324
AT5G42170	1
AT5G42180	7677
AT5G42190	2293
AT5G42200	470
AT5G42210	488
AT5G42220	1591
AT5G42223	4
AT5G42230	535
AT5G42232	7
AT5G42235	390
AT5G42240	902
AT5G42242	363
AT5G42250	504
AT5G42260	0
AT5G42265	0
AT5G42270	12550
AT5G42280	96
AT5G42290	0
AT5G42300	4015
AT5G42310	1844
AT5G42320	827
AT5G42323	0
AT5G42325	13
AT5G42330	116
AT5G42340	4
AT5G42350	278
AT5G42360	362
AT5G42370	144
AT5G42380	13
AT5G42390	6191
AT5G42400	688
AT5G42410	0
AT5G42420	613
AT5G42430	0
AT5G42440	71
AT5G42445	12
AT5G42450	37
AT5G42460	109
AT5G42470	587
AT5G42480	784
AT5G42490	27
AT5G42500	0
AT5G42504	0
AT5G42505	0
AT5G42510	9
AT5G42520	1424
AT5G42530	2251
AT5G42540	1160
AT5G42560	955
AT5G42565	0
AT5G42567	2
AT5G42568	0
AT5G42570	904
AT5G42580	1
AT5G42590	1
AT5G42600	0
AT5G42610	0
AT5G42620	1022
AT5G42630	19
AT5G42635	0
AT5G42640	0
AT5G42645	0
AT5G42650	248
AT5G42655	0
AT5G42660	482
AT5G42670	251
AT5G42677	0
AT5G42680	131
AT5G42690	430
AT5G42700	20
AT5G42710	916
AT5G42720	207
AT5G42730	71
AT5G42740	1509
AT5G42750	510
AT5G42760	101
AT5G42765	693
AT5G42770	148
AT5G42780	155
AT5G42785	0
AT5G42790	1768
AT5G42797	16
AT5G42800	267
AT5G42810	464
AT5G42820	179
AT5G42825	0
AT5G42830	16
AT5G42840	1
AT5G42850	1218
AT5G42860	404
AT5G42870	1445
AT5G42880	69
AT5G42890	1993
AT5G42895	0
AT5G42900	1443
AT5G42905	0
AT5G42910	34
AT5G42920	745
AT5G42930	122
AT5G42940	956
AT5G42950	2113
AT5G42955	0
AT5G42957	0
AT5G42960	411
AT5G42965	4
AT5G42970	694
AT5G42980	9606
AT5G42990	441
AT5G43000	1
AT5G43010	722
AT5G43015	0
AT5G43020	189
AT5G43030	0
AT5G43035	0
AT5G43040	15
AT5G43050	233
AT5G43060	2008
AT5G43064	0
AT5G43065	0
AT5G43066	0
AT5G43068	0
AT5G43070	626
AT5G43080	41
AT5G43090	34
AT5G43100	870
AT5G43105	0
AT5G43110	1
AT5G43120	0
AT5G43130	1115
AT5G43140	275
AT5G43150	1424
AT5G43155	76
AT5G43160	69
AT5G43170	33
AT5G43175	0
AT5G43180	202
AT5G43185	12
AT5G43190	587
AT5G43196	0
AT5G43200	0
AT5G43210	109
AT5G43211	0
AT5G43230	0
AT5G43240	2
AT5G43250	17
AT5G43260	928
AT5G43270	1740
AT5G43280	624
AT5G43285	0
AT5G43290	2
AT5G43300	45
AT5G43310	1257
AT5G43320	5927
AT5G43330	815
AT5G43340	0
AT5G43350	1
AT5G43360	0
AT5G43370	0
AT5G43380	207
AT5G43390	0
AT5G43400	267
AT5G43401	0
AT5G43403	124
AT5G43405	0
AT5G43410	0
AT5G43415	0
AT5G43420	165
AT5G43430	709
AT5G43440	513
AT5G43450	374
AT5G43455	0
AT5G43460	2075
AT5G43470	1735
AT5G43480	1
AT5G43490	0
AT5G43500	294
AT5G43510	0
AT5G43513	0
AT5G43516	0
AT5G43518	0
AT5G43520	0
AT5G43525	2
AT5G43530	31
AT5G43535	0
AT5G43540	0
AT5G43550	0
AT5G43560	1584
AT5G43570	0
AT5G43580	0
AT5G43590	0
AT5G43600	935
AT5G43603	0
AT5G43610	0
AT5G43620	63
AT5G43630	167
AT5G43640	2
AT5G43650	2
AT5G43660	18
AT5G43670	500
AT5G43680	275
AT5G43690	0
AT5G43695	0
AT5G43700	2068
AT5G43710	439
AT5G43720	374
AT5G43725	38
AT5G43730	101
AT5G43740	357
AT5G43745	1086
AT5G43750	2171
AT5G43755	0
AT5G43760	1939
AT5G43770	3
AT5G43780	14043
AT5G43790	122
AT5G43800	0
AT5G43810	995
AT5G43820	61
AT5G43822	109
AT5G43830	3570
AT5G43840	2
AT5G43850	1745
AT5G43860	34
AT5G43870	903
AT5G43880	952
AT5G43890	0
AT5G43900	2714
AT5G43910	58
AT5G43920	596
AT5G43930	1403
AT5G43935	1
AT5G43940	5170
AT5G43950	184
AT5G43960	1135
AT5G43970	589
AT5G43980	266
AT5G43990	207
AT5G44000	886
AT5G44005	680
AT5G44010	105
AT5G44020	1508
AT5G44030	32402
AT5G44040	246
AT5G44050	12
AT5G44060	210
AT5G44063	14
AT5G44065	0
AT5G44070	881
AT5G44080	629
AT5G44090	1121
AT5G44100	1704
AT5G44110	145
AT5G44120	8837
AT5G44130	4134
AT5G44140	0
AT5G44150	207
AT5G44160	50
AT5G44170	204
AT5G44180	1607
AT5G44190	1602
AT5G44200	774
AT5G44210	105
AT5G44220	9
AT5G44230	101
AT5G44240	1299
AT5G44250	707
AT5G44255	0
AT5G44260	10
AT5G44265	0
AT5G44270	0
AT5G44280	269
AT5G44283	0
AT5G44286	2
AT5G44290	1708
AT5G44300	4
AT5G44306	0
AT5G44310	116
AT5G44313	0
AT5G44316	1
AT5G44320	1069
AT5G44330	0
AT5G44340	7143
AT5G44345	0
AT5G44350	58
AT5G44360	283
AT5G44370	253
AT5G44375	0
AT5G44380	1155
AT5G44390	12
AT5G44400	9
AT5G44410	462
AT5G44415	0
AT5G44416	0
AT5G44417	0
AT5G44418	0
AT5G44420	0
AT5G44430	0
AT5G44440	127
AT5G44450	530
AT5G44460	2
AT5G44470	0
AT5G44480	553
AT5G44490	35
AT5G44495	0
AT5G44500	126
AT5G44510	332
AT5G44520	739
AT5G44530	406
AT5G44540	0
AT5G44550	0
AT5G44555	0
AT5G44560	116
AT5G44562	2
AT5G44563	0
AT5G44565	91
AT5G44566	0
AT5G44567	7
AT5G44568	28
AT5G44569	39
AT5G44570	3
AT5G44572	5
AT5G44574	0
AT5G44575	0
AT5G44578	0
AT5G44580	356
AT5G44582	2
AT5G44585	1
AT5G44590	4
AT5G44600	287
AT5G44610	30
AT5G44620	13
AT5G44630	4
AT5G44635	130
AT5G44640	0
AT5G44650	1890
AT5G44660	281
AT5G44670	468
AT5G44680	1115
AT5G44690	0
AT5G44700	111
AT5G44705	1
AT5G44710	212
AT5G44720	1150
AT5G44730	543
AT5G44740	133
AT5G44750	878
AT5G44760	0
AT5G44770	0
AT5G44780	47
AT5G44785	565
AT5G44790	5207
AT5G44800	1982
AT5G44820	15
AT5G44830	0
AT5G44840	0
AT5G44850	0
AT5G44860	504
AT5G44870	545
AT5G44875	0
AT5G44880	0
AT5G44890	0
AT5G44900	29
AT5G44910	36
AT5G44920	8
AT5G44925	1
AT5G44930	269
AT5G44940	6
AT5G44950	6
AT5G44960	1
AT5G44970	0
AT5G44973	348
AT5G44980	51
AT5G44990	1
AT5G45000	6
AT5G45010	54
AT5G45020	403
AT5G45030	0
AT5G45040	55
AT5G45050	837
AT5G45060	880
AT5G45070	11
AT5G45080	1
AT5G45082	0
AT5G45085	0
AT5G45090	0
AT5G45095	42
AT5G45100	444
AT5G45105	0
AT5G45110	825
AT5G45113	0
AT5G45115	61
AT5G45116	0
AT5G45120	0
AT5G45130	1986
AT5G45140	343
AT5G45150	13
AT5G45160	801
AT5G45170	1240
AT5G45180	0
AT5G45190	820
AT5G45200	0
AT5G45210	3
AT5G45220	2
AT5G45230	0
AT5G45240	3
AT5G45250	648
AT5G45260	626
AT5G45275	340
AT5G45276	17
AT5G45277	0
AT5G45280	849
AT5G45290	1286
AT5G45300	495
AT5G45307	0
AT5G45310	127
AT5G45320	10
AT5G45330	164
AT5G45340	74
AT5G45350	5582
AT5G45360	1200
AT5G45370	178
AT5G45380	315
AT5G45390	4935
AT5G45400	153
AT5G45410	1623
AT5G45420	813
AT5G45430	4558
AT5G45440	10
AT5G45450	1
AT5G45455	17
AT5G45460	113
AT5G45469	0
AT5G45470	0
AT5G45472	9
AT5G45475	0
AT5G45480	0
AT5G45490	274
AT5G45500	563
AT5G45510	2516
AT5G45520	28
AT5G45530	13
AT5G45540	5
AT5G45550	1547
AT5G45560	275
AT5G45570	0
AT5G45573	0
AT5G45576	0
AT5G45580	22
AT5G45590	203
AT5G45595	0
AT5G45600	363
AT5G45605	0
AT5G45610	256
AT5G45620	1097
AT5G45630	6
AT5G45640	0
AT5G45650	513
AT5G45660	219
AT5G45670	228
AT5G45680	1447
AT5G45690	6
AT5G45700	69
AT5G45710	388
AT5G45715	0
AT5G45720	92
AT5G45730	21
AT5G45740	14
AT5G45745	0
AT5G45750	471
AT5G45760	263
AT5G45770	409
AT5G45775	1596
AT5G45780	108
AT5G45790	72
AT5G45800	1246
AT5G45810	10
AT5G45820	13
AT5G45830	20
AT5G45840	59
AT5G45850	6
AT5G45860	0
AT5G45870	0
AT5G45875	0
AT5G45880	313
AT5G45890	34
AT5G45900	466
AT5G45905	0
AT5G45910	1
AT5G45920	80
AT5G45930	1436
AT5G45940	243
AT5G45950	9
AT5G45960	2
AT5G45970	84
AT5G45980	186
AT5G45990	88
AT5G46000	0
AT5G46010	1
AT5G46020	3199
AT5G46025	5
AT5G46030	1471
AT5G46040	4
AT5G46050	19
AT5G46060	3
AT5G46070	1291
AT5G46080	64
AT5G46085	2
AT5G46090	28
AT5G46100	57
AT5G46105	0
AT5G46110	28656
AT5G46115	94
AT5G46120	0
AT5G46130	4
AT5G46140	27
AT5G46150	949
AT5G46160	129
AT5G46170	593
AT5G46180	2137
AT5G46190	745
AT5G46195	0
AT5G46200	1
AT5G46210	2266
AT5G46220	20
AT5G46230	148
AT5G46240	438
AT5G46250	2710
AT5G46260	146
AT5G46270	938
AT5G46280	296
AT5G46290	4848
AT5G46295	1
AT5G46297	5
AT5G46300	4
AT5G46310	0
AT5G46315	1
AT5G46320	1
AT5G46325	0
AT5G46330	479
AT5G46340	3009
AT5G46350	16
AT5G46360	1
AT5G46370	0
AT5G46380	1
AT5G46390	923
AT5G46395	15
AT5G46400	419
AT5G46410	612
AT5G46420	2424
AT5G46430	3564
AT5G46440	30
AT5G46450	743
AT5G46460	53
AT5G46470	1015
AT5G46490	343
AT5G46500	33
AT5G46510	474
AT5G46520	79
AT5G46530	34
AT5G46540	59
AT5G46550	558
AT5G46560	421
AT5G46570	373
AT5G46580	1440
AT5G46590	18
AT5G46595	0
AT5G46600	43
AT5G46610	0
AT5G46620	454
AT5G46630	2046
AT5G46640	124
AT5G46645	0
AT5G46650	0
AT5G46660	0
AT5G46665	0
AT5G46670	1
AT5G46680	65
AT5G46690	82
AT5G46700	246
AT5G46710	192
AT5G46720	30
AT5G46730	78
AT5G46740	221
AT5G46750	1203
AT5G46760	3145
AT5G46770	24
AT5G46780	369
AT5G46790	316
AT5G46795	0
AT5G46800	1637
AT5G46810	5
AT5G46820	0
AT5G46825	0
AT5G46830	270
AT5G46840	620
AT5G46845	0
AT5G46850	186
AT5G46860	1309
AT5G46870	121
AT5G46871	22
AT5G46873	0
AT5G46874	3
AT5G46875	0
AT5G46877	13
AT5G46880	171
AT5G46890	0
AT5G46900	0
AT5G46910	268
AT5G46915	2
AT5G46920	196
AT5G46930	0
AT5G46940	0
AT5G46950	18
AT5G46960	23
AT5G46970	0
AT5G46980	0
AT5G46990	1
AT5G47000	161
AT5G47010	2958
AT5G47020	2689
AT5G47030	3543
AT5G47040	2366
AT5G47050	390
AT5G47060	926
AT5G47070	539
AT5G47075	0
AT5G47077	0
AT5G47080	648
AT5G47090	433
AT5G47100	294
AT5G47110	5494
AT5G47120	2196
AT5G47130	6
AT5G47140	570
AT5G47150	246
AT5G47160	18
AT5G47170	2
AT5G47175	0
AT5G47180	887
AT5G47190	2729
AT5G47200	3692
AT5G47210	5765
AT5G47220	61
AT5G47225	0
AT5G47229	0
AT5G47230	59
AT5G47240	235
AT5G47250	112
AT5G47260	0
AT5G47280	0
AT5G47290	0
AT5G47300	0
AT5G47310	1142
AT5G47320	847
AT5G47330	444
AT5G47340	0
AT5G47350	84
AT5G47360	100
AT5G47370	998
AT5G47380	53
AT5G47390	953
AT5G47400	161
AT5G47420	259
AT5G47430	1226
AT5G47435	1133
AT5G47440	74
AT5G47445	176
AT5G47450	9
AT5G47455	119
AT5G47460	19
AT5G47470	3
AT5G47480	2724
AT5G47490	874
AT5G47500	219
AT5G47510	45
AT5G47520	401
AT5G47530	2381
AT5G47540	1024
AT5G47550	1567
AT5G47560	3871
AT5G47570	1347
AT5G47580	279
AT5G47590	30
AT5G47600	5
AT5G47610	142
AT5G47620	1471
AT5G47630	243
AT5G47635	283
AT5G47640	2341
AT5G47650	531
AT5G47660	193
AT5G47670	658
AT5G47680	569
AT5G47690	4425
AT5G47700	2342
AT5G47710	443
AT5G47720	1295
AT5G47730	734
AT5G47740	2
AT5G47750	1335
AT5G47760	539
AT5G47770	1522
AT5G47780	2713
AT5G47790	376
AT5G47800	593
AT5G47810	203
AT5G47815	0
AT5G47818	0
AT5G47820	2471
AT5G47830	149
AT5G47840	2207
AT5G47850	0
AT5G47860	1516
AT5G47870	1036
AT5G47880	1664
AT5G47890	1413
AT5G47900	232
AT5G47910	845
AT5G47920	7
AT5G47930	2445
AT5G47940	237
AT5G47950	1
AT5G47960	43
AT5G47970	343
AT5G47980	1
AT5G47990	1
AT5G48000	0
AT5G48010	3
AT5G48020	1570
AT5G48030	538
AT5G48040	84
AT5G48050	3
AT5G48060	12
AT5G48070	0
AT5G48090	49
AT5G48100	1950
AT5G48110	0
AT5G48120	582
AT5G48130	0
AT5G48140	205
AT5G48150	1780
AT5G48160	2363
AT5G48170	10
AT5G48175	0
AT5G48180	6508
AT5G48190	0
AT5G48200	0
AT5G48205	0
AT5G48210	1
AT5G48220	776
AT5G48230	1885
AT5G48240	301
AT5G48250	1018
AT5G48270	1
AT5G48280	0
AT5G48290	83
AT5G48300	7982
AT5G48310	200
AT5G48320	9
AT5G48330	214
AT5G48335	480
AT5G48340	277
AT5G48350	0
AT5G48360	549
AT5G48370	753
AT5G48375	0
AT5G48380	1748
AT5G48385	3664
AT5G48390	8
AT5G48400	27
AT5G48410	22
AT5G48412	985
AT5G48420	0
AT5G48430	1
AT5G48440	418
AT5G48450	114
AT5G48460	1710
AT5G48465	0
AT5G48470	287
AT5G48480	2032
AT5G48485	0
AT5G48490	51
AT5G48500	407
AT5G48510	0
AT5G48515	0
AT5G48520	439
AT5G48530	101
AT5G48540	3
AT5G48543	1
AT5G48545	513
AT5G48550	1
AT5G48560	4840
AT5G48570	181
AT5G48575	0
AT5G48580	1150
AT5G48590	691
AT5G48595	0
AT5G48600	277
AT5G48605	0
AT5G48610	289
AT5G48620	2116
AT5G48630	381
AT5G48640	338
AT5G48650	298
AT5G48655	701
AT5G48657	11
AT5G48660	167
AT5G48670	63
AT5G48675	0
AT5G48680	289
AT5G48690	6
AT5G48700	0
AT5G48710	3
AT5G48720	398
AT5G48730	322
AT5G48740	14
AT5G48750	0
AT5G48760	780
AT5G48770	0
AT5G48775	16
AT5G48780	22
AT5G48790	1891
AT5G48800	73
AT5G48810	5840
AT5G48820	38
AT5G48830	825
AT5G48835	1
AT5G48840	360
AT5G48850	68
AT5G48860	0
AT5G48870	414
AT5G48880	1123
AT5G48890	3
AT5G48900	51
AT5G48905	0
AT5G48910	493
AT5G48920	75
AT5G48930	7538
AT5G48940	36
AT5G48945	14
AT5G48950	87
AT5G48953	3
AT5G48960	975
AT5G48965	186
AT5G48970	360
AT5G48980	38
AT5G48990	152
AT5G49000	120
AT5G49010	110
AT5G49015	260
AT5G49020	546
AT5G49030	2331
AT5G49040	4
AT5G49050	16
AT5G49060	393
AT5G49070	11
AT5G49080	0
AT5G49090	0
AT5G49100	233
AT5G49110	46
AT5G49120	20
AT5G49130	0
AT5G49138	0
AT5G49140	0
AT5G49150	0
AT5G49152	4
AT5G49160	432
AT5G49170	6
AT5G49180	765
AT5G49190	793
AT5G49200	5
AT5G49210	391
AT5G49215	412
AT5G49220	537
AT5G49230	316
AT5G49240	0
AT5G49250	0
AT5G49260	0
AT5G49270	2
AT5G49280	465
AT5G49290	52
AT5G49300	59
AT5G49301	0
AT5G49305	6
AT5G49310	2
AT5G49320	139
AT5G49330	22
AT5G49340	0
AT5G49350	0
AT5G49360	17954
AT5G49390	125
AT5G49400	429
AT5G49410	84
AT5G49420	8
AT5G49430	578
AT5G49435	0
AT5G49440	2485
AT5G49450	221
AT5G49460	3133
AT5G49465	0
AT5G49470	352
AT5G49480	454
AT5G49490	0
AT5G49500	186
AT5G49510	630
AT5G49520	414
AT5G49525	31
AT5G49530	459
AT5G49540	878
AT5G49550	229
AT5G49555	815
AT5G49560	14
AT5G49570	569
AT5G49580	731
AT5G49590	0
AT5G49600	0
AT5G49610	174
AT5G49615	0
AT5G49620	11
AT5G49630	365
AT5G49640	0
AT5G49645	65
AT5G49650	3238
AT5G49660	1273
AT5G49665	27
AT5G49680	59
AT5G49690	8
AT5G49700	49
AT5G49710	328
AT5G49720	24167
AT5G49730	5771
AT5G49740	5988
AT5G49743	0
AT5G49746	0
AT5G49750	0
AT5G49760	725
AT5G49770	0
AT5G49780	7
AT5G49790	0
AT5G49800	15
AT5G49810	2121
AT5G49820	1211
AT5G49830	1611
AT5G49840	706
AT5G49850	8
AT5G49860	0
AT5G49870	6
AT5G49880	582
AT5G49890	1502
AT5G49900	1710
AT5G49910	6275
AT5G49920	46
AT5G49930	914
AT5G49940	2242
AT5G49945	415
AT5G49950	520
AT5G49960	173
AT5G49970	2416
AT5G49980	3560
AT5G49990	1852
AT5G50000	1312
AT5G50010	85
AT5G50020	785
AT5G50030	179
AT5G50040	11
AT5G50050	2
AT5G50060	2
AT5G50070	11
AT5G50080	9
AT5G50090	354
AT5G50100	664
AT5G50110	216
AT5G50111	0
AT5G50115	0
AT5G50120	0
AT5G50130	444
AT5G50140	0
AT5G50150	571
AT5G50160	3008
AT5G50170	337
AT5G50175	6
AT5G50180	964
AT5G50190	0
AT5G50200	25
AT5G50210	214
AT5G50220	0
AT5G50230	409
AT5G50240	150
AT5G50250	2309
AT5G50260	2155
AT5G50270	4
AT5G50280	527
AT5G50290	9
AT5G50300	4
AT5G50310	1034
AT5G50315	110
AT5G50320	608
AT5G50330	271
AT5G50335	2059
AT5G50340	612
AT5G50345	32
AT5G50350	241
AT5G50360	166
AT5G50361	5
AT5G50365	0
AT5G50370	1105
AT5G50375	437
AT5G50380	1324
AT5G50390	235
AT5G50400	1373
AT5G50410	305
AT5G50420	597
AT5G50423	0
AT5G50430	661
AT5G50440	85
AT5G50443	2
AT5G50450	306
AT5G50460	1062
AT5G50470	4
AT5G50480	71
AT5G50490	10
AT5G50500	0
AT5G50510	0
AT5G50520	0
AT5G50530	1
AT5G50540	0
AT5G50550	0
AT5G50560	0
AT5G50562	0
AT5G50565	0
AT5G50570	0
AT5G50580	0
AT5G50590	0
AT5G50600	0
AT5G50610	0
AT5G50620	0
AT5G50630	0
AT5G50640	9
AT5G50650	0
AT5G50660	0
AT5G50665	0
AT5G50670	0
AT5G50680	0
AT5G50690	0
AT5G50700	0
AT5G50710	0
AT5G50715	0
AT5G50717	0
AT5G50720	162
AT5G50740	381
AT5G50750	4214
AT5G50760	1
AT5G50770	134
AT5G50780	274
AT5G50790	120
AT5G50800	722
AT5G50805	0
AT5G50810	365
AT5G50820	13
AT5G50830	87
AT5G50840	505
AT5G50850	2982
AT5G50860	508
AT5G50870	737
AT5G50890	203
AT5G50900	1356
AT5G50910	0
AT5G50915	7431
AT5G50920	40833
AT5G50930	25
AT5G50940	53
AT5G50950	3576
AT5G50960	1018
AT5G50970	319
AT5G50990	110
AT5G50995	0
AT5G51000	0
AT5G51010	1668
AT5G51020	920
AT5G51030	27
AT5G51040	1223
AT5G51050	479
AT5G51055	0
AT5G51060	2
AT5G51070	7954
AT5G51080	151
AT5G51090	0
AT5G51100	329
AT5G51105	0
AT5G51110	2259
AT5G51120	703
AT5G51130	126
AT5G51140	987
AT5G51150	619
AT5G51160	3
AT5G51170	139
AT5G51174	5
AT5G51180	691
AT5G51190	0
AT5G51195	0
AT5G51200	1025
AT5G51210	2425
AT5G51220	262
AT5G51230	823
AT5G51250	0
AT5G51260	413
AT5G51270	28
AT5G51280	600
AT5G51290	686
AT5G51300	1621
AT5G51310	16
AT5G51320	0
AT5G51330	2
AT5G51340	761
AT5G51350	370
AT5G51360	0
AT5G51370	147
AT5G51380	83
AT5G51390	10
AT5G51400	1305
AT5G51410	833
AT5G51420	0
AT5G51430	1535
AT5G51440	4
AT5G51450	606
AT5G51451	16
AT5G51460	181
AT5G51465	1
AT5G51470	2
AT5G51480	348
AT5G51490	197
AT5G51500	2
AT5G51510	426
AT5G51520	1
AT5G51530	2
AT5G51540	95
AT5G51545	897
AT5G51550	963
AT5G51560	152
AT5G51570	1320
AT5G51580	2
AT5G51585	0
AT5G51590	191
AT5G51600	358
AT5G51610	0
AT5G51620	340
AT5G51630	222
AT5G51640	345
AT5G51650	0
AT5G51660	772
AT5G51670	28
AT5G51680	0
AT5G51690	332
AT5G51700	407
AT5G51710	671
AT5G51720	656
AT5G51730	357
AT5G51740	364
AT5G51750	722
AT5G51760	1
AT5G51770	497
AT5G51780	16
AT5G51790	84
AT5G51795	34
AT5G51800	2
AT5G51810	321
AT5G51820	2667
AT5G51830	866
AT5G51840	416
AT5G51845	3
AT5G51850	72
AT5G51860	11
AT5G51870	1
AT5G51880	694
AT5G51890	1985
AT5G51900	0
AT5G51910	29
AT5G51915	0
AT5G51920	6
AT5G51930	0
AT5G51940	614
AT5G51950	237
AT5G51960	283
AT5G51970	5621
AT5G51980	586
AT5G51990	1
AT5G52000	2
AT5G52010	550
AT5G52020	0
AT5G52030	567
AT5G52040	1512
AT5G52045	0
AT5G52050	21
AT5G52055	0
AT5G52060	2161
AT5G52065	0
AT5G52067	0
AT5G52070	95
AT5G52080	0
AT5G52090	0
AT5G52100	329
AT5G52110	232
AT5G52115	0
AT5G52120	125
AT5G52130	0
AT5G52140	6
AT5G52145	0
AT5G52150	41
AT5G52155	18
AT5G52160	4
AT5G52170	21
AT5G52180	0
AT5G52190	0
AT5G52200	739
AT5G52210	452
AT5G52220	13
AT5G52230	299
AT5G52240	2337
AT5G52250	27
AT5G52260	0
AT5G52270	0
AT5G52272	0
AT5G52280	860
AT5G52290	29
AT5G52300	28
AT5G52310	1941
AT5G52320	769
AT5G52330	249
AT5G52340	58
AT5G52350	0
AT5G52355	0
AT5G52360	18
AT5G52370	450
AT5G52380	81
AT5G52390	10
AT5G52400	0
AT5G52410	468
AT5G52415	0
AT5G52420	679
AT5G52430	399
AT5G52440	2256
AT5G52450	760
AT5G52460	0
AT5G52470	2213
AT5G52471	9
AT5G52480	1
AT5G52490	0
AT5G52495	0
AT5G52500	111
AT5G52510	1115
AT5G52520	889
AT5G52530	2116
AT5G52540	1320
AT5G52545	77
AT5G52547	23
AT5G52550	860
AT5G52560	1661
AT5G52570	13
AT5G52580	1147
AT5G52600	1
AT5G52605	0
AT5G52610	0
AT5G52620	4
AT5G52630	116
AT5G52640	419
AT5G52650	1969
AT5G52655	81
AT5G52660	246
AT5G52670	0
AT5G52680	0
AT5G52690	0
AT5G52700	0
AT5G52710	1
AT5G52720	0
AT5G52730	0
AT5G52740	0
AT5G52750	36
AT5G52760	11
AT5G52770	0
AT5G52780	464
AT5G52790	29
AT5G52797	0
AT5G52800	20
AT5G52810	293
AT5G52815	0
AT5G52820	613
AT5G52830	69
AT5G52840	2295
AT5G52850	58
AT5G52860	72
AT5G52870	67
AT5G52880	357
AT5G52882	1469
AT5G52890	111
AT5G52900	117
AT5G52910	74
AT5G52920	6050
AT5G52930	6
AT5G52940	5
AT5G52950	95
AT5G52960	624
AT5G52965	0
AT5G52970	1239
AT5G52975	1
AT5G52980	335
AT5G52990	108
AT5G53000	879
AT5G53010	394
AT5G53020	736
AT5G53030	111
AT5G53040	0
AT5G53045	179
AT5G53048	12
AT5G53050	674
AT5G53060	353
AT5G53070	221
AT5G53080	181
AT5G53090	236
AT5G53100	169
AT5G53110	35
AT5G53120	7758
AT5G53130	1074
AT5G53135	0
AT5G53140	3833
AT5G53150	693
AT5G53160	1169
AT5G53170	3449
AT5G53180	737
AT5G53190	6
AT5G53200	218
AT5G53210	29
AT5G53220	221
AT5G53230	0
AT5G53240	0
AT5G53250	109
AT5G53260	0
AT5G53270	0
AT5G53280	492
AT5G53290	59
AT5G53300	8179
AT5G53310	833
AT5G53320	7
AT5G53330	837
AT5G53340	552
AT5G53350	3725
AT5G53360	156
AT5G53370	4177
AT5G53380	2
AT5G53390	3
AT5G53400	633
AT5G53410	0
AT5G53420	384
AT5G53430	348
AT5G53440	1294
AT5G53450	2520
AT5G53460	16829
AT5G53470	518
AT5G53480	3810
AT5G53486	44
AT5G53487	0
AT5G53490	3156
AT5G53500	869
AT5G53510	1
AT5G53520	3
AT5G53530	694
AT5G53540	747
AT5G53550	1248
AT5G53560	2506
AT5G53570	697
AT5G53580	1447
AT5G53590	291
AT5G53592	22
AT5G53600	1
AT5G53610	0
AT5G53620	1005
AT5G53635	0
AT5G53637	1
AT5G53640	0
AT5G53650	408
AT5G53660	8
AT5G53670	0
AT5G53680	0
AT5G53700	19
AT5G53710	10
AT5G53720	0
AT5G53730	481
AT5G53740	5
AT5G53742	0
AT5G53750	249
AT5G53760	575
AT5G53770	292
AT5G53775	0
AT5G53780	3
AT5G53790	0
AT5G53800	581
AT5G53810	27
AT5G53815	59
AT5G53820	0
AT5G53830	149
AT5G53840	5
AT5G53850	1883
AT5G53860	1413
AT5G53870	1911
AT5G53880	948
AT5G53890	551
AT5G53895	4
AT5G53900	321
AT5G53902	2
AT5G53905	0
AT5G53910	0
AT5G53920	135
AT5G53930	470
AT5G53940	490
AT5G53950	0
AT5G53960	2
AT5G53970	354
AT5G53980	0
AT5G53990	0
AT5G54000	0
AT5G54010	0
AT5G54020	1
AT5G54030	0
AT5G54035	0
AT5G54040	0
AT5G54043	0
AT5G54045	0
AT5G54050	0
AT5G54060	14
AT5G54062	1
AT5G54064	31
AT5G54067	29
AT5G54070	0
AT5G54075	0
AT5G54080	1841
AT5G54090	250
AT5G54095	176
AT5G54100	104
AT5G54110	379
AT5G54130	580
AT5G54140	112
AT5G54145	47
AT5G54148	4
AT5G54150	0
AT5G54160	17094
AT5G54165	11
AT5G54170	1685
AT5G54180	385
AT5G54190	57
AT5G54200	495
AT5G54203	0
AT5G54206	0
AT5G54210	0
AT5G54215	4
AT5G54220	14
AT5G54225	0
AT5G54230	0
AT5G54240	596
AT5G54250	1150
AT5G54260	186
AT5G54270	39972
AT5G54280	800
AT5G54290	2016
AT5G54300	54
AT5G54310	1978
AT5G54320	0
AT5G54330	0
AT5G54340	2
AT5G54350	3
AT5G54360	3
AT5G54365	0
AT5G54370	2
AT5G54375	0
AT5G54380	2874
AT5G54390	2921
AT5G54400	210
AT5G54410	20
AT5G54420	0
AT5G54430	1985
AT5G54440	1749
AT5G54450	0
AT5G54460	0
AT5G54470	88
AT5G54480	0
AT5G54490	38
AT5G54500	3279
AT5G54510	668
AT5G54520	125
AT5G54530	770
AT5G54540	3104
AT5G54550	0
AT5G54560	5
AT5G54569	42
AT5G54570	54
AT5G54580	306
AT5G54585	496
AT5G54590	364
AT5G54600	5211
AT5G54610	71
AT5G54620	0
AT5G54630	596
AT5G54640	965
AT5G54650	321
AT5G54660	265
AT5G54661	0
AT5G54670	1470
AT5G54680	2168
AT5G54690	2767
AT5G54700	0
AT5G54710	162
AT5G54720	60
AT5G54730	939
AT5G54740	386
AT5G54745	0
AT5G54750	752
AT5G54760	3140
AT5G54770	49850
AT5G54780	387
AT5G54790	0
AT5G54800	1207
AT5G54810	1603
AT5G54820	0
AT5G54830	730
AT5G54840	277
AT5G54850	58
AT5G54855	653
AT5G54860	242
AT5G54865	0
AT5G54870	1629
AT5G54880	98
AT5G54890	142
AT5G54900	1387
AT5G54910	237
AT5G54920	236
AT5G54930	471
AT5G54940	8411
AT5G54950	0
AT5G54960	2433
AT5G54970	126
AT5G54980	400
AT5G54990	7
AT5G55000	338
AT5G55010	25
AT5G55020	1
AT5G55040	1205
AT5G55045	0
AT5G55050	170
AT5G55055	0
AT5G55060	472
AT5G55070	1636
AT5G55080	3
AT5G55090	84
AT5G55100	955
AT5G55110	0
AT5G55120	572
AT5G55125	248
AT5G55130	446
AT5G55131	0
AT5G55132	17
AT5G55135	1
AT5G55140	339
AT5G55150	0
AT5G55160	1506
AT5G55170	15
AT5G55180	2581
AT5G55190	2897
AT5G55200	190
AT5G55210	639
AT5G55220	1760
AT5G55230	2140
AT5G55240	28
AT5G55250	392
AT5G55260	517
AT5G55270	0
AT5G55280	959
AT5G55290	663
AT5G55300	1482
AT5G55310	1596
AT5G55320	4
AT5G55330	0
AT5G55340	1
AT5G55350	3
AT5G55360	10
AT5G55370	10
AT5G55380	10
AT5G55390	1293
AT5G55400	160
AT5G55410	1422
AT5G55420	3
AT5G55430	0
AT5G55440	0
AT5G55450	0
AT5G55460	19
AT5G55470	59
AT5G55480	723
AT5G55490	59
AT5G55500	730
AT5G55505	0
AT5G55507	0
AT5G55508	1
AT5G55510	224
AT5G55520	189
AT5G55530	1237
AT5G55540	519
AT5G55550	533
AT5G55560	87
AT5G55565	0
AT5G55570	6
AT5G55580	245
AT5G55590	21
AT5G55600	1291
AT5G55610	453
AT5G55620	298
AT5G55630	651
AT5G55640	375
AT5G55650	1
AT5G55660	3033
AT5G55670	1029
AT5G55680	36
AT5G55690	39
AT5G55700	586
AT5G55710	1057
AT5G55720	4
AT5G55730	343
AT5G55740	547
AT5G55750	0
AT5G55760	199
AT5G55770	0
AT5G55780	3
AT5G55790	397
AT5G55800	0
AT5G55810	166
AT5G55820	208
AT5G55830	40
AT5G55835	0
AT5G55840	219
AT5G55850	2124
AT5G55855	0
AT5G55856	0
AT5G55860	463
AT5G55870	0
AT5G55875	0
AT5G55880	0
AT5G55890	0
AT5G55893	0
AT5G55896	1127
AT5G55900	128
AT5G55910	2049
AT5G55920	562
AT5G55930	695
AT5G55940	830
AT5G55950	420
AT5G55960	1357
AT5G55970	1444
AT5G55980	7
AT5G55990	1173
AT5G56000	683
AT5G56010	6123
AT5G56020	318
AT5G56030	5214
AT5G56040	1155
AT5G56050	46
AT5G56060	0
AT5G56061	0
AT5G56070	0
AT5G56075	0
AT5G56080	0
AT5G56090	211
AT5G56100	257
AT5G56110	0
AT5G56120	214
AT5G56130	411
AT5G56140	1945
AT5G56150	1594
AT5G56160	80
AT5G56170	1079
AT5G56180	637
AT5G56190	971
AT5G56200	40
AT5G56210	411
AT5G56220	245
AT5G56230	39
AT5G56240	1432
AT5G56250	912
AT5G56260	1154
AT5G56270	361
AT5G56280	676
AT5G56290	1926
AT5G56300	197
AT5G56310	57
AT5G56320	19
AT5G56325	0
AT5G56330	0
AT5G56340	625
AT5G56350	1688
AT5G56360	1293
AT5G56365	0
AT5G56367	0
AT5G56368	9
AT5G56369	332
AT5G56370	107
AT5G56380	270
AT5G56390	0
AT5G56400	1
AT5G56410	60
AT5G56420	201
AT5G56430	13
AT5G56440	3
AT5G56450	120
AT5G56452	0
AT5G56460	490
AT5G56470	0
AT5G56480	0
AT5G56490	0
AT5G56500	914
AT5G56510	50
AT5G56520	243
AT5G56530	431
AT5G56540	281
AT5G56544	2
AT5G56550	278
AT5G56555	0
AT5G56560	0
AT5G56570	0
AT5G56580	240
AT5G56590	205
AT5G56600	835
AT5G56605	0
AT5G56610	101
AT5G56620	15
AT5G56630	929
AT5G56640	122
AT5G56650	1098
AT5G56660	599
AT5G56670	1543
AT5G56680	1133
AT5G56690	0
AT5G56700	18
AT5G56710	2751
AT5G56720	8
AT5G56730	454
AT5G56740	418
AT5G56745	0
AT5G56747	220
AT5G56750	1158
AT5G56760	2126
AT5G56770	0
AT5G56780	123
AT5G56790	600
AT5G56795	14
AT5G56800	0
AT5G56810	40
AT5G56820	0
AT5G56830	0
AT5G56840	67
AT5G56850	690
AT5G56860	407
AT5G56870	15629
AT5G56880	0
AT5G56890	1934
AT5G56900	860
AT5G56910	502
AT5G56920	0
AT5G56930	250
AT5G56940	378
AT5G56950	530
AT5G56960	1
AT5G56970	42
AT5G56975	0
AT5G56980	22
AT5G56985	0
AT5G56990	140
AT5G57000	230
AT5G57010	1
AT5G57015	1011
AT5G57020	1347
AT5G57030	1562
AT5G57035	647
AT5G57040	2658
AT5G57050	1437
AT5G57060	448
AT5G57070	536
AT5G57080	24
AT5G57090	5
AT5G57100	389
AT5G57110	4486
AT5G57120	965
AT5G57123	225
AT5G57126	0
AT5G57130	127
AT5G57140	151
AT5G57150	489
AT5G57160	416
AT5G57170	246
AT5G57180	611
AT5G57190	45
AT5G57200	0
AT5G57210	343
AT5G57220	0
AT5G57230	101
AT5G57240	6
AT5G57250	384
AT5G57260	42
AT5G57270	935
AT5G57280	217
AT5G57290	3123
AT5G57300	427
AT5G57320	84
AT5G57330	1499
AT5G57340	324
AT5G57345	1129
AT5G57350	6800
AT5G57360	1290
AT5G57370	220
AT5G57380	13
AT5G57390	165
AT5G57400	11
AT5G57410	293
AT5G57420	6
AT5G57440	682
AT5G57450	14
AT5G57460	1304
AT5G57480	87
AT5G57490	696
AT5G57500	52
AT5G57510	6
AT5G57520	2983
AT5G57530	44
AT5G57535	0
AT5G57540	0
AT5G57550	224
AT5G57560	1839
AT5G57565	247
AT5G57567	7
AT5G57569	0
AT5G57570	6
AT5G57580	1422
AT5G57590	266
AT5G57610	1124
AT5G57620	0
AT5G57625	0
AT5G57630	509
AT5G57640	8
AT5G57650	0
AT5G57655	11287
AT5G57660	941
AT5G57670	14
AT5G57685	833
AT5G57690	6
AT5G57700	320
AT5G57710	4500
AT5G57720	0
AT5G57735	3
AT5G57740	416
AT5G57750	0
AT5G57760	1
AT5G57770	0
AT5G57780	177
AT5G57785	2156
AT5G57790	951
AT5G57800	32742
AT5G57810	17
AT5G57815	920
AT5G57820	1
AT5G57830	457
AT5G57840	278
AT5G57850	838
AT5G57860	449
AT5G57870	3247
AT5G57880	64
AT5G57885	0
AT5G57887	116
AT5G57890	49
AT5G57900	810
AT5G57910	930
AT5G57920	2027
AT5G57930	3358
AT5G57940	1623
AT5G57950	303
AT5G57960	872
AT5G57970	120
AT5G57980	2
AT5G57990	1399
AT5G58000	800
AT5G58003	369
AT5G58005	475
AT5G58010	0
AT5G58020	994
AT5G58030	781
AT5G58040	2069
AT5G58050	99
AT5G58060	1538
AT5G58070	2881
AT5G58080	5
AT5G58090	639
AT5G58100	1570
AT5G58110	844
AT5G58120	328
AT5G58130	388
AT5G58140	3285
AT5G58150	0
AT5G58160	189
AT5G58170	61
AT5G58180	1
AT5G58190	496
AT5G58200	1347
AT5G58210	187
AT5G58220	898
AT5G58230	773
AT5G58240	492
AT5G58250	1928
AT5G58260	1631
AT5G58270	1280
AT5G58280	6
AT5G58290	2769
AT5G58300	327
AT5G58310	791
AT5G58320	443
AT5G58330	8426
AT5G58340	204
AT5G58350	696
AT5G58360	30
AT5G58370	185
AT5G58375	710
AT5G58380	595
AT5G58390	0
AT5G58400	1
AT5G58410	1129
AT5G58412	6
AT5G58420	1958
AT5G58430	1282
AT5G58440	1023
AT5G58450	813
AT5G58460	1
AT5G58465	0
AT5G58470	1202
AT5G58480	179
AT5G58490	1517
AT5G58495	0
AT5G58500	201
AT5G58510	860
AT5G58520	1619
AT5G58530	242
AT5G58540	405
AT5G58550	331
AT5G58560	1132
AT5G58570	400
AT5G58575	346
AT5G58580	105
AT5G58590	673
AT5G58595	0
AT5G58600	207
AT5G58610	5
AT5G58620	733
AT5G58630	7
AT5G58640	465
AT5G58650	306
AT5G58660	39
AT5G58670	284
AT5G58680	45
AT5G58690	132
AT5G58700	336
AT5G58710	2080
AT5G58720	1253
AT5G58730	576
AT5G58740	1347
AT5G58750	1
AT5G58760	137
AT5G58770	631
AT5G58780	0
AT5G58782	3
AT5G58784	0
AT5G58787	213
AT5G58790	56
AT5G58800	1050
AT5G58810	0
AT5G58820	3
AT5G58830	9
AT5G58840	12
AT5G58850	0
AT5G58860	4
AT5G58870	2029
AT5G58880	2
AT5G58890	0
AT5G58900	84
AT5G58910	0
AT5G58920	588
AT5G58930	2372
AT5G58940	121
AT5G58950	4349
AT5G58960	286
AT5G58970	824
AT5G58980	1551
AT5G58990	285
AT5G59000	267
AT5G59010	304
AT5G59020	204
AT5G59030	590
AT5G59040	1
AT5G59050	465
AT5G59055	0
AT5G59060	0
AT5G59070	0
AT5G59080	75
AT5G59090	0
AT5G59100	10
AT5G59105	6
AT5G59110	0
AT5G59120	433
AT5G59130	1788
AT5G59140	928
AT5G59150	571
AT5G59160	1439
AT5G59170	397
AT5G59180	342
AT5G59190	4
AT5G59200	28
AT5G59210	737
AT5G59220	3420
AT5G59230	13
AT5G59240	15
AT5G59250	2539
AT5G59260	5
AT5G59270	0
AT5G59280	0
AT5G59290	8505
AT5G59300	515
AT5G59305	2
AT5G59310	68695
AT5G59320	23523
AT5G59330	24
AT5G59340	6
AT5G59350	368
AT5G59360	21
AT5G59370	15
AT5G59380	187
AT5G59385	0
AT5G59390	127
AT5G59395	0
AT5G59400	415
AT5G59410	319
AT5G59420	2057
AT5G59430	1763
AT5G59440	202
AT5G59450	154
AT5G59460	235
AT5G59470	266
AT5G59480	835
AT5G59490	11
AT5G59500	597
AT5G59505	0
AT5G59510	217
AT5G59520	0
AT5G59530	2
AT5G59540	55
AT5G59550	680
AT5G59560	323
AT5G59570	557
AT5G59580	1
AT5G59590	212
AT5G59600	0
AT5G59610	405
AT5G59613	2653
AT5G59616	0
AT5G59620	1
AT5G59630	0
AT5G59640	0
AT5G59650	47
AT5G59660	35
AT5G59662	8
AT5G59670	161
AT5G59680	0
AT5G59690	908
AT5G59700	553
AT5G59710	855
AT5G59720	12
AT5G59730	0
AT5G59732	0
AT5G59740	76
AT5G59750	625
AT5G59760	3
AT5G59770	802
AT5G59780	357
AT5G59790	236
AT5G59800	372
AT5G59810	53
AT5G59820	299
AT5G59830	522
AT5G59840	1547
AT5G59845	2111
AT5G59850	1379
AT5G59860	4
AT5G59865	22
AT5G59870	807
AT5G59880	4039
AT5G59890	2829
AT5G59895	0
AT5G59900	148
AT5G59910	4625
AT5G59920	504
AT5G59930	0
AT5G59940	0
AT5G59945	0
AT5G59950	1447
AT5G59960	1881
AT5G59970	326
AT5G59980	146
AT5G59990	20
AT5G60000	0
AT5G60010	5
AT5G60020	7628
AT5G60022	1
AT5G60030	269
AT5G60040	154
AT5G60050	157
AT5G60060	0
AT5G60070	1
AT5G60080	0
AT5G60090	2
AT5G60100	1616
AT5G60110	0
AT5G60120	589
AT5G60130	17
AT5G60140	775
AT5G60142	56
AT5G60150	87
AT5G60160	1183
AT5G60170	1702
AT5G60180	0
AT5G60190	174
AT5G60200	150
AT5G60210	423
AT5G60215	0
AT5G60220	32
AT5G60230	61
AT5G60240	0
AT5G60250	45
AT5G60260	0
AT5G60265	0
AT5G60270	123
AT5G60280	137
AT5G60285	0
AT5G60290	48
AT5G60300	267
AT5G60310	6
AT5G60320	2
AT5G60335	24
AT5G60340	1007
AT5G60350	0
AT5G60360	32887
AT5G60370	239
AT5G60380	2
AT5G60390	21825
AT5G60400	440
AT5G60408	0
AT5G60410	2065
AT5G60430	122
AT5G60440	39
AT5G60450	1729
AT5G60460	580
AT5G60470	3
AT5G60480	0
AT5G60490	3385
AT5G60500	3
AT5G60510	2
AT5G60520	1
AT5G60530	3
AT5G60540	931
AT5G60550	1047
AT5G60553	8
AT5G60560	2
AT5G60570	1346
AT5G60580	407
AT5G60590	149
AT5G60600	10423
AT5G60610	53
AT5G60615	108
AT5G60620	1181
AT5G60630	182
AT5G60640	3574
AT5G60650	11
AT5G60660	384
AT5G60670	672
AT5G60680	1075
AT5G60690	1642
AT5G60700	644
AT5G60710	1720
AT5G60720	1038
AT5G60730	21
AT5G60740	6
AT5G60750	667
AT5G60760	151
AT5G60770	0
AT5G60780	2
AT5G60790	3281
AT5G60800	108
AT5G60805	0
AT5G60810	1
AT5G60820	435
AT5G60830	13
AT5G60840	282
AT5G60850	951
AT5G60860	200
AT5G60870	74
AT5G60880	4
AT5G60890	12
AT5G60900	112
AT5G60910	2762
AT5G60920	5979
AT5G60930	293
AT5G60940	403
AT5G60945	0
AT5G60950	17
AT5G60960	592
AT5G60963	0
AT5G60964	0
AT5G60966	0
AT5G60970	33
AT5G60978	0
AT5G60980	1823
AT5G60990	389
AT5G61000	155
AT5G61010	440
AT5G61020	1767
AT5G61030	390
AT5G61040	281
AT5G61050	0
AT5G61060	860
AT5G61070	10
AT5G61090	3
AT5G61100	26
AT5G61110	0
AT5G61120	52
AT5G61130	451
AT5G61140	1999
AT5G61150	1641
AT5G61160	0
AT5G61170	2005
AT5G61180	4
AT5G61190	779
AT5G61200	98
AT5G61210	1336
AT5G61220	356
AT5G61230	1442
AT5G61240	1734
AT5G61250	82
AT5G61260	65
AT5G61270	110
AT5G61280	1
AT5G61290	115
AT5G61300	134
AT5G61310	183
AT5G61320	1
AT5G61330	372
AT5G61340	1110
AT5G61345	0
AT5G61350	17
AT5G61360	63
AT5G61370	134
AT5G61380	3728
AT5G61390	86
AT5G61400	25
AT5G61410	11114
AT5G61412	19
AT5G61420	2509
AT5G61430	55
AT5G61440	412
AT5G61445	0
AT5G61450	609
AT5G61455	0
AT5G61460	344
AT5G61470	0
AT5G61480	451
AT5G61490	5
AT5G61495	0
AT5G61500	1324
AT5G61510	876
AT5G61520	24
AT5G61530	1373
AT5G61540	157
AT5G61550	4
AT5G61560	228
AT5G61570	80
AT5G61580	863
AT5G61590	1499
AT5G61600	794
AT5G61605	0
AT5G61610	8
AT5G61620	2
AT5G61630	0
AT5G61640	334
AT5G61650	0
AT5G61660	0
AT5G61670	1574
AT5G61680	18
AT5G61690	3
AT5G61700	2
AT5G61710	6
AT5G61720	157
AT5G61730	54
AT5G61740	125
AT5G61750	13
AT5G61760	506
AT5G61770	385
AT5G61780	3683
AT5G61790	3682
AT5G61800	21
AT5G61810	745
AT5G61820	6529
AT5G61830	281
AT5G61835	0
AT5G61840	1041
AT5G61850	3
AT5G61865	36
AT5G61880	111
AT5G61890	1
AT5G61900	1
AT5G61910	435
AT5G61920	47
AT5G61930	174
AT5G61940	58
AT5G61950	94
AT5G61960	3218
AT5G61970	1282
AT5G61980	68
AT5G61990	111
AT5G61997	0
AT5G62000	7893
AT5G62020	447
AT5G62030	394
AT5G62040	9
AT5G62050	594
AT5G62060	0
AT5G62065	0
AT5G62070	209
AT5G62080	0
AT5G62090	1130
AT5G62100	215
AT5G62110	8
AT5G62120	1
AT5G62130	531
AT5G62140	828
AT5G62150	473
AT5G62160	15
AT5G62162	0
AT5G62165	248
AT5G62170	85
AT5G62180	106
AT5G62190	4615
AT5G62200	872
AT5G62210	171
AT5G62220	1433
AT5G62230	113
AT5G62240	28
AT5G62250	2
AT5G62260	114
AT5G62270	421
AT5G62280	91
AT5G62290	246
AT5G62300	2230
AT5G62310	6
AT5G62320	1
AT5G62330	0
AT5G62340	3
AT5G62350	4711
AT5G62360	4076
AT5G62370	35
AT5G62380	8
AT5G62390	2052
AT5G62400	13
AT5G62410	428
AT5G62420	3
AT5G62430	645
AT5G62440	453
AT5G62460	681
AT5G62470	619
AT5G62480	5
AT5G62490	22
AT5G62500	441
AT5G62510	0
AT5G62520	22
AT5G62530	2496
AT5G62540	736
AT5G62550	282
AT5G62560	888
AT5G62570	912
AT5G62573	0
AT5G62575	316
AT5G62580	2082
AT5G62600	604
AT5G62610	773
AT5G62620	672
AT5G62623	4
AT5G62627	0
AT5G62630	227
AT5G62640	723
AT5G62650	460
AT5G62660	0
AT5G62670	2822
AT5G62680	1926
AT5G62690	4039
AT5G62700	3855
AT5G62710	191
AT5G62720	3621
AT5G62730	390
AT5G62740	4306
AT5G62750	105
AT5G62760	398
AT5G62770	288
AT5G62780	0
AT5G62790	4015
AT5G62800	201
AT5G62810	2354
AT5G62820	46
AT5G62830	3
AT5G62840	349
AT5G62848	0
AT5G62850	338
AT5G62860	0
AT5G62865	90
AT5G62880	798
AT5G62890	4379
AT5G62900	442
AT5G62910	463
AT5G62920	244
AT5G62930	721
AT5G62940	34
AT5G62950	412
AT5G62960	203
AT5G62970	13
AT5G62980	254
AT5G62990	143
AT5G62998	2
AT5G63000	494
AT5G63010	167
AT5G63020	462
AT5G63030	1221
AT5G63040	179
AT5G63050	575
AT5G63060	396
AT5G63063	2
AT5G63070	23
AT5G63080	400
AT5G63085	48
AT5G63087	134
AT5G63090	1
AT5G63100	86
AT5G63110	683
AT5G63120	674
AT5G63130	35
AT5G63135	155
AT5G63140	377
AT5G63145	0
AT5G63150	357
AT5G63160	290
AT5G63170	0
AT5G63180	271
AT5G63190	1210
AT5G63195	2
AT5G63200	636
AT5G63220	353
AT5G63225	544
AT5G63230	91
AT5G63240	1232
AT5G63250	513
AT5G63260	674
AT5G63270	0
AT5G63280	466
AT5G63290	65
AT5G63300	10
AT5G63310	1469
AT5G63320	464
AT5G63340	0
AT5G63350	15
AT5G63370	2448
AT5G63375	0
AT5G63380	808
AT5G63390	19
AT5G63400	2607
AT5G63410	1028
AT5G63420	1210
AT5G63440	322
AT5G63450	1
AT5G63460	403
AT5G63470	563
AT5G63480	97
AT5G63490	636
AT5G63500	250
AT5G63510	815
AT5G63520	382
AT5G63530	3717
AT5G63540	65
AT5G63550	493
AT5G63560	2
AT5G63570	2840
AT5G63580	1993
AT5G63590	5
AT5G63595	0
AT5G63600	2
AT5G63610	576
AT5G63620	1112
AT5G63625	28
AT5G63630	274
AT5G63640	1106
AT5G63650	293
AT5G63660	2
AT5G63670	436
AT5G63680	1011
AT5G63690	28
AT5G63700	403
AT5G63710	363
AT5G63715	0
AT5G63720	0
AT5G63730	1
AT5G63740	6
AT5G63750	23
AT5G63760	642
AT5G63770	498
AT5G63780	1372
AT5G63790	958
AT5G63800	4384
AT5G63810	384
AT5G63820	12
AT5G63830	168
AT5G63840	2690
AT5G63850	1482
AT5G63860	2590
AT5G63870	889
AT5G63880	439
AT5G63890	1167
AT5G63900	0
AT5G63905	160
AT5G63910	768
AT5G63920	110
AT5G63930	184
AT5G63940	909
AT5G63941	0
AT5G63950	476
AT5G63960	181
AT5G63970	330
AT5G63980	726
AT5G63990	454
AT5G64000	0
AT5G64010	105
AT5G64020	567
AT5G64030	3958
AT5G64040	18264
AT5G64050	1310
AT5G64060	25
AT5G64070	2502
AT5G64080	1106
AT5G64090	677
AT5G64100	0
AT5G64110	3
AT5G64120	203
AT5G64130	2440
AT5G64140	1300
AT5G64150	124
AT5G64160	219
AT5G64170	1241
AT5G64180	664
AT5G64190	45
AT5G64200	855
AT5G64210	0
AT5G64220	892
AT5G64230	327
AT5G64240	1304
AT5G64250	1188
AT5G64260	912
AT5G64270	2904
AT5G64280	2114
AT5G64290	4292
AT5G64300	2238
AT5G64310	513
AT5G64320	97
AT5G64330	684
AT5G64340	2778
AT5G64350	3038
AT5G64360	431
AT5G64370	1519
AT5G64380	441
AT5G64390	636
AT5G64395	0
AT5G64400	2571
AT5G64401	0
AT5G64410	2663
AT5G64420	604
AT5G64430	1282
AT5G64440	1201
AT5G64450	19
AT5G64460	2149
AT5G64470	268
AT5G64480	244
AT5G64490	12
AT5G64500	1796
AT5G64501	0
AT5G64505	0
AT5G64510	94
AT5G64520	96
AT5G64530	138
AT5G64540	5
AT5G64550	2600
AT5G64560	880
AT5G64570	2327
AT5G64572	0
AT5G64580	1001
AT5G64590	1
AT5G64600	405
AT5G64610	603
AT5G64620	479
AT5G64630	76
AT5G64640	170
AT5G64650	198
AT5G64660	136
AT5G64667	4
AT5G64670	502
AT5G64680	211
AT5G64685	7
AT5G64687	9
AT5G64690	9
AT5G64700	100
AT5G64710	50
AT5G64720	0
AT5G64730	313
AT5G64735	0
AT5G64740	8984
AT5G64750	7
AT5G64760	346
AT5G64770	1946
AT5G64780	298
AT5G64790	20
AT5G64800	28
AT5G64810	4
AT5G64813	1238
AT5G64816	25
AT5G64820	2
AT5G64830	384
AT5G64840	5833
AT5G64850	140
AT5G64855	0
AT5G64860	1748
AT5G64870	64
AT5G64880	534
AT5G64890	0
AT5G64900	147
AT5G64905	23
AT5G64910	101
AT5G64920	490
AT5G64930	391
AT5G64940	3355
AT5G64950	69
AT5G64960	1053
AT5G64970	197
AT5G64980	47
AT5G64990	59
AT5G65000	783
AT5G65005	0
AT5G65010	2574
AT5G65015	0
AT5G65020	848
AT5G65030	6
AT5G65040	178
AT5G65050	957
AT5G65060	358
AT5G65070	35
AT5G65080	23
AT5G65090	7
AT5G65100	0
AT5G65110	2100
AT5G65120	119
AT5G65130	3
AT5G65140	178
AT5G65158	0
AT5G65160	54
AT5G65165	15
AT5G65170	251
AT5G65180	312
AT5G65200	329
AT5G65205	137
AT5G65207	626
AT5G65210	567
AT5G65220	4366
AT5G65225	1
AT5G65230	5
AT5G65240	319
AT5G65250	405
AT5G65260	1254
AT5G65270	1048
AT5G65274	0
AT5G65280	104
AT5G65290	606
AT5G65300	91
AT5G65305	0
AT5G65310	1116
AT5G65320	5
AT5G65330	0
AT5G65340	0
AT5G65350	16
AT5G65360	784
AT5G65370	72
AT5G65380	111
AT5G65390	13
AT5G65400	234
AT5G65410	147
AT5G65420	29
AT5G65430	2386
AT5G65440	1041
AT5G65445	0
AT5G65450	275
AT5G65460	666
AT5G65470	1656
AT5G65480	2325
AT5G65490	371
AT5G65495	167
AT5G65500	1
AT5G65510	83
AT5G65520	265
AT5G65530	899
AT5G65535	0
AT5G65540	435
AT5G65550	1
AT5G65560	223
AT5G65570	68
AT5G65575	117
AT5G65580	0
AT5G65590	213
AT5G65600	3
AT5G65609	19
AT5G65610	28
AT5G65613	26
AT5G65615	0
AT5G65620	4110
AT5G65630	3388
AT5G65640	212
AT5G65650	216
AT5G65660	582
AT5G65670	15703
AT5G65676	0
AT5G65683	1052
AT5G65685	901
AT5G65687	564
AT5G65690	3
AT5G65700	2451
AT5G65710	1030
AT5G65720	2481
AT5G65730	3041
AT5G65740	222
AT5G65750	2610
AT5G65760	975
AT5G65770	0
AT5G65780	876
AT5G65790	1
AT5G65800	0
AT5G65810	742
AT5G65820	81
AT5G65830	97
AT5G65840	1062
AT5G65850	33
AT5G65860	161
AT5G65870	389
AT5G65880	127
AT5G65890	127
AT5G65900	447
AT5G65910	1560
AT5G65920	262
AT5G65925	116
AT5G65930	841
AT5G65940	1752
AT5G65950	1921
AT5G65960	868
AT5G65970	24
AT5G65980	0
AT5G65990	1190
AT5G66000	61
AT5G66005	76
AT5G66010	394
AT5G66020	6
AT5G66030	1999
AT5G66040	3330
AT5G66045	0
AT5G66050	980
AT5G66052	1317
AT5G66053	0
AT5G66055	1758
AT5G66060	941
AT5G66070	217
AT5G66080	259
AT5G66090	564
AT5G66100	604
AT5G66110	3
AT5G66120	2971
AT5G66130	75
AT5G66140	694
AT5G66150	55
AT5G66160	604
AT5G66170	938
AT5G66180	338
AT5G66190	21210
AT5G66200	1232
AT5G66210	673
AT5G66220	1
AT5G66230	262
AT5G66240	1306
AT5G66250	743
AT5G66260	0
AT5G66270	14
AT5G66280	0
AT5G66290	376
AT5G66300	24
AT5G66310	469
AT5G66320	501
AT5G66330	114
AT5G66335	0
AT5G66340	0
AT5G66350	37
AT5G66360	227
AT5G66370	0
AT5G66380	170
AT5G66390	4
AT5G66400	903
AT5G66410	308
AT5G66420	2742
AT5G66430	0
AT5G66440	498
AT5G66450	540
AT5G66455	13
AT5G66460	414
AT5G66470	675
AT5G66480	105
AT5G66490	691
AT5G66500	26
AT5G66510	961
AT5G66520	0
AT5G66530	1843
AT5G66535	0
AT5G66540	360
AT5G66550	257
AT5G66558	18
AT5G66560	0
AT5G66562	2
AT5G66564	0
AT5G66567	0
AT5G66568	0
AT5G66570	71135
AT5G66580	56
AT5G66590	389
AT5G66595	0
AT5G66600	147
AT5G66607	3
AT5G66610	119
AT5G66620	125
AT5G66630	502
AT5G66631	27
AT5G66640	5
AT5G66650	62
AT5G66658	20
AT5G66660	6
AT5G66670	7
AT5G66675	448
AT5G66680	1880
AT5G66690	1
AT5G66700	2
AT5G66710	23
AT5G66720	886
AT5G66730	692
AT5G66740	8
AT5G66750	167
AT5G66755	0
AT5G66760	3745
AT5G66770	943
AT5G66780	7
AT5G66790	152
AT5G66800	92
AT5G66810	706
AT5G66815	0
AT5G66816	0
AT5G66817	0
AT5G66820	366
AT5G66830	1
AT5G66840	31
AT5G66850	906
AT5G66860	408
AT5G66870	45
AT5G66880	909
AT5G66890	0
AT5G66900	566
AT5G66910	459
AT5G66920	160
AT5G66930	614
AT5G66940	15
AT5G66950	838
AT5G66960	17
AT5G66970	1
AT5G66980	3
AT5G66985	1
AT5G66990	0
AT5G67000	0
AT5G67010	0
AT5G67020	11
AT5G67030	3344
AT5G67040	0
AT5G67050	4
AT5G67060	1
AT5G67070	699
AT5G67080	2
AT5G67090	33
AT5G67100	246
AT5G67110	178
AT5G67120	50
AT5G67130	1012
AT5G67140	193
AT5G67150	353
AT5G67160	248
AT5G67170	270
AT5G67180	344
AT5G67190	48
AT5G67200	109
AT5G67210	2640
AT5G67220	981
AT5G67230	281
AT5G67240	599
AT5G67245	190
AT5G67250	1377
AT5G67260	1146
AT5G67265	1
AT5G67270	373
AT5G67280	227
AT5G67290	469
AT5G67300	1003
AT5G67310	1
AT5G67320	1500
AT5G67330	1015
AT5G67340	332
AT5G67350	165
AT5G67360	6444
AT5G67370	1450
AT5G67380	1357
AT5G67385	1881
AT5G67390	150
AT5G67400	3
AT5G67410	32
AT5G67411	11
AT5G67420	1272
AT5G67430	0
AT5G67440	350
AT5G67450	6
AT5G67455	0
AT5G67460	40
AT5G67470	1253
AT5G67480	2369
AT5G67488	4
AT5G67490	2
AT5G67500	2413
AT5G67510	573
AT5G67520	188
AT5G67530	723
AT5G67540	503
AT5G67550	19
AT5G67560	963
AT5G67570	618
AT5G67580	594
AT5G67590	1823
AT5G67600	3028
AT5G67610	399
AT5G67620	425
AT5G67630	409
AT5G67640	117
ATCG00010	19
ATCG00020	46257
ATCG00030	66
ATCG00040	516
ATCG00050	4
ATCG00060	2
ATCG00065	65
ATCG00070	464
ATCG00080	253
ATCG00090	136
ATCG00100	121
ATCG00110	40
ATCG00120	3212
ATCG00130	1648
ATCG00140	1188
ATCG00150	583
ATCG00160	60
ATCG00170	168
ATCG00180	181
ATCG00190	213
ATCG00200	6
ATCG00210	126
ATCG00220	133
ATCG00230	1
ATCG00240	0
ATCG00250	4
ATCG00260	2
ATCG00270	4398
ATCG00280	8750
ATCG00290	219
ATCG00300	334
ATCG00310	1
ATCG00320	1
ATCG00330	2079
ATCG00340	11832
ATCG00350	10482
ATCG00360	134
ATCG00370	32
ATCG00380	149
ATCG00390	6
ATCG00400	90
ATCG00410	21
ATCG00420	237
ATCG00430	352
ATCG00440	235
ATCG00450	109
ATCG00460	5
ATCG00470	522
ATCG00480	2112
ATCG00490	22782
ATCG00500	358
ATCG00510	104
ATCG00520	608
ATCG00530	829
ATCG00540	1143
ATCG00550	664
ATCG00560	561
ATCG00570	239
ATCG00580	726
ATCG00590	128
ATCG00600	100
ATCG00610	39
ATCG00620	78
ATCG00630	298
ATCG00640	64
ATCG00650	65
ATCG00660	57
ATCG00670	507
ATCG00680	8016
ATCG00690	580
ATCG00700	384
ATCG00710	907
ATCG00720	2604
ATCG00730	2008
ATCG00740	246
ATCG00750	107
ATCG00760	28
ATCG00770	83
ATCG00780	167
ATCG00790	193
ATCG00800	214
ATCG00810	87
ATCG00820	52
ATCG00830	18
ATCG00840	3
ATCG00850	0
ATCG00860	2
ATCG00870	2
ATCG00880	0
ATCG00890	29
ATCG00900	6
ATCG00905	11
ATCG00910	0
ATCG00920	1377
ATCG00930	1
ATCG00940	1
ATCG00950	2159
ATCG00960	1
ATCG00970	0
ATCG00980	0
ATCG00990	0
ATCG01000	3
ATCG01010	449
ATCG01020	316
ATCG01030	1
ATCG01040	57
ATCG01050	1300
ATCG01060	378
ATCG01070	281
ATCG01080	411
ATCG01090	263
ATCG01100	712
ATCG01110	209
ATCG01120	22
ATCG01130	162
ATCG01140	0
ATCG01150	0
ATCG01160	0
ATCG01170	9
ATCG01180	9000
ATCG01190	0
ATCG01200	2
ATCG01210	4550
ATCG01220	0
ATCG01230	3
ATCG01240	8
ATCG01250	9
ATCG01260	0
ATCG01270	0
ATCG01280	1
ATCG01290	0
ATCG01300	1
ATCG01310	9
ATCG09900	10
ATMG00010	0
ATMG00020	35519
ATMG00030	5932
ATMG00040	0
ATMG00050	0
ATMG00060	148
ATMG00070	151
ATMG00080	78
ATMG00090	233
ATMG00100	0
ATMG00110	12
ATMG00120	0
ATMG00130	0
ATMG00140	1
ATMG00150	0
ATMG00160	200
ATMG00170	0
ATMG00180	0
ATMG00190	0
ATMG00200	0
ATMG00210	0
ATMG00220	0
ATMG00230	0
ATMG00240	0
ATMG00250	0
ATMG00260	0
ATMG00270	0
ATMG00280	6
ATMG00285	0
ATMG00290	0
ATMG00300	0
ATMG00310	0
ATMG00320	0
ATMG00330	0
ATMG00340	0
ATMG00350	0
ATMG00360	0
ATMG00370	0
ATMG00380	1
ATMG00390	0
ATMG00400	0
ATMG00410	0
ATMG00420	0
ATMG00430	0
ATMG00440	0
ATMG00450	0
ATMG00460	0
ATMG00470	0
ATMG00480	0
ATMG00490	0
ATMG00500	0
ATMG00510	7
ATMG00513	13
ATMG00516	5
ATMG00520	2
ATMG00530	0
ATMG00540	0
ATMG00550	0
ATMG00560	2
ATMG00570	1
ATMG00580	0
ATMG00590	0
ATMG00600	0
ATMG00610	0
ATMG00620	0
ATMG00630	0
ATMG00640	97
ATMG00650	56
ATMG00660	30
ATMG00665	2
ATMG00670	13
ATMG00680	1
ATMG00690	4
ATMG00700	0
ATMG00710	1
ATMG00720	0
ATMG00730	6
ATMG00740	0
ATMG00750	0
ATMG00760	0
ATMG00770	0
ATMG00780	0
ATMG00790	0
ATMG00800	0
ATMG00810	1
ATMG00820	0
ATMG00830	3
ATMG00840	0
ATMG00850	0
ATMG00860	0
ATMG00870	0
ATMG00880	0
ATMG00890	0
ATMG00900	0
ATMG00910	0
ATMG00920	0
ATMG00930	0
ATMG00940	0
ATMG00950	0
ATMG00960	1
ATMG00970	2
ATMG00980	31
ATMG00990	9
ATMG01000	0
ATMG01010	0
ATMG01020	0
ATMG01030	0
ATMG01040	0
ATMG01050	0
ATMG01060	0
ATMG01070	0
ATMG01080	27
ATMG01090	1
ATMG01100	0
ATMG01110	0
ATMG01120	24
ATMG01130	16
ATMG01140	0
ATMG01150	0
ATMG01160	0
ATMG01170	35
ATMG01180	0
ATMG01190	21
ATMG01200	2
ATMG01210	0
ATMG01220	5
ATMG01230	0
ATMG01240	0
ATMG01250	0
ATMG01260	0
ATMG01270	0
ATMG01275	3
ATMG01280	1
ATMG01290	0
ATMG01300	0
ATMG01310	0
ATMG01320	6
ATMG01330	1
ATMG01340	0
ATMG01350	2
ATMG01360	459
ATMG01370	13
ATMG01380	11
ATMG01390	25562
ATMG01400	0
ATMG01410	3
ATMG09390	0
ATMG09440	0
ATMG09450	0
ATMG09510	0
ATMG09520	0
ATMG09560	0
ATMG09720	0
ATMG09730	0
ATMG09740	0
ATMG09750	0
ATMG09790	0
ATMG09800	0
ATMG09830	0
ATMG09950	0
ATMG09960	0
ATMG09980	0
ath-miR156a-3p	0
ath-miR156a-5p	0
ath-miR156b-3p	0
ath-miR156b-5p	0
ath-miR156c-3p	0
ath-miR156c-5p	0
ath-miR156d-3p	0
ath-miR156d-5p	0
ath-miR156e	0
ath-miR156f-3p	0
ath-miR156f-5p	0
ath-miR156g	0
ath-miR156h	0
ath-miR156i	0
ath-miR156j	0
ath-miR157a-3p	0
ath-miR157a-5p	0
ath-miR157b-3p	0
ath-miR157b-5p	0
ath-miR157c-3p	0
ath-miR157c-5p	0
ath-miR157d	0
ath-miR158a-3p	0
ath-miR158a-5p	0
ath-miR158b	0
ath-miR159a	0
ath-miR159b-3p	0
ath-miR159b-5p	0
ath-miR159c	0
ath-miR160a-3p	0
ath-miR160a-5p	0
ath-miR160b	0
ath-miR160c-3p	0
ath-miR160c-5p	0
ath-miR161.1	0
ath-miR161.2	0
ath-miR162a-3p	0
ath-miR162a-5p	0
ath-miR162b-3p	0
ath-miR162b-5p	0
ath-miR163	0
ath-miR164a	0
ath-miR164b-3p	0
ath-miR164b-5p	0
ath-miR164c-3p	0
ath-miR164c-5p	0
ath-miR165a-3p	0
ath-miR165a-5p	0
ath-miR165b	0
ath-miR166a-3p	0
ath-miR166a-5p	0
ath-miR166b-3p	0
ath-miR166b-5p	0
ath-miR166c	0
ath-miR166d	0
ath-miR166e-3p	0
ath-miR166e-5p	0
ath-miR166f	0
ath-miR166g	0
ath-miR167a-3p	0
ath-miR167a-5p	0
ath-miR167b	0
ath-miR167c-3p	0
ath-miR167c-5p	0
ath-miR167d	0
ath-miR168a-3p	0
ath-miR168a-5p	0
ath-miR168b-3p	0
ath-miR168b-5p	0
ath-miR169a-3p	0
ath-miR169a-5p	0
ath-miR169b-3p	0
ath-miR169b-5p	0
ath-miR169c	0
ath-miR169d	0
ath-miR169e	0
ath-miR169f-3p	0
ath-miR169f-5p	0
ath-miR169g-3p	0
ath-miR169g-5p	0
ath-miR169h	0
ath-miR169i	0
ath-miR169j	0
ath-miR169k	0
ath-miR169l	0
ath-miR169m	0
ath-miR169n	0
ath-miR170-3p	0
ath-miR170-5p	0
ath-miR171a-3p	0
ath-miR171a-5p	0
ath-miR171b-3p	0
ath-miR171b-5p	0
ath-miR171c-3p	0
ath-miR171c-5p	0
ath-miR172a	0
ath-miR172b-3p	0
ath-miR172b-5p	0
ath-miR172c	0
ath-miR172d-3p	0
ath-miR172d-5p	0
ath-miR172e-3p	0
ath-miR172e-5p	0
ath-miR173-3p	0
ath-miR173-5p	0
ath-miR1886.1	0
ath-miR1886.2	0
ath-miR1886.3	0
ath-miR1887	0
ath-miR1888a	0
ath-miR1888b	0
ath-miR2111a-3p	0
ath-miR2111a-5p	0
ath-miR2111b-3p	0
ath-miR2111b-5p	0
ath-miR2112-3p	0
ath-miR2112-5p	0
ath-miR2933a	0
ath-miR2933b	0
ath-miR2934-3p	0
ath-miR2934-5p	0
ath-miR2936	0
ath-miR2937	0
ath-miR2938	0
ath-miR2939	0
ath-miR319a	0
ath-miR319b	0
ath-miR319c	0
ath-miR3434-3p	0
ath-miR3434-5p	0
ath-miR3440b-3p	0
ath-miR3440b-5p	0
ath-miR390a-3p	0
ath-miR390a-5p	0
ath-miR390b-3p	0
ath-miR390b-5p	0
ath-miR391-3p	0
ath-miR391-5p	0
ath-miR3932a	0
ath-miR3932b-3p	0
ath-miR3932b-5p	0
ath-miR3933	0
ath-miR393a-3p	0
ath-miR393a-5p	0
ath-miR393b-3p	0
ath-miR393b-5p	0
ath-miR394a	0
ath-miR394b-3p	0
ath-miR394b-5p	0
ath-miR395a	0
ath-miR395b	0
ath-miR395c	0
ath-miR395d	0
ath-miR395e	0
ath-miR395f	0
ath-miR396a-3p	0
ath-miR396a-5p	0
ath-miR396b-3p	0
ath-miR396b-5p	0
ath-miR397a	0
ath-miR397b	0
ath-miR398a-3p	0
ath-miR398a-5p	0
ath-miR398b-3p	0
ath-miR398b-5p	0
ath-miR398c-3p	0
ath-miR398c-5p	0
ath-miR399a	0
ath-miR399b	0
ath-miR399c-3p	0
ath-miR399c-5p	0
ath-miR399d	0
ath-miR399e	0
ath-miR399f	0
ath-miR400	0
ath-miR401	0
ath-miR402	0
ath-miR403-3p	0
ath-miR403-5p	0
ath-miR404	0
ath-miR405a	0
ath-miR405b	0
ath-miR405d	0
ath-miR406	0
ath-miR407	0
ath-miR408-3p	0
ath-miR408-5p	0
ath-miR413	0
ath-miR414	0
ath-miR415	0
ath-miR416	0
ath-miR417	0
ath-miR418	0
ath-miR419	0
ath-miR420	0
ath-miR4221	0
ath-miR4227	0
ath-miR4228-3p	0
ath-miR4228-5p	0
ath-miR4239	0
ath-miR4240	0
ath-miR4243	0
ath-miR4245	0
ath-miR426	0
ath-miR447a-3p	0
ath-miR447a.2-3p	0
ath-miR447b	0
ath-miR447c-3p	0
ath-miR447c-5p	0
ath-miR472-3p	0
ath-miR472-5p	0
ath-miR5012	0
ath-miR5013	0
ath-miR5014a-3p	0
ath-miR5014a-5p	0
ath-miR5014b	0
ath-miR5015	0
ath-miR5016	0
ath-miR5017-3p	0
ath-miR5017-5p	0
ath-miR5018	0
ath-miR5019	0
ath-miR5020a	0
ath-miR5020b	0
ath-miR5020c	0
ath-miR5021	0
ath-miR5022	0
ath-miR5023	0
ath-miR5024-3p	0
ath-miR5024-5p	0
ath-miR5025	0
ath-miR5026	0
ath-miR5027	0
ath-miR5028	0
ath-miR5029	0
ath-miR5595a	0
ath-miR5628	0
ath-miR5629	0
ath-miR5630a	0
ath-miR5630b	0
ath-miR5631	0
ath-miR5632-3p	0
ath-miR5632-5p	0
ath-miR5633	0
ath-miR5634	0
ath-miR5635a	0
ath-miR5635b	0
ath-miR5635c	0
ath-miR5635d	0
ath-miR5636	0
ath-miR5637	0
ath-miR5638a	0
ath-miR5638b	0
ath-miR5639-3p	0
ath-miR5639-5p	0
ath-miR5640	0
ath-miR5641	0
ath-miR5642a	0
ath-miR5642b	0
ath-miR5643a	0
ath-miR5643b	0
ath-miR5644	0
ath-miR5645a	0
ath-miR5645b	0
ath-miR5645c	0
ath-miR5645d	0
ath-miR5645e	0
ath-miR5645f	0
ath-miR5646	0
ath-miR5647	0
ath-miR5648-3p	0
ath-miR5648-5p	0
ath-miR5649a	0
ath-miR5649b	0
ath-miR5650	0
ath-miR5651	0
ath-miR5652	0
ath-miR5653	0
ath-miR5654-3p	0
ath-miR5654-5p	0
ath-miR5655	0
ath-miR5656	0
ath-miR5657	0
ath-miR5658	0
ath-miR5659	0
ath-miR5660	0
ath-miR5661	0
ath-miR5662	0
ath-miR5663-3p	0
ath-miR5663-5p	0
ath-miR5664	0
ath-miR5665	0
ath-miR5666	0
ath-miR5995b	0
ath-miR5996	0
ath-miR5997	0
ath-miR5998a	0
ath-miR5998b	0
ath-miR5999	0
ath-miR771	0
ath-miR773a	0
ath-miR773b-3p	0
ath-miR773b-5p	0
ath-miR774a	0
ath-miR774b-3p	0
ath-miR774b-5p	0
ath-miR775	0
ath-miR776	0
ath-miR777	0
ath-miR778	0
ath-miR779.1	0
ath-miR779.2	0
ath-miR780.1	0
ath-miR780.2	0
ath-miR781a	0
ath-miR781b	0
ath-miR782	0
ath-miR8121	0
ath-miR8165	0
ath-miR8166	0
ath-miR8167a	0
ath-miR8167b	0
ath-miR8167c	0
ath-miR8167d	0
ath-miR8167e	0
ath-miR8167f	0
ath-miR8168	0
ath-miR8169	0
ath-miR8170-3p	0
ath-miR8170-5p	0
ath-miR8171	0
ath-miR8172	0
ath-miR8173	0
ath-miR8174	0
ath-miR8175	0
ath-miR8176	0
ath-miR8177	0
ath-miR8178	0
ath-miR8179	0
ath-miR8180	0
ath-miR8181	0
ath-miR8182	0
ath-miR8183	0
ath-miR8184	0
ath-miR822-3p	0
ath-miR822-5p	0
ath-miR823	0
ath-miR824-3p	0
ath-miR824-5p	0
ath-miR825	0
ath-miR826a	0
ath-miR826b	0
ath-miR827	0
ath-miR828	0
ath-miR829-3p.1	0
ath-miR829-3p.2	0
ath-miR829-5p	0
ath-miR830-3p	0
ath-miR830-5p	0
ath-miR831-3p	0
ath-miR831-5p	0
ath-miR832-3p	0
ath-miR832-5p	0
ath-miR833a-3p	0
ath-miR833a-5p	0
ath-miR833b	0
ath-miR834	0
ath-miR835-3p	0
ath-miR835-5p	0
ath-miR836	0
ath-miR837-3p	0
ath-miR837-5p	0
ath-miR838	0
ath-miR839-5p	0
ath-miR840-3p	0
ath-miR840-5p	0
ath-miR841a-3p	0
ath-miR841a-5p	0
ath-miR841b-3p	0
ath-miR841b-5p	0
ath-miR842	0
ath-miR843	0
ath-miR844-3p	0
ath-miR844-5p	0
ath-miR845a	0
ath-miR845b	0
ath-miR846-3p	0
ath-miR846-5p	0
ath-miR847	0
ath-miR848	0
ath-miR849	0
ath-miR850	0
ath-miR851-3p	0
ath-miR851-5p	0
ath-miR852	0
ath-miR853	0
ath-miR854a	0
ath-miR854b	0
ath-miR854c	0
ath-miR854d	0
ath-miR854e	0
ath-miR855	0
ath-miR856	0
ath-miR857	0
ath-miR858a	0
ath-miR858b	0
ath-miR859	0
ath-miR860	0
ath-miR861-3p	0
ath-miR861-5p	0
ath-miR862-3p	0
ath-miR862-5p	0
ath-miR863-3p	0
ath-miR863-5p	0
ath-miR864-3p	0
ath-miR864-5p	0
ath-miR865-3p	0
ath-miR865-5p	0
ath-miR866-3p	0
ath-miR866-5p	0
ath-miR867	0
ath-miR868-3p	0
ath-miR868-5p	0
ath-miR869.1	0
ath-miR869.2	0
ath-miR870-3p	0
ath-miR870-5p	0
```
