## Supplemental_Data1_Codes for "Expanding the synthetic biology toolbox with a library of constitutive and repressible promoters": SRR3581874.tabular

```
AT1G01010	82
AT1G01020	313
AT1G01030	22
AT1G01040	947
AT1G01046	14
AT1G01050	2106
AT1G01060	87
AT1G01070	30
AT1G01080	1494
AT1G01090	12339
AT1G01100	7935
AT1G01110	114
AT1G01120	4656
AT1G01130	196
AT1G01140	2328
AT1G01150	12
AT1G01160	789
AT1G01170	842
AT1G01180	217
AT1G01183	0
AT1G01190	0
AT1G01200	6
AT1G01210	223
AT1G01220	586
AT1G01225	427
AT1G01230	1065
AT1G01240	1254
AT1G01250	86
AT1G01260	772
AT1G01270	0
AT1G01280	0
AT1G01290	477
AT1G01300	1740
AT1G01305	0
AT1G01310	115
AT1G01320	4429
AT1G01335	0
AT1G01340	64
AT1G01350	659
AT1G01355	25
AT1G01360	489
AT1G01370	233
AT1G01380	16
AT1G01390	25
AT1G01400	0
AT1G01410	0
AT1G01420	59
AT1G01430	2726
AT1G01440	504
AT1G01448	185
AT1G01450	1
AT1G01453	6
AT1G01460	66
AT1G01470	671
AT1G01480	206
AT1G01490	878
AT1G01500	430
AT1G01510	1237
AT1G01520	21
AT1G01530	13
AT1G01540	2076
AT1G01550	3070
AT1G01560	19
AT1G01570	25
AT1G01580	3
AT1G01590	191
AT1G01600	187
AT1G01610	1303
AT1G01620	7927
AT1G01630	1016
AT1G01640	190
AT1G01650	1327
AT1G01660	46
AT1G01670	94
AT1G01680	1
AT1G01690	313
AT1G01695	24
AT1G01700	52
AT1G01710	1268
AT1G01715	78
AT1G01720	988
AT1G01725	564
AT1G01730	737
AT1G01740	224
AT1G01750	2
AT1G01760	76
AT1G01770	589
AT1G01780	135
AT1G01790	2404
AT1G01800	1065
AT1G01810	38
AT1G01820	1804
AT1G01830	1231
AT1G01840	1
AT1G01860	232
AT1G01870	0
AT1G01880	143
AT1G01890	0
AT1G01900	1042
AT1G01910	1757
AT1G01920	370
AT1G01930	360
AT1G01940	539
AT1G01950	688
AT1G01960	2722
AT1G01970	930
AT1G01980	231
AT1G01990	519
AT1G02000	535
AT1G02010	284
AT1G02020	431
AT1G02030	13
AT1G02040	0
AT1G02050	191
AT1G02060	191
AT1G02065	170
AT1G02067	0
AT1G02070	19
AT1G02080	3007
AT1G02090	1286
AT1G02100	932
AT1G02110	783
AT1G02120	2483
AT1G02130	1476
AT1G02136	0
AT1G02140	5431
AT1G02145	660
AT1G02150	2024
AT1G02160	1043
AT1G02170	805
AT1G02180	197
AT1G02190	38
AT1G02205	8908
AT1G02210	0
AT1G02220	112
AT1G02228	0
AT1G02230	0
AT1G02250	9
AT1G02260	661
AT1G02270	720
AT1G02280	1845
AT1G02290	309
AT1G02300	960
AT1G02305	5676
AT1G02310	29
AT1G02320	0
AT1G02330	1002
AT1G02335	496
AT1G02340	219
AT1G02350	34
AT1G02360	0
AT1G02370	194
AT1G02380	89
AT1G02390	190
AT1G02400	64
AT1G02405	10
AT1G02410	718
AT1G02420	31
AT1G02430	4
AT1G02440	0
AT1G02450	48
AT1G02460	10
AT1G02470	27
AT1G02475	1589
AT1G02480	0
AT1G02490	0
AT1G02500	27314
AT1G02510	0
AT1G02520	34
AT1G02530	231
AT1G02540	0
AT1G02550	0
AT1G02560	6383
AT1G02570	593
AT1G02575	0
AT1G02580	145
AT1G02590	0
AT1G02600	0
AT1G02610	160
AT1G02620	39
AT1G02630	259
AT1G02640	1987
AT1G02650	37
AT1G02660	471
AT1G02670	80
AT1G02680	401
AT1G02681	0
AT1G02690	921
AT1G02700	170
AT1G02705	1
AT1G02710	0
AT1G02720	1415
AT1G02730	1209
AT1G02740	379
AT1G02750	361
AT1G02760	0
AT1G02770	580
AT1G02780	17557
AT1G02790	1635
AT1G02800	293
AT1G02810	99
AT1G02813	0
AT1G02816	932
AT1G02820	11
AT1G02830	0
AT1G02840	3440
AT1G02850	531
AT1G02860	909
AT1G02870	430
AT1G02880	256
AT1G02890	3127
AT1G02900	39
AT1G02910	1207
AT1G02920	66
AT1G02930	2033
AT1G02940	93
AT1G02950	28
AT1G02952	0
AT1G02960	590
AT1G02965	0
AT1G02970	227
AT1G02980	512
AT1G02990	656
AT1G03000	817
AT1G03010	55
AT1G03020	10
AT1G03030	689
AT1G03040	1490
AT1G03050	208
AT1G03055	186
AT1G03060	1658
AT1G03070	118
AT1G03080	2260
AT1G03090	1303
AT1G03100	46
AT1G03103	15
AT1G03106	45
AT1G03110	512
AT1G03120	79
AT1G03130	7779
AT1G03140	1567
AT1G03150	397
AT1G03160	970
AT1G03165	1
AT1G03170	311
AT1G03180	58
AT1G03190	464
AT1G03200	28
AT1G03210	864
AT1G03220	2074
AT1G03230	155
AT1G03240	3
AT1G03250	781
AT1G03260	364
AT1G03270	342
AT1G03280	1279
AT1G03290	1916
AT1G03300	0
AT1G03310	1424
AT1G03320	7
AT1G03325	0
AT1G03330	1648
AT1G03340	17
AT1G03350	1793
AT1G03360	346
AT1G03365	657
AT1G03370	647
AT1G03380	1253
AT1G03390	0
AT1G03395	0
AT1G03400	234
AT1G03410	69
AT1G03420	2
AT1G03430	400
AT1G03440	597
AT1G03445	43
AT1G03457	558
AT1G03470	983
AT1G03475	2754
AT1G03490	0
AT1G03495	62
AT1G03502	0
AT1G03506	6
AT1G03510	53
AT1G03515	0
AT1G03520	540
AT1G03530	550
AT1G03540	60
AT1G03545	10
AT1G03550	30
AT1G03560	258
AT1G03570	0
AT1G03580	43
AT1G03590	638
AT1G03600	3639
AT1G03610	730
AT1G03620	55
AT1G03630	3067
AT1G03640	0
AT1G03650	90
AT1G03660	4
AT1G03670	0
AT1G03680	5552
AT1G03687	448
AT1G03700	0
AT1G03710	556
AT1G03720	0
AT1G03730	145
AT1G03740	533
AT1G03743	0
AT1G03746	2
AT1G03750	348
AT1G03760	264
AT1G03770	351
AT1G03780	666
AT1G03790	3
AT1G03800	3
AT1G03810	0
AT1G03820	48
AT1G03830	711
AT1G03840	19
AT1G03850	39
AT1G03860	1538
AT1G03870	389
AT1G03880	822
AT1G03890	4
AT1G03900	3218
AT1G03905	148
AT1G03910	1728
AT1G03920	2140
AT1G03930	984
AT1G03935	44
AT1G03940	69
AT1G03950	567
AT1G03960	282
AT1G03970	610
AT1G03980	20
AT1G03982	0
AT1G03987	0
AT1G03990	88
AT1G03993	0
AT1G03997	0
AT1G04000	360
AT1G04003	0
AT1G04007	32
AT1G04010	415
AT1G04013	15
AT1G04017	0
AT1G04020	370
AT1G04023	0
AT1G04027	1
AT1G04030	1027
AT1G04033	0
AT1G04037	14
AT1G04040	543
AT1G04043	0
AT1G04047	14
AT1G04050	257
AT1G04053	5
AT1G04057	0
AT1G04063	0
AT1G04067	0
AT1G04070	332
AT1G04073	0
AT1G04077	0
AT1G04080	2850
AT1G04083	0
AT1G04087	0
AT1G04090	86
AT1G04093	7
AT1G04097	3
AT1G04100	182
AT1G04103	0
AT1G04105	0
AT1G04110	15
AT1G04117	4
AT1G04120	4464
AT1G04123	0
AT1G04127	0
AT1G04130	440
AT1G04133	1
AT1G04137	0
AT1G04140	2975
AT1G04143	0
AT1G04147	6
AT1G04150	179
AT1G04153	2
AT1G04157	1
AT1G04160	494
AT1G04163	0
AT1G04167	0
AT1G04170	3161
AT1G04173	0
AT1G04177	0
AT1G04180	5
AT1G04183	0
AT1G04187	14
AT1G04190	1057
AT1G04193	10
AT1G04197	17
AT1G04200	902
AT1G04203	0
AT1G04207	0
AT1G04210	1446
AT1G04213	0
AT1G04217	67
AT1G04220	1334
AT1G04223	18
AT1G04227	0
AT1G04230	843
AT1G04233	0
AT1G04237	0
AT1G04240	453
AT1G04243	0
AT1G04247	344
AT1G04250	395
AT1G04253	0
AT1G04257	5
AT1G04260	370
AT1G04263	0
AT1G04267	6
AT1G04270	10709
AT1G04273	8
AT1G04277	10
AT1G04280	292
AT1G04283	0
AT1G04287	0
AT1G04290	74
AT1G04293	4
AT1G04295	0
AT1G04297	2
AT1G04300	2182
AT1G04303	5
AT1G04307	0
AT1G04310	1181
AT1G04313	0
AT1G04320	0
AT1G04323	0
AT1G04327	0
AT1G04330	7
AT1G04333	0
AT1G04337	0
AT1G04340	997
AT1G04343	0
AT1G04347	6
AT1G04350	737
AT1G04353	3
AT1G04357	5
AT1G04360	22
AT1G04363	0
AT1G04367	4
AT1G04370	0
AT1G04373	0
AT1G04377	0
AT1G04380	2753
AT1G04383	0
AT1G04387	0
AT1G04390	348
AT1G04393	0
AT1G04397	0
AT1G04400	2835
AT1G04403	0
AT1G04407	0
AT1G04410	20854
AT1G04413	0
AT1G04417	0
AT1G04420	2069
AT1G04423	2
AT1G04425	758
AT1G04427	9
AT1G04430	3222
AT1G04433	0
AT1G04437	6
AT1G04440	1377
AT1G04443	0
AT1G04445	3
AT1G04447	0
AT1G04450	14
AT1G04453	0
AT1G04455	0
AT1G04457	0
AT1G04463	0
AT1G04467	0
AT1G04470	185
AT1G04473	2
AT1G04477	8
AT1G04480	4797
AT1G04483	0
AT1G04487	0
AT1G04490	29
AT1G04493	0
AT1G04497	0
AT1G04500	164
AT1G04503	0
AT1G04507	0
AT1G04510	1775
AT1G04513	0
AT1G04517	0
AT1G04520	933
AT1G04523	0
AT1G04527	0
AT1G04530	1398
AT1G04533	0
AT1G04537	0
AT1G04540	353
AT1G04547	1
AT1G04550	727
AT1G04555	364
AT1G04557	0
AT1G04560	26
AT1G04563	0
AT1G04567	7
AT1G04570	212
AT1G04573	0
AT1G04577	0
AT1G04580	8802
AT1G04583	0
AT1G04587	2
AT1G04590	689
AT1G04593	0
AT1G04597	0
AT1G04600	68
AT1G04603	0
AT1G04607	0
AT1G04610	63
AT1G04620	1797
AT1G04623	0
AT1G04625	0
AT1G04630	1001
AT1G04635	78
AT1G04640	515
AT1G04643	0
AT1G04645	1539
AT1G04647	0
AT1G04650	206
AT1G04653	0
AT1G04657	0
AT1G04660	13584
AT1G04667	0
AT1G04670	2
AT1G04673	0
AT1G04677	0
AT1G04680	1543
AT1G04683	0
AT1G04687	0
AT1G04690	3239
AT1G04693	0
AT1G04697	0
AT1G04700	117
AT1G04703	0
AT1G04707	0
AT1G04710	714
AT1G04713	0
AT1G04717	0
AT1G04720	0
AT1G04723	0
AT1G04730	226
AT1G04733	0
AT1G04737	0
AT1G04743	0
AT1G04747	0
AT1G04750	3271
AT1G04753	1
AT1G04760	306
AT1G04763	0
AT1G04767	0
AT1G04770	419
AT1G04773	0
AT1G04778	6
AT1G04780	1853
AT1G04783	0
AT1G04787	0
AT1G04790	999
AT1G04793	3
AT1G04797	0
AT1G04800	26
AT1G04803	0
AT1G04807	0
AT1G04810	1570
AT1G04813	0
AT1G04817	0
AT1G04820	16057
AT1G04823	0
AT1G04827	2
AT1G04830	634
AT1G04833	0
AT1G04837	1
AT1G04840	28
AT1G04847	0
AT1G04850	3953
AT1G04853	1
AT1G04857	0
AT1G04860	917
AT1G04863	0
AT1G04867	0
AT1G04870	797
AT1G04873	0
AT1G04877	7
AT1G04880	25
AT1G04883	0
AT1G04887	0
AT1G04890	0
AT1G04893	0
AT1G04895	1
AT1G04897	0
AT1G04900	239
AT1G04907	0
AT1G04910	1062
AT1G04913	0
AT1G04917	0
AT1G04920	286
AT1G04923	0
AT1G04927	8
AT1G04930	121
AT1G04933	1
AT1G04937	0
AT1G04940	94
AT1G04943	0
AT1G04945	236
AT1G04947	0
AT1G04950	801
AT1G04953	0
AT1G04957	0
AT1G04960	764
AT1G04963	0
AT1G04967	1
AT1G04970	985
AT1G04973	19
AT1G04977	0
AT1G04980	393
AT1G04983	0
AT1G04985	796
AT1G04987	0
AT1G04990	1374
AT1G04993	0
AT1G04997	0
AT1G05000	104
AT1G05003	0
AT1G05005	0
AT1G05007	0
AT1G05010	337
AT1G05013	0
AT1G05017	0
AT1G05020	26
AT1G05023	7
AT1G05027	4
AT1G05030	389
AT1G05033	0
AT1G05035	0
AT1G05037	0
AT1G05040	0
AT1G05043	2
AT1G05047	0
AT1G05053	0
AT1G05055	444
AT1G05057	0
AT1G05060	645
AT1G05061	13
AT1G05065	27
AT1G05067	0
AT1G05070	642
AT1G05073	0
AT1G05077	0
AT1G05080	8
AT1G05083	123
AT1G05085	0
AT1G05087	32
AT1G05090	8
AT1G05093	0
AT1G05097	0
AT1G05100	47
AT1G05103	0
AT1G05107	0
AT1G05113	0
AT1G05117	0
AT1G05120	1116
AT1G05123	0
AT1G05127	0
AT1G05133	0
AT1G05135	22
AT1G05136	0
AT1G05137	0
AT1G05140	1147
AT1G05143	11
AT1G05147	0
AT1G05150	1392
AT1G05153	0
AT1G05160	2425
AT1G05163	4
AT1G05170	1058
AT1G05173	0
AT1G05177	0
AT1G05180	878
AT1G05183	0
AT1G05187	0
AT1G05190	5418
AT1G05193	0
AT1G05197	5
AT1G05200	419
AT1G05203	1
AT1G05205	541
AT1G05207	29
AT1G05210	147
AT1G05213	83
AT1G05217	15
AT1G05220	37
AT1G05223	0
AT1G05227	1
AT1G05230	1101
AT1G05233	0
AT1G05237	0
AT1G05240	2
AT1G05243	0
AT1G05247	0
AT1G05250	0
AT1G05253	0
AT1G05257	0
AT1G05260	3189
AT1G05263	0
AT1G05267	0
AT1G05270	1357
AT1G05273	0
AT1G05277	33
AT1G05280	817
AT1G05283	0
AT1G05287	0
AT1G05290	0
AT1G05291	18
AT1G05293	0
AT1G05297	37
AT1G05300	101
AT1G05303	0
AT1G05307	0
AT1G05310	90
AT1G05313	5
AT1G05317	1
AT1G05320	739
AT1G05323	0
AT1G05327	0
AT1G05330	1
AT1G05333	0
AT1G05337	0
AT1G05340	1150
AT1G05343	0
AT1G05347	0
AT1G05350	1615
AT1G05353	0
AT1G05357	0
AT1G05360	500
AT1G05363	3
AT1G05367	0
AT1G05370	177
AT1G05373	0
AT1G05377	1
AT1G05380	1599
AT1G05383	2
AT1G05385	493
AT1G05387	0
AT1G05390	0
AT1G05397	6
AT1G05400	71
AT1G05407	0
AT1G05410	954
AT1G05413	0
AT1G05417	0
AT1G05420	137
AT1G05423	0
AT1G05427	0
AT1G05430	878
AT1G05433	0
AT1G05440	356
AT1G05443	0
AT1G05447	0
AT1G05450	2
AT1G05453	0
AT1G05460	766
AT1G05463	1
AT1G05467	45
AT1G05470	229
AT1G05473	0
AT1G05477	0
AT1G05483	0
AT1G05487	0
AT1G05490	2208
AT1G05493	3
AT1G05497	0
AT1G05500	2031
AT1G05507	0
AT1G05510	4
AT1G05517	5
AT1G05520	1537
AT1G05523	0
AT1G05527	0
AT1G05530	0
AT1G05533	0
AT1G05537	8
AT1G05540	178
AT1G05543	1
AT1G05547	0
AT1G05550	11
AT1G05553	0
AT1G05557	8
AT1G05560	0
AT1G05562	0
AT1G05563	0
AT1G05567	0
AT1G05570	1536
AT1G05575	26
AT1G05577	1
AT1G05580	250
AT1G05583	0
AT1G05587	0
AT1G05590	421
AT1G05593	0
AT1G05597	0
AT1G05600	209
AT1G05603	0
AT1G05607	0
AT1G05610	0
AT1G05613	0
AT1G05615	0
AT1G05617	0
AT1G05620	758
AT1G05623	0
AT1G05627	0
AT1G05630	407
AT1G05633	0
AT1G05637	0
AT1G05640	226
AT1G05643	0
AT1G05647	0
AT1G05650	0
AT1G05653	0
AT1G05657	0
AT1G05660	12
AT1G05663	0
AT1G05667	0
AT1G05670	222
AT1G05673	0
AT1G05675	0
AT1G05680	191
AT1G05683	0
AT1G05687	12
AT1G05690	109
AT1G05693	0
AT1G05697	0
AT1G05700	3
AT1G05703	0
AT1G05707	0
AT1G05710	310
AT1G05713	0
AT1G05717	0
AT1G05720	604
AT1G05723	0
AT1G05727	0
AT1G05730	129
AT1G05733	0
AT1G05737	0
AT1G05740	0
AT1G05747	0
AT1G05750	176
AT1G05753	0
AT1G05757	1
AT1G05760	0
AT1G05763	4
AT1G05767	0
AT1G05770	8
AT1G05773	17
AT1G05777	0
AT1G05780	326
AT1G05783	20
AT1G05785	384
AT1G05787	0
AT1G05790	617
AT1G05793	0
AT1G05797	0
AT1G05800	5
AT1G05803	0
AT1G05805	711
AT1G05807	0
AT1G05810	252
AT1G05813	0
AT1G05817	0
AT1G05820	61
AT1G05823	0
AT1G05827	0
AT1G05830	1109
AT1G05833	12
AT1G05835	37
AT1G05837	0
AT1G05840	1419
AT1G05843	1
AT1G05847	0
AT1G05850	38643
AT1G05853	0
AT1G05857	0
AT1G05860	458
AT1G05863	0
AT1G05867	0
AT1G05870	835
AT1G05873	0
AT1G05880	0
AT1G05887	0
AT1G05890	1785
AT1G05893	0
AT1G05894	8
AT1G05897	0
AT1G05900	382
AT1G05903	0
AT1G05907	0
AT1G05910	1414
AT1G05913	2
AT1G05917	0
AT1G05920	0
AT1G05927	0
AT1G05930	0
AT1G05933	6
AT1G05937	4
AT1G05940	1126
AT1G05943	0
AT1G05947	0
AT1G05950	400
AT1G05953	0
AT1G05957	0
AT1G05960	1129
AT1G05963	0
AT1G05967	0
AT1G05970	237
AT1G05973	0
AT1G05977	7
AT1G05980	0
AT1G05983	0
AT1G05987	0
AT1G05990	0
AT1G05993	0
AT1G05997	2
AT1G06000	0
AT1G06002	0
AT1G06003	0
AT1G06007	0
AT1G06010	665
AT1G06013	0
AT1G06017	3
AT1G06020	5
AT1G06023	1
AT1G06027	4
AT1G06030	0
AT1G06033	9
AT1G06037	0
AT1G06040	1905
AT1G06043	0
AT1G06045	0
AT1G06047	0
AT1G06050	149
AT1G06053	0
AT1G06057	5
AT1G06060	635
AT1G06063	0
AT1G06067	0
AT1G06070	661
AT1G06073	0
AT1G06080	919
AT1G06083	37
AT1G06087	0
AT1G06090	29
AT1G06093	0
AT1G06097	0
AT1G06100	0
AT1G06103	0
AT1G06110	825
AT1G06113	4
AT1G06117	0
AT1G06120	0
AT1G06123	0
AT1G06127	0
AT1G06130	830
AT1G06133	0
AT1G06135	0
AT1G06137	0
AT1G06140	32
AT1G06143	124
AT1G06147	0
AT1G06148	5
AT1G06150	692
AT1G06153	0
AT1G06157	0
AT1G06160	6
AT1G06163	0
AT1G06170	18
AT1G06173	5
AT1G06177	0
AT1G06180	55
AT1G06187	0
AT1G06190	1812
AT1G06197	0
AT1G06200	1659
AT1G06203	0
AT1G06207	0
AT1G06210	1213
AT1G06213	0
AT1G06217	22
AT1G06220	1630
AT1G06225	0
AT1G06227	40
AT1G06230	2150
AT1G06233	0
AT1G06237	0
AT1G06240	317
AT1G06243	0
AT1G06247	0
AT1G06250	40
AT1G06253	0
AT1G06257	0
AT1G06260	0
AT1G06263	0
AT1G06265	35
AT1G06267	18
AT1G06270	155
AT1G06273	31
AT1G06277	12
AT1G06280	5
AT1G06283	7
AT1G06287	2
AT1G06290	1173
AT1G06293	0
AT1G06297	0
AT1G06303	0
AT1G06307	0
AT1G06310	67
AT1G06313	0
AT1G06317	0
AT1G06320	3
AT1G06323	11
AT1G06327	0
AT1G06330	0
AT1G06333	0
AT1G06337	0
AT1G06340	9
AT1G06343	0
AT1G06347	0
AT1G06350	19
AT1G06353	0
AT1G06357	0
AT1G06360	22
AT1G06363	0
AT1G06370	118
AT1G06373	0
AT1G06377	0
AT1G06380	172
AT1G06383	4
AT1G06387	2
AT1G06390	2230
AT1G06393	0
AT1G06397	0
AT1G06400	1391
AT1G06403	0
AT1G06407	0
AT1G06410	4141
AT1G06413	0
AT1G06417	12
AT1G06420	203
AT1G06423	0
AT1G06427	0
AT1G06430	2748
AT1G06433	0
AT1G06437	0
AT1G06440	42
AT1G06443	0
AT1G06447	0
AT1G06450	29
AT1G06453	0
AT1G06457	5
AT1G06460	2444
AT1G06463	0
AT1G06467	0
AT1G06470	1482
AT1G06473	155
AT1G06475	0
AT1G06480	0
AT1G06483	1
AT1G06487	5
AT1G06490	46
AT1G06493	0
AT1G06497	0
AT1G06500	294
AT1G06507	0
AT1G06510	596
AT1G06513	0
AT1G06515	568
AT1G06517	0
AT1G06520	1737
AT1G06523	0
AT1G06527	0
AT1G06530	0
AT1G06533	0
AT1G06537	0
AT1G06540	24
AT1G06543	0
AT1G06547	10
AT1G06550	3363
AT1G06553	1
AT1G06557	0
AT1G06560	386
AT1G06567	39
AT1G06570	924
AT1G06573	37
AT1G06577	3
AT1G06580	94
AT1G06583	9
AT1G06587	0
AT1G06590	352
AT1G06593	2
AT1G06597	0
AT1G06603	0
AT1G06607	0
AT1G06610	0
AT1G06613	0
AT1G06617	0
AT1G06620	16
AT1G06623	0
AT1G06627	0
AT1G06630	717
AT1G06633	0
AT1G06637	0
AT1G06640	2058
AT1G06643	0
AT1G06645	394
AT1G06647	0
AT1G06650	556
AT1G06653	0
AT1G06657	0
AT1G06660	486
AT1G06663	0
AT1G06667	0
AT1G06670	1663
AT1G06673	0
AT1G06677	0
AT1G06680	34289
AT1G06683	0
AT1G06687	0
AT1G06690	904
AT1G06693	0
AT1G06697	0
AT1G06700	2528
AT1G06703	0
AT1G06707	0
AT1G06710	161
AT1G06713	0
AT1G06717	4
AT1G06720	944
AT1G06723	0
AT1G06727	0
AT1G06730	430
AT1G06733	3
AT1G06737	1
AT1G06740	172
AT1G06743	3
AT1G06747	0
AT1G06750	2
AT1G06753	16
AT1G06757	2
AT1G06760	3316
AT1G06770	257
AT1G06773	0
AT1G06777	0
AT1G06780	579
AT1G06783	0
AT1G06787	0
AT1G06790	395
AT1G06797	0
AT1G06800	144
AT1G06810	2
AT1G06817	1
AT1G06820	1046
AT1G06823	0
AT1G06827	0
AT1G06830	14
AT1G06837	1
AT1G06840	457
AT1G06850	155
AT1G06853	0
AT1G06857	0
AT1G06860	0
AT1G06863	0
AT1G06867	1
AT1G06870	651
AT1G06873	0
AT1G06877	0
AT1G06880	0
AT1G06883	1
AT1G06890	2576
AT1G06897	0
AT1G06900	1393
AT1G06903	0
AT1G06907	0
AT1G06910	215
AT1G06913	0
AT1G06917	4
AT1G06920	0
AT1G06923	0
AT1G06925	0
AT1G06927	0
AT1G06930	0
AT1G06933	0
AT1G06937	0
AT1G06943	0
AT1G06947	0
AT1G06950	3635
AT1G06953	0
AT1G06957	0
AT1G06960	743
AT1G06963	0
AT1G06967	0
AT1G06970	1
AT1G06973	0
AT1G06977	12
AT1G06980	9
AT1G06983	0
AT1G06987	0
AT1G06990	1
AT1G06993	4
AT1G06997	0
AT1G07000	126
AT1G07003	0
AT1G07007	4
AT1G07010	790
AT1G07013	0
AT1G07017	1
AT1G07020	247
AT1G07023	0
AT1G07025	0
AT1G07027	0
AT1G07030	579
AT1G07040	3353
AT1G07050	317
AT1G07051	0
AT1G07060	3
AT1G07070	747
AT1G07080	4599
AT1G07090	2206
AT1G07100	0
AT1G07110	3634
AT1G07117	0
AT1G07119	17
AT1G07120	70
AT1G07123	0
AT1G07127	0
AT1G07128	7
AT1G07130	0
AT1G07133	0
AT1G07135	1010
AT1G07137	0
AT1G07140	4355
AT1G07143	5
AT1G07147	0
AT1G07150	69
AT1G07157	0
AT1G07160	2
AT1G07163	0
AT1G07167	9
AT1G07170	535
AT1G07173	0
AT1G07175	5
AT1G07177	0
AT1G07180	94
AT1G07183	1
AT1G07187	77
AT1G07190	0
AT1G07193	0
AT1G07197	0
AT1G07200	722
AT1G07210	1094
AT1G07220	290
AT1G07230	1668
AT1G07233	0
AT1G07237	0
AT1G07240	336
AT1G07243	9
AT1G07247	0
AT1G07250	1238
AT1G07253	0
AT1G07257	0
AT1G07260	137
AT1G07263	0
AT1G07267	0
AT1G07270	25
AT1G07273	0
AT1G07277	0
AT1G07280	2750
AT1G07283	0
AT1G07287	0
AT1G07290	124
AT1G07293	0
AT1G07297	0
AT1G07300	97
AT1G07303	0
AT1G07310	892
AT1G07313	9
AT1G07317	0
AT1G07320	4487
AT1G07323	829
AT1G07327	4
AT1G07330	0
AT1G07333	6
AT1G07337	0
AT1G07340	0
AT1G07343	0
AT1G07347	0
AT1G07350	1024
AT1G07353	0
AT1G07357	0
AT1G07360	1070
AT1G07367	0
AT1G07370	792
AT1G07373	0
AT1G07380	640
AT1G07383	0
AT1G07390	81
AT1G07393	3
AT1G07397	0
AT1G07400	313
AT1G07407	0
AT1G07410	207
AT1G07413	1
AT1G07417	1
AT1G07420	1368
AT1G07423	0
AT1G07430	952
AT1G07433	0
AT1G07437	0
AT1G07440	1732
AT1G07447	0
AT1G07450	70
AT1G07453	0
AT1G07457	0
AT1G07460	0
AT1G07463	0
AT1G07467	0
AT1G07470	373
AT1G07473	33
AT1G07476	7
AT1G07477	0
AT1G07480	406
AT1G07483	0
AT1G07485	2
AT1G07487	0
AT1G07490	11
AT1G07493	0
AT1G07497	0
AT1G07500	0
AT1G07503	0
AT1G07507	0
AT1G07510	1318
AT1G07513	0
AT1G07517	0
AT1G07520	0
AT1G07523	0
AT1G07527	0
AT1G07530	1462
AT1G07533	0
AT1G07537	0
AT1G07540	10
AT1G07543	0
AT1G07547	9
AT1G07550	0
AT1G07553	0
AT1G07557	0
AT1G07560	0
AT1G07563	0
AT1G07567	0
AT1G07570	402
AT1G07573	0
AT1G07580	0
AT1G07583	0
AT1G07587	26
AT1G07590	2161
AT1G07593	0
AT1G07597	0
AT1G07600	0
AT1G07603	8
AT1G07607	12
AT1G07610	56
AT1G07613	0
AT1G07615	287
AT1G07617	0
AT1G07620	18
AT1G07623	1
AT1G07627	0
AT1G07630	501
AT1G07633	0
AT1G07637	0
AT1G07640	549
AT1G07645	5
AT1G07647	0
AT1G07650	886
AT1G07653	8
AT1G07657	0
AT1G07660	902
AT1G07663	0
AT1G07667	0
AT1G07670	2339
AT1G07673	0
AT1G07680	20
AT1G07683	2
AT1G07690	41
AT1G07693	0
AT1G07697	1
AT1G07700	1142
AT1G07702	0
AT1G07703	4
AT1G07705	777
AT1G07707	0
AT1G07710	73
AT1G07717	0
AT1G07720	3075
AT1G07723	0
AT1G07725	0
AT1G07727	0
AT1G07728	3
AT1G07730	0
AT1G07733	0
AT1G07737	0
AT1G07740	179
AT1G07743	53
AT1G07745	178
AT1G07747	0
AT1G07750	5106
AT1G07753	0
AT1G07757	0
AT1G07760	0
AT1G07763	0
AT1G07767	0
AT1G07770	5903
AT1G07773	0
AT1G07777	0
AT1G07780	142
AT1G07783	0
AT1G07787	0
AT1G07790	2370
AT1G07793	0
AT1G07795	11
AT1G07800	0
AT1G07803	0
AT1G07807	0
AT1G07810	1346
AT1G07813	0
AT1G07820	1772
AT1G07823	1
AT1G07827	0
AT1G07830	422
AT1G07833	0
AT1G07837	0
AT1G07840	883
AT1G07843	0
AT1G07847	0
AT1G07850	7
AT1G07853	0
AT1G07857	0
AT1G07860	0
AT1G07863	0
AT1G07867	0
AT1G07870	981
AT1G07873	0
AT1G07877	1
AT1G07880	7
AT1G07883	0
AT1G07885	0
AT1G07887	0
AT1G07890	14674
AT1G07893	0
AT1G07897	8
AT1G07900	9
AT1G07901	33
AT1G07902	54
AT1G07903	0
AT1G07907	0
AT1G07910	476
AT1G07913	0
AT1G07917	0
AT1G07920	3793
AT1G07923	0
AT1G07927	0
AT1G07930	6013
AT1G07933	0
AT1G07937	0
AT1G07940	4720
AT1G07943	0
AT1G07947	0
AT1G07950	640
AT1G07957	1
AT1G07960	969
AT1G07963	2
AT1G07967	0
AT1G07970	562
AT1G07973	0
AT1G07977	0
AT1G07980	829
AT1G07983	0
AT1G07985	59
AT1G07987	0
AT1G07990	1493
AT1G07993	3
AT1G07997	0
AT1G08000	411
AT1G08003	0
AT1G08005	0
AT1G08007	0
AT1G08010	616
AT1G08013	22
AT1G08017	0
AT1G08023	0
AT1G08027	0
AT1G08030	646
AT1G08033	0
AT1G08035	35
AT1G08037	0
AT1G08040	1193
AT1G08043	0
AT1G08047	11
AT1G08050	119
AT1G08053	0
AT1G08057	0
AT1G08060	782
AT1G08063	0
AT1G08065	7
AT1G08070	56
AT1G08073	0
AT1G08077	0
AT1G08080	14
AT1G08087	0
AT1G08090	4
AT1G08093	0
AT1G08097	0
AT1G08100	0
AT1G08103	0
AT1G08105	0
AT1G08107	0
AT1G08110	3440
AT1G08113	4
AT1G08115	2
AT1G08117	5
AT1G08120	0
AT1G08123	2
AT1G08125	511
AT1G08127	0
AT1G08130	1181
AT1G08133	0
AT1G08135	1
AT1G08137	0
AT1G08140	94
AT1G08143	0
AT1G08147	0
AT1G08150	53
AT1G08153	1
AT1G08157	0
AT1G08160	54
AT1G08163	0
AT1G08165	14
AT1G08170	0
AT1G08173	0
AT1G08177	0
AT1G08180	190
AT1G08183	0
AT1G08190	2693
AT1G08193	0
AT1G08200	5783
AT1G08207	0
AT1G08210	447
AT1G08213	7
AT1G08217	3
AT1G08220	224
AT1G08223	0
AT1G08227	0
AT1G08230	75
AT1G08237	2
AT1G08240	0
AT1G08247	0
AT1G08250	0
AT1G08253	0
AT1G08257	0
AT1G08260	573
AT1G08263	0
AT1G08267	0
AT1G08270	42
AT1G08273	0
AT1G08277	0
AT1G08280	617
AT1G08283	1099
AT1G08287	0
AT1G08290	46
AT1G08293	12
AT1G08297	0
AT1G08300	88
AT1G08303	0
AT1G08307	0
AT1G08310	6
AT1G08313	0
AT1G08315	0
AT1G08317	0
AT1G08320	49
AT1G08323	0
AT1G08327	0
AT1G08333	1
AT1G08337	0
AT1G08340	2639
AT1G08343	0
AT1G08347	0
AT1G08350	349
AT1G08353	0
AT1G08357	0
AT1G08360	8227
AT1G08363	0
AT1G08367	0
AT1G08370	1011
AT1G08377	0
AT1G08380	24814
AT1G08383	0
AT1G08387	0
AT1G08390	181
AT1G08393	11
AT1G08397	32
AT1G08400	200
AT1G08403	0
AT1G08410	541
AT1G08413	0
AT1G08417	5
AT1G08420	1515
AT1G08427	0
AT1G08430	7
AT1G08433	0
AT1G08437	0
AT1G08440	57
AT1G08443	1
AT1G08447	0
AT1G08450	974
AT1G08453	0
AT1G08457	0
AT1G08460	909
AT1G08463	0
AT1G08465	668
AT1G08470	1165
AT1G08473	0
AT1G08477	0
AT1G08480	1815
AT1G08483	20
AT1G08487	0
AT1G08490	752
AT1G08493	0
AT1G08497	0
AT1G08500	38
AT1G08503	0
AT1G08507	39
AT1G08510	8386
AT1G08513	0
AT1G08517	0
AT1G08520	4848
AT1G08523	1
AT1G08530	529
AT1G08533	0
AT1G08537	0
AT1G08540	1801
AT1G08543	0
AT1G08547	0
AT1G08550	2178
AT1G08553	0
AT1G08557	0
AT1G08560	5071
AT1G08563	3
AT1G08567	0
AT1G08570	3349
AT1G08573	0
AT1G08577	0
AT1G08580	1001
AT1G08583	0
AT1G08587	0
AT1G08590	2
AT1G08592	0
AT1G08597	0
AT1G08600	1588
AT1G08603	0
AT1G08607	0
AT1G08610	158
AT1G08613	0
AT1G08620	970
AT1G08623	0
AT1G08627	0
AT1G08630	2245
AT1G08633	1
AT1G08637	0
AT1G08640	1862
AT1G08643	3
AT1G08645	0
AT1G08647	0
AT1G08650	801
AT1G08653	0
AT1G08657	0
AT1G08660	1030
AT1G08663	0
AT1G08667	0
AT1G08670	0
AT1G08673	0
AT1G08677	0
AT1G08680	1056
AT1G08683	0
AT1G08695	0
AT1G08697	0
AT1G08700	1303
AT1G08703	0
AT1G08707	0
AT1G08710	307
AT1G08713	0
AT1G08717	0
AT1G08720	829
AT1G08723	0
AT1G08727	0
AT1G08730	23
AT1G08733	3
AT1G08735	0
AT1G08737	0
AT1G08740	0
AT1G08743	0
AT1G08747	3
AT1G08750	568
AT1G08753	0
AT1G08757	1
AT1G08760	1150
AT1G08763	0
AT1G08767	5
AT1G08770	436
AT1G08773	0
AT1G08777	0
AT1G08780	982
AT1G08783	0
AT1G08787	0
AT1G08790	3
AT1G08793	0
AT1G08797	0
AT1G08800	1228
AT1G08803	0
AT1G08807	4
AT1G08810	777
AT1G08813	0
AT1G08817	0
AT1G08820	2169
AT1G08823	0
AT1G08827	0
AT1G08830	5415
AT1G08833	7
AT1G08840	218
AT1G08843	4
AT1G08845	171
AT1G08847	0
AT1G08853	0
AT1G08857	4
AT1G08860	246
AT1G08863	0
AT1G08867	0
AT1G08870	0
AT1G08877	0
AT1G08880	2587
AT1G08883	0
AT1G08887	0
AT1G08890	476
AT1G08893	0
AT1G08897	0
AT1G08900	591
AT1G08903	0
AT1G08907	0
AT1G08910	1446
AT1G08913	0
AT1G08920	1592
AT1G08923	0
AT1G08927	0
AT1G08930	422
AT1G08933	0
AT1G08937	9
AT1G08940	124
AT1G08947	0
AT1G08950	0
AT1G08953	0
AT1G08960	334
AT1G08963	0
AT1G08967	0
AT1G08970	2227
AT1G08973	8
AT1G08977	0
AT1G08980	2678
AT1G08983	0
AT1G08985	663
AT1G08987	0
AT1G08990	58
AT1G08993	1
AT1G08997	0
AT1G09000	229
AT1G09003	0
AT1G09007	0
AT1G09010	2098
AT1G09013	0
AT1G09017	0
AT1G09020	1653
AT1G09023	5
AT1G09027	0
AT1G09030	0
AT1G09033	0
AT1G09037	0
AT1G09040	164
AT1G09043	0
AT1G09047	0
AT1G09050	138
AT1G09053	0
AT1G09057	0
AT1G09060	1307
AT1G09063	0
AT1G09067	0
AT1G09070	3416
AT1G09073	0
AT1G09077	0
AT1G09080	24
AT1G09083	25
AT1G09087	12
AT1G09090	0
AT1G09097	0
AT1G09100	1210
AT1G09103	0
AT1G09107	0
AT1G09110	0
AT1G09113	0
AT1G09117	0
AT1G09123	0
AT1G09127	0
AT1G09130	4404
AT1G09133	0
AT1G09137	0
AT1G09140	1514
AT1G09143	0
AT1G09147	0
AT1G09150	1271
AT1G09153	0
AT1G09155	159
AT1G09157	1
AT1G09160	746
AT1G09163	0
AT1G09167	0
AT1G09170	1
AT1G09173	0
AT1G09176	0
AT1G09177	0
AT1G09180	63
AT1G09183	0
AT1G09187	0
AT1G09190	68
AT1G09193	0
AT1G09195	401
AT1G09197	0
AT1G09200	3486
AT1G09207	0
AT1G09210	5003
AT1G09213	0
AT1G09217	18
AT1G09220	40
AT1G09223	0
AT1G09227	0
AT1G09230	312
AT1G09233	0
AT1G09237	0
AT1G09240	2
AT1G09243	0
AT1G09245	0
AT1G09247	0
AT1G09250	150
AT1G09253	1
AT1G09257	0
AT1G09260	0
AT1G09263	0
AT1G09267	6
AT1G09270	2249
AT1G09273	0
AT1G09277	0
AT1G09280	589
AT1G09283	0
AT1G09287	49
AT1G09290	300
AT1G09293	0
AT1G09297	1
AT1G09300	227
AT1G09303	0
AT1G09307	0
AT1G09310	28536
AT1G09313	0
AT1G09317	0
AT1G09320	306
AT1G09323	0
AT1G09327	0
AT1G09330	1885
AT1G09333	0
AT1G09337	0
AT1G09340	8772
AT1G09343	0
AT1G09350	0
AT1G09353	0
AT1G09357	0
AT1G09360	1
AT1G09363	12
AT1G09367	31
AT1G09370	603
AT1G09373	0
AT1G09377	0
AT1G09380	1870
AT1G09383	0
AT1G09387	0
AT1G09390	553
AT1G09393	0
AT1G09397	0
AT1G09400	8
AT1G09407	0
AT1G09410	55
AT1G09415	306
AT1G09417	0
AT1G09420	684
AT1G09421	1
AT1G09423	0
AT1G09427	12
AT1G09430	4099
AT1G09433	0
AT1G09437	0
AT1G09440	2077
AT1G09443	0
AT1G09447	26
AT1G09450	393
AT1G09453	0
AT1G09457	0
AT1G09460	356
AT1G09463	4
AT1G09467	33
AT1G09470	615
AT1G09473	0
AT1G09477	0
AT1G09480	35
AT1G09483	10
AT1G09486	59
AT1G09487	0
AT1G09490	846
AT1G09493	0
AT1G09497	0
AT1G09500	299
AT1G09503	0
AT1G09507	0
AT1G09510	249
AT1G09513	7
AT1G09517	5
AT1G09520	401
AT1G09523	0
AT1G09527	2
AT1G09530	207
AT1G09533	45
AT1G09537	94
AT1G09540	1914
AT1G09543	18
AT1G09547	0
AT1G09550	1610
AT1G09553	2
AT1G09557	0
AT1G09560	1512
AT1G09563	0
AT1G09567	0
AT1G09570	2649
AT1G09573	16
AT1G09575	114
AT1G09577	0
AT1G09580	549
AT1G09583	0
AT1G09587	0
AT1G09590	7263
AT1G09593	0
AT1G09597	0
AT1G09600	114
AT1G09603	0
AT1G09607	1
AT1G09610	105
AT1G09613	0
AT1G09617	0
AT1G09620	3466
AT1G09623	0
AT1G09625	0
AT1G09627	0
AT1G09630	1207
AT1G09633	0
AT1G09637	0
AT1G09640	6192
AT1G09645	1032
AT1G09647	5
AT1G09650	11
AT1G09653	4
AT1G09657	0
AT1G09660	1006
AT1G09663	1
AT1G09665	0
AT1G09667	0
AT1G09673	0
AT1G09677	0
AT1G09680	71
AT1G09683	0
AT1G09687	12
AT1G09690	11448
AT1G09693	0
AT1G09697	0
AT1G09700	485
AT1G09703	0
AT1G09710	236
AT1G09713	0
AT1G09717	0
AT1G09720	0
AT1G09723	0
AT1G09730	1029
AT1G09733	0
AT1G09737	0
AT1G09740	56
AT1G09743	0
AT1G09747	0
AT1G09750	843
AT1G09753	54
AT1G09757	0
AT1G09760	1729
AT1G09763	0
AT1G09767	0
AT1G09770	4540
AT1G09773	0
AT1G09777	1
AT1G09780	3215
AT1G09783	9
AT1G09787	2
AT1G09790	511
AT1G09793	0
AT1G09794	158
AT1G09795	2880
AT1G09797	0
AT1G09800	154
AT1G09803	0
AT1G09807	0
AT1G09810	328
AT1G09812	6
AT1G09813	0
AT1G09815	934
AT1G09817	0
AT1G09820	205
AT1G09823	2
AT1G09827	0
AT1G09830	911
AT1G09833	0
AT1G09837	2
AT1G09840	1047
AT1G09843	0
AT1G09847	0
AT1G09850	525
AT1G09853	0
AT1G09857	0
AT1G09860	0
AT1G09863	32
AT1G09867	10
AT1G09870	1223
AT1G09873	0
AT1G09877	0
AT1G09880	4
AT1G09883	0
AT1G09887	0
AT1G09890	25
AT1G09893	0
AT1G09897	7
AT1G09900	421
AT1G09903	0
AT1G09907	0
AT1G09910	753
AT1G09913	0
AT1G09917	4
AT1G09920	1093
AT1G09923	0
AT1G09927	0
AT1G09930	15
AT1G09932	7
AT1G09935	1
AT1G09937	0
AT1G09940	519
AT1G09947	2
AT1G09950	6
AT1G09953	0
AT1G09957	0
AT1G09960	750
AT1G09963	2
AT1G09967	0
AT1G09970	1333
AT1G09973	0
AT1G09977	0
AT1G09980	1015
AT1G09983	0
AT1G09987	2
AT1G09993	4
AT1G09995	183
AT1G09997	0
AT1G10000	28
AT1G10010	3
AT1G10020	678
AT1G10030	1021
AT1G10040	46
AT1G10050	180
AT1G10060	948
AT1G10070	1032
AT1G10090	627
AT1G10095	210
AT1G10100	9
AT1G10110	1
AT1G10120	702
AT1G10130	1236
AT1G10140	517
AT1G10150	0
AT1G10155	2
AT1G10160	180
AT1G10170	1356
AT1G10180	1096
AT1G10190	23
AT1G10200	2108
AT1G10210	287
AT1G10220	5
AT1G10225	0
AT1G10230	419
AT1G10240	286
AT1G10250	2
AT1G10260	0
AT1G10270	386
AT1G10280	180
AT1G10290	2227
AT1G10300	42
AT1G10310	717
AT1G10320	578
AT1G10330	69
AT1G10340	0
AT1G10350	554
AT1G10360	935
AT1G10370	239
AT1G10380	98
AT1G10385	4
AT1G10390	2362
AT1G10395	0
AT1G10400	0
AT1G10410	1370
AT1G10417	42
AT1G10419	0
AT1G10430	750
AT1G10440	0
AT1G10450	959
AT1G10455	0
AT1G10460	26
AT1G10470	1540
AT1G10480	11
AT1G10490	503
AT1G10500	2005
AT1G10510	1103
AT1G10520	118
AT1G10522	372
AT1G10530	12
AT1G10538	3
AT1G10540	2852
AT1G10550	36
AT1G10560	163
AT1G10570	901
AT1G10580	1185
AT1G10585	7
AT1G10586	0
AT1G10588	0
AT1G10590	3884
AT1G10600	564
AT1G10610	255
AT1G10620	7
AT1G10630	3060
AT1G10640	632
AT1G10650	752
AT1G10657	143
AT1G10660	1185
AT1G10670	13999
AT1G10680	81
AT1G10682	517
AT1G10690	66
AT1G10700	294
AT1G10705	0
AT1G10710	25
AT1G10715	18
AT1G10717	65
AT1G10720	726
AT1G10730	419
AT1G10740	874
AT1G10745	43
AT1G10747	0
AT1G10750	39
AT1G10760	9447
AT1G10770	348
AT1G10780	211
AT1G10790	26
AT1G10800	2
AT1G10810	20
AT1G10820	660
AT1G10830	545
AT1G10840	3624
AT1G10850	355
AT1G10865	285
AT1G10870	1239
AT1G10875	3
AT1G10880	862
AT1G10890	1084
AT1G10900	461
AT1G10910	748
AT1G10920	332
AT1G10930	521
AT1G10940	2292
AT1G10950	5529
AT1G10960	3777
AT1G10970	674
AT1G10980	5
AT1G10990	24
AT1G11000	175
AT1G11010	0
AT1G11020	655
AT1G11030	0
AT1G11040	7
AT1G11050	5
AT1G11055	0
AT1G11060	630
AT1G11070	1527
AT1G11080	1421
AT1G11090	0
AT1G11100	80
AT1G11110	0
AT1G11112	25
AT1G11120	63
AT1G11125	23
AT1G11130	415
AT1G11145	0
AT1G11150	184
AT1G11160	110
AT1G11170	1053
AT1G11175	490
AT1G11180	414
AT1G11185	77
AT1G11190	305
AT1G11200	582
AT1G11210	859
AT1G11220	126
AT1G11230	1
AT1G11240	1020
AT1G11250	0
AT1G11260	4094
AT1G11265	0
AT1G11270	85
AT1G11280	617
AT1G11290	146
AT1G11300	47
AT1G11303	0
AT1G11310	2089
AT1G11320	103
AT1G11330	545
AT1G11340	0
AT1G11350	467
AT1G11360	1207
AT1G11362	17
AT1G11370	0
AT1G11380	299
AT1G11390	401
AT1G11400	501
AT1G11410	907
AT1G11420	686
AT1G11430	2246
AT1G11440	252
AT1G11450	72
AT1G11460	0
AT1G11470	0
AT1G11475	1738
AT1G11480	2238
AT1G11482	0
AT1G11490	0
AT1G11500	0
AT1G11510	6
AT1G11520	0
AT1G11530	599
AT1G11540	49
AT1G11545	94
AT1G11550	0
AT1G11560	0
AT1G11570	3
AT1G11572	0
AT1G11580	512
AT1G11590	496
AT1G11591	8
AT1G11592	226
AT1G11593	126
AT1G11595	7
AT1G11600	2
AT1G11608	2
AT1G11610	1
AT1G11620	22
AT1G11630	293
AT1G11640	0
AT1G11650	5021
AT1G11655	0
AT1G11660	1032
AT1G11670	560
AT1G11680	2787
AT1G11684	0
AT1G11690	1
AT1G11700	517
AT1G11710	67
AT1G11720	1479
AT1G11730	43
AT1G11735	0
AT1G11740	303
AT1G11750	1833
AT1G11755	357
AT1G11760	398
AT1G11765	96
AT1G11770	10
AT1G11780	372
AT1G11785	20
AT1G11790	682
AT1G11800	319
AT1G11803	0
AT1G11806	0
AT1G11810	33
AT1G11820	790
AT1G11840	20050
AT1G11850	245
AT1G11860	16240
AT1G11870	494
AT1G11880	256
AT1G11890	1020
AT1G11900	63
AT1G11905	621
AT1G11910	14578
AT1G11915	4
AT1G11920	0
AT1G11925	11
AT1G11930	2194
AT1G11940	513
AT1G11950	413
AT1G11960	448
AT1G11970	0
AT1G11980	0
AT1G11990	188
AT1G12000	5195
AT1G12010	721
AT1G12013	1
AT1G12015	0
AT1G12020	40
AT1G12030	8
AT1G12040	2
AT1G12050	3012
AT1G12060	108
AT1G12064	59
AT1G12070	14
AT1G12080	13384
AT1G12090	4842
AT1G12100	0
AT1G12110	299
AT1G12120	1784
AT1G12130	6
AT1G12140	876
AT1G12150	26
AT1G12160	71
AT1G12170	94
AT1G12180	35
AT1G12190	55
AT1G12200	1380
AT1G12210	14
AT1G12211	0
AT1G12220	184
AT1G12230	3753
AT1G12240	4144
AT1G12244	187
AT1G12250	1034
AT1G12260	49
AT1G12270	1575
AT1G12280	141
AT1G12290	84
AT1G12294	0
AT1G12300	126
AT1G12310	0
AT1G12320	284
AT1G12330	1683
AT1G12340	0
AT1G12350	786
AT1G12360	1885
AT1G12370	152
AT1G12380	1238
AT1G12390	425
AT1G12400	397
AT1G12410	3422
AT1G12411	0
AT1G12420	793
AT1G12430	2602
AT1G12440	2788
AT1G12450	496
AT1G12460	557
AT1G12470	1292
AT1G12480	68
AT1G12490	5
AT1G12500	687
AT1G12510	0
AT1G12520	870
AT1G12530	486
AT1G12540	0
AT1G12550	821
AT1G12560	0
AT1G12570	81
AT1G12580	792
AT1G12590	0
AT1G12600	165
AT1G12610	37
AT1G12615	0
AT1G12620	230
AT1G12630	0
AT1G12640	1170
AT1G12650	756
AT1G12660	0
AT1G12663	5
AT1G12665	0
AT1G12667	0
AT1G12669	0
AT1G12670	96
AT1G12672	20
AT1G12680	951
AT1G12700	121
AT1G12710	578
AT1G12720	0
AT1G12725	0
AT1G12730	394
AT1G12740	7
AT1G12750	323
AT1G12760	1428
AT1G12770	1143
AT1G12775	90
AT1G12780	12318
AT1G12790	177
AT1G12800	2864
AT1G12805	238
AT1G12810	779
AT1G12820	695
AT1G12830	0
AT1G12840	4662
AT1G12845	42
AT1G12850	918
AT1G12855	7
AT1G12860	846
AT1G12870	0
AT1G12880	191
AT1G12890	45
AT1G12900	20559
AT1G12910	1239
AT1G12920	2616
AT1G12930	936
AT1G12935	0
AT1G12940	4
AT1G12950	4
AT1G12960	0
AT1G12970	351
AT1G12980	2
AT1G12990	717
AT1G13000	472
AT1G13010	0
AT1G13020	1602
AT1G13030	354
AT1G13040	150
AT1G13050	49
AT1G13060	3828
AT1G13070	0
AT1G13080	70
AT1G13090	1473
AT1G13100	47
AT1G13110	22
AT1G13120	820
AT1G13130	128
AT1G13140	63
AT1G13143	0
AT1G13145	159
AT1G13150	25
AT1G13160	678
AT1G13170	1942
AT1G13180	617
AT1G13190	1667
AT1G13195	284
AT1G13200	3
AT1G13210	495
AT1G13220	680
AT1G13230	21
AT1G13240	0
AT1G13245	462
AT1G13250	493
AT1G13260	326
AT1G13270	1032
AT1G13280	1491
AT1G13290	0
AT1G13300	10
AT1G13310	0
AT1G13320	2083
AT1G13330	117
AT1G13340	376
AT1G13350	1121
AT1G13360	1315
AT1G13370	10
AT1G13380	689
AT1G13390	1153
AT1G13400	8
AT1G13410	50
AT1G13420	81
AT1G13430	7
AT1G13440	23417
AT1G13448	91
AT1G13450	960
AT1G13460	640
AT1G13470	0
AT1G13480	0
AT1G13485	0
AT1G13490	0
AT1G13500	0
AT1G13510	0
AT1G13520	1
AT1G13530	9
AT1G13540	11
AT1G13550	0
AT1G13560	2211
AT1G13570	844
AT1G13580	385
AT1G13590	1361
AT1G13600	8
AT1G13605	334
AT1G13607	2640
AT1G13608	32
AT1G13609	231
AT1G13610	0
AT1G13620	7
AT1G13630	87
AT1G13635	5457
AT1G13640	1766
AT1G13650	344
AT1G13660	2
AT1G13670	136
AT1G13680	1
AT1G13690	770
AT1G13700	293
AT1G13710	281
AT1G13720	0
AT1G13730	1216
AT1G13740	573
AT1G13750	130
AT1G13755	446
AT1G13760	0
AT1G13770	421
AT1G13780	243
AT1G13790	285
AT1G13800	25
AT1G13805	0
AT1G13810	191
AT1G13820	696
AT1G13825	42
AT1G13830	518
AT1G13840	0
AT1G13850	0
AT1G13860	477
AT1G13870	416
AT1G13880	941
AT1G13890	0
AT1G13900	1540
AT1G13910	180
AT1G13920	29
AT1G13930	13019
AT1G13940	418
AT1G13950	177
AT1G13960	457
AT1G13970	471
AT1G13980	1625
AT1G13990	1397
AT1G14000	1467
AT1G14010	1131
AT1G14020	532
AT1G14030	664
AT1G14040	172
AT1G14048	0
AT1G14060	427
AT1G14071	9
AT1G14080	1
AT1G14090	270
AT1G14100	0
AT1G14110	0
AT1G14120	2
AT1G14130	603
AT1G14140	309
AT1G14150	1022
AT1G14160	0
AT1G14170	1250
AT1G14180	289
AT1G14182	0
AT1G14185	0
AT1G14190	6
AT1G14200	1041
AT1G14205	62
AT1G14210	657
AT1G14220	0
AT1G14230	671
AT1G14240	9
AT1G14250	23
AT1G14260	137
AT1G14270	1127
AT1G14280	937
AT1G14290	747
AT1G14300	367
AT1G14310	401
AT1G14315	0
AT1G14320	20113
AT1G14330	639
AT1G14340	683
AT1G14345	1434
AT1G14350	701
AT1G14360	844
AT1G14370	57
AT1G14380	6911
AT1G14390	367
AT1G14400	3906
AT1G14410	1035
AT1G14420	324
AT1G14430	139
AT1G14440	219
AT1G14450	173
AT1G14453	0
AT1G14455	56
AT1G14460	844
AT1G14470	38
AT1G14480	61
AT1G14490	42
AT1G14500	0
AT1G14510	1781
AT1G14518	9
AT1G14520	15901
AT1G14530	507
AT1G14540	4
AT1G14550	0
AT1G14560	475
AT1G14570	1774
AT1G14580	987
AT1G14590	444
AT1G14600	60
AT1G14610	3108
AT1G14620	572
AT1G14630	23
AT1G14640	116
AT1G14642	8
AT1G14650	2005
AT1G14660	181
AT1G14670	3034
AT1G14680	29
AT1G14685	1436
AT1G14686	3
AT1G14687	270
AT1G14688	0
AT1G14690	1931
AT1G14700	57
AT1G14710	2111
AT1G14720	1028
AT1G14730	37
AT1G14740	2016
AT1G14750	33
AT1G14755	69
AT1G14760	134
AT1G14770	344
AT1G14780	9
AT1G14790	805
AT1G14800	0
AT1G14810	1199
AT1G14820	636
AT1G14830	3243
AT1G14840	743
AT1G14850	886
AT1G14860	59
AT1G14870	114
AT1G14880	146
AT1G14890	1267
AT1G14900	1143
AT1G14910	1059
AT1G14920	428
AT1G14930	0
AT1G14940	0
AT1G14950	0
AT1G14960	0
AT1G14970	1449
AT1G14980	2910
AT1G14990	418
AT1G15000	0
AT1G15002	4
AT1G15010	290
AT1G15015	0
AT1G15020	542
AT1G15030	585
AT1G15040	26
AT1G15050	0
AT1G15060	595
AT1G15080	172
AT1G15085	14
AT1G15090	0
AT1G15100	617
AT1G15110	332
AT1G15120	3143
AT1G15125	27
AT1G15130	1893
AT1G15140	1545
AT1G15150	1488
AT1G15160	278
AT1G15165	103
AT1G15170	173
AT1G15175	58
AT1G15180	249
AT1G15190	34
AT1G15200	1854
AT1G15210	116
AT1G15215	265
AT1G15220	261
AT1G15230	846
AT1G15240	1488
AT1G15250	368
AT1G15260	1092
AT1G15270	6214
AT1G15280	2003
AT1G15290	4230
AT1G15300	215
AT1G15310	776
AT1G15320	7
AT1G15330	36
AT1G15340	4145
AT1G15350	545
AT1G15360	0
AT1G15370	1288
AT1G15380	115
AT1G15385	0
AT1G15390	467
AT1G15400	611
AT1G15405	0
AT1G15410	764
AT1G15415	9
AT1G15420	793
AT1G15430	378
AT1G15440	681
AT1G15450	0
AT1G15460	117
AT1G15470	598
AT1G15480	525
AT1G15490	405
AT1G15500	4996
AT1G15510	233
AT1G15520	121
AT1G15530	229
AT1G15540	2
AT1G15550	231
AT1G15560	1
AT1G15570	186
AT1G15580	56
AT1G15590	4
AT1G15600	0
AT1G15610	0
AT1G15620	0
AT1G15625	0
AT1G15630	6
AT1G15640	0
AT1G15650	0
AT1G15660	861
AT1G15670	246
AT1G15680	0
AT1G15690	27822
AT1G15700	0
AT1G15710	629
AT1G15720	8
AT1G15730	804
AT1G15740	2624
AT1G15750	3416
AT1G15757	249
AT1G15760	76
AT1G15770	2
AT1G15772	32
AT1G15780	1193
AT1G15790	113
AT1G15800	141
AT1G15810	749
AT1G15820	19016
AT1G15825	14
AT1G15830	188
AT1G15840	2
AT1G15850	0
AT1G15860	1082
AT1G15870	45
AT1G15880	1327
AT1G15885	124
AT1G15890	49
AT1G15900	22
AT1G15910	2482
AT1G15920	573
AT1G15930	4002
AT1G15940	2115
AT1G15950	1257
AT1G15960	877
AT1G15970	613
AT1G15980	2731
AT1G15990	1
AT1G16000	372
AT1G16010	1269
AT1G16020	684
AT1G16022	0
AT1G16025	0
AT1G16030	360
AT1G16040	493
AT1G16060	25
AT1G16070	154
AT1G16080	1531
AT1G16090	69
AT1G16100	0
AT1G16110	81
AT1G16120	1
AT1G16130	13
AT1G16140	0
AT1G16150	3
AT1G16160	5
AT1G16170	415
AT1G16180	4448
AT1G16190	857
AT1G16210	1896
AT1G16220	128
AT1G16225	0
AT1G16230	0
AT1G16240	1886
AT1G16250	456
AT1G16260	185
AT1G16270	739
AT1G16280	420
AT1G16290	38
AT1G16300	173
AT1G16310	79
AT1G16320	1319
AT1G16330	229
AT1G16340	610
AT1G16350	1310
AT1G16360	20
AT1G16370	0
AT1G16380	10
AT1G16390	600
AT1G16400	268
AT1G16410	536
AT1G16420	2
AT1G16430	367
AT1G16440	14
AT1G16445	104
AT1G16450	0
AT1G16460	4293
AT1G16470	2962
AT1G16480	174
AT1G16489	12
AT1G16490	0
AT1G16500	803
AT1G16510	397
AT1G16515	82
AT1G16520	1330
AT1G16530	5
AT1G16540	671
AT1G16550	190
AT1G16560	853
AT1G16570	722
AT1G16590	291
AT1G16600	0
AT1G16610	1278
AT1G16620	0
AT1G16630	553
AT1G16635	6
AT1G16640	40
AT1G16650	135
AT1G16660	0
AT1G16670	329
AT1G16680	954
AT1G16690	379
AT1G16700	1648
AT1G16705	664
AT1G16710	1257
AT1G16720	3083
AT1G16730	21
AT1G16740	1191
AT1G16750	444
AT1G16760	12
AT1G16770	26
AT1G16780	755
AT1G16790	4
AT1G16800	280
AT1G16810	2441
AT1G16820	76
AT1G16825	202
AT1G16830	74
AT1G16840	1128
AT1G16850	89
AT1G16860	2281
AT1G16870	755
AT1G16880	10388
AT1G16890	2427
AT1G16900	920
AT1G16905	0
AT1G16910	0
AT1G16916	363
AT1G16920	831
AT1G16930	89
AT1G16940	4
AT1G16945	0
AT1G16950	5
AT1G16960	555
AT1G16970	593
AT1G16980	350
AT1G17000	12
AT1G17010	4
AT1G17020	250
AT1G17030	46
AT1G17040	264
AT1G17050	528
AT1G17060	185
AT1G17065	1
AT1G17070	447
AT1G17080	1655
AT1G17090	126
AT1G17100	2605
AT1G17110	1654
AT1G17120	954
AT1G17130	1167
AT1G17140	1130
AT1G17145	608
AT1G17147	4
AT1G17150	0
AT1G17160	752
AT1G17170	116
AT1G17180	0
AT1G17190	1137
AT1G17200	4721
AT1G17210	2389
AT1G17220	6159
AT1G17230	0
AT1G17232	0
AT1G17235	16
AT1G17240	7
AT1G17250	0
AT1G17255	48
AT1G17260	407
AT1G17270	169
AT1G17275	0
AT1G17277	0
AT1G17280	1297
AT1G17285	41
AT1G17290	3968
AT1G17300	0
AT1G17310	0
AT1G17330	410
AT1G17340	390
AT1G17345	0
AT1G17350	281
AT1G17360	290
AT1G17370	1754
AT1G17380	159
AT1G17390	0
AT1G17400	3
AT1G17410	209
AT1G17420	903
AT1G17430	504
AT1G17440	1187
AT1G17450	592
AT1G17455	324
AT1G17460	226
AT1G17470	2071
AT1G17480	135
AT1G17490	625
AT1G17495	0
AT1G17500	856
AT1G17510	517
AT1G17520	412
AT1G17530	973
AT1G17540	100
AT1G17545	0
AT1G17550	2050
AT1G17560	246
AT1G17570	0
AT1G17580	1307
AT1G17590	408
AT1G17600	15
AT1G17610	2
AT1G17615	0
AT1G17620	4248
AT1G17630	105
AT1G17640	218
AT1G17650	818
AT1G17660	0
AT1G17665	312
AT1G17670	0
AT1G17680	857
AT1G17690	590
AT1G17700	0
AT1G17710	68
AT1G17720	2680
AT1G17730	1373
AT1G17744	2
AT1G17745	3615
AT1G17750	207
AT1G17760	574
AT1G17770	30
AT1G17780	376
AT1G17790	310
AT1G17800	0
AT1G17810	150
AT1G17820	0
AT1G17830	105
AT1G17840	6135
AT1G17850	372
AT1G17860	18
AT1G17870	65
AT1G17880	4327
AT1G17890	1057
AT1G17900	0
AT1G17910	0
AT1G17920	477
AT1G17930	473
AT1G17940	1386
AT1G17950	294
AT1G17960	95
AT1G17970	232
AT1G17980	769
AT1G17990	14
AT1G18000	11
AT1G18010	3
AT1G18020	6
AT1G18030	214
AT1G18040	413
AT1G18050	0
AT1G18060	1155
AT1G18070	4158
AT1G18075	10
AT1G18080	12101
AT1G18090	187
AT1G18100	308
AT1G18120	6
AT1G18130	0
AT1G18140	2
AT1G18150	1141
AT1G18160	1611
AT1G18170	592
AT1G18180	674
AT1G18190	1333
AT1G18191	1
AT1G18193	0
AT1G18197	9
AT1G18200	13
AT1G18210	1460
AT1G18220	0
AT1G18230	0
AT1G18240	0
AT1G18250	675
AT1G18260	2073
AT1G18265	278
AT1G18270	2487
AT1G18280	43
AT1G18290	4
AT1G18300	612
AT1G18310	0
AT1G18320	14
AT1G18330	294
AT1G18335	342
AT1G18340	368
AT1G18350	31
AT1G18360	690
AT1G18370	1326
AT1G18382	0
AT1G18390	7
AT1G18400	21
AT1G18410	18
AT1G18415	38
AT1G18420	0
AT1G18430	2
AT1G18440	356
AT1G18450	1377
AT1G18460	807
AT1G18470	1042
AT1G18480	510
AT1G18485	328
AT1G18486	0
AT1G18490	531
AT1G18500	1801
AT1G18510	0
AT1G18520	95
AT1G18530	0
AT1G18540	8895
AT1G18550	531
AT1G18560	181
AT1G18570	107
AT1G18580	863
AT1G18590	172
AT1G18600	730
AT1G18610	719
AT1G18620	1164
AT1G18630	394
AT1G18640	1171
AT1G18650	464
AT1G18660	1206
AT1G18670	178
AT1G18680	200
AT1G18690	175
AT1G18700	1220
AT1G18710	51
AT1G18720	4459
AT1G18730	2230
AT1G18735	0
AT1G18740	1185
AT1G18745	60
AT1G18750	106
AT1G18760	0
AT1G18770	35
AT1G18773	107
AT1G18780	0
AT1G18790	1
AT1G18800	1365
AT1G18810	6
AT1G18820	0
AT1G18830	28
AT1G18835	0
AT1G18840	1971
AT1G18850	471
AT1G18860	0
AT1G18870	189
AT1G18871	0
AT1G18879	0
AT1G18880	1027
AT1G18890	472
AT1G18900	450
AT1G18910	107
AT1G18930	0
AT1G18940	37
AT1G18950	1514
AT1G18960	0
AT1G18970	0
AT1G18975	0
AT1G18980	0
AT1G18990	83
AT1G19000	3488
AT1G19010	229
AT1G19020	68
AT1G19025	122
AT1G19030	0
AT1G19040	0
AT1G19050	473
AT1G19060	0
AT1G19070	9
AT1G19080	112
AT1G19086	0
AT1G19090	9
AT1G19100	796
AT1G19110	2049
AT1G19115	0
AT1G19120	895
AT1G19130	778
AT1G19140	732
AT1G19150	1520
AT1G19160	30
AT1G19170	1271
AT1G19180	1578
AT1G19190	281
AT1G19200	71
AT1G19210	82
AT1G19220	451
AT1G19230	349
AT1G19240	210
AT1G19250	0
AT1G19260	0
AT1G19270	702
AT1G19290	373
AT1G19300	2555
AT1G19310	517
AT1G19320	2082
AT1G19330	1141
AT1G19340	135
AT1G19350	3595
AT1G19360	721
AT1G19370	681
AT1G19371	0
AT1G19373	0
AT1G19376	0
AT1G19380	527
AT1G19390	7
AT1G19392	0
AT1G19394	17
AT1G19396	132
AT1G19397	88
AT1G19400	1452
AT1G19410	17
AT1G19415	0
AT1G19420	10
AT1G19430	1369
AT1G19440	1291
AT1G19450	6618
AT1G19460	105
AT1G19464	0
AT1G19470	0
AT1G19480	264
AT1G19485	562
AT1G19490	193
AT1G19500	41
AT1G19510	21
AT1G19520	1040
AT1G19530	185
AT1G19540	96
AT1G19550	0
AT1G19560	0
AT1G19565	3
AT1G19570	7629
AT1G19580	1003
AT1G19600	940
AT1G19610	0
AT1G19620	0
AT1G19630	51
AT1G19640	5978
AT1G19650	396
AT1G19660	6802
AT1G19670	1489
AT1G19680	866
AT1G19690	360
AT1G19700	1707
AT1G19710	678
AT1G19715	1164
AT1G19720	1322
AT1G19730	559
AT1G19740	1628
AT1G19750	32
AT1G19770	2303
AT1G19780	4
AT1G19790	4
AT1G19800	955
AT1G19810	0
AT1G19830	497
AT1G19835	4128
AT1G19840	120
AT1G19850	1556
AT1G19860	431
AT1G19870	3832
AT1G19880	2092
AT1G19890	4
AT1G19900	155
AT1G19910	6021
AT1G19920	3007
AT1G19930	0
AT1G19940	1686
AT1G19950	518
AT1G19960	673
AT1G19968	26
AT1G19970	1331
AT1G19980	307
AT1G19990	602
AT1G20000	0
AT1G20010	3430
AT1G20015	1
AT1G20020	16183
AT1G20030	679
AT1G20040	0
AT1G20050	1582
AT1G20060	218
AT1G20065	10
AT1G20070	0
AT1G20080	95
AT1G20090	2706
AT1G20100	917
AT1G20110	2258
AT1G20120	58
AT1G20130	10
AT1G20132	1
AT1G20135	0
AT1G20140	542
AT1G20150	0
AT1G20160	893
AT1G20170	0
AT1G20180	14
AT1G20190	332
AT1G20200	2159
AT1G20210	0
AT1G20220	2105
AT1G20225	1057
AT1G20230	101
AT1G20240	153
AT1G20250	0
AT1G20260	4707
AT1G20270	776
AT1G20280	2
AT1G20290	15
AT1G20300	200
AT1G20310	24
AT1G20320	10
AT1G20330	3587
AT1G20340	27089
AT1G20350	174
AT1G20360	51
AT1G20370	464
AT1G20375	0
AT1G20380	330
AT1G20390	34
AT1G20400	1
AT1G20405	0
AT1G20410	520
AT1G20420	0
AT1G20430	1127
AT1G20440	5155
AT1G20450	3514
AT1G20460	242
AT1G20470	11
AT1G20480	313
AT1G20490	175
AT1G20500	1818
AT1G20510	869
AT1G20515	8
AT1G20520	0
AT1G20530	41
AT1G20540	621
AT1G20550	868
AT1G20560	1072
AT1G20570	46
AT1G20575	773
AT1G20580	1575
AT1G20590	0
AT1G20600	2
AT1G20610	481
AT1G20620	78903
AT1G20630	4258
AT1G20640	373
AT1G20650	416
AT1G20657	1
AT1G20670	674
AT1G20680	475
AT1G20683	5
AT1G20687	0
AT1G20690	0
AT1G20691	3
AT1G20693	10158
AT1G20696	7251
AT1G20700	0
AT1G20710	0
AT1G20720	158
AT1G20730	251
AT1G20735	113
AT1G20740	8
AT1G20750	1
AT1G20760	2051
AT1G20770	1410
AT1G20780	409
AT1G20790	2
AT1G20795	31
AT1G20800	0
AT1G20803	0
AT1G20810	904
AT1G20816	157
AT1G20820	0
AT1G20823	850
AT1G20830	324
AT1G20840	1729
AT1G20850	1428
AT1G20860	0
AT1G20870	101
AT1G20875	0
AT1G20880	504
AT1G20890	248
AT1G20900	217
AT1G20910	364
AT1G20920	1579
AT1G20923	0
AT1G20925	0
AT1G20930	688
AT1G20940	101
AT1G20950	2318
AT1G20960	4461
AT1G20970	5670
AT1G20980	3087
AT1G20990	1
AT1G21000	1018
AT1G21010	158
AT1G21020	0
AT1G21040	0
AT1G21050	150
AT1G21060	394
AT1G21065	1700
AT1G21070	1039
AT1G21080	1175
AT1G21090	398
AT1G21100	0
AT1G21110	2
AT1G21120	0
AT1G21130	21
AT1G21140	729
AT1G21150	179
AT1G21160	1233
AT1G21170	865
AT1G21190	820
AT1G21200	484
AT1G21202	0
AT1G21210	20
AT1G21220	9
AT1G21230	0
AT1G21240	13
AT1G21245	0
AT1G21250	813
AT1G21260	219
AT1G21270	320
AT1G21280	0
AT1G21286	0
AT1G21290	5
AT1G21300	0
AT1G21310	1065
AT1G21313	0
AT1G21320	1
AT1G21323	0
AT1G21326	0
AT1G21330	0
AT1G21340	0
AT1G21350	517
AT1G21360	15
AT1G21370	729
AT1G21380	1334
AT1G21390	130
AT1G21395	1226
AT1G21400	1821
AT1G21410	1278
AT1G21420	0
AT1G21430	0
AT1G21440	2228
AT1G21450	669
AT1G21460	4020
AT1G21470	21
AT1G21475	75
AT1G21480	945
AT1G21490	36
AT1G21500	1586
AT1G21510	4
AT1G21520	89
AT1G21525	0
AT1G21528	0
AT1G21529	5
AT1G21530	0
AT1G21540	9
AT1G21550	1
AT1G21560	1955
AT1G21580	1382
AT1G21590	773
AT1G21600	2568
AT1G21610	865
AT1G21620	0
AT1G21630	3122
AT1G21640	1437
AT1G21650	599
AT1G21651	10
AT1G21660	1491
AT1G21670	684
AT1G21680	3747
AT1G21690	821
AT1G21695	55
AT1G21700	1345
AT1G21710	432
AT1G21720	2471
AT1G21722	2
AT1G21730	799
AT1G21738	0
AT1G21740	590
AT1G21750	5540
AT1G21760	651
AT1G21770	36
AT1G21780	804
AT1G21790	1025
AT1G21800	0
AT1G21810	75
AT1G21830	554
AT1G21835	0
AT1G21840	192
AT1G21850	0
AT1G21860	1
AT1G21864	0
AT1G21866	0
AT1G21870	0
AT1G21880	617
AT1G21890	84
AT1G21900	835
AT1G21910	58
AT1G21920	1814
AT1G21925	0
AT1G21928	0
AT1G21930	408
AT1G21940	4
AT1G21945	0
AT1G21950	12
AT1G21960	0
AT1G21970	1739
AT1G21973	0
AT1G21980	2544
AT1G21990	1
AT1G22000	0
AT1G22010	0
AT1G22015	6
AT1G22020	808
AT1G22030	192
AT1G22040	586
AT1G22050	135
AT1G22060	2964
AT1G22065	286
AT1G22070	616
AT1G22080	0
AT1G22090	37
AT1G22100	20
AT1G22110	334
AT1G22120	86
AT1G22130	33
AT1G22140	806
AT1G22150	1
AT1G22160	2609
AT1G22170	1121
AT1G22180	1248
AT1G22190	1150
AT1G22200	1369
AT1G22210	1
AT1G22220	2
AT1G22230	31
AT1G22240	47
AT1G22250	17
AT1G22260	62
AT1G22270	657
AT1G22275	92
AT1G22280	1000
AT1G22290	0
AT1G22300	8472
AT1G22310	322
AT1G22320	0
AT1G22330	262
AT1G22340	0
AT1G22350	115
AT1G22360	138
AT1G22370	363
AT1G22380	0
AT1G22400	112
AT1G22403	131
AT1G22410	4612
AT1G22420	1
AT1G22430	672
AT1G22440	207
AT1G22450	3015
AT1G22460	134
AT1G22470	31
AT1G22480	2537
AT1G22490	92
AT1G22500	58
AT1G22510	256
AT1G22520	659
AT1G22530	1176
AT1G22540	191
AT1G22550	19
AT1G22560	0
AT1G22570	3
AT1G22580	0
AT1G22590	2004
AT1G22600	21
AT1G22610	0
AT1G22620	918
AT1G22630	903
AT1G22640	559
AT1G22650	346
AT1G22660	402
AT1G22670	13
AT1G22680	0
AT1G22690	162
AT1G22700	1316
AT1G22710	6337
AT1G22720	0
AT1G22730	1256
AT1G22740	525
AT1G22750	773
AT1G22760	3
AT1G22770	2246
AT1G22780	6731
AT1G22790	600
AT1G22800	0
AT1G22810	0
AT1G22830	120
AT1G22840	3240
AT1G22850	1359
AT1G22860	610
AT1G22870	407
AT1G22880	345
AT1G22882	1107
AT1G22885	289
AT1G22890	241
AT1G22900	0
AT1G22910	653
AT1G22920	1160
AT1G22930	4383
AT1G22940	624
AT1G22950	609
AT1G22960	192
AT1G22970	584
AT1G22980	61
AT1G22985	120
AT1G22990	189
AT1G23000	1162
AT1G23010	875
AT1G23020	215
AT1G23030	633
AT1G23037	0
AT1G23040	1894
AT1G23050	0
AT1G23052	0
AT1G23060	972
AT1G23070	256
AT1G23080	1010
AT1G23090	111
AT1G23100	190
AT1G23110	1
AT1G23120	25
AT1G23130	1070
AT1G23140	44
AT1G23145	5
AT1G23147	305
AT1G23150	148
AT1G23160	0
AT1G23170	228
AT1G23180	735
AT1G23190	4884
AT1G23200	9368
AT1G23201	19
AT1G23205	1327
AT1G23210	0
AT1G23220	682
AT1G23230	1262
AT1G23240	2
AT1G23250	0
AT1G23260	1166
AT1G23270	0
AT1G23280	716
AT1G23290	0
AT1G23300	0
AT1G23310	21037
AT1G23320	0
AT1G23330	652
AT1G23340	69
AT1G23350	109
AT1G23360	647
AT1G23380	169
AT1G23390	2882
AT1G23400	1108
AT1G23410	0
AT1G23420	23
AT1G23440	1408
AT1G23450	18
AT1G23460	303
AT1G23465	35
AT1G23470	40
AT1G23480	84
AT1G23490	9198
AT1G23500	0
AT1G23510	111
AT1G23520	64
AT1G23530	34
AT1G23540	31
AT1G23550	180
AT1G23560	154
AT1G23570	9
AT1G23580	1
AT1G23590	46
AT1G23600	0
AT1G23610	0
AT1G23620	1
AT1G23640	0
AT1G23645	0
AT1G23650	0
AT1G23660	2
AT1G23670	0
AT1G23680	0
AT1G23690	0
AT1G23700	0
AT1G23710	1148
AT1G23720	0
AT1G23730	415
AT1G23740	1980
AT1G23750	491
AT1G23760	339
AT1G23770	38
AT1G23780	1204
AT1G23790	165
AT1G23800	8
AT1G23810	0
AT1G23820	3389
AT1G23830	0
AT1G23840	2
AT1G23850	46
AT1G23860	946
AT1G23870	581
AT1G23880	212
AT1G23890	353
AT1G23900	1357
AT1G23910	0
AT1G23915	0
AT1G23920	0
AT1G23930	0
AT1G23935	158
AT1G23950	1342
AT1G23960	1436
AT1G23965	5
AT1G23970	421
AT1G23980	118
AT1G23985	0
AT1G23990	0
AT1G23995	0
AT1G24000	5
AT1G24010	188
AT1G24020	393
AT1G24030	485
AT1G24040	646
AT1G24050	2314
AT1G24060	5
AT1G24062	6
AT1G24068	0
AT1G24070	256
AT1G24080	0
AT1G24090	45
AT1G24095	161
AT1G24100	612
AT1G24110	0
AT1G24120	1156
AT1G24130	19
AT1G24140	12
AT1G24145	7
AT1G24147	3
AT1G24148	205
AT1G24150	334
AT1G24159	0
AT1G24160	2152
AT1G24170	821
AT1G24180	1802
AT1G24190	1390
AT1G24200	0
AT1G24210	125
AT1G24212	298
AT1G24220	1
AT1G24230	0
AT1G24240	600
AT1G24250	0
AT1G24256	0
AT1G24260	6267
AT1G24265	164
AT1G24267	1175
AT1G24270	0
AT1G24280	369
AT1G24290	71
AT1G24300	1232
AT1G24310	755
AT1G24320	4
AT1G24330	106
AT1G24340	493
AT1G24350	790
AT1G24360	8011
AT1G24370	4
AT1G24380	0
AT1G24388	0
AT1G24390	0
AT1G24400	49
AT1G24405	18
AT1G24420	0
AT1G24430	0
AT1G24440	288
AT1G24450	732
AT1G24460	1734
AT1G24470	272
AT1G24475	0
AT1G24480	11
AT1G24485	0
AT1G24490	691
AT1G24510	5472
AT1G24520	270
AT1G24530	104
AT1G24540	722
AT1G24545	3
AT1G24560	1113
AT1G24570	7
AT1G24575	329
AT1G24577	27
AT1G24580	24
AT1G24590	2
AT1G24600	147
AT1G24610	647
AT1G24620	17
AT1G24625	17
AT1G24640	0
AT1G24650	93
AT1G24657	0
AT1G24660	0
AT1G24686	0
AT1G24706	1706
AT1G24733	0
AT1G24735	90
AT1G24764	850
AT1G24792	0
AT1G24793	0
AT1G24800	0
AT1G24807	0
AT1G24822	0
AT1G24851	0
AT1G24879	0
AT1G24880	0
AT1G24881	0
AT1G24909	0
AT1G24938	0
AT1G24967	5
AT1G24996	0
AT1G25025	0
AT1G25053	0
AT1G25054	0
AT1G25055	0
AT1G25083	0
AT1G25097	0
AT1G25098	0
AT1G25112	0
AT1G25141	0
AT1G25145	0
AT1G25150	0
AT1G25155	0
AT1G25175	0
AT1G25180	0
AT1G25209	0
AT1G25210	0
AT1G25211	0
AT1G25220	331
AT1G25230	234
AT1G25240	58
AT1G25250	216
AT1G25260	1993
AT1G25270	30
AT1G25275	2698
AT1G25277	41
AT1G25280	818
AT1G25290	537
AT1G25300	0
AT1G25310	0
AT1G25320	333
AT1G25330	5
AT1G25340	4
AT1G25350	3132
AT1G25360	116
AT1G25370	226
AT1G25375	670
AT1G25380	921
AT1G25390	435
AT1G25400	407
AT1G25410	269
AT1G25420	1150
AT1G25422	2
AT1G25425	70
AT1G25430	61
AT1G25440	5221
AT1G25450	1377
AT1G25460	58
AT1G25470	674
AT1G25480	1108
AT1G25490	3297
AT1G25500	306
AT1G25510	623
AT1G25520	563
AT1G25530	1459
AT1G25540	1033
AT1G25550	508
AT1G25560	105
AT1G25570	801
AT1G25580	413
AT1G25682	644
AT1G25784	0
AT1G25886	0
AT1G25988	0
AT1G26090	306
AT1G26100	243
AT1G26110	4789
AT1G26120	628
AT1G26130	374
AT1G26140	0
AT1G26150	2087
AT1G26160	604
AT1G26170	839
AT1G26180	534
AT1G26190	247
AT1G26200	1
AT1G26208	92
AT1G26210	0
AT1G26218	62
AT1G26220	0
AT1G26225	0
AT1G26230	363
AT1G26233	1
AT1G26235	0
AT1G26240	0
AT1G26250	0
AT1G26255	0
AT1G26260	445
AT1G26270	1242
AT1G26290	0
AT1G26300	1360
AT1G26310	0
AT1G26320	0
AT1G26330	241
AT1G26340	358
AT1G26350	0
AT1G26355	0
AT1G26360	0
AT1G26370	811
AT1G26380	1
AT1G26390	3
AT1G26400	0
AT1G26410	0
AT1G26420	16
AT1G26430	0
AT1G26440	583
AT1G26450	499
AT1G26460	1199
AT1G26470	822
AT1G26480	11
AT1G26490	0
AT1G26500	32
AT1G26510	0
AT1G26515	30
AT1G26520	245
AT1G26530	34
AT1G26540	168
AT1G26550	3362
AT1G26558	3
AT1G26560	1891
AT1G26570	524
AT1G26580	2598
AT1G26590	56
AT1G26600	13
AT1G26610	105
AT1G26620	452
AT1G26630	13209
AT1G26640	1094
AT1G26650	1038
AT1G26660	231
AT1G26665	1713
AT1G26670	3391
AT1G26680	986
AT1G26690	963
AT1G26700	2
AT1G26710	0
AT1G26720	15
AT1G26730	45
AT1G26740	618
AT1G26750	523
AT1G26760	286
AT1G26761	641
AT1G26762	101
AT1G26770	6453
AT1G26773	0
AT1G26780	14
AT1G26790	5
AT1G26795	1
AT1G26796	465
AT1G26797	866
AT1G26798	42
AT1G26799	123
AT1G26800	827
AT1G26810	958
AT1G26815	16
AT1G26820	363
AT1G26830	1999
AT1G26840	197
AT1G26850	4607
AT1G26860	0
AT1G26870	22
AT1G26880	4704
AT1G26890	11
AT1G26900	242
AT1G26910	667
AT1G26911	8
AT1G26920	958
AT1G26921	0
AT1G26930	908
AT1G26940	535
AT1G26945	1
AT1G26950	0
AT1G26960	250
AT1G26970	0
AT1G26973	0
AT1G26975	0
AT1G26976	1
AT1G26985	0
AT1G26990	0
AT1G27000	2680
AT1G27008	0
AT1G27020	2
AT1G27030	95
AT1G27040	568
AT1G27045	1190
AT1G27050	249
AT1G27060	82
AT1G27070	552
AT1G27080	676
AT1G27090	3132
AT1G27100	2297
AT1G27110	7
AT1G27120	978
AT1G27130	1227
AT1G27135	0
AT1G27140	0
AT1G27150	1049
AT1G27160	0
AT1G27170	104
AT1G27180	185
AT1G27190	1468
AT1G27200	935
AT1G27210	558
AT1G27220	400
AT1G27240	15
AT1G27250	410
AT1G27260	0
AT1G27270	0
AT1G27280	0
AT1G27285	27
AT1G27290	1766
AT1G27300	891
AT1G27310	2098
AT1G27320	3240
AT1G27330	2098
AT1G27340	867
AT1G27350	2305
AT1G27360	1337
AT1G27370	636
AT1G27380	2786
AT1G27385	670
AT1G27390	1605
AT1G27400	4575
AT1G27410	135
AT1G27420	38
AT1G27430	1223
AT1G27435	1123
AT1G27440	5172
AT1G27450	4066
AT1G27460	1032
AT1G27461	32
AT1G27470	615
AT1G27480	787
AT1G27490	0
AT1G27500	212
AT1G27510	1410
AT1G27520	982
AT1G27530	1428
AT1G27535	0
AT1G27540	444
AT1G27550	0
AT1G27555	0
AT1G27560	7
AT1G27565	1
AT1G27570	0
AT1G27580	4
AT1G27595	1083
AT1G27600	943
AT1G27610	0
AT1G27620	9
AT1G27630	1199
AT1G27640	13
AT1G27650	1346
AT1G27660	278
AT1G27670	0
AT1G27671	0
AT1G27680	972
AT1G27690	401
AT1G27695	127
AT1G27700	455
AT1G27710	0
AT1G27720	47
AT1G27730	578
AT1G27740	0
AT1G27750	717
AT1G27752	709
AT1G27760	2414
AT1G27770	958
AT1G27780	0
AT1G27790	0
AT1G27800	0
AT1G27810	0
AT1G27815	0
AT1G27820	0
AT1G27840	784
AT1G27850	1481
AT1G27860	33
AT1G27870	0
AT1G27880	142
AT1G27890	3
AT1G27900	837
AT1G27910	371
AT1G27920	35
AT1G27921	95
AT1G27930	405
AT1G27940	360
AT1G27950	6891
AT1G27960	570
AT1G27970	2713
AT1G27980	944
AT1G27990	6
AT1G28000	0
AT1G28002	0
AT1G28005	0
AT1G28010	1
AT1G28020	0
AT1G28030	152
AT1G28040	0
AT1G28050	1071
AT1G28060	1328
AT1G28070	118
AT1G28080	36
AT1G28090	468
AT1G28100	342
AT1G28110	776
AT1G28120	1213
AT1G28130	279
AT1G28135	4
AT1G28140	1967
AT1G28150	918
AT1G28160	0
AT1G28170	502
AT1G28180	0
AT1G28190	46
AT1G28200	1361
AT1G28210	192
AT1G28220	5
AT1G28230	1018
AT1G28240	1650
AT1G28250	879
AT1G28260	442
AT1G28265	0
AT1G28270	175
AT1G28280	1004
AT1G28290	2407
AT1G28300	342
AT1G28305	6
AT1G28306	7
AT1G28310	161
AT1G28320	842
AT1G28323	0
AT1G28327	3
AT1G28330	5254
AT1G28335	1
AT1G28340	1409
AT1G28350	1016
AT1G28360	59
AT1G28370	318
AT1G28375	1
AT1G28380	592
AT1G28390	63
AT1G28395	328
AT1G28400	750
AT1G28410	494
AT1G28420	1508
AT1G28430	21
AT1G28440	2331
AT1G28447	1
AT1G28450	0
AT1G28455	0
AT1G28460	0
AT1G28465	0
AT1G28470	439
AT1G28480	29
AT1G28490	1130
AT1G28500	69
AT1G28510	492
AT1G28520	2374
AT1G28530	257
AT1G28540	408
AT1G28550	9
AT1G28560	164
AT1G28570	426
AT1G28580	1733
AT1G28590	1172
AT1G28591	0
AT1G28600	1133
AT1G28610	297
AT1G28620	7
AT1G28630	52
AT1G28640	26
AT1G28650	221
AT1G28660	174
AT1G28670	258
AT1G28680	123
AT1G28685	10
AT1G28690	56
AT1G28695	12
AT1G28700	1246
AT1G28710	251
AT1G28715	117
AT1G28720	0
AT1G28730	0
AT1G28740	0
AT1G28750	0
AT1G28760	201
AT1G28765	75
AT1G28770	0
AT1G28780	0
AT1G28790	0
AT1G28800	0
AT1G28810	0
AT1G28815	0
AT1G28820	0
AT1G28830	1
AT1G28840	1
AT1G28850	0
AT1G28860	0
AT1G28870	0
AT1G28880	0
AT1G28890	0
AT1G28900	0
AT1G28910	0
AT1G28920	3
AT1G28930	3
AT1G28940	2
AT1G28950	0
AT1G28960	844
AT1G28970	1
AT1G28980	2
AT1G28990	2
AT1G29000	0
AT1G29005	0
AT1G29010	14
AT1G29020	0
AT1G29025	0
AT1G29030	322
AT1G29040	1136
AT1G29041	7
AT1G29050	16354
AT1G29060	402
AT1G29070	2741
AT1G29071	2
AT1G29075	0
AT1G29080	5
AT1G29090	2
AT1G29100	0
AT1G29110	1
AT1G29120	588
AT1G29140	99
AT1G29150	3217
AT1G29160	128
AT1G29170	967
AT1G29179	0
AT1G29180	0
AT1G29190	0
AT1G29195	15
AT1G29200	292
AT1G29210	0
AT1G29220	834
AT1G29230	58
AT1G29240	1088
AT1G29250	2133
AT1G29260	671
AT1G29265	0
AT1G29270	121
AT1G29280	111
AT1G29290	27
AT1G29300	107
AT1G29310	1176
AT1G29320	525
AT1G29330	452
AT1G29340	1409
AT1G29350	296
AT1G29355	0
AT1G29357	125
AT1G29360	0
AT1G29370	301
AT1G29380	28
AT1G29390	1756
AT1G29395	4739
AT1G29400	4169
AT1G29410	202
AT1G29418	271
AT1G29420	0
AT1G29430	165
AT1G29435	0
AT1G29440	143
AT1G29450	445
AT1G29460	730
AT1G29465	342
AT1G29470	8020
AT1G29475	0
AT1G29480	0
AT1G29490	24
AT1G29500	956
AT1G29510	269
AT1G29520	66
AT1G29530	719
AT1G29535	125
AT1G29540	0
AT1G29550	448
AT1G29560	124
AT1G29570	0
AT1G29580	0
AT1G29590	132
AT1G29600	7
AT1G29620	0
AT1G29630	297
AT1G29640	7
AT1G29650	0
AT1G29660	685
AT1G29670	3036
AT1G29680	20
AT1G29690	349
AT1G29700	1073
AT1G29710	164
AT1G29715	1
AT1G29720	592
AT1G29730	107
AT1G29740	42
AT1G29750	654
AT1G29760	421
AT1G29770	41
AT1G29775	0
AT1G29780	0
AT1G29785	322
AT1G29790	924
AT1G29800	578
AT1G29810	491
AT1G29820	885
AT1G29830	19
AT1G29840	172
AT1G29850	2376
AT1G29860	10
AT1G29870	0
AT1G29880	2514
AT1G29890	2027
AT1G29900	2758
AT1G29910	17114
AT1G29920	13553
AT1G29930	149524
AT1G29940	892
AT1G29950	1934
AT1G29960	203
AT1G29962	2
AT1G29965	119
AT1G29970	890
AT1G29980	317
AT1G29990	1549
AT1G30000	925
AT1G30010	193
AT1G30020	0
AT1G30030	0
AT1G30040	213
AT1G30050	2
AT1G30060	0
AT1G30070	664
AT1G30080	26
AT1G30090	789
AT1G30100	18
AT1G30110	91
AT1G30120	10300
AT1G30130	738
AT1G30135	59
AT1G30140	0
AT1G30150	0
AT1G30160	96
AT1G30170	6
AT1G30180	0
AT1G30190	0
AT1G30200	1179
AT1G30210	684
AT1G30220	746
AT1G30230	10436
AT1G30240	313
AT1G30250	319
AT1G30260	437
AT1G30270	1507
AT1G30280	35
AT1G30282	5
AT1G30290	322
AT1G30300	455
AT1G30310	0
AT1G30320	639
AT1G30330	2663
AT1G30340	0
AT1G30350	0
AT1G30360	5487
AT1G30370	0
AT1G30380	14897
AT1G30390	0
AT1G30400	1392
AT1G30410	454
AT1G30420	151
AT1G30430	0
AT1G30440	2126
AT1G30450	1181
AT1G30455	2
AT1G30460	679
AT1G30470	1700
AT1G30473	3
AT1G30475	191
AT1G30480	583
AT1G30490	3992
AT1G30500	444
AT1G30510	1411
AT1G30515	75
AT1G30520	425
AT1G30530	3603
AT1G30540	627
AT1G30545	159
AT1G30550	1
AT1G30560	0
AT1G30570	464
AT1G30580	5460
AT1G30590	907
AT1G30600	465
AT1G30610	725
AT1G30620	670
AT1G30630	3802
AT1G30640	683
AT1G30650	3
AT1G30660	67
AT1G30670	1
AT1G30680	888
AT1G30690	5893
AT1G30700	2
AT1G30710	188
AT1G30720	0
AT1G30730	0
AT1G30740	22
AT1G30750	0
AT1G30755	137
AT1G30757	0
AT1G30760	146
AT1G30780	0
AT1G30784	0
AT1G30790	0
AT1G30795	4
AT1G30800	0
AT1G30810	941
AT1G30814	0
AT1G30820	3533
AT1G30825	393
AT1G30830	0
AT1G30835	747
AT1G30840	422
AT1G30845	254
AT1G30850	0
AT1G30860	121
AT1G30870	0
AT1G30880	1496
AT1G30890	725
AT1G30900	1286
AT1G30910	564
AT1G30920	171
AT1G30921	1
AT1G30925	0
AT1G30930	21
AT1G30935	110
AT1G30940	27
AT1G30945	0
AT1G30950	18
AT1G30960	206
AT1G30970	1253
AT1G30972	0
AT1G30974	4
AT1G30975	0
AT1G30980	0
AT1G30990	0
AT1G31000	0
AT1G31010	352
AT1G31020	488
AT1G31030	0
AT1G31040	17
AT1G31050	4
AT1G31070	1319
AT1G31072	12
AT1G31080	0
AT1G31090	14
AT1G31093	0
AT1G31095	0
AT1G31100	0
AT1G31110	0
AT1G31120	334
AT1G31130	1994
AT1G31140	2
AT1G31150	689
AT1G31160	712
AT1G31163	0
AT1G31166	0
AT1G31170	957
AT1G31173	136
AT1G31175	365
AT1G31180	1393
AT1G31190	941
AT1G31200	6
AT1G31210	0
AT1G31220	343
AT1G31230	1663
AT1G31240	14
AT1G31243	0
AT1G31245	0
AT1G31250	201
AT1G31255	152
AT1G31258	92
AT1G31260	0
AT1G31270	0
AT1G31274	0
AT1G31280	954
AT1G31290	380
AT1G31300	1107
AT1G31310	55
AT1G31320	67
AT1G31330	29255
AT1G31335	135
AT1G31340	2511
AT1G31350	298
AT1G31355	43
AT1G31358	0
AT1G31360	375
AT1G31370	1
AT1G31380	0
AT1G31390	1
AT1G31400	0
AT1G31410	656
AT1G31420	3451
AT1G31430	59
AT1G31440	1161
AT1G31450	2
AT1G31460	586
AT1G31470	345
AT1G31480	562
AT1G31485	0
AT1G31490	0
AT1G31500	462
AT1G31510	0
AT1G31520	0
AT1G31530	59
AT1G31540	230
AT1G31550	447
AT1G31555	0
AT1G31570	2
AT1G31580	2623
AT1G31600	582
AT1G31620	0
AT1G31630	27
AT1G31640	17
AT1G31650	535
AT1G31660	1060
AT1G31670	27
AT1G31690	0
AT1G31710	49
AT1G31720	357
AT1G31730	2537
AT1G31740	0
AT1G31750	29
AT1G31760	320
AT1G31770	784
AT1G31772	0
AT1G31780	1432
AT1G31790	33
AT1G31800	2294
AT1G31810	806
AT1G31812	10890
AT1G31814	126
AT1G31817	895
AT1G31820	912
AT1G31830	1141
AT1G31835	50
AT1G31840	45
AT1G31850	3368
AT1G31860	853
AT1G31870	852
AT1G31880	53
AT1G31885	0
AT1G31900	31
AT1G31910	5104
AT1G31920	0
AT1G31930	1482
AT1G31935	179
AT1G31940	428
AT1G31950	98
AT1G31960	0
AT1G31970	2726
AT1G31983	0
AT1G31990	7
AT1G31993	0
AT1G32000	0
AT1G32010	0
AT1G32020	0
AT1G32030	0
AT1G32040	0
AT1G32045	0
AT1G32049	0
AT1G32050	5575
AT1G32060	20783
AT1G32070	1318
AT1G32080	4425
AT1G32090	909
AT1G32100	2058
AT1G32110	0
AT1G32120	275
AT1G32127	236
AT1G32130	2835
AT1G32140	0
AT1G32150	464
AT1G32160	1245
AT1G32170	2920
AT1G32172	17
AT1G32180	9
AT1G32190	501
AT1G32200	1001
AT1G32210	2078
AT1G32220	1533
AT1G32225	0
AT1G32230	6682
AT1G32240	225
AT1G32250	0
AT1G32260	490
AT1G32270	0
AT1G32280	660
AT1G32300	2
AT1G32310	257
AT1G32320	0
AT1G32330	404
AT1G32337	0
AT1G32340	635
AT1G32350	52
AT1G32360	958
AT1G32361	0
AT1G32370	439
AT1G32375	3
AT1G32380	438
AT1G32385	2
AT1G32390	0
AT1G32400	3243
AT1G32410	1113
AT1G32415	126
AT1G32420	0
AT1G32430	0
AT1G32440	1020
AT1G32450	647
AT1G32460	37
AT1G32470	6124
AT1G32480	0
AT1G32490	1607
AT1G32500	1768
AT1G32505	0
AT1G32510	8
AT1G32520	257
AT1G32530	917
AT1G32540	1225
AT1G32550	812
AT1G32560	116
AT1G32570	1
AT1G32575	5
AT1G32580	1417
AT1G32582	0
AT1G32583	596
AT1G32585	0
AT1G32590	0
AT1G32600	0
AT1G32610	94
AT1G32620	0
AT1G32630	103
AT1G32640	0
AT1G32650	0
AT1G32660	0
AT1G32680	0
AT1G32690	42
AT1G32700	1160
AT1G32710	0
AT1G32713	0
AT1G32720	0
AT1G32730	260
AT1G32740	253
AT1G32750	1934
AT1G32760	177
AT1G32763	0
AT1G32770	734
AT1G32780	6
AT1G32790	2834
AT1G32810	954
AT1G32820	0
AT1G32830	0
AT1G32840	0
AT1G32850	58
AT1G32860	339
AT1G32870	405
AT1G32880	0
AT1G32890	0
AT1G32900	1051
AT1G32910	0
AT1G32920	1634
AT1G32928	438
AT1G32930	709
AT1G32940	155
AT1G32950	13
AT1G32960	4
AT1G32970	0
AT1G32975	0
AT1G32980	0
AT1G32990	3631
AT1G32992	0
AT1G33000	0
AT1G33010	0
AT1G33020	12
AT1G33030	0
AT1G33040	2439
AT1G33050	2112
AT1G33055	658
AT1G33060	358
AT1G33070	0
AT1G33080	55
AT1G33090	0
AT1G33100	0
AT1G33102	34
AT1G33110	114
AT1G33120	1566
AT1G33130	0
AT1G33135	0
AT1G33140	2084
AT1G33160	0
AT1G33170	325
AT1G33180	0
AT1G33190	0
AT1G33200	0
AT1G33220	0
AT1G33230	801
AT1G33240	1426
AT1G33250	671
AT1G33260	286
AT1G33265	902
AT1G33270	762
AT1G33280	0
AT1G33290	816
AT1G33300	0
AT1G33320	0
AT1G33330	399
AT1G33340	2
AT1G33350	69
AT1G33355	0
AT1G33360	891
AT1G33370	1
AT1G33380	0
AT1G33390	569
AT1G33400	460
AT1G33410	1130
AT1G33415	129
AT1G33420	0
AT1G33430	0
AT1G33440	48
AT1G33450	0
AT1G33460	0
AT1G33470	1991
AT1G33475	80
AT1G33480	313
AT1G33490	1185
AT1G33500	21
AT1G33510	0
AT1G33520	1571
AT1G33530	0
AT1G33540	0
AT1G33550	0
AT1G33560	254
AT1G33570	0
AT1G33580	0
AT1G33590	3666
AT1G33600	1008
AT1G33607	0
AT1G33610	27
AT1G33612	6
AT1G33615	21
AT1G33640	0
AT1G33660	5
AT1G33670	1
AT1G33680	1888
AT1G33700	702
AT1G33710	0
AT1G33720	68
AT1G33730	2
AT1G33740	2
AT1G33743	0
AT1G33750	102
AT1G33760	48
AT1G33770	504
AT1G33780	725
AT1G33785	0
AT1G33790	37
AT1G33800	1913
AT1G33810	1721
AT1G33811	29
AT1G33813	7
AT1G33817	2
AT1G33820	0
AT1G33830	0
AT1G33835	0
AT1G33840	0
AT1G33850	0
AT1G33855	0
AT1G33860	1
AT1G33870	0
AT1G33880	0
AT1G33890	0
AT1G33900	0
AT1G33910	0
AT1G33920	0
AT1G33930	0
AT1G33940	3
AT1G33945	0
AT1G33950	1
AT1G33960	6
AT1G33970	1799
AT1G33980	1585
AT1G33990	2021
AT1G34000	1756
AT1G34010	552
AT1G34015	0
AT1G34020	604
AT1G34030	4752
AT1G34040	429
AT1G34042	0
AT1G34044	7
AT1G34046	1
AT1G34047	0
AT1G34049	0
AT1G34050	0
AT1G34060	849
AT1G34065	160
AT1G34070	0
AT1G34080	0
AT1G34090	0
AT1G34095	17
AT1G34097	0
AT1G34100	11
AT1G34110	722
AT1G34120	324
AT1G34130	1464
AT1G34140	1
AT1G34150	219
AT1G34160	136
AT1G34170	0
AT1G34180	73
AT1G34190	1777
AT1G34200	290
AT1G34210	901
AT1G34220	975
AT1G34230	3
AT1G34240	4
AT1G34245	213
AT1G34250	264
AT1G34260	803
AT1G34270	364
AT1G34281	0
AT1G34290	0
AT1G34300	472
AT1G34310	0
AT1G34315	18
AT1G34317	4
AT1G34320	1730
AT1G34330	0
AT1G34340	882
AT1G34350	449
AT1G34355	458
AT1G34360	313
AT1G34370	1087
AT1G34380	188
AT1G34390	1
AT1G34392	0
AT1G34400	0
AT1G34403	0
AT1G34405	0
AT1G34410	0
AT1G34418	2119
AT1G34420	31
AT1G34430	6596
AT1G34440	2
AT1G34460	47
AT1G34470	649
AT1G34480	1
AT1G34490	0
AT1G34500	0
AT1G34510	0
AT1G34520	3
AT1G34530	0
AT1G34540	0
AT1G34545	0
AT1G34550	1492
AT1G34560	0
AT1G34570	503
AT1G34575	5
AT1G34580	4518
AT1G34590	0
AT1G34600	0
AT1G34610	0
AT1G34620	0
AT1G34630	391
AT1G34640	461
AT1G34650	12
AT1G34660	0
AT1G34670	0
AT1G34680	0
AT1G34690	0
AT1G34700	0
AT1G34710	0
AT1G34720	0
AT1G34730	0
AT1G34740	0
AT1G34750	174
AT1G34760	39
AT1G34770	423
AT1G34780	509
AT1G34790	106
AT1G34792	0
AT1G34795	0
AT1G34797	0
AT1G34800	0
AT1G34803	0
AT1G34805	0
AT1G34807	0
AT1G34808	0
AT1G34810	0
AT1G34812	0
AT1G34813	0
AT1G34815	0
AT1G34817	0
AT1G34818	0
AT1G34820	0
AT1G34822	0
AT1G34823	0
AT1G34825	0
AT1G34827	0
AT1G34828	0
AT1G34830	0
AT1G34836	0
AT1G34840	0
AT1G34842	0
AT1G34844	32
AT1G34850	0
AT1G34855	0
AT1G34860	0
AT1G34904	0
AT1G34910	0
AT1G34930	0
AT1G34967	0
AT1G35030	0
AT1G35035	0
AT1G35040	0
AT1G35050	0
AT1G35060	0
AT1G35080	0
AT1G35090	0
AT1G35100	0
AT1G35110	0
AT1G35112	54
AT1G35115	743
AT1G35120	0
AT1G35130	7
AT1G35140	62
AT1G35143	0
AT1G35146	0
AT1G35150	0
AT1G35160	3515
AT1G35170	0
AT1G35180	306
AT1G35181	0
AT1G35183	9
AT1G35186	37
AT1G35190	679
AT1G35200	1
AT1G35210	54
AT1G35215	0
AT1G35220	1030
AT1G35230	120
AT1G35240	11
AT1G35242	2
AT1G35250	66
AT1G35255	16
AT1G35260	83
AT1G35270	18
AT1G35280	0
AT1G35290	126
AT1G35300	0
AT1G35310	1791
AT1G35320	184
AT1G35330	0
AT1G35340	1011
AT1G35350	119
AT1G35353	0
AT1G35360	0
AT1G35365	0
AT1G35370	0
AT1G35375	0
AT1G35380	0
AT1G35390	0
AT1G35400	0
AT1G35405	2
AT1G35410	0
AT1G35420	1211
AT1G35430	98
AT1G35435	0
AT1G35440	0
AT1G35450	0
AT1G35460	464
AT1G35465	0
AT1G35467	1
AT1G35470	882
AT1G35480	0
AT1G35490	188
AT1G35500	0
AT1G35501	0
AT1G35510	636
AT1G35513	66
AT1G35515	7
AT1G35516	513
AT1G35520	0
AT1G35530	127
AT1G35535	0
AT1G35537	1
AT1G35540	1
AT1G35545	0
AT1G35550	0
AT1G35560	59
AT1G35570	0
AT1G35580	1990
AT1G35590	0
AT1G35600	0
AT1G35610	1
AT1G35612	1253
AT1G35614	0
AT1G35617	0
AT1G35620	2031
AT1G35625	28
AT1G35630	351
AT1G35640	0
AT1G35645	0
AT1G35647	0
AT1G35650	0
AT1G35660	358
AT1G35663	0
AT1G35670	627
AT1G35680	3996
AT1G35690	0
AT1G35700	0
AT1G35710	193
AT1G35720	7335
AT1G35730	57
AT1G35735	3
AT1G35740	0
AT1G35745	0
AT1G35750	0
AT1G35760	0
AT1G35770	0
AT1G35780	1032
AT1G35790	0
AT1G35820	0
AT1G35830	9
AT1G35840	0
AT1G35850	0
AT1G35860	0
AT1G35870	0
AT1G35880	0
AT1G35890	0
AT1G35895	0
AT1G35910	51
AT1G35920	0
AT1G35930	0
AT1G35940	0
AT1G35950	0
AT1G35960	0
AT1G35970	0
AT1G35980	0
AT1G35990	0
AT1G35995	0
AT1G36000	0
AT1G36005	0
AT1G36010	0
AT1G36020	0
AT1G36030	0
AT1G36035	0
AT1G36040	0
AT1G36050	1545
AT1G36060	228
AT1G36070	588
AT1G36078	0
AT1G36080	0
AT1G36085	0
AT1G36090	0
AT1G36095	0
AT1G36100	0
AT1G36105	0
AT1G36110	0
AT1G36120	0
AT1G36130	0
AT1G36140	0
AT1G36150	0
AT1G36160	5243
AT1G36180	487
AT1G36185	0
AT1G36190	0
AT1G36200	0
AT1G36210	0
AT1G36220	0
AT1G36225	0
AT1G36230	0
AT1G36240	0
AT1G36250	0
AT1G36260	0
AT1G36270	0
AT1G36272	0
AT1G36280	577
AT1G36290	0
AT1G36300	0
AT1G36305	0
AT1G36310	1145
AT1G36320	1765
AT1G36325	0
AT1G36330	0
AT1G36340	660
AT1G36350	3
AT1G36360	1
AT1G36370	1211
AT1G36380	309
AT1G36390	790
AT1G36395	0
AT1G36400	0
AT1G36403	0
AT1G36406	0
AT1G36420	0
AT1G36430	0
AT1G36440	0
AT1G36441	0
AT1G36445	0
AT1G36450	0
AT1G36460	0
AT1G36470	0
AT1G36480	0
AT1G36485	0
AT1G36490	0
AT1G36495	0
AT1G36500	0
AT1G36510	0
AT1G36520	0
AT1G36530	0
AT1G36540	0
AT1G36550	0
AT1G36560	0
AT1G36570	0
AT1G36580	0
AT1G36590	0
AT1G36595	0
AT1G36600	0
AT1G36605	0
AT1G36610	0
AT1G36620	0
AT1G36622	0
AT1G36623	0
AT1G36627	0
AT1G36630	0
AT1G36640	0
AT1G36650	0
AT1G36660	0
AT1G36670	0
AT1G36675	4
AT1G36680	2
AT1G36690	0
AT1G36700	0
AT1G36710	0
AT1G36720	2
AT1G36730	3927
AT1G36740	0
AT1G36745	0
AT1G36750	0
AT1G36756	0
AT1G36763	0
AT1G36770	0
AT1G36775	0
AT1G36790	0
AT1G36795	0
AT1G36800	0
AT1G36810	0
AT1G36830	0
AT1G36840	0
AT1G36850	0
AT1G36880	0
AT1G36890	0
AT1G36910	0
AT1G36915	0
AT1G36920	2
AT1G36922	0
AT1G36925	0
AT1G36927	0
AT1G36933	0
AT1G36936	0
AT1G36940	28
AT1G36942	0
AT1G36950	0
AT1G36960	0
AT1G36970	0
AT1G36975	0
AT1G36980	2358
AT1G36990	779
AT1G36992	0
AT1G37000	0
AT1G37010	0
AT1G37012	0
AT1G37015	0
AT1G37020	0
AT1G37030	0
AT1G37035	0
AT1G37036	0
AT1G37037	0
AT1G37038	0
AT1G37040	0
AT1G37045	0
AT1G37050	0
AT1G37057	0
AT1G37060	0
AT1G37063	0
AT1G37070	0
AT1G37080	19
AT1G37090	0
AT1G37095	0
AT1G37100	0
AT1G37110	0
AT1G37113	0
AT1G37120	0
AT1G37130	676
AT1G37140	8
AT1G37150	66
AT1G37160	0
AT1G37170	0
AT1G37180	0
AT1G37190	0
AT1G37200	0
AT1G37210	0
AT1G37275	0
AT1G37340	0
AT1G37405	0
AT1G37471	0
AT1G37537	0
AT1G37603	0
AT1G37669	0
AT1G37735	0
AT1G37801	0
AT1G37867	0
AT1G37933	0
AT1G37999	0
AT1G38065	0
AT1G38131	76
AT1G38140	0
AT1G38149	0
AT1G38158	0
AT1G38167	0
AT1G38176	0
AT1G38185	0
AT1G38194	0
AT1G38203	0
AT1G38212	0
AT1G38221	0
AT1G38230	0
AT1G38240	0
AT1G38250	0
AT1G38260	0
AT1G38270	0
AT1G38280	0
AT1G38290	0
AT1G38300	0
AT1G38310	0
AT1G38320	0
AT1G38330	0
AT1G38340	0
AT1G38350	0
AT1G38360	0
AT1G38380	0
AT1G38390	0
AT1G38400	0
AT1G38410	0
AT1G38416	0
AT1G38423	0
AT1G38430	0
AT1G38440	0
AT1G38450	0
AT1G38460	0
AT1G38550	0
AT1G38710	0
AT1G38790	0
AT1G38870	0
AT1G39030	0
AT1G39060	0
AT1G39070	0
AT1G39110	0
AT1G39190	0
AT1G39270	0
AT1G39350	0
AT1G39430	0
AT1G39510	0
AT1G39511	0
AT1G39513	0
AT1G39515	0
AT1G39590	0
AT1G39670	0
AT1G39750	0
AT1G39830	0
AT1G39910	0
AT1G39990	0
AT1G40069	0
AT1G40070	0
AT1G40071	0
AT1G40072	0
AT1G40073	0
AT1G40074	0
AT1G40075	0
AT1G40076	0
AT1G40077	0
AT1G40078	0
AT1G40079	0
AT1G40080	0
AT1G40081	0
AT1G40083	0
AT1G40084	0
AT1G40085	0
AT1G40086	0
AT1G40087	0
AT1G40089	0
AT1G40090	0
AT1G40091	0
AT1G40093	0
AT1G40095	0
AT1G40097	0
AT1G40099	0
AT1G40100	0
AT1G40101	0
AT1G40103	0
AT1G40104	0
AT1G40105	0
AT1G40106	0
AT1G40107	0
AT1G40109	0
AT1G40112	0
AT1G40113	0
AT1G40115	0
AT1G40117	0
AT1G40118	0
AT1G40119	0
AT1G40121	0
AT1G40123	0
AT1G40124	0
AT1G40125	0
AT1G40127	0
AT1G40129	0
AT1G40130	0
AT1G40131	0
AT1G40133	0
AT1G40135	0
AT1G40136	0
AT1G40137	0
AT1G40139	0
AT1G40141	0
AT1G40143	0
AT1G40150	0
AT1G40230	0
AT1G40310	0
AT1G40390	0
AT1G40470	0
AT1G40630	0
AT1G41115	0
AT1G41600	0
AT1G41630	0
AT1G41650	0
AT1G41660	0
AT1G41680	0
AT1G41690	0
AT1G41700	0
AT1G41710	0
AT1G41720	0
AT1G41723	0
AT1G41726	0
AT1G41730	0
AT1G41740	0
AT1G41743	0
AT1G41746	0
AT1G41750	0
AT1G41755	0
AT1G41760	0
AT1G41770	0
AT1G41775	0
AT1G41790	0
AT1G41795	0
AT1G41797	0
AT1G41798	0
AT1G41803	0
AT1G41810	0
AT1G41820	0
AT1G41825	0
AT1G41827	0
AT1G41830	673
AT1G41835	0
AT1G41840	0
AT1G41850	0
AT1G41855	0
AT1G41860	0
AT1G41870	0
AT1G41880	5008
AT1G41890	3
AT1G41893	0
AT1G41896	0
AT1G41900	0
AT1G41910	0
AT1G41920	0
AT1G41930	0
AT1G42003	0
AT1G42040	0
AT1G42045	0
AT1G42050	0
AT1G42060	0
AT1G42070	0
AT1G42080	0
AT1G42090	0
AT1G42100	0
AT1G42110	0
AT1G42120	0
AT1G42130	0
AT1G42140	0
AT1G42150	0
AT1G42160	0
AT1G42170	0
AT1G42180	0
AT1G42190	0
AT1G42200	0
AT1G42210	0
AT1G42220	0
AT1G42230	0
AT1G42240	0
AT1G42250	0
AT1G42260	0
AT1G42270	0
AT1G42280	0
AT1G42290	0
AT1G42300	0
AT1G42310	0
AT1G42320	0
AT1G42350	0
AT1G42360	0
AT1G42365	0
AT1G42367	0
AT1G42370	0
AT1G42375	0
AT1G42377	0
AT1G42380	0
AT1G42385	0
AT1G42390	0
AT1G42393	0
AT1G42396	0
AT1G42400	0
AT1G42410	0
AT1G42420	0
AT1G42430	973
AT1G42440	1257
AT1G42450	0
AT1G42460	0
AT1G42470	867
AT1G42480	1041
AT1G42490	0
AT1G42500	0
AT1G42510	0
AT1G42515	0
AT1G42520	0
AT1G42525	0
AT1G42530	0
AT1G42540	495
AT1G42550	1512
AT1G42560	0
AT1G42570	0
AT1G42580	6
AT1G42590	0
AT1G42595	0
AT1G42600	0
AT1G42602	0
AT1G42605	0
AT1G42610	0
AT1G42615	0
AT1G42620	0
AT1G42630	0
AT1G42635	0
AT1G42650	0
AT1G42655	0
AT1G42680	0
AT1G42690	0
AT1G42695	0
AT1G42697	0
AT1G42698	0
AT1G42700	15
AT1G42703	0
AT1G42705	0
AT1G42710	0
AT1G42718	0
AT1G42727	0
AT1G42736	0
AT1G42740	0
AT1G42745	0
AT1G42780	0
AT1G42816	0
AT1G42852	0
AT1G42888	0
AT1G42924	0
AT1G42960	6256
AT1G42970	26225
AT1G42980	39
AT1G42990	1635
AT1G43000	22
AT1G43005	13
AT1G43010	0
AT1G43020	2
AT1G43030	0
AT1G43040	11
AT1G43050	0
AT1G43060	0
AT1G43070	0
AT1G43080	0
AT1G43090	0
AT1G43100	0
AT1G43110	0
AT1G43120	0
AT1G43130	946
AT1G43140	0
AT1G43145	0
AT1G43150	0
AT1G43160	25
AT1G43170	20652
AT1G43171	0
AT1G43180	0
AT1G43190	1723
AT1G43195	0
AT1G43200	0
AT1G43205	0
AT1G43210	0
AT1G43220	0
AT1G43230	0
AT1G43240	0
AT1G43245	191
AT1G43250	1
AT1G43260	0
AT1G43270	0
AT1G43280	0
AT1G43290	0
AT1G43300	0
AT1G43310	1
AT1G43320	0
AT1G43330	0
AT1G43387	0
AT1G43415	0
AT1G43444	0
AT1G43502	0
AT1G43560	1011
AT1G43570	0
AT1G43575	0
AT1G43580	949
AT1G43590	22
AT1G43600	0
AT1G43605	12
AT1G43610	0
AT1G43620	904
AT1G43630	6
AT1G43640	4520
AT1G43650	167
AT1G43660	0
AT1G43665	111
AT1G43666	1086
AT1G43667	1128
AT1G43670	5614
AT1G43675	13
AT1G43680	3
AT1G43690	1640
AT1G43700	1731
AT1G43710	2521
AT1G43715	0
AT1G43720	0
AT1G43722	0
AT1G43723	0
AT1G43724	0
AT1G43725	0
AT1G43730	0
AT1G43740	0
AT1G43745	0
AT1G43750	0
AT1G43755	0
AT1G43760	0
AT1G43763	0
AT1G43765	40
AT1G43766	0
AT1G43770	253
AT1G43775	0
AT1G43777	0
AT1G43780	10
AT1G43781	0
AT1G43785	4
AT1G43790	484
AT1G43800	626
AT1G43810	0
AT1G43815	0
AT1G43820	0
AT1G43825	0
AT1G43830	0
AT1G43835	0
AT1G43840	0
AT1G43845	0
AT1G43850	1170
AT1G43860	793
AT1G43870	0
AT1G43880	5
AT1G43883	0
AT1G43886	136
AT1G43890	2394
AT1G43895	0
AT1G43897	0
AT1G43900	756
AT1G43910	190
AT1G43920	0
AT1G43930	0
AT1G43940	0
AT1G43950	0
AT1G43960	0
AT1G43970	0
AT1G43980	71
AT1G43990	0
AT1G43995	0
AT1G43997	1
AT1G44000	1466
AT1G44010	0
AT1G44020	0
AT1G44030	0
AT1G44040	0
AT1G44045	0
AT1G44050	0
AT1G44060	0
AT1G44070	0
AT1G44075	0
AT1G44080	0
AT1G44085	0
AT1G44090	2
AT1G44100	1444
AT1G44110	645
AT1G44120	2
AT1G44125	2
AT1G44130	3
AT1G44140	0
AT1G44150	6
AT1G44160	40
AT1G44170	1210
AT1G44180	1
AT1G44191	0
AT1G44224	4
AT1G44286	0
AT1G44318	0
AT1G44350	540
AT1G44370	0
AT1G44382	0
AT1G44414	19
AT1G44446	2162
AT1G44478	0
AT1G44500	0
AT1G44510	0
AT1G44542	2
AT1G44570	0
AT1G44575	19837
AT1G44580	0
AT1G44608	0
AT1G44641	0
AT1G44707	0
AT1G44740	58
AT1G44750	1361
AT1G44760	1605
AT1G44770	1132
AT1G44780	517
AT1G44790	707
AT1G44800	983
AT1G44810	1396
AT1G44820	1182
AT1G44830	61
AT1G44835	740
AT1G44840	0
AT1G44850	0
AT1G44860	0
AT1G44870	0
AT1G44875	0
AT1G44880	0
AT1G44890	222
AT1G44895	0
AT1G44900	985
AT1G44910	1108
AT1G44920	1435
AT1G44935	0
AT1G44940	0
AT1G44941	0
AT1G44960	418
AT1G44970	57
AT1G44980	0
AT1G44990	0
AT1G45000	3766
AT1G45010	951
AT1G45015	0
AT1G45020	0
AT1G45030	0
AT1G45035	0
AT1G45040	0
AT1G45050	581
AT1G45063	0
AT1G45070	0
AT1G45080	0
AT1G45090	0
AT1G45100	3
AT1G45110	98
AT1G45120	218
AT1G45130	2303
AT1G45140	1
AT1G45145	962
AT1G45150	732
AT1G45160	1775
AT1G45163	8
AT1G45165	0
AT1G45170	426
AT1G45180	553
AT1G45190	0
AT1G45191	36
AT1G45201	7
AT1G45207	327
AT1G45211	1
AT1G45215	0
AT1G45221	0
AT1G45223	7
AT1G45225	14
AT1G45227	0
AT1G45229	24
AT1G45230	968
AT1G45231	324
AT1G45233	414
AT1G45234	2
AT1G45236	1
AT1G45238	0
AT1G45240	4
AT1G45242	0
AT1G45243	0
AT1G45244	0
AT1G45246	0
AT1G45248	127
AT1G45249	879
AT1G45256	0
AT1G45332	478
AT1G45403	0
AT1G45474	1767
AT1G45545	2
AT1G45616	3
AT1G45688	3522
AT1G45760	0
AT1G45832	0
AT1G45904	0
AT1G45976	668
AT1G46048	0
AT1G46120	0
AT1G46192	0
AT1G46264	98
AT1G46336	0
AT1G46408	0
AT1G46480	49
AT1G46552	76
AT1G46554	275
AT1G46624	0
AT1G46696	0
AT1G46768	123
AT1G46840	0
AT1G46912	0
AT1G46984	0
AT1G47056	415
AT1G47128	18794
AT1G47130	2
AT1G47200	1772
AT1G47210	309
AT1G47220	0
AT1G47230	576
AT1G47240	649
AT1G47250	410
AT1G47260	2769
AT1G47265	0
AT1G47270	543
AT1G47271	7
AT1G47278	847
AT1G47280	12
AT1G47290	636
AT1G47300	0
AT1G47310	904
AT1G47317	306
AT1G47320	0
AT1G47330	647
AT1G47340	265
AT1G47350	0
AT1G47360	0
AT1G47370	30
AT1G47380	670
AT1G47389	0
AT1G47390	0
AT1G47395	2
AT1G47400	21
AT1G47405	0
AT1G47410	192
AT1G47420	3395
AT1G47430	0
AT1G47435	0
AT1G47440	1
AT1G47450	1
AT1G47460	0
AT1G47465	0
AT1G47470	1
AT1G47480	11
AT1G47485	4
AT1G47490	676
AT1G47495	0
AT1G47497	0
AT1G47500	585
AT1G47510	14
AT1G47520	106
AT1G47530	2294
AT1G47540	4017
AT1G47550	2220
AT1G47560	58
AT1G47565	219
AT1G47570	639
AT1G47578	124
AT1G47580	286
AT1G47590	0
AT1G47595	0
AT1G47600	0
AT1G47603	0
AT1G47606	1
AT1G47610	377
AT1G47620	8
AT1G47625	0
AT1G47630	0
AT1G47640	978
AT1G47650	0
AT1G47655	104
AT1G47657	0
AT1G47660	0
AT1G47670	456
AT1G47680	0
AT1G47690	0
AT1G47695	13
AT1G47700	0
AT1G47705	4
AT1G47710	1277
AT1G47720	234
AT1G47730	0
AT1G47740	1135
AT1G47750	471
AT1G47760	95
AT1G47765	12
AT1G47770	0
AT1G47780	0
AT1G47783	0
AT1G47786	0
AT1G47790	0
AT1G47800	10
AT1G47810	37
AT1G47813	0
AT1G47816	0
AT1G47820	220
AT1G47830	1350
AT1G47840	441
AT1G47845	0
AT1G47860	23
AT1G47870	485
AT1G47880	0
AT1G47885	0
AT1G47890	0
AT1G47900	1556
AT1G47910	0
AT1G47915	0
AT1G47920	3
AT1G47930	36
AT1G47940	0
AT1G47950	6
AT1G47960	2568
AT1G47970	3711
AT1G47980	20
AT1G47990	45
AT1G48000	19
AT1G48010	3
AT1G48020	268
AT1G48030	5115
AT1G48040	279
AT1G48050	1039
AT1G48060	0
AT1G48070	0
AT1G48080	0
AT1G48090	3040
AT1G48095	0
AT1G48100	32
AT1G48110	1345
AT1G48120	374
AT1G48130	100
AT1G48140	540
AT1G48145	0
AT1G48150	0
AT1G48160	1095
AT1G48170	253
AT1G48175	307
AT1G48180	17
AT1G48190	9
AT1G48195	579
AT1G48200	302
AT1G48210	1399
AT1G48220	1
AT1G48230	1468
AT1G48240	1028
AT1G48250	0
AT1G48260	176
AT1G48267	1
AT1G48268	0
AT1G48270	222
AT1G48280	422
AT1G48285	0
AT1G48290	0
AT1G48300	5372
AT1G48310	623
AT1G48315	43
AT1G48320	0
AT1G48325	3
AT1G48330	69
AT1G48340	0
AT1G48350	4817
AT1G48355	0
AT1G48360	226
AT1G48370	223
AT1G48380	492
AT1G48390	59
AT1G48400	30
AT1G48405	1
AT1G48410	7406
AT1G48420	2685
AT1G48422	0
AT1G48430	1108
AT1G48440	1790
AT1G48450	3801
AT1G48460	453
AT1G48470	175
AT1G48480	598
AT1G48490	1315
AT1G48500	90
AT1G48510	20
AT1G48520	1088
AT1G48530	5
AT1G48540	976
AT1G48550	341
AT1G48560	95
AT1G48570	332
AT1G48580	106
AT1G48590	9
AT1G48600	4007
AT1G48605	83
AT1G48610	544
AT1G48620	1878
AT1G48625	57
AT1G48630	3293
AT1G48635	449
AT1G48640	0
AT1G48650	1315
AT1G48660	0
AT1G48670	23
AT1G48680	0
AT1G48690	2
AT1G48698	0
AT1G48700	0
AT1G48710	0
AT1G48720	0
AT1G48725	0
AT1G48730	3
AT1G48740	35
AT1G48742	0
AT1G48745	105
AT1G48750	0
AT1G48760	827
AT1G48770	215
AT1G48780	76
AT1G48790	1297
AT1G48800	0
AT1G48810	0
AT1G48820	4
AT1G48830	4922
AT1G48840	538
AT1G48850	2844
AT1G48860	1897
AT1G48870	34
AT1G48880	207
AT1G48890	4
AT1G48900	2079
AT1G48910	85
AT1G48912	0
AT1G48920	9721
AT1G48930	2216
AT1G48940	11
AT1G48950	558
AT1G48953	4
AT1G48960	131
AT1G48970	514
AT1G48980	0
AT1G48990	167
AT1G49000	2
AT1G49005	48
AT1G49010	822
AT1G49015	0
AT1G49020	0
AT1G49030	0
AT1G49032	359
AT1G49040	1789
AT1G49050	654
AT1G49060	0
AT1G49070	0
AT1G49080	0
AT1G49090	0
AT1G49100	0
AT1G49110	12
AT1G49120	0
AT1G49130	630
AT1G49140	2526
AT1G49150	0
AT1G49160	292
AT1G49170	251
AT1G49180	267
AT1G49190	143
AT1G49200	71
AT1G49205	0
AT1G49210	106
AT1G49220	9
AT1G49225	3
AT1G49230	10
AT1G49240	6773
AT1G49245	440
AT1G49250	3
AT1G49260	0
AT1G49270	55
AT1G49280	0
AT1G49290	23
AT1G49300	1957
AT1G49310	13
AT1G49320	17
AT1G49330	6
AT1G49340	2656
AT1G49350	280
AT1G49360	424
AT1G49370	15
AT1G49380	1067
AT1G49390	10
AT1G49400	596
AT1G49405	35
AT1G49410	1610
AT1G49420	0
AT1G49430	1679
AT1G49435	324
AT1G49440	0
AT1G49450	778
AT1G49460	0
AT1G49470	72
AT1G49475	1014
AT1G49480	2047
AT1G49490	383
AT1G49500	466
AT1G49510	642
AT1G49520	196
AT1G49530	30
AT1G49540	401
AT1G49550	0
AT1G49560	508
AT1G49570	81
AT1G49580	3912
AT1G49590	598
AT1G49600	1709
AT1G49610	4
AT1G49620	26
AT1G49630	492
AT1G49640	606
AT1G49650	656
AT1G49660	727
AT1G49670	2379
AT1G49680	0
AT1G49690	0
AT1G49700	168
AT1G49710	611
AT1G49715	4
AT1G49720	670
AT1G49730	921
AT1G49740	2622
AT1G49750	761
AT1G49760	3472
AT1G49770	752
AT1G49780	385
AT1G49790	10
AT1G49800	196
AT1G49810	28
AT1G49820	1211
AT1G49830	6
AT1G49832	76
AT1G49840	624
AT1G49850	418
AT1G49860	233
AT1G49870	621
AT1G49880	225
AT1G49890	1099
AT1G49900	6
AT1G49910	249
AT1G49920	113
AT1G49930	0
AT1G49938	2
AT1G49940	48
AT1G49950	1744
AT1G49952	21
AT1G49960	13
AT1G49970	5170
AT1G49975	771
AT1G49980	401
AT1G49990	94
AT1G50000	186
AT1G50010	16596
AT1G50020	875
AT1G50030	1909
AT1G50040	87
AT1G50050	0
AT1G50055	108
AT1G50060	0
AT1G50070	0
AT1G50080	0
AT1G50090	0
AT1G50100	0
AT1G50110	859
AT1G50120	1030
AT1G50130	67
AT1G50140	942
AT1G50160	0
AT1G50170	775
AT1G50180	8
AT1G50190	1
AT1G50200	4648
AT1G50210	0
AT1G50220	0
AT1G50240	534
AT1G50250	4205
AT1G50260	375
AT1G50270	90
AT1G50280	1
AT1G50290	31
AT1G50300	429
AT1G50310	10
AT1G50320	1907
AT1G50325	52
AT1G50330	0
AT1G50340	0
AT1G50350	2
AT1G50360	661
AT1G50370	1661
AT1G50380	808
AT1G50390	0
AT1G50400	5
AT1G50410	890
AT1G50420	351
AT1G50430	2782
AT1G50440	714
AT1G50450	797
AT1G50460	907
AT1G50470	0
AT1G50480	5256
AT1G50490	829
AT1G50500	1261
AT1G50510	865
AT1G50520	12
AT1G50530	0
AT1G50550	0
AT1G50560	8
AT1G50570	1028
AT1G50575	456
AT1G50580	6
AT1G50590	142
AT1G50600	1492
AT1G50610	25
AT1G50620	480
AT1G50630	188
AT1G50640	1468
AT1G50650	1798
AT1G50659	1
AT1G50660	1381
AT1G50670	1390
AT1G50680	0
AT1G50690	2
AT1G50700	187
AT1G50710	876
AT1G50720	0
AT1G50730	656
AT1G50732	201
AT1G50735	0
AT1G50740	510
AT1G50745	25
AT1G50750	9
AT1G50760	12
AT1G50770	1
AT1G50780	0
AT1G50790	106
AT1G50810	0
AT1G50820	33
AT1G50830	67
AT1G50840	632
AT1G50850	0
AT1G50860	0
AT1G50870	0
AT1G50880	0
AT1G50890	243
AT1G50900	877
AT1G50910	64
AT1G50920	3564
AT1G50930	0
AT1G50940	590
AT1G50950	103
AT1G50960	2
AT1G50970	416
AT1G50980	6
AT1G50990	7
AT1G51000	76
AT1G51010	38
AT1G51020	36
AT1G51030	158
AT1G51035	997
AT1G51040	0
AT1G51050	0
AT1G51055	1
AT1G51060	3081
AT1G51070	2217
AT1G51080	156
AT1G51085	0
AT1G51090	67
AT1G51100	422
AT1G51110	1720
AT1G51120	0
AT1G51130	262
AT1G51140	827
AT1G51150	0
AT1G51160	1534
AT1G51170	792
AT1G51172	0
AT1G51175	0
AT1G51190	37
AT1G51200	6354
AT1G51210	4
AT1G51220	13
AT1G51230	3
AT1G51240	1
AT1G51250	87
AT1G51260	9
AT1G51270	60
AT1G51290	13
AT1G51300	1
AT1G51310	344
AT1G51320	2
AT1G51330	3
AT1G51340	651
AT1G51350	556
AT1G51355	310
AT1G51360	301
AT1G51370	94
AT1G51380	57
AT1G51390	534
AT1G51400	81
AT1G51402	0
AT1G51405	154
AT1G51410	6
AT1G51420	17
AT1G51430	588
AT1G51440	234
AT1G51450	335
AT1G51460	182
AT1G51470	0
AT1G51480	0
AT1G51490	7
AT1G51500	16898
AT1G51510	2435
AT1G51520	164
AT1G51530	6
AT1G51538	23
AT1G51540	479
AT1G51550	243
AT1G51560	695
AT1G51570	3562
AT1G51580	575
AT1G51590	1049
AT1G51600	622
AT1G51610	727
AT1G51620	5
AT1G51630	1915
AT1G51640	0
AT1G51645	19
AT1G51650	4258
AT1G51660	613
AT1G51670	4
AT1G51680	7171
AT1G51690	2220
AT1G51700	533
AT1G51710	2560
AT1G51720	1442
AT1G51730	1632
AT1G51740	541
AT1G51745	595
AT1G51750	3
AT1G51760	2319
AT1G51770	5
AT1G51780	0
AT1G51790	0
AT1G51800	0
AT1G51802	0
AT1G51805	933
AT1G51810	0
AT1G51820	0
AT1G51823	0
AT1G51830	1
AT1G51840	0
AT1G51850	3
AT1G51860	1
AT1G51870	0
AT1G51880	0
AT1G51890	0
AT1G51900	0
AT1G51910	2
AT1G51913	0
AT1G51915	0
AT1G51920	5
AT1G51930	1
AT1G51940	414
AT1G51950	243
AT1G51960	14
AT1G51965	408
AT1G51970	0
AT1G51980	4338
AT1G51990	0
AT1G52000	64
AT1G52010	0
AT1G52020	0
AT1G52030	256
AT1G52040	753
AT1G52050	0
AT1G52060	0
AT1G52070	13
AT1G52080	272
AT1G52085	0
AT1G52087	0
AT1G52090	0
AT1G52100	0
AT1G52110	0
AT1G52120	0
AT1G52130	0
AT1G52140	133
AT1G52150	927
AT1G52155	232
AT1G52160	290
AT1G52170	0
AT1G52180	0
AT1G52185	0
AT1G52190	5005
AT1G52191	0
AT1G52200	53
AT1G52210	0
AT1G52211	0
AT1G52220	4235
AT1G52230	9640
AT1G52240	38
AT1G52245	80
AT1G52260	411
AT1G52270	16
AT1G52280	967
AT1G52290	116
AT1G52300	7665
AT1G52310	1103
AT1G52315	21
AT1G52320	898
AT1G52325	0
AT1G52330	1
AT1G52340	559
AT1G52342	123
AT1G52343	16
AT1G52347	364
AT1G52350	0
AT1G52360	4484
AT1G52370	724
AT1G52380	1187
AT1G52390	0
AT1G52400	551
AT1G52410	490
AT1G52415	0
AT1G52420	1135
AT1G52430	7
AT1G52440	28
AT1G52450	41
AT1G52460	2
AT1G52470	29
AT1G52490	5
AT1G52495	0
AT1G52500	455
AT1G52510	797
AT1G52520	275
AT1G52530	28
AT1G52540	843
AT1G52550	159
AT1G52560	85
AT1G52565	75
AT1G52570	173
AT1G52580	4
AT1G52590	940
AT1G52600	1439
AT1G52603	0
AT1G52610	0
AT1G52615	0
AT1G52618	66
AT1G52620	161
AT1G52630	338
AT1G52640	36
AT1G52650	34
AT1G52660	0
AT1G52670	2589
AT1G52680	3
AT1G52690	129
AT1G52695	563
AT1G52696	220
AT1G52700	64
AT1G52710	291
AT1G52720	972
AT1G52730	1290
AT1G52740	4418
AT1G52750	679
AT1G52760	5783
AT1G52770	0
AT1G52780	731
AT1G52790	12
AT1G52800	0
AT1G52810	77
AT1G52820	28
AT1G52825	263
AT1G52827	812
AT1G52830	11
AT1G52840	0
AT1G52850	0
AT1G52855	921
AT1G52857	2
AT1G52860	0
AT1G52870	3809
AT1G52880	2109
AT1G52890	507
AT1G52900	0
AT1G52905	138
AT1G52910	136
AT1G52920	26
AT1G52930	1168
AT1G52940	0
AT1G52942	0
AT1G52950	1
AT1G52960	0
AT1G52970	14
AT1G52980	2227
AT1G52990	0
AT1G53000	825
AT1G53010	0
AT1G53020	0
AT1G53023	0
AT1G53025	280
AT1G53030	534
AT1G53035	190
AT1G53040	1278
AT1G53050	2069
AT1G53060	22
AT1G53070	1018
AT1G53080	0
AT1G53090	352
AT1G53100	212
AT1G53110	352
AT1G53120	470
AT1G53130	1
AT1G53140	484
AT1G53160	647
AT1G53163	43
AT1G53165	952
AT1G53170	757
AT1G53180	55
AT1G53190	909
AT1G53200	205
AT1G53210	5619
AT1G53220	0
AT1G53230	39
AT1G53233	27
AT1G53240	6609
AT1G53250	139
AT1G53260	3
AT1G53265	0
AT1G53270	20
AT1G53280	3052
AT1G53282	1729
AT1G53285	1608
AT1G53290	1262
AT1G53300	1962
AT1G53310	3241
AT1G53320	1007
AT1G53325	0
AT1G53330	28
AT1G53340	70
AT1G53345	58
AT1G53350	196
AT1G53360	0
AT1G53366	0
AT1G53370	1
AT1G53380	695
AT1G53390	905
AT1G53400	477
AT1G53410	4
AT1G53420	3
AT1G53430	306
AT1G53440	518
AT1G53450	393
AT1G53460	490
AT1G53470	43
AT1G53480	0
AT1G53490	88
AT1G53500	3718
AT1G53510	1259
AT1G53520	3150
AT1G53530	195
AT1G53540	42
AT1G53541	0
AT1G53542	7
AT1G53550	0
AT1G53560	1505
AT1G53570	1801
AT1G53580	3883
AT1G53590	915
AT1G53600	63
AT1G53610	0
AT1G53620	0
AT1G53625	1
AT1G53630	0
AT1G53633	3
AT1G53635	0
AT1G53640	34
AT1G53645	763
AT1G53650	503
AT1G53655	2
AT1G53660	72
AT1G53670	840
AT1G53680	2
AT1G53683	0
AT1G53687	0
AT1G53690	427
AT1G53700	89
AT1G53705	0
AT1G53708	0
AT1G53710	451
AT1G53720	553
AT1G53730	867
AT1G53750	5992
AT1G53760	409
AT1G53770	537
AT1G53780	2059
AT1G53790	210
AT1G53800	725
AT1G53801	0
AT1G53810	1
AT1G53815	0
AT1G53820	0
AT1G53830	0
AT1G53840	2091
AT1G53850	2334
AT1G53860	93
AT1G53870	0
AT1G53875	0
AT1G53880	0
AT1G53885	0
AT1G53887	14
AT1G53890	0
AT1G53900	0
AT1G53903	0
AT1G53910	4725
AT1G53920	28
AT1G53930	0
AT1G53935	0
AT1G53940	0
AT1G53945	2
AT1G53950	6
AT1G53970	0
AT1G53980	0
AT1G53990	0
AT1G54000	4
AT1G54010	115
AT1G54020	51
AT1G54030	1034
AT1G54035	0
AT1G54040	2467
AT1G54050	516
AT1G54060	913
AT1G54070	92
AT1G54080	4991
AT1G54090	912
AT1G54095	160
AT1G54100	7933
AT1G54110	246
AT1G54115	1002
AT1G54120	1
AT1G54130	1975
AT1G54140	466
AT1G54150	574
AT1G54160	344
AT1G54170	942
AT1G54180	163
AT1G54200	215
AT1G54210	537
AT1G54215	7
AT1G54217	156
AT1G54220	798
AT1G54230	0
AT1G54240	2
AT1G54250	423
AT1G54260	497
AT1G54270	3759
AT1G54280	269
AT1G54290	1290
AT1G54300	1
AT1G54310	419
AT1G54320	1704
AT1G54330	0
AT1G54340	1296
AT1G54350	1321
AT1G54355	3
AT1G54360	1061
AT1G54370	1096
AT1G54380	442
AT1G54385	453
AT1G54390	595
AT1G54400	1
AT1G54410	38503
AT1G54420	0
AT1G54430	0
AT1G54440	1086
AT1G54445	74
AT1G54450	265
AT1G54460	1479
AT1G54470	1
AT1G54475	0
AT1G54490	1707
AT1G54500	2936
AT1G54510	441
AT1G54520	2241
AT1G54530	72
AT1G54540	0
AT1G54550	0
AT1G54560	15
AT1G54570	1501
AT1G54575	1397
AT1G54580	10779
AT1G54590	0
AT1G54600	0
AT1G54610	2988
AT1G54620	0
AT1G54630	6174
AT1G54640	21
AT1G54650	221
AT1G54660	30
AT1G54670	0
AT1G54680	142
AT1G54690	420
AT1G54700	0
AT1G54710	900
AT1G54720	0
AT1G54730	468
AT1G54740	58
AT1G54750	0
AT1G54760	0
AT1G54770	506
AT1G54773	16
AT1G54775	0
AT1G54780	5697
AT1G54790	276
AT1G54820	179
AT1G54830	1172
AT1G54840	164
AT1G54850	413
AT1G54860	219
AT1G54870	0
AT1G54890	0
AT1G54905	0
AT1G54920	2254
AT1G54923	0
AT1G54926	0
AT1G54930	38
AT1G54940	10
AT1G54950	0
AT1G54953	0
AT1G54955	43
AT1G54957	0
AT1G54960	279
AT1G54970	0
AT1G54980	0
AT1G54985	0
AT1G54990	1436
AT1G55000	1215
AT1G55010	0
AT1G55020	3498
AT1G55030	2
AT1G55035	1
AT1G55040	165
AT1G55050	103
AT1G55060	0
AT1G55070	0
AT1G55080	617
AT1G55090	1267
AT1G55100	2
AT1G55110	405
AT1G55120	948
AT1G55130	858
AT1G55140	596
AT1G55150	563
AT1G55152	0
AT1G55160	603
AT1G55170	385
AT1G55175	7
AT1G55180	164
AT1G55190	0
AT1G55200	344
AT1G55205	152
AT1G55207	0
AT1G55210	747
AT1G55220	0
AT1G55221	0
AT1G55230	0
AT1G55240	0
AT1G55250	957
AT1G55260	9102
AT1G55265	0
AT1G55270	608
AT1G55280	255
AT1G55290	12
AT1G55300	220
AT1G55310	1014
AT1G55320	552
AT1G55325	1177
AT1G55330	2
AT1G55335	0
AT1G55340	1076
AT1G55350	2171
AT1G55360	1697
AT1G55365	0
AT1G55370	451
AT1G55380	5
AT1G55390	0
AT1G55400	0
AT1G55410	2
AT1G55420	0
AT1G55430	0
AT1G55440	0
AT1G55450	403
AT1G55460	798
AT1G55470	0
AT1G55475	175
AT1G55480	4149
AT1G55490	8353
AT1G55500	845
AT1G55510	394
AT1G55520	901
AT1G55525	6
AT1G55530	1221
AT1G55535	379
AT1G55540	573
AT1G55546	0
AT1G55550	303
AT1G55560	455
AT1G55570	101
AT1G55580	5
AT1G55590	471
AT1G55591	0
AT1G55600	2
AT1G55604	0
AT1G55610	190
AT1G55620	740
AT1G55625	0
AT1G55630	200
AT1G55640	0
AT1G55650	62
AT1G55660	0
AT1G55670	4060
AT1G55673	0
AT1G55675	926
AT1G55680	4053
AT1G55690	1662
AT1G55700	0
AT1G55710	0
AT1G55720	0
AT1G55730	939
AT1G55740	862
AT1G55750	626
AT1G55755	1
AT1G55760	722
AT1G55770	8
AT1G55775	0
AT1G55790	5
AT1G55800	3
AT1G55803	1
AT1G55805	1000
AT1G55810	2408
AT1G55820	339
AT1G55830	355
AT1G55840	2590
AT1G55850	3071
AT1G55860	3439
AT1G55865	56
AT1G55870	324
AT1G55880	394
AT1G55890	815
AT1G55900	611
AT1G55910	306
AT1G55915	110
AT1G55917	0
AT1G55920	239
AT1G55928	0
AT1G55930	365
AT1G55940	0
AT1G55945	0
AT1G55947	0
AT1G55950	0
AT1G55960	1030
AT1G55964	5
AT1G55970	633
AT1G55980	16
AT1G55990	9
AT1G56000	158
AT1G56010	661
AT1G56020	62
AT1G56030	0
AT1G56040	0
AT1G56045	3616
AT1G56050	667
AT1G56060	9
AT1G56070	28085
AT1G56080	260
AT1G56085	0
AT1G56090	263
AT1G56100	9406
AT1G56105	5
AT1G56110	3574
AT1G56120	49
AT1G56130	42
AT1G56140	591
AT1G56145	266
AT1G56150	75
AT1G56160	0
AT1G56165	29
AT1G56170	0
AT1G56180	719
AT1G56190	8489
AT1G56200	2985
AT1G56210	393
AT1G56220	9997
AT1G56225	0
AT1G56230	497
AT1G56233	18
AT1G56240	0
AT1G56242	0
AT1G56250	1
AT1G56260	130
AT1G56270	0
AT1G56280	22468
AT1G56290	456
AT1G56300	1513
AT1G56310	362
AT1G56320	9
AT1G56330	3746
AT1G56340	7605
AT1G56345	133
AT1G56350	190
AT1G56360	4
AT1G56380	0
AT1G56385	3
AT1G56390	17
AT1G56400	5
AT1G56410	3
AT1G56415	34
AT1G56418	0
AT1G56420	341
AT1G56423	384
AT1G56430	2
AT1G56440	358
AT1G56450	3229
AT1G56460	930
AT1G56470	0
AT1G56480	0
AT1G56490	0
AT1G56500	1999
AT1G56510	321
AT1G56520	189
AT1G56530	0
AT1G56540	12
AT1G56550	0
AT1G56553	19
AT1G56555	12
AT1G56560	990
AT1G56570	121
AT1G56580	0
AT1G56590	692
AT1G56600	367
AT1G56605	0
AT1G56610	267
AT1G56612	139
AT1G56620	5
AT1G56630	0
AT1G56640	0
AT1G56650	24
AT1G56660	468
AT1G56670	78
AT1G56675	0
AT1G56680	1
AT1G56690	106
AT1G56700	2261
AT1G56710	15
AT1G56720	2501
AT1G56730	0
AT1G56740	0
AT1G56750	0
AT1G56760	0
AT1G56770	0
AT1G56780	0
AT1G56790	0
AT1G56800	0
AT1G56810	0
AT1G56820	0
AT1G56830	0
AT1G56840	0
AT1G56850	0
AT1G56860	0
AT1G56870	0
AT1G56880	0
AT1G56890	0
AT1G56900	0
AT1G56910	0
AT1G56920	0
AT1G56930	0
AT1G56940	0
AT1G56950	0
AT1G56960	0
AT1G56970	0
AT1G56980	0
AT1G56990	0
AT1G57000	0
AT1G57010	0
AT1G57020	0
AT1G57030	0
AT1G57040	0
AT1G57050	0
AT1G57060	0
AT1G57070	0
AT1G57080	0
AT1G57090	0
AT1G57100	0
AT1G57110	0
AT1G57120	0
AT1G57130	0
AT1G57140	0
AT1G57150	0
AT1G57160	0
AT1G57170	0
AT1G57180	0
AT1G57190	0
AT1G57200	0
AT1G57210	0
AT1G57220	0
AT1G57230	0
AT1G57240	0
AT1G57250	0
AT1G57260	0
AT1G57270	0
AT1G57280	0
AT1G57290	0
AT1G57300	0
AT1G57310	0
AT1G57320	0
AT1G57330	0
AT1G57340	0
AT1G57350	0
AT1G57360	0
AT1G57370	0
AT1G57380	0
AT1G57390	0
AT1G57400	0
AT1G57410	0
AT1G57420	0
AT1G57430	0
AT1G57440	0
AT1G57450	0
AT1G57460	0
AT1G57470	0
AT1G57480	0
AT1G57490	0
AT1G57500	0
AT1G57510	0
AT1G57520	0
AT1G57530	0
AT1G57540	551
AT1G57550	2
AT1G57560	32
AT1G57565	17
AT1G57570	13
AT1G57580	7
AT1G57590	241
AT1G57600	399
AT1G57610	494
AT1G57613	0
AT1G57620	1174
AT1G57630	1
AT1G57640	0
AT1G57650	0
AT1G57660	2524
AT1G57670	0
AT1G57680	2413
AT1G57690	0
AT1G57700	412
AT1G57710	0
AT1G57720	7621
AT1G57730	0
AT1G57740	0
AT1G57750	911
AT1G57760	4
AT1G57765	896
AT1G57770	328
AT1G57775	0
AT1G57777	14
AT1G57780	137
AT1G57790	308
AT1G57800	429
AT1G57810	0
AT1G57820	1128
AT1G57830	0
AT1G57835	0
AT1G57840	2
AT1G57850	1
AT1G57860	1353
AT1G57870	1441
AT1G57900	0
AT1G57906	0
AT1G57943	12
AT1G57980	109
AT1G57990	92
AT1G58007	13
AT1G58010	0
AT1G58020	0
AT1G58025	777
AT1G58030	1784
AT1G58037	0
AT1G58040	0
AT1G58050	0
AT1G58055	98
AT1G58060	1033
AT1G58070	153
AT1G58080	1217
AT1G58090	0
AT1G58100	870
AT1G58110	1355
AT1G58120	271
AT1G58130	1
AT1G58140	0
AT1G58150	219
AT1G58160	121
AT1G58170	100
AT1G58180	853
AT1G58190	21
AT1G58200	1287
AT1G58210	194
AT1G58215	13
AT1G58220	274
AT1G58223	0
AT1G58225	16
AT1G58230	1305
AT1G58235	348
AT1G58242	3
AT1G58245	0
AT1G58248	0
AT1G58250	1717
AT1G58260	0
AT1G58265	1
AT1G58270	124
AT1G58280	112
AT1G58290	5789
AT1G58300	0
AT1G58310	3
AT1G58320	3
AT1G58330	0
AT1G58340	453
AT1G58350	881
AT1G58360	2435
AT1G58370	204
AT1G58380	1240
AT1G58390	0
AT1G58400	23
AT1G58410	18
AT1G58420	23
AT1G58430	0
AT1G58440	1324
AT1G58450	0
AT1G58460	6
AT1G58470	239
AT1G58520	535
AT1G58525	0
AT1G58561	25
AT1G58590	286
AT1G58602	1327
AT1G58643	0
AT1G58684	0
AT1G58725	0
AT1G58766	0
AT1G58807	0
AT1G58808	0
AT1G58848	64
AT1G58889	0
AT1G58936	0
AT1G58983	1
AT1G59030	0
AT1G59077	0
AT1G59124	1
AT1G59171	0
AT1G59218	0
AT1G59265	0
AT1G59312	0
AT1G59359	0
AT1G59406	0
AT1G59453	0
AT1G59460	0
AT1G59470	6
AT1G59500	0
AT1G59510	60
AT1G59520	687
AT1G59530	0
AT1G59540	684
AT1G59550	0
AT1G59560	307
AT1G59570	0
AT1G59580	858
AT1G59590	210
AT1G59600	392
AT1G59610	3248
AT1G59620	339
AT1G59630	10
AT1G59640	183
AT1G59650	768
AT1G59660	732
AT1G59670	851
AT1G59675	0
AT1G59680	0
AT1G59690	0
AT1G59700	1243
AT1G59710	582
AT1G59720	89
AT1G59722	0
AT1G59723	13
AT1G59724	22
AT1G59725	1
AT1G59730	417
AT1G59740	278
AT1G59750	1536
AT1G59760	1067
AT1G59770	0
AT1G59780	0
AT1G59790	1
AT1G59800	242
AT1G59810	0
AT1G59820	1088
AT1G59830	1223
AT1G59833	12
AT1G59835	0
AT1G59840	381
AT1G59850	3
AT1G59860	458
AT1G59865	6
AT1G59870	4396
AT1G59880	0
AT1G59885	0
AT1G59890	1275
AT1G59900	4066
AT1G59910	811
AT1G59920	126
AT1G59930	435
AT1G59940	0
AT1G59950	0
AT1G59960	82
AT1G59970	139
AT1G59980	282
AT1G59990	585
AT1G60000	2252
AT1G60010	2459
AT1G60020	0
AT1G60025	0
AT1G60030	284
AT1G60040	3
AT1G60050	0
AT1G60060	832
AT1G60070	2629
AT1G60072	0
AT1G60073	0
AT1G60075	0
AT1G60080	184
AT1G60090	0
AT1G60095	9
AT1G60110	0
AT1G60120	0
AT1G60130	0
AT1G60140	1139
AT1G60150	0
AT1G60160	1229
AT1G60170	1603
AT1G60180	0
AT1G60190	316
AT1G60200	1988
AT1G60220	1244
AT1G60230	399
AT1G60240	1
AT1G60250	0
AT1G60260	1028
AT1G60270	0
AT1G60280	0
AT1G60290	0
AT1G60300	0
AT1G60310	0
AT1G60320	0
AT1G60330	0
AT1G60340	0
AT1G60350	0
AT1G60360	5
AT1G60370	0
AT1G60380	0
AT1G60390	52
AT1G60400	6
AT1G60410	18
AT1G60420	1413
AT1G60430	397
AT1G60440	519
AT1G60450	0
AT1G60460	48
AT1G60470	0
AT1G60480	2
AT1G60490	1522
AT1G60500	0
AT1G60505	0
AT1G60510	0
AT1G60520	0
AT1G60525	97
AT1G60530	1
AT1G60540	2
AT1G60545	12
AT1G60550	905
AT1G60560	320
AT1G60570	19
AT1G60580	0
AT1G60590	91
AT1G60600	621
AT1G60610	420
AT1G60620	325
AT1G60625	0
AT1G60630	153
AT1G60640	739
AT1G60650	577
AT1G60660	411
AT1G60670	448
AT1G60680	163
AT1G60690	354
AT1G60700	197
AT1G60710	4652
AT1G60720	0
AT1G60730	227
AT1G60740	383
AT1G60750	0
AT1G60760	3
AT1G60770	882
AT1G60780	3025
AT1G60783	0
AT1G60787	0
AT1G60790	684
AT1G60800	2292
AT1G60810	3653
AT1G60815	0
AT1G60820	0
AT1G60830	7
AT1G60835	0
AT1G60840	0
AT1G60850	466
AT1G60860	590
AT1G60870	1102
AT1G60880	0
AT1G60890	935
AT1G60900	1703
AT1G60910	0
AT1G60913	0
AT1G60920	0
AT1G60930	178
AT1G60940	3229
AT1G60950	20359
AT1G60960	1352
AT1G60970	906
AT1G60980	0
AT1G60983	16
AT1G60985	8
AT1G60986	117
AT1G60987	30
AT1G60989	33
AT1G60990	662
AT1G60995	1057
AT1G61000	344
AT1G61010	1321
AT1G61020	0
AT1G61030	656
AT1G61040	840
AT1G61050	0
AT1G61060	42
AT1G61065	298
AT1G61070	0
AT1G61080	10
AT1G61090	124
AT1G61093	140
AT1G61095	249
AT1G61097	82
AT1G61100	1534
AT1G61105	0
AT1G61110	2
AT1G61120	60
AT1G61130	0
AT1G61140	847
AT1G61150	1435
AT1G61160	0
AT1G61165	1
AT1G61170	151
AT1G61180	317
AT1G61190	916
AT1G61200	0
AT1G61210	712
AT1G61215	64
AT1G61224	0
AT1G61226	1
AT1G61230	1
AT1G61240	624
AT1G61250	2013
AT1G61255	597
AT1G61260	244
AT1G61270	0
AT1G61275	11
AT1G61280	68
AT1G61290	25
AT1G61300	456
AT1G61310	253
AT1G61320	88
AT1G61330	134
AT1G61340	112
AT1G61350	924
AT1G61360	94
AT1G61370	81
AT1G61380	522
AT1G61390	42
AT1G61400	75
AT1G61410	11
AT1G61415	0
AT1G61420	33
AT1G61430	157
AT1G61440	145
AT1G61450	261
AT1G61460	45
AT1G61470	144
AT1G61475	0
AT1G61480	0
AT1G61490	82
AT1G61500	109
AT1G61510	0
AT1G61520	41460
AT1G61540	1
AT1G61542	0
AT1G61550	35
AT1G61560	8
AT1G61562	0
AT1G61563	447
AT1G61565	0
AT1G61566	232
AT1G61570	1034
AT1G61575	0
AT1G61580	673
AT1G61590	0
AT1G61600	89
AT1G61610	7
AT1G61620	1316
AT1G61630	58
AT1G61640	215
AT1G61650	0
AT1G61660	589
AT1G61665	0
AT1G61667	234
AT1G61670	1048
AT1G61680	26
AT1G61685	0
AT1G61688	9
AT1G61690	1019
AT1G61700	4
AT1G61710	2
AT1G61720	8557
AT1G61730	1135
AT1G61732	0
AT1G61740	1499
AT1G61750	0
AT1G61760	11
AT1G61770	1639
AT1G61780	919
AT1G61790	2228
AT1G61795	16
AT1G61800	1216
AT1G61810	5808
AT1G61820	961
AT1G61830	8
AT1G61840	0
AT1G61850	1209
AT1G61860	188
AT1G61870	944
AT1G61880	0
AT1G61890	2371
AT1G61900	984
AT1G61910	0
AT1G61920	2
AT1G61930	64
AT1G61940	0
AT1G61950	0
AT1G61960	216
AT1G61970	167
AT1G61980	322
AT1G61990	539
AT1G62000	1502
AT1G62010	162
AT1G62020	3295
AT1G62030	108
AT1G62035	3
AT1G62040	2064
AT1G62045	41
AT1G62050	570
AT1G62055	0
AT1G62060	26886
AT1G62070	3453
AT1G62075	0
AT1G62080	2988
AT1G62085	277
AT1G62090	0
AT1G62095	0
AT1G62110	148
AT1G62120	202
AT1G62130	395
AT1G62150	158
AT1G62160	0
AT1G62170	0
AT1G62180	919
AT1G62190	0
AT1G62200	330
AT1G62210	0
AT1G62214	0
AT1G62220	753
AT1G62225	504
AT1G62230	0
AT1G62240	0
AT1G62250	514
AT1G62260	153
AT1G62262	0
AT1G62270	0
AT1G62280	391
AT1G62290	1577
AT1G62300	156
AT1G62305	209
AT1G62310	783
AT1G62320	0
AT1G62330	942
AT1G62333	2274
AT1G62340	1186
AT1G62350	61
AT1G62355	7
AT1G62360	219
AT1G62370	142
AT1G62380	6847
AT1G62390	3569
AT1G62400	18
AT1G62410	5
AT1G62420	13
AT1G62421	0
AT1G62422	54
AT1G62430	1504
AT1G62440	80
AT1G62450	2
AT1G62460	0
AT1G62480	7061
AT1G62490	3
AT1G62500	1441
AT1G62510	315
AT1G62515	0
AT1G62520	104
AT1G62530	9
AT1G62540	99
AT1G62550	0
AT1G62560	116
AT1G62570	1458
AT1G62580	16
AT1G62590	62
AT1G62600	322
AT1G62610	218
AT1G62620	47
AT1G62630	327
AT1G62640	2240
AT1G62650	0
AT1G62660	343
AT1G62670	121
AT1G62680	96
AT1G62690	0
AT1G62695	0
AT1G62700	29
AT1G62710	752
AT1G62720	20
AT1G62730	154
AT1G62740	1878
AT1G62750	5199
AT1G62760	14
AT1G62766	0
AT1G62770	14
AT1G62780	1872
AT1G62790	1978
AT1G62800	755
AT1G62810	240
AT1G62820	833
AT1G62830	510
AT1G62835	32
AT1G62840	5
AT1G62850	455
AT1G62860	140
AT1G62870	398
AT1G62880	471
AT1G62886	0
AT1G62890	0
AT1G62895	0
AT1G62900	1
AT1G62910	28
AT1G62914	112
AT1G62915	59
AT1G62920	39
AT1G62930	142
AT1G62935	0
AT1G62940	0
AT1G62950	184
AT1G62960	651
AT1G62970	502
AT1G62975	15
AT1G62978	0
AT1G62980	0
AT1G62981	20
AT1G62990	3878
AT1G63000	7592
AT1G63005	0
AT1G63010	1507
AT1G63020	406
AT1G63030	4
AT1G63040	7
AT1G63050	800
AT1G63055	114
AT1G63057	26
AT1G63060	3
AT1G63070	0
AT1G63080	114
AT1G63090	704
AT1G63100	1175
AT1G63105	2
AT1G63110	1214
AT1G63120	2491
AT1G63130	198
AT1G63140	341
AT1G63150	98
AT1G63160	269
AT1G63170	1502
AT1G63180	285
AT1G63190	100
AT1G63200	43
AT1G63205	7
AT1G63206	15
AT1G63210	80
AT1G63220	893
AT1G63230	100
AT1G63240	981
AT1G63245	0
AT1G63250	161
AT1G63260	496
AT1G63270	300
AT1G63280	0
AT1G63290	1547
AT1G63295	161
AT1G63300	3623
AT1G63310	27
AT1G63320	1
AT1G63330	1
AT1G63340	1
AT1G63350	4
AT1G63360	397
AT1G63370	12
AT1G63380	8
AT1G63390	7
AT1G63400	83
AT1G63410	3
AT1G63420	1089
AT1G63430	1006
AT1G63440	154
AT1G63450	1
AT1G63460	731
AT1G63470	972
AT1G63480	466
AT1G63490	756
AT1G63500	981
AT1G63510	0
AT1G63520	37
AT1G63522	2
AT1G63530	12
AT1G63535	0
AT1G63540	0
AT1G63550	0
AT1G63570	0
AT1G63580	0
AT1G63590	0
AT1G63600	0
AT1G63610	1069
AT1G63615	0
AT1G63630	11
AT1G63640	980
AT1G63650	430
AT1G63660	902
AT1G63670	962
AT1G63680	1367
AT1G63690	10172
AT1G63700	1443
AT1G63710	99
AT1G63720	66
AT1G63730	89
AT1G63740	228
AT1G63750	23
AT1G63760	33
AT1G63770	6686
AT1G63780	496
AT1G63790	0
AT1G63800	1056
AT1G63810	539
AT1G63820	270
AT1G63830	966
AT1G63835	0
AT1G63840	352
AT1G63850	415
AT1G63855	187
AT1G63860	48
AT1G63870	2
AT1G63880	623
AT1G63900	712
AT1G63910	1693
AT1G63920	0
AT1G63930	13
AT1G63940	1402
AT1G63950	10
AT1G63960	0
AT1G63970	1491
AT1G63980	3351
AT1G63990	23
AT1G64000	0
AT1G64010	0
AT1G64020	2
AT1G64030	36
AT1G64035	55
AT1G64040	1562
AT1G64050	928
AT1G64060	937
AT1G64065	31
AT1G64070	0
AT1G64080	272
AT1G64090	4366
AT1G64100	44
AT1G64105	5
AT1G64107	3
AT1G64110	61
AT1G64120	0
AT1G64130	69
AT1G64140	4059
AT1G64150	570
AT1G64160	1
AT1G64170	11
AT1G64180	193
AT1G64185	81
AT1G64190	792
AT1G64195	2
AT1G64200	1430
AT1G64210	1
AT1G64220	29
AT1G64230	9233
AT1G64235	4
AT1G64240	67
AT1G64250	38
AT1G64253	2
AT1G64255	4
AT1G64260	57
AT1G64270	301
AT1G64280	415
AT1G64290	159
AT1G64295	0
AT1G64300	165
AT1G64310	14
AT1G64320	56
AT1G64330	1813
AT1G64340	0
AT1G64350	679
AT1G64355	1274
AT1G64360	33
AT1G64370	1124
AT1G64380	328
AT1G64385	696
AT1G64390	3536
AT1G64400	874
AT1G64405	5
AT1G64410	0
AT1G64420	0
AT1G64430	744
AT1G64440	567
AT1G64450	51
AT1G64455	0
AT1G64460	524
AT1G64480	0
AT1G64490	397
AT1G64500	130
AT1G64510	3297
AT1G64520	4308
AT1G64530	357
AT1G64540	44
AT1G64550	1711
AT1G64560	10
AT1G64561	14
AT1G64563	61
AT1G64570	815
AT1G64572	160
AT1G64580	141
AT1G64583	38
AT1G64584	109
AT1G64585	108
AT1G64590	0
AT1G64600	170
AT1G64610	197
AT1G64618	14
AT1G64620	482
AT1G64625	122
AT1G64630	565
AT1G64633	0
AT1G64640	342
AT1G64650	2427
AT1G64660	4542
AT1G64670	461
AT1G64680	2043
AT1G64690	125
AT1G64700	12
AT1G64710	251
AT1G64720	16038
AT1G64730	0
AT1G64740	1225
AT1G64750	3161
AT1G64760	502
AT1G64770	2308
AT1G64780	37
AT1G64790	2094
AT1G64795	0
AT1G64800	543
AT1G64810	1048
AT1G64820	1
AT1G64830	6
AT1G64840	402
AT1G64850	1123
AT1G64860	2152
AT1G64870	6
AT1G64880	1516
AT1G64890	382
AT1G64900	724
AT1G64910	0
AT1G64920	0
AT1G64930	0
AT1G64940	4
AT1G64950	461
AT1G64960	365
AT1G64970	692
AT1G64980	1607
AT1G64990	1255
AT1G65000	256
AT1G65010	2867
AT1G65020	677
AT1G65030	404
AT1G65032	169
AT1G65040	886
AT1G65050	11
AT1G65060	586
AT1G65070	610
AT1G65080	41
AT1G65090	2225
AT1G65110	17
AT1G65113	1
AT1G65120	47
AT1G65130	18
AT1G65140	0
AT1G65150	815
AT1G65160	0
AT1G65165	0
AT1G65170	0
AT1G65180	18
AT1G65190	344
AT1G65200	2
AT1G65210	0
AT1G65220	2154
AT1G65230	951
AT1G65240	529
AT1G65250	114
AT1G65260	3624
AT1G65270	2081
AT1G65280	1548
AT1G65290	3842
AT1G65295	1757
AT1G65300	100
AT1G65310	0
AT1G65320	715
AT1G65330	144
AT1G65340	0
AT1G65342	0
AT1G65346	0
AT1G65347	0
AT1G65349	0
AT1G65350	4
AT1G65352	0
AT1G65360	16
AT1G65365	0
AT1G65370	1109
AT1G65380	298
AT1G65385	4
AT1G65390	4
AT1G65410	1038
AT1G65420	43
AT1G65425	1
AT1G65430	812
AT1G65440	3757
AT1G65450	923
AT1G65470	429
AT1G65480	7798
AT1G65481	0
AT1G65483	0
AT1G65484	0
AT1G65485	3
AT1G65486	47
AT1G65490	225
AT1G65500	65
AT1G65510	23
AT1G65520	159
AT1G65540	1283
AT1G65541	0
AT1G65550	0
AT1G65560	380
AT1G65570	1
AT1G65580	1762
AT1G65585	0
AT1G65590	1002
AT1G65610	4
AT1G65620	344
AT1G65630	13
AT1G65640	0
AT1G65642	0
AT1G65650	1364
AT1G65660	1767
AT1G65670	0
AT1G65680	0
AT1G65681	0
AT1G65690	23
AT1G65700	616
AT1G65710	368
AT1G65720	4170
AT1G65730	246
AT1G65735	0
AT1G65740	0
AT1G65750	4
AT1G65760	11
AT1G65770	1
AT1G65780	7
AT1G65790	22
AT1G65800	553
AT1G65810	7
AT1G65820	1322
AT1G65830	0
AT1G65840	1375
AT1G65845	6
AT1G65850	0
AT1G65860	36
AT1G65870	5
AT1G65875	0
AT1G65880	53
AT1G65890	21
AT1G65900	351
AT1G65910	13
AT1G65920	134
AT1G65930	13638
AT1G65940	0
AT1G65950	358
AT1G65960	3175
AT1G65970	198
AT1G65980	9190
AT1G65985	221
AT1G65990	62
AT1G66000	8
AT1G66010	0
AT1G66020	4
AT1G66030	4
AT1G66040	23
AT1G66045	0
AT1G66050	141
AT1G66060	0
AT1G66070	1289
AT1G66080	386
AT1G66090	49
AT1G66100	0
AT1G66110	1
AT1G66120	0
AT1G66130	447
AT1G66140	42
AT1G66145	0
AT1G66150	2911
AT1G66160	14
AT1G66170	23
AT1G66173	8
AT1G66180	274
AT1G66190	17
AT1G66200	13381
AT1G66210	108
AT1G66220	1
AT1G66230	559
AT1G66235	4
AT1G66240	2843
AT1G66245	3
AT1G66250	1319
AT1G66260	2859
AT1G66270	5
AT1G66280	7
AT1G66290	4
AT1G66300	49
AT1G66310	0
AT1G66320	6
AT1G66330	1602
AT1G66340	917
AT1G66345	187
AT1G66350	1694
AT1G66360	132
AT1G66370	0
AT1G66380	0
AT1G66390	0
AT1G66400	451
AT1G66410	8679
AT1G66420	9
AT1G66430	4764
AT1G66440	0
AT1G66450	0
AT1G66460	42
AT1G66465	51
AT1G66470	1
AT1G66480	32
AT1G66490	0
AT1G66500	388
AT1G66510	260
AT1G66520	170
AT1G66530	932
AT1G66534	0
AT1G66540	88
AT1G66550	0
AT1G66560	0
AT1G66570	0
AT1G66580	4826
AT1G66590	128
AT1G66600	1
AT1G66610	2
AT1G66620	296
AT1G66630	0
AT1G66640	0
AT1G66650	37
AT1G66660	206
AT1G66670	3649
AT1G66680	1036
AT1G66690	73
AT1G66700	23
AT1G66710	0
AT1G66720	0
AT1G66725	74
AT1G66730	560
AT1G66740	507
AT1G66750	423
AT1G66760	251
AT1G66770	0
AT1G66780	13
AT1G66783	0
AT1G66795	0
AT1G66800	0
AT1G66810	638
AT1G66820	0
AT1G66830	3
AT1G66840	287
AT1G66850	54
AT1G66852	0
AT1G66855	9
AT1G66860	0
AT1G66870	0
AT1G66880	127
AT1G66890	278
AT1G66900	526
AT1G66910	210
AT1G66920	25
AT1G66930	0
AT1G66940	40
AT1G66950	26
AT1G66960	7
AT1G66970	2500
AT1G66980	714
AT1G66990	1
AT1G67000	11
AT1G67010	0
AT1G67020	6
AT1G67025	0
AT1G67030	7
AT1G67035	110
AT1G67040	806
AT1G67050	456
AT1G67060	808
AT1G67070	130
AT1G67080	1010
AT1G67090	127424
AT1G67100	790
AT1G67105	106
AT1G67110	4
AT1G67120	784
AT1G67130	5
AT1G67140	1514
AT1G67148	0
AT1G67150	1
AT1G67160	6
AT1G67170	336
AT1G67180	121
AT1G67190	328
AT1G67195	10
AT1G67200	0
AT1G67210	166
AT1G67220	42
AT1G67230	2743
AT1G67235	0
AT1G67238	0
AT1G67240	0
AT1G67250	1545
AT1G67260	3
AT1G67265	618
AT1G67270	0
AT1G67280	5441
AT1G67290	54
AT1G67300	1856
AT1G67310	1099
AT1G67320	425
AT1G67325	887
AT1G67328	0
AT1G67330	0
AT1G67340	347
AT1G67350	2353
AT1G67360	2358
AT1G67365	177
AT1G67370	69
AT1G67390	1
AT1G67400	36
AT1G67410	319
AT1G67420	233
AT1G67430	13914
AT1G67440	569
AT1G67450	7
AT1G67455	0
AT1G67460	7
AT1G67470	197
AT1G67480	641
AT1G67481	0
AT1G67490	808
AT1G67500	466
AT1G67510	567
AT1G67520	7
AT1G67530	480
AT1G67540	3
AT1G67550	495
AT1G67560	744
AT1G67570	168
AT1G67580	1552
AT1G67590	296
AT1G67600	68
AT1G67610	0
AT1G67620	360
AT1G67623	0
AT1G67626	0
AT1G67630	417
AT1G67635	0
AT1G67640	2
AT1G67645	0
AT1G67650	153
AT1G67660	675
AT1G67670	0
AT1G67680	2311
AT1G67690	373
AT1G67700	4273
AT1G67710	64
AT1G67720	677
AT1G67730	3424
AT1G67740	7150
AT1G67750	494
AT1G67760	2
AT1G67770	15
AT1G67775	43
AT1G67780	141
AT1G67785	3339
AT1G67790	0
AT1G67792	27
AT1G67800	235
AT1G67810	602
AT1G67820	804
AT1G67830	546
AT1G67840	1281
AT1G67850	922
AT1G67855	1
AT1G67856	28
AT1G67860	519
AT1G67865	3687
AT1G67870	3293
AT1G67880	418
AT1G67890	751
AT1G67900	1149
AT1G67910	69
AT1G67920	116
AT1G67930	1167
AT1G67940	263
AT1G67950	609
AT1G67960	601
AT1G67970	430
AT1G67980	6
AT1G67990	8
AT1G68000	1015
AT1G68010	8300
AT1G68020	1513
AT1G68030	44
AT1G68040	0
AT1G68050	1248
AT1G68060	2665
AT1G68070	601
AT1G68080	245
AT1G68090	0
AT1G68100	732
AT1G68110	196
AT1G68120	112
AT1G68130	392
AT1G68140	1367
AT1G68150	0
AT1G68160	583
AT1G68170	646
AT1G68180	3
AT1G68185	437
AT1G68190	628
AT1G68200	776
AT1G68210	0
AT1G68220	1212
AT1G68230	131
AT1G68238	5
AT1G68240	0
AT1G68250	0
AT1G68260	593
AT1G68270	0
AT1G68280	0
AT1G68285	0
AT1G68290	6
AT1G68300	2032
AT1G68310	693
AT1G68320	27
AT1G68325	0
AT1G68330	98
AT1G68340	177
AT1G68350	9
AT1G68360	75
AT1G68370	1287
AT1G68380	389
AT1G68390	3
AT1G68400	565
AT1G68410	580
AT1G68420	0
AT1G68430	32
AT1G68440	1303
AT1G68450	0
AT1G68460	15
AT1G68470	602
AT1G68480	50
AT1G68490	1601
AT1G68500	21
AT1G68510	1245
AT1G68520	5365
AT1G68526	5
AT1G68530	20791
AT1G68540	350
AT1G68550	924
AT1G68560	5519
AT1G68568	9
AT1G68570	2446
AT1G68580	1242
AT1G68585	291
AT1G68590	4027
AT1G68600	469
AT1G68610	8
AT1G68620	20
AT1G68630	0
AT1G68640	137
AT1G68650	330
AT1G68660	2143
AT1G68670	784
AT1G68680	876
AT1G68690	412
AT1G68700	1
AT1G68710	638
AT1G68720	1800
AT1G68723	5
AT1G68725	365
AT1G68730	254
AT1G68735	262
AT1G68740	758
AT1G68750	2
AT1G68760	147
AT1G68765	0
AT1G68770	0
AT1G68780	293
AT1G68790	2250
AT1G68795	38
AT1G68800	48
AT1G68810	234
AT1G68820	692
AT1G68825	216
AT1G68830	1823
AT1G68840	18
AT1G68845	0
AT1G68850	6
AT1G68860	0
AT1G68862	86
AT1G68870	54
AT1G68872	88
AT1G68875	1
AT1G68877	0
AT1G68880	0
AT1G68890	1466
AT1G68905	22
AT1G68907	22
AT1G68910	892
AT1G68920	1212
AT1G68930	49
AT1G68935	0
AT1G68937	0
AT1G68940	0
AT1G68945	290
AT1G68950	0
AT1G68960	0
AT1G68970	0
AT1G68980	346
AT1G68990	503
AT1G69000	0
AT1G69010	518
AT1G69020	180
AT1G69030	1086
AT1G69040	311
AT1G69050	46
AT1G69060	496
AT1G69070	1006
AT1G69080	119
AT1G69085	2
AT1G69090	0
AT1G69100	0
AT1G69110	0
AT1G69120	6
AT1G69130	0
AT1G69140	0
AT1G69150	0
AT1G69160	190
AT1G69170	335
AT1G69180	11
AT1G69190	5
AT1G69200	698
AT1G69210	164
AT1G69220	1458
AT1G69230	132
AT1G69240	6
AT1G69250	1014
AT1G69252	1615
AT1G69260	225
AT1G69270	51
AT1G69280	55
AT1G69290	98
AT1G69295	4556
AT1G69300	0
AT1G69310	88
AT1G69320	4
AT1G69325	2
AT1G69330	326
AT1G69340	1518
AT1G69350	43
AT1G69360	550
AT1G69370	360
AT1G69380	161
AT1G69390	1407
AT1G69400	131
AT1G69410	3044
AT1G69420	1913
AT1G69430	175
AT1G69440	280
AT1G69450	562
AT1G69460	2737
AT1G69470	0
AT1G69480	38
AT1G69485	5
AT1G69490	47
AT1G69500	2
AT1G69510	2960
AT1G69520	626
AT1G69523	374
AT1G69526	60
AT1G69530	12713
AT1G69540	64
AT1G69543	0
AT1G69550	349
AT1G69560	0
AT1G69570	74
AT1G69572	0
AT1G69580	132
AT1G69587	133
AT1G69588	0
AT1G69590	0
AT1G69600	39
AT1G69610	1093
AT1G69620	12067
AT1G69630	60
AT1G69640	733
AT1G69650	0
AT1G69660	0
AT1G69670	554
AT1G69680	335
AT1G69690	739
AT1G69700	577
AT1G69710	25
AT1G69720	29
AT1G69730	97
AT1G69740	3625
AT1G69750	299
AT1G69760	1310
AT1G69770	998
AT1G69780	661
AT1G69790	351
AT1G69792	0
AT1G69795	0
AT1G69797	0
AT1G69800	851
AT1G69810	18
AT1G69818	5
AT1G69820	11
AT1G69825	2
AT1G69828	2
AT1G69830	4757
AT1G69840	1533
AT1G69850	1094
AT1G69860	266
AT1G69870	1795
AT1G69880	0
AT1G69890	474
AT1G69900	274
AT1G69910	275
AT1G69920	6
AT1G69930	0
AT1G69935	740
AT1G69940	53
AT1G69950	207
AT1G69960	892
AT1G69970	158
AT1G69980	939
AT1G69981	0
AT1G69990	0
AT1G70000	380
AT1G70010	0
AT1G70020	26
AT1G70030	24
AT1G70040	37
AT1G70050	0
AT1G70060	1019
AT1G70070	1150
AT1G70080	2
AT1G70090	695
AT1G70100	721
AT1G70110	0
AT1G70120	0
AT1G70130	2
AT1G70140	394
AT1G70150	256
AT1G70160	3655
AT1G70170	4
AT1G70175	0
AT1G70180	623
AT1G70185	3
AT1G70190	755
AT1G70200	1292
AT1G70209	0
AT1G70210	490
AT1G70220	13
AT1G70230	393
AT1G70250	222
AT1G70260	0
AT1G70270	252
AT1G70280	1732
AT1G70290	3137
AT1G70300	361
AT1G70310	2281
AT1G70320	5205
AT1G70330	648
AT1G70335	0
AT1G70340	75
AT1G70350	329
AT1G70360	175
AT1G70370	1922
AT1G70380	60
AT1G70390	61
AT1G70400	1
AT1G70410	1541
AT1G70420	925
AT1G70430	186
AT1G70440	77
AT1G70450	0
AT1G70460	3
AT1G70470	20
AT1G70475	0
AT1G70480	1014
AT1G70490	9095
AT1G70500	192
AT1G70505	150
AT1G70510	61
AT1G70518	150
AT1G70520	1046
AT1G70530	917
AT1G70540	18
AT1G70550	142
AT1G70560	167
AT1G70570	1637
AT1G70580	2654
AT1G70581	9
AT1G70590	543
AT1G70600	12259
AT1G70610	637
AT1G70620	1870
AT1G70630	278
AT1G70640	82
AT1G70645	0
AT1G70650	48
AT1G70660	359
AT1G70670	1333
AT1G70680	2080
AT1G70690	867
AT1G70700	5449
AT1G70710	1107
AT1G70720	2
AT1G70730	3413
AT1G70740	380
AT1G70750	505
AT1G70760	0
AT1G70770	4676
AT1G70780	3686
AT1G70790	697
AT1G70800	111
AT1G70810	507
AT1G70820	1377
AT1G70830	35106
AT1G70840	0
AT1G70850	44
AT1G70860	1
AT1G70870	0
AT1G70880	17
AT1G70885	468
AT1G70890	2743
AT1G70895	114
AT1G70900	1317
AT1G70910	0
AT1G70920	79
AT1G70940	1735
AT1G70944	0
AT1G70949	0
AT1G70950	79
AT1G70960	4
AT1G70970	109
AT1G70980	1233
AT1G70985	63
AT1G70990	80
AT1G71000	10
AT1G71002	0
AT1G71010	2545
AT1G71015	95
AT1G71020	622
AT1G71030	752
AT1G71040	617
AT1G71050	123
AT1G71060	128
AT1G71070	887
AT1G71080	1221
AT1G71090	815
AT1G71100	412
AT1G71110	589
AT1G71120	1274
AT1G71130	512
AT1G71140	530
AT1G71150	13
AT1G71160	36
AT1G71170	803
AT1G71180	339
AT1G71190	407
AT1G71200	11
AT1G71210	361
AT1G71220	2658
AT1G71230	434
AT1G71235	0
AT1G71240	559
AT1G71250	2209
AT1G71260	844
AT1G71270	1552
AT1G71280	7
AT1G71290	1
AT1G71300	0
AT1G71310	420
AT1G71320	54
AT1G71330	34
AT1G71340	613
AT1G71350	932
AT1G71360	503
AT1G71370	5
AT1G71380	50
AT1G71390	0
AT1G71400	3
AT1G71410	1490
AT1G71420	24
AT1G71430	119
AT1G71440	810
AT1G71450	6
AT1G71460	183
AT1G71470	6
AT1G71480	209
AT1G71490	32
AT1G71500	4623
AT1G71520	0
AT1G71528	7
AT1G71530	0
AT1G71680	3
AT1G71690	998
AT1G71691	2333
AT1G71692	54
AT1G71695	1154
AT1G71696	372
AT1G71697	705
AT1G71700	0
AT1G71710	833
AT1G71720	1338
AT1G71730	1263
AT1G71740	0
AT1G71750	231
AT1G71760	71
AT1G71770	526
AT1G71780	455
AT1G71790	496
AT1G71800	421
AT1G71810	650
AT1G71820	2418
AT1G71828	2
AT1G71830	692
AT1G71840	1413
AT1G71850	209
AT1G71860	1362
AT1G71865	366
AT1G71866	0
AT1G71870	175
AT1G71880	1224
AT1G71890	1598
AT1G71900	699
AT1G71910	332
AT1G71920	17
AT1G71930	19
AT1G71940	414
AT1G71950	1587
AT1G71960	964
AT1G71970	1296
AT1G71980	1758
AT1G71990	186
AT1G72000	2
AT1G72010	1157
AT1G72020	4754
AT1G72030	1017
AT1G72040	1518
AT1G72050	1413
AT1G72060	13
AT1G72070	6
AT1G72080	30
AT1G72090	1193
AT1G72100	11
AT1G72110	50
AT1G72120	154
AT1G72125	5
AT1G72130	213
AT1G72131	0
AT1G72140	18
AT1G72141	0
AT1G72150	28007
AT1G72160	13248
AT1G72170	692
AT1G72175	567
AT1G72180	4528
AT1G72190	339
AT1G72200	916
AT1G72210	150
AT1G72220	735
AT1G72230	2356
AT1G72240	70
AT1G72250	675
AT1G72260	2769
AT1G72270	15
AT1G72275	118
AT1G72280	116
AT1G72290	22
AT1G72300	79
AT1G72310	290
AT1G72320	803
AT1G72330	564
AT1G72340	769
AT1G72350	0
AT1G72360	93
AT1G72370	12332
AT1G72390	1464
AT1G72410	1503
AT1G72416	285
AT1G72420	200
AT1G72430	904
AT1G72440	984
AT1G72450	1590
AT1G72460	0
AT1G72470	483
AT1G72480	1301
AT1G72490	20
AT1G72500	583
AT1G72510	3338
AT1G72520	261
AT1G72530	71
AT1G72540	14
AT1G72545	5
AT1G72550	2197
AT1G72560	769
AT1G72570	15
AT1G72580	580
AT1G72590	33
AT1G72600	0
AT1G72610	57
AT1G72620	6
AT1G72630	282
AT1G72640	721
AT1G72645	316
AT1G72650	1106
AT1G72660	5
AT1G72670	282
AT1G72680	891
AT1G72690	460
AT1G72700	1632
AT1G72710	3210
AT1G72720	15
AT1G72730	631
AT1G72740	681
AT1G72750	851
AT1G72755	0
AT1G72760	5
AT1G72770	1858
AT1G72780	0
AT1G72790	466
AT1G72800	443
AT1G72810	756
AT1G72820	1037
AT1G72830	1246
AT1G72840	186
AT1G72850	12
AT1G72852	28
AT1G72855	0
AT1G72860	1
AT1G72870	48
AT1G72880	646
AT1G72890	76
AT1G72900	437
AT1G72910	658
AT1G72920	144
AT1G72930	691
AT1G72940	174
AT1G72950	11
AT1G72960	8
AT1G72970	744
AT1G72980	2
AT1G72990	1082
AT1G73000	16
AT1G73010	116
AT1G73020	833
AT1G73030	1288
AT1G73040	310
AT1G73050	33
AT1G73060	2233
AT1G73065	0
AT1G73066	12
AT1G73080	4652
AT1G73090	300
AT1G73100	789
AT1G73110	587
AT1G73120	29
AT1G73130	503
AT1G73140	152
AT1G73150	270
AT1G73160	0
AT1G73165	0
AT1G73170	1260
AT1G73175	0
AT1G73177	222
AT1G73180	815
AT1G73190	14
AT1G73200	984
AT1G73210	689
AT1G73220	917
AT1G73230	4235
AT1G73240	320
AT1G73250	355
AT1G73260	28
AT1G73270	0
AT1G73280	0
AT1G73290	14
AT1G73300	0
AT1G73310	143
AT1G73320	195
AT1G73325	7
AT1G73330	10
AT1G73340	2
AT1G73350	661
AT1G73360	174
AT1G73370	100
AT1G73380	314
AT1G73390	1146
AT1G73400	134
AT1G73410	55
AT1G73430	1733
AT1G73440	95
AT1G73445	2
AT1G73450	413
AT1G73460	1092
AT1G73470	1114
AT1G73480	277
AT1G73490	1135
AT1G73500	1154
AT1G73510	2
AT1G73530	458
AT1G73540	2433
AT1G73550	84
AT1G73560	37
AT1G73570	315
AT1G73580	0
AT1G73590	696
AT1G73600	9501
AT1G73603	2
AT1G73607	16
AT1G73610	17
AT1G73620	429
AT1G73630	508
AT1G73640	649
AT1G73650	680
AT1G73655	2543
AT1G73660	1117
AT1G73670	443
AT1G73680	3462
AT1G73687	2
AT1G73690	87
AT1G73700	21
AT1G73710	474
AT1G73720	878
AT1G73730	542
AT1G73740	350
AT1G73750	731
AT1G73760	1110
AT1G73770	142
AT1G73780	0
AT1G73790	75
AT1G73805	15
AT1G73810	3
AT1G73820	625
AT1G73830	0
AT1G73840	832
AT1G73850	75
AT1G73860	610
AT1G73870	371
AT1G73875	175
AT1G73880	356
AT1G73885	3735
AT1G73890	42
AT1G73900	0
AT1G73910	16
AT1G73920	1556
AT1G73930	1017
AT1G73940	851
AT1G73950	684
AT1G73960	1183
AT1G73965	0
AT1G73970	528
AT1G73980	1457
AT1G73990	1259
AT1G74000	25
AT1G74010	173
AT1G74020	3991
AT1G74030	3291
AT1G74035	0
AT1G74040	1160
AT1G74045	0
AT1G74050	5365
AT1G74055	0
AT1G74060	6047
AT1G74070	841
AT1G74080	0
AT1G74088	69
AT1G74090	968
AT1G74100	721
AT1G74110	0
AT1G74120	221
AT1G74130	3
AT1G74140	1
AT1G74150	131
AT1G74160	1511
AT1G74170	332
AT1G74180	151
AT1G74190	3
AT1G74200	72
AT1G74205	4
AT1G74210	1356
AT1G74220	5
AT1G74230	2334
AT1G74240	189
AT1G74250	1247
AT1G74260	1783
AT1G74270	2551
AT1G74280	148
AT1G74290	18
AT1G74300	43
AT1G74310	1427
AT1G74320	818
AT1G74330	250
AT1G74340	732
AT1G74350	50
AT1G74360	122
AT1G74370	320
AT1G74380	1383
AT1G74385	0
AT1G74390	284
AT1G74400	51
AT1G74410	632
AT1G74420	93
AT1G74430	128
AT1G74440	86
AT1G74450	864
AT1G74453	66
AT1G74456	60
AT1G74457	0
AT1G74458	22
AT1G74460	7
AT1G74470	13834
AT1G74480	0
AT1G74490	75
AT1G74500	10
AT1G74510	1337
AT1G74520	1466
AT1G74530	491
AT1G74540	0
AT1G74545	7
AT1G74550	60
AT1G74560	2115
AT1G74570	0
AT1G74580	204
AT1G74590	76
AT1G74600	156
AT1G74610	0
AT1G74620	0
AT1G74630	56
AT1G74640	674
AT1G74650	318
AT1G74660	1046
AT1G74670	18377
AT1G74675	148
AT1G74680	339
AT1G74690	3376
AT1G74700	175
AT1G74710	215
AT1G74720	1509
AT1G74730	2418
AT1G74740	569
AT1G74750	210
AT1G74770	22
AT1G74780	394
AT1G74790	483
AT1G74800	549
AT1G74810	196
AT1G74820	0
AT1G74830	0
AT1G74840	2394
AT1G74850	1351
AT1G74860	433
AT1G74870	17
AT1G74875	2
AT1G74880	1667
AT1G74890	154
AT1G74900	59
AT1G74910	2115
AT1G74920	5265
AT1G74929	0
AT1G74930	866
AT1G74940	1326
AT1G74950	1432
AT1G74960	6554
AT1G74970	2681
AT1G74990	0
AT1G75000	135
AT1G75010	500
AT1G75020	317
AT1G75030	24
AT1G75040	216
AT1G75050	26
AT1G75060	326
AT1G75070	0
AT1G75080	1346
AT1G75090	331
AT1G75100	273
AT1G75110	321
AT1G75120	3148
AT1G75125	30
AT1G75130	291
AT1G75140	543
AT1G75150	249
AT1G75160	7
AT1G75163	21
AT1G75166	30
AT1G75170	1273
AT1G75180	744
AT1G75190	444
AT1G75200	878
AT1G75210	1593
AT1G75220	3040
AT1G75230	387
AT1G75240	1000
AT1G75250	308
AT1G75260	16
AT1G75261	0
AT1G75270	1163
AT1G75280	14203
AT1G75290	36
AT1G75295	16
AT1G75300	2
AT1G75310	1038
AT1G75330	2088
AT1G75335	120
AT1G75340	706
AT1G75350	5197
AT1G75360	35
AT1G75370	2020
AT1G75380	12941
AT1G75390	4100
AT1G75394	20
AT1G75400	1103
AT1G75410	2121
AT1G75420	592
AT1G75430	59
AT1G75440	526
AT1G75450	124
AT1G75460	2825
AT1G75470	0
AT1G75480	2
AT1G75490	6
AT1G75500	3312
AT1G75510	1014
AT1G75520	21
AT1G75530	0
AT1G75540	76
AT1G75550	5
AT1G75560	1043
AT1G75570	0
AT1G75580	735
AT1G75590	70
AT1G75600	106
AT1G75610	5
AT1G75620	68
AT1G75630	2881
AT1G75640	609
AT1G75650	0
AT1G75660	2257
AT1G75670	336
AT1G75680	5233
AT1G75690	2011
AT1G75700	6
AT1G75710	853
AT1G75717	1
AT1G75720	10
AT1G75730	1174
AT1G75740	0
AT1G75750	7621
AT1G75760	885
AT1G75770	68
AT1G75780	237
AT1G75785	0
AT1G75790	0
AT1G75800	4773
AT1G75810	296
AT1G75820	991
AT1G75830	0
AT1G75840	2864
AT1G75850	1054
AT1G75860	445
AT1G75870	28
AT1G75880	452
AT1G75890	4
AT1G75891	9
AT1G75900	11601
AT1G75910	56
AT1G75920	4
AT1G75930	1
AT1G75940	27
AT1G75945	473
AT1G75950	7709
AT1G75960	142
AT1G75970	0
AT1G75980	291
AT1G75990	937
AT1G76000	0
AT1G76010	5722
AT1G76020	2543
AT1G76030	5643
AT1G76040	360
AT1G76050	506
AT1G76060	340
AT1G76062	0
AT1G76065	97
AT1G76070	141
AT1G76080	2100
AT1G76090	259
AT1G76100	4093
AT1G76110	823
AT1G76120	302
AT1G76130	216
AT1G76135	0
AT1G76140	1869
AT1G76150	1171
AT1G76160	2786
AT1G76170	170
AT1G76180	19791
AT1G76185	252
AT1G76190	7
AT1G76200	3526
AT1G76210	1
AT1G76220	0
AT1G76230	0
AT1G76240	10
AT1G76250	386
AT1G76260	522
AT1G76270	502
AT1G76280	362
AT1G76290	77
AT1G76300	885
AT1G76310	641
AT1G76320	667
AT1G76330	0
AT1G76340	731
AT1G76350	548
AT1G76360	57
AT1G76370	93
AT1G76380	560
AT1G76390	46
AT1G76400	1662
AT1G76405	553
AT1G76410	162
AT1G76420	32
AT1G76430	6
AT1G76440	275
AT1G76450	1853
AT1G76460	1057
AT1G76465	0
AT1G76470	678
AT1G76480	0
AT1G76490	8137
AT1G76500	1048
AT1G76510	878
AT1G76520	769
AT1G76530	22
AT1G76540	969
AT1G76550	4086
AT1G76560	169
AT1G76570	198
AT1G76580	754
AT1G76590	287
AT1G76600	97
AT1G76610	70
AT1G76620	501
AT1G76630	890
AT1G76640	4
AT1G76650	232
AT1G76660	723
AT1G76670	2940
AT1G76680	228
AT1G76690	701
AT1G76700	546
AT1G76705	36
AT1G76710	701
AT1G76720	255
AT1G76728	3
AT1G76730	1264
AT1G76740	219
AT1G76750	0
AT1G76760	120
AT1G76770	5
AT1G76780	58
AT1G76790	164
AT1G76800	34
AT1G76810	3460
AT1G76820	237
AT1G76830	12
AT1G76840	0
AT1G76850	2210
AT1G76860	1005
AT1G76870	262
AT1G76878	53
AT1G76880	0
AT1G76890	2310
AT1G76892	6
AT1G76900	1057
AT1G76910	0
AT1G76911	0
AT1G76920	821
AT1G76930	26
AT1G76940	708
AT1G76950	841
AT1G76952	2
AT1G76954	0
AT1G76955	76
AT1G76960	26
AT1G76965	26
AT1G76970	383
AT1G76980	138
AT1G76990	1483
AT1G76994	4
AT1G77000	346
AT1G77010	50
AT1G77020	176
AT1G77030	889
AT1G77040	0
AT1G77060	409
AT1G77080	1692
AT1G77090	778
AT1G77093	7
AT1G77095	0
AT1G77100	39
AT1G77110	186
AT1G77120	784
AT1G77122	297
AT1G77130	1021
AT1G77131	63
AT1G77138	0
AT1G77140	828
AT1G77145	13
AT1G77150	0
AT1G77160	0
AT1G77170	182
AT1G77180	3212
AT1G77190	0
AT1G77200	16
AT1G77210	720
AT1G77220	946
AT1G77230	153
AT1G77235	0
AT1G77240	0
AT1G77250	276
AT1G77260	1249
AT1G77270	604
AT1G77280	1341
AT1G77290	155
AT1G77300	1361
AT1G77310	267
AT1G77320	213
AT1G77330	66
AT1G77340	0
AT1G77350	1093
AT1G77360	44
AT1G77370	1657
AT1G77380	48
AT1G77390	61
AT1G77400	24
AT1G77405	35
AT1G77410	114
AT1G77420	544
AT1G77440	1530
AT1G77450	120
AT1G77460	420
AT1G77470	622
AT1G77480	707
AT1G77490	1876
AT1G77500	286
AT1G77510	1931
AT1G77520	1953
AT1G77525	4232
AT1G77530	84
AT1G77540	914
AT1G77550	638
AT1G77560	0
AT1G77570	76
AT1G77580	1977
AT1G77590	4475
AT1G77600	607
AT1G77610	2769
AT1G77620	575
AT1G77630	460
AT1G77640	31
AT1G77650	29
AT1G77655	10
AT1G77660	360
AT1G77670	955
AT1G77680	1155
AT1G77682	0
AT1G77690	956
AT1G77700	50
AT1G77710	3343
AT1G77720	374
AT1G77730	6
AT1G77740	1503
AT1G77750	503
AT1G77760	428
AT1G77765	70
AT1G77770	604
AT1G77780	29
AT1G77790	0
AT1G77800	2473
AT1G77810	432
AT1G77815	0
AT1G77820	0
AT1G77830	13
AT1G77840	1893
AT1G77850	768
AT1G77855	32
AT1G77860	10
AT1G77870	215
AT1G77880	31
AT1G77885	96
AT1G77890	217
AT1G77910	0
AT1G77920	267
AT1G77930	942
AT1G77932	2
AT1G77940	7308
AT1G77950	5
AT1G77960	121
AT1G77980	0
AT1G77990	124
AT1G77992	0
AT1G78000	84
AT1G78010	559
AT1G78020	6490
AT1G78030	18
AT1G78040	18216
AT1G78050	483
AT1G78060	838
AT1G78070	972
AT1G78080	5642
AT1G78090	142
AT1G78095	0
AT1G78100	460
AT1G78110	408
AT1G78120	88
AT1G78130	0
AT1G78140	1182
AT1G78150	1735
AT1G78160	0
AT1G78170	438
AT1G78172	93
AT1G78180	418
AT1G78190	64
AT1G78200	991
AT1G78206	3
AT1G78210	1836
AT1G78220	94
AT1G78230	330
AT1G78240	4450
AT1G78250	0
AT1G78260	19
AT1G78265	0
AT1G78270	1
AT1G78280	1105
AT1G78290	482
AT1G78300	4167
AT1G78310	125
AT1G78320	54
AT1G78330	7
AT1G78340	16
AT1G78350	0
AT1G78355	0
AT1G78360	0
AT1G78370	5030
AT1G78380	6702
AT1G78390	193
AT1G78400	0
AT1G78410	20
AT1G78420	1052
AT1G78430	270
AT1G78440	60
AT1G78450	1385
AT1G78460	1990
AT1G78470	0
AT1G78476	41
AT1G78478	30
AT1G78480	27
AT1G78490	1838
AT1G78500	82
AT1G78510	971
AT1G78520	3436
AT1G78530	30
AT1G78540	226
AT1G78550	140
AT1G78560	894
AT1G78570	6594
AT1G78580	1533
AT1G78590	403
AT1G78600	525
AT1G78610	1291
AT1G78620	1174
AT1G78630	6501
AT1G78635	0
AT1G78640	0
AT1G78650	442
AT1G78660	846
AT1G78670	2066
AT1G78680	5289
AT1G78690	309
AT1G78700	910
AT1G78710	8
AT1G78720	0
AT1G78730	126
AT1G78740	0
AT1G78750	103
AT1G78760	1169
AT1G78770	344
AT1G78780	668
AT1G78790	293
AT1G78800	630
AT1G78810	279
AT1G78815	541
AT1G78820	1349
AT1G78830	3164
AT1G78840	0
AT1G78850	1356
AT1G78860	80
AT1G78865	342
AT1G78870	1661
AT1G78880	2545
AT1G78890	1281
AT1G78895	480
AT1G78900	13212
AT1G78910	157
AT1G78915	372
AT1G78920	3543
AT1G78922	0
AT1G78930	67
AT1G78940	141
AT1G78950	1150
AT1G78955	66
AT1G78960	335
AT1G78970	8035
AT1G78980	0
AT1G78990	32
AT1G78995	695
AT1G79000	1864
AT1G79010	3579
AT1G79020	228
AT1G79030	829
AT1G79040	41407
AT1G79050	813
AT1G79060	225
AT1G79070	197
AT1G79075	260
AT1G79080	592
AT1G79090	1666
AT1G79100	5
AT1G79103	14
AT1G79110	566
AT1G79120	43
AT1G79130	64
AT1G79150	566
AT1G79160	440
AT1G79170	21
AT1G79180	581
AT1G79190	369
AT1G79200	516
AT1G79210	1718
AT1G79220	121
AT1G79230	2434
AT1G79240	0
AT1G79245	2122
AT1G79250	3
AT1G79260	226
AT1G79270	147
AT1G79280	2434
AT1G79290	0
AT1G79300	0
AT1G79310	0
AT1G79320	4
AT1G79330	51
AT1G79340	2956
AT1G79350	1438
AT1G79360	85
AT1G79370	4
AT1G79380	1031
AT1G79390	467
AT1G79400	2
AT1G79410	200
AT1G79420	544
AT1G79430	96
AT1G79440	3110
AT1G79450	324
AT1G79460	1635
AT1G79470	379
AT1G79480	5
AT1G79485	0
AT1G79490	224
AT1G79500	830
AT1G79510	0
AT1G79520	258
AT1G79529	6
AT1G79530	1356
AT1G79540	272
AT1G79550	10908
AT1G79560	1439
AT1G79570	1207
AT1G79580	29
AT1G79590	855
AT1G79600	1892
AT1G79610	1596
AT1G79620	819
AT1G79630	489
AT1G79640	569
AT1G79650	1514
AT1G79660	458
AT1G79670	385
AT1G79680	11
AT1G79690	3374
AT1G79700	565
AT1G79710	163
AT1G79720	307
AT1G79730	1117
AT1G79740	778
AT1G79750	6022
AT1G79760	50
AT1G79770	5
AT1G79780	11
AT1G79790	625
AT1G79800	4
AT1G79810	550
AT1G79820	864
AT1G79830	4595
AT1G79840	3466
AT1G79850	0
AT1G79860	16
AT1G79870	1415
AT1G79880	473
AT1G79890	129
AT1G79900	86
AT1G79910	73
AT1G79915	21
AT1G79920	2954
AT1G79930	3569
AT1G79940	2350
AT1G79950	788
AT1G79960	0
AT1G79970	1065
AT1G79980	6
AT1G79985	1089
AT1G79990	3916
AT1G80000	959
AT1G80010	643
AT1G80020	1416
AT1G80030	1444
AT1G80040	1753
AT1G80050	2552
AT1G80060	127
AT1G80070	5320
AT1G80080	60
AT1G80090	166
AT1G80100	31
AT1G80110	166
AT1G80120	378
AT1G80130	607
AT1G80133	17
AT1G80140	0
AT1G80150	152
AT1G80160	1268
AT1G80165	0
AT1G80170	273
AT1G80180	1145
AT1G80190	297
AT1G80200	66
AT1G80210	410
AT1G80220	27
AT1G80230	1303
AT1G80240	0
AT1G80245	139
AT1G80250	0
AT1G80260	1050
AT1G80270	685
AT1G80280	1446
AT1G80290	438
AT1G80300	3547
AT1G80310	0
AT1G80315	0
AT1G80320	0
AT1G80325	15
AT1G80330	86
AT1G80340	7
AT1G80350	884
AT1G80360	2780
AT1G80370	418
AT1G80380	3414
AT1G80390	0
AT1G80400	972
AT1G80410	1849
AT1G80420	756
AT1G80430	0
AT1G80440	1734
AT1G80450	92
AT1G80460	1837
AT1G80470	10
AT1G80480	1716
AT1G80490	2440
AT1G80500	1749
AT1G80510	467
AT1G80520	58
AT1G80525	0
AT1G80530	1815
AT1G80540	311
AT1G80550	574
AT1G80555	20
AT1G80560	942
AT1G80570	201
AT1G80580	3
AT1G80590	0
AT1G80600	2701
AT1G80610	421
AT1G80620	858
AT1G80625	0
AT1G80630	350
AT1G80640	894
AT1G80650	366
AT1G80660	7
AT1G80670	953
AT1G80680	1133
AT1G80690	339
AT1G80700	101
AT1G80710	124
AT1G80720	183
AT1G80730	1
AT1G80740	2
AT1G80745	34
AT1G80750	1422
AT1G80760	299
AT1G80770	583
AT1G80780	1030
AT1G80790	1811
AT1G80800	411
AT1G80810	505
AT1G80820	109
AT1G80830	2055
AT1G80840	348
AT1G80850	81
AT1G80860	1011
AT1G80865	0
AT1G80870	571
AT1G80880	115
AT1G80890	237
AT1G80900	265
AT1G80910	894
AT1G80920	4216
AT1G80930	2394
AT1G80940	1320
AT1G80950	1339
AT1G80960	132
AT1G80970	110
AT1G80980	178
AT1G80990	0
AT1G81001	0
AT1G81020	0
AT2G01008	16
AT2G01010	39
AT2G01020	167
AT2G01021	1
AT2G01022	14
AT2G01023	2
AT2G01024	0
AT2G01026	0
AT2G01028	0
AT2G01029	0
AT2G01031	0
AT2G01034	0
AT2G01035	0
AT2G01037	0
AT2G01040	0
AT2G01045	0
AT2G01050	0
AT2G01060	1027
AT2G01070	1309
AT2G01080	336
AT2G01090	542
AT2G01100	1487
AT2G01110	1452
AT2G01120	403
AT2G01130	877
AT2G01140	7585
AT2G01150	302
AT2G01160	0
AT2G01170	737
AT2G01175	57
AT2G01180	221
AT2G01190	2721
AT2G01200	31
AT2G01210	236
AT2G01220	1113
AT2G01240	6
AT2G01250	13628
AT2G01260	379
AT2G01270	1430
AT2G01275	7
AT2G01280	0
AT2G01290	630
AT2G01300	124
AT2G01310	0
AT2G01320	2383
AT2G01330	237
AT2G01340	90
AT2G01350	1862
AT2G01360	0
AT2G01370	0
AT2G01372	0
AT2G01379	0
AT2G01390	71
AT2G01400	284
AT2G01410	13
AT2G01420	1735
AT2G01422	1
AT2G01430	29
AT2G01440	977
AT2G01450	2722
AT2G01460	838
AT2G01470	1939
AT2G01480	385
AT2G01490	1521
AT2G01500	0
AT2G01505	85
AT2G01510	82
AT2G01520	3775
AT2G01530	1
AT2G01540	300
AT2G01550	0
AT2G01554	0
AT2G01560	1
AT2G01570	1781
AT2G01580	207
AT2G01590	613
AT2G01600	2449
AT2G01610	344
AT2G01620	610
AT2G01630	509
AT2G01640	493
AT2G01650	475
AT2G01660	2176
AT2G01667	1071
AT2G01670	1274
AT2G01680	1373
AT2G01690	1577
AT2G01700	0
AT2G01710	956
AT2G01720	2883
AT2G01730	65
AT2G01735	457
AT2G01740	87
AT2G01750	365
AT2G01755	0
AT2G01760	338
AT2G01770	231
AT2G01780	0
AT2G01790	0
AT2G01800	0
AT2G01810	7
AT2G01818	32
AT2G01820	2884
AT2G01830	606
AT2G01840	0
AT2G01850	6635
AT2G01860	105
AT2G01870	139
AT2G01880	21
AT2G01890	581
AT2G01900	0
AT2G01905	30
AT2G01910	3862
AT2G01913	124
AT2G01918	67
AT2G01920	0
AT2G01930	365
AT2G01940	100
AT2G01950	103
AT2G01960	0
AT2G01970	2502
AT2G01973	0
AT2G01980	351
AT2G01990	13
AT2G02000	278
AT2G02010	17
AT2G02020	21
AT2G02023	0
AT2G02026	1
AT2G02030	4
AT2G02040	1508
AT2G02050	3121
AT2G02060	13
AT2G02061	11
AT2G02070	1136
AT2G02080	1243
AT2G02090	1262
AT2G02100	31563
AT2G02103	0
AT2G02110	0
AT2G02120	1697
AT2G02130	2246
AT2G02135	0
AT2G02140	107
AT2G02147	1956
AT2G02148	301
AT2G02150	176
AT2G02160	2893
AT2G02170	420
AT2G02180	1133
AT2G02190	0
AT2G02200	0
AT2G02205	0
AT2G02210	0
AT2G02220	460
AT2G02230	367
AT2G02240	20
AT2G02250	2
AT2G02260	0
AT2G02270	0
AT2G02280	0
AT2G02290	0
AT2G02300	0
AT2G02310	0
AT2G02320	0
AT2G02330	0
AT2G02340	0
AT2G02350	79
AT2G02360	477
AT2G02370	498
AT2G02380	23
AT2G02390	1335
AT2G02400	555
AT2G02410	381
AT2G02430	6
AT2G02440	0
AT2G02450	154
AT2G02455	0
AT2G02470	987
AT2G02480	493
AT2G02490	25
AT2G02493	0
AT2G02497	3
AT2G02498	17
AT2G02500	938
AT2G02510	2056
AT2G02515	311
AT2G02520	0
AT2G02525	0
AT2G02540	83
AT2G02550	0
AT2G02560	2410
AT2G02570	2239
AT2G02580	99
AT2G02590	151
AT2G02600	0
AT2G02610	1
AT2G02620	0
AT2G02630	0
AT2G02635	0
AT2G02640	0
AT2G02650	0
AT2G02660	5
AT2G02670	0
AT2G02680	0
AT2G02690	0
AT2G02695	0
AT2G02700	3
AT2G02710	1588
AT2G02720	59
AT2G02730	460
AT2G02740	507
AT2G02741	0
AT2G02750	40
AT2G02760	4346
AT2G02765	168
AT2G02770	0
AT2G02780	2954
AT2G02790	1662
AT2G02795	0
AT2G02800	947
AT2G02810	506
AT2G02820	251
AT2G02830	0
AT2G02835	0
AT2G02840	0
AT2G02850	101
AT2G02860	704
AT2G02870	1867
AT2G02880	283
AT2G02890	0
AT2G02900	0
AT2G02910	513
AT2G02930	349
AT2G02950	7
AT2G02955	128
AT2G02960	1053
AT2G02970	1809
AT2G02980	99
AT2G02990	2037
AT2G03000	0
AT2G03010	62
AT2G03020	3
AT2G03030	0
AT2G03040	52
AT2G03050	189
AT2G03060	373
AT2G03070	618
AT2G03080	0
AT2G03090	750
AT2G03100	0
AT2G03110	57
AT2G03120	2747
AT2G03130	3
AT2G03140	1292
AT2G03150	2072
AT2G03160	0
AT2G03170	0
AT2G03180	0
AT2G03190	195
AT2G03200	2407
AT2G03210	111
AT2G03220	468
AT2G03230	0
AT2G03240	1285
AT2G03250	13
AT2G03260	26
AT2G03270	536
AT2G03280	337
AT2G03290	87
AT2G03291	0
AT2G03300	0
AT2G03310	308
AT2G03320	0
AT2G03330	256
AT2G03340	1001
AT2G03350	1642
AT2G03360	0
AT2G03370	129
AT2G03380	70
AT2G03390	1834
AT2G03410	0
AT2G03420	0
AT2G03430	503
AT2G03440	1400
AT2G03445	0
AT2G03450	324
AT2G03460	0
AT2G03470	1425
AT2G03480	395
AT2G03490	0
AT2G03500	83
AT2G03505	1837
AT2G03510	1952
AT2G03520	3
AT2G03530	359
AT2G03540	6
AT2G03550	1143
AT2G03560	124
AT2G03565	0
AT2G03567	0
AT2G03570	0
AT2G03580	4
AT2G03590	145
AT2G03600	1
AT2G03610	0
AT2G03620	368
AT2G03630	0
AT2G03640	1334
AT2G03650	0
AT2G03660	0
AT2G03667	468
AT2G03670	126
AT2G03680	4467
AT2G03690	408
AT2G03700	0
AT2G03710	247
AT2G03720	1
AT2G03730	884
AT2G03740	3
AT2G03750	819
AT2G03760	202
AT2G03770	110
AT2G03780	913
AT2G03790	0
AT2G03800	513
AT2G03810	1935
AT2G03820	1901
AT2G03821	3
AT2G03822	0
AT2G03823	0
AT2G03830	22
AT2G03840	2
AT2G03850	13
AT2G03855	0
AT2G03860	0
AT2G03870	1550
AT2G03880	11
AT2G03885	2
AT2G03890	4626
AT2G03895	0
AT2G03900	0
AT2G03905	0
AT2G03910	0
AT2G03913	0
AT2G03915	0
AT2G03920	0
AT2G03925	0
AT2G03930	0
AT2G03931	14
AT2G03932	0
AT2G03933	26
AT2G03934	0
AT2G03935	7
AT2G03936	2
AT2G03937	0
AT2G03940	0
AT2G03945	0
AT2G03950	1
AT2G03955	34
AT2G03958	0
AT2G03960	76
AT2G03965	0
AT2G03970	0
AT2G03972	7
AT2G03975	0
AT2G03980	408
AT2G03985	0
AT2G03990	0
AT2G03995	0
AT2G04000	6
AT2G04005	0
AT2G04010	0
AT2G04015	0
AT2G04020	0
AT2G04025	277
AT2G04030	4992
AT2G04031	1
AT2G04032	59
AT2G04033	31
AT2G04034	126
AT2G04035	1
AT2G04036	0
AT2G04037	0
AT2G04038	5
AT2G04039	534
AT2G04040	33
AT2G04041	1
AT2G04042	0
AT2G04043	4
AT2G04045	2
AT2G04046	6
AT2G04047	0
AT2G04050	3
AT2G04060	0
AT2G04062	0
AT2G04063	0
AT2G04065	9
AT2G04066	0
AT2G04070	1
AT2G04075	0
AT2G04080	159
AT2G04085	0
AT2G04090	0
AT2G04095	5
AT2G04100	2
AT2G04110	1657
AT2G04115	3
AT2G04120	0
AT2G04125	0
AT2G04130	0
AT2G04135	0
AT2G04137	0
AT2G04140	0
AT2G04145	0
AT2G04150	0
AT2G04155	0
AT2G04160	141
AT2G04170	32
AT2G04175	0
AT2G04180	0
AT2G04185	0
AT2G04190	7
AT2G04195	0
AT2G04200	0
AT2G04205	62
AT2G04210	0
AT2G04215	0
AT2G04220	0
AT2G04225	0
AT2G04230	629
AT2G04235	250
AT2G04240	946
AT2G04250	0
AT2G04255	0
AT2G04260	0
AT2G04265	0
AT2G04270	525
AT2G04280	92
AT2G04285	0
AT2G04290	0
AT2G04295	0
AT2G04300	0
AT2G04305	554
AT2G04310	0
AT2G04315	0
AT2G04320	18
AT2G04325	0
AT2G04330	0
AT2G04335	0
AT2G04340	468
AT2G04345	0
AT2G04350	2181
AT2G04355	0
AT2G04360	789
AT2G04365	0
AT2G04375	0
AT2G04378	491
AT2G04380	0
AT2G04390	1714
AT2G04395	4
AT2G04400	849
AT2G04405	0
AT2G04410	2607
AT2G04420	0
AT2G04425	24
AT2G04430	113
AT2G04435	0
AT2G04440	0
AT2G04450	19
AT2G04455	0
AT2G04460	1
AT2G04465	0
AT2G04470	0
AT2G04480	9
AT2G04485	0
AT2G04490	8
AT2G04495	8
AT2G04500	7
AT2G04505	0
AT2G04510	0
AT2G04515	0
AT2G04520	4003
AT2G04525	0
AT2G04530	393
AT2G04535	6
AT2G04540	310
AT2G04545	0
AT2G04550	782
AT2G04555	4
AT2G04560	89
AT2G04565	0
AT2G04570	194
AT2G04575	0
AT2G04580	0
AT2G04590	0
AT2G04595	0
AT2G04600	0
AT2G04605	0
AT2G04610	7
AT2G04615	0
AT2G04620	263
AT2G04621	0
AT2G04622	0
AT2G04625	0
AT2G04630	1151
AT2G04635	0
AT2G04645	70
AT2G04650	303
AT2G04655	0
AT2G04660	496
AT2G04665	0
AT2G04670	0
AT2G04675	0
AT2G04680	2
AT2G04685	0
AT2G04690	987
AT2G04695	0
AT2G04700	3805
AT2G04705	0
AT2G04710	0
AT2G04715	0
AT2G04720	0
AT2G04725	2
AT2G04730	2
AT2G04735	0
AT2G04740	353
AT2G04745	0
AT2G04750	533
AT2G04755	0
AT2G04760	0
AT2G04765	1
AT2G04770	0
AT2G04775	0
AT2G04780	4352
AT2G04785	0
AT2G04790	408
AT2G04795	71
AT2G04800	8
AT2G04805	50
AT2G04810	0
AT2G04815	0
AT2G04820	6
AT2G04825	0
AT2G04830	0
AT2G04835	0
AT2G04840	0
AT2G04842	1538
AT2G04845	327
AT2G04850	172
AT2G04852	0
AT2G04855	0
AT2G04860	21
AT2G04865	978
AT2G04870	1
AT2G04875	1
AT2G04880	1634
AT2G04885	12
AT2G04890	391
AT2G04895	0
AT2G04900	973
AT2G04905	0
AT2G04910	6
AT2G04915	0
AT2G04920	7
AT2G04925	104
AT2G04930	0
AT2G04935	0
AT2G04940	591
AT2G04945	0
AT2G04950	0
AT2G04955	42
AT2G04965	19
AT2G04970	2
AT2G04975	0
AT2G04980	0
AT2G04985	0
AT2G04990	0
AT2G04995	0
AT2G05000	0
AT2G05005	0
AT2G05010	0
AT2G05015	0
AT2G05020	0
AT2G05025	7
AT2G05030	0
AT2G05035	6
AT2G05040	0
AT2G05045	4
AT2G05050	0
AT2G05060	21
AT2G05065	0
AT2G05070	7865
AT2G05075	119
AT2G05080	0
AT2G05082	0
AT2G05084	0
AT2G05085	0
AT2G05087	0
AT2G05090	0
AT2G05095	0
AT2G05100	7152
AT2G05105	0
AT2G05110	0
AT2G05115	0
AT2G05117	1
AT2G05120	569
AT2G05125	4
AT2G05130	0
AT2G05133	0
AT2G05140	0
AT2G05145	0
AT2G05150	0
AT2G05155	1
AT2G05160	176
AT2G05170	1910
AT2G05171	0
AT2G05180	0
AT2G05185	6
AT2G05190	0
AT2G05200	0
AT2G05205	4
AT2G05210	487
AT2G05215	10
AT2G05220	2568
AT2G05230	10
AT2G05240	3
AT2G05245	0
AT2G05250	16
AT2G05255	0
AT2G05260	370
AT2G05270	0
AT2G05280	1
AT2G05290	15
AT2G05294	0
AT2G05300	238
AT2G05310	2907
AT2G05315	0
AT2G05320	621
AT2G05330	172
AT2G05335	39
AT2G05340	0
AT2G05350	64
AT2G05355	0
AT2G05360	0
AT2G05365	0
AT2G05370	1
AT2G05380	502
AT2G05390	1
AT2G05395	0
AT2G05400	0
AT2G05405	0
AT2G05410	1
AT2G05415	0
AT2G05420	0
AT2G05425	0
AT2G05430	0
AT2G05435	0
AT2G05440	21
AT2G05441	0
AT2G05445	0
AT2G05450	0
AT2G05455	0
AT2G05460	0
AT2G05465	0
AT2G05470	0
AT2G05475	0
AT2G05480	0
AT2G05485	2
AT2G05490	0
AT2G05495	0
AT2G05505	0
AT2G05510	0
AT2G05515	0
AT2G05518	56
AT2G05520	6406
AT2G05525	0
AT2G05530	0
AT2G05535	1
AT2G05540	6412
AT2G05545	0
AT2G05550	0
AT2G05555	0
AT2G05560	0
AT2G05562	0
AT2G05564	0
AT2G05565	0
AT2G05567	0
AT2G05570	0
AT2G05575	0
AT2G05580	0
AT2G05585	0
AT2G05590	659
AT2G05600	0
AT2G05605	0
AT2G05610	0
AT2G05615	0
AT2G05620	2341
AT2G05625	0
AT2G05630	1260
AT2G05632	64
AT2G05635	2
AT2G05640	0
AT2G05642	0
AT2G05645	0
AT2G05647	0
AT2G05655	34
AT2G05660	15
AT2G05665	4
AT2G05670	0
AT2G05675	7
AT2G05680	0
AT2G05685	0
AT2G05690	0
AT2G05695	6
AT2G05700	0
AT2G05705	0
AT2G05710	6211
AT2G05715	0
AT2G05720	0
AT2G05725	0
AT2G05730	0
AT2G05740	0
AT2G05750	0
AT2G05752	0
AT2G05753	1
AT2G05755	237
AT2G05760	216
AT2G05765	19
AT2G05770	0
AT2G05780	0
AT2G05785	0
AT2G05786	0
AT2G05790	2003
AT2G05800	0
AT2G05801	0
AT2G05810	44
AT2G05812	2
AT2G05815	1
AT2G05820	0
AT2G05825	4
AT2G05830	1171
AT2G05835	0
AT2G05840	2364
AT2G05845	0
AT2G05850	64
AT2G05855	0
AT2G05860	0
AT2G05865	0
AT2G05870	0
AT2G05875	0
AT2G05880	0
AT2G05885	0
AT2G05890	0
AT2G05895	0
AT2G05900	6
AT2G05905	0
AT2G05910	109
AT2G05914	58
AT2G05915	0
AT2G05920	6856
AT2G05925	0
AT2G05930	0
AT2G05935	0
AT2G05940	626
AT2G05945	0
AT2G05950	0
AT2G05960	8
AT2G05965	0
AT2G05970	7
AT2G05975	0
AT2G05980	0
AT2G05985	0
AT2G05990	8495
AT2G05995	73
AT2G06000	390
AT2G06002	12
AT2G06005	208
AT2G06010	836
AT2G06020	9
AT2G06025	959
AT2G06035	0
AT2G06040	283
AT2G06045	0
AT2G06050	475
AT2G06060	0
AT2G06065	1
AT2G06070	0
AT2G06075	0
AT2G06080	0
AT2G06085	0
AT2G06090	7
AT2G06095	0
AT2G06100	0
AT2G06105	0
AT2G06110	0
AT2G06115	0
AT2G06120	0
AT2G06125	0
AT2G06130	0
AT2G06135	0
AT2G06140	0
AT2G06145	0
AT2G06150	0
AT2G06160	0
AT2G06165	0
AT2G06166	0
AT2G06170	0
AT2G06175	0
AT2G06180	0
AT2G06185	0
AT2G06190	0
AT2G06200	147
AT2G06210	1537
AT2G06215	8
AT2G06220	0
AT2G06225	0
AT2G06230	0
AT2G06235	0
AT2G06240	0
AT2G06245	0
AT2G06250	0
AT2G06255	404
AT2G06260	0
AT2G06265	0
AT2G06270	0
AT2G06275	0
AT2G06280	0
AT2G06285	0
AT2G06290	0
AT2G06296	0
AT2G06303	0
AT2G06305	24
AT2G06310	0
AT2G06315	0
AT2G06330	0
AT2G06335	0
AT2G06340	0
AT2G06345	0
AT2G06350	0
AT2G06355	0
AT2G06365	0
AT2G06370	0
AT2G06375	0
AT2G06380	0
AT2G06385	0
AT2G06390	0
AT2G06395	0
AT2G06400	0
AT2G06405	0
AT2G06410	0
AT2G06415	0
AT2G06420	0
AT2G06425	0
AT2G06430	0
AT2G06435	0
AT2G06440	0
AT2G06445	0
AT2G06450	0
AT2G06455	0
AT2G06460	0
AT2G06465	0
AT2G06470	0
AT2G06475	0
AT2G06480	0
AT2G06485	0
AT2G06490	0
AT2G06495	0
AT2G06500	0
AT2G06505	0
AT2G06510	583
AT2G06515	0
AT2G06520	15181
AT2G06525	0
AT2G06530	2164
AT2G06535	6
AT2G06540	0
AT2G06541	0
AT2G06550	0
AT2G06555	0
AT2G06560	0
AT2G06562	0
AT2G06565	0
AT2G06570	0
AT2G06575	0
AT2G06580	0
AT2G06585	0
AT2G06590	0
AT2G06595	0
AT2G06600	0
AT2G06605	2
AT2G06610	0
AT2G06615	0
AT2G06620	0
AT2G06625	0
AT2G06630	0
AT2G06635	0
AT2G06640	0
AT2G06645	0
AT2G06650	0
AT2G06655	0
AT2G06660	0
AT2G06665	0
AT2G06667	0
AT2G06670	0
AT2G06675	0
AT2G06680	0
AT2G06685	0
AT2G06690	0
AT2G06695	0
AT2G06700	0
AT2G06705	0
AT2G06710	0
AT2G06715	0
AT2G06720	0
AT2G06725	0
AT2G06740	0
AT2G06745	0
AT2G06750	0
AT2G06755	0
AT2G06760	0
AT2G06765	3
AT2G06770	0
AT2G06775	0
AT2G06780	0
AT2G06785	0
AT2G06790	0
AT2G06795	0
AT2G06800	0
AT2G06805	3
AT2G06810	0
AT2G06815	0
AT2G06820	0
AT2G06822	0
AT2G06830	0
AT2G06835	2
AT2G06840	0
AT2G06845	0
AT2G06850	1741
AT2G06855	0
AT2G06860	0
AT2G06865	0
AT2G06870	0
AT2G06875	0
AT2G06880	0
AT2G06885	0
AT2G06890	0
AT2G06900	0
AT2G06902	0
AT2G06904	0
AT2G06905	0
AT2G06906	0
AT2G06908	0
AT2G06910	0
AT2G06912	0
AT2G06914	0
AT2G06917	0
AT2G06920	0
AT2G06922	0
AT2G06925	467
AT2G06930	0
AT2G06935	0
AT2G06940	1
AT2G06945	0
AT2G06950	1306
AT2G06955	1
AT2G06960	0
AT2G06965	0
AT2G06967	0
AT2G06973	0
AT2G06975	0
AT2G06980	0
AT2G06983	0
AT2G06985	0
AT2G06990	1413
AT2G06995	6
AT2G07000	0
AT2G07005	0
AT2G07010	0
AT2G07015	0
AT2G07020	0
AT2G07025	0
AT2G07030	0
AT2G07035	0
AT2G07040	271
AT2G07042	33
AT2G07045	0
AT2G07050	2728
AT2G07055	0
AT2G07070	0
AT2G07080	0
AT2G07085	0
AT2G07090	0
AT2G07095	0
AT2G07100	0
AT2G07110	0
AT2G07115	0
AT2G07120	0
AT2G07130	0
AT2G07135	0
AT2G07140	19
AT2G07150	0
AT2G07155	0
AT2G07160	0
AT2G07165	0
AT2G07170	647
AT2G07175	0
AT2G07180	999
AT2G07185	0
AT2G07190	0
AT2G07195	0
AT2G07200	0
AT2G07205	0
AT2G07210	0
AT2G07212	0
AT2G07213	0
AT2G07215	0
AT2G07220	0
AT2G07225	0
AT2G07230	0
AT2G07235	0
AT2G07240	0
AT2G07245	0
AT2G07250	0
AT2G07255	0
AT2G07260	0
AT2G07265	0
AT2G07270	0
AT2G07275	0
AT2G07280	0
AT2G07285	0
AT2G07290	0
AT2G07295	0
AT2G07300	0
AT2G07305	0
AT2G07310	0
AT2G07315	0
AT2G07320	0
AT2G07325	0
AT2G07330	0
AT2G07335	0
AT2G07340	1134
AT2G07345	3
AT2G07355	4
AT2G07360	3042
AT2G07365	0
AT2G07375	0
AT2G07380	0
AT2G07385	0
AT2G07390	0
AT2G07395	0
AT2G07400	0
AT2G07405	0
AT2G07410	0
AT2G07415	0
AT2G07420	0
AT2G07425	1
AT2G07430	0
AT2G07435	3
AT2G07440	0
AT2G07445	0
AT2G07450	0
AT2G07455	0
AT2G07460	0
AT2G07470	0
AT2G07475	0
AT2G07480	0
AT2G07483	0
AT2G07485	4
AT2G07486	0
AT2G07490	0
AT2G07495	0
AT2G07500	0
AT2G07505	0
AT2G07510	0
AT2G07515	0
AT2G07520	0
AT2G07525	0
AT2G07530	0
AT2G07535	0
AT2G07540	0
AT2G07545	0
AT2G07550	0
AT2G07555	0
AT2G07560	4
AT2G07565	0
AT2G07570	0
AT2G07575	0
AT2G07580	0
AT2G07585	8
AT2G07590	0
AT2G07595	0
AT2G07599	0
AT2G07600	0
AT2G07605	0
AT2G07613	0
AT2G07615	0
AT2G07617	0
AT2G07620	0
AT2G07621	0
AT2G07623	0
AT2G07625	0
AT2G07626	0
AT2G07627	0
AT2G07628	0
AT2G07629	1
AT2G07630	0
AT2G07631	0
AT2G07632	0
AT2G07633	0
AT2G07634	0
AT2G07635	0
AT2G07636	0
AT2G07637	0
AT2G07638	6
AT2G07640	4
AT2G07641	0
AT2G07642	0
AT2G07643	0
AT2G07644	0
AT2G07645	0
AT2G07646	0
AT2G07648	0
AT2G07650	0
AT2G07652	0
AT2G07654	0
AT2G07655	0
AT2G07656	0
AT2G07658	0
AT2G07659	0
AT2G07660	0
AT2G07661	0
AT2G07662	1
AT2G07663	0
AT2G07664	0
AT2G07665	0
AT2G07666	0
AT2G07667	0
AT2G07669	0
AT2G07670	0
AT2G07671	4
AT2G07672	0
AT2G07673	0
AT2G07674	1
AT2G07675	1
AT2G07676	0
AT2G07677	1
AT2G07678	0
AT2G07680	272
AT2G07681	3
AT2G07682	0
AT2G07683	0
AT2G07684	0
AT2G07685	0
AT2G07686	0
AT2G07687	24
AT2G07688	0
AT2G07689	0
AT2G07690	1042
AT2G07691	0
AT2G07692	0
AT2G07693	0
AT2G07694	0
AT2G07695	4
AT2G07696	1
AT2G07697	0
AT2G07698	27
AT2G07699	0
AT2G07700	0
AT2G07701	0
AT2G07702	0
AT2G07703	0
AT2G07704	0
AT2G07705	0
AT2G07706	0
AT2G07707	0
AT2G07708	0
AT2G07709	0
AT2G07710	0
AT2G07711	4
AT2G07712	3
AT2G07713	0
AT2G07714	0
AT2G07715	22
AT2G07716	0
AT2G07717	0
AT2G07718	0
AT2G07719	0
AT2G07720	0
AT2G07721	0
AT2G07722	0
AT2G07723	0
AT2G07724	0
AT2G07725	0
AT2G07726	0
AT2G07727	9
AT2G07728	0
AT2G07729	0
AT2G07730	0
AT2G07731	0
AT2G07732	10
AT2G07733	0
AT2G07734	0
AT2G07735	0
AT2G07736	0
AT2G07737	0
AT2G07738	0
AT2G07739	0
AT2G07740	0
AT2G07741	0
AT2G07742	0
AT2G07743	0
AT2G07744	0
AT2G07745	0
AT2G07746	0
AT2G07747	8
AT2G07748	0
AT2G07749	2
AT2G07750	0
AT2G07751	9
AT2G07752	0
AT2G07753	0
AT2G07754	0
AT2G07755	0
AT2G07756	0
AT2G07757	0
AT2G07758	0
AT2G07759	0
AT2G07760	1
AT2G07761	0
AT2G07762	0
AT2G07763	0
AT2G07764	0
AT2G07765	0
AT2G07766	0
AT2G07767	2
AT2G07768	0
AT2G07769	0
AT2G07770	0
AT2G07771	0
AT2G07772	0
AT2G07773	0
AT2G07774	3
AT2G07775	0
AT2G07776	0
AT2G07777	0
AT2G07778	0
AT2G07779	0
AT2G07780	0
AT2G07783	0
AT2G07784	0
AT2G07785	0
AT2G07786	0
AT2G07787	0
AT2G07788	0
AT2G07789	0
AT2G07790	0
AT2G07791	0
AT2G07792	1
AT2G07793	0
AT2G07794	0
AT2G07795	0
AT2G07798	0
AT2G07799	0
AT2G07800	0
AT2G07805	0
AT2G07806	0
AT2G07807	0
AT2G07808	0
AT2G07809	0
AT2G07810	0
AT2G07811	2
AT2G07812	0
AT2G07813	0
AT2G07815	0
AT2G07820	0
AT2G07825	0
AT2G07826	0
AT2G07827	0
AT2G07830	0
AT2G07835	3
AT2G07840	0
AT2G07845	0
AT2G07850	0
AT2G07855	0
AT2G07860	0
AT2G07865	0
AT2G07870	0
AT2G07875	19
AT2G07880	0
AT2G07885	0
AT2G07890	0
AT2G07895	0
AT2G07900	0
AT2G07905	0
AT2G07910	0
AT2G07915	0
AT2G07925	0
AT2G07935	0
AT2G07940	0
AT2G07945	0
AT2G07950	9
AT2G07960	0
AT2G07965	0
AT2G07970	0
AT2G07975	0
AT2G07981	0
AT2G07985	0
AT2G07990	0
AT2G07995	0
AT2G08000	0
AT2G08005	0
AT2G08010	0
AT2G08015	0
AT2G08020	0
AT2G08025	4
AT2G08030	0
AT2G08035	0
AT2G08040	0
AT2G08045	6
AT2G08050	0
AT2G08055	8
AT2G08060	0
AT2G08070	0
AT2G08075	0
AT2G08085	5
AT2G08090	2
AT2G08095	0
AT2G08100	6
AT2G08105	0
AT2G08110	0
AT2G08115	0
AT2G08120	0
AT2G08125	0
AT2G08130	3
AT2G08135	0
AT2G08150	0
AT2G08155	0
AT2G08160	0
AT2G08165	0
AT2G08175	0
AT2G08180	0
AT2G08190	0
AT2G08195	0
AT2G08200	0
AT2G08205	0
AT2G08210	0
AT2G08215	0
AT2G08220	3
AT2G08230	0
AT2G08235	0
AT2G08240	0
AT2G08245	0
AT2G08250	0
AT2G08255	0
AT2G08260	0
AT2G08265	0
AT2G08270	0
AT2G08275	2
AT2G08280	0
AT2G08285	0
AT2G08290	0
AT2G08295	0
AT2G08300	0
AT2G08305	0
AT2G08310	0
AT2G08315	0
AT2G08320	0
AT2G08330	0
AT2G08335	0
AT2G08340	2
AT2G08345	0
AT2G08350	0
AT2G08355	0
AT2G08360	0
AT2G08365	0
AT2G08370	0
AT2G08375	0
AT2G08380	0
AT2G08385	0
AT2G08390	0
AT2G08395	0
AT2G08400	0
AT2G08405	0
AT2G08410	0
AT2G08415	0
AT2G08420	0
AT2G08425	0
AT2G08430	0
AT2G08435	19
AT2G08440	2
AT2G08445	0
AT2G08450	0
AT2G08455	1
AT2G08460	0
AT2G08465	0
AT2G08470	0
AT2G08475	0
AT2G08480	0
AT2G08485	0
AT2G08490	0
AT2G08495	0
AT2G08500	0
AT2G08505	0
AT2G08510	0
AT2G08515	0
AT2G08520	0
AT2G08525	0
AT2G08530	6
AT2G08535	0
AT2G08540	0
AT2G08545	5
AT2G08550	0
AT2G08555	0
AT2G08560	0
AT2G08565	0
AT2G08570	0
AT2G08575	17
AT2G08580	0
AT2G08585	3
AT2G08590	0
AT2G08595	0
AT2G08610	4
AT2G08620	0
AT2G08625	0
AT2G08630	0
AT2G08635	0
AT2G08640	0
AT2G08645	0
AT2G08650	0
AT2G08655	0
AT2G08660	0
AT2G08665	0
AT2G08670	0
AT2G08675	0
AT2G08680	2
AT2G08685	0
AT2G08690	0
AT2G08695	0
AT2G08700	0
AT2G08705	0
AT2G08710	0
AT2G08715	0
AT2G08720	0
AT2G08725	3
AT2G08730	0
AT2G08735	72
AT2G08740	0
AT2G08745	0
AT2G08750	0
AT2G08755	1
AT2G08760	0
AT2G08765	62
AT2G08770	0
AT2G08775	3
AT2G08780	0
AT2G08790	0
AT2G08795	0
AT2G08800	0
AT2G08805	0
AT2G08815	0
AT2G08820	29
AT2G08825	41
AT2G08830	0
AT2G08835	0
AT2G08845	2
AT2G08850	0
AT2G08855	0
AT2G08860	0
AT2G08865	24
AT2G08870	0
AT2G08875	0
AT2G08880	0
AT2G08885	0
AT2G08890	0
AT2G08895	0
AT2G08900	0
AT2G08905	1
AT2G08910	0
AT2G08915	0
AT2G08920	0
AT2G08925	0
AT2G08930	0
AT2G08935	0
AT2G08940	0
AT2G08945	0
AT2G08950	0
AT2G08955	0
AT2G08960	0
AT2G08965	0
AT2G08970	0
AT2G08975	0
AT2G08980	2
AT2G08985	0
AT2G08986	0
AT2G08990	0
AT2G08995	0
AT2G09000	0
AT2G09005	0
AT2G09010	0
AT2G09015	0
AT2G09020	0
AT2G09025	9
AT2G09035	1
AT2G09040	0
AT2G09045	0
AT2G09050	0
AT2G09055	0
AT2G09060	0
AT2G09065	0
AT2G09070	0
AT2G09075	0
AT2G09080	0
AT2G09085	0
AT2G09090	5
AT2G09095	0
AT2G09100	0
AT2G09105	0
AT2G09110	0
AT2G09115	0
AT2G09120	0
AT2G09125	0
AT2G09130	0
AT2G09135	0
AT2G09140	0
AT2G09150	0
AT2G09155	0
AT2G09160	0
AT2G09165	8
AT2G09170	6
AT2G09175	0
AT2G09180	0
AT2G09185	0
AT2G09187	0
AT2G09190	26
AT2G09195	0
AT2G09200	0
AT2G09205	2
AT2G09210	0
AT2G09215	0
AT2G09220	0
AT2G09225	19
AT2G09230	0
AT2G09235	0
AT2G09240	0
AT2G09245	0
AT2G09250	0
AT2G09255	0
AT2G09260	0
AT2G09265	0
AT2G09270	0
AT2G09280	0
AT2G09285	3
AT2G09290	0
AT2G09295	0
AT2G09300	0
AT2G09305	13
AT2G09310	0
AT2G09315	0
AT2G09320	0
AT2G09325	0
AT2G09330	2
AT2G09335	0
AT2G09340	0
AT2G09345	0
AT2G09350	0
AT2G09355	0
AT2G09360	0
AT2G09365	0
AT2G09370	0
AT2G09375	0
AT2G09380	0
AT2G09385	0
AT2G09388	0
AT2G09390	0
AT2G09395	0
AT2G09400	0
AT2G09405	0
AT2G09410	0
AT2G09415	0
AT2G09420	0
AT2G09425	8
AT2G09430	0
AT2G09435	0
AT2G09440	5
AT2G09445	0
AT2G09450	12
AT2G09455	3
AT2G09460	0
AT2G09465	0
AT2G09470	0
AT2G09475	0
AT2G09480	0
AT2G09490	0
AT2G09495	6
AT2G09500	2
AT2G09505	0
AT2G09510	1
AT2G09515	0
AT2G09525	57
AT2G09530	0
AT2G09535	0
AT2G09540	0
AT2G09545	0
AT2G09550	0
AT2G09555	0
AT2G09560	0
AT2G09565	0
AT2G09570	0
AT2G09575	0
AT2G09585	0
AT2G09589	0
AT2G09590	0
AT2G09605	0
AT2G09610	0
AT2G09615	0
AT2G09620	0
AT2G09625	0
AT2G09630	0
AT2G09635	0
AT2G09640	0
AT2G09645	0
AT2G09650	0
AT2G09655	0
AT2G09660	0
AT2G09665	0
AT2G09670	0
AT2G09675	0
AT2G09680	0
AT2G09685	0
AT2G09690	0
AT2G09695	0
AT2G09700	0
AT2G09705	0
AT2G09710	47
AT2G09715	0
AT2G09720	0
AT2G09725	0
AT2G09730	0
AT2G09735	0
AT2G09740	0
AT2G09745	5
AT2G09750	0
AT2G09755	0
AT2G09760	0
AT2G09765	0
AT2G09770	0
AT2G09775	1
AT2G09780	0
AT2G09785	0
AT2G09790	0
AT2G09795	356
AT2G09800	0
AT2G09805	0
AT2G09810	0
AT2G09815	0
AT2G09820	0
AT2G09825	0
AT2G09830	0
AT2G09835	0
AT2G09838	0
AT2G09840	0
AT2G09845	0
AT2G09850	0
AT2G09860	0
AT2G09862	0
AT2G09865	0
AT2G09870	0
AT2G09875	0
AT2G09880	0
AT2G09885	1
AT2G09890	0
AT2G09895	0
AT2G09900	0
AT2G09905	0
AT2G09910	0
AT2G09915	0
AT2G09920	0
AT2G09925	0
AT2G09930	0
AT2G09935	0
AT2G09945	0
AT2G09950	0
AT2G09953	0
AT2G09955	0
AT2G09956	0
AT2G09960	0
AT2G09965	0
AT2G09970	7
AT2G09975	0
AT2G09990	2093
AT2G09992	0
AT2G09994	0
AT2G09995	0
AT2G10000	0
AT2G10010	0
AT2G10020	0
AT2G10025	0
AT2G10030	0
AT2G10040	0
AT2G10045	3
AT2G10050	0
AT2G10070	0
AT2G10080	0
AT2G10090	0
AT2G10100	0
AT2G10105	0
AT2G10110	0
AT2G10120	0
AT2G10130	0
AT2G10140	0
AT2G10150	0
AT2G10160	0
AT2G10165	0
AT2G10170	0
AT2G10175	0
AT2G10180	0
AT2G10190	0
AT2G10200	0
AT2G10205	0
AT2G10210	0
AT2G10220	0
AT2G10223	0
AT2G10226	0
AT2G10230	0
AT2G10232	0
AT2G10234	0
AT2G10237	0
AT2G10240	0
AT2G10250	0
AT2G10253	0
AT2G10256	0
AT2G10260	40
AT2G10265	0
AT2G10270	0
AT2G10280	0
AT2G10285	0
AT2G10290	0
AT2G10300	0
AT2G10310	0
AT2G10320	0
AT2G10330	0
AT2G10350	0
AT2G10360	0
AT2G10370	0
AT2G10380	0
AT2G10390	0
AT2G10400	1
AT2G10405	0
AT2G10410	4152
AT2G10420	0
AT2G10430	0
AT2G10440	0
AT2G10450	0
AT2G10455	1
AT2G10460	0
AT2G10465	0
AT2G10470	0
AT2G10480	0
AT2G10490	0
AT2G10500	0
AT2G10510	0
AT2G10520	0
AT2G10530	0
AT2G10535	76
AT2G10537	8
AT2G10540	0
AT2G10545	0
AT2G10550	0
AT2G10553	0
AT2G10555	0
AT2G10556	0
AT2G10557	0
AT2G10560	0
AT2G10570	0
AT2G10589	0
AT2G10590	0
AT2G10600	0
AT2G10602	0
AT2G10605	4
AT2G10606	0
AT2G10608	0
AT2G10610	0
AT2G10611	0
AT2G10614	0
AT2G10615	0
AT2G10617	0
AT2G10620	0
AT2G10625	0
AT2G10630	0
AT2G10640	0
AT2G10650	0
AT2G10660	0
AT2G10670	0
AT2G10680	0
AT2G10690	0
AT2G10710	0
AT2G10720	0
AT2G10730	0
AT2G10735	0
AT2G10740	0
AT2G10760	0
AT2G10770	0
AT2G10780	0
AT2G10790	0
AT2G10800	0
AT2G10802	0
AT2G10810	0
AT2G10820	0
AT2G10830	0
AT2G10833	0
AT2G10836	0
AT2G10840	0
AT2G10850	0
AT2G10860	0
AT2G10870	0
AT2G10880	0
AT2G10890	0
AT2G10895	0
AT2G10900	0
AT2G10910	0
AT2G10920	0
AT2G10921	0
AT2G10930	10
AT2G10931	91
AT2G10940	2022
AT2G10950	721
AT2G10955	0
AT2G10960	0
AT2G10965	0
AT2G10970	3
AT2G10975	5
AT2G10980	3
AT2G10990	1
AT2G11000	641
AT2G11005	0
AT2G11010	0
AT2G11015	0
AT2G11020	0
AT2G11025	0
AT2G11030	0
AT2G11035	0
AT2G11040	0
AT2G11045	0
AT2G11050	0
AT2G11060	0
AT2G11070	0
AT2G11080	0
AT2G11090	0
AT2G11100	0
AT2G11110	0
AT2G11115	0
AT2G11120	0
AT2G11130	0
AT2G11135	0
AT2G11140	108
AT2G11150	0
AT2G11165	4
AT2G11166	0
AT2G11168	0
AT2G11170	0
AT2G11180	0
AT2G11190	0
AT2G11200	0
AT2G11205	0
AT2G11210	0
AT2G11215	0
AT2G11220	0
AT2G11225	0
AT2G11230	0
AT2G11235	0
AT2G11240	3291
AT2G11270	1
AT2G11271	0
AT2G11280	1
AT2G11290	0
AT2G11300	4
AT2G11310	0
AT2G11320	0
AT2G11330	0
AT2G11340	0
AT2G11345	0
AT2G11350	0
AT2G11360	0
AT2G11370	0
AT2G11380	0
AT2G11390	0
AT2G11400	0
AT2G11405	0
AT2G11410	0
AT2G11420	0
AT2G11430	0
AT2G11440	0
AT2G11450	0
AT2G11460	0
AT2G11462	0
AT2G11465	0
AT2G11480	0
AT2G11485	0
AT2G11490	0
AT2G11500	0
AT2G11502	0
AT2G11504	0
AT2G11507	0
AT2G11510	0
AT2G11520	564
AT2G11522	0
AT2G11530	0
AT2G11550	0
AT2G11570	0
AT2G11590	0
AT2G11600	0
AT2G11610	0
AT2G11620	13
AT2G11623	0
AT2G11626	0
AT2G11630	0
AT2G11640	0
AT2G11650	0
AT2G11660	0
AT2G11670	0
AT2G11680	0
AT2G11690	0
AT2G11700	0
AT2G11720	0
AT2G11730	0
AT2G11740	0
AT2G11750	0
AT2G11770	0
AT2G11773	0
AT2G11775	0
AT2G11778	0
AT2G11780	0
AT2G11790	0
AT2G11800	0
AT2G11810	86
AT2G11815	0
AT2G11820	0
AT2G11830	0
AT2G11840	0
AT2G11850	0
AT2G11851	1
AT2G11852	0
AT2G11870	0
AT2G11880	112
AT2G11890	1694
AT2G11891	8
AT2G11910	2134
AT2G11930	0
AT2G11940	1
AT2G11950	0
AT2G11970	0
AT2G11980	0
AT2G11983	1
AT2G11990	0
AT2G12000	0
AT2G12010	0
AT2G12020	1
AT2G12025	0
AT2G12040	0
AT2G12050	0
AT2G12060	0
AT2G12066	0
AT2G12083	0
AT2G12100	0
AT2G12110	0
AT2G12120	0
AT2G12130	0
AT2G12140	0
AT2G12150	0
AT2G12160	2
AT2G12170	46
AT2G12190	39
AT2G12195	0
AT2G12200	0
AT2G12205	0
AT2G12210	0
AT2G12230	0
AT2G12240	0
AT2G12250	0
AT2G12260	0
AT2G12270	0
AT2G12280	0
AT2G12290	0
AT2G12300	2
AT2G12305	0
AT2G12320	0
AT2G12325	0
AT2G12330	0
AT2G12340	0
AT2G12345	0
AT2G12360	0
AT2G12370	0
AT2G12380	0
AT2G12385	0
AT2G12390	0
AT2G12400	1136
AT2G12405	0
AT2G12407	0
AT2G12408	0
AT2G12410	0
AT2G12420	1
AT2G12430	7
AT2G12440	0
AT2G12450	15
AT2G12460	16
AT2G12461	75
AT2G12462	111
AT2G12465	155
AT2G12470	0
AT2G12475	1436
AT2G12480	568
AT2G12490	92
AT2G12500	0
AT2G12505	0
AT2G12510	0
AT2G12520	0
AT2G12530	0
AT2G12540	0
AT2G12550	467
AT2G12560	0
AT2G12570	0
AT2G12580	0
AT2G12590	0
AT2G12600	0
AT2G12610	0
AT2G12620	0
AT2G12630	0
AT2G12640	0
AT2G12646	2
AT2G12650	0
AT2G12660	0
AT2G12670	0
AT2G12680	0
AT2G12685	0
AT2G12690	0
AT2G12695	0
AT2G12700	0
AT2G12710	0
AT2G12720	0
AT2G12730	0
AT2G12740	0
AT2G12750	0
AT2G12760	0
AT2G12770	0
AT2G12780	0
AT2G12800	0
AT2G12810	0
AT2G12815	0
AT2G12820	0
AT2G12830	0
AT2G12832	0
AT2G12835	0
AT2G12840	0
AT2G12845	0
AT2G12850	0
AT2G12855	0
AT2G12860	0
AT2G12870	0
AT2G12875	0
AT2G12880	0
AT2G12890	0
AT2G12900	0
AT2G12905	0
AT2G12910	0
AT2G12920	0
AT2G12930	0
AT2G12935	0
AT2G12940	0
AT2G12945	0
AT2G12950	0
AT2G12960	0
AT2G12970	0
AT2G12980	0
AT2G12990	0
AT2G13000	0
AT2G13010	0
AT2G13020	0
AT2G13040	0
AT2G13050	0
AT2G13060	0
AT2G13070	0
AT2G13080	0
AT2G13090	0
AT2G13100	2389
AT2G13105	0
AT2G13110	0
AT2G13115	1
AT2G13116	0
AT2G13118	0
AT2G13120	0
AT2G13125	0
AT2G13126	3
AT2G13128	3
AT2G13130	177
AT2G13140	0
AT2G13142	0
AT2G13143	0
AT2G13145	0
AT2G13146	0
AT2G13150	0
AT2G13160	0
AT2G13170	0
AT2G13175	1
AT2G13180	0
AT2G13190	0
AT2G13200	0
AT2G13230	0
AT2G13240	0
AT2G13250	0
AT2G13260	0
AT2G13270	0
AT2G13274	0
AT2G13275	1
AT2G13280	0
AT2G13290	1080
AT2G13295	6
AT2G13300	2
AT2G13310	0
AT2G13320	0
AT2G13330	0
AT2G13335	0
AT2G13350	91
AT2G13360	16878
AT2G13370	1923
AT2G13380	0
AT2G13390	0
AT2G13400	0
AT2G13410	7
AT2G13420	65
AT2G13422	0
AT2G13430	0
AT2G13431	5
AT2G13440	719
AT2G13450	0
AT2G13460	0
AT2G13463	28
AT2G13469	0
AT2G13470	0
AT2G13480	0
AT2G13490	0
AT2G13500	0
AT2G13510	0
AT2G13520	0
AT2G13530	0
AT2G13540	1532
AT2G13542	0
AT2G13547	1
AT2G13550	152
AT2G13555	0
AT2G13560	5324
AT2G13570	237
AT2G13580	1
AT2G13590	0
AT2G13600	143
AT2G13610	370
AT2G13620	3
AT2G13630	0
AT2G13640	0
AT2G13650	655
AT2G13660	0
AT2G13665	11
AT2G13680	43
AT2G13690	686
AT2G13700	0
AT2G13705	0
AT2G13706	0
AT2G13710	0
AT2G13720	0
AT2G13730	0
AT2G13740	0
AT2G13750	0
AT2G13760	0
AT2G13770	0
AT2G13790	326
AT2G13800	164
AT2G13810	890
AT2G13820	75
AT2G13830	0
AT2G13840	372
AT2G13845	0
AT2G13850	0
AT2G13851	0
AT2G13860	0
AT2G13865	0
AT2G13870	0
AT2G13890	0
AT2G13895	0
AT2G13900	0
AT2G13905	0
AT2G13910	7
AT2G13920	0
AT2G13930	0
AT2G13940	0
AT2G13950	0
AT2G13960	12
AT2G13965	0
AT2G13970	556
AT2G13975	367
AT2G13980	0
AT2G13985	0
AT2G13990	0
AT2G14000	0
AT2G14010	0
AT2G14020	0
AT2G14030	0
AT2G14040	0
AT2G14045	1017
AT2G14050	156
AT2G14060	0
AT2G14070	7
AT2G14080	484
AT2G14090	150
AT2G14095	12
AT2G14100	0
AT2G14110	492
AT2G14115	127
AT2G14120	1934
AT2G14130	0
AT2G14140	0
AT2G14150	0
AT2G14160	1
AT2G14170	3049
AT2G14180	0
AT2G14190	0
AT2G14200	0
AT2G14210	48
AT2G14220	208
AT2G14230	0
AT2G14240	0
AT2G14245	0
AT2G14247	4
AT2G14255	468
AT2G14260	1285
AT2G14265	8
AT2G14270	0
AT2G14280	0
AT2G14282	0
AT2G14285	546
AT2G14288	0
AT2G14289	0
AT2G14290	12
AT2G14300	0
AT2G14310	0
AT2G14320	0
AT2G14330	0
AT2G14335	0
AT2G14340	0
AT2G14350	0
AT2G14365	1783
AT2G14370	0
AT2G14378	15
AT2G14380	0
AT2G14390	0
AT2G14395	0
AT2G14400	0
AT2G14405	0
AT2G14410	2
AT2G14415	0
AT2G14420	0
AT2G14430	0
AT2G14440	0
AT2G14450	0
AT2G14455	0
AT2G14460	414
AT2G14470	0
AT2G14475	7
AT2G14490	18
AT2G14500	0
AT2G14510	0
AT2G14520	416
AT2G14530	402
AT2G14535	0
AT2G14540	0
AT2G14550	0
AT2G14560	193
AT2G14570	0
AT2G14580	0
AT2G14590	0
AT2G14595	0
AT2G14600	0
AT2G14605	0
AT2G14610	8
AT2G14620	9
AT2G14630	0
AT2G14635	0
AT2G14640	0
AT2G14650	0
AT2G14660	160
AT2G14661	0
AT2G14670	0
AT2G14680	768
AT2G14690	1051
AT2G14692	9
AT2G14695	0
AT2G14700	0
AT2G14710	0
AT2G14720	2457
AT2G14730	0
AT2G14740	768
AT2G14750	965
AT2G14755	0
AT2G14760	0
AT2G14765	0
AT2G14770	0
AT2G14772	0
AT2G14774	0
AT2G14775	38
AT2G14777	0
AT2G14780	0
AT2G14790	0
AT2G14793	0
AT2G14796	0
AT2G14800	19
AT2G14810	0
AT2G14820	7
AT2G14825	153
AT2G14830	0
AT2G14835	1518
AT2G14840	3
AT2G14843	0
AT2G14846	2
AT2G14850	269
AT2G14860	128
AT2G14870	0
AT2G14878	1160
AT2G14880	1381
AT2G14890	11212
AT2G14900	2209
AT2G14910	4972
AT2G14920	0
AT2G14930	0
AT2G14935	87
AT2G14940	0
AT2G14945	0
AT2G14950	0
AT2G14960	1
AT2G14970	0
AT2G14980	0
AT2G14990	0
AT2G15000	368
AT2G15010	21
AT2G15012	0
AT2G15013	4
AT2G15014	4
AT2G15015	0
AT2G15016	0
AT2G15017	0
AT2G15020	44
AT2G15025	0
AT2G15029	0
AT2G15030	7
AT2G15040	6
AT2G15042	193
AT2G15045	0
AT2G15050	941
AT2G15060	0
AT2G15070	0
AT2G15080	20
AT2G15090	561
AT2G15100	0
AT2G15110	0
AT2G15120	24
AT2G15128	41
AT2G15130	4
AT2G15140	0
AT2G15145	0
AT2G15150	0
AT2G15160	0
AT2G15170	0
AT2G15180	0
AT2G15185	0
AT2G15190	0
AT2G15200	0
AT2G15210	0
AT2G15220	5
AT2G15230	431
AT2G15240	1165
AT2G15250	0
AT2G15260	13
AT2G15270	500
AT2G15271	0
AT2G15280	645
AT2G15290	2180
AT2G15292	1039
AT2G15300	131
AT2G15310	302
AT2G15318	4
AT2G15320	910
AT2G15325	1683
AT2G15327	4
AT2G15330	0
AT2G15340	36
AT2G15345	0
AT2G15350	0
AT2G15360	0
AT2G15370	0
AT2G15380	0
AT2G15390	25
AT2G15400	311
AT2G15410	0
AT2G15420	0
AT2G15430	720
AT2G15440	466
AT2G15450	0
AT2G15460	0
AT2G15470	0
AT2G15480	16
AT2G15490	7
AT2G15500	0
AT2G15510	0
AT2G15520	0
AT2G15530	798
AT2G15535	0
AT2G15540	0
AT2G15550	0
AT2G15555	2
AT2G15560	604
AT2G15570	739
AT2G15580	917
AT2G15590	113
AT2G15600	0
AT2G15610	28
AT2G15620	1644
AT2G15630	56
AT2G15640	0
AT2G15650	7
AT2G15660	2
AT2G15670	0
AT2G15680	0
AT2G15690	150
AT2G15695	1024
AT2G15700	0
AT2G15710	0
AT2G15720	0
AT2G15730	167
AT2G15740	96
AT2G15750	0
AT2G15760	3
AT2G15765	0
AT2G15770	0
AT2G15780	0
AT2G15790	638
AT2G15800	3
AT2G15810	0
AT2G15815	0
AT2G15820	553
AT2G15830	276
AT2G15840	35
AT2G15850	0
AT2G15860	1625
AT2G15870	0
AT2G15880	302
AT2G15890	5647
AT2G15900	1095
AT2G15910	907
AT2G15920	0
AT2G15940	13
AT2G15950	0
AT2G15960	3871
AT2G15970	3508
AT2G15980	226
AT2G15990	0
AT2G16000	0
AT2G16005	0
AT2G16010	0
AT2G16015	0
AT2G16016	0
AT2G16018	0
AT2G16019	0
AT2G16020	0
AT2G16030	6
AT2G16040	4
AT2G16050	170
AT2G16060	16
AT2G16070	985
AT2G16080	0
AT2G16090	693
AT2G16100	0
AT2G16110	0
AT2G16120	0
AT2G16130	1
AT2G16140	4
AT2G16145	0
AT2G16150	0
AT2G16160	0
AT2G16170	0
AT2G16180	0
AT2G16190	0
AT2G16200	0
AT2G16210	1
AT2G16220	125
AT2G16225	5
AT2G16230	30
AT2G16240	0
AT2G16245	1
AT2G16250	268
AT2G16260	0
AT2G16270	486
AT2G16280	1794
AT2G16290	10
AT2G16300	28
AT2G16310	0
AT2G16320	0
AT2G16330	0
AT2G16340	1
AT2G16360	9
AT2G16365	995
AT2G16367	0
AT2G16370	965
AT2G16380	41
AT2G16385	0
AT2G16390	734
AT2G16400	1043
AT2G16405	731
AT2G16410	0
AT2G16420	0
AT2G16430	904
AT2G16440	992
AT2G16450	12
AT2G16460	509
AT2G16485	1671
AT2G16490	0
AT2G16500	4192
AT2G16505	1
AT2G16510	2719
AT2G16520	0
AT2G16530	669
AT2G16535	0
AT2G16540	0
AT2G16550	0
AT2G16560	0
AT2G16570	259
AT2G16575	3
AT2G16580	240
AT2G16586	24
AT2G16592	0
AT2G16594	0
AT2G16595	220
AT2G16600	24450
AT2G16610	0
AT2G16620	0
AT2G16630	300
AT2G16640	3313
AT2G16650	333
AT2G16660	4989
AT2G16670	1
AT2G16676	0
AT2G16680	0
AT2G16690	0
AT2G16700	2483
AT2G16710	831
AT2G16720	304
AT2G16730	89
AT2G16740	679
AT2G16750	633
AT2G16760	221
AT2G16770	394
AT2G16780	891
AT2G16790	440
AT2G16800	733
AT2G16810	0
AT2G16820	0
AT2G16830	0
AT2G16832	0
AT2G16835	0
AT2G16840	0
AT2G16850	616
AT2G16860	1685
AT2G16870	55
AT2G16880	641
AT2G16890	232
AT2G16895	6
AT2G16900	601
AT2G16905	0
AT2G16910	24
AT2G16920	770
AT2G16930	1130
AT2G16940	2811
AT2G16950	1897
AT2G16953	0
AT2G16960	43
AT2G16970	0
AT2G16980	87
AT2G16990	875
AT2G17000	0
AT2G17010	2
AT2G17020	485
AT2G17030	322
AT2G17033	675
AT2G17036	16
AT2G17040	37
AT2G17043	0
AT2G17050	0
AT2G17055	0
AT2G17060	0
AT2G17064	0
AT2G17070	0
AT2G17080	0
AT2G17090	1
AT2G17110	338
AT2G17115	0
AT2G17120	626
AT2G17130	938
AT2G17140	122
AT2G17150	365
AT2G17160	0
AT2G17170	0
AT2G17180	0
AT2G17190	1974
AT2G17200	3170
AT2G17210	29
AT2G17220	287
AT2G17230	468
AT2G17240	1003
AT2G17250	669
AT2G17260	96
AT2G17265	842
AT2G17270	285
AT2G17280	869
AT2G17290	766
AT2G17295	4
AT2G17300	368
AT2G17305	44
AT2G17310	115
AT2G17320	605
AT2G17330	0
AT2G17340	1255
AT2G17350	665
AT2G17360	5107
AT2G17370	631
AT2G17380	1292
AT2G17390	3580
AT2G17410	1878
AT2G17420	1878
AT2G17430	47
AT2G17440	760
AT2G17442	206
AT2G17450	445
AT2G17460	0
AT2G17470	12
AT2G17477	0
AT2G17480	1515
AT2G17490	36
AT2G17500	259
AT2G17510	918
AT2G17520	1560
AT2G17525	170
AT2G17530	733
AT2G17540	491
AT2G17550	652
AT2G17560	4503
AT2G17570	226
AT2G17580	567
AT2G17590	0
AT2G17600	0
AT2G17610	0
AT2G17620	135
AT2G17630	386
AT2G17640	784
AT2G17650	533
AT2G17660	12
AT2G17670	249
AT2G17680	0
AT2G17690	45
AT2G17695	1380
AT2G17700	912
AT2G17705	245
AT2G17710	6067
AT2G17720	803
AT2G17723	559
AT2G17730	535
AT2G17740	4
AT2G17750	303
AT2G17760	1216
AT2G17770	38
AT2G17780	97
AT2G17785	0
AT2G17787	373
AT2G17790	2012
AT2G17800	1799
AT2G17810	0
AT2G17820	493
AT2G17830	99
AT2G17840	1846
AT2G17845	0
AT2G17850	1
AT2G17860	0
AT2G17870	1622
AT2G17880	237
AT2G17890	27
AT2G17900	221
AT2G17905	0
AT2G17910	0
AT2G17920	0
AT2G17930	2383
AT2G17940	27
AT2G17950	4
AT2G17960	0
AT2G17970	369
AT2G17972	0
AT2G17975	167
AT2G17980	1799
AT2G17990	2052
AT2G18000	167
AT2G18010	0
AT2G18020	12511
AT2G18025	0
AT2G18030	612
AT2G18040	3621
AT2G18042	0
AT2G18050	1221
AT2G18060	20
AT2G18070	2
AT2G18080	0
AT2G18090	1609
AT2G18100	423
AT2G18110	2672
AT2G18115	0
AT2G18120	10
AT2G18130	0
AT2G18140	0
AT2G18150	2
AT2G18160	2558
AT2G18170	1567
AT2G18180	58
AT2G18190	2
AT2G18193	75
AT2G18196	182
AT2G18200	0
AT2G18210	6
AT2G18220	740
AT2G18230	2559
AT2G18240	699
AT2G18245	356
AT2G18250	444
AT2G18260	297
AT2G18270	0
AT2G18280	1693
AT2G18290	896
AT2G18300	281
AT2G18310	0
AT2G18320	0
AT2G18323	0
AT2G18328	257
AT2G18330	700
AT2G18340	17
AT2G18350	102
AT2G18360	25
AT2G18370	5
AT2G18380	5
AT2G18390	859
AT2G18400	708
AT2G18410	278
AT2G18420	2
AT2G18440	6120
AT2G18450	65
AT2G18460	1
AT2G18465	334
AT2G18470	113
AT2G18480	3
AT2G18490	54
AT2G18500	33
AT2G18510	792
AT2G18520	158
AT2G18530	0
AT2G18540	172
AT2G18550	133
AT2G18560	216
AT2G18570	186
AT2G18580	0
AT2G18590	34
AT2G18600	200
AT2G18620	144
AT2G18630	1564
AT2G18640	6
AT2G18650	83
AT2G18660	12
AT2G18670	71
AT2G18680	0
AT2G18685	0
AT2G18690	25
AT2G18700	1412
AT2G18710	1839
AT2G18720	55
AT2G18721	0
AT2G18730	1653
AT2G18735	124
AT2G18740	2464
AT2G18750	1806
AT2G18760	375
AT2G18770	544
AT2G18780	171
AT2G18790	1789
AT2G18800	1
AT2G18810	0
AT2G18820	0
AT2G18830	3
AT2G18840	660
AT2G18850	388
AT2G18860	383
AT2G18870	2
AT2G18876	411
AT2G18880	13
AT2G18890	547
AT2G18900	580
AT2G18910	667
AT2G18915	467
AT2G18917	8
AT2G18920	0
AT2G18938	9
AT2G18940	640
AT2G18950	1027
AT2G18960	13414
AT2G18969	0
AT2G18970	0
AT2G18980	0
AT2G18990	598
AT2G19000	17
AT2G19010	2
AT2G19020	0
AT2G19030	3
AT2G19040	4
AT2G19045	2
AT2G19050	33
AT2G19060	0
AT2G19070	115
AT2G19080	983
AT2G19090	218
AT2G19100	1
AT2G19110	1754
AT2G19120	142
AT2G19130	98
AT2G19140	0
AT2G19146	0
AT2G19150	3
AT2G19160	561
AT2G19170	718
AT2G19180	880
AT2G19190	2
AT2G19200	16
AT2G19210	0
AT2G19220	0
AT2G19230	0
AT2G19240	36
AT2G19250	302
AT2G19260	495
AT2G19270	750
AT2G19280	273
AT2G19290	0
AT2G19300	0
AT2G19310	1034
AT2G19320	0
AT2G19330	12
AT2G19340	2
AT2G19350	379
AT2G19360	25
AT2G19365	0
AT2G19380	114
AT2G19385	352
AT2G19390	602
AT2G19400	156
AT2G19410	0
AT2G19420	0
AT2G19425	0
AT2G19430	730
AT2G19440	68
AT2G19450	1589
AT2G19460	159
AT2G19470	1696
AT2G19480	6033
AT2G19490	198
AT2G19500	34
AT2G19510	0
AT2G19520	2422
AT2G19530	48
AT2G19540	2193
AT2G19550	5
AT2G19560	521
AT2G19570	0
AT2G19572	1
AT2G19580	180
AT2G19582	7
AT2G19590	239
AT2G19600	1005
AT2G19610	10
AT2G19620	315
AT2G19630	0
AT2G19640	306
AT2G19650	23
AT2G19660	6
AT2G19670	190
AT2G19680	1177
AT2G19690	102
AT2G19700	0
AT2G19710	373
AT2G19720	540
AT2G19730	8601
AT2G19740	2069
AT2G19750	2173
AT2G19755	0
AT2G19760	2500
AT2G19770	11
AT2G19780	119
AT2G19790	1284
AT2G19796	1301
AT2G19800	369
AT2G19802	2977
AT2G19803	0
AT2G19806	0
AT2G19810	197
AT2G19820	39
AT2G19825	0
AT2G19830	3425
AT2G19840	0
AT2G19850	1
AT2G19860	846
AT2G19870	649
AT2G19880	949
AT2G19890	0
AT2G19893	0
AT2G19900	27
AT2G19910	218
AT2G19920	95
AT2G19930	132
AT2G19940	1001
AT2G19950	1488
AT2G19960	3
AT2G19970	472
AT2G19980	4
AT2G19990	0
AT2G20000	646
AT2G20010	953
AT2G20020	625
AT2G20030	1
AT2G20050	2703
AT2G20060	927
AT2G20070	5
AT2G20080	5
AT2G20100	163
AT2G20110	236
AT2G20120	985
AT2G20130	655
AT2G20140	1583
AT2G20142	8
AT2G20150	0
AT2G20160	323
AT2G20170	216
AT2G20180	128
AT2G20190	2924
AT2G20208	20
AT2G20210	199
AT2G20230	2782
AT2G20240	244
AT2G20250	61
AT2G20260	9553
AT2G20270	869
AT2G20280	1763
AT2G20290	1304
AT2G20298	0
AT2G20300	1060
AT2G20310	445
AT2G20320	806
AT2G20330	1023
AT2G20340	1067
AT2G20350	0
AT2G20360	4218
AT2G20362	2
AT2G20370	1131
AT2G20380	0
AT2G20390	519
AT2G20400	380
AT2G20410	297
AT2G20420	4233
AT2G20430	1
AT2G20440	674
AT2G20450	3692
AT2G20460	0
AT2G20463	31
AT2G20465	2
AT2G20470	16
AT2G20480	78
AT2G20490	968
AT2G20495	379
AT2G20500	0
AT2G20510	0
AT2G20515	137
AT2G20520	0
AT2G20530	1353
AT2G20540	44
AT2G20550	284
AT2G20555	0
AT2G20560	706
AT2G20562	59
AT2G20570	543
AT2G20580	3716
AT2G20585	357
AT2G20590	408
AT2G20595	0
AT2G20597	17
AT2G20600	0
AT2G20605	46
AT2G20610	736
AT2G20613	0
AT2G20616	0
AT2G20618	3
AT2G20619	0
AT2G20620	46
AT2G20625	0
AT2G20630	2299
AT2G20635	184
AT2G20650	841
AT2G20660	0
AT2G20670	482
AT2G20680	699
AT2G20690	1376
AT2G20700	1152
AT2G20710	78
AT2G20720	0
AT2G20721	34
AT2G20722	5
AT2G20723	14
AT2G20724	1247
AT2G20725	723
AT2G20740	1270
AT2G20750	184
AT2G20760	2468
AT2G20770	77
AT2G20780	792
AT2G20784	0
AT2G20790	787
AT2G20800	0
AT2G20805	0
AT2G20810	719
AT2G20815	140
AT2G20816	0
AT2G20818	0
AT2G20820	2364
AT2G20825	1114
AT2G20830	1147
AT2G20835	93
AT2G20840	823
AT2G20850	328
AT2G20860	3605
AT2G20870	5
AT2G20873	0
AT2G20875	10
AT2G20880	17
AT2G20890	7185
AT2G20900	1071
AT2G20910	0
AT2G20920	974
AT2G20921	0
AT2G20930	630
AT2G20940	230
AT2G20950	825
AT2G20960	460
AT2G20970	0
AT2G20980	183
AT2G20990	4686
AT2G20993	0
AT2G21000	0
AT2G21010	0
AT2G21020	0
AT2G21030	0
AT2G21040	0
AT2G21045	0
AT2G21050	411
AT2G21060	2610
AT2G21070	374
AT2G21080	34
AT2G21090	213
AT2G21100	1
AT2G21105	0
AT2G21110	0
AT2G21120	1059
AT2G21130	1329
AT2G21140	4694
AT2G21150	750
AT2G21160	6363
AT2G21170	8261
AT2G21172	0
AT2G21180	575
AT2G21185	0
AT2G21187	44
AT2G21188	231
AT2G21190	846
AT2G21195	1092
AT2G21200	282
AT2G21210	410
AT2G21220	2218
AT2G21230	673
AT2G21235	14
AT2G21237	7
AT2G21240	1169
AT2G21250	3703
AT2G21260	955
AT2G21270	1742
AT2G21280	1122
AT2G21290	1004
AT2G21300	3926
AT2G21310	0
AT2G21320	184
AT2G21330	8041
AT2G21340	1145
AT2G21350	49
AT2G21360	0
AT2G21370	579
AT2G21380	1994
AT2G21385	1452
AT2G21390	6090
AT2G21400	1
AT2G21410	2172
AT2G21420	284
AT2G21430	546
AT2G21440	1117
AT2G21450	175
AT2G21455	0
AT2G21460	0
AT2G21465	159
AT2G21470	1313
AT2G21480	10
AT2G21490	9
AT2G21500	302
AT2G21510	438
AT2G21520	3467
AT2G21530	1239
AT2G21540	420
AT2G21550	0
AT2G21560	248
AT2G21570	0
AT2G21580	5430
AT2G21590	549
AT2G21595	0
AT2G21600	1234
AT2G21610	0
AT2G21620	2642
AT2G21630	255
AT2G21640	65
AT2G21650	169
AT2G21655	0
AT2G21660	106535
AT2G21670	0
AT2G21680	0
AT2G21690	0
AT2G21700	0
AT2G21710	195
AT2G21720	0
AT2G21725	1
AT2G21727	2
AT2G21730	7
AT2G21740	2
AT2G21750	74
AT2G21760	0
AT2G21770	291
AT2G21780	6
AT2G21790	1693
AT2G21800	107
AT2G21810	0
AT2G21820	36
AT2G21830	167
AT2G21840	13
AT2G21850	55
AT2G21860	723
AT2G21870	9276
AT2G21880	121
AT2G21890	6
AT2G21895	0
AT2G21900	0
AT2G21905	0
AT2G21910	0
AT2G21920	0
AT2G21930	19
AT2G21940	596
AT2G21950	34
AT2G21960	1250
AT2G21970	2832
AT2G21980	0
AT2G21990	10
AT2G22000	69
AT2G22010	920
AT2G22030	108
AT2G22040	161
AT2G22050	16
AT2G22055	274
AT2G22060	0
AT2G22070	38
AT2G22080	1504
AT2G22088	4
AT2G22090	160
AT2G22100	298
AT2G22110	0
AT2G22120	614
AT2G22121	18
AT2G22122	280
AT2G22125	5624
AT2G22140	103
AT2G22145	0
AT2G22150	0
AT2G22155	0
AT2G22160	0
AT2G22170	69
AT2G22180	28
AT2G22190	216
AT2G22200	20
AT2G22210	0
AT2G22220	0
AT2G22230	2403
AT2G22240	1375
AT2G22241	0
AT2G22250	840
AT2G22260	158
AT2G22270	576
AT2G22280	0
AT2G22290	6
AT2G22300	1279
AT2G22310	283
AT2G22320	0
AT2G22330	79
AT2G22335	0
AT2G22340	11
AT2G22345	0
AT2G22350	0
AT2G22360	580
AT2G22370	362
AT2G22380	0
AT2G22390	143
AT2G22400	1718
AT2G22410	135
AT2G22420	592
AT2G22425	2604
AT2G22426	0
AT2G22430	5009
AT2G22440	0
AT2G22450	1340
AT2G22460	0
AT2G22465	0
AT2G22470	41
AT2G22475	887
AT2G22480	1117
AT2G22482	0
AT2G22490	430
AT2G22496	0
AT2G22500	983
AT2G22510	13
AT2G22520	0
AT2G22530	318
AT2G22540	77
AT2G22560	563
AT2G22570	434
AT2G22580	0
AT2G22590	4
AT2G22600	210
AT2G22610	651
AT2G22620	3167
AT2G22630	10
AT2G22640	668
AT2G22650	220
AT2G22660	8958
AT2G22668	0
AT2G22670	11027
AT2G22680	285
AT2G22690	298
AT2G22710	1
AT2G22720	1670
AT2G22730	71
AT2G22740	280
AT2G22750	0
AT2G22760	29
AT2G22770	18
AT2G22780	2469
AT2G22790	46
AT2G22795	3539
AT2G22800	118
AT2G22805	9
AT2G22807	0
AT2G22810	0
AT2G22820	0
AT2G22821	33
AT2G22830	164
AT2G22840	1009
AT2G22850	4
AT2G22860	14
AT2G22870	298
AT2G22880	0
AT2G22890	29
AT2G22900	1349
AT2G22905	17
AT2G22910	637
AT2G22920	56
AT2G22930	14
AT2G22940	0
AT2G22941	0
AT2G22942	167
AT2G22950	18
AT2G22955	0
AT2G22960	2
AT2G22970	2781
AT2G22980	4074
AT2G22990	12003
AT2G23000	210
AT2G23010	74
AT2G23020	0
AT2G23030	3
AT2G23040	140
AT2G23050	33
AT2G23060	126
AT2G23067	0
AT2G23070	2579
AT2G23080	821
AT2G23090	7862
AT2G23093	124
AT2G23096	0
AT2G23100	78
AT2G23110	2
AT2G23118	0
AT2G23120	1663
AT2G23130	836
AT2G23140	713
AT2G23142	0
AT2G23148	8
AT2G23150	927
AT2G23160	0
AT2G23170	1247
AT2G23180	1032
AT2G23190	186
AT2G23200	200
AT2G23210	0
AT2G23220	0
AT2G23230	10
AT2G23240	7
AT2G23250	0
AT2G23260	460
AT2G23270	3
AT2G23290	240
AT2G23300	107
AT2G23310	1042
AT2G23320	386
AT2G23321	0
AT2G23330	224
AT2G23340	484
AT2G23347	9
AT2G23348	38
AT2G23350	5089
AT2G23360	2947
AT2G23370	338
AT2G23380	825
AT2G23390	1476
AT2G23400	12
AT2G23410	305
AT2G23420	642
AT2G23430	458
AT2G23440	0
AT2G23445	2
AT2G23450	471
AT2G23460	1541
AT2G23470	136
AT2G23480	0
AT2G23490	0
AT2G23500	0
AT2G23510	137
AT2G23520	569
AT2G23530	179
AT2G23540	131
AT2G23550	5269
AT2G23560	327
AT2G23570	186
AT2G23580	2618
AT2G23590	122
AT2G23600	1134
AT2G23610	589
AT2G23620	7
AT2G23630	0
AT2G23640	2
AT2G23650	0
AT2G23660	4
AT2G23670	0
AT2G23672	18
AT2G23673	0
AT2G23680	1
AT2G23690	347
AT2G23700	265
AT2G23710	0
AT2G23720	0
AT2G23740	1272
AT2G23755	56
AT2G23760	1117
AT2G23770	10
AT2G23780	1222
AT2G23790	2180
AT2G23800	11
AT2G23808	0
AT2G23810	3866
AT2G23820	948
AT2G23830	0
AT2G23834	0
AT2G23840	476
AT2G23850	0
AT2G23860	0
AT2G23870	0
AT2G23880	2
AT2G23890	351
AT2G23900	233
AT2G23910	2632
AT2G23930	3029
AT2G23940	757
AT2G23945	0
AT2G23950	611
AT2G23960	0
AT2G23970	50
AT2G23980	1584
AT2G23985	48
AT2G23987	0
AT2G23990	39
AT2G24000	0
AT2G24010	6
AT2G24020	2382
AT2G24030	105
AT2G24040	386
AT2G24050	1248
AT2G24060	1371
AT2G24070	66
AT2G24080	0
AT2G24090	3547
AT2G24100	363
AT2G24103	0
AT2G24110	78
AT2G24120	707
AT2G24130	0
AT2G24140	63
AT2G24150	746
AT2G24160	29
AT2G24165	1
AT2G24170	925
AT2G24180	652
AT2G24190	266
AT2G24195	2
AT2G24200	6154
AT2G24205	0
AT2G24210	0
AT2G24220	220
AT2G24230	434
AT2G24240	182
AT2G24250	70
AT2G24255	25
AT2G24260	523
AT2G24270	8902
AT2G24280	2644
AT2G24285	4
AT2G24290	526
AT2G24300	93
AT2G24310	0
AT2G24320	6
AT2G24330	416
AT2G24340	2
AT2G24350	87
AT2G24360	4037
AT2G24370	53
AT2G24380	0
AT2G24390	383
AT2G24395	187
AT2G24400	3
AT2G24410	0
AT2G24420	2678
AT2G24430	29
AT2G24440	669
AT2G24450	0
AT2G24460	0
AT2G24470	0
AT2G24480	0
AT2G24490	444
AT2G24500	1159
AT2G24510	0
AT2G24520	661
AT2G24530	189
AT2G24535	5
AT2G24540	0
AT2G24545	1
AT2G24550	1290
AT2G24560	0
AT2G24570	343
AT2G24580	3116
AT2G24590	1485
AT2G24592	220
AT2G24600	58
AT2G24610	9
AT2G24615	0
AT2G24617	0
AT2G24620	0
AT2G24625	0
AT2G24630	415
AT2G24640	486
AT2G24645	212
AT2G24650	558
AT2G24660	34
AT2G24670	0
AT2G24680	55
AT2G24681	7
AT2G24683	0
AT2G24690	501
AT2G24692	0
AT2G24693	46
AT2G24696	4
AT2G24700	268
AT2G24710	0
AT2G24720	0
AT2G24730	0
AT2G24735	52
AT2G24740	30
AT2G24748	0
AT2G24750	20
AT2G24755	7
AT2G24760	2
AT2G24761	3
AT2G24762	1500
AT2G24765	2502
AT2G24780	0
AT2G24790	4580
AT2G24791	0
AT2G24800	65
AT2G24810	33
AT2G24820	1600
AT2G24830	481
AT2G24840	0
AT2G24850	83
AT2G24860	719
AT2G24870	0
AT2G24880	17
AT2G24890	0
AT2G24900	0
AT2G24910	0
AT2G24915	0
AT2G24920	0
AT2G24930	0
AT2G24940	3317
AT2G24945	85
AT2G24950	123
AT2G24960	258
AT2G24970	119
AT2G24980	0
AT2G24990	543
AT2G25000	116
AT2G25010	523
AT2G25011	0
AT2G25015	2
AT2G25020	37
AT2G25025	12
AT2G25030	2
AT2G25040	1
AT2G25050	598
AT2G25055	10
AT2G25060	4430
AT2G25070	2544
AT2G25080	5322
AT2G25090	32
AT2G25095	11
AT2G25100	455
AT2G25110	1918
AT2G25120	0
AT2G25125	0
AT2G25130	64
AT2G25140	775
AT2G25150	0
AT2G25160	1
AT2G25169	0
AT2G25170	3057
AT2G25171	0
AT2G25180	390
AT2G25185	30
AT2G25190	1226
AT2G25200	57
AT2G25210	2913
AT2G25215	0
AT2G25220	475
AT2G25230	25
AT2G25240	0
AT2G25250	1103
AT2G25255	0
AT2G25260	20
AT2G25270	445
AT2G25280	1377
AT2G25290	477
AT2G25295	4
AT2G25297	0
AT2G25300	444
AT2G25305	0
AT2G25310	1966
AT2G25312	0
AT2G25320	997
AT2G25330	55
AT2G25340	0
AT2G25344	0
AT2G25350	484
AT2G25355	248
AT2G25360	0
AT2G25370	0
AT2G25380	0
AT2G25390	0
AT2G25400	0
AT2G25409	0
AT2G25410	0
AT2G25420	647
AT2G25430	3082
AT2G25440	1
AT2G25450	40277
AT2G25460	38
AT2G25470	0
AT2G25480	399
AT2G25482	9
AT2G25490	3439
AT2G25500	0
AT2G25510	882
AT2G25520	3576
AT2G25530	322
AT2G25540	7618
AT2G25550	1
AT2G25560	533
AT2G25565	0
AT2G25570	667
AT2G25580	353
AT2G25590	533
AT2G25600	45
AT2G25605	423
AT2G25610	1507
AT2G25620	550
AT2G25625	283
AT2G25630	0
AT2G25640	319
AT2G25650	341
AT2G25660	1462
AT2G25670	3150
AT2G25680	336
AT2G25685	55
AT2G25687	13
AT2G25690	426
AT2G25700	212
AT2G25710	526
AT2G25720	428
AT2G25730	2722
AT2G25735	55
AT2G25737	537
AT2G25740	462
AT2G25760	1943
AT2G25770	19
AT2G25780	0
AT2G25790	268
AT2G25800	1255
AT2G25810	0
AT2G25820	0
AT2G25830	732
AT2G25840	745
AT2G25850	906
AT2G25870	1511
AT2G25880	424
AT2G25890	0
AT2G25900	1799
AT2G25905	0
AT2G25910	1638
AT2G25920	380
AT2G25930	1523
AT2G25940	748
AT2G25950	1157
AT2G25964	331
AT2G25970	2855
AT2G25975	0
AT2G25980	107
AT2G25990	0
AT2G26000	273
AT2G26010	3
AT2G26020	0
AT2G26030	456
AT2G26040	41
AT2G26050	21
AT2G26060	923
AT2G26070	1660
AT2G26080	7612
AT2G26090	0
AT2G26100	690
AT2G26110	656
AT2G26120	0
AT2G26130	0
AT2G26135	0
AT2G26140	3175
AT2G26150	392
AT2G26160	0
AT2G26170	171
AT2G26180	572
AT2G26190	592
AT2G26200	645
AT2G26210	864
AT2G26211	0
AT2G26215	0
AT2G26220	20
AT2G26230	1425
AT2G26240	443
AT2G26250	8958
AT2G26260	515
AT2G26270	359
AT2G26280	1853
AT2G26290	15
AT2G26300	1559
AT2G26310	252
AT2G26320	163
AT2G26330	2072
AT2G26340	1504
AT2G26350	358
AT2G26355	1233
AT2G26360	202
AT2G26370	0
AT2G26380	0
AT2G26390	0
AT2G26400	60
AT2G26410	109
AT2G26420	0
AT2G26430	1285
AT2G26440	2033
AT2G26450	270
AT2G26455	0
AT2G26460	601
AT2G26470	314
AT2G26480	0
AT2G26490	25
AT2G26500	23944
AT2G26510	820
AT2G26515	37
AT2G26520	31
AT2G26530	789
AT2G26540	750
AT2G26550	726
AT2G26560	0
AT2G26570	1087
AT2G26580	54
AT2G26590	1032
AT2G26600	829
AT2G26610	8
AT2G26620	0
AT2G26630	0
AT2G26640	1001
AT2G26650	107
AT2G26660	596
AT2G26670	1826
AT2G26680	659
AT2G26690	1539
AT2G26692	7
AT2G26695	101
AT2G26700	25
AT2G26710	266
AT2G26720	0
AT2G26730	1510
AT2G26740	1252
AT2G26750	0
AT2G26760	484
AT2G26770	1229
AT2G26780	1293
AT2G26790	106
AT2G26800	2450
AT2G26810	261
AT2G26820	33
AT2G26830	450
AT2G26840	347
AT2G26850	221
AT2G26860	242
AT2G26865	0
AT2G26870	370
AT2G26880	0
AT2G26882	0
AT2G26890	2284
AT2G26900	4543
AT2G26910	5401
AT2G26920	943
AT2G26930	994
AT2G26940	0
AT2G26950	7
AT2G26960	3
AT2G26970	272
AT2G26975	410
AT2G26980	1354
AT2G26990	1689
AT2G27000	3
AT2G27010	1
AT2G27020	3409
AT2G27030	3266
AT2G27035	4
AT2G27040	3488
AT2G27050	463
AT2G27060	403
AT2G27070	62
AT2G27080	219
AT2G27090	1224
AT2G27100	1561
AT2G27110	953
AT2G27120	89
AT2G27130	1071
AT2G27140	29
AT2G27145	0
AT2G27150	660
AT2G27160	0
AT2G27170	1887
AT2G27180	126
AT2G27190	1360
AT2G27200	442
AT2G27210	1097
AT2G27220	117
AT2G27229	0
AT2G27230	1496
AT2G27240	54
AT2G27250	4
AT2G27260	522
AT2G27270	0
AT2G27280	2
AT2G27285	915
AT2G27290	1563
AT2G27300	12
AT2G27310	1342
AT2G27313	16
AT2G27315	8
AT2G27320	0
AT2G27330	410
AT2G27340	200
AT2G27350	1664
AT2G27360	59
AT2G27370	0
AT2G27375	0
AT2G27380	7930
AT2G27385	1154
AT2G27389	26
AT2G27390	0
AT2G27395	0
AT2G27400	187
AT2G27402	243
AT2G27410	0
AT2G27420	12
AT2G27430	12
AT2G27440	0
AT2G27450	1046
AT2G27460	801
AT2G27470	965
AT2G27480	95
AT2G27490	405
AT2G27500	1196
AT2G27505	5
AT2G27507	0
AT2G27510	3531
AT2G27520	7
AT2G27530	10075
AT2G27535	14
AT2G27540	0
AT2G27550	0
AT2G27560	0
AT2G27570	0
AT2G27580	593
AT2G27590	277
AT2G27600	2916
AT2G27610	57
AT2G27630	2
AT2G27650	7
AT2G27660	2
AT2G27670	1
AT2G27680	2926
AT2G27690	719
AT2G27700	579
AT2G27710	11151
AT2G27720	9498
AT2G27730	4221
AT2G27740	105
AT2G27750	0
AT2G27760	366
AT2G27770	284
AT2G27775	386
AT2G27780	0
AT2G27790	134
AT2G27800	109
AT2G27810	1102
AT2G27820	1008
AT2G27830	1017
AT2G27840	815
AT2G27850	0
AT2G27860	7194
AT2G27870	0
AT2G27880	820
AT2G27900	2153
AT2G27920	2106
AT2G27930	61
AT2G27935	0
AT2G27936	1
AT2G27940	9
AT2G27950	1789
AT2G27960	1424
AT2G27970	1177
AT2G27980	1194
AT2G27990	133
AT2G28000	6800
AT2G28010	0
AT2G28020	0
AT2G28030	0
AT2G28040	34
AT2G28050	86
AT2G28053	0
AT2G28056	0
AT2G28060	414
AT2G28070	680
AT2G28080	977
AT2G28085	0
AT2G28090	0
AT2G28100	451
AT2G28105	65
AT2G28110	1702
AT2G28120	1151
AT2G28130	1591
AT2G28140	25
AT2G28150	575
AT2G28160	6
AT2G28170	0
AT2G28180	49
AT2G28190	2225
AT2G28200	378
AT2G28210	4
AT2G28220	0
AT2G28225	0
AT2G28230	960
AT2G28240	344
AT2G28250	804
AT2G28260	104
AT2G28270	0
AT2G28280	0
AT2G28290	3184
AT2G28305	5231
AT2G28310	1046
AT2G28315	3118
AT2G28320	1373
AT2G28330	186
AT2G28340	6
AT2G28350	932
AT2G28355	0
AT2G28360	573
AT2G28370	906
AT2G28380	1792
AT2G28390	1173
AT2G28400	252
AT2G28405	0
AT2G28410	182
AT2G28420	18
AT2G28426	1
AT2G28430	1154
AT2G28440	14
AT2G28450	595
AT2G28460	3
AT2G28470	2043
AT2G28480	364
AT2G28490	996
AT2G28500	49
AT2G28510	115
AT2G28520	2517
AT2G28540	1014
AT2G28550	61
AT2G28560	70
AT2G28570	48
AT2G28580	2
AT2G28590	225
AT2G28600	874
AT2G28605	622
AT2G28610	8
AT2G28620	910
AT2G28625	117
AT2G28630	2635
AT2G28640	7
AT2G28650	2055
AT2G28660	94
AT2G28670	35
AT2G28671	2
AT2G28680	10
AT2G28690	51
AT2G28700	1
AT2G28710	11
AT2G28720	1214
AT2G28725	0
AT2G28730	0
AT2G28740	1569
AT2G28750	0
AT2G28755	1
AT2G28760	2155
AT2G28770	0
AT2G28780	8
AT2G28790	1184
AT2G28800	6936
AT2G28810	340
AT2G28815	25
AT2G28830	165
AT2G28840	6159
AT2G28850	11
AT2G28860	0
AT2G28870	572
AT2G28880	331
AT2G28890	418
AT2G28900	4718
AT2G28910	7993
AT2G28920	0
AT2G28930	448
AT2G28940	167
AT2G28950	607
AT2G28960	0
AT2G28970	6
AT2G28980	0
AT2G28990	0
AT2G29000	0
AT2G29010	0
AT2G29020	1219
AT2G29030	0
AT2G29040	12
AT2G29045	287
AT2G29050	1669
AT2G29060	7
AT2G29065	197
AT2G29070	294
AT2G29080	2483
AT2G29090	169
AT2G29100	4
AT2G29110	0
AT2G29120	1
AT2G29125	7
AT2G29130	5380
AT2G29140	1114
AT2G29150	17
AT2G29160	0
AT2G29165	1
AT2G29170	45
AT2G29180	923
AT2G29190	1449
AT2G29200	623
AT2G29210	1848
AT2G29220	0
AT2G29230	0
AT2G29240	0
AT2G29250	0
AT2G29260	48
AT2G29263	0
AT2G29270	1
AT2G29280	0
AT2G29290	30
AT2G29300	0
AT2G29310	393
AT2G29320	452
AT2G29330	66
AT2G29340	1337
AT2G29350	1369
AT2G29360	1643
AT2G29370	1261
AT2G29380	0
AT2G29390	1113
AT2G29400	2739
AT2G29410	34
AT2G29420	50
AT2G29430	0
AT2G29440	23
AT2G29450	3014
AT2G29452	0
AT2G29460	153
AT2G29470	25
AT2G29480	0
AT2G29485	0
AT2G29490	45
AT2G29500	156
AT2G29510	1236
AT2G29520	0
AT2G29525	193
AT2G29530	732
AT2G29540	351
AT2G29550	5605
AT2G29560	987
AT2G29570	857
AT2G29580	447
AT2G29590	222
AT2G29600	0
AT2G29605	0
AT2G29610	0
AT2G29620	3
AT2G29628	0
AT2G29630	15240
AT2G29640	143
AT2G29650	1395
AT2G29654	0
AT2G29660	315
AT2G29670	1373
AT2G29679	0
AT2G29680	85
AT2G29690	842
AT2G29700	1278
AT2G29710	44
AT2G29720	140
AT2G29730	519
AT2G29735	0
AT2G29740	9
AT2G29750	28
AT2G29760	189
AT2G29770	0
AT2G29780	0
AT2G29790	0
AT2G29800	0
AT2G29810	0
AT2G29820	0
AT2G29830	0
AT2G29840	0
AT2G29850	0
AT2G29860	0
AT2G29870	0
AT2G29880	0
AT2G29890	980
AT2G29900	489
AT2G29910	289
AT2G29920	0
AT2G29925	0
AT2G29930	0
AT2G29940	263
AT2G29950	0
AT2G29960	2122
AT2G29970	866
AT2G29980	3748
AT2G29990	561
AT2G29995	74
AT2G30000	231
AT2G30010	1012
AT2G30020	725
AT2G30040	212
AT2G30050	1965
AT2G30060	2873
AT2G30070	919
AT2G30080	215
AT2G30090	6
AT2G30100	429
AT2G30105	781
AT2G30110	4988
AT2G30115	40
AT2G30120	430
AT2G30130	18
AT2G30140	82
AT2G30150	53
AT2G30160	361
AT2G30170	563
AT2G30180	0
AT2G30190	0
AT2G30200	4196
AT2G30210	0
AT2G30220	1
AT2G30230	212
AT2G30240	0
AT2G30250	50
AT2G30260	748
AT2G30270	379
AT2G30280	501
AT2G30290	7
AT2G30300	196
AT2G30310	7
AT2G30320	310
AT2G30330	492
AT2G30340	7
AT2G30350	501
AT2G30360	0
AT2G30362	6
AT2G30370	52
AT2G30380	33
AT2G30385	0
AT2G30390	2325
AT2G30395	5
AT2G30400	31
AT2G30410	1787
AT2G30420	13
AT2G30424	12
AT2G30430	0
AT2G30432	12
AT2G30440	2474
AT2G30450	0
AT2G30460	352
AT2G30470	1585
AT2G30480	121
AT2G30490	6813
AT2G30500	557
AT2G30505	121
AT2G30520	525
AT2G30530	656
AT2G30540	200
AT2G30550	1608
AT2G30560	2
AT2G30570	26135
AT2G30575	480
AT2G30580	487
AT2G30590	2408
AT2G30600	1570
AT2G30615	3
AT2G30620	6750
AT2G30630	6
AT2G30640	57
AT2G30650	4
AT2G30660	0
AT2G30670	0
AT2G30680	24
AT2G30690	23
AT2G30695	729
AT2G30700	1448
AT2G30710	948
AT2G30720	563
AT2G30730	23
AT2G30740	585
AT2G30750	16
AT2G30760	0
AT2G30766	4
AT2G30770	0
AT2G30780	362
AT2G30790	186
AT2G30800	769
AT2G30810	659
AT2G30820	100
AT2G30830	0
AT2G30840	0
AT2G30850	0
AT2G30860	8963
AT2G30870	4305
AT2G30880	1029
AT2G30890	18
AT2G30900	0
AT2G30910	219
AT2G30920	570
AT2G30925	0
AT2G30930	360
AT2G30933	18
AT2G30940	0
AT2G30942	96
AT2G30945	15
AT2G30950	10521
AT2G30960	131
AT2G30970	2563
AT2G30980	2347
AT2G30984	1
AT2G30985	0
AT2G30990	277
AT2G31005	0
AT2G31010	702
AT2G31018	0
AT2G31020	30
AT2G31030	0
AT2G31035	0
AT2G31040	2998
AT2G31050	0
AT2G31060	824
AT2G31070	407
AT2G31080	0
AT2G31081	0
AT2G31082	0
AT2G31083	4
AT2G31085	10
AT2G31090	1163
AT2G31100	2
AT2G31110	650
AT2G31130	367
AT2G31140	814
AT2G31141	227
AT2G31150	214
AT2G31160	27
AT2G31170	578
AT2G31180	17
AT2G31190	415
AT2G31200	2770
AT2G31210	0
AT2G31215	0
AT2G31220	30
AT2G31230	7
AT2G31240	540
AT2G31250	25
AT2G31260	850
AT2G31265	0
AT2G31270	623
AT2G31280	1946
AT2G31290	246
AT2G31300	161
AT2G31305	361
AT2G31310	0
AT2G31320	601
AT2G31335	0
AT2G31340	163
AT2G31345	0
AT2G31350	1796
AT2G31360	2592
AT2G31370	1285
AT2G31380	124
AT2G31390	2241
AT2G31400	5345
AT2G31410	1317
AT2G31420	0
AT2G31425	0
AT2G31430	10
AT2G31432	0
AT2G31440	809
AT2G31450	340
AT2G31460	0
AT2G31470	1
AT2G31480	2
AT2G31490	3026
AT2G31500	213
AT2G31510	2436
AT2G31520	0
AT2G31530	614
AT2G31540	0
AT2G31550	0
AT2G31560	1105
AT2G31570	3992
AT2G31580	341
AT2G31585	142
AT2G31590	1
AT2G31600	145
AT2G31610	8096
AT2G31620	5
AT2G31625	4
AT2G31650	577
AT2G31660	1901
AT2G31670	2201
AT2G31680	296
AT2G31690	0
AT2G31700	0
AT2G31710	383
AT2G31720	0
AT2G31725	442
AT2G31730	139
AT2G31740	668
AT2G31750	0
AT2G31751	16
AT2G31760	60
AT2G31770	41
AT2G31780	54
AT2G31790	402
AT2G31800	2691
AT2G31810	3219
AT2G31820	1466
AT2G31830	24
AT2G31840	964
AT2G31850	0
AT2G31860	0
AT2G31862	0
AT2G31865	58
AT2G31870	130
AT2G31880	645
AT2G31890	332
AT2G31900	260
AT2G31902	11
AT2G31910	23
AT2G31920	77
AT2G31930	1124
AT2G31940	78
AT2G31945	64
AT2G31953	2
AT2G31955	775
AT2G31957	1
AT2G31960	7014
AT2G31970	821
AT2G31980	343
AT2G31981	0
AT2G31985	0
AT2G31990	73
AT2G32000	606
AT2G32010	1678
AT2G32020	13
AT2G32030	191
AT2G32040	820
AT2G32050	0
AT2G32060	5189
AT2G32070	1267
AT2G32080	2545
AT2G32090	1440
AT2G32100	25
AT2G32110	0
AT2G32120	90
AT2G32130	10
AT2G32140	28
AT2G32150	723
AT2G32160	181
AT2G32170	1183
AT2G32179	16
AT2G32180	0
AT2G32190	190
AT2G32200	11
AT2G32210	30
AT2G32220	301
AT2G32230	1420
AT2G32235	24
AT2G32240	3991
AT2G32250	418
AT2G32260	1304
AT2G32270	0
AT2G32273	0
AT2G32275	6
AT2G32280	238
AT2G32290	437
AT2G32291	0
AT2G32295	317
AT2G32300	1
AT2G32310	0
AT2G32315	0
AT2G32320	665
AT2G32340	555
AT2G32350	0
AT2G32360	0
AT2G32370	2169
AT2G32380	226
AT2G32390	110
AT2G32400	420
AT2G32410	325
AT2G32415	482
AT2G32430	550
AT2G32440	1647
AT2G32450	623
AT2G32460	239
AT2G32470	0
AT2G32480	1179
AT2G32487	940
AT2G32490	9
AT2G32500	730
AT2G32510	459
AT2G32520	1931
AT2G32530	863
AT2G32540	245
AT2G32550	80
AT2G32560	1598
AT2G32580	1398
AT2G32590	301
AT2G32600	787
AT2G32610	0
AT2G32620	0
AT2G32630	108
AT2G32640	370
AT2G32645	0
AT2G32650	273
AT2G32660	0
AT2G32670	53
AT2G32680	7
AT2G32690	36490
AT2G32698	0
AT2G32700	3113
AT2G32710	810
AT2G32720	2436
AT2G32730	4028
AT2G32740	12
AT2G32750	211
AT2G32760	539
AT2G32765	508
AT2G32770	34
AT2G32780	36
AT2G32785	2
AT2G32788	0
AT2G32790	51
AT2G32795	212
AT2G32800	426
AT2G32810	1783
AT2G32820	0
AT2G32830	5
AT2G32835	2
AT2G32840	327
AT2G32850	1718
AT2G32860	770
AT2G32870	219
AT2G32880	38
AT2G32885	3
AT2G32890	0
AT2G32900	783
AT2G32905	0
AT2G32910	951
AT2G32920	2512
AT2G32930	200
AT2G32940	368
AT2G32950	1047
AT2G32960	204
AT2G32970	1010
AT2G32980	694
AT2G32990	1257
AT2G33000	8
AT2G33010	1
AT2G33020	0
AT2G33030	0
AT2G33040	6064
AT2G33050	0
AT2G33051	14
AT2G33060	310
AT2G33070	4
AT2G33080	0
AT2G33090	0
AT2G33100	100
AT2G33110	152
AT2G33120	3036
AT2G33130	23
AT2G33140	0
AT2G33150	10849
AT2G33160	0
AT2G33170	385
AT2G33175	0
AT2G33180	196
AT2G33190	0
AT2G33200	5
AT2G33205	63
AT2G33210	1488
AT2G33220	2513
AT2G33230	0
AT2G33233	779
AT2G33240	141
AT2G33250	445
AT2G33255	597
AT2G33260	27
AT2G33270	44
AT2G33280	112
AT2G33290	435
AT2G33300	2
AT2G33310	1700
AT2G33320	587
AT2G33330	786
AT2G33340	2937
AT2G33350	225
AT2G33360	762
AT2G33370	2563
AT2G33380	6998
AT2G33385	813
AT2G33390	907
AT2G33400	753
AT2G33410	2643
AT2G33420	149
AT2G33435	837
AT2G33450	1413
AT2G33460	55
AT2G33470	3069
AT2G33480	1853
AT2G33490	854
AT2G33500	421
AT2G33510	256
AT2G33520	5
AT2G33530	159
AT2G33540	859
AT2G33550	672
AT2G33560	358
AT2G33570	688
AT2G33580	218
AT2G33585	191
AT2G33590	605
AT2G33600	472
AT2G33610	830
AT2G33620	1593
AT2G33630	527
AT2G33640	83
AT2G33650	0
AT2G33655	0
AT2G33660	0
AT2G33670	6
AT2G33680	140
AT2G33685	0
AT2G33690	0
AT2G33700	801
AT2G33705	0
AT2G33707	0
AT2G33710	0
AT2G33720	0
AT2G33730	2586
AT2G33735	181
AT2G33740	1147
AT2G33750	9
AT2G33760	51
AT2G33770	3622
AT2G33775	147
AT2G33780	35
AT2G33790	3
AT2G33793	166
AT2G33796	0
AT2G33800	7190
AT2G33810	0
AT2G33815	0
AT2G33820	284
AT2G33830	9507
AT2G33835	339
AT2G33840	829
AT2G33845	218
AT2G33847	19
AT2G33850	12
AT2G33855	598
AT2G33860	921
AT2G33870	4
AT2G33880	393
AT2G33890	0
AT2G33900	0
AT2G33910	0
AT2G33920	0
AT2G33930	1
AT2G33940	0
AT2G33950	0
AT2G33960	0
AT2G33970	0
AT2G33980	211
AT2G33990	2190
AT2G34000	75
AT2G34010	85
AT2G34020	190
AT2G34030	32
AT2G34040	1712
AT2G34050	444
AT2G34060	28
AT2G34070	881
AT2G34080	9
AT2G34090	398
AT2G34100	1
AT2G34110	0
AT2G34120	0
AT2G34123	83
AT2G34130	6
AT2G34135	0
AT2G34140	119
AT2G34150	1126
AT2G34160	1067
AT2G34170	760
AT2G34180	17
AT2G34185	32
AT2G34186	0
AT2G34190	1091
AT2G34200	291
AT2G34202	0
AT2G34204	0
AT2G34208	0
AT2G34210	67
AT2G34220	16
AT2G34224	0
AT2G34230	4
AT2G34238	8
AT2G34240	23
AT2G34250	8957
AT2G34260	307
AT2G34270	0
AT2G34280	0
AT2G34290	0
AT2G34300	785
AT2G34310	1203
AT2G34315	208
AT2G34317	0
AT2G34320	0
AT2G34325	14
AT2G34330	0
AT2G34340	67
AT2G34350	0
AT2G34355	265
AT2G34357	1330
AT2G34360	54
AT2G34370	3
AT2G34380	311
AT2G34390	1
AT2G34400	70
AT2G34410	2358
AT2G34420	0
AT2G34430	11194
AT2G34440	0
AT2G34450	120
AT2G34460	1062
AT2G34470	1576
AT2G34480	12225
AT2G34490	189
AT2G34500	6
AT2G34510	618
AT2G34520	1159
AT2G34530	8
AT2G34540	5
AT2G34555	3
AT2G34560	2051
AT2G34570	281
AT2G34580	20
AT2G34585	1103
AT2G34590	4878
AT2G34600	42
AT2G34610	0
AT2G34620	1119
AT2G34630	602
AT2G34640	1583
AT2G34650	235
AT2G34655	119
AT2G34660	1947
AT2G34670	298
AT2G34680	3749
AT2G34690	1419
AT2G34700	4095
AT2G34710	2228
AT2G34720	635
AT2G34730	795
AT2G34740	0
AT2G34750	1890
AT2G34760	3
AT2G34770	563
AT2G34780	681
AT2G34790	570
AT2G34810	305
AT2G34820	0
AT2G34825	3
AT2G34830	3
AT2G34835	0
AT2G34840	343
AT2G34850	24
AT2G34860	1863
AT2G34870	1187
AT2G34880	28
AT2G34890	358
AT2G34900	696
AT2G34910	0
AT2G34920	32
AT2G34925	15
AT2G34930	128
AT2G34940	0
AT2G34950	0
AT2G34960	94
AT2G34970	891
AT2G34980	89
AT2G34985	0
AT2G34990	5
AT2G35000	22
AT2G35010	879
AT2G35020	657
AT2G35030	207
AT2G35035	48
AT2G35040	1700
AT2G35050	6747
AT2G35060	3309
AT2G35070	28
AT2G35075	16
AT2G35080	1
AT2G35090	0
AT2G35100	378
AT2G35110	1370
AT2G35120	1852
AT2G35130	459
AT2G35140	112
AT2G35150	18
AT2G35155	469
AT2G35160	289
AT2G35170	342
AT2G35180	0
AT2G35190	1507
AT2G35200	0
AT2G35210	266
AT2G35215	5
AT2G35220	0
AT2G35230	500
AT2G35240	872
AT2G35250	6
AT2G35260	6987
AT2G35270	9
AT2G35280	0
AT2G35290	850
AT2G35300	142
AT2G35310	342
AT2G35320	618
AT2G35330	1546
AT2G35340	828
AT2G35343	4
AT2G35345	32
AT2G35350	1244
AT2G35360	331
AT2G35370	7960
AT2G35380	0
AT2G35382	1
AT2G35384	0
AT2G35387	2
AT2G35390	712
AT2G35410	1781
AT2G35420	6
AT2G35430	162
AT2G35450	947
AT2G35460	0
AT2G35470	1455
AT2G35480	131
AT2G35490	2633
AT2G35500	897
AT2G35510	1381
AT2G35520	820
AT2G35530	521
AT2G35540	312
AT2G35550	84
AT2G35555	0
AT2G35570	2
AT2G35580	0
AT2G35585	222
AT2G35590	0
AT2G35600	61
AT2G35605	472
AT2G35610	2638
AT2G35612	0
AT2G35613	0
AT2G35615	0
AT2G35620	1988
AT2G35630	3512
AT2G35635	3974
AT2G35637	0
AT2G35640	0
AT2G35650	214
AT2G35658	69
AT2G35660	177
AT2G35670	106
AT2G35680	4167
AT2G35690	863
AT2G35700	189
AT2G35710	226
AT2G35720	326
AT2G35730	5
AT2G35733	2
AT2G35736	154
AT2G35738	29
AT2G35740	0
AT2G35742	2
AT2G35743	2
AT2G35744	20
AT2G35747	0
AT2G35750	15
AT2G35760	639
AT2G35765	179
AT2G35770	0
AT2G35780	1721
AT2G35790	633
AT2G35795	652
AT2G35800	1478
AT2G35810	432
AT2G35820	934
AT2G35830	1410
AT2G35840	3391
AT2G35850	0
AT2G35859	1
AT2G35860	709
AT2G35880	2916
AT2G35890	15
AT2G35900	510
AT2G35910	5
AT2G35920	1097
AT2G35930	1
AT2G35935	0
AT2G35940	3751
AT2G35945	19
AT2G35950	80
AT2G35960	718
AT2G35965	0
AT2G35970	0
AT2G35980	5
AT2G35990	0
AT2G36000	796
AT2G36010	223
AT2G36020	174
AT2G36026	52
AT2G36030	0
AT2G36040	15
AT2G36050	495
AT2G36060	2238
AT2G36070	1413
AT2G36080	322
AT2G36090	144
AT2G36100	0
AT2G36110	0
AT2G36120	302
AT2G36130	982
AT2G36140	0
AT2G36145	1060
AT2G36150	0
AT2G36160	6533
AT2G36170	3662
AT2G36180	0
AT2G36190	117
AT2G36200	734
AT2G36210	3
AT2G36220	99
AT2G36230	576
AT2G36240	837
AT2G36250	2390
AT2G36255	0
AT2G36260	3
AT2G36270	204
AT2G36280	0
AT2G36290	673
AT2G36295	1
AT2G36300	730
AT2G36305	175
AT2G36307	904
AT2G36310	1301
AT2G36320	2397
AT2G36325	12
AT2G36330	434
AT2G36340	217
AT2G36350	448
AT2G36355	28
AT2G36360	586
AT2G36370	178
AT2G36380	1708
AT2G36390	4654
AT2G36400	859
AT2G36402	0
AT2G36410	1263
AT2G36420	1725
AT2G36430	718
AT2G36440	0
AT2G36450	0
AT2G36460	4270
AT2G36470	158
AT2G36480	658
AT2G36490	3720
AT2G36500	251
AT2G36510	0
AT2G36520	0
AT2G36530	23508
AT2G36540	19
AT2G36550	9
AT2G36560	39
AT2G36570	270
AT2G36580	1967
AT2G36590	94
AT2G36600	0
AT2G36610	4
AT2G36620	6066
AT2G36630	420
AT2G36640	156
AT2G36650	8
AT2G36660	285
AT2G36670	409
AT2G36680	689
AT2G36690	0
AT2G36695	50
AT2G36700	0
AT2G36710	2481
AT2G36720	1287
AT2G36724	246
AT2G36730	117
AT2G36740	547
AT2G36750	6
AT2G36760	748
AT2G36770	37
AT2G36780	7
AT2G36790	0
AT2G36792	4
AT2G36800	18
AT2G36810	1164
AT2G36815	0
AT2G36830	3799
AT2G36835	1197
AT2G36840	251
AT2G36850	3558
AT2G36854	0
AT2G36860	0
AT2G36870	81
AT2G36880	23341
AT2G36885	640
AT2G36890	75
AT2G36895	956
AT2G36900	916
AT2G36910	6763
AT2G36920	0
AT2G36930	1239
AT2G36950	1337
AT2G36960	593
AT2G36970	16
AT2G36980	90
AT2G36985	1
AT2G36990	1681
AT2G37000	5
AT2G37010	2
AT2G37020	514
AT2G37025	525
AT2G37030	0
AT2G37035	586
AT2G37040	11567
AT2G37050	1651
AT2G37060	339
AT2G37070	114
AT2G37080	2473
AT2G37090	2534
AT2G37100	73
AT2G37110	2057
AT2G37120	2112
AT2G37125	0
AT2G37130	4765
AT2G37140	0
AT2G37150	548
AT2G37160	721
AT2G37170	2220
AT2G37180	2383
AT2G37190	6239
AT2G37195	102
AT2G37200	1029
AT2G37210	56
AT2G37220	12887
AT2G37230	863
AT2G37240	705
AT2G37250	1419
AT2G37260	356
AT2G37270	4263
AT2G37280	56
AT2G37290	80
AT2G37300	842
AT2G37310	115
AT2G37320	58
AT2G37330	65
AT2G37340	1559
AT2G37360	0
AT2G37362	3
AT2G37370	22
AT2G37380	63
AT2G37390	168
AT2G37400	834
AT2G37410	2615
AT2G37420	596
AT2G37430	0
AT2G37435	1
AT2G37440	47
AT2G37450	305
AT2G37460	575
AT2G37470	2482
AT2G37480	3090
AT2G37500	881
AT2G37510	100
AT2G37520	1053
AT2G37530	31
AT2G37540	365
AT2G37550	1203
AT2G37555	1
AT2G37560	116
AT2G37570	1127
AT2G37580	279
AT2G37585	811
AT2G37590	23
AT2G37600	2503
AT2G37610	2
AT2G37620	953
AT2G37630	1129
AT2G37640	131
AT2G37650	612
AT2G37660	5880
AT2G37670	62
AT2G37678	229
AT2G37680	489
AT2G37690	363
AT2G37700	0
AT2G37710	712
AT2G37720	17
AT2G37730	0
AT2G37740	37
AT2G37750	914
AT2G37760	1353
AT2G37770	740
AT2G37780	1
AT2G37790	528
AT2G37800	0
AT2G37805	0
AT2G37810	4
AT2G37820	0
AT2G37830	0
AT2G37840	1066
AT2G37860	1659
AT2G37870	137
AT2G37880	37
AT2G37890	116
AT2G37900	34
AT2G37910	0
AT2G37920	584
AT2G37925	1
AT2G37930	148
AT2G37940	1148
AT2G37950	126
AT2G37960	53
AT2G37970	209
AT2G37975	623
AT2G37980	30
AT2G37990	1662
AT2G38000	527
AT2G38010	226
AT2G38020	1574
AT2G38025	801
AT2G38030	0
AT2G38040	10850
AT2G38050	257
AT2G38060	120
AT2G38070	86
AT2G38080	12182
AT2G38090	596
AT2G38100	0
AT2G38110	120
AT2G38120	2904
AT2G38130	760
AT2G38140	3372
AT2G38150	0
AT2G38152	0
AT2G38160	419
AT2G38170	8337
AT2G38180	511
AT2G38185	208
AT2G38195	11
AT2G38210	34
AT2G38220	100
AT2G38230	2096
AT2G38240	4
AT2G38250	100
AT2G38255	14
AT2G38260	705
AT2G38270	998
AT2G38280	1269
AT2G38290	281
AT2G38300	43
AT2G38310	340
AT2G38320	60
AT2G38325	0
AT2G38330	738
AT2G38340	9
AT2G38350	0
AT2G38360	820
AT2G38365	0
AT2G38370	409
AT2G38380	5
AT2G38390	1
AT2G38400	1882
AT2G38410	963
AT2G38420	249
AT2G38430	153
AT2G38440	2114
AT2G38450	530
AT2G38460	140
AT2G38465	171
AT2G38470	297
AT2G38480	133
AT2G38490	13
AT2G38500	27
AT2G38510	4
AT2G38520	7
AT2G38530	370
AT2G38540	6132
AT2G38550	2058
AT2G38560	847
AT2G38570	206
AT2G38580	670
AT2G38590	0
AT2G38600	5
AT2G38610	1029
AT2G38620	354
AT2G38630	384
AT2G38640	725
AT2G38646	0
AT2G38650	2024
AT2G38660	522
AT2G38670	2310
AT2G38680	401
AT2G38690	0
AT2G38695	174
AT2G38700	2213
AT2G38710	2138
AT2G38720	174
AT2G38730	562
AT2G38740	1291
AT2G38750	1655
AT2G38760	742
AT2G38770	1213
AT2G38780	458
AT2G38790	0
AT2G38800	3971
AT2G38810	743
AT2G38820	526
AT2G38823	26
AT2G38830	77
AT2G38840	474
AT2G38860	221
AT2G38870	4025
AT2G38880	755
AT2G38890	65
AT2G38900	6609
AT2G38905	18
AT2G38910	2
AT2G38920	89
AT2G38940	9
AT2G38950	1060
AT2G38960	446
AT2G38970	408
AT2G38980	275
AT2G38990	0
AT2G38995	46
AT2G39000	663
AT2G39010	4682
AT2G39020	1185
AT2G39030	12
AT2G39040	0
AT2G39050	861
AT2G39060	27
AT2G39080	1214
AT2G39090	741
AT2G39100	265
AT2G39110	35
AT2G39120	64
AT2G39130	696
AT2G39140	991
AT2G39160	0
AT2G39170	631
AT2G39175	0
AT2G39180	53
AT2G39190	2111
AT2G39200	12
AT2G39210	74
AT2G39220	1559
AT2G39230	21
AT2G39240	18
AT2G39250	0
AT2G39260	1358
AT2G39270	704
AT2G39280	1237
AT2G39290	816
AT2G39300	232
AT2G39310	0
AT2G39320	0
AT2G39330	24
AT2G39340	1432
AT2G39350	455
AT2G39355	0
AT2G39360	370
AT2G39370	42
AT2G39375	0
AT2G39380	0
AT2G39390	4147
AT2G39400	3470
AT2G39410	12
AT2G39415	0
AT2G39420	931
AT2G39430	4
AT2G39435	116
AT2G39440	332
AT2G39445	232
AT2G39450	1244
AT2G39460	9122
AT2G39470	1971
AT2G39480	840
AT2G39490	0
AT2G39500	436
AT2G39510	2083
AT2G39518	0
AT2G39520	0
AT2G39530	0
AT2G39540	0
AT2G39550	428
AT2G39560	59
AT2G39570	2087
AT2G39580	957
AT2G39590	9
AT2G39600	0
AT2G39610	0
AT2G39620	12
AT2G39630	792
AT2G39640	31
AT2G39650	340
AT2G39660	243
AT2G39670	1260
AT2G39675	311
AT2G39681	428
AT2G39690	16
AT2G39700	1610
AT2G39705	288
AT2G39710	340
AT2G39720	952
AT2G39725	390
AT2G39730	49860
AT2G39740	275
AT2G39750	1418
AT2G39760	1292
AT2G39770	5442
AT2G39780	1479
AT2G39782	0
AT2G39790	0
AT2G39795	467
AT2G39800	12488
AT2G39805	859
AT2G39810	964
AT2G39820	17
AT2G39830	178
AT2G39840	772
AT2G39850	1781
AT2G39851	14
AT2G39855	16
AT2G39860	0
AT2G39865	2
AT2G39870	1361
AT2G39880	110
AT2G39885	0
AT2G39890	910
AT2G39900	1204
AT2G39910	262
AT2G39920	976
AT2G39930	994
AT2G39940	835
AT2G39950	584
AT2G39960	2267
AT2G39970	1461
AT2G39975	0
AT2G39980	281
AT2G39990	2547
AT2G40000	4180
AT2G40004	0
AT2G40008	0
AT2G40010	211
AT2G40020	656
AT2G40030	1248
AT2G40050	2
AT2G40060	4498
AT2G40070	1026
AT2G40080	1005
AT2G40085	134
AT2G40090	461
AT2G40095	38
AT2G40100	2268
AT2G40110	1304
AT2G40113	0
AT2G40116	52
AT2G40120	1327
AT2G40130	474
AT2G40140	1850
AT2G40150	184
AT2G40160	60
AT2G40165	0
AT2G40170	4
AT2G40180	8
AT2G40190	428
AT2G40200	4
AT2G40205	621
AT2G40210	2
AT2G40220	74
AT2G40230	105
AT2G40240	64
AT2G40250	5
AT2G40260	25
AT2G40270	1283
AT2G40280	668
AT2G40290	2564
AT2G40300	1220
AT2G40310	0
AT2G40316	656
AT2G40320	2420
AT2G40330	582
AT2G40340	276
AT2G40350	13
AT2G40360	2416
AT2G40370	853
AT2G40380	1166
AT2G40390	9
AT2G40400	887
AT2G40410	932
AT2G40420	566
AT2G40430	1951
AT2G40435	23
AT2G40440	0
AT2G40450	0
AT2G40460	1004
AT2G40470	54
AT2G40475	274
AT2G40480	805
AT2G40490	3240
AT2G40500	0
AT2G40510	2986
AT2G40520	489
AT2G40530	22
AT2G40540	1327
AT2G40550	512
AT2G40560	0
AT2G40570	334
AT2G40580	46
AT2G40590	1889
AT2G40600	867
AT2G40610	1035
AT2G40620	422
AT2G40630	336
AT2G40640	276
AT2G40650	765
AT2G40660	1361
AT2G40670	102
AT2G40680	0
AT2G40690	401
AT2G40700	408
AT2G40710	4
AT2G40711	18
AT2G40715	12
AT2G40720	93
AT2G40730	1832
AT2G40740	7
AT2G40745	0
AT2G40750	102
AT2G40760	427
AT2G40765	1372
AT2G40770	517
AT2G40780	267
AT2G40790	38
AT2G40800	906
AT2G40805	0
AT2G40810	257
AT2G40815	188
AT2G40820	1998
AT2G40830	931
AT2G40840	3958
AT2G40850	273
AT2G40860	406
AT2G40880	2540
AT2G40890	3302
AT2G40900	435
AT2G40910	0
AT2G40920	401
AT2G40925	4
AT2G40930	1141
AT2G40935	263
AT2G40940	2155
AT2G40950	983
AT2G40955	0
AT2G40960	194
AT2G40970	124
AT2G40980	557
AT2G40990	34
AT2G40995	0
AT2G41000	252
AT2G41010	384
AT2G41020	446
AT2G41040	1039
AT2G41050	127
AT2G41060	745
AT2G41070	894
AT2G41080	181
AT2G41082	24
AT2G41090	2233
AT2G41100	664
AT2G41105	7
AT2G41110	463
AT2G41120	80
AT2G41130	100
AT2G41140	1381
AT2G41150	63
AT2G41160	604
AT2G41170	209
AT2G41178	0
AT2G41180	0
AT2G41190	884
AT2G41200	78
AT2G41210	183
AT2G41220	3110
AT2G41225	923
AT2G41230	244
AT2G41231	0
AT2G41240	0
AT2G41250	734
AT2G41260	31
AT2G41270	3
AT2G41280	3
AT2G41290	212
AT2G41300	13
AT2G41310	472
AT2G41312	338
AT2G41330	240
AT2G41340	214
AT2G41342	0
AT2G41350	634
AT2G41355	0
AT2G41360	1
AT2G41370	69
AT2G41375	0
AT2G41380	317
AT2G41390	0
AT2G41391	0
AT2G41400	0
AT2G41410	2622
AT2G41415	0
AT2G41417	0
AT2G41420	3203
AT2G41430	13899
AT2G41440	444
AT2G41445	33
AT2G41450	68
AT2G41451	5
AT2G41460	379
AT2G41470	27
AT2G41473	0
AT2G41475	2116
AT2G41480	24
AT2G41490	465
AT2G41500	519
AT2G41505	13
AT2G41510	8
AT2G41515	1
AT2G41520	749
AT2G41530	2806
AT2G41540	1190
AT2G41550	669
AT2G41560	1454
AT2G41570	1
AT2G41580	5
AT2G41590	1
AT2G41600	832
AT2G41610	137
AT2G41616	0
AT2G41620	1562
AT2G41630	2114
AT2G41640	410
AT2G41650	2052
AT2G41660	95
AT2G41670	149
AT2G41680	2128
AT2G41690	152
AT2G41700	1984
AT2G41705	562
AT2G41710	965
AT2G41720	531
AT2G41730	2
AT2G41740	3562
AT2G41745	0
AT2G41750	6
AT2G41760	259
AT2G41770	941
AT2G41780	104
AT2G41790	1821
AT2G41800	10
AT2G41810	0
AT2G41820	1230
AT2G41830	674
AT2G41835	151
AT2G41840	13182
AT2G41850	2
AT2G41860	79
AT2G41870	844
AT2G41880	516
AT2G41890	351
AT2G41900	2605
AT2G41905	444
AT2G41910	0
AT2G41920	0
AT2G41930	5
AT2G41940	175
AT2G41945	565
AT2G41950	467
AT2G41960	1177
AT2G41970	0
AT2G41980	608
AT2G41990	612
AT2G41997	0
AT2G42000	0
AT2G42005	127
AT2G42010	1382
AT2G42020	0
AT2G42030	1098
AT2G42040	356
AT2G42050	0
AT2G42060	1
AT2G42065	0
AT2G42070	579
AT2G42080	347
AT2G42090	56
AT2G42100	34
AT2G42110	943
AT2G42120	508
AT2G42130	1315
AT2G42140	0
AT2G42150	43
AT2G42160	493
AT2G42170	83
AT2G42180	0
AT2G42190	1231
AT2G42200	105
AT2G42210	3639
AT2G42220	2428
AT2G42230	872
AT2G42240	299
AT2G42247	5
AT2G42250	3
AT2G42260	105
AT2G42270	878
AT2G42280	80
AT2G42290	260
AT2G42300	515
AT2G42310	1657
AT2G42320	1196
AT2G42330	288
AT2G42340	31
AT2G42350	0
AT2G42360	0
AT2G42365	100
AT2G42370	0
AT2G42380	322
AT2G42388	5
AT2G42390	416
AT2G42395	97
AT2G42400	735
AT2G42410	20
AT2G42420	0
AT2G42425	0
AT2G42430	69
AT2G42440	0
AT2G42450	194
AT2G42455	0
AT2G42460	33
AT2G42465	16
AT2G42470	0
AT2G42475	0
AT2G42480	0
AT2G42485	87
AT2G42490	2395
AT2G42500	2700
AT2G42510	98
AT2G42520	1486
AT2G42530	757
AT2G42540	746
AT2G42550	0
AT2G42560	2
AT2G42570	177
AT2G42580	686
AT2G42590	5288
AT2G42600	5727
AT2G42610	37
AT2G42620	884
AT2G42640	145
AT2G42650	101
AT2G42660	20
AT2G42670	852
AT2G42680	4361
AT2G42690	1617
AT2G42700	644
AT2G42710	621
AT2G42720	87
AT2G42725	0
AT2G42730	35
AT2G42740	524
AT2G42750	1488
AT2G42760	565
AT2G42770	782
AT2G42780	1278
AT2G42790	2720
AT2G42800	208
AT2G42810	1345
AT2G42820	55
AT2G42830	1702
AT2G42835	7
AT2G42840	3925
AT2G42850	50
AT2G42860	446
AT2G42865	60
AT2G42870	57
AT2G42880	3363
AT2G42885	84
AT2G42890	1377
AT2G42900	136
AT2G42910	1467
AT2G42920	163
AT2G42930	0
AT2G42940	0
AT2G42950	238
AT2G42955	0
AT2G42960	129
AT2G42970	0
AT2G42975	242
AT2G42980	20
AT2G42990	1
AT2G43000	19
AT2G43010	696
AT2G43020	4475
AT2G43030	4896
AT2G43040	600
AT2G43050	12575
AT2G43060	5309
AT2G43070	1294
AT2G43080	970
AT2G43090	2894
AT2G43100	697
AT2G43110	615
AT2G43120	371
AT2G43130	1124
AT2G43137	0
AT2G43138	0
AT2G43139	1
AT2G43140	0
AT2G43141	0
AT2G43150	2647
AT2G43160	5059
AT2G43180	280
AT2G43190	198
AT2G43200	164
AT2G43210	989
AT2G43220	2
AT2G43230	133
AT2G43235	332
AT2G43240	892
AT2G43250	389
AT2G43255	0
AT2G43260	370
AT2G43261	10
AT2G43270	15
AT2G43280	347
AT2G43290	2416
AT2G43300	0
AT2G43310	13
AT2G43320	404
AT2G43330	565
AT2G43340	784
AT2G43350	900
AT2G43360	3436
AT2G43370	312
AT2G43375	67
AT2G43386	4
AT2G43390	1
AT2G43400	785
AT2G43410	1111
AT2G43420	1252
AT2G43430	1058
AT2G43440	58
AT2G43445	8
AT2G43450	1
AT2G43460	10268
AT2G43465	129
AT2G43470	0
AT2G43480	1
AT2G43490	618
AT2G43500	411
AT2G43510	107
AT2G43520	351
AT2G43530	3096
AT2G43535	574
AT2G43540	291
AT2G43550	604
AT2G43560	1776
AT2G43570	69
AT2G43580	7
AT2G43590	37
AT2G43600	0
AT2G43610	6
AT2G43620	21
AT2G43630	1176
AT2G43640	913
AT2G43650	1087
AT2G43660	316
AT2G43670	30
AT2G43680	8803
AT2G43690	73
AT2G43700	71
AT2G43710	5347
AT2G43720	121
AT2G43730	0
AT2G43740	0
AT2G43745	9
AT2G43750	2737
AT2G43760	846
AT2G43770	951
AT2G43780	366
AT2G43790	1459
AT2G43795	0
AT2G43800	664
AT2G43810	1078
AT2G43820	416
AT2G43830	26
AT2G43840	30
AT2G43850	307
AT2G43860	0
AT2G43865	0
AT2G43870	288
AT2G43880	2
AT2G43890	0
AT2G43900	562
AT2G43910	682
AT2G43920	79
AT2G43930	20
AT2G43932	0
AT2G43940	512
AT2G43945	1433
AT2G43950	1880
AT2G43960	12
AT2G43970	10788
AT2G43980	1052
AT2G43990	124
AT2G44000	21
AT2G44010	1
AT2G44020	208
AT2G44030	0
AT2G44040	584
AT2G44050	1364
AT2G44060	6668
AT2G44065	660
AT2G44070	0
AT2G44080	2034
AT2G44090	1124
AT2G44100	4708
AT2G44110	8
AT2G44120	6465
AT2G44130	0
AT2G44140	1284
AT2G44150	853
AT2G44160	6466
AT2G44170	1
AT2G44175	0
AT2G44180	844
AT2G44190	154
AT2G44195	0
AT2G44198	1
AT2G44200	696
AT2G44210	1458
AT2G44220	0
AT2G44230	606
AT2G44240	377
AT2G44250	676
AT2G44255	0
AT2G44260	0
AT2G44270	520
AT2G44280	258
AT2G44290	386
AT2G44300	228
AT2G44310	1992
AT2G44320	0
AT2G44330	0
AT2G44340	0
AT2G44350	2639
AT2G44360	614
AT2G44370	0
AT2G44380	0
AT2G44383	0
AT2G44390	0
AT2G44400	7
AT2G44410	1199
AT2G44420	297
AT2G44430	729
AT2G44440	479
AT2G44450	1471
AT2G44460	9
AT2G44470	3093
AT2G44480	194
AT2G44490	1794
AT2G44500	1569
AT2G44510	193
AT2G44520	809
AT2G44525	827
AT2G44530	1458
AT2G44540	12
AT2G44550	7
AT2G44560	33
AT2G44570	5
AT2G44578	17
AT2G44580	107
AT2G44581	0
AT2G44590	150
AT2G44600	167
AT2G44610	2684
AT2G44620	2037
AT2G44630	85
AT2G44640	683
AT2G44650	2623
AT2G44660	456
AT2G44670	1801
AT2G44680	1601
AT2G44690	724
AT2G44700	54
AT2G44710	1146
AT2G44730	1025
AT2G44735	130
AT2G44740	948
AT2G44745	373
AT2G44750	243
AT2G44760	1225
AT2G44770	922
AT2G44780	0
AT2G44790	203
AT2G44798	28
AT2G44800	0
AT2G44810	4
AT2G44820	706
AT2G44830	905
AT2G44840	54
AT2G44850	119
AT2G44860	2282
AT2G44870	1252
AT2G44880	43
AT2G44890	0
AT2G44900	662
AT2G44910	244
AT2G44920	1367
AT2G44925	0
AT2G44930	1
AT2G44940	851
AT2G44950	1029
AT2G44970	1234
AT2G44980	136
AT2G44990	0
AT2G44993	0
AT2G44995	12
AT2G45000	479
AT2G45010	640
AT2G45020	0
AT2G45023	91
AT2G45030	548
AT2G45040	142
AT2G45050	9
AT2G45060	646
AT2G45070	4730
AT2G45080	109
AT2G45090	0
AT2G45100	544
AT2G45110	13
AT2G45120	58
AT2G45130	0
AT2G45135	54
AT2G45140	1404
AT2G45150	260
AT2G45160	742
AT2G45170	1131
AT2G45180	4341
AT2G45190	746
AT2G45200	1479
AT2G45210	454
AT2G45220	9383
AT2G45230	0
AT2G45240	931
AT2G45243	0
AT2G45245	149
AT2G45250	633
AT2G45260	641
AT2G45270	433
AT2G45280	176
AT2G45290	2853
AT2G45300	2409
AT2G45310	0
AT2G45315	2
AT2G45320	142
AT2G45330	504
AT2G45340	830
AT2G45350	32
AT2G45360	26
AT2G45380	1201
AT2G45390	0
AT2G45400	599
AT2G45403	12
AT2G45405	2
AT2G45406	0
AT2G45410	0
AT2G45420	460
AT2G45430	429
AT2G45440	955
AT2G45450	172
AT2G45460	407
AT2G45470	2524
AT2G45480	283
AT2G45490	197
AT2G45500	417
AT2G45510	337
AT2G45520	1165
AT2G45530	73
AT2G45540	2810
AT2G45550	0
AT2G45560	468
AT2G45570	179
AT2G45580	4
AT2G45590	799
AT2G45600	202
AT2G45610	47
AT2G45620	1882
AT2G45630	233
AT2G45640	2121
AT2G45650	116
AT2G45660	179
AT2G45670	1675
AT2G45680	0
AT2G45685	0
AT2G45690	370
AT2G45695	727
AT2G45700	830
AT2G45710	980
AT2G45720	557
AT2G45730	501
AT2G45740	3323
AT2G45750	437
AT2G45760	7
AT2G45770	1006
AT2G45780	21
AT2G45790	2108
AT2G45800	8
AT2G45810	2731
AT2G45820	4598
AT2G45830	1431
AT2G45840	312
AT2G45850	625
AT2G45860	1055
AT2G45870	443
AT2G45880	601
AT2G45890	42
AT2G45900	611
AT2G45910	828
AT2G45920	171
AT2G45930	4
AT2G45940	5
AT2G45950	374
AT2G45960	12104
AT2G45970	738
AT2G45980	1558
AT2G45990	1407
AT2G46000	522
AT2G46020	3073
AT2G46030	997
AT2G46040	310
AT2G46050	2
AT2G46060	441
AT2G46070	167
AT2G46080	843
AT2G46090	726
AT2G46100	629
AT2G46110	382
AT2G46120	0
AT2G46130	4
AT2G46140	330
AT2G46150	121
AT2G46160	306
AT2G46170	914
AT2G46180	1060
AT2G46190	0
AT2G46192	11
AT2G46200	330
AT2G46210	0
AT2G46220	2106
AT2G46225	998
AT2G46230	1303
AT2G46240	597
AT2G46250	337
AT2G46255	0
AT2G46260	1068
AT2G46270	678
AT2G46280	2997
AT2G46290	249
AT2G46300	10
AT2G46308	0
AT2G46310	334
AT2G46320	374
AT2G46330	1712
AT2G46340	1335
AT2G46360	52
AT2G46370	1607
AT2G46375	0
AT2G46380	35
AT2G46390	2203
AT2G46400	271
AT2G46410	87
AT2G46420	801
AT2G46430	169
AT2G46440	22
AT2G46450	246
AT2G46455	52
AT2G46460	0
AT2G46470	755
AT2G46480	5
AT2G46490	1463
AT2G46493	0
AT2G46494	0
AT2G46495	0
AT2G46500	2151
AT2G46505	1624
AT2G46510	1001
AT2G46520	1183
AT2G46530	1072
AT2G46535	204
AT2G46540	1587
AT2G46550	1640
AT2G46560	2183
AT2G46567	0
AT2G46570	15
AT2G46572	4
AT2G46580	490
AT2G46590	189
AT2G46600	1363
AT2G46610	274
AT2G46620	553
AT2G46630	126
AT2G46640	13
AT2G46650	322
AT2G46660	37
AT2G46670	0
AT2G46680	1057
AT2G46685	1
AT2G46690	814
AT2G46700	728
AT2G46710	795
AT2G46720	202
AT2G46730	60
AT2G46735	170
AT2G46740	0
AT2G46750	0
AT2G46760	11
AT2G46765	2
AT2G46770	942
AT2G46780	314
AT2G46790	83
AT2G46800	2303
AT2G46810	176
AT2G46820	8923
AT2G46830	114
AT2G46840	1
AT2G46850	21
AT2G46860	27
AT2G46870	374
AT2G46880	0
AT2G46890	198
AT2G46900	1166
AT2G46910	665
AT2G46915	872
AT2G46920	1022
AT2G46930	1135
AT2G46940	10
AT2G46950	377
AT2G46960	15520
AT2G46970	111
AT2G46980	395
AT2G46990	44
AT2G46995	0
AT2G47000	194
AT2G47010	193
AT2G47015	0
AT2G47020	293
AT2G47030	594
AT2G47040	1562
AT2G47050	603
AT2G47060	1237
AT2G47070	3873
AT2G47090	411
AT2G47100	0
AT2G47110	7809
AT2G47115	292
AT2G47120	26
AT2G47130	13
AT2G47140	21
AT2G47150	2
AT2G47160	895
AT2G47170	6855
AT2G47180	166
AT2G47190	6
AT2G47200	0
AT2G47210	1075
AT2G47220	176
AT2G47230	675
AT2G47240	6362
AT2G47245	2
AT2G47250	1363
AT2G47260	158
AT2G47270	988
AT2G47275	3
AT2G47280	0
AT2G47300	88
AT2G47310	313
AT2G47320	3072
AT2G47330	1177
AT2G47340	9
AT2G47350	513
AT2G47360	301
AT2G47370	119
AT2G47380	1175
AT2G47390	2898
AT2G47400	15347
AT2G47410	1077
AT2G47420	747
AT2G47430	17
AT2G47440	1182
AT2G47450	3295
AT2G47460	149
AT2G47470	6318
AT2G47480	33
AT2G47485	157
AT2G47490	661
AT2G47500	1834
AT2G47510	2420
AT2G47520	0
AT2G47530	0
AT2G47540	0
AT2G47550	7
AT2G47560	4
AT2G47570	0
AT2G47580	710
AT2G47585	0
AT2G47590	2969
AT2G47600	2420
AT2G47610	9528
AT2G47620	476
AT2G47630	549
AT2G47640	1177
AT2G47650	4812
AT2G47670	504
AT2G47680	223
AT2G47690	1845
AT2G47700	1303
AT2G47710	3806
AT2G47720	0
AT2G47730	3778
AT2G47740	0
AT2G47750	2801
AT2G47760	877
AT2G47770	9
AT2G47780	39
AT2G47790	623
AT2G47800	1383
AT2G47810	89
AT2G47820	188
AT2G47830	454
AT2G47840	1007
AT2G47844	1
AT2G47850	1282
AT2G47860	83
AT2G47870	3
AT2G47880	26
AT2G47885	0
AT2G47890	483
AT2G47895	1741
AT2G47900	1241
AT2G47910	725
AT2G47920	123
AT2G47930	66
AT2G47935	1
AT2G47940	3169
AT2G47950	2
AT2G47960	1321
AT2G47970	1297
AT2G47980	2132
AT2G47990	317
AT2G48000	424
AT2G48010	261
AT2G48020	817
AT2G48030	511
AT2G48060	1292
AT2G48070	973
AT2G48075	4
AT2G48080	0
AT2G48090	11
AT2G48100	970
AT2G48110	737
AT2G48120	818
AT2G48121	5
AT2G48130	3
AT2G48140	6
AT2G48150	12
AT2G48160	1709
AT3G00970	3
AT3G00975	0
AT3G00980	0
AT3G00985	0
AT3G00995	0
AT3G01005	0
AT3G01010	0
AT3G01015	93
AT3G01020	6
AT3G01025	0
AT3G01030	6
AT3G01035	12
AT3G01040	601
AT3G01045	0
AT3G01050	1149
AT3G01055	0
AT3G01060	390
AT3G01065	0
AT3G01070	603
AT3G01075	0
AT3G01080	5
AT3G01085	121
AT3G01090	2794
AT3G01095	0
AT3G01100	1185
AT3G01105	0
AT3G01115	1
AT3G01120	5499
AT3G01125	4
AT3G01130	1525
AT3G01135	0
AT3G01140	5
AT3G01142	17
AT3G01145	0
AT3G01150	630
AT3G01155	0
AT3G01160	816
AT3G01165	0
AT3G01170	531
AT3G01175	37
AT3G01180	1260
AT3G01185	1
AT3G01190	0
AT3G01195	0
AT3G01200	82
AT3G01202	0
AT3G01205	0
AT3G01210	148
AT3G01215	0
AT3G01220	6
AT3G01225	0
AT3G01230	298
AT3G01235	7
AT3G01240	620
AT3G01250	22
AT3G01255	0
AT3G01260	0
AT3G01270	1473
AT3G01275	0
AT3G01280	4617
AT3G01285	4
AT3G01290	70
AT3G01295	669
AT3G01300	670
AT3G01305	0
AT3G01310	2432
AT3G01311	2
AT3G01313	0
AT3G01315	0
AT3G01316	0
AT3G01319	0
AT3G01320	1611
AT3G01322	1
AT3G01323	195
AT3G01324	16
AT3G01325	41
AT3G01326	71
AT3G01327	67
AT3G01328	14
AT3G01329	44
AT3G01330	214
AT3G01331	2
AT3G01340	1983
AT3G01345	15
AT3G01350	36
AT3G01360	321
AT3G01365	0
AT3G01370	1675
AT3G01375	6
AT3G01380	696
AT3G01385	0
AT3G01390	4407
AT3G01395	0
AT3G01400	343
AT3G01410	591
AT3G01415	236
AT3G01420	3180
AT3G01425	8
AT3G01430	377
AT3G01435	373
AT3G01440	905
AT3G01445	0
AT3G01450	455
AT3G01460	1193
AT3G01470	151
AT3G01475	0
AT3G01480	3989
AT3G01485	0
AT3G01490	78
AT3G01495	0
AT3G01500	19298
AT3G01505	0
AT3G01510	559
AT3G01513	2
AT3G01515	0
AT3G01516	39
AT3G01520	2605
AT3G01525	0
AT3G01530	1
AT3G01535	0
AT3G01540	4926
AT3G01545	0
AT3G01550	98
AT3G01555	0
AT3G01560	1020
AT3G01565	0
AT3G01570	3743
AT3G01572	5
AT3G01575	0
AT3G01580	46
AT3G01585	0
AT3G01590	1097
AT3G01595	0
AT3G01600	47
AT3G01605	0
AT3G01610	772
AT3G01615	3
AT3G01620	3
AT3G01625	0
AT3G01630	16
AT3G01635	3
AT3G01640	804
AT3G01645	0
AT3G01650	1054
AT3G01655	0
AT3G01660	235
AT3G01665	0
AT3G01670	259
AT3G01675	0
AT3G01680	293
AT3G01690	6528
AT3G01695	0
AT3G01700	291
AT3G01705	0
AT3G01710	195
AT3G01715	0
AT3G01720	1092
AT3G01730	0
AT3G01735	0
AT3G01740	1457
AT3G01745	2
AT3G01750	603
AT3G01755	0
AT3G01760	0
AT3G01765	0
AT3G01770	2264
AT3G01775	0
AT3G01780	1847
AT3G01785	0
AT3G01790	752
AT3G01795	53
AT3G01800	232
AT3G01805	0
AT3G01810	1432
AT3G01815	0
AT3G01820	524
AT3G01830	3
AT3G01835	0
AT3G01840	14
AT3G01845	0
AT3G01850	763
AT3G01855	0
AT3G01860	482
AT3G01865	0
AT3G01870	41
AT3G01880	5
AT3G01885	7
AT3G01890	353
AT3G01895	0
AT3G01900	0
AT3G01905	0
AT3G01910	4469
AT3G01915	0
AT3G01920	411
AT3G01925	0
AT3G01930	289
AT3G01935	0
AT3G01940	15
AT3G01945	3
AT3G01950	0
AT3G01960	9
AT3G01961	0
AT3G01965	1
AT3G01970	100
AT3G01975	0
AT3G01980	701
AT3G01985	0
AT3G01990	7
AT3G01995	0
AT3G02000	0
AT3G02010	0
AT3G02015	0
AT3G02020	257
AT3G02025	0
AT3G02030	127
AT3G02035	4
AT3G02040	211
AT3G02045	0
AT3G02050	2107
AT3G02055	0
AT3G02060	886
AT3G02065	629
AT3G02070	570
AT3G02075	0
AT3G02080	6959
AT3G02085	0
AT3G02090	5622
AT3G02095	0
AT3G02100	0
AT3G02105	0
AT3G02110	1363
AT3G02115	0
AT3G02120	423
AT3G02125	8
AT3G02130	1224
AT3G02135	0
AT3G02140	369
AT3G02145	0
AT3G02150	55
AT3G02155	0
AT3G02160	120
AT3G02165	1
AT3G02170	414
AT3G02180	1595
AT3G02190	625
AT3G02195	0
AT3G02200	2302
AT3G02205	3
AT3G02210	324
AT3G02215	0
AT3G02220	1161
AT3G02225	0
AT3G02230	4461
AT3G02235	0
AT3G02240	0
AT3G02242	0
AT3G02245	2
AT3G02250	1000
AT3G02255	0
AT3G02260	3580
AT3G02265	0
AT3G02270	15
AT3G02275	0
AT3G02280	395
AT3G02285	9
AT3G02290	394
AT3G02295	0
AT3G02300	1083
AT3G02305	3
AT3G02310	6378
AT3G02315	0
AT3G02320	845
AT3G02325	0
AT3G02330	31
AT3G02335	0
AT3G02340	619
AT3G02345	214
AT3G02350	2571
AT3G02360	7117
AT3G02365	0
AT3G02370	87
AT3G02380	107
AT3G02385	0
AT3G02390	0
AT3G02395	0
AT3G02400	0
AT3G02405	0
AT3G02410	105
AT3G02415	0
AT3G02420	1056
AT3G02425	0
AT3G02430	5
AT3G02435	1
AT3G02440	1
AT3G02445	6
AT3G02450	1393
AT3G02455	4
AT3G02460	831
AT3G02465	1
AT3G02470	66217
AT3G02475	0
AT3G02480	33
AT3G02485	0
AT3G02490	319
AT3G02493	0
AT3G02495	4
AT3G02500	2400
AT3G02505	0
AT3G02510	531
AT3G02515	0
AT3G02520	2671
AT3G02525	3
AT3G02530	2225
AT3G02535	0
AT3G02540	2564
AT3G02545	7
AT3G02550	818
AT3G02555	282
AT3G02560	4303
AT3G02565	0
AT3G02570	2680
AT3G02575	0
AT3G02580	815
AT3G02585	2
AT3G02590	268
AT3G02595	0
AT3G02600	1608
AT3G02605	1
AT3G02610	332
AT3G02615	0
AT3G02620	23
AT3G02625	0
AT3G02630	4258
AT3G02635	0
AT3G02640	1140
AT3G02645	0
AT3G02650	613
AT3G02655	0
AT3G02660	621
AT3G02665	0
AT3G02670	13
AT3G02673	0
AT3G02677	22
AT3G02680	228
AT3G02685	0
AT3G02690	1373
AT3G02695	0
AT3G02700	743
AT3G02705	1
AT3G02710	981
AT3G02715	0
AT3G02720	1155
AT3G02725	1
AT3G02730	3926
AT3G02735	0
AT3G02740	798
AT3G02745	0
AT3G02750	1304
AT3G02755	0
AT3G02760	2593
AT3G02765	0
AT3G02770	459
AT3G02775	1
AT3G02780	2073
AT3G02785	0
AT3G02790	0
AT3G02795	0
AT3G02800	305
AT3G02805	0
AT3G02810	244
AT3G02815	0
AT3G02820	230
AT3G02825	0
AT3G02830	2607
AT3G02832	8
AT3G02835	0
AT3G02840	30
AT3G02845	0
AT3G02850	6
AT3G02855	0
AT3G02860	702
AT3G02870	1267
AT3G02875	1362
AT3G02880	1025
AT3G02885	4
AT3G02890	837
AT3G02895	1
AT3G02900	1118
AT3G02905	0
AT3G02910	0
AT3G02915	0
AT3G02920	406
AT3G02925	0
AT3G02930	692
AT3G02935	0
AT3G02940	25
AT3G02945	0
AT3G02950	719
AT3G02955	1
AT3G02960	0
AT3G02970	83
AT3G02975	0
AT3G02980	169
AT3G02985	0
AT3G02990	193
AT3G02995	0
AT3G03000	44
AT3G03005	0
AT3G03010	470
AT3G03020	217
AT3G03025	14
AT3G03030	144
AT3G03035	0
AT3G03040	405
AT3G03045	0
AT3G03050	796
AT3G03055	0
AT3G03060	319
AT3G03065	0
AT3G03070	2744
AT3G03075	0
AT3G03080	5
AT3G03085	6
AT3G03090	309
AT3G03095	0
AT3G03100	4194
AT3G03105	14
AT3G03110	953
AT3G03115	0
AT3G03120	461
AT3G03125	0
AT3G03130	765
AT3G03135	3
AT3G03140	520
AT3G03145	0
AT3G03150	4476
AT3G03155	4
AT3G03160	1314
AT3G03165	16
AT3G03170	42
AT3G03175	0
AT3G03180	197
AT3G03190	0
AT3G03195	0
AT3G03200	0
AT3G03205	0
AT3G03210	639
AT3G03215	0
AT3G03220	487
AT3G03225	1
AT3G03230	244
AT3G03235	0
AT3G03240	328
AT3G03245	0
AT3G03250	5084
AT3G03255	0
AT3G03260	158
AT3G03265	63
AT3G03270	2276
AT3G03272	0
AT3G03275	4
AT3G03280	4
AT3G03285	0
AT3G03290	0
AT3G03295	0
AT3G03300	649
AT3G03305	636
AT3G03310	655
AT3G03320	568
AT3G03325	34
AT3G03330	874
AT3G03335	0
AT3G03340	1056
AT3G03341	13
AT3G03345	0
AT3G03350	190
AT3G03355	0
AT3G03360	362
AT3G03365	0
AT3G03370	36
AT3G03375	0
AT3G03380	2497
AT3G03385	0
AT3G03400	0
AT3G03405	0
AT3G03410	17
AT3G03415	0
AT3G03420	465
AT3G03425	1
AT3G03430	39
AT3G03435	0
AT3G03440	586
AT3G03445	0
AT3G03450	1188
AT3G03455	0
AT3G03460	246
AT3G03465	0
AT3G03470	5498
AT3G03475	12
AT3G03480	46
AT3G03490	578
AT3G03495	0
AT3G03500	2
AT3G03505	0
AT3G03510	4
AT3G03515	0
AT3G03520	152
AT3G03525	0
AT3G03530	139
AT3G03535	3
AT3G03540	0
AT3G03550	386
AT3G03555	0
AT3G03560	1047
AT3G03570	511
AT3G03580	152
AT3G03585	0
AT3G03590	571
AT3G03595	0
AT3G03600	722
AT3G03605	6
AT3G03610	386
AT3G03615	0
AT3G03620	51
AT3G03625	0
AT3G03630	379
AT3G03635	0
AT3G03640	641
AT3G03645	0
AT3G03650	222
AT3G03655	0
AT3G03660	76
AT3G03665	0
AT3G03670	1
AT3G03675	0
AT3G03680	259
AT3G03685	0
AT3G03690	274
AT3G03695	0
AT3G03700	0
AT3G03702	8
AT3G03705	0
AT3G03710	1195
AT3G03715	0
AT3G03720	884
AT3G03725	0
AT3G03726	3
AT3G03730	7
AT3G03735	0
AT3G03740	1445
AT3G03745	0
AT3G03750	0
AT3G03755	0
AT3G03760	106
AT3G03765	0
AT3G03770	1610
AT3G03773	750
AT3G03775	0
AT3G03776	8
AT3G03780	12192
AT3G03785	0
AT3G03790	1124
AT3G03795	0
AT3G03800	27
AT3G03805	0
AT3G03810	569
AT3G03815	0
AT3G03820	142
AT3G03825	0
AT3G03826	0
AT3G03828	14
AT3G03830	10
AT3G03835	0
AT3G03840	91
AT3G03845	0
AT3G03847	0
AT3G03850	109
AT3G03852	0
AT3G03855	109
AT3G03860	1084
AT3G03865	0
AT3G03870	939
AT3G03875	0
AT3G03880	522
AT3G03890	1099
AT3G03895	0
AT3G03900	295
AT3G03905	0
AT3G03910	6
AT3G03915	0
AT3G03920	1913
AT3G03925	0
AT3G03930	7
AT3G03935	0
AT3G03940	2564
AT3G03945	0
AT3G03950	926
AT3G03955	0
AT3G03960	3636
AT3G03965	50
AT3G03970	273
AT3G03975	0
AT3G03980	490
AT3G03985	0
AT3G03990	2129
AT3G03995	0
AT3G04000	195
AT3G04005	0
AT3G04010	36
AT3G04015	0
AT3G04020	194
AT3G04025	0
AT3G04030	33
AT3G04035	0
AT3G04040	189
AT3G04045	0
AT3G04050	10
AT3G04055	0
AT3G04060	63
AT3G04065	1
AT3G04070	47
AT3G04080	1524
AT3G04085	4
AT3G04090	3321
AT3G04095	0
AT3G04100	0
AT3G04110	3
AT3G04115	4
AT3G04120	15156
AT3G04125	3
AT3G04130	215
AT3G04135	0
AT3G04140	117
AT3G04145	0
AT3G04150	0
AT3G04155	18
AT3G04160	228
AT3G04165	4
AT3G04170	0
AT3G04175	16
AT3G04180	0
AT3G04181	20
AT3G04184	11
AT3G04185	0
AT3G04190	2
AT3G04195	0
AT3G04200	78
AT3G04205	0
AT3G04210	288
AT3G04215	0
AT3G04220	5
AT3G04225	0
AT3G04230	294
AT3G04235	0
AT3G04240	2261
AT3G04245	0
AT3G04250	0
AT3G04255	3
AT3G04260	1470
AT3G04265	0
AT3G04270	2
AT3G04275	4
AT3G04280	1811
AT3G04285	26
AT3G04290	34
AT3G04295	0
AT3G04300	298
AT3G04305	0
AT3G04310	340
AT3G04315	0
AT3G04320	0
AT3G04325	0
AT3G04330	1
AT3G04335	0
AT3G04340	2459
AT3G04345	0
AT3G04350	873
AT3G04355	1
AT3G04360	65
AT3G04365	0
AT3G04370	0
AT3G04375	0
AT3G04380	392
AT3G04385	0
AT3G04390	0
AT3G04395	0
AT3G04400	16378
AT3G04405	0
AT3G04410	0
AT3G04415	0
AT3G04420	89
AT3G04425	0
AT3G04430	0
AT3G04435	0
AT3G04440	0
AT3G04443	15
AT3G04445	7
AT3G04450	88
AT3G04455	0
AT3G04460	447
AT3G04470	1966
AT3G04475	0
AT3G04480	536
AT3G04485	119
AT3G04490	847
AT3G04495	0
AT3G04500	851
AT3G04505	0
AT3G04510	0
AT3G04515	0
AT3G04520	637
AT3G04525	0
AT3G04530	21
AT3G04535	0
AT3G04540	5
AT3G04545	0
AT3G04550	1391
AT3G04555	0
AT3G04560	542
AT3G04565	0
AT3G04570	49
AT3G04575	0
AT3G04580	350
AT3G04585	0
AT3G04590	854
AT3G04595	0
AT3G04600	1236
AT3G04605	859
AT3G04610	1489
AT3G04615	0
AT3G04620	140
AT3G04625	0
AT3G04630	594
AT3G04635	0
AT3G04640	496
AT3G04645	0
AT3G04650	579
AT3G04655	0
AT3G04660	46
AT3G04665	0
AT3G04670	1089
AT3G04675	0
AT3G04680	707
AT3G04685	0
AT3G04690	197
AT3G04695	2
AT3G04700	33
AT3G04705	0
AT3G04710	606
AT3G04715	0
AT3G04717	1
AT3G04720	660
AT3G04725	0
AT3G04730	7817
AT3G04735	1
AT3G04740	1194
AT3G04745	0
AT3G04750	337
AT3G04755	26
AT3G04760	1188
AT3G04765	0
AT3G04770	380
AT3G04775	2
AT3G04780	1589
AT3G04785	0
AT3G04790	2565
AT3G04795	0
AT3G04800	3
AT3G04805	0
AT3G04810	530
AT3G04815	3
AT3G04820	373
AT3G04825	0
AT3G04830	1904
AT3G04835	0
AT3G04840	10894
AT3G04845	0
AT3G04850	521
AT3G04854	43
AT3G04855	0
AT3G04860	170
AT3G04870	2188
AT3G04875	0
AT3G04880	608
AT3G04890	672
AT3G04895	4
AT3G04900	0
AT3G04903	0
AT3G04905	0
AT3G04910	3276
AT3G04915	0
AT3G04920	8165
AT3G04925	0
AT3G04930	2039
AT3G04935	0
AT3G04940	1019
AT3G04943	564
AT3G04945	72
AT3G04950	94
AT3G04955	0
AT3G04960	660
AT3G04965	6
AT3G04970	258
AT3G04975	0
AT3G04980	697
AT3G04985	0
AT3G04990	8
AT3G04995	0
AT3G05000	964
AT3G05005	0
AT3G05010	302
AT3G05015	0
AT3G05020	6283
AT3G05025	0
AT3G05030	1190
AT3G05035	4
AT3G05040	960
AT3G05045	0
AT3G05050	1026
AT3G05055	3
AT3G05060	2041
AT3G05070	1061
AT3G05075	0
AT3G05080	0
AT3G05085	24
AT3G05090	1481
AT3G05095	0
AT3G05100	708
AT3G05105	0
AT3G05110	16
AT3G05115	0
AT3G05120	954
AT3G05125	0
AT3G05130	627
AT3G05135	0
AT3G05140	23
AT3G05145	0
AT3G05150	34
AT3G05152	14
AT3G05155	22
AT3G05160	1152
AT3G05165	897
AT3G05170	163
AT3G05175	0
AT3G05180	270
AT3G05185	0
AT3G05190	507
AT3G05195	4
AT3G05200	420
AT3G05205	0
AT3G05210	563
AT3G05215	0
AT3G05220	7115
AT3G05225	21
AT3G05230	923
AT3G05235	0
AT3G05240	0
AT3G05245	0
AT3G05250	350
AT3G05260	5
AT3G05265	0
AT3G05270	1501
AT3G05275	0
AT3G05280	1383
AT3G05285	0
AT3G05290	1347
AT3G05295	0
AT3G05300	11
AT3G05305	0
AT3G05310	75
AT3G05315	0
AT3G05320	168
AT3G05325	8
AT3G05327	6
AT3G05330	528
AT3G05335	16
AT3G05340	162
AT3G05345	341
AT3G05350	931
AT3G05355	28
AT3G05360	38
AT3G05365	3
AT3G05370	41
AT3G05375	0
AT3G05380	695
AT3G05385	0
AT3G05390	74
AT3G05395	0
AT3G05400	1179
AT3G05410	421
AT3G05415	19
AT3G05420	2707
AT3G05425	0
AT3G05430	285
AT3G05440	0
AT3G05445	2
AT3G05450	4
AT3G05455	0
AT3G05460	211
AT3G05465	0
AT3G05470	170
AT3G05475	0
AT3G05480	113
AT3G05485	0
AT3G05490	821
AT3G05495	0
AT3G05500	3660
AT3G05505	0
AT3G05510	308
AT3G05515	0
AT3G05520	1301
AT3G05525	0
AT3G05530	4006
AT3G05535	0
AT3G05540	0
AT3G05545	1592
AT3G05550	109
AT3G05555	2
AT3G05560	6809
AT3G05570	424
AT3G05575	0
AT3G05580	387
AT3G05585	0
AT3G05590	15427
AT3G05595	3
AT3G05600	2038
AT3G05605	0
AT3G05610	616
AT3G05620	11
AT3G05625	594
AT3G05630	54
AT3G05635	0
AT3G05640	518
AT3G05645	0
AT3G05650	69
AT3G05655	0
AT3G05660	8
AT3G05665	0
AT3G05670	1073
AT3G05675	278
AT3G05680	1373
AT3G05685	38
AT3G05690	290
AT3G05695	0
AT3G05700	426
AT3G05705	0
AT3G05710	696
AT3G05715	9
AT3G05720	55
AT3G05725	119
AT3G05727	6
AT3G05730	2
AT3G05735	0
AT3G05740	137
AT3G05741	59
AT3G05745	0
AT3G05746	0
AT3G05750	397
AT3G05755	0
AT3G05760	916
AT3G05765	0
AT3G05770	0
AT3G05775	0
AT3G05780	5
AT3G05785	0
AT3G05790	41
AT3G05795	0
AT3G05800	156
AT3G05805	0
AT3G05810	547
AT3G05815	0
AT3G05820	24
AT3G05825	0
AT3G05830	531
AT3G05835	0
AT3G05840	2570
AT3G05845	3
AT3G05850	635
AT3G05855	0
AT3G05858	0
AT3G05860	15
AT3G05870	271
AT3G05880	6753
AT3G05885	0
AT3G05890	1295
AT3G05895	0
AT3G05900	2
AT3G05905	2
AT3G05910	2946
AT3G05915	0
AT3G05920	4
AT3G05925	0
AT3G05930	14
AT3G05932	9
AT3G05935	0
AT3G05936	23
AT3G05937	34
AT3G05940	516
AT3G05945	227
AT3G05950	1
AT3G05955	4
AT3G05960	0
AT3G05965	0
AT3G05970	2596
AT3G05975	16
AT3G05980	309
AT3G05985	0
AT3G05990	822
AT3G05995	5
AT3G06000	0
AT3G06010	978
AT3G06015	0
AT3G06019	0
AT3G06020	4
AT3G06025	1
AT3G06030	673
AT3G06035	2044
AT3G06040	1014
AT3G06045	0
AT3G06050	1585
AT3G06055	0
AT3G06060	648
AT3G06065	0
AT3G06070	87
AT3G06075	0
AT3G06080	820
AT3G06085	0
AT3G06090	0
AT3G06095	24
AT3G06100	8
AT3G06105	0
AT3G06110	553
AT3G06115	0
AT3G06120	0
AT3G06125	522
AT3G06130	3723
AT3G06135	0
AT3G06140	167
AT3G06145	40
AT3G06150	553
AT3G06155	0
AT3G06160	271
AT3G06165	0
AT3G06170	1496
AT3G06180	156
AT3G06185	0
AT3G06190	1273
AT3G06200	574
AT3G06205	0
AT3G06210	429
AT3G06215	0
AT3G06220	16
AT3G06225	0
AT3G06230	0
AT3G06235	0
AT3G06240	793
AT3G06245	0
AT3G06250	554
AT3G06255	0
AT3G06260	133
AT3G06265	0
AT3G06270	411
AT3G06275	0
AT3G06280	0
AT3G06285	3
AT3G06290	1101
AT3G06295	0
AT3G06300	1232
AT3G06310	836
AT3G06315	0
AT3G06320	422
AT3G06325	0
AT3G06330	520
AT3G06335	0
AT3G06340	854
AT3G06345	0
AT3G06350	3037
AT3G06355	365
AT3G06360	17
AT3G06370	53
AT3G06375	0
AT3G06380	831
AT3G06385	0
AT3G06390	8
AT3G06395	0
AT3G06400	4625
AT3G06405	0
AT3G06410	1210
AT3G06415	0
AT3G06420	1520
AT3G06425	3
AT3G06430	937
AT3G06433	90
AT3G06435	8
AT3G06436	0
AT3G06437	4
AT3G06440	542
AT3G06445	0
AT3G06450	875
AT3G06455	127
AT3G06460	0
AT3G06465	0
AT3G06470	257
AT3G06475	1
AT3G06480	1225
AT3G06483	1769
AT3G06485	0
AT3G06490	4
AT3G06495	2
AT3G06500	2222
AT3G06510	4039
AT3G06515	5
AT3G06520	100
AT3G06525	0
AT3G06530	1075
AT3G06535	0
AT3G06540	684
AT3G06545	3
AT3G06550	3212
AT3G06555	0
AT3G06560	7
AT3G06565	2
AT3G06570	264
AT3G06575	0
AT3G06580	1928
AT3G06585	0
AT3G06590	1238
AT3G06595	0
AT3G06600	128
AT3G06605	7
AT3G06610	1007
AT3G06615	0
AT3G06620	754
AT3G06625	0
AT3G06630	262
AT3G06635	1
AT3G06640	11
AT3G06645	2
AT3G06650	4526
AT3G06655	0
AT3G06660	293
AT3G06665	0
AT3G06670	2274
AT3G06675	0
AT3G06680	1334
AT3G06685	3
AT3G06690	18
AT3G06695	0
AT3G06700	6027
AT3G06710	33
AT3G06715	0
AT3G06720	2287
AT3G06725	0
AT3G06730	441
AT3G06735	0
AT3G06740	257
AT3G06745	0
AT3G06750	575
AT3G06755	25
AT3G06760	763
AT3G06765	0
AT3G06770	255
AT3G06775	0
AT3G06778	49
AT3G06780	228
AT3G06785	0
AT3G06790	641
AT3G06795	0
AT3G06805	0
AT3G06810	2157
AT3G06815	0
AT3G06820	494
AT3G06830	13
AT3G06835	0
AT3G06840	687
AT3G06845	0
AT3G06850	1936
AT3G06855	0
AT3G06860	4165
AT3G06868	25
AT3G06870	0
AT3G06880	204
AT3G06890	198
AT3G06895	0
AT3G06900	0
AT3G06905	0
AT3G06910	354
AT3G06915	0
AT3G06920	189
AT3G06925	0
AT3G06930	776
AT3G06935	0
AT3G06940	565
AT3G06950	196
AT3G06955	2
AT3G06960	722
AT3G06962	0
AT3G06970	0
AT3G06975	0
AT3G06980	1526
AT3G06985	0
AT3G06990	0
AT3G06995	0
AT3G07000	0
AT3G07005	1
AT3G07010	400
AT3G07020	1533
AT3G07025	0
AT3G07030	703
AT3G07040	225
AT3G07045	11
AT3G07050	1595
AT3G07055	0
AT3G07060	311
AT3G07065	0
AT3G07070	0
AT3G07075	0
AT3G07080	533
AT3G07085	0
AT3G07090	1418
AT3G07095	0
AT3G07100	3977
AT3G07105	3
AT3G07110	4764
AT3G07115	0
AT3G07120	13
AT3G07125	0
AT3G07130	248
AT3G07135	0
AT3G07140	890
AT3G07150	7
AT3G07155	0
AT3G07160	4108
AT3G07165	0
AT3G07170	1483
AT3G07175	0
AT3G07180	1859
AT3G07185	0
AT3G07190	398
AT3G07195	24
AT3G07200	744
AT3G07205	29
AT3G07210	219
AT3G07215	315
AT3G07220	797
AT3G07225	1
AT3G07230	3789
AT3G07235	0
AT3G07245	0
AT3G07250	0
AT3G07255	258
AT3G07260	9
AT3G07265	0
AT3G07270	942
AT3G07273	0
AT3G07275	3
AT3G07280	633
AT3G07290	83
AT3G07295	0
AT3G07300	836
AT3G07305	0
AT3G07310	1403
AT3G07315	0
AT3G07320	802
AT3G07325	0
AT3G07330	1651
AT3G07335	0
AT3G07340	1763
AT3G07345	0
AT3G07350	307
AT3G07355	0
AT3G07360	1785
AT3G07365	0
AT3G07370	614
AT3G07375	0
AT3G07380	0
AT3G07385	0
AT3G07390	2580
AT3G07395	0
AT3G07400	545
AT3G07405	0
AT3G07410	667
AT3G07415	0
AT3G07420	85
AT3G07425	0
AT3G07430	1401
AT3G07435	0
AT3G07440	280
AT3G07450	0
AT3G07460	1639
AT3G07465	4
AT3G07470	942
AT3G07475	0
AT3G07480	3089
AT3G07485	0
AT3G07490	0
AT3G07495	0
AT3G07500	177
AT3G07505	1
AT3G07510	16
AT3G07515	0
AT3G07520	165
AT3G07522	0
AT3G07525	179
AT3G07530	127
AT3G07540	327
AT3G07545	0
AT3G07550	402
AT3G07555	438
AT3G07560	2812
AT3G07565	497
AT3G07568	643
AT3G07570	828
AT3G07580	367
AT3G07585	0
AT3G07590	343
AT3G07600	16
AT3G07605	0
AT3G07610	801
AT3G07615	0
AT3G07620	1
AT3G07625	0
AT3G07630	881
AT3G07635	0
AT3G07640	653
AT3G07645	0
AT3G07650	2617
AT3G07655	0
AT3G07660	1982
AT3G07665	0
AT3G07670	831
AT3G07675	48
AT3G07680	2769
AT3G07685	0
AT3G07690	418
AT3G07695	0
AT3G07700	4846
AT3G07705	0
AT3G07710	41
AT3G07715	2
AT3G07720	1475
AT3G07725	17
AT3G07730	237
AT3G07735	24
AT3G07740	481
AT3G07745	0
AT3G07750	355
AT3G07755	0
AT3G07760	1439
AT3G07765	0
AT3G07770	2092
AT3G07775	1
AT3G07780	1726
AT3G07785	0
AT3G07790	1430
AT3G07795	0
AT3G07800	368
AT3G07805	0
AT3G07810	1874
AT3G07815	0
AT3G07820	1089
AT3G07825	3
AT3G07830	49
AT3G07835	0
AT3G07840	0
AT3G07845	0
AT3G07850	338
AT3G07855	0
AT3G07860	237
AT3G07865	0
AT3G07870	575
AT3G07875	7
AT3G07880	2578
AT3G07885	0
AT3G07890	1111
AT3G07895	0
AT3G07900	0
AT3G07905	0
AT3G07910	1473
AT3G07915	2
AT3G07920	2
AT3G07925	0
AT3G07930	317
AT3G07935	0
AT3G07940	1098
AT3G07945	0
AT3G07950	1388
AT3G07955	10
AT3G07960	113
AT3G07965	35
AT3G07970	0
AT3G07975	0
AT3G07980	548
AT3G07985	0
AT3G07990	706
AT3G07995	0
AT3G08000	81
AT3G08005	0
AT3G08010	1129
AT3G08020	909
AT3G08025	0
AT3G08030	2420
AT3G08035	11
AT3G08040	115
AT3G08045	1
AT3G08050	0
AT3G08055	0
AT3G08065	58
AT3G08070	0
AT3G08075	5
AT3G08080	0
AT3G08085	0
AT3G08090	0
AT3G08100	0
AT3G08105	0
AT3G08110	0
AT3G08115	0
AT3G08120	0
AT3G08125	0
AT3G08130	0
AT3G08135	0
AT3G08140	0
AT3G08150	0
AT3G08155	0
AT3G08160	0
AT3G08165	55
AT3G08170	0
AT3G08175	0
AT3G08185	3
AT3G08190	0
AT3G08200	0
AT3G08205	2
AT3G08210	0
AT3G08215	0
AT3G08220	19
AT3G08225	0
AT3G08230	0
AT3G08235	0
AT3G08240	15
AT3G08245	0
AT3G08250	0
AT3G08255	0
AT3G08260	0
AT3G08265	6
AT3G08270	0
AT3G08275	10
AT3G08280	0
AT3G08285	0
AT3G08290	0
AT3G08295	0
AT3G08300	0
AT3G08310	0
AT3G08315	0
AT3G08325	0
AT3G08330	0
AT3G08335	0
AT3G08340	0
AT3G08345	0
AT3G08350	0
AT3G08355	0
AT3G08360	1
AT3G08365	0
AT3G08370	0
AT3G08380	0
AT3G08390	0
AT3G08395	0
AT3G08400	0
AT3G08405	0
AT3G08410	0
AT3G08415	0
AT3G08420	0
AT3G08425	2
AT3G08430	0
AT3G08435	4
AT3G08450	0
AT3G08455	8
AT3G08460	0
AT3G08465	0
AT3G08470	0
AT3G08475	0
AT3G08480	0
AT3G08485	0
AT3G08490	0
AT3G08495	4
AT3G08500	55
AT3G08505	330
AT3G08510	7305
AT3G08515	0
AT3G08520	3206
AT3G08525	0
AT3G08530	7972
AT3G08535	0
AT3G08545	0
AT3G08550	1383
AT3G08560	1
AT3G08570	39
AT3G08575	0
AT3G08580	25005
AT3G08585	5
AT3G08590	5665
AT3G08595	7
AT3G08600	295
AT3G08605	0
AT3G08610	3651
AT3G08615	0
AT3G08620	335
AT3G08630	770
AT3G08635	4
AT3G08636	0
AT3G08640	1560
AT3G08645	0
AT3G08650	2496
AT3G08655	0
AT3G08660	79
AT3G08665	0
AT3G08670	906
AT3G08675	0
AT3G08680	2046
AT3G08685	15
AT3G08690	1748
AT3G08695	0
AT3G08700	2
AT3G08705	0
AT3G08710	671
AT3G08715	0
AT3G08720	398
AT3G08725	0
AT3G08730	1971
AT3G08735	0
AT3G08740	2457
AT3G08745	0
AT3G08750	0
AT3G08755	0
AT3G08760	634
AT3G08765	0
AT3G08770	39808
AT3G08775	0
AT3G08780	468
AT3G08785	0
AT3G08790	4
AT3G08795	4
AT3G08800	122
AT3G08805	4
AT3G08810	16
AT3G08815	0
AT3G08820	75
AT3G08825	0
AT3G08835	0
AT3G08840	1184
AT3G08845	0
AT3G08850	2312
AT3G08855	0
AT3G08860	63
AT3G08870	13
AT3G08875	0
AT3G08880	365
AT3G08885	40
AT3G08890	809
AT3G08895	0
AT3G08900	4645
AT3G08905	0
AT3G08910	566
AT3G08915	0
AT3G08920	491
AT3G08925	0
AT3G08930	2416
AT3G08935	0
AT3G08940	22578
AT3G08943	795
AT3G08945	0
AT3G08947	285
AT3G08950	214
AT3G08960	828
AT3G08965	0
AT3G08970	320
AT3G08975	0
AT3G08980	109
AT3G08985	0
AT3G08990	175
AT3G09000	222
AT3G09005	10
AT3G09010	60
AT3G09015	0
AT3G09020	30
AT3G09025	0
AT3G09030	638
AT3G09032	80
AT3G09035	960
AT3G09040	51
AT3G09045	0
AT3G09050	546
AT3G09055	9
AT3G09060	122
AT3G09065	0
AT3G09070	239
AT3G09075	0
AT3G09080	97
AT3G09085	164
AT3G09090	1401
AT3G09095	0
AT3G09100	1905
AT3G09105	0
AT3G09110	10
AT3G09115	0
AT3G09120	2
AT3G09125	0
AT3G09130	0
AT3G09135	0
AT3G09140	162
AT3G09145	0
AT3G09150	710
AT3G09155	9
AT3G09160	41
AT3G09162	27
AT3G09165	0
AT3G09170	0
AT3G09175	0
AT3G09180	742
AT3G09185	0
AT3G09190	822
AT3G09195	0
AT3G09200	13796
AT3G09205	0
AT3G09210	1277
AT3G09220	22
AT3G09225	0
AT3G09230	251
AT3G09240	13
AT3G09245	0
AT3G09250	497
AT3G09255	0
AT3G09260	18
AT3G09265	0
AT3G09270	2
AT3G09275	0
AT3G09280	0
AT3G09285	0
AT3G09290	0
AT3G09295	2
AT3G09300	1584
AT3G09305	1
AT3G09310	96
AT3G09315	2
AT3G09320	722
AT3G09325	1
AT3G09330	2
AT3G09335	0
AT3G09340	1
AT3G09345	3
AT3G09350	564
AT3G09355	0
AT3G09360	616
AT3G09365	0
AT3G09370	327
AT3G09375	28
AT3G09380	0
AT3G09385	0
AT3G09390	35032
AT3G09395	0
AT3G09400	2
AT3G09405	70
AT3G09410	1100
AT3G09415	3
AT3G09425	0
AT3G09430	94
AT3G09435	0
AT3G09440	8513
AT3G09445	0
AT3G09450	0
AT3G09455	1007
AT3G09465	0
AT3G09470	759
AT3G09475	0
AT3G09480	359
AT3G09485	0
AT3G09490	16
AT3G09495	10
AT3G09500	11161
AT3G09505	0
AT3G09510	0
AT3G09515	0
AT3G09520	8
AT3G09525	15
AT3G09530	169
AT3G09540	64
AT3G09545	19
AT3G09550	12
AT3G09555	1
AT3G09560	1018
AT3G09565	0
AT3G09570	1342
AT3G09575	4
AT3G09580	445
AT3G09585	0
AT3G09590	0
AT3G09595	0
AT3G09600	42
AT3G09605	0
AT3G09615	0
AT3G09620	62
AT3G09625	0
AT3G09630	7513
AT3G09635	0
AT3G09640	0
AT3G09645	0
AT3G09650	626
AT3G09655	0
AT3G09660	121
AT3G09665	0
AT3G09670	435
AT3G09675	0
AT3G09680	39
AT3G09685	0
AT3G09690	565
AT3G09695	0
AT3G09700	305
AT3G09705	0
AT3G09710	1086
AT3G09720	262
AT3G09725	16
AT3G09730	310
AT3G09735	1754
AT3G09740	2394
AT3G09745	4
AT3G09750	2
AT3G09755	0
AT3G09760	671
AT3G09765	0
AT3G09770	1407
AT3G09775	37
AT3G09780	31
AT3G09785	0
AT3G09790	2
AT3G09795	2
AT3G09800	531
AT3G09810	786
AT3G09815	0
AT3G09820	7655
AT3G09825	0
AT3G09830	197
AT3G09835	0
AT3G09840	15215
AT3G09845	0
AT3G09850	2425
AT3G09855	2
AT3G09860	3792
AT3G09863	1
AT3G09865	0
AT3G09870	63
AT3G09875	0
AT3G09880	696
AT3G09890	490
AT3G09895	0
AT3G09900	1129
AT3G09905	0
AT3G09910	280
AT3G09915	5
AT3G09920	940
AT3G09922	38
AT3G09925	0
AT3G09930	49
AT3G09935	0
AT3G09940	24
AT3G09945	0
AT3G09950	2970
AT3G09955	0
AT3G09960	7
AT3G09965	0
AT3G09970	781
AT3G09980	3095
AT3G09985	0
AT3G09990	9
AT3G09995	0
AT3G10000	1
AT3G10010	1350
AT3G10015	0
AT3G10020	4456
AT3G10030	818
AT3G10035	0
AT3G10040	269
AT3G10050	669
AT3G10060	1254
AT3G10070	396
AT3G10080	81
AT3G10090	977
AT3G10100	63
AT3G10110	78
AT3G10113	0
AT3G10114	0
AT3G10116	1
AT3G10120	0
AT3G10130	841
AT3G10140	443
AT3G10150	226
AT3G10160	1086
AT3G10180	210
AT3G10185	19
AT3G10190	538
AT3G10195	2
AT3G10200	728
AT3G10210	351
AT3G10220	833
AT3G10230	1336
AT3G10240	1
AT3G10250	1061
AT3G10260	1482
AT3G10270	999
AT3G10280	0
AT3G10282	2
AT3G10290	202
AT3G10300	1122
AT3G10310	525
AT3G10320	362
AT3G10330	792
AT3G10340	5534
AT3G10350	1077
AT3G10360	1052
AT3G10370	1194
AT3G10380	2213
AT3G10390	876
AT3G10400	0
AT3G10405	885
AT3G10410	5890
AT3G10415	0
AT3G10420	1818
AT3G10430	0
AT3G10439	0
AT3G10440	378
AT3G10450	965
AT3G10455	5
AT3G10460	1
AT3G10470	0
AT3G10480	894
AT3G10490	1079
AT3G10500	503
AT3G10510	19
AT3G10520	587
AT3G10525	190
AT3G10527	0
AT3G10530	468
AT3G10540	736
AT3G10550	536
AT3G10560	15
AT3G10570	460
AT3G10572	406
AT3G10575	0
AT3G10580	1
AT3G10585	0
AT3G10590	299
AT3G10595	10
AT3G10600	5
AT3G10605	5
AT3G10610	1570
AT3G10620	591
AT3G10630	391
AT3G10640	595
AT3G10650	1572
AT3G10660	118
AT3G10670	1277
AT3G10680	22
AT3G10690	1424
AT3G10700	595
AT3G10710	0
AT3G10720	50
AT3G10730	755
AT3G10740	9754
AT3G10745	1
AT3G10750	12
AT3G10760	757
AT3G10770	1522
AT3G10780	128
AT3G10790	7
AT3G10800	1226
AT3G10810	1001
AT3G10815	48
AT3G10820	255
AT3G10840	490
AT3G10845	0
AT3G10850	3036
AT3G10860	4847
AT3G10870	124
AT3G10880	75
AT3G10890	11
AT3G10900	0
AT3G10910	897
AT3G10915	1190
AT3G10920	4156
AT3G10930	115
AT3G10940	2083
AT3G10950	0
AT3G10960	570
AT3G10970	2211
AT3G10974	0
AT3G10980	686
AT3G10985	5884
AT3G10986	3
AT3G10990	0
AT3G11000	418
AT3G11010	94
AT3G11020	98
AT3G11030	493
AT3G11040	156
AT3G11050	155
AT3G11060	0
AT3G11070	651
AT3G11080	22
AT3G11090	148
AT3G11100	1264
AT3G11110	164
AT3G11120	3652
AT3G11130	6473
AT3G11150	9
AT3G11160	148
AT3G11165	51
AT3G11170	3877
AT3G11180	1549
AT3G11200	2123
AT3G11210	96
AT3G11220	274
AT3G11230	648
AT3G11240	367
AT3G11250	1166
AT3G11260	21
AT3G11270	539
AT3G11280	356
AT3G11285	0
AT3G11290	784
AT3G11300	0
AT3G11310	146
AT3G11320	536
AT3G11325	0
AT3G11330	1193
AT3G11340	67
AT3G11350	0
AT3G11370	0
AT3G11380	0
AT3G11385	0
AT3G11390	0
AT3G11395	1
AT3G11397	750
AT3G11400	3681
AT3G11402	32
AT3G11405	3
AT3G11410	4649
AT3G11415	11
AT3G11420	440
AT3G11430	8
AT3G11435	0
AT3G11440	131
AT3G11450	1804
AT3G11460	53
AT3G11470	231
AT3G11480	5
AT3G11490	501
AT3G11500	1478
AT3G11505	0
AT3G11510	8296
AT3G11520	684
AT3G11530	840
AT3G11540	1271
AT3G11550	0
AT3G11560	2512
AT3G11570	30
AT3G11580	98
AT3G11590	1045
AT3G11591	1
AT3G11600	379
AT3G11620	698
AT3G11630	7000
AT3G11640	39
AT3G11650	420
AT3G11660	5076
AT3G11670	1093
AT3G11673	0
AT3G11680	462
AT3G11690	1984
AT3G11700	3641
AT3G11710	3494
AT3G11720	616
AT3G11730	1569
AT3G11740	136
AT3G11745	183
AT3G11750	70
AT3G11760	540
AT3G11770	750
AT3G11773	9
AT3G11780	1235
AT3G11800	2010
AT3G11810	1132
AT3G11820	799
AT3G11825	0
AT3G11830	4169
AT3G11840	37
AT3G11850	583
AT3G11860	4
AT3G11870	10
AT3G11880	989
AT3G11890	383
AT3G11900	485
AT3G11910	4514
AT3G11920	30
AT3G11930	2983
AT3G11940	8260
AT3G11945	972
AT3G11950	423
AT3G11960	1279
AT3G11964	1233
AT3G11970	0
AT3G11980	0
AT3G11990	0
AT3G12000	0
AT3G12010	1554
AT3G12020	2867
AT3G12030	0
AT3G12040	94
AT3G12050	2060
AT3G12060	117
AT3G12070	97
AT3G12080	1309
AT3G12090	133
AT3G12100	305
AT3G12110	2119
AT3G12120	30710
AT3G12130	1212
AT3G12140	1403
AT3G12143	43
AT3G12145	393
AT3G12150	623
AT3G12160	17
AT3G12170	185
AT3G12180	283
AT3G12190	0
AT3G12200	1196
AT3G12203	453
AT3G12210	619
AT3G12220	2
AT3G12230	0
AT3G12240	0
AT3G12250	238
AT3G12260	2113
AT3G12270	598
AT3G12280	1404
AT3G12290	3116
AT3G12300	418
AT3G12320	400
AT3G12340	222
AT3G12345	1527
AT3G12350	637
AT3G12360	1392
AT3G12370	709
AT3G12380	510
AT3G12385	0
AT3G12390	3342
AT3G12400	791
AT3G12410	0
AT3G12420	4
AT3G12430	0
AT3G12440	0
AT3G12450	0
AT3G12460	44
AT3G12470	0
AT3G12480	976
AT3G12490	5129
AT3G12500	79
AT3G12502	2
AT3G12510	0
AT3G12520	479
AT3G12530	144
AT3G12540	0
AT3G12545	2
AT3G12550	822
AT3G12560	1550
AT3G12570	1567
AT3G12580	2073
AT3G12585	3
AT3G12587	566
AT3G12590	758
AT3G12600	1179
AT3G12610	1284
AT3G12620	1202
AT3G12630	2499
AT3G12640	661
AT3G12650	127
AT3G12660	0
AT3G12670	1909
AT3G12680	482
AT3G12685	140
AT3G12690	198
AT3G12700	119
AT3G12710	203
AT3G12720	0
AT3G12730	75
AT3G12740	2278
AT3G12750	91
AT3G12760	2442
AT3G12770	11
AT3G12775	5
AT3G12780	17640
AT3G12800	5766
AT3G12810	1194
AT3G12820	99
AT3G12830	163
AT3G12833	12
AT3G12835	0
AT3G12840	9
AT3G12850	0
AT3G12860	356
AT3G12870	557
AT3G12880	1745
AT3G12890	30
AT3G12900	2
AT3G12910	0
AT3G12915	256
AT3G12920	665
AT3G12930	802
AT3G12940	339
AT3G12950	1010
AT3G12955	238
AT3G12960	10
AT3G12965	1005
AT3G12970	115
AT3G12977	42
AT3G12980	736
AT3G12981	8
AT3G12990	338
AT3G13000	1082
AT3G13010	200
AT3G13020	58
AT3G13030	391
AT3G13040	787
AT3G13050	424
AT3G13060	1439
AT3G13061	0
AT3G13062	972
AT3G13065	117
AT3G13070	1516
AT3G13075	0
AT3G13080	516
AT3G13090	3
AT3G13100	65
AT3G13110	1385
AT3G13120	4564
AT3G13130	1
AT3G13140	0
AT3G13150	181
AT3G13160	457
AT3G13170	39
AT3G13175	139
AT3G13180	663
AT3G13190	510
AT3G13200	2507
AT3G13205	0
AT3G13210	29
AT3G13220	0
AT3G13222	964
AT3G13223	0
AT3G13224	1004
AT3G13225	932
AT3G13226	782
AT3G13227	44
AT3G13228	1
AT3G13229	22
AT3G13230	705
AT3G13235	1565
AT3G13240	120
AT3G13250	0
AT3G13260	0
AT3G13270	38
AT3G13275	207
AT3G13276	4
AT3G13277	94
AT3G13280	11
AT3G13290	912
AT3G13300	3011
AT3G13310	594
AT3G13320	958
AT3G13330	1663
AT3G13335	0
AT3G13340	2100
AT3G13350	629
AT3G13360	1239
AT3G13370	243
AT3G13380	563
AT3G13390	228
AT3G13400	1926
AT3G13403	0
AT3G13404	0
AT3G13405	0
AT3G13410	4134
AT3G13420	82
AT3G13430	427
AT3G13432	0
AT3G13433	0
AT3G13435	4
AT3G13437	10
AT3G13438	9
AT3G13440	305
AT3G13445	651
AT3G13450	1515
AT3G13460	7644
AT3G13470	2174
AT3G13480	653
AT3G13490	1365
AT3G13500	0
AT3G13510	1681
AT3G13520	2955
AT3G13525	1
AT3G13530	1980
AT3G13540	0
AT3G13550	421
AT3G13560	588
AT3G13570	1312
AT3G13580	2489
AT3G13590	7
AT3G13600	259
AT3G13610	36
AT3G13620	167
AT3G13624	0
AT3G13630	10
AT3G13640	1330
AT3G13650	406
AT3G13660	9
AT3G13662	0
AT3G13670	4106
AT3G13672	57
AT3G13674	134
AT3G13677	207
AT3G13680	40
AT3G13682	91
AT3G13690	1486
AT3G13700	0
AT3G13710	0
AT3G13720	610
AT3G13724	0
AT3G13730	637
AT3G13740	704
AT3G13750	17880
AT3G13760	15
AT3G13770	38
AT3G13772	1816
AT3G13780	323
AT3G13782	56
AT3G13784	0
AT3G13790	199
AT3G13800	360
AT3G13810	521
AT3G13820	0
AT3G13825	0
AT3G13830	0
AT3G13840	0
AT3G13845	362
AT3G13850	6
AT3G13855	0
AT3G13857	2
AT3G13860	1068
AT3G13870	4061
AT3G13880	78
AT3G13882	1405
AT3G13890	43
AT3G13898	24
AT3G13900	290
AT3G13910	98
AT3G13920	11029
AT3G13930	2232
AT3G13940	534
AT3G13950	25
AT3G13960	822
AT3G13965	173
AT3G13970	165
AT3G13980	144
AT3G13990	1479
AT3G14000	332
AT3G14010	1646
AT3G14020	342
AT3G14025	4
AT3G14030	0
AT3G14040	258
AT3G14050	860
AT3G14060	13
AT3G14067	4956
AT3G14070	173
AT3G14075	597
AT3G14080	506
AT3G14090	378
AT3G14100	2155
AT3G14110	2190
AT3G14120	724
AT3G14130	382
AT3G14140	49
AT3G14150	572
AT3G14160	392
AT3G14170	210
AT3G14172	1434
AT3G14180	1255
AT3G14185	7
AT3G14190	756
AT3G14200	744
AT3G14205	2132
AT3G14210	385
AT3G14220	757
AT3G14225	4
AT3G14230	3743
AT3G14240	1933
AT3G14250	0
AT3G14260	0
AT3G14270	3086
AT3G14280	1714
AT3G14290	2555
AT3G14300	0
AT3G14310	1440
AT3G14320	1
AT3G14330	398
AT3G14340	0
AT3G14350	1427
AT3G14360	330
AT3G14362	2
AT3G14370	14
AT3G14380	367
AT3G14385	0
AT3G14390	1262
AT3G14395	74
AT3G14400	1858
AT3G14410	607
AT3G14415	8557
AT3G14420	14514
AT3G14430	765
AT3G14440	113
AT3G14450	106
AT3G14452	2
AT3G14460	37
AT3G14463	0
AT3G14467	0
AT3G14470	101
AT3G14475	0
AT3G14480	8
AT3G14490	0
AT3G14500	0
AT3G14510	0
AT3G14515	0
AT3G14517	0
AT3G14520	3051
AT3G14530	175
AT3G14540	135
AT3G14550	134
AT3G14560	3769
AT3G14570	541
AT3G14580	92
AT3G14590	352
AT3G14595	2977
AT3G14600	5040
AT3G14610	557
AT3G14620	3102
AT3G14630	83
AT3G14640	25
AT3G14650	1497
AT3G14660	1930
AT3G14670	0
AT3G14680	13
AT3G14690	1158
AT3G14700	37
AT3G14710	2
AT3G14720	4279
AT3G14730	106
AT3G14735	0
AT3G14740	249
AT3G14750	171
AT3G14760	1965
AT3G14770	226
AT3G14780	146
AT3G14790	1106
AT3G14800	694
AT3G14810	940
AT3G14820	0
AT3G14830	980
AT3G14840	1960
AT3G14850	164
AT3G14855	0
AT3G14860	1061
AT3G14870	401
AT3G14880	2
AT3G14890	822
AT3G14900	397
AT3G14910	528
AT3G14920	640
AT3G14930	2106
AT3G14940	188
AT3G14950	63
AT3G14960	572
AT3G14970	0
AT3G14980	841
AT3G14981	0
AT3G14990	5142
AT3G15000	2998
AT3G15010	1353
AT3G15020	1240
AT3G15030	346
AT3G15040	663
AT3G15050	1807
AT3G15055	0
AT3G15060	381
AT3G15070	777
AT3G15080	445
AT3G15090	735
AT3G15095	2748
AT3G15110	756
AT3G15111	0
AT3G15115	18
AT3G15120	736
AT3G15130	54
AT3G15140	331
AT3G15150	189
AT3G15160	890
AT3G15170	168
AT3G15180	734
AT3G15190	3269
AT3G15200	46
AT3G15210	956
AT3G15220	1261
AT3G15240	54
AT3G15250	0
AT3G15251	0
AT3G15260	1426
AT3G15270	5
AT3G15280	27
AT3G15290	650
AT3G15300	150
AT3G15310	0
AT3G15320	1
AT3G15330	0
AT3G15340	578
AT3G15350	740
AT3G15351	224
AT3G15352	209
AT3G15353	14749
AT3G15354	717
AT3G15355	733
AT3G15356	194
AT3G15357	12
AT3G15358	112
AT3G15359	0
AT3G15360	5553
AT3G15370	4
AT3G15380	1060
AT3G15390	260
AT3G15395	551
AT3G15400	52
AT3G15410	1459
AT3G15420	105
AT3G15430	953
AT3G15440	12
AT3G15450	11735
AT3G15460	342
AT3G15470	845
AT3G15480	1287
AT3G15490	10
AT3G15500	91
AT3G15510	5359
AT3G15518	2
AT3G15520	721
AT3G15530	916
AT3G15534	1
AT3G15536	0
AT3G15540	116
AT3G15548	0
AT3G15550	593
AT3G15570	42
AT3G15578	0
AT3G15580	1521
AT3G15585	1
AT3G15590	1067
AT3G15600	0
AT3G15602	0
AT3G15604	0
AT3G15605	11
AT3G15610	1268
AT3G15620	392
AT3G15630	1285
AT3G15635	0
AT3G15640	1462
AT3G15650	177
AT3G15660	1669
AT3G15670	3
AT3G15680	159
AT3G15690	2846
AT3G15700	0
AT3G15710	1130
AT3G15720	188
AT3G15730	12171
AT3G15740	9
AT3G15750	70
AT3G15760	136
AT3G15770	290
AT3G15780	310
AT3G15790	1113
AT3G15800	8
AT3G15810	836
AT3G15820	1155
AT3G15830	2
AT3G15840	5410
AT3G15850	1073
AT3G15860	0
AT3G15870	0
AT3G15880	3306
AT3G15890	426
AT3G15900	566
AT3G15909	0
AT3G15910	0
AT3G15920	1101
AT3G15930	0
AT3G15935	1
AT3G15940	1449
AT3G15950	30
AT3G15960	99
AT3G15970	1413
AT3G15980	3228
AT3G15990	875
AT3G16000	2272
AT3G16010	188
AT3G16020	43
AT3G16030	106
AT3G16040	49
AT3G16050	725
AT3G16060	1233
AT3G16070	17
AT3G16080	4145
AT3G16090	538
AT3G16100	808
AT3G16110	684
AT3G16117	0
AT3G16120	10
AT3G16130	0
AT3G16140	9939
AT3G16150	185
AT3G16160	3
AT3G16170	466
AT3G16175	5
AT3G16180	1889
AT3G16190	1787
AT3G16200	603
AT3G16210	3
AT3G16220	357
AT3G16230	902
AT3G16240	2681
AT3G16250	951
AT3G16260	710
AT3G16270	1678
AT3G16280	93
AT3G16290	2224
AT3G16300	665
AT3G16310	1188
AT3G16320	136
AT3G16330	30
AT3G16340	1376
AT3G16350	81
AT3G16360	58
AT3G16370	9477
AT3G16380	11
AT3G16390	15
AT3G16400	558
AT3G16410	0
AT3G16415	0
AT3G16420	61
AT3G16430	0
AT3G16432	0
AT3G16440	0
AT3G16450	0
AT3G16460	6
AT3G16470	712
AT3G16480	1333
AT3G16490	114
AT3G16500	448
AT3G16510	284
AT3G16520	2348
AT3G16525	0
AT3G16530	17
AT3G16540	0
AT3G16550	0
AT3G16552	0
AT3G16555	0
AT3G16560	240
AT3G16565	311
AT3G16570	3983
AT3G16580	6
AT3G16590	13
AT3G16600	0
AT3G16610	52
AT3G16620	775
AT3G16630	3664
AT3G16640	55627
AT3G16650	327
AT3G16660	31
AT3G16670	0
AT3G16680	5
AT3G16690	57
AT3G16700	144
AT3G16710	111
AT3G16712	26
AT3G16720	621
AT3G16730	280
AT3G16740	598
AT3G16750	239
AT3G16760	1490
AT3G16770	13412
AT3G16780	2976
AT3G16785	1055
AT3G16800	220
AT3G16810	812
AT3G16820	0
AT3G16830	2331
AT3G16840	1167
AT3G16850	3107
AT3G16857	967
AT3G16860	55
AT3G16870	232
AT3G16880	0
AT3G16890	172
AT3G16895	2802
AT3G16900	89
AT3G16910	1188
AT3G16920	16101
AT3G16930	0
AT3G16940	1245
AT3G16950	3545
AT3G16960	0
AT3G16970	0
AT3G16980	87
AT3G16990	453
AT3G17000	2308
AT3G17010	0
AT3G17020	6333
AT3G17030	152
AT3G17040	1702
AT3G17050	274
AT3G17060	118
AT3G17070	148
AT3G17080	0
AT3G17090	2556
AT3G17100	784
AT3G17110	89
AT3G17120	614
AT3G17130	84
AT3G17140	0
AT3G17150	19
AT3G17152	2
AT3G17155	1203
AT3G17160	2240
AT3G17170	851
AT3G17180	0
AT3G17185	331
AT3G17190	0
AT3G17200	14
AT3G17203	1
AT3G17205	1824
AT3G17210	2842
AT3G17220	29
AT3G17225	26
AT3G17227	0
AT3G17230	7
AT3G17240	2397
AT3G17250	427
AT3G17260	9
AT3G17261	0
AT3G17265	32
AT3G17270	0
AT3G17280	126
AT3G17290	5
AT3G17300	617
AT3G17310	645
AT3G17320	3
AT3G17330	552
AT3G17340	766
AT3G17350	117
AT3G17360	437
AT3G17365	301
AT3G17370	0
AT3G17380	25
AT3G17390	7199
AT3G17400	0
AT3G17410	1492
AT3G17420	909
AT3G17430	1104
AT3G17440	1248
AT3G17450	638
AT3G17460	86
AT3G17465	942
AT3G17470	817
AT3G17480	3
AT3G17490	0
AT3G17500	0
AT3G17510	502
AT3G17520	10
AT3G17530	16
AT3G17540	3
AT3G17550	0
AT3G17560	0
AT3G17570	0
AT3G17580	12
AT3G17590	427
AT3G17600	1392
AT3G17609	50
AT3G17611	320
AT3G17620	0
AT3G17626	78
AT3G17630	91
AT3G17640	181
AT3G17650	546
AT3G17655	1
AT3G17660	82
AT3G17668	284
AT3G17670	277
AT3G17675	0
AT3G17680	247
AT3G17690	15
AT3G17700	244
AT3G17710	74
AT3G17712	52
AT3G17715	93
AT3G17717	0
AT3G17720	0
AT3G17730	6
AT3G17740	306
AT3G17750	1170
AT3G17760	15
AT3G17765	0
AT3G17770	1092
AT3G17780	798
AT3G17790	569
AT3G17800	906
AT3G17810	1900
AT3G17820	2042
AT3G17830	183
AT3G17840	1798
AT3G17850	2261
AT3G17860	633
AT3G17880	906
AT3G17890	65
AT3G17900	1522
AT3G17910	288
AT3G17920	504
AT3G17930	2054
AT3G17940	2810
AT3G17950	285
AT3G17970	684
AT3G17980	125
AT3G18000	956
AT3G18010	26
AT3G18020	118
AT3G18030	585
AT3G18035	3193
AT3G18040	691
AT3G18050	205
AT3G18060	1688
AT3G18070	60
AT3G18080	5657
AT3G18090	303
AT3G18100	231
AT3G18110	890
AT3G18120	0
AT3G18130	2335
AT3G18140	1817
AT3G18145	39
AT3G18150	0
AT3G18160	454
AT3G18165	1495
AT3G18170	150
AT3G18180	345
AT3G18190	3394
AT3G18200	0
AT3G18210	903
AT3G18215	570
AT3G18217	0
AT3G18220	20
AT3G18230	1728
AT3G18235	0
AT3G18240	600
AT3G18250	33
AT3G18260	18
AT3G18270	1072
AT3G18280	229
AT3G18282	0
AT3G18290	2613
AT3G18291	0
AT3G18295	270
AT3G18300	33
AT3G18310	248
AT3G18320	82
AT3G18330	1
AT3G18340	0
AT3G18350	539
AT3G18360	7
AT3G18362	60
AT3G18370	1773
AT3G18380	537
AT3G18390	2894
AT3G18400	0
AT3G18410	2492
AT3G18420	952
AT3G18430	839
AT3G18440	956
AT3G18450	0
AT3G18460	0
AT3G18470	245
AT3G18480	1430
AT3G18485	55
AT3G18490	20993
AT3G18500	368
AT3G18510	129
AT3G18518	0
AT3G18520	1363
AT3G18524	490
AT3G18530	127
AT3G18535	386
AT3G18550	186
AT3G18560	116
AT3G18570	70
AT3G18580	227
AT3G18590	0
AT3G18600	886
AT3G18610	110
AT3G18620	171
AT3G18630	141
AT3G18640	1055
AT3G18650	0
AT3G18660	3545
AT3G18670	47
AT3G18680	1538
AT3G18690	66
AT3G18700	0
AT3G18710	714
AT3G18715	5
AT3G18720	2
AT3G18730	213
AT3G18740	7748
AT3G18750	969
AT3G18760	452
AT3G18770	287
AT3G18773	105
AT3G18775	0
AT3G18777	20
AT3G18780	7811
AT3G18790	895
AT3G18800	170
AT3G18810	60
AT3G18815	0
AT3G18820	2957
AT3G18827	0
AT3G18830	1228
AT3G18840	15
AT3G18845	1
AT3G18850	669
AT3G18860	1936
AT3G18870	46
AT3G18880	73
AT3G18890	1879
AT3G18895	0
AT3G18900	12
AT3G18905	0
AT3G18910	280
AT3G18915	0
AT3G18930	253
AT3G18940	681
AT3G18950	53
AT3G18952	0
AT3G18955	0
AT3G18957	0
AT3G18960	682
AT3G18970	100
AT3G18980	1108
AT3G18990	1335
AT3G19000	607
AT3G19002	3
AT3G19010	741
AT3G19020	345
AT3G19025	0
AT3G19030	213
AT3G19035	0
AT3G19040	35
AT3G19045	5
AT3G19050	977
AT3G19055	0
AT3G19070	8
AT3G19080	245
AT3G19085	0
AT3G19090	4
AT3G19100	1948
AT3G19120	522
AT3G19130	1366
AT3G19140	0
AT3G19150	706
AT3G19160	0
AT3G19170	3126
AT3G19180	648
AT3G19184	13
AT3G19190	1443
AT3G19200	3
AT3G19210	215
AT3G19220	305
AT3G19230	13
AT3G19235	0
AT3G19240	1947
AT3G19250	51
AT3G19260	516
AT3G19270	8
AT3G19274	0
AT3G19280	149
AT3G19290	411
AT3G19300	135
AT3G19310	68
AT3G19320	3
AT3G19323	0
AT3G19330	133
AT3G19340	1268
AT3G19350	8
AT3G19360	210
AT3G19370	2474
AT3G19380	207
AT3G19390	54
AT3G19400	441
AT3G19410	0
AT3G19420	2837
AT3G19430	0
AT3G19440	128
AT3G19450	3170
AT3G19460	1112
AT3G19470	220
AT3G19480	844
AT3G19490	1623
AT3G19500	79
AT3G19508	190
AT3G19510	787
AT3G19515	1022
AT3G19520	1091
AT3G19530	0
AT3G19540	885
AT3G19550	1341
AT3G19552	2
AT3G19553	1110
AT3G19560	1
AT3G19565	0
AT3G19570	435
AT3G19580	574
AT3G19590	547
AT3G19595	0
AT3G19600	0
AT3G19610	0
AT3G19613	0
AT3G19615	0
AT3G19620	75
AT3G19630	654
AT3G19640	1520
AT3G19650	600
AT3G19660	166
AT3G19663	4
AT3G19670	1029
AT3G19680	686
AT3G19690	7
AT3G19700	0
AT3G19710	337
AT3G19720	1465
AT3G19740	1328
AT3G19760	3958
AT3G19770	655
AT3G19780	414
AT3G19790	444
AT3G19800	1116
AT3G19810	823
AT3G19820	11019
AT3G19830	604
AT3G19840	669
AT3G19850	220
AT3G19860	1301
AT3G19870	771
AT3G19880	0
AT3G19890	1
AT3G19895	758
AT3G19900	1616
AT3G19910	1697
AT3G19920	0
AT3G19930	1095
AT3G19940	0
AT3G19950	843
AT3G19960	4448
AT3G19970	182
AT3G19980	1059
AT3G19990	873
AT3G20000	2060
AT3G20010	790
AT3G20015	394
AT3G20020	433
AT3G20030	171
AT3G20040	224
AT3G20050	4847
AT3G20060	1963
AT3G20070	439
AT3G20075	0
AT3G20080	331
AT3G20083	329
AT3G20085	0
AT3G20087	0
AT3G20090	146
AT3G20100	4648
AT3G20110	0
AT3G20120	472
AT3G20130	77
AT3G20140	23
AT3G20150	725
AT3G20155	0
AT3G20160	0
AT3G20170	266
AT3G20180	6
AT3G20190	93
AT3G20200	340
AT3G20210	26350
AT3G20220	113
AT3G20230	1207
AT3G20240	320
AT3G20250	1361
AT3G20260	977
AT3G20270	565
AT3G20280	195
AT3G20290	1915
AT3G20300	597
AT3G20310	701
AT3G20320	1053
AT3G20330	1508
AT3G20340	503
AT3G20350	553
AT3G20360	0
AT3G20362	0
AT3G20365	0
AT3G20370	91
AT3G20380	0
AT3G20390	4228
AT3G20395	48
AT3G20400	0
AT3G20410	1092
AT3G20420	26
AT3G20430	423
AT3G20440	342
AT3G20450	34
AT3G20460	156
AT3G20470	21543
AT3G20475	108
AT3G20480	93
AT3G20490	208
AT3G20500	1396
AT3G20510	716
AT3G20520	1852
AT3G20530	98
AT3G20540	824
AT3G20541	0
AT3G20550	962
AT3G20555	0
AT3G20557	0
AT3G20560	632
AT3G20570	53
AT3G20580	235
AT3G20590	8
AT3G20600	53
AT3G20610	0
AT3G20620	703
AT3G20630	1881
AT3G20640	178
AT3G20650	564
AT3G20655	1
AT3G20660	220
AT3G20670	1268
AT3G20680	439
AT3G20690	0
AT3G20700	0
AT3G20705	0
AT3G20710	68
AT3G20720	952
AT3G20730	13
AT3G20740	1278
AT3G20750	626
AT3G20760	7
AT3G20770	3414
AT3G20780	421
AT3G20790	1261
AT3G20800	1268
AT3G20810	3002
AT3G20820	2246
AT3G20830	160
AT3G20840	53
AT3G20850	5
AT3G20860	297
AT3G20865	431
AT3G20870	1056
AT3G20880	10
AT3G20885	0
AT3G20890	539
AT3G20898	57
AT3G20900	0
AT3G20910	816
AT3G20920	1796
AT3G20930	546
AT3G20935	0
AT3G20940	2
AT3G20950	2
AT3G20960	14
AT3G20970	667
AT3G20975	20
AT3G20978	0
AT3G20980	16
AT3G20990	7
AT3G20993	0
AT3G20997	0
AT3G21000	35
AT3G21010	131
AT3G21020	99
AT3G21030	72
AT3G21040	103
AT3G21050	60
AT3G21055	13185
AT3G21060	541
AT3G21070	1142
AT3G21080	9
AT3G21090	1399
AT3G21100	621
AT3G21110	507
AT3G21120	0
AT3G21130	0
AT3G21140	597
AT3G21150	16
AT3G21160	949
AT3G21165	0
AT3G21170	10
AT3G21175	639
AT3G21180	131
AT3G21190	5611
AT3G21200	1202
AT3G21210	2
AT3G21215	756
AT3G21220	419
AT3G21230	1015
AT3G21240	1068
AT3G21250	1778
AT3G21260	371
AT3G21270	1082
AT3G21280	582
AT3G21290	731
AT3G21295	386
AT3G21300	276
AT3G21305	0
AT3G21310	391
AT3G21320	0
AT3G21330	16
AT3G21340	0
AT3G21350	690
AT3G21351	4
AT3G21352	0
AT3G21360	299
AT3G21370	1
AT3G21371	0
AT3G21380	0
AT3G21390	484
AT3G21400	269
AT3G21405	0
AT3G21410	49
AT3G21420	413
AT3G21430	796
AT3G21450	0
AT3G21460	67
AT3G21465	466
AT3G21470	66
AT3G21473	0
AT3G21475	0
AT3G21480	401
AT3G21481	0
AT3G21490	0
AT3G21500	270
AT3G21510	166
AT3G21520	78
AT3G21530	21
AT3G21540	577
AT3G21550	500
AT3G21560	824
AT3G21570	71
AT3G21580	418
AT3G21590	0
AT3G21600	536
AT3G21610	852
AT3G21620	127
AT3G21630	652
AT3G21640	625
AT3G21650	429
AT3G21660	2
AT3G21670	1806
AT3G21680	100
AT3G21690	975
AT3G21700	408
AT3G21710	1559
AT3G21720	175
AT3G21730	79
AT3G21740	375
AT3G21750	1431
AT3G21755	97
AT3G21760	0
AT3G21770	20
AT3G21780	0
AT3G21781	0
AT3G21790	564
AT3G21791	0
AT3G21800	111
AT3G21805	7
AT3G21810	326
AT3G21820	348
AT3G21825	3
AT3G21830	145
AT3G21840	252
AT3G21850	499
AT3G21860	84
AT3G21865	1454
AT3G21870	48
AT3G21880	0
AT3G21890	16
AT3G21900	0
AT3G21910	15
AT3G21920	0
AT3G21930	0
AT3G21933	0
AT3G21937	0
AT3G21940	0
AT3G21945	0
AT3G21950	0
AT3G21960	0
AT3G21965	0
AT3G21970	0
AT3G21980	0
AT3G21985	0
AT3G21990	1
AT3G22000	0
AT3G22010	0
AT3G22020	0
AT3G22022	0
AT3G22030	0
AT3G22040	0
AT3G22050	0
AT3G22053	0
AT3G22057	0
AT3G22060	46
AT3G22070	3
AT3G22072	3
AT3G22080	0
AT3G22085	0
AT3G22090	0
AT3G22100	34
AT3G22104	211
AT3G22110	3684
AT3G22120	0
AT3G22121	0
AT3G22125	0
AT3G22133	0
AT3G22136	0
AT3G22142	0
AT3G22150	686
AT3G22160	116
AT3G22170	1683
AT3G22180	254
AT3G22183	0
AT3G22190	1021
AT3G22200	3796
AT3G22210	590
AT3G22220	808
AT3G22230	4678
AT3G22231	927
AT3G22232	0
AT3G22234	0
AT3G22235	232
AT3G22237	0
AT3G22238	0
AT3G22240	463
AT3G22250	0
AT3G22260	319
AT3G22270	1365
AT3G22275	1
AT3G22290	1495
AT3G22300	652
AT3G22310	709
AT3G22320	2383
AT3G22330	1162
AT3G22333	0
AT3G22337	0
AT3G22340	0
AT3G22345	0
AT3G22350	0
AT3G22360	0
AT3G22370	233
AT3G22380	6119
AT3G22400	92
AT3G22410	321
AT3G22415	885
AT3G22420	454
AT3G22421	20
AT3G22425	871
AT3G22430	229
AT3G22436	0
AT3G22440	11824
AT3G22450	80
AT3G22460	368
AT3G22470	185
AT3G22480	1079
AT3G22490	0
AT3G22492	0
AT3G22500	4
AT3G22510	82
AT3G22520	1309
AT3G22530	0
AT3G22540	98
AT3G22550	2021
AT3G22555	0
AT3G22560	214
AT3G22565	1
AT3G22570	0
AT3G22580	0
AT3G22590	770
AT3G22600	67
AT3G22620	15
AT3G22630	1194
AT3G22640	373
AT3G22650	12
AT3G22660	1112
AT3G22670	0
AT3G22680	514
AT3G22690	80
AT3G22700	9
AT3G22710	0
AT3G22720	0
AT3G22723	0
AT3G22730	0
AT3G22740	2
AT3G22750	523
AT3G22760	142
AT3G22770	5
AT3G22780	1479
AT3G22790	1074
AT3G22800	61
AT3G22810	264
AT3G22820	20
AT3G22830	45
AT3G22840	105
AT3G22845	3417
AT3G22850	690
AT3G22860	34
AT3G22870	0
AT3G22880	518
AT3G22886	1
AT3G22890	4818
AT3G22900	150
AT3G22910	230
AT3G22920	0
AT3G22930	29
AT3G22935	0
AT3G22937	0
AT3G22940	0
AT3G22942	124
AT3G22945	0
AT3G22950	774
AT3G22955	0
AT3G22960	10767
AT3G22961	14
AT3G22970	5388
AT3G22980	455
AT3G22990	918
AT3G23000	2944
AT3G23010	16
AT3G23020	146
AT3G23030	3313
AT3G23050	8337
AT3G23060	48
AT3G23070	1437
AT3G23080	1513
AT3G23085	2
AT3G23090	3738
AT3G23100	317
AT3G23109	0
AT3G23110	11
AT3G23120	16
AT3G23122	0
AT3G23123	0
AT3G23125	0
AT3G23130	21
AT3G23140	0
AT3G23145	0
AT3G23150	427
AT3G23160	311
AT3G23165	97
AT3G23167	1794
AT3G23170	1217
AT3G23172	0
AT3G23175	11
AT3G23180	2
AT3G23190	11
AT3G23200	82
AT3G23210	192
AT3G23220	0
AT3G23230	0
AT3G23240	15
AT3G23245	0
AT3G23250	0
AT3G23255	153
AT3G23260	23
AT3G23270	0
AT3G23280	3147
AT3G23290	47
AT3G23300	1698
AT3G23310	1205
AT3G23320	0
AT3G23325	790
AT3G23326	0
AT3G23330	161
AT3G23340	192
AT3G23350	0
AT3G23360	384
AT3G23370	151
AT3G23380	3
AT3G23390	4931
AT3G23400	3796
AT3G23410	1109
AT3G23420	0
AT3G23430	468
AT3G23440	20
AT3G23450	11335
AT3G23460	83
AT3G23470	18
AT3G23480	52
AT3G23490	1995
AT3G23510	6
AT3G23530	361
AT3G23540	817
AT3G23550	25
AT3G23560	272
AT3G23570	471
AT3G23580	880
AT3G23590	1623
AT3G23600	5101
AT3G23605	245
AT3G23610	144
AT3G23620	1436
AT3G23630	15
AT3G23633	0
AT3G23635	0
AT3G23637	0
AT3G23640	3227
AT3G23645	0
AT3G23650	0
AT3G23660	1709
AT3G23670	703
AT3G23680	0
AT3G23685	0
AT3G23690	1382
AT3G23700	2529
AT3G23710	356
AT3G23715	0
AT3G23720	0
AT3G23725	0
AT3G23727	0
AT3G23730	132
AT3G23740	124
AT3G23750	1891
AT3G23760	739
AT3G23770	0
AT3G23780	961
AT3G23790	324
AT3G23800	0
AT3G23805	883
AT3G23810	17588
AT3G23820	6142
AT3G23830	1026
AT3G23840	78
AT3G23860	0
AT3G23870	72
AT3G23880	69
AT3G23890	2564
AT3G23900	1578
AT3G23910	346
AT3G23920	3531
AT3G23930	213
AT3G23940	2317
AT3G23950	14
AT3G23955	1
AT3G23960	0
AT3G23970	68
AT3G23980	1712
AT3G23990	2630
AT3G24000	80
AT3G24005	2
AT3G24010	641
AT3G24020	5
AT3G24030	366
AT3G24040	932
AT3G24050	1897
AT3G24060	5
AT3G24065	9
AT3G24068	466
AT3G24070	821
AT3G24080	2351
AT3G24090	151
AT3G24093	0
AT3G24100	1239
AT3G24110	45
AT3G24120	626
AT3G24130	2
AT3G24140	477
AT3G24150	683
AT3G24160	5406
AT3G24170	2226
AT3G24180	1586
AT3G24190	1240
AT3G24200	920
AT3G24210	64
AT3G24220	169
AT3G24225	58
AT3G24230	33
AT3G24240	105
AT3G24250	3098
AT3G24255	162
AT3G24260	0
AT3G24270	0
AT3G24280	101
AT3G24290	0
AT3G24300	71
AT3G24310	0
AT3G24315	596
AT3G24320	283
AT3G24330	0
AT3G24332	0
AT3G24340	788
AT3G24350	1369
AT3G24360	188
AT3G24365	0
AT3G24370	0
AT3G24380	0
AT3G24385	0
AT3G24390	0
AT3G24400	1
AT3G24420	821
AT3G24430	2119
AT3G24440	884
AT3G24450	112
AT3G24460	104
AT3G24463	11
AT3G24465	0
AT3G24480	1589
AT3G24490	1207
AT3G24495	533
AT3G24500	1477
AT3G24503	1688
AT3G24506	717
AT3G24508	0
AT3G24510	122
AT3G24513	7
AT3G24514	0
AT3G24515	175
AT3G24516	0
AT3G24517	0
AT3G24518	3
AT3G24520	1
AT3G24530	715
AT3G24535	85
AT3G24540	6
AT3G24542	3
AT3G24550	2424
AT3G24560	123
AT3G24570	320
AT3G24575	0
AT3G24580	0
AT3G24590	1008
AT3G24600	1
AT3G24605	370
AT3G24610	2
AT3G24612	0
AT3G24614	0
AT3G24615	0
AT3G24620	13
AT3G24630	160
AT3G24640	3
AT3G24650	1205
AT3G24660	396
AT3G24670	154
AT3G24675	0
AT3G24680	0
AT3G24690	223
AT3G24700	0
AT3G24710	0
AT3G24715	63
AT3G24730	217
AT3G24740	886
AT3G24750	0
AT3G24760	345
AT3G24770	335
AT3G24780	13
AT3G24790	13
AT3G24800	782
AT3G24810	178
AT3G24820	272
AT3G24830	11588
AT3G24840	1011
AT3G24850	0
AT3G24860	153
AT3G24870	188
AT3G24880	173
AT3G24890	158
AT3G24900	10
AT3G24927	336
AT3G24929	86
AT3G24982	2
AT3G25010	29
AT3G25011	2
AT3G25012	0
AT3G25013	103
AT3G25014	0
AT3G25020	39
AT3G25030	248
AT3G25040	1927
AT3G25050	136
AT3G25060	22
AT3G25070	751
AT3G25080	4
AT3G25090	0
AT3G25100	154
AT3G25110	1944
AT3G25120	749
AT3G25130	331
AT3G25140	3254
AT3G25150	2595
AT3G25160	125
AT3G25165	74
AT3G25170	103
AT3G25180	18
AT3G25182	0
AT3G25190	7
AT3G25200	0
AT3G25210	272
AT3G25220	3025
AT3G25221	0
AT3G25225	3
AT3G25230	3285
AT3G25240	0
AT3G25250	13
AT3G25260	2831
AT3G25265	0
AT3G25270	2
AT3G25280	84
AT3G25290	3532
AT3G25400	464
AT3G25410	1303
AT3G25420	18
AT3G25430	206
AT3G25440	131
AT3G25450	0
AT3G25460	0
AT3G25470	1715
AT3G25480	956
AT3G25485	0
AT3G25490	0
AT3G25493	0
AT3G25495	226
AT3G25500	1474
AT3G25505	0
AT3G25510	24
AT3G25520	15689
AT3G25530	3603
AT3G25540	406
AT3G25545	446
AT3G25550	0
AT3G25560	220
AT3G25570	174
AT3G25573	0
AT3G25577	1
AT3G25580	590
AT3G25585	941
AT3G25590	164
AT3G25597	213
AT3G25600	152
AT3G25610	56
AT3G25620	232
AT3G25630	0
AT3G25640	68
AT3G25650	0
AT3G25655	0
AT3G25660	1885
AT3G25670	109
AT3G25680	425
AT3G25690	7325
AT3G25700	69
AT3G25710	262
AT3G25715	0
AT3G25716	0
AT3G25717	411
AT3G25719	0
AT3G25720	0
AT3G25725	0
AT3G25727	0
AT3G25730	24
AT3G25740	220
AT3G25750	153
AT3G25760	0
AT3G25770	0
AT3G25780	797
AT3G25790	0
AT3G25795	0
AT3G25800	2592
AT3G25805	433
AT3G25810	0
AT3G25815	0
AT3G25820	0
AT3G25826	0
AT3G25830	0
AT3G25840	2247
AT3G25850	0
AT3G25855	4
AT3G25860	5063
AT3G25870	257
AT3G25880	18
AT3G25882	36
AT3G25890	535
AT3G25900	102
AT3G25905	22
AT3G25910	2048
AT3G25920	7001
AT3G25930	306
AT3G25940	246
AT3G25950	5
AT3G25960	0
AT3G25970	99
AT3G25980	1581
AT3G25990	105
AT3G26000	873
AT3G26010	33
AT3G26020	723
AT3G26030	1857
AT3G26040	27
AT3G26050	176
AT3G26060	5797
AT3G26070	7874
AT3G26080	574
AT3G26085	720
AT3G26090	597
AT3G26100	2069
AT3G26110	157
AT3G26115	177
AT3G26120	34
AT3G26125	0
AT3G26130	42
AT3G26134	25
AT3G26135	31
AT3G26140	96
AT3G26147	0
AT3G26150	0
AT3G26160	0
AT3G26165	468
AT3G26170	183
AT3G26180	495
AT3G26190	0
AT3G26200	5
AT3G26210	11
AT3G26220	25
AT3G26230	64
AT3G26235	0
AT3G26237	0
AT3G26240	158
AT3G26250	33
AT3G26260	0
AT3G26265	0
AT3G26270	26
AT3G26280	588
AT3G26290	1289
AT3G26295	0
AT3G26300	625
AT3G26310	220
AT3G26320	0
AT3G26330	14
AT3G26340	770
AT3G26350	7
AT3G26355	0
AT3G26360	811
AT3G26370	1402
AT3G26380	1086
AT3G26390	0
AT3G26395	295
AT3G26400	1418
AT3G26410	252
AT3G26420	0
AT3G26430	16
AT3G26440	356
AT3G26445	0
AT3G26450	0
AT3G26460	15
AT3G26470	16
AT3G26480	98
AT3G26483	0
AT3G26486	0
AT3G26490	97
AT3G26500	16
AT3G26510	756
AT3G26512	0
AT3G26520	4528
AT3G26525	0
AT3G26530	0
AT3G26539	11
AT3G26540	155
AT3G26550	0
AT3G26560	2026
AT3G26570	2571
AT3G26580	5263
AT3G26590	77
AT3G26600	591
AT3G26605	0
AT3G26610	0
AT3G26612	189
AT3G26614	2
AT3G26616	1
AT3G26618	1041
AT3G26620	0
AT3G26630	636
AT3G26640	408
AT3G26650	36181
AT3G26660	0
AT3G26670	1425
AT3G26680	201
AT3G26690	132
AT3G26700	378
AT3G26710	1705
AT3G26720	3846
AT3G26730	2366
AT3G26740	13472
AT3G26742	36
AT3G26744	8392
AT3G26747	0
AT3G26750	197
AT3G26760	42
AT3G26770	31
AT3G26775	0
AT3G26780	1230
AT3G26782	182
AT3G26790	837
AT3G26800	1
AT3G26805	0
AT3G26810	1029
AT3G26812	0
AT3G26813	0
AT3G26815	0
AT3G26816	0
AT3G26818	0
AT3G26819	0
AT3G26820	11
AT3G26830	159
AT3G26840	191
AT3G26850	480
AT3G26855	1
AT3G26860	101
AT3G26870	0
AT3G26872	0
AT3G26880	3
AT3G26890	1286
AT3G26900	1349
AT3G26910	289
AT3G26920	368
AT3G26922	148
AT3G26930	0
AT3G26932	431
AT3G26934	74
AT3G26935	1199
AT3G26940	6
AT3G26950	1296
AT3G26960	622
AT3G26980	572
AT3G26990	497
AT3G27000	375
AT3G27010	253
AT3G27020	2051
AT3G27025	20
AT3G27027	38
AT3G27030	882
AT3G27040	3
AT3G27050	582
AT3G27060	1310
AT3G27070	0
AT3G27080	1470
AT3G27090	3639
AT3G27095	2
AT3G27100	493
AT3G27110	699
AT3G27120	151
AT3G27140	2
AT3G27150	43
AT3G27160	2786
AT3G27170	71
AT3G27180	332
AT3G27185	0
AT3G27190	580
AT3G27200	544
AT3G27210	296
AT3G27220	324
AT3G27230	1514
AT3G27240	1775
AT3G27250	115
AT3G27260	1798
AT3G27270	26
AT3G27280	754
AT3G27283	0
AT3G27290	116
AT3G27300	1750
AT3G27310	1119
AT3G27320	816
AT3G27321	589
AT3G27325	824
AT3G27327	0
AT3G27329	0
AT3G27330	625
AT3G27331	0
AT3G27340	1030
AT3G27350	1304
AT3G27355	0
AT3G27360	385
AT3G27380	2396
AT3G27390	557
AT3G27400	8
AT3G27410	71
AT3G27415	2
AT3G27416	0
AT3G27420	498
AT3G27425	23
AT3G27430	3094
AT3G27440	69
AT3G27450	4
AT3G27460	541
AT3G27470	519
AT3G27473	0
AT3G27475	0
AT3G27480	0
AT3G27490	3
AT3G27495	0
AT3G27500	40
AT3G27503	6
AT3G27510	14
AT3G27520	156
AT3G27530	1732
AT3G27540	277
AT3G27550	147
AT3G27555	0
AT3G27560	561
AT3G27570	1556
AT3G27580	240
AT3G27590	1
AT3G27600	0
AT3G27610	513
AT3G27620	36
AT3G27630	132
AT3G27640	120
AT3G27650	20
AT3G27660	1061
AT3G27670	822
AT3G27680	1
AT3G27690	1354
AT3G27700	761
AT3G27710	98
AT3G27720	14
AT3G27730	56
AT3G27740	1518
AT3G27750	131
AT3G27770	629
AT3G27785	1567
AT3G27809	0
AT3G27810	1
AT3G27820	2876
AT3G27825	0
AT3G27830	3594
AT3G27831	40
AT3G27835	1105
AT3G27840	2
AT3G27845	0
AT3G27850	3822
AT3G27860	25
AT3G27865	7
AT3G27870	554
AT3G27880	231
AT3G27883	0
AT3G27884	0
AT3G27886	0
AT3G27890	1143
AT3G27895	4
AT3G27900	11
AT3G27906	546
AT3G27910	0
AT3G27920	0
AT3G27925	2009
AT3G27930	351
AT3G27940	8
AT3G27950	0
AT3G27960	3361
AT3G27965	3
AT3G27970	0
AT3G27980	0
AT3G27990	397
AT3G27997	218
AT3G27999	24
AT3G28005	0
AT3G28007	1492
AT3G28010	0
AT3G28020	0
AT3G28030	635
AT3G28040	505
AT3G28050	4840
AT3G28060	6
AT3G28070	781
AT3G28080	240
AT3G28100	613
AT3G28110	0
AT3G28120	0
AT3G28130	640
AT3G28140	291
AT3G28150	188
AT3G28153	12
AT3G28155	12
AT3G28157	0
AT3G28160	245
AT3G28170	0
AT3G28180	1335
AT3G28190	0
AT3G28193	0
AT3G28200	489
AT3G28210	35
AT3G28216	0
AT3G28220	32
AT3G28223	0
AT3G28230	24
AT3G28240	0
AT3G28243	0
AT3G28250	8
AT3G28270	4533
AT3G28280	0
AT3G28290	0
AT3G28291	0
AT3G28295	0
AT3G28300	0
AT3G28310	0
AT3G28315	3
AT3G28320	0
AT3G28330	0
AT3G28335	0
AT3G28340	224
AT3G28345	663
AT3G28350	14
AT3G28360	220
AT3G28370	262
AT3G28380	1
AT3G28390	0
AT3G28400	0
AT3G28410	0
AT3G28412	0
AT3G28415	2
AT3G28420	68
AT3G28430	820
AT3G28450	488
AT3G28455	92
AT3G28460	596
AT3G28470	0
AT3G28480	644
AT3G28490	14
AT3G28500	2927
AT3G28510	0
AT3G28520	0
AT3G28530	0
AT3G28540	48
AT3G28550	0
AT3G28560	4
AT3G28570	0
AT3G28580	7
AT3G28590	0
AT3G28600	0
AT3G28610	13
AT3G28611	7
AT3G28620	14
AT3G28630	10
AT3G28635	17
AT3G28640	99
AT3G28650	76
AT3G28660	82
AT3G28670	761
AT3G28674	2
AT3G28680	7
AT3G28685	0
AT3G28690	1498
AT3G28695	0
AT3G28700	305
AT3G28705	0
AT3G28710	3232
AT3G28715	2259
AT3G28720	1553
AT3G28730	2236
AT3G28740	39
AT3G28750	960
AT3G28760	413
AT3G28770	20
AT3G28780	23
AT3G28785	0
AT3G28790	117
AT3G28800	0
AT3G28810	127
AT3G28820	0
AT3G28830	455
AT3G28840	2
AT3G28850	63
AT3G28853	754
AT3G28855	0
AT3G28857	16
AT3G28860	2978
AT3G28865	0
AT3G28870	0
AT3G28875	13
AT3G28880	29
AT3G28890	179
AT3G28899	0
AT3G28900	2485
AT3G28910	1437
AT3G28915	1
AT3G28917	2696
AT3G28918	3
AT3G28920	230
AT3G28922	0
AT3G28923	0
AT3G28925	2
AT3G28930	266
AT3G28940	3776
AT3G28945	32
AT3G28950	629
AT3G28955	0
AT3G28956	128
AT3G28958	0
AT3G28960	204
AT3G28970	870
AT3G28980	113
AT3G28985	0
AT3G28990	38
AT3G29000	41
AT3G29010	102
AT3G29020	3
AT3G29030	493
AT3G29032	0
AT3G29033	0
AT3G29034	0
AT3G29035	130
AT3G29037	0
AT3G29040	0
AT3G29050	0
AT3G29060	7
AT3G29070	0
AT3G29075	1116
AT3G29076	0
AT3G29077	0
AT3G29078	0
AT3G29080	0
AT3G29090	573
AT3G29095	0
AT3G29100	95
AT3G29105	16
AT3G29110	4
AT3G29120	73
AT3G29130	485
AT3G29140	77
AT3G29150	1
AT3G29152	263
AT3G29153	0
AT3G29156	4
AT3G29160	2118
AT3G29170	800
AT3G29173	1
AT3G29175	0
AT3G29180	3254
AT3G29185	1080
AT3G29187	0
AT3G29190	0
AT3G29200	2029
AT3G29205	0
AT3G29210	0
AT3G29220	0
AT3G29225	0
AT3G29230	397
AT3G29240	3451
AT3G29250	0
AT3G29252	0
AT3G29255	24
AT3G29260	0
AT3G29265	0
AT3G29270	1000
AT3G29280	236
AT3G29290	744
AT3G29300	109
AT3G29305	7
AT3G29310	931
AT3G29320	6256
AT3G29330	121
AT3G29340	0
AT3G29350	1435
AT3G29360	7590
AT3G29365	0
AT3G29370	153
AT3G29375	447
AT3G29380	0
AT3G29385	77
AT3G29390	850
AT3G29400	521
AT3G29410	4
AT3G29420	0
AT3G29430	0
AT3G29440	0
AT3G29450	0
AT3G29455	0
AT3G29460	0
AT3G29470	0
AT3G29480	0
AT3G29510	0
AT3G29515	0
AT3G29520	0
AT3G29525	0
AT3G29540	0
AT3G29545	0
AT3G29550	0
AT3G29560	0
AT3G29570	0
AT3G29572	0
AT3G29575	1415
AT3G29577	0
AT3G29578	0
AT3G29580	3
AT3G29590	0
AT3G29595	0
AT3G29600	0
AT3G29610	0
AT3G29612	0
AT3G29615	0
AT3G29618	0
AT3G29620	0
AT3G29630	89
AT3G29631	0
AT3G29632	0
AT3G29633	54
AT3G29634	0
AT3G29635	0
AT3G29636	0
AT3G29637	0
AT3G29638	0
AT3G29639	4
AT3G29640	0
AT3G29641	0
AT3G29642	0
AT3G29643	0
AT3G29644	155
AT3G29645	0
AT3G29647	0
AT3G29648	0
AT3G29650	0
AT3G29660	0
AT3G29670	123
AT3G29680	41
AT3G29690	2
AT3G29695	0
AT3G29700	0
AT3G29710	0
AT3G29720	0
AT3G29725	0
AT3G29727	0
AT3G29730	0
AT3G29732	0
AT3G29734	0
AT3G29736	0
AT3G29738	0
AT3G29739	0
AT3G29740	0
AT3G29750	0
AT3G29755	0
AT3G29760	542
AT3G29762	0
AT3G29763	0
AT3G29764	0
AT3G29765	0
AT3G29766	0
AT3G29767	2
AT3G29768	0
AT3G29769	0
AT3G29770	566
AT3G29771	0
AT3G29772	0
AT3G29773	0
AT3G29774	0
AT3G29775	0
AT3G29776	66
AT3G29777	0
AT3G29778	0
AT3G29779	0
AT3G29780	0
AT3G29781	0
AT3G29782	0
AT3G29783	0
AT3G29784	0
AT3G29785	0
AT3G29786	0
AT3G29787	0
AT3G29788	3
AT3G29789	0
AT3G29790	0
AT3G29791	6
AT3G29792	0
AT3G29794	0
AT3G29796	0
AT3G29797	1
AT3G29798	8
AT3G29800	0
AT3G29805	0
AT3G29810	1800
AT3G29820	0
AT3G29830	4
AT3G29970	0
AT3G30110	0
AT3G30120	127
AT3G30122	39
AT3G30145	0
AT3G30147	0
AT3G30150	0
AT3G30160	0
AT3G30165	0
AT3G30170	0
AT3G30180	532
AT3G30183	0
AT3G30187	0
AT3G30190	0
AT3G30200	0
AT3G30210	0
AT3G30211	0
AT3G30212	0
AT3G30213	1
AT3G30214	71
AT3G30216	0
AT3G30218	0
AT3G30219	0
AT3G30220	0
AT3G30222	0
AT3G30230	0
AT3G30235	0
AT3G30240	0
AT3G30245	0
AT3G30247	2
AT3G30250	0
AT3G30260	2
AT3G30280	71
AT3G30281	0
AT3G30290	1
AT3G30300	1807
AT3G30305	4
AT3G30310	0
AT3G30320	0
AT3G30330	0
AT3G30335	0
AT3G30340	0
AT3G30345	0
AT3G30350	16
AT3G30360	0
AT3G30370	0
AT3G30380	633
AT3G30383	0
AT3G30384	0
AT3G30385	0
AT3G30386	0
AT3G30387	0
AT3G30388	0
AT3G30390	5816
AT3G30393	2
AT3G30396	0
AT3G30400	0
AT3G30405	0
AT3G30410	0
AT3G30411	0
AT3G30413	0
AT3G30415	0
AT3G30416	0
AT3G30418	0
AT3G30420	0
AT3G30430	0
AT3G30433	0
AT3G30436	0
AT3G30440	0
AT3G30450	0
AT3G30455	0
AT3G30460	54
AT3G30465	0
AT3G30470	0
AT3G30480	0
AT3G30490	0
AT3G30500	0
AT3G30505	0
AT3G30510	0
AT3G30520	0
AT3G30525	0
AT3G30530	1
AT3G30540	0
AT3G30550	0
AT3G30560	0
AT3G30570	0
AT3G30580	6
AT3G30582	0
AT3G30585	0
AT3G30587	0
AT3G30590	0
AT3G30600	0
AT3G30610	0
AT3G30620	0
AT3G30630	0
AT3G30640	0
AT3G30645	0
AT3G30650	0
AT3G30655	0
AT3G30660	0
AT3G30663	0
AT3G30665	0
AT3G30668	0
AT3G30670	0
AT3G30680	0
AT3G30685	2
AT3G30690	0
AT3G30695	0
AT3G30700	0
AT3G30703	0
AT3G30705	0
AT3G30708	0
AT3G30709	0
AT3G30710	0
AT3G30711	0
AT3G30712	0
AT3G30713	0
AT3G30714	0
AT3G30715	0
AT3G30716	0
AT3G30717	0
AT3G30718	0
AT3G30719	0
AT3G30720	161
AT3G30721	0
AT3G30722	0
AT3G30724	0
AT3G30725	0
AT3G30727	0
AT3G30730	0
AT3G30733	0
AT3G30737	18
AT3G30739	6
AT3G30740	0
AT3G30742	0
AT3G30743	0
AT3G30744	0
AT3G30745	0
AT3G30746	0
AT3G30747	0
AT3G30748	0
AT3G30749	0
AT3G30750	0
AT3G30751	0
AT3G30755	0
AT3G30760	0
AT3G30763	0
AT3G30764	0
AT3G30765	0
AT3G30766	0
AT3G30767	0
AT3G30770	3
AT3G30775	13630
AT3G30780	0
AT3G30790	0
AT3G30800	0
AT3G30802	0
AT3G30803	0
AT3G30805	2
AT3G30810	0
AT3G30811	0
AT3G30812	0
AT3G30813	0
AT3G30814	0
AT3G30815	0
AT3G30816	0
AT3G30817	0
AT3G30818	0
AT3G30819	0
AT3G30820	0
AT3G30821	0
AT3G30823	100
AT3G30825	0
AT3G30827	0
AT3G30830	0
AT3G30831	0
AT3G30832	0
AT3G30833	12
AT3G30834	0
AT3G30835	0
AT3G30836	0
AT3G30837	0
AT3G30838	0
AT3G30839	0
AT3G30840	0
AT3G30841	454
AT3G30842	117
AT3G30843	7
AT3G30844	0
AT3G30845	0
AT3G30846	0
AT3G30847	0
AT3G30848	0
AT3G30852	0
AT3G30859	0
AT3G30867	0
AT3G30875	0
AT3G30885	0
AT3G31005	0
AT3G31023	0
AT3G31161	3
AT3G31300	0
AT3G31310	0
AT3G31312	0
AT3G31314	0
AT3G31317	0
AT3G31320	0
AT3G31330	0
AT3G31340	0
AT3G31350	0
AT3G31355	0
AT3G31356	0
AT3G31357	0
AT3G31358	0
AT3G31359	0
AT3G31360	0
AT3G31365	0
AT3G31367	0
AT3G31370	0
AT3G31373	0
AT3G31374	0
AT3G31375	0
AT3G31377	0
AT3G31380	0
AT3G31390	0
AT3G31395	0
AT3G31402	0
AT3G31403	0
AT3G31406	2
AT3G31410	0
AT3G31420	0
AT3G31422	0
AT3G31425	0
AT3G31430	0
AT3G31440	0
AT3G31442	0
AT3G31450	0
AT3G31460	0
AT3G31470	0
AT3G31475	0
AT3G31490	0
AT3G31500	0
AT3G31510	0
AT3G31530	0
AT3G31540	0
AT3G31550	0
AT3G31560	0
AT3G31630	0
AT3G31720	0
AT3G31810	1
AT3G31900	52
AT3G31902	6
AT3G31903	5
AT3G31904	0
AT3G31905	0
AT3G31906	0
AT3G31908	0
AT3G31909	0
AT3G31910	0
AT3G31915	0
AT3G31920	0
AT3G31925	0
AT3G31930	0
AT3G31935	0
AT3G31940	0
AT3G31945	0
AT3G31950	0
AT3G31955	0
AT3G31960	0
AT3G31970	0
AT3G31980	0
AT3G31990	0
AT3G31993	0
AT3G31996	0
AT3G32000	0
AT3G32010	0
AT3G32020	0
AT3G32021	0
AT3G32022	0
AT3G32023	0
AT3G32024	0
AT3G32026	0
AT3G32027	0
AT3G32028	0
AT3G32029	0
AT3G32030	2
AT3G32031	0
AT3G32032	0
AT3G32033	0
AT3G32035	0
AT3G32040	0
AT3G32043	0
AT3G32047	0
AT3G32050	2
AT3G32060	0
AT3G32070	20
AT3G32080	0
AT3G32090	0
AT3G32091	0
AT3G32092	0
AT3G32093	0
AT3G32095	0
AT3G32110	0
AT3G32112	0
AT3G32115	0
AT3G32116	0
AT3G32118	0
AT3G32130	0
AT3G32135	0
AT3G32140	0
AT3G32150	0
AT3G32160	0
AT3G32164	0
AT3G32168	0
AT3G32172	0
AT3G32176	0
AT3G32180	0
AT3G32190	0
AT3G32195	0
AT3G32200	0
AT3G32205	0
AT3G32210	0
AT3G32220	0
AT3G32223	0
AT3G32226	0
AT3G32230	0
AT3G32240	0
AT3G32250	0
AT3G32260	0
AT3G32270	0
AT3G32275	0
AT3G32280	13
AT3G32290	0
AT3G32295	0
AT3G32300	0
AT3G32305	0
AT3G32310	0
AT3G32313	16
AT3G32316	1
AT3G32320	2
AT3G32330	0
AT3G32340	6
AT3G32360	0
AT3G32370	0
AT3G32371	4
AT3G32373	0
AT3G32375	0
AT3G32377	14
AT3G32380	0
AT3G32383	0
AT3G32385	0
AT3G32387	0
AT3G32389	0
AT3G32391	0
AT3G32393	0
AT3G32394	0
AT3G32395	0
AT3G32397	0
AT3G32400	0
AT3G32405	0
AT3G32410	0
AT3G32415	0
AT3G32420	0
AT3G32425	0
AT3G32435	0
AT3G32445	0
AT3G32455	0
AT3G32465	0
AT3G32475	0
AT3G32677	0
AT3G32880	0
AT3G32890	0
AT3G32893	0
AT3G32894	0
AT3G32895	0
AT3G32896	0
AT3G32897	0
AT3G32898	0
AT3G32899	0
AT3G32900	0
AT3G32901	0
AT3G32902	0
AT3G32903	0
AT3G32904	0
AT3G32910	0
AT3G32912	0
AT3G32914	0
AT3G32917	0
AT3G32920	12
AT3G32925	15
AT3G32930	1721
AT3G32940	592
AT3G32950	0
AT3G32960	0
AT3G32962	0
AT3G32964	0
AT3G32966	0
AT3G32968	0
AT3G32970	0
AT3G32975	0
AT3G32980	13
AT3G32990	0
AT3G33000	1
AT3G33002	0
AT3G33004	0
AT3G33005	0
AT3G33006	0
AT3G33008	0
AT3G33009	0
AT3G33010	0
AT3G33011	0
AT3G33025	0
AT3G33030	0
AT3G33035	0
AT3G33045	0
AT3G33055	0
AT3G33058	0
AT3G33064	0
AT3G33065	0
AT3G33066	0
AT3G33067	0
AT3G33069	0
AT3G33070	0
AT3G33071	0
AT3G33072	0
AT3G33073	0
AT3G33074	0
AT3G33075	0
AT3G33076	0
AT3G33077	0
AT3G33079	0
AT3G33080	0
AT3G33081	0
AT3G33082	0
AT3G33083	0
AT3G33084	0
AT3G33085	0
AT3G33091	0
AT3G33094	0
AT3G33097	0
AT3G33100	0
AT3G33103	0
AT3G33106	0
AT3G33109	0
AT3G33112	0
AT3G33115	0
AT3G33118	0
AT3G33121	0
AT3G33124	0
AT3G33127	0
AT3G33130	0
AT3G33131	0
AT3G33133	0
AT3G33136	0
AT3G33139	0
AT3G33142	0
AT3G33145	0
AT3G33148	0
AT3G33151	0
AT3G33154	0
AT3G33157	0
AT3G33160	0
AT3G33163	0
AT3G33166	0
AT3G33169	0
AT3G33172	0
AT3G33175	0
AT3G33178	0
AT3G33181	0
AT3G33185	0
AT3G33187	0
AT3G33189	0
AT3G33193	0
AT3G33197	0
AT3G33201	0
AT3G33205	0
AT3G33215	0
AT3G33225	0
AT3G33230	0
AT3G33235	0
AT3G33293	0
AT3G33377	0
AT3G33393	0
AT3G33448	0
AT3G33494	0
AT3G33520	616
AT3G33528	62
AT3G33530	2080
AT3G33537	0
AT3G33545	0
AT3G33555	0
AT3G33565	0
AT3G33570	0
AT3G33572	0
AT3G33575	0
AT3G33585	0
AT3G33595	0
AT3G34299	0
AT3G35003	0
AT3G35707	0
AT3G36411	0
AT3G36659	53
AT3G37820	0
AT3G38525	0
AT3G39230	0
AT3G39935	0
AT3G40640	0
AT3G41345	0
AT3G41761	0
AT3G41762	2
AT3G41768	79351
AT3G41979	0
AT3G42047	0
AT3G42050	6309
AT3G42052	544
AT3G42054	0
AT3G42057	0
AT3G42060	0
AT3G42065	0
AT3G42070	0
AT3G42075	2
AT3G42080	0
AT3G42083	0
AT3G42086	0
AT3G42090	0
AT3G42100	0
AT3G42110	0
AT3G42115	0
AT3G42120	0
AT3G42130	0
AT3G42140	0
AT3G42148	0
AT3G42150	466
AT3G42153	0
AT3G42155	0
AT3G42160	0
AT3G42170	1690
AT3G42174	0
AT3G42178	0
AT3G42179	0
AT3G42180	9
AT3G42181	0
AT3G42182	0
AT3G42186	0
AT3G42190	3
AT3G42200	0
AT3G42203	0
AT3G42206	0
AT3G42220	0
AT3G42230	0
AT3G42233	0
AT3G42236	0
AT3G42240	0
AT3G42245	0
AT3G42250	0
AT3G42251	0
AT3G42252	0
AT3G42253	0
AT3G42254	0
AT3G42255	0
AT3G42256	0
AT3G42257	0
AT3G42258	0
AT3G42260	0
AT3G42270	0
AT3G42280	0
AT3G42290	0
AT3G42300	0
AT3G42305	0
AT3G42310	0
AT3G42313	0
AT3G42316	0
AT3G42320	0
AT3G42330	0
AT3G42340	0
AT3G42350	0
AT3G42353	0
AT3G42356	0
AT3G42360	0
AT3G42383	0
AT3G42386	1
AT3G42390	0
AT3G42400	0
AT3G42410	0
AT3G42420	0
AT3G42430	0
AT3G42431	0
AT3G42432	0
AT3G42433	0
AT3G42434	0
AT3G42436	0
AT3G42438	0
AT3G42440	0
AT3G42445	0
AT3G42450	2
AT3G42460	0
AT3G42466	0
AT3G42470	0
AT3G42471	0
AT3G42472	0
AT3G42473	383
AT3G42474	0
AT3G42476	0
AT3G42478	0
AT3G42480	0
AT3G42490	0
AT3G42500	0
AT3G42510	0
AT3G42520	0
AT3G42530	0
AT3G42535	0
AT3G42540	0
AT3G42542	0
AT3G42545	0
AT3G42550	0
AT3G42553	0
AT3G42556	0
AT3G42557	0
AT3G42560	0
AT3G42565	0
AT3G42570	0
AT3G42580	0
AT3G42590	0
AT3G42600	0
AT3G42610	0
AT3G42620	0
AT3G42621	0
AT3G42622	0
AT3G42624	0
AT3G42626	0
AT3G42628	0
AT3G42630	527
AT3G42640	928
AT3G42645	0
AT3G42646	0
AT3G42650	0
AT3G42653	0
AT3G42656	0
AT3G42658	2
AT3G42660	670
AT3G42670	1231
AT3G42680	0
AT3G42690	0
AT3G42700	0
AT3G42710	0
AT3G42711	0
AT3G42712	0
AT3G42713	1
AT3G42714	0
AT3G42715	0
AT3G42716	0
AT3G42717	0
AT3G42718	0
AT3G42719	0
AT3G42720	0
AT3G42721	0
AT3G42722	0
AT3G42723	0
AT3G42724	0
AT3G42725	166
AT3G42726	0
AT3G42727	0
AT3G42730	0
AT3G42740	0
AT3G42750	0
AT3G42760	0
AT3G42763	0
AT3G42766	0
AT3G42770	0
AT3G42780	0
AT3G42783	0
AT3G42786	0
AT3G42790	2120
AT3G42791	0
AT3G42792	0
AT3G42794	0
AT3G42796	0
AT3G42798	0
AT3G42800	11
AT3G42803	0
AT3G42806	308
AT3G42810	0
AT3G42820	1
AT3G42830	119
AT3G42835	0
AT3G42836	0
AT3G42837	0
AT3G42850	255
AT3G42860	93
AT3G42870	0
AT3G42875	0
AT3G42880	18
AT3G42883	0
AT3G42886	0
AT3G42890	0
AT3G42900	0
AT3G42910	0
AT3G42913	0
AT3G42916	0
AT3G42920	0
AT3G42922	0
AT3G42924	0
AT3G42927	0
AT3G42930	0
AT3G42935	0
AT3G42940	0
AT3G42945	0
AT3G42950	1375
AT3G42960	0
AT3G42980	0
AT3G42990	0
AT3G42993	0
AT3G42995	0
AT3G42996	0
AT3G43000	0
AT3G43005	0
AT3G43020	0
AT3G43025	0
AT3G43040	0
AT3G43050	0
AT3G43060	0
AT3G43070	0
AT3G43080	0
AT3G43083	0
AT3G43090	0
AT3G43095	0
AT3G43100	0
AT3G43110	9
AT3G43120	106
AT3G43123	0
AT3G43126	0
AT3G43128	0
AT3G43130	0
AT3G43140	0
AT3G43141	0
AT3G43142	0
AT3G43144	0
AT3G43146	0
AT3G43147	0
AT3G43148	0
AT3G43150	0
AT3G43151	0
AT3G43152	0
AT3G43153	0
AT3G43154	0
AT3G43156	0
AT3G43157	0
AT3G43158	0
AT3G43160	0
AT3G43170	0
AT3G43175	0
AT3G43180	0
AT3G43190	1130
AT3G43200	1
AT3G43205	0
AT3G43210	628
AT3G43220	1393
AT3G43230	1140
AT3G43240	1146
AT3G43250	5
AT3G43251	0
AT3G43260	0
AT3G43270	347
AT3G43280	14
AT3G43290	7
AT3G43291	0
AT3G43300	3842
AT3G43302	0
AT3G43303	0
AT3G43304	0
AT3G43307	0
AT3G43310	0
AT3G43315	0
AT3G43320	0
AT3G43330	0
AT3G43340	1
AT3G43350	0
AT3G43352	0
AT3G43355	0
AT3G43356	0
AT3G43357	0
AT3G43358	0
AT3G43359	0
AT3G43360	0
AT3G43370	0
AT3G43380	0
AT3G43390	0
AT3G43400	0
AT3G43410	0
AT3G43415	0
AT3G43420	0
AT3G43425	0
AT3G43430	7
AT3G43432	0
AT3G43433	0
AT3G43436	0
AT3G43440	398
AT3G43442	0
AT3G43444	0
AT3G43447	0
AT3G43450	0
AT3G43460	0
AT3G43470	0
AT3G43480	0
AT3G43485	0
AT3G43490	0
AT3G43500	0
AT3G43503	0
AT3G43505	1618
AT3G43510	341
AT3G43520	1664
AT3G43521	0
AT3G43522	0
AT3G43523	0
AT3G43524	0
AT3G43526	0
AT3G43528	0
AT3G43530	0
AT3G43540	819
AT3G43546	0
AT3G43550	0
AT3G43563	0
AT3G43566	0
AT3G43570	1
AT3G43571	0
AT3G43572	0
AT3G43573	0
AT3G43574	0
AT3G43575	0
AT3G43580	16
AT3G43583	0
AT3G43586	0
AT3G43590	730
AT3G43600	229
AT3G43610	1125
AT3G43620	0
AT3G43622	0
AT3G43625	0
AT3G43630	0
AT3G43635	0
AT3G43640	0
AT3G43645	0
AT3G43650	0
AT3G43652	0
AT3G43654	4
AT3G43657	0
AT3G43660	1
AT3G43670	385
AT3G43675	0
AT3G43680	0
AT3G43681	0
AT3G43682	0
AT3G43684	0
AT3G43686	0
AT3G43688	0
AT3G43690	453
AT3G43700	374
AT3G43710	0
AT3G43715	0
AT3G43720	3029
AT3G43723	0
AT3G43726	0
AT3G43730	0
AT3G43740	801
AT3G43750	0
AT3G43760	0
AT3G43770	0
AT3G43780	0
AT3G43790	76
AT3G43800	541
AT3G43810	2872
AT3G43820	0
AT3G43825	0
AT3G43826	0
AT3G43828	0
AT3G43830	2
AT3G43832	0
AT3G43833	0
AT3G43835	0
AT3G43837	0
AT3G43840	19
AT3G43850	15
AT3G43860	312
AT3G43862	0
AT3G43863	0
AT3G43864	0
AT3G43867	0
AT3G43870	0
AT3G43880	0
AT3G43890	0
AT3G43910	0
AT3G43920	535
AT3G43930	5
AT3G43940	0
AT3G43950	0
AT3G43955	440
AT3G43960	1036
AT3G43970	0
AT3G43980	1473
AT3G43990	0
AT3G44000	0
AT3G44005	1
AT3G44006	7
AT3G44010	5823
AT3G44020	538
AT3G44030	0
AT3G44035	0
AT3G44042	12
AT3G44045	0
AT3G44050	817
AT3G44060	55
AT3G44070	7
AT3G44080	8
AT3G44090	20
AT3G44093	0
AT3G44096	0
AT3G44100	1640
AT3G44110	11876
AT3G44115	0
AT3G44117	0
AT3G44120	14
AT3G44130	0
AT3G44140	0
AT3G44150	381
AT3G44160	517
AT3G44170	0
AT3G44175	0
AT3G44180	0
AT3G44190	683
AT3G44200	890
AT3G44205	244
AT3G44210	0
AT3G44212	0
AT3G44215	0
AT3G44220	132
AT3G44230	0
AT3G44235	0
AT3G44240	2
AT3G44245	0
AT3G44250	1
AT3G44260	1811
AT3G44261	0
AT3G44262	0
AT3G44264	0
AT3G44265	0
AT3G44267	0
AT3G44270	0
AT3G44274	0
AT3G44280	478
AT3G44290	3
AT3G44300	4484
AT3G44310	17035
AT3G44320	33
AT3G44325	0
AT3G44326	1
AT3G44330	2009
AT3G44340	2852
AT3G44350	1
AT3G44370	404
AT3G44380	246
AT3G44390	0
AT3G44400	82
AT3G44405	4
AT3G44410	6
AT3G44420	66
AT3G44425	0
AT3G44428	2
AT3G44430	615
AT3G44435	0
AT3G44440	2
AT3G44444	0
AT3G44450	315
AT3G44460	262
AT3G44470	0
AT3G44480	875
AT3G44485	0
AT3G44490	0
AT3G44500	0
AT3G44510	0
AT3G44516	0
AT3G44530	587
AT3G44540	3
AT3G44550	14
AT3G44555	0
AT3G44560	0
AT3G44570	1
AT3G44580	0
AT3G44590	863
AT3G44600	1126
AT3G44605	0
AT3G44610	323
AT3G44620	1122
AT3G44630	568
AT3G44635	0
AT3G44640	10
AT3G44650	0
AT3G44660	0
AT3G44665	0
AT3G44670	672
AT3G44680	659
AT3G44690	174
AT3G44695	0
AT3G44700	2
AT3G44703	0
AT3G44704	0
AT3G44705	1
AT3G44710	0
AT3G44713	41
AT3G44716	156
AT3G44717	0
AT3G44718	0
AT3G44720	1376
AT3G44730	109
AT3G44735	681
AT3G44740	111
AT3G44750	1687
AT3G44753	11
AT3G44755	0
AT3G44757	0
AT3G44760	0
AT3G44763	5
AT3G44765	27
AT3G44766	6
AT3G44769	6
AT3G44770	111
AT3G44780	0
AT3G44785	0
AT3G44790	17
AT3G44793	0
AT3G44796	0
AT3G44798	368
AT3G44800	18
AT3G44805	0
AT3G44810	18
AT3G44820	376
AT3G44830	113
AT3G44840	0
AT3G44850	373
AT3G44860	65
AT3G44870	1
AT3G44880	2159
AT3G44890	3869
AT3G44900	5
AT3G44910	0
AT3G44920	0
AT3G44930	0
AT3G44935	0
AT3G44940	58
AT3G44950	0
AT3G44955	0
AT3G44960	38
AT3G44970	0
AT3G44980	0
AT3G44990	38
AT3G45000	9
AT3G45010	5132
AT3G45020	135
AT3G45030	2664
AT3G45040	646
AT3G45050	581
AT3G45060	21
AT3G45070	26
AT3G45080	42
AT3G45090	676
AT3G45093	349
AT3G45095	6
AT3G45100	602
AT3G45110	3
AT3G45120	5
AT3G45130	543
AT3G45140	25487
AT3G45150	5
AT3G45160	427
AT3G45170	0
AT3G45180	1
AT3G45190	2489
AT3G45200	1
AT3G45210	350
AT3G45220	0
AT3G45230	307
AT3G45240	1099
AT3G45243	0
AT3G45245	8
AT3G45248	385
AT3G45250	0
AT3G45252	85
AT3G45253	0
AT3G45256	0
AT3G45260	121
AT3G45270	0
AT3G45275	0
AT3G45280	22
AT3G45285	0
AT3G45290	60
AT3G45300	1610
AT3G45310	932
AT3G45320	0
AT3G45330	0
AT3G45340	0
AT3G45350	0
AT3G45360	0
AT3G45370	0
AT3G45380	0
AT3G45390	22
AT3G45400	327
AT3G45410	15
AT3G45420	72
AT3G45430	16
AT3G45440	13
AT3G45443	318
AT3G45446	0
AT3G45450	1
AT3G45460	0
AT3G45470	0
AT3G45480	0
AT3G45490	39
AT3G45500	0
AT3G45510	0
AT3G45520	0
AT3G45525	0
AT3G45530	0
AT3G45540	0
AT3G45550	0
AT3G45555	18
AT3G45560	0
AT3G45570	0
AT3G45577	0
AT3G45580	0
AT3G45590	129
AT3G45600	2472
AT3G45610	539
AT3G45620	899
AT3G45630	1103
AT3G45638	3
AT3G45640	1072
AT3G45645	0
AT3G45650	11
AT3G45660	0
AT3G45670	2
AT3G45673	0
AT3G45680	167
AT3G45690	8
AT3G45700	0
AT3G45710	135
AT3G45720	0
AT3G45730	768
AT3G45740	325
AT3G45750	208
AT3G45755	0
AT3G45760	0
AT3G45770	1119
AT3G45775	0
AT3G45780	1075
AT3G45790	0
AT3G45800	0
AT3G45810	0
AT3G45820	0
AT3G45830	1080
AT3G45840	3
AT3G45850	1333
AT3G45851	0
AT3G45860	0
AT3G45870	581
AT3G45880	74
AT3G45890	374
AT3G45900	498
AT3G45910	0
AT3G45920	0
AT3G45930	654
AT3G45935	0
AT3G45940	45
AT3G45950	0
AT3G45955	0
AT3G45960	17
AT3G45965	0
AT3G45970	3615
AT3G45980	2311
AT3G45990	4
AT3G46000	3721
AT3G46010	4086
AT3G46020	205
AT3G46030	3425
AT3G46040	3173
AT3G46050	0
AT3G46060	3513
AT3G46070	0
AT3G46080	29
AT3G46086	0
AT3G46090	12
AT3G46100	864
AT3G46110	21
AT3G46120	0
AT3G46130	82
AT3G46140	0
AT3G46150	35
AT3G46160	0
AT3G46170	0
AT3G46180	412
AT3G46183	0
AT3G46186	0
AT3G46190	0
AT3G46200	293
AT3G46210	342
AT3G46220	992
AT3G46230	11
AT3G46240	105
AT3G46250	3
AT3G46260	0
AT3G46270	1
AT3G46280	1
AT3G46290	749
AT3G46300	0
AT3G46310	0
AT3G46320	716
AT3G46330	0
AT3G46340	0
AT3G46345	0
AT3G46350	0
AT3G46355	0
AT3G46360	0
AT3G46370	3
AT3G46375	0
AT3G46380	0
AT3G46382	0
AT3G46384	1
AT3G46385	406
AT3G46387	0
AT3G46390	0
AT3G46400	0
AT3G46410	0
AT3G46420	0
AT3G46430	2058
AT3G46440	3735
AT3G46450	2034
AT3G46460	884
AT3G46470	0
AT3G46480	19
AT3G46482	3
AT3G46484	0
AT3G46487	0
AT3G46490	2
AT3G46500	0
AT3G46510	925
AT3G46520	25
AT3G46530	824
AT3G46540	595
AT3G46550	831
AT3G46560	1329
AT3G46565	0
AT3G46570	0
AT3G46580	241
AT3G46585	0
AT3G46590	2452
AT3G46600	1760
AT3G46610	546
AT3G46613	0
AT3G46614	3
AT3G46616	0
AT3G46617	1
AT3G46620	1236
AT3G46630	831
AT3G46640	1844
AT3G46650	0
AT3G46658	16
AT3G46660	0
AT3G46666	0
AT3G46668	50
AT3G46670	0
AT3G46680	84
AT3G46690	6
AT3G46700	11
AT3G46710	0
AT3G46720	13
AT3G46730	7
AT3G46735	0
AT3G46740	3203
AT3G46750	6
AT3G46760	0
AT3G46770	163
AT3G46780	11235
AT3G46790	550
AT3G46800	0
AT3G46810	75
AT3G46820	756
AT3G46830	1641
AT3G46840	0
AT3G46845	181
AT3G46850	1
AT3G46860	1
AT3G46870	208
AT3G46875	0
AT3G46880	0
AT3G46890	215
AT3G46900	14
AT3G46910	4
AT3G46911	1
AT3G46920	801
AT3G46930	247
AT3G46940	640
AT3G46950	109
AT3G46960	885
AT3G46970	7465
AT3G46980	708
AT3G46990	124
AT3G47000	1097
AT3G47010	89
AT3G47020	0
AT3G47021	0
AT3G47030	44
AT3G47040	12
AT3G47050	0
AT3G47060	809
AT3G47070	4425
AT3G47080	700
AT3G47090	16
AT3G47100	3
AT3G47110	18
AT3G47120	427
AT3G47130	4
AT3G47140	8
AT3G47150	0
AT3G47160	1448
AT3G47165	0
AT3G47170	1
AT3G47180	3
AT3G47190	846
AT3G47200	48
AT3G47210	38
AT3G47220	111
AT3G47230	3
AT3G47240	0
AT3G47250	1267
AT3G47260	0
AT3G47270	0
AT3G47280	0
AT3G47290	784
AT3G47295	130
AT3G47300	353
AT3G47310	6
AT3G47320	0
AT3G47330	0
AT3G47340	656
AT3G47341	0
AT3G47342	3
AT3G47347	24
AT3G47348	141
AT3G47350	6048
AT3G47360	260
AT3G47370	3390
AT3G47380	3
AT3G47390	663
AT3G47400	24
AT3G47410	120
AT3G47420	269
AT3G47430	206
AT3G47440	1
AT3G47450	728
AT3G47460	451
AT3G47470	73938
AT3G47480	6
AT3G47490	453
AT3G47500	568
AT3G47510	123
AT3G47520	3873
AT3G47530	78
AT3G47540	90
AT3G47550	800
AT3G47560	573
AT3G47570	107
AT3G47580	26
AT3G47590	1031
AT3G47600	1466
AT3G47610	587
AT3G47620	690
AT3G47630	328
AT3G47640	264
AT3G47650	4035
AT3G47660	6
AT3G47670	343
AT3G47675	193
AT3G47680	592
AT3G47690	775
AT3G47700	377
AT3G47710	1
AT3G47720	0
AT3G47730	697
AT3G47740	0
AT3G47750	30
AT3G47760	0
AT3G47770	0
AT3G47780	41
AT3G47790	2
AT3G47800	1094
AT3G47810	2846
AT3G47820	159
AT3G47830	58
AT3G47833	1097
AT3G47836	504
AT3G47840	24
AT3G47850	730
AT3G47860	2321
AT3G47870	10
AT3G47875	20
AT3G47890	1649
AT3G47910	1864
AT3G47920	0
AT3G47930	738
AT3G47940	410
AT3G47950	1331
AT3G47960	1306
AT3G47965	301
AT3G47980	1
AT3G47990	682
AT3G48000	6552
AT3G48010	35
AT3G48020	23
AT3G48030	662
AT3G48040	342
AT3G48050	1770
AT3G48057	0
AT3G48058	0
AT3G48060	586
AT3G48070	835
AT3G48080	3
AT3G48090	174
AT3G48100	206
AT3G48110	1153
AT3G48115	1037
AT3G48120	397
AT3G48130	8
AT3G48131	0
AT3G48140	7854
AT3G48150	285
AT3G48160	207
AT3G48170	2503
AT3G48180	100
AT3G48185	357
AT3G48187	147
AT3G48190	763
AT3G48195	706
AT3G48200	1949
AT3G48201	0
AT3G48205	3
AT3G48208	0
AT3G48209	41
AT3G48210	524
AT3G48220	0
AT3G48230	214
AT3G48231	2690
AT3G48235	4
AT3G48240	234
AT3G48250	200
AT3G48260	92
AT3G48270	4
AT3G48275	0
AT3G48280	920
AT3G48290	466
AT3G48298	0
AT3G48300	1107
AT3G48310	137
AT3G48320	52
AT3G48330	1170
AT3G48340	5
AT3G48343	0
AT3G48344	0
AT3G48346	0
AT3G48350	86
AT3G48360	128
AT3G48370	0
AT3G48380	1003
AT3G48390	138
AT3G48400	0
AT3G48410	1504
AT3G48420	2097
AT3G48425	347
AT3G48430	1166
AT3G48440	837
AT3G48450	26
AT3G48460	1035
AT3G48470	176
AT3G48475	0
AT3G48480	71
AT3G48490	141
AT3G48500	1364
AT3G48510	82
AT3G48515	0
AT3G48520	10
AT3G48523	21
AT3G48526	1
AT3G48530	2139
AT3G48540	108
AT3G48550	248
AT3G48560	6770
AT3G48570	515
AT3G48580	2066
AT3G48590	562
AT3G48600	109
AT3G48610	431
AT3G48620	0
AT3G48630	0
AT3G48640	0
AT3G48650	4
AT3G48660	148
AT3G48670	2609
AT3G48675	0
AT3G48680	1304
AT3G48690	1624
AT3G48700	68
AT3G48710	1334
AT3G48720	543
AT3G48730	2574
AT3G48740	5531
AT3G48745	1
AT3G48750	1535
AT3G48760	906
AT3G48770	79
AT3G48780	1729
AT3G48790	0
AT3G48800	275
AT3G48810	191
AT3G48820	479
AT3G48830	96
AT3G48835	16
AT3G48840	3
AT3G48850	17
AT3G48860	1153
AT3G48870	2666
AT3G48880	869
AT3G48890	2554
AT3G48900	142
AT3G48920	0
AT3G48930	11423
AT3G48940	0
AT3G48950	84
AT3G48960	0
AT3G48970	126
AT3G48980	345
AT3G48990	2696
AT3G49000	531
AT3G49010	10929
AT3G49020	1
AT3G49030	0
AT3G49040	11
AT3G49045	11
AT3G49050	1955
AT3G49055	98
AT3G49060	739
AT3G49070	39
AT3G49080	908
AT3G49100	909
AT3G49110	32
AT3G49115	0
AT3G49120	1831
AT3G49130	0
AT3G49140	1595
AT3G49142	102
AT3G49150	0
AT3G49155	13
AT3G49160	494
AT3G49162	0
AT3G49170	147
AT3G49180	306
AT3G49190	17
AT3G49200	1
AT3G49210	133
AT3G49220	2061
AT3G49230	0
AT3G49240	0
AT3G49250	748
AT3G49260	746
AT3G49270	425
AT3G49280	0
AT3G49290	274
AT3G49300	963
AT3G49305	4
AT3G49307	2543
AT3G49310	1087
AT3G49320	73
AT3G49330	203
AT3G49340	0
AT3G49350	673
AT3G49360	656
AT3G49370	96
AT3G49380	149
AT3G49390	1441
AT3G49400	163
AT3G49410	60
AT3G49420	140
AT3G49430	1992
AT3G49440	0
AT3G49450	13
AT3G49460	0
AT3G49470	1711
AT3G49480	0
AT3G49490	2319
AT3G49500	785
AT3G49510	34
AT3G49520	1
AT3G49530	1012
AT3G49540	685
AT3G49550	283
AT3G49551	14
AT3G49560	1513
AT3G49570	54
AT3G49580	26
AT3G49590	1024
AT3G49600	1130
AT3G49601	2010
AT3G49610	0
AT3G49620	2
AT3G49630	0
AT3G49640	351
AT3G49645	245
AT3G49650	406
AT3G49660	163
AT3G49668	0
AT3G49670	378
AT3G49680	1569
AT3G49690	7
AT3G49700	0
AT3G49710	73
AT3G49720	2912
AT3G49725	242
AT3G49730	276
AT3G49740	0
AT3G49744	0
AT3G49750	311
AT3G49760	33
AT3G49765	0
AT3G49770	12
AT3G49780	3586
AT3G49790	616
AT3G49796	0
AT3G49800	1270
AT3G49810	1231
AT3G49820	27
AT3G49830	9
AT3G49832	0
AT3G49840	252
AT3G49845	0
AT3G49850	616
AT3G49860	0
AT3G49870	2135
AT3G49880	778
AT3G49890	235
AT3G49900	124
AT3G49910	17433
AT3G49920	107
AT3G49925	0
AT3G49930	118
AT3G49940	321
AT3G49950	27
AT3G49960	0
AT3G49970	0
AT3G49980	0
AT3G49990	1150
AT3G50000	2724
AT3G50010	120
AT3G50020	84
AT3G50030	2
AT3G50040	73
AT3G50050	350
AT3G50060	1535
AT3G50070	1110
AT3G50080	430
AT3G50090	0
AT3G50100	199
AT3G50110	286
AT3G50120	175
AT3G50123	0
AT3G50130	0
AT3G50140	0
AT3G50150	0
AT3G50160	0
AT3G50170	0
AT3G50180	0
AT3G50190	11
AT3G50200	27
AT3G50210	1018
AT3G50220	2564
AT3G50230	84
AT3G50240	596
AT3G50250	0
AT3G50260	15
AT3G50270	210
AT3G50280	73
AT3G50290	0
AT3G50295	0
AT3G50300	1
AT3G50301	0
AT3G50310	6
AT3G50320	0
AT3G50330	0
AT3G50340	327
AT3G50350	150
AT3G50360	3100
AT3G50370	4045
AT3G50373	1
AT3G50376	0
AT3G50380	895
AT3G50390	6
AT3G50400	6
AT3G50410	91
AT3G50420	65
AT3G50430	319
AT3G50440	1303
AT3G50450	0
AT3G50460	0
AT3G50470	3
AT3G50480	242
AT3G50490	0
AT3G50500	5682
AT3G50505	0
AT3G50510	0
AT3G50520	908
AT3G50530	2102
AT3G50540	0
AT3G50550	1054
AT3G50560	37
AT3G50570	45
AT3G50580	0
AT3G50590	3005
AT3G50610	2
AT3G50620	2164
AT3G50625	0
AT3G50630	752
AT3G50640	1
AT3G50650	733
AT3G50660	341
AT3G50665	0
AT3G50670	1789
AT3G50680	0
AT3G50685	1034
AT3G50690	1190
AT3G50700	280
AT3G50710	23
AT3G50720	1
AT3G50730	21
AT3G50740	0
AT3G50750	147
AT3G50755	0
AT3G50760	51
AT3G50770	196
AT3G50780	471
AT3G50790	707
AT3G50800	68
AT3G50808	0
AT3G50810	123
AT3G50820	13483
AT3G50825	15
AT3G50830	1214
AT3G50835	0
AT3G50840	481
AT3G50845	139
AT3G50850	33
AT3G50860	496
AT3G50870	93
AT3G50880	546
AT3G50890	37
AT3G50895	0
AT3G50900	49
AT3G50910	795
AT3G50920	309
AT3G50925	0
AT3G50930	137
AT3G50940	23
AT3G50950	1257
AT3G50960	401
AT3G50970	718
AT3G50980	224
AT3G50990	3930
AT3G51000	5858
AT3G51010	1140
AT3G51020	0
AT3G51030	198
AT3G51040	566
AT3G51050	1696
AT3G51060	34
AT3G51070	0
AT3G51075	14
AT3G51080	662
AT3G51090	266
AT3G51100	774
AT3G51110	471
AT3G51120	741
AT3G51130	1660
AT3G51135	0
AT3G51140	1199
AT3G51150	570
AT3G51160	1762
AT3G51171	104
AT3G51180	136
AT3G51190	6
AT3G51200	0
AT3G51210	0
AT3G51220	47
AT3G51230	178
AT3G51238	0
AT3G51240	11
AT3G51250	1330
AT3G51260	3122
AT3G51265	0
AT3G51270	1140
AT3G51280	695
AT3G51290	1161
AT3G51300	545
AT3G51310	1927
AT3G51320	219
AT3G51325	1290
AT3G51330	83
AT3G51340	68
AT3G51350	42
AT3G51360	0
AT3G51370	3937
AT3G51375	0
AT3G51380	10
AT3G51390	588
AT3G51400	9
AT3G51410	16
AT3G51420	1669
AT3G51430	701
AT3G51440	48
AT3G51450	114
AT3G51460	1157
AT3G51470	203
AT3G51478	12
AT3G51480	398
AT3G51490	13
AT3G51500	588
AT3G51510	1773
AT3G51520	766
AT3G51530	210
AT3G51540	0
AT3G51550	5825
AT3G51560	22
AT3G51570	43
AT3G51580	630
AT3G51590	3
AT3G51600	2749
AT3G51610	1021
AT3G51620	1066
AT3G51630	1186
AT3G51640	670
AT3G51642	0
AT3G51644	0
AT3G51650	474
AT3G51660	20
AT3G51670	1563
AT3G51680	6
AT3G51690	12
AT3G51700	0
AT3G51710	71
AT3G51720	714
AT3G51730	5724
AT3G51740	1320
AT3G51750	38
AT3G51760	27
AT3G51770	909
AT3G51780	901
AT3G51790	310
AT3G51800	4591
AT3G51810	0
AT3G51820	2295
AT3G51830	684
AT3G51840	6065
AT3G51850	3020
AT3G51860	5516
AT3G51870	364
AT3G51880	3335
AT3G51890	556
AT3G51895	1460
AT3G51910	65
AT3G51920	173
AT3G51930	160
AT3G51940	230
AT3G51950	3187
AT3G51960	9
AT3G51970	13
AT3G51980	986
AT3G51990	269
AT3G52000	0
AT3G52003	0
AT3G52010	106
AT3G52020	0
AT3G52030	598
AT3G52040	95
AT3G52050	597
AT3G52055	0
AT3G52060	1030
AT3G52070	0
AT3G52072	60
AT3G52075	0
AT3G52080	1
AT3G52090	2079
AT3G52100	418
AT3G52105	104
AT3G52110	523
AT3G52115	134
AT3G52120	1485
AT3G52130	0
AT3G52140	2034
AT3G52150	5286
AT3G52155	686
AT3G52160	0
AT3G52170	781
AT3G52180	4663
AT3G52190	583
AT3G52200	1605
AT3G52210	280
AT3G52220	1427
AT3G52230	2127
AT3G52240	983
AT3G52250	1434
AT3G52260	205
AT3G52270	9
AT3G52280	645
AT3G52285	0
AT3G52290	693
AT3G52300	7688
AT3G52310	29
AT3G52320	0
AT3G52330	0
AT3G52340	600
AT3G52345	0
AT3G52350	0
AT3G52360	177
AT3G52370	2012
AT3G52380	3402
AT3G52390	144
AT3G52400	507
AT3G52410	0
AT3G52420	207
AT3G52430	32
AT3G52440	0
AT3G52450	4
AT3G52460	32
AT3G52470	858
AT3G52480	243
AT3G52490	198
AT3G52500	2413
AT3G52510	0
AT3G52520	31
AT3G52525	29
AT3G52526	14
AT3G52527	6
AT3G52530	9
AT3G52535	101
AT3G52540	232
AT3G52550	782
AT3G52560	3571
AT3G52561	26
AT3G52565	0
AT3G52570	388
AT3G52580	3245
AT3G52590	12703
AT3G52600	123
AT3G52605	2
AT3G52610	410
AT3G52620	8
AT3G52630	454
AT3G52640	1182
AT3G52660	916
AT3G52670	39
AT3G52680	205
AT3G52690	0
AT3G52700	0
AT3G52705	0
AT3G52710	515
AT3G52720	483
AT3G52730	3304
AT3G52740	184
AT3G52742	0
AT3G52748	4
AT3G52750	1688
AT3G52760	418
AT3G52765	0
AT3G52770	350
AT3G52780	290
AT3G52790	0
AT3G52800	2201
AT3G52810	2
AT3G52820	26
AT3G52830	0
AT3G52840	2896
AT3G52850	7560
AT3G52860	160
AT3G52870	3003
AT3G52880	8815
AT3G52890	829
AT3G52900	201
AT3G52905	306
AT3G52910	699
AT3G52920	1971
AT3G52930	14323
AT3G52940	671
AT3G52941	0
AT3G52950	498
AT3G52955	0
AT3G52957	0
AT3G52960	6231
AT3G52970	892
AT3G52980	0
AT3G52990	5018
AT3G53000	395
AT3G53010	125
AT3G53015	0
AT3G53016	0
AT3G53020	13510
AT3G53030	614
AT3G53040	14
AT3G53050	0
AT3G53060	0
AT3G53065	0
AT3G53070	0
AT3G53075	0
AT3G53080	0
AT3G53090	575
AT3G53100	62
AT3G53110	2587
AT3G53120	954
AT3G53130	722
AT3G53140	0
AT3G53150	0
AT3G53160	5
AT3G53170	35
AT3G53180	529
AT3G53190	1078
AT3G53200	0
AT3G53210	147
AT3G53220	64
AT3G53230	276
AT3G53232	8
AT3G53235	2
AT3G53240	416
AT3G53250	5
AT3G53260	4549
AT3G53270	540
AT3G53280	424
AT3G53290	0
AT3G53294	0
AT3G53300	0
AT3G53305	0
AT3G53310	277
AT3G53320	293
AT3G53330	2
AT3G53340	473
AT3G53342	0
AT3G53350	523
AT3G53360	77
AT3G53365	17
AT3G53370	711
AT3G53380	600
AT3G53390	815
AT3G53400	1742
AT3G53403	7
AT3G53410	342
AT3G53420	15260
AT3G53430	7635
AT3G53440	306
AT3G53450	47
AT3G53460	12765
AT3G53470	1127
AT3G53480	165
AT3G53490	196
AT3G53500	2507
AT3G53510	427
AT3G53520	3330
AT3G53530	318
AT3G53540	902
AT3G53550	0
AT3G53560	1271
AT3G53570	594
AT3G53580	1899
AT3G53590	0
AT3G53600	0
AT3G53610	2302
AT3G53611	0
AT3G53620	1631
AT3G53630	607
AT3G53640	19
AT3G53650	555
AT3G53670	1218
AT3G53680	221
AT3G53690	59
AT3G53700	559
AT3G53710	2003
AT3G53720	177
AT3G53730	3295
AT3G53740	7951
AT3G53750	1300
AT3G53760	548
AT3G53770	0
AT3G53775	0
AT3G53780	381
AT3G53790	0
AT3G53800	580
AT3G53810	237
AT3G53820	0
AT3G53830	61
AT3G53840	9
AT3G53850	495
AT3G53860	159
AT3G53870	8167
AT3G53880	306
AT3G53890	6786
AT3G53900	1176
AT3G53910	0
AT3G53920	1049
AT3G53930	636
AT3G53940	139
AT3G53950	855
AT3G53960	421
AT3G53965	0
AT3G53970	1162
AT3G53980	449
AT3G53990	6480
AT3G54000	493
AT3G54010	1784
AT3G54020	474
AT3G54030	1467
AT3G54040	907
AT3G54050	10783
AT3G54060	50
AT3G54065	0
AT3G54070	0
AT3G54080	699
AT3G54085	82
AT3G54090	658
AT3G54100	493
AT3G54110	2316
AT3G54120	124
AT3G54130	257
AT3G54140	4275
AT3G54150	56
AT3G54160	110
AT3G54170	855
AT3G54180	520
AT3G54190	1570
AT3G54200	1043
AT3G54210	5387
AT3G54220	837
AT3G54230	1327
AT3G54240	10
AT3G54250	950
AT3G54260	89
AT3G54270	182
AT3G54280	1568
AT3G54290	1175
AT3G54300	1314
AT3G54310	0
AT3G54320	2923
AT3G54340	1839
AT3G54350	958
AT3G54360	2616
AT3G54363	46
AT3G54366	957
AT3G54380	552
AT3G54390	374
AT3G54400	439
AT3G54410	1
AT3G54420	32
AT3G54430	0
AT3G54440	2686
AT3G54450	0
AT3G54460	931
AT3G54470	2083
AT3G54480	1028
AT3G54490	48
AT3G54500	582
AT3G54510	0
AT3G54520	0
AT3G54530	0
AT3G54540	2885
AT3G54550	532
AT3G54560	2218
AT3G54570	17
AT3G54580	15
AT3G54590	2
AT3G54600	1464
AT3G54610	518
AT3G54620	1921
AT3G54625	3
AT3G54630	0
AT3G54640	999
AT3G54650	1126
AT3G54660	2532
AT3G54670	1587
AT3G54680	478
AT3G54690	1253
AT3G54700	0
AT3G54710	244
AT3G54720	456
AT3G54730	0
AT3G54740	416
AT3G54750	568
AT3G54760	2636
AT3G54770	7
AT3G54780	88
AT3G54790	651
AT3G54800	320
AT3G54810	1763
AT3G54820	1275
AT3G54823	2
AT3G54826	806
AT3G54830	51
AT3G54840	1696
AT3G54850	616
AT3G54860	1434
AT3G54870	55
AT3G54880	865
AT3G54890	50163
AT3G54900	1249
AT3G54910	188
AT3G54920	1251
AT3G54925	0
AT3G54930	214
AT3G54940	538
AT3G54950	55
AT3G54960	794
AT3G54970	213
AT3G54980	295
AT3G54990	3
AT3G55000	787
AT3G55005	914
AT3G55010	942
AT3G55020	2322
AT3G55030	482
AT3G55040	1111
AT3G55050	848
AT3G55060	908
AT3G55070	815
AT3G55080	406
AT3G55090	55
AT3G55100	6
AT3G55110	982
AT3G55120	1309
AT3G55130	250
AT3G55140	827
AT3G55150	2
AT3G55160	456
AT3G55170	990
AT3G55180	3
AT3G55190	5
AT3G55200	129
AT3G55210	2
AT3G55220	150
AT3G55230	0
AT3G55240	202
AT3G55250	1393
AT3G55252	2
AT3G55254	1
AT3G55258	0
AT3G55260	1068
AT3G55270	1466
AT3G55280	4326
AT3G55290	434
AT3G55300	4
AT3G55310	3
AT3G55320	544
AT3G55330	2942
AT3G55340	551
AT3G55350	381
AT3G55360	2797
AT3G55370	114
AT3G55380	1067
AT3G55390	287
AT3G55400	1507
AT3G55410	3061
AT3G55420	578
AT3G55430	1627
AT3G55440	14410
AT3G55450	920
AT3G55460	2400
AT3G55470	300
AT3G55480	1369
AT3G55485	0
AT3G55490	186
AT3G55500	112
AT3G55510	538
AT3G55512	0
AT3G55513	0
AT3G55515	0
AT3G55520	909
AT3G55530	509
AT3G55540	0
AT3G55550	1
AT3G55560	394
AT3G55566	12
AT3G55570	0
AT3G55580	30
AT3G55590	22
AT3G55600	262
AT3G55605	418
AT3G55610	2009
AT3G55620	2152
AT3G55630	1075
AT3G55640	328
AT3G55646	49
AT3G55650	0
AT3G55660	424
AT3G55665	0
AT3G55670	0
AT3G55672	0
AT3G55677	0
AT3G55680	2
AT3G55690	141
AT3G55700	39
AT3G55710	1584
AT3G55720	6
AT3G55730	476
AT3G55734	3
AT3G55735	3
AT3G55740	798
AT3G55750	4759
AT3G55760	933
AT3G55770	4943
AT3G55780	0
AT3G55790	0
AT3G55795	0
AT3G55800	10547
AT3G55810	0
AT3G55820	76
AT3G55830	1044
AT3G55840	44
AT3G55850	613
AT3G55860	0
AT3G55870	4
AT3G55880	89
AT3G55890	57
AT3G55900	3
AT3G55910	8
AT3G55920	410
AT3G55930	0
AT3G55935	0
AT3G55940	50
AT3G55950	144
AT3G55960	726
AT3G55970	25
AT3G55980	2781
AT3G55990	2615
AT3G56000	34
AT3G56010	1260
AT3G56020	1759
AT3G56030	31
AT3G56040	1596
AT3G56050	2737
AT3G56060	398
AT3G56070	1718
AT3G56080	310
AT3G56085	0
AT3G56090	3190
AT3G56100	419
AT3G56110	945
AT3G56120	702
AT3G56130	3263
AT3G56140	1063
AT3G56150	5748
AT3G56160	755
AT3G56170	1947
AT3G56180	62
AT3G56190	4451
AT3G56200	652
AT3G56210	680
AT3G56220	84
AT3G56230	536
AT3G56240	8664
AT3G56250	79
AT3G56260	787
AT3G56270	523
AT3G56275	292
AT3G56277	0
AT3G56280	0
AT3G56290	212
AT3G56300	104
AT3G56310	2927
AT3G56320	1218
AT3G56330	205
AT3G56340	5160
AT3G56350	0
AT3G56360	3010
AT3G56370	2754
AT3G56380	0
AT3G56390	0
AT3G56400	505
AT3G56408	39
AT3G56410	0
AT3G56420	0
AT3G56430	501
AT3G56440	170
AT3G56450	137
AT3G56460	1827
AT3G56470	91
AT3G56480	4033
AT3G56490	2021
AT3G56500	0
AT3G56510	841
AT3G56520	93
AT3G56530	0
AT3G56540	0
AT3G56550	39
AT3G56560	0
AT3G56570	70
AT3G56580	1437
AT3G56590	1505
AT3G56600	120
AT3G56610	0
AT3G56620	223
AT3G56630	340
AT3G56640	438
AT3G56650	963
AT3G56660	1
AT3G56670	0
AT3G56680	2829
AT3G56690	402
AT3G56700	0
AT3G56705	0
AT3G56710	556
AT3G56720	1461
AT3G56730	81
AT3G56740	421
AT3G56750	1121
AT3G56760	568
AT3G56770	15
AT3G56780	34
AT3G56790	13
AT3G56800	4913
AT3G56810	75
AT3G56820	380
AT3G56825	1
AT3G56830	139
AT3G56840	346
AT3G56850	1237
AT3G56860	2611
AT3G56870	268
AT3G56880	2275
AT3G56890	1
AT3G56891	0
AT3G56900	267
AT3G56910	2168
AT3G56920	34
AT3G56930	539
AT3G56940	13085
AT3G56950	996
AT3G56960	223
AT3G56970	1
AT3G56980	0
AT3G56990	631
AT3G57000	1293
AT3G57010	130
AT3G57020	46
AT3G57030	371
AT3G57040	655
AT3G57050	1429
AT3G57060	611
AT3G57062	622
AT3G57070	930
AT3G57072	0
AT3G57080	632
AT3G57090	1266
AT3G57100	0
AT3G57110	19
AT3G57120	362
AT3G57130	5
AT3G57140	262
AT3G57150	3119
AT3G57157	11
AT3G57160	173
AT3G57170	746
AT3G57180	458
AT3G57190	450
AT3G57200	172
AT3G57210	0
AT3G57220	428
AT3G57230	393
AT3G57240	1608
AT3G57250	3
AT3G57260	217
AT3G57270	21
AT3G57280	760
AT3G57290	3871
AT3G57300	2312
AT3G57310	0
AT3G57320	508
AT3G57330	679
AT3G57340	1337
AT3G57350	556
AT3G57360	89
AT3G57370	1
AT3G57380	103
AT3G57390	953
AT3G57400	1134
AT3G57410	2550
AT3G57420	1766
AT3G57430	125
AT3G57440	17
AT3G57450	1525
AT3G57460	19
AT3G57465	5
AT3G57470	950
AT3G57480	192
AT3G57490	527
AT3G57500	44
AT3G57510	650
AT3G57520	4112
AT3G57530	1302
AT3G57540	41
AT3G57550	945
AT3G57560	823
AT3G57570	716
AT3G57580	223
AT3G57586	3
AT3G57587	0
AT3G57590	226
AT3G57600	117
AT3G57610	2125
AT3G57620	0
AT3G57630	790
AT3G57640	77
AT3G57645	1
AT3G57650	1764
AT3G57660	1090
AT3G57670	101
AT3G57680	67
AT3G57690	604
AT3G57700	0
AT3G57710	558
AT3G57720	92
AT3G57730	0
AT3G57740	18
AT3G57750	371
AT3G57760	35
AT3G57765	1
AT3G57770	51
AT3G57780	406
AT3G57785	170
AT3G57787	3
AT3G57790	699
AT3G57800	1551
AT3G57810	401
AT3G57820	2
AT3G57830	274
AT3G57840	0
AT3G57850	0
AT3G57854	0
AT3G57860	149
AT3G57870	2596
AT3G57880	2621
AT3G57890	1984
AT3G57900	0
AT3G57910	312
AT3G57920	0
AT3G57930	1349
AT3G57940	424
AT3G57950	6
AT3G57960	0
AT3G57965	135
AT3G57970	1
AT3G57980	280
AT3G57990	1574
AT3G58000	59
AT3G58010	948
AT3G58020	381
AT3G58030	1633
AT3G58035	0
AT3G58040	885
AT3G58050	918
AT3G58060	49
AT3G58070	95
AT3G58090	214
AT3G58100	222
AT3G58110	1466
AT3G58120	185
AT3G58130	230
AT3G58140	1897
AT3G58150	22
AT3G58160	334
AT3G58165	0
AT3G58170	1972
AT3G58180	337
AT3G58190	0
AT3G58193	0
AT3G58196	0
AT3G58200	355
AT3G58210	5
AT3G58220	810
AT3G58230	0
AT3G58240	0
AT3G58250	5
AT3G58260	0
AT3G58270	193
AT3G58280	0
AT3G58290	0
AT3G58300	0
AT3G58310	0
AT3G58320	0
AT3G58330	3
AT3G58340	1
AT3G58347	0
AT3G58350	19
AT3G58360	4
AT3G58370	0
AT3G58380	2
AT3G58390	0
AT3G58400	0
AT3G58410	0
AT3G58415	4
AT3G58420	4
AT3G58430	74
AT3G58440	1
AT3G58450	0
AT3G58460	1046
AT3G58470	397
AT3G58480	32
AT3G58490	562
AT3G58500	3891
AT3G58510	1875
AT3G58520	119
AT3G58530	592
AT3G58540	27
AT3G58550	15
AT3G58560	1919
AT3G58570	1874
AT3G58580	990
AT3G58585	0
AT3G58590	70
AT3G58600	1777
AT3G58610	6030
AT3G58620	525
AT3G58630	248
AT3G58640	1460
AT3G58650	877
AT3G58660	1483
AT3G58670	581
AT3G58680	5066
AT3G58690	546
AT3G58700	1801
AT3G58710	40
AT3G58720	148
AT3G58730	4384
AT3G58740	3110
AT3G58750	2265
AT3G58760	980
AT3G58770	44
AT3G58780	1542
AT3G58790	356
AT3G58795	0
AT3G58800	265
AT3G58810	74
AT3G58820	160
AT3G58830	365
AT3G58840	718
AT3G58850	127
AT3G58860	0
AT3G58865	75
AT3G58875	0
AT3G58877	0
AT3G58880	0
AT3G58890	0
AT3G58900	299
AT3G58910	1
AT3G58920	0
AT3G58930	371
AT3G58940	134
AT3G58950	4
AT3G58960	4
AT3G58970	1221
AT3G58975	172
AT3G58980	217
AT3G58990	385
AT3G59000	171
AT3G59010	3032
AT3G59020	2332
AT3G59030	150
AT3G59040	790
AT3G59050	1625
AT3G59060	618
AT3G59068	3
AT3G59070	0
AT3G59080	200
AT3G59090	654
AT3G59100	481
AT3G59110	914
AT3G59120	4
AT3G59130	0
AT3G59140	263
AT3G59150	282
AT3G59160	0
AT3G59170	0
AT3G59180	0
AT3G59190	29
AT3G59200	137
AT3G59210	212
AT3G59220	21
AT3G59230	3
AT3G59240	0
AT3G59245	0
AT3G59250	14
AT3G59260	0
AT3G59270	14
AT3G59280	1209
AT3G59290	604
AT3G59295	0
AT3G59300	1031
AT3G59310	174
AT3G59320	250
AT3G59330	330
AT3G59340	0
AT3G59350	2432
AT3G59360	1254
AT3G59370	2
AT3G59380	1204
AT3G59390	242
AT3G59400	36
AT3G59410	635
AT3G59415	0
AT3G59420	628
AT3G59430	277
AT3G59435	2
AT3G59440	0
AT3G59450	2
AT3G59455	0
AT3G59460	0
AT3G59470	322
AT3G59480	151
AT3G59490	353
AT3G59500	766
AT3G59510	14
AT3G59520	131
AT3G59530	98
AT3G59540	7475
AT3G59550	136
AT3G59570	203
AT3G59580	121
AT3G59590	45
AT3G59600	1333
AT3G59610	94
AT3G59620	24
AT3G59630	454
AT3G59640	365
AT3G59650	446
AT3G59660	1397
AT3G59670	686
AT3G59680	243
AT3G59690	543
AT3G59695	0
AT3G59700	12
AT3G59710	8
AT3G59720	0
AT3G59730	1
AT3G59740	14
AT3G59750	2
AT3G59760	1101
AT3G59765	247
AT3G59770	1882
AT3G59780	3046
AT3G59790	67
AT3G59800	445
AT3G59810	754
AT3G59820	927
AT3G59830	40
AT3G59840	509
AT3G59845	1147
AT3G59850	122
AT3G59860	0
AT3G59870	536
AT3G59880	14
AT3G59884	0
AT3G59890	469
AT3G59900	544
AT3G59910	1756
AT3G59920	5810
AT3G59923	0
AT3G59926	1
AT3G59930	1
AT3G59940	3
AT3G59950	1061
AT3G59960	0
AT3G59970	6622
AT3G59980	793
AT3G59990	2248
AT3G60000	300
AT3G60010	31
AT3G60020	0
AT3G60030	2803
AT3G60040	81
AT3G60050	308
AT3G60060	0
AT3G60070	562
AT3G60075	0
AT3G60080	462
AT3G60090	6
AT3G60100	1
AT3G60110	174
AT3G60120	3
AT3G60130	957
AT3G60140	24
AT3G60150	168
AT3G60160	1650
AT3G60164	8
AT3G60170	1
AT3G60176	0
AT3G60180	489
AT3G60190	1605
AT3G60200	221
AT3G60210	1023
AT3G60220	72
AT3G60238	0
AT3G60240	4316
AT3G60245	14911
AT3G60250	1802
AT3G60260	515
AT3G60270	0
AT3G60280	0
AT3G60286	25
AT3G60290	107
AT3G60300	2247
AT3G60310	227
AT3G60320	1768
AT3G60328	0
AT3G60330	37
AT3G60340	1449
AT3G60350	1073
AT3G60360	411
AT3G60370	572
AT3G60380	943
AT3G60390	369
AT3G60400	260
AT3G60410	676
AT3G60415	327
AT3G60420	0
AT3G60440	695
AT3G60450	988
AT3G60460	0
AT3G60470	0
AT3G60480	419
AT3G60490	13
AT3G60500	839
AT3G60510	478
AT3G60520	296
AT3G60530	640
AT3G60540	51
AT3G60550	14
AT3G60560	0
AT3G60565	1
AT3G60570	4
AT3G60580	70
AT3G60590	469
AT3G60600	3951
AT3G60610	5
AT3G60613	0
AT3G60620	460
AT3G60630	614
AT3G60640	505
AT3G60650	6
AT3G60660	170
AT3G60670	16
AT3G60680	264
AT3G60690	883
AT3G60700	648
AT3G60710	1
AT3G60720	100
AT3G60730	23
AT3G60740	981
AT3G60750	33396
AT3G60760	0
AT3G60770	7960
AT3G60780	6
AT3G60790	1
AT3G60800	679
AT3G60805	0
AT3G60810	963
AT3G60820	4403
AT3G60830	926
AT3G60840	792
AT3G60850	470
AT3G60860	1640
AT3G60870	19
AT3G60880	570
AT3G60890	157
AT3G60900	2287
AT3G60910	342
AT3G60920	0
AT3G60930	50
AT3G60935	0
AT3G60940	0
AT3G60950	0
AT3G60955	0
AT3G60957	2
AT3G60960	157
AT3G60961	0
AT3G60965	287
AT3G60966	4
AT3G60970	43
AT3G60972	0
AT3G60975	0
AT3G60980	81
AT3G60990	0
AT3G61010	689
AT3G61020	351
AT3G61028	0
AT3G61030	3
AT3G61035	0
AT3G61040	6
AT3G61050	2776
AT3G61060	136
AT3G61070	2202
AT3G61080	983
AT3G61090	78
AT3G61100	192
AT3G61105	0
AT3G61110	7159
AT3G61111	0
AT3G61113	38
AT3G61117	1
AT3G61118	42
AT3G61120	16
AT3G61130	2749
AT3G61140	1690
AT3G61150	781
AT3G61160	668
AT3G61170	65
AT3G61172	37
AT3G61175	33
AT3G61177	13
AT3G61180	1223
AT3G61182	0
AT3G61185	0
AT3G61190	487
AT3G61198	165
AT3G61200	1041
AT3G61210	405
AT3G61220	989
AT3G61230	20
AT3G61240	2260
AT3G61250	126
AT3G61260	3176
AT3G61270	0
AT3G61280	39
AT3G61290	0
AT3G61300	0
AT3G61310	1314
AT3G61320	441
AT3G61330	0
AT3G61340	13
AT3G61350	273
AT3G61360	171
AT3G61370	281
AT3G61380	861
AT3G61390	2
AT3G61400	0
AT3G61410	12
AT3G61415	286
AT3G61420	610
AT3G61430	5782
AT3G61440	9129
AT3G61450	29
AT3G61460	3237
AT3G61470	36223
AT3G61480	611
AT3G61490	400
AT3G61500	122
AT3G61510	1
AT3G61520	60
AT3G61530	252
AT3G61540	464
AT3G61545	0
AT3G61550	277
AT3G61560	225
AT3G61570	740
AT3G61571	0
AT3G61580	4846
AT3G61590	442
AT3G61600	1878
AT3G61610	334
AT3G61620	409
AT3G61630	238
AT3G61640	706
AT3G61650	509
AT3G61660	111
AT3G61670	1240
AT3G61680	307
AT3G61690	1308
AT3G61700	1118
AT3G61710	868
AT3G61715	0
AT3G61720	0
AT3G61721	0
AT3G61723	0
AT3G61730	0
AT3G61740	471
AT3G61750	582
AT3G61755	0
AT3G61760	118
AT3G61770	636
AT3G61780	618
AT3G61790	618
AT3G61800	414
AT3G61810	0
AT3G61820	244
AT3G61825	0
AT3G61826	0
AT3G61829	0
AT3G61830	728
AT3G61840	1
AT3G61850	160
AT3G61860	1099
AT3G61870	3407
AT3G61880	59
AT3G61890	1701
AT3G61897	0
AT3G61898	80
AT3G61900	252
AT3G61910	208
AT3G61920	28
AT3G61930	407
AT3G61940	1
AT3G61950	146
AT3G61960	1268
AT3G61962	0
AT3G61970	113
AT3G61980	446
AT3G61990	139
AT3G62000	155
AT3G62010	1785
AT3G62020	2572
AT3G62030	6718
AT3G62040	100
AT3G62050	80
AT3G62060	337
AT3G62070	456
AT3G62080	331
AT3G62090	4
AT3G62100	213
AT3G62110	1600
AT3G62120	3477
AT3G62130	1177
AT3G62140	763
AT3G62150	123
AT3G62160	52
AT3G62170	416
AT3G62180	181
AT3G62190	935
AT3G62200	468
AT3G62210	12
AT3G62220	480
AT3G62230	198
AT3G62240	967
AT3G62245	0
AT3G62250	9663
AT3G62260	439
AT3G62270	87
AT3G62280	1
AT3G62285	0
AT3G62290	20465
AT3G62300	1241
AT3G62310	1332
AT3G62320	20
AT3G62330	679
AT3G62340	13
AT3G62350	2
AT3G62360	2498
AT3G62370	693
AT3G62380	0
AT3G62390	254
AT3G62400	1687
AT3G62410	8334
AT3G62420	2065
AT3G62430	108
AT3G62440	17
AT3G62450	663
AT3G62455	68
AT3G62460	331
AT3G62470	127
AT3G62475	0
AT3G62480	0
AT3G62490	0
AT3G62499	10
AT3G62500	73
AT3G62510	5
AT3G62520	0
AT3G62528	0
AT3G62529	0
AT3G62530	4731
AT3G62540	0
AT3G62550	1739
AT3G62560	1747
AT3G62570	106
AT3G62580	2672
AT3G62590	305
AT3G62600	2026
AT3G62610	511
AT3G62615	0
AT3G62620	276
AT3G62630	784
AT3G62640	29
AT3G62650	1762
AT3G62660	1650
AT3G62670	0
AT3G62680	0
AT3G62690	164
AT3G62695	0
AT3G62700	2772
AT3G62710	436
AT3G62720	799
AT3G62725	1
AT3G62730	1037
AT3G62735	0
AT3G62740	5
AT3G62750	551
AT3G62760	29
AT3G62770	931
AT3G62780	12
AT3G62790	1796
AT3G62800	479
AT3G62810	954
AT3G62820	1210
AT3G62830	2526
AT3G62840	3363
AT3G62850	33
AT3G62860	413
AT3G62870	11595
AT3G62880	217
AT3G62890	84
AT3G62900	1681
AT3G62910	565
AT3G62920	208
AT3G62930	54
AT3G62940	874
AT3G62950	236
AT3G62960	20
AT3G62970	570
AT3G62980	1533
AT3G62990	4
AT3G63000	1189
AT3G63003	0
AT3G63006	0
AT3G63010	66
AT3G63020	1
AT3G63030	849
AT3G63040	1031
AT3G63050	12
AT3G63052	12
AT3G63060	25
AT3G63070	1338
AT3G63080	822
AT3G63088	0
AT3G63090	286
AT3G63093	0
AT3G63095	0
AT3G63110	6
AT3G63120	908
AT3G63130	1157
AT3G63140	3312
AT3G63150	1211
AT3G63160	7525
AT3G63170	1501
AT3G63180	970
AT3G63190	1590
AT3G63200	418
AT3G63210	2450
AT3G63215	0
AT3G63220	311
AT3G63230	0
AT3G63240	285
AT3G63250	1938
AT3G63255	0
AT3G63260	846
AT3G63270	341
AT3G63280	250
AT3G63290	221
AT3G63300	350
AT3G63310	1365
AT3G63320	1
AT3G63340	1604
AT3G63350	6
AT3G63360	8
AT3G63370	152
AT3G63375	4
AT3G63380	19
AT3G63390	417
AT3G63400	1165
AT3G63410	7522
AT3G63420	578
AT3G63430	486
AT3G63440	1
AT3G63445	72
AT3G63450	383
AT3G63460	4613
AT3G63470	15
AT3G63480	160
AT3G63490	5832
AT3G63500	1969
AT3G63510	199
AT3G63520	6036
AT3G63530	320
AT3G63540	2217
AT3G66652	288
AT3G66654	1128
AT3G66656	68
AT3G66658	1086
AT4G00005	0
AT4G00020	334
AT4G00026	771
AT4G00030	554
AT4G00040	460
AT4G00050	204
AT4G00060	1009
AT4G00070	0
AT4G00080	0
AT4G00085	0
AT4G00090	776
AT4G00100	5753
AT4G00110	277
AT4G00114	0
AT4G00120	526
AT4G00130	3
AT4G00140	7
AT4G00150	252
AT4G00155	0
AT4G00160	61
AT4G00163	0
AT4G00165	25
AT4G00170	1002
AT4G00180	358
AT4G00190	1
AT4G00200	398
AT4G00210	28
AT4G00220	683
AT4G00225	0
AT4G00230	367
AT4G00231	448
AT4G00232	0
AT4G00234	2
AT4G00236	0
AT4G00238	1194
AT4G00240	148
AT4G00250	149
AT4G00260	40
AT4G00270	1394
AT4G00280	0
AT4G00290	353
AT4G00295	248
AT4G00300	1376
AT4G00305	8
AT4G00310	195
AT4G00315	0
AT4G00320	14
AT4G00330	1812
AT4G00335	334
AT4G00340	802
AT4G00342	0
AT4G00350	64
AT4G00355	1434
AT4G00356	0
AT4G00360	1721
AT4G00370	3088
AT4G00380	1611
AT4G00390	44
AT4G00400	154
AT4G00413	0
AT4G00416	0
AT4G00420	582
AT4G00430	5186
AT4G00440	2032
AT4G00450	1593
AT4G00460	113
AT4G00467	0
AT4G00480	215
AT4G00490	1246
AT4G00500	398
AT4G00520	309
AT4G00525	88
AT4G00530	102
AT4G00540	123
AT4G00550	380
AT4G00560	476
AT4G00570	2076
AT4G00580	1
AT4G00585	1708
AT4G00590	285
AT4G00600	0
AT4G00610	4
AT4G00620	396
AT4G00630	1632
AT4G00650	153
AT4G00651	0
AT4G00660	1289
AT4G00670	47
AT4G00680	0
AT4G00690	59
AT4G00695	10
AT4G00700	38
AT4G00710	886
AT4G00720	2580
AT4G00730	2192
AT4G00740	1867
AT4G00750	711
AT4G00752	685
AT4G00753	0
AT4G00755	761
AT4G00760	220
AT4G00770	3
AT4G00780	2116
AT4G00800	1581
AT4G00810	4416
AT4G00820	1584
AT4G00830	2376
AT4G00840	390
AT4G00850	170
AT4G00860	1926
AT4G00870	371
AT4G00872	487
AT4G00880	34
AT4G00883	0
AT4G00885	0
AT4G00889	0
AT4G00890	4
AT4G00891	0
AT4G00893	18
AT4G00895	2627
AT4G00900	583
AT4G00905	0
AT4G00910	4
AT4G00920	2
AT4G00925	0
AT4G00930	438
AT4G00940	0
AT4G00950	72
AT4G00953	0
AT4G00955	24
AT4G00960	4
AT4G00970	65
AT4G00975	5
AT4G00980	71
AT4G00985	0
AT4G00990	992
AT4G01000	2871
AT4G01010	74
AT4G01020	469
AT4G01023	2
AT4G01026	459
AT4G01030	77
AT4G01037	738
AT4G01040	885
AT4G01050	8016
AT4G01060	605
AT4G01070	2665
AT4G01080	981
AT4G01090	841
AT4G01100	4283
AT4G01110	6
AT4G01120	855
AT4G01130	170
AT4G01140	1333
AT4G01150	14061
AT4G01160	234
AT4G01170	0
AT4G01180	8
AT4G01190	8
AT4G01200	65
AT4G01210	1176
AT4G01220	384
AT4G01230	50
AT4G01240	0
AT4G01245	0
AT4G01250	83
AT4G01260	1
AT4G01265	0
AT4G01270	120
AT4G01280	433
AT4G01290	2976
AT4G01310	3775
AT4G01320	1833
AT4G01330	1749
AT4G01335	2
AT4G01340	0
AT4G01350	12
AT4G01355	0
AT4G01360	180
AT4G01370	1704
AT4G01380	0
AT4G01390	1
AT4G01395	1839
AT4G01400	57
AT4G01410	144
AT4G01420	371
AT4G01430	773
AT4G01435	0
AT4G01440	728
AT4G01450	285
AT4G01455	0
AT4G01460	170
AT4G01470	0
AT4G01480	1552
AT4G01490	5
AT4G01500	314
AT4G01505	0
AT4G01510	388
AT4G01515	0
AT4G01516	0
AT4G01520	0
AT4G01525	18
AT4G01530	0
AT4G01533	1
AT4G01535	0
AT4G01540	268
AT4G01550	329
AT4G01560	1109
AT4G01570	499
AT4G01575	0
AT4G01580	394
AT4G01590	1038
AT4G01593	84
AT4G01595	0
AT4G01600	365
AT4G01610	5213
AT4G01630	15
AT4G01640	10
AT4G01650	269
AT4G01660	740
AT4G01670	169
AT4G01671	0
AT4G01680	463
AT4G01690	2115
AT4G01700	75
AT4G01703	0
AT4G01710	449
AT4G01720	31
AT4G01730	433
AT4G01735	0
AT4G01740	78
AT4G01750	1
AT4G01760	4
AT4G01770	2
AT4G01780	8
AT4G01790	119
AT4G01800	4266
AT4G01810	1643
AT4G01820	0
AT4G01830	5
AT4G01840	294
AT4G01850	8223
AT4G01860	615
AT4G01865	0
AT4G01870	798
AT4G01880	607
AT4G01883	499
AT4G01890	0
AT4G01895	100
AT4G01897	639
AT4G01900	4484
AT4G01910	62
AT4G01915	160
AT4G01920	112
AT4G01925	0
AT4G01930	17
AT4G01935	225
AT4G01940	1291
AT4G01950	148
AT4G01960	786
AT4G01970	215
AT4G01975	14
AT4G01980	15
AT4G01985	12
AT4G01990	195
AT4G01995	474
AT4G02000	9
AT4G02005	257
AT4G02010	960
AT4G02020	2877
AT4G02030	962
AT4G02040	2
AT4G02050	2506
AT4G02055	0
AT4G02060	1151
AT4G02070	630
AT4G02075	519
AT4G02080	2889
AT4G02090	2
AT4G02100	239
AT4G02110	435
AT4G02120	1113
AT4G02130	463
AT4G02140	1
AT4G02150	1345
AT4G02160	5
AT4G02170	16
AT4G02180	14
AT4G02190	0
AT4G02195	194
AT4G02200	220
AT4G02210	285
AT4G02220	510
AT4G02230	5600
AT4G02235	0
AT4G02250	261
AT4G02260	1406
AT4G02270	0
AT4G02280	233
AT4G02290	313
AT4G02300	1
AT4G02310	0
AT4G02312	0
AT4G02314	0
AT4G02317	0
AT4G02320	0
AT4G02330	19
AT4G02340	1304
AT4G02350	1438
AT4G02360	78
AT4G02370	1724
AT4G02380	317
AT4G02390	214
AT4G02400	1127
AT4G02405	249
AT4G02410	244
AT4G02420	92
AT4G02425	169
AT4G02430	328
AT4G02440	719
AT4G02450	5444
AT4G02460	256
AT4G02465	0
AT4G02480	7290
AT4G02482	53
AT4G02485	134
AT4G02487	0
AT4G02489	0
AT4G02490	0
AT4G02500	2675
AT4G02510	5656
AT4G02520	55
AT4G02530	3473
AT4G02540	553
AT4G02541	0
AT4G02550	367
AT4G02555	1
AT4G02560	817
AT4G02570	7078
AT4G02580	3402
AT4G02590	946
AT4G02600	1561
AT4G02610	583
AT4G02620	2269
AT4G02630	1284
AT4G02640	1717
AT4G02650	135
AT4G02655	9
AT4G02660	123
AT4G02670	17
AT4G02680	1887
AT4G02690	1
AT4G02700	52
AT4G02710	591
AT4G02715	2420
AT4G02720	0
AT4G02725	810
AT4G02730	228
AT4G02733	22
AT4G02735	0
AT4G02740	733
AT4G02750	108
AT4G02760	288
AT4G02770	20646
AT4G02780	60
AT4G02790	832
AT4G02800	692
AT4G02810	76
AT4G02820	468
AT4G02830	443
AT4G02840	1623
AT4G02850	0
AT4G02860	785
AT4G02870	0
AT4G02880	1110
AT4G02890	6821
AT4G02900	189
AT4G02910	3
AT4G02920	2811
AT4G02930	2251
AT4G02940	1197
AT4G02950	0
AT4G02960	0
AT4G02970	824
AT4G02980	967
AT4G02990	952
AT4G03000	874
AT4G03010	287
AT4G03020	2422
AT4G03030	1671
AT4G03038	38
AT4G03039	0
AT4G03040	14
AT4G03050	1868
AT4G03060	6
AT4G03063	0
AT4G03070	346
AT4G03080	1580
AT4G03090	745
AT4G03100	447
AT4G03110	1112
AT4G03113	0
AT4G03115	180
AT4G03120	648
AT4G03130	63
AT4G03135	0
AT4G03140	14
AT4G03150	413
AT4G03153	2
AT4G03156	0
AT4G03157	5
AT4G03160	0
AT4G03165	0
AT4G03170	0
AT4G03175	27
AT4G03180	803
AT4G03190	632
AT4G03200	1235
AT4G03205	241
AT4G03210	3104
AT4G03220	3
AT4G03230	238
AT4G03240	647
AT4G03250	287
AT4G03260	2605
AT4G03270	140
AT4G03280	17649
AT4G03285	0
AT4G03290	270
AT4G03292	1
AT4G03295	0
AT4G03298	2
AT4G03300	3
AT4G03305	0
AT4G03310	0
AT4G03320	340
AT4G03330	0
AT4G03340	173
AT4G03350	0
AT4G03360	0
AT4G03364	0
AT4G03370	0
AT4G03376	1
AT4G03380	5
AT4G03390	1101
AT4G03400	567
AT4G03405	0
AT4G03410	433
AT4G03415	1206
AT4G03420	907
AT4G03430	2085
AT4G03435	0
AT4G03437	0
AT4G03438	0
AT4G03440	61
AT4G03443	22
AT4G03445	2
AT4G03450	6
AT4G03455	1
AT4G03460	0
AT4G03470	0
AT4G03480	20
AT4G03490	25
AT4G03495	0
AT4G03500	0
AT4G03505	0
AT4G03510	428
AT4G03520	6656
AT4G03525	0
AT4G03530	0
AT4G03535	0
AT4G03540	4
AT4G03545	0
AT4G03550	1632
AT4G03555	0
AT4G03560	3705
AT4G03565	1
AT4G03566	0
AT4G03570	0
AT4G03575	0
AT4G03580	0
AT4G03585	0
AT4G03590	0
AT4G03595	0
AT4G03600	49
AT4G03605	0
AT4G03610	24
AT4G03620	1
AT4G03625	0
AT4G03630	0
AT4G03635	153
AT4G03640	0
AT4G03645	0
AT4G03650	1
AT4G03655	0
AT4G03660	0
AT4G03665	0
AT4G03670	0
AT4G03675	0
AT4G03680	0
AT4G03685	0
AT4G03690	0
AT4G03695	0
AT4G03700	0
AT4G03705	2
AT4G03710	0
AT4G03715	0
AT4G03720	0
AT4G03725	20
AT4G03726	0
AT4G03728	0
AT4G03730	0
AT4G03732	0
AT4G03740	0
AT4G03745	0
AT4G03750	0
AT4G03755	5
AT4G03760	0
AT4G03765	0
AT4G03770	0
AT4G03775	0
AT4G03780	0
AT4G03785	0
AT4G03790	0
AT4G03795	0
AT4G03800	0
AT4G03805	0
AT4G03810	0
AT4G03811	2
AT4G03813	3
AT4G03815	0
AT4G03816	1
AT4G03820	277
AT4G03823	13
AT4G03824	0
AT4G03825	0
AT4G03826	0
AT4G03830	0
AT4G03835	0
AT4G03837	0
AT4G03840	0
AT4G03845	2
AT4G03850	0
AT4G03855	0
AT4G03860	0
AT4G03865	0
AT4G03870	0
AT4G03873	0
AT4G03875	2
AT4G03876	0
AT4G03880	2
AT4G03885	0
AT4G03890	0
AT4G03895	0
AT4G03900	0
AT4G03905	3
AT4G03910	0
AT4G03911	0
AT4G03912	0
AT4G03913	0
AT4G03914	0
AT4G03915	0
AT4G03916	0
AT4G03920	0
AT4G03923	0
AT4G03925	0
AT4G03926	0
AT4G03930	412
AT4G03935	57
AT4G03940	80
AT4G03945	45
AT4G03950	0
AT4G03955	0
AT4G03960	427
AT4G03965	57
AT4G03970	0
AT4G03975	0
AT4G03976	0
AT4G03977	0
AT4G03978	0
AT4G03979	0
AT4G03980	0
AT4G03981	0
AT4G03985	0
AT4G03990	0
AT4G03995	0
AT4G04000	0
AT4G04005	2
AT4G04010	0
AT4G04015	29
AT4G04020	1492
AT4G04025	0
AT4G04030	0
AT4G04035	0
AT4G04040	750
AT4G04050	0
AT4G04055	0
AT4G04065	0
AT4G04070	0
AT4G04075	22
AT4G04077	28
AT4G04078	0
AT4G04080	3
AT4G04085	0
AT4G04090	11
AT4G04095	0
AT4G04100	0
AT4G04105	2
AT4G04110	0
AT4G04115	0
AT4G04120	0
AT4G04125	0
AT4G04130	0
AT4G04135	2
AT4G04140	0
AT4G04145	0
AT4G04150	0
AT4G04155	0
AT4G04157	0
AT4G04165	0
AT4G04167	0
AT4G04170	0
AT4G04175	0
AT4G04180	168
AT4G04185	0
AT4G04190	152
AT4G04195	0
AT4G04200	695
AT4G04205	0
AT4G04210	1138
AT4G04215	0
AT4G04220	0
AT4G04221	5
AT4G04223	62
AT4G04225	6
AT4G04230	0
AT4G04235	0
AT4G04245	0
AT4G04250	0
AT4G04255	0
AT4G04260	1
AT4G04265	0
AT4G04270	0
AT4G04273	0
AT4G04275	0
AT4G04276	0
AT4G04280	0
AT4G04285	0
AT4G04290	0
AT4G04293	3
AT4G04295	0
AT4G04296	0
AT4G04300	0
AT4G04305	0
AT4G04310	0
AT4G04313	0
AT4G04315	1
AT4G04316	0
AT4G04320	1018
AT4G04325	0
AT4G04330	715
AT4G04335	0
AT4G04340	3069
AT4G04345	0
AT4G04350	1082
AT4G04355	0
AT4G04360	58
AT4G04365	0
AT4G04370	197
AT4G04375	0
AT4G04380	0
AT4G04385	0
AT4G04390	0
AT4G04392	0
AT4G04393	0
AT4G04394	0
AT4G04395	0
AT4G04396	0
AT4G04398	0
AT4G04400	0
AT4G04402	0
AT4G04404	0
AT4G04405	1
AT4G04407	0
AT4G04408	0
AT4G04409	9
AT4G04410	1261
AT4G04415	3
AT4G04420	6
AT4G04423	6
AT4G04425	0
AT4G04426	0
AT4G04430	1
AT4G04435	4
AT4G04440	1
AT4G04445	4
AT4G04450	14
AT4G04455	0
AT4G04460	5048
AT4G04465	2
AT4G04470	921
AT4G04475	6
AT4G04480	0
AT4G04485	5
AT4G04490	11
AT4G04495	0
AT4G04500	4
AT4G04505	0
AT4G04510	0
AT4G04515	0
AT4G04520	0
AT4G04525	3
AT4G04530	0
AT4G04535	0
AT4G04540	1
AT4G04545	0
AT4G04547	0
AT4G04550	0
AT4G04555	32
AT4G04560	0
AT4G04565	115
AT4G04570	306
AT4G04580	298
AT4G04585	0
AT4G04590	0
AT4G04600	0
AT4G04601	0
AT4G04605	66
AT4G04610	1275
AT4G04614	661
AT4G04615	0
AT4G04620	1211
AT4G04625	0
AT4G04630	199
AT4G04632	0
AT4G04635	0
AT4G04640	16848
AT4G04645	0
AT4G04650	0
AT4G04653	0
AT4G04655	0
AT4G04660	0
AT4G04665	0
AT4G04670	326
AT4G04675	0
AT4G04680	2
AT4G04690	0
AT4G04692	1634
AT4G04693	0
AT4G04695	65
AT4G04700	96
AT4G04710	8
AT4G04720	1500
AT4G04730	0
AT4G04740	515
AT4G04745	5
AT4G04750	67
AT4G04755	0
AT4G04760	0
AT4G04765	0
AT4G04770	4295
AT4G04775	0
AT4G04780	481
AT4G04785	0
AT4G04790	186
AT4G04795	0
AT4G04800	555
AT4G04805	0
AT4G04810	238
AT4G04815	0
AT4G04820	0
AT4G04825	0
AT4G04830	493
AT4G04835	0
AT4G04840	0
AT4G04850	1492
AT4G04855	2
AT4G04860	735
AT4G04865	10
AT4G04870	384
AT4G04875	0
AT4G04880	421
AT4G04885	858
AT4G04890	3308
AT4G04895	2
AT4G04900	2
AT4G04905	2
AT4G04910	2378
AT4G04920	1093
AT4G04925	378
AT4G04930	122
AT4G04940	434
AT4G04945	0
AT4G04950	1638
AT4G04955	1244
AT4G04957	0
AT4G04960	426
AT4G04965	0
AT4G04970	1190
AT4G04972	1
AT4G04975	0
AT4G04980	8
AT4G04985	7
AT4G04990	0
AT4G04995	0
AT4G05000	462
AT4G05005	0
AT4G05010	234
AT4G05015	0
AT4G05018	4
AT4G05020	612
AT4G05025	0
AT4G05030	0
AT4G05040	298
AT4G05045	1
AT4G05048	0
AT4G05049	0
AT4G05050	17550
AT4G05053	0
AT4G05055	0
AT4G05060	519
AT4G05065	0
AT4G05070	1874
AT4G05071	5
AT4G05073	0
AT4G05075	3
AT4G05076	0
AT4G05080	0
AT4G05085	8
AT4G05087	0
AT4G05090	515
AT4G05091	4
AT4G05095	0
AT4G05097	0
AT4G05100	27
AT4G05105	0
AT4G05110	283
AT4G05115	0
AT4G05120	2763
AT4G05125	0
AT4G05130	31
AT4G05133	0
AT4G05135	0
AT4G05140	0
AT4G05145	0
AT4G05150	2672
AT4G05155	5
AT4G05160	1454
AT4G05170	0
AT4G05180	28363
AT4G05190	748
AT4G05200	2
AT4G05205	0
AT4G05210	11
AT4G05215	0
AT4G05220	0
AT4G05225	0
AT4G05230	0
AT4G05235	0
AT4G05240	0
AT4G05245	0
AT4G05250	0
AT4G05255	2
AT4G05260	0
AT4G05270	0
AT4G05275	5
AT4G05280	0
AT4G05285	0
AT4G05290	0
AT4G05295	0
AT4G05300	0
AT4G05303	0
AT4G05305	0
AT4G05306	0
AT4G05310	0
AT4G05315	3
AT4G05320	35627
AT4G05330	684
AT4G05335	3
AT4G05340	0
AT4G05350	0
AT4G05355	0
AT4G05360	1
AT4G05365	0
AT4G05375	0
AT4G05380	8
AT4G05385	0
AT4G05390	1020
AT4G05395	0
AT4G05400	679
AT4G05405	10
AT4G05410	627
AT4G05415	0
AT4G05420	2350
AT4G05425	0
AT4G05430	2
AT4G05435	0
AT4G05440	326
AT4G05445	0
AT4G05450	328
AT4G05455	0
AT4G05460	733
AT4G05465	0
AT4G05470	2
AT4G05475	23
AT4G05485	0
AT4G05490	5
AT4G05495	0
AT4G05497	4
AT4G05500	0
AT4G05502	0
AT4G05505	0
AT4G05508	0
AT4G05510	0
AT4G05520	866
AT4G05523	0
AT4G05525	0
AT4G05526	0
AT4G05530	1834
AT4G05535	0
AT4G05540	0
AT4G05545	0
AT4G05550	0
AT4G05553	0
AT4G05555	0
AT4G05556	0
AT4G05560	0
AT4G05565	0
AT4G05570	0
AT4G05575	0
AT4G05580	0
AT4G05581	0
AT4G05582	0
AT4G05583	0
AT4G05584	0
AT4G05585	0
AT4G05586	0
AT4G05587	0
AT4G05588	0
AT4G05589	0
AT4G05590	238
AT4G05591	0
AT4G05592	0
AT4G05593	0
AT4G05594	0
AT4G05595	0
AT4G05597	0
AT4G05600	0
AT4G05605	0
AT4G05610	0
AT4G05612	0
AT4G05613	0
AT4G05615	0
AT4G05616	0
AT4G05620	0
AT4G05625	0
AT4G05630	33
AT4G05631	40
AT4G05632	0
AT4G05633	0
AT4G05634	0
AT4G05635	0
AT4G05636	0
AT4G05638	0
AT4G05640	0
AT4G05645	0
AT4G05650	1
AT4G05655	0
AT4G05660	0
AT4G05665	0
AT4G05670	0
AT4G05675	0
AT4G05680	0
AT4G05685	16
AT4G05690	2
AT4G05695	0
AT4G05700	0
AT4G05705	0
AT4G05710	0
AT4G05715	0
AT4G05720	0
AT4G05730	0
AT4G05735	0
AT4G05740	0
AT4G05745	0
AT4G05750	0
AT4G05755	0
AT4G05760	0
AT4G05765	0
AT4G05770	0
AT4G05775	0
AT4G05780	1
AT4G05785	0
AT4G05790	0
AT4G05795	0
AT4G05800	0
AT4G05805	5
AT4G05810	0
AT4G05815	0
AT4G05840	0
AT4G05845	0
AT4G05850	0
AT4G05855	0
AT4G05860	0
AT4G05865	0
AT4G05870	0
AT4G05875	0
AT4G05880	0
AT4G05885	0
AT4G05890	0
AT4G05895	0
AT4G05900	2
AT4G05905	0
AT4G05910	0
AT4G05915	0
AT4G05918	0
AT4G05920	0
AT4G05925	0
AT4G05930	0
AT4G05935	0
AT4G05940	0
AT4G05945	0
AT4G05950	0
AT4G05965	0
AT4G05970	0
AT4G05975	0
AT4G05980	39
AT4G05985	5
AT4G05990	0
AT4G05995	0
AT4G06000	0
AT4G06005	0
AT4G06010	0
AT4G06015	0
AT4G06045	1
AT4G06050	0
AT4G06055	0
AT4G06060	22
AT4G06065	2
AT4G06070	0
AT4G06075	7
AT4G06080	0
AT4G06085	0
AT4G06090	0
AT4G06095	0
AT4G06105	0
AT4G06110	0
AT4G06115	0
AT4G06130	0
AT4G06135	0
AT4G06140	0
AT4G06145	0
AT4G06155	0
AT4G06160	0
AT4G06165	0
AT4G06170	0
AT4G06175	0
AT4G06185	0
AT4G06195	22
AT4G06196	0
AT4G06200	0
AT4G06205	0
AT4G06210	0
AT4G06215	0
AT4G06225	19
AT4G06235	4
AT4G06240	0
AT4G06245	0
AT4G06250	0
AT4G06255	0
AT4G06260	0
AT4G06265	1
AT4G06280	0
AT4G06285	0
AT4G06290	0
AT4G06295	0
AT4G06300	0
AT4G06305	0
AT4G06310	0
AT4G06315	2
AT4G06320	5
AT4G06330	0
AT4G06335	0
AT4G06340	1
AT4G06345	0
AT4G06365	0
AT4G06370	0
AT4G06375	2
AT4G06380	0
AT4G06385	0
AT4G06390	0
AT4G06395	0
AT4G06400	0
AT4G06405	0
AT4G06410	1
AT4G06415	0
AT4G06425	0
AT4G06440	0
AT4G06445	0
AT4G06450	0
AT4G06455	0
AT4G06460	0
AT4G06474	0
AT4G06477	0
AT4G06479	0
AT4G06480	0
AT4G06481	0
AT4G06482	0
AT4G06483	0
AT4G06484	0
AT4G06485	0
AT4G06486	0
AT4G06487	0
AT4G06488	0
AT4G06489	0
AT4G06490	0
AT4G06491	0
AT4G06492	0
AT4G06493	0
AT4G06494	0
AT4G06495	0
AT4G06496	0
AT4G06497	0
AT4G06498	1
AT4G06499	0
AT4G06500	0
AT4G06501	0
AT4G06502	0
AT4G06503	0
AT4G06504	0
AT4G06505	0
AT4G06506	0
AT4G06507	0
AT4G06508	0
AT4G06509	0
AT4G06510	0
AT4G06511	0
AT4G06512	0
AT4G06513	0
AT4G06514	0
AT4G06515	0
AT4G06516	0
AT4G06517	0
AT4G06518	0
AT4G06519	0
AT4G06520	0
AT4G06521	0
AT4G06522	0
AT4G06523	0
AT4G06524	0
AT4G06525	0
AT4G06526	0
AT4G06527	0
AT4G06528	0
AT4G06529	0
AT4G06530	0
AT4G06531	0
AT4G06532	0
AT4G06533	0
AT4G06534	76
AT4G06535	3
AT4G06536	43
AT4G06537	0
AT4G06538	4
AT4G06539	0
AT4G06540	0
AT4G06541	0
AT4G06542	0
AT4G06543	0
AT4G06544	0
AT4G06545	0
AT4G06546	0
AT4G06547	0
AT4G06548	0
AT4G06549	0
AT4G06550	0
AT4G06551	0
AT4G06552	0
AT4G06553	0
AT4G06554	0
AT4G06555	0
AT4G06556	0
AT4G06557	0
AT4G06558	0
AT4G06559	0
AT4G06560	0
AT4G06561	0
AT4G06562	0
AT4G06563	0
AT4G06564	0
AT4G06565	0
AT4G06566	0
AT4G06567	0
AT4G06568	0
AT4G06569	0
AT4G06570	0
AT4G06571	0
AT4G06572	0
AT4G06573	0
AT4G06574	0
AT4G06575	0
AT4G06576	0
AT4G06577	0
AT4G06578	0
AT4G06579	0
AT4G06580	0
AT4G06581	0
AT4G06582	0
AT4G06583	0
AT4G06584	0
AT4G06585	0
AT4G06586	0
AT4G06587	0
AT4G06588	0
AT4G06589	0
AT4G06590	0
AT4G06591	0
AT4G06592	0
AT4G06593	0
AT4G06594	0
AT4G06595	0
AT4G06596	0
AT4G06597	0
AT4G06598	289
AT4G06599	757
AT4G06600	0
AT4G06601	0
AT4G06602	0
AT4G06603	0
AT4G06604	0
AT4G06605	0
AT4G06606	0
AT4G06607	0
AT4G06608	0
AT4G06609	0
AT4G06610	0
AT4G06611	0
AT4G06612	0
AT4G06613	0
AT4G06614	0
AT4G06615	0
AT4G06616	0
AT4G06617	0
AT4G06618	0
AT4G06619	0
AT4G06620	0
AT4G06621	0
AT4G06622	0
AT4G06623	0
AT4G06624	0
AT4G06625	0
AT4G06626	0
AT4G06627	0
AT4G06628	0
AT4G06629	0
AT4G06630	0
AT4G06631	0
AT4G06632	0
AT4G06633	0
AT4G06634	585
AT4G06635	0
AT4G06636	0
AT4G06637	0
AT4G06638	0
AT4G06639	0
AT4G06640	0
AT4G06641	0
AT4G06642	0
AT4G06643	0
AT4G06644	0
AT4G06646	0
AT4G06648	0
AT4G06650	0
AT4G06652	0
AT4G06654	0
AT4G06655	0
AT4G06656	0
AT4G06658	0
AT4G06660	0
AT4G06664	0
AT4G06665	0
AT4G06666	0
AT4G06668	0
AT4G06670	0
AT4G06672	0
AT4G06674	0
AT4G06675	18
AT4G06676	423
AT4G06678	0
AT4G06680	0
AT4G06682	0
AT4G06684	0
AT4G06685	0
AT4G06686	0
AT4G06688	0
AT4G06692	0
AT4G06694	0
AT4G06695	2
AT4G06696	0
AT4G06697	0
AT4G06698	0
AT4G06699	0
AT4G06700	0
AT4G06701	293
AT4G06702	0
AT4G06704	0
AT4G06705	0
AT4G06708	0
AT4G06710	0
AT4G06712	0
AT4G06714	0
AT4G06715	0
AT4G06716	0
AT4G06718	0
AT4G06720	0
AT4G06722	0
AT4G06724	0
AT4G06725	0
AT4G06726	0
AT4G06728	0
AT4G06730	0
AT4G06732	0
AT4G06734	0
AT4G06735	0
AT4G06736	0
AT4G06738	0
AT4G06742	0
AT4G06744	230
AT4G06745	0
AT4G06746	9
AT4G06748	35
AT4G06750	0
AT4G06752	0
AT4G06755	0
AT4G06760	3
AT4G06765	0
AT4G06770	10
AT4G06775	44
AT4G06780	0
AT4G06785	0
AT4G06795	0
AT4G06800	0
AT4G06805	0
AT4G06810	0
AT4G06815	0
AT4G06820	0
AT4G06825	0
AT4G06830	0
AT4G06835	7
AT4G06845	0
AT4G06850	0
AT4G06855	0
AT4G06860	0
AT4G06865	0
AT4G06870	0
AT4G06875	0
AT4G06880	25
AT4G06885	0
AT4G06890	0
AT4G06895	0
AT4G06900	2
AT4G06905	0
AT4G06910	0
AT4G06915	0
AT4G06920	0
AT4G06925	0
AT4G06930	0
AT4G06935	1
AT4G06945	0
AT4G06950	0
AT4G06955	0
AT4G06960	0
AT4G06965	0
AT4G06970	0
AT4G06975	0
AT4G06980	23
AT4G06985	0
AT4G06990	0
AT4G06995	0
AT4G07000	0
AT4G07005	0
AT4G07010	0
AT4G07015	0
AT4G07020	1
AT4G07025	0
AT4G07030	0
AT4G07031	0
AT4G07040	10
AT4G07045	0
AT4G07050	0
AT4G07055	0
AT4G07060	0
AT4G07065	0
AT4G07070	5
AT4G07075	0
AT4G07080	0
AT4G07085	0
AT4G07090	0
AT4G07095	0
AT4G07100	0
AT4G07105	0
AT4G07110	0
AT4G07115	0
AT4G07120	0
AT4G07125	0
AT4G07130	0
AT4G07135	0
AT4G07145	0
AT4G07150	0
AT4G07160	0
AT4G07165	0
AT4G07170	5
AT4G07175	0
AT4G07180	0
AT4G07185	0
AT4G07190	0
AT4G07195	15
AT4G07200	0
AT4G07205	6
AT4G07210	0
AT4G07215	0
AT4G07220	0
AT4G07225	0
AT4G07230	0
AT4G07235	0
AT4G07240	0
AT4G07245	0
AT4G07250	3
AT4G07255	0
AT4G07260	0
AT4G07265	0
AT4G07270	0
AT4G07275	0
AT4G07280	0
AT4G07285	0
AT4G07290	11
AT4G07295	0
AT4G07300	0
AT4G07305	0
AT4G07310	0
AT4G07315	0
AT4G07320	0
AT4G07324	4
AT4G07325	0
AT4G07327	0
AT4G07330	0
AT4G07331	0
AT4G07332	0
AT4G07334	0
AT4G07335	0
AT4G07336	0
AT4G07338	0
AT4G07339	0
AT4G07340	0
AT4G07345	0
AT4G07350	0
AT4G07355	0
AT4G07360	0
AT4G07365	14
AT4G07370	0
AT4G07375	0
AT4G07380	0
AT4G07385	0
AT4G07390	1187
AT4G07395	2
AT4G07400	74
AT4G07405	0
AT4G07408	0
AT4G07410	1443
AT4G07415	0
AT4G07420	0
AT4G07425	0
AT4G07430	0
AT4G07435	0
AT4G07440	3
AT4G07445	0
AT4G07450	0
AT4G07452	0
AT4G07454	0
AT4G07455	114
AT4G07456	0
AT4G07458	0
AT4G07460	0
AT4G07465	0
AT4G07470	0
AT4G07475	0
AT4G07480	0
AT4G07485	0
AT4G07490	0
AT4G07491	0
AT4G07492	0
AT4G07493	0
AT4G07494	0
AT4G07495	0
AT4G07496	0
AT4G07498	0
AT4G07500	0
AT4G07502	0
AT4G07504	0
AT4G07505	0
AT4G07507	267
AT4G07510	0
AT4G07515	0
AT4G07516	0
AT4G07517	0
AT4G07518	0
AT4G07519	0
AT4G07520	0
AT4G07521	0
AT4G07522	0
AT4G07523	0
AT4G07524	0
AT4G07525	0
AT4G07526	0
AT4G07528	0
AT4G07530	0
AT4G07535	0
AT4G07540	0
AT4G07545	0
AT4G07550	0
AT4G07560	0
AT4G07563	0
AT4G07565	0
AT4G07566	0
AT4G07570	0
AT4G07575	0
AT4G07580	0
AT4G07583	0
AT4G07586	0
AT4G07590	0
AT4G07595	0
AT4G07600	0
AT4G07605	0
AT4G07620	0
AT4G07625	0
AT4G07630	0
AT4G07635	0
AT4G07640	0
AT4G07645	3
AT4G07650	0
AT4G07655	0
AT4G07660	0
AT4G07662	0
AT4G07664	0
AT4G07665	0
AT4G07666	0
AT4G07668	0
AT4G07670	0
AT4G07675	0
AT4G07680	0
AT4G07685	0
AT4G07686	0
AT4G07688	0
AT4G07690	0
AT4G07693	0
AT4G07696	0
AT4G07699	0
AT4G07700	0
AT4G07703	0
AT4G07706	0
AT4G07713	0
AT4G07715	0
AT4G07720	0
AT4G07725	0
AT4G07730	0
AT4G07733	0
AT4G07735	0
AT4G07736	0
AT4G07738	0
AT4G07740	0
AT4G07742	0
AT4G07744	0
AT4G07745	1
AT4G07747	5
AT4G07750	0
AT4G07755	0
AT4G07760	0
AT4G07765	0
AT4G07770	0
AT4G07775	0
AT4G07780	0
AT4G07785	0
AT4G07790	0
AT4G07795	0
AT4G07800	0
AT4G07803	0
AT4G07805	0
AT4G07806	0
AT4G07810	1
AT4G07812	0
AT4G07815	77
AT4G07820	0
AT4G07825	1109
AT4G07830	1
AT4G07835	0
AT4G07840	2
AT4G07841	0
AT4G07843	0
AT4G07845	0
AT4G07846	0
AT4G07850	0
AT4G07855	45
AT4G07856	0
AT4G07862	0
AT4G07865	0
AT4G07868	0
AT4G07869	0
AT4G07874	0
AT4G07875	0
AT4G07890	0
AT4G07893	0
AT4G07895	0
AT4G07896	0
AT4G07905	0
AT4G07915	0
AT4G07917	0
AT4G07920	0
AT4G07925	0
AT4G07931	0
AT4G07932	0
AT4G07933	0
AT4G07934	0
AT4G07935	0
AT4G07936	0
AT4G07937	0
AT4G07938	0
AT4G07939	0
AT4G07940	14
AT4G07941	0
AT4G07942	0
AT4G07943	0
AT4G07944	0
AT4G07945	0
AT4G07946	0
AT4G07947	0
AT4G07950	242
AT4G07955	0
AT4G07960	120
AT4G07965	0
AT4G07967	0
AT4G07970	0
AT4G07975	2
AT4G07985	0
AT4G07990	903
AT4G07995	1
AT4G08000	0
AT4G08005	0
AT4G08010	0
AT4G08013	0
AT4G08015	0
AT4G08016	0
AT4G08020	0
AT4G08022	0
AT4G08025	1
AT4G08028	0
AT4G08030	0
AT4G08032	0
AT4G08033	0
AT4G08034	0
AT4G08035	668
AT4G08036	0
AT4G08038	0
AT4G08039	0
AT4G08040	178
AT4G08045	1
AT4G08050	0
AT4G08053	0
AT4G08054	0
AT4G08055	0
AT4G08056	0
AT4G08060	0
AT4G08065	0
AT4G08070	0
AT4G08071	0
AT4G08072	0
AT4G08074	0
AT4G08075	0
AT4G08076	2
AT4G08078	0
AT4G08080	0
AT4G08085	0
AT4G08090	0
AT4G08091	0
AT4G08092	0
AT4G08093	1
AT4G08094	0
AT4G08095	0
AT4G08096	0
AT4G08097	0
AT4G08098	0
AT4G08099	0
AT4G08100	9
AT4G08101	0
AT4G08102	0
AT4G08103	0
AT4G08104	0
AT4G08105	0
AT4G08106	0
AT4G08107	0
AT4G08108	0
AT4G08109	2
AT4G08110	741
AT4G08111	0
AT4G08112	2
AT4G08113	0
AT4G08114	2
AT4G08115	11
AT4G08116	0
AT4G08120	0
AT4G08125	0
AT4G08130	0
AT4G08131	0
AT4G08132	0
AT4G08134	0
AT4G08135	0
AT4G08136	0
AT4G08138	0
AT4G08140	0
AT4G08145	0
AT4G08150	1117
AT4G08155	9
AT4G08160	188
AT4G08165	8
AT4G08170	563
AT4G08175	0
AT4G08180	1219
AT4G08185	0
AT4G08190	0
AT4G08195	0
AT4G08200	0
AT4G08205	0
AT4G08210	34
AT4G08215	0
AT4G08220	330
AT4G08225	8
AT4G08230	896
AT4G08235	3
AT4G08240	390
AT4G08245	0
AT4G08250	7
AT4G08255	0
AT4G08260	0
AT4G08262	0
AT4G08263	0
AT4G08264	0
AT4G08265	0
AT4G08267	0
AT4G08270	0
AT4G08275	0
AT4G08280	623
AT4G08285	0
AT4G08290	162
AT4G08295	0
AT4G08300	43
AT4G08305	4
AT4G08310	1567
AT4G08315	0
AT4G08320	509
AT4G08325	0
AT4G08330	166
AT4G08333	0
AT4G08335	0
AT4G08336	0
AT4G08340	0
AT4G08345	0
AT4G08347	0
AT4G08350	3236
AT4G08355	0
AT4G08360	0
AT4G08365	0
AT4G08370	0
AT4G08375	0
AT4G08380	0
AT4G08385	0
AT4G08390	2880
AT4G08395	0
AT4G08400	0
AT4G08405	0
AT4G08406	0
AT4G08410	0
AT4G08415	0
AT4G08420	0
AT4G08425	0
AT4G08430	0
AT4G08435	0
AT4G08445	3
AT4G08450	0
AT4G08455	279
AT4G08460	1435
AT4G08465	0
AT4G08470	441
AT4G08475	0
AT4G08480	506
AT4G08485	0
AT4G08490	0
AT4G08495	0
AT4G08500	951
AT4G08505	0
AT4G08510	570
AT4G08515	0
AT4G08520	3033
AT4G08525	0
AT4G08530	150
AT4G08535	13
AT4G08540	564
AT4G08545	0
AT4G08550	44
AT4G08555	1155
AT4G08560	5
AT4G08565	0
AT4G08570	33
AT4G08575	0
AT4G08580	508
AT4G08585	0
AT4G08590	258
AT4G08593	0
AT4G08595	0
AT4G08596	0
AT4G08598	0
AT4G08599	0
AT4G08600	0
AT4G08602	0
AT4G08610	0
AT4G08615	3
AT4G08620	0
AT4G08625	0
AT4G08630	1
AT4G08635	0
AT4G08640	0
AT4G08645	0
AT4G08650	0
AT4G08652	0
AT4G08655	0
AT4G08657	0
AT4G08660	0
AT4G08665	0
AT4G08670	7
AT4G08680	0
AT4G08685	1230
AT4G08690	350
AT4G08691	0
AT4G08692	0
AT4G08695	0
AT4G08700	396
AT4G08705	14
AT4G08710	0
AT4G08715	0
AT4G08720	0
AT4G08725	0
AT4G08730	0
AT4G08740	0
AT4G08750	0
AT4G08755	2
AT4G08760	0
AT4G08765	0
AT4G08770	0
AT4G08775	0
AT4G08780	0
AT4G08785	23
AT4G08790	354
AT4G08795	0
AT4G08800	0
AT4G08805	7
AT4G08810	2081
AT4G08815	0
AT4G08820	0
AT4G08825	0
AT4G08830	0
AT4G08835	15
AT4G08840	0
AT4G08845	0
AT4G08850	880
AT4G08855	1
AT4G08860	0
AT4G08865	0
AT4G08867	0
AT4G08868	0
AT4G08869	0
AT4G08870	1363
AT4G08871	0
AT4G08872	0
AT4G08873	0
AT4G08874	0
AT4G08875	2
AT4G08876	1
AT4G08878	0
AT4G08880	3
AT4G08885	0
AT4G08890	0
AT4G08895	0
AT4G08900	624
AT4G08910	149
AT4G08915	12
AT4G08920	3821
AT4G08925	0
AT4G08930	830
AT4G08935	0
AT4G08940	157
AT4G08945	0
AT4G08950	787
AT4G08953	0
AT4G08955	0
AT4G08956	0
AT4G08960	727
AT4G08965	0
AT4G08970	0
AT4G08975	9
AT4G08980	2190
AT4G08985	0
AT4G08990	254
AT4G08991	98
AT4G08995	0
AT4G09000	5505
AT4G09005	0
AT4G09010	3484
AT4G09012	45
AT4G09015	0
AT4G09020	4880
AT4G09025	0
AT4G09030	329
AT4G09035	0
AT4G09040	1314
AT4G09045	0
AT4G09055	0
AT4G09060	363
AT4G09065	0
AT4G09070	3
AT4G09075	0
AT4G09080	59
AT4G09085	0
AT4G09090	56
AT4G09100	0
AT4G09105	3
AT4G09110	0
AT4G09115	0
AT4G09120	0
AT4G09125	0
AT4G09130	0
AT4G09135	0
AT4G09140	481
AT4G09143	0
AT4G09145	0
AT4G09146	0
AT4G09150	2229
AT4G09153	20
AT4G09155	0
AT4G09160	1484
AT4G09165	0
AT4G09170	6
AT4G09175	2
AT4G09180	541
AT4G09185	0
AT4G09190	0
AT4G09195	0
AT4G09200	0
AT4G09205	0
AT4G09210	0
AT4G09225	0
AT4G09230	0
AT4G09235	0
AT4G09240	15
AT4G09250	0
AT4G09255	0
AT4G09260	0
AT4G09265	0
AT4G09275	1
AT4G09280	0
AT4G09285	0
AT4G09290	0
AT4G09295	0
AT4G09300	2
AT4G09305	0
AT4G09310	0
AT4G09313	0
AT4G09315	0
AT4G09316	0
AT4G09320	10132
AT4G09325	0
AT4G09335	0
AT4G09340	911
AT4G09350	543
AT4G09355	0
AT4G09360	1
AT4G09365	3
AT4G09370	0
AT4G09375	29
AT4G09380	0
AT4G09385	0
AT4G09390	0
AT4G09395	0
AT4G09400	0
AT4G09405	2
AT4G09410	0
AT4G09415	0
AT4G09420	39
AT4G09425	0
AT4G09430	0
AT4G09432	24
AT4G09435	0
AT4G09440	0
AT4G09445	0
AT4G09450	0
AT4G09452	0
AT4G09455	0
AT4G09460	209
AT4G09462	4
AT4G09464	0
AT4G09465	0
AT4G09466	1
AT4G09467	0
AT4G09468	0
AT4G09470	0
AT4G09475	1
AT4G09480	52
AT4G09485	0
AT4G09490	38
AT4G09495	0
AT4G09500	616
AT4G09510	551
AT4G09515	0
AT4G09520	486
AT4G09525	0
AT4G09530	0
AT4G09535	0
AT4G09540	0
AT4G09545	0
AT4G09550	506
AT4G09555	0
AT4G09560	265
AT4G09565	0
AT4G09570	521
AT4G09575	4
AT4G09580	828
AT4G09584	0
AT4G09585	0
AT4G09589	0
AT4G09590	0
AT4G09595	0
AT4G09600	8
AT4G09605	3
AT4G09610	0
AT4G09620	1073
AT4G09625	0
AT4G09630	1084
AT4G09635	0
AT4G09640	485
AT4G09644	0
AT4G09645	0
AT4G09647	0
AT4G09649	2
AT4G09650	11195
AT4G09655	0
AT4G09660	0
AT4G09665	0
AT4G09670	2050
AT4G09675	0
AT4G09680	933
AT4G09685	0
AT4G09690	0
AT4G09695	0
AT4G09700	0
AT4G09705	0
AT4G09710	0
AT4G09715	0
AT4G09720	1602
AT4G09725	0
AT4G09730	1060
AT4G09731	0
AT4G09735	0
AT4G09740	0
AT4G09745	0
AT4G09750	218
AT4G09755	0
AT4G09760	896
AT4G09765	0
AT4G09770	2
AT4G09775	0
AT4G09780	0
AT4G09784	0
AT4G09785	50
AT4G09790	0
AT4G09795	8
AT4G09800	6666
AT4G09810	308
AT4G09815	0
AT4G09820	1305
AT4G09825	0
AT4G09830	2151
AT4G09840	41
AT4G09845	18
AT4G09850	0
AT4G09855	0
AT4G09860	0
AT4G09865	1
AT4G09870	0
AT4G09875	0
AT4G09880	0
AT4G09885	11
AT4G09890	4470
AT4G09895	0
AT4G09900	499
AT4G09905	0
AT4G09915	0
AT4G09920	64
AT4G09925	0
AT4G09930	26
AT4G09935	0
AT4G09940	45
AT4G09945	0
AT4G09950	30
AT4G09955	0
AT4G09960	1996
AT4G09965	34
AT4G09970	495
AT4G09975	0
AT4G09980	860
AT4G09984	0
AT4G09985	0
AT4G09987	0
AT4G09990	90
AT4G09995	0
AT4G10000	355
AT4G10010	42
AT4G10020	49
AT4G10030	1073
AT4G10040	704
AT4G10050	671
AT4G10060	3156
AT4G10070	573
AT4G10080	3772
AT4G10090	242
AT4G10100	327
AT4G10110	418
AT4G10115	0
AT4G10120	1487
AT4G10130	251
AT4G10140	492
AT4G10150	93
AT4G10160	16
AT4G10170	264
AT4G10180	1125
AT4G10190	16
AT4G10200	1
AT4G10201	0
AT4G10210	0
AT4G10220	61
AT4G10230	0
AT4G10240	0
AT4G10250	76
AT4G10260	3
AT4G10265	63
AT4G10270	0
AT4G10280	507
AT4G10290	21
AT4G10300	2334
AT4G10305	0
AT4G10310	115
AT4G10320	3712
AT4G10330	716
AT4G10340	63001
AT4G10345	0
AT4G10350	0
AT4G10360	926
AT4G10370	0
AT4G10380	330
AT4G10390	300
AT4G10400	229
AT4G10410	0
AT4G10414	0
AT4G10420	109
AT4G10430	903
AT4G10440	6
AT4G10450	1439
AT4G10457	0
AT4G10460	0
AT4G10465	0
AT4G10470	401
AT4G10480	4014
AT4G10490	499
AT4G10500	7
AT4G10507	7
AT4G10510	0
AT4G10520	0
AT4G10530	0
AT4G10540	0
AT4G10550	199
AT4G10560	3
AT4G10570	677
AT4G10580	3
AT4G10590	941
AT4G10595	0
AT4G10600	13
AT4G10603	0
AT4G10610	1590
AT4G10613	0
AT4G10620	409
AT4G10630	344
AT4G10640	361
AT4G10650	51
AT4G10655	26
AT4G10660	32
AT4G10670	71
AT4G10680	0
AT4G10690	287
AT4G10695	1
AT4G10700	0
AT4G10710	2226
AT4G10720	9
AT4G10730	1252
AT4G10740	0
AT4G10750	578
AT4G10760	744
AT4G10767	0
AT4G10770	1769
AT4G10780	1
AT4G10790	1709
AT4G10800	256
AT4G10810	819
AT4G10815	0
AT4G10820	0
AT4G10830	0
AT4G10840	5007
AT4G10843	20
AT4G10850	358
AT4G10860	0
AT4G10865	0
AT4G10870	0
AT4G10880	0
AT4G10890	353
AT4G10895	26
AT4G10910	0
AT4G10920	2136
AT4G10925	403
AT4G10930	1013
AT4G10950	17
AT4G10955	1262
AT4G10960	247
AT4G10970	733
AT4G10980	0
AT4G10990	0
AT4G11000	16
AT4G11010	5557
AT4G11020	34
AT4G11030	0
AT4G11040	26
AT4G11050	6
AT4G11060	351
AT4G11070	0
AT4G11080	1152
AT4G11090	545
AT4G11100	1643
AT4G11110	1258
AT4G11120	1044
AT4G11130	487
AT4G11140	93
AT4G11150	7022
AT4G11160	1159
AT4G11170	0
AT4G11175	938
AT4G11177	0
AT4G11180	6105
AT4G11190	0
AT4G11200	90
AT4G11210	0
AT4G11211	591
AT4G11213	0
AT4G11216	0
AT4G11220	2597
AT4G11230	14
AT4G11240	1009
AT4G11250	0
AT4G11260	2737
AT4G11270	1539
AT4G11280	1040
AT4G11290	0
AT4G11300	212
AT4G11310	0
AT4G11320	528
AT4G11330	267
AT4G11340	4
AT4G11350	52
AT4G11355	0
AT4G11360	334
AT4G11370	53
AT4G11373	0
AT4G11375	0
AT4G11380	2680
AT4G11385	0
AT4G11390	2
AT4G11393	0
AT4G11400	181
AT4G11402	35
AT4G11405	0
AT4G11410	666
AT4G11420	4644
AT4G11430	0
AT4G11440	154
AT4G11450	318
AT4G11460	6
AT4G11470	1
AT4G11480	0
AT4G11485	10
AT4G11490	0
AT4G11500	0
AT4G11510	31
AT4G11521	9
AT4G11530	59
AT4G11540	0
AT4G11543	4
AT4G11547	9
AT4G11550	53
AT4G11560	1677
AT4G11570	2672
AT4G11580	0
AT4G11590	1
AT4G11600	4957
AT4G11610	0
AT4G11630	482
AT4G11640	135
AT4G11642	0
AT4G11650	3
AT4G11653	0
AT4G11655	10
AT4G11660	380
AT4G11670	519
AT4G11680	843
AT4G11690	58
AT4G11700	0
AT4G11710	0
AT4G11720	30
AT4G11730	0
AT4G11740	766
AT4G11745	0
AT4G11750	0
AT4G11760	3
AT4G11770	0
AT4G11780	66
AT4G11790	1130
AT4G11800	1051
AT4G11810	595
AT4G11820	3772
AT4G11830	1131
AT4G11840	266
AT4G11845	92
AT4G11850	435
AT4G11860	1166
AT4G11870	0
AT4G11880	2
AT4G11890	8
AT4G11900	235
AT4G11910	105
AT4G11911	0
AT4G11920	333
AT4G11930	0
AT4G11940	15
AT4G11945	0
AT4G11950	1
AT4G11960	1415
AT4G11970	257
AT4G11980	567
AT4G11985	0
AT4G11990	315
AT4G12000	368
AT4G12005	28
AT4G12010	229
AT4G12020	521
AT4G12030	189
AT4G12040	1775
AT4G12050	21
AT4G12060	1519
AT4G12065	1
AT4G12070	418
AT4G12080	659
AT4G12090	0
AT4G12100	37
AT4G12110	682
AT4G12115	0
AT4G12120	447
AT4G12130	461
AT4G12135	0
AT4G12140	39
AT4G12150	0
AT4G12160	1
AT4G12170	0
AT4G12180	0
AT4G12190	0
AT4G12200	17
AT4G12210	3
AT4G12220	4
AT4G12230	1612
AT4G12240	105
AT4G12250	930
AT4G12260	8
AT4G12270	0
AT4G12275	4
AT4G12280	0
AT4G12290	5447
AT4G12300	157
AT4G12310	76
AT4G12320	41
AT4G12330	0
AT4G12334	0
AT4G12340	1137
AT4G12350	15
AT4G12360	0
AT4G12370	0
AT4G12380	0
AT4G12382	7
AT4G12390	189
AT4G12400	611
AT4G12405	0
AT4G12410	28
AT4G12420	2917
AT4G12423	0
AT4G12426	0
AT4G12430	156
AT4G12440	0
AT4G12450	107
AT4G12460	1450
AT4G12470	0
AT4G12480	0
AT4G12485	0
AT4G12490	0
AT4G12495	0
AT4G12500	0
AT4G12510	0
AT4G12520	0
AT4G12530	0
AT4G12540	196
AT4G12543	0
AT4G12545	0
AT4G12550	0
AT4G12555	0
AT4G12560	1738
AT4G12570	1240
AT4G12580	14
AT4G12590	2346
AT4G12600	2028
AT4G12610	1594
AT4G12617	63
AT4G12620	220
AT4G12640	668
AT4G12650	5877
AT4G12670	534
AT4G12680	160
AT4G12690	67
AT4G12700	1559
AT4G12710	181
AT4G12720	1048
AT4G12730	1723
AT4G12731	0
AT4G12735	12
AT4G12740	59
AT4G12750	531
AT4G12760	275
AT4G12770	1240
AT4G12780	1800
AT4G12790	1472
AT4G12800	35578
AT4G12810	0
AT4G12820	1
AT4G12825	1542
AT4G12830	1260
AT4G12840	123
AT4G12850	100
AT4G12860	0
AT4G12870	22347
AT4G12880	970
AT4G12890	4326
AT4G12900	251
AT4G12910	9475
AT4G12915	0
AT4G12917	402
AT4G12920	0
AT4G12930	0
AT4G12940	1
AT4G12950	11
AT4G12960	128991
AT4G12970	35
AT4G12980	1262
AT4G12990	192
AT4G13000	56
AT4G13010	1791
AT4G13020	2499
AT4G13030	298
AT4G13040	121
AT4G13050	1503
AT4G13060	23
AT4G13070	179
AT4G13075	17
AT4G13080	23
AT4G13090	0
AT4G13095	26
AT4G13100	391
AT4G13110	208
AT4G13120	307
AT4G13130	4
AT4G13150	930
AT4G13160	0
AT4G13170	1252
AT4G13180	81
AT4G13190	18
AT4G13195	61
AT4G13200	1508
AT4G13210	44
AT4G13215	0
AT4G13220	780
AT4G13230	1
AT4G13235	0
AT4G13240	1
AT4G13245	0
AT4G13250	6389
AT4G13251	0
AT4G13252	0
AT4G13253	0
AT4G13254	0
AT4G13255	0
AT4G13256	0
AT4G13257	0
AT4G13258	0
AT4G13259	0
AT4G13260	0
AT4G13261	0
AT4G13262	0
AT4G13263	0
AT4G13264	0
AT4G13265	0
AT4G13266	0
AT4G13270	1346
AT4G13280	0
AT4G13285	0
AT4G13290	3
AT4G13300	0
AT4G13310	0
AT4G13320	0
AT4G13330	39
AT4G13340	1982
AT4G13345	549
AT4G13350	1869
AT4G13360	1908
AT4G13370	529
AT4G13380	127
AT4G13390	0
AT4G13395	212
AT4G13400	173
AT4G13410	0
AT4G13420	17
AT4G13430	5860
AT4G13440	0
AT4G13442	0
AT4G13445	0
AT4G13450	7
AT4G13455	0
AT4G13460	1152
AT4G13470	0
AT4G13480	0
AT4G13490	4
AT4G13493	5
AT4G13494	3
AT4G13495	1039
AT4G13500	747
AT4G13505	0
AT4G13510	0
AT4G13520	2364
AT4G13530	2823
AT4G13540	139
AT4G13550	715
AT4G13554	3
AT4G13555	0
AT4G13560	36
AT4G13564	0
AT4G13570	0
AT4G13572	7
AT4G13575	32
AT4G13577	15
AT4G13580	2
AT4G13590	1681
AT4G13600	7
AT4G13610	52
AT4G13611	0
AT4G13615	2187
AT4G13620	0
AT4G13630	612
AT4G13640	946
AT4G13650	150
AT4G13660	2
AT4G13670	1442
AT4G13680	0
AT4G13690	164
AT4G13700	0
AT4G13710	414
AT4G13720	632
AT4G13730	686
AT4G13750	292
AT4G13760	0
AT4G13770	963
AT4G13780	2541
AT4G13790	24
AT4G13800	74
AT4G13810	400
AT4G13820	6
AT4G13830	1343
AT4G13840	4436
AT4G13850	3546
AT4G13860	0
AT4G13870	134
AT4G13880	44
AT4G13885	55
AT4G13890	4
AT4G13900	35
AT4G13918	23
AT4G13920	0
AT4G13930	11109
AT4G13940	28340
AT4G13950	454
AT4G13955	1
AT4G13960	46
AT4G13965	0
AT4G13968	33
AT4G13970	528
AT4G13980	517
AT4G13985	2
AT4G13990	145
AT4G13992	11
AT4G13996	8
AT4G14000	850
AT4G14010	0
AT4G14020	787
AT4G14030	3929
AT4G14040	520
AT4G14050	104
AT4G14060	0
AT4G14070	2275
AT4G14080	7
AT4G14090	25
AT4G14096	275
AT4G14100	344
AT4G14103	24
AT4G14104	0
AT4G14105	0
AT4G14110	1138
AT4G14120	123
AT4G14130	50
AT4G14135	0
AT4G14140	434
AT4G14145	305
AT4G14147	355
AT4G14149	0
AT4G14150	327
AT4G14160	3492
AT4G14165	5
AT4G14170	61
AT4G14180	42
AT4G14190	120
AT4G14200	548
AT4G14210	3645
AT4G14220	469
AT4G14225	0
AT4G14226	0
AT4G14230	1221
AT4G14240	567
AT4G14245	180
AT4G14250	0
AT4G14260	0
AT4G14270	4065
AT4G14272	0
AT4G14276	1
AT4G14280	0
AT4G14290	563
AT4G14300	1530
AT4G14301	0
AT4G14305	101
AT4G14310	727
AT4G14315	0
AT4G14320	6167
AT4G14330	1004
AT4G14340	776
AT4G14342	1329
AT4G14345	0
AT4G14350	1258
AT4G14358	0
AT4G14360	1180
AT4G14365	26
AT4G14368	61
AT4G14370	15
AT4G14380	130
AT4G14385	571
AT4G14390	7
AT4G14400	35
AT4G14410	1285
AT4G14415	0
AT4G14420	2404
AT4G14430	1288
AT4G14440	1057
AT4G14450	0
AT4G14455	1011
AT4G14460	0
AT4G14465	28
AT4G14470	0
AT4G14480	62
AT4G14490	172
AT4G14500	1240
AT4G14504	17
AT4G14510	684
AT4G14520	375
AT4G14530	0
AT4G14540	1020
AT4G14548	172
AT4G14550	72
AT4G14560	352
AT4G14570	1129
AT4G14580	568
AT4G14590	65
AT4G14600	362
AT4G14605	445
AT4G14610	11
AT4G14615	1035
AT4G14620	633
AT4G14630	1
AT4G14640	0
AT4G14650	1
AT4G14660	251
AT4G14661	1
AT4G14670	5
AT4G14675	0
AT4G14680	538
AT4G14690	1795
AT4G14695	630
AT4G14700	28
AT4G14710	2335
AT4G14713	212
AT4G14716	2905
AT4G14720	898
AT4G14723	22
AT4G14730	681
AT4G14740	482
AT4G14743	1
AT4G14746	378
AT4G14750	83
AT4G14760	2641
AT4G14770	427
AT4G14780	624
AT4G14785	0
AT4G14790	287
AT4G14800	1836
AT4G14805	6
AT4G14810	2
AT4G14811	0
AT4G14815	2
AT4G14819	0
AT4G14820	36
AT4G14830	122
AT4G14840	174
AT4G14850	186
AT4G14860	9
AT4G14870	966
AT4G14880	7427
AT4G14890	0
AT4G14900	1205
AT4G14905	412
AT4G14910	668
AT4G14920	1271
AT4G14930	2401
AT4G14940	41
AT4G14950	786
AT4G14960	23095
AT4G14965	1198
AT4G14970	127
AT4G14980	15
AT4G14990	1425
AT4G15000	11917
AT4G15010	685
AT4G15020	1455
AT4G15025	0
AT4G15030	575
AT4G15040	1
AT4G15050	30
AT4G15053	20
AT4G15056	0
AT4G15060	0
AT4G15070	18
AT4G15075	0
AT4G15080	1038
AT4G15090	711
AT4G15093	395
AT4G15096	0
AT4G15100	0
AT4G15110	1624
AT4G15120	24
AT4G15130	493
AT4G15140	600
AT4G15150	1
AT4G15160	1805
AT4G15165	27
AT4G15180	2182
AT4G15200	94
AT4G15210	28196
AT4G15215	130
AT4G15230	27
AT4G15233	31
AT4G15236	8
AT4G15240	292
AT4G15242	0
AT4G15245	0
AT4G15248	0
AT4G15250	0
AT4G15258	4
AT4G15260	441
AT4G15270	0
AT4G15280	0
AT4G15290	0
AT4G15300	0
AT4G15310	0
AT4G15320	0
AT4G15330	0
AT4G15340	5
AT4G15345	0
AT4G15350	0
AT4G15360	0
AT4G15370	0
AT4G15380	295
AT4G15390	2435
AT4G15393	8
AT4G15396	2
AT4G15398	0
AT4G15400	145
AT4G15410	1001
AT4G15415	1234
AT4G15417	230
AT4G15420	636
AT4G15430	149
AT4G15440	1317
AT4G15450	1115
AT4G15460	22
AT4G15470	5829
AT4G15475	746
AT4G15480	165
AT4G15490	1677
AT4G15500	12
AT4G15510	509
AT4G15520	228
AT4G15530	2715
AT4G15540	1450
AT4G15545	2572
AT4G15550	1930
AT4G15560	9387
AT4G15562	20
AT4G15563	66
AT4G15570	363
AT4G15590	0
AT4G15610	449
AT4G15620	2455
AT4G15630	4459
AT4G15640	381
AT4G15650	3
AT4G15660	7
AT4G15670	97
AT4G15680	3
AT4G15690	65
AT4G15700	120
AT4G15710	51
AT4G15715	0
AT4G15720	11
AT4G15730	187
AT4G15733	10
AT4G15735	170
AT4G15740	0
AT4G15750	11205
AT4G15755	66
AT4G15760	202
AT4G15765	619
AT4G15770	1003
AT4G15775	0
AT4G15780	2298
AT4G15790	905
AT4G15800	938
AT4G15802	2441
AT4G15810	204
AT4G15820	146
AT4G15830	571
AT4G15840	1192
AT4G15850	165
AT4G15860	0
AT4G15870	0
AT4G15880	999
AT4G15885	0
AT4G15890	218
AT4G15900	2256
AT4G15910	973
AT4G15920	1105
AT4G15930	1585
AT4G15940	1551
AT4G15950	616
AT4G15953	17
AT4G15955	179
AT4G15960	32
AT4G15970	54
AT4G15975	40
AT4G15980	3
AT4G15990	6
AT4G16000	41
AT4G16008	155
AT4G16010	0
AT4G16015	3
AT4G16020	0
AT4G16024	0
AT4G16030	0
AT4G16040	0
AT4G16045	0
AT4G16050	24
AT4G16060	928
AT4G16070	457
AT4G16080	0
AT4G16090	0
AT4G16095	0
AT4G16100	290
AT4G16105	0
AT4G16110	324
AT4G16120	540
AT4G16130	5114
AT4G16140	134
AT4G16141	619
AT4G16143	3032
AT4G16144	568
AT4G16146	443
AT4G16150	1548
AT4G16155	3480
AT4G16160	270
AT4G16162	0
AT4G16165	29
AT4G16180	1746
AT4G16190	16532
AT4G16195	0
AT4G16200	0
AT4G16210	895
AT4G16215	0
AT4G16220	6
AT4G16230	18
AT4G16233	0
AT4G16235	0
AT4G16240	4
AT4G16250	292
AT4G16260	17
AT4G16265	208
AT4G16267	0
AT4G16270	2
AT4G16280	669
AT4G16295	8
AT4G16310	1015
AT4G16330	793
AT4G16340	2546
AT4G16350	7
AT4G16355	0
AT4G16360	1491
AT4G16370	4372
AT4G16380	2100
AT4G16390	1362
AT4G16400	66
AT4G16410	71
AT4G16420	1354
AT4G16430	1091
AT4G16440	417
AT4G16442	618
AT4G16444	484
AT4G16447	230
AT4G16450	2663
AT4G16451	0
AT4G16460	13
AT4G16465	0
AT4G16470	244
AT4G16475	0
AT4G16480	394
AT4G16490	2600
AT4G16500	1641
AT4G16510	264
AT4G16515	0
AT4G16520	5653
AT4G16530	0
AT4G16535	8
AT4G16540	45
AT4G16545	8
AT4G16550	0
AT4G16555	0
AT4G16560	0
AT4G16563	2254
AT4G16566	418
AT4G16570	161
AT4G16580	814
AT4G16590	5375
AT4G16600	7
AT4G16610	481
AT4G16620	938
AT4G16630	964
AT4G16640	5
AT4G16650	1018
AT4G16660	3027
AT4G16670	248
AT4G16680	108
AT4G16690	710
AT4G16695	774
AT4G16700	105
AT4G16710	909
AT4G16720	11494
AT4G16730	30
AT4G16740	89
AT4G16745	488
AT4G16748	0
AT4G16750	362
AT4G16760	3575
AT4G16765	343
AT4G16770	366
AT4G16780	380
AT4G16790	325
AT4G16800	680
AT4G16807	66
AT4G16810	1
AT4G16820	1
AT4G16830	3216
AT4G16835	109
AT4G16840	72
AT4G16845	1082
AT4G16850	247
AT4G16855	2
AT4G16857	49
AT4G16860	312
AT4G16870	300
AT4G16880	218
AT4G16890	2024
AT4G16892	27
AT4G16900	376
AT4G16910	29
AT4G16915	0
AT4G16920	115
AT4G16930	0
AT4G16935	0
AT4G16940	91
AT4G16950	759
AT4G16955	0
AT4G16957	40
AT4G16960	49
AT4G16970	242
AT4G16980	0
AT4G16983	0
AT4G16990	842
AT4G17000	327
AT4G17005	0
AT4G17010	451
AT4G17020	510
AT4G17030	1567
AT4G17040	4169
AT4G17050	1357
AT4G17060	699
AT4G17070	548
AT4G17080	620
AT4G17085	437
AT4G17090	3058
AT4G17098	9
AT4G17100	483
AT4G17140	3040
AT4G17150	962
AT4G17160	183
AT4G17170	2630
AT4G17180	491
AT4G17190	1620
AT4G17200	2
AT4G17210	13
AT4G17215	91
AT4G17220	595
AT4G17230	968
AT4G17240	326
AT4G17243	0
AT4G17245	53
AT4G17250	137
AT4G17260	382
AT4G17270	1776
AT4G17280	32
AT4G17300	974
AT4G17310	246
AT4G17330	4221
AT4G17340	702
AT4G17350	141
AT4G17360	82
AT4G17370	336
AT4G17380	36
AT4G17390	7345
AT4G17410	677
AT4G17420	468
AT4G17430	552
AT4G17440	155
AT4G17450	0
AT4G17460	642
AT4G17470	76
AT4G17480	598
AT4G17483	85
AT4G17486	1008
AT4G17490	241
AT4G17500	845
AT4G17505	4
AT4G17510	1119
AT4G17512	0
AT4G17520	5094
AT4G17530	3659
AT4G17540	237
AT4G17550	1559
AT4G17560	3350
AT4G17565	2
AT4G17570	598
AT4G17580	0
AT4G17585	0
AT4G17587	0
AT4G17590	0
AT4G17600	1836
AT4G17610	242
AT4G17612	0
AT4G17615	491
AT4G17616	563
AT4G17620	1335
AT4G17640	1670
AT4G17650	810
AT4G17660	397
AT4G17670	356
AT4G17680	70
AT4G17690	0
AT4G17695	579
AT4G17700	3
AT4G17710	11
AT4G17713	0
AT4G17718	189
AT4G17720	1312
AT4G17730	2461
AT4G17740	875
AT4G17750	243
AT4G17760	77
AT4G17765	0
AT4G17770	1185
AT4G17780	7
AT4G17785	0
AT4G17788	2
AT4G17790	876
AT4G17800	12
AT4G17810	21
AT4G17820	0
AT4G17830	1412
AT4G17840	1913
AT4G17850	0
AT4G17860	0
AT4G17870	904
AT4G17880	2220
AT4G17890	2323
AT4G17895	463
AT4G17900	1082
AT4G17905	16
AT4G17908	0
AT4G17910	358
AT4G17914	10
AT4G17915	35
AT4G17920	29
AT4G17940	3711
AT4G17950	1093
AT4G17960	304
AT4G17970	107
AT4G17975	0
AT4G17980	4
AT4G17990	0
AT4G18010	468
AT4G18020	2394
AT4G18030	3452
AT4G18040	2297
AT4G18050	169
AT4G18060	973
AT4G18070	1422
AT4G18080	11
AT4G18090	10
AT4G18100	9500
AT4G18110	0
AT4G18120	1710
AT4G18130	825
AT4G18140	609
AT4G18150	44
AT4G18160	283
AT4G18170	4
AT4G18180	0
AT4G18190	11
AT4G18195	0
AT4G18197	92
AT4G18203	0
AT4G18205	126
AT4G18210	247
AT4G18215	3
AT4G18220	300
AT4G18230	630
AT4G18240	2758
AT4G18250	57
AT4G18253	1
AT4G18255	0
AT4G18260	33
AT4G18270	715
AT4G18280	340
AT4G18290	170
AT4G18300	631
AT4G18310	34
AT4G18320	126
AT4G18330	16
AT4G18335	0
AT4G18340	77
AT4G18350	4
AT4G18360	110
AT4G18370	696
AT4G18372	155
AT4G18375	99
AT4G18380	575
AT4G18390	461
AT4G18395	2
AT4G18400	78
AT4G18410	0
AT4G18420	0
AT4G18422	0
AT4G18425	231
AT4G18430	16
AT4G18440	2194
AT4G18450	6
AT4G18460	162
AT4G18465	754
AT4G18470	126
AT4G18480	5755
AT4G18490	81
AT4G18500	0
AT4G18501	12
AT4G18510	1
AT4G18520	410
AT4G18530	455
AT4G18540	0
AT4G18550	98
AT4G18570	3182
AT4G18580	893
AT4G18590	660
AT4G18593	481
AT4G18596	214
AT4G18600	267
AT4G18610	4
AT4G18620	0
AT4G18630	7
AT4G18640	1333
AT4G18650	4
AT4G18660	1
AT4G18670	481
AT4G18680	0
AT4G18690	0
AT4G18692	0
AT4G18700	1867
AT4G18710	3437
AT4G18720	0
AT4G18725	0
AT4G18730	5618
AT4G18740	271
AT4G18750	118
AT4G18760	521
AT4G18770	0
AT4G18780	6680
AT4G18790	7
AT4G18800	664
AT4G18810	1813
AT4G18815	0
AT4G18820	959
AT4G18823	0
AT4G18830	79
AT4G18840	149
AT4G18860	36
AT4G18870	95
AT4G18880	166
AT4G18890	258
AT4G18900	46
AT4G18905	904
AT4G18910	281
AT4G18920	0
AT4G18930	814
AT4G18940	0
AT4G18950	791
AT4G18960	797
AT4G18970	1434
AT4G18975	644
AT4G18980	76
AT4G18990	65
AT4G19000	0
AT4G19003	576
AT4G19006	1353
AT4G19010	190
AT4G19020	1286
AT4G19030	0
AT4G19035	84
AT4G19038	11
AT4G19040	1234
AT4G19045	300
AT4G19050	24
AT4G19060	253
AT4G19070	342
AT4G19080	20
AT4G19090	47
AT4G19095	18
AT4G19100	267
AT4G19110	6730
AT4G19120	1581
AT4G19130	104
AT4G19140	506
AT4G19150	1095
AT4G19160	2564
AT4G19170	3797
AT4G19180	588
AT4G19185	446
AT4G19190	902
AT4G19191	35
AT4G19200	6434
AT4G19210	3345
AT4G19220	27
AT4G19230	396
AT4G19239	0
AT4G19240	0
AT4G19250	0
AT4G19260	0
AT4G19270	0
AT4G19275	0
AT4G19280	0
AT4G19290	0
AT4G19300	0
AT4G19305	0
AT4G19310	0
AT4G19320	0
AT4G19330	0
AT4G19340	0
AT4G19350	968
AT4G19360	0
AT4G19370	34
AT4G19380	574
AT4G19390	349
AT4G19395	1
AT4G19400	25
AT4G19410	4329
AT4G19420	21541
AT4G19430	759
AT4G19440	239
AT4G19450	793
AT4G19452	0
AT4G19460	706
AT4G19470	2
AT4G19480	0
AT4G19485	0
AT4G19490	1876
AT4G19500	1744
AT4G19510	1026
AT4G19520	201
AT4G19530	565
AT4G19540	346
AT4G19550	168
AT4G19560	74
AT4G19570	13
AT4G19580	1
AT4G19590	45
AT4G19600	1157
AT4G19610	885
AT4G19620	0
AT4G19630	49
AT4G19633	0
AT4G19640	3495
AT4G19645	1006
AT4G19650	157
AT4G19660	748
AT4G19670	1023
AT4G19680	0
AT4G19690	1
AT4G19700	654
AT4G19710	1313
AT4G19720	0
AT4G19730	0
AT4G19740	0
AT4G19750	0
AT4G19760	0
AT4G19770	0
AT4G19780	0
AT4G19790	0
AT4G19800	0
AT4G19810	0
AT4G19820	5
AT4G19830	250
AT4G19840	3573
AT4G19850	15
AT4G19860	2497
AT4G19865	127
AT4G19870	468
AT4G19880	711
AT4G19890	195
AT4G19900	580
AT4G19902	1
AT4G19905	90
AT4G19910	6
AT4G19920	15
AT4G19925	0
AT4G19930	0
AT4G19940	18
AT4G19950	100
AT4G19960	334
AT4G19970	0
AT4G19975	329
AT4G19980	139
AT4G19985	502
AT4G19990	398
AT4G20000	1
AT4G20010	532
AT4G20020	902
AT4G20030	336
AT4G20040	149
AT4G20050	228
AT4G20060	258
AT4G20070	585
AT4G20080	0
AT4G20090	195
AT4G20095	3
AT4G20100	0
AT4G20110	111
AT4G20115	0
AT4G20130	910
AT4G20140	374
AT4G20150	3800
AT4G20160	40
AT4G20170	812
AT4G20180	0
AT4G20190	0
AT4G20200	9
AT4G20210	33
AT4G20220	0
AT4G20230	0
AT4G20235	7
AT4G20240	0
AT4G20250	0
AT4G20260	8852
AT4G20270	361
AT4G20280	748
AT4G20290	0
AT4G20300	1323
AT4G20310	166
AT4G20320	3602
AT4G20325	300
AT4G20330	1066
AT4G20340	410
AT4G20350	36
AT4G20360	0
AT4G20362	7
AT4G20365	0
AT4G20370	0
AT4G20380	837
AT4G20390	4
AT4G20400	1886
AT4G20410	2194
AT4G20420	0
AT4G20430	521
AT4G20440	1334
AT4G20450	0
AT4G20460	69
AT4G20470	0
AT4G20480	1413
AT4G20490	0
AT4G20500	0
AT4G20510	0
AT4G20520	0
AT4G20530	0
AT4G20535	0
AT4G20540	0
AT4G20545	0
AT4G20550	0
AT4G20555	0
AT4G20560	0
AT4G20565	0
AT4G20570	0
AT4G20575	0
AT4G20580	0
AT4G20590	0
AT4G20600	0
AT4G20610	0
AT4G20620	0
AT4G20630	0
AT4G20640	0
AT4G20645	0
AT4G20650	0
AT4G20670	0
AT4G20680	0
AT4G20690	0
AT4G20700	4
AT4G20703	0
AT4G20707	0
AT4G20710	0
AT4G20715	0
AT4G20720	60
AT4G20725	0
AT4G20730	16
AT4G20735	2
AT4G20740	188
AT4G20760	636
AT4G20770	46
AT4G20780	139
AT4G20790	0
AT4G20800	26
AT4G20810	3
AT4G20820	12
AT4G20830	508
AT4G20835	0
AT4G20840	456
AT4G20850	5799
AT4G20860	234
AT4G20870	1304
AT4G20880	1000
AT4G20890	7246
AT4G20900	2
AT4G20910	558
AT4G20920	35
AT4G20930	661
AT4G20935	29
AT4G20940	646
AT4G20947	0
AT4G20953	0
AT4G20960	878
AT4G20970	2
AT4G20980	2468
AT4G20990	0
AT4G21000	0
AT4G21010	20
AT4G21020	51
AT4G21030	0
AT4G21040	339
AT4G21050	24
AT4G21060	302
AT4G21063	10
AT4G21065	73
AT4G21070	253
AT4G21080	251
AT4G21090	470
AT4G21100	779
AT4G21105	4878
AT4G21110	1915
AT4G21120	24
AT4G21130	0
AT4G21140	299
AT4G21150	3280
AT4G21160	1078
AT4G21170	100
AT4G21180	451
AT4G21190	604
AT4G21192	643
AT4G21200	0
AT4G21210	2559
AT4G21213	1
AT4G21215	588
AT4G21220	114
AT4G21230	12
AT4G21240	0
AT4G21250	16
AT4G21260	0
AT4G21270	437
AT4G21280	17251
AT4G21300	60
AT4G21310	8
AT4G21320	235
AT4G21323	41
AT4G21326	216
AT4G21330	0
AT4G21340	1
AT4G21350	255
AT4G21360	0
AT4G21362	0
AT4G21363	0
AT4G21366	0
AT4G21370	1
AT4G21380	737
AT4G21390	27
AT4G21400	117
AT4G21410	195
AT4G21420	43
AT4G21430	970
AT4G21437	0
AT4G21440	25
AT4G21445	396
AT4G21450	2334
AT4G21460	435
AT4G21470	959
AT4G21480	510
AT4G21490	10
AT4G21500	175
AT4G21510	273
AT4G21515	0
AT4G21520	161
AT4G21530	241
AT4G21534	328
AT4G21540	1088
AT4G21550	447
AT4G21560	844
AT4G21570	1380
AT4G21580	1944
AT4G21585	255
AT4G21590	454
AT4G21595	0
AT4G21600	113
AT4G21605	0
AT4G21610	179
AT4G21620	6711
AT4G21630	106
AT4G21640	90
AT4G21650	2739
AT4G21660	2897
AT4G21670	793
AT4G21680	269
AT4G21690	96
AT4G21700	242
AT4G21705	213
AT4G21710	2111
AT4G21720	194
AT4G21730	29
AT4G21740	164
AT4G21745	4
AT4G21750	3465
AT4G21760	39
AT4G21770	588
AT4G21780	13
AT4G21790	1815
AT4G21800	962
AT4G21810	1238
AT4G21820	305
AT4G21830	0
AT4G21840	1
AT4G21850	59
AT4G21860	2710
AT4G21865	46
AT4G21870	116
AT4G21880	170
AT4G21890	230
AT4G21895	69
AT4G21900	530
AT4G21902	0
AT4G21903	12
AT4G21910	2381
AT4G21920	15
AT4G21926	4
AT4G21930	89
AT4G21940	167
AT4G21950	0
AT4G21960	83579
AT4G21970	63
AT4G21980	2800
AT4G21990	1389
AT4G22000	1162
AT4G22010	554
AT4G22020	0
AT4G22030	0
AT4G22035	4
AT4G22040	0
AT4G22050	152
AT4G22060	110
AT4G22065	0
AT4G22066	0
AT4G22070	4
AT4G22080	0
AT4G22090	0
AT4G22100	0
AT4G22105	179
AT4G22110	635
AT4G22115	535
AT4G22120	1523
AT4G22130	2003
AT4G22140	1334
AT4G22150	1254
AT4G22160	843
AT4G22165	0
AT4G22170	7
AT4G22180	0
AT4G22185	0
AT4G22190	1028
AT4G22200	908
AT4G22210	0
AT4G22212	6
AT4G22214	0
AT4G22217	0
AT4G22220	4158
AT4G22230	13
AT4G22233	5
AT4G22235	0
AT4G22240	7052
AT4G22250	241
AT4G22260	1516
AT4G22265	2
AT4G22270	372
AT4G22280	74
AT4G22285	769
AT4G22290	961
AT4G22300	386
AT4G22305	58
AT4G22310	1639
AT4G22320	421
AT4G22330	1766
AT4G22340	401
AT4G22350	408
AT4G22360	754
AT4G22370	3
AT4G22380	1062
AT4G22390	286
AT4G22400	135
AT4G22410	0
AT4G22415	0
AT4G22430	268
AT4G22440	5
AT4G22450	0
AT4G22460	0
AT4G22463	0
AT4G22467	0
AT4G22470	0
AT4G22475	0
AT4G22485	0
AT4G22490	1
AT4G22495	0
AT4G22505	0
AT4G22510	0
AT4G22513	0
AT4G22517	3
AT4G22520	0
AT4G22530	83
AT4G22540	1970
AT4G22545	116
AT4G22550	141
AT4G22560	80
AT4G22570	5766
AT4G22580	443
AT4G22590	1001
AT4G22600	0
AT4G22610	0
AT4G22620	12
AT4G22630	38
AT4G22635	0
AT4G22640	0
AT4G22650	0
AT4G22660	0
AT4G22666	0
AT4G22670	2808
AT4G22680	333
AT4G22690	1210
AT4G22700	0
AT4G22710	97
AT4G22720	501
AT4G22730	100
AT4G22740	1670
AT4G22745	681
AT4G22750	1212
AT4G22754	0
AT4G22755	68
AT4G22756	653
AT4G22758	130
AT4G22760	70
AT4G22770	469
AT4G22780	591
AT4G22785	0
AT4G22790	160
AT4G22810	64
AT4G22820	2080
AT4G22830	239
AT4G22840	488
AT4G22850	813
AT4G22860	680
AT4G22870	0
AT4G22880	5136
AT4G22890	6054
AT4G22900	12
AT4G22910	566
AT4G22920	1045
AT4G22930	688
AT4G22940	46
AT4G22950	0
AT4G22960	7
AT4G22970	171
AT4G22980	77
AT4G22990	860
AT4G23000	213
AT4G23010	1386
AT4G23015	1
AT4G23020	557
AT4G23030	120
AT4G23040	585
AT4G23050	615
AT4G23060	225
AT4G23070	39
AT4G23080	0
AT4G23090	0
AT4G23100	9758
AT4G23110	116
AT4G23120	18
AT4G23130	33
AT4G23140	11
AT4G23150	3
AT4G23160	1
AT4G23170	119
AT4G23180	428
AT4G23190	76
AT4G23200	0
AT4G23205	0
AT4G23210	4
AT4G23215	17
AT4G23220	22
AT4G23230	2
AT4G23240	8
AT4G23250	307
AT4G23260	81
AT4G23270	44
AT4G23271	0
AT4G23280	0
AT4G23290	2
AT4G23300	50
AT4G23310	13
AT4G23320	0
AT4G23330	499
AT4G23340	61
AT4G23350	4
AT4G23355	1
AT4G23360	0
AT4G23364	0
AT4G23365	0
AT4G23370	92
AT4G23373	32
AT4G23375	1
AT4G23380	110
AT4G23387	0
AT4G23390	63
AT4G23400	19643
AT4G23410	88
AT4G23420	155
AT4G23430	1345
AT4G23440	266
AT4G23450	73
AT4G23460	1729
AT4G23470	2014
AT4G23490	391
AT4G23493	76
AT4G23496	73
AT4G23500	465
AT4G23510	0
AT4G23515	0
AT4G23520	0
AT4G23530	93
AT4G23540	307
AT4G23550	0
AT4G23560	64
AT4G23570	726
AT4G23580	0
AT4G23590	0
AT4G23600	255
AT4G23610	0
AT4G23620	445
AT4G23630	8478
AT4G23635	0
AT4G23640	1324
AT4G23650	3142
AT4G23660	309
AT4G23670	24721
AT4G23680	469
AT4G23690	2870
AT4G23700	3
AT4G23710	1756
AT4G23713	0
AT4G23720	0
AT4G23730	713
AT4G23740	953
AT4G23750	439
AT4G23760	307
AT4G23770	103
AT4G23780	5
AT4G23790	441
AT4G23800	3162
AT4G23810	63
AT4G23820	1666
AT4G23840	324
AT4G23850	5526
AT4G23860	1013
AT4G23870	115
AT4G23880	277
AT4G23882	0
AT4G23885	792
AT4G23890	1087
AT4G23895	441
AT4G23900	7
AT4G23910	581
AT4G23915	0
AT4G23920	146
AT4G23930	157
AT4G23940	933
AT4G23950	243
AT4G23960	12
AT4G23970	0
AT4G23980	646
AT4G23990	135
AT4G24000	1374
AT4G24010	254
AT4G24015	409
AT4G24020	706
AT4G24025	0
AT4G24026	46
AT4G24030	0
AT4G24040	2682
AT4G24050	343
AT4G24060	886
AT4G24070	0
AT4G24080	106
AT4G24090	826
AT4G24100	442
AT4G24110	121
AT4G24120	358
AT4G24130	2240
AT4G24140	3
AT4G24150	300
AT4G24160	745
AT4G24170	3
AT4G24175	102
AT4G24180	41
AT4G24190	12774
AT4G24200	792
AT4G24204	0
AT4G24210	566
AT4G24220	3979
AT4G24230	1294
AT4G24231	1
AT4G24240	587
AT4G24250	48
AT4G24260	636
AT4G24265	28
AT4G24270	853
AT4G24275	324
AT4G24280	5399
AT4G24290	2156
AT4G24300	0
AT4G24310	0
AT4G24320	32
AT4G24330	2051
AT4G24340	0
AT4G24350	189
AT4G24370	371
AT4G24380	474
AT4G24390	363
AT4G24400	1186
AT4G24410	9
AT4G24413	0
AT4G24415	22
AT4G24420	17
AT4G24430	144
AT4G24440	1245
AT4G24450	1178
AT4G24460	391
AT4G24470	863
AT4G24480	434
AT4G24490	955
AT4G24500	354
AT4G24510	1403
AT4G24520	4461
AT4G24530	505
AT4G24540	1
AT4G24550	2141
AT4G24560	1298
AT4G24565	0
AT4G24570	926
AT4G24580	269
AT4G24590	691
AT4G24600	1
AT4G24610	782
AT4G24615	0
AT4G24620	3691
AT4G24630	649
AT4G24640	196
AT4G24644	0
AT4G24650	11
AT4G24652	0
AT4G24660	179
AT4G24670	193
AT4G24680	1944
AT4G24690	8815
AT4G24700	40
AT4G24710	226
AT4G24715	0
AT4G24730	385
AT4G24740	1629
AT4G24750	1846
AT4G24760	430
AT4G24770	7268
AT4G24780	5902
AT4G24790	838
AT4G24800	2884
AT4G24805	521
AT4G24810	1249
AT4G24820	5187
AT4G24830	1648
AT4G24840	1357
AT4G24860	37
AT4G24880	224
AT4G24890	0
AT4G24900	217
AT4G24910	238
AT4G24920	2521
AT4G24930	1268
AT4G24940	944
AT4G24950	0
AT4G24960	716
AT4G24970	188
AT4G24972	397
AT4G24973	5
AT4G24974	0
AT4G24975	0
AT4G24977	0
AT4G24980	10
AT4G24990	1645
AT4G25000	1395
AT4G25010	0
AT4G25020	405
AT4G25030	2297
AT4G25040	2
AT4G25050	2873
AT4G25070	154
AT4G25080	5526
AT4G25090	0
AT4G25100	15739
AT4G25110	0
AT4G25120	170
AT4G25130	2602
AT4G25140	3518
AT4G25150	105
AT4G25160	92
AT4G25170	1256
AT4G25180	434
AT4G25190	7
AT4G25200	22
AT4G25210	2108
AT4G25220	0
AT4G25225	191
AT4G25230	2030
AT4G25235	0
AT4G25240	486
AT4G25250	0
AT4G25260	118
AT4G25270	194
AT4G25280	319
AT4G25290	719
AT4G25300	121
AT4G25310	1
AT4G25315	84
AT4G25320	864
AT4G25330	8
AT4G25340	1245
AT4G25350	2
AT4G25360	550
AT4G25370	2983
AT4G25380	7
AT4G25390	343
AT4G25400	0
AT4G25410	0
AT4G25420	25
AT4G25430	8
AT4G25433	59
AT4G25434	23
AT4G25435	0
AT4G25440	516
AT4G25450	1230
AT4G25470	5
AT4G25480	17
AT4G25490	40
AT4G25500	2378
AT4G25510	0
AT4G25515	207
AT4G25520	597
AT4G25530	195
AT4G25540	99
AT4G25550	1314
AT4G25560	0
AT4G25570	3436
AT4G25580	34
AT4G25585	0
AT4G25590	35
AT4G25600	426
AT4G25610	447
AT4G25620	1349
AT4G25630	1754
AT4G25631	1
AT4G25635	0
AT4G25640	4518
AT4G25650	2937
AT4G25660	1010
AT4G25670	1389
AT4G25680	1293
AT4G25690	674
AT4G25700	884
AT4G25707	55
AT4G25710	285
AT4G25719	6
AT4G25720	537
AT4G25730	1285
AT4G25740	3384
AT4G25750	221
AT4G25760	64
AT4G25770	601
AT4G25780	99
AT4G25790	1
AT4G25800	163
AT4G25810	39
AT4G25820	4
AT4G25830	3168
AT4G25835	220
AT4G25840	495
AT4G25845	43
AT4G25850	275
AT4G25860	19
AT4G25870	693
AT4G25880	1271
AT4G25885	20
AT4G25890	1110
AT4G25900	594
AT4G25910	788
AT4G25920	0
AT4G25930	0
AT4G25940	128
AT4G25950	8
AT4G25960	2654
AT4G25970	2644
AT4G25980	52
AT4G25990	1
AT4G26000	950
AT4G26010	5
AT4G26020	8
AT4G26030	3
AT4G26040	0
AT4G26050	107
AT4G26055	46
AT4G26060	377
AT4G26070	410
AT4G26080	2298
AT4G26090	0
AT4G26095	0
AT4G26100	1291
AT4G26110	2531
AT4G26120	1
AT4G26130	2223
AT4G26140	246
AT4G26145	0
AT4G26150	86
AT4G26160	471
AT4G26170	22
AT4G26180	195
AT4G26190	1348
AT4G26200	238
AT4G26210	875
AT4G26220	3043
AT4G26225	0
AT4G26230	3702
AT4G26240	375
AT4G26250	20
AT4G26255	206
AT4G26260	366
AT4G26270	604
AT4G26280	0
AT4G26288	2
AT4G26290	0
AT4G26300	1703
AT4G26310	680
AT4G26320	122
AT4G26330	6
AT4G26340	0
AT4G26350	0
AT4G26360	1
AT4G26365	0
AT4G26370	660
AT4G26375	0
AT4G26380	0
AT4G26385	0
AT4G26390	37
AT4G26400	1267
AT4G26410	1264
AT4G26415	8
AT4G26420	3914
AT4G26430	638
AT4G26440	0
AT4G26450	2104
AT4G26455	1019
AT4G26460	0
AT4G26466	5
AT4G26470	259
AT4G26480	1278
AT4G26483	0
AT4G26485	5
AT4G26488	4
AT4G26490	0
AT4G26500	0
AT4G26510	1521
AT4G26520	615
AT4G26530	3840
AT4G26540	635
AT4G26542	0
AT4G26550	370
AT4G26555	772
AT4G26560	0
AT4G26570	2052
AT4G26580	1990
AT4G26582	10
AT4G26590	719
AT4G26600	512
AT4G26610	993
AT4G26620	975
AT4G26630	6682
AT4G26640	1335
AT4G26650	1130
AT4G26660	711
AT4G26670	1178
AT4G26675	1
AT4G26680	91
AT4G26690	1476
AT4G26700	2693
AT4G26701	5
AT4G26710	3090
AT4G26720	770
AT4G26730	0
AT4G26740	219
AT4G26750	694
AT4G26760	1959
AT4G26770	93
AT4G26780	508
AT4G26790	371
AT4G26795	24
AT4G26800	55
AT4G26810	220
AT4G26820	0
AT4G26830	16
AT4G26840	3632
AT4G26850	5774
AT4G26860	1367
AT4G26870	2196
AT4G26880	0
AT4G26890	30
AT4G26900	1288
AT4G26910	1045
AT4G26920	0
AT4G26930	3
AT4G26940	1639
AT4G26950	18
AT4G26960	99
AT4G26965	267
AT4G26970	2396
AT4G26980	360
AT4G26990	218
AT4G27000	3433
AT4G27010	282
AT4G27020	640
AT4G27030	147
AT4G27040	943
AT4G27050	698
AT4G27052	0
AT4G27060	1405
AT4G27070	347
AT4G27080	1428
AT4G27090	21032
AT4G27100	588
AT4G27110	5
AT4G27120	1113
AT4G27130	5095
AT4G27140	1129
AT4G27150	2614
AT4G27160	3494
AT4G27170	827
AT4G27180	3222
AT4G27190	0
AT4G27200	0
AT4G27210	0
AT4G27220	8
AT4G27230	2147
AT4G27240	430
AT4G27250	320
AT4G27260	1229
AT4G27270	158
AT4G27280	1423
AT4G27290	0
AT4G27300	9
AT4G27310	219
AT4G27320	1489
AT4G27330	5
AT4G27340	410
AT4G27350	300
AT4G27360	0
AT4G27370	177
AT4G27380	883
AT4G27390	668
AT4G27395	0
AT4G27400	0
AT4G27410	220
AT4G27415	0
AT4G27420	166
AT4G27430	5003
AT4G27435	5649
AT4G27440	10956
AT4G27450	2097
AT4G27460	87
AT4G27470	433
AT4G27480	189
AT4G27490	349
AT4G27500	6040
AT4G27510	79
AT4G27520	2622
AT4G27530	1
AT4G27540	403
AT4G27550	451
AT4G27560	208
AT4G27565	0
AT4G27570	1
AT4G27580	91
AT4G27585	771
AT4G27590	2
AT4G27595	344
AT4G27597	0
AT4G27600	2042
AT4G27610	629
AT4G27620	471
AT4G27630	363
AT4G27640	1453
AT4G27650	617
AT4G27652	1091
AT4G27654	310
AT4G27657	185
AT4G27660	52
AT4G27670	1
AT4G27680	706
AT4G27690	742
AT4G27700	1790
AT4G27710	783
AT4G27720	1462
AT4G27730	70
AT4G27740	364
AT4G27745	581
AT4G27750	707
AT4G27760	1266
AT4G27765	0
AT4G27780	596
AT4G27790	72
AT4G27800	4643
AT4G27810	144
AT4G27820	171
AT4G27830	453
AT4G27840	345
AT4G27845	0
AT4G27850	2
AT4G27852	6
AT4G27860	83
AT4G27870	1130
AT4G27875	0
AT4G27880	943
AT4G27885	0
AT4G27890	181
AT4G27900	2765
AT4G27910	551
AT4G27920	0
AT4G27940	235
AT4G27950	16
AT4G27960	3271
AT4G27970	10
AT4G27980	227
AT4G27990	1466
AT4G28000	17
AT4G28005	3
AT4G28010	146
AT4G28020	100
AT4G28025	1491
AT4G28030	868
AT4G28040	193
AT4G28050	768
AT4G28060	1883
AT4G28068	0
AT4G28070	258
AT4G28080	5369
AT4G28085	249
AT4G28088	0
AT4G28090	1
AT4G28100	589
AT4G28110	0
AT4G28130	43
AT4G28140	153
AT4G28150	64
AT4G28160	0
AT4G28162	75
AT4G28170	2
AT4G28180	72
AT4G28190	2199
AT4G28200	1185
AT4G28210	664
AT4G28220	319
AT4G28230	346
AT4G28240	739
AT4G28250	2535
AT4G28260	2216
AT4G28270	1973
AT4G28280	7
AT4G28290	0
AT4G28300	2220
AT4G28310	343
AT4G28320	259
AT4G28330	93
AT4G28340	6
AT4G28350	48
AT4G28360	1355
AT4G28362	0
AT4G28365	16998
AT4G28370	2540
AT4G28380	277
AT4G28390	551
AT4G28395	0
AT4G28397	0
AT4G28400	1611
AT4G28405	80
AT4G28410	106
AT4G28420	9
AT4G28430	44
AT4G28440	1661
AT4G28450	567
AT4G28460	0
AT4G28470	1708
AT4G28480	1401
AT4G28485	2
AT4G28490	588
AT4G28500	1384
AT4G28510	802
AT4G28520	1464
AT4G28530	198
AT4G28540	793
AT4G28550	341
AT4G28556	87
AT4G28560	77
AT4G28570	773
AT4G28580	4
AT4G28590	272
AT4G28600	1277
AT4G28610	1396
AT4G28620	0
AT4G28630	460
AT4G28640	484
AT4G28650	39
AT4G28652	0
AT4G28660	2114
AT4G28670	0
AT4G28680	37
AT4G28690	104
AT4G28700	5
AT4G28703	63
AT4G28706	655
AT4G28710	816
AT4G28720	4
AT4G28730	717
AT4G28740	731
AT4G28750	4376
AT4G28755	0
AT4G28760	2367
AT4G28770	1164
AT4G28775	298
AT4G28780	771
AT4G28790	16
AT4G28800	0
AT4G28811	1
AT4G28815	1
AT4G28820	180
AT4G28830	470
AT4G28840	104
AT4G28850	0
AT4G28860	1068
AT4G28870	0
AT4G28880	2169
AT4G28890	0
AT4G28900	223
AT4G28910	2075
AT4G28915	0
AT4G28920	0
AT4G28930	4
AT4G28940	0
AT4G28950	530
AT4G28960	0
AT4G28970	0
AT4G28980	1117
AT4G28990	238
AT4G29000	449
AT4G29010	6541
AT4G29020	81
AT4G29030	324
AT4G29033	0
AT4G29035	0
AT4G29037	0
AT4G29040	4817
AT4G29050	108
AT4G29060	7528
AT4G29070	2058
AT4G29080	2403
AT4G29090	0
AT4G29100	504
AT4G29103	0
AT4G29110	374
AT4G29120	1127
AT4G29130	1836
AT4G29140	456
AT4G29150	430
AT4G29160	3036
AT4G29170	226
AT4G29180	15
AT4G29190	285
AT4G29200	6
AT4G29210	797
AT4G29220	1230
AT4G29230	918
AT4G29240	446
AT4G29250	2
AT4G29260	1437
AT4G29270	265
AT4G29273	0
AT4G29276	0
AT4G29280	17
AT4G29281	2
AT4G29283	20
AT4G29285	56
AT4G29290	0
AT4G29300	531
AT4G29305	0
AT4G29310	1132
AT4G29330	839
AT4G29340	19
AT4G29350	13524
AT4G29360	861
AT4G29370	1
AT4G29380	946
AT4G29390	1389
AT4G29400	333
AT4G29410	4766
AT4G29415	0
AT4G29420	328
AT4G29430	969
AT4G29440	411
AT4G29450	7
AT4G29460	17
AT4G29470	14
AT4G29480	2854
AT4G29490	1245
AT4G29510	1150
AT4G29520	611
AT4G29530	119
AT4G29540	146
AT4G29548	0
AT4G29550	23
AT4G29560	111
AT4G29570	119
AT4G29580	77
AT4G29590	941
AT4G29600	40
AT4G29610	47
AT4G29620	42
AT4G29630	8
AT4G29640	143
AT4G29650	80
AT4G29654	3
AT4G29658	0
AT4G29660	433
AT4G29670	1594
AT4G29680	1202
AT4G29690	1
AT4G29700	341
AT4G29710	0
AT4G29720	496
AT4G29730	290
AT4G29735	1564
AT4G29740	0
AT4G29750	1122
AT4G29760	26
AT4G29770	81
AT4G29780	2323
AT4G29790	839
AT4G29800	9
AT4G29810	884
AT4G29820	439
AT4G29830	357
AT4G29840	1312
AT4G29850	35
AT4G29860	179
AT4G29870	1429
AT4G29880	4
AT4G29890	616
AT4G29900	1415
AT4G29905	73
AT4G29910	294
AT4G29920	31
AT4G29930	2
AT4G29940	410
AT4G29950	901
AT4G29960	774
AT4G29970	0
AT4G29980	0
AT4G29990	103
AT4G30000	207
AT4G30010	4068
AT4G30020	1431
AT4G30030	0
AT4G30040	0
AT4G30050	0
AT4G30060	217
AT4G30064	2
AT4G30067	18
AT4G30070	7
AT4G30072	0
AT4G30074	4
AT4G30080	1462
AT4G30090	456
AT4G30097	0
AT4G30100	2285
AT4G30110	1705
AT4G30120	1
AT4G30130	873
AT4G30140	70
AT4G30150	464
AT4G30160	1774
AT4G30170	6
AT4G30180	73
AT4G30190	3101
AT4G30200	3109
AT4G30210	3810
AT4G30220	2289
AT4G30230	10
AT4G30240	1109
AT4G30250	116
AT4G30260	1753
AT4G30270	16128
AT4G30280	116
AT4G30290	131
AT4G30300	0
AT4G30310	1734
AT4G30320	0
AT4G30330	707
AT4G30340	657
AT4G30350	1202
AT4G30360	524
AT4G30370	63
AT4G30380	1
AT4G30390	422
AT4G30400	876
AT4G30410	83
AT4G30420	0
AT4G30430	10
AT4G30440	8318
AT4G30450	155
AT4G30460	250
AT4G30470	8098
AT4G30480	1013
AT4G30490	402
AT4G30500	1022
AT4G30510	214
AT4G30520	245
AT4G30530	2317
AT4G30540	5
AT4G30550	1897
AT4G30560	249
AT4G30570	99
AT4G30580	979
AT4G30590	182
AT4G30600	5483
AT4G30610	17
AT4G30620	930
AT4G30630	758
AT4G30640	0
AT4G30650	1273
AT4G30660	611
AT4G30662	0
AT4G30670	71
AT4G30680	102
AT4G30690	2133
AT4G30700	113
AT4G30710	433
AT4G30720	1201
AT4G30730	0
AT4G30740	0
AT4G30750	1070
AT4G30760	1234
AT4G30770	1
AT4G30780	612
AT4G30790	1321
AT4G30800	478
AT4G30810	920
AT4G30820	342
AT4G30825	438
AT4G30830	37
AT4G30840	293
AT4G30845	97
AT4G30850	457
AT4G30860	220
AT4G30870	210
AT4G30872	0
AT4G30880	7774
AT4G30890	1656
AT4G30900	442
AT4G30910	831
AT4G30920	2456
AT4G30930	835
AT4G30935	540
AT4G30940	150
AT4G30950	3901
AT4G30960	17686
AT4G30970	0
AT4G30972	0
AT4G30975	37
AT4G30980	47
AT4G30990	830
AT4G30993	1874
AT4G30996	1234
AT4G31000	224
AT4G31010	228
AT4G31020	104
AT4G31030	0
AT4G31040	1762
AT4G31050	270
AT4G31060	264
AT4G31070	87
AT4G31073	0
AT4G31075	0
AT4G31080	1402
AT4G31100	11
AT4G31110	6
AT4G31115	885
AT4G31120	1090
AT4G31130	1153
AT4G31140	531
AT4G31150	290
AT4G31160	1212
AT4G31170	1785
AT4G31180	3104
AT4G31190	0
AT4G31196	0
AT4G31200	460
AT4G31210	792
AT4G31230	13
AT4G31240	245
AT4G31248	0
AT4G31250	7
AT4G31260	0
AT4G31265	0
AT4G31270	308
AT4G31280	0
AT4G31290	1735
AT4G31300	2861
AT4G31310	795
AT4G31320	22
AT4G31330	363
AT4G31340	4469
AT4G31350	749
AT4G31351	5
AT4G31354	1
AT4G31355	0
AT4G31360	631
AT4G31370	1329
AT4G31380	3
AT4G31390	1912
AT4G31398	7
AT4G31400	114
AT4G31405	10
AT4G31408	9
AT4G31410	656
AT4G31420	2284
AT4G31430	1100
AT4G31440	159
AT4G31441	19
AT4G31450	585
AT4G31460	785
AT4G31470	1
AT4G31480	3910
AT4G31490	2856
AT4G31500	724
AT4G31510	350
AT4G31520	17
AT4G31530	1606
AT4G31540	0
AT4G31550	1066
AT4G31560	668
AT4G31570	1827
AT4G31580	2002
AT4G31590	1184
AT4G31600	388
AT4G31610	264
AT4G31615	256
AT4G31620	102
AT4G31630	1
AT4G31640	4
AT4G31650	210
AT4G31660	8
AT4G31670	652
AT4G31680	181
AT4G31685	2
AT4G31690	0
AT4G31695	0
AT4G31700	10919
AT4G31710	152
AT4G31715	0
AT4G31720	1290
AT4G31730	255
AT4G31740	0
AT4G31750	889
AT4G31760	241
AT4G31770	549
AT4G31780	1454
AT4G31790	526
AT4G31800	583
AT4G31805	30
AT4G31810	545
AT4G31820	555
AT4G31830	0
AT4G31840	4127
AT4G31850	658
AT4G31860	1635
AT4G31870	81
AT4G31875	0
AT4G31877	0
AT4G31880	2522
AT4G31890	91
AT4G31895	0
AT4G31900	259
AT4G31910	36
AT4G31920	356
AT4G31930	161
AT4G31940	0
AT4G31950	0
AT4G31960	2
AT4G31970	0
AT4G31980	408
AT4G31985	3753
AT4G31990	9518
AT4G32000	2583
AT4G32010	1805
AT4G32020	7816
AT4G32030	741
AT4G32040	762
AT4G32050	436
AT4G32060	3714
AT4G32070	1003
AT4G32080	9
AT4G32090	4
AT4G32100	270
AT4G32105	21
AT4G32110	17
AT4G32120	621
AT4G32130	1348
AT4G32140	899
AT4G32150	2876
AT4G32160	876
AT4G32170	77
AT4G32175	202
AT4G32180	1822
AT4G32190	1112
AT4G32200	122
AT4G32205	10
AT4G32208	4
AT4G32210	214
AT4G32212	6
AT4G32215	0
AT4G32220	1
AT4G32230	0
AT4G32240	1449
AT4G32250	1013
AT4G32260	12282
AT4G32265	0
AT4G32270	334
AT4G32272	372
AT4G32280	23
AT4G32285	2762
AT4G32290	754
AT4G32295	340
AT4G32300	832
AT4G32320	648
AT4G32330	5709
AT4G32340	3521
AT4G32342	0
AT4G32350	1004
AT4G32360	409
AT4G32370	21
AT4G32375	1
AT4G32380	8
AT4G32390	3011
AT4G32400	926
AT4G32410	13669
AT4G32420	1304
AT4G32430	52
AT4G32440	599
AT4G32445	0
AT4G32450	106
AT4G32460	144
AT4G32470	3554
AT4G32475	0
AT4G32480	1334
AT4G32490	7619
AT4G32500	817
AT4G32510	124
AT4G32520	1597
AT4G32530	2705
AT4G32535	11
AT4G32540	33
AT4G32551	1998
AT4G32560	641
AT4G32570	951
AT4G32580	0
AT4G32590	1112
AT4G32600	767
AT4G32605	536
AT4G32610	1196
AT4G32620	1908
AT4G32630	17
AT4G32640	2206
AT4G32650	50
AT4G32660	978
AT4G32670	456
AT4G32680	607
AT4G32690	423
AT4G32700	356
AT4G32710	577
AT4G32714	0
AT4G32717	0
AT4G32720	2292
AT4G32730	527
AT4G32750	385
AT4G32760	3542
AT4G32765	0
AT4G32770	1677
AT4G32780	14
AT4G32790	274
AT4G32800	205
AT4G32810	33
AT4G32820	976
AT4G32830	644
AT4G32840	441
AT4G32850	2679
AT4G32860	0
AT4G32870	1294
AT4G32880	523
AT4G32890	25
AT4G32900	534
AT4G32910	908
AT4G32915	474
AT4G32920	1153
AT4G32930	1125
AT4G32940	7942
AT4G32950	1
AT4G32960	679
AT4G32970	460
AT4G32980	229
AT4G32990	9
AT4G33000	515
AT4G33010	21001
AT4G33020	0
AT4G33030	1531
AT4G33040	396
AT4G33050	318
AT4G33060	741
AT4G33070	474
AT4G33080	3333
AT4G33090	4014
AT4G33100	217
AT4G33110	396
AT4G33120	202
AT4G33130	373
AT4G33140	1432
AT4G33145	364
AT4G33150	4307
AT4G33160	71
AT4G33170	73
AT4G33180	440
AT4G33200	1273
AT4G33210	2284
AT4G33220	4040
AT4G33230	22
AT4G33240	1331
AT4G33250	3171
AT4G33260	487
AT4G33270	859
AT4G33280	312
AT4G33290	0
AT4G33300	1127
AT4G33310	0
AT4G33320	0
AT4G33330	1589
AT4G33350	969
AT4G33355	9
AT4G33360	1242
AT4G33370	6
AT4G33380	1706
AT4G33390	16
AT4G33400	851
AT4G33410	713
AT4G33420	15
AT4G33430	1053
AT4G33440	338
AT4G33450	98
AT4G33460	404
AT4G33465	0
AT4G33467	5
AT4G33470	932
AT4G33480	1114
AT4G33490	421
AT4G33495	304
AT4G33500	1319
AT4G33510	3527
AT4G33520	1286
AT4G33530	2281
AT4G33540	1093
AT4G33550	302
AT4G33560	188
AT4G33565	296
AT4G33580	1479
AT4G33585	2
AT4G33590	1
AT4G33600	750
AT4G33610	4
AT4G33620	240
AT4G33625	1503
AT4G33630	1487
AT4G33640	1282
AT4G33650	858
AT4G33660	201
AT4G33666	94
AT4G33670	1144
AT4G33680	2963
AT4G33690	341
AT4G33700	2388
AT4G33710	0
AT4G33720	0
AT4G33730	0
AT4G33735	0
AT4G33740	1415
AT4G33760	602
AT4G33770	129
AT4G33780	1110
AT4G33790	3808
AT4G33800	25
AT4G33810	92
AT4G33820	2157
AT4G33830	8
AT4G33840	11
AT4G33850	0
AT4G33860	64
AT4G33865	6093
AT4G33870	20
AT4G33880	0
AT4G33885	13
AT4G33890	1046
AT4G33900	0
AT4G33905	51
AT4G33910	1013
AT4G33920	1024
AT4G33925	107
AT4G33930	18
AT4G33940	869
AT4G33945	803
AT4G33950	863
AT4G33960	96
AT4G33970	159
AT4G33980	923
AT4G33985	290
AT4G33990	139
AT4G34000	520
AT4G34020	802
AT4G34030	2051
AT4G34035	0
AT4G34040	1986
AT4G34050	27240
AT4G34060	66
AT4G34065	6
AT4G34070	652
AT4G34071	7
AT4G34080	0
AT4G34090	1256
AT4G34100	3057
AT4G34103	0
AT4G34110	16302
AT4G34120	1406
AT4G34131	5
AT4G34135	32
AT4G34138	1715
AT4G34139	0
AT4G34140	582
AT4G34150	1363
AT4G34160	303
AT4G34170	26
AT4G34180	2946
AT4G34190	3259
AT4G34200	4128
AT4G34210	5
AT4G34215	1482
AT4G34220	463
AT4G34230	6976
AT4G34240	1308
AT4G34250	15
AT4G34260	1349
AT4G34265	1213
AT4G34270	1035
AT4G34280	632
AT4G34290	1054
AT4G34300	0
AT4G34310	457
AT4G34320	46
AT4G34330	2
AT4G34332	0
AT4G34340	108
AT4G34345	0
AT4G34350	4528
AT4G34360	132
AT4G34370	758
AT4G34380	12
AT4G34390	426
AT4G34400	23
AT4G34410	49
AT4G34412	181
AT4G34415	0
AT4G34419	0
AT4G34420	35
AT4G34430	1137
AT4G34440	37
AT4G34450	9446
AT4G34460	2028
AT4G34470	7
AT4G34480	2001
AT4G34490	2763
AT4G34500	1241
AT4G34510	14
AT4G34520	584
AT4G34530	0
AT4G34540	373
AT4G34550	0
AT4G34555	883
AT4G34560	703
AT4G34570	385
AT4G34580	19
AT4G34590	4651
AT4G34600	59
AT4G34610	1135
AT4G34620	7572
AT4G34630	1689
AT4G34640	2336
AT4G34650	6
AT4G34660	906
AT4G34670	8355
AT4G34680	434
AT4G34690	0
AT4G34695	0
AT4G34700	4610
AT4G34710	5989
AT4G34720	4638
AT4G34730	437
AT4G34740	635
AT4G34750	331
AT4G34760	571
AT4G34770	15
AT4G34780	4
AT4G34790	49
AT4G34800	42
AT4G34810	25
AT4G34830	1518
AT4G34840	329
AT4G34850	8
AT4G34860	1191
AT4G34870	11678
AT4G34880	7
AT4G34881	118
AT4G34890	2033
AT4G34900	100
AT4G34910	568
AT4G34920	881
AT4G34930	174
AT4G34940	77
AT4G34950	1623
AT4G34960	969
AT4G34970	290
AT4G34975	0
AT4G34980	3262
AT4G34990	466
AT4G35000	3729
AT4G35010	751
AT4G35020	817
AT4G35025	0
AT4G35030	125
AT4G35040	846
AT4G35050	369
AT4G35060	819
AT4G35070	481
AT4G35080	772
AT4G35090	4313
AT4G35100	9849
AT4G35110	873
AT4G35120	0
AT4G35130	44
AT4G35140	426
AT4G35150	0
AT4G35160	5
AT4G35165	7
AT4G35170	36
AT4G35180	76
AT4G35190	29
AT4G35200	0
AT4G35210	0
AT4G35220	1532
AT4G35230	1553
AT4G35240	834
AT4G35250	1261
AT4G35260	1920
AT4G35270	215
AT4G35280	0
AT4G35290	441
AT4G35295	0
AT4G35300	2610
AT4G35310	2015
AT4G35320	1018
AT4G35335	1153
AT4G35350	210
AT4G35360	1301
AT4G35370	4
AT4G35375	0
AT4G35380	8
AT4G35390	22
AT4G35400	0
AT4G35410	535
AT4G35420	112
AT4G35430	0
AT4G35440	606
AT4G35450	6377
AT4G35460	599
AT4G35470	816
AT4G35480	54
AT4G35485	0
AT4G35490	1287
AT4G35500	439
AT4G35510	378
AT4G35519	0
AT4G35520	59
AT4G35530	280
AT4G35540	159
AT4G35550	393
AT4G35560	1213
AT4G35570	2154
AT4G35580	1061
AT4G35590	44
AT4G35600	148
AT4G35610	4
AT4G35620	322
AT4G35630	1527
AT4G35640	150
AT4G35650	153
AT4G35655	6
AT4G35660	0
AT4G35670	0
AT4G35680	21
AT4G35685	18
AT4G35690	10
AT4G35700	11
AT4G35710	0
AT4G35720	11
AT4G35725	700
AT4G35730	886
AT4G35731	4
AT4G35733	33
AT4G35740	419
AT4G35750	6766
AT4G35760	1493
AT4G35770	527
AT4G35780	1096
AT4G35783	26
AT4G35785	1106
AT4G35790	3066
AT4G35800	4046
AT4G35810	2
AT4G35820	0
AT4G35830	10670
AT4G35840	876
AT4G35850	1305
AT4G35860	1556
AT4G35870	453
AT4G35880	1011
AT4G35890	1920
AT4G35900	21
AT4G35905	502
AT4G35910	319
AT4G35920	1389
AT4G35930	220
AT4G35940	297
AT4G35950	973
AT4G35970	21
AT4G35980	525
AT4G35985	196
AT4G35987	288
AT4G36000	2
AT4G36010	657
AT4G36020	739
AT4G36030	0
AT4G36032	0
AT4G36040	1563
AT4G36050	223
AT4G36052	0
AT4G36060	17
AT4G36070	0
AT4G36080	1254
AT4G36090	96
AT4G36100	0
AT4G36105	7
AT4G36110	9
AT4G36120	949
AT4G36130	4016
AT4G36140	478
AT4G36150	193
AT4G36160	29
AT4G36170	0
AT4G36180	1525
AT4G36190	1119
AT4G36195	3117
AT4G36197	0
AT4G36210	2409
AT4G36220	1237
AT4G36230	0
AT4G36240	114
AT4G36245	0
AT4G36250	2703
AT4G36260	73
AT4G36270	280
AT4G36280	246
AT4G36290	616
AT4G36350	1
AT4G36360	2175
AT4G36370	0
AT4G36380	1727
AT4G36390	1089
AT4G36400	1329
AT4G36410	268
AT4G36420	777
AT4G36430	1
AT4G36440	956
AT4G36450	40
AT4G36460	0
AT4G36470	85
AT4G36480	972
AT4G36490	133
AT4G36500	631
AT4G36510	0
AT4G36515	300
AT4G36520	1911
AT4G36530	1489
AT4G36540	1263
AT4G36550	436
AT4G36560	0
AT4G36570	18
AT4G36580	175
AT4G36590	75
AT4G36600	7
AT4G36610	118
AT4G36620	12
AT4G36630	1002
AT4G36635	0
AT4G36640	1626
AT4G36648	3333
AT4G36650	340
AT4G36660	666
AT4G36670	35
AT4G36680	446
AT4G36690	3325
AT4G36700	5160
AT4G36710	417
AT4G36720	335
AT4G36730	1439
AT4G36740	63
AT4G36750	812
AT4G36760	3057
AT4G36770	5
AT4G36780	1678
AT4G36790	926
AT4G36791	1
AT4G36795	1
AT4G36800	4250
AT4G36808	15
AT4G36810	0
AT4G36820	169
AT4G36830	122
AT4G36840	308
AT4G36850	2104
AT4G36860	773
AT4G36870	1737
AT4G36880	31
AT4G36890	3416
AT4G36900	552
AT4G36910	934
AT4G36920	1294
AT4G36925	7
AT4G36930	774
AT4G36940	1120
AT4G36945	801
AT4G36950	714
AT4G36960	1399
AT4G36970	507
AT4G36980	2132
AT4G36990	1562
AT4G37000	1166
AT4G37010	10
AT4G37020	311
AT4G37022	23
AT4G37030	31
AT4G37040	1812
AT4G37050	2705
AT4G37060	1
AT4G37070	0
AT4G37080	805
AT4G37090	665
AT4G37095	13
AT4G37100	489
AT4G37110	335
AT4G37120	2382
AT4G37130	608
AT4G37140	34
AT4G37150	135
AT4G37160	0
AT4G37170	106
AT4G37175	0
AT4G37180	1508
AT4G37190	222
AT4G37200	1416
AT4G37210	1219
AT4G37220	48
AT4G37225	6
AT4G37230	0
AT4G37235	3
AT4G37240	488
AT4G37250	507
AT4G37260	1625
AT4G37270	1948
AT4G37280	1063
AT4G37290	0
AT4G37295	22
AT4G37300	5959
AT4G37310	2444
AT4G37320	528
AT4G37330	840
AT4G37340	0
AT4G37360	165
AT4G37370	116
AT4G37380	151
AT4G37390	580
AT4G37400	15
AT4G37409	0
AT4G37410	0
AT4G37420	1
AT4G37430	0
AT4G37432	0
AT4G37435	37
AT4G37440	1408
AT4G37445	13
AT4G37450	744
AT4G37460	2019
AT4G37470	2554
AT4G37480	352
AT4G37483	54
AT4G37490	425
AT4G37500	0
AT4G37510	1826
AT4G37520	7996
AT4G37530	519
AT4G37540	192
AT4G37550	2036
AT4G37553	20
AT4G37560	193
AT4G37570	0
AT4G37580	18
AT4G37590	1665
AT4G37608	211
AT4G37610	786
AT4G37620	10
AT4G37630	150
AT4G37640	1370
AT4G37650	140
AT4G37660	237
AT4G37670	124
AT4G37680	753
AT4G37682	46
AT4G37685	26
AT4G37690	147
AT4G37700	15
AT4G37705	0
AT4G37710	2
AT4G37720	0
AT4G37730	21
AT4G37740	500
AT4G37750	758
AT4G37760	943
AT4G37770	13
AT4G37780	0
AT4G37790	947
AT4G37800	3618
AT4G37810	90
AT4G37820	1842
AT4G37830	3511
AT4G37840	0
AT4G37850	0
AT4G37860	0
AT4G37870	9832
AT4G37880	863
AT4G37890	58
AT4G37895	0
AT4G37900	41
AT4G37910	2909
AT4G37920	719
AT4G37925	1706
AT4G37930	29016
AT4G37940	0
AT4G37950	75
AT4G37970	42
AT4G37980	606
AT4G37990	137
AT4G38000	306
AT4G38005	0
AT4G38010	92
AT4G38020	267
AT4G38030	15
AT4G38040	851
AT4G38050	674
AT4G38060	948
AT4G38062	358
AT4G38065	0
AT4G38070	0
AT4G38080	15
AT4G38090	874
AT4G38092	6
AT4G38100	857
AT4G38120	894
AT4G38130	4081
AT4G38140	0
AT4G38150	288
AT4G38160	737
AT4G38170	327
AT4G38180	79
AT4G38190	56
AT4G38200	1478
AT4G38210	4
AT4G38213	0
AT4G38215	0
AT4G38220	1632
AT4G38225	929
AT4G38230	372
AT4G38240	1130
AT4G38250	0
AT4G38260	462
AT4G38270	816
AT4G38280	329
AT4G38290	5
AT4G38300	38
AT4G38310	2
AT4G38320	222
AT4G38330	68
AT4G38340	3
AT4G38350	2516
AT4G38360	1185
AT4G38370	1265
AT4G38380	148
AT4G38390	1
AT4G38400	169
AT4G38401	0
AT4G38405	0
AT4G38410	99
AT4G38420	86
AT4G38430	2085
AT4G38440	588
AT4G38460	2829
AT4G38470	2040
AT4G38480	279
AT4G38490	718
AT4G38495	173
AT4G38500	1121
AT4G38510	4201
AT4G38520	2017
AT4G38530	27
AT4G38540	22
AT4G38545	37
AT4G38550	1
AT4G38552	38
AT4G38560	0
AT4G38570	524
AT4G38580	1131
AT4G38590	0
AT4G38600	4613
AT4G38620	2159
AT4G38630	3839
AT4G38640	1221
AT4G38650	184
AT4G38660	805
AT4G38670	244
AT4G38680	6412
AT4G38690	1033
AT4G38700	178
AT4G38710	1499
AT4G38730	255
AT4G38740	6517
AT4G38760	1566
AT4G38770	1401
AT4G38775	0
AT4G38780	255
AT4G38781	0
AT4G38790	1101
AT4G38800	3380
AT4G38810	1275
AT4G38820	0
AT4G38825	0
AT4G38830	0
AT4G38840	906
AT4G38850	95
AT4G38860	1523
AT4G38870	12
AT4G38880	11
AT4G38890	1098
AT4G38900	741
AT4G38905	2
AT4G38910	270
AT4G38920	5464
AT4G38930	665
AT4G38932	2041
AT4G38940	301
AT4G38950	696
AT4G38960	78
AT4G38970	18993
AT4G38980	206
AT4G38990	0
AT4G39000	19
AT4G39010	284
AT4G39020	0
AT4G39030	21
AT4G39040	1488
AT4G39050	1597
AT4G39060	0
AT4G39070	0
AT4G39080	5896
AT4G39090	33389
AT4G39100	1211
AT4G39110	268
AT4G39120	424
AT4G39130	3
AT4G39140	1182
AT4G39150	1792
AT4G39160	438
AT4G39170	1729
AT4G39180	504
AT4G39190	123
AT4G39195	0
AT4G39200	9585
AT4G39210	3313
AT4G39220	1075
AT4G39230	531
AT4G39235	166
AT4G39240	1006
AT4G39250	0
AT4G39260	13525
AT4G39270	435
AT4G39280	1797
AT4G39290	14
AT4G39300	524
AT4G39320	52
AT4G39330	6780
AT4G39340	15
AT4G39345	0
AT4G39350	6690
AT4G39360	0
AT4G39361	29
AT4G39363	20
AT4G39364	18
AT4G39366	40
AT4G39370	292
AT4G39380	152
AT4G39390	1329
AT4G39400	5146
AT4G39403	46
AT4G39404	10
AT4G39410	36
AT4G39420	1356
AT4G39460	1403
AT4G39470	195
AT4G39480	160
AT4G39490	1
AT4G39500	176
AT4G39510	1508
AT4G39520	1889
AT4G39530	105
AT4G39540	1213
AT4G39550	106
AT4G39560	209
AT4G39570	212
AT4G39580	4
AT4G39590	11
AT4G39600	109
AT4G39610	191
AT4G39615	0
AT4G39620	517
AT4G39630	223
AT4G39640	218
AT4G39650	353
AT4G39660	1914
AT4G39670	167
AT4G39672	0
AT4G39675	8
AT4G39680	2811
AT4G39690	1362
AT4G39700	11
AT4G39710	1220
AT4G39720	45
AT4G39730	1582
AT4G39740	174
AT4G39745	0
AT4G39750	0
AT4G39753	43
AT4G39756	7
AT4G39760	109
AT4G39770	20
AT4G39780	211
AT4G39790	123
AT4G39795	29
AT4G39800	11169
AT4G39810	6
AT4G39820	573
AT4G39830	22
AT4G39838	0
AT4G39840	0
AT4G39850	1607
AT4G39860	1553
AT4G39865	0
AT4G39870	1214
AT4G39880	1114
AT4G39890	56
AT4G39900	821
AT4G39910	1209
AT4G39917	257
AT4G39920	275
AT4G39925	27
AT4G39930	48
AT4G39940	339
AT4G39950	172
AT4G39952	67
AT4G39955	486
AT4G39960	1799
AT4G39970	837
AT4G39980	2341
AT4G39985	0
AT4G39990	1078
AT4G40000	154
AT4G40010	334
AT4G40011	0
AT4G40020	18
AT4G40030	9952
AT4G40040	14348
AT4G40042	923
AT4G40045	551
AT4G40050	1301
AT4G40060	1583
AT4G40063	0
AT4G40065	36
AT4G40070	69
AT4G40080	0
AT4G40085	1
AT4G40090	13
AT4G40100	0
AT5G00730	0
AT5G00735	0
AT5G00740	0
AT5G00745	0
AT5G00750	4
AT5G00755	4
AT5G00760	5
AT5G00765	2
AT5G00770	0
AT5G00775	0
AT5G00780	2
AT5G00785	0
AT5G00790	7
AT5G00795	0
AT5G00800	0
AT5G00805	0
AT5G00810	0
AT5G00815	0
AT5G00820	0
AT5G00825	5
AT5G00835	0
AT5G00840	0
AT5G00845	0
AT5G00850	0
AT5G00855	0
AT5G00860	0
AT5G00865	4
AT5G00870	0
AT5G00875	3
AT5G00880	0
AT5G00885	0
AT5G00895	0
AT5G00900	0
AT5G00905	0
AT5G00910	0
AT5G00920	0
AT5G00925	8
AT5G00930	0
AT5G00935	0
AT5G00940	0
AT5G00950	0
AT5G00955	0
AT5G00960	0
AT5G00965	0
AT5G00970	0
AT5G00975	0
AT5G00980	92
AT5G00985	42
AT5G00990	1
AT5G00995	0
AT5G01005	0
AT5G01010	2622
AT5G01015	24
AT5G01017	0
AT5G01020	2070
AT5G01030	507
AT5G01040	39
AT5G01045	2
AT5G01050	0
AT5G01055	2
AT5G01060	4
AT5G01065	0
AT5G01070	4
AT5G01075	711
AT5G01080	0
AT5G01090	514
AT5G01095	0
AT5G01100	1921
AT5G01105	1
AT5G01110	65
AT5G01115	7
AT5G01120	201
AT5G01125	0
AT5G01130	0
AT5G01135	0
AT5G01140	0
AT5G01145	0
AT5G01150	17
AT5G01155	0
AT5G01160	556
AT5G01165	0
AT5G01170	296
AT5G01175	118
AT5G01180	245
AT5G01185	0
AT5G01190	665
AT5G01195	0
AT5G01200	1560
AT5G01205	5
AT5G01210	0
AT5G01215	0
AT5G01220	1171
AT5G01225	0
AT5G01230	368
AT5G01235	0
AT5G01240	426
AT5G01245	2
AT5G01250	0
AT5G01255	0
AT5G01260	660
AT5G01265	0
AT5G01270	1007
AT5G01275	0
AT5G01280	22
AT5G01285	1
AT5G01290	1029
AT5G01295	0
AT5G01300	280
AT5G01305	0
AT5G01310	353
AT5G01315	0
AT5G01320	43
AT5G01325	1
AT5G01330	0
AT5G01335	19
AT5G01340	589
AT5G01345	4
AT5G01350	4243
AT5G01360	1325
AT5G01365	0
AT5G01370	564
AT5G01375	0
AT5G01380	94
AT5G01385	0
AT5G01390	522
AT5G01395	0
AT5G01400	1008
AT5G01405	0
AT5G01410	3564
AT5G01415	0
AT5G01420	61
AT5G01425	0
AT5G01430	416
AT5G01435	0
AT5G01440	0
AT5G01445	80
AT5G01450	486
AT5G01455	0
AT5G01460	1208
AT5G01465	0
AT5G01470	310
AT5G01475	0
AT5G01480	12
AT5G01485	0
AT5G01490	1
AT5G01495	0
AT5G01500	438
AT5G01505	0
AT5G01510	260
AT5G01515	0
AT5G01520	1494
AT5G01530	46287
AT5G01535	0
AT5G01540	0
AT5G01542	0
AT5G01545	13
AT5G01550	3
AT5G01555	0
AT5G01560	505
AT5G01565	0
AT5G01570	36
AT5G01575	0
AT5G01580	0
AT5G01585	0
AT5G01590	2366
AT5G01595	43
AT5G01600	7292
AT5G01605	0
AT5G01610	190
AT5G01615	0
AT5G01620	388
AT5G01630	242
AT5G01635	0
AT5G01640	261
AT5G01645	0
AT5G01650	1865
AT5G01655	0
AT5G01660	254
AT5G01665	0
AT5G01670	292
AT5G01675	6
AT5G01680	0
AT5G01685	0
AT5G01690	1
AT5G01695	0
AT5G01700	45
AT5G01705	0
AT5G01710	2318
AT5G01715	8
AT5G01720	296
AT5G01725	0
AT5G01730	35
AT5G01732	1
AT5G01735	0
AT5G01740	16
AT5G01745	0
AT5G01747	6
AT5G01750	4950
AT5G01755	0
AT5G01760	60
AT5G01765	0
AT5G01770	538
AT5G01775	21
AT5G01780	851
AT5G01785	0
AT5G01790	1343
AT5G01795	3
AT5G01800	3087
AT5G01805	0
AT5G01810	2498
AT5G01815	0
AT5G01820	785
AT5G01825	0
AT5G01830	170
AT5G01835	0
AT5G01840	119
AT5G01845	0
AT5G01850	386
AT5G01855	0
AT5G01860	4
AT5G01865	0
AT5G01870	749
AT5G01875	0
AT5G01880	419
AT5G01881	0
AT5G01885	0
AT5G01890	692
AT5G01895	0
AT5G01900	0
AT5G01910	317
AT5G01915	0
AT5G01920	2297
AT5G01925	0
AT5G01930	419
AT5G01935	0
AT5G01940	58
AT5G01945	0
AT5G01950	640
AT5G01955	0
AT5G01960	1287
AT5G01965	0
AT5G01970	785
AT5G01975	0
AT5G01980	441
AT5G01985	0
AT5G01990	513
AT5G01995	0
AT5G02000	0
AT5G02010	400
AT5G02015	0
AT5G02020	1011
AT5G02025	0
AT5G02030	661
AT5G02035	0
AT5G02040	668
AT5G02045	0
AT5G02050	900
AT5G02055	7
AT5G02060	101
AT5G02065	1
AT5G02070	0
AT5G02075	0
AT5G02080	147
AT5G02085	0
AT5G02090	297
AT5G02095	2
AT5G02100	1388
AT5G02105	0
AT5G02110	14
AT5G02115	0
AT5G02120	1434
AT5G02125	0
AT5G02130	295
AT5G02135	0
AT5G02140	0
AT5G02145	1
AT5G02150	314
AT5G02155	13
AT5G02160	7022
AT5G02170	80
AT5G02175	0
AT5G02180	92
AT5G02185	0
AT5G02190	267
AT5G02195	0
AT5G02200	21
AT5G02205	0
AT5G02210	3
AT5G02215	0
AT5G02220	115
AT5G02225	0
AT5G02230	799
AT5G02240	8857
AT5G02244	7
AT5G02245	0
AT5G02250	885
AT5G02255	0
AT5G02260	342
AT5G02265	0
AT5G02270	533
AT5G02275	0
AT5G02280	447
AT5G02290	658
AT5G02295	0
AT5G02305	0
AT5G02310	2170
AT5G02315	0
AT5G02320	168
AT5G02325	0
AT5G02330	3
AT5G02335	0
AT5G02340	0
AT5G02345	0
AT5G02350	13
AT5G02355	2
AT5G02360	0
AT5G02365	0
AT5G02370	342
AT5G02375	0
AT5G02380	42687
AT5G02385	0
AT5G02390	20
AT5G02395	0
AT5G02400	97
AT5G02405	5
AT5G02410	488
AT5G02415	9
AT5G02420	548
AT5G02425	9
AT5G02430	168
AT5G02435	0
AT5G02440	356
AT5G02445	0
AT5G02450	8497
AT5G02455	0
AT5G02460	53
AT5G02465	0
AT5G02470	385
AT5G02480	1924
AT5G02485	0
AT5G02490	9995
AT5G02495	0
AT5G02500	51628
AT5G02502	621
AT5G02505	0
AT5G02510	81
AT5G02515	31
AT5G02520	90
AT5G02525	7
AT5G02530	1957
AT5G02535	16
AT5G02540	2538
AT5G02550	117
AT5G02555	0
AT5G02560	700
AT5G02565	110
AT5G02570	0
AT5G02575	112
AT5G02580	393
AT5G02590	312
AT5G02595	1
AT5G02600	412
AT5G02605	6
AT5G02610	3351
AT5G02615	0
AT5G02620	669
AT5G02630	191
AT5G02635	0
AT5G02640	156
AT5G02645	7
AT5G02650	208
AT5G02655	0
AT5G02660	0
AT5G02665	0
AT5G02670	155
AT5G02675	1
AT5G02680	86
AT5G02685	0
AT5G02690	76
AT5G02695	0
AT5G02700	0
AT5G02705	9
AT5G02710	488
AT5G02715	1
AT5G02720	0
AT5G02725	0
AT5G02730	2
AT5G02735	0
AT5G02740	938
AT5G02745	2
AT5G02750	42
AT5G02755	0
AT5G02760	51
AT5G02765	0
AT5G02770	3779
AT5G02775	0
AT5G02780	5
AT5G02785	0
AT5G02790	5471
AT5G02795	0
AT5G02800	1140
AT5G02805	0
AT5G02810	1973
AT5G02815	0
AT5G02820	541
AT5G02825	0
AT5G02830	979
AT5G02835	0
AT5G02840	1656
AT5G02850	532
AT5G02855	0
AT5G02860	574
AT5G02865	9
AT5G02870	11774
AT5G02875	5
AT5G02880	2146
AT5G02885	0
AT5G02890	2350
AT5G02895	0
AT5G02900	0
AT5G02905	2
AT5G02910	183
AT5G02915	0
AT5G02920	0
AT5G02925	0
AT5G02930	30
AT5G02935	0
AT5G02940	2545
AT5G02945	0
AT5G02950	197
AT5G02955	0
AT5G02960	13031
AT5G02965	0
AT5G02970	1667
AT5G02975	0
AT5G02980	0
AT5G02985	0
AT5G02990	0
AT5G02995	0
AT5G03000	0
AT5G03005	0
AT5G03010	30
AT5G03015	0
AT5G03020	21
AT5G03025	0
AT5G03030	379
AT5G03035	0
AT5G03040	2234
AT5G03045	8
AT5G03050	378
AT5G03055	0
AT5G03060	26
AT5G03065	0
AT5G03070	410
AT5G03075	0
AT5G03080	898
AT5G03085	43
AT5G03090	0
AT5G03095	0
AT5G03100	120
AT5G03105	0
AT5G03110	71
AT5G03115	0
AT5G03120	255
AT5G03125	0
AT5G03130	1
AT5G03135	0
AT5G03140	1047
AT5G03145	0
AT5G03150	222
AT5G03155	3
AT5G03160	913
AT5G03165	23
AT5G03170	9652
AT5G03175	5
AT5G03180	1205
AT5G03185	0
AT5G03190	4215
AT5G03195	0
AT5G03200	828
AT5G03204	0
AT5G03205	0
AT5G03210	371
AT5G03215	0
AT5G03220	241
AT5G03225	0
AT5G03230	597
AT5G03235	2
AT5G03240	23105
AT5G03245	0
AT5G03250	109
AT5G03255	3
AT5G03260	401
AT5G03265	0
AT5G03270	0
AT5G03275	0
AT5G03280	2934
AT5G03285	95
AT5G03290	1636
AT5G03295	0
AT5G03300	3272
AT5G03305	1
AT5G03310	0
AT5G03315	7
AT5G03320	410
AT5G03325	0
AT5G03330	700
AT5G03335	0
AT5G03340	958
AT5G03345	894
AT5G03350	105
AT5G03355	6
AT5G03360	0
AT5G03370	413
AT5G03375	0
AT5G03377	4
AT5G03380	3080
AT5G03385	0
AT5G03390	134
AT5G03395	0
AT5G03400	0
AT5G03405	0
AT5G03406	180
AT5G03415	462
AT5G03420	1341
AT5G03425	0
AT5G03430	1449
AT5G03435	4
AT5G03440	344
AT5G03445	0
AT5G03450	456
AT5G03452	0
AT5G03455	1022
AT5G03460	2276
AT5G03465	0
AT5G03470	535
AT5G03475	7
AT5G03480	24
AT5G03485	0
AT5G03490	401
AT5G03495	46
AT5G03500	397
AT5G03510	27
AT5G03515	0
AT5G03520	1747
AT5G03525	0
AT5G03530	1532
AT5G03535	0
AT5G03540	2541
AT5G03545	3
AT5G03550	1
AT5G03552	2
AT5G03553	25
AT5G03555	186
AT5G03560	444
AT5G03565	0
AT5G03570	15
AT5G03575	0
AT5G03580	0
AT5G03585	0
AT5G03590	1
AT5G03595	0
AT5G03600	0
AT5G03605	0
AT5G03610	272
AT5G03615	718
AT5G03620	3
AT5G03625	0
AT5G03630	1412
AT5G03635	0
AT5G03640	8
AT5G03645	0
AT5G03650	3399
AT5G03660	2328
AT5G03668	0
AT5G03670	24
AT5G03680	78
AT5G03685	0
AT5G03690	278
AT5G03695	0
AT5G03700	33
AT5G03705	0
AT5G03710	10
AT5G03715	0
AT5G03720	194
AT5G03730	2089
AT5G03735	0
AT5G03740	2219
AT5G03745	0
AT5G03750	0
AT5G03755	0
AT5G03760	2331
AT5G03765	0
AT5G03770	83
AT5G03775	0
AT5G03780	234
AT5G03785	0
AT5G03790	57
AT5G03795	625
AT5G03800	228
AT5G03805	0
AT5G03810	12
AT5G03815	0
AT5G03820	1272
AT5G03825	1
AT5G03830	131
AT5G03835	0
AT5G03840	72
AT5G03845	0
AT5G03850	5037
AT5G03858	0
AT5G03860	132
AT5G03870	251
AT5G03875	3
AT5G03880	3480
AT5G03885	135
AT5G03890	60
AT5G03900	1418
AT5G03905	715
AT5G03910	941
AT5G03915	0
AT5G03920	6
AT5G03925	0
AT5G03930	46
AT5G03935	2
AT5G03940	4233
AT5G03944	0
AT5G03945	0
AT5G03950	0
AT5G03955	1
AT5G03960	31
AT5G03965	0
AT5G03970	672
AT5G03975	0
AT5G03980	0
AT5G03985	1
AT5G03990	234
AT5G03995	4
AT5G04000	13
AT5G04005	0
AT5G04010	0
AT5G04015	0
AT5G04020	520
AT5G04025	0
AT5G04030	0
AT5G04035	0
AT5G04040	1116
AT5G04045	129
AT5G04047	43
AT5G04050	209
AT5G04055	0
AT5G04060	694
AT5G04065	22
AT5G04070	237
AT5G04075	16
AT5G04080	755
AT5G04085	0
AT5G04090	699
AT5G04105	1
AT5G04110	708
AT5G04115	2
AT5G04120	0
AT5G04125	0
AT5G04130	553
AT5G04135	0
AT5G04140	9205
AT5G04145	0
AT5G04150	0
AT5G04160	1866
AT5G04165	0
AT5G04170	1409
AT5G04175	0
AT5G04180	450
AT5G04185	0
AT5G04190	6
AT5G04195	0
AT5G04200	233
AT5G04205	24
AT5G04210	3
AT5G04215	0
AT5G04220	363
AT5G04225	0
AT5G04230	303
AT5G04235	277
AT5G04238	0
AT5G04240	922
AT5G04245	5
AT5G04250	175
AT5G04255	0
AT5G04260	517
AT5G04267	0
AT5G04270	272
AT5G04275	0
AT5G04280	2202
AT5G04290	2301
AT5G04305	0
AT5G04310	68
AT5G04315	0
AT5G04320	417
AT5G04325	0
AT5G04330	15
AT5G04335	0
AT5G04340	429
AT5G04345	0
AT5G04347	5
AT5G04350	1
AT5G04355	0
AT5G04360	1296
AT5G04365	0
AT5G04370	12
AT5G04375	0
AT5G04380	0
AT5G04385	0
AT5G04390	7
AT5G04395	0
AT5G04400	0
AT5G04405	0
AT5G04410	2114
AT5G04415	0
AT5G04420	1395
AT5G04425	11
AT5G04430	4884
AT5G04435	0
AT5G04440	950
AT5G04445	0
AT5G04455	0
AT5G04460	1714
AT5G04465	0
AT5G04470	386
AT5G04475	0
AT5G04480	1534
AT5G04490	919
AT5G04495	0
AT5G04500	166
AT5G04505	0
AT5G04510	1109
AT5G04515	0
AT5G04520	173
AT5G04525	0
AT5G04530	5112
AT5G04540	1021
AT5G04545	0
AT5G04550	1502
AT5G04560	1479
AT5G04575	0
AT5G04585	0
AT5G04590	4202
AT5G04595	0
AT5G04600	1691
AT5G04605	0
AT5G04610	0
AT5G04615	0
AT5G04620	968
AT5G04625	0
AT5G04630	6
AT5G04635	0
AT5G04640	0
AT5G04650	6
AT5G04660	0
AT5G04665	0
AT5G04670	766
AT5G04675	0
AT5G04680	17
AT5G04685	0
AT5G04690	11
AT5G04695	0
AT5G04700	45
AT5G04705	0
AT5G04710	939
AT5G04715	0
AT5G04720	1105
AT5G04725	0
AT5G04730	0
AT5G04740	1558
AT5G04745	0
AT5G04750	2552
AT5G04755	0
AT5G04760	497
AT5G04765	0
AT5G04770	631
AT5G04775	0
AT5G04780	57
AT5G04781	4
AT5G04785	0
AT5G04790	0
AT5G04795	0
AT5G04800	3083
AT5G04810	2723
AT5G04815	0
AT5G04820	536
AT5G04825	0
AT5G04830	1432
AT5G04840	206
AT5G04845	0
AT5G04850	1412
AT5G04853	0
AT5G04855	0
AT5G04860	298
AT5G04865	0
AT5G04870	0
AT5G04880	140
AT5G04885	1590
AT5G04890	36
AT5G04895	239
AT5G04900	1083
AT5G04905	0
AT5G04910	501
AT5G04915	0
AT5G04920	1574
AT5G04925	0
AT5G04930	1347
AT5G04933	0
AT5G04935	0
AT5G04937	0
AT5G04940	814
AT5G04945	0
AT5G04950	4
AT5G04955	0
AT5G04960	0
AT5G04965	0
AT5G04970	0
AT5G04975	0
AT5G04980	72
AT5G04985	0
AT5G04990	962
AT5G04995	0
AT5G05000	883
AT5G05005	0
AT5G05010	6256
AT5G05015	0
AT5G05020	182
AT5G05025	1
AT5G05030	654
AT5G05035	0
AT5G05040	38
AT5G05045	0
AT5G05050	0
AT5G05055	0
AT5G05060	1743
AT5G05065	0
AT5G05070	2
AT5G05075	0
AT5G05080	3629
AT5G05085	0
AT5G05090	5
AT5G05095	0
AT5G05100	1089
AT5G05105	0
AT5G05110	1927
AT5G05113	7
AT5G05120	6
AT5G05125	0
AT5G05130	190
AT5G05135	0
AT5G05140	685
AT5G05150	0
AT5G05155	0
AT5G05160	42
AT5G05170	14106
AT5G05175	0
AT5G05180	1323
AT5G05185	0
AT5G05190	83
AT5G05195	0
AT5G05200	3719
AT5G05205	0
AT5G05210	1155
AT5G05215	0
AT5G05220	4
AT5G05230	811
AT5G05235	0
AT5G05240	264
AT5G05250	393
AT5G05255	0
AT5G05260	32
AT5G05265	0
AT5G05270	3771
AT5G05275	0
AT5G05280	0
AT5G05285	0
AT5G05290	2
AT5G05295	0
AT5G05300	7
AT5G05310	279
AT5G05315	0
AT5G05320	4
AT5G05325	0
AT5G05330	123
AT5G05335	0
AT5G05340	70
AT5G05350	62
AT5G05360	809
AT5G05365	68
AT5G05370	814
AT5G05375	0
AT5G05380	147
AT5G05385	0
AT5G05390	428
AT5G05395	7
AT5G05400	32
AT5G05410	1358
AT5G05415	0
AT5G05420	4
AT5G05425	0
AT5G05430	9
AT5G05435	86
AT5G05440	370
AT5G05445	1
AT5G05450	689
AT5G05455	0
AT5G05460	122
AT5G05465	6
AT5G05470	680
AT5G05475	0
AT5G05480	455
AT5G05485	0
AT5G05490	7
AT5G05495	0
AT5G05500	0
AT5G05505	0
AT5G05510	159
AT5G05515	0
AT5G05520	889
AT5G05525	0
AT5G05530	0
AT5G05535	0
AT5G05540	548
AT5G05545	13
AT5G05550	186
AT5G05555	0
AT5G05560	487
AT5G05565	0
AT5G05570	601
AT5G05580	353
AT5G05585	0
AT5G05590	159
AT5G05598	0
AT5G05600	357
AT5G05605	0
AT5G05610	1480
AT5G05620	731
AT5G05625	0
AT5G05630	42
AT5G05635	0
AT5G05640	254
AT5G05645	0
AT5G05650	0
AT5G05653	0
AT5G05657	0
AT5G05660	947
AT5G05665	0
AT5G05670	620
AT5G05675	0
AT5G05680	402
AT5G05685	3
AT5G05690	1744
AT5G05695	0
AT5G05700	880
AT5G05705	0
AT5G05710	258
AT5G05720	2
AT5G05725	0
AT5G05730	286
AT5G05735	0
AT5G05740	1876
AT5G05745	0
AT5G05750	593
AT5G05755	1
AT5G05760	717
AT5G05765	3
AT5G05770	0
AT5G05780	2287
AT5G05785	4
AT5G05790	39
AT5G05795	0
AT5G05800	1110
AT5G05805	0
AT5G05810	250
AT5G05815	0
AT5G05820	924
AT5G05825	0
AT5G05830	490
AT5G05835	0
AT5G05840	11
AT5G05845	0
AT5G05850	104
AT5G05855	0
AT5G05860	121
AT5G05865	1
AT5G05870	65
AT5G05875	0
AT5G05880	1
AT5G05885	2
AT5G05890	19
AT5G05895	5
AT5G05900	0
AT5G05905	0
AT5G05910	0
AT5G05915	0
AT5G05920	338
AT5G05925	0
AT5G05930	608
AT5G05935	0
AT5G05940	347
AT5G05945	9
AT5G05950	1018
AT5G05955	0
AT5G05960	288
AT5G05965	22
AT5G05970	440
AT5G05975	5
AT5G05980	1432
AT5G05985	0
AT5G05987	406
AT5G05990	346
AT5G05995	0
AT5G06000	119
AT5G06005	0
AT5G06010	0
AT5G06015	0
AT5G06020	53
AT5G06025	0
AT5G06030	27
AT5G06035	0
AT5G06040	2
AT5G06043	0
AT5G06045	0
AT5G06050	855
AT5G06055	0
AT5G06060	1621
AT5G06065	0
AT5G06070	5
AT5G06075	0
AT5G06080	0
AT5G06085	0
AT5G06090	0
AT5G06095	0
AT5G06100	605
AT5G06105	0
AT5G06110	1457
AT5G06115	0
AT5G06120	1099
AT5G06125	0
AT5G06130	1528
AT5G06140	2276
AT5G06145	0
AT5G06150	1087
AT5G06155	0
AT5G06160	1131
AT5G06165	16
AT5G06170	1
AT5G06175	0
AT5G06180	228
AT5G06185	0
AT5G06190	265
AT5G06200	0
AT5G06205	0
AT5G06210	375
AT5G06220	1666
AT5G06230	10
AT5G06235	0
AT5G06240	412
AT5G06245	0
AT5G06250	103
AT5G06255	0
AT5G06260	907
AT5G06265	318
AT5G06270	308
AT5G06275	0
AT5G06278	32
AT5G06280	129
AT5G06285	0
AT5G06290	2076
AT5G06295	13
AT5G06300	40
AT5G06305	0
AT5G06310	175
AT5G06320	1888
AT5G06325	0
AT5G06330	40
AT5G06335	0
AT5G06340	1532
AT5G06345	0
AT5G06350	530
AT5G06360	2467
AT5G06365	0
AT5G06370	961
AT5G06380	45
AT5G06385	0
AT5G06390	1658
AT5G06395	0
AT5G06400	34
AT5G06405	0
AT5G06410	218
AT5G06415	0
AT5G06420	68
AT5G06425	1
AT5G06430	239
AT5G06435	0
AT5G06440	1099
AT5G06445	0
AT5G06450	312
AT5G06455	0
AT5G06460	1635
AT5G06465	0
AT5G06470	59
AT5G06475	52
AT5G06480	124
AT5G06490	0
AT5G06495	0
AT5G06500	4
AT5G06505	0
AT5G06510	55
AT5G06515	0
AT5G06520	0
AT5G06525	0
AT5G06530	2421
AT5G06535	0
AT5G06540	50
AT5G06545	0
AT5G06550	387
AT5G06560	884
AT5G06565	1
AT5G06570	27
AT5G06575	0
AT5G06580	500
AT5G06585	0
AT5G06590	144
AT5G06595	0
AT5G06600	3396
AT5G06605	0
AT5G06610	617
AT5G06615	0
AT5G06620	97
AT5G06630	0
AT5G06634	0
AT5G06635	0
AT5G06640	0
AT5G06645	0
AT5G06650	0
AT5G06655	0
AT5G06660	787
AT5G06665	0
AT5G06670	724
AT5G06675	0
AT5G06680	465
AT5G06685	0
AT5G06690	1209
AT5G06695	0
AT5G06700	2464
AT5G06705	0
AT5G06710	160
AT5G06715	0
AT5G06720	41
AT5G06730	0
AT5G06735	0
AT5G06740	0
AT5G06745	0
AT5G06750	380
AT5G06755	0
AT5G06760	42
AT5G06765	0
AT5G06770	394
AT5G06775	2
AT5G06780	906
AT5G06785	0
AT5G06790	39
AT5G06795	0
AT5G06800	2
AT5G06805	0
AT5G06810	169
AT5G06811	106
AT5G06815	0
AT5G06820	11
AT5G06825	0
AT5G06830	868
AT5G06835	1
AT5G06839	96
AT5G06845	3
AT5G06850	301
AT5G06855	0
AT5G06860	18
AT5G06865	76
AT5G06870	763
AT5G06875	0
AT5G06880	0
AT5G06885	0
AT5G06890	0
AT5G06900	0
AT5G06905	0
AT5G06910	968
AT5G06915	0
AT5G06920	3
AT5G06925	0
AT5G06930	2801
AT5G06935	0
AT5G06940	135
AT5G06945	0
AT5G06950	582
AT5G06955	0
AT5G06960	291
AT5G06965	0
AT5G06970	1865
AT5G06975	0
AT5G06980	210
AT5G06985	0
AT5G06990	12
AT5G06995	0
AT5G07000	11
AT5G07005	0
AT5G07010	50
AT5G07015	0
AT5G07020	2461
AT5G07025	0
AT5G07030	536
AT5G07035	0
AT5G07040	14
AT5G07050	0
AT5G07055	0
AT5G07060	35
AT5G07065	0
AT5G07070	90
AT5G07075	0
AT5G07080	34
AT5G07090	9972
AT5G07095	4
AT5G07100	60
AT5G07105	6
AT5G07110	28
AT5G07115	0
AT5G07120	549
AT5G07125	0
AT5G07130	58
AT5G07135	0
AT5G07140	346
AT5G07145	0
AT5G07150	0
AT5G07152	6
AT5G07155	0
AT5G07160	157
AT5G07165	0
AT5G07170	0
AT5G07175	3
AT5G07180	712
AT5G07185	0
AT5G07190	312
AT5G07195	0
AT5G07200	5528
AT5G07205	0
AT5G07210	299
AT5G07215	0
AT5G07220	3345
AT5G07225	0
AT5G07230	0
AT5G07240	195
AT5G07250	569
AT5G07255	0
AT5G07260	1508
AT5G07265	0
AT5G07270	807
AT5G07275	0
AT5G07280	668
AT5G07285	135
AT5G07290	1662
AT5G07295	0
AT5G07300	852
AT5G07310	0
AT5G07315	0
AT5G07320	483
AT5G07322	4
AT5G07325	0
AT5G07330	13
AT5G07335	2
AT5G07340	1286
AT5G07345	0
AT5G07350	4503
AT5G07355	0
AT5G07360	779
AT5G07365	3
AT5G07370	1085
AT5G07380	54
AT5G07385	0
AT5G07390	0
AT5G07395	1
AT5G07400	99
AT5G07405	0
AT5G07410	237
AT5G07415	0
AT5G07420	4
AT5G07425	1
AT5G07430	631
AT5G07435	1
AT5G07440	3726
AT5G07445	0
AT5G07450	0
AT5G07455	10
AT5G07460	810
AT5G07465	0
AT5G07470	2202
AT5G07475	8
AT5G07480	0
AT5G07485	0
AT5G07490	1
AT5G07495	0
AT5G07500	616
AT5G07505	0
AT5G07510	126
AT5G07515	0
AT5G07520	57
AT5G07525	0
AT5G07530	30
AT5G07535	0
AT5G07540	0
AT5G07545	0
AT5G07550	9
AT5G07555	13
AT5G07560	4
AT5G07565	0
AT5G07570	2
AT5G07571	4
AT5G07572	1
AT5G07575	0
AT5G07580	1494
AT5G07585	0
AT5G07590	473
AT5G07595	0
AT5G07600	0
AT5G07605	0
AT5G07610	362
AT5G07615	0
AT5G07620	238
AT5G07625	0
AT5G07630	597
AT5G07635	0
AT5G07640	6
AT5G07650	0
AT5G07655	7
AT5G07660	131
AT5G07665	0
AT5G07670	488
AT5G07675	0
AT5G07680	162
AT5G07685	0
AT5G07690	1
AT5G07695	0
AT5G07700	0
AT5G07705	0
AT5G07710	101
AT5G07715	0
AT5G07720	45
AT5G07725	9
AT5G07730	130
AT5G07735	1
AT5G07740	1954
AT5G07745	2
AT5G07760	11
AT5G07770	288
AT5G07775	0
AT5G07780	0
AT5G07785	0
AT5G07790	306
AT5G07795	0
AT5G07800	175
AT5G07805	0
AT5G07810	283
AT5G07815	0
AT5G07820	125
AT5G07825	0
AT5G07830	850
AT5G07835	0
AT5G07840	384
AT5G07845	0
AT5G07850	3
AT5G07855	0
AT5G07860	290
AT5G07865	0
AT5G07870	186
AT5G07875	0
AT5G07880	164
AT5G07885	3
AT5G07890	572
AT5G07895	14
AT5G07900	193
AT5G07905	0
AT5G07910	753
AT5G07915	0
AT5G07920	1150
AT5G07925	0
AT5G07930	0
AT5G07935	0
AT5G07940	1151
AT5G07945	0
AT5G07950	218
AT5G07955	0
AT5G07960	1264
AT5G07965	0
AT5G07970	1223
AT5G07975	0
AT5G07980	756
AT5G07985	0
AT5G07990	4516
AT5G07995	0
AT5G08000	614
AT5G08005	1
AT5G08010	390
AT5G08015	0
AT5G08020	458
AT5G08025	0
AT5G08030	82
AT5G08035	1
AT5G08040	1745
AT5G08045	0
AT5G08050	1878
AT5G08055	5
AT5G08060	2060
AT5G08065	0
AT5G08070	30
AT5G08075	0
AT5G08080	1308
AT5G08085	0
AT5G08090	0
AT5G08095	0
AT5G08100	1691
AT5G08105	0
AT5G08110	291
AT5G08115	0
AT5G08120	1009
AT5G08125	0
AT5G08130	1733
AT5G08135	14
AT5G08139	638
AT5G08141	20
AT5G08150	19
AT5G08160	1770
AT5G08165	50
AT5G08170	1983
AT5G08175	0
AT5G08180	2741
AT5G08185	20
AT5G08190	769
AT5G08195	0
AT5G08200	708
AT5G08205	0
AT5G08210	3
AT5G08215	0
AT5G08225	0
AT5G08230	463
AT5G08235	4
AT5G08240	45
AT5G08250	42
AT5G08255	0
AT5G08260	6225
AT5G08265	0
AT5G08270	204
AT5G08275	0
AT5G08280	2844
AT5G08285	0
AT5G08290	4707
AT5G08300	2245
AT5G08305	42
AT5G08310	102
AT5G08315	1
AT5G08320	337
AT5G08330	718
AT5G08335	222
AT5G08340	285
AT5G08350	0
AT5G08360	76
AT5G08370	1107
AT5G08375	0
AT5G08380	1213
AT5G08385	0
AT5G08390	814
AT5G08391	1
AT5G08395	0
AT5G08400	328
AT5G08410	2515
AT5G08415	2130
AT5G08420	1932
AT5G08425	0
AT5G08430	1062
AT5G08435	0
AT5G08440	535
AT5G08445	0
AT5G08450	3485
AT5G08455	0
AT5G08460	1104
AT5G08465	0
AT5G08470	907
AT5G08475	0
AT5G08480	0
AT5G08485	0
AT5G08490	35
AT5G08495	9
AT5G08500	740
AT5G08505	3
AT5G08510	234
AT5G08515	4
AT5G08520	1101
AT5G08525	0
AT5G08530	7480
AT5G08535	531
AT5G08540	1463
AT5G08550	642
AT5G08560	1727
AT5G08565	249
AT5G08570	2221
AT5G08575	0
AT5G08580	694
AT5G08585	0
AT5G08590	1733
AT5G08595	1
AT5G08600	95
AT5G08605	1
AT5G08610	1013
AT5G08615	0
AT5G08620	742
AT5G08630	899
AT5G08635	0
AT5G08640	1377
AT5G08645	0
AT5G08650	2291
AT5G08655	0
AT5G08660	697
AT5G08665	0
AT5G08670	5165
AT5G08675	0
AT5G08680	3683
AT5G08685	0
AT5G08690	6642
AT5G08695	0
AT5G08705	0
AT5G08710	547
AT5G08712	0
AT5G08715	0
AT5G08717	0
AT5G08720	740
AT5G08725	0
AT5G08730	87
AT5G08735	0
AT5G08740	904
AT5G08745	0
AT5G08750	943
AT5G08755	0
AT5G08760	163
AT5G08765	0
AT5G08770	278
AT5G08775	26
AT5G08780	266
AT5G08785	0
AT5G08790	1264
AT5G08800	0
AT5G08805	1
AT5G08810	0
AT5G08815	0
AT5G08820	0
AT5G08825	1
AT5G08830	0
AT5G08835	0
AT5G08840	0
AT5G08845	0
AT5G08850	0
AT5G08855	3
AT5G08860	0
AT5G08865	0
AT5G08870	0
AT5G08875	1
AT5G08880	0
AT5G08885	0
AT5G08890	0
AT5G08895	3
AT5G08900	0
AT5G08905	1
AT5G08910	0
AT5G08915	0
AT5G08920	0
AT5G08925	0
AT5G08930	0
AT5G08935	1
AT5G08940	0
AT5G08945	0
AT5G08950	0
AT5G08955	0
AT5G08960	0
AT5G08965	0
AT5G08970	0
AT5G08975	78
AT5G08980	0
AT5G08985	0
AT5G08990	8
AT5G08995	0
AT5G09000	0
AT5G09005	0
AT5G09010	0
AT5G09015	0
AT5G09020	0
AT5G09025	0
AT5G09030	0
AT5G09035	0
AT5G09040	1
AT5G09045	1
AT5G09050	0
AT5G09055	0
AT5G09060	0
AT5G09065	11
AT5G09070	0
AT5G09080	0
AT5G09085	0
AT5G09090	0
AT5G09095	0
AT5G09100	0
AT5G09105	0
AT5G09110	0
AT5G09120	0
AT5G09125	2
AT5G09130	0
AT5G09135	0
AT5G09140	0
AT5G09145	0
AT5G09150	0
AT5G09155	0
AT5G09160	0
AT5G09165	0
AT5G09170	0
AT5G09175	5
AT5G09185	0
AT5G09190	0
AT5G09195	1
AT5G09200	0
AT5G09205	0
AT5G09210	26
AT5G09215	0
AT5G09220	10209
AT5G09225	665
AT5G09230	375
AT5G09235	0
AT5G09240	189
AT5G09245	0
AT5G09250	546
AT5G09255	0
AT5G09260	537
AT5G09265	0
AT5G09270	246
AT5G09275	0
AT5G09280	0
AT5G09285	0
AT5G09290	0
AT5G09295	11
AT5G09300	901
AT5G09305	0
AT5G09310	489
AT5G09315	118
AT5G09320	2
AT5G09325	1
AT5G09330	2128
AT5G09335	4
AT5G09340	0
AT5G09345	0
AT5G09350	376
AT5G09360	8
AT5G09365	0
AT5G09370	1986
AT5G09375	0
AT5G09380	278
AT5G09385	27
AT5G09390	904
AT5G09395	0
AT5G09400	1282
AT5G09405	0
AT5G09410	1909
AT5G09415	0
AT5G09420	237
AT5G09425	0
AT5G09430	30
AT5G09435	2
AT5G09440	3679
AT5G09443	7
AT5G09445	0
AT5G09450	507
AT5G09455	2
AT5G09460	1828
AT5G09465	0
AT5G09470	0
AT5G09475	4
AT5G09480	14
AT5G09490	56
AT5G09495	0
AT5G09500	19
AT5G09505	2
AT5G09510	4912
AT5G09513	0
AT5G09515	0
AT5G09520	13
AT5G09530	84
AT5G09535	0
AT5G09540	341
AT5G09545	0
AT5G09550	4
AT5G09555	0
AT5G09560	0
AT5G09565	0
AT5G09570	170
AT5G09580	117
AT5G09585	3
AT5G09590	1676
AT5G09595	0
AT5G09600	204
AT5G09605	0
AT5G09610	1
AT5G09615	0
AT5G09620	2359
AT5G09630	50
AT5G09635	0
AT5G09640	275
AT5G09645	0
AT5G09650	2970
AT5G09655	0
AT5G09660	11893
AT5G09665	0
AT5G09670	1684
AT5G09675	0
AT5G09680	872
AT5G09685	0
AT5G09690	143
AT5G09695	0
AT5G09700	3
AT5G09705	0
AT5G09710	1
AT5G09711	0
AT5G09715	0
AT5G09720	2
AT5G09730	428
AT5G09735	0
AT5G09740	685
AT5G09750	9
AT5G09755	0
AT5G09760	644
AT5G09765	0
AT5G09770	738
AT5G09775	0
AT5G09780	1
AT5G09785	17
AT5G09790	188
AT5G09795	0
AT5G09800	82
AT5G09805	73
AT5G09810	18153
AT5G09815	6
AT5G09820	326
AT5G09825	0
AT5G09830	1051
AT5G09835	0
AT5G09840	85
AT5G09845	0
AT5G09850	2377
AT5G09855	0
AT5G09860	917
AT5G09865	0
AT5G09870	4568
AT5G09875	10
AT5G09876	5
AT5G09880	1876
AT5G09885	0
AT5G09890	1271
AT5G09895	0
AT5G09900	3281
AT5G09910	15
AT5G09915	0
AT5G09920	1763
AT5G09925	0
AT5G09930	1
AT5G09940	0
AT5G09945	0
AT5G09950	46
AT5G09955	0
AT5G09960	429
AT5G09965	0
AT5G09970	160
AT5G09975	0
AT5G09976	1
AT5G09978	51
AT5G09980	67
AT5G09990	221
AT5G09995	287
AT5G10000	0
AT5G10010	1681
AT5G10020	1065
AT5G10030	151
AT5G10040	0
AT5G10050	692
AT5G10060	1046
AT5G10070	973
AT5G10080	272
AT5G10090	20
AT5G10100	146
AT5G10110	507
AT5G10120	8
AT5G10130	15
AT5G10140	57
AT5G10150	197
AT5G10160	3372
AT5G10170	275
AT5G10180	1005
AT5G10190	427
AT5G10200	635
AT5G10210	3
AT5G10220	1688
AT5G10230	1626
AT5G10235	0
AT5G10240	591
AT5G10250	34
AT5G10260	226
AT5G10270	854
AT5G10278	11
AT5G10280	34
AT5G10290	487
AT5G10300	310
AT5G10310	139
AT5G10320	171
AT5G10330	276
AT5G10336	2
AT5G10340	22
AT5G10350	1340
AT5G10360	10509
AT5G10370	377
AT5G10380	1916
AT5G10390	1257
AT5G10400	1548
AT5G10410	26
AT5G10420	0
AT5G10430	276
AT5G10435	0
AT5G10440	75
AT5G10450	12270
AT5G10455	0
AT5G10460	898
AT5G10470	1298
AT5G10480	3101
AT5G10490	1283
AT5G10500	4
AT5G10510	954
AT5G10520	30
AT5G10525	0
AT5G10530	0
AT5G10540	2513
AT5G10550	3234
AT5G10560	1201
AT5G10570	4
AT5G10572	15
AT5G10580	48
AT5G10590	0
AT5G10600	0
AT5G10605	30
AT5G10610	215
AT5G10620	179
AT5G10625	10
AT5G10630	860
AT5G10650	990
AT5G10660	63
AT5G10670	0
AT5G10680	4
AT5G10690	669
AT5G10695	21
AT5G10700	148
AT5G10710	422
AT5G10720	44
AT5G10730	739
AT5G10740	525
AT5G10745	601
AT5G10750	384
AT5G10760	53
AT5G10770	3725
AT5G10780	2502
AT5G10790	532
AT5G10800	231
AT5G10810	1112
AT5G10820	307
AT5G10830	465
AT5G10840	2724
AT5G10850	53
AT5G10860	9195
AT5G10870	268
AT5G10880	1
AT5G10890	69
AT5G10900	151
AT5G10910	697
AT5G10920	1329
AT5G10930	1899
AT5G10940	1184
AT5G10945	19
AT5G10946	535
AT5G10950	677
AT5G10960	4625
AT5G10965	26
AT5G10970	0
AT5G10980	5079
AT5G10990	14
AT5G11000	552
AT5G11010	383
AT5G11020	413
AT5G11030	561
AT5G11040	1289
AT5G11050	0
AT5G11060	2127
AT5G11070	3020
AT5G11080	21
AT5G11090	949
AT5G11100	79
AT5G11110	430
AT5G11130	4
AT5G11140	0
AT5G11150	1159
AT5G11160	587
AT5G11170	3454
AT5G11180	0
AT5G11190	1
AT5G11200	2697
AT5G11210	1
AT5G11220	256
AT5G11225	0
AT5G11230	3172
AT5G11240	679
AT5G11242	1
AT5G11250	266
AT5G11260	243
AT5G11270	866
AT5G11280	986
AT5G11290	0
AT5G11300	176
AT5G11310	119
AT5G11320	49
AT5G11325	0
AT5G11330	1763
AT5G11340	626
AT5G11350	451
AT5G11360	215
AT5G11370	0
AT5G11380	625
AT5G11390	1260
AT5G11400	0
AT5G11410	13
AT5G11412	0
AT5G11416	0
AT5G11420	418
AT5G11425	0
AT5G11430	497
AT5G11440	5
AT5G11450	1912
AT5G11460	513
AT5G11470	218
AT5G11475	0
AT5G11480	1570
AT5G11490	2124
AT5G11500	5450
AT5G11510	641
AT5G11520	2428
AT5G11530	1050
AT5G11540	68
AT5G11550	508
AT5G11560	3889
AT5G11565	0
AT5G11570	21
AT5G11580	1459
AT5G11590	6
AT5G11600	398
AT5G11610	18
AT5G11620	2
AT5G11630	287
AT5G11640	461
AT5G11650	522
AT5G11660	44
AT5G11670	4666
AT5G11680	1112
AT5G11690	416
AT5G11700	2742
AT5G11710	2414
AT5G11720	1728
AT5G11730	570
AT5G11740	22786
AT5G11750	484
AT5G11760	662
AT5G11770	2462
AT5G11780	243
AT5G11790	3469
AT5G11800	765
AT5G11810	1496
AT5G11820	0
AT5G11830	0
AT5G11840	1264
AT5G11850	888
AT5G11860	770
AT5G11870	47
AT5G11880	1738
AT5G11890	744
AT5G11900	1094
AT5G11910	649
AT5G11920	1
AT5G11930	50
AT5G11940	0
AT5G11950	513
AT5G11960	1246
AT5G11970	80
AT5G11975	0
AT5G11977	0
AT5G11980	1176
AT5G11990	23
AT5G12000	187
AT5G12010	612
AT5G12020	130
AT5G12030	195
AT5G12040	2027
AT5G12043	0
AT5G12050	61
AT5G12060	0
AT5G12070	0
AT5G12080	753
AT5G12085	0
AT5G12090	0
AT5G12100	268
AT5G12110	107
AT5G12120	912
AT5G12130	806
AT5G12140	3380
AT5G12150	3344
AT5G12170	1219
AT5G12180	141
AT5G12190	635
AT5G12200	1110
AT5G12210	1431
AT5G12220	403
AT5G12230	909
AT5G12235	0
AT5G12236	0
AT5G12240	790
AT5G12250	14684
AT5G12260	432
AT5G12270	14
AT5G12280	10
AT5G12290	647
AT5G12300	108
AT5G12310	1053
AT5G12320	578
AT5G12330	35
AT5G12340	3
AT5G12350	1223
AT5G12360	269
AT5G12370	2892
AT5G12380	0
AT5G12390	500
AT5G12400	1415
AT5G12410	1076
AT5G12420	723
AT5G12430	1260
AT5G12440	1025
AT5G12450	9
AT5G12460	2011
AT5G12470	1990
AT5G12480	1498
AT5G12840	829
AT5G12850	1102
AT5G12860	4056
AT5G12870	503
AT5G12880	19
AT5G12890	165
AT5G12900	422
AT5G12910	0
AT5G12920	97
AT5G12930	458
AT5G12940	20
AT5G12950	4599
AT5G12960	278
AT5G12970	434
AT5G12980	672
AT5G12990	0
AT5G13000	5563
AT5G13010	2162
AT5G13020	2379
AT5G13030	2163
AT5G13050	485
AT5G13060	292
AT5G13070	674
AT5G13080	34
AT5G13090	539
AT5G13100	1187
AT5G13110	782
AT5G13120	2525
AT5G13130	1
AT5G13140	461
AT5G13150	11
AT5G13160	713
AT5G13170	1465
AT5G13180	577
AT5G13181	0
AT5G13190	621
AT5G13200	200
AT5G13205	0
AT5G13210	149
AT5G13220	117
AT5G13225	0
AT5G13230	62
AT5G13240	853
AT5G13250	36
AT5G13260	908
AT5G13270	225
AT5G13280	1364
AT5G13290	171
AT5G13295	0
AT5G13300	2508
AT5G13310	337
AT5G13320	482
AT5G13330	47
AT5G13340	214
AT5G13350	0
AT5G13360	240
AT5G13370	242
AT5G13380	0
AT5G13390	1564
AT5G13400	2012
AT5G13410	775
AT5G13420	4793
AT5G13430	1482
AT5G13440	1813
AT5G13450	5854
AT5G13460	388
AT5G13470	286
AT5G13475	0
AT5G13480	586
AT5G13485	10
AT5G13490	1225
AT5G13500	595
AT5G13510	606
AT5G13520	972
AT5G13530	1621
AT5G13548	1
AT5G13550	791
AT5G13560	2294
AT5G13565	0
AT5G13570	847
AT5G13580	2
AT5G13590	1156
AT5G13600	586
AT5G13610	350
AT5G13620	0
AT5G13630	16939
AT5G13640	1509
AT5G13650	11644
AT5G13655	0
AT5G13660	533
AT5G13670	1131
AT5G13680	1084
AT5G13690	1446
AT5G13700	97
AT5G13710	3717
AT5G13720	432
AT5G13730	887
AT5G13740	1127
AT5G13750	320
AT5G13760	532
AT5G13770	1133
AT5G13780	1778
AT5G13790	927
AT5G13800	1830
AT5G13810	1717
AT5G13820	659
AT5G13825	12
AT5G13830	33
AT5G13840	377
AT5G13845	0
AT5G13850	2524
AT5G13860	188
AT5G13870	161
AT5G13880	9
AT5G13887	4
AT5G13890	328
AT5G13900	0
AT5G13910	3
AT5G13920	108
AT5G13930	12453
AT5G13940	0
AT5G13950	1285
AT5G13960	517
AT5G13970	614
AT5G13980	3384
AT5G13990	33
AT5G14000	224
AT5G14010	1
AT5G14020	4
AT5G14030	3353
AT5G14035	0
AT5G14040	8589
AT5G14050	1076
AT5G14060	2567
AT5G14070	111
AT5G14080	449
AT5G14090	41
AT5G14100	240
AT5G14105	524
AT5G14110	1
AT5G14120	3037
AT5G14130	116
AT5G14140	211
AT5G14150	29
AT5G14160	1
AT5G14170	1532
AT5G14180	380
AT5G14200	689
AT5G14210	459
AT5G14220	870
AT5G14230	383
AT5G14240	1252
AT5G14250	1699
AT5G14260	2821
AT5G14270	1850
AT5G14275	0
AT5G14280	115
AT5G14285	375
AT5G14290	0
AT5G14300	0
AT5G14310	404
AT5G14320	5881
AT5G14330	4
AT5G14340	0
AT5G14345	0
AT5G14350	62
AT5G14360	59
AT5G14370	3414
AT5G14380	286
AT5G14390	1091
AT5G14400	0
AT5G14410	1263
AT5G14420	1121
AT5G14430	1614
AT5G14440	1012
AT5G14450	1141
AT5G14460	961
AT5G14470	57
AT5G14480	276
AT5G14490	0
AT5G14495	0
AT5G14500	2397
AT5G14510	117
AT5G14515	1
AT5G14520	1554
AT5G14530	406
AT5G14540	1539
AT5G14545	0
AT5G14550	1546
AT5G14560	2
AT5G14565	6
AT5G14570	674
AT5G14580	278
AT5G14590	1555
AT5G14600	247
AT5G14602	1
AT5G14610	1388
AT5G14620	792
AT5G14640	2784
AT5G14650	16
AT5G14660	846
AT5G14670	9
AT5G14680	881
AT5G14690	97
AT5G14700	896
AT5G14710	511
AT5G14720	2224
AT5G14730	4
AT5G14740	3862
AT5G14750	97
AT5G14760	229
AT5G14770	154
AT5G14780	4554
AT5G14790	607
AT5G14800	1913
AT5G14810	2
AT5G14820	5
AT5G14830	57
AT5G14840	143
AT5G14850	564
AT5G14860	25
AT5G14870	28
AT5G14880	1516
AT5G14890	17
AT5G14895	21
AT5G14900	0
AT5G14910	2799
AT5G14920	278
AT5G14930	87
AT5G14940	524
AT5G14950	1053
AT5G14960	118
AT5G14970	2034
AT5G14980	75
AT5G14990	0
AT5G14995	182
AT5G15000	14
AT5G15008	0
AT5G15010	112
AT5G15020	2300
AT5G15022	36
AT5G15025	210
AT5G15030	9
AT5G15040	0
AT5G15050	634
AT5G15060	0
AT5G15070	609
AT5G15080	783
AT5G15090	3933
AT5G15100	5
AT5G15110	152
AT5G15120	272
AT5G15130	0
AT5G15140	170
AT5G15150	52
AT5G15160	45
AT5G15170	646
AT5G15175	0
AT5G15180	1475
AT5G15190	207
AT5G15200	13671
AT5G15210	430
AT5G15220	376
AT5G15230	541
AT5G15240	88
AT5G15250	5
AT5G15260	638
AT5G15265	1
AT5G15270	906
AT5G15280	384
AT5G15290	0
AT5G15300	58
AT5G15310	693
AT5G15320	1583
AT5G15330	187
AT5G15340	39
AT5G15350	1028
AT5G15360	0
AT5G15380	25
AT5G15390	456
AT5G15400	2017
AT5G15410	2342
AT5G15420	0
AT5G15430	17
AT5G15440	536
AT5G15450	2265
AT5G15460	531
AT5G15470	1696
AT5G15480	0
AT5G15490	5771
AT5G15500	769
AT5G15510	557
AT5G15520	772
AT5G15530	3831
AT5G15533	0
AT5G15537	24
AT5G15540	1130
AT5G15546	0
AT5G15550	721
AT5G15560	0
AT5G15570	563
AT5G15580	1152
AT5G15581	0
AT5G15600	79
AT5G15610	1694
AT5G15620	5
AT5G15630	6339
AT5G15640	510
AT5G15650	8637
AT5G15660	4
AT5G15670	3
AT5G15680	1566
AT5G15685	0
AT5G15690	1
AT5G15700	279
AT5G15710	264
AT5G15720	0
AT5G15725	0
AT5G15730	645
AT5G15740	6750
AT5G15745	0
AT5G15750	720
AT5G15760	222
AT5G15770	0
AT5G15780	540
AT5G15790	399
AT5G15800	3721
AT5G15802	247
AT5G15805	0
AT5G15810	1155
AT5G15815	0
AT5G15820	160
AT5G15830	12
AT5G15833	0
AT5G15840	54
AT5G15843	0
AT5G15845	4
AT5G15850	0
AT5G15853	0
AT5G15860	726
AT5G15870	441
AT5G15880	641
AT5G15890	0
AT5G15900	37
AT5G15910	635
AT5G15920	458
AT5G15930	888
AT5G15940	36
AT5G15950	1175
AT5G15960	300
AT5G15970	4585
AT5G15980	718
AT5G15990	0
AT5G15995	0
AT5G16000	381
AT5G16010	364
AT5G16020	1
AT5G16023	3
AT5G16030	1004
AT5G16040	872
AT5G16050	5598
AT5G16060	790
AT5G16070	1806
AT5G16080	10
AT5G16090	0
AT5G16100	11
AT5G16110	3678
AT5G16120	1426
AT5G16130	7924
AT5G16140	238
AT5G16150	5932
AT5G16160	128
AT5G16170	14
AT5G16180	846
AT5G16190	51
AT5G16200	78
AT5G16210	1456
AT5G16220	1060
AT5G16230	154
AT5G16235	2
AT5G16240	1480
AT5G16250	2422
AT5G16260	1164
AT5G16270	2337
AT5G16280	1328
AT5G16285	0
AT5G16290	1066
AT5G16300	1966
AT5G16310	484
AT5G16320	224
AT5G16330	0
AT5G16336	0
AT5G16340	120
AT5G16350	191
AT5G16360	79
AT5G16370	826
AT5G16375	0
AT5G16380	521
AT5G16390	2466
AT5G16400	1655
AT5G16410	256
AT5G16420	154
AT5G16430	0
AT5G16440	1086
AT5G16450	717
AT5G16453	30
AT5G16460	0
AT5G16470	3192
AT5G16480	174
AT5G16486	8
AT5G16490	47
AT5G16500	89
AT5G16505	1037
AT5G16510	1643
AT5G16520	336
AT5G16530	68
AT5G16540	1041
AT5G16550	1140
AT5G16560	944
AT5G16570	618
AT5G16580	9
AT5G16590	1137
AT5G16600	719
AT5G16610	398
AT5G16620	2035
AT5G16630	572
AT5G16640	64
AT5G16650	861
AT5G16660	2314
AT5G16680	1328
AT5G16690	173
AT5G16700	0
AT5G16710	2325
AT5G16715	975
AT5G16720	221
AT5G16730	2699
AT5G16740	0
AT5G16750	669
AT5G16760	1617
AT5G16770	4
AT5G16780	1970
AT5G16790	87
AT5G16800	481
AT5G16810	725
AT5G16820	445
AT5G16830	1063
AT5G16840	2057
AT5G16850	39
AT5G16860	81
AT5G16870	358
AT5G16880	3304
AT5G16890	382
AT5G16900	0
AT5G16910	859
AT5G16920	0
AT5G16930	346
AT5G16940	129
AT5G16950	279
AT5G16960	3
AT5G16970	1693
AT5G16980	60
AT5G16990	1117
AT5G17000	252
AT5G17010	1153
AT5G17020	3005
AT5G17030	1
AT5G17040	14
AT5G17050	299
AT5G17060	586
AT5G17070	731
AT5G17080	0
AT5G17090	799
AT5G17100	26
AT5G17110	30
AT5G17120	0
AT5G17125	0
AT5G17130	0
AT5G17140	0
AT5G17150	24
AT5G17160	1509
AT5G17165	91
AT5G17167	0
AT5G17170	4303
AT5G17180	7
AT5G17190	2408
AT5G17200	0
AT5G17210	300
AT5G17220	1910
AT5G17230	6455
AT5G17240	170
AT5G17250	351
AT5G17260	3
AT5G17270	503
AT5G17280	0
AT5G17290	523
AT5G17300	317
AT5G17305	0
AT5G17310	989
AT5G17320	194
AT5G17330	131
AT5G17340	0
AT5G17345	0
AT5G17350	25
AT5G17360	50
AT5G17370	122
AT5G17380	1964
AT5G17390	7
AT5G17400	319
AT5G17410	649
AT5G17420	13529
AT5G17430	312
AT5G17440	568
AT5G17450	48
AT5G17460	395
AT5G17470	181
AT5G17480	4
AT5G17490	216
AT5G17500	0
AT5G17510	909
AT5G17520	506
AT5G17522	0
AT5G17523	0
AT5G17530	1247
AT5G17540	73
AT5G17550	789
AT5G17560	1367
AT5G17570	152
AT5G17580	98
AT5G17590	2
AT5G17600	306
AT5G17610	614
AT5G17620	425
AT5G17630	817
AT5G17640	289
AT5G17650	106
AT5G17660	401
AT5G17670	808
AT5G17680	69
AT5G17690	595
AT5G17700	1002
AT5G17710	2086
AT5G17720	0
AT5G17725	0
AT5G17730	30
AT5G17740	0
AT5G17750	0
AT5G17760	1936
AT5G17770	6350
AT5G17780	53
AT5G17790	460
AT5G17800	1646
AT5G17810	44
AT5G17820	0
AT5G17830	3
AT5G17840	1113
AT5G17847	0
AT5G17850	300
AT5G17860	464
AT5G17870	3235
AT5G17880	165
AT5G17890	577
AT5G17900	1215
AT5G17910	1339
AT5G17920	38533
AT5G17930	937
AT5G17950	0
AT5G17960	44
AT5G17970	0
AT5G17980	203
AT5G17990	740
AT5G18000	131
AT5G18005	0
AT5G18010	51
AT5G18015	4
AT5G18020	241
AT5G18030	490
AT5G18037	0
AT5G18040	961
AT5G18050	94
AT5G18060	190
AT5G18065	223
AT5G18070	415
AT5G18080	320
AT5G18085	0
AT5G18090	75
AT5G18100	453
AT5G18110	1374
AT5G18120	538
AT5G18130	765
AT5G18140	678
AT5G18150	0
AT5G18160	0
AT5G18170	984
AT5G18180	13
AT5G18190	2748
AT5G18200	524
AT5G18202	0
AT5G18210	162
AT5G18220	7
AT5G18230	3476
AT5G18240	25
AT5G18245	111
AT5G18250	228
AT5G18255	112
AT5G18260	47
AT5G18270	210
AT5G18280	2372
AT5G18290	977
AT5G18300	7
AT5G18310	1142
AT5G18320	48
AT5G18330	0
AT5G18340	48
AT5G18350	0
AT5G18360	58
AT5G18370	174
AT5G18380	14236
AT5G18390	217
AT5G18400	1339
AT5G18403	0
AT5G18404	0
AT5G18407	0
AT5G18410	1625
AT5G18420	982
AT5G18430	11
AT5G18440	460
AT5G18450	0
AT5G18460	902
AT5G18470	18
AT5G18475	144
AT5G18480	694
AT5G18490	262
AT5G18500	1881
AT5G18510	6
AT5G18520	2620
AT5G18525	1179
AT5G18540	386
AT5G18550	1195
AT5G18560	0
AT5G18570	1020
AT5G18580	2431
AT5G18590	932
AT5G18600	616
AT5G18610	769
AT5G18620	2400
AT5G18630	870
AT5G18633	3
AT5G18636	0
AT5G18640	1010
AT5G18650	1547
AT5G18660	1670
AT5G18661	40
AT5G18670	2276
AT5G18680	565
AT5G18690	117
AT5G18700	590
AT5G18705	0
AT5G18710	54
AT5G18720	16
AT5G18730	31
AT5G18735	0
AT5G18740	1
AT5G18748	0
AT5G18750	317
AT5G18755	0
AT5G18760	394
AT5G18770	275
AT5G18780	149
AT5G18790	320
AT5G18800	1564
AT5G18810	61
AT5G18820	294
AT5G18830	1462
AT5G18840	138
AT5G18850	768
AT5G18860	244
AT5G18870	0
AT5G18880	0
AT5G18890	5
AT5G18900	1452
AT5G18910	122
AT5G18920	122
AT5G18930	47
AT5G18933	0
AT5G18937	0
AT5G18940	1057
AT5G18950	260
AT5G18960	949
AT5G18970	64
AT5G18980	489
AT5G18990	0
AT5G19000	1009
AT5G19010	1980
AT5G19015	0
AT5G19020	125
AT5G19025	139
AT5G19030	240
AT5G19040	50
AT5G19050	783
AT5G19060	23
AT5G19070	431
AT5G19080	198
AT5G19090	3110
AT5G19095	0
AT5G19097	0
AT5G19100	5
AT5G19110	0
AT5G19120	2383
AT5G19130	803
AT5G19140	13729
AT5G19150	738
AT5G19151	150
AT5G19160	160
AT5G19165	3
AT5G19170	14
AT5G19172	994
AT5G19175	3543
AT5G19180	1440
AT5G19190	252
AT5G19200	160
AT5G19210	294
AT5G19220	1342
AT5G19221	13
AT5G19230	54
AT5G19240	330
AT5G19250	852
AT5G19260	23
AT5G19270	1
AT5G19280	926
AT5G19290	2352
AT5G19300	310
AT5G19310	485
AT5G19315	12
AT5G19320	770
AT5G19330	2586
AT5G19340	21
AT5G19350	1288
AT5G19360	20
AT5G19370	1580
AT5G19380	429
AT5G19390	2486
AT5G19400	2853
AT5G19410	30
AT5G19420	627
AT5G19430	766
AT5G19440	2185
AT5G19450	2268
AT5G19460	722
AT5G19470	0
AT5G19473	59
AT5G19480	633
AT5G19485	824
AT5G19490	10
AT5G19500	808
AT5G19510	6827
AT5G19520	104
AT5G19530	927
AT5G19540	2848
AT5G19550	1265
AT5G19560	29
AT5G19570	253
AT5G19580	1185
AT5G19590	2226
AT5G19595	0
AT5G19600	33
AT5G19610	8
AT5G19620	1131
AT5G19630	338
AT5G19633	0
AT5G19640	0
AT5G19650	156
AT5G19660	772
AT5G19670	286
AT5G19675	0
AT5G19680	911
AT5G19690	3199
AT5G19700	259
AT5G19710	2
AT5G19720	7
AT5G19730	139
AT5G19740	710
AT5G19750	744
AT5G19760	6748
AT5G19770	3780
AT5G19780	4849
AT5G19790	0
AT5G19800	0
AT5G19810	20
AT5G19820	2608
AT5G19830	93
AT5G19840	223
AT5G19850	296
AT5G19855	1043
AT5G19860	1436
AT5G19870	11
AT5G19875	65
AT5G19880	8
AT5G19890	14
AT5G19900	2041
AT5G19910	399
AT5G19920	404
AT5G19930	322
AT5G19940	4812
AT5G19950	365
AT5G19960	504
AT5G19970	26
AT5G19980	479
AT5G19990	2165
AT5G20000	1340
AT5G20010	10270
AT5G20020	7449
AT5G20030	172
AT5G20040	465
AT5G20045	0
AT5G20050	254
AT5G20060	1740
AT5G20070	1412
AT5G20080	2032
AT5G20090	1991
AT5G20100	5
AT5G20110	31
AT5G20120	603
AT5G20130	1224
AT5G20140	940
AT5G20150	212
AT5G20160	3002
AT5G20165	1042
AT5G20170	488
AT5G20180	661
AT5G20190	3627
AT5G20200	799
AT5G20220	150
AT5G20225	8
AT5G20230	270
AT5G20240	54
AT5G20250	14809
AT5G20260	0
AT5G20270	1787
AT5G20280	4619
AT5G20290	17548
AT5G20300	1105
AT5G20310	0
AT5G20320	818
AT5G20330	2
AT5G20340	2
AT5G20350	1881
AT5G20360	683
AT5G20370	0
AT5G20380	878
AT5G20390	158
AT5G20400	4
AT5G20410	562
AT5G20420	179
AT5G20430	31
AT5G20440	6
AT5G20447	0
AT5G20450	116
AT5G20460	0
AT5G20470	0
AT5G20480	130
AT5G20490	2082
AT5G20500	2688
AT5G20510	382
AT5G20520	1479
AT5G20540	331
AT5G20550	2
AT5G20560	1
AT5G20570	1745
AT5G20580	511
AT5G20590	670
AT5G20600	745
AT5G20610	1039
AT5G20620	4093
AT5G20630	925
AT5G20635	274
AT5G20640	12
AT5G20650	804
AT5G20660	1925
AT5G20670	497
AT5G20680	338
AT5G20690	9
AT5G20700	11627
AT5G20710	371
AT5G20720	6116
AT5G20730	1167
AT5G20740	62
AT5G20750	0
AT5G20760	0
AT5G20770	0
AT5G20780	0
AT5G20790	91
AT5G20800	3
AT5G20810	513
AT5G20820	1
AT5G20830	2983
AT5G20840	1141
AT5G20850	120
AT5G20852	0
AT5G20854	0
AT5G20856	0
AT5G20858	0
AT5G20860	15
AT5G20870	11
AT5G20880	142
AT5G20885	490
AT5G20890	5144
AT5G20900	2261
AT5G20910	356
AT5G20920	3287
AT5G20930	567
AT5G20935	134
AT5G20940	4
AT5G20950	2677
AT5G20960	51
AT5G20970	37
AT5G20980	295
AT5G20990	870
AT5G20995	6
AT5G21010	698
AT5G21020	13213
AT5G21030	4
AT5G21040	666
AT5G21050	7
AT5G21060	1292
AT5G21070	645
AT5G21080	24
AT5G21090	6827
AT5G21100	1054
AT5G21105	1843
AT5G21120	6
AT5G21125	0
AT5G21130	0
AT5G21140	155
AT5G21150	1283
AT5G21160	2305
AT5G21170	1080
AT5G21222	1056
AT5G21274	2545
AT5G21280	30
AT5G21326	1578
AT5G21378	0
AT5G21430	840
AT5G21482	103
AT5G21535	0
AT5G21900	188
AT5G21910	12
AT5G21920	1050
AT5G21930	1569
AT5G21940	2958
AT5G21950	78
AT5G21960	53
AT5G21970	343
AT5G21990	1777
AT5G22000	2531
AT5G22010	1432
AT5G22020	2319
AT5G22030	1159
AT5G22040	325
AT5G22044	0
AT5G22050	697
AT5G22060	2121
AT5G22070	711
AT5G22080	1458
AT5G22090	2811
AT5G22100	370
AT5G22110	164
AT5G22120	1039
AT5G22130	340
AT5G22140	232
AT5G22145	0
AT5G22150	58
AT5G22160	0
AT5G22170	0
AT5G22180	0
AT5G22190	0
AT5G22200	550
AT5G22210	605
AT5G22220	329
AT5G22240	6
AT5G22250	243
AT5G22260	0
AT5G22270	277
AT5G22280	1091
AT5G22290	422
AT5G22300	653
AT5G22310	210
AT5G22315	0
AT5G22320	623
AT5G22330	1330
AT5G22340	897
AT5G22350	577
AT5G22355	0
AT5G22360	1176
AT5G22370	503
AT5G22380	7
AT5G22390	40
AT5G22400	392
AT5G22410	0
AT5G22420	0
AT5G22430	6
AT5G22440	3172
AT5G22450	1905
AT5G22460	1842
AT5G22470	114
AT5G22480	749
AT5G22490	6
AT5G22500	84
AT5G22505	0
AT5G22510	1665
AT5G22520	18
AT5G22530	0
AT5G22540	0
AT5G22545	2
AT5G22550	1
AT5G22555	0
AT5G22560	0
AT5G22570	12
AT5G22580	1449
AT5G22590	0
AT5G22600	13
AT5G22608	6
AT5G22610	5
AT5G22620	904
AT5G22630	2574
AT5G22640	3681
AT5G22650	6999
AT5G22660	1
AT5G22670	0
AT5G22680	0
AT5G22690	172
AT5G22700	674
AT5G22720	0
AT5G22730	458
AT5G22740	1865
AT5G22750	259
AT5G22760	1236
AT5G22765	0
AT5G22770	1092
AT5G22780	1208
AT5G22785	0
AT5G22788	34
AT5G22790	682
AT5G22791	20
AT5G22792	0
AT5G22794	33
AT5G22796	21
AT5G22799	4
AT5G22800	1997
AT5G22810	1370
AT5G22820	446
AT5G22830	1196
AT5G22840	250
AT5G22850	812
AT5G22860	183
AT5G22870	5
AT5G22875	683
AT5G22880	5137
AT5G22890	3
AT5G22900	0
AT5G22910	0
AT5G22920	5648
AT5G22930	1
AT5G22940	742
AT5G22950	1150
AT5G22960	0
AT5G22970	1
AT5G22980	149
AT5G22990	8
AT5G23000	0
AT5G23010	926
AT5G23020	226
AT5G23030	3
AT5G23035	0
AT5G23040	3085
AT5G23050	2024
AT5G23060	4550
AT5G23065	0
AT5G23070	517
AT5G23080	875
AT5G23090	424
AT5G23100	117
AT5G23110	999
AT5G23115	6
AT5G23120	4449
AT5G23130	274
AT5G23140	1158
AT5G23150	1499
AT5G23155	24
AT5G23160	0
AT5G23170	30
AT5G23180	19
AT5G23190	243
AT5G23200	424
AT5G23210	4784
AT5G23212	32
AT5G23220	0
AT5G23230	0
AT5G23235	14
AT5G23240	110
AT5G23250	1184
AT5G23260	127
AT5G23270	185
AT5G23280	705
AT5G23290	825
AT5G23300	410
AT5G23310	1194
AT5G23320	67
AT5G23330	304
AT5G23340	860
AT5G23350	39
AT5G23360	48
AT5G23370	52
AT5G23380	162
AT5G23390	889
AT5G23395	393
AT5G23400	945
AT5G23405	379
AT5G23410	134
AT5G23411	0
AT5G23413	0
AT5G23420	995
AT5G23430	1292
AT5G23440	774
AT5G23450	2641
AT5G23460	214
AT5G23470	0
AT5G23480	96
AT5G23490	455
AT5G23510	88
AT5G23520	481
AT5G23530	677
AT5G23535	590
AT5G23540	2838
AT5G23550	944
AT5G23570	1221
AT5G23575	2766
AT5G23580	861
AT5G23590	949
AT5G23600	0
AT5G23610	1457
AT5G23630	2319
AT5G23650	55
AT5G23660	2665
AT5G23665	0
AT5G23670	1498
AT5G23680	364
AT5G23690	248
AT5G23700	47
AT5G23710	0
AT5G23720	1150
AT5G23730	192
AT5G23740	4415
AT5G23750	1113
AT5G23760	314
AT5G23770	32
AT5G23780	90
AT5G23790	2
AT5G23800	146
AT5G23810	195
AT5G23820	5
AT5G23830	0
AT5G23840	0
AT5G23850	150
AT5G23860	8187
AT5G23870	883
AT5G23880	706
AT5G23890	2828
AT5G23900	3013
AT5G23903	0
AT5G23908	0
AT5G23910	828
AT5G23920	195
AT5G23930	39
AT5G23940	6169
AT5G23950	7
AT5G23955	158
AT5G23960	5
AT5G23970	0
AT5G23980	46
AT5G23990	0
AT5G24000	217
AT5G24010	203
AT5G24020	521
AT5G24030	154
AT5G24040	0
AT5G24050	0
AT5G24060	1277
AT5G24065	2
AT5G24070	0
AT5G24080	12
AT5G24090	64
AT5G24100	4
AT5G24105	209
AT5G24110	0
AT5G24120	497
AT5G24130	348
AT5G24140	0
AT5G24150	492
AT5G24155	81
AT5G24160	56
AT5G24165	1746
AT5G24170	235
AT5G24180	0
AT5G24190	0
AT5G24200	4
AT5G24205	14
AT5G24206	15
AT5G24210	43
AT5G24215	0
AT5G24220	0
AT5G24230	0
AT5G24240	339
AT5G24260	922
AT5G24270	1
AT5G24275	33
AT5G24280	682
AT5G24290	29
AT5G24300	3083
AT5G24310	186
AT5G24313	0
AT5G24314	1748
AT5G24316	260
AT5G24318	139
AT5G24320	529
AT5G24330	191
AT5G24340	487
AT5G24350	1161
AT5G24352	60
AT5G24355	184
AT5G24360	668
AT5G24370	0
AT5G24380	236
AT5G24390	220
AT5G24400	1830
AT5G24410	341
AT5G24420	581
AT5G24430	887
AT5G24440	83
AT5G24450	1646
AT5G24460	560
AT5G24470	558
AT5G24480	0
AT5G24490	7037
AT5G24500	581
AT5G24510	102
AT5G24520	1215
AT5G24530	198
AT5G24540	0
AT5G24550	3
AT5G24557	0
AT5G24560	0
AT5G24570	103
AT5G24575	0
AT5G24580	390
AT5G24590	1174
AT5G24600	111
AT5G24610	1160
AT5G24620	656
AT5G24630	363
AT5G24640	0
AT5G24650	1848
AT5G24655	202
AT5G24660	133
AT5G24670	645
AT5G24680	294
AT5G24690	4481
AT5G24710	2954
AT5G24735	1601
AT5G24740	816
AT5G24750	280
AT5G24760	1021
AT5G24770	31461
AT5G24775	0
AT5G24780	7568
AT5G24790	128
AT5G24800	928
AT5G24810	1913
AT5G24820	3
AT5G24825	0
AT5G24830	253
AT5G24840	367
AT5G24850	474
AT5G24860	244
AT5G24870	219
AT5G24879	0
AT5G24880	18
AT5G24890	1596
AT5G24900	312
AT5G24910	1495
AT5G24915	11
AT5G24920	65
AT5G24930	3874
AT5G24940	91
AT5G24950	5
AT5G24960	5
AT5G24970	416
AT5G24980	347
AT5G24990	114
AT5G25000	0
AT5G25010	30
AT5G25020	11
AT5G25030	0
AT5G25040	399
AT5G25045	1
AT5G25050	73
AT5G25060	1643
AT5G25070	872
AT5G25080	995
AT5G25090	785
AT5G25100	4615
AT5G25110	591
AT5G25120	253
AT5G25130	1159
AT5G25140	328
AT5G25150	874
AT5G25160	5
AT5G25170	233
AT5G25180	36
AT5G25190	158
AT5G25195	0
AT5G25200	0
AT5G25205	0
AT5G25210	468
AT5G25220	3756
AT5G25230	88
AT5G25240	862
AT5G25250	25
AT5G25260	10
AT5G25265	4643
AT5G25270	2137
AT5G25280	5294
AT5G25290	4
AT5G25300	0
AT5G25305	0
AT5G25310	53
AT5G25320	1
AT5G25330	1017
AT5G25340	66
AT5G25350	2020
AT5G25360	2579
AT5G25370	11
AT5G25380	119
AT5G25390	1292
AT5G25400	16
AT5G25410	44
AT5G25415	0
AT5G25420	0
AT5G25425	0
AT5G25430	25
AT5G25440	37
AT5G25450	48
AT5G25451	0
AT5G25460	2582
AT5G25470	467
AT5G25475	357
AT5G25480	259
AT5G25490	25
AT5G25500	66
AT5G25510	1427
AT5G25520	1060
AT5G25530	2
AT5G25540	1730
AT5G25550	0
AT5G25560	2048
AT5G25570	235
AT5G25580	574
AT5G25585	0
AT5G25590	1347
AT5G25600	0
AT5G25610	25783
AT5G25615	0
AT5G25620	241
AT5G25625	0
AT5G25630	2519
AT5G25640	6
AT5G25750	0
AT5G25754	516
AT5G25755	13
AT5G25756	0
AT5G25757	482
AT5G25760	1002
AT5G25770	1048
AT5G25780	928
AT5G25790	45
AT5G25800	254
AT5G25810	15
AT5G25820	154
AT5G25830	386
AT5G25840	337
AT5G25850	0
AT5G25860	0
AT5G25870	0
AT5G25880	358
AT5G25890	193
AT5G25900	2717
AT5G25910	8
AT5G25920	0
AT5G25930	105
AT5G25940	491
AT5G25950	87
AT5G25955	0
AT5G25960	0
AT5G25970	0
AT5G25980	35033
AT5G25990	15
AT5G25995	18
AT5G26000	8228
AT5G26010	0
AT5G26015	0
AT5G26020	0
AT5G26030	2046
AT5G26038	0
AT5G26040	271
AT5G26050	0
AT5G26060	47
AT5G26070	0
AT5G26080	0
AT5G26090	0
AT5G26100	0
AT5G26110	375
AT5G26120	1415
AT5G26130	0
AT5G26140	0
AT5G26146	0
AT5G26147	0
AT5G26150	1
AT5G26160	298
AT5G26170	46
AT5G26180	384
AT5G26190	2
AT5G26200	58
AT5G26210	1673
AT5G26220	11
AT5G26230	144
AT5G26233	0
AT5G26236	0
AT5G26240	1310
AT5G26250	93
AT5G26260	0
AT5G26262	0
AT5G26270	0
AT5G26280	14
AT5G26283	0
AT5G26286	0
AT5G26290	6
AT5G26300	0
AT5G26310	90
AT5G26320	0
AT5G26330	56
AT5G26340	215
AT5G26345	0
AT5G26350	0
AT5G26360	6270
AT5G26570	5847
AT5G26580	0
AT5G26582	1
AT5G26590	0
AT5G26594	9
AT5G26600	955
AT5G26610	994
AT5G26617	0
AT5G26618	0
AT5G26620	8
AT5G26622	328
AT5G26630	18
AT5G26640	0
AT5G26642	0
AT5G26650	13
AT5G26660	132
AT5G26667	5687
AT5G26670	179
AT5G26673	0
AT5G26680	742
AT5G26690	6
AT5G26692	135
AT5G26700	308
AT5G26710	2248
AT5G26717	0
AT5G26720	90
AT5G26730	44
AT5G26731	285
AT5G26740	1049
AT5G26742	8455
AT5G26749	66
AT5G26751	2560
AT5G26760	1155
AT5G26770	486
AT5G26775	0
AT5G26780	1657
AT5G26790	46
AT5G26800	505
AT5G26805	52
AT5G26810	108
AT5G26820	1150
AT5G26830	3226
AT5G26840	1
AT5G26850	2442
AT5G26860	784
AT5G26865	15
AT5G26880	1658
AT5G26890	0
AT5G26900	1
AT5G26910	727
AT5G26920	31
AT5G26930	0
AT5G26940	779
AT5G26950	2
AT5G26955	0
AT5G26960	560
AT5G26970	8
AT5G26980	365
AT5G26990	463
AT5G27000	297
AT5G27010	1
AT5G27020	0
AT5G27030	1543
AT5G27035	0
AT5G27037	6
AT5G27043	0
AT5G27050	0
AT5G27060	1
AT5G27065	0
AT5G27070	0
AT5G27080	0
AT5G27090	0
AT5G27093	5
AT5G27095	0
AT5G27100	108
AT5G27110	66
AT5G27120	1648
AT5G27130	0
AT5G27140	0
AT5G27150	1480
AT5G27160	0
AT5G27170	0
AT5G27180	0
AT5G27190	10
AT5G27200	1280
AT5G27210	105
AT5G27220	142
AT5G27230	85
AT5G27238	12
AT5G27240	267
AT5G27247	1
AT5G27250	20
AT5G27260	0
AT5G27270	721
AT5G27280	877
AT5G27290	1012
AT5G27300	351
AT5G27310	0
AT5G27320	339
AT5G27330	1791
AT5G27340	2
AT5G27345	5
AT5G27350	943
AT5G27360	879
AT5G27370	0
AT5G27380	3248
AT5G27390	623
AT5G27395	682
AT5G27400	10
AT5G27410	1156
AT5G27420	85
AT5G27430	1282
AT5G27440	0
AT5G27450	653
AT5G27460	344
AT5G27470	2683
AT5G27480	0
AT5G27490	287
AT5G27493	0
AT5G27495	0
AT5G27500	0
AT5G27505	0
AT5G27510	0
AT5G27520	769
AT5G27530	0
AT5G27540	1648
AT5G27550	555
AT5G27560	937
AT5G27570	0
AT5G27580	0
AT5G27590	0
AT5G27600	1290
AT5G27603	0
AT5G27606	0
AT5G27607	1
AT5G27610	263
AT5G27620	352
AT5G27630	176
AT5G27640	3210
AT5G27650	1022
AT5G27660	135
AT5G27670	2475
AT5G27680	248
AT5G27690	79
AT5G27700	5862
AT5G27705	0
AT5G27710	630
AT5G27715	0
AT5G27720	1907
AT5G27730	1045
AT5G27740	1101
AT5G27750	406
AT5G27760	1939
AT5G27765	0
AT5G27770	5093
AT5G27771	0
AT5G27780	0
AT5G27790	0
AT5G27800	0
AT5G27807	0
AT5G27810	1
AT5G27820	421
AT5G27830	429
AT5G27840	940
AT5G27845	0
AT5G27850	14485
AT5G27860	1075
AT5G27870	107
AT5G27880	5
AT5G27882	0
AT5G27885	0
AT5G27889	0
AT5G27890	9
AT5G27893	0
AT5G27895	1
AT5G27900	0
AT5G27902	1
AT5G27905	0
AT5G27910	9
AT5G27920	562
AT5G27925	0
AT5G27927	0
AT5G27930	657
AT5G27940	14
AT5G27944	0
AT5G27945	0
AT5G27947	0
AT5G27950	1292
AT5G27960	7
AT5G27965	0
AT5G27970	1321
AT5G27980	13
AT5G27990	795
AT5G28000	370
AT5G28010	29
AT5G28020	1295
AT5G28030	28
AT5G28040	912
AT5G28050	2270
AT5G28053	0
AT5G28056	0
AT5G28060	8350
AT5G28065	0
AT5G28067	0
AT5G28073	0
AT5G28076	0
AT5G28080	0
AT5G28085	0
AT5G28090	0
AT5G28100	0
AT5G28110	0
AT5G28120	0
AT5G28130	0
AT5G28140	0
AT5G28141	1
AT5G28143	0
AT5G28145	12
AT5G28150	382
AT5G28160	0
AT5G28165	0
AT5G28170	0
AT5G28173	0
AT5G28176	0
AT5G28180	0
AT5G28190	0
AT5G28200	0
AT5G28210	0
AT5G28220	407
AT5G28225	0
AT5G28230	0
AT5G28232	0
AT5G28235	0
AT5G28237	20
AT5G28240	0
AT5G28250	0
AT5G28253	0
AT5G28260	0
AT5G28262	86
AT5G28263	2
AT5G28266	0
AT5G28270	0
AT5G28280	1
AT5G28285	0
AT5G28287	0
AT5G28288	0
AT5G28290	205
AT5G28295	0
AT5G28300	539
AT5G28310	4
AT5G28320	64
AT5G28330	47
AT5G28335	1
AT5G28340	32
AT5G28345	0
AT5G28350	662
AT5G28360	0
AT5G28370	3
AT5G28380	9
AT5G28390	52
AT5G28400	55
AT5G28405	0
AT5G28410	0
AT5G28415	11
AT5G28420	3
AT5G28430	6
AT5G28440	6
AT5G28442	61
AT5G28450	131
AT5G28460	1
AT5G28462	0
AT5G28463	0
AT5G28464	0
AT5G28466	0
AT5G28468	0
AT5G28469	0
AT5G28470	0
AT5G28480	0
AT5G28482	0
AT5G28484	0
AT5G28487	0
AT5G28490	20
AT5G28491	0
AT5G28495	0
AT5G28497	0
AT5G28500	2833
AT5G28510	1
AT5G28515	0
AT5G28520	0
AT5G28523	0
AT5G28524	0
AT5G28525	0
AT5G28526	0
AT5G28527	0
AT5G28530	295
AT5G28535	0
AT5G28540	6379
AT5G28545	0
AT5G28550	0
AT5G28560	0
AT5G28570	0
AT5G28580	0
AT5G28590	0
AT5G28593	0
AT5G28596	0
AT5G28600	0
AT5G28605	0
AT5G28610	1
AT5G28615	0
AT5G28620	0
AT5G28622	84
AT5G28623	0
AT5G28624	0
AT5G28625	0
AT5G28626	224
AT5G28627	6
AT5G28630	126
AT5G28635	0
AT5G28637	0
AT5G28640	2718
AT5G28641	0
AT5G28643	0
AT5G28644	0
AT5G28646	31
AT5G28650	7
AT5G28655	0
AT5G28660	0
AT5G28662	0
AT5G28664	3
AT5G28667	0
AT5G28670	0
AT5G28671	0
AT5G28672	0
AT5G28673	0
AT5G28675	0
AT5G28680	115
AT5G28690	189
AT5G28692	0
AT5G28696	0
AT5G28698	0
AT5G28700	0
AT5G28710	0
AT5G28712	0
AT5G28715	0
AT5G28720	0
AT5G28730	0
AT5G28740	1705
AT5G28750	1624
AT5G28760	0
AT5G28765	0
AT5G28770	548
AT5G28773	0
AT5G28776	0
AT5G28780	0
AT5G28785	0
AT5G28790	0
AT5G28810	0
AT5G28820	0
AT5G28823	0
AT5G28824	1
AT5G28826	0
AT5G28830	696
AT5G28840	5788
AT5G28845	0
AT5G28850	447
AT5G28860	0
AT5G28865	0
AT5G28870	0
AT5G28880	0
AT5G28885	0
AT5G28886	0
AT5G28888	4
AT5G28890	1
AT5G28892	2
AT5G28894	0
AT5G28897	0
AT5G28900	464
AT5G28910	390
AT5G28913	431
AT5G28916	0
AT5G28917	4
AT5G28919	0
AT5G28920	1
AT5G28923	0
AT5G28926	0
AT5G28927	0
AT5G28928	0
AT5G28929	0
AT5G28930	0
AT5G28935	0
AT5G28937	0
AT5G28940	0
AT5G28950	0
AT5G28960	0
AT5G28970	0
AT5G28980	0
AT5G28990	0
AT5G28993	0
AT5G28996	5
AT5G29000	697
AT5G29015	0
AT5G29020	0
AT5G29022	0
AT5G29024	0
AT5G29026	0
AT5G29028	0
AT5G29029	0
AT5G29030	0
AT5G29031	0
AT5G29032	0
AT5G29033	0
AT5G29034	0
AT5G29035	0
AT5G29036	0
AT5G29037	0
AT5G29040	0
AT5G29041	0
AT5G29043	0
AT5G29046	0
AT5G29050	0
AT5G29053	0
AT5G29054	0
AT5G29056	0
AT5G29058	0
AT5G29060	0
AT5G29070	0
AT5G29075	0
AT5G29090	0
AT5G29100	0
AT5G29210	0
AT5G29295	0
AT5G29337	0
AT5G29380	0
AT5G29408	0
AT5G29436	0
AT5G29465	0
AT5G29550	0
AT5G29560	0
AT5G29562	0
AT5G29565	0
AT5G29568	0
AT5G29571	0
AT5G29574	0
AT5G29577	0
AT5G29580	0
AT5G29591	0
AT5G29602	0
AT5G29613	0
AT5G29624	0
AT5G29629	0
AT5G29635	0
AT5G29646	0
AT5G29708	0
AT5G29720	0
AT5G29762	0
AT5G29805	0
AT5G29890	0
AT5G29975	0
AT5G30060	0
AT5G30102	0
AT5G30123	0
AT5G30189	0
AT5G30207	0
AT5G30218	0
AT5G30247	0
AT5G30269	0
AT5G30276	0
AT5G30341	0
AT5G30360	0
AT5G30380	0
AT5G30390	0
AT5G30400	0
AT5G30406	0
AT5G30410	0
AT5G30420	0
AT5G30428	0
AT5G30440	0
AT5G30450	0
AT5G30460	0
AT5G30470	0
AT5G30480	0
AT5G30490	593
AT5G30495	584
AT5G30500	0
AT5G30510	7841
AT5G30520	0
AT5G30532	0
AT5G30545	0
AT5G30584	0
AT5G30628	0
AT5G30648	0
AT5G30673	0
AT5G30721	0
AT5G30762	0
AT5G30852	0
AT5G30870	0
AT5G30942	0
AT5G31032	0
AT5G31087	0
AT5G31092	0
AT5G31122	0
AT5G31212	0
AT5G31302	0
AT5G31314	0
AT5G31355	0
AT5G31412	0
AT5G31496	0
AT5G31511	1
AT5G31536	0
AT5G31572	0
AT5G31637	0
AT5G31651	0
AT5G31662	0
AT5G31668	0
AT5G31685	0
AT5G31702	0
AT5G31719	0
AT5G31736	0
AT5G31752	0
AT5G31753	0
AT5G31758	0
AT5G31770	0
AT5G31778	0
AT5G31787	0
AT5G31804	0
AT5G31807	0
AT5G31821	0
AT5G31838	0
AT5G31842	0
AT5G31845	0
AT5G31855	0
AT5G31873	0
AT5G31884	0
AT5G31891	0
AT5G31905	0
AT5G31909	0
AT5G31919	0
AT5G31923	0
AT5G31927	0
AT5G31932	0
AT5G31945	0
AT5G31962	0
AT5G31963	0
AT5G31980	0
AT5G31981	0
AT5G31989	0
AT5G31999	0
AT5G32002	0
AT5G32017	0
AT5G32022	0
AT5G32035	0
AT5G32037	0
AT5G32042	0
AT5G32053	1
AT5G32060	0
AT5G32070	0
AT5G32071	0
AT5G32072	0
AT5G32082	0
AT5G32089	0
AT5G32103	0
AT5G32107	0
AT5G32112	0
AT5G32122	0
AT5G32125	0
AT5G32136	0
AT5G32143	0
AT5G32161	0
AT5G32162	0
AT5G32169	0
AT5G32179	0
AT5G32197	0
AT5G32215	0
AT5G32228	0
AT5G32241	0
AT5G32254	0
AT5G32267	0
AT5G32280	0
AT5G32293	0
AT5G32306	0
AT5G32312	0
AT5G32345	0
AT5G32358	0
AT5G32386	0
AT5G32400	0
AT5G32402	0
AT5G32404	0
AT5G32405	0
AT5G32406	0
AT5G32408	0
AT5G32410	0
AT5G32420	0
AT5G32423	0
AT5G32426	0
AT5G32430	0
AT5G32431	0
AT5G32433	0
AT5G32434	0
AT5G32436	0
AT5G32440	1758
AT5G32450	1499
AT5G32460	1
AT5G32470	614
AT5G32471	0
AT5G32473	0
AT5G32475	0
AT5G32481	0
AT5G32482	0
AT5G32483	0
AT5G32484	0
AT5G32485	0
AT5G32486	0
AT5G32487	0
AT5G32488	0
AT5G32489	0
AT5G32490	0
AT5G32495	0
AT5G32505	0
AT5G32510	0
AT5G32511	0
AT5G32512	0
AT5G32513	0
AT5G32514	0
AT5G32515	0
AT5G32516	0
AT5G32517	0
AT5G32518	0
AT5G32519	0
AT5G32520	0
AT5G32521	0
AT5G32522	0
AT5G32525	0
AT5G32540	0
AT5G32563	0
AT5G32566	0
AT5G32569	0
AT5G32572	0
AT5G32576	0
AT5G32580	0
AT5G32590	0
AT5G32591	0
AT5G32592	0
AT5G32593	0
AT5G32594	0
AT5G32595	0
AT5G32596	0
AT5G32598	0
AT5G32600	0
AT5G32605	0
AT5G32610	0
AT5G32613	0
AT5G32616	0
AT5G32619	14
AT5G32620	0
AT5G32621	0
AT5G32622	0
AT5G32623	0
AT5G32624	0
AT5G32625	0
AT5G32626	0
AT5G32627	0
AT5G32628	0
AT5G32630	0
AT5G32654	0
AT5G32670	0
AT5G32678	0
AT5G32690	0
AT5G32702	0
AT5G32726	0
AT5G32750	0
AT5G32775	0
AT5G32800	0
AT5G32825	0
AT5G32850	0
AT5G32875	0
AT5G32900	0
AT5G32925	0
AT5G32950	0
AT5G32975	0
AT5G33000	0
AT5G33025	0
AT5G33050	0
AT5G33070	0
AT5G33075	0
AT5G33100	0
AT5G33125	0
AT5G33150	0
AT5G33175	0
AT5G33200	0
AT5G33202	0
AT5G33204	0
AT5G33207	0
AT5G33210	0
AT5G33220	0
AT5G33223	0
AT5G33226	0
AT5G33230	0
AT5G33232	0
AT5G33234	0
AT5G33237	0
AT5G33240	0
AT5G33250	0
AT5G33251	0
AT5G33252	0
AT5G33253	0
AT5G33254	0
AT5G33255	0
AT5G33256	0
AT5G33257	0
AT5G33258	0
AT5G33259	0
AT5G33260	0
AT5G33270	2
AT5G33280	650
AT5G33285	0
AT5G33290	772
AT5G33300	386
AT5G33303	0
AT5G33306	0
AT5G33310	0
AT5G33315	0
AT5G33320	4880
AT5G33330	2
AT5G33340	24
AT5G33350	0
AT5G33355	0
AT5G33360	0
AT5G33365	0
AT5G33370	34
AT5G33380	0
AT5G33381	0
AT5G33382	50
AT5G33383	0
AT5G33384	0
AT5G33385	0
AT5G33386	0
AT5G33387	0
AT5G33388	0
AT5G33389	0
AT5G33390	0
AT5G33391	0
AT5G33392	0
AT5G33393	0
AT5G33395	9
AT5G33398	0
AT5G33399	6
AT5G33400	1
AT5G33402	0
AT5G33404	0
AT5G33405	0
AT5G33406	0
AT5G33410	0
AT5G33415	0
AT5G33420	0
AT5G33422	0
AT5G33424	0
AT5G33427	0
AT5G33428	0
AT5G33431	0
AT5G33432	0
AT5G33433	0
AT5G33434	0
AT5G33436	0
AT5G33438	0
AT5G33439	0
AT5G33441	0
AT5G33442	0
AT5G33533	0
AT5G33624	0
AT5G33715	0
AT5G33806	0
AT5G33898	0
AT5G33990	0
AT5G34082	0
AT5G34174	0
AT5G34266	0
AT5G34358	0
AT5G34376	0
AT5G34394	0
AT5G34412	0
AT5G34431	0
AT5G34450	0
AT5G34460	0
AT5G34480	0
AT5G34500	0
AT5G34520	0
AT5G34540	0
AT5G34560	0
AT5G34581	0
AT5G34602	0
AT5G34623	0
AT5G34644	0
AT5G34665	0
AT5G34686	0
AT5G34696	0
AT5G34707	0
AT5G34728	0
AT5G34749	0
AT5G34770	0
AT5G34780	4
AT5G34790	45
AT5G34795	24
AT5G34800	29
AT5G34810	1
AT5G34820	1
AT5G34825	0
AT5G34828	2
AT5G34829	0
AT5G34830	0
AT5G34831	0
AT5G34832	0
AT5G34833	0
AT5G34834	0
AT5G34835	0
AT5G34836	0
AT5G34837	0
AT5G34838	0
AT5G34839	0
AT5G34840	0
AT5G34841	0
AT5G34842	0
AT5G34843	0
AT5G34844	0
AT5G34845	0
AT5G34846	0
AT5G34847	0
AT5G34848	0
AT5G34849	0
AT5G34850	6525
AT5G34851	0
AT5G34852	0
AT5G34853	831
AT5G34854	0
AT5G34855	0
AT5G34856	0
AT5G34857	0
AT5G34858	0
AT5G34859	0
AT5G34860	0
AT5G34861	0
AT5G34862	0
AT5G34863	0
AT5G34864	0
AT5G34865	0
AT5G34866	0
AT5G34867	0
AT5G34868	0
AT5G34869	0
AT5G34870	0
AT5G34871	2
AT5G34880	0
AT5G34881	0
AT5G34882	0
AT5G34883	0
AT5G34885	1
AT5G34887	0
AT5G34890	0
AT5G34895	0
AT5G34900	0
AT5G34903	0
AT5G34905	0
AT5G34908	0
AT5G34910	0
AT5G34920	0
AT5G34925	0
AT5G34930	366
AT5G34940	783
AT5G34945	0
AT5G34950	0
AT5G34960	0
AT5G34965	0
AT5G34970	0
AT5G34980	0
AT5G34985	0
AT5G34990	0
AT5G35000	0
AT5G35010	0
AT5G35020	0
AT5G35021	0
AT5G35023	0
AT5G35025	0
AT5G35030	0
AT5G35035	0
AT5G35040	0
AT5G35045	0
AT5G35046	0
AT5G35048	0
AT5G35050	0
AT5G35052	0
AT5G35057	0
AT5G35061	0
AT5G35065	0
AT5G35067	0
AT5G35069	0
AT5G35070	0
AT5G35073	0
AT5G35076	0
AT5G35080	822
AT5G35090	0
AT5G35100	1355
AT5G35110	32
AT5G35111	0
AT5G35113	0
AT5G35116	0
AT5G35118	0
AT5G35120	75
AT5G35130	0
AT5G35140	0
AT5G35142	0
AT5G35145	0
AT5G35146	0
AT5G35148	0
AT5G35150	0
AT5G35160	2608
AT5G35170	3329
AT5G35180	1755
AT5G35190	0
AT5G35195	0
AT5G35200	1941
AT5G35205	0
AT5G35207	0
AT5G35210	2731
AT5G35220	1092
AT5G35230	0
AT5G35240	0
AT5G35250	0
AT5G35260	0
AT5G35270	0
AT5G35280	0
AT5G35300	0
AT5G35310	0
AT5G35320	619
AT5G35330	716
AT5G35331	0
AT5G35332	0
AT5G35334	0
AT5G35336	0
AT5G35337	0
AT5G35338	0
AT5G35339	0
AT5G35340	0
AT5G35341	0
AT5G35344	0
AT5G35348	0
AT5G35353	0
AT5G35354	0
AT5G35356	0
AT5G35360	12485
AT5G35370	72
AT5G35375	14
AT5G35380	3
AT5G35390	5
AT5G35400	262
AT5G35405	0
AT5G35407	0
AT5G35410	257
AT5G35413	0
AT5G35416	0
AT5G35420	27
AT5G35425	0
AT5G35430	932
AT5G35450	317
AT5G35460	622
AT5G35475	0
AT5G35480	234
AT5G35490	95
AT5G35495	0
AT5G35510	0
AT5G35520	457
AT5G35525	0
AT5G35530	5952
AT5G35535	0
AT5G35540	0
AT5G35550	248
AT5G35555	0
AT5G35560	806
AT5G35570	712
AT5G35575	2
AT5G35580	0
AT5G35590	3189
AT5G35600	0
AT5G35601	0
AT5G35602	0
AT5G35603	0
AT5G35604	0
AT5G35605	0
AT5G35606	0
AT5G35607	0
AT5G35608	0
AT5G35610	36
AT5G35615	6
AT5G35620	2224
AT5G35630	15527
AT5G35640	1
AT5G35643	0
AT5G35646	0
AT5G35650	0
AT5G35655	0
AT5G35657	0
AT5G35660	0
AT5G35670	230
AT5G35680	2818
AT5G35688	0
AT5G35690	1284
AT5G35695	0
AT5G35698	0
AT5G35700	1007
AT5G35710	0
AT5G35715	0
AT5G35720	0
AT5G35725	0
AT5G35730	1658
AT5G35732	121
AT5G35735	362
AT5G35736	0
AT5G35737	0
AT5G35738	44
AT5G35740	96
AT5G35750	830
AT5G35753	446
AT5G35756	0
AT5G35760	31
AT5G35770	49
AT5G35775	0
AT5G35777	1
AT5G35780	0
AT5G35790	3019
AT5G35791	0
AT5G35792	15
AT5G35794	0
AT5G35796	0
AT5G35798	0
AT5G35800	0
AT5G35802	0
AT5G35805	0
AT5G35810	0
AT5G35820	0
AT5G35830	0
AT5G35840	1478
AT5G35860	0
AT5G35870	0
AT5G35880	0
AT5G35890	0
AT5G35900	1
AT5G35910	1851
AT5G35912	0
AT5G35913	1
AT5G35914	7
AT5G35915	0
AT5G35917	0
AT5G35918	0
AT5G35920	1
AT5G35923	0
AT5G35926	235
AT5G35927	0
AT5G35930	484
AT5G35932	0
AT5G35935	81
AT5G35940	39
AT5G35945	0
AT5G35950	0
AT5G35960	31
AT5G35965	0
AT5G35970	1342
AT5G35980	2820
AT5G35995	425
AT5G36000	25
AT5G36001	0
AT5G36002	1
AT5G36005	0
AT5G36010	0
AT5G36015	0
AT5G36020	0
AT5G36030	0
AT5G36035	0
AT5G36040	2
AT5G36050	0
AT5G36060	0
AT5G36070	0
AT5G36075	0
AT5G36080	0
AT5G36090	0
AT5G36100	152
AT5G36110	12
AT5G36120	647
AT5G36125	0
AT5G36130	1
AT5G36140	0
AT5G36150	16
AT5G36160	3658
AT5G36170	1634
AT5G36180	0
AT5G36185	0
AT5G36190	4
AT5G36200	19
AT5G36210	2245
AT5G36220	280
AT5G36223	0
AT5G36225	0
AT5G36226	0
AT5G36228	0
AT5G36230	5379
AT5G36240	0
AT5G36250	1336
AT5G36260	97
AT5G36270	0
AT5G36275	0
AT5G36280	0
AT5G36290	2009
AT5G36293	0
AT5G36296	0
AT5G36297	0
AT5G36300	0
AT5G36310	0
AT5G36320	1
AT5G36330	0
AT5G36340	0
AT5G36350	0
AT5G36360	0
AT5G36370	0
AT5G36380	0
AT5G36390	0
AT5G36400	0
AT5G36410	0
AT5G36420	0
AT5G36430	0
AT5G36440	0
AT5G36450	0
AT5G36460	0
AT5G36470	0
AT5G36480	0
AT5G36490	0
AT5G36500	0
AT5G36510	0
AT5G36520	0
AT5G36530	0
AT5G36540	0
AT5G36550	0
AT5G36650	0
AT5G36655	0
AT5G36657	0
AT5G36658	0
AT5G36659	0
AT5G36660	0
AT5G36661	0
AT5G36662	0
AT5G36670	0
AT5G36680	0
AT5G36685	0
AT5G36690	0
AT5G36700	4
AT5G36710	0
AT5G36720	0
AT5G36722	0
AT5G36730	0
AT5G36732	0
AT5G36734	0
AT5G36736	0
AT5G36737	0
AT5G36738	0
AT5G36739	0
AT5G36740	15
AT5G36770	0
AT5G36775	0
AT5G36780	0
AT5G36790	10
AT5G36800	0
AT5G36805	0
AT5G36810	0
AT5G36820	0
AT5G36825	0
AT5G36830	0
AT5G36840	0
AT5G36850	0
AT5G36860	0
AT5G36870	2
AT5G36880	2458
AT5G36890	718
AT5G36900	0
AT5G36903	0
AT5G36904	6
AT5G36905	0
AT5G36907	1
AT5G36910	51
AT5G36920	26
AT5G36925	1
AT5G36930	313
AT5G36935	0
AT5G36937	0
AT5G36940	773
AT5G36950	330
AT5G36960	6
AT5G36970	3
AT5G36980	1
AT5G36990	0
AT5G37000	275
AT5G37010	740
AT5G37017	0
AT5G37020	1682
AT5G37030	0
AT5G37040	0
AT5G37050	3
AT5G37055	220
AT5G37060	6
AT5G37070	475
AT5G37072	37
AT5G37080	0
AT5G37090	0
AT5G37100	0
AT5G37110	0
AT5G37120	0
AT5G37125	0
AT5G37130	1211
AT5G37140	0
AT5G37145	0
AT5G37150	0
AT5G37160	1
AT5G37165	0
AT5G37170	0
AT5G37175	0
AT5G37180	11
AT5G37190	685
AT5G37200	0
AT5G37210	0
AT5G37220	0
AT5G37230	0
AT5G37240	13
AT5G37247	1
AT5G37250	6
AT5G37260	4202
AT5G37270	0
AT5G37280	0
AT5G37290	284
AT5G37300	1327
AT5G37310	2423
AT5G37320	0
AT5G37330	0
AT5G37340	149
AT5G37350	764
AT5G37352	0
AT5G37360	1576
AT5G37370	1458
AT5G37380	619
AT5G37381	0
AT5G37383	0
AT5G37385	0
AT5G37390	0
AT5G37400	66
AT5G37410	126
AT5G37415	0
AT5G37420	16
AT5G37430	0
AT5G37440	142
AT5G37442	0
AT5G37445	0
AT5G37450	3
AT5G37460	2
AT5G37470	0
AT5G37473	257
AT5G37474	1
AT5G37475	1457
AT5G37476	0
AT5G37478	2708
AT5G37480	340
AT5G37485	32
AT5G37490	0
AT5G37500	323
AT5G37510	3619
AT5G37520	62
AT5G37530	147
AT5G37540	685
AT5G37550	3
AT5G37560	61
AT5G37570	108
AT5G37590	320
AT5G37600	4812
AT5G37610	0
AT5G37620	0
AT5G37630	469
AT5G37640	0
AT5G37650	0
AT5G37660	65
AT5G37665	1
AT5G37670	35
AT5G37680	438
AT5G37690	4
AT5G37710	411
AT5G37715	0
AT5G37720	1344
AT5G37730	225
AT5G37732	2
AT5G37740	137
AT5G37750	20
AT5G37760	0
AT5G37770	1914
AT5G37780	8670
AT5G37790	645
AT5G37793	9
AT5G37795	0
AT5G37800	0
AT5G37810	0
AT5G37820	1
AT5G37830	1928
AT5G37840	0
AT5G37850	1127
AT5G37860	0
AT5G37870	0
AT5G37872	0
AT5G37875	0
AT5G37880	0
AT5G37890	304
AT5G37900	0
AT5G37910	0
AT5G37920	0
AT5G37930	452
AT5G37940	0
AT5G37950	0
AT5G37960	0
AT5G37970	0
AT5G37980	0
AT5G37990	0
AT5G38000	9
AT5G38005	97
AT5G38010	18
AT5G38020	0
AT5G38030	0
AT5G38035	1
AT5G38037	0
AT5G38040	127
AT5G38050	170
AT5G38060	168
AT5G38070	23
AT5G38080	9
AT5G38090	0
AT5G38096	0
AT5G38100	0
AT5G38110	659
AT5G38120	18
AT5G38130	7
AT5G38140	510
AT5G38150	634
AT5G38155	0
AT5G38160	69871
AT5G38170	81435
AT5G38180	8543
AT5G38190	0
AT5G38192	0
AT5G38195	2166
AT5G38197	202
AT5G38200	121
AT5G38210	0
AT5G38212	23
AT5G38220	477
AT5G38230	16
AT5G38240	29
AT5G38250	2
AT5G38260	0
AT5G38270	23
AT5G38275	0
AT5G38280	145
AT5G38285	0
AT5G38290	677
AT5G38300	83
AT5G38310	7
AT5G38317	0
AT5G38320	36
AT5G38330	0
AT5G38340	10
AT5G38344	0
AT5G38350	0
AT5G38360	619
AT5G38365	0
AT5G38378	0
AT5G38380	664
AT5G38383	0
AT5G38386	0
AT5G38390	1
AT5G38391	0
AT5G38392	0
AT5G38393	1
AT5G38396	0
AT5G38397	0
AT5G38400	0
AT5G38410	40325
AT5G38420	15094
AT5G38430	8523
AT5G38435	30
AT5G38437	0
AT5G38440	7
AT5G38450	7
AT5G38460	427
AT5G38470	4919
AT5G38480	8580
AT5G38490	0
AT5G38500	0
AT5G38510	1083
AT5G38520	2006
AT5G38530	137
AT5G38540	0
AT5G38550	0
AT5G38560	1119
AT5G38565	62
AT5G38570	0
AT5G38580	0
AT5G38590	381
AT5G38595	0
AT5G38600	512
AT5G38610	65
AT5G38620	0
AT5G38630	967
AT5G38640	544
AT5G38650	0
AT5G38660	1744
AT5G38670	0
AT5G38680	0
AT5G38690	722
AT5G38700	2
AT5G38705	0
AT5G38710	54
AT5G38720	618
AT5G38730	65
AT5G38740	0
AT5G38743	0
AT5G38747	6
AT5G38750	5
AT5G38760	41
AT5G38770	4
AT5G38780	0
AT5G38790	0
AT5G38800	63
AT5G38810	0
AT5G38820	6
AT5G38830	2076
AT5G38840	983
AT5G38850	295
AT5G38860	352
AT5G38865	105
AT5G38870	76
AT5G38880	1042
AT5G38890	433
AT5G38895	598
AT5G38900	163
AT5G38905	0
AT5G38910	5
AT5G38920	0
AT5G38930	2
AT5G38940	0
AT5G38950	0
AT5G38960	209
AT5G38970	168
AT5G38975	0
AT5G38980	1696
AT5G38990	543
AT5G39000	0
AT5G39010	0
AT5G39020	0
AT5G39024	0
AT5G39030	10
AT5G39040	1106
AT5G39050	309
AT5G39060	0
AT5G39070	0
AT5G39080	199
AT5G39090	565
AT5G39095	0
AT5G39100	47
AT5G39110	0
AT5G39120	12
AT5G39130	4991
AT5G39140	0
AT5G39150	19
AT5G39155	0
AT5G39160	717
AT5G39170	0
AT5G39180	7
AT5G39185	0
AT5G39190	592
AT5G39200	0
AT5G39205	0
AT5G39210	401
AT5G39220	3208
AT5G39230	17
AT5G39240	58
AT5G39245	0
AT5G39250	306
AT5G39260	62
AT5G39270	0
AT5G39280	72
AT5G39290	0
AT5G39300	48
AT5G39310	3
AT5G39320	1968
AT5G39330	2
AT5G39340	766
AT5G39350	183
AT5G39360	665
AT5G39365	2
AT5G39370	14
AT5G39380	552
AT5G39390	0
AT5G39400	72
AT5G39410	1638
AT5G39420	415
AT5G39430	0
AT5G39440	80
AT5G39450	255
AT5G39460	0
AT5G39470	0
AT5G39471	6
AT5G39473	0
AT5G39480	0
AT5G39490	0
AT5G39493	0
AT5G39500	1511
AT5G39510	2309
AT5G39520	91
AT5G39530	1118
AT5G39532	0
AT5G39533	0
AT5G39535	0
AT5G39540	0
AT5G39550	342
AT5G39560	40
AT5G39570	14469
AT5G39580	0
AT5G39590	2312
AT5G39600	575
AT5G39610	172
AT5G39620	0
AT5G39630	0
AT5G39635	0
AT5G39640	0
AT5G39645	0
AT5G39650	1
AT5G39660	405
AT5G39670	6
AT5G39680	30
AT5G39690	0
AT5G39693	12
AT5G39700	3
AT5G39710	299
AT5G39715	0
AT5G39720	29
AT5G39730	2677
AT5G39740	11629
AT5G39750	0
AT5G39760	42
AT5G39770	0
AT5G39775	0
AT5G39785	382
AT5G39790	272
AT5G39800	560
AT5G39810	4
AT5G39820	7
AT5G39830	1366
AT5G39840	308
AT5G39850	885
AT5G39860	486
AT5G39861	1
AT5G39862	0
AT5G39863	0
AT5G39865	22
AT5G39870	8
AT5G39880	500
AT5G39890	535
AT5G39895	0
AT5G39900	235
AT5G39910	0
AT5G39920	0
AT5G39930	4
AT5G39940	468
AT5G39950	2203
AT5G39955	0
AT5G39960	351
AT5G39970	14
AT5G39980	189
AT5G39990	937
AT5G39995	4
AT5G40000	0
AT5G40010	45
AT5G40020	352
AT5G40030	288
AT5G40040	46
AT5G40050	0
AT5G40060	333
AT5G40070	0
AT5G40080	391
AT5G40090	3
AT5G40100	7
AT5G40110	0
AT5G40120	0
AT5G40130	5
AT5G40140	187
AT5G40150	146
AT5G40153	0
AT5G40155	752
AT5G40160	687
AT5G40170	493
AT5G40180	28
AT5G40190	805
AT5G40200	1306
AT5G40210	24
AT5G40212	0
AT5G40220	4
AT5G40230	354
AT5G40240	397
AT5G40250	1275
AT5G40260	132
AT5G40270	529
AT5G40275	0
AT5G40280	655
AT5G40290	3
AT5G40300	384
AT5G40310	0
AT5G40315	0
AT5G40316	1
AT5G40320	9
AT5G40330	4
AT5G40340	2296
AT5G40348	3
AT5G40350	0
AT5G40360	154
AT5G40370	3722
AT5G40380	434
AT5G40382	3
AT5G40384	0
AT5G40390	165
AT5G40395	0
AT5G40400	169
AT5G40405	101
AT5G40410	32
AT5G40420	2080
AT5G40430	41
AT5G40440	445
AT5G40450	4399
AT5G40460	60
AT5G40470	142
AT5G40480	1182
AT5G40490	751
AT5G40500	226
AT5G40510	14
AT5G40520	372
AT5G40530	381
AT5G40540	35
AT5G40545	0
AT5G40550	415
AT5G40560	0
AT5G40570	117
AT5G40580	1839
AT5G40590	0
AT5G40595	0
AT5G40600	232
AT5G40605	0
AT5G40610	1869
AT5G40620	1
AT5G40630	70
AT5G40640	1319
AT5G40645	8
AT5G40650	752
AT5G40660	662
AT5G40670	1512
AT5G40680	12
AT5G40690	106
AT5G40700	1472
AT5G40710	719
AT5G40720	198
AT5G40730	2142
AT5G40740	761
AT5G40750	0
AT5G40760	3794
AT5G40770	1911
AT5G40780	246
AT5G40790	1
AT5G40800	1
AT5G40810	2517
AT5G40820	155
AT5G40830	1185
AT5G40840	170
AT5G40850	1177
AT5G40855	0
AT5G40860	1
AT5G40870	1068
AT5G40880	353
AT5G40890	3472
AT5G40900	0
AT5G40910	1155
AT5G40920	293
AT5G40930	1525
AT5G40940	0
AT5G40942	44
AT5G40945	0
AT5G40950	5394
AT5G40960	623
AT5G40970	371
AT5G40980	0
AT5G40981	0
AT5G40990	4
AT5G41000	236
AT5G41010	786
AT5G41020	575
AT5G41025	0
AT5G41030	4
AT5G41040	47
AT5G41050	279
AT5G41060	506
AT5G41070	382
AT5G41071	0
AT5G41080	801
AT5G41090	4
AT5G41100	222
AT5G41109	0
AT5G41110	294
AT5G41120	180
AT5G41130	355
AT5G41140	1552
AT5G41150	416
AT5G41160	65
AT5G41170	26
AT5G41180	342
AT5G41190	1208
AT5G41200	1
AT5G41210	2164
AT5G41220	486
AT5G41240	421
AT5G41250	11
AT5G41260	1455
AT5G41265	0
AT5G41270	131
AT5G41280	0
AT5G41290	3
AT5G41300	4
AT5G41310	4
AT5G41315	87
AT5G41320	0
AT5G41330	404
AT5G41340	2468
AT5G41350	852
AT5G41360	701
AT5G41370	1366
AT5G41380	16
AT5G41390	0
AT5G41400	704
AT5G41401	0
AT5G41410	1677
AT5G41420	1
AT5G41430	8
AT5G41440	1
AT5G41450	79
AT5G41460	445
AT5G41470	8
AT5G41471	0
AT5G41480	445
AT5G41490	0
AT5G41491	0
AT5G41494	0
AT5G41500	0
AT5G41505	0
AT5G41510	5
AT5G41520	6811
AT5G41530	0
AT5G41540	1
AT5G41550	99
AT5G41560	904
AT5G41570	2
AT5G41580	346
AT5G41590	0
AT5G41600	3182
AT5G41605	0
AT5G41610	21
AT5G41612	1
AT5G41620	188
AT5G41630	14
AT5G41640	0
AT5G41650	93
AT5G41660	0
AT5G41663	0
AT5G41670	2194
AT5G41675	0
AT5G41680	1
AT5G41685	974
AT5G41690	87
AT5G41700	10709
AT5G41710	107
AT5G41720	43
AT5G41730	4
AT5G41740	30
AT5G41750	33
AT5G41755	0
AT5G41760	1023
AT5G41761	247
AT5G41763	0
AT5G41765	0
AT5G41770	1823
AT5G41780	14
AT5G41790	3191
AT5G41800	491
AT5G41810	727
AT5G41820	17
AT5G41830	161
AT5G41835	11
AT5G41840	0
AT5G41850	91
AT5G41860	18
AT5G41870	683
AT5G41880	407
AT5G41890	0
AT5G41900	222
AT5G41905	0
AT5G41908	0
AT5G41910	328
AT5G41920	323
AT5G41940	942
AT5G41950	2439
AT5G41960	806
AT5G41970	1307
AT5G41980	85
AT5G41990	2170
AT5G42000	870
AT5G42010	21
AT5G42020	4521
AT5G42030	1414
AT5G42040	16
AT5G42050	4979
AT5G42053	0
AT5G42060	637
AT5G42070	391
AT5G42080	6125
AT5G42090	53
AT5G42092	0
AT5G42100	2292
AT5G42110	431
AT5G42120	6
AT5G42130	1045
AT5G42140	513
AT5G42146	85
AT5G42150	414
AT5G42170	0
AT5G42180	13221
AT5G42190	3149
AT5G42200	521
AT5G42210	312
AT5G42220	1767
AT5G42223	59
AT5G42230	538
AT5G42232	22
AT5G42235	4199
AT5G42240	1530
AT5G42242	560
AT5G42250	397
AT5G42260	0
AT5G42265	0
AT5G42270	7311
AT5G42280	197
AT5G42290	0
AT5G42300	5597
AT5G42310	1082
AT5G42320	1024
AT5G42323	0
AT5G42325	14
AT5G42330	383
AT5G42340	12
AT5G42350	322
AT5G42360	447
AT5G42370	260
AT5G42380	38
AT5G42390	4223
AT5G42400	683
AT5G42410	0
AT5G42420	875
AT5G42430	0
AT5G42440	122
AT5G42445	27
AT5G42450	44
AT5G42460	143
AT5G42470	790
AT5G42480	1048
AT5G42490	35
AT5G42500	0
AT5G42504	0
AT5G42505	0
AT5G42510	10
AT5G42520	1513
AT5G42530	885
AT5G42540	1516
AT5G42560	1234
AT5G42565	0
AT5G42567	1
AT5G42568	0
AT5G42570	1445
AT5G42580	0
AT5G42590	0
AT5G42600	0
AT5G42610	0
AT5G42620	1194
AT5G42630	49
AT5G42635	0
AT5G42640	1
AT5G42645	0
AT5G42650	425
AT5G42655	0
AT5G42660	604
AT5G42670	388
AT5G42677	1
AT5G42680	177
AT5G42690	1033
AT5G42700	152
AT5G42710	640
AT5G42720	382
AT5G42730	111
AT5G42740	1966
AT5G42750	247
AT5G42760	129
AT5G42765	714
AT5G42770	276
AT5G42780	446
AT5G42785	3
AT5G42790	3237
AT5G42797	8
AT5G42800	4717
AT5G42810	665
AT5G42820	293
AT5G42825	0
AT5G42830	19
AT5G42840	0
AT5G42850	1846
AT5G42860	338
AT5G42870	1529
AT5G42880	110
AT5G42890	3453
AT5G42895	0
AT5G42900	1560
AT5G42905	0
AT5G42910	102
AT5G42920	1006
AT5G42930	501
AT5G42940	1276
AT5G42950	2050
AT5G42955	0
AT5G42957	0
AT5G42960	668
AT5G42965	2
AT5G42970	1355
AT5G42980	13238
AT5G42990	702
AT5G43000	21
AT5G43010	1339
AT5G43015	0
AT5G43020	558
AT5G43030	4
AT5G43035	0
AT5G43040	10
AT5G43050	402
AT5G43060	2745
AT5G43064	0
AT5G43065	0
AT5G43066	0
AT5G43068	0
AT5G43070	1076
AT5G43080	159
AT5G43090	61
AT5G43100	806
AT5G43105	0
AT5G43110	9
AT5G43120	0
AT5G43130	1137
AT5G43140	361
AT5G43150	1726
AT5G43155	109
AT5G43160	64
AT5G43170	52
AT5G43175	0
AT5G43180	303
AT5G43185	26
AT5G43190	656
AT5G43196	0
AT5G43200	0
AT5G43210	132
AT5G43211	0
AT5G43230	0
AT5G43240	30
AT5G43250	107
AT5G43260	674
AT5G43270	1020
AT5G43280	709
AT5G43285	0
AT5G43290	4
AT5G43300	72
AT5G43310	1746
AT5G43320	7151
AT5G43330	1407
AT5G43340	0
AT5G43350	0
AT5G43360	0
AT5G43370	0
AT5G43380	96
AT5G43390	0
AT5G43400	407
AT5G43401	0
AT5G43403	135
AT5G43405	0
AT5G43410	0
AT5G43415	0
AT5G43420	152
AT5G43430	966
AT5G43440	299
AT5G43450	202
AT5G43455	0
AT5G43460	2920
AT5G43470	1150
AT5G43480	5
AT5G43490	4
AT5G43500	686
AT5G43510	0
AT5G43513	0
AT5G43516	0
AT5G43518	0
AT5G43520	0
AT5G43525	7
AT5G43530	77
AT5G43535	0
AT5G43540	0
AT5G43550	0
AT5G43560	1619
AT5G43570	0
AT5G43580	0
AT5G43590	0
AT5G43600	1538
AT5G43603	0
AT5G43610	0
AT5G43620	121
AT5G43630	235
AT5G43640	16
AT5G43650	3
AT5G43660	25
AT5G43670	576
AT5G43680	384
AT5G43690	0
AT5G43695	0
AT5G43700	2929
AT5G43710	617
AT5G43720	725
AT5G43725	62
AT5G43730	125
AT5G43740	234
AT5G43745	914
AT5G43750	1862
AT5G43755	0
AT5G43760	1905
AT5G43770	5
AT5G43780	8859
AT5G43790	172
AT5G43800	0
AT5G43810	2169
AT5G43820	106
AT5G43822	172
AT5G43830	4627
AT5G43840	1
AT5G43850	2132
AT5G43860	24
AT5G43870	933
AT5G43880	908
AT5G43890	0
AT5G43900	2676
AT5G43910	88
AT5G43920	560
AT5G43930	1278
AT5G43935	0
AT5G43940	5637
AT5G43950	168
AT5G43960	1719
AT5G43970	1378
AT5G43980	397
AT5G43990	566
AT5G44000	726
AT5G44005	820
AT5G44010	265
AT5G44020	1440
AT5G44030	20519
AT5G44040	562
AT5G44050	35
AT5G44060	545
AT5G44063	18
AT5G44065	6
AT5G44070	658
AT5G44080	738
AT5G44090	1067
AT5G44100	2159
AT5G44110	255
AT5G44120	6895
AT5G44130	4139
AT5G44140	5
AT5G44150	240
AT5G44160	53
AT5G44170	289
AT5G44180	1659
AT5G44190	1203
AT5G44200	1450
AT5G44210	140
AT5G44220	33
AT5G44230	169
AT5G44240	1355
AT5G44250	655
AT5G44255	0
AT5G44260	30
AT5G44265	0
AT5G44270	11
AT5G44280	511
AT5G44283	0
AT5G44286	2
AT5G44290	1781
AT5G44300	1
AT5G44306	2
AT5G44310	104
AT5G44313	0
AT5G44316	0
AT5G44320	1903
AT5G44330	0
AT5G44340	12577
AT5G44345	0
AT5G44350	149
AT5G44360	1305
AT5G44370	389
AT5G44375	0
AT5G44380	722
AT5G44390	25
AT5G44400	3
AT5G44410	388
AT5G44415	0
AT5G44416	0
AT5G44417	0
AT5G44418	0
AT5G44420	0
AT5G44430	0
AT5G44440	191
AT5G44450	667
AT5G44460	22
AT5G44470	0
AT5G44480	1080
AT5G44490	54
AT5G44495	2
AT5G44500	332
AT5G44510	301
AT5G44520	654
AT5G44530	268
AT5G44540	0
AT5G44550	3
AT5G44555	0
AT5G44560	570
AT5G44562	0
AT5G44563	0
AT5G44565	90
AT5G44566	0
AT5G44567	3
AT5G44568	10
AT5G44569	50
AT5G44570	2
AT5G44572	9
AT5G44574	6
AT5G44575	0
AT5G44578	0
AT5G44580	379
AT5G44582	4
AT5G44585	0
AT5G44590	4
AT5G44600	306
AT5G44610	156
AT5G44620	26
AT5G44630	14
AT5G44635	605
AT5G44640	12
AT5G44650	1739
AT5G44660	207
AT5G44670	711
AT5G44680	1467
AT5G44690	0
AT5G44700	517
AT5G44705	0
AT5G44710	558
AT5G44720	1560
AT5G44730	1006
AT5G44740	237
AT5G44750	993
AT5G44760	0
AT5G44770	0
AT5G44780	121
AT5G44785	573
AT5G44790	3849
AT5G44800	1893
AT5G44820	42
AT5G44830	0
AT5G44840	0
AT5G44850	0
AT5G44860	708
AT5G44870	345
AT5G44875	0
AT5G44880	0
AT5G44890	0
AT5G44900	4
AT5G44910	18
AT5G44920	4
AT5G44925	11
AT5G44930	371
AT5G44940	4
AT5G44950	5
AT5G44960	0
AT5G44970	2
AT5G44973	1384
AT5G44980	68
AT5G44990	0
AT5G45000	8
AT5G45010	115
AT5G45020	618
AT5G45030	0
AT5G45040	99
AT5G45050	848
AT5G45060	639
AT5G45070	41
AT5G45080	0
AT5G45082	0
AT5G45085	0
AT5G45090	4
AT5G45095	106
AT5G45100	711
AT5G45105	0
AT5G45110	1047
AT5G45113	1
AT5G45115	97
AT5G45116	0
AT5G45120	0
AT5G45130	2839
AT5G45140	610
AT5G45150	19
AT5G45160	1047
AT5G45170	1058
AT5G45180	0
AT5G45190	1120
AT5G45200	0
AT5G45210	4
AT5G45220	5
AT5G45230	0
AT5G45240	20
AT5G45250	427
AT5G45260	559
AT5G45275	423
AT5G45276	58
AT5G45277	0
AT5G45280	779
AT5G45290	1777
AT5G45300	569
AT5G45307	0
AT5G45310	119
AT5G45320	50
AT5G45330	357
AT5G45340	186
AT5G45350	3868
AT5G45360	1491
AT5G45370	319
AT5G45380	226
AT5G45390	5571
AT5G45400	235
AT5G45410	1939
AT5G45420	1309
AT5G45430	4250
AT5G45440	12
AT5G45450	0
AT5G45455	37
AT5G45460	121
AT5G45469	0
AT5G45470	0
AT5G45472	5
AT5G45475	0
AT5G45480	0
AT5G45490	213
AT5G45500	434
AT5G45510	1811
AT5G45520	6
AT5G45530	13
AT5G45540	27
AT5G45550	1851
AT5G45560	337
AT5G45570	0
AT5G45573	0
AT5G45576	0
AT5G45580	22
AT5G45590	486
AT5G45595	0
AT5G45600	819
AT5G45605	0
AT5G45610	340
AT5G45620	1892
AT5G45630	0
AT5G45640	0
AT5G45650	1128
AT5G45660	327
AT5G45670	2575
AT5G45680	1452
AT5G45690	5
AT5G45700	213
AT5G45710	418
AT5G45715	0
AT5G45720	293
AT5G45730	10
AT5G45740	32
AT5G45745	0
AT5G45750	1245
AT5G45760	347
AT5G45770	950
AT5G45775	5716
AT5G45780	279
AT5G45790	96
AT5G45800	657
AT5G45810	6
AT5G45820	4
AT5G45830	16
AT5G45840	82
AT5G45850	19
AT5G45860	0
AT5G45870	0
AT5G45875	0
AT5G45880	651
AT5G45890	22
AT5G45900	528
AT5G45905	0
AT5G45910	1
AT5G45920	87
AT5G45930	1304
AT5G45940	485
AT5G45950	4
AT5G45960	1
AT5G45970	191
AT5G45980	392
AT5G45990	159
AT5G46000	0
AT5G46010	9
AT5G46020	5193
AT5G46025	8
AT5G46030	2273
AT5G46040	76
AT5G46050	23
AT5G46060	1
AT5G46070	2008
AT5G46080	74
AT5G46085	3
AT5G46090	48
AT5G46100	86
AT5G46105	0
AT5G46110	21401
AT5G46115	155
AT5G46120	0
AT5G46130	0
AT5G46140	7
AT5G46150	1235
AT5G46160	558
AT5G46170	704
AT5G46180	1770
AT5G46190	658
AT5G46195	0
AT5G46200	7
AT5G46210	2823
AT5G46220	124
AT5G46230	310
AT5G46240	224
AT5G46250	3147
AT5G46260	62
AT5G46270	569
AT5G46280	954
AT5G46290	9961
AT5G46295	13
AT5G46297	133
AT5G46300	70
AT5G46310	0
AT5G46315	0
AT5G46320	6
AT5G46325	0
AT5G46330	350
AT5G46340	3874
AT5G46350	18
AT5G46360	0
AT5G46370	0
AT5G46380	0
AT5G46390	658
AT5G46395	6
AT5G46400	472
AT5G46410	750
AT5G46420	2411
AT5G46430	9509
AT5G46440	13
AT5G46450	511
AT5G46460	88
AT5G46470	724
AT5G46490	186
AT5G46500	11
AT5G46510	523
AT5G46520	80
AT5G46530	17
AT5G46540	155
AT5G46550	735
AT5G46560	579
AT5G46570	539
AT5G46580	1562
AT5G46590	23
AT5G46595	0
AT5G46600	47
AT5G46610	0
AT5G46620	783
AT5G46630	2955
AT5G46640	246
AT5G46645	0
AT5G46650	6
AT5G46660	0
AT5G46665	0
AT5G46670	0
AT5G46680	62
AT5G46690	106
AT5G46700	429
AT5G46710	321
AT5G46720	36
AT5G46730	176
AT5G46740	386
AT5G46750	1930
AT5G46760	2700
AT5G46770	30
AT5G46780	237
AT5G46790	185
AT5G46795	0
AT5G46800	1410
AT5G46810	5
AT5G46820	7
AT5G46825	0
AT5G46830	147
AT5G46840	1251
AT5G46845	0
AT5G46850	280
AT5G46860	2005
AT5G46870	135
AT5G46871	300
AT5G46873	0
AT5G46874	6
AT5G46875	0
AT5G46877	73
AT5G46880	548
AT5G46890	0
AT5G46900	0
AT5G46910	441
AT5G46915	0
AT5G46920	268
AT5G46930	0
AT5G46940	0
AT5G46950	196
AT5G46960	195
AT5G46970	0
AT5G46980	0
AT5G46990	0
AT5G47000	218
AT5G47010	3589
AT5G47020	4660
AT5G47030	4696
AT5G47040	2062
AT5G47050	452
AT5G47060	2124
AT5G47070	582
AT5G47075	4
AT5G47077	0
AT5G47080	763
AT5G47090	516
AT5G47100	470
AT5G47110	5514
AT5G47120	3060
AT5G47130	9
AT5G47140	779
AT5G47150	1244
AT5G47160	53
AT5G47170	5
AT5G47175	14
AT5G47180	953
AT5G47190	3967
AT5G47200	5947
AT5G47210	11037
AT5G47220	75
AT5G47225	0
AT5G47229	0
AT5G47230	183
AT5G47240	345
AT5G47250	151
AT5G47260	0
AT5G47280	0
AT5G47290	0
AT5G47300	0
AT5G47310	1714
AT5G47320	1448
AT5G47330	1610
AT5G47340	0
AT5G47350	1340
AT5G47360	135
AT5G47370	1357
AT5G47380	91
AT5G47390	972
AT5G47400	277
AT5G47420	506
AT5G47430	1415
AT5G47435	1142
AT5G47440	75
AT5G47445	156
AT5G47450	7
AT5G47455	391
AT5G47460	43
AT5G47470	1
AT5G47480	2543
AT5G47490	980
AT5G47500	574
AT5G47510	84
AT5G47520	640
AT5G47530	2174
AT5G47540	1482
AT5G47550	5004
AT5G47560	3541
AT5G47570	2793
AT5G47580	288
AT5G47590	66
AT5G47600	17
AT5G47610	146
AT5G47620	1654
AT5G47630	572
AT5G47635	227
AT5G47640	1925
AT5G47650	524
AT5G47660	271
AT5G47670	1619
AT5G47680	1317
AT5G47690	4712
AT5G47700	8225
AT5G47710	580
AT5G47720	1437
AT5G47730	1455
AT5G47740	5
AT5G47750	2144
AT5G47760	641
AT5G47770	1795
AT5G47780	3128
AT5G47790	472
AT5G47800	622
AT5G47810	261
AT5G47815	0
AT5G47818	1
AT5G47820	2317
AT5G47830	230
AT5G47840	2131
AT5G47850	4
AT5G47860	989
AT5G47870	1548
AT5G47880	2275
AT5G47890	2472
AT5G47900	217
AT5G47910	573
AT5G47920	142
AT5G47930	7567
AT5G47940	305
AT5G47950	0
AT5G47960	86
AT5G47970	460
AT5G47980	0
AT5G47990	0
AT5G48000	2
AT5G48010	0
AT5G48020	2117
AT5G48030	994
AT5G48040	129
AT5G48050	0
AT5G48060	34
AT5G48070	0
AT5G48090	114
AT5G48100	8281
AT5G48110	3
AT5G48120	815
AT5G48130	11
AT5G48140	263
AT5G48150	1670
AT5G48160	2852
AT5G48170	24
AT5G48175	0
AT5G48180	8229
AT5G48190	0
AT5G48200	0
AT5G48205	8
AT5G48210	0
AT5G48220	801
AT5G48230	4051
AT5G48240	810
AT5G48250	814
AT5G48270	0
AT5G48280	0
AT5G48290	320
AT5G48300	7215
AT5G48310	600
AT5G48320	18
AT5G48330	332
AT5G48335	714
AT5G48340	401
AT5G48350	1
AT5G48360	1995
AT5G48370	630
AT5G48375	0
AT5G48380	1226
AT5G48385	4004
AT5G48390	20
AT5G48400	15
AT5G48410	13
AT5G48412	1105
AT5G48420	0
AT5G48430	0
AT5G48440	469
AT5G48450	223
AT5G48460	2464
AT5G48465	0
AT5G48470	550
AT5G48480	5917
AT5G48485	0
AT5G48490	270
AT5G48500	832
AT5G48510	0
AT5G48515	0
AT5G48520	701
AT5G48530	174
AT5G48540	1
AT5G48543	0
AT5G48545	496
AT5G48550	0
AT5G48560	3445
AT5G48570	406
AT5G48575	0
AT5G48580	2735
AT5G48590	627
AT5G48595	0
AT5G48600	916
AT5G48605	0
AT5G48610	384
AT5G48620	1820
AT5G48630	593
AT5G48640	643
AT5G48650	804
AT5G48655	1149
AT5G48657	3
AT5G48660	337
AT5G48670	89
AT5G48675	0
AT5G48680	703
AT5G48690	15
AT5G48700	0
AT5G48710	1
AT5G48720	1150
AT5G48730	290
AT5G48740	30
AT5G48750	0
AT5G48760	2153
AT5G48770	4
AT5G48775	33
AT5G48780	22
AT5G48790	1540
AT5G48800	78
AT5G48810	7716
AT5G48820	201
AT5G48830	847
AT5G48835	0
AT5G48840	597
AT5G48850	63
AT5G48860	0
AT5G48870	1356
AT5G48880	4335
AT5G48890	26
AT5G48900	233
AT5G48905	4
AT5G48910	545
AT5G48920	43
AT5G48930	6538
AT5G48940	109
AT5G48945	141
AT5G48950	313
AT5G48953	12
AT5G48960	1187
AT5G48965	310
AT5G48970	535
AT5G48980	77
AT5G48990	232
AT5G49000	195
AT5G49010	236
AT5G49015	382
AT5G49020	815
AT5G49030	2010
AT5G49040	34
AT5G49050	16
AT5G49060	500
AT5G49070	7
AT5G49080	0
AT5G49090	0
AT5G49100	472
AT5G49110	80
AT5G49120	104
AT5G49130	0
AT5G49138	1
AT5G49140	3
AT5G49150	0
AT5G49152	1
AT5G49160	1226
AT5G49170	5
AT5G49180	6944
AT5G49190	1019
AT5G49200	2
AT5G49210	673
AT5G49215	350
AT5G49220	740
AT5G49230	384
AT5G49240	0
AT5G49250	0
AT5G49260	0
AT5G49270	0
AT5G49280	502
AT5G49290	73
AT5G49300	74
AT5G49301	0
AT5G49305	0
AT5G49310	2
AT5G49320	195
AT5G49330	44
AT5G49340	0
AT5G49350	0
AT5G49360	22783
AT5G49390	139
AT5G49400	711
AT5G49410	221
AT5G49420	7
AT5G49430	739
AT5G49435	0
AT5G49440	3690
AT5G49450	378
AT5G49460	6590
AT5G49465	0
AT5G49470	390
AT5G49480	600
AT5G49490	0
AT5G49500	318
AT5G49510	1169
AT5G49520	296
AT5G49525	25
AT5G49530	644
AT5G49540	1430
AT5G49550	309
AT5G49555	1205
AT5G49560	36
AT5G49570	563
AT5G49580	900
AT5G49590	0
AT5G49600	0
AT5G49610	205
AT5G49615	0
AT5G49620	9
AT5G49630	234
AT5G49640	0
AT5G49645	57
AT5G49650	3846
AT5G49660	645
AT5G49665	76
AT5G49680	96
AT5G49690	7
AT5G49700	76
AT5G49710	617
AT5G49720	21408
AT5G49730	4205
AT5G49740	3608
AT5G49743	0
AT5G49746	0
AT5G49750	6
AT5G49760	634
AT5G49770	0
AT5G49780	3
AT5G49790	0
AT5G49800	101
AT5G49810	1402
AT5G49820	1843
AT5G49830	1882
AT5G49840	865
AT5G49850	20
AT5G49860	0
AT5G49870	0
AT5G49880	1025
AT5G49890	1143
AT5G49900	1116
AT5G49910	6614
AT5G49920	90
AT5G49930	981
AT5G49940	2161
AT5G49945	530
AT5G49950	489
AT5G49960	102
AT5G49970	2267
AT5G49980	2749
AT5G49990	1828
AT5G50000	1300
AT5G50010	161
AT5G50020	1198
AT5G50030	279
AT5G50040	26
AT5G50050	16
AT5G50060	0
AT5G50070	52
AT5G50080	18
AT5G50090	1476
AT5G50100	846
AT5G50110	260
AT5G50111	0
AT5G50115	0
AT5G50120	0
AT5G50130	388
AT5G50140	1
AT5G50150	888
AT5G50160	1491
AT5G50170	487
AT5G50175	7
AT5G50180	1120
AT5G50190	0
AT5G50200	9
AT5G50210	231
AT5G50220	0
AT5G50230	533
AT5G50240	144
AT5G50250	2404
AT5G50260	3466
AT5G50270	3
AT5G50280	585
AT5G50290	6
AT5G50300	39
AT5G50310	1480
AT5G50315	184
AT5G50320	927
AT5G50330	290
AT5G50335	1907
AT5G50340	705
AT5G50345	54
AT5G50350	530
AT5G50360	457
AT5G50361	15
AT5G50365	0
AT5G50370	2267
AT5G50375	873
AT5G50380	1400
AT5G50390	499
AT5G50400	1985
AT5G50410	600
AT5G50420	640
AT5G50423	4
AT5G50430	860
AT5G50440	133
AT5G50443	1
AT5G50450	379
AT5G50460	3365
AT5G50470	26
AT5G50480	108
AT5G50490	48
AT5G50500	0
AT5G50510	0
AT5G50520	0
AT5G50530	0
AT5G50540	0
AT5G50550	0
AT5G50560	0
AT5G50562	0
AT5G50565	0
AT5G50570	0
AT5G50580	0
AT5G50590	0
AT5G50600	0
AT5G50610	0
AT5G50620	0
AT5G50630	0
AT5G50640	5
AT5G50650	0
AT5G50660	0
AT5G50665	0
AT5G50670	0
AT5G50680	0
AT5G50690	0
AT5G50700	0
AT5G50710	0
AT5G50715	0
AT5G50717	0
AT5G50720	207
AT5G50740	1254
AT5G50750	16416
AT5G50760	0
AT5G50770	434
AT5G50780	291
AT5G50790	1659
AT5G50800	287
AT5G50805	0
AT5G50810	973
AT5G50820	52
AT5G50830	166
AT5G50840	709
AT5G50850	3603
AT5G50860	587
AT5G50870	1281
AT5G50890	317
AT5G50900	1362
AT5G50910	0
AT5G50915	3508
AT5G50920	26982
AT5G50930	85
AT5G50940	47
AT5G50950	2455
AT5G50960	1214
AT5G50970	316
AT5G50990	158
AT5G50995	0
AT5G51000	0
AT5G51010	1826
AT5G51020	826
AT5G51030	15
AT5G51040	1481
AT5G51050	534
AT5G51055	0
AT5G51060	12
AT5G51070	4343
AT5G51080	164
AT5G51090	0
AT5G51100	632
AT5G51105	0
AT5G51110	2248
AT5G51120	1227
AT5G51130	260
AT5G51140	1199
AT5G51150	692
AT5G51160	19
AT5G51170	163
AT5G51174	5
AT5G51180	760
AT5G51190	0
AT5G51195	0
AT5G51200	1340
AT5G51210	7414
AT5G51220	401
AT5G51230	1345
AT5G51250	0
AT5G51260	370
AT5G51270	103
AT5G51280	834
AT5G51290	737
AT5G51300	2038
AT5G51310	10
AT5G51320	0
AT5G51330	4
AT5G51340	1047
AT5G51350	307
AT5G51360	0
AT5G51370	218
AT5G51380	230
AT5G51390	42
AT5G51400	1831
AT5G51410	1025
AT5G51420	0
AT5G51430	1823
AT5G51440	23
AT5G51450	577
AT5G51451	24
AT5G51460	292
AT5G51465	0
AT5G51470	0
AT5G51480	1337
AT5G51490	635
AT5G51500	0
AT5G51510	719
AT5G51520	0
AT5G51530	2
AT5G51540	183
AT5G51545	929
AT5G51550	1264
AT5G51560	498
AT5G51570	1796
AT5G51580	12
AT5G51585	0
AT5G51590	465
AT5G51600	1076
AT5G51610	1
AT5G51620	495
AT5G51630	210
AT5G51640	231
AT5G51650	0
AT5G51660	973
AT5G51670	67
AT5G51680	0
AT5G51690	406
AT5G51700	745
AT5G51710	693
AT5G51720	560
AT5G51730	465
AT5G51740	536
AT5G51750	2473
AT5G51760	0
AT5G51770	571
AT5G51780	1
AT5G51790	38
AT5G51795	71
AT5G51800	13
AT5G51810	631
AT5G51820	2278
AT5G51830	971
AT5G51840	742
AT5G51845	35
AT5G51850	167
AT5G51860	52
AT5G51870	2
AT5G51880	1066
AT5G51890	1629
AT5G51900	0
AT5G51910	87
AT5G51915	0
AT5G51920	37
AT5G51930	2
AT5G51940	1134
AT5G51950	4090
AT5G51960	640
AT5G51970	5049
AT5G51980	769
AT5G51990	7
AT5G52000	2
AT5G52010	593
AT5G52020	2
AT5G52030	392
AT5G52040	2269
AT5G52045	0
AT5G52050	9
AT5G52055	0
AT5G52060	2299
AT5G52065	0
AT5G52067	0
AT5G52070	162
AT5G52080	0
AT5G52090	0
AT5G52100	293
AT5G52110	388
AT5G52115	0
AT5G52120	112
AT5G52130	6
AT5G52140	60
AT5G52145	0
AT5G52150	104
AT5G52155	67
AT5G52160	1
AT5G52170	31
AT5G52180	0
AT5G52190	0
AT5G52200	1530
AT5G52210	648
AT5G52220	94
AT5G52230	428
AT5G52240	3715
AT5G52250	48
AT5G52260	0
AT5G52270	1
AT5G52272	0
AT5G52280	1298
AT5G52290	81
AT5G52300	61
AT5G52310	1193
AT5G52320	817
AT5G52330	919
AT5G52340	158
AT5G52350	0
AT5G52355	0
AT5G52360	23
AT5G52370	702
AT5G52380	223
AT5G52390	49
AT5G52400	1
AT5G52410	641
AT5G52415	0
AT5G52420	735
AT5G52430	372
AT5G52440	2077
AT5G52450	564
AT5G52460	0
AT5G52470	4644
AT5G52471	14
AT5G52480	0
AT5G52490	0
AT5G52495	0
AT5G52500	470
AT5G52510	1284
AT5G52520	830
AT5G52530	2286
AT5G52540	1425
AT5G52545	75
AT5G52547	102
AT5G52550	982
AT5G52560	1841
AT5G52570	17
AT5G52580	1534
AT5G52600	7
AT5G52605	0
AT5G52610	0
AT5G52620	8
AT5G52630	138
AT5G52640	927
AT5G52650	5833
AT5G52655	420
AT5G52660	374
AT5G52670	0
AT5G52680	0
AT5G52690	0
AT5G52700	0
AT5G52710	0
AT5G52720	0
AT5G52730	0
AT5G52740	2
AT5G52750	2
AT5G52760	0
AT5G52770	0
AT5G52780	396
AT5G52790	21
AT5G52797	0
AT5G52800	37
AT5G52810	594
AT5G52815	0
AT5G52820	1128
AT5G52830	121
AT5G52840	4129
AT5G52850	60
AT5G52860	116
AT5G52870	106
AT5G52880	452
AT5G52882	1415
AT5G52890	112
AT5G52900	142
AT5G52910	274
AT5G52920	13469
AT5G52930	3
AT5G52940	0
AT5G52950	298
AT5G52960	950
AT5G52965	0
AT5G52970	1218
AT5G52975	0
AT5G52980	626
AT5G52990	257
AT5G53000	1221
AT5G53010	385
AT5G53020	821
AT5G53030	121
AT5G53040	0
AT5G53045	374
AT5G53048	8
AT5G53050	589
AT5G53060	636
AT5G53070	435
AT5G53080	198
AT5G53090	504
AT5G53100	656
AT5G53110	17
AT5G53120	5681
AT5G53130	857
AT5G53135	0
AT5G53140	4220
AT5G53150	736
AT5G53160	1050
AT5G53170	2658
AT5G53180	1060
AT5G53190	5
AT5G53200	198
AT5G53210	38
AT5G53220	257
AT5G53230	0
AT5G53240	1
AT5G53250	147
AT5G53260	0
AT5G53270	0
AT5G53280	654
AT5G53290	122
AT5G53300	11823
AT5G53310	1302
AT5G53320	4
AT5G53330	1092
AT5G53340	871
AT5G53350	3270
AT5G53360	188
AT5G53370	4116
AT5G53380	1
AT5G53390	4
AT5G53400	1570
AT5G53410	1
AT5G53420	1495
AT5G53430	396
AT5G53440	1374
AT5G53450	1408
AT5G53460	11711
AT5G53470	809
AT5G53480	3404
AT5G53486	50
AT5G53487	0
AT5G53490	2686
AT5G53500	736
AT5G53510	6
AT5G53520	5
AT5G53530	929
AT5G53540	1028
AT5G53550	555
AT5G53560	5598
AT5G53570	912
AT5G53580	1390
AT5G53590	363
AT5G53592	13
AT5G53600	0
AT5G53610	6
AT5G53620	1566
AT5G53635	0
AT5G53637	0
AT5G53640	1
AT5G53650	891
AT5G53660	35
AT5G53670	0
AT5G53680	0
AT5G53700	71
AT5G53710	14
AT5G53720	0
AT5G53730	501
AT5G53740	11
AT5G53742	0
AT5G53750	480
AT5G53760	759
AT5G53770	560
AT5G53775	0
AT5G53780	2
AT5G53790	0
AT5G53800	980
AT5G53810	36
AT5G53815	48
AT5G53820	7
AT5G53830	118
AT5G53840	10
AT5G53850	2118
AT5G53860	2102
AT5G53870	2108
AT5G53880	2009
AT5G53890	506
AT5G53895	7
AT5G53900	316
AT5G53902	7
AT5G53905	0
AT5G53910	0
AT5G53920	129
AT5G53930	603
AT5G53940	729
AT5G53950	14
AT5G53960	0
AT5G53970	464
AT5G53980	0
AT5G53990	0
AT5G54000	2
AT5G54010	4
AT5G54020	1
AT5G54030	0
AT5G54035	0
AT5G54040	0
AT5G54043	0
AT5G54045	0
AT5G54050	0
AT5G54060	41
AT5G54062	1
AT5G54064	52
AT5G54067	148
AT5G54070	5
AT5G54075	0
AT5G54080	1709
AT5G54090	245
AT5G54095	356
AT5G54100	181
AT5G54110	475
AT5G54130	400
AT5G54140	201
AT5G54145	102
AT5G54148	14
AT5G54150	0
AT5G54160	9232
AT5G54165	40
AT5G54170	1386
AT5G54180	382
AT5G54190	69
AT5G54200	905
AT5G54203	0
AT5G54206	0
AT5G54210	0
AT5G54215	1
AT5G54220	94
AT5G54225	24
AT5G54230	0
AT5G54240	594
AT5G54250	809
AT5G54260	208
AT5G54270	36715
AT5G54280	1050
AT5G54290	1418
AT5G54300	82
AT5G54310	2577
AT5G54320	0
AT5G54330	0
AT5G54340	17
AT5G54350	20
AT5G54360	4
AT5G54365	0
AT5G54370	0
AT5G54375	0
AT5G54380	1920
AT5G54390	2395
AT5G54400	968
AT5G54410	22
AT5G54420	4
AT5G54430	2819
AT5G54440	1880
AT5G54450	0
AT5G54460	0
AT5G54470	128
AT5G54480	0
AT5G54490	191
AT5G54500	3643
AT5G54510	628
AT5G54520	202
AT5G54530	2541
AT5G54540	2951
AT5G54550	0
AT5G54560	27
AT5G54569	65
AT5G54570	81
AT5G54580	555
AT5G54585	485
AT5G54590	447
AT5G54600	5586
AT5G54610	16
AT5G54620	0
AT5G54630	846
AT5G54640	1376
AT5G54650	474
AT5G54660	183
AT5G54661	0
AT5G54670	2395
AT5G54680	2684
AT5G54690	2019
AT5G54700	0
AT5G54710	78
AT5G54720	41
AT5G54730	731
AT5G54740	247
AT5G54745	0
AT5G54750	1549
AT5G54760	5069
AT5G54770	44127
AT5G54780	493
AT5G54790	0
AT5G54800	1591
AT5G54810	1491
AT5G54820	6
AT5G54830	787
AT5G54840	293
AT5G54850	229
AT5G54855	1021
AT5G54860	347
AT5G54865	0
AT5G54870	1449
AT5G54880	128
AT5G54890	262
AT5G54900	2336
AT5G54910	496
AT5G54920	349
AT5G54930	716
AT5G54940	9759
AT5G54950	2
AT5G54960	1809
AT5G54970	459
AT5G54980	358
AT5G54990	6
AT5G55000	583
AT5G55010	5
AT5G55020	0
AT5G55040	1472
AT5G55045	0
AT5G55050	97
AT5G55055	0
AT5G55060	664
AT5G55070	2257
AT5G55080	1
AT5G55090	213
AT5G55100	939
AT5G55110	0
AT5G55120	957
AT5G55125	684
AT5G55130	539
AT5G55131	2
AT5G55132	389
AT5G55135	0
AT5G55140	749
AT5G55150	0
AT5G55160	3583
AT5G55170	7
AT5G55180	3911
AT5G55190	4491
AT5G55200	292
AT5G55210	900
AT5G55220	2126
AT5G55230	3074
AT5G55240	13
AT5G55250	1243
AT5G55260	690
AT5G55270	3
AT5G55280	1720
AT5G55290	1232
AT5G55300	2496
AT5G55310	1713
AT5G55320	116
AT5G55330	1
AT5G55340	15
AT5G55350	0
AT5G55360	58
AT5G55370	43
AT5G55380	39
AT5G55390	1211
AT5G55400	433
AT5G55410	3260
AT5G55420	1
AT5G55430	0
AT5G55440	0
AT5G55450	4
AT5G55460	13
AT5G55470	77
AT5G55480	1634
AT5G55490	74
AT5G55500	848
AT5G55505	0
AT5G55507	2
AT5G55508	0
AT5G55510	458
AT5G55520	603
AT5G55530	1526
AT5G55540	741
AT5G55550	479
AT5G55560	135
AT5G55565	0
AT5G55570	0
AT5G55580	225
AT5G55590	55
AT5G55600	1330
AT5G55610	639
AT5G55620	400
AT5G55630	699
AT5G55640	647
AT5G55650	17
AT5G55660	4116
AT5G55670	1554
AT5G55680	82
AT5G55690	5
AT5G55700	605
AT5G55710	890
AT5G55720	0
AT5G55730	997
AT5G55740	534
AT5G55750	0
AT5G55760	370
AT5G55770	0
AT5G55780	0
AT5G55790	359
AT5G55800	0
AT5G55810	219
AT5G55820	514
AT5G55830	133
AT5G55835	0
AT5G55840	174
AT5G55850	2550
AT5G55855	3
AT5G55856	0
AT5G55860	488
AT5G55870	0
AT5G55875	0
AT5G55880	0
AT5G55890	0
AT5G55893	3
AT5G55896	980
AT5G55900	182
AT5G55910	2248
AT5G55920	1271
AT5G55930	1417
AT5G55940	1252
AT5G55950	1179
AT5G55960	1029
AT5G55970	1382
AT5G55980	5
AT5G55990	1255
AT5G56000	1167
AT5G56010	8330
AT5G56020	594
AT5G56030	9242
AT5G56040	738
AT5G56050	50
AT5G56060	0
AT5G56061	0
AT5G56070	0
AT5G56075	14
AT5G56080	0
AT5G56090	249
AT5G56100	399
AT5G56110	0
AT5G56120	774
AT5G56130	640
AT5G56140	1924
AT5G56150	2562
AT5G56160	100
AT5G56170	1160
AT5G56180	535
AT5G56190	1147
AT5G56200	109
AT5G56210	542
AT5G56220	710
AT5G56230	24
AT5G56240	1486
AT5G56250	1018
AT5G56260	1042
AT5G56270	345
AT5G56280	1075
AT5G56290	2168
AT5G56300	1160
AT5G56310	80
AT5G56320	23
AT5G56325	0
AT5G56330	0
AT5G56340	671
AT5G56350	1663
AT5G56360	2027
AT5G56365	0
AT5G56367	0
AT5G56368	17
AT5G56369	651
AT5G56370	316
AT5G56380	270
AT5G56390	0
AT5G56400	0
AT5G56410	128
AT5G56420	360
AT5G56430	26
AT5G56440	6
AT5G56450	161
AT5G56452	0
AT5G56460	441
AT5G56470	0
AT5G56480	0
AT5G56490	8
AT5G56500	2065
AT5G56510	331
AT5G56520	239
AT5G56530	1500
AT5G56540	176
AT5G56544	2
AT5G56550	318
AT5G56555	1
AT5G56560	0
AT5G56570	6
AT5G56580	685
AT5G56590	392
AT5G56600	943
AT5G56605	0
AT5G56610	113
AT5G56620	39
AT5G56630	1092
AT5G56640	102
AT5G56650	1397
AT5G56660	693
AT5G56670	5334
AT5G56680	1954
AT5G56690	0
AT5G56700	24
AT5G56710	8996
AT5G56720	23
AT5G56730	544
AT5G56740	947
AT5G56745	0
AT5G56747	230
AT5G56750	973
AT5G56760	2067
AT5G56770	1
AT5G56780	229
AT5G56790	819
AT5G56795	12
AT5G56800	0
AT5G56810	75
AT5G56820	0
AT5G56830	0
AT5G56840	56
AT5G56850	695
AT5G56860	261
AT5G56870	14330
AT5G56880	0
AT5G56890	1992
AT5G56900	987
AT5G56910	784
AT5G56920	0
AT5G56930	367
AT5G56940	959
AT5G56950	1237
AT5G56960	0
AT5G56970	79
AT5G56975	0
AT5G56980	45
AT5G56985	0
AT5G56990	176
AT5G57000	540
AT5G57010	1
AT5G57015	1568
AT5G57020	1950
AT5G57030	1663
AT5G57035	556
AT5G57040	1978
AT5G57050	1368
AT5G57060	599
AT5G57070	577
AT5G57080	69
AT5G57090	8
AT5G57100	522
AT5G57110	4918
AT5G57120	1895
AT5G57123	909
AT5G57126	0
AT5G57130	316
AT5G57140	149
AT5G57150	431
AT5G57160	478
AT5G57170	302
AT5G57180	1035
AT5G57190	16
AT5G57200	1
AT5G57210	436
AT5G57220	3
AT5G57230	228
AT5G57240	48
AT5G57250	393
AT5G57260	136
AT5G57270	1085
AT5G57280	480
AT5G57290	10848
AT5G57300	860
AT5G57320	213
AT5G57330	2346
AT5G57340	365
AT5G57345	1137
AT5G57350	3985
AT5G57360	1183
AT5G57370	331
AT5G57380	27
AT5G57390	401
AT5G57400	21
AT5G57410	670
AT5G57420	26
AT5G57440	961
AT5G57450	40
AT5G57460	1676
AT5G57480	256
AT5G57490	1080
AT5G57500	80
AT5G57510	4
AT5G57520	2390
AT5G57530	13
AT5G57535	0
AT5G57540	0
AT5G57550	188
AT5G57560	2205
AT5G57565	320
AT5G57567	7
AT5G57569	0
AT5G57570	27
AT5G57580	1610
AT5G57590	597
AT5G57610	1117
AT5G57620	4
AT5G57625	0
AT5G57630	722
AT5G57640	31
AT5G57650	1
AT5G57655	16365
AT5G57660	477
AT5G57670	33
AT5G57685	1911
AT5G57690	12
AT5G57700	442
AT5G57710	4070
AT5G57720	0
AT5G57735	32
AT5G57740	395
AT5G57750	0
AT5G57760	0
AT5G57770	1
AT5G57780	295
AT5G57785	3129
AT5G57790	1086
AT5G57800	27838
AT5G57810	41
AT5G57815	1617
AT5G57820	3
AT5G57830	684
AT5G57840	313
AT5G57850	1108
AT5G57860	819
AT5G57870	4269
AT5G57880	88
AT5G57885	0
AT5G57887	173
AT5G57890	144
AT5G57900	912
AT5G57910	1032
AT5G57920	5087
AT5G57930	2474
AT5G57940	1583
AT5G57950	621
AT5G57960	736
AT5G57970	223
AT5G57980	7
AT5G57990	2033
AT5G58000	907
AT5G58003	449
AT5G58005	741
AT5G58010	5
AT5G58020	1430
AT5G58030	1535
AT5G58040	2126
AT5G58050	133
AT5G58060	1920
AT5G58070	4184
AT5G58080	22
AT5G58090	895
AT5G58100	2159
AT5G58110	1461
AT5G58120	151
AT5G58130	470
AT5G58140	2205
AT5G58150	0
AT5G58160	308
AT5G58170	109
AT5G58180	3
AT5G58190	973
AT5G58200	1264
AT5G58210	327
AT5G58220	959
AT5G58230	1836
AT5G58240	853
AT5G58250	2858
AT5G58260	1202
AT5G58270	1298
AT5G58280	41
AT5G58290	4233
AT5G58300	345
AT5G58310	767
AT5G58320	333
AT5G58330	7072
AT5G58340	312
AT5G58350	563
AT5G58360	13
AT5G58370	444
AT5G58375	891
AT5G58380	905
AT5G58390	1
AT5G58400	0
AT5G58410	946
AT5G58412	1
AT5G58420	5098
AT5G58430	1892
AT5G58440	1345
AT5G58450	1046
AT5G58460	2
AT5G58465	0
AT5G58470	1661
AT5G58480	253
AT5G58490	2345
AT5G58495	0
AT5G58500	1246
AT5G58510	963
AT5G58520	1408
AT5G58530	294
AT5G58540	520
AT5G58550	296
AT5G58560	1173
AT5G58570	222
AT5G58575	540
AT5G58580	46
AT5G58590	1119
AT5G58595	2
AT5G58600	385
AT5G58610	44
AT5G58620	767
AT5G58630	23
AT5G58640	796
AT5G58650	352
AT5G58660	133
AT5G58670	183
AT5G58680	45
AT5G58690	55
AT5G58700	325
AT5G58710	4485
AT5G58720	1540
AT5G58730	796
AT5G58740	1907
AT5G58750	10
AT5G58760	215
AT5G58770	457
AT5G58780	1
AT5G58782	8
AT5G58784	0
AT5G58787	335
AT5G58790	119
AT5G58800	1010
AT5G58810	2
AT5G58820	7
AT5G58830	25
AT5G58840	65
AT5G58850	0
AT5G58860	17
AT5G58870	1683
AT5G58880	4
AT5G58890	0
AT5G58900	119
AT5G58910	0
AT5G58920	902
AT5G58930	7123
AT5G58940	142
AT5G58950	4743
AT5G58960	558
AT5G58970	1083
AT5G58980	1051
AT5G58990	553
AT5G59000	271
AT5G59010	480
AT5G59020	364
AT5G59030	590
AT5G59040	0
AT5G59050	642
AT5G59055	0
AT5G59060	0
AT5G59070	0
AT5G59080	32
AT5G59090	1
AT5G59100	5
AT5G59105	26
AT5G59110	3
AT5G59120	683
AT5G59130	1086
AT5G59140	1770
AT5G59150	1177
AT5G59160	1865
AT5G59170	1356
AT5G59180	766
AT5G59190	5
AT5G59200	27
AT5G59210	1184
AT5G59220	6635
AT5G59230	3
AT5G59240	57
AT5G59250	1705
AT5G59260	5
AT5G59270	6
AT5G59280	0
AT5G59290	15877
AT5G59300	777
AT5G59305	9
AT5G59310	115245
AT5G59320	56697
AT5G59330	31
AT5G59340	16
AT5G59350	442
AT5G59360	19
AT5G59370	34
AT5G59380	354
AT5G59385	0
AT5G59390	145
AT5G59395	0
AT5G59400	331
AT5G59410	450
AT5G59420	2227
AT5G59430	1613
AT5G59440	415
AT5G59450	223
AT5G59460	464
AT5G59470	262
AT5G59480	1314
AT5G59490	6
AT5G59500	854
AT5G59505	1
AT5G59510	203
AT5G59520	0
AT5G59530	1
AT5G59540	28
AT5G59550	1146
AT5G59560	401
AT5G59570	924
AT5G59580	5
AT5G59590	712
AT5G59600	0
AT5G59610	447
AT5G59613	5372
AT5G59616	0
AT5G59620	0
AT5G59630	1
AT5G59640	3
AT5G59650	80
AT5G59660	62
AT5G59662	7
AT5G59670	91
AT5G59680	0
AT5G59690	3342
AT5G59700	482
AT5G59710	883
AT5G59720	40
AT5G59730	0
AT5G59732	0
AT5G59740	223
AT5G59750	419
AT5G59760	5
AT5G59770	858
AT5G59780	219
AT5G59790	542
AT5G59800	675
AT5G59810	206
AT5G59820	416
AT5G59830	705
AT5G59840	3175
AT5G59845	15629
AT5G59850	4495
AT5G59860	0
AT5G59865	80
AT5G59870	4022
AT5G59880	6621
AT5G59890	3618
AT5G59895	0
AT5G59900	196
AT5G59910	10162
AT5G59920	499
AT5G59930	0
AT5G59940	2
AT5G59945	0
AT5G59950	1841
AT5G59960	1762
AT5G59970	1688
AT5G59980	236
AT5G59990	19
AT5G60000	0
AT5G60010	14
AT5G60020	4451
AT5G60022	10
AT5G60030	527
AT5G60040	436
AT5G60050	213
AT5G60060	0
AT5G60070	0
AT5G60080	0
AT5G60090	0
AT5G60100	1666
AT5G60110	0
AT5G60120	506
AT5G60130	293
AT5G60140	2076
AT5G60142	53
AT5G60150	309
AT5G60160	1480
AT5G60170	1546
AT5G60180	1
AT5G60190	346
AT5G60200	391
AT5G60210	929
AT5G60215	0
AT5G60220	80
AT5G60230	73
AT5G60240	0
AT5G60250	112
AT5G60260	0
AT5G60265	0
AT5G60270	39
AT5G60280	229
AT5G60285	0
AT5G60290	36
AT5G60300	282
AT5G60310	3
AT5G60320	5
AT5G60335	25
AT5G60340	1415
AT5G60350	0
AT5G60360	18483
AT5G60370	279
AT5G60380	1
AT5G60390	42871
AT5G60400	552
AT5G60408	0
AT5G60410	2002
AT5G60430	173
AT5G60440	23
AT5G60450	1613
AT5G60460	1075
AT5G60470	4
AT5G60480	2
AT5G60490	3654
AT5G60500	2
AT5G60510	1
AT5G60520	2
AT5G60530	2
AT5G60540	988
AT5G60550	1329
AT5G60553	65
AT5G60560	14
AT5G60570	1942
AT5G60580	887
AT5G60590	265
AT5G60600	7070
AT5G60610	127
AT5G60615	187
AT5G60620	1353
AT5G60630	1137
AT5G60640	5249
AT5G60650	17
AT5G60660	254
AT5G60670	2261
AT5G60680	1427
AT5G60690	2928
AT5G60700	836
AT5G60710	1915
AT5G60720	816
AT5G60730	78
AT5G60740	4
AT5G60750	544
AT5G60760	326
AT5G60770	0
AT5G60780	0
AT5G60790	4595
AT5G60800	333
AT5G60805	0
AT5G60810	3
AT5G60820	632
AT5G60830	40
AT5G60840	421
AT5G60850	1116
AT5G60860	283
AT5G60870	119
AT5G60880	5
AT5G60890	29
AT5G60900	35
AT5G60910	2218
AT5G60920	3952
AT5G60930	820
AT5G60940	507
AT5G60945	2
AT5G60950	12
AT5G60960	1283
AT5G60963	0
AT5G60964	1
AT5G60966	0
AT5G60970	47
AT5G60978	0
AT5G60980	2277
AT5G60990	769
AT5G61000	617
AT5G61010	224
AT5G61020	3439
AT5G61030	1519
AT5G61040	358
AT5G61050	0
AT5G61060	999
AT5G61070	59
AT5G61090	6
AT5G61100	12
AT5G61110	0
AT5G61120	287
AT5G61130	944
AT5G61140	1528
AT5G61150	2416
AT5G61160	0
AT5G61170	6060
AT5G61180	10
AT5G61190	1082
AT5G61200	165
AT5G61210	1626
AT5G61220	653
AT5G61230	1652
AT5G61240	2305
AT5G61250	115
AT5G61260	122
AT5G61270	93
AT5G61280	6
AT5G61290	107
AT5G61300	197
AT5G61310	502
AT5G61320	1
AT5G61330	1008
AT5G61340	2020
AT5G61345	0
AT5G61350	5
AT5G61360	97
AT5G61370	393
AT5G61380	3622
AT5G61390	169
AT5G61400	65
AT5G61410	10491
AT5G61412	133
AT5G61420	1260
AT5G61430	169
AT5G61440	996
AT5G61445	0
AT5G61450	808
AT5G61455	1
AT5G61460	744
AT5G61470	0
AT5G61480	679
AT5G61490	7
AT5G61495	0
AT5G61500	1811
AT5G61510	1157
AT5G61520	20
AT5G61530	1557
AT5G61540	185
AT5G61550	0
AT5G61560	137
AT5G61570	170
AT5G61580	953
AT5G61590	1370
AT5G61600	1545
AT5G61605	0
AT5G61610	9
AT5G61620	0
AT5G61630	0
AT5G61640	308
AT5G61650	0
AT5G61660	0
AT5G61670	1240
AT5G61680	58
AT5G61690	0
AT5G61700	4
AT5G61710	18
AT5G61720	228
AT5G61730	150
AT5G61740	216
AT5G61750	10
AT5G61760	813
AT5G61770	795
AT5G61780	5430
AT5G61790	7566
AT5G61800	28
AT5G61810	792
AT5G61820	4631
AT5G61830	364
AT5G61835	0
AT5G61840	1552
AT5G61850	5
AT5G61865	132
AT5G61880	319
AT5G61890	3
AT5G61900	0
AT5G61910	494
AT5G61920	93
AT5G61930	154
AT5G61940	44
AT5G61950	73
AT5G61960	3182
AT5G61970	1830
AT5G61980	129
AT5G61990	157
AT5G61997	0
AT5G62000	8070
AT5G62020	664
AT5G62030	471
AT5G62040	17
AT5G62050	763
AT5G62060	0
AT5G62065	0
AT5G62070	272
AT5G62080	0
AT5G62090	1158
AT5G62100	374
AT5G62110	73
AT5G62120	3
AT5G62130	443
AT5G62140	723
AT5G62150	2625
AT5G62160	10
AT5G62162	0
AT5G62165	181
AT5G62170	118
AT5G62180	317
AT5G62190	6133
AT5G62200	1032
AT5G62210	1236
AT5G62220	1325
AT5G62230	633
AT5G62240	23
AT5G62250	2
AT5G62260	392
AT5G62270	880
AT5G62280	72
AT5G62290	408
AT5G62300	5938
AT5G62310	4
AT5G62320	1
AT5G62330	0
AT5G62340	9
AT5G62350	5241
AT5G62360	4269
AT5G62370	119
AT5G62380	12
AT5G62390	3403
AT5G62400	50
AT5G62410	1192
AT5G62420	6
AT5G62430	759
AT5G62440	1243
AT5G62460	679
AT5G62470	973
AT5G62480	11
AT5G62490	66
AT5G62500	1557
AT5G62510	1
AT5G62520	49
AT5G62530	2664
AT5G62540	1300
AT5G62550	1010
AT5G62560	671
AT5G62570	868
AT5G62573	0
AT5G62575	704
AT5G62580	2070
AT5G62600	678
AT5G62610	890
AT5G62620	854
AT5G62623	6
AT5G62627	0
AT5G62630	348
AT5G62640	1319
AT5G62650	494
AT5G62660	0
AT5G62670	3903
AT5G62680	940
AT5G62690	7260
AT5G62700	7357
AT5G62710	417
AT5G62720	2032
AT5G62730	180
AT5G62740	7144
AT5G62750	183
AT5G62760	454
AT5G62770	279
AT5G62780	2
AT5G62790	3723
AT5G62800	525
AT5G62810	2311
AT5G62820	139
AT5G62830	7
AT5G62840	251
AT5G62848	0
AT5G62850	930
AT5G62860	0
AT5G62865	134
AT5G62880	970
AT5G62890	4212
AT5G62900	298
AT5G62910	483
AT5G62920	155
AT5G62930	1097
AT5G62940	22
AT5G62950	665
AT5G62960	579
AT5G62970	18
AT5G62980	519
AT5G62990	225
AT5G62998	1
AT5G63000	770
AT5G63010	269
AT5G63020	268
AT5G63030	1501
AT5G63040	332
AT5G63050	806
AT5G63060	301
AT5G63063	0
AT5G63070	87
AT5G63080	459
AT5G63085	172
AT5G63087	492
AT5G63090	3
AT5G63100	153
AT5G63110	993
AT5G63120	729
AT5G63130	22
AT5G63135	306
AT5G63140	758
AT5G63145	0
AT5G63150	687
AT5G63160	330
AT5G63170	0
AT5G63180	895
AT5G63190	1170
AT5G63195	1
AT5G63200	687
AT5G63220	713
AT5G63225	2422
AT5G63230	334
AT5G63240	6250
AT5G63250	2418
AT5G63260	1111
AT5G63270	2
AT5G63280	620
AT5G63290	67
AT5G63300	41
AT5G63310	2060
AT5G63320	620
AT5G63340	0
AT5G63350	22
AT5G63370	2316
AT5G63375	0
AT5G63380	656
AT5G63390	25
AT5G63400	4857
AT5G63410	972
AT5G63420	1452
AT5G63440	654
AT5G63450	1
AT5G63460	790
AT5G63470	599
AT5G63480	145
AT5G63490	498
AT5G63500	354
AT5G63510	1287
AT5G63520	654
AT5G63530	4808
AT5G63540	158
AT5G63550	1232
AT5G63560	14
AT5G63570	3415
AT5G63580	1592
AT5G63590	14
AT5G63595	0
AT5G63600	0
AT5G63610	578
AT5G63620	1504
AT5G63625	65
AT5G63630	435
AT5G63640	1183
AT5G63650	556
AT5G63660	0
AT5G63670	822
AT5G63680	1209
AT5G63690	45
AT5G63700	960
AT5G63710	299
AT5G63715	0
AT5G63720	0
AT5G63730	5
AT5G63740	23
AT5G63750	109
AT5G63760	1423
AT5G63770	699
AT5G63780	1164
AT5G63790	905
AT5G63800	3086
AT5G63810	595
AT5G63820	34
AT5G63830	321
AT5G63840	3444
AT5G63850	526
AT5G63860	2991
AT5G63870	974
AT5G63880	629
AT5G63890	1450
AT5G63900	5
AT5G63905	249
AT5G63910	957
AT5G63920	407
AT5G63930	214
AT5G63940	1136
AT5G63941	0
AT5G63950	1008
AT5G63960	435
AT5G63970	263
AT5G63980	894
AT5G63990	420
AT5G64000	0
AT5G64010	161
AT5G64020	640
AT5G64030	4337
AT5G64040	17942
AT5G64050	1648
AT5G64060	48
AT5G64070	2334
AT5G64080	2212
AT5G64090	914
AT5G64100	2
AT5G64110	8
AT5G64120	254
AT5G64130	3810
AT5G64140	3625
AT5G64150	231
AT5G64160	343
AT5G64170	1161
AT5G64180	1181
AT5G64190	116
AT5G64200	1262
AT5G64210	14
AT5G64220	1013
AT5G64230	335
AT5G64240	565
AT5G64250	1557
AT5G64260	1124
AT5G64270	3043
AT5G64280	1415
AT5G64290	3221
AT5G64300	1977
AT5G64310	1463
AT5G64320	153
AT5G64330	337
AT5G64340	3041
AT5G64350	4860
AT5G64360	563
AT5G64370	2101
AT5G64380	400
AT5G64390	676
AT5G64395	0
AT5G64400	3643
AT5G64401	0
AT5G64410	1647
AT5G64420	851
AT5G64430	1438
AT5G64440	1900
AT5G64450	20
AT5G64460	2385
AT5G64470	357
AT5G64480	282
AT5G64490	3
AT5G64500	2120
AT5G64501	1
AT5G64505	0
AT5G64510	116
AT5G64520	159
AT5G64530	315
AT5G64540	9
AT5G64550	2716
AT5G64560	1169
AT5G64570	3295
AT5G64572	0
AT5G64580	1547
AT5G64590	2
AT5G64600	504
AT5G64610	963
AT5G64620	459
AT5G64630	206
AT5G64640	153
AT5G64650	408
AT5G64660	219
AT5G64667	0
AT5G64670	1214
AT5G64680	488
AT5G64685	19
AT5G64687	14
AT5G64690	15
AT5G64700	106
AT5G64710	140
AT5G64720	1
AT5G64730	445
AT5G64735	0
AT5G64740	6583
AT5G64750	1
AT5G64760	650
AT5G64770	2875
AT5G64780	440
AT5G64790	42
AT5G64800	53
AT5G64810	2
AT5G64813	1528
AT5G64816	60
AT5G64820	0
AT5G64830	569
AT5G64840	3747
AT5G64850	472
AT5G64855	0
AT5G64860	1823
AT5G64870	384
AT5G64880	673
AT5G64890	0
AT5G64900	695
AT5G64905	41
AT5G64910	95
AT5G64920	583
AT5G64930	588
AT5G64940	3556
AT5G64950	128
AT5G64960	1781
AT5G64970	302
AT5G64980	147
AT5G64990	231
AT5G65000	1148
AT5G65005	2
AT5G65010	1582
AT5G65015	0
AT5G65020	2165
AT5G65030	6
AT5G65040	880
AT5G65050	1418
AT5G65060	530
AT5G65070	35
AT5G65080	6
AT5G65090	18
AT5G65100	0
AT5G65110	2112
AT5G65120	269
AT5G65130	9
AT5G65140	240
AT5G65158	0
AT5G65160	286
AT5G65165	16
AT5G65170	198
AT5G65180	362
AT5G65200	260
AT5G65205	194
AT5G65207	919
AT5G65210	317
AT5G65220	5574
AT5G65225	12
AT5G65230	16
AT5G65240	406
AT5G65250	668
AT5G65260	2120
AT5G65270	1748
AT5G65274	2
AT5G65280	205
AT5G65290	732
AT5G65300	181
AT5G65305	0
AT5G65310	1009
AT5G65320	7
AT5G65330	0
AT5G65340	0
AT5G65350	33
AT5G65360	3378
AT5G65370	229
AT5G65380	118
AT5G65390	22
AT5G65400	231
AT5G65410	706
AT5G65420	124
AT5G65430	3630
AT5G65440	1224
AT5G65445	0
AT5G65450	298
AT5G65460	748
AT5G65470	1460
AT5G65480	2580
AT5G65490	711
AT5G65495	232
AT5G65500	1
AT5G65510	355
AT5G65520	319
AT5G65530	1274
AT5G65535	0
AT5G65540	542
AT5G65550	1
AT5G65560	327
AT5G65570	116
AT5G65575	135
AT5G65580	0
AT5G65590	407
AT5G65600	8
AT5G65609	41
AT5G65610	28
AT5G65613	23
AT5G65615	0
AT5G65620	4098
AT5G65630	3938
AT5G65640	252
AT5G65650	300
AT5G65660	554
AT5G65670	17783
AT5G65676	0
AT5G65683	806
AT5G65685	1023
AT5G65687	396
AT5G65690	2
AT5G65700	3117
AT5G65710	2455
AT5G65720	3131
AT5G65730	3051
AT5G65740	397
AT5G65750	2564
AT5G65760	1140
AT5G65770	0
AT5G65780	1055
AT5G65790	3
AT5G65800	0
AT5G65810	987
AT5G65820	107
AT5G65830	122
AT5G65840	986
AT5G65850	110
AT5G65860	351
AT5G65870	468
AT5G65880	283
AT5G65890	153
AT5G65900	861
AT5G65910	1713
AT5G65920	456
AT5G65925	241
AT5G65930	1346
AT5G65940	2212
AT5G65950	2088
AT5G65960	1122
AT5G65970	19
AT5G65980	1
AT5G65990	961
AT5G66000	129
AT5G66005	182
AT5G66010	619
AT5G66020	24
AT5G66030	2284
AT5G66040	4287
AT5G66045	0
AT5G66050	1228
AT5G66052	1248
AT5G66053	0
AT5G66055	1685
AT5G66060	1113
AT5G66070	206
AT5G66080	169
AT5G66090	672
AT5G66100	876
AT5G66110	13
AT5G66120	3354
AT5G66130	173
AT5G66140	1097
AT5G66150	140
AT5G66160	727
AT5G66170	2514
AT5G66180	429
AT5G66190	17496
AT5G66200	975
AT5G66210	974
AT5G66220	0
AT5G66230	902
AT5G66240	1957
AT5G66250	725
AT5G66260	0
AT5G66270	37
AT5G66280	0
AT5G66290	423
AT5G66300	17
AT5G66310	890
AT5G66320	770
AT5G66330	355
AT5G66335	0
AT5G66340	1
AT5G66350	45
AT5G66360	277
AT5G66370	0
AT5G66380	281
AT5G66390	0
AT5G66400	679
AT5G66410	774
AT5G66420	2374
AT5G66430	0
AT5G66440	435
AT5G66450	493
AT5G66455	34
AT5G66460	1534
AT5G66470	867
AT5G66480	100
AT5G66490	611
AT5G66500	48
AT5G66510	1414
AT5G66520	0
AT5G66530	2163
AT5G66535	0
AT5G66540	920
AT5G66550	508
AT5G66558	10
AT5G66560	0
AT5G66562	1
AT5G66564	1
AT5G66567	0
AT5G66568	0
AT5G66570	50749
AT5G66580	104
AT5G66590	661
AT5G66595	0
AT5G66600	342
AT5G66607	1
AT5G66610	117
AT5G66620	188
AT5G66630	419
AT5G66631	62
AT5G66640	0
AT5G66650	132
AT5G66658	39
AT5G66660	41
AT5G66670	1
AT5G66675	403
AT5G66680	3023
AT5G66690	2
AT5G66700	21
AT5G66710	99
AT5G66720	1192
AT5G66730	1215
AT5G66740	3
AT5G66750	590
AT5G66755	0
AT5G66760	4531
AT5G66770	820
AT5G66780	22
AT5G66790	81
AT5G66800	216
AT5G66810	664
AT5G66815	0
AT5G66816	0
AT5G66817	0
AT5G66820	619
AT5G66830	10
AT5G66840	61
AT5G66850	964
AT5G66860	863
AT5G66870	56
AT5G66880	963
AT5G66890	0
AT5G66900	363
AT5G66910	410
AT5G66920	592
AT5G66930	864
AT5G66940	97
AT5G66950	952
AT5G66960	52
AT5G66970	2
AT5G66980	0
AT5G66985	8
AT5G66990	2
AT5G67000	0
AT5G67010	0
AT5G67020	9
AT5G67030	2228
AT5G67040	0
AT5G67050	2
AT5G67060	0
AT5G67070	1068
AT5G67080	16
AT5G67090	37
AT5G67100	504
AT5G67110	159
AT5G67120	89
AT5G67130	1288
AT5G67140	246
AT5G67150	290
AT5G67160	342
AT5G67170	350
AT5G67180	383
AT5G67190	100
AT5G67200	306
AT5G67210	2296
AT5G67220	1443
AT5G67230	373
AT5G67240	1141
AT5G67245	223
AT5G67250	2223
AT5G67260	2003
AT5G67265	0
AT5G67270	1432
AT5G67280	590
AT5G67290	437
AT5G67300	1293
AT5G67310	0
AT5G67320	2334
AT5G67330	1089
AT5G67340	309
AT5G67350	258
AT5G67360	21897
AT5G67370	972
AT5G67380	1771
AT5G67385	1437
AT5G67390	232
AT5G67400	5
AT5G67410	30
AT5G67411	27
AT5G67420	999
AT5G67430	0
AT5G67440	312
AT5G67450	6
AT5G67455	0
AT5G67460	53
AT5G67470	1038
AT5G67480	1829
AT5G67488	6
AT5G67490	3
AT5G67500	3337
AT5G67510	1791
AT5G67520	165
AT5G67530	965
AT5G67540	635
AT5G67550	63
AT5G67560	1173
AT5G67570	644
AT5G67580	771
AT5G67590	2435
AT5G67600	3589
AT5G67610	659
AT5G67620	1560
AT5G67630	843
AT5G67640	194
ATCG00010	11
ATCG00020	20284
ATCG00030	20
ATCG00040	291
ATCG00050	3
ATCG00060	3
ATCG00065	17
ATCG00070	183
ATCG00080	115
ATCG00090	49
ATCG00100	68
ATCG00110	41
ATCG00120	943
ATCG00130	654
ATCG00140	403
ATCG00150	199
ATCG00160	17
ATCG00170	82
ATCG00180	99
ATCG00190	146
ATCG00200	5
ATCG00210	82
ATCG00220	88
ATCG00230	2
ATCG00240	0
ATCG00250	1
ATCG00260	0
ATCG00270	1114
ATCG00280	2734
ATCG00290	79
ATCG00300	120
ATCG00310	0
ATCG00320	2
ATCG00330	598
ATCG00340	3633
ATCG00350	3072
ATCG00360	74
ATCG00370	15
ATCG00380	58
ATCG00390	5
ATCG00400	56
ATCG00410	13
ATCG00420	72
ATCG00430	141
ATCG00440	73
ATCG00450	122
ATCG00460	6
ATCG00470	189
ATCG00480	693
ATCG00490	9180
ATCG00500	152
ATCG00510	52
ATCG00520	198
ATCG00530	255
ATCG00540	455
ATCG00550	322
ATCG00560	230
ATCG00570	79
ATCG00580	279
ATCG00590	47
ATCG00600	49
ATCG00610	7
ATCG00620	25
ATCG00630	162
ATCG00640	45
ATCG00650	30
ATCG00660	38
ATCG00670	275
ATCG00680	2626
ATCG00690	191
ATCG00700	108
ATCG00710	250
ATCG00720	677
ATCG00730	612
ATCG00740	80
ATCG00750	50
ATCG00760	17
ATCG00770	55
ATCG00780	117
ATCG00790	126
ATCG00800	115
ATCG00810	42
ATCG00820	39
ATCG00830	9
ATCG00840	0
ATCG00850	0
ATCG00860	0
ATCG00870	0
ATCG00880	0
ATCG00890	14
ATCG00900	4
ATCG00905	1
ATCG00910	0
ATCG00920	989
ATCG00930	0
ATCG00940	0
ATCG00950	1187
ATCG00960	0
ATCG00970	0
ATCG00980	0
ATCG00990	0
ATCG01000	6
ATCG01010	175
ATCG01020	398
ATCG01030	3
ATCG01040	14
ATCG01050	423
ATCG01060	144
ATCG01070	100
ATCG01080	105
ATCG01090	68
ATCG01100	225
ATCG01110	50
ATCG01120	20
ATCG01130	126
ATCG01140	0
ATCG01150	0
ATCG01160	1
ATCG01170	11
ATCG01180	5970
ATCG01190	0
ATCG01200	0
ATCG01210	3793
ATCG01220	0
ATCG01230	0
ATCG01240	1
ATCG01250	1
ATCG01260	0
ATCG01270	0
ATCG01280	4
ATCG01290	0
ATCG01300	1
ATCG01310	3
ATCG09900	16
ATMG00010	2
ATMG00020	27460
ATMG00030	5481
ATMG00040	0
ATMG00050	0
ATMG00060	105
ATMG00070	93
ATMG00080	53
ATMG00090	205
ATMG00100	0
ATMG00110	14
ATMG00120	0
ATMG00130	0
ATMG00140	4
ATMG00150	0
ATMG00160	100
ATMG00170	0
ATMG00180	0
ATMG00190	0
ATMG00200	2
ATMG00210	0
ATMG00220	0
ATMG00230	0
ATMG00240	0
ATMG00250	0
ATMG00260	0
ATMG00270	0
ATMG00280	0
ATMG00285	0
ATMG00290	0
ATMG00300	0
ATMG00310	0
ATMG00320	0
ATMG00330	0
ATMG00340	0
ATMG00350	0
ATMG00360	0
ATMG00370	0
ATMG00380	0
ATMG00390	0
ATMG00400	0
ATMG00410	0
ATMG00420	0
ATMG00430	0
ATMG00440	0
ATMG00450	0
ATMG00460	0
ATMG00470	0
ATMG00480	0
ATMG00490	0
ATMG00500	0
ATMG00510	3
ATMG00513	2
ATMG00516	5
ATMG00520	1
ATMG00530	0
ATMG00540	0
ATMG00550	0
ATMG00560	9
ATMG00570	1
ATMG00580	0
ATMG00590	0
ATMG00600	0
ATMG00610	0
ATMG00620	0
ATMG00630	2
ATMG00640	59
ATMG00650	38
ATMG00660	31
ATMG00665	7
ATMG00670	12
ATMG00680	0
ATMG00690	12
ATMG00700	0
ATMG00710	0
ATMG00720	0
ATMG00730	3
ATMG00740	0
ATMG00750	0
ATMG00760	0
ATMG00770	0
ATMG00780	0
ATMG00790	0
ATMG00800	0
ATMG00810	0
ATMG00820	0
ATMG00830	0
ATMG00840	0
ATMG00850	0
ATMG00860	0
ATMG00870	0
ATMG00880	0
ATMG00890	0
ATMG00900	0
ATMG00910	0
ATMG00920	0
ATMG00930	0
ATMG00940	0
ATMG00950	0
ATMG00960	2
ATMG00970	2
ATMG00980	34
ATMG00990	8
ATMG01000	0
ATMG01010	0
ATMG01020	0
ATMG01030	0
ATMG01040	0
ATMG01050	0
ATMG01060	0
ATMG01070	0
ATMG01080	18
ATMG01090	6
ATMG01100	0
ATMG01110	0
ATMG01120	12
ATMG01130	12
ATMG01140	0
ATMG01150	0
ATMG01160	0
ATMG01170	40
ATMG01180	0
ATMG01190	8
ATMG01200	1
ATMG01210	0
ATMG01220	11
ATMG01230	0
ATMG01240	0
ATMG01250	0
ATMG01260	0
ATMG01270	0
ATMG01275	0
ATMG01280	1
ATMG01290	0
ATMG01300	0
ATMG01310	0
ATMG01320	2
ATMG01330	0
ATMG01340	0
ATMG01350	0
ATMG01360	263
ATMG01370	26
ATMG01380	25
ATMG01390	17849
ATMG01400	0
ATMG01410	2
ATMG09390	0
ATMG09440	0
ATMG09450	0
ATMG09510	0
ATMG09520	0
ATMG09560	0
ATMG09720	0
ATMG09730	0
ATMG09740	0
ATMG09750	0
ATMG09790	0
ATMG09800	0
ATMG09830	0
ATMG09950	0
ATMG09960	1
ATMG09980	0
ath-miR156a-3p	0
ath-miR156a-5p	0
ath-miR156b-3p	0
ath-miR156b-5p	0
ath-miR156c-3p	0
ath-miR156c-5p	0
ath-miR156d-3p	0
ath-miR156d-5p	0
ath-miR156e	0
ath-miR156f-3p	0
ath-miR156f-5p	0
ath-miR156g	0
ath-miR156h	0
ath-miR156i	0
ath-miR156j	0
ath-miR157a-3p	0
ath-miR157a-5p	0
ath-miR157b-3p	0
ath-miR157b-5p	0
ath-miR157c-3p	0
ath-miR157c-5p	0
ath-miR157d	0
ath-miR158a-3p	0
ath-miR158a-5p	0
ath-miR158b	0
ath-miR159a	0
ath-miR159b-3p	0
ath-miR159b-5p	0
ath-miR159c	0
ath-miR160a-3p	0
ath-miR160a-5p	0
ath-miR160b	0
ath-miR160c-3p	0
ath-miR160c-5p	0
ath-miR161.1	0
ath-miR161.2	0
ath-miR162a-3p	0
ath-miR162a-5p	0
ath-miR162b-3p	0
ath-miR162b-5p	0
ath-miR163	0
ath-miR164a	0
ath-miR164b-3p	0
ath-miR164b-5p	0
ath-miR164c-3p	0
ath-miR164c-5p	0
ath-miR165a-3p	0
ath-miR165a-5p	0
ath-miR165b	0
ath-miR166a-3p	0
ath-miR166a-5p	0
ath-miR166b-3p	0
ath-miR166b-5p	0
ath-miR166c	0
ath-miR166d	0
ath-miR166e-3p	0
ath-miR166e-5p	0
ath-miR166f	0
ath-miR166g	0
ath-miR167a-3p	0
ath-miR167a-5p	0
ath-miR167b	0
ath-miR167c-3p	0
ath-miR167c-5p	0
ath-miR167d	0
ath-miR168a-3p	0
ath-miR168a-5p	0
ath-miR168b-3p	0
ath-miR168b-5p	0
ath-miR169a-3p	0
ath-miR169a-5p	0
ath-miR169b-3p	0
ath-miR169b-5p	0
ath-miR169c	0
ath-miR169d	0
ath-miR169e	0
ath-miR169f-3p	0
ath-miR169f-5p	0
ath-miR169g-3p	0
ath-miR169g-5p	0
ath-miR169h	0
ath-miR169i	0
ath-miR169j	0
ath-miR169k	0
ath-miR169l	0
ath-miR169m	0
ath-miR169n	0
ath-miR170-3p	0
ath-miR170-5p	0
ath-miR171a-3p	0
ath-miR171a-5p	0
ath-miR171b-3p	0
ath-miR171b-5p	0
ath-miR171c-3p	0
ath-miR171c-5p	0
ath-miR172a	0
ath-miR172b-3p	0
ath-miR172b-5p	0
ath-miR172c	0
ath-miR172d-3p	0
ath-miR172d-5p	0
ath-miR172e-3p	0
ath-miR172e-5p	0
ath-miR173-3p	0
ath-miR173-5p	0
ath-miR1886.1	0
ath-miR1886.2	0
ath-miR1886.3	0
ath-miR1887	0
ath-miR1888a	0
ath-miR1888b	0
ath-miR2111a-3p	0
ath-miR2111a-5p	0
ath-miR2111b-3p	0
ath-miR2111b-5p	0
ath-miR2112-3p	0
ath-miR2112-5p	0
ath-miR2933a	0
ath-miR2933b	0
ath-miR2934-3p	0
ath-miR2934-5p	0
ath-miR2936	0
ath-miR2937	0
ath-miR2938	0
ath-miR2939	0
ath-miR319a	0
ath-miR319b	0
ath-miR319c	0
ath-miR3434-3p	0
ath-miR3434-5p	0
ath-miR3440b-3p	0
ath-miR3440b-5p	0
ath-miR390a-3p	0
ath-miR390a-5p	0
ath-miR390b-3p	0
ath-miR390b-5p	0
ath-miR391-3p	0
ath-miR391-5p	0
ath-miR3932a	0
ath-miR3932b-3p	0
ath-miR3932b-5p	0
ath-miR3933	0
ath-miR393a-3p	0
ath-miR393a-5p	0
ath-miR393b-3p	0
ath-miR393b-5p	0
ath-miR394a	0
ath-miR394b-3p	0
ath-miR394b-5p	0
ath-miR395a	0
ath-miR395b	0
ath-miR395c	0
ath-miR395d	0
ath-miR395e	0
ath-miR395f	0
ath-miR396a-3p	0
ath-miR396a-5p	0
ath-miR396b-3p	0
ath-miR396b-5p	0
ath-miR397a	0
ath-miR397b	0
ath-miR398a-3p	0
ath-miR398a-5p	0
ath-miR398b-3p	0
ath-miR398b-5p	0
ath-miR398c-3p	0
ath-miR398c-5p	0
ath-miR399a	0
ath-miR399b	0
ath-miR399c-3p	0
ath-miR399c-5p	0
ath-miR399d	0
ath-miR399e	0
ath-miR399f	0
ath-miR400	0
ath-miR401	0
ath-miR402	0
ath-miR403-3p	0
ath-miR403-5p	0
ath-miR404	0
ath-miR405a	0
ath-miR405b	0
ath-miR405d	0
ath-miR406	0
ath-miR407	0
ath-miR408-3p	0
ath-miR408-5p	0
ath-miR413	0
ath-miR414	0
ath-miR415	0
ath-miR416	0
ath-miR417	0
ath-miR418	0
ath-miR419	0
ath-miR420	0
ath-miR4221	0
ath-miR4227	0
ath-miR4228-3p	0
ath-miR4228-5p	0
ath-miR4239	0
ath-miR4240	0
ath-miR4243	0
ath-miR4245	0
ath-miR426	0
ath-miR447a-3p	0
ath-miR447a.2-3p	0
ath-miR447b	0
ath-miR447c-3p	0
ath-miR447c-5p	0
ath-miR472-3p	0
ath-miR472-5p	0
ath-miR5012	0
ath-miR5013	0
ath-miR5014a-3p	0
ath-miR5014a-5p	0
ath-miR5014b	0
ath-miR5015	0
ath-miR5016	0
ath-miR5017-3p	0
ath-miR5017-5p	0
ath-miR5018	0
ath-miR5019	0
ath-miR5020a	0
ath-miR5020b	0
ath-miR5020c	0
ath-miR5021	0
ath-miR5022	0
ath-miR5023	0
ath-miR5024-3p	0
ath-miR5024-5p	0
ath-miR5025	0
ath-miR5026	0
ath-miR5027	0
ath-miR5028	0
ath-miR5029	0
ath-miR5595a	0
ath-miR5628	0
ath-miR5629	0
ath-miR5630a	0
ath-miR5630b	0
ath-miR5631	0
ath-miR5632-3p	0
ath-miR5632-5p	0
ath-miR5633	0
ath-miR5634	0
ath-miR5635a	0
ath-miR5635b	0
ath-miR5635c	0
ath-miR5635d	0
ath-miR5636	0
ath-miR5637	0
ath-miR5638a	0
ath-miR5638b	0
ath-miR5639-3p	0
ath-miR5639-5p	0
ath-miR5640	0
ath-miR5641	0
ath-miR5642a	0
ath-miR5642b	0
ath-miR5643a	0
ath-miR5643b	0
ath-miR5644	0
ath-miR5645a	0
ath-miR5645b	0
ath-miR5645c	0
ath-miR5645d	0
ath-miR5645e	0
ath-miR5645f	0
ath-miR5646	0
ath-miR5647	0
ath-miR5648-3p	0
ath-miR5648-5p	0
ath-miR5649a	0
ath-miR5649b	0
ath-miR5650	0
ath-miR5651	0
ath-miR5652	0
ath-miR5653	0
ath-miR5654-3p	0
ath-miR5654-5p	0
ath-miR5655	0
ath-miR5656	0
ath-miR5657	0
ath-miR5658	0
ath-miR5659	0
ath-miR5660	0
ath-miR5661	0
ath-miR5662	0
ath-miR5663-3p	0
ath-miR5663-5p	0
ath-miR5664	0
ath-miR5665	0
ath-miR5666	0
ath-miR5995b	0
ath-miR5996	0
ath-miR5997	0
ath-miR5998a	0
ath-miR5998b	0
ath-miR5999	0
ath-miR771	0
ath-miR773a	0
ath-miR773b-3p	0
ath-miR773b-5p	0
ath-miR774a	0
ath-miR774b-3p	0
ath-miR774b-5p	0
ath-miR775	0
ath-miR776	0
ath-miR777	0
ath-miR778	0
ath-miR779.1	0
ath-miR779.2	0
ath-miR780.1	0
ath-miR780.2	0
ath-miR781a	0
ath-miR781b	0
ath-miR782	0
ath-miR8121	0
ath-miR8165	0
ath-miR8166	0
ath-miR8167a	0
ath-miR8167b	0
ath-miR8167c	0
ath-miR8167d	0
ath-miR8167e	0
ath-miR8167f	0
ath-miR8168	0
ath-miR8169	0
ath-miR8170-3p	0
ath-miR8170-5p	0
ath-miR8171	0
ath-miR8172	0
ath-miR8173	0
ath-miR8174	0
ath-miR8175	0
ath-miR8176	0
ath-miR8177	0
ath-miR8178	0
ath-miR8179	0
ath-miR8180	0
ath-miR8181	0
ath-miR8182	0
ath-miR8183	0
ath-miR8184	0
ath-miR822-3p	0
ath-miR822-5p	0
ath-miR823	0
ath-miR824-3p	0
ath-miR824-5p	0
ath-miR825	0
ath-miR826a	0
ath-miR826b	0
ath-miR827	0
ath-miR828	0
ath-miR829-3p.1	0
ath-miR829-3p.2	0
ath-miR829-5p	0
ath-miR830-3p	0
ath-miR830-5p	0
ath-miR831-3p	0
ath-miR831-5p	0
ath-miR832-3p	0
ath-miR832-5p	0
ath-miR833a-3p	0
ath-miR833a-5p	0
ath-miR833b	0
ath-miR834	0
ath-miR835-3p	0
ath-miR835-5p	0
ath-miR836	0
ath-miR837-3p	0
ath-miR837-5p	0
ath-miR838	0
ath-miR839-5p	0
ath-miR840-3p	0
ath-miR840-5p	0
ath-miR841a-3p	0
ath-miR841a-5p	0
ath-miR841b-3p	0
ath-miR841b-5p	0
ath-miR842	0
ath-miR843	0
ath-miR844-3p	0
ath-miR844-5p	0
ath-miR845a	0
ath-miR845b	0
ath-miR846-3p	0
ath-miR846-5p	0
ath-miR847	0
ath-miR848	0
ath-miR849	0
ath-miR850	0
ath-miR851-3p	0
ath-miR851-5p	0
ath-miR852	0
ath-miR853	0
ath-miR854a	0
ath-miR854b	0
ath-miR854c	0
ath-miR854d	0
ath-miR854e	0
ath-miR855	0
ath-miR856	0
ath-miR857	0
ath-miR858a	0
ath-miR858b	0
ath-miR859	0
ath-miR860	0
ath-miR861-3p	0
ath-miR861-5p	0
ath-miR862-3p	0
ath-miR862-5p	0
ath-miR863-3p	0
ath-miR863-5p	0
ath-miR864-3p	0
ath-miR864-5p	0
ath-miR865-3p	0
ath-miR865-5p	0
ath-miR866-3p	0
ath-miR866-5p	0
ath-miR867	0
ath-miR868-3p	0
ath-miR868-5p	0
ath-miR869.1	0
ath-miR869.2	0
ath-miR870-3p	0
ath-miR870-5p	0
```
