## Supplemental_Data1_Codes for "Expanding the synthetic biology toolbox with a library of constitutive and repressible promoters": SRR3581875.tabular

```
AT1G01010	53
AT1G01020	80
AT1G01030	0
AT1G01040	657
AT1G01046	2
AT1G01050	1355
AT1G01060	69
AT1G01070	7
AT1G01080	625
AT1G01090	5329
AT1G01100	8250
AT1G01110	102
AT1G01120	665
AT1G01130	137
AT1G01140	393
AT1G01150	0
AT1G01160	872
AT1G01170	142
AT1G01180	74
AT1G01183	0
AT1G01190	4
AT1G01200	2
AT1G01210	256
AT1G01220	307
AT1G01225	273
AT1G01230	1235
AT1G01240	414
AT1G01250	5
AT1G01260	480
AT1G01270	0
AT1G01280	6
AT1G01290	373
AT1G01300	1017
AT1G01305	0
AT1G01310	20
AT1G01320	934
AT1G01335	0
AT1G01340	4
AT1G01350	587
AT1G01355	8
AT1G01360	183
AT1G01370	238
AT1G01380	5
AT1G01390	2
AT1G01400	2
AT1G01410	0
AT1G01420	28
AT1G01430	844
AT1G01440	229
AT1G01448	66
AT1G01450	0
AT1G01453	0
AT1G01460	0
AT1G01470	78
AT1G01480	21
AT1G01490	107
AT1G01500	298
AT1G01510	1057
AT1G01520	4
AT1G01530	12
AT1G01540	624
AT1G01550	2209
AT1G01560	1
AT1G01570	23
AT1G01580	3
AT1G01590	24
AT1G01600	301
AT1G01610	2947
AT1G01620	976
AT1G01630	735
AT1G01640	178
AT1G01650	919
AT1G01660	38
AT1G01670	97
AT1G01680	1
AT1G01690	152
AT1G01695	32
AT1G01700	18
AT1G01710	999
AT1G01715	82
AT1G01720	277
AT1G01725	266
AT1G01730	697
AT1G01740	64
AT1G01750	0
AT1G01760	37
AT1G01770	135
AT1G01780	42
AT1G01790	381
AT1G01800	117
AT1G01810	53
AT1G01820	1274
AT1G01830	1056
AT1G01840	4
AT1G01860	133
AT1G01870	0
AT1G01880	130
AT1G01890	0
AT1G01900	59
AT1G01910	1342
AT1G01920	458
AT1G01930	279
AT1G01940	470
AT1G01950	397
AT1G01960	1498
AT1G01970	304
AT1G01980	24
AT1G01990	583
AT1G02000	290
AT1G02010	91
AT1G02020	211
AT1G02030	0
AT1G02040	1
AT1G02050	176
AT1G02060	132
AT1G02065	12
AT1G02067	0
AT1G02070	50
AT1G02080	1547
AT1G02090	1499
AT1G02100	637
AT1G02110	628
AT1G02120	1823
AT1G02130	1097
AT1G02136	0
AT1G02140	4662
AT1G02145	615
AT1G02150	966
AT1G02160	1350
AT1G02170	606
AT1G02180	325
AT1G02190	557
AT1G02205	501
AT1G02210	0
AT1G02220	9
AT1G02228	0
AT1G02230	0
AT1G02250	0
AT1G02260	510
AT1G02270	756
AT1G02280	1279
AT1G02290	215
AT1G02300	442
AT1G02305	2791
AT1G02310	1
AT1G02320	0
AT1G02330	936
AT1G02335	2
AT1G02340	64
AT1G02350	22
AT1G02360	0
AT1G02370	172
AT1G02380	61
AT1G02390	84
AT1G02400	3
AT1G02405	0
AT1G02410	560
AT1G02420	19
AT1G02430	2
AT1G02440	0
AT1G02450	5
AT1G02460	10
AT1G02470	60
AT1G02475	422
AT1G02480	0
AT1G02490	0
AT1G02500	4180
AT1G02510	0
AT1G02520	64
AT1G02530	1763
AT1G02540	0
AT1G02550	1
AT1G02560	1884
AT1G02570	6
AT1G02575	32
AT1G02580	80
AT1G02590	0
AT1G02600	0
AT1G02610	66
AT1G02620	0
AT1G02630	22
AT1G02640	289
AT1G02650	19
AT1G02660	149
AT1G02670	97
AT1G02680	527
AT1G02681	0
AT1G02690	701
AT1G02700	10
AT1G02705	0
AT1G02710	0
AT1G02720	459
AT1G02730	1087
AT1G02740	436
AT1G02750	206
AT1G02760	0
AT1G02770	659
AT1G02780	15660
AT1G02790	89
AT1G02800	525
AT1G02810	55
AT1G02813	2
AT1G02816	1078
AT1G02820	6
AT1G02830	0
AT1G02840	2299
AT1G02850	14
AT1G02860	272
AT1G02870	412
AT1G02880	168
AT1G02890	1482
AT1G02900	24
AT1G02910	453
AT1G02920	14
AT1G02930	24422
AT1G02940	804
AT1G02950	1
AT1G02952	0
AT1G02960	435
AT1G02965	4
AT1G02970	298
AT1G02980	841
AT1G02990	309
AT1G03000	647
AT1G03010	11
AT1G03020	0
AT1G03030	685
AT1G03040	1390
AT1G03050	19
AT1G03055	17
AT1G03060	912
AT1G03070	170
AT1G03080	882
AT1G03090	508
AT1G03100	26
AT1G03103	0
AT1G03106	21
AT1G03110	402
AT1G03120	30
AT1G03130	671
AT1G03140	1432
AT1G03150	516
AT1G03160	197
AT1G03165	3
AT1G03170	106
AT1G03180	31
AT1G03190	354
AT1G03200	22
AT1G03210	312
AT1G03220	93
AT1G03230	81
AT1G03240	0
AT1G03250	602
AT1G03260	363
AT1G03270	300
AT1G03280	954
AT1G03290	1698
AT1G03300	0
AT1G03310	1152
AT1G03320	0
AT1G03325	0
AT1G03330	1282
AT1G03340	4
AT1G03350	1531
AT1G03360	400
AT1G03365	575
AT1G03370	286
AT1G03380	467
AT1G03390	0
AT1G03395	0
AT1G03400	54
AT1G03410	0
AT1G03420	2
AT1G03430	215
AT1G03440	435
AT1G03445	97
AT1G03457	171
AT1G03470	721
AT1G03475	1193
AT1G03490	0
AT1G03495	60
AT1G03502	0
AT1G03506	0
AT1G03510	61
AT1G03515	0
AT1G03520	211
AT1G03530	520
AT1G03540	50
AT1G03545	8
AT1G03550	7
AT1G03560	274
AT1G03570	0
AT1G03580	6
AT1G03590	1223
AT1G03600	587
AT1G03610	160
AT1G03620	48
AT1G03630	398
AT1G03640	0
AT1G03650	49
AT1G03660	2
AT1G03670	0
AT1G03680	1084
AT1G03687	275
AT1G03700	0
AT1G03710	957
AT1G03720	0
AT1G03730	209
AT1G03740	334
AT1G03743	0
AT1G03746	0
AT1G03750	215
AT1G03760	358
AT1G03770	236
AT1G03780	446
AT1G03790	22
AT1G03800	1
AT1G03810	0
AT1G03820	2
AT1G03830	556
AT1G03840	23
AT1G03850	10
AT1G03860	1320
AT1G03870	41
AT1G03880	153
AT1G03890	19
AT1G03900	1735
AT1G03905	215
AT1G03910	1212
AT1G03920	234
AT1G03930	407
AT1G03935	0
AT1G03940	62
AT1G03950	432
AT1G03960	233
AT1G03970	537
AT1G03980	16
AT1G03982	0
AT1G03987	0
AT1G03990	100
AT1G03993	0
AT1G03997	0
AT1G04000	911
AT1G04003	0
AT1G04007	13
AT1G04010	520
AT1G04013	2
AT1G04017	0
AT1G04020	481
AT1G04023	0
AT1G04027	0
AT1G04030	806
AT1G04033	0
AT1G04037	0
AT1G04040	34
AT1G04043	0
AT1G04047	2
AT1G04050	179
AT1G04053	1
AT1G04057	0
AT1G04063	0
AT1G04067	0
AT1G04070	540
AT1G04073	1
AT1G04077	0
AT1G04080	1574
AT1G04083	0
AT1G04087	0
AT1G04090	34
AT1G04093	0
AT1G04097	0
AT1G04100	80
AT1G04103	0
AT1G04105	0
AT1G04110	0
AT1G04117	9
AT1G04120	2448
AT1G04123	0
AT1G04127	0
AT1G04130	317
AT1G04133	0
AT1G04137	0
AT1G04140	1667
AT1G04143	0
AT1G04147	0
AT1G04150	170
AT1G04153	0
AT1G04157	0
AT1G04160	197
AT1G04163	0
AT1G04167	0
AT1G04170	2381
AT1G04173	1
AT1G04177	0
AT1G04180	2
AT1G04183	0
AT1G04187	10
AT1G04190	995
AT1G04193	3
AT1G04197	1
AT1G04200	807
AT1G04203	0
AT1G04207	0
AT1G04210	1079
AT1G04213	0
AT1G04217	4
AT1G04220	404
AT1G04223	4
AT1G04227	0
AT1G04230	759
AT1G04233	0
AT1G04237	0
AT1G04240	25
AT1G04243	0
AT1G04247	14
AT1G04250	65
AT1G04253	0
AT1G04257	7
AT1G04260	637
AT1G04263	2
AT1G04267	6
AT1G04270	10522
AT1G04273	1
AT1G04277	9
AT1G04280	40
AT1G04283	0
AT1G04287	0
AT1G04290	60
AT1G04293	0
AT1G04295	0
AT1G04297	0
AT1G04300	1262
AT1G04303	0
AT1G04307	0
AT1G04310	682
AT1G04313	0
AT1G04320	0
AT1G04323	0
AT1G04327	0
AT1G04330	0
AT1G04333	0
AT1G04337	0
AT1G04340	922
AT1G04343	0
AT1G04347	0
AT1G04350	100
AT1G04353	0
AT1G04357	3
AT1G04360	35
AT1G04363	0
AT1G04367	0
AT1G04370	0
AT1G04373	0
AT1G04377	0
AT1G04380	1282
AT1G04383	2
AT1G04387	6
AT1G04390	217
AT1G04393	0
AT1G04397	0
AT1G04400	785
AT1G04403	0
AT1G04407	0
AT1G04410	11834
AT1G04413	0
AT1G04417	0
AT1G04420	425
AT1G04423	2
AT1G04425	353
AT1G04427	0
AT1G04430	1103
AT1G04433	0
AT1G04437	0
AT1G04440	644
AT1G04443	0
AT1G04445	21
AT1G04447	0
AT1G04450	0
AT1G04453	0
AT1G04455	0
AT1G04457	0
AT1G04463	0
AT1G04467	4
AT1G04470	37
AT1G04473	0
AT1G04477	8
AT1G04480	4554
AT1G04483	0
AT1G04487	0
AT1G04490	1
AT1G04493	0
AT1G04497	0
AT1G04500	0
AT1G04503	0
AT1G04507	0
AT1G04510	1459
AT1G04513	0
AT1G04517	0
AT1G04520	718
AT1G04523	0
AT1G04527	0
AT1G04530	624
AT1G04533	0
AT1G04537	0
AT1G04540	55
AT1G04547	0
AT1G04550	498
AT1G04555	320
AT1G04557	0
AT1G04560	135
AT1G04563	6
AT1G04567	0
AT1G04570	252
AT1G04573	0
AT1G04577	11
AT1G04580	2415
AT1G04583	0
AT1G04587	2
AT1G04590	819
AT1G04593	0
AT1G04597	0
AT1G04600	63
AT1G04603	0
AT1G04607	0
AT1G04610	79
AT1G04620	570
AT1G04623	0
AT1G04625	0
AT1G04630	900
AT1G04635	103
AT1G04640	139
AT1G04643	0
AT1G04645	2415
AT1G04647	0
AT1G04650	175
AT1G04653	0
AT1G04657	0
AT1G04660	4655
AT1G04667	0
AT1G04670	0
AT1G04673	0
AT1G04677	0
AT1G04680	192
AT1G04683	0
AT1G04687	0
AT1G04690	2979
AT1G04693	0
AT1G04697	0
AT1G04700	61
AT1G04703	0
AT1G04707	0
AT1G04710	725
AT1G04713	0
AT1G04717	0
AT1G04720	0
AT1G04723	0
AT1G04730	321
AT1G04733	0
AT1G04737	0
AT1G04743	0
AT1G04747	0
AT1G04750	2930
AT1G04753	0
AT1G04760	190
AT1G04763	0
AT1G04767	0
AT1G04770	85
AT1G04773	0
AT1G04778	10
AT1G04780	1128
AT1G04783	0
AT1G04787	0
AT1G04790	556
AT1G04793	0
AT1G04797	0
AT1G04800	1
AT1G04803	0
AT1G04807	0
AT1G04810	1153
AT1G04813	0
AT1G04817	0
AT1G04820	10904
AT1G04823	0
AT1G04827	3
AT1G04830	366
AT1G04833	0
AT1G04837	0
AT1G04840	37
AT1G04847	0
AT1G04850	3530
AT1G04853	0
AT1G04857	0
AT1G04860	559
AT1G04863	0
AT1G04867	0
AT1G04870	729
AT1G04873	0
AT1G04877	8
AT1G04880	69
AT1G04883	0
AT1G04887	0
AT1G04890	0
AT1G04893	0
AT1G04895	0
AT1G04897	0
AT1G04900	274
AT1G04907	6
AT1G04910	811
AT1G04913	0
AT1G04917	0
AT1G04920	86
AT1G04923	0
AT1G04927	0
AT1G04930	99
AT1G04933	0
AT1G04937	0
AT1G04940	69
AT1G04943	0
AT1G04945	274
AT1G04947	0
AT1G04950	569
AT1G04953	0
AT1G04957	0
AT1G04960	549
AT1G04963	0
AT1G04967	0
AT1G04970	603
AT1G04973	6
AT1G04977	0
AT1G04980	1003
AT1G04983	0
AT1G04985	755
AT1G04987	0
AT1G04990	1393
AT1G04993	0
AT1G04997	2
AT1G05000	65
AT1G05003	0
AT1G05005	0
AT1G05007	0
AT1G05010	45
AT1G05013	0
AT1G05017	0
AT1G05020	1
AT1G05023	0
AT1G05027	0
AT1G05030	256
AT1G05033	0
AT1G05035	0
AT1G05037	0
AT1G05040	0
AT1G05043	5
AT1G05047	0
AT1G05053	0
AT1G05055	480
AT1G05057	8
AT1G05060	628
AT1G05061	11
AT1G05065	2
AT1G05067	0
AT1G05070	634
AT1G05073	0
AT1G05077	0
AT1G05080	13
AT1G05083	32
AT1G05085	1
AT1G05087	9
AT1G05090	16
AT1G05093	0
AT1G05097	0
AT1G05100	14
AT1G05103	0
AT1G05107	0
AT1G05113	0
AT1G05117	0
AT1G05120	1066
AT1G05123	0
AT1G05127	0
AT1G05133	0
AT1G05135	7
AT1G05136	0
AT1G05137	0
AT1G05140	417
AT1G05143	8
AT1G05147	0
AT1G05150	1116
AT1G05153	0
AT1G05160	1155
AT1G05163	6
AT1G05170	192
AT1G05173	0
AT1G05177	4
AT1G05180	793
AT1G05183	0
AT1G05187	0
AT1G05190	1525
AT1G05193	0
AT1G05197	0
AT1G05200	405
AT1G05203	2
AT1G05205	577
AT1G05207	10
AT1G05210	286
AT1G05213	5
AT1G05217	3
AT1G05220	102
AT1G05223	0
AT1G05227	0
AT1G05230	701
AT1G05233	0
AT1G05237	0
AT1G05240	0
AT1G05243	0
AT1G05247	0
AT1G05250	0
AT1G05253	0
AT1G05257	0
AT1G05260	9624
AT1G05263	0
AT1G05267	0
AT1G05270	1306
AT1G05273	0
AT1G05277	14
AT1G05280	1304
AT1G05283	0
AT1G05287	0
AT1G05290	0
AT1G05291	18
AT1G05293	0
AT1G05297	3
AT1G05300	156
AT1G05303	0
AT1G05307	0
AT1G05310	11
AT1G05313	6
AT1G05317	0
AT1G05320	556
AT1G05323	0
AT1G05327	0
AT1G05330	0
AT1G05333	0
AT1G05337	0
AT1G05340	105
AT1G05343	0
AT1G05347	0
AT1G05350	1151
AT1G05353	0
AT1G05357	0
AT1G05360	455
AT1G05363	3
AT1G05367	0
AT1G05370	81
AT1G05373	0
AT1G05377	3
AT1G05380	1095
AT1G05383	0
AT1G05385	185
AT1G05387	0
AT1G05390	0
AT1G05397	8
AT1G05400	29
AT1G05407	0
AT1G05410	831
AT1G05413	0
AT1G05417	0
AT1G05420	8
AT1G05423	0
AT1G05427	0
AT1G05430	671
AT1G05433	0
AT1G05440	228
AT1G05443	0
AT1G05447	0
AT1G05450	0
AT1G05453	0
AT1G05460	607
AT1G05463	3
AT1G05467	11
AT1G05470	99
AT1G05473	0
AT1G05477	0
AT1G05483	0
AT1G05487	0
AT1G05490	4175
AT1G05493	0
AT1G05497	0
AT1G05500	1916
AT1G05507	0
AT1G05510	63
AT1G05517	13
AT1G05520	877
AT1G05523	0
AT1G05527	0
AT1G05530	0
AT1G05533	0
AT1G05537	3
AT1G05540	172
AT1G05543	1
AT1G05547	0
AT1G05550	18
AT1G05553	0
AT1G05557	0
AT1G05560	0
AT1G05562	0
AT1G05563	0
AT1G05567	0
AT1G05570	1442
AT1G05575	3
AT1G05577	2
AT1G05580	24
AT1G05583	0
AT1G05587	0
AT1G05590	526
AT1G05593	0
AT1G05597	0
AT1G05600	109
AT1G05603	0
AT1G05607	0
AT1G05610	5
AT1G05613	0
AT1G05615	0
AT1G05617	0
AT1G05620	670
AT1G05623	0
AT1G05627	0
AT1G05630	280
AT1G05633	0
AT1G05637	0
AT1G05640	189
AT1G05643	0
AT1G05647	0
AT1G05650	0
AT1G05653	0
AT1G05657	0
AT1G05660	0
AT1G05663	0
AT1G05667	0
AT1G05670	157
AT1G05673	0
AT1G05675	0
AT1G05680	0
AT1G05683	0
AT1G05687	10
AT1G05690	39
AT1G05693	0
AT1G05697	0
AT1G05700	0
AT1G05703	0
AT1G05707	0
AT1G05710	347
AT1G05713	0
AT1G05717	0
AT1G05720	728
AT1G05723	0
AT1G05727	0
AT1G05730	162
AT1G05733	0
AT1G05737	0
AT1G05740	0
AT1G05747	0
AT1G05750	118
AT1G05753	0
AT1G05757	0
AT1G05760	0
AT1G05763	5
AT1G05767	0
AT1G05770	0
AT1G05773	3
AT1G05777	0
AT1G05780	190
AT1G05783	6
AT1G05785	290
AT1G05787	0
AT1G05790	425
AT1G05793	0
AT1G05797	0
AT1G05800	0
AT1G05803	0
AT1G05805	148
AT1G05807	0
AT1G05810	21
AT1G05813	0
AT1G05817	0
AT1G05820	97
AT1G05823	0
AT1G05827	0
AT1G05830	530
AT1G05833	4
AT1G05835	1
AT1G05837	0
AT1G05840	1103
AT1G05843	0
AT1G05847	0
AT1G05850	22789
AT1G05853	0
AT1G05857	0
AT1G05860	335
AT1G05863	0
AT1G05867	0
AT1G05870	375
AT1G05873	0
AT1G05880	1
AT1G05887	0
AT1G05890	789
AT1G05893	0
AT1G05894	8
AT1G05897	0
AT1G05900	147
AT1G05903	0
AT1G05907	2
AT1G05910	1131
AT1G05913	6
AT1G05917	0
AT1G05920	1
AT1G05927	0
AT1G05930	0
AT1G05933	0
AT1G05937	0
AT1G05940	969
AT1G05943	0
AT1G05947	0
AT1G05950	491
AT1G05953	0
AT1G05957	0
AT1G05960	482
AT1G05963	0
AT1G05967	0
AT1G05970	283
AT1G05973	0
AT1G05977	1
AT1G05980	0
AT1G05983	0
AT1G05987	0
AT1G05990	0
AT1G05993	0
AT1G05997	2
AT1G06000	0
AT1G06002	0
AT1G06003	0
AT1G06007	0
AT1G06010	722
AT1G06013	0
AT1G06017	0
AT1G06020	4
AT1G06023	0
AT1G06027	0
AT1G06030	2
AT1G06033	12
AT1G06037	0
AT1G06040	1334
AT1G06043	0
AT1G06045	0
AT1G06047	0
AT1G06050	153
AT1G06053	0
AT1G06057	0
AT1G06060	422
AT1G06063	0
AT1G06067	0
AT1G06070	480
AT1G06073	0
AT1G06080	556
AT1G06083	8
AT1G06087	9
AT1G06090	1
AT1G06093	0
AT1G06097	0
AT1G06100	2
AT1G06103	0
AT1G06110	755
AT1G06113	0
AT1G06117	0
AT1G06120	0
AT1G06123	0
AT1G06127	0
AT1G06130	595
AT1G06133	0
AT1G06135	0
AT1G06137	0
AT1G06140	28
AT1G06143	139
AT1G06147	0
AT1G06148	0
AT1G06150	288
AT1G06153	0
AT1G06157	0
AT1G06160	0
AT1G06163	2
AT1G06170	3
AT1G06173	0
AT1G06177	0
AT1G06180	7
AT1G06187	0
AT1G06190	629
AT1G06197	0
AT1G06200	1323
AT1G06203	0
AT1G06207	6
AT1G06210	1176
AT1G06213	0
AT1G06217	1
AT1G06220	1355
AT1G06225	1
AT1G06227	25
AT1G06230	1230
AT1G06233	0
AT1G06237	0
AT1G06240	180
AT1G06243	0
AT1G06247	0
AT1G06250	14
AT1G06253	0
AT1G06257	0
AT1G06260	0
AT1G06263	0
AT1G06265	13
AT1G06267	4
AT1G06270	140
AT1G06273	5
AT1G06277	4
AT1G06280	1
AT1G06283	0
AT1G06287	0
AT1G06290	557
AT1G06293	0
AT1G06297	0
AT1G06303	0
AT1G06307	0
AT1G06310	44
AT1G06313	0
AT1G06317	0
AT1G06320	3
AT1G06323	0
AT1G06327	0
AT1G06330	0
AT1G06333	0
AT1G06337	0
AT1G06340	0
AT1G06343	0
AT1G06347	0
AT1G06350	1
AT1G06353	0
AT1G06357	2
AT1G06360	1
AT1G06363	0
AT1G06370	75
AT1G06373	0
AT1G06377	0
AT1G06380	233
AT1G06383	0
AT1G06387	0
AT1G06390	1312
AT1G06393	0
AT1G06397	0
AT1G06400	894
AT1G06403	0
AT1G06407	5
AT1G06410	2722
AT1G06413	0
AT1G06417	0
AT1G06420	292
AT1G06423	0
AT1G06427	0
AT1G06430	667
AT1G06433	0
AT1G06437	0
AT1G06440	49
AT1G06443	0
AT1G06447	0
AT1G06450	54
AT1G06453	0
AT1G06457	14
AT1G06460	580
AT1G06463	19
AT1G06467	0
AT1G06470	848
AT1G06473	16
AT1G06475	0
AT1G06480	0
AT1G06483	0
AT1G06487	6
AT1G06490	82
AT1G06493	0
AT1G06497	0
AT1G06500	302
AT1G06507	0
AT1G06510	179
AT1G06513	0
AT1G06515	382
AT1G06517	0
AT1G06520	1844
AT1G06523	0
AT1G06527	0
AT1G06530	0
AT1G06533	0
AT1G06537	1
AT1G06540	26
AT1G06543	0
AT1G06547	4
AT1G06550	10839
AT1G06553	3
AT1G06557	0
AT1G06560	235
AT1G06567	2
AT1G06570	874
AT1G06573	22
AT1G06577	0
AT1G06580	98
AT1G06583	0
AT1G06587	0
AT1G06590	255
AT1G06593	1
AT1G06597	0
AT1G06603	0
AT1G06607	0
AT1G06610	0
AT1G06613	0
AT1G06617	0
AT1G06620	10
AT1G06623	0
AT1G06627	0
AT1G06630	492
AT1G06633	0
AT1G06637	0
AT1G06640	155
AT1G06643	0
AT1G06645	9
AT1G06647	0
AT1G06650	72
AT1G06653	0
AT1G06657	0
AT1G06660	438
AT1G06663	0
AT1G06667	0
AT1G06670	1061
AT1G06673	0
AT1G06677	0
AT1G06680	3982
AT1G06683	0
AT1G06687	0
AT1G06690	311
AT1G06693	0
AT1G06697	0
AT1G06700	800
AT1G06703	0
AT1G06707	0
AT1G06710	94
AT1G06713	0
AT1G06717	6
AT1G06720	859
AT1G06723	0
AT1G06727	0
AT1G06730	417
AT1G06733	0
AT1G06737	4
AT1G06740	157
AT1G06743	1
AT1G06747	0
AT1G06750	11
AT1G06753	3
AT1G06757	0
AT1G06760	2526
AT1G06770	166
AT1G06773	0
AT1G06777	0
AT1G06780	458
AT1G06783	0
AT1G06787	0
AT1G06790	379
AT1G06797	0
AT1G06800	55
AT1G06810	1
AT1G06817	15
AT1G06820	537
AT1G06823	0
AT1G06827	0
AT1G06830	2
AT1G06837	1
AT1G06840	299
AT1G06850	107
AT1G06853	0
AT1G06857	0
AT1G06860	0
AT1G06863	0
AT1G06867	2
AT1G06870	627
AT1G06873	0
AT1G06877	0
AT1G06880	0
AT1G06883	0
AT1G06890	1616
AT1G06897	0
AT1G06900	692
AT1G06903	0
AT1G06907	2
AT1G06910	200
AT1G06913	0
AT1G06917	0
AT1G06920	0
AT1G06923	0
AT1G06925	0
AT1G06927	0
AT1G06930	0
AT1G06933	0
AT1G06937	0
AT1G06943	0
AT1G06947	0
AT1G06950	1489
AT1G06953	0
AT1G06957	0
AT1G06960	793
AT1G06963	0
AT1G06967	0
AT1G06970	0
AT1G06973	0
AT1G06977	0
AT1G06980	7
AT1G06983	0
AT1G06987	0
AT1G06990	8
AT1G06993	0
AT1G06997	0
AT1G07000	100
AT1G07003	0
AT1G07007	0
AT1G07010	248
AT1G07013	0
AT1G07017	0
AT1G07020	275
AT1G07023	0
AT1G07025	0
AT1G07027	0
AT1G07030	504
AT1G07040	1561
AT1G07050	21
AT1G07051	0
AT1G07060	8
AT1G07070	833
AT1G07080	5952
AT1G07090	3873
AT1G07100	0
AT1G07110	762
AT1G07117	0
AT1G07119	16
AT1G07120	5
AT1G07123	0
AT1G07127	0
AT1G07128	3
AT1G07130	0
AT1G07133	0
AT1G07135	84
AT1G07137	0
AT1G07140	3981
AT1G07143	39
AT1G07147	0
AT1G07150	18
AT1G07157	0
AT1G07160	7
AT1G07163	0
AT1G07167	13
AT1G07170	450
AT1G07173	0
AT1G07175	0
AT1G07177	0
AT1G07180	33
AT1G07183	0
AT1G07187	6
AT1G07190	0
AT1G07193	0
AT1G07197	0
AT1G07200	525
AT1G07210	1030
AT1G07220	138
AT1G07230	1524
AT1G07233	0
AT1G07237	0
AT1G07240	40
AT1G07243	0
AT1G07247	0
AT1G07250	1351
AT1G07253	0
AT1G07257	0
AT1G07260	134
AT1G07263	0
AT1G07267	4
AT1G07270	67
AT1G07273	0
AT1G07277	0
AT1G07280	1821
AT1G07283	0
AT1G07287	0
AT1G07290	91
AT1G07293	0
AT1G07297	0
AT1G07300	27
AT1G07303	33
AT1G07310	846
AT1G07313	4
AT1G07317	0
AT1G07320	1714
AT1G07323	407
AT1G07327	0
AT1G07330	0
AT1G07333	0
AT1G07337	0
AT1G07340	1
AT1G07343	0
AT1G07347	0
AT1G07350	637
AT1G07353	0
AT1G07357	0
AT1G07360	788
AT1G07367	1
AT1G07370	1179
AT1G07373	1
AT1G07380	186
AT1G07383	0
AT1G07390	16
AT1G07393	0
AT1G07397	0
AT1G07400	71
AT1G07407	0
AT1G07410	193
AT1G07413	0
AT1G07417	0
AT1G07420	1498
AT1G07423	0
AT1G07430	32
AT1G07433	0
AT1G07437	0
AT1G07440	63
AT1G07447	0
AT1G07450	5
AT1G07453	0
AT1G07457	0
AT1G07460	0
AT1G07463	0
AT1G07467	0
AT1G07470	233
AT1G07473	22
AT1G07476	3
AT1G07477	0
AT1G07480	278
AT1G07483	0
AT1G07485	0
AT1G07487	0
AT1G07490	0
AT1G07493	0
AT1G07497	0
AT1G07500	0
AT1G07503	0
AT1G07507	0
AT1G07510	1186
AT1G07513	1
AT1G07517	1
AT1G07520	0
AT1G07523	0
AT1G07527	0
AT1G07530	605
AT1G07533	0
AT1G07537	0
AT1G07540	0
AT1G07543	0
AT1G07547	0
AT1G07550	0
AT1G07553	0
AT1G07557	0
AT1G07560	0
AT1G07563	0
AT1G07567	0
AT1G07570	281
AT1G07573	0
AT1G07580	0
AT1G07583	0
AT1G07587	3
AT1G07590	514
AT1G07593	1
AT1G07597	0
AT1G07600	0
AT1G07603	0
AT1G07607	8
AT1G07610	34
AT1G07613	0
AT1G07615	297
AT1G07617	0
AT1G07620	1
AT1G07623	0
AT1G07627	3
AT1G07630	272
AT1G07633	0
AT1G07637	0
AT1G07640	389
AT1G07645	12
AT1G07647	0
AT1G07650	388
AT1G07653	0
AT1G07657	0
AT1G07660	1052
AT1G07663	0
AT1G07667	0
AT1G07670	3053
AT1G07673	0
AT1G07680	25
AT1G07683	21
AT1G07690	53
AT1G07693	0
AT1G07697	0
AT1G07700	208
AT1G07702	0
AT1G07703	0
AT1G07705	507
AT1G07707	0
AT1G07710	509
AT1G07717	0
AT1G07720	5471
AT1G07723	0
AT1G07725	0
AT1G07727	0
AT1G07728	7
AT1G07730	0
AT1G07733	0
AT1G07737	0
AT1G07740	128
AT1G07743	19
AT1G07745	76
AT1G07747	0
AT1G07750	6803
AT1G07753	0
AT1G07757	0
AT1G07760	0
AT1G07763	0
AT1G07767	0
AT1G07770	4564
AT1G07773	0
AT1G07777	0
AT1G07780	103
AT1G07783	0
AT1G07787	0
AT1G07790	3057
AT1G07793	0
AT1G07795	81
AT1G07800	0
AT1G07803	0
AT1G07807	0
AT1G07810	862
AT1G07813	0
AT1G07820	3033
AT1G07823	0
AT1G07827	0
AT1G07830	592
AT1G07833	0
AT1G07837	0
AT1G07840	696
AT1G07843	0
AT1G07847	0
AT1G07850	0
AT1G07853	0
AT1G07857	0
AT1G07860	0
AT1G07863	0
AT1G07867	0
AT1G07870	709
AT1G07873	1
AT1G07877	0
AT1G07880	5
AT1G07883	0
AT1G07885	0
AT1G07887	0
AT1G07890	18900
AT1G07893	0
AT1G07897	11
AT1G07900	0
AT1G07901	14
AT1G07902	50
AT1G07903	0
AT1G07907	0
AT1G07910	453
AT1G07913	0
AT1G07917	0
AT1G07920	5016
AT1G07923	0
AT1G07927	0
AT1G07930	5431
AT1G07933	0
AT1G07937	0
AT1G07940	5777
AT1G07943	0
AT1G07947	0
AT1G07950	442
AT1G07957	0
AT1G07960	815
AT1G07963	4
AT1G07967	0
AT1G07970	449
AT1G07973	0
AT1G07977	0
AT1G07980	1039
AT1G07983	0
AT1G07985	27
AT1G07987	0
AT1G07990	1243
AT1G07993	0
AT1G07997	0
AT1G08000	273
AT1G08003	0
AT1G08005	0
AT1G08007	0
AT1G08010	391
AT1G08013	0
AT1G08017	0
AT1G08023	0
AT1G08027	0
AT1G08030	441
AT1G08033	0
AT1G08035	16
AT1G08037	0
AT1G08040	823
AT1G08043	0
AT1G08047	0
AT1G08050	66
AT1G08053	0
AT1G08057	0
AT1G08060	437
AT1G08063	0
AT1G08065	11
AT1G08070	43
AT1G08073	0
AT1G08077	0
AT1G08080	0
AT1G08087	0
AT1G08090	0
AT1G08093	0
AT1G08097	0
AT1G08100	0
AT1G08103	6
AT1G08105	0
AT1G08107	0
AT1G08110	2089
AT1G08113	0
AT1G08115	283
AT1G08117	0
AT1G08120	0
AT1G08123	0
AT1G08125	468
AT1G08127	0
AT1G08130	845
AT1G08133	0
AT1G08135	0
AT1G08137	0
AT1G08140	14
AT1G08143	0
AT1G08147	0
AT1G08150	6
AT1G08153	12
AT1G08157	0
AT1G08160	5
AT1G08163	0
AT1G08165	2
AT1G08170	4
AT1G08173	11
AT1G08177	0
AT1G08180	121
AT1G08183	0
AT1G08190	2192
AT1G08193	0
AT1G08200	2334
AT1G08207	0
AT1G08210	269
AT1G08213	6
AT1G08217	0
AT1G08220	268
AT1G08223	0
AT1G08227	0
AT1G08230	44
AT1G08237	0
AT1G08240	0
AT1G08247	0
AT1G08250	0
AT1G08253	0
AT1G08257	0
AT1G08260	337
AT1G08263	0
AT1G08267	0
AT1G08270	54
AT1G08273	0
AT1G08277	0
AT1G08280	159
AT1G08283	11
AT1G08287	0
AT1G08290	30
AT1G08293	25
AT1G08297	0
AT1G08300	29
AT1G08303	0
AT1G08307	0
AT1G08310	0
AT1G08313	0
AT1G08315	0
AT1G08317	0
AT1G08320	3
AT1G08323	0
AT1G08327	0
AT1G08333	1
AT1G08337	0
AT1G08340	33
AT1G08343	0
AT1G08347	0
AT1G08350	496
AT1G08353	0
AT1G08357	0
AT1G08360	7405
AT1G08363	0
AT1G08367	0
AT1G08370	838
AT1G08377	0
AT1G08380	1993
AT1G08383	0
AT1G08387	0
AT1G08390	73
AT1G08393	2
AT1G08397	44
AT1G08400	174
AT1G08403	0
AT1G08410	343
AT1G08413	0
AT1G08417	0
AT1G08420	901
AT1G08427	0
AT1G08430	7
AT1G08433	0
AT1G08437	0
AT1G08440	0
AT1G08443	12
AT1G08447	0
AT1G08450	194
AT1G08453	0
AT1G08457	0
AT1G08460	460
AT1G08463	0
AT1G08465	75
AT1G08470	747
AT1G08473	0
AT1G08477	0
AT1G08480	1730
AT1G08483	0
AT1G08487	0
AT1G08490	308
AT1G08493	0
AT1G08497	0
AT1G08500	12
AT1G08503	0
AT1G08507	65
AT1G08510	1928
AT1G08513	0
AT1G08517	0
AT1G08520	657
AT1G08523	0
AT1G08530	415
AT1G08533	0
AT1G08537	0
AT1G08540	523
AT1G08543	0
AT1G08547	0
AT1G08550	250
AT1G08553	0
AT1G08557	0
AT1G08560	3879
AT1G08563	0
AT1G08567	4
AT1G08570	855
AT1G08573	0
AT1G08577	0
AT1G08580	1319
AT1G08583	0
AT1G08587	0
AT1G08590	0
AT1G08592	0
AT1G08597	0
AT1G08600	1273
AT1G08603	0
AT1G08607	0
AT1G08610	79
AT1G08613	0
AT1G08620	619
AT1G08623	0
AT1G08627	0
AT1G08630	2609
AT1G08633	0
AT1G08637	0
AT1G08640	1067
AT1G08643	12
AT1G08645	0
AT1G08647	0
AT1G08650	417
AT1G08653	0
AT1G08657	0
AT1G08660	852
AT1G08663	0
AT1G08667	0
AT1G08670	0
AT1G08673	0
AT1G08677	0
AT1G08680	557
AT1G08683	0
AT1G08695	0
AT1G08697	0
AT1G08700	1714
AT1G08703	0
AT1G08707	0
AT1G08710	286
AT1G08713	0
AT1G08717	0
AT1G08720	403
AT1G08723	0
AT1G08727	0
AT1G08730	25
AT1G08733	0
AT1G08735	0
AT1G08737	0
AT1G08740	0
AT1G08743	0
AT1G08747	0
AT1G08750	401
AT1G08753	0
AT1G08757	5
AT1G08760	1149
AT1G08763	0
AT1G08767	0
AT1G08770	477
AT1G08773	0
AT1G08777	0
AT1G08780	996
AT1G08783	0
AT1G08787	0
AT1G08790	0
AT1G08793	0
AT1G08797	0
AT1G08800	1331
AT1G08803	0
AT1G08807	1
AT1G08810	1340
AT1G08813	0
AT1G08817	0
AT1G08820	2514
AT1G08823	0
AT1G08827	0
AT1G08830	12895
AT1G08833	0
AT1G08840	131
AT1G08843	0
AT1G08845	180
AT1G08847	0
AT1G08853	0
AT1G08857	2
AT1G08860	248
AT1G08863	0
AT1G08867	0
AT1G08870	0
AT1G08877	0
AT1G08880	2788
AT1G08883	0
AT1G08887	0
AT1G08890	27
AT1G08893	0
AT1G08897	0
AT1G08900	19
AT1G08903	0
AT1G08907	0
AT1G08910	306
AT1G08913	0
AT1G08920	290
AT1G08923	0
AT1G08927	0
AT1G08930	16
AT1G08933	0
AT1G08937	11
AT1G08940	55
AT1G08947	0
AT1G08950	0
AT1G08953	0
AT1G08960	225
AT1G08963	0
AT1G08967	0
AT1G08970	2202
AT1G08973	21
AT1G08977	0
AT1G08980	1234
AT1G08983	4
AT1G08985	574
AT1G08987	0
AT1G08990	135
AT1G08993	0
AT1G08997	0
AT1G09000	253
AT1G09003	1
AT1G09007	0
AT1G09010	804
AT1G09013	0
AT1G09017	0
AT1G09020	1150
AT1G09023	0
AT1G09027	0
AT1G09030	0
AT1G09033	0
AT1G09037	0
AT1G09040	90
AT1G09043	0
AT1G09047	0
AT1G09050	99
AT1G09053	0
AT1G09057	0
AT1G09060	789
AT1G09063	0
AT1G09067	0
AT1G09070	1312
AT1G09073	0
AT1G09077	0
AT1G09080	1
AT1G09083	19
AT1G09087	6
AT1G09090	3
AT1G09097	0
AT1G09100	1888
AT1G09103	0
AT1G09107	0
AT1G09110	0
AT1G09113	0
AT1G09117	0
AT1G09123	0
AT1G09127	0
AT1G09130	1972
AT1G09133	0
AT1G09137	0
AT1G09140	1514
AT1G09143	0
AT1G09147	0
AT1G09150	1473
AT1G09153	0
AT1G09155	410
AT1G09157	0
AT1G09160	529
AT1G09163	0
AT1G09167	0
AT1G09170	4
AT1G09173	0
AT1G09176	0
AT1G09177	0
AT1G09180	54
AT1G09183	3
AT1G09187	0
AT1G09190	131
AT1G09193	0
AT1G09195	155
AT1G09197	0
AT1G09200	6161
AT1G09207	0
AT1G09210	9870
AT1G09213	0
AT1G09217	0
AT1G09220	42
AT1G09223	0
AT1G09227	0
AT1G09230	246
AT1G09233	0
AT1G09237	0
AT1G09240	5
AT1G09243	0
AT1G09245	0
AT1G09247	0
AT1G09250	37
AT1G09253	0
AT1G09257	0
AT1G09260	0
AT1G09263	0
AT1G09267	0
AT1G09270	1584
AT1G09273	0
AT1G09277	0
AT1G09280	321
AT1G09283	0
AT1G09287	4
AT1G09290	285
AT1G09293	0
AT1G09297	0
AT1G09300	372
AT1G09303	0
AT1G09307	0
AT1G09310	1061
AT1G09313	0
AT1G09317	0
AT1G09320	326
AT1G09323	0
AT1G09327	0
AT1G09330	1689
AT1G09333	0
AT1G09337	0
AT1G09340	559
AT1G09343	0
AT1G09350	5
AT1G09353	0
AT1G09357	0
AT1G09360	2
AT1G09363	0
AT1G09367	5
AT1G09370	2354
AT1G09373	0
AT1G09377	0
AT1G09380	1560
AT1G09383	0
AT1G09387	1
AT1G09390	534
AT1G09393	0
AT1G09397	0
AT1G09400	0
AT1G09407	0
AT1G09410	28
AT1G09415	24
AT1G09417	0
AT1G09420	202
AT1G09421	0
AT1G09423	0
AT1G09427	4
AT1G09430	2127
AT1G09433	0
AT1G09437	0
AT1G09440	769
AT1G09443	0
AT1G09447	66
AT1G09450	266
AT1G09453	0
AT1G09457	0
AT1G09460	146
AT1G09463	0
AT1G09467	11
AT1G09470	583
AT1G09473	0
AT1G09477	0
AT1G09480	27
AT1G09483	3
AT1G09486	28
AT1G09487	0
AT1G09490	387
AT1G09493	0
AT1G09497	0
AT1G09500	272
AT1G09503	0
AT1G09507	0
AT1G09510	461
AT1G09513	3
AT1G09517	0
AT1G09520	288
AT1G09523	0
AT1G09527	1
AT1G09530	41
AT1G09533	27
AT1G09537	11
AT1G09540	2934
AT1G09543	3
AT1G09547	0
AT1G09550	36
AT1G09553	0
AT1G09557	0
AT1G09560	1598
AT1G09563	0
AT1G09567	0
AT1G09570	1657
AT1G09573	1
AT1G09575	123
AT1G09577	0
AT1G09580	621
AT1G09583	0
AT1G09587	0
AT1G09590	7374
AT1G09593	0
AT1G09597	0
AT1G09600	45
AT1G09603	0
AT1G09607	0
AT1G09610	9
AT1G09613	0
AT1G09617	0
AT1G09620	2325
AT1G09623	0
AT1G09625	0
AT1G09627	0
AT1G09630	988
AT1G09633	0
AT1G09637	0
AT1G09640	4663
AT1G09645	977
AT1G09647	1
AT1G09650	54
AT1G09653	2
AT1G09657	0
AT1G09660	962
AT1G09663	0
AT1G09665	0
AT1G09667	0
AT1G09673	0
AT1G09677	1
AT1G09680	73
AT1G09683	0
AT1G09687	11
AT1G09690	10359
AT1G09693	0
AT1G09697	0
AT1G09700	455
AT1G09703	0
AT1G09710	164
AT1G09713	0
AT1G09717	0
AT1G09720	0
AT1G09723	2
AT1G09730	776
AT1G09733	0
AT1G09737	0
AT1G09740	13
AT1G09743	0
AT1G09747	0
AT1G09750	50
AT1G09753	24
AT1G09757	0
AT1G09760	1257
AT1G09763	0
AT1G09767	0
AT1G09770	2914
AT1G09773	0
AT1G09777	0
AT1G09780	2833
AT1G09783	5
AT1G09787	5
AT1G09790	2941
AT1G09793	0
AT1G09794	227
AT1G09795	1618
AT1G09797	4
AT1G09800	143
AT1G09803	0
AT1G09807	0
AT1G09810	227
AT1G09812	7
AT1G09813	0
AT1G09815	1117
AT1G09817	0
AT1G09820	224
AT1G09823	7
AT1G09827	0
AT1G09830	829
AT1G09833	0
AT1G09837	0
AT1G09840	809
AT1G09843	0
AT1G09847	0
AT1G09850	184
AT1G09853	0
AT1G09857	0
AT1G09860	0
AT1G09863	17
AT1G09867	6
AT1G09870	1183
AT1G09873	0
AT1G09877	0
AT1G09880	23
AT1G09883	0
AT1G09887	0
AT1G09890	2
AT1G09893	0
AT1G09897	2
AT1G09900	321
AT1G09903	0
AT1G09907	0
AT1G09910	685
AT1G09913	0
AT1G09917	0
AT1G09920	1005
AT1G09923	0
AT1G09927	0
AT1G09930	42
AT1G09932	4
AT1G09935	0
AT1G09937	5
AT1G09940	186
AT1G09947	0
AT1G09950	2
AT1G09953	4
AT1G09957	0
AT1G09960	901
AT1G09963	1
AT1G09967	0
AT1G09970	73
AT1G09973	0
AT1G09977	0
AT1G09980	578
AT1G09983	0
AT1G09987	0
AT1G09993	1
AT1G09995	105
AT1G09997	0
AT1G10000	16
AT1G10010	61
AT1G10020	893
AT1G10030	1030
AT1G10040	23
AT1G10050	191
AT1G10060	396
AT1G10070	70
AT1G10090	90
AT1G10095	136
AT1G10100	0
AT1G10110	0
AT1G10120	368
AT1G10130	838
AT1G10140	45
AT1G10150	0
AT1G10155	1
AT1G10160	128
AT1G10170	771
AT1G10180	1030
AT1G10190	234
AT1G10200	2638
AT1G10210	278
AT1G10220	0
AT1G10225	0
AT1G10230	542
AT1G10240	215
AT1G10250	0
AT1G10260	0
AT1G10270	305
AT1G10280	151
AT1G10290	1193
AT1G10300	45
AT1G10310	425
AT1G10320	337
AT1G10330	94
AT1G10340	4
AT1G10350	430
AT1G10360	361
AT1G10370	466
AT1G10380	26
AT1G10385	11
AT1G10390	1707
AT1G10395	0
AT1G10400	0
AT1G10410	920
AT1G10417	40
AT1G10419	0
AT1G10430	566
AT1G10440	0
AT1G10450	753
AT1G10455	0
AT1G10460	0
AT1G10470	55
AT1G10480	2
AT1G10490	350
AT1G10500	676
AT1G10510	612
AT1G10520	75
AT1G10522	430
AT1G10530	18
AT1G10538	1
AT1G10540	8886
AT1G10550	70
AT1G10560	50
AT1G10570	448
AT1G10580	898
AT1G10585	0
AT1G10586	0
AT1G10588	0
AT1G10590	2885
AT1G10600	261
AT1G10610	96
AT1G10620	0
AT1G10630	2740
AT1G10640	1748
AT1G10650	545
AT1G10657	7
AT1G10660	711
AT1G10670	11762
AT1G10680	139
AT1G10682	142
AT1G10690	5
AT1G10700	180
AT1G10705	0
AT1G10710	16
AT1G10715	34
AT1G10717	339
AT1G10720	546
AT1G10730	423
AT1G10740	444
AT1G10745	329
AT1G10747	0
AT1G10750	6
AT1G10760	7179
AT1G10770	46
AT1G10780	207
AT1G10790	86
AT1G10800	2
AT1G10810	1
AT1G10820	519
AT1G10830	327
AT1G10840	2962
AT1G10850	566
AT1G10865	309
AT1G10870	806
AT1G10875	0
AT1G10880	64
AT1G10890	559
AT1G10900	238
AT1G10910	310
AT1G10920	15
AT1G10930	427
AT1G10940	1136
AT1G10950	4164
AT1G10960	1183
AT1G10970	2028
AT1G10980	17
AT1G10990	10
AT1G11000	52
AT1G11010	0
AT1G11020	544
AT1G11030	0
AT1G11040	0
AT1G11050	1
AT1G11055	0
AT1G11060	363
AT1G11070	986
AT1G11080	122
AT1G11090	0
AT1G11100	92
AT1G11110	0
AT1G11112	7
AT1G11120	14
AT1G11125	9
AT1G11130	214
AT1G11145	0
AT1G11150	56
AT1G11160	47
AT1G11170	578
AT1G11175	82
AT1G11180	165
AT1G11185	10
AT1G11190	9
AT1G11200	589
AT1G11210	340
AT1G11220	74
AT1G11230	0
AT1G11240	1117
AT1G11250	0
AT1G11260	703
AT1G11265	0
AT1G11270	48
AT1G11280	272
AT1G11290	92
AT1G11300	28
AT1G11303	0
AT1G11310	285
AT1G11320	131
AT1G11330	477
AT1G11340	0
AT1G11350	43
AT1G11360	994
AT1G11362	10
AT1G11370	0
AT1G11380	220
AT1G11390	182
AT1G11400	276
AT1G11410	243
AT1G11420	448
AT1G11430	1061
AT1G11440	125
AT1G11450	1
AT1G11460	0
AT1G11470	0
AT1G11475	1646
AT1G11480	1566
AT1G11482	0
AT1G11490	0
AT1G11500	0
AT1G11510	8
AT1G11520	0
AT1G11530	47
AT1G11540	97
AT1G11545	18
AT1G11550	0
AT1G11560	0
AT1G11570	0
AT1G11572	0
AT1G11580	2454
AT1G11590	3604
AT1G11591	1
AT1G11592	238
AT1G11593	178
AT1G11595	12
AT1G11600	4
AT1G11608	0
AT1G11610	0
AT1G11620	3
AT1G11630	228
AT1G11640	6
AT1G11650	2884
AT1G11655	0
AT1G11660	723
AT1G11670	966
AT1G11680	2430
AT1G11684	2
AT1G11690	55
AT1G11700	637
AT1G11710	116
AT1G11720	1145
AT1G11730	14
AT1G11735	0
AT1G11740	447
AT1G11750	1014
AT1G11755	262
AT1G11760	335
AT1G11765	1
AT1G11770	4
AT1G11780	260
AT1G11785	15
AT1G11790	391
AT1G11800	395
AT1G11803	0
AT1G11806	4
AT1G11810	7
AT1G11820	581
AT1G11840	29741
AT1G11850	11
AT1G11860	2189
AT1G11870	284
AT1G11880	200
AT1G11890	840
AT1G11900	36
AT1G11905	704
AT1G11910	11968
AT1G11915	0
AT1G11920	0
AT1G11925	1
AT1G11930	1523
AT1G11940	490
AT1G11950	232
AT1G11960	200
AT1G11970	0
AT1G11980	0
AT1G11990	179
AT1G12000	5463
AT1G12010	1573
AT1G12013	7
AT1G12015	0
AT1G12020	16
AT1G12030	0
AT1G12040	0
AT1G12050	3097
AT1G12060	70
AT1G12064	22
AT1G12070	9
AT1G12080	6913
AT1G12090	8398
AT1G12100	0
AT1G12110	173
AT1G12120	1149
AT1G12130	2
AT1G12140	233
AT1G12150	15
AT1G12160	147
AT1G12170	186
AT1G12180	219
AT1G12190	104
AT1G12200	2745
AT1G12210	13
AT1G12211	2
AT1G12220	39
AT1G12230	1602
AT1G12240	205
AT1G12244	254
AT1G12250	51
AT1G12260	9
AT1G12270	1229
AT1G12280	41
AT1G12290	7
AT1G12294	0
AT1G12300	119
AT1G12310	0
AT1G12320	11
AT1G12330	3014
AT1G12340	0
AT1G12350	521
AT1G12360	1071
AT1G12370	201
AT1G12380	493
AT1G12390	375
AT1G12400	284
AT1G12410	1402
AT1G12411	0
AT1G12420	98
AT1G12430	452
AT1G12440	1059
AT1G12450	388
AT1G12460	1391
AT1G12470	869
AT1G12480	2
AT1G12490	0
AT1G12500	310
AT1G12510	0
AT1G12520	995
AT1G12530	344
AT1G12540	0
AT1G12550	845
AT1G12560	0
AT1G12570	8
AT1G12580	521
AT1G12590	0
AT1G12600	149
AT1G12610	4
AT1G12615	0
AT1G12620	149
AT1G12630	0
AT1G12640	689
AT1G12650	648
AT1G12660	0
AT1G12663	0
AT1G12665	13
AT1G12667	0
AT1G12669	0
AT1G12670	607
AT1G12672	11
AT1G12680	622
AT1G12700	100
AT1G12710	708
AT1G12720	0
AT1G12725	0
AT1G12730	340
AT1G12740	0
AT1G12750	79
AT1G12760	706
AT1G12770	482
AT1G12775	98
AT1G12780	5108
AT1G12790	83
AT1G12800	728
AT1G12805	13
AT1G12810	872
AT1G12820	405
AT1G12830	0
AT1G12840	3032
AT1G12845	103
AT1G12850	834
AT1G12855	2
AT1G12860	575
AT1G12870	0
AT1G12880	339
AT1G12890	223
AT1G12900	1463
AT1G12910	1058
AT1G12920	2193
AT1G12930	527
AT1G12935	0
AT1G12940	1
AT1G12950	1
AT1G12960	0
AT1G12970	187
AT1G12980	0
AT1G12990	408
AT1G13000	240
AT1G13010	0
AT1G13020	1080
AT1G13030	480
AT1G13040	110
AT1G13050	46
AT1G13060	3859
AT1G13070	0
AT1G13080	39
AT1G13090	1282
AT1G13100	13
AT1G13110	5
AT1G13120	561
AT1G13130	690
AT1G13140	18
AT1G13143	0
AT1G13145	84
AT1G13150	8
AT1G13160	656
AT1G13170	1175
AT1G13180	397
AT1G13190	863
AT1G13195	365
AT1G13200	0
AT1G13210	77
AT1G13220	478
AT1G13230	47
AT1G13240	0
AT1G13245	125
AT1G13250	1046
AT1G13260	100
AT1G13270	499
AT1G13280	380
AT1G13290	0
AT1G13300	0
AT1G13310	0
AT1G13320	1339
AT1G13330	167
AT1G13340	64
AT1G13350	553
AT1G13360	888
AT1G13370	1
AT1G13380	735
AT1G13390	365
AT1G13400	23
AT1G13410	91
AT1G13420	14
AT1G13430	1
AT1G13440	11707
AT1G13448	6
AT1G13450	366
AT1G13460	279
AT1G13470	0
AT1G13480	0
AT1G13485	0
AT1G13490	0
AT1G13500	0
AT1G13510	0
AT1G13520	0
AT1G13530	0
AT1G13540	1
AT1G13550	0
AT1G13560	1607
AT1G13570	634
AT1G13580	268
AT1G13590	171
AT1G13600	0
AT1G13605	1386
AT1G13607	1233
AT1G13608	25
AT1G13609	276
AT1G13610	0
AT1G13620	0
AT1G13630	83
AT1G13635	59
AT1G13640	765
AT1G13650	63
AT1G13660	0
AT1G13670	8
AT1G13680	52
AT1G13690	713
AT1G13700	13
AT1G13710	398
AT1G13720	0
AT1G13730	1062
AT1G13740	261
AT1G13750	16
AT1G13755	742
AT1G13760	0
AT1G13770	394
AT1G13780	173
AT1G13790	371
AT1G13800	56
AT1G13805	0
AT1G13810	233
AT1G13820	365
AT1G13825	0
AT1G13830	353
AT1G13840	0
AT1G13850	0
AT1G13860	135
AT1G13870	291
AT1G13880	668
AT1G13890	5
AT1G13900	1341
AT1G13910	254
AT1G13920	15
AT1G13930	1107
AT1G13940	334
AT1G13950	188
AT1G13960	22
AT1G13970	93
AT1G13980	990
AT1G13990	209
AT1G14000	881
AT1G14010	1918
AT1G14020	446
AT1G14030	102
AT1G14040	203
AT1G14048	0
AT1G14060	515
AT1G14071	5
AT1G14080	8
AT1G14090	116
AT1G14100	0
AT1G14110	0
AT1G14120	0
AT1G14130	688
AT1G14140	242
AT1G14150	43
AT1G14160	0
AT1G14170	814
AT1G14180	277
AT1G14182	0
AT1G14185	0
AT1G14190	1
AT1G14200	344
AT1G14205	10
AT1G14210	490
AT1G14220	0
AT1G14230	653
AT1G14240	0
AT1G14250	2
AT1G14260	71
AT1G14270	235
AT1G14280	16
AT1G14290	373
AT1G14300	328
AT1G14310	294
AT1G14315	0
AT1G14320	19590
AT1G14330	727
AT1G14340	313
AT1G14345	465
AT1G14350	344
AT1G14360	1580
AT1G14370	4
AT1G14380	4200
AT1G14390	50
AT1G14400	2651
AT1G14410	561
AT1G14420	25
AT1G14430	364
AT1G14440	28
AT1G14450	276
AT1G14453	0
AT1G14455	228
AT1G14460	407
AT1G14470	15
AT1G14480	25
AT1G14490	30
AT1G14500	0
AT1G14510	1478
AT1G14518	33
AT1G14520	52114
AT1G14530	563
AT1G14540	0
AT1G14550	0
AT1G14560	366
AT1G14570	1483
AT1G14580	984
AT1G14590	409
AT1G14600	41
AT1G14610	2258
AT1G14620	571
AT1G14630	52
AT1G14640	7
AT1G14642	0
AT1G14650	1103
AT1G14660	99
AT1G14670	2190
AT1G14680	94
AT1G14685	905
AT1G14686	0
AT1G14687	156
AT1G14688	0
AT1G14690	1106
AT1G14700	18
AT1G14710	1259
AT1G14720	458
AT1G14730	5
AT1G14740	1143
AT1G14750	25
AT1G14755	67
AT1G14760	20
AT1G14770	552
AT1G14780	1
AT1G14790	271
AT1G14800	0
AT1G14810	986
AT1G14820	623
AT1G14830	1658
AT1G14840	532
AT1G14850	788
AT1G14860	80
AT1G14870	1
AT1G14880	1
AT1G14890	199
AT1G14900	979
AT1G14910	831
AT1G14920	340
AT1G14930	6
AT1G14940	15
AT1G14950	33
AT1G14960	0
AT1G14970	806
AT1G14980	3512
AT1G14990	551
AT1G15000	0
AT1G15002	12
AT1G15010	9
AT1G15015	0
AT1G15020	469
AT1G15030	314
AT1G15040	33
AT1G15050	0
AT1G15060	370
AT1G15080	61
AT1G15085	4
AT1G15090	0
AT1G15100	170
AT1G15110	214
AT1G15120	3202
AT1G15125	5
AT1G15130	1120
AT1G15140	672
AT1G15150	1062
AT1G15160	145
AT1G15165	58
AT1G15170	141
AT1G15175	55
AT1G15180	43
AT1G15190	20
AT1G15200	1394
AT1G15210	4
AT1G15215	394
AT1G15220	237
AT1G15230	797
AT1G15240	869
AT1G15250	307
AT1G15260	254
AT1G15270	4804
AT1G15280	1291
AT1G15290	1432
AT1G15300	154
AT1G15310	987
AT1G15320	16
AT1G15330	5
AT1G15340	2313
AT1G15350	222
AT1G15360	4
AT1G15370	982
AT1G15380	76
AT1G15385	0
AT1G15390	402
AT1G15400	330
AT1G15405	0
AT1G15410	329
AT1G15415	0
AT1G15420	937
AT1G15430	305
AT1G15440	531
AT1G15450	0
AT1G15460	256
AT1G15470	662
AT1G15480	584
AT1G15490	276
AT1G15500	1905
AT1G15510	137
AT1G15520	26
AT1G15530	223
AT1G15540	0
AT1G15550	17
AT1G15560	8
AT1G15570	87
AT1G15580	1
AT1G15590	0
AT1G15600	0
AT1G15610	0
AT1G15620	0
AT1G15625	0
AT1G15630	0
AT1G15640	0
AT1G15650	0
AT1G15660	743
AT1G15670	61
AT1G15680	0
AT1G15690	11193
AT1G15700	0
AT1G15710	629
AT1G15720	5
AT1G15730	277
AT1G15740	1378
AT1G15750	1690
AT1G15757	79
AT1G15760	77
AT1G15770	9
AT1G15772	24
AT1G15780	883
AT1G15790	143
AT1G15800	42
AT1G15810	908
AT1G15820	3392
AT1G15825	6
AT1G15830	28
AT1G15840	8
AT1G15850	0
AT1G15860	1050
AT1G15870	86
AT1G15880	753
AT1G15885	59
AT1G15890	4
AT1G15900	9
AT1G15910	1424
AT1G15920	544
AT1G15930	4486
AT1G15940	1935
AT1G15950	282
AT1G15960	106
AT1G15970	402
AT1G15980	70
AT1G15990	0
AT1G16000	436
AT1G16010	949
AT1G16020	440
AT1G16022	0
AT1G16025	0
AT1G16030	261
AT1G16040	542
AT1G16060	35
AT1G16070	115
AT1G16080	564
AT1G16090	28
AT1G16100	0
AT1G16110	3
AT1G16120	0
AT1G16130	1
AT1G16140	0
AT1G16150	3
AT1G16160	0
AT1G16170	259
AT1G16180	3474
AT1G16190	676
AT1G16210	1640
AT1G16220	132
AT1G16225	0
AT1G16230	0
AT1G16240	1217
AT1G16250	210
AT1G16260	8
AT1G16270	201
AT1G16280	419
AT1G16290	155
AT1G16300	271
AT1G16310	6
AT1G16320	219
AT1G16330	208
AT1G16340	644
AT1G16350	1602
AT1G16360	4
AT1G16370	0
AT1G16380	51
AT1G16390	4899
AT1G16400	109
AT1G16410	44
AT1G16420	0
AT1G16430	354
AT1G16440	2
AT1G16445	67
AT1G16450	0
AT1G16460	2101
AT1G16470	2726
AT1G16480	115
AT1G16489	1
AT1G16490	0
AT1G16500	926
AT1G16510	114
AT1G16515	77
AT1G16520	931
AT1G16530	10
AT1G16540	371
AT1G16550	142
AT1G16560	598
AT1G16570	705
AT1G16590	346
AT1G16600	0
AT1G16610	1277
AT1G16620	0
AT1G16630	415
AT1G16635	9
AT1G16640	21
AT1G16650	137
AT1G16660	0
AT1G16670	249
AT1G16680	538
AT1G16690	278
AT1G16700	1803
AT1G16705	1439
AT1G16710	787
AT1G16720	422
AT1G16730	18
AT1G16740	1424
AT1G16750	975
AT1G16760	1
AT1G16770	42
AT1G16780	821
AT1G16790	1
AT1G16800	265
AT1G16810	1882
AT1G16820	60
AT1G16825	220
AT1G16830	71
AT1G16840	725
AT1G16850	16
AT1G16860	1082
AT1G16870	587
AT1G16880	897
AT1G16890	2215
AT1G16900	850
AT1G16905	0
AT1G16910	2
AT1G16916	293
AT1G16920	716
AT1G16930	119
AT1G16940	0
AT1G16945	0
AT1G16950	0
AT1G16960	80
AT1G16970	511
AT1G16980	86
AT1G17000	0
AT1G17010	11
AT1G17020	141
AT1G17030	30
AT1G17040	210
AT1G17050	237
AT1G17060	160
AT1G17065	1
AT1G17070	516
AT1G17080	1803
AT1G17090	342
AT1G17100	1304
AT1G17110	788
AT1G17120	539
AT1G17130	1181
AT1G17140	424
AT1G17145	383
AT1G17147	0
AT1G17150	0
AT1G17160	622
AT1G17170	19
AT1G17180	0
AT1G17190	1005
AT1G17200	9820
AT1G17210	2157
AT1G17220	1240
AT1G17230	0
AT1G17232	0
AT1G17235	9
AT1G17240	10
AT1G17250	0
AT1G17255	37
AT1G17260	2385
AT1G17270	184
AT1G17275	0
AT1G17277	0
AT1G17280	939
AT1G17285	34
AT1G17290	2277
AT1G17300	0
AT1G17310	0
AT1G17330	393
AT1G17340	93
AT1G17345	0
AT1G17350	263
AT1G17360	120
AT1G17370	985
AT1G17380	29
AT1G17390	0
AT1G17400	0
AT1G17410	157
AT1G17420	1104
AT1G17430	1061
AT1G17440	805
AT1G17450	475
AT1G17455	178
AT1G17460	213
AT1G17470	1380
AT1G17480	68
AT1G17490	451
AT1G17495	0
AT1G17500	579
AT1G17510	697
AT1G17520	299
AT1G17530	1061
AT1G17540	20
AT1G17545	0
AT1G17550	885
AT1G17560	357
AT1G17570	0
AT1G17580	434
AT1G17590	114
AT1G17600	0
AT1G17610	3
AT1G17615	0
AT1G17620	2111
AT1G17630	72
AT1G17640	238
AT1G17650	428
AT1G17660	0
AT1G17665	119
AT1G17670	0
AT1G17680	557
AT1G17690	572
AT1G17700	0
AT1G17710	4
AT1G17720	1754
AT1G17730	1290
AT1G17744	12
AT1G17745	3694
AT1G17750	124
AT1G17760	522
AT1G17770	44
AT1G17780	77
AT1G17790	229
AT1G17800	0
AT1G17810	20
AT1G17820	0
AT1G17830	31
AT1G17840	7977
AT1G17850	174
AT1G17860	18
AT1G17870	24
AT1G17880	3811
AT1G17890	871
AT1G17900	0
AT1G17910	0
AT1G17920	224
AT1G17930	299
AT1G17940	732
AT1G17950	0
AT1G17960	151
AT1G17970	187
AT1G17980	425
AT1G17990	0
AT1G18000	1
AT1G18010	0
AT1G18020	0
AT1G18030	145
AT1G18040	402
AT1G18050	0
AT1G18060	275
AT1G18070	3974
AT1G18075	1
AT1G18080	10326
AT1G18090	122
AT1G18100	0
AT1G18120	13
AT1G18130	0
AT1G18140	2
AT1G18150	869
AT1G18160	1298
AT1G18170	40
AT1G18180	524
AT1G18190	974
AT1G18191	0
AT1G18193	0
AT1G18197	0
AT1G18200	2
AT1G18210	830
AT1G18220	0
AT1G18230	0
AT1G18240	0
AT1G18250	710
AT1G18260	1679
AT1G18265	17
AT1G18270	916
AT1G18280	27
AT1G18290	0
AT1G18300	112
AT1G18310	0
AT1G18320	4
AT1G18330	31
AT1G18335	276
AT1G18340	318
AT1G18350	64
AT1G18360	592
AT1G18370	756
AT1G18382	0
AT1G18390	2
AT1G18400	2
AT1G18410	13
AT1G18415	26
AT1G18420	0
AT1G18430	0
AT1G18440	122
AT1G18450	1355
AT1G18460	279
AT1G18470	395
AT1G18480	535
AT1G18485	48
AT1G18486	0
AT1G18490	375
AT1G18500	759
AT1G18510	0
AT1G18520	162
AT1G18530	0
AT1G18540	8922
AT1G18550	527
AT1G18560	170
AT1G18570	3
AT1G18580	590
AT1G18590	23
AT1G18600	553
AT1G18610	543
AT1G18620	1203
AT1G18630	380
AT1G18640	833
AT1G18650	666
AT1G18660	719
AT1G18670	251
AT1G18680	204
AT1G18690	79
AT1G18700	728
AT1G18710	126
AT1G18720	5145
AT1G18730	87
AT1G18735	0
AT1G18740	549
AT1G18745	48
AT1G18750	58
AT1G18760	2
AT1G18770	17
AT1G18773	37
AT1G18780	0
AT1G18790	0
AT1G18800	1376
AT1G18810	9
AT1G18820	0
AT1G18830	5
AT1G18835	0
AT1G18840	2056
AT1G18850	538
AT1G18860	0
AT1G18870	6
AT1G18871	0
AT1G18879	0
AT1G18880	125
AT1G18890	594
AT1G18900	368
AT1G18910	39
AT1G18930	0
AT1G18940	21
AT1G18950	1103
AT1G18960	2
AT1G18970	0
AT1G18975	0
AT1G18980	0
AT1G18990	2
AT1G19000	644
AT1G19010	232
AT1G19020	3
AT1G19025	89
AT1G19030	1
AT1G19040	0
AT1G19050	73
AT1G19060	0
AT1G19070	1
AT1G19080	116
AT1G19086	0
AT1G19090	0
AT1G19100	638
AT1G19110	1682
AT1G19115	5
AT1G19120	1025
AT1G19130	731
AT1G19140	820
AT1G19150	80
AT1G19160	22
AT1G19170	558
AT1G19180	723
AT1G19190	1498
AT1G19200	45
AT1G19210	8
AT1G19220	82
AT1G19230	69
AT1G19240	324
AT1G19250	0
AT1G19260	0
AT1G19270	415
AT1G19290	322
AT1G19300	28
AT1G19310	369
AT1G19320	1401
AT1G19330	761
AT1G19340	104
AT1G19350	886
AT1G19360	687
AT1G19370	499
AT1G19371	0
AT1G19373	2
AT1G19376	0
AT1G19380	105
AT1G19390	0
AT1G19392	0
AT1G19394	15
AT1G19396	29
AT1G19397	41
AT1G19400	505
AT1G19410	15
AT1G19415	0
AT1G19420	0
AT1G19430	1321
AT1G19440	1435
AT1G19450	3913
AT1G19460	39
AT1G19464	0
AT1G19470	0
AT1G19480	443
AT1G19485	416
AT1G19490	206
AT1G19500	0
AT1G19510	0
AT1G19520	997
AT1G19530	37
AT1G19540	27
AT1G19550	0
AT1G19560	0
AT1G19565	0
AT1G19570	8716
AT1G19580	973
AT1G19600	562
AT1G19610	0
AT1G19620	0
AT1G19630	30
AT1G19640	395
AT1G19650	292
AT1G19660	2111
AT1G19670	38
AT1G19680	422
AT1G19690	214
AT1G19700	1620
AT1G19710	752
AT1G19715	182
AT1G19720	144
AT1G19730	441
AT1G19740	567
AT1G19750	14
AT1G19770	751
AT1G19780	1
AT1G19790	2
AT1G19800	932
AT1G19810	1
AT1G19830	407
AT1G19835	2356
AT1G19840	51
AT1G19850	1827
AT1G19860	427
AT1G19870	2266
AT1G19880	1264
AT1G19890	0
AT1G19900	31
AT1G19910	4009
AT1G19920	2293
AT1G19930	0
AT1G19940	1326
AT1G19950	607
AT1G19960	127
AT1G19968	6
AT1G19970	1244
AT1G19980	218
AT1G19990	684
AT1G20000	0
AT1G20010	1807
AT1G20015	0
AT1G20020	1277
AT1G20030	368
AT1G20040	0
AT1G20050	1767
AT1G20060	220
AT1G20065	3
AT1G20070	0
AT1G20080	14
AT1G20090	1941
AT1G20100	307
AT1G20110	1650
AT1G20120	7
AT1G20130	0
AT1G20132	10
AT1G20135	0
AT1G20140	946
AT1G20150	19
AT1G20160	64
AT1G20170	0
AT1G20180	21
AT1G20190	6
AT1G20200	1881
AT1G20210	0
AT1G20220	2074
AT1G20225	1138
AT1G20230	110
AT1G20240	208
AT1G20250	0
AT1G20260	3010
AT1G20270	787
AT1G20280	0
AT1G20290	2
AT1G20300	195
AT1G20310	1
AT1G20320	3
AT1G20330	2948
AT1G20340	3098
AT1G20350	257
AT1G20360	96
AT1G20370	271
AT1G20375	0
AT1G20380	352
AT1G20390	3
AT1G20400	0
AT1G20405	0
AT1G20410	457
AT1G20420	0
AT1G20430	1430
AT1G20440	591
AT1G20450	1038
AT1G20460	161
AT1G20470	18
AT1G20480	192
AT1G20490	147
AT1G20500	1747
AT1G20510	161
AT1G20515	6
AT1G20520	0
AT1G20530	62
AT1G20540	354
AT1G20550	1746
AT1G20560	920
AT1G20570	55
AT1G20575	566
AT1G20580	1684
AT1G20590	0
AT1G20600	2
AT1G20610	285
AT1G20620	2914
AT1G20630	2272
AT1G20640	285
AT1G20650	263
AT1G20657	0
AT1G20670	398
AT1G20680	896
AT1G20683	10
AT1G20687	11
AT1G20690	0
AT1G20691	2
AT1G20693	10056
AT1G20696	7295
AT1G20700	1
AT1G20710	0
AT1G20720	201
AT1G20730	693
AT1G20735	280
AT1G20740	93
AT1G20750	4
AT1G20760	1236
AT1G20770	883
AT1G20780	230
AT1G20790	0
AT1G20795	50
AT1G20800	0
AT1G20803	0
AT1G20810	195
AT1G20816	264
AT1G20820	0
AT1G20823	637
AT1G20830	226
AT1G20840	688
AT1G20850	35
AT1G20860	0
AT1G20870	121
AT1G20875	0
AT1G20880	375
AT1G20890	149
AT1G20900	90
AT1G20910	242
AT1G20920	802
AT1G20923	0
AT1G20925	1
AT1G20930	535
AT1G20940	90
AT1G20950	1761
AT1G20960	3238
AT1G20970	2986
AT1G20980	1140
AT1G20990	3
AT1G21000	84
AT1G21010	130
AT1G21020	0
AT1G21040	0
AT1G21050	39
AT1G21060	798
AT1G21065	828
AT1G21070	192
AT1G21080	863
AT1G21090	525
AT1G21100	2
AT1G21110	1
AT1G21120	0
AT1G21130	31
AT1G21140	399
AT1G21150	174
AT1G21160	678
AT1G21170	506
AT1G21190	804
AT1G21200	264
AT1G21202	0
AT1G21210	2
AT1G21220	40
AT1G21230	0
AT1G21240	0
AT1G21245	0
AT1G21250	7
AT1G21260	201
AT1G21270	18
AT1G21280	0
AT1G21286	0
AT1G21290	9
AT1G21300	0
AT1G21310	807
AT1G21313	0
AT1G21320	0
AT1G21323	0
AT1G21326	0
AT1G21330	0
AT1G21340	0
AT1G21350	233
AT1G21360	5
AT1G21370	538
AT1G21380	745
AT1G21390	66
AT1G21395	1110
AT1G21400	1509
AT1G21410	651
AT1G21420	0
AT1G21430	0
AT1G21440	3975
AT1G21450	340
AT1G21460	2409
AT1G21470	10
AT1G21475	192
AT1G21480	588
AT1G21490	115
AT1G21500	166
AT1G21510	0
AT1G21520	35
AT1G21525	0
AT1G21528	0
AT1G21529	0
AT1G21530	0
AT1G21540	0
AT1G21550	1
AT1G21560	1290
AT1G21580	353
AT1G21590	239
AT1G21600	898
AT1G21610	505
AT1G21620	0
AT1G21630	1538
AT1G21640	908
AT1G21650	274
AT1G21651	20
AT1G21660	858
AT1G21670	1151
AT1G21680	887
AT1G21690	704
AT1G21695	95
AT1G21700	980
AT1G21710	275
AT1G21720	2633
AT1G21722	0
AT1G21730	526
AT1G21738	0
AT1G21740	380
AT1G21750	4633
AT1G21760	361
AT1G21770	20
AT1G21780	385
AT1G21790	1092
AT1G21800	0
AT1G21810	37
AT1G21830	77
AT1G21835	0
AT1G21840	70
AT1G21850	0
AT1G21860	0
AT1G21864	0
AT1G21866	0
AT1G21870	0
AT1G21880	580
AT1G21890	13
AT1G21900	969
AT1G21910	19
AT1G21920	591
AT1G21925	0
AT1G21928	0
AT1G21930	300
AT1G21940	0
AT1G21945	0
AT1G21950	62
AT1G21960	0
AT1G21970	1557
AT1G21973	0
AT1G21980	1392
AT1G21990	0
AT1G22000	0
AT1G22010	0
AT1G22015	62
AT1G22020	616
AT1G22030	167
AT1G22040	490
AT1G22050	89
AT1G22060	1217
AT1G22065	58
AT1G22070	139
AT1G22080	4
AT1G22090	90
AT1G22100	3
AT1G22110	145
AT1G22120	87
AT1G22130	0
AT1G22140	478
AT1G22150	1
AT1G22160	864
AT1G22170	232
AT1G22180	893
AT1G22190	139
AT1G22200	927
AT1G22210	6
AT1G22220	8
AT1G22230	0
AT1G22240	120
AT1G22250	55
AT1G22260	71
AT1G22270	740
AT1G22275	91
AT1G22280	718
AT1G22290	0
AT1G22300	7417
AT1G22310	154
AT1G22320	0
AT1G22330	473
AT1G22340	0
AT1G22350	10
AT1G22360	6
AT1G22370	13
AT1G22380	0
AT1G22400	0
AT1G22403	40
AT1G22410	5882
AT1G22420	1
AT1G22430	19
AT1G22440	696
AT1G22450	2523
AT1G22460	274
AT1G22470	17
AT1G22480	9
AT1G22490	10
AT1G22500	1
AT1G22510	333
AT1G22520	547
AT1G22530	269
AT1G22540	134
AT1G22550	4
AT1G22560	0
AT1G22570	1
AT1G22580	0
AT1G22590	1211
AT1G22600	7
AT1G22610	0
AT1G22620	382
AT1G22630	41
AT1G22640	520
AT1G22650	205
AT1G22660	326
AT1G22670	51
AT1G22680	0
AT1G22690	1
AT1G22700	336
AT1G22710	390
AT1G22720	0
AT1G22730	901
AT1G22740	57
AT1G22750	205
AT1G22760	0
AT1G22770	1441
AT1G22780	5347
AT1G22790	474
AT1G22800	0
AT1G22810	0
AT1G22830	112
AT1G22840	3239
AT1G22850	549
AT1G22860	434
AT1G22870	185
AT1G22880	225
AT1G22882	1239
AT1G22885	51
AT1G22890	18
AT1G22900	0
AT1G22910	39
AT1G22920	1146
AT1G22930	2436
AT1G22940	324
AT1G22950	507
AT1G22960	213
AT1G22970	517
AT1G22980	98
AT1G22985	96
AT1G22990	348
AT1G23000	336
AT1G23010	3810
AT1G23020	35
AT1G23030	158
AT1G23037	3
AT1G23040	2066
AT1G23050	0
AT1G23052	0
AT1G23060	28
AT1G23070	20
AT1G23080	83
AT1G23090	8
AT1G23100	352
AT1G23110	2
AT1G23120	85
AT1G23130	27
AT1G23140	48
AT1G23145	8
AT1G23147	286
AT1G23150	182
AT1G23160	0
AT1G23170	217
AT1G23180	376
AT1G23190	3177
AT1G23200	10585
AT1G23201	1
AT1G23205	7493
AT1G23210	0
AT1G23220	512
AT1G23230	849
AT1G23240	0
AT1G23250	0
AT1G23260	1187
AT1G23270	0
AT1G23280	769
AT1G23290	0
AT1G23300	0
AT1G23310	1583
AT1G23320	5
AT1G23330	561
AT1G23340	15
AT1G23350	56
AT1G23360	276
AT1G23380	53
AT1G23390	187
AT1G23400	216
AT1G23410	0
AT1G23420	123
AT1G23440	1061
AT1G23450	5
AT1G23460	6
AT1G23465	8
AT1G23470	50
AT1G23480	2
AT1G23490	6068
AT1G23500	0
AT1G23510	1
AT1G23520	0
AT1G23530	6
AT1G23540	21
AT1G23550	441
AT1G23560	40
AT1G23570	0
AT1G23580	0
AT1G23590	0
AT1G23600	0
AT1G23610	0
AT1G23620	0
AT1G23640	0
AT1G23645	0
AT1G23650	1
AT1G23660	0
AT1G23670	1
AT1G23680	0
AT1G23690	0
AT1G23700	7
AT1G23710	155
AT1G23720	0
AT1G23730	9
AT1G23740	291
AT1G23750	455
AT1G23760	9
AT1G23770	24
AT1G23780	1333
AT1G23790	58
AT1G23800	1
AT1G23810	3
AT1G23820	2642
AT1G23830	0
AT1G23840	4
AT1G23850	2
AT1G23860	808
AT1G23870	209
AT1G23880	108
AT1G23890	475
AT1G23900	843
AT1G23910	0
AT1G23915	0
AT1G23920	0
AT1G23930	0
AT1G23935	69
AT1G23950	1671
AT1G23960	1407
AT1G23965	12
AT1G23970	393
AT1G23980	248
AT1G23985	0
AT1G23990	0
AT1G23995	0
AT1G24000	29
AT1G24010	846
AT1G24020	2481
AT1G24030	515
AT1G24040	204
AT1G24050	1885
AT1G24060	0
AT1G24062	72
AT1G24068	0
AT1G24070	415
AT1G24080	0
AT1G24090	83
AT1G24095	256
AT1G24100	257
AT1G24110	0
AT1G24120	712
AT1G24130	18
AT1G24140	6
AT1G24145	0
AT1G24147	0
AT1G24148	3
AT1G24150	356
AT1G24159	0
AT1G24160	1589
AT1G24170	1448
AT1G24180	1704
AT1G24190	918
AT1G24200	0
AT1G24210	116
AT1G24212	365
AT1G24220	0
AT1G24230	0
AT1G24240	497
AT1G24250	1
AT1G24256	0
AT1G24260	2548
AT1G24265	186
AT1G24267	1207
AT1G24270	0
AT1G24280	303
AT1G24290	49
AT1G24300	560
AT1G24310	859
AT1G24320	1
AT1G24330	39
AT1G24340	210
AT1G24350	1026
AT1G24360	4178
AT1G24370	0
AT1G24380	0
AT1G24388	0
AT1G24390	0
AT1G24400	54
AT1G24405	0
AT1G24420	0
AT1G24430	0
AT1G24440	123
AT1G24450	1201
AT1G24460	1027
AT1G24470	50
AT1G24475	0
AT1G24480	0
AT1G24485	0
AT1G24490	510
AT1G24510	4741
AT1G24520	48
AT1G24530	33
AT1G24540	4702
AT1G24545	0
AT1G24560	717
AT1G24570	28
AT1G24575	17
AT1G24577	2
AT1G24580	1
AT1G24590	62
AT1G24600	25
AT1G24610	329
AT1G24620	0
AT1G24625	0
AT1G24640	0
AT1G24650	51
AT1G24657	0
AT1G24660	0
AT1G24686	0
AT1G24706	778
AT1G24733	0
AT1G24735	89
AT1G24764	271
AT1G24792	0
AT1G24793	0
AT1G24800	1
AT1G24807	0
AT1G24822	0
AT1G24851	0
AT1G24879	0
AT1G24880	1
AT1G24881	0
AT1G24909	0
AT1G24938	0
AT1G24967	0
AT1G24996	1
AT1G25025	0
AT1G25053	0
AT1G25054	0
AT1G25055	0
AT1G25083	0
AT1G25097	0
AT1G25098	0
AT1G25112	0
AT1G25141	0
AT1G25145	0
AT1G25150	0
AT1G25155	0
AT1G25175	0
AT1G25180	0
AT1G25209	0
AT1G25210	0
AT1G25211	0
AT1G25220	194
AT1G25230	32
AT1G25240	8
AT1G25250	2
AT1G25260	1573
AT1G25270	9
AT1G25275	173
AT1G25277	0
AT1G25280	550
AT1G25290	273
AT1G25300	0
AT1G25310	0
AT1G25320	267
AT1G25330	0
AT1G25340	0
AT1G25350	1877
AT1G25360	121
AT1G25370	260
AT1G25375	620
AT1G25380	686
AT1G25390	151
AT1G25400	130
AT1G25410	0
AT1G25420	710
AT1G25422	2
AT1G25425	4
AT1G25430	2
AT1G25440	221
AT1G25450	1015
AT1G25460	521
AT1G25470	514
AT1G25480	597
AT1G25490	1792
AT1G25500	322
AT1G25510	3131
AT1G25520	672
AT1G25530	178
AT1G25540	693
AT1G25550	152
AT1G25560	18
AT1G25570	1251
AT1G25580	294
AT1G25682	461
AT1G25784	0
AT1G25886	0
AT1G25988	0
AT1G26090	99
AT1G26100	109
AT1G26110	3344
AT1G26120	344
AT1G26130	380
AT1G26140	0
AT1G26150	1144
AT1G26160	489
AT1G26170	555
AT1G26180	309
AT1G26190	156
AT1G26200	13
AT1G26208	166
AT1G26210	0
AT1G26218	86
AT1G26220	0
AT1G26225	0
AT1G26230	25
AT1G26233	0
AT1G26235	0
AT1G26240	0
AT1G26250	0
AT1G26255	0
AT1G26260	249
AT1G26270	572
AT1G26290	0
AT1G26300	929
AT1G26310	0
AT1G26320	0
AT1G26330	163
AT1G26340	472
AT1G26350	7
AT1G26355	0
AT1G26360	0
AT1G26370	511
AT1G26380	0
AT1G26390	0
AT1G26400	0
AT1G26410	0
AT1G26420	0
AT1G26430	0
AT1G26440	199
AT1G26450	948
AT1G26460	921
AT1G26470	713
AT1G26480	7
AT1G26490	0
AT1G26500	40
AT1G26510	13
AT1G26515	63
AT1G26520	202
AT1G26530	4
AT1G26540	546
AT1G26550	3081
AT1G26558	1
AT1G26560	1294
AT1G26570	212
AT1G26580	1087
AT1G26590	19
AT1G26600	28
AT1G26610	227
AT1G26620	462
AT1G26630	14194
AT1G26640	1030
AT1G26650	467
AT1G26660	243
AT1G26665	1109
AT1G26670	1329
AT1G26680	101
AT1G26690	1560
AT1G26700	0
AT1G26710	0
AT1G26720	90
AT1G26730	10
AT1G26740	739
AT1G26750	460
AT1G26760	240
AT1G26761	82
AT1G26762	0
AT1G26770	599
AT1G26773	0
AT1G26780	8
AT1G26790	1
AT1G26795	0
AT1G26796	246
AT1G26797	478
AT1G26798	78
AT1G26799	219
AT1G26800	44
AT1G26810	217
AT1G26815	0
AT1G26820	35
AT1G26830	1277
AT1G26840	319
AT1G26850	3461
AT1G26860	0
AT1G26870	7
AT1G26880	4423
AT1G26890	1
AT1G26900	214
AT1G26910	791
AT1G26911	0
AT1G26920	226
AT1G26921	0
AT1G26930	2569
AT1G26940	644
AT1G26945	5
AT1G26950	0
AT1G26960	86
AT1G26970	0
AT1G26973	0
AT1G26975	0
AT1G26976	0
AT1G26985	0
AT1G26990	0
AT1G27000	2420
AT1G27008	0
AT1G27020	17
AT1G27030	5
AT1G27040	1
AT1G27045	68
AT1G27050	211
AT1G27060	77
AT1G27070	222
AT1G27080	1515
AT1G27090	2333
AT1G27100	1648
AT1G27110	28
AT1G27120	590
AT1G27130	596
AT1G27135	0
AT1G27140	3
AT1G27150	863
AT1G27160	0
AT1G27170	50
AT1G27180	103
AT1G27190	1012
AT1G27200	130
AT1G27210	45
AT1G27220	129
AT1G27240	2
AT1G27250	567
AT1G27260	0
AT1G27270	0
AT1G27280	0
AT1G27285	21
AT1G27290	821
AT1G27300	554
AT1G27310	1973
AT1G27320	1223
AT1G27330	2593
AT1G27340	383
AT1G27350	2845
AT1G27360	82
AT1G27370	142
AT1G27380	24
AT1G27385	299
AT1G27390	1489
AT1G27400	4586
AT1G27410	167
AT1G27420	42
AT1G27430	667
AT1G27435	1411
AT1G27440	283
AT1G27450	4100
AT1G27460	647
AT1G27461	15
AT1G27470	481
AT1G27480	22
AT1G27490	0
AT1G27500	121
AT1G27510	624
AT1G27520	443
AT1G27530	1423
AT1G27535	0
AT1G27540	146
AT1G27550	0
AT1G27555	0
AT1G27560	9
AT1G27565	0
AT1G27570	0
AT1G27580	29
AT1G27595	648
AT1G27600	709
AT1G27610	0
AT1G27620	0
AT1G27630	839
AT1G27640	4
AT1G27650	1284
AT1G27660	8
AT1G27670	0
AT1G27671	0
AT1G27680	477
AT1G27690	239
AT1G27695	336
AT1G27700	182
AT1G27710	0
AT1G27720	10
AT1G27730	49
AT1G27740	0
AT1G27750	367
AT1G27752	386
AT1G27760	2261
AT1G27770	493
AT1G27780	0
AT1G27790	0
AT1G27800	0
AT1G27810	0
AT1G27815	0
AT1G27820	0
AT1G27840	488
AT1G27850	915
AT1G27860	12
AT1G27870	0
AT1G27880	181
AT1G27890	0
AT1G27900	645
AT1G27910	119
AT1G27920	1
AT1G27921	24
AT1G27930	18
AT1G27940	31
AT1G27950	6206
AT1G27960	438
AT1G27970	2249
AT1G27980	729
AT1G27990	3
AT1G28000	0
AT1G28002	0
AT1G28005	0
AT1G28010	0
AT1G28020	0
AT1G28030	190
AT1G28040	0
AT1G28050	1267
AT1G28060	964
AT1G28070	48
AT1G28080	1
AT1G28090	280
AT1G28100	20
AT1G28110	268
AT1G28120	932
AT1G28130	3
AT1G28135	0
AT1G28140	585
AT1G28150	689
AT1G28160	0
AT1G28170	115
AT1G28180	0
AT1G28190	14
AT1G28200	1124
AT1G28210	299
AT1G28220	0
AT1G28230	606
AT1G28240	767
AT1G28250	587
AT1G28260	119
AT1G28265	0
AT1G28270	15
AT1G28280	723
AT1G28290	1485
AT1G28300	186
AT1G28305	0
AT1G28306	0
AT1G28310	55
AT1G28320	520
AT1G28323	0
AT1G28327	0
AT1G28330	428
AT1G28335	0
AT1G28340	1403
AT1G28350	596
AT1G28360	54
AT1G28370	119
AT1G28375	0
AT1G28380	187
AT1G28390	9
AT1G28395	447
AT1G28400	162
AT1G28410	380
AT1G28420	1339
AT1G28430	0
AT1G28440	380
AT1G28447	0
AT1G28450	9
AT1G28455	0
AT1G28460	0
AT1G28465	0
AT1G28470	8
AT1G28480	11
AT1G28490	911
AT1G28500	44
AT1G28510	345
AT1G28520	1470
AT1G28530	165
AT1G28540	250
AT1G28550	0
AT1G28560	102
AT1G28570	76
AT1G28580	953
AT1G28590	399
AT1G28591	0
AT1G28600	1194
AT1G28610	171
AT1G28620	9
AT1G28630	8
AT1G28640	5
AT1G28650	1245
AT1G28660	307
AT1G28670	74
AT1G28680	350
AT1G28685	1
AT1G28690	22
AT1G28695	0
AT1G28700	79
AT1G28710	22
AT1G28715	78
AT1G28720	0
AT1G28730	0
AT1G28740	0
AT1G28750	0
AT1G28760	217
AT1G28765	31
AT1G28770	0
AT1G28780	0
AT1G28790	0
AT1G28800	0
AT1G28810	0
AT1G28815	0
AT1G28820	0
AT1G28830	0
AT1G28840	0
AT1G28850	0
AT1G28860	0
AT1G28870	0
AT1G28880	0
AT1G28890	0
AT1G28900	0
AT1G28910	0
AT1G28920	2
AT1G28930	0
AT1G28940	0
AT1G28950	0
AT1G28960	315
AT1G28970	0
AT1G28980	0
AT1G28990	0
AT1G29000	0
AT1G29005	0
AT1G29010	10
AT1G29020	0
AT1G29025	1
AT1G29030	313
AT1G29040	902
AT1G29041	0
AT1G29050	3966
AT1G29060	335
AT1G29070	976
AT1G29071	4
AT1G29075	0
AT1G29080	17
AT1G29090	0
AT1G29100	0
AT1G29110	0
AT1G29120	137
AT1G29140	7
AT1G29150	2900
AT1G29160	88
AT1G29170	379
AT1G29179	2
AT1G29180	0
AT1G29190	0
AT1G29195	18
AT1G29200	9
AT1G29210	0
AT1G29220	596
AT1G29230	94
AT1G29240	122
AT1G29250	1823
AT1G29260	572
AT1G29265	0
AT1G29270	47
AT1G29280	21
AT1G29290	0
AT1G29300	22
AT1G29310	1484
AT1G29320	537
AT1G29330	477
AT1G29340	818
AT1G29350	129
AT1G29355	0
AT1G29357	83
AT1G29360	0
AT1G29370	119
AT1G29380	7
AT1G29390	1140
AT1G29395	2700
AT1G29400	1509
AT1G29410	111
AT1G29418	202
AT1G29420	0
AT1G29430	1
AT1G29435	0
AT1G29440	0
AT1G29450	16
AT1G29460	13
AT1G29465	50
AT1G29470	4254
AT1G29475	0
AT1G29480	0
AT1G29490	1
AT1G29500	44
AT1G29510	3
AT1G29520	0
AT1G29530	411
AT1G29535	132
AT1G29540	0
AT1G29550	532
AT1G29560	62
AT1G29570	0
AT1G29580	0
AT1G29590	122
AT1G29600	14
AT1G29620	0
AT1G29630	332
AT1G29640	24
AT1G29650	0
AT1G29660	6116
AT1G29670	116
AT1G29680	16
AT1G29690	214
AT1G29700	751
AT1G29710	264
AT1G29715	0
AT1G29720	5
AT1G29730	47
AT1G29740	25
AT1G29750	419
AT1G29760	324
AT1G29770	18
AT1G29775	0
AT1G29780	0
AT1G29785	188
AT1G29790	972
AT1G29800	427
AT1G29810	250
AT1G29820	621
AT1G29830	10
AT1G29840	154
AT1G29850	2475
AT1G29860	0
AT1G29870	0
AT1G29880	1560
AT1G29890	1138
AT1G29900	1491
AT1G29910	1313
AT1G29920	2628
AT1G29930	13220
AT1G29940	488
AT1G29950	1002
AT1G29960	215
AT1G29962	1
AT1G29965	106
AT1G29970	669
AT1G29980	161
AT1G29990	1462
AT1G30000	686
AT1G30010	189
AT1G30020	0
AT1G30030	0
AT1G30040	101
AT1G30050	7
AT1G30060	0
AT1G30070	815
AT1G30080	24
AT1G30090	507
AT1G30100	2
AT1G30110	54
AT1G30120	3992
AT1G30130	531
AT1G30135	18
AT1G30140	0
AT1G30150	0
AT1G30160	73
AT1G30170	3
AT1G30180	1
AT1G30190	4
AT1G30200	809
AT1G30210	560
AT1G30220	3324
AT1G30230	6790
AT1G30240	279
AT1G30250	2
AT1G30260	14
AT1G30270	1124
AT1G30280	0
AT1G30282	0
AT1G30290	279
AT1G30300	544
AT1G30310	0
AT1G30320	405
AT1G30330	332
AT1G30340	0
AT1G30350	0
AT1G30360	1219
AT1G30370	0
AT1G30380	1654
AT1G30390	0
AT1G30400	356
AT1G30410	239
AT1G30420	117
AT1G30430	0
AT1G30440	1148
AT1G30450	647
AT1G30455	0
AT1G30460	553
AT1G30470	973
AT1G30473	0
AT1G30475	144
AT1G30480	678
AT1G30490	616
AT1G30500	556
AT1G30510	1127
AT1G30515	18
AT1G30520	115
AT1G30530	7732
AT1G30540	282
AT1G30545	60
AT1G30550	0
AT1G30560	0
AT1G30570	106
AT1G30580	4310
AT1G30590	627
AT1G30600	263
AT1G30610	294
AT1G30620	528
AT1G30630	2946
AT1G30640	260
AT1G30650	1
AT1G30660	107
AT1G30670	0
AT1G30680	631
AT1G30690	4166
AT1G30700	2
AT1G30710	58
AT1G30720	0
AT1G30730	0
AT1G30740	24
AT1G30750	3
AT1G30755	103
AT1G30757	0
AT1G30760	3
AT1G30780	2
AT1G30784	0
AT1G30790	0
AT1G30795	0
AT1G30800	0
AT1G30810	314
AT1G30814	0
AT1G30820	671
AT1G30825	317
AT1G30830	0
AT1G30835	484
AT1G30840	1337
AT1G30845	239
AT1G30850	0
AT1G30860	123
AT1G30870	0
AT1G30880	1045
AT1G30890	543
AT1G30900	14
AT1G30910	409
AT1G30920	175
AT1G30921	2
AT1G30925	0
AT1G30930	22
AT1G30935	109
AT1G30940	8
AT1G30945	0
AT1G30950	11
AT1G30960	180
AT1G30970	740
AT1G30972	16
AT1G30974	2
AT1G30975	0
AT1G30980	0
AT1G30990	0
AT1G31000	0
AT1G31010	364
AT1G31020	288
AT1G31030	0
AT1G31040	36
AT1G31050	1
AT1G31070	237
AT1G31072	6
AT1G31080	0
AT1G31090	10
AT1G31093	0
AT1G31095	0
AT1G31100	0
AT1G31110	0
AT1G31120	204
AT1G31130	1333
AT1G31140	9
AT1G31150	547
AT1G31160	537
AT1G31163	0
AT1G31166	0
AT1G31170	424
AT1G31173	0
AT1G31175	286
AT1G31180	798
AT1G31190	431
AT1G31200	1
AT1G31210	0
AT1G31220	210
AT1G31230	864
AT1G31240	22
AT1G31243	0
AT1G31245	0
AT1G31250	1692
AT1G31255	37
AT1G31258	30
AT1G31260	0
AT1G31270	0
AT1G31274	0
AT1G31280	1324
AT1G31290	730
AT1G31300	947
AT1G31310	22
AT1G31320	26
AT1G31330	3732
AT1G31335	21
AT1G31340	2632
AT1G31350	85
AT1G31355	21
AT1G31358	0
AT1G31360	327
AT1G31370	0
AT1G31380	2
AT1G31390	7
AT1G31400	42
AT1G31410	255
AT1G31420	1970
AT1G31430	88
AT1G31440	363
AT1G31450	5
AT1G31460	356
AT1G31470	264
AT1G31480	373
AT1G31485	0
AT1G31490	1
AT1G31500	228
AT1G31510	0
AT1G31520	0
AT1G31530	70
AT1G31540	52
AT1G31550	842
AT1G31555	0
AT1G31570	0
AT1G31580	33
AT1G31600	473
AT1G31620	0
AT1G31630	14
AT1G31640	49
AT1G31650	328
AT1G31660	948
AT1G31670	0
AT1G31690	0
AT1G31710	43
AT1G31720	0
AT1G31730	1386
AT1G31740	0
AT1G31750	2
AT1G31760	439
AT1G31770	171
AT1G31772	0
AT1G31780	946
AT1G31790	23
AT1G31800	740
AT1G31810	626
AT1G31812	6003
AT1G31814	109
AT1G31817	908
AT1G31820	157
AT1G31830	765
AT1G31835	28
AT1G31840	45
AT1G31850	1676
AT1G31860	517
AT1G31870	621
AT1G31880	9
AT1G31885	0
AT1G31900	24
AT1G31910	4546
AT1G31920	0
AT1G31930	665
AT1G31935	188
AT1G31940	86
AT1G31950	19
AT1G31960	0
AT1G31970	1692
AT1G31983	0
AT1G31990	0
AT1G31993	0
AT1G32000	3
AT1G32010	0
AT1G32020	0
AT1G32030	0
AT1G32040	0
AT1G32045	0
AT1G32049	0
AT1G32050	4389
AT1G32060	1641
AT1G32070	544
AT1G32080	53
AT1G32090	683
AT1G32100	22
AT1G32110	0
AT1G32120	99
AT1G32127	180
AT1G32130	1980
AT1G32140	0
AT1G32150	358
AT1G32160	404
AT1G32170	3043
AT1G32172	1
AT1G32180	30
AT1G32190	275
AT1G32200	266
AT1G32210	2075
AT1G32220	895
AT1G32225	2
AT1G32230	3289
AT1G32240	50
AT1G32250	0
AT1G32260	566
AT1G32270	0
AT1G32280	780
AT1G32300	5
AT1G32310	296
AT1G32320	0
AT1G32330	260
AT1G32337	0
AT1G32340	382
AT1G32350	4
AT1G32360	428
AT1G32361	0
AT1G32370	325
AT1G32375	2
AT1G32380	372
AT1G32385	1
AT1G32390	0
AT1G32400	2495
AT1G32410	1049
AT1G32415	73
AT1G32420	0
AT1G32430	0
AT1G32440	674
AT1G32450	1274
AT1G32460	28
AT1G32470	275
AT1G32480	0
AT1G32490	1131
AT1G32500	923
AT1G32505	0
AT1G32510	15
AT1G32520	27
AT1G32530	604
AT1G32540	728
AT1G32550	157
AT1G32560	47
AT1G32570	11
AT1G32575	0
AT1G32580	1213
AT1G32582	0
AT1G32583	516
AT1G32585	0
AT1G32590	0
AT1G32600	0
AT1G32610	97
AT1G32620	0
AT1G32630	81
AT1G32640	0
AT1G32650	0
AT1G32660	1
AT1G32680	0
AT1G32690	72
AT1G32700	1295
AT1G32710	1
AT1G32713	0
AT1G32720	0
AT1G32730	151
AT1G32740	417
AT1G32750	1244
AT1G32760	136
AT1G32763	0
AT1G32770	0
AT1G32780	1
AT1G32790	2208
AT1G32810	526
AT1G32820	0
AT1G32830	0
AT1G32840	0
AT1G32850	37
AT1G32860	128
AT1G32870	484
AT1G32880	0
AT1G32890	0
AT1G32900	1538
AT1G32910	1
AT1G32920	163
AT1G32928	37
AT1G32930	1445
AT1G32940	92
AT1G32950	6
AT1G32960	1
AT1G32970	0
AT1G32975	0
AT1G32980	0
AT1G32990	1249
AT1G32992	0
AT1G33000	0
AT1G33010	0
AT1G33020	17
AT1G33030	0
AT1G33040	2809
AT1G33050	644
AT1G33055	140
AT1G33060	154
AT1G33070	0
AT1G33080	0
AT1G33090	0
AT1G33100	0
AT1G33102	0
AT1G33110	160
AT1G33120	1903
AT1G33130	0
AT1G33135	0
AT1G33140	2804
AT1G33160	0
AT1G33170	40
AT1G33180	0
AT1G33190	0
AT1G33200	0
AT1G33220	0
AT1G33230	589
AT1G33240	58
AT1G33250	474
AT1G33260	298
AT1G33265	617
AT1G33270	514
AT1G33280	1
AT1G33290	376
AT1G33300	0
AT1G33320	0
AT1G33330	265
AT1G33340	0
AT1G33350	67
AT1G33355	0
AT1G33360	591
AT1G33370	0
AT1G33380	0
AT1G33390	382
AT1G33400	334
AT1G33410	992
AT1G33415	97
AT1G33420	0
AT1G33430	0
AT1G33440	0
AT1G33450	0
AT1G33460	0
AT1G33470	331
AT1G33475	1
AT1G33480	203
AT1G33490	841
AT1G33500	10
AT1G33510	0
AT1G33520	1242
AT1G33530	0
AT1G33540	0
AT1G33550	0
AT1G33560	94
AT1G33570	0
AT1G33580	0
AT1G33590	218
AT1G33600	52
AT1G33607	0
AT1G33610	3
AT1G33612	2
AT1G33615	12
AT1G33640	0
AT1G33660	1
AT1G33670	0
AT1G33680	1008
AT1G33700	91
AT1G33710	0
AT1G33720	0
AT1G33730	0
AT1G33740	5
AT1G33743	0
AT1G33750	10
AT1G33760	4
AT1G33770	48
AT1G33780	347
AT1G33785	0
AT1G33790	10
AT1G33800	148
AT1G33810	1183
AT1G33811	3
AT1G33813	0
AT1G33817	0
AT1G33820	0
AT1G33830	0
AT1G33835	0
AT1G33840	0
AT1G33850	0
AT1G33855	0
AT1G33860	0
AT1G33870	0
AT1G33880	0
AT1G33890	0
AT1G33900	0
AT1G33910	0
AT1G33920	0
AT1G33930	0
AT1G33940	0
AT1G33945	0
AT1G33950	0
AT1G33960	0
AT1G33970	2078
AT1G33980	1237
AT1G33990	1854
AT1G34000	240
AT1G34010	362
AT1G34015	0
AT1G34020	613
AT1G34030	3486
AT1G34040	541
AT1G34042	0
AT1G34044	4
AT1G34046	4
AT1G34047	9
AT1G34049	0
AT1G34050	0
AT1G34060	152
AT1G34065	260
AT1G34070	0
AT1G34080	0
AT1G34090	0
AT1G34095	2
AT1G34097	0
AT1G34100	5
AT1G34110	428
AT1G34120	226
AT1G34130	1631
AT1G34140	0
AT1G34150	171
AT1G34160	247
AT1G34170	17
AT1G34180	96
AT1G34190	1454
AT1G34200	80
AT1G34210	409
AT1G34220	683
AT1G34230	0
AT1G34240	0
AT1G34245	235
AT1G34250	219
AT1G34260	521
AT1G34270	283
AT1G34281	0
AT1G34290	0
AT1G34300	253
AT1G34310	22
AT1G34315	9
AT1G34317	4
AT1G34320	1269
AT1G34330	0
AT1G34340	628
AT1G34350	417
AT1G34355	416
AT1G34360	242
AT1G34370	727
AT1G34380	180
AT1G34390	17
AT1G34392	0
AT1G34400	0
AT1G34403	0
AT1G34405	0
AT1G34410	4
AT1G34418	1702
AT1G34420	35
AT1G34430	2937
AT1G34440	0
AT1G34460	30
AT1G34470	582
AT1G34480	2
AT1G34490	0
AT1G34500	0
AT1G34510	0
AT1G34520	31
AT1G34530	0
AT1G34540	0
AT1G34545	0
AT1G34550	1204
AT1G34560	0
AT1G34570	205
AT1G34575	46
AT1G34580	9419
AT1G34590	0
AT1G34600	0
AT1G34610	0
AT1G34620	0
AT1G34630	223
AT1G34640	924
AT1G34650	15
AT1G34660	0
AT1G34670	0
AT1G34680	0
AT1G34690	0
AT1G34700	0
AT1G34710	0
AT1G34720	0
AT1G34730	0
AT1G34740	0
AT1G34750	40
AT1G34760	20
AT1G34770	391
AT1G34780	394
AT1G34790	701
AT1G34792	0
AT1G34795	0
AT1G34797	0
AT1G34800	0
AT1G34803	0
AT1G34805	0
AT1G34807	0
AT1G34808	0
AT1G34810	0
AT1G34812	0
AT1G34813	0
AT1G34815	0
AT1G34817	0
AT1G34818	0
AT1G34820	0
AT1G34822	0
AT1G34823	0
AT1G34825	0
AT1G34827	0
AT1G34828	0
AT1G34830	0
AT1G34836	0
AT1G34840	0
AT1G34842	0
AT1G34844	6
AT1G34850	0
AT1G34855	0
AT1G34860	0
AT1G34904	0
AT1G34910	0
AT1G34930	0
AT1G34967	0
AT1G35030	0
AT1G35035	0
AT1G35040	0
AT1G35050	0
AT1G35060	2
AT1G35080	0
AT1G35090	0
AT1G35100	0
AT1G35110	0
AT1G35112	9
AT1G35115	264
AT1G35120	4
AT1G35130	10
AT1G35140	7
AT1G35143	0
AT1G35146	0
AT1G35150	0
AT1G35160	2877
AT1G35170	0
AT1G35180	289
AT1G35181	0
AT1G35183	41
AT1G35186	133
AT1G35190	173
AT1G35200	0
AT1G35210	1
AT1G35215	0
AT1G35220	630
AT1G35230	3
AT1G35240	7
AT1G35242	0
AT1G35250	46
AT1G35255	0
AT1G35260	6
AT1G35270	7
AT1G35280	0
AT1G35290	1
AT1G35300	2
AT1G35310	84
AT1G35320	322
AT1G35330	0
AT1G35340	239
AT1G35350	109
AT1G35353	0
AT1G35360	0
AT1G35365	0
AT1G35370	0
AT1G35375	0
AT1G35380	0
AT1G35390	0
AT1G35400	0
AT1G35405	0
AT1G35410	0
AT1G35420	75
AT1G35430	46
AT1G35435	0
AT1G35440	0
AT1G35450	0
AT1G35460	340
AT1G35465	0
AT1G35467	0
AT1G35470	766
AT1G35480	0
AT1G35490	41
AT1G35500	0
AT1G35501	0
AT1G35510	247
AT1G35513	17
AT1G35515	8
AT1G35516	169
AT1G35520	4
AT1G35530	99
AT1G35535	0
AT1G35537	18
AT1G35540	5
AT1G35545	0
AT1G35550	0
AT1G35560	5
AT1G35570	0
AT1G35580	1675
AT1G35590	0
AT1G35600	0
AT1G35610	0
AT1G35612	814
AT1G35614	0
AT1G35617	0
AT1G35620	2089
AT1G35625	8
AT1G35630	353
AT1G35640	0
AT1G35645	0
AT1G35647	0
AT1G35650	0
AT1G35660	233
AT1G35663	0
AT1G35670	319
AT1G35680	1185
AT1G35690	0
AT1G35700	0
AT1G35710	72
AT1G35720	769
AT1G35730	0
AT1G35735	0
AT1G35740	0
AT1G35745	0
AT1G35750	0
AT1G35760	0
AT1G35770	0
AT1G35780	1489
AT1G35790	0
AT1G35820	0
AT1G35830	19
AT1G35840	0
AT1G35850	0
AT1G35860	0
AT1G35870	0
AT1G35880	0
AT1G35890	0
AT1G35895	4
AT1G35910	115
AT1G35920	0
AT1G35930	0
AT1G35940	0
AT1G35950	0
AT1G35960	0
AT1G35970	0
AT1G35980	0
AT1G35990	0
AT1G35995	0
AT1G36000	0
AT1G36005	0
AT1G36010	0
AT1G36020	0
AT1G36030	0
AT1G36035	0
AT1G36040	0
AT1G36050	1245
AT1G36060	171
AT1G36070	299
AT1G36078	0
AT1G36080	0
AT1G36085	0
AT1G36090	0
AT1G36095	0
AT1G36100	0
AT1G36105	0
AT1G36110	0
AT1G36120	0
AT1G36130	0
AT1G36140	0
AT1G36150	1
AT1G36160	7409
AT1G36180	152
AT1G36185	0
AT1G36190	0
AT1G36200	0
AT1G36210	0
AT1G36220	0
AT1G36225	0
AT1G36230	0
AT1G36240	0
AT1G36250	0
AT1G36260	0
AT1G36270	0
AT1G36272	0
AT1G36280	382
AT1G36290	0
AT1G36300	0
AT1G36305	0
AT1G36310	983
AT1G36320	1161
AT1G36325	0
AT1G36330	0
AT1G36340	853
AT1G36350	0
AT1G36360	4
AT1G36370	712
AT1G36380	245
AT1G36390	368
AT1G36395	0
AT1G36400	0
AT1G36403	0
AT1G36406	0
AT1G36420	0
AT1G36430	0
AT1G36440	0
AT1G36441	0
AT1G36445	0
AT1G36450	0
AT1G36460	0
AT1G36470	0
AT1G36480	0
AT1G36485	0
AT1G36490	0
AT1G36495	0
AT1G36500	0
AT1G36510	0
AT1G36520	0
AT1G36530	0
AT1G36540	0
AT1G36550	0
AT1G36560	0
AT1G36570	0
AT1G36580	0
AT1G36590	0
AT1G36595	0
AT1G36600	0
AT1G36605	0
AT1G36610	0
AT1G36620	0
AT1G36622	0
AT1G36623	0
AT1G36627	0
AT1G36630	0
AT1G36640	0
AT1G36650	0
AT1G36660	0
AT1G36670	0
AT1G36675	1
AT1G36680	3
AT1G36690	0
AT1G36700	0
AT1G36710	0
AT1G36720	0
AT1G36730	3064
AT1G36740	0
AT1G36745	0
AT1G36750	0
AT1G36756	0
AT1G36763	0
AT1G36770	0
AT1G36775	0
AT1G36790	0
AT1G36795	0
AT1G36800	0
AT1G36810	0
AT1G36830	0
AT1G36840	0
AT1G36850	0
AT1G36880	0
AT1G36890	0
AT1G36910	0
AT1G36915	0
AT1G36920	0
AT1G36922	3
AT1G36925	0
AT1G36927	0
AT1G36933	0
AT1G36936	0
AT1G36940	0
AT1G36942	0
AT1G36950	0
AT1G36960	0
AT1G36970	0
AT1G36975	0
AT1G36980	1670
AT1G36990	707
AT1G36992	0
AT1G37000	0
AT1G37010	1
AT1G37012	0
AT1G37015	0
AT1G37020	0
AT1G37030	0
AT1G37035	0
AT1G37036	0
AT1G37037	0
AT1G37038	0
AT1G37040	0
AT1G37045	0
AT1G37050	0
AT1G37057	0
AT1G37060	0
AT1G37063	0
AT1G37070	0
AT1G37080	4
AT1G37090	0
AT1G37095	0
AT1G37100	0
AT1G37110	0
AT1G37113	0
AT1G37120	0
AT1G37130	73
AT1G37140	9
AT1G37150	27
AT1G37160	0
AT1G37170	0
AT1G37180	0
AT1G37190	0
AT1G37200	0
AT1G37210	0
AT1G37275	0
AT1G37340	0
AT1G37405	0
AT1G37471	0
AT1G37537	0
AT1G37603	0
AT1G37669	0
AT1G37735	0
AT1G37801	0
AT1G37867	0
AT1G37933	0
AT1G37999	0
AT1G38065	0
AT1G38131	33
AT1G38140	0
AT1G38149	0
AT1G38158	0
AT1G38167	0
AT1G38176	0
AT1G38185	0
AT1G38194	0
AT1G38203	0
AT1G38212	0
AT1G38221	0
AT1G38230	0
AT1G38240	0
AT1G38250	0
AT1G38260	0
AT1G38270	0
AT1G38280	0
AT1G38290	0
AT1G38300	0
AT1G38310	0
AT1G38320	0
AT1G38330	0
AT1G38340	0
AT1G38350	0
AT1G38360	0
AT1G38380	0
AT1G38390	0
AT1G38400	0
AT1G38410	0
AT1G38416	0
AT1G38423	0
AT1G38430	0
AT1G38440	0
AT1G38450	0
AT1G38460	0
AT1G38550	0
AT1G38710	0
AT1G38790	0
AT1G38870	0
AT1G39030	0
AT1G39060	0
AT1G39070	0
AT1G39110	0
AT1G39190	0
AT1G39270	0
AT1G39350	0
AT1G39430	0
AT1G39510	0
AT1G39511	0
AT1G39513	0
AT1G39515	0
AT1G39590	0
AT1G39670	0
AT1G39750	0
AT1G39830	0
AT1G39910	0
AT1G39990	0
AT1G40069	0
AT1G40070	0
AT1G40071	0
AT1G40072	0
AT1G40073	0
AT1G40074	0
AT1G40075	0
AT1G40076	0
AT1G40077	0
AT1G40078	0
AT1G40079	0
AT1G40080	0
AT1G40081	0
AT1G40083	0
AT1G40084	0
AT1G40085	0
AT1G40086	0
AT1G40087	0
AT1G40089	0
AT1G40090	0
AT1G40091	0
AT1G40093	0
AT1G40095	0
AT1G40097	0
AT1G40099	0
AT1G40100	0
AT1G40101	0
AT1G40103	0
AT1G40104	0
AT1G40105	0
AT1G40106	0
AT1G40107	0
AT1G40109	0
AT1G40112	0
AT1G40113	0
AT1G40115	0
AT1G40117	0
AT1G40118	0
AT1G40119	0
AT1G40121	0
AT1G40123	0
AT1G40124	0
AT1G40125	0
AT1G40127	0
AT1G40129	0
AT1G40130	0
AT1G40131	0
AT1G40133	0
AT1G40135	0
AT1G40136	0
AT1G40137	0
AT1G40139	0
AT1G40141	0
AT1G40143	0
AT1G40150	0
AT1G40230	0
AT1G40310	0
AT1G40390	0
AT1G40470	0
AT1G40630	0
AT1G41115	0
AT1G41600	0
AT1G41630	0
AT1G41650	0
AT1G41660	0
AT1G41680	0
AT1G41690	0
AT1G41700	0
AT1G41710	0
AT1G41720	0
AT1G41723	0
AT1G41726	0
AT1G41730	0
AT1G41740	0
AT1G41743	0
AT1G41746	0
AT1G41750	0
AT1G41755	0
AT1G41760	0
AT1G41770	0
AT1G41775	0
AT1G41790	0
AT1G41795	0
AT1G41797	0
AT1G41798	0
AT1G41803	0
AT1G41810	0
AT1G41820	0
AT1G41825	0
AT1G41827	0
AT1G41830	303
AT1G41835	0
AT1G41840	0
AT1G41850	0
AT1G41855	0
AT1G41860	0
AT1G41870	0
AT1G41880	5900
AT1G41890	0
AT1G41893	0
AT1G41896	0
AT1G41900	0
AT1G41910	0
AT1G41920	0
AT1G41930	0
AT1G42003	0
AT1G42040	0
AT1G42045	0
AT1G42050	0
AT1G42060	0
AT1G42070	0
AT1G42080	0
AT1G42090	0
AT1G42100	0
AT1G42110	0
AT1G42120	0
AT1G42130	0
AT1G42140	0
AT1G42150	0
AT1G42160	0
AT1G42170	0
AT1G42180	0
AT1G42190	0
AT1G42200	0
AT1G42210	0
AT1G42220	0
AT1G42230	0
AT1G42240	0
AT1G42250	0
AT1G42260	0
AT1G42270	0
AT1G42280	0
AT1G42290	0
AT1G42300	0
AT1G42310	0
AT1G42320	0
AT1G42350	0
AT1G42360	0
AT1G42365	0
AT1G42367	0
AT1G42370	0
AT1G42375	0
AT1G42377	0
AT1G42380	0
AT1G42385	0
AT1G42390	0
AT1G42393	0
AT1G42396	0
AT1G42400	0
AT1G42410	0
AT1G42420	0
AT1G42430	865
AT1G42440	908
AT1G42450	0
AT1G42460	2
AT1G42470	1525
AT1G42480	1555
AT1G42490	0
AT1G42500	0
AT1G42510	0
AT1G42515	0
AT1G42520	0
AT1G42525	0
AT1G42530	0
AT1G42540	414
AT1G42550	750
AT1G42560	0
AT1G42570	0
AT1G42580	0
AT1G42590	0
AT1G42595	0
AT1G42600	0
AT1G42602	0
AT1G42605	0
AT1G42610	0
AT1G42615	0
AT1G42620	0
AT1G42630	0
AT1G42635	0
AT1G42650	0
AT1G42655	0
AT1G42680	0
AT1G42690	0
AT1G42695	0
AT1G42697	0
AT1G42698	0
AT1G42700	16
AT1G42703	0
AT1G42705	0
AT1G42710	0
AT1G42718	0
AT1G42727	0
AT1G42736	0
AT1G42740	0
AT1G42745	0
AT1G42780	0
AT1G42816	0
AT1G42852	0
AT1G42888	0
AT1G42924	0
AT1G42960	3525
AT1G42970	1738
AT1G42980	197
AT1G42990	1630
AT1G43000	58
AT1G43005	12
AT1G43010	0
AT1G43020	49
AT1G43030	0
AT1G43040	0
AT1G43050	0
AT1G43060	0
AT1G43070	0
AT1G43080	0
AT1G43090	0
AT1G43100	0
AT1G43110	0
AT1G43120	0
AT1G43130	959
AT1G43140	5
AT1G43145	0
AT1G43150	0
AT1G43160	0
AT1G43170	15547
AT1G43171	0
AT1G43180	0
AT1G43190	1177
AT1G43195	0
AT1G43200	12
AT1G43205	0
AT1G43210	0
AT1G43220	0
AT1G43230	0
AT1G43240	0
AT1G43245	149
AT1G43250	0
AT1G43260	0
AT1G43270	0
AT1G43280	0
AT1G43290	0
AT1G43300	0
AT1G43310	0
AT1G43320	0
AT1G43330	0
AT1G43387	0
AT1G43415	0
AT1G43444	0
AT1G43502	0
AT1G43560	350
AT1G43570	0
AT1G43575	0
AT1G43580	946
AT1G43590	8
AT1G43600	0
AT1G43605	41
AT1G43610	0
AT1G43620	890
AT1G43630	0
AT1G43640	9074
AT1G43650	28
AT1G43660	0
AT1G43665	285
AT1G43666	861
AT1G43667	1092
AT1G43670	978
AT1G43675	1
AT1G43680	0
AT1G43690	855
AT1G43700	1282
AT1G43710	1714
AT1G43715	0
AT1G43720	0
AT1G43722	0
AT1G43723	0
AT1G43724	0
AT1G43725	0
AT1G43730	0
AT1G43740	0
AT1G43745	0
AT1G43750	0
AT1G43755	0
AT1G43760	0
AT1G43763	0
AT1G43765	5
AT1G43766	0
AT1G43770	167
AT1G43775	0
AT1G43777	0
AT1G43780	10
AT1G43781	0
AT1G43785	0
AT1G43790	12
AT1G43800	79
AT1G43810	0
AT1G43815	0
AT1G43820	0
AT1G43825	0
AT1G43830	0
AT1G43835	0
AT1G43840	0
AT1G43845	0
AT1G43850	468
AT1G43860	743
AT1G43870	0
AT1G43880	0
AT1G43883	0
AT1G43886	124
AT1G43890	1849
AT1G43895	0
AT1G43897	0
AT1G43900	654
AT1G43910	346
AT1G43920	0
AT1G43930	0
AT1G43940	0
AT1G43950	0
AT1G43960	0
AT1G43970	0
AT1G43980	62
AT1G43990	0
AT1G43995	0
AT1G43997	0
AT1G44000	459
AT1G44010	0
AT1G44020	0
AT1G44030	0
AT1G44040	2
AT1G44045	0
AT1G44050	0
AT1G44060	0
AT1G44070	0
AT1G44075	0
AT1G44080	0
AT1G44085	0
AT1G44090	10
AT1G44100	130
AT1G44110	342
AT1G44120	0
AT1G44125	2
AT1G44130	68
AT1G44140	0
AT1G44150	1
AT1G44160	0
AT1G44170	702
AT1G44180	7
AT1G44191	0
AT1G44224	0
AT1G44286	0
AT1G44318	0
AT1G44350	178
AT1G44370	0
AT1G44382	0
AT1G44414	1
AT1G44446	415
AT1G44478	0
AT1G44500	0
AT1G44510	0
AT1G44542	0
AT1G44570	0
AT1G44575	2298
AT1G44580	0
AT1G44608	1
AT1G44641	0
AT1G44707	0
AT1G44740	48
AT1G44750	2113
AT1G44760	1358
AT1G44770	785
AT1G44780	523
AT1G44790	594
AT1G44800	1277
AT1G44810	1890
AT1G44820	869
AT1G44830	43
AT1G44835	712
AT1G44840	0
AT1G44850	0
AT1G44860	0
AT1G44870	0
AT1G44875	0
AT1G44880	0
AT1G44890	224
AT1G44895	0
AT1G44900	1048
AT1G44910	694
AT1G44920	622
AT1G44935	0
AT1G44940	0
AT1G44941	0
AT1G44960	559
AT1G44970	3
AT1G44980	0
AT1G44990	9
AT1G45000	3288
AT1G45010	470
AT1G45015	0
AT1G45020	0
AT1G45030	2
AT1G45035	0
AT1G45040	0
AT1G45050	412
AT1G45063	0
AT1G45070	0
AT1G45080	0
AT1G45090	0
AT1G45100	0
AT1G45110	98
AT1G45120	110
AT1G45130	10400
AT1G45140	1
AT1G45145	245
AT1G45150	542
AT1G45160	1377
AT1G45163	5
AT1G45165	0
AT1G45170	404
AT1G45180	303
AT1G45190	0
AT1G45191	33
AT1G45201	18
AT1G45207	218
AT1G45211	0
AT1G45215	0
AT1G45221	0
AT1G45223	0
AT1G45225	0
AT1G45227	0
AT1G45229	42
AT1G45230	366
AT1G45231	265
AT1G45233	276
AT1G45234	0
AT1G45236	0
AT1G45238	0
AT1G45240	1
AT1G45242	0
AT1G45243	0
AT1G45244	0
AT1G45246	0
AT1G45248	149
AT1G45249	402
AT1G45256	0
AT1G45332	352
AT1G45403	0
AT1G45474	99
AT1G45545	0
AT1G45616	0
AT1G45688	1243
AT1G45760	0
AT1G45832	0
AT1G45904	0
AT1G45976	475
AT1G46048	0
AT1G46120	0
AT1G46192	0
AT1G46264	99
AT1G46336	0
AT1G46408	0
AT1G46480	0
AT1G46552	74
AT1G46554	41
AT1G46624	0
AT1G46696	0
AT1G46768	22
AT1G46840	0
AT1G46912	0
AT1G46984	0
AT1G47056	329
AT1G47128	4028
AT1G47130	0
AT1G47200	2367
AT1G47210	455
AT1G47220	0
AT1G47230	499
AT1G47240	399
AT1G47250	307
AT1G47260	2839
AT1G47265	0
AT1G47270	199
AT1G47271	2
AT1G47278	550
AT1G47280	3
AT1G47290	587
AT1G47300	0
AT1G47310	542
AT1G47317	194
AT1G47320	3
AT1G47330	655
AT1G47340	245
AT1G47350	0
AT1G47360	0
AT1G47370	0
AT1G47380	558
AT1G47389	0
AT1G47390	0
AT1G47395	2
AT1G47400	1
AT1G47405	0
AT1G47410	11
AT1G47420	3527
AT1G47430	0
AT1G47435	0
AT1G47440	0
AT1G47450	0
AT1G47460	0
AT1G47465	0
AT1G47470	0
AT1G47480	36
AT1G47485	0
AT1G47490	348
AT1G47495	0
AT1G47497	0
AT1G47500	328
AT1G47510	0
AT1G47520	12
AT1G47530	1576
AT1G47540	87
AT1G47550	1273
AT1G47560	56
AT1G47565	146
AT1G47570	622
AT1G47578	119
AT1G47580	88
AT1G47590	0
AT1G47595	0
AT1G47600	0
AT1G47603	1
AT1G47606	0
AT1G47610	566
AT1G47620	0
AT1G47625	7
AT1G47630	0
AT1G47640	1135
AT1G47650	0
AT1G47655	112
AT1G47657	0
AT1G47660	0
AT1G47670	259
AT1G47680	0
AT1G47690	0
AT1G47695	27
AT1G47700	0
AT1G47705	5
AT1G47710	1567
AT1G47720	247
AT1G47730	0
AT1G47740	223
AT1G47750	421
AT1G47760	245
AT1G47765	6
AT1G47770	0
AT1G47780	0
AT1G47783	0
AT1G47786	0
AT1G47790	5
AT1G47800	1
AT1G47810	31
AT1G47813	0
AT1G47816	0
AT1G47820	181
AT1G47830	831
AT1G47840	67
AT1G47845	0
AT1G47860	12
AT1G47870	553
AT1G47880	0
AT1G47885	0
AT1G47890	1
AT1G47900	805
AT1G47910	0
AT1G47915	0
AT1G47920	0
AT1G47930	34
AT1G47940	0
AT1G47950	2
AT1G47960	260
AT1G47970	3358
AT1G47980	24
AT1G47990	66
AT1G48000	3
AT1G48010	7
AT1G48020	13
AT1G48030	1875
AT1G48040	206
AT1G48050	652
AT1G48060	0
AT1G48070	0
AT1G48080	0
AT1G48090	1358
AT1G48095	0
AT1G48100	23
AT1G48110	845
AT1G48120	295
AT1G48130	65
AT1G48140	629
AT1G48145	0
AT1G48150	2
AT1G48160	965
AT1G48170	210
AT1G48175	311
AT1G48180	5
AT1G48190	0
AT1G48195	1036
AT1G48200	380
AT1G48210	752
AT1G48220	0
AT1G48230	1005
AT1G48240	560
AT1G48250	0
AT1G48260	22
AT1G48267	0
AT1G48268	0
AT1G48270	191
AT1G48280	516
AT1G48285	0
AT1G48290	0
AT1G48300	1148
AT1G48310	328
AT1G48315	23
AT1G48320	0
AT1G48325	0
AT1G48330	15
AT1G48340	0
AT1G48350	1274
AT1G48355	0
AT1G48360	214
AT1G48370	187
AT1G48380	406
AT1G48390	102
AT1G48400	74
AT1G48405	5
AT1G48410	4825
AT1G48420	2163
AT1G48422	0
AT1G48430	678
AT1G48440	2015
AT1G48450	1243
AT1G48460	327
AT1G48470	47
AT1G48480	305
AT1G48490	633
AT1G48500	0
AT1G48510	0
AT1G48520	507
AT1G48530	2
AT1G48540	323
AT1G48550	210
AT1G48560	47
AT1G48570	287
AT1G48580	133
AT1G48590	0
AT1G48600	2102
AT1G48605	51
AT1G48610	433
AT1G48620	1518
AT1G48625	46
AT1G48630	3161
AT1G48635	365
AT1G48640	0
AT1G48650	783
AT1G48660	0
AT1G48670	2
AT1G48680	0
AT1G48690	0
AT1G48698	0
AT1G48700	0
AT1G48710	0
AT1G48720	0
AT1G48725	0
AT1G48730	0
AT1G48740	37
AT1G48742	0
AT1G48745	26
AT1G48750	0
AT1G48760	686
AT1G48770	124
AT1G48780	70
AT1G48790	556
AT1G48800	2
AT1G48810	0
AT1G48820	0
AT1G48830	4463
AT1G48840	158
AT1G48850	2855
AT1G48860	1182
AT1G48870	84
AT1G48880	94
AT1G48890	0
AT1G48900	1616
AT1G48910	34
AT1G48912	0
AT1G48920	9088
AT1G48930	1067
AT1G48940	18
AT1G48950	409
AT1G48953	5
AT1G48960	129
AT1G48970	310
AT1G48980	0
AT1G48990	13
AT1G49000	3
AT1G49005	36
AT1G49010	120
AT1G49015	0
AT1G49020	0
AT1G49030	0
AT1G49032	27
AT1G49040	1145
AT1G49050	349
AT1G49060	0
AT1G49070	0
AT1G49080	0
AT1G49090	0
AT1G49100	0
AT1G49110	51
AT1G49120	0
AT1G49130	22
AT1G49140	1543
AT1G49150	0
AT1G49160	135
AT1G49170	182
AT1G49180	146
AT1G49190	173
AT1G49200	16
AT1G49205	0
AT1G49210	25
AT1G49220	3
AT1G49225	0
AT1G49230	0
AT1G49240	2828
AT1G49245	379
AT1G49250	5
AT1G49260	0
AT1G49270	6
AT1G49280	0
AT1G49290	1
AT1G49300	1526
AT1G49310	2
AT1G49320	2
AT1G49330	1
AT1G49340	1873
AT1G49350	186
AT1G49360	314
AT1G49370	0
AT1G49380	241
AT1G49390	3
AT1G49400	753
AT1G49405	5
AT1G49410	1759
AT1G49420	0
AT1G49430	1715
AT1G49435	18
AT1G49440	0
AT1G49450	2162
AT1G49460	0
AT1G49470	3
AT1G49475	325
AT1G49480	1389
AT1G49490	65
AT1G49500	13
AT1G49510	466
AT1G49520	137
AT1G49530	43
AT1G49540	302
AT1G49550	0
AT1G49560	571
AT1G49570	6
AT1G49580	3271
AT1G49590	383
AT1G49600	489
AT1G49610	9
AT1G49620	34
AT1G49630	300
AT1G49640	539
AT1G49650	194
AT1G49660	426
AT1G49670	1462
AT1G49680	0
AT1G49690	0
AT1G49700	154
AT1G49710	485
AT1G49715	11
AT1G49720	191
AT1G49730	297
AT1G49740	515
AT1G49750	31
AT1G49760	2221
AT1G49770	379
AT1G49780	240
AT1G49790	9
AT1G49800	1701
AT1G49810	42
AT1G49820	863
AT1G49830	6
AT1G49832	56
AT1G49840	212
AT1G49850	275
AT1G49860	1238
AT1G49870	276
AT1G49880	119
AT1G49890	717
AT1G49900	5
AT1G49910	245
AT1G49920	154
AT1G49930	0
AT1G49938	2
AT1G49940	30
AT1G49950	1493
AT1G49952	9
AT1G49960	5
AT1G49970	1805
AT1G49975	54
AT1G49980	282
AT1G49990	14
AT1G50000	163
AT1G50010	8122
AT1G50020	193
AT1G50030	978
AT1G50040	29
AT1G50050	0
AT1G50055	14
AT1G50060	0
AT1G50070	0
AT1G50080	0
AT1G50090	0
AT1G50100	0
AT1G50110	822
AT1G50120	603
AT1G50130	51
AT1G50140	685
AT1G50160	0
AT1G50170	431
AT1G50180	2
AT1G50190	0
AT1G50200	2919
AT1G50210	0
AT1G50220	0
AT1G50240	440
AT1G50250	720
AT1G50260	220
AT1G50270	101
AT1G50280	0
AT1G50290	16
AT1G50300	418
AT1G50310	0
AT1G50320	548
AT1G50325	34
AT1G50330	0
AT1G50340	0
AT1G50350	6
AT1G50360	263
AT1G50370	1201
AT1G50380	511
AT1G50390	0
AT1G50400	48
AT1G50410	474
AT1G50420	479
AT1G50430	2242
AT1G50440	368
AT1G50450	234
AT1G50460	310
AT1G50470	0
AT1G50480	1536
AT1G50490	420
AT1G50500	729
AT1G50510	435
AT1G50520	38
AT1G50530	0
AT1G50550	0
AT1G50560	4
AT1G50570	635
AT1G50575	407
AT1G50580	0
AT1G50590	7
AT1G50600	598
AT1G50610	0
AT1G50620	374
AT1G50630	189
AT1G50640	997
AT1G50650	23
AT1G50659	2
AT1G50660	1125
AT1G50670	1388
AT1G50680	0
AT1G50690	1
AT1G50700	267
AT1G50710	614
AT1G50720	0
AT1G50730	470
AT1G50732	13
AT1G50735	0
AT1G50740	302
AT1G50745	9
AT1G50750	9
AT1G50760	0
AT1G50770	22
AT1G50780	0
AT1G50790	71
AT1G50810	0
AT1G50820	1
AT1G50830	50
AT1G50840	381
AT1G50850	0
AT1G50860	0
AT1G50870	0
AT1G50880	0
AT1G50890	154
AT1G50900	157
AT1G50910	51
AT1G50920	2823
AT1G50930	0
AT1G50940	608
AT1G50950	113
AT1G50960	0
AT1G50970	227
AT1G50980	4
AT1G50990	4
AT1G51000	149
AT1G51010	105
AT1G51020	116
AT1G51030	216
AT1G51035	1160
AT1G51040	0
AT1G51050	0
AT1G51055	0
AT1G51060	3895
AT1G51070	1407
AT1G51080	66
AT1G51085	0
AT1G51090	6
AT1G51100	112
AT1G51110	218
AT1G51120	3
AT1G51130	133
AT1G51140	99
AT1G51150	0
AT1G51160	1403
AT1G51170	1638
AT1G51172	0
AT1G51175	0
AT1G51190	32
AT1G51200	3748
AT1G51210	48
AT1G51220	7
AT1G51230	5
AT1G51240	1
AT1G51250	10
AT1G51260	3
AT1G51270	15
AT1G51290	38
AT1G51300	23
AT1G51310	202
AT1G51320	23
AT1G51330	2
AT1G51340	1124
AT1G51350	244
AT1G51355	590
AT1G51360	279
AT1G51370	137
AT1G51380	60
AT1G51390	502
AT1G51400	18
AT1G51402	0
AT1G51405	105
AT1G51410	0
AT1G51420	9
AT1G51430	348
AT1G51440	116
AT1G51450	255
AT1G51460	1029
AT1G51470	0
AT1G51480	2
AT1G51490	0
AT1G51500	6271
AT1G51510	2506
AT1G51520	71
AT1G51530	0
AT1G51538	26
AT1G51540	282
AT1G51550	61
AT1G51560	554
AT1G51570	1818
AT1G51580	330
AT1G51590	566
AT1G51600	503
AT1G51610	445
AT1G51620	8
AT1G51630	1417
AT1G51640	0
AT1G51645	16
AT1G51650	4194
AT1G51660	431
AT1G51670	7
AT1G51680	1021
AT1G51690	1267
AT1G51700	326
AT1G51710	1811
AT1G51720	707
AT1G51730	1069
AT1G51740	383
AT1G51745	369
AT1G51750	0
AT1G51760	3194
AT1G51770	9
AT1G51780	0
AT1G51790	0
AT1G51800	0
AT1G51802	0
AT1G51805	26
AT1G51810	0
AT1G51820	0
AT1G51823	0
AT1G51830	0
AT1G51840	0
AT1G51850	13
AT1G51860	0
AT1G51870	2
AT1G51880	0
AT1G51890	1
AT1G51900	0
AT1G51910	18
AT1G51913	10
AT1G51915	0
AT1G51920	2
AT1G51930	0
AT1G51940	505
AT1G51950	108
AT1G51960	50
AT1G51965	294
AT1G51970	0
AT1G51980	3104
AT1G51990	0
AT1G52000	5
AT1G52010	0
AT1G52020	0
AT1G52030	1501
AT1G52040	226
AT1G52050	0
AT1G52060	0
AT1G52070	47
AT1G52080	204
AT1G52085	0
AT1G52087	0
AT1G52090	0
AT1G52100	3
AT1G52110	0
AT1G52120	0
AT1G52130	0
AT1G52140	29
AT1G52150	171
AT1G52155	595
AT1G52160	340
AT1G52170	0
AT1G52180	0
AT1G52185	0
AT1G52190	240
AT1G52191	0
AT1G52200	0
AT1G52210	0
AT1G52211	0
AT1G52220	526
AT1G52230	1295
AT1G52240	0
AT1G52245	59
AT1G52260	369
AT1G52270	11
AT1G52280	490
AT1G52290	182
AT1G52300	7316
AT1G52310	951
AT1G52315	0
AT1G52320	604
AT1G52325	0
AT1G52330	6
AT1G52340	272
AT1G52342	27
AT1G52343	0
AT1G52347	218
AT1G52350	0
AT1G52360	2655
AT1G52370	413
AT1G52380	1063
AT1G52390	0
AT1G52400	2266
AT1G52410	1823
AT1G52415	0
AT1G52420	843
AT1G52430	8
AT1G52440	9
AT1G52450	14
AT1G52460	0
AT1G52470	149
AT1G52490	0
AT1G52495	0
AT1G52500	561
AT1G52510	197
AT1G52520	267
AT1G52530	46
AT1G52540	553
AT1G52550	80
AT1G52560	11
AT1G52565	25
AT1G52570	50
AT1G52580	0
AT1G52590	316
AT1G52600	1581
AT1G52603	0
AT1G52610	0
AT1G52615	1
AT1G52618	31
AT1G52620	148
AT1G52630	195
AT1G52640	27
AT1G52650	33
AT1G52660	0
AT1G52670	1406
AT1G52680	0
AT1G52690	178
AT1G52695	551
AT1G52696	215
AT1G52700	27
AT1G52710	154
AT1G52720	545
AT1G52730	1151
AT1G52740	3532
AT1G52750	1259
AT1G52760	6452
AT1G52770	0
AT1G52780	855
AT1G52790	0
AT1G52800	0
AT1G52810	7
AT1G52820	23
AT1G52825	199
AT1G52827	155
AT1G52830	0
AT1G52840	0
AT1G52850	0
AT1G52855	168
AT1G52857	0
AT1G52860	0
AT1G52870	637
AT1G52880	1657
AT1G52890	122
AT1G52900	0
AT1G52905	108
AT1G52910	0
AT1G52920	85
AT1G52930	1141
AT1G52940	0
AT1G52942	0
AT1G52950	0
AT1G52960	0
AT1G52970	0
AT1G52980	1807
AT1G52990	5
AT1G53000	673
AT1G53010	0
AT1G53020	0
AT1G53023	0
AT1G53025	254
AT1G53030	235
AT1G53035	402
AT1G53040	586
AT1G53050	1344
AT1G53060	8
AT1G53070	993
AT1G53080	0
AT1G53090	228
AT1G53100	831
AT1G53110	457
AT1G53120	395
AT1G53130	0
AT1G53140	480
AT1G53160	100
AT1G53163	0
AT1G53165	494
AT1G53170	229
AT1G53180	25
AT1G53190	646
AT1G53200	182
AT1G53210	1891
AT1G53220	0
AT1G53230	5
AT1G53233	10
AT1G53240	4261
AT1G53250	57
AT1G53260	11
AT1G53265	0
AT1G53270	3
AT1G53280	2416
AT1G53282	1018
AT1G53285	1045
AT1G53290	404
AT1G53300	629
AT1G53310	2676
AT1G53320	715
AT1G53325	0
AT1G53330	47
AT1G53340	2
AT1G53345	121
AT1G53350	27
AT1G53360	5
AT1G53366	0
AT1G53370	0
AT1G53380	425
AT1G53390	278
AT1G53400	304
AT1G53410	2
AT1G53420	26
AT1G53430	36
AT1G53440	54
AT1G53450	151
AT1G53460	393
AT1G53470	6
AT1G53480	2
AT1G53490	88
AT1G53500	778
AT1G53510	590
AT1G53520	1070
AT1G53530	216
AT1G53540	8
AT1G53541	0
AT1G53542	12
AT1G53550	2
AT1G53560	703
AT1G53570	899
AT1G53580	1694
AT1G53590	608
AT1G53600	63
AT1G53610	0
AT1G53620	0
AT1G53625	0
AT1G53630	0
AT1G53633	2
AT1G53635	0
AT1G53640	278
AT1G53645	1125
AT1G53650	641
AT1G53655	0
AT1G53660	0
AT1G53670	364
AT1G53680	1
AT1G53683	0
AT1G53687	0
AT1G53690	236
AT1G53700	36
AT1G53705	0
AT1G53708	0
AT1G53710	485
AT1G53720	401
AT1G53730	144
AT1G53750	5885
AT1G53760	145
AT1G53770	607
AT1G53780	895
AT1G53790	122
AT1G53800	199
AT1G53801	0
AT1G53810	9
AT1G53815	0
AT1G53820	0
AT1G53830	0
AT1G53840	456
AT1G53850	2038
AT1G53860	93
AT1G53870	0
AT1G53875	0
AT1G53880	0
AT1G53885	0
AT1G53887	5
AT1G53890	0
AT1G53900	0
AT1G53903	0
AT1G53910	3283
AT1G53920	1
AT1G53930	0
AT1G53935	0
AT1G53940	0
AT1G53945	7
AT1G53950	18
AT1G53970	0
AT1G53980	0
AT1G53990	0
AT1G54000	0
AT1G54010	20
AT1G54020	107
AT1G54030	2399
AT1G54035	0
AT1G54040	30
AT1G54050	170
AT1G54060	670
AT1G54070	25
AT1G54080	3795
AT1G54090	388
AT1G54095	15
AT1G54100	5036
AT1G54110	140
AT1G54115	1055
AT1G54120	0
AT1G54130	860
AT1G54140	469
AT1G54150	616
AT1G54160	94
AT1G54170	605
AT1G54180	172
AT1G54200	121
AT1G54210	336
AT1G54215	1
AT1G54217	207
AT1G54220	677
AT1G54230	0
AT1G54240	3
AT1G54250	472
AT1G54260	505
AT1G54270	3137
AT1G54280	199
AT1G54290	552
AT1G54300	4
AT1G54310	322
AT1G54320	1588
AT1G54330	0
AT1G54340	1556
AT1G54350	202
AT1G54355	0
AT1G54360	674
AT1G54370	823
AT1G54380	363
AT1G54385	284
AT1G54390	425
AT1G54400	0
AT1G54410	21250
AT1G54420	0
AT1G54430	0
AT1G54440	599
AT1G54445	315
AT1G54450	255
AT1G54460	965
AT1G54470	0
AT1G54475	0
AT1G54490	1247
AT1G54500	565
AT1G54510	393
AT1G54520	618
AT1G54530	8
AT1G54540	0
AT1G54550	9
AT1G54560	17
AT1G54570	1029
AT1G54575	274
AT1G54580	10660
AT1G54590	0
AT1G54600	0
AT1G54610	2709
AT1G54620	0
AT1G54630	4671
AT1G54640	45
AT1G54650	218
AT1G54660	1
AT1G54670	0
AT1G54680	51
AT1G54690	571
AT1G54700	0
AT1G54710	529
AT1G54720	0
AT1G54730	69
AT1G54740	0
AT1G54750	0
AT1G54760	0
AT1G54770	468
AT1G54773	9
AT1G54775	5
AT1G54780	407
AT1G54790	33
AT1G54820	13
AT1G54830	1369
AT1G54840	113
AT1G54850	424
AT1G54860	25
AT1G54870	180
AT1G54890	0
AT1G54905	0
AT1G54920	1244
AT1G54923	0
AT1G54926	0
AT1G54930	26
AT1G54940	163
AT1G54950	0
AT1G54953	0
AT1G54955	0
AT1G54957	0
AT1G54960	246
AT1G54970	0
AT1G54980	0
AT1G54985	0
AT1G54990	1198
AT1G55000	435
AT1G55010	0
AT1G55020	892
AT1G55030	8
AT1G55035	6
AT1G55040	159
AT1G55050	137
AT1G55060	0
AT1G55070	0
AT1G55080	651
AT1G55090	739
AT1G55100	0
AT1G55110	105
AT1G55120	619
AT1G55130	957
AT1G55140	435
AT1G55150	517
AT1G55152	0
AT1G55160	722
AT1G55170	215
AT1G55175	2
AT1G55180	58
AT1G55190	0
AT1G55200	273
AT1G55205	213
AT1G55207	0
AT1G55210	157
AT1G55220	0
AT1G55221	0
AT1G55230	0
AT1G55240	0
AT1G55250	563
AT1G55260	12827
AT1G55265	0
AT1G55270	710
AT1G55280	81
AT1G55290	0
AT1G55300	240
AT1G55310	836
AT1G55320	1017
AT1G55325	644
AT1G55330	2
AT1G55335	0
AT1G55340	716
AT1G55350	1020
AT1G55360	606
AT1G55365	0
AT1G55370	3
AT1G55380	6
AT1G55390	2
AT1G55400	0
AT1G55410	0
AT1G55420	1
AT1G55430	0
AT1G55440	0
AT1G55450	13
AT1G55460	854
AT1G55470	0
AT1G55475	73
AT1G55480	649
AT1G55490	2284
AT1G55500	509
AT1G55510	305
AT1G55520	669
AT1G55525	0
AT1G55530	589
AT1G55535	312
AT1G55540	537
AT1G55546	0
AT1G55550	306
AT1G55560	19
AT1G55570	13
AT1G55580	20
AT1G55590	264
AT1G55591	0
AT1G55600	9
AT1G55604	0
AT1G55610	33
AT1G55620	452
AT1G55625	0
AT1G55630	274
AT1G55640	0
AT1G55650	96
AT1G55660	5
AT1G55670	443
AT1G55673	0
AT1G55675	344
AT1G55680	3558
AT1G55690	816
AT1G55700	0
AT1G55710	0
AT1G55720	0
AT1G55730	828
AT1G55740	607
AT1G55750	326
AT1G55755	0
AT1G55760	310
AT1G55770	0
AT1G55775	0
AT1G55790	9
AT1G55800	7
AT1G55803	1
AT1G55805	645
AT1G55810	966
AT1G55820	263
AT1G55830	235
AT1G55840	1207
AT1G55850	67
AT1G55860	1775
AT1G55865	82
AT1G55870	302
AT1G55880	357
AT1G55890	880
AT1G55900	680
AT1G55910	792
AT1G55915	146
AT1G55917	0
AT1G55920	180
AT1G55928	0
AT1G55930	278
AT1G55940	0
AT1G55945	0
AT1G55947	0
AT1G55950	0
AT1G55960	594
AT1G55964	0
AT1G55970	191
AT1G55980	14
AT1G55990	234
AT1G56000	84
AT1G56010	580
AT1G56020	41
AT1G56030	0
AT1G56040	0
AT1G56045	3754
AT1G56050	426
AT1G56060	0
AT1G56070	20144
AT1G56080	313
AT1G56085	0
AT1G56090	132
AT1G56100	129009
AT1G56105	12
AT1G56110	3657
AT1G56120	31
AT1G56130	40
AT1G56140	301
AT1G56145	246
AT1G56150	2
AT1G56160	0
AT1G56165	14
AT1G56170	0
AT1G56180	307
AT1G56190	2248
AT1G56200	1310
AT1G56210	249
AT1G56220	2349
AT1G56225	0
AT1G56230	399
AT1G56233	222
AT1G56240	0
AT1G56242	0
AT1G56250	0
AT1G56260	89
AT1G56270	0
AT1G56280	7462
AT1G56290	344
AT1G56300	1332
AT1G56310	294
AT1G56320	10
AT1G56330	4060
AT1G56340	16092
AT1G56345	106
AT1G56350	222
AT1G56360	0
AT1G56380	0
AT1G56385	0
AT1G56390	1
AT1G56400	26
AT1G56410	0
AT1G56415	248
AT1G56418	5
AT1G56420	298
AT1G56423	198
AT1G56430	7
AT1G56440	328
AT1G56450	3361
AT1G56460	580
AT1G56470	0
AT1G56480	2
AT1G56490	0
AT1G56500	352
AT1G56510	23
AT1G56520	3
AT1G56530	0
AT1G56540	1
AT1G56550	0
AT1G56553	74
AT1G56555	0
AT1G56560	459
AT1G56570	48
AT1G56580	0
AT1G56590	599
AT1G56600	36
AT1G56605	0
AT1G56610	203
AT1G56612	52
AT1G56620	62
AT1G56630	0
AT1G56640	0
AT1G56650	3
AT1G56660	386
AT1G56670	37
AT1G56675	0
AT1G56680	23
AT1G56690	82
AT1G56700	4783
AT1G56710	207
AT1G56720	351
AT1G56730	0
AT1G56740	0
AT1G56750	0
AT1G56760	0
AT1G56770	0
AT1G56780	0
AT1G56790	0
AT1G56800	0
AT1G56810	0
AT1G56820	0
AT1G56830	0
AT1G56840	0
AT1G56850	0
AT1G56860	0
AT1G56870	0
AT1G56880	0
AT1G56890	0
AT1G56900	0
AT1G56910	0
AT1G56920	0
AT1G56930	0
AT1G56940	0
AT1G56950	0
AT1G56960	0
AT1G56970	0
AT1G56980	0
AT1G56990	0
AT1G57000	0
AT1G57010	0
AT1G57020	0
AT1G57030	0
AT1G57040	0
AT1G57050	0
AT1G57060	0
AT1G57070	0
AT1G57080	0
AT1G57090	0
AT1G57100	0
AT1G57110	0
AT1G57120	0
AT1G57130	0
AT1G57140	0
AT1G57150	0
AT1G57160	0
AT1G57170	0
AT1G57180	0
AT1G57190	0
AT1G57200	0
AT1G57210	0
AT1G57220	0
AT1G57230	0
AT1G57240	0
AT1G57250	0
AT1G57260	0
AT1G57270	0
AT1G57280	0
AT1G57290	0
AT1G57300	0
AT1G57310	0
AT1G57320	0
AT1G57330	0
AT1G57340	0
AT1G57350	0
AT1G57360	0
AT1G57370	0
AT1G57380	0
AT1G57390	0
AT1G57400	0
AT1G57410	0
AT1G57420	0
AT1G57430	0
AT1G57440	0
AT1G57450	0
AT1G57460	0
AT1G57470	0
AT1G57480	0
AT1G57490	0
AT1G57500	0
AT1G57510	0
AT1G57520	0
AT1G57530	0
AT1G57540	549
AT1G57550	0
AT1G57560	62
AT1G57565	22
AT1G57570	18
AT1G57580	17
AT1G57590	139
AT1G57600	327
AT1G57610	339
AT1G57613	0
AT1G57620	1091
AT1G57630	0
AT1G57640	0
AT1G57650	0
AT1G57660	2517
AT1G57670	0
AT1G57680	2225
AT1G57690	0
AT1G57700	319
AT1G57710	0
AT1G57720	5699
AT1G57730	0
AT1G57740	0
AT1G57750	34
AT1G57760	0
AT1G57765	728
AT1G57770	94
AT1G57775	0
AT1G57777	0
AT1G57780	226
AT1G57790	99
AT1G57800	340
AT1G57810	0
AT1G57820	1065
AT1G57830	0
AT1G57835	0
AT1G57840	4
AT1G57850	0
AT1G57860	1145
AT1G57870	934
AT1G57900	0
AT1G57906	0
AT1G57943	11
AT1G57980	324
AT1G57990	9
AT1G58007	0
AT1G58010	0
AT1G58020	0
AT1G58025	763
AT1G58030	795
AT1G58037	0
AT1G58040	0
AT1G58050	4
AT1G58055	544
AT1G58060	604
AT1G58070	1
AT1G58080	2018
AT1G58090	0
AT1G58100	694
AT1G58110	637
AT1G58120	22
AT1G58130	0
AT1G58140	0
AT1G58150	36
AT1G58160	40
AT1G58170	10
AT1G58180	143
AT1G58190	0
AT1G58200	464
AT1G58210	247
AT1G58215	0
AT1G58220	172
AT1G58223	0
AT1G58225	0
AT1G58230	862
AT1G58235	123
AT1G58242	0
AT1G58245	0
AT1G58248	0
AT1G58250	1195
AT1G58260	0
AT1G58265	0
AT1G58270	15
AT1G58280	78
AT1G58290	1123
AT1G58300	0
AT1G58310	7
AT1G58320	0
AT1G58330	0
AT1G58340	11
AT1G58350	417
AT1G58360	3471
AT1G58370	9
AT1G58380	1598
AT1G58390	0
AT1G58400	3
AT1G58410	0
AT1G58420	14
AT1G58430	1
AT1G58440	1031
AT1G58450	0
AT1G58460	0
AT1G58470	196
AT1G58520	127
AT1G58525	0
AT1G58561	11
AT1G58590	108
AT1G58602	71
AT1G58643	0
AT1G58684	0
AT1G58725	0
AT1G58766	0
AT1G58807	0
AT1G58808	0
AT1G58848	0
AT1G58889	0
AT1G58936	0
AT1G58983	0
AT1G59030	0
AT1G59077	0
AT1G59124	0
AT1G59171	0
AT1G59218	0
AT1G59265	0
AT1G59312	0
AT1G59359	0
AT1G59406	0
AT1G59453	3
AT1G59460	0
AT1G59470	0
AT1G59500	13
AT1G59510	50
AT1G59520	487
AT1G59530	0
AT1G59540	508
AT1G59550	0
AT1G59560	254
AT1G59570	0
AT1G59580	459
AT1G59590	6
AT1G59600	407
AT1G59610	2008
AT1G59620	40
AT1G59630	0
AT1G59640	80
AT1G59650	524
AT1G59660	426
AT1G59670	1111
AT1G59675	0
AT1G59680	0
AT1G59690	0
AT1G59700	530
AT1G59710	635
AT1G59720	20
AT1G59722	0
AT1G59723	25
AT1G59724	58
AT1G59725	0
AT1G59730	41
AT1G59740	15
AT1G59750	777
AT1G59760	826
AT1G59770	2
AT1G59780	0
AT1G59790	1
AT1G59800	406
AT1G59810	0
AT1G59820	640
AT1G59830	764
AT1G59833	0
AT1G59835	0
AT1G59840	106
AT1G59850	0
AT1G59860	247
AT1G59865	7
AT1G59870	177
AT1G59880	0
AT1G59885	0
AT1G59890	697
AT1G59900	3696
AT1G59910	498
AT1G59920	80
AT1G59930	215
AT1G59940	11
AT1G59950	0
AT1G59960	24
AT1G59970	52
AT1G59980	198
AT1G59990	483
AT1G60000	506
AT1G60010	2673
AT1G60020	0
AT1G60025	0
AT1G60030	1857
AT1G60040	83
AT1G60050	0
AT1G60060	236
AT1G60070	1758
AT1G60072	0
AT1G60073	0
AT1G60075	0
AT1G60080	313
AT1G60090	0
AT1G60095	0
AT1G60110	0
AT1G60120	0
AT1G60130	0
AT1G60140	514
AT1G60150	0
AT1G60160	363
AT1G60170	1089
AT1G60180	0
AT1G60190	17
AT1G60200	1110
AT1G60220	864
AT1G60230	175
AT1G60240	1
AT1G60250	0
AT1G60260	31
AT1G60270	0
AT1G60280	0
AT1G60290	0
AT1G60300	0
AT1G60310	0
AT1G60320	0
AT1G60330	0
AT1G60340	0
AT1G60350	0
AT1G60360	0
AT1G60370	0
AT1G60380	0
AT1G60390	6
AT1G60400	4
AT1G60410	15
AT1G60420	1247
AT1G60430	299
AT1G60440	567
AT1G60450	0
AT1G60460	16
AT1G60470	0
AT1G60480	0
AT1G60490	1060
AT1G60500	0
AT1G60505	0
AT1G60510	0
AT1G60520	0
AT1G60525	42
AT1G60530	0
AT1G60540	0
AT1G60545	10
AT1G60550	262
AT1G60560	238
AT1G60570	28
AT1G60580	0
AT1G60590	2
AT1G60600	230
AT1G60610	275
AT1G60620	285
AT1G60625	0
AT1G60630	44
AT1G60640	592
AT1G60650	653
AT1G60660	432
AT1G60670	290
AT1G60680	191
AT1G60690	168
AT1G60700	168
AT1G60710	996
AT1G60720	0
AT1G60730	92
AT1G60740	31
AT1G60750	0
AT1G60760	0
AT1G60770	946
AT1G60780	1878
AT1G60783	0
AT1G60787	0
AT1G60790	172
AT1G60800	561
AT1G60810	2825
AT1G60815	0
AT1G60820	0
AT1G60830	10
AT1G60835	0
AT1G60840	1
AT1G60850	503
AT1G60860	309
AT1G60870	161
AT1G60880	0
AT1G60890	448
AT1G60900	998
AT1G60910	0
AT1G60913	0
AT1G60920	0
AT1G60930	118
AT1G60940	4340
AT1G60950	4113
AT1G60960	3445
AT1G60970	350
AT1G60980	0
AT1G60983	42
AT1G60985	30
AT1G60986	349
AT1G60987	276
AT1G60989	5
AT1G60990	328
AT1G60995	735
AT1G61000	428
AT1G61010	1043
AT1G61020	0
AT1G61030	350
AT1G61040	655
AT1G61050	0
AT1G61060	28
AT1G61065	145
AT1G61070	6
AT1G61080	0
AT1G61090	235
AT1G61093	259
AT1G61095	506
AT1G61097	109
AT1G61100	567
AT1G61105	0
AT1G61110	0
AT1G61120	1
AT1G61130	0
AT1G61140	578
AT1G61150	1239
AT1G61160	0
AT1G61165	0
AT1G61170	59
AT1G61180	55
AT1G61190	35
AT1G61200	4
AT1G61210	204
AT1G61215	49
AT1G61224	0
AT1G61226	0
AT1G61230	4
AT1G61240	441
AT1G61250	1558
AT1G61255	8301
AT1G61260	141
AT1G61270	0
AT1G61275	17
AT1G61280	39
AT1G61290	0
AT1G61300	4
AT1G61310	115
AT1G61320	120
AT1G61330	231
AT1G61340	196
AT1G61350	858
AT1G61360	55
AT1G61370	32
AT1G61380	78
AT1G61390	7
AT1G61400	45
AT1G61410	11
AT1G61415	14
AT1G61420	6
AT1G61430	115
AT1G61440	99
AT1G61450	311
AT1G61460	18
AT1G61470	12
AT1G61475	0
AT1G61480	0
AT1G61490	40
AT1G61500	41
AT1G61510	0
AT1G61520	3031
AT1G61540	0
AT1G61542	0
AT1G61550	19
AT1G61560	9
AT1G61562	0
AT1G61563	42
AT1G61565	0
AT1G61566	19
AT1G61570	1205
AT1G61575	0
AT1G61580	616
AT1G61590	1
AT1G61600	61
AT1G61610	5
AT1G61620	842
AT1G61630	26
AT1G61640	284
AT1G61650	0
AT1G61660	216
AT1G61665	0
AT1G61667	30
AT1G61670	1597
AT1G61680	3
AT1G61685	0
AT1G61688	26
AT1G61690	872
AT1G61700	0
AT1G61710	0
AT1G61720	45349
AT1G61730	1448
AT1G61732	0
AT1G61740	408
AT1G61750	0
AT1G61760	0
AT1G61770	1715
AT1G61780	677
AT1G61790	2712
AT1G61795	1
AT1G61800	2343
AT1G61810	67
AT1G61820	41
AT1G61830	0
AT1G61840	0
AT1G61850	634
AT1G61860	27
AT1G61870	1330
AT1G61880	0
AT1G61890	2909
AT1G61900	995
AT1G61910	0
AT1G61920	0
AT1G61930	45
AT1G61940	0
AT1G61950	0
AT1G61960	225
AT1G61970	124
AT1G61980	285
AT1G61990	552
AT1G62000	0
AT1G62010	132
AT1G62020	1898
AT1G62030	186
AT1G62035	0
AT1G62040	1093
AT1G62045	15
AT1G62050	389
AT1G62055	0
AT1G62060	84
AT1G62070	1
AT1G62075	0
AT1G62080	55
AT1G62085	266
AT1G62090	4
AT1G62095	0
AT1G62110	157
AT1G62120	158
AT1G62130	199
AT1G62150	130
AT1G62160	0
AT1G62170	0
AT1G62180	214
AT1G62190	0
AT1G62200	109
AT1G62210	0
AT1G62214	0
AT1G62220	0
AT1G62225	0
AT1G62230	0
AT1G62240	0
AT1G62250	397
AT1G62260	95
AT1G62262	0
AT1G62270	0
AT1G62280	9
AT1G62290	213
AT1G62300	5
AT1G62305	162
AT1G62310	348
AT1G62320	0
AT1G62330	837
AT1G62333	16374
AT1G62340	231
AT1G62350	86
AT1G62355	0
AT1G62360	36
AT1G62370	175
AT1G62380	1192
AT1G62390	2084
AT1G62400	0
AT1G62410	20
AT1G62420	0
AT1G62421	0
AT1G62422	18
AT1G62430	911
AT1G62440	0
AT1G62450	0
AT1G62460	0
AT1G62480	19648
AT1G62490	14
AT1G62500	32
AT1G62510	7
AT1G62515	0
AT1G62520	76
AT1G62530	10
AT1G62540	537
AT1G62550	1
AT1G62560	14
AT1G62570	97
AT1G62580	10
AT1G62590	53
AT1G62600	241
AT1G62610	94
AT1G62620	11
AT1G62630	2
AT1G62640	1312
AT1G62650	0
AT1G62660	57
AT1G62670	135
AT1G62680	52
AT1G62690	0
AT1G62695	0
AT1G62700	4
AT1G62710	656
AT1G62720	18
AT1G62730	133
AT1G62740	1194
AT1G62750	970
AT1G62760	2
AT1G62766	0
AT1G62770	31
AT1G62780	280
AT1G62790	4858
AT1G62800	1067
AT1G62810	28
AT1G62820	970
AT1G62830	394
AT1G62835	0
AT1G62840	0
AT1G62850	271
AT1G62860	118
AT1G62870	158
AT1G62880	479
AT1G62886	0
AT1G62890	0
AT1G62895	0
AT1G62900	6
AT1G62910	40
AT1G62914	54
AT1G62915	65
AT1G62920	22
AT1G62930	201
AT1G62935	0
AT1G62940	18
AT1G62950	102
AT1G62960	492
AT1G62970	418
AT1G62975	2
AT1G62978	0
AT1G62980	0
AT1G62981	1
AT1G62990	3505
AT1G63000	2601
AT1G63005	0
AT1G63010	363
AT1G63020	348
AT1G63030	0
AT1G63040	0
AT1G63050	727
AT1G63055	624
AT1G63057	380
AT1G63060	0
AT1G63070	3
AT1G63080	69
AT1G63090	750
AT1G63100	631
AT1G63105	1
AT1G63110	1053
AT1G63120	843
AT1G63130	166
AT1G63140	235
AT1G63150	175
AT1G63160	380
AT1G63170	1146
AT1G63180	128
AT1G63190	86
AT1G63200	18
AT1G63205	0
AT1G63206	11
AT1G63210	100
AT1G63220	2168
AT1G63230	90
AT1G63240	514
AT1G63245	0
AT1G63250	182
AT1G63260	480
AT1G63270	330
AT1G63280	0
AT1G63290	1737
AT1G63295	5
AT1G63300	1633
AT1G63310	7
AT1G63320	0
AT1G63330	1
AT1G63340	6
AT1G63350	1
AT1G63360	10
AT1G63370	9
AT1G63380	15
AT1G63390	3
AT1G63400	66
AT1G63410	0
AT1G63420	889
AT1G63430	829
AT1G63440	122
AT1G63450	0
AT1G63460	756
AT1G63470	736
AT1G63480	493
AT1G63490	309
AT1G63500	583
AT1G63510	0
AT1G63520	0
AT1G63522	15
AT1G63530	7
AT1G63535	0
AT1G63540	0
AT1G63550	0
AT1G63570	0
AT1G63580	0
AT1G63590	0
AT1G63600	0
AT1G63610	503
AT1G63615	7
AT1G63630	12
AT1G63640	808
AT1G63650	413
AT1G63660	899
AT1G63670	1528
AT1G63680	805
AT1G63690	6276
AT1G63700	818
AT1G63710	20
AT1G63720	77
AT1G63730	37
AT1G63740	148
AT1G63750	2
AT1G63760	19
AT1G63770	3199
AT1G63780	571
AT1G63790	0
AT1G63800	450
AT1G63810	477
AT1G63820	279
AT1G63830	820
AT1G63835	0
AT1G63840	66
AT1G63850	405
AT1G63855	116
AT1G63860	24
AT1G63870	21
AT1G63880	18
AT1G63900	361
AT1G63910	8
AT1G63920	0
AT1G63930	24
AT1G63940	1267
AT1G63950	0
AT1G63960	9
AT1G63970	700
AT1G63980	1477
AT1G63990	13
AT1G64000	5
AT1G64010	0
AT1G64020	0
AT1G64030	122
AT1G64035	117
AT1G64040	1426
AT1G64050	535
AT1G64060	594
AT1G64065	14
AT1G64070	0
AT1G64080	171
AT1G64090	3847
AT1G64100	15
AT1G64105	1
AT1G64107	6
AT1G64110	10
AT1G64120	0
AT1G64130	4
AT1G64140	2143
AT1G64150	128
AT1G64160	0
AT1G64170	2
AT1G64180	113
AT1G64185	79
AT1G64190	622
AT1G64195	0
AT1G64200	437
AT1G64210	0
AT1G64220	40
AT1G64230	2931
AT1G64235	0
AT1G64240	21
AT1G64250	23
AT1G64253	1
AT1G64255	0
AT1G64260	77
AT1G64270	274
AT1G64280	93
AT1G64290	164
AT1G64295	6
AT1G64300	69
AT1G64310	5
AT1G64320	31
AT1G64330	1421
AT1G64340	0
AT1G64350	513
AT1G64355	94
AT1G64360	1
AT1G64370	38
AT1G64380	125
AT1G64385	920
AT1G64390	951
AT1G64400	14
AT1G64405	4
AT1G64410	0
AT1G64420	0
AT1G64430	194
AT1G64440	475
AT1G64450	58
AT1G64455	0
AT1G64460	354
AT1G64480	0
AT1G64490	388
AT1G64500	15
AT1G64510	1107
AT1G64520	3405
AT1G64530	185
AT1G64540	46
AT1G64550	1084
AT1G64560	9
AT1G64561	7
AT1G64563	14
AT1G64570	363
AT1G64572	73
AT1G64580	178
AT1G64583	22
AT1G64584	84
AT1G64585	11
AT1G64590	0
AT1G64600	270
AT1G64610	136
AT1G64618	13
AT1G64620	388
AT1G64625	12
AT1G64630	320
AT1G64633	0
AT1G64640	65
AT1G64650	2161
AT1G64660	3996
AT1G64670	1257
AT1G64680	122
AT1G64690	111
AT1G64700	61
AT1G64710	32
AT1G64720	2029
AT1G64730	0
AT1G64740	618
AT1G64750	2759
AT1G64760	371
AT1G64770	28
AT1G64780	3
AT1G64790	1097
AT1G64795	0
AT1G64800	45
AT1G64810	380
AT1G64820	5
AT1G64830	32
AT1G64840	435
AT1G64850	627
AT1G64860	501
AT1G64870	26
AT1G64880	1582
AT1G64890	121
AT1G64900	1303
AT1G64910	0
AT1G64920	0
AT1G64930	0
AT1G64940	16
AT1G64950	345
AT1G64960	304
AT1G64970	1298
AT1G64980	598
AT1G64990	946
AT1G65000	206
AT1G65010	1730
AT1G65020	770
AT1G65030	396
AT1G65032	185
AT1G65040	1307
AT1G65050	38
AT1G65060	3399
AT1G65070	260
AT1G65080	76
AT1G65090	152
AT1G65110	16
AT1G65113	0
AT1G65120	46
AT1G65130	22
AT1G65140	2
AT1G65150	1327
AT1G65160	0
AT1G65165	0
AT1G65170	0
AT1G65180	33
AT1G65190	9
AT1G65200	0
AT1G65210	0
AT1G65220	1431
AT1G65230	47
AT1G65240	676
AT1G65250	77
AT1G65260	862
AT1G65270	2060
AT1G65280	1009
AT1G65290	3313
AT1G65295	2971
AT1G65300	246
AT1G65310	0
AT1G65320	589
AT1G65330	276
AT1G65340	0
AT1G65342	6
AT1G65346	0
AT1G65347	0
AT1G65349	0
AT1G65350	0
AT1G65352	0
AT1G65360	45
AT1G65365	0
AT1G65370	1733
AT1G65380	421
AT1G65385	0
AT1G65390	1
AT1G65410	555
AT1G65420	49
AT1G65425	0
AT1G65430	582
AT1G65440	2829
AT1G65450	40
AT1G65470	453
AT1G65480	558
AT1G65481	0
AT1G65483	0
AT1G65484	0
AT1G65485	0
AT1G65486	0
AT1G65490	1
AT1G65500	20
AT1G65510	0
AT1G65520	248
AT1G65540	852
AT1G65541	0
AT1G65550	8
AT1G65560	622
AT1G65570	0
AT1G65580	1040
AT1G65585	0
AT1G65590	1103
AT1G65610	43
AT1G65620	18
AT1G65630	0
AT1G65640	3
AT1G65642	0
AT1G65650	1004
AT1G65660	902
AT1G65670	0
AT1G65680	0
AT1G65681	0
AT1G65690	54
AT1G65700	724
AT1G65710	296
AT1G65720	4365
AT1G65730	252
AT1G65735	0
AT1G65740	3
AT1G65750	0
AT1G65760	7
AT1G65770	7
AT1G65780	11
AT1G65790	0
AT1G65800	3
AT1G65810	32
AT1G65820	1313
AT1G65830	0
AT1G65840	1040
AT1G65845	0
AT1G65850	0
AT1G65860	7
AT1G65870	0
AT1G65875	0
AT1G65880	0
AT1G65890	86
AT1G65900	57
AT1G65910	1
AT1G65920	73
AT1G65930	12166
AT1G65940	0
AT1G65950	165
AT1G65960	178
AT1G65970	15
AT1G65980	13601
AT1G65985	48
AT1G65990	57
AT1G66000	4
AT1G66010	0
AT1G66020	0
AT1G66030	0
AT1G66040	42
AT1G66045	0
AT1G66050	144
AT1G66060	1
AT1G66070	1204
AT1G66080	267
AT1G66090	6
AT1G66100	1
AT1G66110	0
AT1G66120	0
AT1G66130	133
AT1G66140	27
AT1G66145	0
AT1G66150	741
AT1G66160	13
AT1G66170	31
AT1G66173	4
AT1G66180	82
AT1G66190	1
AT1G66200	5604
AT1G66210	4
AT1G66220	3
AT1G66230	13
AT1G66235	0
AT1G66240	1963
AT1G66245	0
AT1G66250	1493
AT1G66260	1691
AT1G66270	0
AT1G66280	0
AT1G66290	11
AT1G66300	36
AT1G66310	0
AT1G66320	8
AT1G66330	1058
AT1G66340	721
AT1G66345	216
AT1G66350	247
AT1G66360	283
AT1G66370	0
AT1G66380	0
AT1G66390	0
AT1G66400	9
AT1G66410	7789
AT1G66420	16
AT1G66430	1222
AT1G66440	0
AT1G66450	0
AT1G66460	151
AT1G66465	139
AT1G66470	0
AT1G66480	63
AT1G66490	0
AT1G66500	117
AT1G66510	285
AT1G66520	90
AT1G66530	856
AT1G66534	0
AT1G66540	3
AT1G66550	0
AT1G66560	0
AT1G66570	0
AT1G66580	5394
AT1G66590	141
AT1G66600	0
AT1G66610	0
AT1G66620	313
AT1G66630	0
AT1G66640	0
AT1G66650	27
AT1G66660	168
AT1G66670	1220
AT1G66680	927
AT1G66690	0
AT1G66700	1
AT1G66710	0
AT1G66720	0
AT1G66725	20
AT1G66730	355
AT1G66740	430
AT1G66750	364
AT1G66760	19
AT1G66770	0
AT1G66780	18
AT1G66783	0
AT1G66795	0
AT1G66800	0
AT1G66810	10
AT1G66820	0
AT1G66830	1
AT1G66840	263
AT1G66850	5
AT1G66852	9
AT1G66855	112
AT1G66860	0
AT1G66870	4
AT1G66880	114
AT1G66890	196
AT1G66900	464
AT1G66910	0
AT1G66920	1
AT1G66930	0
AT1G66940	2
AT1G66950	15
AT1G66960	0
AT1G66970	100
AT1G66980	162
AT1G66990	0
AT1G67000	1
AT1G67010	0
AT1G67020	3
AT1G67025	0
AT1G67030	3
AT1G67035	52
AT1G67040	1163
AT1G67050	61
AT1G67060	445
AT1G67070	2
AT1G67080	467
AT1G67090	15762
AT1G67100	242
AT1G67105	16
AT1G67110	0
AT1G67120	625
AT1G67130	0
AT1G67140	922
AT1G67148	0
AT1G67150	7
AT1G67160	7
AT1G67170	299
AT1G67180	109
AT1G67190	154
AT1G67195	0
AT1G67200	0
AT1G67210	84
AT1G67220	27
AT1G67230	1697
AT1G67235	0
AT1G67238	0
AT1G67240	1
AT1G67250	1367
AT1G67260	0
AT1G67265	1477
AT1G67270	15
AT1G67280	1473
AT1G67290	2
AT1G67300	636
AT1G67310	614
AT1G67320	514
AT1G67325	669
AT1G67328	0
AT1G67330	0
AT1G67340	124
AT1G67350	2512
AT1G67360	2314
AT1G67365	111
AT1G67370	29
AT1G67390	0
AT1G67400	1
AT1G67410	162
AT1G67420	247
AT1G67430	11435
AT1G67440	424
AT1G67450	7
AT1G67455	0
AT1G67460	8
AT1G67470	2
AT1G67480	155
AT1G67481	0
AT1G67490	683
AT1G67500	372
AT1G67510	212
AT1G67520	0
AT1G67530	217
AT1G67540	11
AT1G67550	116
AT1G67560	129
AT1G67570	207
AT1G67580	1092
AT1G67590	294
AT1G67600	165
AT1G67610	3
AT1G67620	344
AT1G67623	1
AT1G67626	4
AT1G67630	476
AT1G67635	0
AT1G67640	0
AT1G67645	12
AT1G67650	164
AT1G67660	404
AT1G67670	0
AT1G67680	1914
AT1G67690	244
AT1G67700	816
AT1G67710	5
AT1G67720	322
AT1G67730	3676
AT1G67740	1508
AT1G67750	85
AT1G67760	15
AT1G67770	11
AT1G67775	311
AT1G67780	149
AT1G67785	2820
AT1G67790	0
AT1G67792	22
AT1G67800	187
AT1G67810	352
AT1G67820	1617
AT1G67830	76
AT1G67840	400
AT1G67850	698
AT1G67855	0
AT1G67856	0
AT1G67860	16
AT1G67865	162
AT1G67870	155
AT1G67880	180
AT1G67890	267
AT1G67900	235
AT1G67910	6
AT1G67920	11
AT1G67930	778
AT1G67940	226
AT1G67950	416
AT1G67960	322
AT1G67970	260
AT1G67980	1
AT1G67990	6
AT1G68000	798
AT1G68010	433
AT1G68020	1196
AT1G68030	62
AT1G68040	0
AT1G68050	1183
AT1G68060	1648
AT1G68070	990
AT1G68080	212
AT1G68090	6
AT1G68100	513
AT1G68110	9
AT1G68120	47
AT1G68130	72
AT1G68140	934
AT1G68150	0
AT1G68160	688
AT1G68170	223
AT1G68180	7
AT1G68185	413
AT1G68190	26
AT1G68200	31
AT1G68210	0
AT1G68220	946
AT1G68230	5
AT1G68238	2
AT1G68240	1
AT1G68250	107
AT1G68260	482
AT1G68270	0
AT1G68280	0
AT1G68285	0
AT1G68290	20
AT1G68300	1625
AT1G68310	573
AT1G68320	7
AT1G68325	0
AT1G68330	0
AT1G68340	178
AT1G68350	0
AT1G68360	0
AT1G68370	1018
AT1G68380	1029
AT1G68390	0
AT1G68400	589
AT1G68410	328
AT1G68420	0
AT1G68430	9
AT1G68440	467
AT1G68450	1
AT1G68460	58
AT1G68470	1813
AT1G68480	58
AT1G68490	976
AT1G68500	2
AT1G68510	884
AT1G68520	133
AT1G68526	0
AT1G68530	2709
AT1G68540	61
AT1G68550	795
AT1G68560	4885
AT1G68568	0
AT1G68570	39
AT1G68580	662
AT1G68585	15
AT1G68590	583
AT1G68600	19
AT1G68610	2
AT1G68620	6
AT1G68630	0
AT1G68640	113
AT1G68650	496
AT1G68660	850
AT1G68670	132
AT1G68680	844
AT1G68690	175
AT1G68700	9
AT1G68710	688
AT1G68720	1008
AT1G68723	0
AT1G68725	25
AT1G68730	166
AT1G68735	31
AT1G68740	139
AT1G68750	2
AT1G68760	113
AT1G68765	0
AT1G68770	0
AT1G68780	112
AT1G68790	1812
AT1G68795	0
AT1G68800	120
AT1G68810	77
AT1G68820	522
AT1G68825	42
AT1G68830	620
AT1G68840	2
AT1G68845	0
AT1G68850	0
AT1G68860	0
AT1G68862	39
AT1G68870	50
AT1G68872	82
AT1G68875	4
AT1G68877	0
AT1G68880	6
AT1G68890	195
AT1G68905	68
AT1G68907	88
AT1G68910	801
AT1G68920	1140
AT1G68930	71
AT1G68935	0
AT1G68937	0
AT1G68940	0
AT1G68945	156
AT1G68950	0
AT1G68960	0
AT1G68970	0
AT1G68980	365
AT1G68990	332
AT1G69000	0
AT1G69010	455
AT1G69020	139
AT1G69030	783
AT1G69040	177
AT1G69050	0
AT1G69060	349
AT1G69070	632
AT1G69080	8
AT1G69085	0
AT1G69090	2
AT1G69100	0
AT1G69110	0
AT1G69120	2
AT1G69130	0
AT1G69140	3
AT1G69150	0
AT1G69160	7
AT1G69170	100
AT1G69180	2
AT1G69190	14
AT1G69200	391
AT1G69210	100
AT1G69220	842
AT1G69230	43
AT1G69240	0
AT1G69250	939
AT1G69252	374
AT1G69260	80
AT1G69270	44
AT1G69280	41
AT1G69290	98
AT1G69295	4963
AT1G69300	0
AT1G69310	61
AT1G69320	0
AT1G69325	2
AT1G69330	368
AT1G69340	932
AT1G69350	71
AT1G69360	189
AT1G69370	275
AT1G69380	165
AT1G69390	629
AT1G69400	82
AT1G69410	2003
AT1G69420	1187
AT1G69430	130
AT1G69440	50
AT1G69450	30
AT1G69460	2367
AT1G69470	0
AT1G69480	43
AT1G69485	8
AT1G69490	2
AT1G69500	4
AT1G69510	1504
AT1G69520	1230
AT1G69523	87
AT1G69526	12
AT1G69530	133
AT1G69540	7
AT1G69543	0
AT1G69550	11
AT1G69560	1
AT1G69570	28
AT1G69572	0
AT1G69580	10
AT1G69587	99
AT1G69588	0
AT1G69590	0
AT1G69600	15
AT1G69610	342
AT1G69620	10521
AT1G69630	22
AT1G69640	286
AT1G69650	0
AT1G69660	0
AT1G69670	380
AT1G69680	207
AT1G69690	74
AT1G69700	560
AT1G69710	28
AT1G69720	59
AT1G69730	18
AT1G69740	1162
AT1G69750	203
AT1G69760	529
AT1G69770	1103
AT1G69780	48
AT1G69790	12
AT1G69792	0
AT1G69795	0
AT1G69797	0
AT1G69800	573
AT1G69810	14
AT1G69818	18
AT1G69820	158
AT1G69825	31
AT1G69828	28
AT1G69830	1894
AT1G69840	2044
AT1G69850	1044
AT1G69860	103
AT1G69870	1010
AT1G69880	0
AT1G69890	83
AT1G69900	407
AT1G69910	223
AT1G69920	5
AT1G69930	4
AT1G69935	309
AT1G69940	0
AT1G69950	210
AT1G69960	577
AT1G69970	48
AT1G69980	882
AT1G69981	0
AT1G69990	0
AT1G70000	80
AT1G70010	0
AT1G70020	0
AT1G70030	0
AT1G70040	70
AT1G70050	1
AT1G70060	138
AT1G70070	452
AT1G70080	0
AT1G70090	397
AT1G70100	179
AT1G70110	7
AT1G70120	0
AT1G70130	0
AT1G70140	668
AT1G70150	135
AT1G70160	2265
AT1G70170	9
AT1G70175	0
AT1G70180	484
AT1G70185	1
AT1G70190	842
AT1G70200	436
AT1G70209	0
AT1G70210	143
AT1G70220	34
AT1G70230	17
AT1G70250	30
AT1G70260	0
AT1G70270	0
AT1G70280	562
AT1G70290	124
AT1G70300	247
AT1G70310	1808
AT1G70320	3538
AT1G70330	518
AT1G70335	0
AT1G70340	43
AT1G70350	312
AT1G70360	146
AT1G70370	2548
AT1G70380	41
AT1G70390	51
AT1G70400	0
AT1G70410	268
AT1G70420	388
AT1G70430	57
AT1G70440	103
AT1G70450	0
AT1G70460	18
AT1G70470	0
AT1G70475	0
AT1G70480	736
AT1G70490	7003
AT1G70500	1
AT1G70505	82
AT1G70510	2
AT1G70518	97
AT1G70520	462
AT1G70530	271
AT1G70540	1
AT1G70550	41
AT1G70560	102
AT1G70570	835
AT1G70580	1800
AT1G70581	0
AT1G70590	362
AT1G70600	12787
AT1G70610	160
AT1G70620	1079
AT1G70630	155
AT1G70640	2
AT1G70645	0
AT1G70650	77
AT1G70660	286
AT1G70670	323
AT1G70680	27
AT1G70690	23
AT1G70700	353
AT1G70710	1229
AT1G70720	8
AT1G70730	1747
AT1G70740	240
AT1G70750	434
AT1G70760	0
AT1G70770	2999
AT1G70780	1550
AT1G70790	241
AT1G70800	15
AT1G70810	16
AT1G70820	53
AT1G70830	60418
AT1G70840	22
AT1G70850	100
AT1G70860	0
AT1G70870	0
AT1G70880	3
AT1G70885	3
AT1G70890	254
AT1G70895	99
AT1G70900	169
AT1G70910	0
AT1G70920	3
AT1G70940	872
AT1G70944	0
AT1G70949	0
AT1G70950	49
AT1G70960	12
AT1G70970	109
AT1G70980	1273
AT1G70985	688
AT1G70990	581
AT1G71000	2
AT1G71002	6
AT1G71010	779
AT1G71015	180
AT1G71020	613
AT1G71030	1487
AT1G71040	1478
AT1G71050	360
AT1G71060	132
AT1G71070	362
AT1G71080	1072
AT1G71090	373
AT1G71100	396
AT1G71110	266
AT1G71120	18
AT1G71130	468
AT1G71140	2
AT1G71150	25
AT1G71160	23
AT1G71170	778
AT1G71180	419
AT1G71190	430
AT1G71200	0
AT1G71210	265
AT1G71220	2300
AT1G71230	334
AT1G71235	0
AT1G71240	296
AT1G71250	650
AT1G71260	923
AT1G71270	1124
AT1G71280	24
AT1G71290	1
AT1G71300	0
AT1G71310	478
AT1G71320	31
AT1G71330	58
AT1G71340	431
AT1G71350	829
AT1G71360	983
AT1G71370	23
AT1G71380	125
AT1G71390	0
AT1G71400	1
AT1G71410	523
AT1G71420	28
AT1G71430	103
AT1G71440	638
AT1G71450	1
AT1G71460	104
AT1G71470	2
AT1G71480	66
AT1G71490	33
AT1G71500	606
AT1G71520	1
AT1G71528	2
AT1G71530	0
AT1G71680	12
AT1G71690	3219
AT1G71691	1402
AT1G71692	136
AT1G71695	374
AT1G71696	162
AT1G71697	298
AT1G71700	0
AT1G71710	220
AT1G71720	599
AT1G71730	1131
AT1G71740	0
AT1G71750	200
AT1G71760	108
AT1G71770	895
AT1G71780	547
AT1G71790	508
AT1G71800	350
AT1G71810	112
AT1G71820	1425
AT1G71828	0
AT1G71830	549
AT1G71840	1283
AT1G71850	346
AT1G71860	1092
AT1G71865	258
AT1G71866	0
AT1G71870	283
AT1G71880	92
AT1G71890	1303
AT1G71900	520
AT1G71910	119
AT1G71920	5
AT1G71930	0
AT1G71940	408
AT1G71950	1438
AT1G71960	679
AT1G71970	386
AT1G71980	1048
AT1G71990	253
AT1G72000	17
AT1G72010	565
AT1G72020	4085
AT1G72030	185
AT1G72040	635
AT1G72050	892
AT1G72060	0
AT1G72070	0
AT1G72080	5
AT1G72090	1128
AT1G72100	34
AT1G72110	4
AT1G72120	13
AT1G72125	8
AT1G72130	355
AT1G72131	2
AT1G72140	58
AT1G72141	0
AT1G72150	3473
AT1G72160	4423
AT1G72170	766
AT1G72175	342
AT1G72180	940
AT1G72190	217
AT1G72200	281
AT1G72210	37
AT1G72220	385
AT1G72230	156
AT1G72240	80
AT1G72250	548
AT1G72260	13127
AT1G72270	20
AT1G72275	160
AT1G72280	149
AT1G72290	0
AT1G72300	29
AT1G72310	207
AT1G72320	724
AT1G72330	135
AT1G72340	757
AT1G72350	0
AT1G72360	47
AT1G72370	10413
AT1G72390	781
AT1G72410	549
AT1G72416	3
AT1G72420	146
AT1G72430	142
AT1G72440	839
AT1G72450	88
AT1G72460	0
AT1G72470	243
AT1G72480	1225
AT1G72490	32
AT1G72500	52
AT1G72510	660
AT1G72520	155
AT1G72530	126
AT1G72540	5
AT1G72545	0
AT1G72550	1574
AT1G72560	545
AT1G72570	1
AT1G72580	882
AT1G72590	39
AT1G72600	2
AT1G72610	0
AT1G72620	5
AT1G72630	51
AT1G72640	119
AT1G72645	9
AT1G72650	771
AT1G72660	8
AT1G72670	223
AT1G72680	233
AT1G72690	445
AT1G72700	1024
AT1G72710	2410
AT1G72720	14
AT1G72730	540
AT1G72740	580
AT1G72750	939
AT1G72755	0
AT1G72760	8
AT1G72770	1171
AT1G72780	0
AT1G72790	595
AT1G72800	28
AT1G72810	1655
AT1G72820	643
AT1G72830	246
AT1G72840	87
AT1G72850	5
AT1G72852	12
AT1G72855	0
AT1G72860	9
AT1G72870	50
AT1G72880	504
AT1G72890	11
AT1G72900	12
AT1G72910	17
AT1G72920	9
AT1G72930	8
AT1G72940	7
AT1G72950	22
AT1G72960	24
AT1G72970	3547
AT1G72980	0
AT1G72990	461
AT1G73000	17
AT1G73010	126
AT1G73020	725
AT1G73030	954
AT1G73040	23
AT1G73050	5
AT1G73060	855
AT1G73065	0
AT1G73066	21
AT1G73080	10530
AT1G73090	163
AT1G73100	556
AT1G73110	115
AT1G73120	26
AT1G73130	435
AT1G73140	6
AT1G73150	213
AT1G73160	0
AT1G73165	0
AT1G73170	443
AT1G73175	3
AT1G73177	186
AT1G73180	574
AT1G73190	38
AT1G73200	799
AT1G73210	614
AT1G73220	2508
AT1G73230	3954
AT1G73240	599
AT1G73250	311
AT1G73260	3
AT1G73270	0
AT1G73280	0
AT1G73290	0
AT1G73300	0
AT1G73310	50
AT1G73320	114
AT1G73325	0
AT1G73330	20
AT1G73340	0
AT1G73350	351
AT1G73360	158
AT1G73370	14
AT1G73380	285
AT1G73390	1736
AT1G73400	114
AT1G73410	0
AT1G73430	889
AT1G73440	97
AT1G73445	0
AT1G73450	232
AT1G73460	642
AT1G73470	351
AT1G73480	64
AT1G73490	1122
AT1G73500	94
AT1G73510	1
AT1G73530	252
AT1G73540	329
AT1G73550	68
AT1G73560	224
AT1G73570	162
AT1G73580	5
AT1G73590	527
AT1G73600	14233
AT1G73603	20
AT1G73607	42
AT1G73610	30
AT1G73620	1967
AT1G73630	53
AT1G73640	123
AT1G73650	482
AT1G73655	415
AT1G73660	1108
AT1G73670	308
AT1G73680	5878
AT1G73687	0
AT1G73690	115
AT1G73700	64
AT1G73710	286
AT1G73720	760
AT1G73730	428
AT1G73740	273
AT1G73750	82
AT1G73760	539
AT1G73770	211
AT1G73780	0
AT1G73790	85
AT1G73805	5
AT1G73810	2
AT1G73820	551
AT1G73830	1
AT1G73840	672
AT1G73850	136
AT1G73860	596
AT1G73870	273
AT1G73875	196
AT1G73880	153
AT1G73885	478
AT1G73890	1
AT1G73900	0
AT1G73910	7
AT1G73920	778
AT1G73930	751
AT1G73940	1124
AT1G73950	669
AT1G73960	630
AT1G73965	0
AT1G73970	323
AT1G73980	864
AT1G73990	566
AT1G74000	2
AT1G74010	17
AT1G74020	746
AT1G74030	1810
AT1G74035	0
AT1G74040	656
AT1G74045	0
AT1G74050	4398
AT1G74055	0
AT1G74060	5944
AT1G74070	153
AT1G74080	0
AT1G74088	74
AT1G74090	255
AT1G74100	699
AT1G74110	0
AT1G74120	137
AT1G74130	2
AT1G74140	4
AT1G74150	66
AT1G74160	1265
AT1G74170	156
AT1G74180	105
AT1G74190	26
AT1G74200	76
AT1G74205	1
AT1G74210	2378
AT1G74220	0
AT1G74230	1742
AT1G74240	334
AT1G74250	843
AT1G74260	1162
AT1G74270	2322
AT1G74280	159
AT1G74290	1
AT1G74300	39
AT1G74310	396
AT1G74320	474
AT1G74330	100
AT1G74340	669
AT1G74350	15
AT1G74360	14
AT1G74370	74
AT1G74380	768
AT1G74385	0
AT1G74390	354
AT1G74400	34
AT1G74410	681
AT1G74420	96
AT1G74430	100
AT1G74440	81
AT1G74450	477
AT1G74453	40
AT1G74456	9
AT1G74457	0
AT1G74458	28
AT1G74460	12
AT1G74470	1538
AT1G74480	0
AT1G74490	79
AT1G74500	20
AT1G74510	715
AT1G74520	2116
AT1G74530	236
AT1G74540	0
AT1G74545	5
AT1G74550	4
AT1G74560	2252
AT1G74570	0
AT1G74580	128
AT1G74590	99
AT1G74600	158
AT1G74610	0
AT1G74620	0
AT1G74630	18
AT1G74640	346
AT1G74650	0
AT1G74660	41
AT1G74670	1402
AT1G74675	139
AT1G74680	369
AT1G74690	1225
AT1G74700	127
AT1G74710	105
AT1G74720	1190
AT1G74730	478
AT1G74740	119
AT1G74750	197
AT1G74770	1
AT1G74780	227
AT1G74790	248
AT1G74800	333
AT1G74810	4
AT1G74820	1
AT1G74830	0
AT1G74840	1608
AT1G74850	732
AT1G74860	242
AT1G74870	34
AT1G74875	1
AT1G74880	78
AT1G74890	69
AT1G74900	50
AT1G74910	702
AT1G74920	3342
AT1G74929	0
AT1G74930	69
AT1G74940	469
AT1G74950	567
AT1G74960	2736
AT1G74970	758
AT1G74990	0
AT1G75000	133
AT1G75010	395
AT1G75020	158
AT1G75030	22
AT1G75040	3
AT1G75050	37
AT1G75060	441
AT1G75070	3
AT1G75080	989
AT1G75090	171
AT1G75100	44
AT1G75110	304
AT1G75120	429
AT1G75125	9
AT1G75130	278
AT1G75140	708
AT1G75150	208
AT1G75160	0
AT1G75163	18
AT1G75166	19
AT1G75170	1295
AT1G75180	386
AT1G75190	53
AT1G75200	593
AT1G75210	1171
AT1G75220	743
AT1G75230	431
AT1G75240	68
AT1G75250	852
AT1G75260	1
AT1G75261	0
AT1G75270	1297
AT1G75280	357
AT1G75290	12
AT1G75295	15
AT1G75300	0
AT1G75310	591
AT1G75330	1529
AT1G75335	159
AT1G75340	436
AT1G75350	1374
AT1G75360	18
AT1G75370	1066
AT1G75380	2689
AT1G75390	9956
AT1G75394	0
AT1G75400	686
AT1G75410	1214
AT1G75420	575
AT1G75430	79
AT1G75440	409
AT1G75450	88
AT1G75460	89
AT1G75470	0
AT1G75480	0
AT1G75490	6
AT1G75500	132
AT1G75510	928
AT1G75520	19
AT1G75530	0
AT1G75540	33
AT1G75550	2
AT1G75560	1152
AT1G75570	0
AT1G75580	1544
AT1G75590	6
AT1G75600	209
AT1G75610	22
AT1G75620	17
AT1G75630	2706
AT1G75640	308
AT1G75650	0
AT1G75660	1105
AT1G75670	324
AT1G75680	2434
AT1G75690	201
AT1G75700	3
AT1G75710	374
AT1G75717	0
AT1G75720	0
AT1G75730	639
AT1G75740	0
AT1G75750	11898
AT1G75760	915
AT1G75770	23
AT1G75780	149
AT1G75785	0
AT1G75790	1
AT1G75800	899
AT1G75810	182
AT1G75820	231
AT1G75830	342
AT1G75840	2019
AT1G75850	544
AT1G75860	310
AT1G75870	2
AT1G75880	135
AT1G75890	0
AT1G75891	0
AT1G75900	2066
AT1G75910	4
AT1G75920	0
AT1G75930	1
AT1G75940	4
AT1G75945	343
AT1G75950	6776
AT1G75960	43
AT1G75970	0
AT1G75980	289
AT1G75990	758
AT1G76000	0
AT1G76010	3370
AT1G76020	1104
AT1G76030	3145
AT1G76040	131
AT1G76050	308
AT1G76060	345
AT1G76062	0
AT1G76065	128
AT1G76070	226
AT1G76080	297
AT1G76090	477
AT1G76100	290
AT1G76110	521
AT1G76120	197
AT1G76130	120
AT1G76135	0
AT1G76140	1061
AT1G76150	932
AT1G76160	1927
AT1G76170	96
AT1G76180	6849
AT1G76185	158
AT1G76190	0
AT1G76200	3716
AT1G76210	0
AT1G76220	0
AT1G76230	0
AT1G76240	0
AT1G76250	810
AT1G76260	445
AT1G76270	565
AT1G76280	204
AT1G76290	53
AT1G76300	957
AT1G76310	302
AT1G76320	532
AT1G76330	0
AT1G76340	677
AT1G76350	301
AT1G76360	6
AT1G76370	6
AT1G76380	276
AT1G76390	4
AT1G76400	1396
AT1G76405	357
AT1G76410	15
AT1G76420	37
AT1G76430	34
AT1G76440	234
AT1G76450	352
AT1G76460	569
AT1G76465	0
AT1G76470	70
AT1G76480	6
AT1G76490	3317
AT1G76500	1026
AT1G76510	698
AT1G76520	25
AT1G76530	0
AT1G76540	880
AT1G76550	2823
AT1G76560	42
AT1G76570	75
AT1G76580	329
AT1G76590	37
AT1G76600	5
AT1G76610	136
AT1G76620	998
AT1G76630	502
AT1G76640	4
AT1G76650	19
AT1G76660	482
AT1G76670	1131
AT1G76680	18
AT1G76690	273
AT1G76700	316
AT1G76705	17
AT1G76710	640
AT1G76720	146
AT1G76728	0
AT1G76730	257
AT1G76740	160
AT1G76750	0
AT1G76760	243
AT1G76770	0
AT1G76780	40
AT1G76790	60
AT1G76800	12
AT1G76810	2331
AT1G76820	112
AT1G76830	25
AT1G76840	0
AT1G76850	1114
AT1G76860	960
AT1G76870	178
AT1G76878	10
AT1G76880	0
AT1G76890	2058
AT1G76892	0
AT1G76900	909
AT1G76910	0
AT1G76911	0
AT1G76920	838
AT1G76930	7
AT1G76940	426
AT1G76950	521
AT1G76952	0
AT1G76954	0
AT1G76955	5
AT1G76960	13
AT1G76965	1
AT1G76970	231
AT1G76980	65
AT1G76990	1559
AT1G76994	0
AT1G77000	543
AT1G77010	16
AT1G77020	22
AT1G77030	741
AT1G77040	0
AT1G77060	87
AT1G77080	1346
AT1G77090	224
AT1G77093	38
AT1G77095	0
AT1G77100	0
AT1G77110	131
AT1G77120	235
AT1G77122	215
AT1G77130	744
AT1G77131	62
AT1G77138	0
AT1G77140	464
AT1G77145	5
AT1G77150	0
AT1G77160	0
AT1G77170	246
AT1G77180	2228
AT1G77190	1
AT1G77200	0
AT1G77210	2685
AT1G77220	518
AT1G77230	82
AT1G77235	0
AT1G77240	0
AT1G77250	245
AT1G77260	2078
AT1G77270	302
AT1G77280	451
AT1G77290	107
AT1G77300	762
AT1G77310	155
AT1G77320	206
AT1G77330	80
AT1G77340	0
AT1G77350	1519
AT1G77360	102
AT1G77370	1975
AT1G77380	259
AT1G77390	72
AT1G77400	63
AT1G77405	9
AT1G77410	39
AT1G77420	418
AT1G77440	1543
AT1G77450	51
AT1G77460	293
AT1G77470	635
AT1G77480	595
AT1G77490	364
AT1G77500	117
AT1G77510	3095
AT1G77520	8319
AT1G77525	9218
AT1G77530	39
AT1G77540	1009
AT1G77550	462
AT1G77560	0
AT1G77570	94
AT1G77580	893
AT1G77590	2857
AT1G77600	552
AT1G77610	3721
AT1G77620	343
AT1G77630	516
AT1G77640	6
AT1G77650	48
AT1G77655	2
AT1G77660	850
AT1G77670	869
AT1G77680	672
AT1G77682	0
AT1G77690	24
AT1G77700	1
AT1G77710	2689
AT1G77720	296
AT1G77730	4
AT1G77740	466
AT1G77750	759
AT1G77760	425
AT1G77765	18
AT1G77770	384
AT1G77780	159
AT1G77790	0
AT1G77800	1428
AT1G77810	355
AT1G77815	0
AT1G77820	0
AT1G77830	11
AT1G77840	1723
AT1G77850	1500
AT1G77855	29
AT1G77860	25
AT1G77870	7
AT1G77880	5
AT1G77885	4
AT1G77890	116
AT1G77910	0
AT1G77920	5
AT1G77930	273
AT1G77932	0
AT1G77940	6742
AT1G77950	1
AT1G77960	93
AT1G77980	0
AT1G77990	14
AT1G77992	0
AT1G78000	24
AT1G78010	197
AT1G78020	2120
AT1G78030	3
AT1G78040	17920
AT1G78050	265
AT1G78060	474
AT1G78070	195
AT1G78080	2476
AT1G78090	418
AT1G78095	0
AT1G78100	355
AT1G78110	143
AT1G78120	51
AT1G78130	5
AT1G78140	387
AT1G78150	1482
AT1G78160	0
AT1G78170	566
AT1G78172	167
AT1G78180	249
AT1G78190	72
AT1G78200	916
AT1G78206	18
AT1G78210	3069
AT1G78220	77
AT1G78230	20
AT1G78240	2141
AT1G78250	0
AT1G78260	6
AT1G78265	0
AT1G78270	0
AT1G78280	598
AT1G78290	11
AT1G78300	2902
AT1G78310	59
AT1G78320	55
AT1G78330	3
AT1G78340	5
AT1G78350	0
AT1G78355	0
AT1G78360	0
AT1G78370	642
AT1G78380	3209
AT1G78390	0
AT1G78400	0
AT1G78410	0
AT1G78420	623
AT1G78430	111
AT1G78440	2
AT1G78450	39
AT1G78460	96
AT1G78470	0
AT1G78476	5
AT1G78478	0
AT1G78480	1
AT1G78490	17
AT1G78500	73
AT1G78510	275
AT1G78520	2815
AT1G78530	5
AT1G78540	172
AT1G78550	99
AT1G78560	453
AT1G78570	9731
AT1G78580	501
AT1G78590	313
AT1G78600	328
AT1G78610	2054
AT1G78620	871
AT1G78630	1676
AT1G78635	1
AT1G78640	0
AT1G78650	549
AT1G78660	506
AT1G78670	42
AT1G78680	1764
AT1G78690	195
AT1G78700	520
AT1G78710	45
AT1G78720	5
AT1G78730	136
AT1G78740	0
AT1G78750	15
AT1G78760	902
AT1G78770	337
AT1G78780	32
AT1G78790	404
AT1G78800	633
AT1G78810	191
AT1G78815	104
AT1G78820	56
AT1G78830	180
AT1G78840	2
AT1G78850	82
AT1G78860	20
AT1G78865	168
AT1G78870	1393
AT1G78880	1863
AT1G78890	683
AT1G78895	365
AT1G78900	6834
AT1G78910	111
AT1G78915	195
AT1G78920	2110
AT1G78922	0
AT1G78930	99
AT1G78940	80
AT1G78950	58
AT1G78955	58
AT1G78960	286
AT1G78970	111
AT1G78980	0
AT1G78990	0
AT1G78995	65
AT1G79000	611
AT1G79010	2895
AT1G79020	150
AT1G79030	382
AT1G79040	3435
AT1G79050	634
AT1G79060	164
AT1G79070	146
AT1G79075	521
AT1G79080	294
AT1G79090	1121
AT1G79100	0
AT1G79103	8
AT1G79110	849
AT1G79120	20
AT1G79130	0
AT1G79150	552
AT1G79160	86
AT1G79170	20
AT1G79180	243
AT1G79190	287
AT1G79200	484
AT1G79210	1602
AT1G79220	135
AT1G79230	2084
AT1G79240	0
AT1G79245	317
AT1G79250	0
AT1G79260	185
AT1G79270	14
AT1G79280	1382
AT1G79290	0
AT1G79300	0
AT1G79310	1
AT1G79320	0
AT1G79330	32
AT1G79340	1874
AT1G79350	858
AT1G79360	26
AT1G79370	0
AT1G79380	189
AT1G79390	601
AT1G79400	0
AT1G79410	2
AT1G79420	3
AT1G79430	16
AT1G79440	1994
AT1G79450	213
AT1G79460	1328
AT1G79470	430
AT1G79480	0
AT1G79485	0
AT1G79490	279
AT1G79500	686
AT1G79510	0
AT1G79520	411
AT1G79529	0
AT1G79530	1572
AT1G79540	201
AT1G79550	7556
AT1G79560	896
AT1G79570	729
AT1G79580	14
AT1G79590	761
AT1G79600	842
AT1G79610	1699
AT1G79620	35
AT1G79630	472
AT1G79640	454
AT1G79650	1204
AT1G79660	364
AT1G79670	260
AT1G79680	1
AT1G79690	2408
AT1G79700	228
AT1G79710	161
AT1G79720	516
AT1G79730	860
AT1G79740	416
AT1G79750	3278
AT1G79760	7
AT1G79770	0
AT1G79780	5
AT1G79790	258
AT1G79800	0
AT1G79810	543
AT1G79820	530
AT1G79830	2985
AT1G79840	3493
AT1G79850	0
AT1G79860	2
AT1G79870	1059
AT1G79880	323
AT1G79890	156
AT1G79900	243
AT1G79910	6
AT1G79915	23
AT1G79920	1784
AT1G79930	1998
AT1G79940	1649
AT1G79950	529
AT1G79960	0
AT1G79970	491
AT1G79980	0
AT1G79985	675
AT1G79990	2685
AT1G80000	502
AT1G80010	567
AT1G80020	1284
AT1G80030	627
AT1G80040	1491
AT1G80050	2236
AT1G80060	142
AT1G80070	3650
AT1G80080	3
AT1G80090	7
AT1G80100	40
AT1G80110	137
AT1G80120	3
AT1G80130	1569
AT1G80133	9
AT1G80140	0
AT1G80150	218
AT1G80160	535
AT1G80165	0
AT1G80170	110
AT1G80180	83
AT1G80190	194
AT1G80200	109
AT1G80210	258
AT1G80220	17
AT1G80230	1287
AT1G80240	1
AT1G80245	110
AT1G80250	0
AT1G80260	571
AT1G80270	680
AT1G80280	801
AT1G80290	594
AT1G80300	2844
AT1G80310	0
AT1G80315	0
AT1G80320	0
AT1G80325	8
AT1G80330	2
AT1G80340	1
AT1G80350	747
AT1G80360	1926
AT1G80370	270
AT1G80380	427
AT1G80390	0
AT1G80400	773
AT1G80410	1441
AT1G80420	366
AT1G80430	0
AT1G80440	101
AT1G80450	143
AT1G80460	1042
AT1G80470	4
AT1G80480	616
AT1G80490	1111
AT1G80500	1084
AT1G80510	285
AT1G80520	95
AT1G80525	0
AT1G80530	2545
AT1G80540	945
AT1G80550	421
AT1G80555	3
AT1G80560	1000
AT1G80570	80
AT1G80580	0
AT1G80590	0
AT1G80600	1408
AT1G80610	225
AT1G80620	697
AT1G80625	0
AT1G80630	252
AT1G80640	863
AT1G80650	284
AT1G80660	1
AT1G80670	869
AT1G80680	914
AT1G80690	200
AT1G80700	165
AT1G80710	89
AT1G80720	201
AT1G80730	5
AT1G80740	0
AT1G80745	35
AT1G80750	1524
AT1G80760	26
AT1G80770	315
AT1G80780	688
AT1G80790	1600
AT1G80800	166
AT1G80810	335
AT1G80820	1
AT1G80830	1973
AT1G80840	67
AT1G80850	167
AT1G80860	1745
AT1G80865	3
AT1G80870	164
AT1G80880	70
AT1G80890	248
AT1G80900	174
AT1G80910	635
AT1G80920	621
AT1G80930	1372
AT1G80940	671
AT1G80950	1358
AT1G80960	207
AT1G80970	76
AT1G80980	166
AT1G80990	4
AT1G81001	0
AT1G81020	0
AT2G01008	33
AT2G01010	155
AT2G01020	600
AT2G01021	11
AT2G01022	18
AT2G01023	3
AT2G01024	1
AT2G01026	0
AT2G01028	0
AT2G01029	1
AT2G01031	0
AT2G01034	0
AT2G01035	0
AT2G01037	0
AT2G01040	0
AT2G01045	0
AT2G01050	0
AT2G01060	925
AT2G01070	1440
AT2G01080	336
AT2G01090	521
AT2G01100	843
AT2G01110	441
AT2G01120	435
AT2G01130	646
AT2G01140	5860
AT2G01150	46
AT2G01160	0
AT2G01170	196
AT2G01175	54
AT2G01180	124
AT2G01190	1697
AT2G01200	0
AT2G01210	107
AT2G01220	761
AT2G01240	10
AT2G01250	12384
AT2G01260	218
AT2G01270	908
AT2G01275	3
AT2G01280	0
AT2G01290	181
AT2G01300	0
AT2G01310	0
AT2G01320	615
AT2G01330	180
AT2G01340	5
AT2G01350	1463
AT2G01360	0
AT2G01370	0
AT2G01372	0
AT2G01379	0
AT2G01390	57
AT2G01400	125
AT2G01410	11
AT2G01420	61
AT2G01422	7
AT2G01430	53
AT2G01440	614
AT2G01450	1125
AT2G01460	348
AT2G01470	1351
AT2G01480	158
AT2G01490	716
AT2G01500	0
AT2G01505	27
AT2G01510	73
AT2G01520	18579
AT2G01530	2
AT2G01540	189
AT2G01550	0
AT2G01554	2
AT2G01560	0
AT2G01570	822
AT2G01580	131
AT2G01590	26
AT2G01600	1520
AT2G01610	210
AT2G01620	213
AT2G01630	333
AT2G01640	395
AT2G01650	377
AT2G01660	1258
AT2G01667	431
AT2G01670	411
AT2G01680	332
AT2G01690	648
AT2G01700	0
AT2G01710	735
AT2G01720	2828
AT2G01730	45
AT2G01735	339
AT2G01740	127
AT2G01750	368
AT2G01755	0
AT2G01760	225
AT2G01770	12
AT2G01780	0
AT2G01790	0
AT2G01800	0
AT2G01810	31
AT2G01818	34
AT2G01820	5322
AT2G01830	425
AT2G01840	0
AT2G01850	13707
AT2G01860	89
AT2G01870	11
AT2G01880	10
AT2G01890	8
AT2G01900	0
AT2G01905	20
AT2G01910	561
AT2G01913	84
AT2G01918	10
AT2G01920	0
AT2G01930	135
AT2G01940	26
AT2G01950	8
AT2G01960	0
AT2G01970	2311
AT2G01973	0
AT2G01980	241
AT2G01990	2
AT2G02000	1541
AT2G02010	42
AT2G02020	34
AT2G02023	0
AT2G02026	0
AT2G02030	0
AT2G02040	950
AT2G02050	3042
AT2G02060	11
AT2G02061	1
AT2G02070	585
AT2G02080	909
AT2G02090	739
AT2G02100	16189
AT2G02103	0
AT2G02110	0
AT2G02120	908
AT2G02130	1364
AT2G02135	0
AT2G02140	14
AT2G02147	3181
AT2G02148	236
AT2G02150	101
AT2G02160	1714
AT2G02170	200
AT2G02180	640
AT2G02190	0
AT2G02200	0
AT2G02205	0
AT2G02210	0
AT2G02220	243
AT2G02230	497
AT2G02240	3
AT2G02250	0
AT2G02260	0
AT2G02270	0
AT2G02280	0
AT2G02290	0
AT2G02300	0
AT2G02310	0
AT2G02320	0
AT2G02330	0
AT2G02340	0
AT2G02350	76
AT2G02360	404
AT2G02370	716
AT2G02380	31
AT2G02390	635
AT2G02400	464
AT2G02410	65
AT2G02430	0
AT2G02440	0
AT2G02450	2
AT2G02455	0
AT2G02470	771
AT2G02480	186
AT2G02490	176
AT2G02493	0
AT2G02497	0
AT2G02498	198
AT2G02500	545
AT2G02510	1996
AT2G02515	1404
AT2G02520	3
AT2G02525	0
AT2G02540	0
AT2G02550	0
AT2G02560	1906
AT2G02570	1455
AT2G02580	201
AT2G02590	93
AT2G02600	0
AT2G02610	0
AT2G02620	0
AT2G02630	0
AT2G02635	0
AT2G02640	3
AT2G02650	0
AT2G02660	15
AT2G02670	0
AT2G02680	0
AT2G02690	0
AT2G02695	0
AT2G02700	0
AT2G02710	489
AT2G02720	6
AT2G02730	425
AT2G02740	337
AT2G02741	0
AT2G02750	28
AT2G02760	2386
AT2G02765	56
AT2G02770	4
AT2G02780	2133
AT2G02790	1267
AT2G02795	0
AT2G02800	679
AT2G02810	887
AT2G02820	186
AT2G02830	0
AT2G02835	0
AT2G02840	0
AT2G02850	130
AT2G02860	540
AT2G02870	1890
AT2G02880	248
AT2G02890	0
AT2G02900	0
AT2G02910	342
AT2G02930	258
AT2G02950	0
AT2G02955	151
AT2G02960	825
AT2G02970	1829
AT2G02980	49
AT2G02990	5641
AT2G03000	0
AT2G03010	47
AT2G03020	0
AT2G03030	0
AT2G03040	171
AT2G03050	106
AT2G03060	192
AT2G03070	433
AT2G03080	0
AT2G03090	507
AT2G03100	0
AT2G03110	39
AT2G03120	3469
AT2G03130	0
AT2G03140	802
AT2G03150	1240
AT2G03160	0
AT2G03170	0
AT2G03180	6
AT2G03190	481
AT2G03200	28
AT2G03210	179
AT2G03220	401
AT2G03230	0
AT2G03240	587
AT2G03250	0
AT2G03260	27
AT2G03270	360
AT2G03280	532
AT2G03290	122
AT2G03291	0
AT2G03300	0
AT2G03310	59
AT2G03320	0
AT2G03330	96
AT2G03340	66
AT2G03350	888
AT2G03360	2
AT2G03370	29
AT2G03380	29
AT2G03390	547
AT2G03410	0
AT2G03420	0
AT2G03430	517
AT2G03440	155
AT2G03445	0
AT2G03450	161
AT2G03460	0
AT2G03470	1040
AT2G03480	94
AT2G03490	0
AT2G03500	7
AT2G03505	5763
AT2G03510	4436
AT2G03520	4
AT2G03530	44
AT2G03540	1
AT2G03550	22
AT2G03560	90
AT2G03565	3
AT2G03567	0
AT2G03570	0
AT2G03580	0
AT2G03590	5
AT2G03600	0
AT2G03610	2
AT2G03620	325
AT2G03630	1
AT2G03640	1198
AT2G03650	0
AT2G03660	0
AT2G03667	266
AT2G03670	166
AT2G03680	3977
AT2G03690	416
AT2G03700	0
AT2G03710	3
AT2G03720	1
AT2G03730	370
AT2G03740	0
AT2G03750	22
AT2G03760	9
AT2G03770	134
AT2G03780	741
AT2G03790	0
AT2G03800	505
AT2G03810	2284
AT2G03820	1236
AT2G03821	0
AT2G03822	0
AT2G03823	0
AT2G03830	34
AT2G03840	0
AT2G03850	0
AT2G03855	0
AT2G03860	0
AT2G03870	1850
AT2G03880	38
AT2G03885	0
AT2G03890	1931
AT2G03895	0
AT2G03900	4
AT2G03905	0
AT2G03910	0
AT2G03913	0
AT2G03915	0
AT2G03920	0
AT2G03925	0
AT2G03930	0
AT2G03931	67
AT2G03932	0
AT2G03933	45
AT2G03934	0
AT2G03935	24
AT2G03936	0
AT2G03937	0
AT2G03940	2
AT2G03945	0
AT2G03950	17
AT2G03955	106
AT2G03958	0
AT2G03960	428
AT2G03965	2
AT2G03970	0
AT2G03972	0
AT2G03975	0
AT2G03980	309
AT2G03985	0
AT2G03990	0
AT2G03995	0
AT2G04000	3
AT2G04005	0
AT2G04010	0
AT2G04015	0
AT2G04020	0
AT2G04025	31
AT2G04030	2675
AT2G04031	0
AT2G04032	14
AT2G04033	5
AT2G04034	844
AT2G04035	0
AT2G04036	0
AT2G04037	0
AT2G04038	0
AT2G04039	5
AT2G04040	37
AT2G04041	0
AT2G04042	0
AT2G04043	3
AT2G04045	0
AT2G04046	40
AT2G04047	0
AT2G04050	2
AT2G04060	0
AT2G04062	0
AT2G04063	0
AT2G04065	0
AT2G04066	0
AT2G04070	0
AT2G04075	0
AT2G04080	2
AT2G04085	0
AT2G04090	0
AT2G04095	0
AT2G04100	2
AT2G04110	65
AT2G04115	1
AT2G04120	0
AT2G04125	0
AT2G04130	0
AT2G04135	0
AT2G04137	0
AT2G04140	0
AT2G04145	0
AT2G04150	0
AT2G04155	0
AT2G04160	1
AT2G04170	3
AT2G04175	0
AT2G04180	0
AT2G04185	0
AT2G04190	38
AT2G04195	0
AT2G04200	0
AT2G04205	36
AT2G04210	0
AT2G04215	0
AT2G04220	0
AT2G04225	0
AT2G04230	357
AT2G04235	183
AT2G04240	415
AT2G04250	0
AT2G04255	0
AT2G04260	0
AT2G04265	0
AT2G04270	111
AT2G04280	80
AT2G04285	0
AT2G04290	0
AT2G04295	0
AT2G04300	0
AT2G04305	270
AT2G04310	0
AT2G04315	0
AT2G04320	22
AT2G04325	0
AT2G04330	0
AT2G04335	0
AT2G04340	458
AT2G04345	0
AT2G04350	2595
AT2G04355	0
AT2G04360	336
AT2G04365	0
AT2G04375	0
AT2G04378	397
AT2G04380	0
AT2G04390	2247
AT2G04395	0
AT2G04400	614
AT2G04405	0
AT2G04410	1600
AT2G04420	0
AT2G04425	99
AT2G04430	35
AT2G04435	0
AT2G04440	0
AT2G04450	26
AT2G04455	0
AT2G04460	9
AT2G04465	0
AT2G04470	0
AT2G04480	0
AT2G04485	0
AT2G04490	3
AT2G04495	1
AT2G04500	0
AT2G04505	0
AT2G04510	0
AT2G04515	0
AT2G04520	3070
AT2G04525	0
AT2G04530	301
AT2G04535	0
AT2G04540	212
AT2G04545	0
AT2G04550	516
AT2G04555	3
AT2G04560	117
AT2G04565	0
AT2G04570	176
AT2G04575	0
AT2G04580	0
AT2G04590	0
AT2G04595	0
AT2G04600	0
AT2G04605	0
AT2G04610	11
AT2G04615	0
AT2G04620	318
AT2G04621	0
AT2G04622	0
AT2G04625	0
AT2G04630	1405
AT2G04635	0
AT2G04645	365
AT2G04650	235
AT2G04655	0
AT2G04660	420
AT2G04665	0
AT2G04670	0
AT2G04675	0
AT2G04680	13
AT2G04685	0
AT2G04690	435
AT2G04695	2
AT2G04700	828
AT2G04705	0
AT2G04710	0
AT2G04715	0
AT2G04720	0
AT2G04725	0
AT2G04730	4
AT2G04735	0
AT2G04740	341
AT2G04745	0
AT2G04750	274
AT2G04755	0
AT2G04760	0
AT2G04765	0
AT2G04770	0
AT2G04775	0
AT2G04780	2809
AT2G04785	0
AT2G04790	0
AT2G04795	15
AT2G04800	0
AT2G04805	79
AT2G04810	0
AT2G04815	0
AT2G04820	0
AT2G04825	0
AT2G04830	0
AT2G04835	0
AT2G04840	0
AT2G04842	350
AT2G04845	220
AT2G04850	19
AT2G04852	3
AT2G04855	0
AT2G04860	37
AT2G04865	906
AT2G04870	0
AT2G04875	0
AT2G04880	1131
AT2G04885	4
AT2G04890	298
AT2G04895	0
AT2G04900	728
AT2G04905	0
AT2G04910	4
AT2G04915	0
AT2G04920	1
AT2G04925	884
AT2G04930	0
AT2G04935	0
AT2G04940	439
AT2G04945	0
AT2G04950	0
AT2G04955	122
AT2G04965	56
AT2G04970	0
AT2G04975	0
AT2G04980	0
AT2G04985	0
AT2G04990	0
AT2G04995	0
AT2G05000	0
AT2G05005	0
AT2G05010	0
AT2G05015	0
AT2G05020	0
AT2G05025	0
AT2G05030	0
AT2G05035	0
AT2G05040	0
AT2G05045	8
AT2G05050	0
AT2G05060	9
AT2G05065	0
AT2G05070	815
AT2G05075	79
AT2G05080	0
AT2G05082	0
AT2G05084	0
AT2G05085	0
AT2G05087	0
AT2G05090	0
AT2G05095	0
AT2G05100	1003
AT2G05105	0
AT2G05110	0
AT2G05115	0
AT2G05117	50
AT2G05120	578
AT2G05125	4
AT2G05130	0
AT2G05133	0
AT2G05140	0
AT2G05145	0
AT2G05150	0
AT2G05155	1
AT2G05160	5
AT2G05170	1073
AT2G05171	0
AT2G05180	0
AT2G05185	7
AT2G05190	0
AT2G05200	0
AT2G05205	4
AT2G05210	312
AT2G05215	4
AT2G05220	2666
AT2G05230	0
AT2G05240	0
AT2G05245	0
AT2G05250	6
AT2G05255	0
AT2G05260	232
AT2G05270	7
AT2G05280	0
AT2G05290	0
AT2G05294	0
AT2G05300	203
AT2G05310	377
AT2G05315	0
AT2G05320	574
AT2G05330	187
AT2G05335	132
AT2G05340	0
AT2G05350	1
AT2G05355	0
AT2G05360	0
AT2G05365	0
AT2G05370	0
AT2G05380	103
AT2G05390	0
AT2G05395	0
AT2G05400	0
AT2G05405	0
AT2G05410	0
AT2G05415	0
AT2G05420	0
AT2G05425	0
AT2G05430	0
AT2G05435	0
AT2G05440	1
AT2G05441	0
AT2G05445	0
AT2G05450	0
AT2G05455	0
AT2G05460	0
AT2G05465	0
AT2G05470	0
AT2G05475	0
AT2G05480	0
AT2G05485	0
AT2G05490	0
AT2G05495	0
AT2G05505	0
AT2G05510	3
AT2G05515	0
AT2G05518	1
AT2G05520	472
AT2G05525	0
AT2G05530	0
AT2G05535	0
AT2G05540	50
AT2G05545	3
AT2G05550	0
AT2G05555	0
AT2G05560	0
AT2G05562	0
AT2G05564	0
AT2G05565	0
AT2G05567	0
AT2G05570	0
AT2G05575	0
AT2G05580	148
AT2G05585	0
AT2G05590	275
AT2G05600	0
AT2G05605	0
AT2G05610	0
AT2G05615	0
AT2G05620	487
AT2G05625	0
AT2G05630	1381
AT2G05632	41
AT2G05635	0
AT2G05640	0
AT2G05642	0
AT2G05645	0
AT2G05647	0
AT2G05655	6
AT2G05660	17
AT2G05665	15
AT2G05670	0
AT2G05675	0
AT2G05680	0
AT2G05685	0
AT2G05690	0
AT2G05695	4
AT2G05700	0
AT2G05705	0
AT2G05710	4812
AT2G05715	0
AT2G05720	0
AT2G05725	0
AT2G05730	0
AT2G05740	0
AT2G05750	0
AT2G05752	0
AT2G05753	0
AT2G05755	182
AT2G05760	224
AT2G05765	13
AT2G05770	2
AT2G05780	0
AT2G05785	0
AT2G05786	0
AT2G05790	2719
AT2G05800	0
AT2G05801	0
AT2G05810	18
AT2G05812	2
AT2G05815	0
AT2G05820	0
AT2G05825	0
AT2G05830	839
AT2G05835	0
AT2G05840	2789
AT2G05845	0
AT2G05850	6
AT2G05855	0
AT2G05860	0
AT2G05865	0
AT2G05870	0
AT2G05875	0
AT2G05880	0
AT2G05885	0
AT2G05890	0
AT2G05895	0
AT2G05900	0
AT2G05905	0
AT2G05910	16
AT2G05914	34
AT2G05915	0
AT2G05920	7399
AT2G05925	0
AT2G05930	0
AT2G05935	0
AT2G05940	241
AT2G05945	0
AT2G05950	0
AT2G05960	0
AT2G05965	0
AT2G05970	12
AT2G05975	0
AT2G05980	0
AT2G05985	4
AT2G05990	4453
AT2G05995	0
AT2G06000	378
AT2G06002	9
AT2G06005	288
AT2G06010	534
AT2G06020	0
AT2G06025	330
AT2G06035	0
AT2G06040	247
AT2G06045	1
AT2G06050	329
AT2G06060	0
AT2G06065	0
AT2G06070	0
AT2G06075	0
AT2G06080	0
AT2G06085	0
AT2G06090	13
AT2G06095	0
AT2G06100	0
AT2G06105	0
AT2G06110	0
AT2G06115	0
AT2G06120	0
AT2G06125	0
AT2G06130	0
AT2G06135	0
AT2G06140	0
AT2G06145	0
AT2G06150	0
AT2G06160	0
AT2G06165	0
AT2G06166	0
AT2G06170	0
AT2G06175	0
AT2G06180	0
AT2G06185	0
AT2G06190	0
AT2G06200	15
AT2G06210	924
AT2G06215	0
AT2G06220	0
AT2G06225	0
AT2G06230	0
AT2G06235	0
AT2G06240	0
AT2G06245	0
AT2G06250	0
AT2G06255	275
AT2G06260	0
AT2G06265	0
AT2G06270	0
AT2G06275	0
AT2G06280	0
AT2G06285	0
AT2G06290	0
AT2G06296	0
AT2G06303	0
AT2G06305	0
AT2G06310	0
AT2G06315	0
AT2G06330	0
AT2G06335	0
AT2G06340	0
AT2G06345	0
AT2G06350	0
AT2G06355	0
AT2G06365	4
AT2G06370	0
AT2G06375	0
AT2G06380	0
AT2G06385	0
AT2G06390	0
AT2G06395	0
AT2G06400	0
AT2G06405	0
AT2G06410	0
AT2G06415	0
AT2G06420	0
AT2G06425	0
AT2G06430	0
AT2G06435	0
AT2G06440	0
AT2G06445	0
AT2G06450	0
AT2G06455	0
AT2G06460	0
AT2G06465	0
AT2G06470	0
AT2G06475	0
AT2G06480	0
AT2G06485	0
AT2G06490	0
AT2G06495	0
AT2G06500	0
AT2G06505	0
AT2G06510	481
AT2G06515	0
AT2G06520	2692
AT2G06525	0
AT2G06530	1243
AT2G06535	0
AT2G06540	0
AT2G06541	0
AT2G06550	0
AT2G06555	0
AT2G06560	0
AT2G06562	0
AT2G06565	0
AT2G06570	0
AT2G06575	0
AT2G06580	0
AT2G06585	0
AT2G06590	0
AT2G06595	0
AT2G06600	0
AT2G06605	4
AT2G06610	0
AT2G06615	0
AT2G06620	0
AT2G06625	0
AT2G06630	0
AT2G06635	0
AT2G06640	0
AT2G06645	0
AT2G06650	0
AT2G06655	0
AT2G06660	0
AT2G06665	0
AT2G06667	0
AT2G06670	0
AT2G06675	0
AT2G06680	0
AT2G06685	0
AT2G06690	0
AT2G06695	0
AT2G06700	0
AT2G06705	0
AT2G06710	0
AT2G06715	0
AT2G06720	0
AT2G06725	0
AT2G06740	0
AT2G06745	0
AT2G06750	0
AT2G06755	0
AT2G06760	0
AT2G06765	0
AT2G06770	0
AT2G06775	0
AT2G06780	0
AT2G06785	0
AT2G06790	0
AT2G06795	0
AT2G06800	0
AT2G06805	0
AT2G06810	0
AT2G06815	0
AT2G06820	0
AT2G06822	0
AT2G06830	0
AT2G06835	0
AT2G06840	0
AT2G06845	0
AT2G06850	196
AT2G06855	0
AT2G06860	0
AT2G06865	0
AT2G06870	0
AT2G06875	0
AT2G06880	0
AT2G06885	0
AT2G06890	0
AT2G06900	0
AT2G06902	0
AT2G06904	0
AT2G06905	0
AT2G06906	0
AT2G06908	0
AT2G06910	0
AT2G06912	0
AT2G06914	0
AT2G06917	0
AT2G06920	0
AT2G06922	0
AT2G06925	1214
AT2G06930	0
AT2G06935	0
AT2G06940	0
AT2G06945	0
AT2G06950	1764
AT2G06955	0
AT2G06960	0
AT2G06965	0
AT2G06967	0
AT2G06973	0
AT2G06975	0
AT2G06980	0
AT2G06983	0
AT2G06985	0
AT2G06990	982
AT2G06995	6
AT2G07000	0
AT2G07005	0
AT2G07010	0
AT2G07015	0
AT2G07020	0
AT2G07025	0
AT2G07030	0
AT2G07035	0
AT2G07040	11
AT2G07042	1
AT2G07045	0
AT2G07050	1197
AT2G07055	4
AT2G07070	0
AT2G07080	0
AT2G07085	0
AT2G07090	0
AT2G07095	0
AT2G07100	0
AT2G07110	0
AT2G07115	0
AT2G07120	0
AT2G07130	1
AT2G07135	0
AT2G07140	24
AT2G07150	0
AT2G07155	0
AT2G07160	0
AT2G07165	0
AT2G07170	340
AT2G07175	0
AT2G07180	690
AT2G07185	0
AT2G07190	0
AT2G07195	0
AT2G07200	0
AT2G07205	0
AT2G07210	0
AT2G07212	0
AT2G07213	0
AT2G07215	0
AT2G07220	0
AT2G07225	0
AT2G07230	0
AT2G07235	0
AT2G07240	0
AT2G07245	0
AT2G07250	0
AT2G07255	0
AT2G07260	0
AT2G07265	0
AT2G07270	0
AT2G07275	0
AT2G07280	0
AT2G07285	0
AT2G07290	0
AT2G07295	0
AT2G07300	0
AT2G07305	0
AT2G07310	0
AT2G07315	0
AT2G07320	0
AT2G07325	0
AT2G07330	0
AT2G07335	0
AT2G07340	799
AT2G07345	0
AT2G07355	8
AT2G07360	1372
AT2G07365	0
AT2G07375	0
AT2G07380	0
AT2G07385	0
AT2G07390	0
AT2G07395	0
AT2G07400	0
AT2G07405	0
AT2G07410	0
AT2G07415	0
AT2G07420	0
AT2G07425	0
AT2G07430	0
AT2G07435	2
AT2G07440	0
AT2G07445	0
AT2G07450	0
AT2G07455	0
AT2G07460	0
AT2G07470	0
AT2G07475	3
AT2G07480	0
AT2G07483	0
AT2G07485	0
AT2G07486	0
AT2G07490	0
AT2G07495	0
AT2G07500	0
AT2G07505	0
AT2G07510	0
AT2G07515	0
AT2G07520	0
AT2G07525	0
AT2G07530	0
AT2G07535	0
AT2G07540	0
AT2G07545	0
AT2G07550	0
AT2G07555	0
AT2G07560	0
AT2G07565	0
AT2G07570	0
AT2G07575	0
AT2G07580	0
AT2G07585	7
AT2G07590	0
AT2G07595	0
AT2G07599	4
AT2G07600	0
AT2G07605	0
AT2G07613	0
AT2G07615	0
AT2G07617	0
AT2G07620	0
AT2G07621	0
AT2G07623	0
AT2G07625	0
AT2G07626	0
AT2G07627	0
AT2G07628	0
AT2G07629	10
AT2G07630	0
AT2G07631	0
AT2G07632	0
AT2G07633	0
AT2G07634	0
AT2G07635	0
AT2G07636	0
AT2G07637	0
AT2G07638	0
AT2G07640	2
AT2G07641	0
AT2G07642	0
AT2G07643	0
AT2G07644	3
AT2G07645	0
AT2G07646	0
AT2G07648	0
AT2G07650	0
AT2G07652	1
AT2G07654	0
AT2G07655	0
AT2G07656	0
AT2G07658	0
AT2G07659	0
AT2G07660	0
AT2G07661	0
AT2G07662	4
AT2G07663	0
AT2G07664	0
AT2G07665	2
AT2G07666	0
AT2G07667	5
AT2G07669	0
AT2G07670	0
AT2G07671	7
AT2G07672	0
AT2G07673	0
AT2G07674	0
AT2G07675	13
AT2G07676	5
AT2G07677	4
AT2G07678	3
AT2G07680	45
AT2G07681	5
AT2G07682	1
AT2G07683	0
AT2G07684	0
AT2G07685	0
AT2G07686	0
AT2G07687	27
AT2G07688	0
AT2G07689	3
AT2G07690	987
AT2G07691	0
AT2G07692	0
AT2G07693	0
AT2G07694	0
AT2G07695	4
AT2G07696	3
AT2G07697	0
AT2G07698	86
AT2G07699	0
AT2G07700	0
AT2G07701	0
AT2G07702	0
AT2G07703	0
AT2G07704	0
AT2G07705	0
AT2G07706	2
AT2G07707	0
AT2G07708	0
AT2G07709	0
AT2G07710	0
AT2G07711	26
AT2G07712	9
AT2G07713	0
AT2G07714	2
AT2G07715	44
AT2G07716	2
AT2G07717	0
AT2G07718	0
AT2G07719	0
AT2G07720	0
AT2G07721	0
AT2G07722	0
AT2G07723	0
AT2G07724	0
AT2G07725	4
AT2G07726	0
AT2G07727	24
AT2G07728	0
AT2G07729	0
AT2G07730	0
AT2G07731	0
AT2G07732	0
AT2G07733	0
AT2G07734	0
AT2G07735	0
AT2G07736	0
AT2G07737	0
AT2G07738	0
AT2G07739	5
AT2G07740	0
AT2G07741	0
AT2G07742	0
AT2G07743	0
AT2G07744	0
AT2G07745	0
AT2G07746	0
AT2G07747	8
AT2G07748	0
AT2G07749	0
AT2G07750	1
AT2G07751	35
AT2G07752	0
AT2G07753	0
AT2G07754	0
AT2G07755	0
AT2G07756	0
AT2G07757	0
AT2G07758	0
AT2G07759	0
AT2G07760	0
AT2G07761	0
AT2G07762	0
AT2G07763	0
AT2G07764	0
AT2G07765	0
AT2G07766	0
AT2G07767	6
AT2G07768	1
AT2G07769	0
AT2G07770	0
AT2G07771	0
AT2G07772	0
AT2G07773	0
AT2G07774	3
AT2G07775	0
AT2G07776	0
AT2G07777	4
AT2G07778	0
AT2G07779	0
AT2G07780	0
AT2G07783	0
AT2G07784	0
AT2G07785	0
AT2G07786	0
AT2G07787	0
AT2G07788	0
AT2G07789	0
AT2G07790	0
AT2G07791	0
AT2G07792	0
AT2G07793	0
AT2G07794	0
AT2G07795	0
AT2G07798	0
AT2G07799	0
AT2G07800	0
AT2G07805	0
AT2G07806	2
AT2G07807	0
AT2G07808	0
AT2G07809	0
AT2G07810	0
AT2G07811	5
AT2G07812	0
AT2G07813	0
AT2G07815	0
AT2G07820	0
AT2G07825	0
AT2G07826	0
AT2G07827	3
AT2G07830	0
AT2G07835	9
AT2G07840	0
AT2G07845	0
AT2G07850	0
AT2G07855	0
AT2G07860	0
AT2G07865	0
AT2G07870	0
AT2G07875	19
AT2G07880	0
AT2G07885	0
AT2G07890	0
AT2G07895	0
AT2G07900	0
AT2G07905	0
AT2G07910	0
AT2G07915	0
AT2G07925	0
AT2G07935	0
AT2G07940	0
AT2G07945	5
AT2G07950	1
AT2G07960	0
AT2G07965	0
AT2G07970	0
AT2G07975	0
AT2G07981	0
AT2G07985	0
AT2G07990	0
AT2G07995	0
AT2G08000	0
AT2G08005	0
AT2G08010	0
AT2G08015	0
AT2G08020	0
AT2G08025	3
AT2G08030	0
AT2G08035	0
AT2G08040	0
AT2G08045	0
AT2G08050	0
AT2G08055	2
AT2G08060	0
AT2G08070	0
AT2G08075	0
AT2G08085	0
AT2G08090	2
AT2G08095	0
AT2G08100	0
AT2G08105	0
AT2G08110	0
AT2G08115	1
AT2G08120	1
AT2G08125	7
AT2G08130	0
AT2G08135	0
AT2G08150	0
AT2G08155	0
AT2G08160	0
AT2G08165	0
AT2G08175	0
AT2G08180	0
AT2G08190	0
AT2G08195	0
AT2G08200	0
AT2G08205	0
AT2G08210	0
AT2G08215	0
AT2G08220	0
AT2G08230	0
AT2G08235	0
AT2G08240	0
AT2G08245	0
AT2G08250	0
AT2G08255	0
AT2G08260	0
AT2G08265	0
AT2G08270	0
AT2G08275	0
AT2G08280	0
AT2G08285	6
AT2G08290	0
AT2G08295	0
AT2G08300	1
AT2G08305	0
AT2G08310	0
AT2G08315	0
AT2G08320	0
AT2G08330	0
AT2G08335	0
AT2G08340	3
AT2G08345	0
AT2G08350	1
AT2G08355	0
AT2G08360	0
AT2G08365	0
AT2G08370	0
AT2G08375	0
AT2G08380	0
AT2G08385	0
AT2G08390	0
AT2G08395	0
AT2G08400	0
AT2G08405	0
AT2G08410	0
AT2G08415	0
AT2G08420	0
AT2G08425	0
AT2G08430	0
AT2G08435	18
AT2G08440	0
AT2G08445	0
AT2G08450	0
AT2G08455	0
AT2G08460	0
AT2G08465	0
AT2G08470	0
AT2G08475	0
AT2G08480	0
AT2G08485	0
AT2G08490	0
AT2G08495	0
AT2G08500	0
AT2G08505	0
AT2G08510	0
AT2G08515	0
AT2G08520	0
AT2G08525	0
AT2G08530	2
AT2G08535	0
AT2G08540	0
AT2G08545	0
AT2G08550	0
AT2G08555	0
AT2G08560	0
AT2G08565	0
AT2G08570	0
AT2G08575	18
AT2G08580	0
AT2G08585	0
AT2G08590	0
AT2G08595	0
AT2G08610	3
AT2G08620	0
AT2G08625	0
AT2G08630	0
AT2G08635	0
AT2G08640	0
AT2G08645	0
AT2G08650	0
AT2G08655	0
AT2G08660	0
AT2G08665	0
AT2G08670	34
AT2G08675	0
AT2G08680	0
AT2G08685	0
AT2G08690	0
AT2G08695	0
AT2G08700	0
AT2G08705	0
AT2G08710	0
AT2G08715	0
AT2G08720	0
AT2G08725	0
AT2G08730	0
AT2G08735	32
AT2G08740	0
AT2G08745	0
AT2G08750	0
AT2G08755	8
AT2G08760	5
AT2G08765	39
AT2G08770	0
AT2G08775	0
AT2G08780	0
AT2G08790	0
AT2G08795	0
AT2G08800	0
AT2G08805	0
AT2G08815	0
AT2G08820	60
AT2G08825	94
AT2G08830	0
AT2G08835	0
AT2G08845	0
AT2G08850	0
AT2G08855	0
AT2G08860	0
AT2G08865	10
AT2G08870	0
AT2G08875	0
AT2G08880	0
AT2G08885	0
AT2G08890	0
AT2G08895	0
AT2G08900	0
AT2G08905	4
AT2G08910	0
AT2G08915	0
AT2G08920	0
AT2G08925	0
AT2G08930	0
AT2G08935	0
AT2G08940	0
AT2G08945	0
AT2G08950	0
AT2G08955	0
AT2G08960	0
AT2G08965	0
AT2G08970	0
AT2G08975	0
AT2G08980	0
AT2G08985	0
AT2G08986	2
AT2G08990	0
AT2G08995	0
AT2G09000	0
AT2G09005	0
AT2G09010	0
AT2G09015	0
AT2G09020	0
AT2G09025	0
AT2G09035	0
AT2G09040	0
AT2G09045	0
AT2G09050	0
AT2G09055	0
AT2G09060	0
AT2G09065	0
AT2G09070	0
AT2G09075	0
AT2G09080	0
AT2G09085	0
AT2G09090	0
AT2G09095	0
AT2G09100	0
AT2G09105	0
AT2G09110	0
AT2G09115	0
AT2G09120	0
AT2G09125	0
AT2G09130	0
AT2G09135	0
AT2G09140	0
AT2G09150	0
AT2G09155	0
AT2G09160	0
AT2G09165	8
AT2G09170	0
AT2G09175	0
AT2G09180	0
AT2G09185	0
AT2G09187	0
AT2G09190	19
AT2G09195	0
AT2G09200	0
AT2G09205	0
AT2G09210	0
AT2G09215	0
AT2G09220	0
AT2G09225	14
AT2G09230	0
AT2G09235	0
AT2G09240	0
AT2G09245	0
AT2G09250	0
AT2G09255	0
AT2G09260	0
AT2G09265	0
AT2G09270	0
AT2G09280	0
AT2G09285	13
AT2G09290	0
AT2G09295	0
AT2G09300	0
AT2G09305	0
AT2G09310	0
AT2G09315	0
AT2G09320	0
AT2G09325	0
AT2G09330	3
AT2G09335	0
AT2G09340	0
AT2G09345	0
AT2G09350	0
AT2G09355	0
AT2G09360	0
AT2G09365	0
AT2G09370	0
AT2G09375	0
AT2G09380	0
AT2G09385	0
AT2G09388	0
AT2G09390	0
AT2G09395	0
AT2G09400	0
AT2G09405	0
AT2G09410	0
AT2G09415	0
AT2G09420	0
AT2G09425	0
AT2G09430	0
AT2G09435	0
AT2G09440	7
AT2G09445	0
AT2G09450	3
AT2G09455	1
AT2G09460	0
AT2G09465	0
AT2G09470	0
AT2G09475	0
AT2G09480	0
AT2G09490	4
AT2G09495	1
AT2G09500	0
AT2G09505	0
AT2G09510	0
AT2G09515	0
AT2G09525	93
AT2G09530	0
AT2G09535	0
AT2G09540	0
AT2G09545	0
AT2G09550	0
AT2G09555	0
AT2G09560	0
AT2G09565	0
AT2G09570	0
AT2G09575	0
AT2G09585	0
AT2G09589	0
AT2G09590	0
AT2G09605	0
AT2G09610	0
AT2G09615	0
AT2G09620	0
AT2G09625	0
AT2G09630	0
AT2G09635	0
AT2G09640	0
AT2G09645	0
AT2G09650	0
AT2G09655	0
AT2G09660	0
AT2G09665	0
AT2G09670	0
AT2G09675	0
AT2G09680	0
AT2G09685	0
AT2G09690	0
AT2G09695	0
AT2G09700	0
AT2G09705	0
AT2G09710	8
AT2G09715	0
AT2G09720	0
AT2G09725	0
AT2G09730	0
AT2G09735	0
AT2G09740	0
AT2G09745	4
AT2G09750	0
AT2G09755	0
AT2G09760	0
AT2G09765	0
AT2G09770	0
AT2G09775	0
AT2G09780	0
AT2G09785	0
AT2G09790	0
AT2G09795	243
AT2G09800	0
AT2G09805	0
AT2G09810	0
AT2G09815	1
AT2G09820	0
AT2G09825	0
AT2G09830	0
AT2G09835	0
AT2G09838	0
AT2G09840	0
AT2G09845	0
AT2G09850	0
AT2G09860	0
AT2G09862	0
AT2G09865	0
AT2G09870	0
AT2G09875	0
AT2G09880	0
AT2G09885	0
AT2G09890	0
AT2G09895	0
AT2G09900	0
AT2G09905	0
AT2G09910	0
AT2G09915	0
AT2G09920	0
AT2G09925	0
AT2G09930	0
AT2G09935	0
AT2G09945	0
AT2G09950	0
AT2G09953	0
AT2G09955	0
AT2G09956	0
AT2G09960	0
AT2G09965	0
AT2G09970	6
AT2G09975	0
AT2G09990	2536
AT2G09992	0
AT2G09994	0
AT2G09995	0
AT2G10000	0
AT2G10010	0
AT2G10020	0
AT2G10025	0
AT2G10030	0
AT2G10040	0
AT2G10045	0
AT2G10050	0
AT2G10070	0
AT2G10080	0
AT2G10090	0
AT2G10100	0
AT2G10105	0
AT2G10110	0
AT2G10120	0
AT2G10130	0
AT2G10140	8
AT2G10150	0
AT2G10160	0
AT2G10165	0
AT2G10170	0
AT2G10175	0
AT2G10180	0
AT2G10190	4
AT2G10200	0
AT2G10205	0
AT2G10210	0
AT2G10220	0
AT2G10223	0
AT2G10226	0
AT2G10230	0
AT2G10232	0
AT2G10234	0
AT2G10237	0
AT2G10240	0
AT2G10250	0
AT2G10253	0
AT2G10256	0
AT2G10260	5
AT2G10265	0
AT2G10270	0
AT2G10280	0
AT2G10285	0
AT2G10290	0
AT2G10300	0
AT2G10310	0
AT2G10320	0
AT2G10330	0
AT2G10350	0
AT2G10360	0
AT2G10370	0
AT2G10380	0
AT2G10390	0
AT2G10400	0
AT2G10405	0
AT2G10410	3670
AT2G10420	0
AT2G10430	0
AT2G10440	0
AT2G10450	0
AT2G10455	0
AT2G10460	0
AT2G10465	0
AT2G10470	0
AT2G10480	2
AT2G10490	0
AT2G10500	0
AT2G10510	0
AT2G10520	0
AT2G10530	0
AT2G10535	9
AT2G10537	8
AT2G10540	0
AT2G10545	0
AT2G10550	0
AT2G10553	0
AT2G10555	0
AT2G10556	0
AT2G10557	0
AT2G10560	0
AT2G10570	0
AT2G10589	0
AT2G10590	0
AT2G10600	0
AT2G10602	0
AT2G10605	0
AT2G10606	0
AT2G10608	0
AT2G10610	0
AT2G10611	0
AT2G10614	0
AT2G10615	0
AT2G10617	0
AT2G10620	0
AT2G10625	0
AT2G10630	0
AT2G10640	0
AT2G10650	0
AT2G10660	0
AT2G10670	0
AT2G10680	0
AT2G10690	0
AT2G10710	0
AT2G10720	0
AT2G10730	0
AT2G10735	0
AT2G10740	0
AT2G10760	0
AT2G10770	0
AT2G10780	0
AT2G10790	0
AT2G10800	0
AT2G10802	0
AT2G10810	0
AT2G10820	0
AT2G10830	0
AT2G10833	0
AT2G10836	0
AT2G10840	0
AT2G10850	0
AT2G10860	0
AT2G10870	0
AT2G10880	0
AT2G10890	0
AT2G10895	0
AT2G10900	0
AT2G10910	0
AT2G10920	0
AT2G10921	0
AT2G10930	12
AT2G10931	79
AT2G10940	125
AT2G10950	687
AT2G10955	0
AT2G10960	0
AT2G10965	0
AT2G10970	0
AT2G10975	2
AT2G10980	0
AT2G10990	0
AT2G11000	421
AT2G11005	0
AT2G11010	0
AT2G11015	0
AT2G11020	0
AT2G11025	0
AT2G11030	0
AT2G11035	0
AT2G11040	0
AT2G11045	0
AT2G11050	0
AT2G11060	0
AT2G11070	0
AT2G11080	0
AT2G11090	0
AT2G11100	0
AT2G11110	0
AT2G11115	0
AT2G11120	0
AT2G11130	0
AT2G11135	0
AT2G11140	75
AT2G11150	0
AT2G11165	3
AT2G11166	0
AT2G11168	0
AT2G11170	0
AT2G11180	0
AT2G11190	0
AT2G11200	0
AT2G11205	0
AT2G11210	0
AT2G11215	0
AT2G11220	0
AT2G11225	0
AT2G11230	0
AT2G11235	0
AT2G11240	971
AT2G11270	0
AT2G11271	0
AT2G11280	1
AT2G11290	0
AT2G11300	0
AT2G11310	3
AT2G11320	0
AT2G11330	0
AT2G11340	0
AT2G11345	0
AT2G11350	0
AT2G11360	0
AT2G11370	0
AT2G11380	0
AT2G11390	0
AT2G11400	0
AT2G11405	0
AT2G11410	0
AT2G11420	0
AT2G11430	0
AT2G11440	0
AT2G11450	0
AT2G11460	0
AT2G11462	0
AT2G11465	0
AT2G11480	0
AT2G11485	0
AT2G11490	0
AT2G11500	0
AT2G11502	0
AT2G11504	0
AT2G11507	0
AT2G11510	0
AT2G11520	409
AT2G11522	0
AT2G11530	0
AT2G11550	0
AT2G11570	0
AT2G11590	0
AT2G11600	0
AT2G11610	0
AT2G11620	8
AT2G11623	0
AT2G11626	0
AT2G11630	0
AT2G11640	0
AT2G11650	0
AT2G11660	0
AT2G11670	0
AT2G11680	0
AT2G11690	0
AT2G11700	0
AT2G11720	0
AT2G11730	0
AT2G11740	0
AT2G11750	0
AT2G11770	0
AT2G11773	0
AT2G11775	0
AT2G11778	0
AT2G11780	0
AT2G11790	0
AT2G11800	0
AT2G11810	539
AT2G11815	0
AT2G11820	0
AT2G11830	0
AT2G11840	0
AT2G11850	0
AT2G11851	0
AT2G11852	0
AT2G11870	0
AT2G11880	150
AT2G11890	1843
AT2G11891	2
AT2G11910	2145
AT2G11930	0
AT2G11940	0
AT2G11950	0
AT2G11970	0
AT2G11980	0
AT2G11983	0
AT2G11990	0
AT2G12000	0
AT2G12010	0
AT2G12020	0
AT2G12025	0
AT2G12040	0
AT2G12050	0
AT2G12060	0
AT2G12066	2
AT2G12083	0
AT2G12100	0
AT2G12110	0
AT2G12120	0
AT2G12130	0
AT2G12140	0
AT2G12150	0
AT2G12160	0
AT2G12170	12
AT2G12190	53
AT2G12195	0
AT2G12200	0
AT2G12205	0
AT2G12210	0
AT2G12230	0
AT2G12240	0
AT2G12250	0
AT2G12260	0
AT2G12270	0
AT2G12280	0
AT2G12290	0
AT2G12300	0
AT2G12305	0
AT2G12320	0
AT2G12325	0
AT2G12330	0
AT2G12340	0
AT2G12345	0
AT2G12360	0
AT2G12370	0
AT2G12380	0
AT2G12385	0
AT2G12390	0
AT2G12400	585
AT2G12405	0
AT2G12407	0
AT2G12408	0
AT2G12410	0
AT2G12420	0
AT2G12430	0
AT2G12440	5
AT2G12450	0
AT2G12460	3
AT2G12461	95
AT2G12462	472
AT2G12465	82
AT2G12470	0
AT2G12475	556
AT2G12480	167
AT2G12490	13
AT2G12500	0
AT2G12505	0
AT2G12510	0
AT2G12520	0
AT2G12530	0
AT2G12540	0
AT2G12550	475
AT2G12560	0
AT2G12570	0
AT2G12580	0
AT2G12590	0
AT2G12600	0
AT2G12610	0
AT2G12620	0
AT2G12630	0
AT2G12640	0
AT2G12646	0
AT2G12650	0
AT2G12660	0
AT2G12670	0
AT2G12680	0
AT2G12685	0
AT2G12690	0
AT2G12695	0
AT2G12700	0
AT2G12710	0
AT2G12720	0
AT2G12730	0
AT2G12740	0
AT2G12750	0
AT2G12760	0
AT2G12770	0
AT2G12780	0
AT2G12800	0
AT2G12810	0
AT2G12815	0
AT2G12820	0
AT2G12830	0
AT2G12832	0
AT2G12835	0
AT2G12840	0
AT2G12845	0
AT2G12850	0
AT2G12855	0
AT2G12860	0
AT2G12870	0
AT2G12875	0
AT2G12880	0
AT2G12890	0
AT2G12900	0
AT2G12905	0
AT2G12910	0
AT2G12920	0
AT2G12930	0
AT2G12935	0
AT2G12940	9
AT2G12945	0
AT2G12950	0
AT2G12960	0
AT2G12970	0
AT2G12980	0
AT2G12990	0
AT2G13000	0
AT2G13010	0
AT2G13020	0
AT2G13040	0
AT2G13050	0
AT2G13060	0
AT2G13070	0
AT2G13080	0
AT2G13090	0
AT2G13100	2111
AT2G13105	0
AT2G13110	0
AT2G13115	4
AT2G13116	0
AT2G13118	0
AT2G13120	0
AT2G13125	0
AT2G13126	1
AT2G13128	0
AT2G13130	76
AT2G13140	0
AT2G13142	0
AT2G13143	0
AT2G13145	0
AT2G13146	0
AT2G13150	0
AT2G13160	0
AT2G13170	0
AT2G13175	0
AT2G13180	0
AT2G13190	0
AT2G13200	0
AT2G13230	0
AT2G13240	0
AT2G13250	0
AT2G13260	0
AT2G13270	0
AT2G13274	0
AT2G13275	0
AT2G13280	0
AT2G13290	1380
AT2G13295	0
AT2G13300	0
AT2G13310	0
AT2G13320	0
AT2G13330	0
AT2G13335	0
AT2G13350	2
AT2G13360	997
AT2G13370	1050
AT2G13380	0
AT2G13390	0
AT2G13400	0
AT2G13410	0
AT2G13420	95
AT2G13422	0
AT2G13430	0
AT2G13431	0
AT2G13440	371
AT2G13450	0
AT2G13460	0
AT2G13463	4
AT2G13469	0
AT2G13470	0
AT2G13480	0
AT2G13490	0
AT2G13500	0
AT2G13510	0
AT2G13520	0
AT2G13530	0
AT2G13540	1210
AT2G13542	0
AT2G13547	0
AT2G13550	101
AT2G13555	0
AT2G13560	3662
AT2G13570	15
AT2G13580	0
AT2G13590	0
AT2G13600	153
AT2G13610	141
AT2G13620	0
AT2G13630	0
AT2G13640	0
AT2G13650	450
AT2G13660	0
AT2G13665	8
AT2G13680	14
AT2G13690	623
AT2G13700	0
AT2G13705	0
AT2G13706	0
AT2G13710	0
AT2G13720	0
AT2G13730	0
AT2G13740	0
AT2G13750	0
AT2G13760	0
AT2G13770	0
AT2G13790	267
AT2G13800	111
AT2G13810	2325
AT2G13820	3
AT2G13830	0
AT2G13840	291
AT2G13845	0
AT2G13850	0
AT2G13851	0
AT2G13860	0
AT2G13865	0
AT2G13870	0
AT2G13890	0
AT2G13895	0
AT2G13900	0
AT2G13905	0
AT2G13910	0
AT2G13920	0
AT2G13930	0
AT2G13940	0
AT2G13950	0
AT2G13960	28
AT2G13965	0
AT2G13970	300
AT2G13975	234
AT2G13980	0
AT2G13985	0
AT2G13990	0
AT2G14000	0
AT2G14010	0
AT2G14020	0
AT2G14030	0
AT2G14040	0
AT2G14045	242
AT2G14050	67
AT2G14060	0
AT2G14070	0
AT2G14080	4
AT2G14090	61
AT2G14095	1
AT2G14100	0
AT2G14110	439
AT2G14115	60
AT2G14120	1269
AT2G14130	0
AT2G14140	0
AT2G14150	0
AT2G14160	63
AT2G14170	2268
AT2G14180	0
AT2G14190	0
AT2G14200	0
AT2G14210	20
AT2G14220	114
AT2G14230	0
AT2G14240	0
AT2G14245	0
AT2G14247	5
AT2G14255	306
AT2G14260	587
AT2G14265	2
AT2G14270	0
AT2G14280	0
AT2G14282	0
AT2G14285	282
AT2G14288	0
AT2G14289	0
AT2G14290	0
AT2G14300	0
AT2G14310	0
AT2G14320	0
AT2G14330	0
AT2G14335	0
AT2G14340	0
AT2G14350	0
AT2G14365	1231
AT2G14370	0
AT2G14378	11
AT2G14380	0
AT2G14390	0
AT2G14395	0
AT2G14400	0
AT2G14405	0
AT2G14410	0
AT2G14415	0
AT2G14420	0
AT2G14430	0
AT2G14440	0
AT2G14450	0
AT2G14455	0
AT2G14460	391
AT2G14470	0
AT2G14475	1
AT2G14490	3
AT2G14500	0
AT2G14510	0
AT2G14520	214
AT2G14530	318
AT2G14535	0
AT2G14540	49
AT2G14550	0
AT2G14560	8
AT2G14570	0
AT2G14580	0
AT2G14590	0
AT2G14595	0
AT2G14600	0
AT2G14605	0
AT2G14610	2
AT2G14620	5
AT2G14630	0
AT2G14635	0
AT2G14640	0
AT2G14650	0
AT2G14660	118
AT2G14661	2
AT2G14670	0
AT2G14680	365
AT2G14690	39
AT2G14692	0
AT2G14695	14
AT2G14700	0
AT2G14710	1
AT2G14720	1617
AT2G14730	0
AT2G14740	507
AT2G14750	968
AT2G14755	0
AT2G14760	0
AT2G14765	0
AT2G14770	0
AT2G14772	0
AT2G14774	0
AT2G14775	26
AT2G14777	0
AT2G14780	0
AT2G14790	0
AT2G14793	0
AT2G14796	0
AT2G14800	4
AT2G14810	0
AT2G14820	2
AT2G14825	82
AT2G14830	0
AT2G14835	1091
AT2G14840	1
AT2G14843	0
AT2G14846	40
AT2G14850	279
AT2G14860	203
AT2G14870	0
AT2G14878	412
AT2G14880	641
AT2G14890	3499
AT2G14900	8490
AT2G14910	947
AT2G14920	0
AT2G14930	0
AT2G14935	6
AT2G14940	0
AT2G14945	0
AT2G14950	0
AT2G14960	0
AT2G14970	0
AT2G14980	0
AT2G14990	0
AT2G15000	587
AT2G15010	34
AT2G15012	0
AT2G15013	2
AT2G15014	0
AT2G15015	0
AT2G15016	0
AT2G15017	0
AT2G15020	1
AT2G15025	0
AT2G15029	0
AT2G15030	1
AT2G15040	1
AT2G15042	15
AT2G15045	0
AT2G15050	195
AT2G15060	0
AT2G15070	0
AT2G15080	6
AT2G15090	1842
AT2G15100	0
AT2G15110	0
AT2G15120	183
AT2G15128	3
AT2G15130	0
AT2G15140	0
AT2G15145	0
AT2G15150	0
AT2G15160	0
AT2G15170	0
AT2G15180	0
AT2G15185	0
AT2G15190	0
AT2G15200	0
AT2G15210	0
AT2G15220	0
AT2G15230	468
AT2G15240	922
AT2G15250	0
AT2G15260	6
AT2G15270	528
AT2G15271	3
AT2G15280	470
AT2G15290	1736
AT2G15292	878
AT2G15300	98
AT2G15310	24
AT2G15318	0
AT2G15320	96
AT2G15325	1135
AT2G15327	2
AT2G15330	0
AT2G15340	93
AT2G15345	5
AT2G15350	0
AT2G15360	0
AT2G15370	0
AT2G15380	0
AT2G15390	6
AT2G15400	426
AT2G15410	0
AT2G15420	0
AT2G15430	738
AT2G15440	358
AT2G15450	0
AT2G15460	0
AT2G15470	0
AT2G15480	2
AT2G15490	0
AT2G15500	0
AT2G15510	0
AT2G15520	0
AT2G15530	524
AT2G15535	0
AT2G15540	0
AT2G15550	0
AT2G15555	0
AT2G15560	466
AT2G15570	477
AT2G15580	51
AT2G15590	47
AT2G15600	0
AT2G15610	112
AT2G15620	264
AT2G15630	61
AT2G15640	2
AT2G15650	2
AT2G15660	5
AT2G15670	0
AT2G15680	0
AT2G15690	214
AT2G15695	753
AT2G15700	0
AT2G15710	0
AT2G15720	0
AT2G15730	107
AT2G15740	161
AT2G15750	0
AT2G15760	0
AT2G15765	0
AT2G15770	0
AT2G15780	0
AT2G15790	615
AT2G15800	0
AT2G15810	0
AT2G15815	0
AT2G15820	289
AT2G15830	10
AT2G15840	9
AT2G15850	0
AT2G15860	1532
AT2G15870	0
AT2G15880	23
AT2G15890	803
AT2G15900	545
AT2G15910	613
AT2G15920	0
AT2G15940	0
AT2G15950	0
AT2G15960	92
AT2G15970	1406
AT2G15980	219
AT2G15990	0
AT2G16000	0
AT2G16005	0
AT2G16010	0
AT2G16015	0
AT2G16016	1
AT2G16018	0
AT2G16019	0
AT2G16020	0
AT2G16030	0
AT2G16040	0
AT2G16050	20
AT2G16060	1
AT2G16070	752
AT2G16080	0
AT2G16090	480
AT2G16100	0
AT2G16110	0
AT2G16120	0
AT2G16130	0
AT2G16140	0
AT2G16145	0
AT2G16150	0
AT2G16160	0
AT2G16170	0
AT2G16180	0
AT2G16190	0
AT2G16200	0
AT2G16210	2
AT2G16220	124
AT2G16225	48
AT2G16230	7
AT2G16240	0
AT2G16245	0
AT2G16250	210
AT2G16260	1
AT2G16270	235
AT2G16280	1125
AT2G16290	6
AT2G16300	16
AT2G16310	0
AT2G16320	0
AT2G16330	0
AT2G16340	0
AT2G16360	23
AT2G16365	460
AT2G16367	0
AT2G16370	665
AT2G16380	1
AT2G16385	0
AT2G16390	556
AT2G16400	583
AT2G16405	472
AT2G16410	0
AT2G16420	0
AT2G16430	256
AT2G16440	1141
AT2G16450	25
AT2G16460	472
AT2G16485	1155
AT2G16490	0
AT2G16500	5600
AT2G16505	6
AT2G16510	1878
AT2G16520	0
AT2G16530	566
AT2G16535	0
AT2G16540	0
AT2G16550	0
AT2G16560	0
AT2G16570	304
AT2G16575	0
AT2G16580	133
AT2G16586	3
AT2G16592	0
AT2G16594	0
AT2G16595	28
AT2G16600	12398
AT2G16610	0
AT2G16620	0
AT2G16630	322
AT2G16640	1898
AT2G16650	230
AT2G16660	474
AT2G16670	0
AT2G16676	0
AT2G16680	0
AT2G16690	0
AT2G16700	270
AT2G16710	494
AT2G16720	461
AT2G16730	13
AT2G16740	12
AT2G16750	269
AT2G16760	274
AT2G16770	257
AT2G16780	1008
AT2G16790	115
AT2G16800	443
AT2G16810	0
AT2G16820	0
AT2G16830	0
AT2G16832	0
AT2G16835	0
AT2G16840	0
AT2G16850	131
AT2G16860	1305
AT2G16870	23
AT2G16880	534
AT2G16890	104
AT2G16895	0
AT2G16900	313
AT2G16905	0
AT2G16910	12
AT2G16920	579
AT2G16930	890
AT2G16940	1874
AT2G16950	1034
AT2G16953	0
AT2G16960	100
AT2G16970	3
AT2G16980	121
AT2G16990	406
AT2G17000	0
AT2G17010	1
AT2G17020	542
AT2G17030	436
AT2G17033	187
AT2G17036	9
AT2G17040	0
AT2G17043	0
AT2G17050	0
AT2G17055	0
AT2G17060	0
AT2G17064	0
AT2G17070	0
AT2G17080	0
AT2G17090	0
AT2G17110	318
AT2G17115	0
AT2G17120	637
AT2G17130	572
AT2G17140	97
AT2G17150	178
AT2G17160	0
AT2G17170	0
AT2G17180	0
AT2G17190	1760
AT2G17200	2668
AT2G17210	27
AT2G17220	127
AT2G17230	744
AT2G17240	576
AT2G17250	681
AT2G17260	71
AT2G17265	911
AT2G17270	330
AT2G17280	907
AT2G17290	486
AT2G17295	0
AT2G17300	326
AT2G17305	127
AT2G17310	118
AT2G17320	352
AT2G17330	0
AT2G17340	609
AT2G17350	602
AT2G17360	4651
AT2G17370	586
AT2G17380	986
AT2G17390	3104
AT2G17410	1471
AT2G17420	1521
AT2G17430	6
AT2G17440	347
AT2G17442	295
AT2G17450	87
AT2G17460	0
AT2G17470	19
AT2G17477	2
AT2G17480	2096
AT2G17490	65
AT2G17500	48
AT2G17510	575
AT2G17520	873
AT2G17525	82
AT2G17530	396
AT2G17540	144
AT2G17550	75
AT2G17560	3980
AT2G17570	133
AT2G17580	346
AT2G17590	0
AT2G17600	0
AT2G17610	0
AT2G17620	86
AT2G17630	612
AT2G17640	350
AT2G17650	488
AT2G17660	0
AT2G17670	314
AT2G17680	0
AT2G17690	87
AT2G17695	271
AT2G17700	578
AT2G17705	283
AT2G17710	24588
AT2G17720	966
AT2G17723	270
AT2G17730	246
AT2G17740	0
AT2G17750	144
AT2G17760	943
AT2G17770	4
AT2G17780	151
AT2G17785	0
AT2G17787	210
AT2G17790	1637
AT2G17800	1525
AT2G17810	0
AT2G17820	412
AT2G17830	213
AT2G17840	816
AT2G17845	0
AT2G17850	0
AT2G17860	5
AT2G17870	1503
AT2G17880	51
AT2G17890	1
AT2G17900	94
AT2G17905	0
AT2G17910	0
AT2G17920	0
AT2G17930	1699
AT2G17940	0
AT2G17950	0
AT2G17960	0
AT2G17970	213
AT2G17972	0
AT2G17975	112
AT2G17980	1515
AT2G17990	1894
AT2G18000	175
AT2G18010	0
AT2G18020	12877
AT2G18025	0
AT2G18030	486
AT2G18040	2702
AT2G18042	0
AT2G18050	207
AT2G18060	1
AT2G18070	1
AT2G18080	0
AT2G18090	982
AT2G18100	429
AT2G18110	2027
AT2G18115	1
AT2G18120	9
AT2G18130	0
AT2G18140	0
AT2G18150	10
AT2G18160	1122
AT2G18170	1217
AT2G18180	2
AT2G18190	0
AT2G18193	22
AT2G18196	19
AT2G18200	0
AT2G18210	0
AT2G18220	635
AT2G18230	2662
AT2G18240	430
AT2G18245	249
AT2G18250	387
AT2G18260	26
AT2G18270	0
AT2G18280	120
AT2G18290	378
AT2G18300	5
AT2G18310	0
AT2G18320	0
AT2G18323	0
AT2G18328	7
AT2G18330	713
AT2G18340	110
AT2G18350	11
AT2G18360	5
AT2G18370	0
AT2G18380	1
AT2G18390	622
AT2G18400	934
AT2G18410	285
AT2G18420	0
AT2G18440	1672
AT2G18450	27
AT2G18460	1
AT2G18465	294
AT2G18470	13
AT2G18480	18
AT2G18490	68
AT2G18500	29
AT2G18510	1063
AT2G18520	183
AT2G18530	0
AT2G18540	4
AT2G18550	192
AT2G18560	13
AT2G18570	80
AT2G18580	0
AT2G18590	0
AT2G18600	306
AT2G18620	22
AT2G18630	1272
AT2G18640	0
AT2G18650	44
AT2G18660	0
AT2G18670	44
AT2G18680	0
AT2G18685	0
AT2G18690	4
AT2G18700	706
AT2G18710	641
AT2G18720	43
AT2G18721	0
AT2G18730	1178
AT2G18735	39
AT2G18740	2085
AT2G18750	1013
AT2G18760	244
AT2G18770	541
AT2G18780	196
AT2G18790	1243
AT2G18800	6
AT2G18810	7
AT2G18820	11
AT2G18830	0
AT2G18840	404
AT2G18850	286
AT2G18860	320
AT2G18870	25
AT2G18876	233
AT2G18880	54
AT2G18890	182
AT2G18900	479
AT2G18910	778
AT2G18915	255
AT2G18917	9
AT2G18920	0
AT2G18938	0
AT2G18940	441
AT2G18950	1128
AT2G18960	9301
AT2G18969	0
AT2G18970	0
AT2G18980	0
AT2G18990	421
AT2G19000	4
AT2G19010	1
AT2G19020	0
AT2G19030	0
AT2G19040	0
AT2G19045	2
AT2G19050	0
AT2G19060	0
AT2G19070	43
AT2G19080	945
AT2G19090	165
AT2G19100	0
AT2G19110	2383
AT2G19120	124
AT2G19130	1
AT2G19140	0
AT2G19146	0
AT2G19150	2
AT2G19160	304
AT2G19170	543
AT2G19180	976
AT2G19190	0
AT2G19200	3
AT2G19210	0
AT2G19220	6
AT2G19230	0
AT2G19240	73
AT2G19250	178
AT2G19260	348
AT2G19270	892
AT2G19280	170
AT2G19290	0
AT2G19300	0
AT2G19310	194
AT2G19320	0
AT2G19330	2
AT2G19340	0
AT2G19350	336
AT2G19360	15
AT2G19365	0
AT2G19380	106
AT2G19385	448
AT2G19390	381
AT2G19400	81
AT2G19410	0
AT2G19420	0
AT2G19425	0
AT2G19430	562
AT2G19440	79
AT2G19450	642
AT2G19460	18
AT2G19470	1577
AT2G19480	4595
AT2G19490	242
AT2G19500	284
AT2G19510	4
AT2G19520	2257
AT2G19530	77
AT2G19540	1626
AT2G19550	22
AT2G19560	461
AT2G19570	0
AT2G19572	3
AT2G19580	343
AT2G19582	16
AT2G19590	237
AT2G19600	1305
AT2G19610	15
AT2G19620	83
AT2G19630	0
AT2G19640	289
AT2G19650	6
AT2G19660	0
AT2G19670	232
AT2G19680	1028
AT2G19690	119
AT2G19700	9
AT2G19710	272
AT2G19720	567
AT2G19730	6969
AT2G19740	1456
AT2G19750	2197
AT2G19755	0
AT2G19760	2170
AT2G19770	0
AT2G19780	82
AT2G19790	988
AT2G19796	1340
AT2G19800	384
AT2G19802	3395
AT2G19803	6
AT2G19806	0
AT2G19810	76
AT2G19820	18
AT2G19825	0
AT2G19830	2550
AT2G19840	0
AT2G19850	1
AT2G19860	505
AT2G19870	402
AT2G19880	891
AT2G19890	0
AT2G19893	0
AT2G19900	37
AT2G19910	154
AT2G19920	126
AT2G19930	108
AT2G19940	864
AT2G19950	1121
AT2G19960	18
AT2G19970	577
AT2G19980	0
AT2G19990	7
AT2G20000	528
AT2G20010	483
AT2G20020	343
AT2G20030	0
AT2G20050	1288
AT2G20060	1278
AT2G20070	0
AT2G20080	33
AT2G20100	60
AT2G20110	174
AT2G20120	959
AT2G20130	535
AT2G20140	1426
AT2G20142	5
AT2G20150	0
AT2G20160	499
AT2G20170	226
AT2G20180	11
AT2G20190	1535
AT2G20208	119
AT2G20210	141
AT2G20230	1491
AT2G20240	267
AT2G20250	74
AT2G20260	814
AT2G20270	779
AT2G20280	1324
AT2G20290	1247
AT2G20298	0
AT2G20300	689
AT2G20310	275
AT2G20320	232
AT2G20330	646
AT2G20340	241
AT2G20350	0
AT2G20360	3195
AT2G20362	0
AT2G20370	841
AT2G20380	0
AT2G20390	448
AT2G20400	289
AT2G20410	278
AT2G20420	3498
AT2G20430	4
AT2G20440	542
AT2G20450	3194
AT2G20460	0
AT2G20463	326
AT2G20465	114
AT2G20470	14
AT2G20480	140
AT2G20490	966
AT2G20495	273
AT2G20500	0
AT2G20510	0
AT2G20515	75
AT2G20520	0
AT2G20530	1698
AT2G20540	74
AT2G20550	219
AT2G20555	0
AT2G20560	466
AT2G20562	23
AT2G20570	19
AT2G20580	2450
AT2G20585	447
AT2G20590	223
AT2G20595	1
AT2G20597	57
AT2G20600	0
AT2G20605	130
AT2G20610	213
AT2G20613	0
AT2G20616	0
AT2G20618	1
AT2G20619	7
AT2G20620	37
AT2G20625	0
AT2G20630	72
AT2G20635	160
AT2G20650	149
AT2G20660	0
AT2G20670	134
AT2G20680	380
AT2G20690	731
AT2G20700	3719
AT2G20710	93
AT2G20720	0
AT2G20721	43
AT2G20722	0
AT2G20723	9
AT2G20724	616
AT2G20725	334
AT2G20740	987
AT2G20750	15
AT2G20760	1830
AT2G20770	79
AT2G20780	364
AT2G20784	0
AT2G20790	460
AT2G20800	0
AT2G20805	0
AT2G20810	537
AT2G20815	45
AT2G20816	0
AT2G20818	2
AT2G20820	2533
AT2G20825	769
AT2G20830	643
AT2G20835	53
AT2G20840	567
AT2G20850	140
AT2G20860	1873
AT2G20870	12
AT2G20873	0
AT2G20875	0
AT2G20880	4
AT2G20890	2582
AT2G20900	812
AT2G20910	0
AT2G20920	367
AT2G20921	0
AT2G20930	658
AT2G20940	256
AT2G20950	146
AT2G20960	38
AT2G20970	0
AT2G20980	329
AT2G20990	3017
AT2G20993	0
AT2G21000	0
AT2G21010	1
AT2G21020	0
AT2G21030	0
AT2G21040	2
AT2G21045	0
AT2G21050	243
AT2G21060	2922
AT2G21070	243
AT2G21080	12
AT2G21090	213
AT2G21100	0
AT2G21105	0
AT2G21110	0
AT2G21120	501
AT2G21130	1308
AT2G21140	465
AT2G21150	566
AT2G21160	5165
AT2G21170	4789
AT2G21172	0
AT2G21180	867
AT2G21185	0
AT2G21187	10
AT2G21188	69
AT2G21190	871
AT2G21195	503
AT2G21200	29
AT2G21210	20
AT2G21220	77
AT2G21230	302
AT2G21235	9
AT2G21237	5
AT2G21240	836
AT2G21250	2496
AT2G21260	1382
AT2G21270	1521
AT2G21280	292
AT2G21290	971
AT2G21300	3144
AT2G21310	0
AT2G21320	431
AT2G21330	1432
AT2G21340	689
AT2G21350	70
AT2G21360	1
AT2G21370	268
AT2G21380	1406
AT2G21385	614
AT2G21390	3851
AT2G21400	0
AT2G21410	1828
AT2G21420	130
AT2G21430	6369
AT2G21440	885
AT2G21450	487
AT2G21455	8
AT2G21460	0
AT2G21465	1338
AT2G21470	855
AT2G21480	5
AT2G21490	110
AT2G21500	186
AT2G21510	414
AT2G21520	3398
AT2G21530	67
AT2G21540	193
AT2G21550	0
AT2G21560	187
AT2G21570	0
AT2G21580	6087
AT2G21590	650
AT2G21595	0
AT2G21600	1061
AT2G21610	0
AT2G21620	415
AT2G21630	129
AT2G21640	22
AT2G21650	49
AT2G21655	0
AT2G21660	80113
AT2G21670	0
AT2G21680	0
AT2G21690	0
AT2G21700	0
AT2G21710	177
AT2G21720	7
AT2G21725	0
AT2G21727	0
AT2G21730	1
AT2G21740	0
AT2G21750	1
AT2G21760	0
AT2G21770	113
AT2G21780	20
AT2G21790	1644
AT2G21800	169
AT2G21810	3
AT2G21820	32
AT2G21830	111
AT2G21840	11
AT2G21850	22
AT2G21860	309
AT2G21870	7465
AT2G21880	0
AT2G21890	1
AT2G21895	0
AT2G21900	0
AT2G21905	0
AT2G21910	0
AT2G21920	0
AT2G21930	3
AT2G21940	453
AT2G21950	18
AT2G21960	117
AT2G21970	1406
AT2G21980	0
AT2G21990	4
AT2G22000	23
AT2G22010	562
AT2G22030	0
AT2G22040	160
AT2G22050	21
AT2G22055	25
AT2G22060	2
AT2G22070	61
AT2G22080	2202
AT2G22088	8
AT2G22090	175
AT2G22100	362
AT2G22110	0
AT2G22120	668
AT2G22121	250
AT2G22122	11
AT2G22125	1525
AT2G22140	92
AT2G22145	1
AT2G22150	0
AT2G22155	0
AT2G22160	0
AT2G22170	82
AT2G22180	10
AT2G22190	114
AT2G22200	2
AT2G22210	0
AT2G22220	0
AT2G22230	1377
AT2G22240	1058
AT2G22241	0
AT2G22250	834
AT2G22260	167
AT2G22270	509
AT2G22280	0
AT2G22290	3
AT2G22300	803
AT2G22310	269
AT2G22320	0
AT2G22330	9
AT2G22335	0
AT2G22340	0
AT2G22345	0
AT2G22350	0
AT2G22360	267
AT2G22370	311
AT2G22380	0
AT2G22390	127
AT2G22400	1512
AT2G22410	84
AT2G22420	908
AT2G22425	3212
AT2G22426	0
AT2G22430	1190
AT2G22440	0
AT2G22450	468
AT2G22460	0
AT2G22465	0
AT2G22470	25
AT2G22475	787
AT2G22480	904
AT2G22482	0
AT2G22490	475
AT2G22496	0
AT2G22500	342
AT2G22510	4
AT2G22520	0
AT2G22530	141
AT2G22540	45
AT2G22560	206
AT2G22570	318
AT2G22580	0
AT2G22590	0
AT2G22600	176
AT2G22610	489
AT2G22620	6576
AT2G22630	1
AT2G22640	611
AT2G22650	109
AT2G22660	3411
AT2G22668	0
AT2G22670	15672
AT2G22680	85
AT2G22690	201
AT2G22710	3
AT2G22720	940
AT2G22730	41
AT2G22740	189
AT2G22750	0
AT2G22760	1
AT2G22770	0
AT2G22780	2306
AT2G22790	42
AT2G22795	2236
AT2G22800	19
AT2G22805	0
AT2G22807	0
AT2G22810	0
AT2G22820	0
AT2G22821	3
AT2G22830	83
AT2G22840	467
AT2G22850	7
AT2G22860	3
AT2G22870	144
AT2G22880	0
AT2G22890	1
AT2G22900	628
AT2G22905	6
AT2G22910	396
AT2G22920	29
AT2G22930	8
AT2G22940	0
AT2G22941	0
AT2G22942	156
AT2G22950	130
AT2G22955	0
AT2G22960	0
AT2G22970	1379
AT2G22980	58
AT2G22990	1573
AT2G23000	428
AT2G23010	23
AT2G23020	0
AT2G23030	0
AT2G23040	87
AT2G23050	31
AT2G23060	26
AT2G23067	0
AT2G23070	1575
AT2G23080	611
AT2G23090	5191
AT2G23093	211
AT2G23096	7
AT2G23100	30
AT2G23110	12
AT2G23118	0
AT2G23120	301
AT2G23130	1525
AT2G23140	525
AT2G23142	0
AT2G23148	10
AT2G23150	616
AT2G23160	1
AT2G23170	119
AT2G23180	213
AT2G23190	126
AT2G23200	32
AT2G23210	1
AT2G23220	0
AT2G23230	0
AT2G23240	108
AT2G23250	0
AT2G23260	129
AT2G23270	0
AT2G23290	847
AT2G23300	116
AT2G23310	844
AT2G23320	208
AT2G23321	0
AT2G23330	143
AT2G23340	458
AT2G23347	0
AT2G23348	20
AT2G23350	3189
AT2G23360	369
AT2G23370	201
AT2G23380	363
AT2G23390	371
AT2G23400	0
AT2G23410	7
AT2G23420	152
AT2G23430	295
AT2G23440	0
AT2G23445	0
AT2G23450	362
AT2G23460	1204
AT2G23470	67
AT2G23480	0
AT2G23490	8
AT2G23500	0
AT2G23510	20
AT2G23520	389
AT2G23530	70
AT2G23540	537
AT2G23550	1926
AT2G23560	196
AT2G23570	65
AT2G23580	1732
AT2G23590	14
AT2G23600	41
AT2G23610	34
AT2G23620	0
AT2G23630	0
AT2G23640	9
AT2G23650	0
AT2G23660	0
AT2G23670	0
AT2G23672	0
AT2G23673	0
AT2G23680	0
AT2G23690	466
AT2G23700	312
AT2G23710	0
AT2G23720	0
AT2G23740	1135
AT2G23755	48
AT2G23760	177
AT2G23770	1
AT2G23780	561
AT2G23790	3835
AT2G23800	41
AT2G23808	8
AT2G23810	1466
AT2G23820	508
AT2G23830	0
AT2G23834	0
AT2G23840	38
AT2G23850	0
AT2G23860	0
AT2G23870	0
AT2G23880	0
AT2G23890	387
AT2G23900	35
AT2G23910	12836
AT2G23930	2405
AT2G23940	703
AT2G23945	1
AT2G23950	181
AT2G23960	7
AT2G23970	183
AT2G23980	880
AT2G23985	33
AT2G23987	0
AT2G23990	248
AT2G24000	0
AT2G24010	16
AT2G24020	798
AT2G24030	96
AT2G24040	233
AT2G24050	998
AT2G24060	398
AT2G24070	22
AT2G24080	0
AT2G24090	1089
AT2G24100	352
AT2G24103	0
AT2G24110	79
AT2G24120	315
AT2G24130	0
AT2G24140	1
AT2G24150	229
AT2G24160	9
AT2G24165	0
AT2G24170	1453
AT2G24180	318
AT2G24190	177
AT2G24195	0
AT2G24200	6183
AT2G24205	0
AT2G24210	0
AT2G24220	231
AT2G24230	563
AT2G24240	151
AT2G24250	108
AT2G24255	15
AT2G24260	501
AT2G24270	3858
AT2G24280	1560
AT2G24285	0
AT2G24290	409
AT2G24300	25
AT2G24310	0
AT2G24320	6
AT2G24330	366
AT2G24340	1
AT2G24350	34
AT2G24360	2400
AT2G24370	7
AT2G24380	0
AT2G24390	502
AT2G24395	137
AT2G24400	2
AT2G24410	0
AT2G24420	1435
AT2G24430	0
AT2G24440	739
AT2G24450	0
AT2G24460	0
AT2G24470	0
AT2G24480	0
AT2G24490	539
AT2G24500	996
AT2G24510	0
AT2G24520	208
AT2G24530	100
AT2G24535	0
AT2G24540	0
AT2G24545	1
AT2G24550	184
AT2G24560	1
AT2G24570	139
AT2G24580	2191
AT2G24590	1522
AT2G24592	218
AT2G24600	38
AT2G24610	0
AT2G24615	0
AT2G24617	0
AT2G24620	0
AT2G24625	0
AT2G24630	304
AT2G24640	362
AT2G24645	135
AT2G24650	289
AT2G24660	9
AT2G24670	0
AT2G24680	65
AT2G24681	6
AT2G24683	3
AT2G24690	214
AT2G24692	0
AT2G24693	374
AT2G24696	20
AT2G24700	62
AT2G24710	0
AT2G24720	0
AT2G24730	0
AT2G24735	32
AT2G24740	59
AT2G24748	0
AT2G24750	11
AT2G24755	4
AT2G24760	0
AT2G24761	1
AT2G24762	261
AT2G24765	1862
AT2G24780	0
AT2G24790	996
AT2G24791	0
AT2G24800	1
AT2G24810	77
AT2G24820	220
AT2G24830	512
AT2G24840	9
AT2G24850	0
AT2G24860	326
AT2G24870	0
AT2G24880	14
AT2G24890	0
AT2G24900	0
AT2G24910	0
AT2G24915	0
AT2G24920	0
AT2G24930	0
AT2G24940	2812
AT2G24945	100
AT2G24950	23
AT2G24960	140
AT2G24970	88
AT2G24980	0
AT2G24990	561
AT2G25000	49
AT2G25010	431
AT2G25011	0
AT2G25015	0
AT2G25020	8
AT2G25025	0
AT2G25030	0
AT2G25040	0
AT2G25050	208
AT2G25055	2
AT2G25060	7441
AT2G25070	1240
AT2G25080	1404
AT2G25090	66
AT2G25095	3
AT2G25100	460
AT2G25110	3069
AT2G25120	5
AT2G25125	0
AT2G25130	0
AT2G25140	708
AT2G25150	0
AT2G25160	0
AT2G25169	0
AT2G25170	2454
AT2G25171	0
AT2G25180	302
AT2G25185	289
AT2G25190	1119
AT2G25200	8
AT2G25210	3387
AT2G25215	0
AT2G25220	49
AT2G25230	11
AT2G25240	0
AT2G25250	1072
AT2G25255	0
AT2G25260	64
AT2G25270	356
AT2G25280	919
AT2G25290	211
AT2G25295	0
AT2G25297	0
AT2G25300	497
AT2G25305	6
AT2G25310	1759
AT2G25312	0
AT2G25320	803
AT2G25330	83
AT2G25340	1
AT2G25344	0
AT2G25350	331
AT2G25355	334
AT2G25360	0
AT2G25370	0
AT2G25380	0
AT2G25390	0
AT2G25400	0
AT2G25409	0
AT2G25410	0
AT2G25420	253
AT2G25430	2414
AT2G25440	1
AT2G25450	11704
AT2G25460	4
AT2G25470	0
AT2G25480	232
AT2G25482	1
AT2G25490	2179
AT2G25500	0
AT2G25510	13
AT2G25520	3415
AT2G25530	492
AT2G25540	9624
AT2G25550	0
AT2G25560	367
AT2G25565	11
AT2G25570	582
AT2G25580	259
AT2G25590	393
AT2G25600	7
AT2G25605	198
AT2G25610	1113
AT2G25620	408
AT2G25625	88
AT2G25630	0
AT2G25640	200
AT2G25650	273
AT2G25660	664
AT2G25670	2320
AT2G25680	67
AT2G25685	111
AT2G25687	11
AT2G25690	393
AT2G25700	437
AT2G25710	321
AT2G25720	512
AT2G25730	1221
AT2G25735	18
AT2G25737	474
AT2G25740	433
AT2G25760	1420
AT2G25770	6
AT2G25780	0
AT2G25790	58
AT2G25800	519
AT2G25810	1
AT2G25820	0
AT2G25830	386
AT2G25840	404
AT2G25850	450
AT2G25870	819
AT2G25880	375
AT2G25890	0
AT2G25900	755
AT2G25905	0
AT2G25910	1565
AT2G25920	305
AT2G25930	620
AT2G25940	96
AT2G25950	929
AT2G25964	133
AT2G25970	1629
AT2G25975	0
AT2G25980	84
AT2G25990	0
AT2G26000	181
AT2G26010	0
AT2G26020	0
AT2G26030	288
AT2G26040	30
AT2G26050	56
AT2G26060	772
AT2G26070	851
AT2G26080	2613
AT2G26090	0
AT2G26100	750
AT2G26110	737
AT2G26120	0
AT2G26130	0
AT2G26135	0
AT2G26140	2392
AT2G26150	65
AT2G26160	0
AT2G26170	129
AT2G26180	354
AT2G26190	288
AT2G26200	562
AT2G26210	369
AT2G26211	0
AT2G26215	0
AT2G26220	0
AT2G26230	998
AT2G26240	380
AT2G26250	12747
AT2G26260	324
AT2G26270	247
AT2G26280	651
AT2G26290	0
AT2G26300	1037
AT2G26310	230
AT2G26320	219
AT2G26330	779
AT2G26340	437
AT2G26350	215
AT2G26355	228
AT2G26360	149
AT2G26370	0
AT2G26380	0
AT2G26390	1
AT2G26400	5
AT2G26410	0
AT2G26420	0
AT2G26430	952
AT2G26440	610
AT2G26450	16
AT2G26455	0
AT2G26460	510
AT2G26470	226
AT2G26480	0
AT2G26490	4
AT2G26500	2623
AT2G26510	248
AT2G26515	22
AT2G26520	90
AT2G26530	15
AT2G26540	240
AT2G26550	339
AT2G26560	3
AT2G26570	418
AT2G26580	40
AT2G26590	946
AT2G26600	916
AT2G26610	0
AT2G26620	0
AT2G26630	0
AT2G26640	529
AT2G26650	42
AT2G26660	456
AT2G26670	578
AT2G26680	783
AT2G26690	43
AT2G26692	0
AT2G26695	38
AT2G26700	6
AT2G26710	120
AT2G26720	0
AT2G26730	784
AT2G26740	264
AT2G26750	0
AT2G26760	513
AT2G26770	682
AT2G26780	797
AT2G26790	88
AT2G26800	638
AT2G26810	141
AT2G26820	7
AT2G26830	276
AT2G26840	221
AT2G26850	18
AT2G26860	236
AT2G26865	12
AT2G26870	1406
AT2G26880	0
AT2G26882	0
AT2G26890	1490
AT2G26900	2743
AT2G26910	3703
AT2G26920	752
AT2G26930	537
AT2G26940	1
AT2G26950	21
AT2G26960	0
AT2G26970	168
AT2G26975	21
AT2G26980	847
AT2G26990	1677
AT2G27000	7
AT2G27010	0
AT2G27020	3650
AT2G27030	1847
AT2G27035	10
AT2G27040	2630
AT2G27050	88
AT2G27060	87
AT2G27070	29
AT2G27080	27
AT2G27090	884
AT2G27100	1247
AT2G27110	779
AT2G27120	93
AT2G27130	2596
AT2G27140	15
AT2G27145	0
AT2G27150	336
AT2G27160	0
AT2G27170	1201
AT2G27180	30
AT2G27190	64
AT2G27200	270
AT2G27210	425
AT2G27220	2
AT2G27229	0
AT2G27230	898
AT2G27240	25
AT2G27250	0
AT2G27260	843
AT2G27270	0
AT2G27280	2
AT2G27285	833
AT2G27290	489
AT2G27300	9
AT2G27310	581
AT2G27313	0
AT2G27315	0
AT2G27320	0
AT2G27330	348
AT2G27340	234
AT2G27350	1146
AT2G27360	0
AT2G27370	1
AT2G27375	0
AT2G27380	583
AT2G27385	842
AT2G27389	55
AT2G27390	0
AT2G27395	0
AT2G27400	120
AT2G27402	1158
AT2G27410	0
AT2G27420	1
AT2G27430	0
AT2G27440	0
AT2G27450	1261
AT2G27460	478
AT2G27470	957
AT2G27480	108
AT2G27490	293
AT2G27500	408
AT2G27505	22
AT2G27507	0
AT2G27510	3640
AT2G27520	0
AT2G27530	7845
AT2G27535	38
AT2G27540	0
AT2G27550	0
AT2G27560	0
AT2G27570	1
AT2G27580	571
AT2G27590	278
AT2G27600	2399
AT2G27610	91
AT2G27630	3
AT2G27650	6
AT2G27660	2
AT2G27670	0
AT2G27680	929
AT2G27690	637
AT2G27700	498
AT2G27710	9156
AT2G27720	7400
AT2G27730	5179
AT2G27740	20
AT2G27750	0
AT2G27760	295
AT2G27770	36
AT2G27775	271
AT2G27780	0
AT2G27790	76
AT2G27800	117
AT2G27810	1180
AT2G27820	814
AT2G27830	19
AT2G27840	984
AT2G27850	0
AT2G27860	5358
AT2G27870	0
AT2G27880	2437
AT2G27900	1265
AT2G27920	3529
AT2G27930	100
AT2G27935	0
AT2G27936	26
AT2G27940	5
AT2G27950	986
AT2G27960	1027
AT2G27970	954
AT2G27980	602
AT2G27990	76
AT2G28000	3106
AT2G28010	0
AT2G28020	0
AT2G28030	0
AT2G28040	126
AT2G28050	113
AT2G28053	0
AT2G28056	0
AT2G28060	311
AT2G28070	201
AT2G28080	306
AT2G28085	0
AT2G28090	0
AT2G28100	454
AT2G28105	67
AT2G28110	359
AT2G28120	1646
AT2G28130	1566
AT2G28140	1
AT2G28150	380
AT2G28160	4
AT2G28170	0
AT2G28180	0
AT2G28190	1753
AT2G28200	161
AT2G28210	0
AT2G28220	0
AT2G28225	0
AT2G28230	935
AT2G28240	226
AT2G28250	2460
AT2G28260	1
AT2G28270	0
AT2G28280	0
AT2G28290	1891
AT2G28305	128
AT2G28310	428
AT2G28315	39
AT2G28320	501
AT2G28330	150
AT2G28340	26
AT2G28350	570
AT2G28355	0
AT2G28360	243
AT2G28370	431
AT2G28380	1479
AT2G28390	947
AT2G28400	195
AT2G28405	0
AT2G28410	5
AT2G28420	51
AT2G28426	1
AT2G28430	859
AT2G28440	11
AT2G28450	348
AT2G28460	13
AT2G28470	3506
AT2G28480	326
AT2G28490	42
AT2G28500	1
AT2G28510	12
AT2G28520	1297
AT2G28540	774
AT2G28550	54
AT2G28560	82
AT2G28570	17
AT2G28580	0
AT2G28590	156
AT2G28600	678
AT2G28605	51
AT2G28610	33
AT2G28620	496
AT2G28625	790
AT2G28630	291
AT2G28640	0
AT2G28650	4057
AT2G28660	12
AT2G28670	30
AT2G28671	2
AT2G28680	75
AT2G28690	11
AT2G28700	0
AT2G28710	2
AT2G28720	630
AT2G28725	0
AT2G28730	0
AT2G28740	2601
AT2G28750	0
AT2G28755	0
AT2G28760	106
AT2G28770	0
AT2G28780	1
AT2G28790	1333
AT2G28800	1414
AT2G28810	138
AT2G28815	5
AT2G28830	81
AT2G28840	2031
AT2G28850	0
AT2G28860	2
AT2G28870	649
AT2G28880	120
AT2G28890	230
AT2G28900	12136
AT2G28910	3436
AT2G28920	0
AT2G28930	254
AT2G28940	73
AT2G28950	205
AT2G28960	0
AT2G28970	0
AT2G28980	0
AT2G28990	0
AT2G29000	0
AT2G29010	0
AT2G29020	839
AT2G29030	0
AT2G29040	115
AT2G29045	0
AT2G29050	2180
AT2G29060	0
AT2G29065	256
AT2G29070	394
AT2G29080	1884
AT2G29090	6
AT2G29100	0
AT2G29110	0
AT2G29120	2
AT2G29125	3
AT2G29130	36
AT2G29140	453
AT2G29150	0
AT2G29160	0
AT2G29165	0
AT2G29170	0
AT2G29180	245
AT2G29190	1003
AT2G29200	524
AT2G29210	1266
AT2G29220	0
AT2G29230	0
AT2G29240	0
AT2G29250	0
AT2G29260	32
AT2G29263	0
AT2G29270	0
AT2G29280	0
AT2G29290	0
AT2G29300	30
AT2G29310	12
AT2G29320	15
AT2G29330	14
AT2G29340	709
AT2G29350	16
AT2G29360	900
AT2G29370	1613
AT2G29380	0
AT2G29390	1076
AT2G29400	1746
AT2G29410	193
AT2G29420	48
AT2G29430	0
AT2G29440	30
AT2G29450	727
AT2G29452	0
AT2G29460	1
AT2G29470	0
AT2G29480	0
AT2G29485	0
AT2G29490	2
AT2G29500	21
AT2G29510	544
AT2G29520	0
AT2G29525	56
AT2G29530	720
AT2G29540	510
AT2G29550	5263
AT2G29560	679
AT2G29570	1120
AT2G29580	276
AT2G29590	279
AT2G29600	0
AT2G29605	0
AT2G29610	0
AT2G29620	0
AT2G29628	0
AT2G29630	3213
AT2G29640	81
AT2G29650	242
AT2G29654	0
AT2G29660	551
AT2G29670	2743
AT2G29679	0
AT2G29680	152
AT2G29690	672
AT2G29700	1382
AT2G29710	14
AT2G29720	9
AT2G29730	221
AT2G29735	0
AT2G29740	6
AT2G29750	14
AT2G29760	119
AT2G29770	1
AT2G29780	0
AT2G29790	0
AT2G29800	1
AT2G29810	0
AT2G29820	0
AT2G29830	0
AT2G29840	3
AT2G29850	1
AT2G29860	0
AT2G29870	0
AT2G29880	0
AT2G29890	432
AT2G29900	369
AT2G29910	286
AT2G29920	0
AT2G29925	0
AT2G29930	0
AT2G29940	584
AT2G29950	0
AT2G29960	3212
AT2G29970	230
AT2G29980	972
AT2G29990	286
AT2G29995	62
AT2G30000	320
AT2G30010	3304
AT2G30020	264
AT2G30040	31
AT2G30050	1763
AT2G30060	1348
AT2G30070	995
AT2G30080	587
AT2G30090	14
AT2G30100	289
AT2G30105	751
AT2G30110	3117
AT2G30115	28
AT2G30120	461
AT2G30130	19
AT2G30140	27
AT2G30150	129
AT2G30160	188
AT2G30170	170
AT2G30180	0
AT2G30190	0
AT2G30200	2370
AT2G30210	0
AT2G30220	0
AT2G30230	24
AT2G30240	0
AT2G30250	8
AT2G30260	805
AT2G30270	274
AT2G30280	463
AT2G30290	0
AT2G30300	8
AT2G30310	0
AT2G30320	272
AT2G30330	474
AT2G30340	0
AT2G30350	296
AT2G30360	0
AT2G30362	0
AT2G30370	14
AT2G30380	31
AT2G30385	0
AT2G30390	741
AT2G30395	0
AT2G30400	106
AT2G30410	1589
AT2G30420	1
AT2G30424	6
AT2G30430	0
AT2G30432	9
AT2G30440	1368
AT2G30450	0
AT2G30460	456
AT2G30470	742
AT2G30480	74
AT2G30490	14368
AT2G30500	524
AT2G30505	77
AT2G30520	37
AT2G30530	508
AT2G30540	9
AT2G30550	373
AT2G30560	9
AT2G30570	2837
AT2G30575	274
AT2G30580	304
AT2G30590	1227
AT2G30600	811
AT2G30615	0
AT2G30620	4935
AT2G30630	0
AT2G30640	53
AT2G30650	0
AT2G30660	1
AT2G30670	0
AT2G30680	2
AT2G30690	25
AT2G30695	239
AT2G30700	900
AT2G30710	804
AT2G30720	513
AT2G30730	99
AT2G30740	563
AT2G30750	1
AT2G30760	0
AT2G30766	30
AT2G30770	0
AT2G30780	269
AT2G30790	25
AT2G30800	565
AT2G30810	4592
AT2G30820	27
AT2G30830	0
AT2G30840	3
AT2G30850	0
AT2G30860	593
AT2G30870	2465
AT2G30880	1121
AT2G30890	21
AT2G30900	0
AT2G30910	221
AT2G30920	414
AT2G30925	0
AT2G30930	98
AT2G30933	10
AT2G30940	0
AT2G30942	102
AT2G30945	38
AT2G30950	1476
AT2G30960	99
AT2G30970	1763
AT2G30980	1586
AT2G30984	10
AT2G30985	0
AT2G30990	345
AT2G31005	0
AT2G31010	400
AT2G31018	0
AT2G31020	1
AT2G31030	0
AT2G31035	0
AT2G31040	582
AT2G31050	0
AT2G31060	777
AT2G31070	315
AT2G31080	0
AT2G31081	0
AT2G31082	0
AT2G31083	0
AT2G31085	0
AT2G31090	1513
AT2G31100	5
AT2G31110	152
AT2G31130	433
AT2G31140	729
AT2G31141	856
AT2G31150	26
AT2G31160	27
AT2G31170	166
AT2G31180	0
AT2G31190	312
AT2G31200	1006
AT2G31210	4
AT2G31215	0
AT2G31220	9
AT2G31230	2
AT2G31240	765
AT2G31250	29
AT2G31260	562
AT2G31265	0
AT2G31270	530
AT2G31280	632
AT2G31290	273
AT2G31300	90
AT2G31305	353
AT2G31310	0
AT2G31320	236
AT2G31335	0
AT2G31340	141
AT2G31345	0
AT2G31350	999
AT2G31360	16271
AT2G31370	1071
AT2G31380	55
AT2G31390	2959
AT2G31400	2546
AT2G31410	1479
AT2G31420	0
AT2G31425	0
AT2G31430	0
AT2G31432	0
AT2G31440	944
AT2G31450	274
AT2G31460	1
AT2G31470	1
AT2G31480	8
AT2G31490	3147
AT2G31500	22
AT2G31510	1199
AT2G31520	0
AT2G31530	364
AT2G31540	0
AT2G31550	0
AT2G31560	37
AT2G31570	4213
AT2G31580	143
AT2G31585	91
AT2G31590	0
AT2G31600	135
AT2G31610	7662
AT2G31620	17
AT2G31625	6
AT2G31650	311
AT2G31660	1359
AT2G31670	2992
AT2G31680	184
AT2G31690	0
AT2G31700	0
AT2G31710	240
AT2G31720	0
AT2G31725	483
AT2G31730	59
AT2G31740	572
AT2G31750	0
AT2G31751	1
AT2G31760	89
AT2G31770	26
AT2G31780	85
AT2G31790	21
AT2G31800	469
AT2G31810	1125
AT2G31820	937
AT2G31830	17
AT2G31840	436
AT2G31850	0
AT2G31860	0
AT2G31862	0
AT2G31865	5
AT2G31870	149
AT2G31880	59
AT2G31890	179
AT2G31900	8
AT2G31902	15
AT2G31910	2
AT2G31920	50
AT2G31930	17
AT2G31940	8
AT2G31945	0
AT2G31953	2
AT2G31955	240
AT2G31957	0
AT2G31960	2238
AT2G31970	685
AT2G31980	15
AT2G31981	0
AT2G31985	0
AT2G31990	4
AT2G32000	208
AT2G32010	272
AT2G32020	0
AT2G32030	448
AT2G32040	536
AT2G32050	0
AT2G32060	4719
AT2G32070	928
AT2G32080	2160
AT2G32090	829
AT2G32100	5
AT2G32110	0
AT2G32120	103
AT2G32130	0
AT2G32140	2
AT2G32150	285
AT2G32160	8
AT2G32170	841
AT2G32179	8
AT2G32180	0
AT2G32190	79
AT2G32200	3
AT2G32210	25
AT2G32220	319
AT2G32230	499
AT2G32235	26
AT2G32240	933
AT2G32250	230
AT2G32260	1139
AT2G32270	0
AT2G32273	0
AT2G32275	30
AT2G32280	88
AT2G32290	0
AT2G32291	0
AT2G32295	135
AT2G32300	0
AT2G32310	0
AT2G32315	0
AT2G32320	348
AT2G32340	341
AT2G32350	0
AT2G32360	0
AT2G32370	5282
AT2G32380	311
AT2G32390	4
AT2G32400	190
AT2G32410	344
AT2G32415	275
AT2G32430	354
AT2G32440	1245
AT2G32450	339
AT2G32460	149
AT2G32470	0
AT2G32480	372
AT2G32487	128
AT2G32490	0
AT2G32500	138
AT2G32510	17
AT2G32520	1717
AT2G32530	8
AT2G32540	3
AT2G32550	122
AT2G32560	276
AT2G32580	734
AT2G32590	239
AT2G32600	558
AT2G32610	0
AT2G32620	0
AT2G32630	136
AT2G32640	99
AT2G32645	0
AT2G32650	96
AT2G32660	0
AT2G32670	101
AT2G32680	1
AT2G32690	5574
AT2G32698	0
AT2G32700	1924
AT2G32710	499
AT2G32720	3418
AT2G32730	2477
AT2G32740	12
AT2G32750	1611
AT2G32760	399
AT2G32765	516
AT2G32770	122
AT2G32780	38
AT2G32785	0
AT2G32788	0
AT2G32790	79
AT2G32795	72
AT2G32800	11
AT2G32810	1333
AT2G32820	0
AT2G32830	13
AT2G32835	0
AT2G32840	424
AT2G32850	967
AT2G32860	18
AT2G32870	4
AT2G32880	0
AT2G32885	0
AT2G32890	0
AT2G32900	691
AT2G32905	0
AT2G32910	785
AT2G32920	3230
AT2G32930	208
AT2G32940	215
AT2G32950	555
AT2G32960	17
AT2G32970	211
AT2G32980	623
AT2G32990	496
AT2G33000	31
AT2G33010	6
AT2G33020	0
AT2G33030	0
AT2G33040	5250
AT2G33050	0
AT2G33051	2
AT2G33060	110
AT2G33070	54
AT2G33080	0
AT2G33090	0
AT2G33100	0
AT2G33110	132
AT2G33120	1944
AT2G33130	24
AT2G33140	0
AT2G33150	4668
AT2G33160	4
AT2G33170	295
AT2G33175	0
AT2G33180	92
AT2G33190	0
AT2G33200	4
AT2G33205	2
AT2G33210	1395
AT2G33220	2129
AT2G33230	0
AT2G33233	109
AT2G33240	140
AT2G33250	159
AT2G33255	343
AT2G33260	46
AT2G33270	2
AT2G33280	320
AT2G33290	355
AT2G33300	0
AT2G33310	1673
AT2G33320	488
AT2G33330	202
AT2G33340	1804
AT2G33350	146
AT2G33360	361
AT2G33370	2749
AT2G33380	692
AT2G33385	8
AT2G33390	308
AT2G33400	463
AT2G33410	2060
AT2G33420	92
AT2G33435	497
AT2G33450	391
AT2G33460	8
AT2G33470	1712
AT2G33480	530
AT2G33490	489
AT2G33500	367
AT2G33510	144
AT2G33520	1
AT2G33530	83
AT2G33540	430
AT2G33550	509
AT2G33560	125
AT2G33570	60
AT2G33580	102
AT2G33585	215
AT2G33590	283
AT2G33600	401
AT2G33610	917
AT2G33620	1743
AT2G33630	114
AT2G33640	117
AT2G33650	0
AT2G33655	0
AT2G33660	0
AT2G33670	20
AT2G33680	130
AT2G33685	0
AT2G33690	0
AT2G33700	798
AT2G33705	0
AT2G33707	0
AT2G33710	0
AT2G33720	0
AT2G33730	2101
AT2G33735	143
AT2G33740	885
AT2G33750	63
AT2G33760	38
AT2G33770	3705
AT2G33775	16
AT2G33780	77
AT2G33790	0
AT2G33793	117
AT2G33796	0
AT2G33800	2186
AT2G33810	1
AT2G33815	0
AT2G33820	162
AT2G33830	638
AT2G33835	223
AT2G33840	934
AT2G33845	199
AT2G33847	24
AT2G33850	11
AT2G33855	108
AT2G33860	550
AT2G33870	0
AT2G33880	241
AT2G33890	0
AT2G33900	0
AT2G33910	0
AT2G33920	0
AT2G33930	0
AT2G33940	0
AT2G33950	0
AT2G33960	0
AT2G33970	0
AT2G33980	146
AT2G33990	1303
AT2G34000	1
AT2G34010	113
AT2G34020	42
AT2G34030	0
AT2G34040	1430
AT2G34050	377
AT2G34060	7
AT2G34070	185
AT2G34080	0
AT2G34090	317
AT2G34100	22
AT2G34110	0
AT2G34120	0
AT2G34123	63
AT2G34130	8
AT2G34135	0
AT2G34140	148
AT2G34150	567
AT2G34160	934
AT2G34170	570
AT2G34180	46
AT2G34185	30
AT2G34186	0
AT2G34190	805
AT2G34200	1018
AT2G34202	0
AT2G34204	0
AT2G34208	0
AT2G34210	104
AT2G34220	12
AT2G34224	5
AT2G34230	2
AT2G34238	0
AT2G34240	8
AT2G34250	8154
AT2G34260	372
AT2G34270	0
AT2G34280	0
AT2G34290	0
AT2G34300	568
AT2G34310	523
AT2G34315	10
AT2G34317	0
AT2G34320	0
AT2G34325	28
AT2G34330	0
AT2G34340	82
AT2G34350	0
AT2G34355	891
AT2G34357	915
AT2G34360	3
AT2G34370	4
AT2G34380	268
AT2G34390	7
AT2G34400	67
AT2G34410	518
AT2G34420	0
AT2G34430	231
AT2G34440	0
AT2G34450	80
AT2G34460	470
AT2G34470	1000
AT2G34480	13057
AT2G34490	688
AT2G34500	0
AT2G34510	107
AT2G34520	922
AT2G34530	11
AT2G34540	1
AT2G34555	21
AT2G34560	1995
AT2G34570	285
AT2G34580	36
AT2G34585	1145
AT2G34590	2488
AT2G34600	4
AT2G34610	0
AT2G34620	172
AT2G34630	338
AT2G34640	774
AT2G34650	153
AT2G34655	6
AT2G34660	798
AT2G34670	176
AT2G34680	1629
AT2G34690	755
AT2G34700	1797
AT2G34710	1070
AT2G34720	324
AT2G34730	557
AT2G34740	2
AT2G34750	1273
AT2G34760	2
AT2G34770	203
AT2G34780	505
AT2G34790	44
AT2G34810	6
AT2G34820	0
AT2G34825	0
AT2G34830	4
AT2G34835	0
AT2G34840	335
AT2G34850	1
AT2G34860	546
AT2G34870	545
AT2G34880	21
AT2G34890	316
AT2G34900	712
AT2G34910	0
AT2G34920	9
AT2G34925	9
AT2G34930	40
AT2G34940	0
AT2G34950	0
AT2G34960	52
AT2G34970	591
AT2G34980	108
AT2G34985	0
AT2G34990	16
AT2G35000	8
AT2G35010	968
AT2G35020	386
AT2G35030	206
AT2G35035	44
AT2G35040	1090
AT2G35050	3791
AT2G35060	409
AT2G35070	1
AT2G35075	7
AT2G35080	0
AT2G35090	0
AT2G35100	421
AT2G35110	936
AT2G35120	1913
AT2G35130	7
AT2G35140	166
AT2G35150	7
AT2G35155	381
AT2G35160	278
AT2G35170	730
AT2G35180	0
AT2G35190	634
AT2G35200	1
AT2G35210	14
AT2G35215	0
AT2G35220	0
AT2G35230	328
AT2G35240	1123
AT2G35250	59
AT2G35260	661
AT2G35270	16
AT2G35280	0
AT2G35290	229
AT2G35300	63
AT2G35310	728
AT2G35320	587
AT2G35330	1119
AT2G35340	436
AT2G35343	9
AT2G35345	36
AT2G35350	1217
AT2G35360	189
AT2G35370	358
AT2G35380	0
AT2G35382	0
AT2G35384	0
AT2G35387	3
AT2G35390	358
AT2G35410	559
AT2G35420	2
AT2G35430	202
AT2G35450	387
AT2G35460	0
AT2G35470	724
AT2G35480	104
AT2G35490	1285
AT2G35500	264
AT2G35510	922
AT2G35520	1140
AT2G35530	476
AT2G35540	349
AT2G35550	191
AT2G35555	0
AT2G35570	1
AT2G35580	0
AT2G35585	381
AT2G35590	1
AT2G35600	5
AT2G35605	805
AT2G35610	4844
AT2G35612	0
AT2G35613	0
AT2G35615	2
AT2G35620	2753
AT2G35630	1978
AT2G35635	3847
AT2G35637	1
AT2G35640	0
AT2G35650	94
AT2G35658	9
AT2G35660	12
AT2G35670	273
AT2G35680	3050
AT2G35690	345
AT2G35700	43
AT2G35710	213
AT2G35720	230
AT2G35730	4
AT2G35733	2
AT2G35736	143
AT2G35738	9
AT2G35740	0
AT2G35742	2
AT2G35743	0
AT2G35744	22
AT2G35747	0
AT2G35750	11
AT2G35760	2273
AT2G35765	23
AT2G35770	0
AT2G35780	1406
AT2G35790	603
AT2G35795	563
AT2G35800	661
AT2G35810	548
AT2G35820	102
AT2G35830	150
AT2G35840	1449
AT2G35850	0
AT2G35859	1
AT2G35860	424
AT2G35880	1448
AT2G35890	4
AT2G35900	492
AT2G35910	32
AT2G35920	619
AT2G35930	5
AT2G35935	0
AT2G35940	156
AT2G35945	1
AT2G35950	121
AT2G35960	24
AT2G35965	0
AT2G35970	0
AT2G35980	0
AT2G35990	0
AT2G36000	397
AT2G36010	217
AT2G36020	19
AT2G36026	23
AT2G36030	0
AT2G36040	0
AT2G36050	364
AT2G36060	2073
AT2G36070	1176
AT2G36080	3
AT2G36090	8
AT2G36100	0
AT2G36110	0
AT2G36120	37
AT2G36130	863
AT2G36140	0
AT2G36145	230
AT2G36150	0
AT2G36160	5476
AT2G36170	2673
AT2G36180	0
AT2G36190	752
AT2G36200	539
AT2G36210	0
AT2G36220	55
AT2G36230	368
AT2G36240	924
AT2G36250	1416
AT2G36255	0
AT2G36260	0
AT2G36270	258
AT2G36280	0
AT2G36290	1455
AT2G36295	6
AT2G36300	770
AT2G36305	264
AT2G36307	677
AT2G36310	1015
AT2G36320	425
AT2G36325	1
AT2G36330	310
AT2G36340	151
AT2G36350	354
AT2G36355	0
AT2G36360	348
AT2G36370	100
AT2G36380	426
AT2G36390	3041
AT2G36400	419
AT2G36402	0
AT2G36410	495
AT2G36420	456
AT2G36430	16
AT2G36440	0
AT2G36450	0
AT2G36460	4853
AT2G36470	19
AT2G36480	432
AT2G36490	1924
AT2G36500	193
AT2G36510	0
AT2G36520	0
AT2G36530	18836
AT2G36540	16
AT2G36550	4
AT2G36560	112
AT2G36570	24
AT2G36580	1575
AT2G36590	11
AT2G36600	0
AT2G36610	0
AT2G36620	5815
AT2G36630	210
AT2G36640	77
AT2G36650	3
AT2G36660	177
AT2G36670	422
AT2G36680	498
AT2G36690	0
AT2G36695	138
AT2G36700	0
AT2G36710	67
AT2G36720	729
AT2G36724	968
AT2G36730	116
AT2G36740	364
AT2G36750	92
AT2G36760	1232
AT2G36770	3
AT2G36780	1
AT2G36790	0
AT2G36792	0
AT2G36800	1
AT2G36810	559
AT2G36815	0
AT2G36830	1183
AT2G36835	581
AT2G36840	291
AT2G36850	2694
AT2G36854	0
AT2G36860	0
AT2G36870	6
AT2G36880	10562
AT2G36885	546
AT2G36890	28
AT2G36895	151
AT2G36900	628
AT2G36910	3707
AT2G36920	0
AT2G36930	891
AT2G36950	604
AT2G36960	399
AT2G36970	2
AT2G36980	60
AT2G36985	0
AT2G36990	381
AT2G37000	8
AT2G37010	0
AT2G37020	424
AT2G37025	379
AT2G37030	0
AT2G37035	574
AT2G37040	4991
AT2G37050	674
AT2G37060	384
AT2G37070	131
AT2G37080	2405
AT2G37090	42
AT2G37100	4
AT2G37110	2007
AT2G37120	1788
AT2G37125	0
AT2G37130	243
AT2G37140	0
AT2G37150	321
AT2G37160	590
AT2G37170	154
AT2G37180	6270
AT2G37190	5633
AT2G37195	198
AT2G37200	1244
AT2G37210	14
AT2G37220	5898
AT2G37230	960
AT2G37240	591
AT2G37250	1391
AT2G37260	970
AT2G37270	4202
AT2G37280	5
AT2G37290	114
AT2G37300	1302
AT2G37310	161
AT2G37320	39
AT2G37330	80
AT2G37340	999
AT2G37360	0
AT2G37362	11
AT2G37370	11
AT2G37380	23
AT2G37390	78
AT2G37400	898
AT2G37410	2481
AT2G37420	308
AT2G37430	5
AT2G37435	8
AT2G37440	22
AT2G37450	26
AT2G37460	896
AT2G37470	3053
AT2G37480	1962
AT2G37500	616
AT2G37510	112
AT2G37520	623
AT2G37530	48
AT2G37540	129
AT2G37550	1039
AT2G37555	6
AT2G37560	108
AT2G37570	1020
AT2G37580	213
AT2G37585	597
AT2G37590	0
AT2G37600	2586
AT2G37610	0
AT2G37620	923
AT2G37630	454
AT2G37640	39
AT2G37650	136
AT2G37660	1762
AT2G37670	42
AT2G37678	166
AT2G37680	415
AT2G37690	226
AT2G37700	0
AT2G37710	432
AT2G37720	74
AT2G37730	0
AT2G37740	33
AT2G37750	24
AT2G37760	698
AT2G37770	2
AT2G37780	3
AT2G37790	365
AT2G37800	0
AT2G37805	7
AT2G37810	0
AT2G37820	0
AT2G37830	0
AT2G37840	485
AT2G37860	1074
AT2G37870	8
AT2G37880	101
AT2G37890	114
AT2G37900	0
AT2G37910	0
AT2G37920	236
AT2G37925	1
AT2G37930	49
AT2G37940	645
AT2G37950	3
AT2G37960	89
AT2G37970	100
AT2G37975	417
AT2G37980	17
AT2G37990	1412
AT2G38000	341
AT2G38010	133
AT2G38020	943
AT2G38025	348
AT2G38030	0
AT2G38040	4019
AT2G38050	399
AT2G38060	167
AT2G38070	61
AT2G38080	127
AT2G38090	603
AT2G38100	1
AT2G38110	54
AT2G38120	497
AT2G38130	731
AT2G38140	970
AT2G38150	7
AT2G38152	2
AT2G38160	317
AT2G38170	17789
AT2G38180	1024
AT2G38185	344
AT2G38195	33
AT2G38210	17
AT2G38220	271
AT2G38230	680
AT2G38240	0
AT2G38250	47
AT2G38255	136
AT2G38260	266
AT2G38270	375
AT2G38280	962
AT2G38290	147
AT2G38300	0
AT2G38310	416
AT2G38320	34
AT2G38325	0
AT2G38330	191
AT2G38340	16
AT2G38350	0
AT2G38360	416
AT2G38365	0
AT2G38370	365
AT2G38380	5
AT2G38390	0
AT2G38400	1362
AT2G38410	477
AT2G38420	255
AT2G38430	74
AT2G38440	893
AT2G38450	567
AT2G38460	86
AT2G38465	62
AT2G38470	45
AT2G38480	135
AT2G38490	20
AT2G38500	0
AT2G38510	1
AT2G38520	0
AT2G38530	95
AT2G38540	68698
AT2G38550	1877
AT2G38560	591
AT2G38570	132
AT2G38580	610
AT2G38590	4
AT2G38600	2
AT2G38610	812
AT2G38620	339
AT2G38630	202
AT2G38640	47
AT2G38646	0
AT2G38650	1355
AT2G38660	395
AT2G38670	1954
AT2G38680	438
AT2G38690	1
AT2G38695	118
AT2G38700	1541
AT2G38710	1794
AT2G38720	271
AT2G38730	590
AT2G38740	1095
AT2G38750	223
AT2G38760	378
AT2G38770	903
AT2G38780	201
AT2G38790	0
AT2G38800	663
AT2G38810	1088
AT2G38820	218
AT2G38823	12
AT2G38830	46
AT2G38840	281
AT2G38860	334
AT2G38870	1159
AT2G38880	576
AT2G38890	0
AT2G38900	50521
AT2G38905	29
AT2G38910	5
AT2G38920	5
AT2G38940	2
AT2G38950	551
AT2G38960	353
AT2G38970	101
AT2G38980	87
AT2G38990	0
AT2G38995	3
AT2G39000	251
AT2G39010	856
AT2G39020	1416
AT2G39030	5
AT2G39040	0
AT2G39050	634
AT2G39060	87
AT2G39080	644
AT2G39090	458
AT2G39100	164
AT2G39110	20
AT2G39120	71
AT2G39130	263
AT2G39140	482
AT2G39160	0
AT2G39170	514
AT2G39175	0
AT2G39180	2
AT2G39190	759
AT2G39200	1
AT2G39210	8
AT2G39220	1444
AT2G39230	50
AT2G39240	9
AT2G39250	1
AT2G39260	1128
AT2G39270	547
AT2G39280	776
AT2G39290	610
AT2G39300	134
AT2G39310	21
AT2G39320	0
AT2G39330	22
AT2G39340	792
AT2G39350	74
AT2G39355	0
AT2G39360	243
AT2G39370	5
AT2G39375	3
AT2G39380	0
AT2G39390	3734
AT2G39400	1540
AT2G39410	11
AT2G39415	0
AT2G39420	122
AT2G39430	0
AT2G39435	32
AT2G39440	305
AT2G39445	203
AT2G39450	799
AT2G39460	7976
AT2G39470	68
AT2G39480	381
AT2G39490	0
AT2G39500	435
AT2G39510	3512
AT2G39518	0
AT2G39520	0
AT2G39530	0
AT2G39540	0
AT2G39550	298
AT2G39560	73
AT2G39570	2076
AT2G39580	252
AT2G39590	0
AT2G39600	0
AT2G39610	0
AT2G39620	11
AT2G39630	464
AT2G39640	194
AT2G39650	67
AT2G39660	19
AT2G39670	607
AT2G39675	114
AT2G39681	180
AT2G39690	41
AT2G39700	306
AT2G39705	102
AT2G39710	177
AT2G39720	748
AT2G39725	452
AT2G39730	2358
AT2G39740	172
AT2G39750	1686
AT2G39760	962
AT2G39770	2204
AT2G39780	868
AT2G39782	0
AT2G39790	0
AT2G39795	654
AT2G39800	770
AT2G39805	538
AT2G39810	778
AT2G39820	39
AT2G39830	125
AT2G39840	813
AT2G39850	7
AT2G39851	0
AT2G39855	0
AT2G39860	0
AT2G39865	0
AT2G39870	1004
AT2G39880	155
AT2G39885	0
AT2G39890	769
AT2G39900	363
AT2G39910	261
AT2G39920	181
AT2G39930	568
AT2G39940	148
AT2G39950	376
AT2G39960	2285
AT2G39970	1333
AT2G39975	0
AT2G39980	111
AT2G39990	2023
AT2G40000	525
AT2G40004	3
AT2G40008	0
AT2G40010	182
AT2G40020	453
AT2G40030	931
AT2G40050	0
AT2G40060	3312
AT2G40070	437
AT2G40080	224
AT2G40085	183
AT2G40090	296
AT2G40095	221
AT2G40100	1009
AT2G40110	779
AT2G40113	0
AT2G40116	0
AT2G40120	917
AT2G40130	9
AT2G40140	441
AT2G40150	14
AT2G40160	128
AT2G40165	0
AT2G40170	171
AT2G40180	4
AT2G40190	299
AT2G40200	0
AT2G40205	748
AT2G40210	6
AT2G40220	48
AT2G40230	23
AT2G40240	125
AT2G40250	3
AT2G40260	0
AT2G40270	277
AT2G40280	230
AT2G40290	2024
AT2G40300	800
AT2G40310	0
AT2G40316	632
AT2G40320	66
AT2G40330	1103
AT2G40340	159
AT2G40350	47
AT2G40360	1977
AT2G40370	6
AT2G40380	2116
AT2G40390	0
AT2G40400	347
AT2G40410	643
AT2G40420	403
AT2G40430	1498
AT2G40435	27
AT2G40440	0
AT2G40450	0
AT2G40460	27
AT2G40470	36
AT2G40475	274
AT2G40480	147
AT2G40490	849
AT2G40500	0
AT2G40510	3099
AT2G40520	409
AT2G40530	1
AT2G40540	380
AT2G40550	425
AT2G40560	0
AT2G40570	236
AT2G40580	98
AT2G40590	1875
AT2G40600	630
AT2G40610	18
AT2G40620	343
AT2G40630	182
AT2G40640	185
AT2G40650	844
AT2G40660	1163
AT2G40670	31
AT2G40680	0
AT2G40690	173
AT2G40700	319
AT2G40710	13
AT2G40711	15
AT2G40715	3
AT2G40720	54
AT2G40730	966
AT2G40740	0
AT2G40745	0
AT2G40750	0
AT2G40760	326
AT2G40765	1360
AT2G40770	258
AT2G40780	238
AT2G40790	13
AT2G40800	987
AT2G40805	0
AT2G40810	138
AT2G40815	212
AT2G40820	1365
AT2G40830	623
AT2G40840	2757
AT2G40850	30
AT2G40860	189
AT2G40880	187
AT2G40890	94
AT2G40900	207
AT2G40910	3
AT2G40920	234
AT2G40925	0
AT2G40930	608
AT2G40935	124
AT2G40940	1193
AT2G40950	1116
AT2G40955	0
AT2G40960	52
AT2G40970	59
AT2G40980	506
AT2G40990	5
AT2G40995	4
AT2G41000	269
AT2G41010	684
AT2G41020	397
AT2G41040	235
AT2G41050	93
AT2G41060	448
AT2G41070	50
AT2G41080	191
AT2G41082	11
AT2G41090	480
AT2G41100	23
AT2G41105	2
AT2G41110	465
AT2G41120	14
AT2G41130	44
AT2G41140	855
AT2G41150	314
AT2G41160	576
AT2G41170	237
AT2G41178	0
AT2G41180	0
AT2G41190	422
AT2G41200	82
AT2G41210	36
AT2G41220	6012
AT2G41225	509
AT2G41230	137
AT2G41231	1
AT2G41240	0
AT2G41250	388
AT2G41260	78
AT2G41270	0
AT2G41280	54
AT2G41290	266
AT2G41300	12
AT2G41310	153
AT2G41312	183
AT2G41330	189
AT2G41340	38
AT2G41342	0
AT2G41350	394
AT2G41355	0
AT2G41360	0
AT2G41370	63
AT2G41375	0
AT2G41380	114
AT2G41390	0
AT2G41391	0
AT2G41400	0
AT2G41410	1230
AT2G41415	4
AT2G41417	0
AT2G41420	2178
AT2G41430	5076
AT2G41440	327
AT2G41445	78
AT2G41450	151
AT2G41451	3
AT2G41460	352
AT2G41470	17
AT2G41473	0
AT2G41475	1947
AT2G41480	9
AT2G41490	456
AT2G41500	430
AT2G41505	4
AT2G41510	6
AT2G41515	0
AT2G41520	587
AT2G41530	1316
AT2G41540	461
AT2G41550	1176
AT2G41560	510
AT2G41570	0
AT2G41580	0
AT2G41590	0
AT2G41600	608
AT2G41610	6
AT2G41616	0
AT2G41620	944
AT2G41630	1376
AT2G41640	16
AT2G41650	2015
AT2G41660	19
AT2G41670	133
AT2G41680	704
AT2G41690	7
AT2G41700	736
AT2G41705	659
AT2G41710	463
AT2G41720	312
AT2G41730	0
AT2G41740	1393
AT2G41745	0
AT2G41750	0
AT2G41760	253
AT2G41770	483
AT2G41780	108
AT2G41790	1199
AT2G41800	0
AT2G41810	0
AT2G41820	670
AT2G41830	492
AT2G41835	145
AT2G41840	11661
AT2G41850	1
AT2G41860	4
AT2G41870	10
AT2G41880	288
AT2G41890	381
AT2G41900	1381
AT2G41905	44
AT2G41910	0
AT2G41920	0
AT2G41930	0
AT2G41940	484
AT2G41945	556
AT2G41950	334
AT2G41960	978
AT2G41970	8
AT2G41980	675
AT2G41990	3702
AT2G41997	0
AT2G42000	7
AT2G42005	56
AT2G42010	1125
AT2G42020	0
AT2G42030	916
AT2G42040	595
AT2G42050	0
AT2G42060	0
AT2G42065	0
AT2G42070	375
AT2G42080	312
AT2G42090	182
AT2G42100	106
AT2G42110	724
AT2G42120	458
AT2G42130	599
AT2G42140	0
AT2G42150	8
AT2G42160	451
AT2G42170	1
AT2G42180	0
AT2G42190	519
AT2G42200	8
AT2G42210	2879
AT2G42220	355
AT2G42230	895
AT2G42240	304
AT2G42247	6
AT2G42250	0
AT2G42260	148
AT2G42270	260
AT2G42280	78
AT2G42290	200
AT2G42300	576
AT2G42310	1272
AT2G42320	394
AT2G42330	225
AT2G42340	55
AT2G42350	1
AT2G42360	0
AT2G42365	35
AT2G42370	0
AT2G42380	31
AT2G42388	0
AT2G42390	593
AT2G42395	81
AT2G42400	541
AT2G42410	0
AT2G42420	0
AT2G42425	0
AT2G42430	27
AT2G42440	0
AT2G42450	171
AT2G42455	0
AT2G42460	34
AT2G42465	17
AT2G42470	0
AT2G42475	0
AT2G42480	0
AT2G42485	54
AT2G42490	1767
AT2G42500	1865
AT2G42510	56
AT2G42520	1052
AT2G42530	55
AT2G42540	120
AT2G42550	0
AT2G42560	84
AT2G42570	187
AT2G42580	562
AT2G42590	3065
AT2G42600	5229
AT2G42610	35
AT2G42620	726
AT2G42640	133
AT2G42650	149
AT2G42660	5
AT2G42670	1173
AT2G42680	5015
AT2G42690	62
AT2G42700	509
AT2G42710	742
AT2G42720	73
AT2G42725	0
AT2G42730	10
AT2G42740	454
AT2G42750	592
AT2G42760	65
AT2G42770	306
AT2G42780	699
AT2G42790	1228
AT2G42800	38
AT2G42810	977
AT2G42820	11
AT2G42830	1991
AT2G42835	8
AT2G42840	2930
AT2G42850	88
AT2G42860	1850
AT2G42865	62
AT2G42870	0
AT2G42880	1100
AT2G42885	6
AT2G42890	206
AT2G42900	11
AT2G42910	1018
AT2G42920	73
AT2G42930	0
AT2G42940	0
AT2G42950	122
AT2G42955	0
AT2G42960	38
AT2G42970	0
AT2G42975	113
AT2G42980	5
AT2G42990	5
AT2G43000	0
AT2G43010	31
AT2G43020	1599
AT2G43030	1590
AT2G43040	426
AT2G43050	310
AT2G43060	4521
AT2G43070	1488
AT2G43080	915
AT2G43090	2539
AT2G43100	64
AT2G43110	538
AT2G43120	10
AT2G43130	820
AT2G43137	0
AT2G43138	0
AT2G43139	0
AT2G43140	0
AT2G43141	0
AT2G43150	6569
AT2G43160	1067
AT2G43180	178
AT2G43190	182
AT2G43200	507
AT2G43210	735
AT2G43220	0
AT2G43230	8
AT2G43235	172
AT2G43240	389
AT2G43250	348
AT2G43255	0
AT2G43260	416
AT2G43261	26
AT2G43270	12
AT2G43280	399
AT2G43290	416
AT2G43300	0
AT2G43310	37
AT2G43320	279
AT2G43330	161
AT2G43340	178
AT2G43350	801
AT2G43360	2436
AT2G43370	221
AT2G43375	54
AT2G43386	0
AT2G43390	0
AT2G43400	425
AT2G43410	457
AT2G43420	1101
AT2G43430	746
AT2G43440	7
AT2G43445	0
AT2G43450	3
AT2G43460	7445
AT2G43465	103
AT2G43470	1
AT2G43480	1
AT2G43490	442
AT2G43500	228
AT2G43510	0
AT2G43520	24
AT2G43530	2777
AT2G43535	1750
AT2G43540	204
AT2G43550	251
AT2G43560	321
AT2G43570	4
AT2G43580	0
AT2G43590	1
AT2G43600	0
AT2G43610	0
AT2G43620	7
AT2G43630	613
AT2G43640	677
AT2G43650	886
AT2G43660	857
AT2G43670	253
AT2G43680	3796
AT2G43690	89
AT2G43700	77
AT2G43710	3243
AT2G43720	151
AT2G43730	0
AT2G43740	0
AT2G43745	49
AT2G43750	1214
AT2G43760	937
AT2G43770	855
AT2G43780	614
AT2G43790	1023
AT2G43795	0
AT2G43800	138
AT2G43810	843
AT2G43820	4
AT2G43830	6
AT2G43840	36
AT2G43850	43
AT2G43860	1
AT2G43865	1
AT2G43870	87
AT2G43880	0
AT2G43890	0
AT2G43900	230
AT2G43910	52
AT2G43920	1
AT2G43930	6
AT2G43932	0
AT2G43940	625
AT2G43945	468
AT2G43950	1292
AT2G43960	13
AT2G43970	3387
AT2G43980	838
AT2G43990	119
AT2G44000	26
AT2G44010	11
AT2G44020	330
AT2G44030	2
AT2G44040	406
AT2G44050	1319
AT2G44060	6378
AT2G44065	607
AT2G44070	4
AT2G44080	120
AT2G44090	898
AT2G44100	2828
AT2G44110	5
AT2G44120	5321
AT2G44130	0
AT2G44140	459
AT2G44150	470
AT2G44160	1485
AT2G44170	9
AT2G44175	0
AT2G44180	519
AT2G44190	87
AT2G44195	10
AT2G44198	0
AT2G44200	448
AT2G44210	1302
AT2G44220	0
AT2G44230	15
AT2G44240	498
AT2G44250	639
AT2G44255	0
AT2G44260	0
AT2G44270	508
AT2G44280	142
AT2G44290	21
AT2G44300	6
AT2G44310	1368
AT2G44320	0
AT2G44330	0
AT2G44340	0
AT2G44350	1726
AT2G44360	385
AT2G44370	0
AT2G44380	0
AT2G44383	0
AT2G44390	0
AT2G44400	53
AT2G44410	907
AT2G44420	277
AT2G44430	619
AT2G44440	402
AT2G44450	1759
AT2G44460	77
AT2G44470	5314
AT2G44480	1
AT2G44490	135
AT2G44500	152
AT2G44510	164
AT2G44520	706
AT2G44525	896
AT2G44530	837
AT2G44540	88
AT2G44550	14
AT2G44560	7
AT2G44570	0
AT2G44578	0
AT2G44580	237
AT2G44581	9
AT2G44590	215
AT2G44600	17
AT2G44610	1817
AT2G44620	1882
AT2G44630	67
AT2G44640	435
AT2G44650	1224
AT2G44660	625
AT2G44670	3601
AT2G44680	1345
AT2G44690	736
AT2G44700	71
AT2G44710	592
AT2G44730	968
AT2G44735	76
AT2G44740	14
AT2G44745	5
AT2G44750	241
AT2G44760	545
AT2G44770	560
AT2G44780	0
AT2G44790	17
AT2G44798	10
AT2G44800	0
AT2G44810	24
AT2G44820	494
AT2G44830	371
AT2G44840	7
AT2G44850	93
AT2G44860	1594
AT2G44870	589
AT2G44880	34
AT2G44890	0
AT2G44900	497
AT2G44910	82
AT2G44920	150
AT2G44925	23
AT2G44930	0
AT2G44940	234
AT2G44950	711
AT2G44970	825
AT2G44980	92
AT2G44990	3
AT2G44993	0
AT2G44995	6
AT2G45000	541
AT2G45010	663
AT2G45020	0
AT2G45023	76
AT2G45030	534
AT2G45040	31
AT2G45050	26
AT2G45060	648
AT2G45070	5163
AT2G45080	11
AT2G45090	0
AT2G45100	192
AT2G45110	62
AT2G45120	16
AT2G45130	2
AT2G45135	31
AT2G45140	925
AT2G45150	137
AT2G45160	253
AT2G45170	318
AT2G45180	74
AT2G45190	552
AT2G45200	1126
AT2G45210	34
AT2G45220	99
AT2G45230	0
AT2G45240	1041
AT2G45243	0
AT2G45245	68
AT2G45250	520
AT2G45260	374
AT2G45270	201
AT2G45280	121
AT2G45290	2035
AT2G45300	1640
AT2G45310	0
AT2G45315	0
AT2G45320	115
AT2G45330	431
AT2G45340	235
AT2G45350	36
AT2G45360	147
AT2G45380	665
AT2G45390	0
AT2G45400	1405
AT2G45403	0
AT2G45405	1
AT2G45406	0
AT2G45410	2
AT2G45420	110
AT2G45430	280
AT2G45440	856
AT2G45450	78
AT2G45460	299
AT2G45470	5068
AT2G45480	119
AT2G45490	187
AT2G45500	342
AT2G45510	305
AT2G45520	1243
AT2G45530	28
AT2G45540	1399
AT2G45550	0
AT2G45560	28
AT2G45570	9
AT2G45580	0
AT2G45590	743
AT2G45600	97
AT2G45610	9
AT2G45620	1296
AT2G45630	136
AT2G45640	1603
AT2G45650	491
AT2G45660	94
AT2G45670	803
AT2G45680	0
AT2G45685	0
AT2G45690	337
AT2G45695	758
AT2G45700	725
AT2G45710	669
AT2G45720	182
AT2G45730	294
AT2G45740	892
AT2G45750	457
AT2G45760	1
AT2G45770	428
AT2G45780	8
AT2G45790	1044
AT2G45800	6
AT2G45810	1310
AT2G45820	849
AT2G45830	210
AT2G45840	2744
AT2G45850	129
AT2G45860	970
AT2G45870	346
AT2G45880	486
AT2G45890	4
AT2G45900	79
AT2G45910	492
AT2G45920	56
AT2G45930	16
AT2G45940	7
AT2G45950	186
AT2G45960	1943
AT2G45970	1104
AT2G45980	803
AT2G45990	1024
AT2G46000	738
AT2G46020	1953
AT2G46030	784
AT2G46040	405
AT2G46050	15
AT2G46060	257
AT2G46070	12
AT2G46080	788
AT2G46090	331
AT2G46100	56
AT2G46110	275
AT2G46120	0
AT2G46130	8
AT2G46140	604
AT2G46150	916
AT2G46160	835
AT2G46170	776
AT2G46180	777
AT2G46190	0
AT2G46192	15
AT2G46200	231
AT2G46210	0
AT2G46220	201
AT2G46225	885
AT2G46230	1105
AT2G46240	281
AT2G46250	66
AT2G46255	0
AT2G46260	342
AT2G46270	374
AT2G46280	2245
AT2G46290	308
AT2G46300	0
AT2G46308	0
AT2G46310	154
AT2G46320	258
AT2G46330	1150
AT2G46340	395
AT2G46360	1
AT2G46370	2759
AT2G46375	0
AT2G46380	30
AT2G46390	2273
AT2G46400	9
AT2G46410	316
AT2G46420	569
AT2G46430	31
AT2G46440	0
AT2G46450	55
AT2G46455	22
AT2G46460	0
AT2G46470	728
AT2G46480	1
AT2G46490	939
AT2G46493	0
AT2G46494	0
AT2G46495	0
AT2G46500	1293
AT2G46505	2303
AT2G46510	221
AT2G46520	987
AT2G46530	249
AT2G46535	43
AT2G46540	1538
AT2G46550	1120
AT2G46560	1310
AT2G46567	0
AT2G46570	0
AT2G46572	12
AT2G46580	502
AT2G46590	121
AT2G46600	222
AT2G46610	200
AT2G46620	1080
AT2G46630	17
AT2G46640	2
AT2G46650	37
AT2G46660	25
AT2G46670	0
AT2G46680	427
AT2G46685	0
AT2G46690	156
AT2G46700	919
AT2G46710	20
AT2G46720	1694
AT2G46730	30
AT2G46735	53
AT2G46740	3
AT2G46750	0
AT2G46760	0
AT2G46765	1
AT2G46770	8
AT2G46780	178
AT2G46790	19
AT2G46800	1806
AT2G46810	580
AT2G46820	1106
AT2G46830	77
AT2G46840	0
AT2G46850	21
AT2G46860	4
AT2G46870	28
AT2G46880	0
AT2G46890	208
AT2G46900	538
AT2G46910	199
AT2G46915	592
AT2G46920	937
AT2G46930	807
AT2G46940	11
AT2G46950	1312
AT2G46960	43224
AT2G46970	7
AT2G46980	357
AT2G46990	26
AT2G46995	0
AT2G47000	62
AT2G47010	166
AT2G47015	0
AT2G47020	185
AT2G47030	55
AT2G47040	90
AT2G47050	41
AT2G47060	189
AT2G47070	1642
AT2G47090	326
AT2G47100	0
AT2G47110	6600
AT2G47115	2826
AT2G47120	3
AT2G47130	4
AT2G47140	1
AT2G47150	0
AT2G47160	206
AT2G47170	5062
AT2G47180	52
AT2G47190	0
AT2G47200	0
AT2G47210	841
AT2G47220	88
AT2G47230	411
AT2G47240	7227
AT2G47245	11
AT2G47250	892
AT2G47260	33
AT2G47270	1
AT2G47275	0
AT2G47280	0
AT2G47300	66
AT2G47310	255
AT2G47320	2645
AT2G47330	986
AT2G47340	0
AT2G47350	477
AT2G47360	6
AT2G47370	92
AT2G47380	1020
AT2G47390	1235
AT2G47400	2566
AT2G47410	481
AT2G47420	562
AT2G47430	10
AT2G47440	1451
AT2G47450	715
AT2G47460	463
AT2G47470	11318
AT2G47480	24
AT2G47485	841
AT2G47490	685
AT2G47500	197
AT2G47510	1854
AT2G47520	0
AT2G47530	0
AT2G47540	0
AT2G47550	0
AT2G47560	19
AT2G47570	0
AT2G47580	639
AT2G47585	0
AT2G47590	1233
AT2G47600	638
AT2G47610	8352
AT2G47620	394
AT2G47630	724
AT2G47640	992
AT2G47650	2741
AT2G47670	8
AT2G47680	115
AT2G47690	1856
AT2G47700	596
AT2G47710	2218
AT2G47720	0
AT2G47730	1274
AT2G47740	0
AT2G47750	343
AT2G47760	812
AT2G47770	22
AT2G47780	21
AT2G47790	573
AT2G47800	190
AT2G47810	2
AT2G47820	110
AT2G47830	309
AT2G47840	694
AT2G47844	2
AT2G47850	952
AT2G47860	107
AT2G47870	0
AT2G47880	0
AT2G47885	0
AT2G47890	7
AT2G47895	15877
AT2G47900	635
AT2G47910	84
AT2G47920	90
AT2G47930	15
AT2G47935	0
AT2G47940	658
AT2G47950	0
AT2G47960	925
AT2G47970	1141
AT2G47980	1730
AT2G47990	356
AT2G48000	262
AT2G48010	170
AT2G48020	47
AT2G48030	1784
AT2G48060	906
AT2G48070	321
AT2G48075	5
AT2G48080	1
AT2G48090	30
AT2G48100	688
AT2G48110	531
AT2G48120	475
AT2G48121	1
AT2G48130	10
AT2G48140	0
AT2G48150	2
AT2G48160	1188
AT3G00970	10
AT3G00975	0
AT3G00980	0
AT3G00985	0
AT3G00995	0
AT3G01005	0
AT3G01010	0
AT3G01015	79
AT3G01020	4
AT3G01025	0
AT3G01030	0
AT3G01035	1
AT3G01040	301
AT3G01045	0
AT3G01050	500
AT3G01055	0
AT3G01060	122
AT3G01065	0
AT3G01070	536
AT3G01075	0
AT3G01080	0
AT3G01085	5
AT3G01090	2409
AT3G01095	0
AT3G01100	576
AT3G01105	0
AT3G01115	2
AT3G01120	4360
AT3G01125	0
AT3G01130	1717
AT3G01135	0
AT3G01140	7
AT3G01142	1
AT3G01145	0
AT3G01150	473
AT3G01155	0
AT3G01160	733
AT3G01165	0
AT3G01170	226
AT3G01175	9
AT3G01180	755
AT3G01185	0
AT3G01190	1
AT3G01195	0
AT3G01200	69
AT3G01202	3
AT3G01205	0
AT3G01210	170
AT3G01215	0
AT3G01220	0
AT3G01225	0
AT3G01230	20
AT3G01235	14
AT3G01240	32
AT3G01250	0
AT3G01255	0
AT3G01260	0
AT3G01270	88
AT3G01275	0
AT3G01280	3431
AT3G01285	3
AT3G01290	8
AT3G01295	388
AT3G01300	608
AT3G01305	0
AT3G01310	1049
AT3G01311	4
AT3G01313	0
AT3G01315	0
AT3G01316	0
AT3G01319	0
AT3G01320	1130
AT3G01322	11
AT3G01323	837
AT3G01324	163
AT3G01325	402
AT3G01326	348
AT3G01327	428
AT3G01328	233
AT3G01329	346
AT3G01330	247
AT3G01331	0
AT3G01340	1368
AT3G01345	11
AT3G01350	14
AT3G01360	515
AT3G01365	0
AT3G01370	519
AT3G01375	4
AT3G01380	529
AT3G01385	0
AT3G01390	3130
AT3G01395	0
AT3G01400	327
AT3G01410	546
AT3G01415	499
AT3G01420	16
AT3G01425	18
AT3G01430	291
AT3G01435	301
AT3G01440	82
AT3G01445	0
AT3G01450	425
AT3G01460	927
AT3G01470	47
AT3G01475	0
AT3G01480	605
AT3G01485	0
AT3G01490	0
AT3G01495	0
AT3G01500	633
AT3G01505	0
AT3G01510	411
AT3G01513	0
AT3G01515	0
AT3G01516	13
AT3G01520	2362
AT3G01525	0
AT3G01530	0
AT3G01535	0
AT3G01540	2075
AT3G01545	0
AT3G01550	3
AT3G01555	0
AT3G01560	714
AT3G01565	0
AT3G01570	93
AT3G01572	7
AT3G01575	0
AT3G01580	24
AT3G01585	0
AT3G01590	880
AT3G01595	0
AT3G01600	98
AT3G01605	0
AT3G01610	352
AT3G01615	0
AT3G01620	0
AT3G01625	0
AT3G01630	0
AT3G01635	0
AT3G01640	669
AT3G01645	0
AT3G01650	772
AT3G01655	0
AT3G01660	12
AT3G01665	0
AT3G01670	13
AT3G01675	0
AT3G01680	3
AT3G01690	538
AT3G01695	0
AT3G01700	30
AT3G01705	0
AT3G01710	95
AT3G01715	0
AT3G01720	750
AT3G01730	0
AT3G01735	0
AT3G01740	1238
AT3G01745	0
AT3G01750	58
AT3G01755	0
AT3G01760	0
AT3G01765	0
AT3G01770	1539
AT3G01775	0
AT3G01780	1096
AT3G01785	0
AT3G01790	817
AT3G01795	10
AT3G01800	297
AT3G01805	0
AT3G01810	476
AT3G01815	0
AT3G01820	410
AT3G01830	1
AT3G01835	0
AT3G01840	4
AT3G01845	1
AT3G01850	454
AT3G01855	0
AT3G01860	41
AT3G01865	0
AT3G01870	24
AT3G01880	0
AT3G01885	8
AT3G01890	214
AT3G01895	0
AT3G01900	0
AT3G01905	0
AT3G01910	2580
AT3G01915	0
AT3G01920	126
AT3G01925	0
AT3G01930	119
AT3G01935	0
AT3G01940	0
AT3G01945	0
AT3G01950	0
AT3G01960	0
AT3G01961	0
AT3G01965	0
AT3G01970	20
AT3G01975	0
AT3G01980	428
AT3G01985	0
AT3G01990	3
AT3G01995	0
AT3G02000	0
AT3G02010	0
AT3G02015	0
AT3G02020	342
AT3G02025	0
AT3G02030	72
AT3G02035	4
AT3G02040	211
AT3G02045	0
AT3G02050	1746
AT3G02055	0
AT3G02060	457
AT3G02065	531
AT3G02070	360
AT3G02075	0
AT3G02080	6232
AT3G02085	0
AT3G02090	3942
AT3G02095	0
AT3G02100	0
AT3G02105	0
AT3G02110	883
AT3G02115	0
AT3G02120	185
AT3G02125	1
AT3G02130	650
AT3G02135	0
AT3G02140	334
AT3G02145	0
AT3G02150	3
AT3G02155	0
AT3G02160	83
AT3G02165	5
AT3G02170	77
AT3G02180	1557
AT3G02190	941
AT3G02195	0
AT3G02200	1746
AT3G02205	1
AT3G02210	183
AT3G02215	0
AT3G02220	934
AT3G02225	0
AT3G02230	4931
AT3G02235	0
AT3G02240	0
AT3G02242	0
AT3G02245	4
AT3G02250	477
AT3G02255	0
AT3G02260	2450
AT3G02265	0
AT3G02270	15
AT3G02275	0
AT3G02280	306
AT3G02285	0
AT3G02290	87
AT3G02295	0
AT3G02300	514
AT3G02305	0
AT3G02310	3887
AT3G02315	0
AT3G02320	378
AT3G02325	0
AT3G02330	58
AT3G02335	0
AT3G02340	597
AT3G02345	226
AT3G02350	1659
AT3G02360	5313
AT3G02365	0
AT3G02370	62
AT3G02380	43
AT3G02385	0
AT3G02390	0
AT3G02395	0
AT3G02400	0
AT3G02405	0
AT3G02410	32
AT3G02415	0
AT3G02420	1145
AT3G02425	0
AT3G02430	0
AT3G02435	5
AT3G02440	0
AT3G02445	10
AT3G02450	394
AT3G02455	0
AT3G02460	529
AT3G02465	0
AT3G02470	82246
AT3G02475	0
AT3G02480	5
AT3G02485	0
AT3G02490	351
AT3G02493	0
AT3G02495	0
AT3G02500	38
AT3G02505	0
AT3G02510	215
AT3G02515	2
AT3G02520	3316
AT3G02525	4
AT3G02530	1966
AT3G02535	0
AT3G02540	1509
AT3G02545	0
AT3G02550	761
AT3G02555	247
AT3G02560	3725
AT3G02565	0
AT3G02570	686
AT3G02575	0
AT3G02580	624
AT3G02585	0
AT3G02590	50
AT3G02595	0
AT3G02600	927
AT3G02605	0
AT3G02610	46
AT3G02615	0
AT3G02620	13
AT3G02625	0
AT3G02630	2612
AT3G02635	0
AT3G02640	1090
AT3G02645	0
AT3G02650	601
AT3G02655	0
AT3G02660	280
AT3G02665	0
AT3G02670	125
AT3G02673	0
AT3G02677	49
AT3G02680	206
AT3G02685	0
AT3G02690	400
AT3G02695	0
AT3G02700	702
AT3G02705	0
AT3G02710	1115
AT3G02715	0
AT3G02720	614
AT3G02725	0
AT3G02730	864
AT3G02735	0
AT3G02740	727
AT3G02745	0
AT3G02750	623
AT3G02755	0
AT3G02760	1935
AT3G02765	0
AT3G02770	341
AT3G02775	0
AT3G02780	1531
AT3G02785	0
AT3G02790	0
AT3G02795	0
AT3G02800	174
AT3G02805	0
AT3G02810	10
AT3G02815	0
AT3G02820	306
AT3G02825	0
AT3G02830	2778
AT3G02832	3
AT3G02835	0
AT3G02840	9
AT3G02845	0
AT3G02850	0
AT3G02855	0
AT3G02860	621
AT3G02870	828
AT3G02875	3397
AT3G02880	1174
AT3G02885	10
AT3G02890	459
AT3G02895	6
AT3G02900	686
AT3G02905	0
AT3G02910	0
AT3G02915	0
AT3G02920	420
AT3G02925	0
AT3G02930	316
AT3G02935	0
AT3G02940	4
AT3G02945	0
AT3G02950	748
AT3G02955	0
AT3G02960	0
AT3G02970	5
AT3G02975	0
AT3G02980	152
AT3G02985	0
AT3G02990	97
AT3G02995	0
AT3G03000	4
AT3G03005	0
AT3G03010	327
AT3G03020	194
AT3G03025	4
AT3G03030	153
AT3G03035	0
AT3G03040	404
AT3G03045	0
AT3G03050	722
AT3G03055	0
AT3G03060	452
AT3G03065	0
AT3G03070	2287
AT3G03075	0
AT3G03080	0
AT3G03085	0
AT3G03090	262
AT3G03095	0
AT3G03100	3893
AT3G03105	0
AT3G03110	622
AT3G03115	0
AT3G03120	299
AT3G03125	0
AT3G03130	535
AT3G03135	1
AT3G03140	391
AT3G03145	0
AT3G03150	3476
AT3G03155	0
AT3G03160	1355
AT3G03165	4
AT3G03170	24
AT3G03175	0
AT3G03180	208
AT3G03190	0
AT3G03195	0
AT3G03200	0
AT3G03205	0
AT3G03210	412
AT3G03215	0
AT3G03220	472
AT3G03225	0
AT3G03230	175
AT3G03235	0
AT3G03240	125
AT3G03245	0
AT3G03250	4322
AT3G03255	0
AT3G03260	453
AT3G03265	0
AT3G03270	2048
AT3G03272	0
AT3G03275	0
AT3G03280	0
AT3G03285	0
AT3G03290	0
AT3G03295	0
AT3G03300	313
AT3G03305	446
AT3G03310	691
AT3G03320	400
AT3G03325	0
AT3G03330	905
AT3G03335	0
AT3G03340	644
AT3G03341	12
AT3G03345	0
AT3G03350	94
AT3G03355	0
AT3G03360	215
AT3G03365	0
AT3G03370	36
AT3G03375	0
AT3G03380	1283
AT3G03385	0
AT3G03400	19
AT3G03405	0
AT3G03410	52
AT3G03415	0
AT3G03420	366
AT3G03425	0
AT3G03430	4
AT3G03435	0
AT3G03440	180
AT3G03445	0
AT3G03450	975
AT3G03455	0
AT3G03460	271
AT3G03465	1
AT3G03470	1064
AT3G03475	4
AT3G03480	0
AT3G03490	509
AT3G03495	0
AT3G03500	0
AT3G03505	0
AT3G03510	0
AT3G03515	0
AT3G03520	155
AT3G03525	0
AT3G03530	33
AT3G03535	0
AT3G03540	0
AT3G03550	191
AT3G03555	0
AT3G03560	556
AT3G03570	418
AT3G03580	172
AT3G03585	0
AT3G03590	395
AT3G03595	0
AT3G03600	688
AT3G03605	3
AT3G03610	376
AT3G03615	0
AT3G03620	0
AT3G03625	0
AT3G03630	167
AT3G03635	0
AT3G03640	769
AT3G03645	2
AT3G03650	38
AT3G03655	0
AT3G03660	14
AT3G03665	0
AT3G03670	0
AT3G03675	0
AT3G03680	203
AT3G03685	0
AT3G03690	27
AT3G03695	0
AT3G03700	0
AT3G03702	1
AT3G03705	0
AT3G03710	434
AT3G03715	0
AT3G03720	587
AT3G03725	0
AT3G03726	5
AT3G03730	4
AT3G03735	0
AT3G03740	951
AT3G03745	0
AT3G03750	0
AT3G03755	0
AT3G03760	103
AT3G03765	0
AT3G03770	196
AT3G03773	559
AT3G03775	0
AT3G03776	0
AT3G03780	1629
AT3G03785	0
AT3G03790	942
AT3G03795	0
AT3G03800	0
AT3G03805	1
AT3G03810	273
AT3G03815	0
AT3G03820	0
AT3G03825	0
AT3G03826	0
AT3G03828	88
AT3G03830	0
AT3G03835	0
AT3G03840	1
AT3G03845	0
AT3G03847	0
AT3G03850	1
AT3G03852	0
AT3G03855	89
AT3G03860	994
AT3G03865	0
AT3G03870	68
AT3G03875	0
AT3G03880	417
AT3G03890	636
AT3G03895	0
AT3G03900	170
AT3G03905	0
AT3G03910	11
AT3G03915	0
AT3G03920	1902
AT3G03925	0
AT3G03930	26
AT3G03935	0
AT3G03940	1462
AT3G03945	0
AT3G03950	613
AT3G03955	0
AT3G03960	3053
AT3G03965	13
AT3G03970	235
AT3G03975	0
AT3G03980	419
AT3G03985	0
AT3G03990	1988
AT3G03995	0
AT3G04000	69
AT3G04005	1
AT3G04010	62
AT3G04015	0
AT3G04020	221
AT3G04025	0
AT3G04030	1
AT3G04035	0
AT3G04040	147
AT3G04045	0
AT3G04050	4
AT3G04055	0
AT3G04060	48
AT3G04065	0
AT3G04070	28
AT3G04080	717
AT3G04085	2
AT3G04090	3584
AT3G04095	0
AT3G04100	0
AT3G04110	0
AT3G04115	0
AT3G04120	13687
AT3G04125	0
AT3G04130	202
AT3G04135	0
AT3G04140	1
AT3G04145	0
AT3G04150	0
AT3G04155	9
AT3G04160	144
AT3G04165	4
AT3G04170	0
AT3G04175	14
AT3G04180	0
AT3G04181	37
AT3G04184	2
AT3G04185	0
AT3G04190	0
AT3G04195	0
AT3G04200	0
AT3G04205	0
AT3G04210	8
AT3G04215	0
AT3G04220	0
AT3G04225	0
AT3G04230	437
AT3G04235	0
AT3G04240	1154
AT3G04245	0
AT3G04250	0
AT3G04255	0
AT3G04260	1116
AT3G04265	0
AT3G04270	1
AT3G04275	0
AT3G04280	5040
AT3G04285	6
AT3G04290	6
AT3G04295	1
AT3G04300	757
AT3G04305	0
AT3G04310	193
AT3G04315	0
AT3G04320	0
AT3G04325	0
AT3G04330	17
AT3G04335	0
AT3G04340	1193
AT3G04345	0
AT3G04350	400
AT3G04355	1
AT3G04360	9
AT3G04365	0
AT3G04370	0
AT3G04375	0
AT3G04380	272
AT3G04385	0
AT3G04390	0
AT3G04395	0
AT3G04400	14033
AT3G04405	0
AT3G04410	0
AT3G04415	0
AT3G04420	10
AT3G04425	0
AT3G04430	0
AT3G04435	0
AT3G04440	0
AT3G04443	4
AT3G04445	2
AT3G04450	25
AT3G04455	0
AT3G04460	274
AT3G04470	1295
AT3G04475	0
AT3G04480	324
AT3G04485	39
AT3G04490	492
AT3G04495	0
AT3G04500	701
AT3G04505	0
AT3G04510	0
AT3G04515	0
AT3G04520	170
AT3G04525	0
AT3G04530	3
AT3G04535	0
AT3G04540	0
AT3G04545	0
AT3G04550	280
AT3G04555	0
AT3G04560	307
AT3G04565	0
AT3G04570	14
AT3G04575	0
AT3G04580	135
AT3G04585	0
AT3G04590	435
AT3G04595	0
AT3G04600	1276
AT3G04605	569
AT3G04610	934
AT3G04615	0
AT3G04620	165
AT3G04625	0
AT3G04630	328
AT3G04635	0
AT3G04640	86
AT3G04645	0
AT3G04650	200
AT3G04655	0
AT3G04660	18
AT3G04665	0
AT3G04670	436
AT3G04675	0
AT3G04680	525
AT3G04685	0
AT3G04690	74
AT3G04695	0
AT3G04700	0
AT3G04705	0
AT3G04710	597
AT3G04715	0
AT3G04717	0
AT3G04720	85
AT3G04725	0
AT3G04730	343
AT3G04735	0
AT3G04740	733
AT3G04745	0
AT3G04750	312
AT3G04755	3
AT3G04760	378
AT3G04765	0
AT3G04770	487
AT3G04775	2
AT3G04780	1538
AT3G04785	0
AT3G04790	932
AT3G04795	0
AT3G04800	5
AT3G04805	0
AT3G04810	379
AT3G04815	0
AT3G04820	234
AT3G04825	0
AT3G04830	1400
AT3G04835	0
AT3G04840	9122
AT3G04845	1
AT3G04850	218
AT3G04854	31
AT3G04855	0
AT3G04860	182
AT3G04870	1034
AT3G04875	0
AT3G04880	509
AT3G04890	302
AT3G04895	5
AT3G04900	0
AT3G04903	0
AT3G04905	0
AT3G04910	144
AT3G04915	0
AT3G04920	6335
AT3G04925	0
AT3G04930	1458
AT3G04935	0
AT3G04940	753
AT3G04943	462
AT3G04945	4
AT3G04950	108
AT3G04955	0
AT3G04960	565
AT3G04965	4
AT3G04970	300
AT3G04975	9
AT3G04980	834
AT3G04985	0
AT3G04990	1
AT3G04995	0
AT3G05000	1126
AT3G05005	0
AT3G05010	281
AT3G05015	0
AT3G05020	3829
AT3G05025	0
AT3G05030	1162
AT3G05035	0
AT3G05040	620
AT3G05045	0
AT3G05050	943
AT3G05055	0
AT3G05060	1748
AT3G05070	1007
AT3G05075	0
AT3G05080	0
AT3G05085	0
AT3G05090	1002
AT3G05095	0
AT3G05100	565
AT3G05105	0
AT3G05110	12
AT3G05115	0
AT3G05120	1451
AT3G05125	0
AT3G05130	716
AT3G05135	0
AT3G05140	5
AT3G05145	0
AT3G05150	26
AT3G05152	42
AT3G05155	3
AT3G05160	42
AT3G05165	502
AT3G05170	103
AT3G05175	0
AT3G05180	111
AT3G05185	0
AT3G05190	450
AT3G05195	0
AT3G05200	138
AT3G05205	0
AT3G05210	353
AT3G05215	0
AT3G05220	2728
AT3G05225	46
AT3G05230	993
AT3G05235	0
AT3G05240	0
AT3G05245	0
AT3G05250	202
AT3G05260	55
AT3G05265	0
AT3G05270	1727
AT3G05275	0
AT3G05280	1325
AT3G05285	0
AT3G05290	1229
AT3G05295	0
AT3G05300	0
AT3G05305	0
AT3G05310	158
AT3G05315	0
AT3G05320	164
AT3G05325	0
AT3G05327	12
AT3G05330	265
AT3G05335	10
AT3G05340	119
AT3G05345	72
AT3G05350	233
AT3G05355	14
AT3G05360	26
AT3G05365	0
AT3G05370	0
AT3G05375	0
AT3G05380	376
AT3G05385	0
AT3G05390	81
AT3G05395	0
AT3G05400	465
AT3G05410	223
AT3G05415	8
AT3G05420	1599
AT3G05425	0
AT3G05430	227
AT3G05440	0
AT3G05445	3
AT3G05450	10
AT3G05455	0
AT3G05460	1253
AT3G05465	0
AT3G05470	299
AT3G05475	0
AT3G05480	112
AT3G05485	0
AT3G05490	532
AT3G05495	0
AT3G05500	2081
AT3G05505	0
AT3G05510	195
AT3G05515	0
AT3G05520	1025
AT3G05525	0
AT3G05530	2817
AT3G05535	0
AT3G05540	0
AT3G05545	1088
AT3G05550	95
AT3G05555	0
AT3G05560	5995
AT3G05570	379
AT3G05575	0
AT3G05580	176
AT3G05585	0
AT3G05590	13441
AT3G05595	0
AT3G05600	2898
AT3G05605	0
AT3G05610	61
AT3G05620	0
AT3G05625	195
AT3G05630	37
AT3G05635	0
AT3G05640	24
AT3G05645	0
AT3G05650	2
AT3G05655	11
AT3G05660	7
AT3G05665	0
AT3G05670	566
AT3G05675	257
AT3G05680	712
AT3G05685	65
AT3G05690	50
AT3G05695	0
AT3G05700	227
AT3G05705	0
AT3G05710	317
AT3G05715	6
AT3G05720	18
AT3G05725	17
AT3G05727	16
AT3G05730	19
AT3G05735	0
AT3G05740	215
AT3G05741	139
AT3G05745	4
AT3G05746	0
AT3G05750	351
AT3G05755	0
AT3G05760	676
AT3G05765	0
AT3G05770	0
AT3G05775	0
AT3G05780	17
AT3G05785	0
AT3G05790	51
AT3G05795	0
AT3G05800	16
AT3G05805	0
AT3G05810	604
AT3G05815	0
AT3G05820	0
AT3G05825	0
AT3G05830	390
AT3G05835	0
AT3G05840	1543
AT3G05845	0
AT3G05850	478
AT3G05855	0
AT3G05858	0
AT3G05860	40
AT3G05870	229
AT3G05880	2232
AT3G05885	0
AT3G05890	845
AT3G05895	0
AT3G05900	0
AT3G05905	2
AT3G05910	1117
AT3G05915	0
AT3G05920	0
AT3G05925	0
AT3G05930	2
AT3G05932	1
AT3G05935	0
AT3G05936	75
AT3G05937	79
AT3G05940	426
AT3G05945	95
AT3G05950	0
AT3G05955	0
AT3G05960	0
AT3G05965	0
AT3G05970	1402
AT3G05975	14
AT3G05980	71
AT3G05985	0
AT3G05990	501
AT3G05995	2
AT3G06000	0
AT3G06010	784
AT3G06015	0
AT3G06019	0
AT3G06020	7
AT3G06025	9
AT3G06030	431
AT3G06035	513
AT3G06040	927
AT3G06045	0
AT3G06050	1426
AT3G06055	0
AT3G06060	549
AT3G06065	0
AT3G06070	13
AT3G06075	2
AT3G06080	701
AT3G06085	0
AT3G06090	0
AT3G06095	96
AT3G06100	29
AT3G06105	0
AT3G06110	562
AT3G06115	0
AT3G06120	0
AT3G06125	366
AT3G06130	3338
AT3G06135	0
AT3G06140	261
AT3G06145	1
AT3G06150	45
AT3G06155	0
AT3G06160	71
AT3G06165	0
AT3G06170	1350
AT3G06180	162
AT3G06185	0
AT3G06190	816
AT3G06200	501
AT3G06205	6
AT3G06210	228
AT3G06215	0
AT3G06220	18
AT3G06225	0
AT3G06230	0
AT3G06235	0
AT3G06240	739
AT3G06245	0
AT3G06250	256
AT3G06255	0
AT3G06260	20
AT3G06265	0
AT3G06270	206
AT3G06275	0
AT3G06280	0
AT3G06285	0
AT3G06290	591
AT3G06295	0
AT3G06300	970
AT3G06310	922
AT3G06315	0
AT3G06320	390
AT3G06325	0
AT3G06330	224
AT3G06335	0
AT3G06340	597
AT3G06345	10
AT3G06350	2033
AT3G06355	1950
AT3G06360	45
AT3G06370	2
AT3G06375	0
AT3G06380	204
AT3G06385	0
AT3G06390	0
AT3G06395	0
AT3G06400	3172
AT3G06405	0
AT3G06410	1387
AT3G06415	0
AT3G06420	322
AT3G06425	0
AT3G06430	665
AT3G06433	22
AT3G06435	3
AT3G06436	0
AT3G06437	0
AT3G06440	486
AT3G06445	0
AT3G06450	962
AT3G06455	165
AT3G06460	0
AT3G06465	0
AT3G06470	355
AT3G06475	0
AT3G06480	718
AT3G06483	430
AT3G06485	0
AT3G06490	0
AT3G06495	0
AT3G06500	519
AT3G06510	869
AT3G06515	0
AT3G06520	74
AT3G06525	0
AT3G06530	817
AT3G06535	0
AT3G06540	525
AT3G06545	1
AT3G06550	1836
AT3G06555	0
AT3G06560	12
AT3G06565	0
AT3G06570	421
AT3G06575	3
AT3G06580	942
AT3G06585	0
AT3G06590	986
AT3G06595	0
AT3G06600	57
AT3G06605	1
AT3G06610	921
AT3G06615	0
AT3G06620	415
AT3G06625	0
AT3G06630	73
AT3G06635	0
AT3G06640	0
AT3G06645	0
AT3G06650	4347
AT3G06655	0
AT3G06660	169
AT3G06665	0
AT3G06670	1378
AT3G06675	0
AT3G06680	1444
AT3G06685	0
AT3G06690	13
AT3G06695	0
AT3G06700	5720
AT3G06710	20
AT3G06715	0
AT3G06720	1665
AT3G06725	0
AT3G06730	270
AT3G06735	0
AT3G06740	227
AT3G06745	0
AT3G06750	578
AT3G06755	6
AT3G06760	785
AT3G06765	0
AT3G06770	18
AT3G06775	0
AT3G06778	38
AT3G06780	260
AT3G06785	0
AT3G06790	738
AT3G06795	0
AT3G06805	0
AT3G06810	1054
AT3G06815	0
AT3G06820	385
AT3G06830	3
AT3G06835	0
AT3G06840	164
AT3G06845	0
AT3G06850	819
AT3G06855	0
AT3G06860	2724
AT3G06868	26
AT3G06870	0
AT3G06880	29
AT3G06890	77
AT3G06895	0
AT3G06900	0
AT3G06905	0
AT3G06910	256
AT3G06915	0
AT3G06920	189
AT3G06925	0
AT3G06930	700
AT3G06935	0
AT3G06940	363
AT3G06950	76
AT3G06955	5
AT3G06960	528
AT3G06962	0
AT3G06970	0
AT3G06975	0
AT3G06980	484
AT3G06985	0
AT3G06990	0
AT3G06995	0
AT3G07000	0
AT3G07005	0
AT3G07010	48
AT3G07020	708
AT3G07025	0
AT3G07030	646
AT3G07040	10
AT3G07045	0
AT3G07050	1671
AT3G07055	0
AT3G07060	278
AT3G07065	0
AT3G07070	0
AT3G07075	0
AT3G07080	435
AT3G07085	0
AT3G07090	1213
AT3G07095	0
AT3G07100	2261
AT3G07105	0
AT3G07110	4117
AT3G07115	0
AT3G07120	14
AT3G07125	0
AT3G07130	117
AT3G07135	0
AT3G07140	614
AT3G07150	16
AT3G07155	0
AT3G07160	2834
AT3G07165	0
AT3G07170	1285
AT3G07175	0
AT3G07180	1802
AT3G07185	0
AT3G07190	530
AT3G07195	121
AT3G07200	938
AT3G07205	1
AT3G07210	132
AT3G07215	94
AT3G07220	684
AT3G07225	0
AT3G07230	3972
AT3G07235	0
AT3G07245	0
AT3G07250	1
AT3G07255	72
AT3G07260	28
AT3G07265	0
AT3G07270	263
AT3G07273	0
AT3G07275	0
AT3G07280	259
AT3G07290	93
AT3G07295	0
AT3G07300	810
AT3G07305	0
AT3G07310	279
AT3G07315	0
AT3G07320	706
AT3G07325	0
AT3G07330	722
AT3G07335	0
AT3G07340	256
AT3G07345	0
AT3G07350	29
AT3G07355	0
AT3G07360	832
AT3G07365	0
AT3G07370	512
AT3G07375	0
AT3G07380	0
AT3G07385	0
AT3G07390	6898
AT3G07395	0
AT3G07400	354
AT3G07405	0
AT3G07410	1459
AT3G07415	0
AT3G07420	44
AT3G07425	0
AT3G07430	1032
AT3G07435	0
AT3G07440	342
AT3G07450	3
AT3G07460	755
AT3G07465	2
AT3G07470	541
AT3G07475	0
AT3G07480	2323
AT3G07485	5
AT3G07490	0
AT3G07495	0
AT3G07500	71
AT3G07505	3
AT3G07510	25
AT3G07515	0
AT3G07520	92
AT3G07522	0
AT3G07525	159
AT3G07530	73
AT3G07540	43
AT3G07545	0
AT3G07550	233
AT3G07555	293
AT3G07560	1316
AT3G07565	331
AT3G07568	547
AT3G07570	792
AT3G07580	266
AT3G07585	0
AT3G07590	343
AT3G07600	0
AT3G07605	0
AT3G07610	739
AT3G07615	0
AT3G07620	0
AT3G07625	0
AT3G07630	487
AT3G07635	0
AT3G07640	581
AT3G07645	0
AT3G07650	175
AT3G07655	0
AT3G07660	1219
AT3G07665	0
AT3G07670	271
AT3G07675	74
AT3G07680	4257
AT3G07685	0
AT3G07690	485
AT3G07695	0
AT3G07700	1126
AT3G07705	0
AT3G07710	27
AT3G07715	4
AT3G07720	1797
AT3G07725	4
AT3G07730	104
AT3G07735	17
AT3G07740	445
AT3G07745	0
AT3G07750	414
AT3G07755	0
AT3G07760	956
AT3G07765	0
AT3G07770	1667
AT3G07775	0
AT3G07780	1272
AT3G07785	0
AT3G07790	819
AT3G07795	0
AT3G07800	221
AT3G07805	0
AT3G07810	1126
AT3G07815	0
AT3G07820	58
AT3G07825	3
AT3G07830	1
AT3G07835	0
AT3G07840	1
AT3G07845	0
AT3G07850	14
AT3G07855	0
AT3G07860	156
AT3G07865	0
AT3G07870	111
AT3G07875	3
AT3G07880	1470
AT3G07885	0
AT3G07890	808
AT3G07895	0
AT3G07900	0
AT3G07905	0
AT3G07910	1202
AT3G07915	0
AT3G07920	8
AT3G07925	0
AT3G07930	185
AT3G07935	0
AT3G07940	684
AT3G07945	0
AT3G07950	1344
AT3G07955	13
AT3G07960	155
AT3G07965	29
AT3G07970	1
AT3G07975	0
AT3G07980	380
AT3G07985	0
AT3G07990	509
AT3G07995	0
AT3G08000	20
AT3G08005	0
AT3G08010	172
AT3G08020	488
AT3G08025	0
AT3G08030	1170
AT3G08035	8
AT3G08040	66
AT3G08045	0
AT3G08050	0
AT3G08055	0
AT3G08065	67
AT3G08070	0
AT3G08075	0
AT3G08080	0
AT3G08085	0
AT3G08090	0
AT3G08100	0
AT3G08105	0
AT3G08110	0
AT3G08115	0
AT3G08120	0
AT3G08125	0
AT3G08130	0
AT3G08135	0
AT3G08140	0
AT3G08150	0
AT3G08155	0
AT3G08160	0
AT3G08165	22
AT3G08170	0
AT3G08175	0
AT3G08185	0
AT3G08190	0
AT3G08200	0
AT3G08205	0
AT3G08210	0
AT3G08215	0
AT3G08220	4
AT3G08225	0
AT3G08230	0
AT3G08235	0
AT3G08240	0
AT3G08245	2
AT3G08250	0
AT3G08255	0
AT3G08260	0
AT3G08265	0
AT3G08270	0
AT3G08275	1
AT3G08280	0
AT3G08285	0
AT3G08290	0
AT3G08295	0
AT3G08300	1
AT3G08310	0
AT3G08315	0
AT3G08325	0
AT3G08330	0
AT3G08335	0
AT3G08340	2
AT3G08345	0
AT3G08350	0
AT3G08355	0
AT3G08360	0
AT3G08365	0
AT3G08370	0
AT3G08380	0
AT3G08390	0
AT3G08395	0
AT3G08400	0
AT3G08405	0
AT3G08410	0
AT3G08415	0
AT3G08420	0
AT3G08425	1
AT3G08430	0
AT3G08435	0
AT3G08450	0
AT3G08455	0
AT3G08460	0
AT3G08465	0
AT3G08470	0
AT3G08475	0
AT3G08480	0
AT3G08485	0
AT3G08490	0
AT3G08495	7
AT3G08500	5
AT3G08505	156
AT3G08510	1693
AT3G08515	0
AT3G08520	3188
AT3G08525	0
AT3G08530	4741
AT3G08535	0
AT3G08545	0
AT3G08550	1209
AT3G08560	4
AT3G08570	35
AT3G08575	0
AT3G08580	20324
AT3G08585	0
AT3G08590	4537
AT3G08595	0
AT3G08600	372
AT3G08605	0
AT3G08610	3062
AT3G08615	0
AT3G08620	236
AT3G08630	900
AT3G08635	0
AT3G08636	0
AT3G08640	2321
AT3G08645	0
AT3G08650	1574
AT3G08655	6
AT3G08660	19
AT3G08665	0
AT3G08670	160
AT3G08675	0
AT3G08680	2888
AT3G08685	0
AT3G08690	1777
AT3G08695	0
AT3G08700	0
AT3G08705	0
AT3G08710	632
AT3G08715	0
AT3G08720	243
AT3G08725	0
AT3G08730	1403
AT3G08735	0
AT3G08740	760
AT3G08745	0
AT3G08750	0
AT3G08755	0
AT3G08760	532
AT3G08765	0
AT3G08770	399486
AT3G08775	0
AT3G08780	489
AT3G08785	0
AT3G08790	0
AT3G08795	0
AT3G08800	122
AT3G08805	0
AT3G08810	37
AT3G08815	0
AT3G08820	69
AT3G08825	0
AT3G08835	0
AT3G08840	373
AT3G08845	0
AT3G08850	1278
AT3G08855	0
AT3G08860	81
AT3G08870	1
AT3G08875	0
AT3G08880	219
AT3G08885	14
AT3G08890	598
AT3G08895	0
AT3G08900	718
AT3G08905	0
AT3G08910	542
AT3G08915	0
AT3G08920	78
AT3G08925	0
AT3G08930	2001
AT3G08935	0
AT3G08940	1337
AT3G08943	689
AT3G08945	0
AT3G08947	285
AT3G08950	278
AT3G08960	444
AT3G08965	0
AT3G08970	249
AT3G08975	0
AT3G08980	91
AT3G08985	0
AT3G08990	214
AT3G09000	174
AT3G09005	0
AT3G09010	46
AT3G09015	0
AT3G09020	0
AT3G09025	0
AT3G09030	420
AT3G09032	69
AT3G09035	555
AT3G09040	68
AT3G09045	0
AT3G09050	172
AT3G09055	7
AT3G09060	43
AT3G09065	0
AT3G09070	94
AT3G09075	3
AT3G09080	37
AT3G09085	250
AT3G09090	1285
AT3G09095	0
AT3G09100	1751
AT3G09105	1
AT3G09110	146
AT3G09115	0
AT3G09120	18
AT3G09125	0
AT3G09130	6
AT3G09135	0
AT3G09140	306
AT3G09145	0
AT3G09150	214
AT3G09155	6
AT3G09160	14
AT3G09162	5
AT3G09165	0
AT3G09170	0
AT3G09175	0
AT3G09180	504
AT3G09185	0
AT3G09190	884
AT3G09195	0
AT3G09200	10863
AT3G09205	0
AT3G09210	532
AT3G09220	94
AT3G09225	0
AT3G09230	202
AT3G09240	16
AT3G09245	0
AT3G09250	200
AT3G09255	1
AT3G09260	158
AT3G09265	0
AT3G09270	17
AT3G09275	0
AT3G09280	0
AT3G09285	0
AT3G09290	0
AT3G09295	0
AT3G09300	1179
AT3G09305	0
AT3G09310	30
AT3G09315	0
AT3G09320	573
AT3G09325	0
AT3G09330	0
AT3G09335	0
AT3G09340	0
AT3G09345	0
AT3G09350	471
AT3G09355	0
AT3G09360	296
AT3G09365	0
AT3G09370	231
AT3G09375	17
AT3G09380	0
AT3G09385	0
AT3G09390	12713
AT3G09395	0
AT3G09400	2
AT3G09405	19
AT3G09410	697
AT3G09415	0
AT3G09425	0
AT3G09430	71
AT3G09435	0
AT3G09440	4356
AT3G09445	0
AT3G09450	0
AT3G09455	598
AT3G09465	0
AT3G09470	547
AT3G09475	0
AT3G09480	452
AT3G09485	0
AT3G09490	14
AT3G09495	4
AT3G09500	8406
AT3G09505	0
AT3G09510	0
AT3G09515	0
AT3G09520	1
AT3G09525	7
AT3G09530	14
AT3G09540	13
AT3G09545	10
AT3G09550	0
AT3G09555	5
AT3G09560	477
AT3G09565	0
AT3G09570	1428
AT3G09575	1
AT3G09580	116
AT3G09585	0
AT3G09590	0
AT3G09595	0
AT3G09600	12
AT3G09605	0
AT3G09615	0
AT3G09620	45
AT3G09625	0
AT3G09630	7796
AT3G09635	0
AT3G09640	0
AT3G09645	0
AT3G09650	412
AT3G09655	0
AT3G09660	165
AT3G09665	0
AT3G09670	376
AT3G09675	0
AT3G09680	73
AT3G09685	0
AT3G09690	750
AT3G09695	0
AT3G09700	288
AT3G09705	0
AT3G09710	1194
AT3G09720	205
AT3G09725	0
AT3G09730	262
AT3G09735	1366
AT3G09740	1858
AT3G09745	0
AT3G09750	0
AT3G09755	0
AT3G09760	438
AT3G09765	0
AT3G09770	768
AT3G09775	6
AT3G09780	17
AT3G09785	0
AT3G09790	1
AT3G09795	0
AT3G09800	389
AT3G09810	614
AT3G09815	0
AT3G09820	4363
AT3G09825	0
AT3G09830	30
AT3G09835	0
AT3G09840	10556
AT3G09845	0
AT3G09850	1607
AT3G09855	0
AT3G09860	2863
AT3G09863	2
AT3G09865	0
AT3G09870	17
AT3G09875	0
AT3G09880	431
AT3G09890	498
AT3G09895	0
AT3G09900	1100
AT3G09905	0
AT3G09910	165
AT3G09915	0
AT3G09920	113
AT3G09922	54
AT3G09925	0
AT3G09930	21
AT3G09935	0
AT3G09940	23
AT3G09945	0
AT3G09950	3298
AT3G09955	0
AT3G09960	6
AT3G09965	0
AT3G09970	486
AT3G09980	1382
AT3G09985	0
AT3G09990	13
AT3G09995	0
AT3G10000	0
AT3G10010	904
AT3G10015	0
AT3G10020	809
AT3G10030	544
AT3G10035	0
AT3G10040	114
AT3G10050	626
AT3G10060	84
AT3G10070	300
AT3G10080	4
AT3G10090	971
AT3G10100	26
AT3G10110	65
AT3G10113	0
AT3G10114	0
AT3G10116	0
AT3G10120	0
AT3G10130	208
AT3G10140	295
AT3G10150	82
AT3G10160	554
AT3G10180	123
AT3G10185	4
AT3G10190	1309
AT3G10195	106
AT3G10200	229
AT3G10210	335
AT3G10220	646
AT3G10230	630
AT3G10240	0
AT3G10250	732
AT3G10260	989
AT3G10270	534
AT3G10280	4
AT3G10282	0
AT3G10290	146
AT3G10300	903
AT3G10310	160
AT3G10320	267
AT3G10330	506
AT3G10340	20
AT3G10350	476
AT3G10360	700
AT3G10370	687
AT3G10380	1161
AT3G10390	673
AT3G10400	0
AT3G10405	69
AT3G10410	6109
AT3G10415	0
AT3G10420	992
AT3G10430	0
AT3G10439	0
AT3G10440	315
AT3G10450	30
AT3G10455	1
AT3G10460	0
AT3G10470	0
AT3G10480	501
AT3G10490	812
AT3G10500	381
AT3G10510	145
AT3G10520	50
AT3G10525	123
AT3G10527	0
AT3G10530	509
AT3G10540	666
AT3G10550	374
AT3G10560	0
AT3G10570	321
AT3G10572	222
AT3G10575	0
AT3G10580	2
AT3G10585	0
AT3G10590	339
AT3G10595	204
AT3G10600	6
AT3G10605	3
AT3G10610	1356
AT3G10620	591
AT3G10630	593
AT3G10640	438
AT3G10650	1042
AT3G10660	117
AT3G10670	576
AT3G10680	5
AT3G10690	874
AT3G10700	290
AT3G10710	0
AT3G10720	5
AT3G10730	696
AT3G10740	2942
AT3G10745	0
AT3G10750	1
AT3G10760	487
AT3G10770	1128
AT3G10780	338
AT3G10790	4
AT3G10800	1123
AT3G10810	724
AT3G10815	1
AT3G10820	190
AT3G10840	213
AT3G10845	0
AT3G10850	2792
AT3G10860	5905
AT3G10870	38
AT3G10880	50
AT3G10890	22
AT3G10900	0
AT3G10910	2660
AT3G10915	975
AT3G10920	3756
AT3G10930	17
AT3G10940	1360
AT3G10950	0
AT3G10960	412
AT3G10970	906
AT3G10974	0
AT3G10980	780
AT3G10985	15838
AT3G10986	0
AT3G10990	0
AT3G11000	850
AT3G11010	116
AT3G11020	13
AT3G11030	424
AT3G11040	99
AT3G11050	191
AT3G11060	0
AT3G11070	640
AT3G11080	120
AT3G11090	0
AT3G11100	1086
AT3G11110	1
AT3G11120	3018
AT3G11130	3523
AT3G11150	2
AT3G11160	86
AT3G11165	42
AT3G11170	623
AT3G11180	229
AT3G11200	2158
AT3G11210	84
AT3G11220	238
AT3G11230	307
AT3G11240	256
AT3G11250	1429
AT3G11260	39
AT3G11270	773
AT3G11280	41
AT3G11285	0
AT3G11290	540
AT3G11300	0
AT3G11310	114
AT3G11320	337
AT3G11325	0
AT3G11330	883
AT3G11340	0
AT3G11350	0
AT3G11370	0
AT3G11380	0
AT3G11385	0
AT3G11390	0
AT3G11395	0
AT3G11397	729
AT3G11400	2642
AT3G11402	38
AT3G11405	0
AT3G11410	1304
AT3G11415	0
AT3G11420	185
AT3G11430	0
AT3G11435	0
AT3G11440	70
AT3G11450	1347
AT3G11460	47
AT3G11470	164
AT3G11480	0
AT3G11490	214
AT3G11500	1082
AT3G11505	0
AT3G11510	7677
AT3G11520	648
AT3G11530	715
AT3G11540	821
AT3G11550	67
AT3G11560	1195
AT3G11570	0
AT3G11580	7
AT3G11590	757
AT3G11591	3
AT3G11600	523
AT3G11620	412
AT3G11630	2615
AT3G11640	14
AT3G11650	380
AT3G11660	6990
AT3G11670	1088
AT3G11673	0
AT3G11680	21
AT3G11690	3871
AT3G11700	3699
AT3G11710	2704
AT3G11720	707
AT3G11730	1326
AT3G11740	31
AT3G11745	180
AT3G11750	100
AT3G11760	263
AT3G11770	619
AT3G11773	2
AT3G11780	932
AT3G11800	1930
AT3G11810	927
AT3G11820	598
AT3G11825	0
AT3G11830	3709
AT3G11840	14
AT3G11850	565
AT3G11860	13
AT3G11870	17
AT3G11880	894
AT3G11890	296
AT3G11900	248
AT3G11910	4034
AT3G11920	94
AT3G11930	119
AT3G11940	8635
AT3G11945	322
AT3G11950	246
AT3G11960	676
AT3G11964	954
AT3G11970	0
AT3G11980	9
AT3G11990	0
AT3G12000	0
AT3G12010	1110
AT3G12020	1216
AT3G12030	0
AT3G12040	18
AT3G12050	1938
AT3G12060	96
AT3G12070	47
AT3G12080	416
AT3G12090	11
AT3G12100	154
AT3G12110	2107
AT3G12120	21087
AT3G12130	1042
AT3G12140	1061
AT3G12143	109
AT3G12145	192
AT3G12150	274
AT3G12160	18
AT3G12170	253
AT3G12180	342
AT3G12190	0
AT3G12200	478
AT3G12203	11
AT3G12210	592
AT3G12220	2
AT3G12230	0
AT3G12240	0
AT3G12250	115
AT3G12260	2470
AT3G12270	559
AT3G12280	1031
AT3G12290	2419
AT3G12300	330
AT3G12320	188
AT3G12340	156
AT3G12345	243
AT3G12350	618
AT3G12360	809
AT3G12370	672
AT3G12380	444
AT3G12385	0
AT3G12390	3144
AT3G12400	612
AT3G12410	12
AT3G12420	1
AT3G12430	0
AT3G12440	0
AT3G12450	0
AT3G12460	18
AT3G12470	0
AT3G12480	765
AT3G12490	4143
AT3G12500	3
AT3G12502	0
AT3G12510	4
AT3G12520	177
AT3G12530	198
AT3G12540	0
AT3G12545	0
AT3G12550	594
AT3G12560	873
AT3G12570	1026
AT3G12580	833
AT3G12585	2
AT3G12587	763
AT3G12590	414
AT3G12600	1331
AT3G12610	982
AT3G12620	747
AT3G12630	1271
AT3G12640	525
AT3G12650	197
AT3G12660	0
AT3G12670	971
AT3G12680	380
AT3G12685	134
AT3G12690	114
AT3G12700	102
AT3G12710	24
AT3G12720	0
AT3G12730	4
AT3G12740	1971
AT3G12750	0
AT3G12760	1856
AT3G12770	6
AT3G12775	12
AT3G12780	4271
AT3G12800	5765
AT3G12810	807
AT3G12820	77
AT3G12830	99
AT3G12833	5
AT3G12835	0
AT3G12840	0
AT3G12850	0
AT3G12860	263
AT3G12870	452
AT3G12880	1755
AT3G12890	8
AT3G12900	31
AT3G12910	9
AT3G12915	185
AT3G12920	1020
AT3G12930	312
AT3G12940	197
AT3G12950	553
AT3G12955	0
AT3G12960	10
AT3G12965	1464
AT3G12970	49
AT3G12977	7
AT3G12980	247
AT3G12981	2
AT3G12990	360
AT3G13000	669
AT3G13010	150
AT3G13020	64
AT3G13030	317
AT3G13040	371
AT3G13050	305
AT3G13060	486
AT3G13061	0
AT3G13062	388
AT3G13065	6
AT3G13070	978
AT3G13075	0
AT3G13080	460
AT3G13090	6
AT3G13100	52
AT3G13110	1423
AT3G13120	1565
AT3G13130	5
AT3G13140	7
AT3G13150	227
AT3G13160	561
AT3G13170	42
AT3G13175	38
AT3G13180	310
AT3G13190	188
AT3G13200	2180
AT3G13205	0
AT3G13210	17
AT3G13220	8
AT3G13222	569
AT3G13223	0
AT3G13224	511
AT3G13225	331
AT3G13226	621
AT3G13227	5
AT3G13228	0
AT3G13229	3
AT3G13230	677
AT3G13235	1233
AT3G13240	72
AT3G13250	0
AT3G13260	0
AT3G13270	11
AT3G13275	99
AT3G13276	0
AT3G13277	14
AT3G13280	12
AT3G13290	642
AT3G13300	1696
AT3G13310	455
AT3G13320	652
AT3G13330	1069
AT3G13335	0
AT3G13340	1268
AT3G13350	349
AT3G13360	665
AT3G13370	841
AT3G13380	603
AT3G13390	7
AT3G13400	153
AT3G13403	0
AT3G13404	0
AT3G13405	0
AT3G13410	2999
AT3G13420	83
AT3G13430	284
AT3G13432	0
AT3G13433	0
AT3G13435	0
AT3G13437	1
AT3G13438	6
AT3G13440	349
AT3G13445	583
AT3G13450	747
AT3G13460	4035
AT3G13470	1195
AT3G13480	239
AT3G13490	653
AT3G13500	0
AT3G13510	1335
AT3G13520	6050
AT3G13525	0
AT3G13530	3275
AT3G13540	0
AT3G13550	311
AT3G13560	543
AT3G13570	1020
AT3G13580	2073
AT3G13590	1
AT3G13600	437
AT3G13610	2
AT3G13620	203
AT3G13624	0
AT3G13630	35
AT3G13640	1500
AT3G13650	802
AT3G13660	2
AT3G13662	0
AT3G13670	2108
AT3G13672	114
AT3G13674	114
AT3G13677	188
AT3G13680	61
AT3G13682	54
AT3G13690	787
AT3G13700	2
AT3G13710	0
AT3G13720	358
AT3G13724	0
AT3G13730	82
AT3G13740	407
AT3G13750	4618
AT3G13760	1
AT3G13770	31
AT3G13772	1358
AT3G13780	213
AT3G13782	19
AT3G13784	0
AT3G13790	23
AT3G13800	141
AT3G13810	111
AT3G13820	0
AT3G13825	0
AT3G13830	4
AT3G13840	0
AT3G13845	331
AT3G13850	0
AT3G13855	0
AT3G13857	0
AT3G13860	1039
AT3G13870	2614
AT3G13880	65
AT3G13882	1309
AT3G13890	237
AT3G13898	37
AT3G13900	351
AT3G13910	45
AT3G13920	6887
AT3G13930	1737
AT3G13940	697
AT3G13950	84
AT3G13960	328
AT3G13965	159
AT3G13970	154
AT3G13980	2
AT3G13990	791
AT3G14000	259
AT3G14010	944
AT3G14020	78
AT3G14025	0
AT3G14030	0
AT3G14040	6
AT3G14050	318
AT3G14060	1
AT3G14067	3655
AT3G14070	157
AT3G14075	293
AT3G14080	466
AT3G14090	131
AT3G14100	946
AT3G14110	956
AT3G14120	488
AT3G14130	85
AT3G14140	59
AT3G14150	245
AT3G14160	418
AT3G14170	15
AT3G14172	759
AT3G14180	875
AT3G14185	0
AT3G14190	646
AT3G14200	347
AT3G14205	1629
AT3G14210	372
AT3G14220	651
AT3G14225	6
AT3G14230	2875
AT3G14240	1359
AT3G14250	0
AT3G14260	1
AT3G14270	2066
AT3G14280	868
AT3G14290	2013
AT3G14300	0
AT3G14310	89
AT3G14320	0
AT3G14330	211
AT3G14340	0
AT3G14350	161
AT3G14360	155
AT3G14362	0
AT3G14370	1
AT3G14380	54
AT3G14385	0
AT3G14390	952
AT3G14395	22
AT3G14400	1082
AT3G14410	379
AT3G14415	159
AT3G14420	468
AT3G14430	649
AT3G14440	40
AT3G14450	40
AT3G14452	0
AT3G14460	4
AT3G14463	0
AT3G14467	0
AT3G14470	63
AT3G14475	0
AT3G14480	34
AT3G14490	0
AT3G14500	0
AT3G14510	0
AT3G14515	0
AT3G14517	0
AT3G14520	184
AT3G14530	44
AT3G14540	133
AT3G14550	57
AT3G14560	1389
AT3G14570	629
AT3G14580	121
AT3G14590	160
AT3G14595	1558
AT3G14600	4262
AT3G14610	1087
AT3G14620	17
AT3G14630	9
AT3G14640	4
AT3G14650	171
AT3G14660	263
AT3G14670	0
AT3G14680	1
AT3G14690	259
AT3G14700	18
AT3G14710	3
AT3G14720	1562
AT3G14730	92
AT3G14735	0
AT3G14740	306
AT3G14750	108
AT3G14760	469
AT3G14770	41
AT3G14780	466
AT3G14790	586
AT3G14800	487
AT3G14810	39
AT3G14820	0
AT3G14830	674
AT3G14840	613
AT3G14850	142
AT3G14855	0
AT3G14860	796
AT3G14870	225
AT3G14880	2
AT3G14890	813
AT3G14900	291
AT3G14910	284
AT3G14920	622
AT3G14930	642
AT3G14940	125
AT3G14950	80
AT3G14960	253
AT3G14970	0
AT3G14980	457
AT3G14981	0
AT3G14990	1436
AT3G15000	2987
AT3G15010	833
AT3G15020	1475
AT3G15030	101
AT3G15040	280
AT3G15050	0
AT3G15055	0
AT3G15060	298
AT3G15070	574
AT3G15080	339
AT3G15090	766
AT3G15095	733
AT3G15110	275
AT3G15111	0
AT3G15115	0
AT3G15120	512
AT3G15130	81
AT3G15140	282
AT3G15150	120
AT3G15160	700
AT3G15170	85
AT3G15180	839
AT3G15190	990
AT3G15200	16
AT3G15210	302
AT3G15220	664
AT3G15240	6
AT3G15250	0
AT3G15251	0
AT3G15260	961
AT3G15270	8
AT3G15280	38
AT3G15290	633
AT3G15300	57
AT3G15310	0
AT3G15320	0
AT3G15330	0
AT3G15340	824
AT3G15350	847
AT3G15351	243
AT3G15352	182
AT3G15353	1672
AT3G15354	202
AT3G15355	619
AT3G15356	7
AT3G15357	40
AT3G15358	29
AT3G15359	0
AT3G15360	1271
AT3G15370	0
AT3G15380	791
AT3G15390	156
AT3G15395	586
AT3G15400	35
AT3G15410	787
AT3G15420	123
AT3G15430	583
AT3G15440	0
AT3G15450	2043
AT3G15460	435
AT3G15470	475
AT3G15480	905
AT3G15490	56
AT3G15500	6
AT3G15510	3320
AT3G15518	2
AT3G15520	130
AT3G15530	952
AT3G15534	0
AT3G15536	0
AT3G15540	23
AT3G15548	0
AT3G15550	376
AT3G15570	24
AT3G15578	0
AT3G15580	1394
AT3G15585	0
AT3G15590	956
AT3G15600	1
AT3G15602	0
AT3G15604	0
AT3G15605	7
AT3G15610	950
AT3G15620	168
AT3G15630	472
AT3G15635	0
AT3G15640	1277
AT3G15650	28
AT3G15660	1330
AT3G15670	156
AT3G15680	41
AT3G15690	1273
AT3G15700	0
AT3G15710	851
AT3G15720	47
AT3G15730	6653
AT3G15740	0
AT3G15750	30
AT3G15760	0
AT3G15770	102
AT3G15780	239
AT3G15790	1472
AT3G15800	2
AT3G15810	73
AT3G15820	507
AT3G15830	0
AT3G15840	114
AT3G15850	181
AT3G15860	0
AT3G15870	0
AT3G15880	2373
AT3G15890	221
AT3G15900	107
AT3G15909	0
AT3G15910	0
AT3G15920	958
AT3G15930	0
AT3G15935	0
AT3G15940	1012
AT3G15950	120
AT3G15960	344
AT3G15970	1571
AT3G15980	1767
AT3G15990	962
AT3G16000	539
AT3G16010	129
AT3G16020	22
AT3G16030	45
AT3G16040	16
AT3G16050	594
AT3G16060	794
AT3G16070	39
AT3G16080	4470
AT3G16090	526
AT3G16100	903
AT3G16110	734
AT3G16117	0
AT3G16120	2
AT3G16130	0
AT3G16140	1036
AT3G16150	253
AT3G16160	5
AT3G16170	369
AT3G16175	5
AT3G16180	1136
AT3G16190	1006
AT3G16200	852
AT3G16210	11
AT3G16220	5
AT3G16230	516
AT3G16240	108
AT3G16250	18
AT3G16260	301
AT3G16270	929
AT3G16280	35
AT3G16290	1178
AT3G16300	704
AT3G16310	878
AT3G16320	136
AT3G16330	62
AT3G16340	141
AT3G16350	19
AT3G16360	2
AT3G16370	13361
AT3G16380	2
AT3G16390	237
AT3G16400	1003
AT3G16410	1
AT3G16415	0
AT3G16420	93
AT3G16430	4
AT3G16432	0
AT3G16440	0
AT3G16450	33
AT3G16460	68
AT3G16470	2570
AT3G16480	1120
AT3G16490	98
AT3G16500	217
AT3G16510	36
AT3G16520	1725
AT3G16525	0
AT3G16530	2
AT3G16540	0
AT3G16550	0
AT3G16552	0
AT3G16555	3
AT3G16560	182
AT3G16565	365
AT3G16570	4877
AT3G16580	0
AT3G16590	25
AT3G16600	0
AT3G16610	75
AT3G16620	787
AT3G16630	2123
AT3G16640	18415
AT3G16650	523
AT3G16660	0
AT3G16670	0
AT3G16680	0
AT3G16690	6
AT3G16700	159
AT3G16710	80
AT3G16712	5
AT3G16720	249
AT3G16730	257
AT3G16740	600
AT3G16750	134
AT3G16760	1066
AT3G16770	3351
AT3G16780	2802
AT3G16785	561
AT3G16800	10
AT3G16810	687
AT3G16820	0
AT3G16830	1429
AT3G16840	777
AT3G16850	524
AT3G16857	184
AT3G16860	19
AT3G16870	166
AT3G16880	0
AT3G16890	125
AT3G16895	1782
AT3G16900	73
AT3G16910	632
AT3G16920	74
AT3G16930	0
AT3G16940	402
AT3G16950	1622
AT3G16960	8
AT3G16970	6
AT3G16980	183
AT3G16990	442
AT3G17000	1706
AT3G17010	1
AT3G17020	5589
AT3G17030	112
AT3G17040	273
AT3G17050	14
AT3G17060	7
AT3G17070	1
AT3G17080	0
AT3G17090	1373
AT3G17100	460
AT3G17110	2
AT3G17120	129
AT3G17130	49
AT3G17140	0
AT3G17150	148
AT3G17152	26
AT3G17155	1054
AT3G17160	2348
AT3G17170	296
AT3G17180	0
AT3G17185	13
AT3G17190	0
AT3G17200	18
AT3G17203	2
AT3G17205	1113
AT3G17210	1192
AT3G17220	4
AT3G17225	24
AT3G17227	4
AT3G17230	79
AT3G17240	1431
AT3G17250	491
AT3G17260	15
AT3G17261	0
AT3G17265	33
AT3G17270	0
AT3G17280	90
AT3G17290	20
AT3G17300	579
AT3G17310	319
AT3G17320	3
AT3G17330	585
AT3G17340	809
AT3G17350	66
AT3G17360	190
AT3G17365	199
AT3G17370	0
AT3G17380	1
AT3G17390	5005
AT3G17400	0
AT3G17410	846
AT3G17420	299
AT3G17430	995
AT3G17440	837
AT3G17450	443
AT3G17460	70
AT3G17465	977
AT3G17470	225
AT3G17480	40
AT3G17490	1
AT3G17500	0
AT3G17510	394
AT3G17520	938
AT3G17530	22
AT3G17540	0
AT3G17550	3
AT3G17560	0
AT3G17570	0
AT3G17580	21
AT3G17590	485
AT3G17600	2163
AT3G17609	19
AT3G17611	304
AT3G17620	0
AT3G17626	28
AT3G17630	24
AT3G17640	12
AT3G17650	147
AT3G17655	1
AT3G17660	39
AT3G17668	218
AT3G17670	151
AT3G17675	3
AT3G17680	109
AT3G17690	45
AT3G17700	149
AT3G17710	36
AT3G17712	16
AT3G17715	61
AT3G17717	0
AT3G17720	0
AT3G17730	0
AT3G17740	268
AT3G17750	472
AT3G17760	0
AT3G17765	0
AT3G17770	604
AT3G17780	938
AT3G17790	150
AT3G17800	260
AT3G17810	827
AT3G17820	4197
AT3G17830	151
AT3G17840	958
AT3G17850	1336
AT3G17860	54
AT3G17880	776
AT3G17890	35
AT3G17900	819
AT3G17910	297
AT3G17920	152
AT3G17930	699
AT3G17940	2101
AT3G17950	51
AT3G17970	372
AT3G17980	7
AT3G18000	859
AT3G18010	3
AT3G18020	82
AT3G18030	478
AT3G18035	2774
AT3G18040	545
AT3G18050	24
AT3G18060	1178
AT3G18070	38
AT3G18080	3647
AT3G18090	159
AT3G18100	208
AT3G18110	365
AT3G18120	0
AT3G18130	2295
AT3G18140	945
AT3G18145	31
AT3G18150	0
AT3G18160	312
AT3G18165	1156
AT3G18170	862
AT3G18180	56
AT3G18190	2974
AT3G18200	0
AT3G18210	966
AT3G18215	658
AT3G18217	0
AT3G18220	1
AT3G18230	1209
AT3G18235	0
AT3G18240	755
AT3G18250	47
AT3G18260	7
AT3G18270	676
AT3G18280	14
AT3G18282	0
AT3G18290	614
AT3G18291	0
AT3G18295	143
AT3G18300	12
AT3G18310	178
AT3G18320	10
AT3G18330	20
AT3G18340	3
AT3G18350	479
AT3G18360	0
AT3G18362	0
AT3G18370	671
AT3G18380	530
AT3G18390	1029
AT3G18400	0
AT3G18410	2647
AT3G18420	620
AT3G18430	676
AT3G18440	784
AT3G18450	0
AT3G18460	0
AT3G18470	200
AT3G18480	1072
AT3G18485	47
AT3G18490	42072
AT3G18500	159
AT3G18510	225
AT3G18518	0
AT3G18520	975
AT3G18524	466
AT3G18530	8
AT3G18535	264
AT3G18550	193
AT3G18560	811
AT3G18570	21
AT3G18580	349
AT3G18590	0
AT3G18600	716
AT3G18610	137
AT3G18620	104
AT3G18630	244
AT3G18640	789
AT3G18650	0
AT3G18660	22
AT3G18670	0
AT3G18680	439
AT3G18690	4
AT3G18700	0
AT3G18710	85
AT3G18715	6
AT3G18720	7
AT3G18730	226
AT3G18740	6448
AT3G18750	971
AT3G18760	509
AT3G18770	172
AT3G18773	2
AT3G18775	0
AT3G18777	1
AT3G18780	1512
AT3G18790	855
AT3G18800	84
AT3G18810	1
AT3G18815	0
AT3G18820	1927
AT3G18827	0
AT3G18830	146
AT3G18840	2
AT3G18845	0
AT3G18850	543
AT3G18860	1516
AT3G18870	28
AT3G18880	92
AT3G18890	279
AT3G18895	0
AT3G18900	9
AT3G18905	0
AT3G18910	295
AT3G18915	0
AT3G18930	315
AT3G18940	746
AT3G18950	17
AT3G18952	0
AT3G18955	0
AT3G18957	0
AT3G18960	216
AT3G18970	106
AT3G18980	683
AT3G18990	1412
AT3G19000	340
AT3G19002	3
AT3G19010	54
AT3G19020	128
AT3G19025	0
AT3G19030	16
AT3G19035	0
AT3G19040	9
AT3G19045	0
AT3G19050	487
AT3G19055	0
AT3G19070	2
AT3G19080	132
AT3G19085	0
AT3G19090	0
AT3G19100	1484
AT3G19120	641
AT3G19130	911
AT3G19140	0
AT3G19150	336
AT3G19160	2
AT3G19170	1351
AT3G19180	438
AT3G19184	22
AT3G19190	487
AT3G19200	3
AT3G19210	168
AT3G19220	221
AT3G19230	1
AT3G19235	0
AT3G19240	1525
AT3G19250	92
AT3G19260	368
AT3G19270	0
AT3G19274	1
AT3G19280	109
AT3G19290	284
AT3G19300	104
AT3G19310	2
AT3G19320	0
AT3G19323	0
AT3G19330	84
AT3G19340	944
AT3G19350	52
AT3G19360	191
AT3G19370	259
AT3G19380	48
AT3G19390	4
AT3G19400	631
AT3G19410	1
AT3G19420	1514
AT3G19430	0
AT3G19440	156
AT3G19450	1354
AT3G19460	912
AT3G19470	116
AT3G19480	78
AT3G19490	916
AT3G19500	142
AT3G19508	152
AT3G19510	650
AT3G19515	898
AT3G19520	954
AT3G19530	0
AT3G19540	552
AT3G19550	160
AT3G19552	0
AT3G19553	440
AT3G19560	0
AT3G19565	0
AT3G19570	268
AT3G19580	59
AT3G19590	436
AT3G19595	0
AT3G19600	0
AT3G19610	0
AT3G19613	0
AT3G19615	0
AT3G19620	3
AT3G19630	447
AT3G19640	1446
AT3G19650	744
AT3G19660	49
AT3G19663	0
AT3G19670	750
AT3G19680	422
AT3G19690	7
AT3G19700	0
AT3G19710	29
AT3G19720	762
AT3G19740	794
AT3G19760	3271
AT3G19770	403
AT3G19780	300
AT3G19790	418
AT3G19800	62
AT3G19810	291
AT3G19820	10140
AT3G19830	165
AT3G19840	491
AT3G19850	11
AT3G19860	578
AT3G19870	532
AT3G19880	0
AT3G19890	2
AT3G19895	297
AT3G19900	422
AT3G19910	710
AT3G19920	10
AT3G19930	159
AT3G19940	0
AT3G19950	605
AT3G19960	1423
AT3G19970	190
AT3G19980	734
AT3G19990	1035
AT3G20000	1866
AT3G20010	549
AT3G20015	217
AT3G20020	392
AT3G20030	359
AT3G20040	148
AT3G20050	4110
AT3G20060	951
AT3G20070	450
AT3G20075	0
AT3G20080	219
AT3G20083	61
AT3G20085	0
AT3G20087	0
AT3G20090	122
AT3G20100	3019
AT3G20110	0
AT3G20120	254
AT3G20130	68
AT3G20140	18
AT3G20150	398
AT3G20155	0
AT3G20160	0
AT3G20170	200
AT3G20180	7
AT3G20190	69
AT3G20200	250
AT3G20210	182734
AT3G20220	22
AT3G20230	418
AT3G20240	266
AT3G20250	648
AT3G20260	634
AT3G20270	379
AT3G20280	168
AT3G20290	1437
AT3G20300	107
AT3G20310	672
AT3G20320	482
AT3G20330	1132
AT3G20340	924
AT3G20350	344
AT3G20360	0
AT3G20362	0
AT3G20365	0
AT3G20370	0
AT3G20380	5
AT3G20390	4031
AT3G20395	274
AT3G20400	0
AT3G20410	736
AT3G20420	22
AT3G20430	354
AT3G20440	377
AT3G20450	14
AT3G20460	74
AT3G20470	79535
AT3G20475	161
AT3G20480	59
AT3G20490	228
AT3G20500	1237
AT3G20510	1036
AT3G20520	13981
AT3G20530	18
AT3G20540	533
AT3G20541	0
AT3G20550	881
AT3G20555	0
AT3G20557	0
AT3G20560	647
AT3G20570	3
AT3G20580	25
AT3G20590	0
AT3G20600	29
AT3G20610	0
AT3G20620	641
AT3G20630	1461
AT3G20640	142
AT3G20650	352
AT3G20655	0
AT3G20660	192
AT3G20670	1925
AT3G20680	113
AT3G20690	3
AT3G20700	0
AT3G20705	0
AT3G20710	54
AT3G20720	424
AT3G20730	7
AT3G20740	846
AT3G20750	837
AT3G20760	3
AT3G20770	1558
AT3G20780	227
AT3G20790	1078
AT3G20800	1022
AT3G20810	1449
AT3G20820	2533
AT3G20830	226
AT3G20840	95
AT3G20850	4
AT3G20860	98
AT3G20865	26
AT3G20870	710
AT3G20880	21
AT3G20885	0
AT3G20890	344
AT3G20898	6
AT3G20900	0
AT3G20910	414
AT3G20920	1733
AT3G20930	295
AT3G20935	0
AT3G20940	0
AT3G20950	10
AT3G20960	8
AT3G20970	589
AT3G20975	4
AT3G20978	0
AT3G20980	23
AT3G20990	43
AT3G20993	0
AT3G20997	0
AT3G21000	30
AT3G21010	158
AT3G21020	27
AT3G21030	28
AT3G21040	122
AT3G21050	119
AT3G21055	2200
AT3G21060	500
AT3G21070	968
AT3G21080	2
AT3G21090	585
AT3G21100	479
AT3G21110	461
AT3G21120	0
AT3G21130	0
AT3G21140	570
AT3G21150	4
AT3G21160	854
AT3G21165	1
AT3G21170	11
AT3G21175	528
AT3G21180	10
AT3G21190	1729
AT3G21200	654
AT3G21210	0
AT3G21215	539
AT3G21220	315
AT3G21230	362
AT3G21240	1478
AT3G21250	132
AT3G21260	12
AT3G21270	441
AT3G21280	279
AT3G21290	460
AT3G21295	363
AT3G21300	138
AT3G21305	0
AT3G21310	812
AT3G21320	0
AT3G21330	10
AT3G21340	0
AT3G21350	660
AT3G21351	0
AT3G21352	0
AT3G21360	183
AT3G21370	63
AT3G21371	0
AT3G21380	23
AT3G21390	261
AT3G21400	323
AT3G21405	0
AT3G21410	58
AT3G21420	618
AT3G21430	632
AT3G21450	6
AT3G21460	4
AT3G21465	256
AT3G21470	70
AT3G21473	0
AT3G21475	0
AT3G21480	371
AT3G21481	0
AT3G21490	0
AT3G21500	3160
AT3G21510	77
AT3G21520	1
AT3G21530	11
AT3G21540	461
AT3G21550	71
AT3G21560	1212
AT3G21570	14
AT3G21580	287
AT3G21590	0
AT3G21600	38
AT3G21610	762
AT3G21620	202
AT3G21630	554
AT3G21640	563
AT3G21650	381
AT3G21660	6
AT3G21670	1363
AT3G21680	1
AT3G21690	425
AT3G21700	113
AT3G21710	297
AT3G21720	54
AT3G21730	85
AT3G21740	457
AT3G21750	613
AT3G21755	0
AT3G21760	0
AT3G21770	28
AT3G21780	0
AT3G21781	0
AT3G21790	95
AT3G21791	0
AT3G21800	123
AT3G21805	0
AT3G21810	229
AT3G21820	320
AT3G21825	9
AT3G21830	192
AT3G21840	299
AT3G21850	590
AT3G21860	157
AT3G21865	1240
AT3G21870	4
AT3G21880	0
AT3G21890	24
AT3G21900	0
AT3G21910	3
AT3G21920	0
AT3G21930	0
AT3G21933	0
AT3G21937	0
AT3G21940	0
AT3G21945	0
AT3G21950	1
AT3G21960	0
AT3G21965	0
AT3G21970	0
AT3G21980	0
AT3G21985	0
AT3G21990	0
AT3G22000	0
AT3G22010	0
AT3G22020	0
AT3G22022	0
AT3G22030	0
AT3G22040	0
AT3G22050	0
AT3G22053	0
AT3G22057	0
AT3G22060	67
AT3G22070	1
AT3G22072	1
AT3G22080	0
AT3G22085	0
AT3G22090	0
AT3G22100	0
AT3G22104	35
AT3G22110	3302
AT3G22120	0
AT3G22121	0
AT3G22125	0
AT3G22133	0
AT3G22136	0
AT3G22142	0
AT3G22150	96
AT3G22160	39
AT3G22170	1027
AT3G22180	189
AT3G22183	0
AT3G22190	374
AT3G22200	2337
AT3G22210	31
AT3G22220	626
AT3G22230	4373
AT3G22231	3
AT3G22232	0
AT3G22234	0
AT3G22235	1
AT3G22237	0
AT3G22238	0
AT3G22240	173
AT3G22250	0
AT3G22260	162
AT3G22270	1056
AT3G22275	8
AT3G22290	1184
AT3G22300	674
AT3G22310	933
AT3G22320	2277
AT3G22330	1018
AT3G22333	0
AT3G22337	0
AT3G22340	0
AT3G22345	0
AT3G22350	0
AT3G22360	0
AT3G22370	36
AT3G22380	2649
AT3G22400	13
AT3G22410	56
AT3G22415	9
AT3G22420	145
AT3G22421	52
AT3G22425	719
AT3G22430	179
AT3G22436	0
AT3G22440	7129
AT3G22450	35
AT3G22460	79
AT3G22470	138
AT3G22480	942
AT3G22490	12
AT3G22492	0
AT3G22500	43
AT3G22510	3
AT3G22520	879
AT3G22530	0
AT3G22540	14
AT3G22550	612
AT3G22555	0
AT3G22560	52
AT3G22565	0
AT3G22570	0
AT3G22580	0
AT3G22590	576
AT3G22600	7
AT3G22620	0
AT3G22630	1501
AT3G22640	182
AT3G22650	0
AT3G22660	905
AT3G22670	0
AT3G22680	401
AT3G22690	64
AT3G22700	5
AT3G22710	0
AT3G22720	1
AT3G22723	0
AT3G22730	0
AT3G22740	18
AT3G22750	590
AT3G22760	72
AT3G22770	3
AT3G22780	1034
AT3G22790	825
AT3G22800	3
AT3G22810	119
AT3G22820	0
AT3G22830	6
AT3G22840	354
AT3G22845	3838
AT3G22850	1485
AT3G22860	39
AT3G22870	0
AT3G22880	533
AT3G22886	0
AT3G22890	1424
AT3G22900	188
AT3G22910	85
AT3G22920	0
AT3G22930	26
AT3G22935	0
AT3G22937	0
AT3G22940	0
AT3G22942	97
AT3G22945	0
AT3G22950	538
AT3G22955	0
AT3G22960	4227
AT3G22961	4
AT3G22970	1981
AT3G22980	281
AT3G22990	751
AT3G23000	2129
AT3G23010	6
AT3G23020	105
AT3G23030	80
AT3G23050	185
AT3G23060	110
AT3G23070	852
AT3G23080	198
AT3G23085	0
AT3G23090	557
AT3G23100	326
AT3G23109	0
AT3G23110	2
AT3G23120	0
AT3G23122	0
AT3G23123	0
AT3G23125	0
AT3G23130	27
AT3G23140	0
AT3G23145	0
AT3G23150	138
AT3G23160	201
AT3G23165	11
AT3G23167	107
AT3G23170	199
AT3G23172	0
AT3G23175	1
AT3G23180	2
AT3G23190	0
AT3G23200	99
AT3G23210	190
AT3G23220	0
AT3G23230	0
AT3G23240	7
AT3G23245	0
AT3G23250	5
AT3G23255	152
AT3G23260	29
AT3G23270	0
AT3G23280	1915
AT3G23290	27
AT3G23300	622
AT3G23310	809
AT3G23320	0
AT3G23325	691
AT3G23326	0
AT3G23330	190
AT3G23340	44
AT3G23350	1
AT3G23360	403
AT3G23370	140
AT3G23380	0
AT3G23390	4374
AT3G23400	1149
AT3G23410	1141
AT3G23420	0
AT3G23430	799
AT3G23440	51
AT3G23450	26993
AT3G23460	216
AT3G23470	3
AT3G23480	1
AT3G23490	1690
AT3G23510	0
AT3G23530	8
AT3G23540	469
AT3G23550	3
AT3G23560	1835
AT3G23570	1220
AT3G23580	460
AT3G23590	279
AT3G23600	8937
AT3G23605	186
AT3G23610	93
AT3G23620	1156
AT3G23630	0
AT3G23633	0
AT3G23635	0
AT3G23637	0
AT3G23640	958
AT3G23645	0
AT3G23650	0
AT3G23660	863
AT3G23670	400
AT3G23680	0
AT3G23685	0
AT3G23690	440
AT3G23700	283
AT3G23710	401
AT3G23715	0
AT3G23720	0
AT3G23725	0
AT3G23727	1
AT3G23730	66
AT3G23740	206
AT3G23750	1700
AT3G23760	508
AT3G23770	5
AT3G23780	944
AT3G23790	422
AT3G23800	0
AT3G23805	572
AT3G23810	4806
AT3G23820	3412
AT3G23830	1200
AT3G23840	72
AT3G23860	16
AT3G23870	88
AT3G23880	1
AT3G23890	3531
AT3G23900	1112
AT3G23910	267
AT3G23920	1460
AT3G23930	12
AT3G23940	1895
AT3G23950	22
AT3G23955	8
AT3G23960	1
AT3G23970	15
AT3G23980	867
AT3G23990	2235
AT3G24000	73
AT3G24005	0
AT3G24010	398
AT3G24020	0
AT3G24030	249
AT3G24040	1357
AT3G24050	1161
AT3G24060	9
AT3G24065	14
AT3G24068	2054
AT3G24070	472
AT3G24080	2741
AT3G24090	210
AT3G24093	0
AT3G24100	1053
AT3G24110	7
AT3G24120	418
AT3G24130	0
AT3G24140	7
AT3G24150	611
AT3G24160	3497
AT3G24170	1577
AT3G24180	1010
AT3G24190	716
AT3G24200	583
AT3G24210	192
AT3G24220	121
AT3G24225	21
AT3G24230	59
AT3G24240	93
AT3G24250	5067
AT3G24255	67
AT3G24260	0
AT3G24270	0
AT3G24280	202
AT3G24290	0
AT3G24300	0
AT3G24310	0
AT3G24315	417
AT3G24320	181
AT3G24330	0
AT3G24332	0
AT3G24340	699
AT3G24350	857
AT3G24360	248
AT3G24365	0
AT3G24370	0
AT3G24380	0
AT3G24385	0
AT3G24390	0
AT3G24400	0
AT3G24420	51
AT3G24430	528
AT3G24440	751
AT3G24450	60
AT3G24460	63
AT3G24463	6
AT3G24465	0
AT3G24480	2088
AT3G24490	852
AT3G24495	450
AT3G24500	798
AT3G24503	1049
AT3G24506	546
AT3G24508	0
AT3G24510	880
AT3G24513	0
AT3G24514	0
AT3G24515	184
AT3G24516	0
AT3G24517	0
AT3G24518	0
AT3G24520	0
AT3G24530	422
AT3G24535	150
AT3G24540	19
AT3G24542	0
AT3G24550	1801
AT3G24560	59
AT3G24570	271
AT3G24575	0
AT3G24580	0
AT3G24590	531
AT3G24600	0
AT3G24605	466
AT3G24610	5
AT3G24612	0
AT3G24614	0
AT3G24615	0
AT3G24620	0
AT3G24630	29
AT3G24640	1
AT3G24650	232
AT3G24660	330
AT3G24670	99
AT3G24675	0
AT3G24680	0
AT3G24690	265
AT3G24700	0
AT3G24710	0
AT3G24715	7
AT3G24730	153
AT3G24740	506
AT3G24750	0
AT3G24760	188
AT3G24770	19
AT3G24780	3
AT3G24790	8
AT3G24800	505
AT3G24810	136
AT3G24820	175
AT3G24830	9447
AT3G24840	638
AT3G24850	0
AT3G24860	208
AT3G24870	112
AT3G24880	80
AT3G24890	76
AT3G24900	0
AT3G24927	74
AT3G24929	46
AT3G24982	0
AT3G25010	4
AT3G25011	6
AT3G25012	0
AT3G25013	77
AT3G25014	0
AT3G25020	4
AT3G25030	218
AT3G25040	1914
AT3G25050	0
AT3G25060	22
AT3G25070	386
AT3G25080	13
AT3G25090	0
AT3G25100	272
AT3G25110	1036
AT3G25120	488
AT3G25130	10
AT3G25140	2572
AT3G25150	2000
AT3G25160	98
AT3G25165	10
AT3G25170	6
AT3G25180	2
AT3G25182	0
AT3G25190	4
AT3G25200	0
AT3G25210	264
AT3G25220	3430
AT3G25221	0
AT3G25225	0
AT3G25230	3175
AT3G25240	4
AT3G25250	7
AT3G25260	5890
AT3G25265	0
AT3G25270	7
AT3G25280	80
AT3G25290	5535
AT3G25400	665
AT3G25410	458
AT3G25420	50
AT3G25430	207
AT3G25440	176
AT3G25450	0
AT3G25460	0
AT3G25470	734
AT3G25480	244
AT3G25485	0
AT3G25490	0
AT3G25493	0
AT3G25495	77
AT3G25500	928
AT3G25505	0
AT3G25510	17
AT3G25520	11889
AT3G25530	1855
AT3G25540	140
AT3G25545	519
AT3G25550	0
AT3G25560	10
AT3G25570	1
AT3G25573	0
AT3G25577	0
AT3G25580	534
AT3G25585	1708
AT3G25590	43
AT3G25597	5
AT3G25600	27
AT3G25610	6
AT3G25620	0
AT3G25630	0
AT3G25640	64
AT3G25650	0
AT3G25655	0
AT3G25660	931
AT3G25670	93
AT3G25680	382
AT3G25690	123
AT3G25700	189
AT3G25710	59
AT3G25715	0
AT3G25716	0
AT3G25717	210
AT3G25719	0
AT3G25720	0
AT3G25725	0
AT3G25727	0
AT3G25730	18
AT3G25740	135
AT3G25750	202
AT3G25760	5
AT3G25770	5
AT3G25780	785
AT3G25790	0
AT3G25795	1
AT3G25800	1740
AT3G25805	152
AT3G25810	0
AT3G25815	0
AT3G25820	0
AT3G25826	0
AT3G25830	0
AT3G25840	1253
AT3G25850	0
AT3G25855	0
AT3G25860	2968
AT3G25870	357
AT3G25880	2
AT3G25882	24
AT3G25890	167
AT3G25900	107
AT3G25905	44
AT3G25910	1366
AT3G25920	1873
AT3G25930	403
AT3G25940	196
AT3G25950	1
AT3G25960	0
AT3G25970	68
AT3G25980	1788
AT3G25990	93
AT3G26000	528
AT3G26010	64
AT3G26020	467
AT3G26030	775
AT3G26040	35
AT3G26050	139
AT3G26060	1383
AT3G26070	1362
AT3G26080	72
AT3G26085	264
AT3G26090	364
AT3G26100	957
AT3G26110	15
AT3G26115	225
AT3G26120	88
AT3G26125	0
AT3G26130	23
AT3G26134	25
AT3G26135	18
AT3G26140	121
AT3G26147	0
AT3G26150	0
AT3G26160	0
AT3G26165	15
AT3G26170	63
AT3G26180	12
AT3G26190	0
AT3G26200	2
AT3G26210	1
AT3G26220	2
AT3G26230	1
AT3G26235	0
AT3G26237	0
AT3G26240	37
AT3G26250	0
AT3G26260	0
AT3G26265	0
AT3G26270	25
AT3G26280	4
AT3G26290	1923
AT3G26295	0
AT3G26300	173
AT3G26310	82
AT3G26320	0
AT3G26330	0
AT3G26340	673
AT3G26350	11
AT3G26355	0
AT3G26360	724
AT3G26370	1335
AT3G26380	1307
AT3G26390	0
AT3G26395	130
AT3G26400	1370
AT3G26410	261
AT3G26420	6
AT3G26430	31
AT3G26440	1080
AT3G26445	0
AT3G26450	0
AT3G26460	12
AT3G26470	3
AT3G26480	98
AT3G26483	0
AT3G26486	0
AT3G26490	60
AT3G26500	1
AT3G26510	210
AT3G26512	0
AT3G26520	161
AT3G26525	0
AT3G26530	0
AT3G26539	12
AT3G26540	121
AT3G26550	0
AT3G26560	1504
AT3G26570	1635
AT3G26580	1119
AT3G26590	56
AT3G26600	428
AT3G26605	0
AT3G26610	0
AT3G26612	82
AT3G26614	0
AT3G26616	0
AT3G26618	909
AT3G26620	0
AT3G26630	274
AT3G26640	358
AT3G26650	2312
AT3G26660	0
AT3G26670	688
AT3G26680	212
AT3G26690	92
AT3G26700	210
AT3G26710	524
AT3G26720	1527
AT3G26730	1427
AT3G26740	471
AT3G26742	14
AT3G26744	4751
AT3G26747	0
AT3G26750	222
AT3G26760	33
AT3G26770	227
AT3G26775	0
AT3G26780	910
AT3G26782	231
AT3G26790	153
AT3G26800	0
AT3G26805	2
AT3G26810	504
AT3G26812	0
AT3G26813	0
AT3G26815	0
AT3G26816	0
AT3G26818	0
AT3G26819	0
AT3G26820	7
AT3G26830	1
AT3G26840	152
AT3G26850	338
AT3G26855	0
AT3G26860	1
AT3G26870	0
AT3G26872	0
AT3G26880	0
AT3G26890	477
AT3G26900	231
AT3G26910	107
AT3G26920	192
AT3G26922	127
AT3G26930	0
AT3G26932	269
AT3G26934	17
AT3G26935	1094
AT3G26940	19
AT3G26950	696
AT3G26960	3
AT3G26980	291
AT3G26990	413
AT3G27000	250
AT3G27010	318
AT3G27020	1537
AT3G27025	10
AT3G27027	11
AT3G27030	414
AT3G27040	0
AT3G27050	196
AT3G27060	1478
AT3G27070	0
AT3G27080	922
AT3G27090	3059
AT3G27095	0
AT3G27100	408
AT3G27110	233
AT3G27120	90
AT3G27140	0
AT3G27150	55
AT3G27160	798
AT3G27170	94
AT3G27180	143
AT3G27185	0
AT3G27190	536
AT3G27200	1526
AT3G27210	326
AT3G27220	220
AT3G27230	1916
AT3G27240	1634
AT3G27250	4
AT3G27260	1020
AT3G27270	28
AT3G27280	1080
AT3G27283	0
AT3G27290	88
AT3G27300	1699
AT3G27310	864
AT3G27320	608
AT3G27321	609
AT3G27325	337
AT3G27327	0
AT3G27329	1
AT3G27330	2892
AT3G27331	0
AT3G27340	896
AT3G27350	1287
AT3G27355	0
AT3G27360	587
AT3G27380	2079
AT3G27390	151
AT3G27400	9
AT3G27410	0
AT3G27415	1
AT3G27416	0
AT3G27420	362
AT3G27425	177
AT3G27430	2873
AT3G27440	20
AT3G27450	0
AT3G27460	315
AT3G27470	189
AT3G27473	0
AT3G27475	0
AT3G27480	0
AT3G27490	0
AT3G27495	0
AT3G27500	0
AT3G27503	0
AT3G27510	14
AT3G27520	213
AT3G27530	1176
AT3G27540	124
AT3G27550	249
AT3G27555	0
AT3G27560	356
AT3G27570	1830
AT3G27580	150
AT3G27590	0
AT3G27600	0
AT3G27610	259
AT3G27620	91
AT3G27630	11
AT3G27640	193
AT3G27650	0
AT3G27660	130
AT3G27670	532
AT3G27680	20
AT3G27690	138
AT3G27700	454
AT3G27710	107
AT3G27720	14
AT3G27730	38
AT3G27740	1232
AT3G27750	91
AT3G27770	232
AT3G27785	1181
AT3G27809	0
AT3G27810	0
AT3G27820	1185
AT3G27825	0
AT3G27830	1143
AT3G27831	59
AT3G27835	530
AT3G27840	6
AT3G27845	0
AT3G27850	1078
AT3G27860	23
AT3G27865	4
AT3G27870	420
AT3G27880	190
AT3G27883	5
AT3G27884	0
AT3G27886	0
AT3G27890	627
AT3G27895	2
AT3G27900	6
AT3G27906	375
AT3G27910	6
AT3G27920	0
AT3G27925	525
AT3G27930	386
AT3G27940	0
AT3G27950	0
AT3G27960	856
AT3G27965	0
AT3G27970	0
AT3G27980	0
AT3G27990	239
AT3G27997	49
AT3G27999	72
AT3G28005	0
AT3G28007	466
AT3G28010	0
AT3G28020	0
AT3G28030	480
AT3G28040	23
AT3G28050	3560
AT3G28060	0
AT3G28070	27
AT3G28080	4
AT3G28100	61
AT3G28110	0
AT3G28120	0
AT3G28130	106
AT3G28140	223
AT3G28150	117
AT3G28153	12
AT3G28155	1
AT3G28157	0
AT3G28160	394
AT3G28170	0
AT3G28180	351
AT3G28190	0
AT3G28193	0
AT3G28200	1479
AT3G28210	36
AT3G28216	0
AT3G28220	5
AT3G28223	0
AT3G28230	24
AT3G28240	0
AT3G28243	0
AT3G28250	43
AT3G28270	9
AT3G28280	0
AT3G28290	0
AT3G28291	0
AT3G28295	0
AT3G28300	0
AT3G28310	0
AT3G28315	2
AT3G28320	0
AT3G28330	0
AT3G28335	0
AT3G28340	2
AT3G28345	317
AT3G28350	18
AT3G28360	471
AT3G28370	232
AT3G28380	1
AT3G28390	0
AT3G28400	0
AT3G28410	0
AT3G28412	0
AT3G28415	0
AT3G28420	2
AT3G28430	445
AT3G28450	238
AT3G28455	40
AT3G28460	268
AT3G28470	1
AT3G28480	1042
AT3G28490	81
AT3G28500	4127
AT3G28510	2
AT3G28520	13
AT3G28530	0
AT3G28540	10
AT3G28550	0
AT3G28560	0
AT3G28570	3
AT3G28580	2
AT3G28590	0
AT3G28600	0
AT3G28610	26
AT3G28611	8
AT3G28620	16
AT3G28630	7
AT3G28635	15
AT3G28640	52
AT3G28650	21
AT3G28660	64
AT3G28670	433
AT3G28674	0
AT3G28680	0
AT3G28685	0
AT3G28690	799
AT3G28695	0
AT3G28700	353
AT3G28705	0
AT3G28710	1851
AT3G28715	1240
AT3G28720	1849
AT3G28730	1922
AT3G28740	0
AT3G28750	95
AT3G28760	311
AT3G28770	0
AT3G28780	3
AT3G28785	0
AT3G28790	9
AT3G28800	0
AT3G28810	11
AT3G28820	0
AT3G28830	25
AT3G28840	1
AT3G28850	13
AT3G28853	337
AT3G28855	0
AT3G28857	4
AT3G28860	2669
AT3G28865	0
AT3G28870	0
AT3G28875	5
AT3G28880	24
AT3G28890	9
AT3G28899	0
AT3G28900	2058
AT3G28910	1178
AT3G28915	0
AT3G28917	5755
AT3G28918	0
AT3G28920	88
AT3G28922	0
AT3G28923	0
AT3G28925	0
AT3G28930	241
AT3G28940	1340
AT3G28945	0
AT3G28950	552
AT3G28955	0
AT3G28956	139
AT3G28958	0
AT3G28960	1074
AT3G28970	453
AT3G28980	9
AT3G28985	0
AT3G28990	83
AT3G29000	27
AT3G29010	89
AT3G29020	2
AT3G29030	108
AT3G29032	0
AT3G29033	0
AT3G29034	0
AT3G29035	4
AT3G29037	0
AT3G29040	0
AT3G29050	0
AT3G29060	0
AT3G29070	0
AT3G29075	800
AT3G29076	0
AT3G29077	0
AT3G29078	0
AT3G29080	0
AT3G29090	534
AT3G29095	0
AT3G29100	68
AT3G29105	0
AT3G29110	6
AT3G29120	27
AT3G29130	295
AT3G29140	45
AT3G29150	6
AT3G29152	427
AT3G29153	0
AT3G29156	0
AT3G29160	1280
AT3G29170	601
AT3G29173	1
AT3G29175	0
AT3G29180	1652
AT3G29185	253
AT3G29187	0
AT3G29190	0
AT3G29200	1203
AT3G29205	0
AT3G29210	0
AT3G29220	0
AT3G29225	0
AT3G29230	263
AT3G29240	400
AT3G29250	0
AT3G29252	0
AT3G29255	0
AT3G29260	0
AT3G29265	0
AT3G29270	735
AT3G29280	358
AT3G29290	254
AT3G29300	67
AT3G29305	6
AT3G29310	715
AT3G29320	7302
AT3G29330	67
AT3G29340	0
AT3G29350	590
AT3G29360	1992
AT3G29365	0
AT3G29370	6
AT3G29375	423
AT3G29380	0
AT3G29385	20
AT3G29390	460
AT3G29400	263
AT3G29410	0
AT3G29420	0
AT3G29430	0
AT3G29440	0
AT3G29450	0
AT3G29455	0
AT3G29460	0
AT3G29470	0
AT3G29480	0
AT3G29510	0
AT3G29515	0
AT3G29520	0
AT3G29525	0
AT3G29540	0
AT3G29545	0
AT3G29550	0
AT3G29560	0
AT3G29570	3
AT3G29572	0
AT3G29575	383
AT3G29577	0
AT3G29578	0
AT3G29580	11
AT3G29590	1
AT3G29595	0
AT3G29600	0
AT3G29610	0
AT3G29612	0
AT3G29615	0
AT3G29618	0
AT3G29620	0
AT3G29630	108
AT3G29631	0
AT3G29632	0
AT3G29633	9
AT3G29634	0
AT3G29635	0
AT3G29636	0
AT3G29637	0
AT3G29638	0
AT3G29639	0
AT3G29640	0
AT3G29641	0
AT3G29642	0
AT3G29643	0
AT3G29644	169
AT3G29645	0
AT3G29647	0
AT3G29648	0
AT3G29650	0
AT3G29660	0
AT3G29670	3
AT3G29680	8
AT3G29690	0
AT3G29695	0
AT3G29700	0
AT3G29710	0
AT3G29720	0
AT3G29725	0
AT3G29727	0
AT3G29730	0
AT3G29732	0
AT3G29734	0
AT3G29736	0
AT3G29738	0
AT3G29739	0
AT3G29740	0
AT3G29750	0
AT3G29755	3
AT3G29760	350
AT3G29762	0
AT3G29763	0
AT3G29764	0
AT3G29765	0
AT3G29766	0
AT3G29767	1
AT3G29768	0
AT3G29769	0
AT3G29770	372
AT3G29771	0
AT3G29772	0
AT3G29773	0
AT3G29774	3
AT3G29775	0
AT3G29776	24
AT3G29777	0
AT3G29778	0
AT3G29779	0
AT3G29780	0
AT3G29781	0
AT3G29782	0
AT3G29783	0
AT3G29784	0
AT3G29785	0
AT3G29786	0
AT3G29787	0
AT3G29788	1
AT3G29789	0
AT3G29790	0
AT3G29791	46
AT3G29792	0
AT3G29794	0
AT3G29796	0
AT3G29797	0
AT3G29798	16
AT3G29800	0
AT3G29805	0
AT3G29810	5442
AT3G29820	0
AT3G29830	8
AT3G29970	0
AT3G30110	1
AT3G30120	99
AT3G30122	38
AT3G30145	0
AT3G30147	0
AT3G30150	0
AT3G30160	0
AT3G30165	0
AT3G30170	0
AT3G30180	230
AT3G30183	0
AT3G30187	0
AT3G30190	0
AT3G30200	0
AT3G30210	0
AT3G30211	0
AT3G30212	0
AT3G30213	0
AT3G30214	131
AT3G30216	0
AT3G30218	0
AT3G30219	0
AT3G30220	0
AT3G30222	0
AT3G30230	0
AT3G30235	0
AT3G30240	0
AT3G30245	0
AT3G30247	0
AT3G30250	0
AT3G30260	0
AT3G30280	0
AT3G30281	0
AT3G30290	0
AT3G30300	1416
AT3G30305	0
AT3G30310	0
AT3G30320	0
AT3G30330	0
AT3G30335	0
AT3G30340	1
AT3G30345	0
AT3G30350	9
AT3G30360	0
AT3G30370	0
AT3G30380	450
AT3G30383	0
AT3G30384	0
AT3G30385	0
AT3G30386	0
AT3G30387	0
AT3G30388	0
AT3G30390	3087
AT3G30393	0
AT3G30396	0
AT3G30400	0
AT3G30405	0
AT3G30410	0
AT3G30411	0
AT3G30413	1
AT3G30415	0
AT3G30416	0
AT3G30418	0
AT3G30420	0
AT3G30430	0
AT3G30433	0
AT3G30436	0
AT3G30440	0
AT3G30450	0
AT3G30455	0
AT3G30460	1
AT3G30465	0
AT3G30470	0
AT3G30480	0
AT3G30490	0
AT3G30500	0
AT3G30505	0
AT3G30510	0
AT3G30520	0
AT3G30525	0
AT3G30530	1
AT3G30540	0
AT3G30550	1
AT3G30560	0
AT3G30570	0
AT3G30580	0
AT3G30582	0
AT3G30585	0
AT3G30587	0
AT3G30590	0
AT3G30600	0
AT3G30610	0
AT3G30620	0
AT3G30630	0
AT3G30640	0
AT3G30645	0
AT3G30650	0
AT3G30655	0
AT3G30660	0
AT3G30663	0
AT3G30665	0
AT3G30668	0
AT3G30670	0
AT3G30680	0
AT3G30685	0
AT3G30690	0
AT3G30695	0
AT3G30700	0
AT3G30703	0
AT3G30705	0
AT3G30708	0
AT3G30709	0
AT3G30710	0
AT3G30711	0
AT3G30712	0
AT3G30713	0
AT3G30714	0
AT3G30715	0
AT3G30716	0
AT3G30717	0
AT3G30718	0
AT3G30719	0
AT3G30720	44
AT3G30721	0
AT3G30722	0
AT3G30724	0
AT3G30725	0
AT3G30727	0
AT3G30730	3
AT3G30733	0
AT3G30737	13
AT3G30739	0
AT3G30740	1
AT3G30742	0
AT3G30743	0
AT3G30744	0
AT3G30745	0
AT3G30746	0
AT3G30747	0
AT3G30748	0
AT3G30749	0
AT3G30750	0
AT3G30751	0
AT3G30755	0
AT3G30760	0
AT3G30763	0
AT3G30764	0
AT3G30765	0
AT3G30766	0
AT3G30767	0
AT3G30770	0
AT3G30775	33869
AT3G30780	0
AT3G30790	0
AT3G30800	0
AT3G30802	0
AT3G30803	0
AT3G30805	1
AT3G30810	0
AT3G30811	0
AT3G30812	0
AT3G30813	0
AT3G30814	0
AT3G30815	0
AT3G30816	0
AT3G30817	0
AT3G30818	0
AT3G30819	0
AT3G30820	0
AT3G30821	0
AT3G30823	28
AT3G30825	0
AT3G30827	0
AT3G30830	0
AT3G30831	0
AT3G30832	0
AT3G30833	69
AT3G30834	0
AT3G30835	0
AT3G30836	0
AT3G30837	0
AT3G30838	0
AT3G30839	0
AT3G30840	0
AT3G30841	507
AT3G30842	168
AT3G30843	6
AT3G30844	3
AT3G30845	0
AT3G30846	0
AT3G30847	0
AT3G30848	0
AT3G30852	0
AT3G30859	0
AT3G30867	0
AT3G30875	0
AT3G30885	0
AT3G31005	0
AT3G31023	0
AT3G31161	0
AT3G31300	0
AT3G31310	0
AT3G31312	1
AT3G31314	0
AT3G31317	0
AT3G31320	0
AT3G31330	0
AT3G31340	0
AT3G31350	0
AT3G31355	0
AT3G31356	0
AT3G31357	0
AT3G31358	0
AT3G31359	0
AT3G31360	0
AT3G31365	0
AT3G31367	0
AT3G31370	0
AT3G31373	0
AT3G31374	0
AT3G31375	0
AT3G31377	0
AT3G31380	0
AT3G31390	0
AT3G31395	0
AT3G31402	0
AT3G31403	0
AT3G31406	0
AT3G31410	0
AT3G31420	0
AT3G31422	0
AT3G31425	0
AT3G31430	0
AT3G31440	0
AT3G31442	0
AT3G31450	0
AT3G31460	0
AT3G31470	0
AT3G31475	0
AT3G31490	0
AT3G31500	0
AT3G31510	0
AT3G31530	0
AT3G31540	0
AT3G31550	0
AT3G31560	0
AT3G31630	0
AT3G31720	0
AT3G31810	0
AT3G31900	6
AT3G31902	0
AT3G31903	0
AT3G31904	0
AT3G31905	0
AT3G31906	0
AT3G31908	0
AT3G31909	0
AT3G31910	0
AT3G31915	0
AT3G31920	0
AT3G31925	0
AT3G31930	0
AT3G31935	0
AT3G31940	0
AT3G31945	0
AT3G31950	0
AT3G31955	0
AT3G31960	1
AT3G31970	0
AT3G31980	0
AT3G31990	0
AT3G31993	0
AT3G31996	0
AT3G32000	0
AT3G32010	0
AT3G32020	0
AT3G32021	0
AT3G32022	0
AT3G32023	0
AT3G32024	0
AT3G32026	0
AT3G32027	0
AT3G32028	0
AT3G32029	0
AT3G32030	0
AT3G32031	0
AT3G32032	0
AT3G32033	0
AT3G32035	0
AT3G32040	0
AT3G32043	0
AT3G32047	0
AT3G32050	0
AT3G32060	0
AT3G32070	3
AT3G32080	0
AT3G32090	0
AT3G32091	0
AT3G32092	1
AT3G32093	0
AT3G32095	0
AT3G32110	0
AT3G32112	0
AT3G32115	0
AT3G32116	0
AT3G32118	0
AT3G32130	0
AT3G32135	0
AT3G32140	0
AT3G32150	0
AT3G32160	0
AT3G32164	0
AT3G32168	0
AT3G32172	0
AT3G32176	0
AT3G32180	0
AT3G32190	0
AT3G32195	0
AT3G32200	0
AT3G32205	0
AT3G32210	0
AT3G32220	0
AT3G32223	0
AT3G32226	0
AT3G32230	0
AT3G32240	0
AT3G32250	0
AT3G32260	0
AT3G32270	0
AT3G32275	0
AT3G32280	23
AT3G32290	0
AT3G32295	0
AT3G32300	0
AT3G32305	0
AT3G32310	0
AT3G32313	0
AT3G32316	1
AT3G32320	0
AT3G32330	0
AT3G32340	0
AT3G32360	0
AT3G32370	0
AT3G32371	0
AT3G32373	0
AT3G32375	0
AT3G32377	4
AT3G32380	0
AT3G32383	0
AT3G32385	0
AT3G32387	0
AT3G32389	0
AT3G32391	0
AT3G32393	0
AT3G32394	0
AT3G32395	0
AT3G32397	0
AT3G32400	1
AT3G32405	0
AT3G32410	0
AT3G32415	0
AT3G32420	0
AT3G32425	0
AT3G32435	0
AT3G32445	0
AT3G32455	0
AT3G32465	0
AT3G32475	0
AT3G32677	0
AT3G32880	0
AT3G32890	0
AT3G32893	0
AT3G32894	0
AT3G32895	0
AT3G32896	0
AT3G32897	0
AT3G32898	0
AT3G32899	0
AT3G32900	0
AT3G32901	0
AT3G32902	0
AT3G32903	0
AT3G32904	0
AT3G32910	0
AT3G32912	0
AT3G32914	0
AT3G32917	0
AT3G32920	24
AT3G32925	68
AT3G32930	580
AT3G32940	402
AT3G32950	0
AT3G32960	0
AT3G32962	0
AT3G32964	0
AT3G32966	0
AT3G32968	0
AT3G32970	0
AT3G32975	0
AT3G32980	3
AT3G32990	0
AT3G33000	1
AT3G33002	0
AT3G33004	0
AT3G33005	0
AT3G33006	0
AT3G33008	0
AT3G33009	0
AT3G33010	0
AT3G33011	0
AT3G33025	0
AT3G33030	0
AT3G33035	0
AT3G33045	0
AT3G33055	0
AT3G33058	0
AT3G33064	0
AT3G33065	0
AT3G33066	0
AT3G33067	0
AT3G33069	0
AT3G33070	0
AT3G33071	0
AT3G33072	0
AT3G33073	0
AT3G33074	0
AT3G33075	0
AT3G33076	0
AT3G33077	0
AT3G33079	0
AT3G33080	0
AT3G33081	0
AT3G33082	0
AT3G33083	0
AT3G33084	0
AT3G33085	0
AT3G33091	0
AT3G33094	0
AT3G33097	0
AT3G33100	0
AT3G33103	0
AT3G33106	0
AT3G33109	0
AT3G33112	0
AT3G33115	0
AT3G33118	0
AT3G33121	0
AT3G33124	0
AT3G33127	0
AT3G33130	0
AT3G33131	0
AT3G33133	0
AT3G33136	0
AT3G33139	0
AT3G33142	0
AT3G33145	0
AT3G33148	0
AT3G33151	0
AT3G33154	0
AT3G33157	0
AT3G33160	0
AT3G33163	0
AT3G33166	0
AT3G33169	0
AT3G33172	0
AT3G33175	0
AT3G33178	0
AT3G33181	0
AT3G33185	0
AT3G33187	0
AT3G33189	0
AT3G33193	0
AT3G33197	0
AT3G33201	0
AT3G33205	0
AT3G33215	0
AT3G33225	0
AT3G33230	0
AT3G33235	0
AT3G33293	0
AT3G33377	0
AT3G33393	0
AT3G33448	0
AT3G33494	0
AT3G33520	549
AT3G33528	45
AT3G33530	1526
AT3G33537	0
AT3G33545	0
AT3G33555	0
AT3G33565	0
AT3G33570	0
AT3G33572	0
AT3G33575	0
AT3G33585	0
AT3G33595	0
AT3G34299	0
AT3G35003	0
AT3G35707	0
AT3G36411	0
AT3G36659	8
AT3G37820	0
AT3G38525	0
AT3G39230	0
AT3G39935	0
AT3G40640	0
AT3G41345	0
AT3G41761	0
AT3G41762	14
AT3G41768	246220
AT3G41979	0
AT3G42047	0
AT3G42050	3718
AT3G42052	350
AT3G42054	0
AT3G42057	0
AT3G42060	0
AT3G42065	0
AT3G42070	0
AT3G42075	0
AT3G42080	0
AT3G42083	0
AT3G42086	0
AT3G42090	0
AT3G42100	0
AT3G42110	0
AT3G42115	0
AT3G42120	0
AT3G42130	0
AT3G42140	0
AT3G42148	0
AT3G42150	267
AT3G42153	0
AT3G42155	0
AT3G42160	0
AT3G42170	1430
AT3G42174	0
AT3G42178	0
AT3G42179	0
AT3G42180	4
AT3G42181	0
AT3G42182	0
AT3G42186	0
AT3G42190	0
AT3G42200	0
AT3G42203	0
AT3G42206	0
AT3G42220	0
AT3G42230	0
AT3G42233	0
AT3G42236	0
AT3G42240	0
AT3G42245	0
AT3G42250	0
AT3G42251	0
AT3G42252	0
AT3G42253	0
AT3G42254	0
AT3G42255	0
AT3G42256	0
AT3G42257	0
AT3G42258	0
AT3G42260	0
AT3G42270	0
AT3G42280	0
AT3G42290	0
AT3G42300	0
AT3G42305	0
AT3G42310	4
AT3G42313	0
AT3G42316	0
AT3G42320	0
AT3G42330	0
AT3G42340	0
AT3G42350	0
AT3G42353	0
AT3G42356	0
AT3G42360	1
AT3G42383	0
AT3G42386	0
AT3G42390	0
AT3G42400	0
AT3G42410	0
AT3G42420	0
AT3G42430	0
AT3G42431	0
AT3G42432	0
AT3G42433	0
AT3G42434	0
AT3G42436	0
AT3G42438	0
AT3G42440	0
AT3G42445	0
AT3G42450	0
AT3G42460	0
AT3G42466	0
AT3G42470	0
AT3G42471	0
AT3G42472	0
AT3G42473	85
AT3G42474	0
AT3G42476	0
AT3G42478	0
AT3G42480	0
AT3G42490	0
AT3G42500	0
AT3G42510	0
AT3G42520	0
AT3G42530	0
AT3G42535	0
AT3G42540	0
AT3G42542	0
AT3G42545	0
AT3G42550	0
AT3G42553	0
AT3G42556	0
AT3G42557	0
AT3G42560	0
AT3G42565	0
AT3G42570	0
AT3G42580	0
AT3G42590	0
AT3G42600	0
AT3G42610	0
AT3G42620	0
AT3G42621	0
AT3G42622	0
AT3G42624	0
AT3G42626	0
AT3G42628	0
AT3G42630	303
AT3G42640	197
AT3G42645	0
AT3G42646	1
AT3G42650	0
AT3G42653	0
AT3G42656	0
AT3G42658	0
AT3G42660	558
AT3G42670	304
AT3G42680	0
AT3G42690	0
AT3G42700	0
AT3G42710	0
AT3G42711	0
AT3G42712	0
AT3G42713	0
AT3G42714	0
AT3G42715	0
AT3G42716	0
AT3G42717	0
AT3G42718	0
AT3G42719	0
AT3G42720	0
AT3G42721	0
AT3G42722	0
AT3G42723	0
AT3G42724	0
AT3G42725	115
AT3G42726	0
AT3G42727	0
AT3G42730	0
AT3G42740	0
AT3G42750	0
AT3G42760	0
AT3G42763	0
AT3G42766	0
AT3G42770	0
AT3G42780	0
AT3G42783	0
AT3G42786	0
AT3G42790	1779
AT3G42791	0
AT3G42792	0
AT3G42794	0
AT3G42796	0
AT3G42798	0
AT3G42800	38
AT3G42803	0
AT3G42806	113
AT3G42810	0
AT3G42820	0
AT3G42830	278
AT3G42835	1
AT3G42836	6
AT3G42837	0
AT3G42850	184
AT3G42860	83
AT3G42870	0
AT3G42875	0
AT3G42880	0
AT3G42883	0
AT3G42886	0
AT3G42890	0
AT3G42900	0
AT3G42910	0
AT3G42913	0
AT3G42916	0
AT3G42920	0
AT3G42922	0
AT3G42924	0
AT3G42927	0
AT3G42930	0
AT3G42935	0
AT3G42940	0
AT3G42945	0
AT3G42950	654
AT3G42960	8
AT3G42980	0
AT3G42990	0
AT3G42993	0
AT3G42995	0
AT3G42996	0
AT3G43000	0
AT3G43005	0
AT3G43020	0
AT3G43025	0
AT3G43040	0
AT3G43050	0
AT3G43060	0
AT3G43070	0
AT3G43080	0
AT3G43083	0
AT3G43090	0
AT3G43095	0
AT3G43100	0
AT3G43110	25
AT3G43120	3
AT3G43123	0
AT3G43126	0
AT3G43128	0
AT3G43130	0
AT3G43140	0
AT3G43141	0
AT3G43142	1
AT3G43144	0
AT3G43146	0
AT3G43147	0
AT3G43148	0
AT3G43150	0
AT3G43151	0
AT3G43152	0
AT3G43153	0
AT3G43154	0
AT3G43156	0
AT3G43157	0
AT3G43158	0
AT3G43160	0
AT3G43170	0
AT3G43175	0
AT3G43180	0
AT3G43190	87
AT3G43200	0
AT3G43205	0
AT3G43210	395
AT3G43220	716
AT3G43230	528
AT3G43240	721
AT3G43250	0
AT3G43251	0
AT3G43260	0
AT3G43270	76
AT3G43280	3
AT3G43290	23
AT3G43291	1
AT3G43300	1881
AT3G43302	0
AT3G43303	0
AT3G43304	0
AT3G43307	0
AT3G43310	0
AT3G43315	1
AT3G43320	0
AT3G43330	0
AT3G43340	0
AT3G43350	0
AT3G43352	0
AT3G43355	0
AT3G43356	0
AT3G43357	0
AT3G43358	0
AT3G43359	0
AT3G43360	0
AT3G43370	0
AT3G43380	0
AT3G43390	0
AT3G43400	0
AT3G43410	0
AT3G43415	0
AT3G43420	0
AT3G43425	0
AT3G43430	53
AT3G43432	0
AT3G43433	0
AT3G43436	0
AT3G43440	256
AT3G43442	0
AT3G43444	0
AT3G43447	0
AT3G43450	0
AT3G43460	0
AT3G43470	0
AT3G43480	0
AT3G43485	0
AT3G43490	0
AT3G43500	0
AT3G43503	0
AT3G43505	457
AT3G43510	342
AT3G43520	1033
AT3G43521	0
AT3G43522	0
AT3G43523	0
AT3G43524	0
AT3G43526	0
AT3G43528	0
AT3G43530	0
AT3G43540	337
AT3G43546	0
AT3G43550	0
AT3G43563	0
AT3G43566	0
AT3G43570	0
AT3G43571	0
AT3G43572	0
AT3G43573	0
AT3G43574	0
AT3G43575	0
AT3G43580	15
AT3G43583	0
AT3G43586	0
AT3G43590	284
AT3G43600	69
AT3G43610	703
AT3G43620	0
AT3G43622	0
AT3G43625	0
AT3G43630	0
AT3G43635	0
AT3G43640	0
AT3G43645	0
AT3G43650	0
AT3G43652	0
AT3G43654	3
AT3G43657	0
AT3G43660	1
AT3G43670	84
AT3G43675	0
AT3G43680	0
AT3G43681	0
AT3G43682	0
AT3G43684	0
AT3G43686	0
AT3G43688	0
AT3G43690	285
AT3G43700	205
AT3G43710	0
AT3G43715	0
AT3G43720	1734
AT3G43723	0
AT3G43726	0
AT3G43730	0
AT3G43740	905
AT3G43750	0
AT3G43760	0
AT3G43770	0
AT3G43780	0
AT3G43790	2
AT3G43800	36
AT3G43810	2491
AT3G43820	0
AT3G43825	0
AT3G43826	0
AT3G43828	0
AT3G43830	0
AT3G43832	0
AT3G43833	0
AT3G43835	0
AT3G43837	0
AT3G43840	17
AT3G43850	10
AT3G43860	35
AT3G43862	0
AT3G43863	0
AT3G43864	0
AT3G43867	0
AT3G43870	0
AT3G43880	0
AT3G43890	2
AT3G43910	0
AT3G43920	348
AT3G43930	11
AT3G43940	0
AT3G43950	0
AT3G43955	202
AT3G43960	3556
AT3G43970	0
AT3G43980	1257
AT3G43990	0
AT3G44000	0
AT3G44005	0
AT3G44006	0
AT3G44010	5338
AT3G44020	91
AT3G44030	0
AT3G44035	0
AT3G44042	4
AT3G44045	0
AT3G44050	523
AT3G44060	24
AT3G44070	0
AT3G44080	17
AT3G44090	14
AT3G44093	0
AT3G44096	0
AT3G44100	2671
AT3G44110	8303
AT3G44115	0
AT3G44117	0
AT3G44120	39
AT3G44130	0
AT3G44140	0
AT3G44150	312
AT3G44160	504
AT3G44170	0
AT3G44175	0
AT3G44180	0
AT3G44190	489
AT3G44200	309
AT3G44205	100
AT3G44210	0
AT3G44212	0
AT3G44215	0
AT3G44220	4
AT3G44230	0
AT3G44235	0
AT3G44240	0
AT3G44245	0
AT3G44250	0
AT3G44260	79
AT3G44261	0
AT3G44262	0
AT3G44264	0
AT3G44265	0
AT3G44267	0
AT3G44270	0
AT3G44274	0
AT3G44280	355
AT3G44290	3
AT3G44300	1595
AT3G44310	545
AT3G44320	13
AT3G44325	0
AT3G44326	0
AT3G44330	1580
AT3G44340	2094
AT3G44350	2
AT3G44370	316
AT3G44380	235
AT3G44390	0
AT3G44400	35
AT3G44405	3
AT3G44410	15
AT3G44420	36
AT3G44425	0
AT3G44428	0
AT3G44430	542
AT3G44435	0
AT3G44440	0
AT3G44444	0
AT3G44450	1
AT3G44460	43
AT3G44470	0
AT3G44480	329
AT3G44485	4
AT3G44490	4
AT3G44500	0
AT3G44510	0
AT3G44516	0
AT3G44530	489
AT3G44540	0
AT3G44550	13
AT3G44555	0
AT3G44560	0
AT3G44570	0
AT3G44580	0
AT3G44590	933
AT3G44600	943
AT3G44605	0
AT3G44610	544
AT3G44620	814
AT3G44630	67
AT3G44635	0
AT3G44640	0
AT3G44650	0
AT3G44660	0
AT3G44665	0
AT3G44670	289
AT3G44680	581
AT3G44690	202
AT3G44695	0
AT3G44700	10
AT3G44703	1
AT3G44704	0
AT3G44705	0
AT3G44710	0
AT3G44713	60
AT3G44716	119
AT3G44717	0
AT3G44718	0
AT3G44720	2034
AT3G44730	27
AT3G44735	227
AT3G44740	68
AT3G44750	2105
AT3G44753	16
AT3G44755	0
AT3G44757	0
AT3G44760	0
AT3G44763	4
AT3G44765	3
AT3G44766	0
AT3G44769	0
AT3G44770	97
AT3G44780	0
AT3G44785	0
AT3G44790	14
AT3G44793	0
AT3G44796	0
AT3G44798	35
AT3G44800	10
AT3G44805	1
AT3G44810	0
AT3G44820	402
AT3G44830	12
AT3G44840	0
AT3G44850	414
AT3G44860	3
AT3G44870	0
AT3G44880	760
AT3G44890	1627
AT3G44900	6
AT3G44910	0
AT3G44920	2
AT3G44930	0
AT3G44935	0
AT3G44940	88
AT3G44950	0
AT3G44955	0
AT3G44960	7
AT3G44970	9
AT3G44980	0
AT3G44990	17
AT3G45000	0
AT3G45010	1972
AT3G45020	180
AT3G45030	2189
AT3G45040	335
AT3G45050	221
AT3G45060	9
AT3G45070	0
AT3G45080	0
AT3G45090	615
AT3G45093	32
AT3G45095	3
AT3G45100	415
AT3G45110	0
AT3G45120	0
AT3G45130	8
AT3G45140	202
AT3G45150	6
AT3G45160	13
AT3G45170	0
AT3G45180	0
AT3G45190	1348
AT3G45200	0
AT3G45210	249
AT3G45220	0
AT3G45230	466
AT3G45240	923
AT3G45243	0
AT3G45245	1
AT3G45248	150
AT3G45250	6
AT3G45252	158
AT3G45253	0
AT3G45256	0
AT3G45260	299
AT3G45270	0
AT3G45275	0
AT3G45280	1
AT3G45285	0
AT3G45290	2
AT3G45300	670
AT3G45310	989
AT3G45320	0
AT3G45330	0
AT3G45340	0
AT3G45350	0
AT3G45360	0
AT3G45370	0
AT3G45380	0
AT3G45390	10
AT3G45400	145
AT3G45410	14
AT3G45420	11
AT3G45430	2
AT3G45440	16
AT3G45443	158
AT3G45446	0
AT3G45450	0
AT3G45460	0
AT3G45470	0
AT3G45480	0
AT3G45490	0
AT3G45500	1
AT3G45510	0
AT3G45520	0
AT3G45525	0
AT3G45530	0
AT3G45540	0
AT3G45550	1
AT3G45555	2
AT3G45560	1
AT3G45570	0
AT3G45577	0
AT3G45580	0
AT3G45590	63
AT3G45600	1036
AT3G45610	113
AT3G45620	773
AT3G45630	569
AT3G45638	1
AT3G45640	240
AT3G45645	0
AT3G45650	1
AT3G45660	0
AT3G45670	0
AT3G45673	0
AT3G45680	3
AT3G45690	3
AT3G45700	0
AT3G45710	7
AT3G45720	0
AT3G45730	11
AT3G45740	216
AT3G45750	172
AT3G45755	0
AT3G45760	0
AT3G45770	490
AT3G45775	0
AT3G45780	64
AT3G45790	0
AT3G45800	1
AT3G45810	0
AT3G45820	0
AT3G45830	895
AT3G45840	0
AT3G45850	630
AT3G45851	0
AT3G45860	1
AT3G45870	18
AT3G45880	71
AT3G45890	192
AT3G45900	466
AT3G45910	0
AT3G45920	0
AT3G45930	1044
AT3G45935	0
AT3G45940	0
AT3G45950	0
AT3G45955	0
AT3G45960	8
AT3G45965	0
AT3G45970	6723
AT3G45980	2644
AT3G45990	9
AT3G46000	1936
AT3G46010	3106
AT3G46020	220
AT3G46030	4125
AT3G46040	2563
AT3G46050	0
AT3G46060	2936
AT3G46070	0
AT3G46080	20
AT3G46086	0
AT3G46090	0
AT3G46100	591
AT3G46110	3
AT3G46120	0
AT3G46130	4
AT3G46140	0
AT3G46150	11
AT3G46160	0
AT3G46170	0
AT3G46180	326
AT3G46183	0
AT3G46186	0
AT3G46190	0
AT3G46200	205
AT3G46210	323
AT3G46220	724
AT3G46230	12
AT3G46240	0
AT3G46250	0
AT3G46260	0
AT3G46270	0
AT3G46280	0
AT3G46290	300
AT3G46300	0
AT3G46310	1
AT3G46320	937
AT3G46330	0
AT3G46340	0
AT3G46345	0
AT3G46350	2
AT3G46355	0
AT3G46360	0
AT3G46370	0
AT3G46375	0
AT3G46380	0
AT3G46382	0
AT3G46384	0
AT3G46385	253
AT3G46387	0
AT3G46390	0
AT3G46400	0
AT3G46410	0
AT3G46420	0
AT3G46430	1795
AT3G46440	1482
AT3G46450	2701
AT3G46460	613
AT3G46470	0
AT3G46480	0
AT3G46482	0
AT3G46484	0
AT3G46487	13
AT3G46490	3
AT3G46500	0
AT3G46510	403
AT3G46520	0
AT3G46530	48
AT3G46540	669
AT3G46550	1115
AT3G46560	1177
AT3G46565	0
AT3G46570	0
AT3G46580	228
AT3G46585	0
AT3G46590	1049
AT3G46600	88
AT3G46610	180
AT3G46613	0
AT3G46614	22
AT3G46616	0
AT3G46617	2
AT3G46620	393
AT3G46630	370
AT3G46640	1088
AT3G46650	0
AT3G46658	7
AT3G46660	0
AT3G46666	3
AT3G46668	24
AT3G46670	0
AT3G46680	78
AT3G46690	0
AT3G46700	0
AT3G46710	0
AT3G46720	15
AT3G46730	3
AT3G46735	0
AT3G46740	2025
AT3G46750	0
AT3G46760	0
AT3G46770	440
AT3G46780	420
AT3G46790	535
AT3G46800	0
AT3G46810	3
AT3G46820	451
AT3G46830	1171
AT3G46840	11
AT3G46845	135
AT3G46850	3
AT3G46860	36
AT3G46870	199
AT3G46875	0
AT3G46880	0
AT3G46890	69
AT3G46900	35
AT3G46910	0
AT3G46911	0
AT3G46920	466
AT3G46930	82
AT3G46940	762
AT3G46950	216
AT3G46960	571
AT3G46970	4838
AT3G46980	397
AT3G46990	100
AT3G47000	551
AT3G47010	68
AT3G47020	0
AT3G47021	0
AT3G47030	128
AT3G47040	22
AT3G47050	0
AT3G47060	543
AT3G47070	720
AT3G47080	488
AT3G47090	1
AT3G47100	0
AT3G47110	17
AT3G47120	452
AT3G47130	11
AT3G47140	14
AT3G47150	0
AT3G47160	658
AT3G47165	0
AT3G47170	0
AT3G47180	1
AT3G47190	512
AT3G47200	9
AT3G47210	0
AT3G47220	15
AT3G47230	0
AT3G47240	0
AT3G47250	93
AT3G47260	0
AT3G47270	0
AT3G47280	0
AT3G47290	564
AT3G47295	201
AT3G47300	549
AT3G47310	0
AT3G47320	0
AT3G47330	0
AT3G47340	50
AT3G47341	0
AT3G47342	9
AT3G47347	29
AT3G47348	117
AT3G47350	4024
AT3G47360	124
AT3G47370	3193
AT3G47380	0
AT3G47390	344
AT3G47400	2
AT3G47410	87
AT3G47420	452
AT3G47430	0
AT3G47440	0
AT3G47450	271
AT3G47460	272
AT3G47470	5525
AT3G47480	1
AT3G47490	255
AT3G47500	185
AT3G47510	37
AT3G47520	2218
AT3G47530	73
AT3G47540	105
AT3G47550	561
AT3G47560	40
AT3G47570	2
AT3G47580	3
AT3G47590	671
AT3G47600	1065
AT3G47610	404
AT3G47620	47
AT3G47630	235
AT3G47640	239
AT3G47650	707
AT3G47660	1
AT3G47670	347
AT3G47675	47
AT3G47680	257
AT3G47690	568
AT3G47700	293
AT3G47710	0
AT3G47720	0
AT3G47730	481
AT3G47740	0
AT3G47750	0
AT3G47760	0
AT3G47770	0
AT3G47780	47
AT3G47790	0
AT3G47800	362
AT3G47810	1766
AT3G47820	35
AT3G47830	53
AT3G47833	1066
AT3G47836	923
AT3G47840	20
AT3G47850	571
AT3G47860	477
AT3G47870	3
AT3G47875	11
AT3G47890	1036
AT3G47910	1235
AT3G47920	0
AT3G47930	544
AT3G47940	335
AT3G47950	634
AT3G47960	275
AT3G47965	180
AT3G47980	0
AT3G47990	650
AT3G48000	2921
AT3G48010	0
AT3G48020	6
AT3G48030	666
AT3G48040	257
AT3G48050	1001
AT3G48057	0
AT3G48058	0
AT3G48060	401
AT3G48070	362
AT3G48080	1
AT3G48090	16
AT3G48100	39
AT3G48110	353
AT3G48115	482
AT3G48120	358
AT3G48130	8
AT3G48131	1
AT3G48140	6652
AT3G48150	248
AT3G48160	299
AT3G48170	2023
AT3G48180	33
AT3G48185	19
AT3G48187	93
AT3G48190	577
AT3G48195	464
AT3G48200	69
AT3G48201	0
AT3G48205	1
AT3G48208	3
AT3G48209	9
AT3G48210	372
AT3G48220	0
AT3G48230	1028
AT3G48231	2734
AT3G48235	10
AT3G48240	359
AT3G48250	205
AT3G48260	0
AT3G48270	15
AT3G48275	0
AT3G48280	178
AT3G48290	10
AT3G48298	0
AT3G48300	814
AT3G48310	4
AT3G48320	4
AT3G48330	751
AT3G48340	0
AT3G48343	0
AT3G48344	0
AT3G48346	0
AT3G48350	121
AT3G48360	28
AT3G48370	0
AT3G48380	614
AT3G48390	130
AT3G48400	0
AT3G48410	4641
AT3G48420	137
AT3G48425	460
AT3G48430	828
AT3G48440	573
AT3G48450	1
AT3G48460	1086
AT3G48470	152
AT3G48475	0
AT3G48480	66
AT3G48490	186
AT3G48500	578
AT3G48510	105
AT3G48515	0
AT3G48520	3
AT3G48523	0
AT3G48526	0
AT3G48530	983
AT3G48540	148
AT3G48550	3
AT3G48560	3331
AT3G48570	485
AT3G48580	4858
AT3G48590	283
AT3G48600	182
AT3G48610	472
AT3G48620	0
AT3G48630	0
AT3G48640	0
AT3G48650	2
AT3G48660	167
AT3G48670	1774
AT3G48675	0
AT3G48680	1095
AT3G48690	1352
AT3G48700	23
AT3G48710	1124
AT3G48720	17
AT3G48730	1006
AT3G48740	68
AT3G48745	0
AT3G48750	874
AT3G48760	324
AT3G48770	192
AT3G48780	1039
AT3G48790	0
AT3G48800	304
AT3G48810	118
AT3G48820	394
AT3G48830	76
AT3G48835	7
AT3G48840	0
AT3G48850	0
AT3G48860	688
AT3G48870	1497
AT3G48880	666
AT3G48890	3609
AT3G48900	99
AT3G48920	0
AT3G48930	9079
AT3G48940	0
AT3G48950	348
AT3G48960	0
AT3G48970	29
AT3G48980	134
AT3G48990	1315
AT3G49000	405
AT3G49010	9634
AT3G49020	1
AT3G49030	0
AT3G49040	55
AT3G49045	19
AT3G49050	2098
AT3G49055	627
AT3G49060	483
AT3G49070	2
AT3G49080	806
AT3G49100	672
AT3G49110	0
AT3G49115	0
AT3G49120	29
AT3G49130	0
AT3G49140	605
AT3G49142	56
AT3G49150	0
AT3G49155	11
AT3G49160	317
AT3G49162	0
AT3G49170	228
AT3G49180	371
AT3G49190	4
AT3G49200	0
AT3G49210	14
AT3G49220	282
AT3G49230	0
AT3G49240	0
AT3G49250	447
AT3G49260	38
AT3G49270	9765
AT3G49280	0
AT3G49290	179
AT3G49300	597
AT3G49305	2
AT3G49307	1777
AT3G49310	828
AT3G49320	105
AT3G49330	8
AT3G49340	0
AT3G49350	571
AT3G49360	577
AT3G49370	64
AT3G49380	7
AT3G49390	1446
AT3G49400	111
AT3G49410	96
AT3G49420	112
AT3G49430	1441
AT3G49440	0
AT3G49450	20
AT3G49460	0
AT3G49470	1122
AT3G49480	4
AT3G49490	2032
AT3G49500	595
AT3G49510	56
AT3G49520	15
AT3G49530	518
AT3G49540	49
AT3G49550	264
AT3G49551	7
AT3G49560	961
AT3G49570	8
AT3G49580	6
AT3G49590	513
AT3G49600	666
AT3G49601	1610
AT3G49610	0
AT3G49620	0
AT3G49630	0
AT3G49640	198
AT3G49645	279
AT3G49650	106
AT3G49660	215
AT3G49668	0
AT3G49670	59
AT3G49680	1065
AT3G49690	3
AT3G49700	0
AT3G49710	91
AT3G49720	2068
AT3G49725	182
AT3G49730	269
AT3G49740	0
AT3G49744	0
AT3G49750	162
AT3G49760	4
AT3G49765	0
AT3G49770	9
AT3G49780	5989
AT3G49790	138
AT3G49796	0
AT3G49800	1070
AT3G49810	446
AT3G49820	9
AT3G49830	18
AT3G49832	0
AT3G49840	318
AT3G49845	0
AT3G49850	469
AT3G49860	3
AT3G49870	1340
AT3G49880	208
AT3G49890	264
AT3G49900	162
AT3G49910	15700
AT3G49920	56
AT3G49925	0
AT3G49930	84
AT3G49940	214
AT3G49950	28
AT3G49960	0
AT3G49970	0
AT3G49980	0
AT3G49990	1093
AT3G50000	1628
AT3G50010	3
AT3G50020	51
AT3G50030	0
AT3G50040	52
AT3G50050	282
AT3G50060	1005
AT3G50070	725
AT3G50080	434
AT3G50090	2
AT3G50100	170
AT3G50110	143
AT3G50120	4
AT3G50123	0
AT3G50130	0
AT3G50140	0
AT3G50150	0
AT3G50160	0
AT3G50170	0
AT3G50180	0
AT3G50190	1
AT3G50200	8
AT3G50210	830
AT3G50220	13
AT3G50230	40
AT3G50240	235
AT3G50250	0
AT3G50260	8
AT3G50270	4
AT3G50280	1
AT3G50290	0
AT3G50295	0
AT3G50300	0
AT3G50301	0
AT3G50310	0
AT3G50320	0
AT3G50330	0
AT3G50340	229
AT3G50350	42
AT3G50360	2633
AT3G50370	1452
AT3G50373	0
AT3G50376	0
AT3G50380	588
AT3G50390	0
AT3G50400	0
AT3G50410	67
AT3G50420	29
AT3G50430	178
AT3G50440	898
AT3G50450	1
AT3G50460	0
AT3G50470	1
AT3G50480	4
AT3G50490	0
AT3G50500	2105
AT3G50505	0
AT3G50510	4
AT3G50520	841
AT3G50530	2729
AT3G50540	0
AT3G50550	782
AT3G50560	0
AT3G50570	43
AT3G50580	0
AT3G50590	1511
AT3G50610	6
AT3G50620	4651
AT3G50625	1
AT3G50630	238
AT3G50640	2
AT3G50650	898
AT3G50660	1080
AT3G50665	0
AT3G50670	1293
AT3G50680	0
AT3G50685	148
AT3G50690	1051
AT3G50700	339
AT3G50710	59
AT3G50720	18
AT3G50730	13
AT3G50740	8
AT3G50750	10
AT3G50755	0
AT3G50760	1
AT3G50770	1
AT3G50780	73
AT3G50790	182
AT3G50800	0
AT3G50808	0
AT3G50810	139
AT3G50820	658
AT3G50825	3
AT3G50830	851
AT3G50835	0
AT3G50840	24
AT3G50845	36
AT3G50850	45
AT3G50860	540
AT3G50870	81
AT3G50880	521
AT3G50890	35
AT3G50895	0
AT3G50900	0
AT3G50910	952
AT3G50920	322
AT3G50925	0
AT3G50930	11
AT3G50940	46
AT3G50950	73
AT3G50960	330
AT3G50970	34
AT3G50980	206
AT3G50990	155
AT3G51000	7961
AT3G51010	1181
AT3G51020	0
AT3G51030	1090
AT3G51040	402
AT3G51050	1542
AT3G51060	21
AT3G51070	0
AT3G51075	4
AT3G51080	388
AT3G51090	134
AT3G51100	594
AT3G51110	367
AT3G51120	281
AT3G51130	1061
AT3G51135	0
AT3G51140	759
AT3G51150	100
AT3G51160	1366
AT3G51171	94
AT3G51180	94
AT3G51190	0
AT3G51200	0
AT3G51210	0
AT3G51220	5
AT3G51230	204
AT3G51238	2
AT3G51240	111
AT3G51250	996
AT3G51260	3235
AT3G51265	0
AT3G51270	972
AT3G51280	450
AT3G51290	1076
AT3G51300	219
AT3G51310	1343
AT3G51320	156
AT3G51325	15
AT3G51330	29
AT3G51340	20
AT3G51350	12
AT3G51360	0
AT3G51370	3104
AT3G51375	0
AT3G51380	18
AT3G51390	583
AT3G51400	0
AT3G51410	1
AT3G51420	282
AT3G51430	651
AT3G51440	95
AT3G51450	44
AT3G51460	930
AT3G51470	85
AT3G51478	2
AT3G51480	291
AT3G51490	2
AT3G51500	428
AT3G51510	318
AT3G51520	584
AT3G51530	202
AT3G51540	1
AT3G51550	5594
AT3G51560	27
AT3G51570	4
AT3G51580	441
AT3G51590	1
AT3G51600	58
AT3G51610	990
AT3G51620	653
AT3G51630	850
AT3G51640	546
AT3G51642	0
AT3G51644	0
AT3G51650	346
AT3G51660	0
AT3G51670	453
AT3G51680	15
AT3G51690	0
AT3G51700	8
AT3G51710	43
AT3G51720	647
AT3G51730	2199
AT3G51740	926
AT3G51750	44
AT3G51760	1
AT3G51770	480
AT3G51780	1058
AT3G51790	338
AT3G51800	4017
AT3G51810	145
AT3G51820	590
AT3G51830	397
AT3G51840	2423
AT3G51850	1951
AT3G51860	6053
AT3G51870	205
AT3G51880	2720
AT3G51890	262
AT3G51895	1062
AT3G51910	4
AT3G51920	19
AT3G51930	102
AT3G51940	207
AT3G51950	1291
AT3G51960	1
AT3G51970	1
AT3G51980	829
AT3G51990	222
AT3G52000	0
AT3G52003	0
AT3G52010	4
AT3G52020	0
AT3G52030	544
AT3G52040	65
AT3G52050	449
AT3G52055	0
AT3G52060	767
AT3G52070	0
AT3G52072	41
AT3G52075	0
AT3G52080	0
AT3G52090	1830
AT3G52100	343
AT3G52105	104
AT3G52110	381
AT3G52115	163
AT3G52120	733
AT3G52130	2
AT3G52140	1305
AT3G52150	1609
AT3G52155	412
AT3G52160	5
AT3G52170	406
AT3G52180	3265
AT3G52190	407
AT3G52200	988
AT3G52210	239
AT3G52220	1338
AT3G52230	1485
AT3G52240	600
AT3G52250	820
AT3G52260	100
AT3G52270	38
AT3G52280	664
AT3G52285	0
AT3G52290	358
AT3G52300	6973
AT3G52310	5
AT3G52320	0
AT3G52330	0
AT3G52340	725
AT3G52345	0
AT3G52350	0
AT3G52360	132
AT3G52370	1971
AT3G52380	858
AT3G52390	196
AT3G52400	31
AT3G52410	0
AT3G52420	216
AT3G52430	1
AT3G52440	0
AT3G52450	5
AT3G52460	0
AT3G52470	103
AT3G52480	63
AT3G52490	95
AT3G52500	279
AT3G52510	0
AT3G52520	0
AT3G52525	31
AT3G52526	1
AT3G52527	0
AT3G52530	1
AT3G52535	46
AT3G52540	244
AT3G52550	130
AT3G52560	2974
AT3G52561	4
AT3G52565	0
AT3G52570	245
AT3G52580	2936
AT3G52590	12437
AT3G52600	1
AT3G52605	0
AT3G52610	347
AT3G52620	0
AT3G52630	618
AT3G52640	1000
AT3G52660	518
AT3G52670	25
AT3G52680	189
AT3G52690	0
AT3G52700	0
AT3G52705	0
AT3G52710	321
AT3G52720	10
AT3G52730	2853
AT3G52740	241
AT3G52742	0
AT3G52748	0
AT3G52750	1105
AT3G52760	585
AT3G52765	0
AT3G52770	115
AT3G52780	1155
AT3G52790	7
AT3G52800	704
AT3G52810	0
AT3G52820	4
AT3G52830	0
AT3G52840	3771
AT3G52850	5420
AT3G52860	261
AT3G52870	4523
AT3G52880	6512
AT3G52890	616
AT3G52900	2
AT3G52905	263
AT3G52910	389
AT3G52920	1484
AT3G52930	11951
AT3G52940	764
AT3G52941	0
AT3G52950	434
AT3G52955	0
AT3G52957	0
AT3G52960	3745
AT3G52970	53
AT3G52980	0
AT3G52990	4803
AT3G53000	267
AT3G53010	3
AT3G53015	0
AT3G53016	0
AT3G53020	12582
AT3G53030	378
AT3G53040	80
AT3G53050	0
AT3G53060	0
AT3G53065	0
AT3G53070	0
AT3G53075	0
AT3G53080	0
AT3G53090	226
AT3G53100	52
AT3G53110	2110
AT3G53120	725
AT3G53130	279
AT3G53140	0
AT3G53150	0
AT3G53160	12
AT3G53170	8
AT3G53180	170
AT3G53190	860
AT3G53200	0
AT3G53210	46
AT3G53220	86
AT3G53230	349
AT3G53232	7
AT3G53235	8
AT3G53240	292
AT3G53250	0
AT3G53260	3581
AT3G53270	392
AT3G53280	168
AT3G53290	0
AT3G53294	0
AT3G53300	0
AT3G53305	0
AT3G53310	154
AT3G53320	229
AT3G53330	0
AT3G53340	516
AT3G53342	0
AT3G53350	193
AT3G53360	52
AT3G53365	15
AT3G53370	505
AT3G53380	596
AT3G53390	616
AT3G53400	928
AT3G53403	6
AT3G53410	323
AT3G53420	1776
AT3G53430	8733
AT3G53440	275
AT3G53450	24
AT3G53460	4793
AT3G53470	260
AT3G53480	36
AT3G53490	182
AT3G53500	2281
AT3G53510	239
AT3G53520	3420
AT3G53530	735
AT3G53540	757
AT3G53550	0
AT3G53560	947
AT3G53570	487
AT3G53580	1555
AT3G53590	0
AT3G53600	0
AT3G53610	2146
AT3G53611	0
AT3G53620	180
AT3G53630	580
AT3G53640	14
AT3G53650	1084
AT3G53670	1792
AT3G53680	217
AT3G53690	54
AT3G53700	274
AT3G53710	1063
AT3G53720	3
AT3G53730	4668
AT3G53740	6447
AT3G53750	1152
AT3G53760	398
AT3G53770	0
AT3G53775	0
AT3G53780	168
AT3G53790	0
AT3G53800	85
AT3G53810	59
AT3G53820	0
AT3G53830	95
AT3G53840	14
AT3G53850	214
AT3G53860	131
AT3G53870	7778
AT3G53880	457
AT3G53890	7004
AT3G53900	939
AT3G53910	0
AT3G53920	236
AT3G53930	274
AT3G53940	173
AT3G53950	402
AT3G53960	6
AT3G53965	0
AT3G53970	1089
AT3G53980	13
AT3G53990	5614
AT3G54000	517
AT3G54010	2254
AT3G54020	268
AT3G54030	371
AT3G54040	16
AT3G54050	1005
AT3G54060	56
AT3G54065	0
AT3G54070	0
AT3G54080	565
AT3G54085	62
AT3G54090	452
AT3G54100	247
AT3G54110	2198
AT3G54120	68
AT3G54130	223
AT3G54140	7221
AT3G54150	111
AT3G54160	44
AT3G54170	713
AT3G54180	612
AT3G54190	946
AT3G54200	743
AT3G54210	1885
AT3G54220	364
AT3G54230	804
AT3G54240	4
AT3G54250	950
AT3G54260	13
AT3G54270	114
AT3G54280	758
AT3G54290	748
AT3G54300	884
AT3G54310	5
AT3G54320	1927
AT3G54340	5157
AT3G54350	639
AT3G54360	1102
AT3G54363	36
AT3G54366	683
AT3G54380	362
AT3G54390	474
AT3G54400	524
AT3G54410	17
AT3G54420	66
AT3G54430	0
AT3G54440	1463
AT3G54450	0
AT3G54460	593
AT3G54470	1839
AT3G54480	544
AT3G54490	44
AT3G54500	404
AT3G54510	1
AT3G54520	0
AT3G54530	0
AT3G54540	1649
AT3G54550	646
AT3G54560	2103
AT3G54570	8
AT3G54580	0
AT3G54590	0
AT3G54600	52
AT3G54610	321
AT3G54620	1369
AT3G54625	1
AT3G54630	0
AT3G54640	1660
AT3G54650	761
AT3G54660	1029
AT3G54670	1136
AT3G54680	301
AT3G54690	946
AT3G54700	0
AT3G54710	239
AT3G54720	353
AT3G54730	0
AT3G54740	223
AT3G54750	567
AT3G54760	2099
AT3G54770	0
AT3G54780	27
AT3G54790	545
AT3G54800	5
AT3G54810	457
AT3G54820	4865
AT3G54823	0
AT3G54826	849
AT3G54830	6
AT3G54840	1191
AT3G54850	586
AT3G54860	658
AT3G54870	51
AT3G54880	408
AT3G54890	4230
AT3G54900	524
AT3G54910	136
AT3G54920	489
AT3G54925	0
AT3G54930	157
AT3G54940	186
AT3G54950	128
AT3G54960	993
AT3G54970	339
AT3G54980	256
AT3G54990	3
AT3G55000	768
AT3G55005	606
AT3G55010	938
AT3G55020	1038
AT3G55030	457
AT3G55040	195
AT3G55050	614
AT3G55060	953
AT3G55070	522
AT3G55080	172
AT3G55090	67
AT3G55100	0
AT3G55110	824
AT3G55120	7088
AT3G55130	2
AT3G55140	578
AT3G55150	0
AT3G55160	435
AT3G55170	929
AT3G55180	0
AT3G55190	3
AT3G55200	76
AT3G55210	3
AT3G55220	87
AT3G55230	1
AT3G55240	0
AT3G55250	307
AT3G55252	11
AT3G55254	0
AT3G55258	0
AT3G55260	611
AT3G55270	1031
AT3G55280	3975
AT3G55290	97
AT3G55300	0
AT3G55310	0
AT3G55320	425
AT3G55330	371
AT3G55340	535
AT3G55350	411
AT3G55360	2809
AT3G55370	5
AT3G55380	1018
AT3G55390	544
AT3G55400	642
AT3G55410	1974
AT3G55420	151
AT3G55430	862
AT3G55440	9361
AT3G55450	697
AT3G55460	2002
AT3G55470	115
AT3G55480	563
AT3G55485	0
AT3G55490	150
AT3G55500	1
AT3G55510	373
AT3G55512	0
AT3G55513	0
AT3G55515	0
AT3G55520	628
AT3G55530	405
AT3G55540	0
AT3G55550	0
AT3G55560	245
AT3G55566	0
AT3G55570	3
AT3G55580	93
AT3G55590	12
AT3G55600	247
AT3G55605	514
AT3G55610	912
AT3G55620	1744
AT3G55630	14
AT3G55640	132
AT3G55646	22
AT3G55650	0
AT3G55660	248
AT3G55665	0
AT3G55670	1
AT3G55672	1
AT3G55677	4
AT3G55680	0
AT3G55690	40
AT3G55700	0
AT3G55710	10
AT3G55720	0
AT3G55730	265
AT3G55734	0
AT3G55735	0
AT3G55740	38
AT3G55750	5876
AT3G55760	283
AT3G55770	2661
AT3G55780	1
AT3G55790	0
AT3G55795	0
AT3G55800	1643
AT3G55810	0
AT3G55820	70
AT3G55830	707
AT3G55840	1
AT3G55850	413
AT3G55860	4
AT3G55870	0
AT3G55880	19
AT3G55890	1
AT3G55900	1
AT3G55910	0
AT3G55920	428
AT3G55930	0
AT3G55935	0
AT3G55940	39
AT3G55950	199
AT3G55960	362
AT3G55970	3
AT3G55980	174
AT3G55990	127
AT3G56000	10
AT3G56010	261
AT3G56020	2602
AT3G56030	53
AT3G56040	329
AT3G56050	1335
AT3G56060	13
AT3G56070	1558
AT3G56080	121
AT3G56085	0
AT3G56090	2708
AT3G56100	188
AT3G56110	966
AT3G56120	649
AT3G56130	2049
AT3G56140	427
AT3G56150	4098
AT3G56160	442
AT3G56170	89
AT3G56180	0
AT3G56190	2636
AT3G56200	892
AT3G56210	709
AT3G56220	3
AT3G56230	4
AT3G56240	780
AT3G56250	49
AT3G56260	75
AT3G56270	460
AT3G56275	19
AT3G56277	0
AT3G56280	0
AT3G56290	12
AT3G56300	124
AT3G56310	1695
AT3G56320	968
AT3G56330	172
AT3G56340	5356
AT3G56350	80
AT3G56360	325
AT3G56370	2653
AT3G56380	0
AT3G56390	0
AT3G56400	8
AT3G56408	16
AT3G56410	0
AT3G56420	0
AT3G56430	639
AT3G56440	150
AT3G56450	102
AT3G56460	1848
AT3G56470	54
AT3G56480	665
AT3G56490	1995
AT3G56500	0
AT3G56510	679
AT3G56520	132
AT3G56530	0
AT3G56540	0
AT3G56550	46
AT3G56560	0
AT3G56570	86
AT3G56580	838
AT3G56590	784
AT3G56600	3
AT3G56610	0
AT3G56620	70
AT3G56630	114
AT3G56640	316
AT3G56650	98
AT3G56660	0
AT3G56670	0
AT3G56680	1126
AT3G56690	284
AT3G56700	12
AT3G56705	20
AT3G56710	15
AT3G56720	1010
AT3G56730	34
AT3G56740	413
AT3G56750	745
AT3G56760	425
AT3G56770	5
AT3G56780	35
AT3G56790	7
AT3G56800	2846
AT3G56810	6
AT3G56820	354
AT3G56825	27
AT3G56830	118
AT3G56840	174
AT3G56850	788
AT3G56860	1376
AT3G56870	201
AT3G56880	737
AT3G56890	5
AT3G56891	0
AT3G56900	363
AT3G56910	752
AT3G56920	13
AT3G56930	213
AT3G56940	1559
AT3G56950	1454
AT3G56960	147
AT3G56970	1
AT3G56980	0
AT3G56990	621
AT3G57000	1080
AT3G57010	75
AT3G57020	8
AT3G57030	276
AT3G57040	169
AT3G57050	859
AT3G57060	504
AT3G57062	556
AT3G57070	1084
AT3G57072	0
AT3G57080	597
AT3G57090	891
AT3G57100	0
AT3G57110	11
AT3G57120	417
AT3G57130	7
AT3G57140	121
AT3G57150	3141
AT3G57157	0
AT3G57160	313
AT3G57170	518
AT3G57180	201
AT3G57190	93
AT3G57200	118
AT3G57210	0
AT3G57220	289
AT3G57230	291
AT3G57240	21658
AT3G57250	5
AT3G57260	16
AT3G57270	216
AT3G57280	557
AT3G57290	2842
AT3G57300	1105
AT3G57310	0
AT3G57320	359
AT3G57330	304
AT3G57340	919
AT3G57350	429
AT3G57360	146
AT3G57370	6
AT3G57380	18
AT3G57390	1266
AT3G57400	125
AT3G57410	774
AT3G57420	459
AT3G57430	87
AT3G57440	4
AT3G57450	614
AT3G57460	3
AT3G57465	0
AT3G57470	379
AT3G57480	89
AT3G57490	468
AT3G57500	9
AT3G57510	39
AT3G57520	1554
AT3G57530	428
AT3G57540	3
AT3G57550	663
AT3G57560	779
AT3G57570	447
AT3G57580	170
AT3G57586	0
AT3G57587	0
AT3G57590	276
AT3G57600	4
AT3G57610	1624
AT3G57620	1
AT3G57630	705
AT3G57640	5
AT3G57645	4
AT3G57650	1342
AT3G57660	863
AT3G57670	11
AT3G57680	102
AT3G57690	30
AT3G57700	0
AT3G57710	539
AT3G57720	31
AT3G57730	0
AT3G57740	19
AT3G57750	162
AT3G57760	12
AT3G57765	9
AT3G57770	20
AT3G57780	482
AT3G57785	205
AT3G57787	1
AT3G57790	378
AT3G57800	403
AT3G57810	289
AT3G57820	0
AT3G57830	161
AT3G57840	0
AT3G57850	2
AT3G57854	0
AT3G57860	133
AT3G57870	2515
AT3G57880	1810
AT3G57890	1484
AT3G57900	0
AT3G57910	385
AT3G57920	0
AT3G57930	593
AT3G57940	336
AT3G57950	0
AT3G57960	0
AT3G57965	148
AT3G57970	10
AT3G57980	163
AT3G57990	1114
AT3G58000	26
AT3G58010	437
AT3G58020	213
AT3G58030	1093
AT3G58035	0
AT3G58040	567
AT3G58050	403
AT3G58060	0
AT3G58070	165
AT3G58090	202
AT3G58100	351
AT3G58110	1470
AT3G58120	0
AT3G58130	200
AT3G58140	970
AT3G58150	36
AT3G58160	123
AT3G58165	0
AT3G58170	1235
AT3G58180	268
AT3G58190	0
AT3G58193	0
AT3G58196	0
AT3G58200	563
AT3G58210	64
AT3G58220	736
AT3G58230	0
AT3G58240	0
AT3G58250	0
AT3G58260	1
AT3G58270	196
AT3G58280	1
AT3G58290	0
AT3G58300	0
AT3G58310	0
AT3G58320	0
AT3G58330	0
AT3G58340	0
AT3G58347	0
AT3G58350	10
AT3G58360	7
AT3G58370	0
AT3G58380	7
AT3G58390	0
AT3G58400	0
AT3G58410	13
AT3G58415	0
AT3G58420	0
AT3G58430	72
AT3G58440	13
AT3G58450	40
AT3G58460	910
AT3G58470	377
AT3G58480	0
AT3G58490	258
AT3G58500	2285
AT3G58510	1292
AT3G58520	201
AT3G58530	430
AT3G58540	36
AT3G58550	0
AT3G58560	1347
AT3G58570	1380
AT3G58580	870
AT3G58585	0
AT3G58590	88
AT3G58600	743
AT3G58610	3808
AT3G58620	43
AT3G58630	245
AT3G58640	791
AT3G58650	477
AT3G58660	1597
AT3G58670	473
AT3G58680	3236
AT3G58690	349
AT3G58700	1586
AT3G58710	11
AT3G58720	3
AT3G58730	2932
AT3G58740	118
AT3G58750	2253
AT3G58760	454
AT3G58770	22
AT3G58780	3624
AT3G58790	219
AT3G58795	4
AT3G58800	297
AT3G58810	17
AT3G58820	189
AT3G58830	210
AT3G58840	868
AT3G58850	13
AT3G58860	0
AT3G58865	99
AT3G58875	0
AT3G58877	0
AT3G58880	0
AT3G58890	0
AT3G58900	176
AT3G58910	0
AT3G58920	0
AT3G58930	400
AT3G58940	141
AT3G58950	3
AT3G58960	1
AT3G58970	968
AT3G58975	84
AT3G58980	96
AT3G58990	61
AT3G59000	152
AT3G59010	1458
AT3G59020	1468
AT3G59030	2044
AT3G59040	404
AT3G59050	493
AT3G59060	13
AT3G59068	2
AT3G59070	0
AT3G59080	56
AT3G59090	578
AT3G59100	442
AT3G59110	507
AT3G59120	7
AT3G59130	0
AT3G59140	120
AT3G59150	244
AT3G59160	1
AT3G59170	0
AT3G59180	0
AT3G59190	44
AT3G59200	114
AT3G59210	91
AT3G59220	17
AT3G59230	0
AT3G59240	0
AT3G59245	0
AT3G59250	0
AT3G59260	0
AT3G59270	12
AT3G59280	1059
AT3G59290	193
AT3G59295	0
AT3G59300	395
AT3G59310	153
AT3G59320	162
AT3G59330	137
AT3G59340	8
AT3G59350	912
AT3G59360	715
AT3G59370	0
AT3G59380	1112
AT3G59390	354
AT3G59400	11
AT3G59410	287
AT3G59415	0
AT3G59420	522
AT3G59430	260
AT3G59435	0
AT3G59440	0
AT3G59450	0
AT3G59455	0
AT3G59460	0
AT3G59470	220
AT3G59480	131
AT3G59490	192
AT3G59500	854
AT3G59510	14
AT3G59520	140
AT3G59530	564
AT3G59540	5831
AT3G59550	183
AT3G59570	124
AT3G59580	55
AT3G59590	46
AT3G59600	1617
AT3G59610	180
AT3G59620	24
AT3G59630	386
AT3G59640	292
AT3G59650	565
AT3G59660	1090
AT3G59670	549
AT3G59680	22
AT3G59690	7
AT3G59695	0
AT3G59700	2
AT3G59710	2
AT3G59720	0
AT3G59730	6
AT3G59740	0
AT3G59750	14
AT3G59760	1388
AT3G59765	126
AT3G59770	1247
AT3G59780	508
AT3G59790	335
AT3G59800	349
AT3G59810	811
AT3G59820	788
AT3G59830	3
AT3G59840	551
AT3G59845	43
AT3G59850	15
AT3G59860	0
AT3G59870	133
AT3G59880	1
AT3G59884	0
AT3G59890	381
AT3G59900	8
AT3G59910	1117
AT3G59920	3889
AT3G59923	0
AT3G59926	0
AT3G59930	0
AT3G59940	0
AT3G59950	550
AT3G59960	11
AT3G59970	3548
AT3G59980	406
AT3G59990	1561
AT3G60000	237
AT3G60010	30
AT3G60020	0
AT3G60030	1207
AT3G60040	86
AT3G60050	254
AT3G60060	0
AT3G60070	302
AT3G60075	0
AT3G60080	455
AT3G60090	8
AT3G60100	0
AT3G60110	69
AT3G60120	0
AT3G60130	155
AT3G60140	3
AT3G60150	103
AT3G60160	2038
AT3G60164	6
AT3G60170	0
AT3G60176	0
AT3G60180	213
AT3G60190	952
AT3G60200	244
AT3G60210	905
AT3G60220	33
AT3G60238	0
AT3G60240	3408
AT3G60245	16303
AT3G60250	1153
AT3G60260	286
AT3G60270	0
AT3G60280	0
AT3G60286	18
AT3G60290	27
AT3G60300	951
AT3G60310	143
AT3G60320	1140
AT3G60328	0
AT3G60330	5
AT3G60340	1373
AT3G60350	722
AT3G60360	372
AT3G60370	128
AT3G60380	728
AT3G60390	266
AT3G60400	221
AT3G60410	352
AT3G60415	0
AT3G60420	1
AT3G60440	546
AT3G60450	704
AT3G60460	0
AT3G60470	0
AT3G60480	354
AT3G60490	2
AT3G60500	784
AT3G60510	429
AT3G60520	314
AT3G60530	461
AT3G60540	50
AT3G60550	24
AT3G60560	0
AT3G60565	0
AT3G60570	3
AT3G60580	11
AT3G60590	316
AT3G60600	2680
AT3G60610	0
AT3G60613	0
AT3G60620	287
AT3G60630	392
AT3G60640	607
AT3G60650	3
AT3G60660	219
AT3G60670	32
AT3G60680	264
AT3G60690	54
AT3G60700	793
AT3G60710	4
AT3G60720	10
AT3G60730	0
AT3G60740	774
AT3G60750	6861
AT3G60760	1
AT3G60770	7120
AT3G60780	2
AT3G60790	3
AT3G60800	625
AT3G60805	0
AT3G60810	486
AT3G60820	3874
AT3G60830	848
AT3G60840	679
AT3G60850	366
AT3G60860	1190
AT3G60870	2
AT3G60880	735
AT3G60890	735
AT3G60900	14449
AT3G60910	382
AT3G60920	7
AT3G60930	28
AT3G60935	0
AT3G60940	14
AT3G60950	0
AT3G60955	0
AT3G60957	0
AT3G60960	199
AT3G60961	0
AT3G60965	122
AT3G60966	0
AT3G60970	12
AT3G60972	1
AT3G60975	0
AT3G60980	44
AT3G60990	0
AT3G61010	274
AT3G61020	235
AT3G61028	0
AT3G61030	0
AT3G61035	0
AT3G61040	2
AT3G61050	2936
AT3G61060	43
AT3G61070	1379
AT3G61080	81
AT3G61090	107
AT3G61100	187
AT3G61105	0
AT3G61110	6963
AT3G61111	0
AT3G61113	47
AT3G61117	0
AT3G61118	43
AT3G61120	45
AT3G61130	1307
AT3G61140	1717
AT3G61150	184
AT3G61160	157
AT3G61170	24
AT3G61172	40
AT3G61175	97
AT3G61177	106
AT3G61180	640
AT3G61182	0
AT3G61185	0
AT3G61190	51
AT3G61198	51
AT3G61200	632
AT3G61210	4
AT3G61220	136
AT3G61230	2
AT3G61240	1633
AT3G61250	385
AT3G61260	1428
AT3G61270	4
AT3G61280	4
AT3G61290	0
AT3G61300	0
AT3G61310	864
AT3G61320	507
AT3G61330	0
AT3G61340	19
AT3G61350	211
AT3G61360	177
AT3G61370	380
AT3G61380	992
AT3G61390	0
AT3G61400	0
AT3G61410	5
AT3G61415	185
AT3G61420	329
AT3G61430	1998
AT3G61440	6544
AT3G61450	12
AT3G61460	1201
AT3G61470	2046
AT3G61480	417
AT3G61490	727
AT3G61500	232
AT3G61510	1
AT3G61520	89
AT3G61530	262
AT3G61540	395
AT3G61545	0
AT3G61550	298
AT3G61560	358
AT3G61570	314
AT3G61571	0
AT3G61580	2215
AT3G61590	285
AT3G61600	1300
AT3G61610	239
AT3G61620	459
AT3G61630	78
AT3G61640	632
AT3G61650	354
AT3G61660	94
AT3G61670	882
AT3G61680	21
AT3G61690	727
AT3G61700	695
AT3G61710	603
AT3G61715	0
AT3G61720	0
AT3G61721	0
AT3G61723	0
AT3G61730	1
AT3G61740	353
AT3G61750	94
AT3G61755	0
AT3G61760	121
AT3G61770	384
AT3G61780	507
AT3G61790	491
AT3G61800	239
AT3G61810	0
AT3G61820	833
AT3G61825	0
AT3G61826	0
AT3G61829	0
AT3G61830	169
AT3G61840	0
AT3G61850	3
AT3G61860	1042
AT3G61870	593
AT3G61880	17
AT3G61890	40
AT3G61897	0
AT3G61898	23
AT3G61900	373
AT3G61910	21
AT3G61920	0
AT3G61930	25
AT3G61940	1
AT3G61950	231
AT3G61960	902
AT3G61962	0
AT3G61970	105
AT3G61980	502
AT3G61990	50
AT3G62000	112
AT3G62010	984
AT3G62020	18
AT3G62030	1749
AT3G62040	116
AT3G62050	127
AT3G62060	251
AT3G62070	535
AT3G62080	256
AT3G62090	15
AT3G62100	26
AT3G62110	825
AT3G62120	2493
AT3G62130	787
AT3G62140	803
AT3G62150	12
AT3G62160	6
AT3G62170	42
AT3G62180	11
AT3G62190	489
AT3G62200	356
AT3G62210	10
AT3G62220	493
AT3G62230	17
AT3G62240	684
AT3G62245	0
AT3G62250	10488
AT3G62260	140
AT3G62270	45
AT3G62280	11
AT3G62285	0
AT3G62290	6604
AT3G62300	817
AT3G62310	1108
AT3G62320	34
AT3G62330	457
AT3G62340	39
AT3G62350	6
AT3G62360	2357
AT3G62370	755
AT3G62380	7
AT3G62390	392
AT3G62400	1861
AT3G62410	201
AT3G62420	1352
AT3G62430	56
AT3G62440	2
AT3G62450	632
AT3G62455	42
AT3G62460	573
AT3G62470	82
AT3G62475	0
AT3G62480	0
AT3G62490	0
AT3G62499	7
AT3G62500	35
AT3G62510	3
AT3G62520	0
AT3G62528	0
AT3G62529	3
AT3G62530	2660
AT3G62540	6
AT3G62550	42
AT3G62560	1758
AT3G62570	235
AT3G62580	2945
AT3G62590	400
AT3G62600	3406
AT3G62610	1425
AT3G62615	0
AT3G62620	271
AT3G62630	470
AT3G62640	8
AT3G62650	1577
AT3G62660	497
AT3G62670	0
AT3G62680	0
AT3G62690	128
AT3G62695	0
AT3G62700	121
AT3G62710	31
AT3G62720	406
AT3G62725	1
AT3G62730	3708
AT3G62735	0
AT3G62740	0
AT3G62750	26
AT3G62760	4
AT3G62770	687
AT3G62780	0
AT3G62790	1764
AT3G62800	428
AT3G62810	815
AT3G62820	29
AT3G62830	1980
AT3G62840	3168
AT3G62850	7
AT3G62860	79
AT3G62870	8646
AT3G62880	236
AT3G62890	92
AT3G62900	846
AT3G62910	124
AT3G62920	191
AT3G62930	26
AT3G62940	961
AT3G62950	6
AT3G62960	1
AT3G62970	533
AT3G62980	621
AT3G62990	0
AT3G63000	807
AT3G63003	0
AT3G63006	0
AT3G63010	24
AT3G63020	3
AT3G63030	1109
AT3G63040	5
AT3G63050	0
AT3G63052	46
AT3G63060	67
AT3G63070	755
AT3G63080	600
AT3G63088	0
AT3G63090	276
AT3G63093	1
AT3G63095	0
AT3G63110	3
AT3G63120	580
AT3G63130	966
AT3G63140	136
AT3G63150	743
AT3G63160	247
AT3G63170	925
AT3G63180	270
AT3G63190	696
AT3G63200	504
AT3G63210	966
AT3G63215	0
AT3G63220	343
AT3G63230	0
AT3G63240	117
AT3G63250	1741
AT3G63255	0
AT3G63260	474
AT3G63270	344
AT3G63280	76
AT3G63290	248
AT3G63300	78
AT3G63310	988
AT3G63320	3
AT3G63340	790
AT3G63350	2
AT3G63360	10
AT3G63370	65
AT3G63375	0
AT3G63380	14
AT3G63390	497
AT3G63400	808
AT3G63410	2886
AT3G63420	704
AT3G63430	432
AT3G63440	3
AT3G63445	45
AT3G63450	579
AT3G63460	3272
AT3G63470	6
AT3G63480	119
AT3G63490	1503
AT3G63500	1240
AT3G63510	104
AT3G63520	2166
AT3G63530	293
AT3G63540	480
AT3G66652	255
AT3G66654	899
AT3G66656	134
AT3G66658	778
AT4G00005	0
AT4G00020	266
AT4G00026	876
AT4G00030	320
AT4G00040	226
AT4G00050	3
AT4G00060	484
AT4G00070	1
AT4G00080	0
AT4G00085	0
AT4G00090	736
AT4G00100	5728
AT4G00110	230
AT4G00114	0
AT4G00120	14
AT4G00130	0
AT4G00140	0
AT4G00150	67
AT4G00155	0
AT4G00160	87
AT4G00163	0
AT4G00165	0
AT4G00170	771
AT4G00180	72
AT4G00190	0
AT4G00200	261
AT4G00210	65
AT4G00220	739
AT4G00225	0
AT4G00230	139
AT4G00231	422
AT4G00232	0
AT4G00234	1
AT4G00236	0
AT4G00238	1136
AT4G00240	169
AT4G00250	175
AT4G00260	22
AT4G00270	970
AT4G00280	0
AT4G00290	320
AT4G00295	198
AT4G00300	1020
AT4G00305	2
AT4G00310	242
AT4G00315	0
AT4G00320	1
AT4G00330	427
AT4G00335	292
AT4G00340	681
AT4G00342	0
AT4G00350	7
AT4G00355	747
AT4G00356	0
AT4G00360	5260
AT4G00370	1781
AT4G00380	1262
AT4G00390	94
AT4G00400	200
AT4G00413	0
AT4G00416	0
AT4G00420	415
AT4G00430	1750
AT4G00440	1150
AT4G00450	763
AT4G00460	18
AT4G00467	1
AT4G00480	17
AT4G00490	689
AT4G00500	401
AT4G00520	185
AT4G00525	105
AT4G00530	162
AT4G00540	94
AT4G00550	357
AT4G00560	376
AT4G00570	1896
AT4G00580	0
AT4G00585	1968
AT4G00590	160
AT4G00600	1
AT4G00610	7
AT4G00620	290
AT4G00630	829
AT4G00650	105
AT4G00651	0
AT4G00660	997
AT4G00670	5
AT4G00680	0
AT4G00690	83
AT4G00695	15
AT4G00700	56
AT4G00710	671
AT4G00720	1167
AT4G00730	1856
AT4G00740	1587
AT4G00750	1790
AT4G00752	371
AT4G00753	0
AT4G00755	642
AT4G00760	184
AT4G00770	0
AT4G00780	49
AT4G00800	957
AT4G00810	4035
AT4G00820	1478
AT4G00830	1797
AT4G00840	323
AT4G00850	44
AT4G00860	2354
AT4G00870	531
AT4G00872	320
AT4G00880	2
AT4G00883	0
AT4G00885	0
AT4G00889	0
AT4G00890	0
AT4G00891	0
AT4G00893	20
AT4G00895	812
AT4G00900	282
AT4G00905	0
AT4G00910	2
AT4G00920	1
AT4G00925	0
AT4G00930	376
AT4G00940	3
AT4G00950	7
AT4G00953	0
AT4G00955	1
AT4G00960	0
AT4G00970	1
AT4G00975	15
AT4G00980	43
AT4G00985	0
AT4G00990	497
AT4G01000	2167
AT4G01010	110
AT4G01020	311
AT4G01023	0
AT4G01026	65
AT4G01030	34
AT4G01037	381
AT4G01040	662
AT4G01050	1254
AT4G01060	315
AT4G01070	528
AT4G01080	734
AT4G01090	582
AT4G01100	3045
AT4G01110	0
AT4G01120	257
AT4G01130	30
AT4G01140	438
AT4G01150	3078
AT4G01160	83
AT4G01170	6
AT4G01180	9
AT4G01190	9
AT4G01200	64
AT4G01210	506
AT4G01220	371
AT4G01230	42
AT4G01240	0
AT4G01245	0
AT4G01250	21
AT4G01260	1
AT4G01265	0
AT4G01270	151
AT4G01280	335
AT4G01290	1627
AT4G01310	1218
AT4G01320	1465
AT4G01330	539
AT4G01335	0
AT4G01340	0
AT4G01350	0
AT4G01355	0
AT4G01360	94
AT4G01370	1391
AT4G01380	0
AT4G01390	6
AT4G01395	1231
AT4G01400	61
AT4G01410	23
AT4G01420	14
AT4G01430	823
AT4G01435	0
AT4G01440	51
AT4G01450	10
AT4G01455	0
AT4G01460	17
AT4G01470	0
AT4G01480	1680
AT4G01490	5
AT4G01500	223
AT4G01505	0
AT4G01510	377
AT4G01515	4
AT4G01516	0
AT4G01520	0
AT4G01525	8
AT4G01530	0
AT4G01533	1
AT4G01535	0
AT4G01540	250
AT4G01550	183
AT4G01560	953
AT4G01570	379
AT4G01575	0
AT4G01580	258
AT4G01590	1010
AT4G01593	68
AT4G01595	2
AT4G01600	24
AT4G01610	4360
AT4G01630	0
AT4G01640	0
AT4G01650	199
AT4G01660	516
AT4G01670	27
AT4G01671	0
AT4G01680	220
AT4G01690	693
AT4G01700	15
AT4G01703	0
AT4G01710	357
AT4G01720	0
AT4G01730	393
AT4G01735	0
AT4G01740	51
AT4G01750	3
AT4G01760	0
AT4G01770	0
AT4G01780	0
AT4G01790	224
AT4G01800	891
AT4G01810	1195
AT4G01820	0
AT4G01830	0
AT4G01840	201
AT4G01850	1858
AT4G01860	429
AT4G01865	0
AT4G01870	151
AT4G01880	406
AT4G01883	236
AT4G01890	0
AT4G01895	84
AT4G01897	497
AT4G01900	1944
AT4G01910	23
AT4G01915	10
AT4G01920	163
AT4G01925	0
AT4G01930	7
AT4G01935	39
AT4G01940	446
AT4G01950	6
AT4G01960	331
AT4G01970	790
AT4G01975	1
AT4G01980	0
AT4G01985	14
AT4G01990	245
AT4G01995	98
AT4G02000	0
AT4G02005	134
AT4G02010	300
AT4G02020	1690
AT4G02030	657
AT4G02040	0
AT4G02050	6209
AT4G02055	0
AT4G02060	1292
AT4G02070	391
AT4G02075	57
AT4G02080	1754
AT4G02090	8
AT4G02100	120
AT4G02110	374
AT4G02120	404
AT4G02130	43
AT4G02140	6
AT4G02150	821
AT4G02160	1
AT4G02170	23
AT4G02180	5
AT4G02190	0
AT4G02195	172
AT4G02200	141
AT4G02210	188
AT4G02220	468
AT4G02230	5586
AT4G02235	0
AT4G02250	22
AT4G02260	290
AT4G02270	0
AT4G02280	31
AT4G02290	317
AT4G02300	7
AT4G02310	0
AT4G02312	0
AT4G02314	0
AT4G02317	0
AT4G02320	0
AT4G02330	2
AT4G02340	1010
AT4G02350	1257
AT4G02360	24
AT4G02370	1245
AT4G02380	90
AT4G02390	159
AT4G02400	960
AT4G02405	140
AT4G02410	20
AT4G02420	9
AT4G02425	236
AT4G02430	168
AT4G02440	437
AT4G02450	5721
AT4G02460	239
AT4G02465	0
AT4G02480	4074
AT4G02482	22
AT4G02485	104
AT4G02487	0
AT4G02489	0
AT4G02490	0
AT4G02500	488
AT4G02510	2053
AT4G02520	1
AT4G02530	820
AT4G02540	456
AT4G02541	0
AT4G02550	219
AT4G02555	0
AT4G02560	546
AT4G02570	4688
AT4G02580	2789
AT4G02590	916
AT4G02600	617
AT4G02610	539
AT4G02620	1705
AT4G02630	797
AT4G02640	1023
AT4G02650	2
AT4G02655	1
AT4G02660	191
AT4G02670	69
AT4G02680	1929
AT4G02690	6
AT4G02700	21
AT4G02710	639
AT4G02715	1596
AT4G02720	0
AT4G02725	341
AT4G02730	203
AT4G02733	47
AT4G02735	0
AT4G02740	614
AT4G02750	113
AT4G02760	377
AT4G02770	2415
AT4G02780	4
AT4G02790	433
AT4G02800	262
AT4G02810	2
AT4G02820	487
AT4G02830	1079
AT4G02840	1492
AT4G02850	1
AT4G02860	478
AT4G02870	0
AT4G02880	731
AT4G02890	7143
AT4G02900	127
AT4G02910	7
AT4G02920	1218
AT4G02930	2371
AT4G02940	971
AT4G02950	0
AT4G02960	0
AT4G02970	1118
AT4G02980	1294
AT4G02990	547
AT4G03000	683
AT4G03010	281
AT4G03020	1386
AT4G03030	717
AT4G03038	0
AT4G03039	0
AT4G03040	0
AT4G03050	101
AT4G03060	9
AT4G03063	0
AT4G03070	170
AT4G03080	854
AT4G03090	612
AT4G03100	324
AT4G03110	667
AT4G03113	0
AT4G03115	70
AT4G03120	581
AT4G03130	41
AT4G03135	0
AT4G03140	5
AT4G03150	80
AT4G03153	0
AT4G03156	0
AT4G03157	0
AT4G03160	0
AT4G03165	0
AT4G03170	0
AT4G03175	0
AT4G03180	572
AT4G03190	59
AT4G03200	529
AT4G03205	239
AT4G03210	5896
AT4G03220	0
AT4G03230	158
AT4G03240	547
AT4G03250	238
AT4G03260	1449
AT4G03270	74
AT4G03280	1830
AT4G03285	0
AT4G03290	14
AT4G03292	1
AT4G03295	0
AT4G03298	0
AT4G03300	1
AT4G03305	0
AT4G03310	0
AT4G03320	596
AT4G03330	2
AT4G03340	197
AT4G03350	0
AT4G03360	0
AT4G03364	0
AT4G03370	0
AT4G03376	0
AT4G03380	0
AT4G03390	404
AT4G03400	66
AT4G03405	0
AT4G03410	194
AT4G03415	422
AT4G03420	183
AT4G03430	1503
AT4G03435	0
AT4G03437	0
AT4G03438	0
AT4G03440	49
AT4G03443	6
AT4G03445	0
AT4G03450	0
AT4G03455	0
AT4G03460	4
AT4G03470	0
AT4G03480	108
AT4G03490	60
AT4G03495	2
AT4G03500	0
AT4G03505	0
AT4G03510	156
AT4G03520	5362
AT4G03525	0
AT4G03530	0
AT4G03535	0
AT4G03540	0
AT4G03545	0
AT4G03550	1440
AT4G03555	0
AT4G03560	2338
AT4G03565	3
AT4G03566	0
AT4G03570	0
AT4G03575	0
AT4G03580	0
AT4G03585	0
AT4G03590	0
AT4G03595	0
AT4G03600	32
AT4G03605	0
AT4G03610	11
AT4G03620	0
AT4G03625	0
AT4G03630	0
AT4G03635	72
AT4G03640	0
AT4G03645	0
AT4G03650	0
AT4G03655	0
AT4G03660	0
AT4G03665	0
AT4G03670	0
AT4G03675	0
AT4G03680	0
AT4G03685	0
AT4G03690	0
AT4G03695	0
AT4G03700	0
AT4G03705	0
AT4G03710	0
AT4G03715	0
AT4G03720	0
AT4G03725	2
AT4G03726	0
AT4G03728	0
AT4G03730	0
AT4G03732	0
AT4G03740	0
AT4G03745	0
AT4G03750	0
AT4G03755	1
AT4G03760	0
AT4G03765	0
AT4G03770	0
AT4G03775	0
AT4G03780	0
AT4G03785	0
AT4G03790	0
AT4G03795	0
AT4G03800	0
AT4G03805	0
AT4G03810	0
AT4G03811	0
AT4G03813	0
AT4G03815	0
AT4G03816	0
AT4G03820	146
AT4G03823	0
AT4G03824	0
AT4G03825	0
AT4G03826	0
AT4G03830	0
AT4G03835	0
AT4G03837	0
AT4G03840	0
AT4G03845	0
AT4G03850	0
AT4G03855	0
AT4G03860	0
AT4G03865	0
AT4G03870	0
AT4G03873	0
AT4G03875	0
AT4G03876	0
AT4G03880	0
AT4G03885	0
AT4G03890	0
AT4G03895	0
AT4G03900	0
AT4G03905	8
AT4G03910	0
AT4G03911	0
AT4G03912	0
AT4G03913	0
AT4G03914	0
AT4G03915	0
AT4G03916	0
AT4G03920	0
AT4G03923	0
AT4G03925	0
AT4G03926	0
AT4G03930	4740
AT4G03935	19
AT4G03940	32
AT4G03945	118
AT4G03950	0
AT4G03955	0
AT4G03960	534
AT4G03965	52
AT4G03970	0
AT4G03975	0
AT4G03976	0
AT4G03977	0
AT4G03978	0
AT4G03979	0
AT4G03980	0
AT4G03981	0
AT4G03985	0
AT4G03990	0
AT4G03995	0
AT4G04000	0
AT4G04005	0
AT4G04010	0
AT4G04015	9
AT4G04020	736
AT4G04025	2
AT4G04030	0
AT4G04035	0
AT4G04040	369
AT4G04050	0
AT4G04055	0
AT4G04065	0
AT4G04070	0
AT4G04075	6
AT4G04077	0
AT4G04078	0
AT4G04080	0
AT4G04085	0
AT4G04090	103
AT4G04095	0
AT4G04100	0
AT4G04105	0
AT4G04110	0
AT4G04115	0
AT4G04120	0
AT4G04125	0
AT4G04130	0
AT4G04135	0
AT4G04140	0
AT4G04145	0
AT4G04150	0
AT4G04155	0
AT4G04157	0
AT4G04165	0
AT4G04167	0
AT4G04170	0
AT4G04175	0
AT4G04180	247
AT4G04185	0
AT4G04190	165
AT4G04195	0
AT4G04200	764
AT4G04205	1
AT4G04210	645
AT4G04215	0
AT4G04220	0
AT4G04221	5
AT4G04223	6
AT4G04225	0
AT4G04230	0
AT4G04235	6
AT4G04245	0
AT4G04250	0
AT4G04255	0
AT4G04260	0
AT4G04265	0
AT4G04270	0
AT4G04273	0
AT4G04275	0
AT4G04276	0
AT4G04280	0
AT4G04285	0
AT4G04290	0
AT4G04293	0
AT4G04295	0
AT4G04296	0
AT4G04300	0
AT4G04305	0
AT4G04310	0
AT4G04313	0
AT4G04315	0
AT4G04316	0
AT4G04320	633
AT4G04325	0
AT4G04330	32
AT4G04335	0
AT4G04340	1342
AT4G04345	0
AT4G04350	348
AT4G04355	0
AT4G04360	61
AT4G04365	0
AT4G04370	85
AT4G04375	0
AT4G04380	0
AT4G04385	0
AT4G04390	0
AT4G04392	0
AT4G04393	0
AT4G04394	0
AT4G04395	0
AT4G04396	0
AT4G04398	0
AT4G04400	0
AT4G04402	0
AT4G04404	0
AT4G04405	0
AT4G04407	0
AT4G04408	0
AT4G04409	0
AT4G04410	30
AT4G04415	0
AT4G04420	0
AT4G04423	0
AT4G04425	1
AT4G04426	0
AT4G04430	0
AT4G04435	2
AT4G04440	0
AT4G04445	7
AT4G04450	1
AT4G04455	0
AT4G04460	483
AT4G04465	4
AT4G04470	880
AT4G04475	0
AT4G04480	0
AT4G04485	13
AT4G04490	0
AT4G04495	0
AT4G04500	0
AT4G04505	0
AT4G04510	0
AT4G04515	0
AT4G04520	0
AT4G04525	0
AT4G04530	0
AT4G04535	0
AT4G04540	0
AT4G04545	0
AT4G04547	0
AT4G04550	0
AT4G04555	64
AT4G04560	0
AT4G04565	603
AT4G04570	13
AT4G04580	294
AT4G04585	0
AT4G04590	0
AT4G04600	0
AT4G04601	0
AT4G04605	5
AT4G04610	481
AT4G04614	654
AT4G04615	2
AT4G04620	1028
AT4G04625	0
AT4G04630	6
AT4G04632	0
AT4G04635	0
AT4G04640	1844
AT4G04645	0
AT4G04650	0
AT4G04653	0
AT4G04655	0
AT4G04660	0
AT4G04665	0
AT4G04670	220
AT4G04675	0
AT4G04680	3
AT4G04690	0
AT4G04692	229
AT4G04693	0
AT4G04695	22
AT4G04700	59
AT4G04710	0
AT4G04720	935
AT4G04730	0
AT4G04740	198
AT4G04745	1
AT4G04750	18
AT4G04755	0
AT4G04760	0
AT4G04765	0
AT4G04770	1915
AT4G04775	0
AT4G04780	512
AT4G04785	0
AT4G04790	153
AT4G04795	0
AT4G04800	359
AT4G04805	0
AT4G04810	26
AT4G04815	0
AT4G04820	0
AT4G04825	0
AT4G04830	16
AT4G04835	0
AT4G04840	0
AT4G04850	407
AT4G04855	0
AT4G04860	555
AT4G04865	0
AT4G04870	318
AT4G04875	0
AT4G04880	267
AT4G04885	591
AT4G04890	1541
AT4G04895	0
AT4G04900	4
AT4G04905	0
AT4G04910	1782
AT4G04920	782
AT4G04925	360
AT4G04930	12
AT4G04940	357
AT4G04945	0
AT4G04950	1527
AT4G04955	1501
AT4G04957	0
AT4G04960	95
AT4G04965	0
AT4G04970	454
AT4G04972	0
AT4G04975	0
AT4G04980	0
AT4G04985	26
AT4G04990	0
AT4G04995	0
AT4G05000	380
AT4G05005	0
AT4G05010	88
AT4G05015	0
AT4G05018	3
AT4G05020	313
AT4G05025	0
AT4G05030	0
AT4G05040	154
AT4G05045	0
AT4G05048	0
AT4G05049	3
AT4G05050	13081
AT4G05053	0
AT4G05055	0
AT4G05060	412
AT4G05065	0
AT4G05070	250
AT4G05071	0
AT4G05073	0
AT4G05075	0
AT4G05076	0
AT4G05080	0
AT4G05085	0
AT4G05087	0
AT4G05090	233
AT4G05091	0
AT4G05095	0
AT4G05097	0
AT4G05100	0
AT4G05105	0
AT4G05110	70
AT4G05115	0
AT4G05120	3249
AT4G05125	0
AT4G05130	1
AT4G05133	0
AT4G05135	0
AT4G05140	0
AT4G05145	0
AT4G05150	567
AT4G05155	3
AT4G05160	602
AT4G05170	0
AT4G05180	2492
AT4G05190	569
AT4G05200	0
AT4G05205	0
AT4G05210	20
AT4G05215	0
AT4G05220	0
AT4G05225	0
AT4G05230	0
AT4G05235	0
AT4G05240	0
AT4G05245	0
AT4G05250	0
AT4G05255	1
AT4G05260	0
AT4G05270	0
AT4G05275	0
AT4G05280	0
AT4G05285	0
AT4G05290	0
AT4G05295	0
AT4G05300	0
AT4G05303	0
AT4G05305	0
AT4G05306	0
AT4G05310	0
AT4G05315	0
AT4G05320	20770
AT4G05330	275
AT4G05335	0
AT4G05340	0
AT4G05350	0
AT4G05355	0
AT4G05360	0
AT4G05365	0
AT4G05375	0
AT4G05380	26
AT4G05385	0
AT4G05390	1423
AT4G05395	0
AT4G05400	787
AT4G05405	0
AT4G05410	522
AT4G05415	0
AT4G05420	1701
AT4G05425	0
AT4G05430	0
AT4G05435	4
AT4G05440	514
AT4G05445	0
AT4G05450	251
AT4G05455	0
AT4G05460	519
AT4G05465	0
AT4G05470	8
AT4G05475	53
AT4G05485	0
AT4G05490	0
AT4G05495	3
AT4G05497	10
AT4G05500	2
AT4G05502	0
AT4G05505	0
AT4G05508	0
AT4G05510	0
AT4G05520	633
AT4G05523	0
AT4G05525	0
AT4G05526	0
AT4G05530	1713
AT4G05535	0
AT4G05540	0
AT4G05545	0
AT4G05550	0
AT4G05553	0
AT4G05555	0
AT4G05556	0
AT4G05560	0
AT4G05565	0
AT4G05570	0
AT4G05575	0
AT4G05580	0
AT4G05581	0
AT4G05582	0
AT4G05583	0
AT4G05584	0
AT4G05585	0
AT4G05586	0
AT4G05587	0
AT4G05588	0
AT4G05589	0
AT4G05590	170
AT4G05591	0
AT4G05592	0
AT4G05593	0
AT4G05594	0
AT4G05595	0
AT4G05597	0
AT4G05600	0
AT4G05605	0
AT4G05610	0
AT4G05612	0
AT4G05613	0
AT4G05615	0
AT4G05616	0
AT4G05620	0
AT4G05625	0
AT4G05630	74
AT4G05631	21
AT4G05632	0
AT4G05633	0
AT4G05634	0
AT4G05635	0
AT4G05636	0
AT4G05638	0
AT4G05640	0
AT4G05645	0
AT4G05650	0
AT4G05655	0
AT4G05660	0
AT4G05665	0
AT4G05670	0
AT4G05675	0
AT4G05680	0
AT4G05685	7
AT4G05690	1
AT4G05695	0
AT4G05700	0
AT4G05705	0
AT4G05710	0
AT4G05715	4
AT4G05720	0
AT4G05730	0
AT4G05735	0
AT4G05740	0
AT4G05745	0
AT4G05750	0
AT4G05755	0
AT4G05760	0
AT4G05765	0
AT4G05770	0
AT4G05775	0
AT4G05780	0
AT4G05785	0
AT4G05790	0
AT4G05795	0
AT4G05800	0
AT4G05805	5
AT4G05810	6
AT4G05815	0
AT4G05840	0
AT4G05845	0
AT4G05850	0
AT4G05855	0
AT4G05860	0
AT4G05865	0
AT4G05870	0
AT4G05875	0
AT4G05880	0
AT4G05885	0
AT4G05890	0
AT4G05895	0
AT4G05900	0
AT4G05905	0
AT4G05910	0
AT4G05915	0
AT4G05918	0
AT4G05920	0
AT4G05925	0
AT4G05930	0
AT4G05935	0
AT4G05940	0
AT4G05945	0
AT4G05950	0
AT4G05965	0
AT4G05970	0
AT4G05975	0
AT4G05980	44
AT4G05985	15
AT4G05990	0
AT4G05995	0
AT4G06000	0
AT4G06005	0
AT4G06010	2
AT4G06015	2
AT4G06045	0
AT4G06050	0
AT4G06055	0
AT4G06060	15
AT4G06065	0
AT4G06070	0
AT4G06075	0
AT4G06080	0
AT4G06085	0
AT4G06090	0
AT4G06095	0
AT4G06105	0
AT4G06110	0
AT4G06115	0
AT4G06130	0
AT4G06135	0
AT4G06140	0
AT4G06145	0
AT4G06155	0
AT4G06160	0
AT4G06165	0
AT4G06170	0
AT4G06175	0
AT4G06185	0
AT4G06195	0
AT4G06196	0
AT4G06200	0
AT4G06205	0
AT4G06210	0
AT4G06215	0
AT4G06225	0
AT4G06235	0
AT4G06240	0
AT4G06245	0
AT4G06250	0
AT4G06255	0
AT4G06260	0
AT4G06265	1
AT4G06280	0
AT4G06285	0
AT4G06290	0
AT4G06295	0
AT4G06300	0
AT4G06305	1
AT4G06310	0
AT4G06315	1
AT4G06320	1
AT4G06330	0
AT4G06335	0
AT4G06340	1
AT4G06345	3
AT4G06365	0
AT4G06370	0
AT4G06375	10
AT4G06380	0
AT4G06385	0
AT4G06390	0
AT4G06395	4
AT4G06400	0
AT4G06405	0
AT4G06410	5
AT4G06415	0
AT4G06425	0
AT4G06440	0
AT4G06445	0
AT4G06450	0
AT4G06455	0
AT4G06460	0
AT4G06474	0
AT4G06477	1
AT4G06479	0
AT4G06480	0
AT4G06481	0
AT4G06482	0
AT4G06483	0
AT4G06484	0
AT4G06485	0
AT4G06486	0
AT4G06487	0
AT4G06488	0
AT4G06489	0
AT4G06490	0
AT4G06491	0
AT4G06492	0
AT4G06493	0
AT4G06494	0
AT4G06495	0
AT4G06496	0
AT4G06497	0
AT4G06498	1
AT4G06499	0
AT4G06500	0
AT4G06501	0
AT4G06502	0
AT4G06503	0
AT4G06504	0
AT4G06505	0
AT4G06506	0
AT4G06507	0
AT4G06508	0
AT4G06509	0
AT4G06510	0
AT4G06511	0
AT4G06512	0
AT4G06513	0
AT4G06514	0
AT4G06515	0
AT4G06516	0
AT4G06517	0
AT4G06518	0
AT4G06519	0
AT4G06520	0
AT4G06521	0
AT4G06522	0
AT4G06523	0
AT4G06524	0
AT4G06525	0
AT4G06526	0
AT4G06527	0
AT4G06528	0
AT4G06529	0
AT4G06530	0
AT4G06531	0
AT4G06532	0
AT4G06533	0
AT4G06534	1
AT4G06535	0
AT4G06536	2
AT4G06537	0
AT4G06538	0
AT4G06539	0
AT4G06540	0
AT4G06541	0
AT4G06542	0
AT4G06543	0
AT4G06544	0
AT4G06545	0
AT4G06546	0
AT4G06547	0
AT4G06548	0
AT4G06549	0
AT4G06550	0
AT4G06551	0
AT4G06552	0
AT4G06553	0
AT4G06554	1
AT4G06555	0
AT4G06556	0
AT4G06557	0
AT4G06558	0
AT4G06559	0
AT4G06560	0
AT4G06561	0
AT4G06562	0
AT4G06563	0
AT4G06564	0
AT4G06565	0
AT4G06566	0
AT4G06567	0
AT4G06568	0
AT4G06569	0
AT4G06570	6
AT4G06571	0
AT4G06572	0
AT4G06573	0
AT4G06574	0
AT4G06575	0
AT4G06576	0
AT4G06577	0
AT4G06578	0
AT4G06579	0
AT4G06580	0
AT4G06581	0
AT4G06582	0
AT4G06583	0
AT4G06584	0
AT4G06585	0
AT4G06586	0
AT4G06587	0
AT4G06588	0
AT4G06589	0
AT4G06590	0
AT4G06591	0
AT4G06592	0
AT4G06593	0
AT4G06594	0
AT4G06595	0
AT4G06596	0
AT4G06597	0
AT4G06598	96
AT4G06599	689
AT4G06600	0
AT4G06601	0
AT4G06602	0
AT4G06603	0
AT4G06604	0
AT4G06605	0
AT4G06606	0
AT4G06607	0
AT4G06608	0
AT4G06609	0
AT4G06610	0
AT4G06611	0
AT4G06612	0
AT4G06613	0
AT4G06614	0
AT4G06615	0
AT4G06616	0
AT4G06617	0
AT4G06618	0
AT4G06619	0
AT4G06620	0
AT4G06621	0
AT4G06622	0
AT4G06623	0
AT4G06624	0
AT4G06625	0
AT4G06626	0
AT4G06627	0
AT4G06628	0
AT4G06629	0
AT4G06630	0
AT4G06631	0
AT4G06632	0
AT4G06633	0
AT4G06634	409
AT4G06635	0
AT4G06636	0
AT4G06637	0
AT4G06638	1
AT4G06639	0
AT4G06640	0
AT4G06641	0
AT4G06642	0
AT4G06643	0
AT4G06644	0
AT4G06646	0
AT4G06648	0
AT4G06650	0
AT4G06652	0
AT4G06654	0
AT4G06655	0
AT4G06656	0
AT4G06658	0
AT4G06660	0
AT4G06664	0
AT4G06665	0
AT4G06666	0
AT4G06668	0
AT4G06670	0
AT4G06672	6
AT4G06674	0
AT4G06675	8
AT4G06676	295
AT4G06678	0
AT4G06680	0
AT4G06682	0
AT4G06684	0
AT4G06685	0
AT4G06686	0
AT4G06688	0
AT4G06692	0
AT4G06694	0
AT4G06695	8
AT4G06696	0
AT4G06697	0
AT4G06698	0
AT4G06699	0
AT4G06700	0
AT4G06701	194
AT4G06702	0
AT4G06704	0
AT4G06705	0
AT4G06708	0
AT4G06710	0
AT4G06712	0
AT4G06714	0
AT4G06715	0
AT4G06716	0
AT4G06718	0
AT4G06720	0
AT4G06722	0
AT4G06724	0
AT4G06725	0
AT4G06726	0
AT4G06728	0
AT4G06730	0
AT4G06732	0
AT4G06734	1
AT4G06735	0
AT4G06736	0
AT4G06738	0
AT4G06742	0
AT4G06744	3
AT4G06745	0
AT4G06746	8
AT4G06748	23
AT4G06750	0
AT4G06752	0
AT4G06755	0
AT4G06760	0
AT4G06765	0
AT4G06770	0
AT4G06775	27
AT4G06780	0
AT4G06785	0
AT4G06795	0
AT4G06800	0
AT4G06805	0
AT4G06810	0
AT4G06815	0
AT4G06820	0
AT4G06825	0
AT4G06830	0
AT4G06835	0
AT4G06845	0
AT4G06850	0
AT4G06855	0
AT4G06860	0
AT4G06865	0
AT4G06870	0
AT4G06875	0
AT4G06880	1
AT4G06885	0
AT4G06890	0
AT4G06895	0
AT4G06900	0
AT4G06905	0
AT4G06910	0
AT4G06915	0
AT4G06920	0
AT4G06925	0
AT4G06930	0
AT4G06935	0
AT4G06945	0
AT4G06950	0
AT4G06955	0
AT4G06960	0
AT4G06965	0
AT4G06970	0
AT4G06975	0
AT4G06980	13
AT4G06985	0
AT4G06990	0
AT4G06995	0
AT4G07000	0
AT4G07005	0
AT4G07010	0
AT4G07015	0
AT4G07020	0
AT4G07025	0
AT4G07030	0
AT4G07031	0
AT4G07040	51
AT4G07045	0
AT4G07050	0
AT4G07055	0
AT4G07060	0
AT4G07065	0
AT4G07070	3
AT4G07075	0
AT4G07080	0
AT4G07085	0
AT4G07090	0
AT4G07095	0
AT4G07100	0
AT4G07105	0
AT4G07110	0
AT4G07115	0
AT4G07120	0
AT4G07125	0
AT4G07130	0
AT4G07135	2
AT4G07145	0
AT4G07150	0
AT4G07160	0
AT4G07165	0
AT4G07170	1
AT4G07175	0
AT4G07180	0
AT4G07185	0
AT4G07190	0
AT4G07195	0
AT4G07200	0
AT4G07205	1
AT4G07210	0
AT4G07215	0
AT4G07220	0
AT4G07225	0
AT4G07230	0
AT4G07235	0
AT4G07240	0
AT4G07245	0
AT4G07250	0
AT4G07255	0
AT4G07260	0
AT4G07265	0
AT4G07270	0
AT4G07275	0
AT4G07280	0
AT4G07285	0
AT4G07290	2
AT4G07295	0
AT4G07300	0
AT4G07305	0
AT4G07310	0
AT4G07315	0
AT4G07320	0
AT4G07324	0
AT4G07325	0
AT4G07327	0
AT4G07330	0
AT4G07331	0
AT4G07332	0
AT4G07334	0
AT4G07335	0
AT4G07336	0
AT4G07338	0
AT4G07339	0
AT4G07340	0
AT4G07345	0
AT4G07350	0
AT4G07355	0
AT4G07360	0
AT4G07365	4
AT4G07370	0
AT4G07375	0
AT4G07380	0
AT4G07385	9
AT4G07390	1418
AT4G07395	0
AT4G07400	171
AT4G07405	0
AT4G07408	0
AT4G07410	1180
AT4G07415	0
AT4G07420	0
AT4G07425	0
AT4G07430	0
AT4G07435	0
AT4G07440	0
AT4G07445	0
AT4G07450	0
AT4G07452	0
AT4G07454	0
AT4G07455	90
AT4G07456	0
AT4G07458	0
AT4G07460	0
AT4G07465	0
AT4G07470	0
AT4G07475	0
AT4G07480	0
AT4G07485	0
AT4G07490	0
AT4G07491	0
AT4G07492	0
AT4G07493	0
AT4G07494	0
AT4G07495	0
AT4G07496	0
AT4G07498	0
AT4G07500	0
AT4G07502	0
AT4G07504	0
AT4G07505	0
AT4G07507	169
AT4G07510	0
AT4G07515	0
AT4G07516	0
AT4G07517	0
AT4G07518	0
AT4G07519	0
AT4G07520	0
AT4G07521	0
AT4G07522	0
AT4G07523	14
AT4G07524	0
AT4G07525	0
AT4G07526	0
AT4G07528	0
AT4G07530	0
AT4G07535	0
AT4G07540	0
AT4G07545	0
AT4G07550	0
AT4G07560	0
AT4G07563	0
AT4G07565	0
AT4G07566	0
AT4G07570	0
AT4G07575	0
AT4G07580	0
AT4G07583	0
AT4G07586	0
AT4G07590	0
AT4G07595	0
AT4G07600	2
AT4G07605	0
AT4G07620	0
AT4G07625	0
AT4G07630	0
AT4G07635	4
AT4G07640	0
AT4G07645	6
AT4G07650	0
AT4G07655	0
AT4G07660	0
AT4G07662	0
AT4G07664	0
AT4G07665	0
AT4G07666	0
AT4G07668	0
AT4G07670	0
AT4G07675	0
AT4G07680	4
AT4G07685	0
AT4G07686	0
AT4G07688	0
AT4G07690	0
AT4G07693	0
AT4G07696	0
AT4G07699	0
AT4G07700	0
AT4G07703	0
AT4G07706	0
AT4G07713	0
AT4G07715	0
AT4G07720	0
AT4G07725	0
AT4G07730	0
AT4G07733	0
AT4G07735	0
AT4G07736	0
AT4G07738	0
AT4G07740	0
AT4G07742	0
AT4G07744	0
AT4G07745	0
AT4G07747	0
AT4G07750	0
AT4G07755	0
AT4G07760	0
AT4G07765	0
AT4G07770	0
AT4G07775	0
AT4G07780	0
AT4G07785	0
AT4G07790	0
AT4G07795	0
AT4G07800	0
AT4G07803	0
AT4G07805	0
AT4G07806	0
AT4G07810	0
AT4G07812	0
AT4G07815	426
AT4G07820	0
AT4G07825	492
AT4G07830	0
AT4G07835	0
AT4G07840	0
AT4G07841	0
AT4G07843	0
AT4G07845	0
AT4G07846	0
AT4G07850	0
AT4G07855	5
AT4G07856	0
AT4G07862	0
AT4G07865	0
AT4G07868	0
AT4G07869	0
AT4G07874	0
AT4G07875	0
AT4G07890	0
AT4G07893	0
AT4G07895	0
AT4G07896	0
AT4G07905	0
AT4G07915	0
AT4G07917	0
AT4G07920	0
AT4G07925	0
AT4G07931	0
AT4G07932	0
AT4G07933	0
AT4G07934	0
AT4G07935	0
AT4G07936	0
AT4G07937	0
AT4G07938	0
AT4G07939	0
AT4G07940	16
AT4G07941	0
AT4G07942	0
AT4G07943	0
AT4G07944	0
AT4G07945	0
AT4G07946	0
AT4G07947	0
AT4G07950	227
AT4G07955	0
AT4G07960	60
AT4G07965	0
AT4G07967	0
AT4G07970	0
AT4G07975	0
AT4G07985	0
AT4G07990	831
AT4G07995	0
AT4G08000	0
AT4G08005	0
AT4G08010	0
AT4G08013	0
AT4G08015	0
AT4G08016	4
AT4G08020	0
AT4G08022	0
AT4G08025	3
AT4G08028	0
AT4G08030	0
AT4G08032	0
AT4G08033	0
AT4G08034	0
AT4G08035	686
AT4G08036	0
AT4G08038	0
AT4G08039	0
AT4G08040	2
AT4G08045	0
AT4G08050	0
AT4G08053	0
AT4G08054	0
AT4G08055	0
AT4G08056	0
AT4G08060	0
AT4G08065	0
AT4G08070	0
AT4G08071	0
AT4G08072	0
AT4G08074	0
AT4G08075	0
AT4G08076	0
AT4G08078	0
AT4G08080	0
AT4G08085	0
AT4G08090	0
AT4G08091	0
AT4G08092	0
AT4G08093	0
AT4G08094	0
AT4G08095	0
AT4G08096	0
AT4G08097	0
AT4G08098	0
AT4G08099	0
AT4G08100	0
AT4G08101	0
AT4G08102	0
AT4G08103	0
AT4G08104	0
AT4G08105	0
AT4G08106	0
AT4G08107	0
AT4G08108	0
AT4G08109	0
AT4G08110	490
AT4G08111	0
AT4G08112	0
AT4G08113	0
AT4G08114	0
AT4G08115	1
AT4G08116	0
AT4G08120	0
AT4G08125	0
AT4G08130	0
AT4G08131	0
AT4G08132	0
AT4G08134	0
AT4G08135	0
AT4G08136	0
AT4G08138	0
AT4G08140	0
AT4G08145	0
AT4G08150	49
AT4G08155	3
AT4G08160	3
AT4G08165	0
AT4G08170	389
AT4G08175	1
AT4G08180	934
AT4G08185	0
AT4G08190	0
AT4G08195	0
AT4G08200	0
AT4G08205	0
AT4G08210	69
AT4G08215	3
AT4G08220	256
AT4G08225	0
AT4G08230	1589
AT4G08235	0
AT4G08240	439
AT4G08245	0
AT4G08250	7
AT4G08255	0
AT4G08260	0
AT4G08262	0
AT4G08263	0
AT4G08264	0
AT4G08265	0
AT4G08267	0
AT4G08270	0
AT4G08275	0
AT4G08280	368
AT4G08285	0
AT4G08290	11
AT4G08295	0
AT4G08300	1
AT4G08305	2
AT4G08310	1195
AT4G08315	0
AT4G08320	340
AT4G08325	0
AT4G08330	154
AT4G08333	0
AT4G08335	0
AT4G08336	0
AT4G08340	0
AT4G08345	0
AT4G08347	0
AT4G08350	1871
AT4G08355	0
AT4G08360	1
AT4G08365	0
AT4G08370	0
AT4G08375	0
AT4G08380	0
AT4G08385	0
AT4G08390	1974
AT4G08395	0
AT4G08400	0
AT4G08405	0
AT4G08406	0
AT4G08410	0
AT4G08415	0
AT4G08420	0
AT4G08425	0
AT4G08430	0
AT4G08435	0
AT4G08445	4
AT4G08450	0
AT4G08455	308
AT4G08460	1151
AT4G08465	0
AT4G08470	284
AT4G08475	0
AT4G08480	178
AT4G08485	0
AT4G08490	0
AT4G08495	0
AT4G08500	670
AT4G08505	2
AT4G08510	457
AT4G08515	0
AT4G08520	2490
AT4G08525	0
AT4G08530	35
AT4G08535	5
AT4G08540	241
AT4G08545	0
AT4G08550	74
AT4G08555	38
AT4G08560	1
AT4G08565	0
AT4G08570	117
AT4G08575	0
AT4G08580	433
AT4G08585	0
AT4G08590	247
AT4G08593	0
AT4G08595	0
AT4G08596	0
AT4G08598	0
AT4G08599	0
AT4G08600	0
AT4G08602	0
AT4G08610	0
AT4G08615	0
AT4G08620	0
AT4G08625	0
AT4G08630	0
AT4G08635	0
AT4G08640	0
AT4G08645	0
AT4G08650	0
AT4G08652	0
AT4G08655	0
AT4G08657	0
AT4G08660	0
AT4G08665	0
AT4G08670	0
AT4G08680	0
AT4G08685	1349
AT4G08690	351
AT4G08691	0
AT4G08692	0
AT4G08695	0
AT4G08700	290
AT4G08705	16
AT4G08710	0
AT4G08715	0
AT4G08720	0
AT4G08725	0
AT4G08730	0
AT4G08740	0
AT4G08750	0
AT4G08755	0
AT4G08760	0
AT4G08765	0
AT4G08770	1
AT4G08775	0
AT4G08780	4
AT4G08785	5
AT4G08790	322
AT4G08795	0
AT4G08800	0
AT4G08805	0
AT4G08810	1616
AT4G08815	0
AT4G08820	0
AT4G08825	0
AT4G08830	0
AT4G08835	0
AT4G08840	0
AT4G08845	0
AT4G08850	474
AT4G08855	0
AT4G08860	0
AT4G08865	0
AT4G08867	0
AT4G08868	0
AT4G08869	0
AT4G08870	36
AT4G08871	0
AT4G08872	0
AT4G08873	0
AT4G08874	0
AT4G08875	0
AT4G08876	0
AT4G08878	0
AT4G08880	0
AT4G08885	0
AT4G08890	0
AT4G08895	0
AT4G08900	502
AT4G08910	302
AT4G08915	2
AT4G08920	1012
AT4G08925	0
AT4G08930	783
AT4G08935	0
AT4G08940	251
AT4G08945	0
AT4G08950	244
AT4G08953	0
AT4G08955	0
AT4G08956	0
AT4G08960	813
AT4G08965	0
AT4G08970	0
AT4G08975	13
AT4G08980	1691
AT4G08985	0
AT4G08990	128
AT4G08991	42
AT4G08995	0
AT4G09000	3249
AT4G09005	0
AT4G09010	465
AT4G09012	66
AT4G09015	0
AT4G09020	6930
AT4G09025	0
AT4G09030	1497
AT4G09035	0
AT4G09040	420
AT4G09045	0
AT4G09055	0
AT4G09060	264
AT4G09065	0
AT4G09070	1
AT4G09075	0
AT4G09080	248
AT4G09085	0
AT4G09090	191
AT4G09100	0
AT4G09105	0
AT4G09110	0
AT4G09115	0
AT4G09120	0
AT4G09125	0
AT4G09130	0
AT4G09135	0
AT4G09140	450
AT4G09143	7
AT4G09145	0
AT4G09146	0
AT4G09150	1133
AT4G09153	94
AT4G09155	0
AT4G09160	934
AT4G09165	0
AT4G09170	28
AT4G09175	0
AT4G09180	261
AT4G09185	0
AT4G09190	0
AT4G09195	0
AT4G09200	0
AT4G09205	0
AT4G09210	0
AT4G09225	0
AT4G09230	0
AT4G09235	0
AT4G09240	3
AT4G09250	0
AT4G09255	0
AT4G09260	0
AT4G09265	0
AT4G09275	0
AT4G09280	0
AT4G09285	0
AT4G09290	0
AT4G09295	0
AT4G09300	6
AT4G09305	6
AT4G09310	0
AT4G09313	0
AT4G09315	2
AT4G09316	0
AT4G09320	10226
AT4G09325	0
AT4G09335	0
AT4G09340	943
AT4G09350	57
AT4G09355	0
AT4G09360	0
AT4G09365	1
AT4G09370	0
AT4G09375	7
AT4G09380	0
AT4G09385	0
AT4G09390	0
AT4G09395	0
AT4G09400	0
AT4G09405	1
AT4G09410	0
AT4G09415	0
AT4G09420	7
AT4G09425	0
AT4G09430	0
AT4G09432	23
AT4G09435	0
AT4G09440	0
AT4G09445	0
AT4G09450	0
AT4G09452	0
AT4G09455	0
AT4G09460	264
AT4G09462	10
AT4G09464	0
AT4G09465	0
AT4G09466	0
AT4G09467	0
AT4G09468	0
AT4G09470	0
AT4G09475	0
AT4G09480	5
AT4G09485	0
AT4G09490	102
AT4G09495	2
AT4G09500	2721
AT4G09510	527
AT4G09515	0
AT4G09520	444
AT4G09525	0
AT4G09530	0
AT4G09535	0
AT4G09540	0
AT4G09545	0
AT4G09550	588
AT4G09555	0
AT4G09560	215
AT4G09565	0
AT4G09570	184
AT4G09575	3
AT4G09580	743
AT4G09584	0
AT4G09585	0
AT4G09589	0
AT4G09590	0
AT4G09595	0
AT4G09600	14
AT4G09605	1
AT4G09610	5
AT4G09620	368
AT4G09625	0
AT4G09630	652
AT4G09635	0
AT4G09640	246
AT4G09644	0
AT4G09645	0
AT4G09647	0
AT4G09649	1
AT4G09650	2120
AT4G09655	0
AT4G09660	0
AT4G09665	0
AT4G09670	1267
AT4G09675	0
AT4G09680	549
AT4G09685	0
AT4G09690	0
AT4G09695	0
AT4G09700	0
AT4G09705	0
AT4G09710	0
AT4G09715	0
AT4G09720	781
AT4G09725	0
AT4G09730	728
AT4G09731	0
AT4G09735	0
AT4G09740	0
AT4G09745	0
AT4G09750	423
AT4G09755	0
AT4G09760	189
AT4G09765	0
AT4G09770	7
AT4G09775	0
AT4G09780	0
AT4G09784	0
AT4G09785	6
AT4G09790	3
AT4G09795	0
AT4G09800	4642
AT4G09810	186
AT4G09815	0
AT4G09820	3250
AT4G09825	0
AT4G09830	1254
AT4G09840	30
AT4G09845	6
AT4G09850	0
AT4G09855	0
AT4G09860	0
AT4G09865	0
AT4G09870	2
AT4G09875	1
AT4G09880	0
AT4G09885	18
AT4G09890	587
AT4G09895	0
AT4G09900	250
AT4G09905	0
AT4G09915	0
AT4G09920	75
AT4G09925	0
AT4G09930	20
AT4G09935	0
AT4G09940	60
AT4G09945	0
AT4G09950	9
AT4G09955	0
AT4G09960	7232
AT4G09965	18
AT4G09970	77
AT4G09975	0
AT4G09980	441
AT4G09984	0
AT4G09985	0
AT4G09987	0
AT4G09990	8
AT4G09995	0
AT4G10000	118
AT4G10010	0
AT4G10020	22
AT4G10030	431
AT4G10040	327
AT4G10050	697
AT4G10060	1297
AT4G10070	354
AT4G10080	2027
AT4G10090	284
AT4G10100	166
AT4G10110	366
AT4G10115	0
AT4G10120	1201
AT4G10130	271
AT4G10140	436
AT4G10150	67
AT4G10160	18
AT4G10170	229
AT4G10180	903
AT4G10190	2
AT4G10200	4
AT4G10201	0
AT4G10210	5
AT4G10220	55
AT4G10230	0
AT4G10240	0
AT4G10250	0
AT4G10260	0
AT4G10265	38
AT4G10270	0
AT4G10280	351
AT4G10290	2
AT4G10300	630
AT4G10305	0
AT4G10310	9
AT4G10320	2724
AT4G10330	582
AT4G10340	6191
AT4G10345	0
AT4G10350	0
AT4G10360	1229
AT4G10370	0
AT4G10380	57
AT4G10390	72
AT4G10400	373
AT4G10410	1
AT4G10414	0
AT4G10420	102
AT4G10430	691
AT4G10440	0
AT4G10450	1548
AT4G10457	0
AT4G10460	0
AT4G10465	0
AT4G10470	286
AT4G10480	4458
AT4G10490	121
AT4G10500	0
AT4G10507	8
AT4G10510	0
AT4G10520	0
AT4G10530	0
AT4G10540	0
AT4G10550	112
AT4G10560	0
AT4G10570	605
AT4G10580	0
AT4G10590	567
AT4G10595	0
AT4G10600	10
AT4G10603	0
AT4G10610	1312
AT4G10613	0
AT4G10620	420
AT4G10630	265
AT4G10640	374
AT4G10650	20
AT4G10655	17
AT4G10660	7
AT4G10670	45
AT4G10680	0
AT4G10690	296
AT4G10695	0
AT4G10700	1
AT4G10710	1647
AT4G10720	0
AT4G10730	697
AT4G10740	0
AT4G10750	459
AT4G10760	514
AT4G10767	0
AT4G10770	255
AT4G10780	0
AT4G10790	1489
AT4G10800	262
AT4G10810	815
AT4G10815	0
AT4G10820	0
AT4G10830	0
AT4G10840	2806
AT4G10843	16
AT4G10850	961
AT4G10860	0
AT4G10865	0
AT4G10870	0
AT4G10880	0
AT4G10890	248
AT4G10895	50
AT4G10910	0
AT4G10920	1109
AT4G10925	405
AT4G10930	600
AT4G10950	37
AT4G10955	458
AT4G10960	6
AT4G10970	465
AT4G10980	0
AT4G10990	0
AT4G11000	0
AT4G11010	4312
AT4G11020	1
AT4G11030	0
AT4G11040	15
AT4G11050	23
AT4G11060	305
AT4G11070	0
AT4G11080	680
AT4G11090	425
AT4G11100	380
AT4G11110	678
AT4G11120	1088
AT4G11130	314
AT4G11140	129
AT4G11150	4203
AT4G11160	1060
AT4G11170	1
AT4G11175	368
AT4G11177	0
AT4G11180	26
AT4G11190	8
AT4G11200	74
AT4G11210	0
AT4G11211	124
AT4G11213	0
AT4G11216	0
AT4G11220	1895
AT4G11230	17
AT4G11240	670
AT4G11250	0
AT4G11260	1882
AT4G11270	706
AT4G11280	106
AT4G11290	0
AT4G11300	171
AT4G11310	62
AT4G11320	28
AT4G11330	70
AT4G11340	0
AT4G11350	46
AT4G11355	0
AT4G11360	81
AT4G11370	8
AT4G11373	0
AT4G11375	1
AT4G11380	1829
AT4G11385	0
AT4G11390	0
AT4G11393	0
AT4G11400	233
AT4G11402	593
AT4G11405	0
AT4G11410	294
AT4G11420	3422
AT4G11430	0
AT4G11440	151
AT4G11450	116
AT4G11460	2
AT4G11470	0
AT4G11480	0
AT4G11485	0
AT4G11490	0
AT4G11500	0
AT4G11510	63
AT4G11521	0
AT4G11530	2
AT4G11540	0
AT4G11543	0
AT4G11547	2
AT4G11550	19
AT4G11560	1708
AT4G11570	974
AT4G11580	1
AT4G11590	0
AT4G11600	3287
AT4G11610	0
AT4G11630	400
AT4G11640	65
AT4G11642	0
AT4G11650	1
AT4G11653	0
AT4G11655	119
AT4G11660	240
AT4G11670	229
AT4G11680	880
AT4G11690	88
AT4G11700	12
AT4G11710	0
AT4G11720	21
AT4G11730	0
AT4G11740	603
AT4G11745	0
AT4G11750	0
AT4G11760	0
AT4G11770	0
AT4G11780	5
AT4G11790	956
AT4G11800	627
AT4G11810	357
AT4G11820	1757
AT4G11830	553
AT4G11840	149
AT4G11845	41
AT4G11850	311
AT4G11860	630
AT4G11870	0
AT4G11880	0
AT4G11890	0
AT4G11900	7
AT4G11910	18
AT4G11911	0
AT4G11920	227
AT4G11930	0
AT4G11940	23
AT4G11945	0
AT4G11950	1
AT4G11960	383
AT4G11970	183
AT4G11980	256
AT4G11985	0
AT4G11990	430
AT4G12000	326
AT4G12005	6
AT4G12010	67
AT4G12020	193
AT4G12030	13
AT4G12040	888
AT4G12050	13
AT4G12060	726
AT4G12065	0
AT4G12070	364
AT4G12080	800
AT4G12090	0
AT4G12100	69
AT4G12110	480
AT4G12115	0
AT4G12120	364
AT4G12130	444
AT4G12135	0
AT4G12140	113
AT4G12150	3
AT4G12160	0
AT4G12170	0
AT4G12180	0
AT4G12190	0
AT4G12200	6
AT4G12210	7
AT4G12220	1
AT4G12230	1650
AT4G12240	96
AT4G12250	1157
AT4G12260	20
AT4G12270	1
AT4G12275	0
AT4G12280	0
AT4G12290	3436
AT4G12300	72
AT4G12310	0
AT4G12320	1
AT4G12330	0
AT4G12334	0
AT4G12340	1032
AT4G12350	0
AT4G12360	0
AT4G12370	50
AT4G12380	0
AT4G12382	10
AT4G12390	800
AT4G12400	223
AT4G12405	0
AT4G12410	37
AT4G12420	1315
AT4G12423	0
AT4G12426	0
AT4G12430	23
AT4G12440	0
AT4G12450	15
AT4G12460	1363
AT4G12470	16
AT4G12480	4
AT4G12485	0
AT4G12490	0
AT4G12495	0
AT4G12500	0
AT4G12510	0
AT4G12520	0
AT4G12530	0
AT4G12540	188
AT4G12543	0
AT4G12545	0
AT4G12550	0
AT4G12555	0
AT4G12560	972
AT4G12570	739
AT4G12580	4
AT4G12590	2117
AT4G12600	1828
AT4G12610	1487
AT4G12617	32
AT4G12620	253
AT4G12640	544
AT4G12650	4575
AT4G12670	361
AT4G12680	92
AT4G12690	9
AT4G12700	919
AT4G12710	107
AT4G12720	798
AT4G12730	139
AT4G12731	0
AT4G12735	0
AT4G12740	69
AT4G12750	371
AT4G12760	186
AT4G12770	772
AT4G12780	1129
AT4G12790	997
AT4G12800	3664
AT4G12810	0
AT4G12820	1
AT4G12825	957
AT4G12830	52
AT4G12840	71
AT4G12850	139
AT4G12860	0
AT4G12870	166002
AT4G12880	1522
AT4G12890	30411
AT4G12900	3321
AT4G12910	74039
AT4G12915	0
AT4G12917	4
AT4G12920	4
AT4G12930	0
AT4G12940	0
AT4G12950	11
AT4G12960	890820
AT4G12970	8
AT4G12980	855
AT4G12990	125
AT4G13000	38
AT4G13010	1051
AT4G13020	1081
AT4G13030	270
AT4G13040	86
AT4G13050	825
AT4G13060	15
AT4G13070	162
AT4G13075	0
AT4G13080	137
AT4G13090	0
AT4G13095	193
AT4G13100	89
AT4G13110	170
AT4G13120	167
AT4G13130	0
AT4G13150	414
AT4G13160	0
AT4G13170	1334
AT4G13180	28
AT4G13190	0
AT4G13195	3
AT4G13200	1003
AT4G13210	0
AT4G13215	0
AT4G13220	351
AT4G13230	0
AT4G13235	0
AT4G13240	0
AT4G13245	0
AT4G13250	1699
AT4G13251	0
AT4G13252	0
AT4G13253	0
AT4G13254	0
AT4G13255	0
AT4G13256	0
AT4G13257	0
AT4G13258	0
AT4G13259	0
AT4G13260	0
AT4G13261	0
AT4G13262	0
AT4G13263	0
AT4G13264	0
AT4G13265	0
AT4G13266	0
AT4G13270	1274
AT4G13280	0
AT4G13285	0
AT4G13290	1
AT4G13300	0
AT4G13310	0
AT4G13320	0
AT4G13330	48
AT4G13340	601
AT4G13345	964
AT4G13350	1015
AT4G13360	1529
AT4G13370	332
AT4G13380	235
AT4G13390	0
AT4G13395	33
AT4G13400	177
AT4G13410	0
AT4G13420	315
AT4G13430	3036
AT4G13440	0
AT4G13442	0
AT4G13445	0
AT4G13450	0
AT4G13455	0
AT4G13460	1096
AT4G13470	0
AT4G13480	0
AT4G13490	11
AT4G13493	0
AT4G13494	0
AT4G13495	53
AT4G13500	23
AT4G13505	0
AT4G13510	0
AT4G13520	2012
AT4G13530	1534
AT4G13540	11
AT4G13550	193
AT4G13554	0
AT4G13555	0
AT4G13560	1
AT4G13564	0
AT4G13570	0
AT4G13572	0
AT4G13575	1
AT4G13577	2
AT4G13580	0
AT4G13590	553
AT4G13600	0
AT4G13610	2
AT4G13611	1
AT4G13615	1740
AT4G13620	0
AT4G13630	801
AT4G13640	398
AT4G13650	100
AT4G13660	7
AT4G13670	362
AT4G13680	0
AT4G13690	88
AT4G13700	6
AT4G13710	421
AT4G13720	552
AT4G13730	604
AT4G13750	105
AT4G13760	3
AT4G13770	61
AT4G13780	1712
AT4G13790	0
AT4G13800	20
AT4G13810	6
AT4G13820	2
AT4G13830	662
AT4G13840	7588
AT4G13850	4760
AT4G13860	10
AT4G13870	80
AT4G13880	31
AT4G13885	5
AT4G13890	0
AT4G13900	0
AT4G13918	5
AT4G13920	0
AT4G13930	6035
AT4G13940	15752
AT4G13950	805
AT4G13955	41
AT4G13960	10
AT4G13965	6
AT4G13968	118
AT4G13970	365
AT4G13980	453
AT4G13985	0
AT4G13990	152
AT4G13992	0
AT4G13996	10
AT4G14000	670
AT4G14010	0
AT4G14020	196
AT4G14030	5035
AT4G14040	115
AT4G14050	150
AT4G14060	2
AT4G14070	471
AT4G14080	37
AT4G14090	12
AT4G14096	186
AT4G14100	229
AT4G14103	53
AT4G14104	0
AT4G14105	0
AT4G14110	1363
AT4G14120	63
AT4G14130	14
AT4G14135	0
AT4G14140	200
AT4G14145	293
AT4G14147	285
AT4G14149	0
AT4G14150	224
AT4G14160	2047
AT4G14165	6
AT4G14170	89
AT4G14180	24
AT4G14190	80
AT4G14200	446
AT4G14210	1360
AT4G14220	596
AT4G14225	0
AT4G14226	0
AT4G14230	924
AT4G14240	492
AT4G14245	124
AT4G14250	0
AT4G14260	0
AT4G14270	4015
AT4G14272	0
AT4G14276	0
AT4G14280	0
AT4G14290	483
AT4G14300	1013
AT4G14301	0
AT4G14305	99
AT4G14310	526
AT4G14315	6
AT4G14320	5486
AT4G14330	558
AT4G14340	559
AT4G14342	1085
AT4G14345	0
AT4G14350	834
AT4G14358	0
AT4G14360	349
AT4G14365	36
AT4G14368	480
AT4G14370	6
AT4G14380	1
AT4G14385	532
AT4G14390	0
AT4G14400	23
AT4G14410	646
AT4G14415	0
AT4G14420	2130
AT4G14430	989
AT4G14440	1684
AT4G14450	0
AT4G14455	773
AT4G14460	0
AT4G14465	96
AT4G14470	0
AT4G14480	1
AT4G14490	164
AT4G14500	656
AT4G14504	2
AT4G14510	272
AT4G14520	343
AT4G14530	9
AT4G14540	115
AT4G14548	3
AT4G14550	3
AT4G14560	3
AT4G14570	851
AT4G14580	343
AT4G14590	85
AT4G14600	348
AT4G14605	271
AT4G14610	13
AT4G14615	1062
AT4G14620	342
AT4G14630	0
AT4G14640	0
AT4G14650	0
AT4G14660	194
AT4G14661	0
AT4G14670	0
AT4G14675	0
AT4G14680	302
AT4G14690	1325
AT4G14695	213
AT4G14700	33
AT4G14710	1390
AT4G14713	278
AT4G14716	2626
AT4G14720	685
AT4G14723	5
AT4G14730	2724
AT4G14740	216
AT4G14743	0
AT4G14746	848
AT4G14750	281
AT4G14760	676
AT4G14770	125
AT4G14780	1057
AT4G14785	0
AT4G14790	140
AT4G14800	2223
AT4G14805	3
AT4G14810	0
AT4G14811	0
AT4G14815	1
AT4G14819	0
AT4G14820	43
AT4G14830	56
AT4G14840	145
AT4G14850	172
AT4G14860	2
AT4G14870	388
AT4G14880	3067
AT4G14890	0
AT4G14900	716
AT4G14905	457
AT4G14910	440
AT4G14920	725
AT4G14930	1309
AT4G14940	0
AT4G14950	541
AT4G14960	13591
AT4G14965	820
AT4G14970	141
AT4G14980	4
AT4G14990	563
AT4G15000	10765
AT4G15010	399
AT4G15020	981
AT4G15025	0
AT4G15030	421
AT4G15040	23
AT4G15050	370
AT4G15053	102
AT4G15056	0
AT4G15060	1
AT4G15070	20
AT4G15075	0
AT4G15080	1105
AT4G15090	426
AT4G15093	16
AT4G15096	0
AT4G15100	0
AT4G15110	666
AT4G15120	76
AT4G15130	371
AT4G15140	352
AT4G15150	0
AT4G15160	439
AT4G15165	16
AT4G15180	1223
AT4G15200	813
AT4G15210	121349
AT4G15215	64
AT4G15230	4
AT4G15233	11
AT4G15236	7
AT4G15240	94
AT4G15242	0
AT4G15245	0
AT4G15248	12
AT4G15250	0
AT4G15258	1
AT4G15260	283
AT4G15270	2
AT4G15280	3
AT4G15290	0
AT4G15300	0
AT4G15310	0
AT4G15320	0
AT4G15330	0
AT4G15340	23
AT4G15345	0
AT4G15350	0
AT4G15360	0
AT4G15370	0
AT4G15380	63
AT4G15390	1527
AT4G15393	42
AT4G15396	4
AT4G15398	0
AT4G15400	951
AT4G15410	862
AT4G15415	725
AT4G15417	91
AT4G15420	522
AT4G15430	55
AT4G15440	14
AT4G15450	29
AT4G15460	11
AT4G15470	6377
AT4G15475	495
AT4G15480	28
AT4G15490	129
AT4G15500	7
AT4G15510	210
AT4G15520	248
AT4G15530	85
AT4G15540	1777
AT4G15545	753
AT4G15550	237
AT4G15560	1610
AT4G15562	47
AT4G15563	42
AT4G15570	273
AT4G15590	0
AT4G15610	24
AT4G15620	225
AT4G15630	483
AT4G15640	361
AT4G15650	0
AT4G15660	0
AT4G15670	0
AT4G15680	0
AT4G15690	1
AT4G15700	0
AT4G15710	45
AT4G15715	0
AT4G15720	8
AT4G15730	203
AT4G15733	11
AT4G15735	1218
AT4G15740	0
AT4G15750	126315
AT4G15755	95
AT4G15760	7
AT4G15765	26
AT4G15770	1114
AT4G15775	0
AT4G15780	1309
AT4G15790	824
AT4G15800	189
AT4G15802	1959
AT4G15810	143
AT4G15820	130
AT4G15830	320
AT4G15840	676
AT4G15850	146
AT4G15860	0
AT4G15870	0
AT4G15880	771
AT4G15885	0
AT4G15890	128
AT4G15900	1082
AT4G15910	579
AT4G15920	58
AT4G15930	1446
AT4G15940	1604
AT4G15950	506
AT4G15953	5
AT4G15955	224
AT4G15960	341
AT4G15970	66
AT4G15975	38
AT4G15980	0
AT4G15990	0
AT4G16000	1
AT4G16008	17
AT4G16010	0
AT4G16015	0
AT4G16020	0
AT4G16024	0
AT4G16030	10
AT4G16040	0
AT4G16045	0
AT4G16050	53
AT4G16060	671
AT4G16070	327
AT4G16080	0
AT4G16090	0
AT4G16095	0
AT4G16100	292
AT4G16105	0
AT4G16110	120
AT4G16120	413
AT4G16130	2634
AT4G16140	20
AT4G16141	577
AT4G16143	2073
AT4G16144	358
AT4G16146	291
AT4G16150	1149
AT4G16155	1306
AT4G16160	33
AT4G16162	0
AT4G16165	92
AT4G16180	1374
AT4G16190	1508
AT4G16195	0
AT4G16200	0
AT4G16210	818
AT4G16215	0
AT4G16220	0
AT4G16230	13
AT4G16233	2
AT4G16235	0
AT4G16240	15
AT4G16250	81
AT4G16260	1
AT4G16265	219
AT4G16267	0
AT4G16270	5
AT4G16280	298
AT4G16295	0
AT4G16310	546
AT4G16330	495
AT4G16340	1583
AT4G16350	1
AT4G16355	0
AT4G16360	1030
AT4G16370	3592
AT4G16380	2463
AT4G16390	541
AT4G16400	111
AT4G16410	23
AT4G16420	1303
AT4G16430	1090
AT4G16440	292
AT4G16442	509
AT4G16444	598
AT4G16447	646
AT4G16450	2339
AT4G16451	0
AT4G16460	25
AT4G16465	0
AT4G16470	171
AT4G16475	0
AT4G16480	181
AT4G16490	1953
AT4G16500	2327
AT4G16510	270
AT4G16515	0
AT4G16520	3142
AT4G16530	0
AT4G16535	11
AT4G16540	20
AT4G16545	0
AT4G16550	0
AT4G16555	0
AT4G16560	0
AT4G16563	11088
AT4G16566	477
AT4G16570	222
AT4G16580	383
AT4G16590	60
AT4G16600	60
AT4G16610	310
AT4G16620	866
AT4G16630	1078
AT4G16640	18
AT4G16650	838
AT4G16660	3859
AT4G16670	128
AT4G16680	83
AT4G16690	169
AT4G16695	675
AT4G16700	55
AT4G16710	554
AT4G16720	9850
AT4G16730	0
AT4G16740	7
AT4G16745	610
AT4G16748	0
AT4G16750	10
AT4G16760	2718
AT4G16765	170
AT4G16770	86
AT4G16780	166
AT4G16790	210
AT4G16800	506
AT4G16807	90
AT4G16810	17
AT4G16820	3
AT4G16830	1141
AT4G16835	79
AT4G16840	61
AT4G16845	661
AT4G16850	233
AT4G16855	1
AT4G16857	48
AT4G16860	15
AT4G16870	16
AT4G16880	5
AT4G16890	219
AT4G16892	6
AT4G16900	156
AT4G16910	12
AT4G16915	0
AT4G16920	99
AT4G16930	0
AT4G16935	0
AT4G16940	70
AT4G16950	176
AT4G16955	0
AT4G16957	38
AT4G16960	24
AT4G16970	169
AT4G16980	0
AT4G16983	0
AT4G16990	12
AT4G17000	300
AT4G17005	0
AT4G17010	351
AT4G17020	427
AT4G17030	321
AT4G17040	1724
AT4G17050	1711
AT4G17060	663
AT4G17070	864
AT4G17080	429
AT4G17085	412
AT4G17090	377
AT4G17098	0
AT4G17100	306
AT4G17140	1530
AT4G17150	734
AT4G17160	343
AT4G17170	1666
AT4G17180	427
AT4G17190	1474
AT4G17200	0
AT4G17210	2
AT4G17215	282
AT4G17220	1
AT4G17230	709
AT4G17240	170
AT4G17243	0
AT4G17245	0
AT4G17250	15
AT4G17260	490
AT4G17270	1283
AT4G17280	31
AT4G17300	459
AT4G17310	189
AT4G17330	3022
AT4G17340	950
AT4G17350	164
AT4G17360	44
AT4G17370	140
AT4G17380	57
AT4G17390	9260
AT4G17410	416
AT4G17420	476
AT4G17430	800
AT4G17440	130
AT4G17450	0
AT4G17460	37
AT4G17470	15
AT4G17480	4175
AT4G17483	247
AT4G17486	656
AT4G17490	28
AT4G17500	44
AT4G17505	17
AT4G17510	1046
AT4G17512	0
AT4G17520	5040
AT4G17530	2091
AT4G17540	184
AT4G17550	1363
AT4G17560	1043
AT4G17565	2
AT4G17570	368
AT4G17580	7
AT4G17585	0
AT4G17587	0
AT4G17590	0
AT4G17600	312
AT4G17610	256
AT4G17612	0
AT4G17615	228
AT4G17616	387
AT4G17620	894
AT4G17640	1366
AT4G17650	625
AT4G17660	358
AT4G17670	380
AT4G17680	1
AT4G17690	0
AT4G17695	181
AT4G17700	0
AT4G17710	0
AT4G17713	9
AT4G17718	0
AT4G17720	1096
AT4G17730	1239
AT4G17740	293
AT4G17750	139
AT4G17760	126
AT4G17765	0
AT4G17770	644
AT4G17780	0
AT4G17785	0
AT4G17788	0
AT4G17790	815
AT4G17800	0
AT4G17810	0
AT4G17820	0
AT4G17830	1093
AT4G17840	350
AT4G17850	0
AT4G17860	0
AT4G17870	241
AT4G17880	64
AT4G17890	725
AT4G17895	396
AT4G17900	277
AT4G17905	0
AT4G17908	1
AT4G17910	173
AT4G17914	0
AT4G17915	42
AT4G17920	9
AT4G17940	2382
AT4G17950	1177
AT4G17960	278
AT4G17970	2
AT4G17975	0
AT4G17980	0
AT4G17990	0
AT4G18010	76
AT4G18020	517
AT4G18030	1719
AT4G18040	2223
AT4G18050	16
AT4G18060	653
AT4G18070	697
AT4G18080	0
AT4G18090	0
AT4G18100	8501
AT4G18110	0
AT4G18120	721
AT4G18130	459
AT4G18140	299
AT4G18150	64
AT4G18160	367
AT4G18170	23
AT4G18180	0
AT4G18190	205
AT4G18195	0
AT4G18197	2
AT4G18203	0
AT4G18205	3
AT4G18210	46
AT4G18215	0
AT4G18220	28
AT4G18230	404
AT4G18240	736
AT4G18250	0
AT4G18253	0
AT4G18255	0
AT4G18260	6
AT4G18270	279
AT4G18280	72
AT4G18290	1
AT4G18300	690
AT4G18310	68
AT4G18320	162
AT4G18330	22
AT4G18335	0
AT4G18340	2
AT4G18350	3
AT4G18360	130
AT4G18370	149
AT4G18372	116
AT4G18375	73
AT4G18380	166
AT4G18390	777
AT4G18395	0
AT4G18400	127
AT4G18410	0
AT4G18420	0
AT4G18422	0
AT4G18425	17
AT4G18430	28
AT4G18440	402
AT4G18450	0
AT4G18460	150
AT4G18465	469
AT4G18470	77
AT4G18480	1777
AT4G18490	79
AT4G18500	0
AT4G18501	20
AT4G18510	0
AT4G18520	180
AT4G18530	348
AT4G18540	5
AT4G18550	6
AT4G18570	2546
AT4G18580	1135
AT4G18590	625
AT4G18593	669
AT4G18596	31
AT4G18600	100
AT4G18610	1
AT4G18620	0
AT4G18630	0
AT4G18640	47
AT4G18650	1
AT4G18660	1
AT4G18670	106
AT4G18680	1
AT4G18690	0
AT4G18692	0
AT4G18700	429
AT4G18710	1600
AT4G18720	0
AT4G18725	0
AT4G18730	5042
AT4G18740	13
AT4G18750	90
AT4G18760	892
AT4G18770	0
AT4G18780	115
AT4G18790	0
AT4G18800	552
AT4G18810	623
AT4G18815	0
AT4G18820	338
AT4G18823	0
AT4G18830	0
AT4G18840	99
AT4G18860	55
AT4G18870	221
AT4G18880	25
AT4G18890	115
AT4G18900	52
AT4G18905	1019
AT4G18910	150
AT4G18920	2
AT4G18930	1243
AT4G18940	3
AT4G18950	426
AT4G18960	1177
AT4G18970	156
AT4G18975	252
AT4G18980	5
AT4G18990	7
AT4G19000	1
AT4G19003	347
AT4G19006	1075
AT4G19010	151
AT4G19020	472
AT4G19030	0
AT4G19035	59
AT4G19038	0
AT4G19040	589
AT4G19045	204
AT4G19050	9
AT4G19060	99
AT4G19070	144
AT4G19080	5
AT4G19090	32
AT4G19095	13
AT4G19100	37
AT4G19110	4170
AT4G19120	295
AT4G19130	139
AT4G19140	408
AT4G19150	910
AT4G19160	1270
AT4G19170	73
AT4G19180	317
AT4G19185	416
AT4G19190	737
AT4G19191	24
AT4G19200	4437
AT4G19210	1909
AT4G19220	30
AT4G19230	382
AT4G19239	0
AT4G19240	0
AT4G19250	0
AT4G19260	0
AT4G19270	0
AT4G19275	0
AT4G19280	0
AT4G19290	0
AT4G19300	0
AT4G19305	0
AT4G19310	0
AT4G19320	0
AT4G19330	0
AT4G19340	0
AT4G19350	855
AT4G19360	0
AT4G19370	48
AT4G19380	1217
AT4G19390	225
AT4G19395	0
AT4G19400	29
AT4G19410	305
AT4G19420	712
AT4G19430	3
AT4G19440	168
AT4G19450	744
AT4G19452	0
AT4G19460	227
AT4G19470	0
AT4G19480	0
AT4G19485	0
AT4G19490	1102
AT4G19500	470
AT4G19510	176
AT4G19520	14
AT4G19530	4
AT4G19540	263
AT4G19550	132
AT4G19560	86
AT4G19570	10
AT4G19580	2
AT4G19590	47
AT4G19600	809
AT4G19610	651
AT4G19620	0
AT4G19630	68
AT4G19633	0
AT4G19640	2789
AT4G19645	676
AT4G19650	157
AT4G19660	292
AT4G19670	637
AT4G19680	0
AT4G19690	0
AT4G19700	271
AT4G19710	933
AT4G19720	0
AT4G19730	0
AT4G19740	0
AT4G19750	0
AT4G19760	0
AT4G19770	0
AT4G19780	0
AT4G19790	0
AT4G19800	0
AT4G19810	2
AT4G19820	0
AT4G19830	106
AT4G19840	282
AT4G19850	0
AT4G19860	1058
AT4G19865	92
AT4G19870	394
AT4G19880	363
AT4G19890	107
AT4G19900	630
AT4G19902	0
AT4G19905	631
AT4G19910	0
AT4G19920	0
AT4G19925	0
AT4G19930	0
AT4G19940	52
AT4G19950	71
AT4G19960	69
AT4G19970	0
AT4G19975	200
AT4G19980	56
AT4G19985	218
AT4G19990	231
AT4G20000	0
AT4G20010	316
AT4G20020	680
AT4G20030	159
AT4G20040	32
AT4G20050	912
AT4G20060	78
AT4G20070	476
AT4G20080	0
AT4G20090	186
AT4G20095	3
AT4G20100	0
AT4G20110	21
AT4G20115	0
AT4G20130	351
AT4G20140	124
AT4G20150	3568
AT4G20160	31
AT4G20170	534
AT4G20180	0
AT4G20190	0
AT4G20200	28
AT4G20210	3
AT4G20220	0
AT4G20230	0
AT4G20235	32
AT4G20240	1
AT4G20250	0
AT4G20260	4073
AT4G20270	86
AT4G20280	705
AT4G20290	0
AT4G20300	777
AT4G20310	132
AT4G20320	4317
AT4G20325	406
AT4G20330	793
AT4G20340	401
AT4G20350	88
AT4G20360	1
AT4G20362	4
AT4G20365	0
AT4G20370	0
AT4G20380	426
AT4G20390	5
AT4G20400	1242
AT4G20410	1537
AT4G20420	0
AT4G20430	257
AT4G20440	1604
AT4G20450	0
AT4G20460	95
AT4G20470	2
AT4G20480	1680
AT4G20490	0
AT4G20500	0
AT4G20510	0
AT4G20520	0
AT4G20530	0
AT4G20535	0
AT4G20540	0
AT4G20545	0
AT4G20550	0
AT4G20555	0
AT4G20560	0
AT4G20565	0
AT4G20570	0
AT4G20575	0
AT4G20580	0
AT4G20590	0
AT4G20600	0
AT4G20610	0
AT4G20620	0
AT4G20630	0
AT4G20640	0
AT4G20645	0
AT4G20650	0
AT4G20670	0
AT4G20680	0
AT4G20690	0
AT4G20700	7
AT4G20703	0
AT4G20707	0
AT4G20710	0
AT4G20715	0
AT4G20720	36
AT4G20725	0
AT4G20730	20
AT4G20735	0
AT4G20740	202
AT4G20760	774
AT4G20770	45
AT4G20780	1
AT4G20790	0
AT4G20800	188
AT4G20810	2
AT4G20820	13
AT4G20830	188
AT4G20835	0
AT4G20840	55
AT4G20850	2924
AT4G20860	63
AT4G20870	1052
AT4G20880	444
AT4G20890	4899
AT4G20900	2
AT4G20910	477
AT4G20920	27
AT4G20930	346
AT4G20935	13
AT4G20940	451
AT4G20947	0
AT4G20953	0
AT4G20960	482
AT4G20970	0
AT4G20980	2144
AT4G20990	0
AT4G21000	0
AT4G21010	25
AT4G21020	180
AT4G21030	0
AT4G21040	451
AT4G21050	0
AT4G21060	212
AT4G21063	9
AT4G21065	62
AT4G21070	257
AT4G21080	331
AT4G21090	319
AT4G21100	719
AT4G21105	4667
AT4G21110	1650
AT4G21120	19
AT4G21130	0
AT4G21140	313
AT4G21150	2761
AT4G21160	670
AT4G21170	152
AT4G21180	276
AT4G21190	121
AT4G21192	429
AT4G21200	0
AT4G21210	566
AT4G21213	0
AT4G21215	1067
AT4G21220	115
AT4G21230	3
AT4G21240	0
AT4G21250	0
AT4G21260	0
AT4G21270	464
AT4G21280	2188
AT4G21300	48
AT4G21310	14
AT4G21320	145
AT4G21323	16
AT4G21326	115
AT4G21330	0
AT4G21340	0
AT4G21350	174
AT4G21360	0
AT4G21362	0
AT4G21363	0
AT4G21366	0
AT4G21370	0
AT4G21380	457
AT4G21390	22
AT4G21400	10
AT4G21410	47
AT4G21420	4
AT4G21430	631
AT4G21437	0
AT4G21440	0
AT4G21445	15
AT4G21450	2206
AT4G21460	379
AT4G21470	744
AT4G21480	2153
AT4G21490	6
AT4G21500	57
AT4G21510	90
AT4G21515	0
AT4G21520	203
AT4G21530	166
AT4G21534	53
AT4G21540	437
AT4G21550	462
AT4G21560	561
AT4G21570	1217
AT4G21580	1196
AT4G21585	206
AT4G21590	940
AT4G21595	0
AT4G21600	4
AT4G21605	10
AT4G21610	116
AT4G21620	12641
AT4G21630	853
AT4G21640	799
AT4G21650	53
AT4G21660	2023
AT4G21670	634
AT4G21680	104
AT4G21690	34
AT4G21700	232
AT4G21705	303
AT4G21710	1388
AT4G21720	212
AT4G21730	0
AT4G21740	90
AT4G21745	0
AT4G21750	4965
AT4G21760	19
AT4G21770	377
AT4G21780	0
AT4G21790	1589
AT4G21800	1067
AT4G21810	868
AT4G21820	186
AT4G21830	0
AT4G21840	0
AT4G21850	3
AT4G21860	1272
AT4G21865	103
AT4G21870	99
AT4G21880	121
AT4G21890	238
AT4G21895	104
AT4G21900	404
AT4G21902	0
AT4G21903	3
AT4G21910	2052
AT4G21920	2
AT4G21926	0
AT4G21930	12
AT4G21940	8
AT4G21950	0
AT4G21960	67399
AT4G21970	2
AT4G21980	1649
AT4G21990	359
AT4G22000	1129
AT4G22010	131
AT4G22020	0
AT4G22030	0
AT4G22035	0
AT4G22040	0
AT4G22050	516
AT4G22060	136
AT4G22065	0
AT4G22066	0
AT4G22070	0
AT4G22080	5
AT4G22090	0
AT4G22100	1
AT4G22105	153
AT4G22110	1909
AT4G22115	626
AT4G22120	1045
AT4G22130	1521
AT4G22140	1176
AT4G22150	772
AT4G22160	29
AT4G22165	0
AT4G22170	0
AT4G22180	0
AT4G22185	0
AT4G22190	110
AT4G22200	28
AT4G22210	0
AT4G22212	1
AT4G22214	0
AT4G22217	0
AT4G22220	2999
AT4G22230	6
AT4G22233	0
AT4G22235	0
AT4G22240	1784
AT4G22250	96
AT4G22260	908
AT4G22265	0
AT4G22270	118
AT4G22280	72
AT4G22285	570
AT4G22290	918
AT4G22300	273
AT4G22305	17
AT4G22310	1851
AT4G22320	383
AT4G22330	1476
AT4G22340	147
AT4G22350	170
AT4G22360	567
AT4G22370	0
AT4G22380	1094
AT4G22390	589
AT4G22400	199
AT4G22410	3
AT4G22415	0
AT4G22430	195
AT4G22440	0
AT4G22450	0
AT4G22460	0
AT4G22463	0
AT4G22467	0
AT4G22470	0
AT4G22475	2
AT4G22485	0
AT4G22490	4
AT4G22495	0
AT4G22505	1
AT4G22510	0
AT4G22513	0
AT4G22517	20
AT4G22520	0
AT4G22530	117
AT4G22540	836
AT4G22545	5
AT4G22550	183
AT4G22560	25
AT4G22570	813
AT4G22580	230
AT4G22590	976
AT4G22600	4
AT4G22610	0
AT4G22620	0
AT4G22630	10
AT4G22635	0
AT4G22640	0
AT4G22650	0
AT4G22660	0
AT4G22666	0
AT4G22670	2419
AT4G22680	0
AT4G22690	31
AT4G22700	0
AT4G22710	4
AT4G22720	509
AT4G22730	150
AT4G22740	1736
AT4G22745	574
AT4G22750	1160
AT4G22754	0
AT4G22755	2
AT4G22756	781
AT4G22758	1
AT4G22760	49
AT4G22770	477
AT4G22780	519
AT4G22785	0
AT4G22790	23
AT4G22810	0
AT4G22820	1317
AT4G22830	98
AT4G22840	410
AT4G22850	504
AT4G22860	468
AT4G22870	3
AT4G22880	29219
AT4G22890	1139
AT4G22900	4
AT4G22910	350
AT4G22920	501
AT4G22930	570
AT4G22940	0
AT4G22950	0
AT4G22960	6
AT4G22970	177
AT4G22980	0
AT4G22990	196
AT4G23000	162
AT4G23010	610
AT4G23015	0
AT4G23020	1087
AT4G23030	14
AT4G23040	394
AT4G23050	209
AT4G23060	226
AT4G23070	39
AT4G23080	35
AT4G23090	15
AT4G23100	16218
AT4G23110	196
AT4G23120	10
AT4G23130	1
AT4G23140	1
AT4G23150	0
AT4G23160	5
AT4G23170	10
AT4G23180	22
AT4G23190	59
AT4G23200	0
AT4G23205	4
AT4G23210	0
AT4G23215	0
AT4G23220	0
AT4G23230	0
AT4G23240	8
AT4G23250	11
AT4G23260	4
AT4G23270	5
AT4G23271	0
AT4G23280	0
AT4G23290	0
AT4G23300	0
AT4G23310	0
AT4G23320	0
AT4G23330	312
AT4G23340	15
AT4G23350	8
AT4G23355	1
AT4G23360	0
AT4G23364	0
AT4G23365	7
AT4G23370	50
AT4G23373	25
AT4G23375	5
AT4G23380	143
AT4G23387	1
AT4G23390	35
AT4G23400	7462
AT4G23410	56
AT4G23420	122
AT4G23430	222
AT4G23440	306
AT4G23450	51
AT4G23460	1082
AT4G23470	1085
AT4G23490	344
AT4G23493	2
AT4G23496	18
AT4G23500	305
AT4G23510	0
AT4G23515	0
AT4G23520	5
AT4G23530	89
AT4G23540	192
AT4G23550	0
AT4G23560	0
AT4G23570	318
AT4G23580	0
AT4G23590	0
AT4G23600	6
AT4G23610	0
AT4G23620	521
AT4G23630	10189
AT4G23635	0
AT4G23640	952
AT4G23650	2232
AT4G23660	235
AT4G23670	848
AT4G23680	11
AT4G23690	93
AT4G23700	0
AT4G23710	1308
AT4G23713	0
AT4G23720	2
AT4G23730	144
AT4G23740	629
AT4G23750	425
AT4G23760	451
AT4G23770	95
AT4G23780	1
AT4G23790	31
AT4G23800	2093
AT4G23810	4
AT4G23820	273
AT4G23840	261
AT4G23850	2730
AT4G23860	1035
AT4G23870	2
AT4G23880	7
AT4G23882	0
AT4G23885	1074
AT4G23890	57
AT4G23895	234
AT4G23900	9
AT4G23910	350
AT4G23915	0
AT4G23920	170
AT4G23930	215
AT4G23940	431
AT4G23950	221
AT4G23960	4
AT4G23970	0
AT4G23980	204
AT4G23990	1
AT4G24000	25
AT4G24010	8
AT4G24015	48
AT4G24020	70
AT4G24025	0
AT4G24026	77
AT4G24030	0
AT4G24040	3795
AT4G24050	400
AT4G24060	476
AT4G24070	3
AT4G24080	165
AT4G24090	175
AT4G24100	188
AT4G24110	24
AT4G24120	146
AT4G24130	12293
AT4G24140	1
AT4G24150	827
AT4G24160	550
AT4G24170	14
AT4G24175	132
AT4G24180	3
AT4G24190	15467
AT4G24200	643
AT4G24204	0
AT4G24210	621
AT4G24220	1611
AT4G24230	944
AT4G24231	1
AT4G24240	239
AT4G24250	0
AT4G24260	3144
AT4G24265	52
AT4G24270	701
AT4G24275	45
AT4G24280	2486
AT4G24290	1489
AT4G24300	0
AT4G24310	2
AT4G24320	50
AT4G24330	2400
AT4G24340	0
AT4G24350	228
AT4G24370	350
AT4G24380	98
AT4G24390	268
AT4G24400	561
AT4G24410	5
AT4G24413	0
AT4G24415	2
AT4G24420	43
AT4G24430	142
AT4G24440	1555
AT4G24450	30
AT4G24460	186
AT4G24470	745
AT4G24480	93
AT4G24490	758
AT4G24500	289
AT4G24510	1413
AT4G24520	2514
AT4G24530	501
AT4G24540	0
AT4G24550	1615
AT4G24560	925
AT4G24565	0
AT4G24570	163
AT4G24580	255
AT4G24590	408
AT4G24600	3
AT4G24610	726
AT4G24615	0
AT4G24620	1806
AT4G24630	584
AT4G24640	6
AT4G24644	0
AT4G24650	2
AT4G24652	0
AT4G24660	52
AT4G24670	703
AT4G24680	974
AT4G24690	6493
AT4G24700	0
AT4G24710	146
AT4G24715	5
AT4G24730	265
AT4G24740	858
AT4G24750	530
AT4G24760	63
AT4G24770	1983
AT4G24780	393
AT4G24790	421
AT4G24800	1386
AT4G24805	226
AT4G24810	252
AT4G24820	4413
AT4G24830	1287
AT4G24840	852
AT4G24860	18
AT4G24880	264
AT4G24890	0
AT4G24900	86
AT4G24910	12
AT4G24920	1522
AT4G24930	268
AT4G24940	749
AT4G24950	0
AT4G24960	459
AT4G24970	228
AT4G24972	90
AT4G24973	11
AT4G24974	0
AT4G24975	0
AT4G24977	0
AT4G24980	7
AT4G24990	1044
AT4G25000	390
AT4G25010	0
AT4G25020	496
AT4G25030	1187
AT4G25040	0
AT4G25050	867
AT4G25070	89
AT4G25080	626
AT4G25090	0
AT4G25100	2057
AT4G25110	4
AT4G25120	153
AT4G25130	1354
AT4G25140	209
AT4G25150	117
AT4G25160	8
AT4G25170	165
AT4G25180	375
AT4G25190	0
AT4G25200	3
AT4G25210	1911
AT4G25220	4
AT4G25225	170
AT4G25230	1001
AT4G25235	0
AT4G25240	502
AT4G25250	0
AT4G25260	89
AT4G25270	64
AT4G25280	163
AT4G25290	221
AT4G25300	113
AT4G25310	2
AT4G25315	88
AT4G25320	867
AT4G25330	9
AT4G25340	1138
AT4G25350	0
AT4G25360	128
AT4G25370	1489
AT4G25380	1
AT4G25390	24
AT4G25400	0
AT4G25410	0
AT4G25420	11
AT4G25430	0
AT4G25433	34
AT4G25434	4
AT4G25435	0
AT4G25440	330
AT4G25450	458
AT4G25470	4
AT4G25480	32
AT4G25490	6
AT4G25500	1539
AT4G25510	0
AT4G25515	113
AT4G25520	402
AT4G25530	533
AT4G25540	110
AT4G25550	1193
AT4G25560	0
AT4G25570	3145
AT4G25580	25
AT4G25585	0
AT4G25590	2
AT4G25600	508
AT4G25610	307
AT4G25620	342
AT4G25630	2053
AT4G25631	0
AT4G25635	0
AT4G25640	9672
AT4G25650	726
AT4G25660	393
AT4G25670	1053
AT4G25680	978
AT4G25690	576
AT4G25700	384
AT4G25707	66
AT4G25710	583
AT4G25719	9
AT4G25720	683
AT4G25730	994
AT4G25740	2809
AT4G25750	45
AT4G25760	42
AT4G25770	333
AT4G25780	10
AT4G25790	6
AT4G25800	148
AT4G25810	9
AT4G25820	42
AT4G25830	17288
AT4G25835	141
AT4G25840	309
AT4G25845	0
AT4G25850	80
AT4G25860	3
AT4G25870	757
AT4G25880	981
AT4G25885	6
AT4G25890	1438
AT4G25900	159
AT4G25910	284
AT4G25920	0
AT4G25930	0
AT4G25940	6
AT4G25950	0
AT4G25960	3963
AT4G25970	1466
AT4G25980	16
AT4G25990	0
AT4G26000	794
AT4G26010	12
AT4G26020	22
AT4G26030	9
AT4G26040	0
AT4G26050	7
AT4G26055	59
AT4G26060	194
AT4G26070	14
AT4G26080	656
AT4G26090	0
AT4G26095	0
AT4G26100	860
AT4G26110	2112
AT4G26120	10
AT4G26130	1361
AT4G26140	78
AT4G26145	0
AT4G26150	0
AT4G26160	561
AT4G26170	11
AT4G26180	92
AT4G26190	1039
AT4G26200	77
AT4G26210	925
AT4G26220	3807
AT4G26225	0
AT4G26230	3840
AT4G26240	383
AT4G26250	8
AT4G26255	21
AT4G26260	34
AT4G26270	470
AT4G26280	3
AT4G26288	1
AT4G26290	0
AT4G26300	1178
AT4G26310	813
AT4G26320	3
AT4G26330	10
AT4G26340	0
AT4G26350	0
AT4G26360	0
AT4G26365	1
AT4G26370	257
AT4G26375	0
AT4G26380	0
AT4G26385	0
AT4G26390	42
AT4G26400	692
AT4G26410	1147
AT4G26415	19
AT4G26420	8564
AT4G26430	751
AT4G26440	4
AT4G26450	1675
AT4G26455	768
AT4G26460	12
AT4G26466	3
AT4G26470	290
AT4G26480	1201
AT4G26483	9
AT4G26485	71
AT4G26488	3
AT4G26490	0
AT4G26500	0
AT4G26510	825
AT4G26520	19
AT4G26530	58
AT4G26540	104
AT4G26542	0
AT4G26550	368
AT4G26555	162
AT4G26560	0
AT4G26570	1453
AT4G26580	46
AT4G26582	14
AT4G26590	1597
AT4G26600	485
AT4G26610	576
AT4G26620	795
AT4G26630	4766
AT4G26640	589
AT4G26650	707
AT4G26660	534
AT4G26670	1022
AT4G26675	0
AT4G26680	81
AT4G26690	227
AT4G26700	684
AT4G26701	0
AT4G26710	1146
AT4G26720	607
AT4G26730	0
AT4G26740	28
AT4G26750	544
AT4G26760	1378
AT4G26770	84
AT4G26780	695
AT4G26790	505
AT4G26795	25
AT4G26800	50
AT4G26810	171
AT4G26820	0
AT4G26830	0
AT4G26840	3489
AT4G26850	1438
AT4G26860	492
AT4G26870	1807
AT4G26880	0
AT4G26890	9
AT4G26900	982
AT4G26910	696
AT4G26920	0
AT4G26930	0
AT4G26940	394
AT4G26950	18
AT4G26960	254
AT4G26965	199
AT4G26970	1548
AT4G26980	223
AT4G26990	63
AT4G27000	2554
AT4G27010	277
AT4G27020	335
AT4G27030	34
AT4G27040	567
AT4G27050	583
AT4G27052	0
AT4G27060	1074
AT4G27070	282
AT4G27080	1002
AT4G27090	15172
AT4G27100	187
AT4G27110	0
AT4G27120	1078
AT4G27130	2499
AT4G27140	102
AT4G27150	68
AT4G27160	401
AT4G27170	147
AT4G27180	3282
AT4G27190	0
AT4G27200	0
AT4G27210	0
AT4G27220	6
AT4G27230	2750
AT4G27240	707
AT4G27250	155
AT4G27260	183
AT4G27270	126
AT4G27280	231
AT4G27290	0
AT4G27300	8
AT4G27310	387
AT4G27320	993
AT4G27330	9
AT4G27340	282
AT4G27350	188
AT4G27360	0
AT4G27370	181
AT4G27380	914
AT4G27390	349
AT4G27395	0
AT4G27400	0
AT4G27410	105
AT4G27415	0
AT4G27420	441
AT4G27430	858
AT4G27435	747
AT4G27440	960
AT4G27450	169
AT4G27460	9
AT4G27470	226
AT4G27480	96
AT4G27490	440
AT4G27500	3839
AT4G27510	68
AT4G27520	186
AT4G27530	24
AT4G27540	366
AT4G27550	158
AT4G27560	188
AT4G27565	0
AT4G27570	1
AT4G27580	3
AT4G27585	735
AT4G27590	0
AT4G27595	273
AT4G27597	0
AT4G27600	450
AT4G27610	342
AT4G27620	256
AT4G27630	416
AT4G27640	801
AT4G27650	421
AT4G27652	357
AT4G27654	95
AT4G27657	74
AT4G27660	103
AT4G27670	0
AT4G27680	628
AT4G27690	682
AT4G27700	177
AT4G27710	34
AT4G27720	1137
AT4G27730	62
AT4G27740	8
AT4G27745	427
AT4G27750	520
AT4G27760	685
AT4G27765	0
AT4G27780	686
AT4G27790	39
AT4G27800	684
AT4G27810	36
AT4G27820	14
AT4G27830	770
AT4G27840	209
AT4G27845	0
AT4G27850	6
AT4G27852	3
AT4G27860	218
AT4G27870	2032
AT4G27875	0
AT4G27880	615
AT4G27885	0
AT4G27890	358
AT4G27900	2896
AT4G27910	320
AT4G27920	0
AT4G27940	208
AT4G27950	49
AT4G27960	2366
AT4G27970	9
AT4G27980	412
AT4G27990	772
AT4G28000	0
AT4G28005	8
AT4G28010	174
AT4G28020	93
AT4G28025	309
AT4G28030	83
AT4G28040	1
AT4G28050	562
AT4G28060	1696
AT4G28068	0
AT4G28070	257
AT4G28080	460
AT4G28085	5
AT4G28088	0
AT4G28090	0
AT4G28100	373
AT4G28110	0
AT4G28130	5
AT4G28140	21
AT4G28150	69
AT4G28160	0
AT4G28162	59
AT4G28170	2
AT4G28180	84
AT4G28190	979
AT4G28200	1277
AT4G28210	399
AT4G28220	205
AT4G28230	356
AT4G28240	468
AT4G28250	247
AT4G28260	1087
AT4G28270	2007
AT4G28280	0
AT4G28290	0
AT4G28300	868
AT4G28310	529
AT4G28320	221
AT4G28330	448
AT4G28340	0
AT4G28350	7
AT4G28360	1055
AT4G28362	0
AT4G28365	13195
AT4G28370	880
AT4G28380	39
AT4G28390	614
AT4G28395	6
AT4G28397	2
AT4G28400	569
AT4G28405	34
AT4G28410	10
AT4G28420	0
AT4G28430	23
AT4G28440	1869
AT4G28450	584
AT4G28460	0
AT4G28470	1174
AT4G28480	1035
AT4G28485	0
AT4G28490	56
AT4G28500	1
AT4G28510	902
AT4G28520	1329
AT4G28530	12
AT4G28540	491
AT4G28550	269
AT4G28556	8
AT4G28560	52
AT4G28570	325
AT4G28580	0
AT4G28590	154
AT4G28600	720
AT4G28610	765
AT4G28620	0
AT4G28630	289
AT4G28640	196
AT4G28650	8
AT4G28652	0
AT4G28660	1076
AT4G28670	0
AT4G28680	3
AT4G28690	95
AT4G28700	13
AT4G28703	13
AT4G28706	240
AT4G28710	357
AT4G28720	0
AT4G28730	239
AT4G28740	198
AT4G28750	576
AT4G28755	0
AT4G28760	3984
AT4G28770	913
AT4G28775	560
AT4G28780	232
AT4G28790	4
AT4G28800	0
AT4G28811	2
AT4G28815	0
AT4G28820	136
AT4G28830	353
AT4G28840	29
AT4G28850	0
AT4G28860	622
AT4G28870	0
AT4G28880	1054
AT4G28890	3
AT4G28900	13
AT4G28910	1096
AT4G28915	0
AT4G28920	10
AT4G28930	8
AT4G28940	0
AT4G28950	350
AT4G28960	0
AT4G28970	0
AT4G28980	740
AT4G28990	231
AT4G29000	283
AT4G29010	3305
AT4G29020	43
AT4G29030	482
AT4G29033	7
AT4G29035	0
AT4G29037	0
AT4G29040	5086
AT4G29050	5
AT4G29060	1712
AT4G29070	479
AT4G29080	2180
AT4G29090	0
AT4G29100	151
AT4G29103	0
AT4G29110	18
AT4G29120	1013
AT4G29130	2130
AT4G29140	174
AT4G29150	325
AT4G29160	2418
AT4G29170	214
AT4G29180	1
AT4G29190	121
AT4G29200	0
AT4G29210	542
AT4G29220	360
AT4G29230	169
AT4G29240	1189
AT4G29250	2
AT4G29260	1409
AT4G29270	38
AT4G29273	53
AT4G29276	0
AT4G29280	126
AT4G29281	0
AT4G29283	263
AT4G29285	248
AT4G29290	0
AT4G29300	14
AT4G29305	0
AT4G29310	121
AT4G29330	660
AT4G29340	0
AT4G29350	5387
AT4G29360	678
AT4G29370	9
AT4G29380	488
AT4G29390	1418
AT4G29400	150
AT4G29410	3825
AT4G29415	0
AT4G29420	284
AT4G29430	911
AT4G29440	151
AT4G29450	0
AT4G29460	0
AT4G29470	0
AT4G29480	2293
AT4G29490	1239
AT4G29510	964
AT4G29520	1058
AT4G29530	115
AT4G29540	109
AT4G29548	0
AT4G29550	13
AT4G29560	110
AT4G29570	256
AT4G29580	159
AT4G29590	623
AT4G29600	17
AT4G29610	147
AT4G29620	55
AT4G29630	7
AT4G29640	222
AT4G29650	169
AT4G29654	0
AT4G29658	0
AT4G29660	484
AT4G29670	482
AT4G29680	2266
AT4G29690	2
AT4G29700	620
AT4G29710	14
AT4G29720	272
AT4G29730	339
AT4G29735	1589
AT4G29740	0
AT4G29750	596
AT4G29760	64
AT4G29770	160
AT4G29780	280
AT4G29790	344
AT4G29800	7
AT4G29810	534
AT4G29820	397
AT4G29830	417
AT4G29840	816
AT4G29850	30
AT4G29860	217
AT4G29870	1705
AT4G29880	7
AT4G29890	313
AT4G29900	784
AT4G29905	2
AT4G29910	237
AT4G29920	1
AT4G29930	0
AT4G29940	313
AT4G29950	391
AT4G29960	797
AT4G29970	0
AT4G29980	3
AT4G29990	45
AT4G30000	150
AT4G30010	3684
AT4G30020	1947
AT4G30030	0
AT4G30040	0
AT4G30050	0
AT4G30060	144
AT4G30064	27
AT4G30067	77
AT4G30070	28
AT4G30072	0
AT4G30074	3
AT4G30080	649
AT4G30090	269
AT4G30097	0
AT4G30100	1101
AT4G30110	3422
AT4G30120	1
AT4G30130	795
AT4G30140	3
AT4G30150	386
AT4G30160	1053
AT4G30170	6
AT4G30180	0
AT4G30190	3979
AT4G30200	2007
AT4G30210	1874
AT4G30220	1919
AT4G30230	0
AT4G30240	485
AT4G30250	145
AT4G30260	1486
AT4G30270	654
AT4G30280	3
AT4G30290	17
AT4G30300	0
AT4G30310	463
AT4G30320	0
AT4G30330	633
AT4G30340	507
AT4G30350	1668
AT4G30360	377
AT4G30370	30
AT4G30380	2
AT4G30390	394
AT4G30400	785
AT4G30410	17
AT4G30420	0
AT4G30430	14
AT4G30440	1035
AT4G30450	3
AT4G30460	12
AT4G30470	5875
AT4G30480	752
AT4G30490	67
AT4G30500	867
AT4G30510	125
AT4G30520	174
AT4G30530	510
AT4G30540	0
AT4G30550	1168
AT4G30560	357
AT4G30570	47
AT4G30580	421
AT4G30590	67
AT4G30600	3377
AT4G30610	9
AT4G30620	441
AT4G30630	643
AT4G30640	4
AT4G30650	64
AT4G30660	210
AT4G30662	0
AT4G30670	54
AT4G30680	41
AT4G30690	545
AT4G30700	44
AT4G30710	138
AT4G30720	464
AT4G30730	0
AT4G30740	0
AT4G30750	860
AT4G30760	1172
AT4G30770	0
AT4G30780	398
AT4G30790	544
AT4G30800	712
AT4G30810	940
AT4G30820	311
AT4G30825	252
AT4G30830	31
AT4G30840	433
AT4G30845	28
AT4G30850	235
AT4G30860	118
AT4G30870	208
AT4G30872	0
AT4G30880	1281
AT4G30890	1286
AT4G30900	342
AT4G30910	147
AT4G30920	1644
AT4G30930	862
AT4G30935	457
AT4G30940	82
AT4G30950	1115
AT4G30960	3473
AT4G30970	0
AT4G30972	0
AT4G30975	9
AT4G30980	59
AT4G30990	485
AT4G30993	1199
AT4G30996	1314
AT4G31000	35
AT4G31010	290
AT4G31020	110
AT4G31030	0
AT4G31040	1061
AT4G31050	147
AT4G31060	88
AT4G31070	10
AT4G31073	0
AT4G31075	0
AT4G31080	1004
AT4G31100	17
AT4G31110	0
AT4G31115	238
AT4G31120	697
AT4G31130	843
AT4G31140	132
AT4G31150	144
AT4G31160	949
AT4G31170	1205
AT4G31180	2358
AT4G31190	0
AT4G31196	0
AT4G31200	387
AT4G31210	326
AT4G31230	0
AT4G31240	220
AT4G31248	5
AT4G31250	4
AT4G31260	0
AT4G31265	0
AT4G31270	232
AT4G31280	0
AT4G31290	1143
AT4G31300	3216
AT4G31310	588
AT4G31320	0
AT4G31330	41
AT4G31340	4350
AT4G31350	1584
AT4G31351	0
AT4G31354	0
AT4G31355	0
AT4G31360	781
AT4G31370	3
AT4G31380	0
AT4G31390	501
AT4G31398	0
AT4G31400	79
AT4G31405	1
AT4G31408	3
AT4G31410	419
AT4G31420	791
AT4G31430	805
AT4G31440	102
AT4G31441	13
AT4G31450	277
AT4G31460	807
AT4G31470	0
AT4G31480	2711
AT4G31490	2097
AT4G31500	77
AT4G31510	178
AT4G31520	21
AT4G31530	580
AT4G31540	0
AT4G31550	321
AT4G31560	210
AT4G31570	769
AT4G31580	1881
AT4G31590	607
AT4G31600	485
AT4G31610	261
AT4G31615	166
AT4G31620	65
AT4G31630	3
AT4G31640	2
AT4G31650	16
AT4G31660	16
AT4G31670	438
AT4G31680	122
AT4G31685	0
AT4G31690	0
AT4G31695	0
AT4G31700	10564
AT4G31710	32
AT4G31715	0
AT4G31720	971
AT4G31730	369
AT4G31740	0
AT4G31750	307
AT4G31760	119
AT4G31770	288
AT4G31780	825
AT4G31790	591
AT4G31800	211
AT4G31805	2
AT4G31810	703
AT4G31820	378
AT4G31830	10
AT4G31840	6975
AT4G31850	105
AT4G31860	1006
AT4G31870	5
AT4G31875	0
AT4G31877	0
AT4G31880	1828
AT4G31890	59
AT4G31895	0
AT4G31900	184
AT4G31910	4
AT4G31920	132
AT4G31930	169
AT4G31940	0
AT4G31950	0
AT4G31960	0
AT4G31970	1
AT4G31980	302
AT4G31985	4289
AT4G31990	3319
AT4G32000	281
AT4G32010	514
AT4G32020	2219
AT4G32030	545
AT4G32040	508
AT4G32050	274
AT4G32060	1521
AT4G32070	414
AT4G32080	14
AT4G32090	1
AT4G32100	384
AT4G32105	46
AT4G32110	123
AT4G32120	593
AT4G32130	1580
AT4G32140	666
AT4G32150	1728
AT4G32160	442
AT4G32170	661
AT4G32175	202
AT4G32180	993
AT4G32190	444
AT4G32200	144
AT4G32205	35
AT4G32208	31
AT4G32210	212
AT4G32212	5
AT4G32215	0
AT4G32220	2
AT4G32230	0
AT4G32240	1210
AT4G32250	783
AT4G32260	2208
AT4G32265	0
AT4G32270	320
AT4G32272	419
AT4G32280	10
AT4G32285	1981
AT4G32290	818
AT4G32295	97
AT4G32300	252
AT4G32320	160
AT4G32330	1850
AT4G32340	87
AT4G32342	0
AT4G32350	837
AT4G32360	212
AT4G32370	122
AT4G32375	0
AT4G32380	48
AT4G32390	3825
AT4G32400	659
AT4G32410	3886
AT4G32420	911
AT4G32430	61
AT4G32440	338
AT4G32445	0
AT4G32450	88
AT4G32460	159
AT4G32470	4065
AT4G32475	0
AT4G32480	235
AT4G32490	7814
AT4G32500	2884
AT4G32510	6
AT4G32520	1093
AT4G32530	1827
AT4G32535	1
AT4G32540	27
AT4G32551	811
AT4G32560	376
AT4G32570	633
AT4G32580	0
AT4G32590	577
AT4G32600	629
AT4G32605	607
AT4G32610	972
AT4G32620	1334
AT4G32630	0
AT4G32640	1327
AT4G32650	11
AT4G32660	629
AT4G32670	509
AT4G32680	649
AT4G32690	218
AT4G32700	191
AT4G32710	955
AT4G32714	0
AT4G32717	0
AT4G32720	1812
AT4G32730	299
AT4G32750	249
AT4G32760	1380
AT4G32765	0
AT4G32770	682
AT4G32780	12
AT4G32790	139
AT4G32800	17
AT4G32810	65
AT4G32820	617
AT4G32830	402
AT4G32840	274
AT4G32850	1744
AT4G32860	0
AT4G32870	2356
AT4G32880	59
AT4G32890	25
AT4G32900	258
AT4G32910	682
AT4G32915	409
AT4G32920	832
AT4G32930	1263
AT4G32940	5910
AT4G32950	0
AT4G32960	617
AT4G32970	363
AT4G32980	153
AT4G32990	0
AT4G33000	240
AT4G33010	919
AT4G33020	0
AT4G33030	926
AT4G33040	144
AT4G33050	3
AT4G33060	557
AT4G33070	92
AT4G33080	2717
AT4G33090	2478
AT4G33100	214
AT4G33110	35
AT4G33120	3
AT4G33130	292
AT4G33140	894
AT4G33145	1266
AT4G33150	1630
AT4G33160	51
AT4G33170	64
AT4G33180	606
AT4G33200	853
AT4G33210	1414
AT4G33220	7254
AT4G33230	4
AT4G33240	513
AT4G33250	2847
AT4G33260	233
AT4G33270	520
AT4G33280	137
AT4G33290	0
AT4G33300	340
AT4G33310	0
AT4G33320	0
AT4G33330	1622
AT4G33350	663
AT4G33355	2
AT4G33360	1023
AT4G33370	0
AT4G33380	1257
AT4G33390	6
AT4G33400	839
AT4G33410	1047
AT4G33420	0
AT4G33430	947
AT4G33440	226
AT4G33450	0
AT4G33460	412
AT4G33465	0
AT4G33467	7
AT4G33470	112
AT4G33480	586
AT4G33490	229
AT4G33495	285
AT4G33500	523
AT4G33510	1396
AT4G33520	577
AT4G33530	1289
AT4G33540	353
AT4G33550	725
AT4G33560	63
AT4G33565	297
AT4G33580	676
AT4G33585	0
AT4G33590	3
AT4G33600	46
AT4G33610	8
AT4G33620	132
AT4G33625	2358
AT4G33630	857
AT4G33640	1094
AT4G33650	514
AT4G33660	195
AT4G33666	6
AT4G33670	646
AT4G33680	2052
AT4G33690	252
AT4G33700	2505
AT4G33710	0
AT4G33720	0
AT4G33730	0
AT4G33735	0
AT4G33740	823
AT4G33760	338
AT4G33770	55
AT4G33780	746
AT4G33790	170
AT4G33800	0
AT4G33810	0
AT4G33820	300
AT4G33830	58
AT4G33840	64
AT4G33850	0
AT4G33860	12
AT4G33865	5193
AT4G33870	37
AT4G33880	0
AT4G33885	12
AT4G33890	648
AT4G33900	0
AT4G33905	72
AT4G33910	928
AT4G33920	458
AT4G33925	201
AT4G33930	5
AT4G33940	749
AT4G33945	518
AT4G33950	151
AT4G33960	13
AT4G33970	17
AT4G33980	303
AT4G33985	157
AT4G33990	134
AT4G34000	540
AT4G34020	256
AT4G34030	1243
AT4G34035	0
AT4G34040	1087
AT4G34050	4651
AT4G34060	3
AT4G34065	1
AT4G34070	476
AT4G34071	12
AT4G34080	0
AT4G34090	262
AT4G34100	2110
AT4G34103	0
AT4G34110	8103
AT4G34120	866
AT4G34131	13
AT4G34135	16
AT4G34138	1366
AT4G34139	1
AT4G34140	343
AT4G34150	567
AT4G34160	310
AT4G34170	0
AT4G34180	3082
AT4G34190	631
AT4G34200	4536
AT4G34210	0
AT4G34215	1906
AT4G34220	44
AT4G34230	3084
AT4G34240	902
AT4G34250	8
AT4G34260	796
AT4G34265	1107
AT4G34270	924
AT4G34280	284
AT4G34290	646
AT4G34300	0
AT4G34310	306
AT4G34320	9
AT4G34330	18
AT4G34332	0
AT4G34340	145
AT4G34345	0
AT4G34350	1881
AT4G34360	94
AT4G34370	394
AT4G34380	0
AT4G34390	189
AT4G34400	39
AT4G34410	10
AT4G34412	165
AT4G34415	5
AT4G34419	0
AT4G34420	104
AT4G34430	826
AT4G34440	17
AT4G34450	5497
AT4G34460	1502
AT4G34470	4
AT4G34480	2331
AT4G34490	1324
AT4G34500	1803
AT4G34510	26
AT4G34520	0
AT4G34530	0
AT4G34540	444
AT4G34550	2
AT4G34555	1014
AT4G34560	103
AT4G34570	358
AT4G34580	30
AT4G34590	7475
AT4G34600	6
AT4G34610	418
AT4G34620	2762
AT4G34630	1360
AT4G34640	2295
AT4G34650	1
AT4G34660	562
AT4G34670	7441
AT4G34680	75
AT4G34690	0
AT4G34695	0
AT4G34700	3850
AT4G34710	1174
AT4G34720	2538
AT4G34730	106
AT4G34740	458
AT4G34750	127
AT4G34760	119
AT4G34770	0
AT4G34780	33
AT4G34790	3
AT4G34800	0
AT4G34810	0
AT4G34830	391
AT4G34840	184
AT4G34850	12
AT4G34860	936
AT4G34870	10931
AT4G34880	6
AT4G34881	40
AT4G34890	928
AT4G34900	3
AT4G34910	404
AT4G34920	42
AT4G34930	8
AT4G34940	7
AT4G34950	440
AT4G34960	1128
AT4G34970	707
AT4G34975	0
AT4G34980	1348
AT4G34990	637
AT4G35000	2218
AT4G35010	32
AT4G35020	495
AT4G35025	0
AT4G35030	5
AT4G35040	657
AT4G35050	560
AT4G35060	24
AT4G35070	485
AT4G35080	735
AT4G35090	1099
AT4G35100	2106
AT4G35110	82
AT4G35120	0
AT4G35130	94
AT4G35140	382
AT4G35150	0
AT4G35160	2
AT4G35165	5
AT4G35170	34
AT4G35180	13
AT4G35190	17
AT4G35200	0
AT4G35210	0
AT4G35220	2118
AT4G35230	860
AT4G35240	810
AT4G35250	331
AT4G35260	1658
AT4G35270	11
AT4G35280	0
AT4G35290	80
AT4G35295	3
AT4G35300	878
AT4G35310	1003
AT4G35320	199
AT4G35335	777
AT4G35350	4
AT4G35360	1066
AT4G35370	6
AT4G35375	0
AT4G35380	1
AT4G35390	10
AT4G35400	0
AT4G35410	430
AT4G35420	56
AT4G35430	0
AT4G35440	115
AT4G35450	2312
AT4G35460	390
AT4G35470	292
AT4G35480	156
AT4G35485	0
AT4G35490	966
AT4G35500	338
AT4G35510	194
AT4G35519	0
AT4G35520	43
AT4G35530	123
AT4G35540	88
AT4G35550	281
AT4G35560	335
AT4G35570	1873
AT4G35580	732
AT4G35590	23
AT4G35600	12
AT4G35610	0
AT4G35620	153
AT4G35630	2061
AT4G35640	33
AT4G35650	34
AT4G35655	0
AT4G35660	0
AT4G35670	0
AT4G35680	137
AT4G35685	111
AT4G35690	0
AT4G35700	0
AT4G35710	0
AT4G35720	2
AT4G35725	1887
AT4G35730	532
AT4G35731	12
AT4G35733	70
AT4G35740	231
AT4G35750	3733
AT4G35760	525
AT4G35770	4
AT4G35780	611
AT4G35783	9
AT4G35785	890
AT4G35790	894
AT4G35800	3076
AT4G35810	3
AT4G35820	0
AT4G35830	7475
AT4G35840	1553
AT4G35850	1068
AT4G35860	948
AT4G35870	298
AT4G35880	1095
AT4G35890	1712
AT4G35900	11
AT4G35905	391
AT4G35910	229
AT4G35920	433
AT4G35930	228
AT4G35940	213
AT4G35950	1019
AT4G35970	1
AT4G35980	689
AT4G35985	150
AT4G35987	215
AT4G36000	5
AT4G36010	82
AT4G36020	741
AT4G36030	0
AT4G36032	0
AT4G36040	228
AT4G36050	101
AT4G36052	0
AT4G36060	11
AT4G36070	0
AT4G36080	899
AT4G36090	38
AT4G36100	0
AT4G36105	16
AT4G36110	0
AT4G36120	1840
AT4G36130	4150
AT4G36140	271
AT4G36150	123
AT4G36160	1
AT4G36170	0
AT4G36180	1134
AT4G36190	577
AT4G36195	2320
AT4G36197	0
AT4G36210	1828
AT4G36220	1270
AT4G36230	1
AT4G36240	18
AT4G36245	0
AT4G36250	1462
AT4G36260	36
AT4G36270	119
AT4G36280	112
AT4G36290	515
AT4G36350	1
AT4G36360	4728
AT4G36370	0
AT4G36380	1394
AT4G36390	455
AT4G36400	520
AT4G36410	7
AT4G36420	819
AT4G36430	3
AT4G36440	813
AT4G36450	42
AT4G36460	0
AT4G36470	1
AT4G36480	830
AT4G36490	7
AT4G36500	18
AT4G36510	0
AT4G36515	271
AT4G36520	1719
AT4G36530	211
AT4G36540	73
AT4G36550	224
AT4G36560	0
AT4G36570	6
AT4G36580	249
AT4G36590	388
AT4G36600	302
AT4G36610	69
AT4G36620	5
AT4G36630	744
AT4G36635	0
AT4G36640	1658
AT4G36648	1232
AT4G36650	248
AT4G36660	1269
AT4G36670	6
AT4G36680	548
AT4G36690	2012
AT4G36700	464
AT4G36710	176
AT4G36720	275
AT4G36730	622
AT4G36740	6
AT4G36750	833
AT4G36760	1398
AT4G36770	11
AT4G36780	892
AT4G36790	896
AT4G36791	0
AT4G36795	0
AT4G36800	4009
AT4G36808	30
AT4G36810	0
AT4G36820	25
AT4G36830	64
AT4G36840	265
AT4G36850	39
AT4G36860	193
AT4G36870	239
AT4G36880	41
AT4G36890	738
AT4G36900	175
AT4G36910	355
AT4G36920	973
AT4G36925	0
AT4G36930	251
AT4G36940	706
AT4G36945	738
AT4G36950	72
AT4G36960	1019
AT4G36970	358
AT4G36980	1084
AT4G36990	592
AT4G37000	617
AT4G37010	1
AT4G37020	329
AT4G37022	23
AT4G37030	8
AT4G37040	737
AT4G37050	539
AT4G37060	0
AT4G37070	0
AT4G37080	217
AT4G37090	721
AT4G37095	25
AT4G37100	424
AT4G37110	258
AT4G37120	1831
AT4G37130	401
AT4G37140	6
AT4G37150	7
AT4G37160	0
AT4G37170	107
AT4G37175	0
AT4G37180	625
AT4G37190	226
AT4G37200	643
AT4G37210	1106
AT4G37220	23
AT4G37225	1
AT4G37230	0
AT4G37235	7
AT4G37240	498
AT4G37250	376
AT4G37260	1013
AT4G37270	740
AT4G37280	531
AT4G37290	0
AT4G37295	15
AT4G37300	1838
AT4G37310	1529
AT4G37320	1432
AT4G37330	133
AT4G37340	1
AT4G37360	220
AT4G37370	159
AT4G37380	107
AT4G37390	592
AT4G37400	0
AT4G37409	0
AT4G37410	0
AT4G37420	1
AT4G37430	0
AT4G37432	0
AT4G37435	44
AT4G37440	836
AT4G37445	0
AT4G37450	201
AT4G37460	1116
AT4G37470	2013
AT4G37480	159
AT4G37483	21
AT4G37490	394
AT4G37500	0
AT4G37510	637
AT4G37520	7564
AT4G37530	1600
AT4G37540	106
AT4G37550	585
AT4G37553	10
AT4G37560	3
AT4G37570	0
AT4G37580	3
AT4G37590	392
AT4G37608	169
AT4G37610	155
AT4G37620	5
AT4G37630	59
AT4G37640	1023
AT4G37650	143
AT4G37660	346
AT4G37670	121
AT4G37680	465
AT4G37682	55
AT4G37685	18
AT4G37690	318
AT4G37700	9
AT4G37705	0
AT4G37710	0
AT4G37720	0
AT4G37730	37
AT4G37740	327
AT4G37750	646
AT4G37760	132
AT4G37770	39
AT4G37780	0
AT4G37790	252
AT4G37800	155
AT4G37810	70
AT4G37820	1441
AT4G37830	3353
AT4G37840	0
AT4G37850	0
AT4G37860	0
AT4G37870	3287
AT4G37880	461
AT4G37890	16
AT4G37895	0
AT4G37900	7
AT4G37910	2649
AT4G37920	200
AT4G37925	16
AT4G37930	1018
AT4G37940	0
AT4G37950	190
AT4G37970	1
AT4G37980	1501
AT4G37990	2
AT4G38000	150
AT4G38005	0
AT4G38010	101
AT4G38020	224
AT4G38030	240
AT4G38040	688
AT4G38050	1049
AT4G38060	729
AT4G38062	237
AT4G38065	0
AT4G38070	0
AT4G38080	22
AT4G38090	625
AT4G38092	0
AT4G38100	684
AT4G38120	586
AT4G38130	3960
AT4G38140	0
AT4G38150	369
AT4G38160	218
AT4G38170	197
AT4G38180	66
AT4G38190	3
AT4G38200	894
AT4G38210	3
AT4G38213	1
AT4G38215	0
AT4G38220	2245
AT4G38225	319
AT4G38230	161
AT4G38240	644
AT4G38250	0
AT4G38260	391
AT4G38270	596
AT4G38280	173
AT4G38290	0
AT4G38300	35
AT4G38310	6
AT4G38320	192
AT4G38330	38
AT4G38340	4
AT4G38350	1210
AT4G38360	932
AT4G38370	1210
AT4G38380	188
AT4G38390	1
AT4G38400	67
AT4G38401	0
AT4G38405	0
AT4G38410	6
AT4G38420	24
AT4G38430	1315
AT4G38440	464
AT4G38460	849
AT4G38470	821
AT4G38480	319
AT4G38490	481
AT4G38495	213
AT4G38500	1058
AT4G38510	1978
AT4G38520	1218
AT4G38530	1
AT4G38540	0
AT4G38545	65
AT4G38550	0
AT4G38552	47
AT4G38560	0
AT4G38570	498
AT4G38580	876
AT4G38590	0
AT4G38600	2698
AT4G38620	1317
AT4G38630	3616
AT4G38640	922
AT4G38650	926
AT4G38660	655
AT4G38670	136
AT4G38680	5959
AT4G38690	220
AT4G38700	566
AT4G38710	1194
AT4G38730	126
AT4G38740	3181
AT4G38760	972
AT4G38770	4416
AT4G38775	0
AT4G38780	247
AT4G38781	0
AT4G38790	1291
AT4G38800	2495
AT4G38810	240
AT4G38820	0
AT4G38825	0
AT4G38830	0
AT4G38840	106
AT4G38850	16
AT4G38860	49
AT4G38870	1
AT4G38880	0
AT4G38890	893
AT4G38900	520
AT4G38905	0
AT4G38910	117
AT4G38920	4394
AT4G38930	701
AT4G38932	595
AT4G38940	288
AT4G38950	323
AT4G38960	101
AT4G38970	1233
AT4G38980	138
AT4G38990	0
AT4G39000	81
AT4G39010	896
AT4G39020	0
AT4G39030	4
AT4G39040	513
AT4G39050	1068
AT4G39060	0
AT4G39070	4
AT4G39080	3076
AT4G39090	24316
AT4G39100	812
AT4G39110	39
AT4G39120	486
AT4G39130	0
AT4G39140	577
AT4G39150	1151
AT4G39160	324
AT4G39170	1713
AT4G39180	186
AT4G39190	90
AT4G39195	0
AT4G39200	9216
AT4G39210	9825
AT4G39220	1033
AT4G39230	586
AT4G39235	167
AT4G39240	1144
AT4G39250	0
AT4G39260	11708
AT4G39270	287
AT4G39280	1182
AT4G39290	0
AT4G39300	600
AT4G39320	0
AT4G39330	8615
AT4G39340	13
AT4G39345	0
AT4G39350	6969
AT4G39360	0
AT4G39361	11
AT4G39363	23
AT4G39364	29
AT4G39366	31
AT4G39370	247
AT4G39380	186
AT4G39390	888
AT4G39400	1308
AT4G39403	0
AT4G39404	0
AT4G39410	3
AT4G39420	697
AT4G39460	676
AT4G39470	197
AT4G39480	13
AT4G39490	20
AT4G39500	204
AT4G39510	7490
AT4G39520	1410
AT4G39530	92
AT4G39540	833
AT4G39550	95
AT4G39560	127
AT4G39570	251
AT4G39580	2
AT4G39590	22
AT4G39600	108
AT4G39610	9
AT4G39615	0
AT4G39620	258
AT4G39630	273
AT4G39640	110
AT4G39650	914
AT4G39660	2672
AT4G39670	149
AT4G39672	0
AT4G39675	0
AT4G39680	1928
AT4G39690	1239
AT4G39700	5
AT4G39710	88
AT4G39720	7
AT4G39730	4060
AT4G39740	238
AT4G39745	0
AT4G39750	3
AT4G39753	41
AT4G39756	0
AT4G39760	42
AT4G39770	0
AT4G39780	176
AT4G39790	155
AT4G39795	37
AT4G39800	9969
AT4G39810	1
AT4G39820	466
AT4G39830	30
AT4G39838	0
AT4G39840	0
AT4G39850	984
AT4G39860	2096
AT4G39865	0
AT4G39870	941
AT4G39880	1270
AT4G39890	28
AT4G39900	598
AT4G39910	856
AT4G39917	828
AT4G39920	358
AT4G39925	25
AT4G39930	65
AT4G39940	50
AT4G39950	16
AT4G39952	58
AT4G39955	142
AT4G39960	668
AT4G39970	134
AT4G39980	3330
AT4G39985	0
AT4G39990	819
AT4G40000	196
AT4G40010	1075
AT4G40011	0
AT4G40020	2
AT4G40030	9672
AT4G40040	14341
AT4G40042	701
AT4G40045	396
AT4G40050	832
AT4G40060	301
AT4G40063	0
AT4G40065	57
AT4G40070	47
AT4G40080	0
AT4G40085	0
AT4G40090	0
AT4G40100	0
AT5G00730	0
AT5G00735	0
AT5G00740	0
AT5G00745	0
AT5G00750	5
AT5G00755	9
AT5G00760	6
AT5G00765	0
AT5G00770	0
AT5G00775	0
AT5G00780	0
AT5G00785	0
AT5G00790	0
AT5G00795	0
AT5G00800	0
AT5G00805	0
AT5G00810	0
AT5G00815	0
AT5G00820	0
AT5G00825	0
AT5G00835	0
AT5G00840	0
AT5G00845	0
AT5G00850	0
AT5G00855	0
AT5G00860	0
AT5G00865	0
AT5G00870	0
AT5G00875	0
AT5G00880	0
AT5G00885	0
AT5G00895	0
AT5G00900	0
AT5G00905	0
AT5G00910	0
AT5G00920	0
AT5G00925	0
AT5G00930	3
AT5G00935	0
AT5G00940	0
AT5G00950	0
AT5G00955	0
AT5G00960	0
AT5G00965	0
AT5G00970	2
AT5G00975	0
AT5G00980	46
AT5G00985	13
AT5G00990	0
AT5G00995	0
AT5G01005	0
AT5G01010	2174
AT5G01015	8
AT5G01017	0
AT5G01020	1566
AT5G01030	165
AT5G01040	12
AT5G01045	18
AT5G01050	0
AT5G01055	0
AT5G01060	3
AT5G01065	0
AT5G01070	0
AT5G01075	171
AT5G01080	0
AT5G01090	432
AT5G01095	0
AT5G01100	85
AT5G01105	1
AT5G01110	48
AT5G01115	3
AT5G01120	95
AT5G01125	0
AT5G01130	0
AT5G01135	0
AT5G01140	0
AT5G01145	5
AT5G01150	0
AT5G01155	0
AT5G01160	495
AT5G01165	0
AT5G01170	213
AT5G01175	80
AT5G01180	1013
AT5G01185	0
AT5G01190	35
AT5G01195	0
AT5G01200	1028
AT5G01205	3
AT5G01210	0
AT5G01215	0
AT5G01220	155
AT5G01225	0
AT5G01230	367
AT5G01235	6
AT5G01240	57
AT5G01245	0
AT5G01250	0
AT5G01255	0
AT5G01260	339
AT5G01265	0
AT5G01270	687
AT5G01275	0
AT5G01280	29
AT5G01285	0
AT5G01290	644
AT5G01295	0
AT5G01300	56
AT5G01305	0
AT5G01310	337
AT5G01315	0
AT5G01320	33
AT5G01325	3
AT5G01330	0
AT5G01335	11
AT5G01340	397
AT5G01345	2
AT5G01350	3380
AT5G01360	33
AT5G01365	0
AT5G01370	250
AT5G01375	0
AT5G01380	63
AT5G01385	0
AT5G01390	474
AT5G01395	0
AT5G01400	404
AT5G01405	0
AT5G01410	2325
AT5G01415	0
AT5G01420	49
AT5G01425	0
AT5G01430	513
AT5G01435	0
AT5G01440	0
AT5G01445	93
AT5G01450	1427
AT5G01455	0
AT5G01460	1051
AT5G01465	0
AT5G01470	336
AT5G01475	0
AT5G01480	11
AT5G01485	0
AT5G01490	3
AT5G01495	1
AT5G01500	558
AT5G01505	0
AT5G01510	193
AT5G01515	1
AT5G01520	1455
AT5G01530	4084
AT5G01535	0
AT5G01540	0
AT5G01542	0
AT5G01545	2
AT5G01550	2
AT5G01555	0
AT5G01560	438
AT5G01565	0
AT5G01570	27
AT5G01575	0
AT5G01580	0
AT5G01585	0
AT5G01590	1435
AT5G01595	28
AT5G01600	7175
AT5G01605	0
AT5G01610	54
AT5G01615	0
AT5G01620	506
AT5G01630	202
AT5G01635	0
AT5G01640	178
AT5G01645	0
AT5G01650	1598
AT5G01655	0
AT5G01660	325
AT5G01665	0
AT5G01670	201
AT5G01675	2
AT5G01680	1
AT5G01685	0
AT5G01690	0
AT5G01695	0
AT5G01700	6
AT5G01705	0
AT5G01710	1898
AT5G01715	9
AT5G01720	205
AT5G01725	0
AT5G01730	4
AT5G01732	4
AT5G01735	0
AT5G01740	0
AT5G01745	0
AT5G01747	0
AT5G01750	822
AT5G01755	0
AT5G01760	19
AT5G01765	0
AT5G01770	402
AT5G01775	8
AT5G01780	775
AT5G01785	0
AT5G01790	4294
AT5G01795	8
AT5G01800	2807
AT5G01805	0
AT5G01810	2393
AT5G01815	0
AT5G01820	697
AT5G01825	0
AT5G01830	197
AT5G01835	0
AT5G01840	49
AT5G01845	0
AT5G01850	95
AT5G01855	0
AT5G01860	5
AT5G01865	0
AT5G01870	1546
AT5G01875	0
AT5G01880	658
AT5G01881	0
AT5G01885	0
AT5G01890	764
AT5G01895	0
AT5G01900	20
AT5G01910	189
AT5G01915	0
AT5G01920	407
AT5G01925	0
AT5G01930	134
AT5G01935	1
AT5G01940	151
AT5G01945	0
AT5G01950	602
AT5G01955	0
AT5G01960	1253
AT5G01965	0
AT5G01970	693
AT5G01975	0
AT5G01980	311
AT5G01985	0
AT5G01990	349
AT5G01995	0
AT5G02000	0
AT5G02010	113
AT5G02015	0
AT5G02020	59
AT5G02025	0
AT5G02030	503
AT5G02035	0
AT5G02040	530
AT5G02045	0
AT5G02050	912
AT5G02055	0
AT5G02060	92
AT5G02065	1
AT5G02070	0
AT5G02075	0
AT5G02080	164
AT5G02085	0
AT5G02090	3
AT5G02095	3
AT5G02100	1133
AT5G02105	0
AT5G02110	0
AT5G02115	1
AT5G02120	228
AT5G02125	1
AT5G02130	350
AT5G02135	0
AT5G02140	1
AT5G02145	0
AT5G02150	141
AT5G02155	0
AT5G02160	675
AT5G02170	4
AT5G02175	0
AT5G02180	81
AT5G02185	0
AT5G02190	1279
AT5G02195	0
AT5G02200	11
AT5G02205	0
AT5G02210	6
AT5G02215	0
AT5G02220	131
AT5G02225	4
AT5G02230	713
AT5G02240	14520
AT5G02244	9
AT5G02245	0
AT5G02250	406
AT5G02255	5
AT5G02260	65
AT5G02265	0
AT5G02270	837
AT5G02275	0
AT5G02280	441
AT5G02290	308
AT5G02295	0
AT5G02305	0
AT5G02310	1369
AT5G02315	0
AT5G02320	110
AT5G02325	0
AT5G02330	0
AT5G02335	0
AT5G02340	0
AT5G02345	0
AT5G02350	8
AT5G02355	0
AT5G02360	0
AT5G02365	0
AT5G02370	272
AT5G02375	0
AT5G02380	15375
AT5G02385	0
AT5G02390	16
AT5G02395	0
AT5G02400	30
AT5G02405	2
AT5G02410	569
AT5G02415	8
AT5G02420	438
AT5G02425	0
AT5G02430	49
AT5G02435	0
AT5G02440	26
AT5G02445	0
AT5G02450	7373
AT5G02455	0
AT5G02460	37
AT5G02465	0
AT5G02470	513
AT5G02480	1208
AT5G02485	0
AT5G02490	12038
AT5G02495	0
AT5G02500	15163
AT5G02502	643
AT5G02505	0
AT5G02510	82
AT5G02515	5
AT5G02520	182
AT5G02525	0
AT5G02530	2027
AT5G02535	0
AT5G02540	6575
AT5G02550	275
AT5G02555	0
AT5G02560	652
AT5G02565	68
AT5G02570	0
AT5G02575	37
AT5G02580	1610
AT5G02590	429
AT5G02595	0
AT5G02600	493
AT5G02605	2
AT5G02610	3053
AT5G02615	0
AT5G02620	67
AT5G02630	160
AT5G02635	0
AT5G02640	25
AT5G02645	2
AT5G02650	146
AT5G02655	0
AT5G02660	1
AT5G02665	1
AT5G02670	58
AT5G02675	1
AT5G02680	71
AT5G02685	0
AT5G02690	22
AT5G02695	0
AT5G02700	0
AT5G02705	6
AT5G02710	94
AT5G02715	0
AT5G02720	0
AT5G02725	0
AT5G02730	0
AT5G02735	0
AT5G02740	1017
AT5G02745	3
AT5G02750	19
AT5G02755	0
AT5G02760	0
AT5G02765	0
AT5G02770	3024
AT5G02775	0
AT5G02780	0
AT5G02785	0
AT5G02790	3187
AT5G02795	0
AT5G02800	1172
AT5G02805	0
AT5G02810	899
AT5G02815	0
AT5G02820	515
AT5G02825	0
AT5G02830	269
AT5G02835	0
AT5G02840	427
AT5G02850	414
AT5G02855	0
AT5G02860	401
AT5G02865	0
AT5G02870	10757
AT5G02875	0
AT5G02880	1398
AT5G02885	2
AT5G02890	1384
AT5G02895	0
AT5G02900	0
AT5G02905	0
AT5G02910	234
AT5G02915	0
AT5G02920	4
AT5G02925	0
AT5G02930	45
AT5G02935	0
AT5G02940	120
AT5G02945	0
AT5G02950	130
AT5G02955	0
AT5G02960	12082
AT5G02965	0
AT5G02970	1231
AT5G02975	0
AT5G02980	0
AT5G02985	0
AT5G02990	0
AT5G02995	1
AT5G03000	0
AT5G03005	0
AT5G03010	27
AT5G03015	0
AT5G03020	53
AT5G03025	11
AT5G03030	322
AT5G03035	0
AT5G03040	1563
AT5G03045	15
AT5G03050	415
AT5G03055	0
AT5G03060	28
AT5G03065	0
AT5G03070	323
AT5G03075	0
AT5G03080	1016
AT5G03085	25
AT5G03090	0
AT5G03095	0
AT5G03100	90
AT5G03105	0
AT5G03110	90
AT5G03115	0
AT5G03120	3
AT5G03125	0
AT5G03130	0
AT5G03135	0
AT5G03140	1320
AT5G03145	0
AT5G03150	100
AT5G03155	0
AT5G03160	1531
AT5G03165	10
AT5G03170	96
AT5G03175	3
AT5G03180	420
AT5G03185	0
AT5G03190	1911
AT5G03195	0
AT5G03200	962
AT5G03204	0
AT5G03205	0
AT5G03210	79
AT5G03215	0
AT5G03220	248
AT5G03225	0
AT5G03230	599
AT5G03235	1
AT5G03240	13518
AT5G03245	0
AT5G03250	62
AT5G03255	5
AT5G03260	8
AT5G03265	0
AT5G03270	0
AT5G03275	0
AT5G03280	1391
AT5G03285	26
AT5G03290	1230
AT5G03295	0
AT5G03300	1367
AT5G03305	0
AT5G03310	0
AT5G03315	1
AT5G03320	225
AT5G03325	0
AT5G03330	221
AT5G03335	0
AT5G03340	540
AT5G03345	814
AT5G03350	48
AT5G03355	15
AT5G03360	0
AT5G03370	352
AT5G03375	0
AT5G03377	7
AT5G03380	2882
AT5G03385	0
AT5G03390	199
AT5G03395	0
AT5G03400	0
AT5G03405	0
AT5G03406	77
AT5G03415	506
AT5G03420	593
AT5G03425	0
AT5G03430	801
AT5G03435	0
AT5G03440	293
AT5G03445	0
AT5G03450	305
AT5G03452	0
AT5G03455	719
AT5G03460	1695
AT5G03465	0
AT5G03470	402
AT5G03475	0
AT5G03480	27
AT5G03485	5
AT5G03490	207
AT5G03495	5
AT5G03500	201
AT5G03510	22
AT5G03515	0
AT5G03520	1498
AT5G03525	0
AT5G03530	653
AT5G03535	0
AT5G03540	1006
AT5G03545	0
AT5G03550	0
AT5G03552	13
AT5G03553	27
AT5G03555	101
AT5G03560	296
AT5G03565	0
AT5G03570	5
AT5G03575	0
AT5G03580	5
AT5G03585	2
AT5G03590	13
AT5G03595	0
AT5G03600	0
AT5G03605	0
AT5G03610	100
AT5G03615	1370
AT5G03620	1
AT5G03625	3
AT5G03630	1418
AT5G03635	0
AT5G03640	0
AT5G03645	0
AT5G03650	3756
AT5G03660	1542
AT5G03668	0
AT5G03670	30
AT5G03680	16
AT5G03685	0
AT5G03690	208
AT5G03695	0
AT5G03700	7
AT5G03705	0
AT5G03710	5
AT5G03715	0
AT5G03720	30
AT5G03730	1113
AT5G03735	0
AT5G03740	2347
AT5G03745	0
AT5G03750	0
AT5G03755	0
AT5G03760	453
AT5G03765	0
AT5G03770	90
AT5G03775	0
AT5G03780	197
AT5G03785	0
AT5G03790	36
AT5G03795	1412
AT5G03800	112
AT5G03805	0
AT5G03810	3
AT5G03815	4
AT5G03820	1250
AT5G03825	0
AT5G03830	105
AT5G03835	0
AT5G03840	6
AT5G03845	4
AT5G03850	4859
AT5G03858	0
AT5G03860	35
AT5G03870	190
AT5G03875	8
AT5G03880	1436
AT5G03885	101
AT5G03890	58
AT5G03900	574
AT5G03905	550
AT5G03910	442
AT5G03915	0
AT5G03920	56
AT5G03925	0
AT5G03930	86
AT5G03935	0
AT5G03940	1163
AT5G03944	0
AT5G03945	0
AT5G03950	0
AT5G03955	0
AT5G03960	0
AT5G03965	0
AT5G03970	523
AT5G03975	0
AT5G03980	0
AT5G03985	0
AT5G03990	108
AT5G03995	0
AT5G04000	2
AT5G04005	0
AT5G04010	0
AT5G04015	0
AT5G04020	353
AT5G04025	0
AT5G04030	0
AT5G04035	0
AT5G04040	648
AT5G04045	542
AT5G04047	113
AT5G04050	109
AT5G04055	0
AT5G04060	359
AT5G04065	14
AT5G04070	121
AT5G04075	8
AT5G04080	251
AT5G04085	0
AT5G04090	460
AT5G04105	53
AT5G04110	508
AT5G04115	0
AT5G04120	0
AT5G04125	0
AT5G04130	433
AT5G04135	0
AT5G04140	111
AT5G04145	0
AT5G04150	0
AT5G04160	1470
AT5G04165	0
AT5G04170	1292
AT5G04175	0
AT5G04180	42
AT5G04185	0
AT5G04190	0
AT5G04195	0
AT5G04200	24
AT5G04205	1
AT5G04210	0
AT5G04215	0
AT5G04220	381
AT5G04225	0
AT5G04230	16
AT5G04235	159
AT5G04238	0
AT5G04240	637
AT5G04245	0
AT5G04250	161
AT5G04255	0
AT5G04260	233
AT5G04267	0
AT5G04270	241
AT5G04275	0
AT5G04280	1645
AT5G04290	1424
AT5G04305	2
AT5G04310	27
AT5G04315	0
AT5G04320	252
AT5G04325	0
AT5G04330	12
AT5G04335	0
AT5G04340	54
AT5G04345	3
AT5G04347	7
AT5G04350	0
AT5G04355	0
AT5G04360	356
AT5G04365	0
AT5G04370	0
AT5G04375	0
AT5G04380	0
AT5G04385	0
AT5G04390	0
AT5G04395	0
AT5G04400	0
AT5G04405	0
AT5G04410	1708
AT5G04415	0
AT5G04420	707
AT5G04425	10
AT5G04430	2461
AT5G04435	0
AT5G04440	330
AT5G04445	0
AT5G04455	0
AT5G04460	868
AT5G04465	0
AT5G04470	617
AT5G04475	0
AT5G04480	574
AT5G04490	199
AT5G04495	0
AT5G04500	755
AT5G04505	0
AT5G04510	1090
AT5G04515	0
AT5G04520	149
AT5G04525	0
AT5G04530	2878
AT5G04540	512
AT5G04545	0
AT5G04550	744
AT5G04560	834
AT5G04575	0
AT5G04585	0
AT5G04590	2530
AT5G04595	0
AT5G04600	1776
AT5G04605	0
AT5G04610	0
AT5G04615	0
AT5G04620	744
AT5G04625	0
AT5G04630	9
AT5G04635	0
AT5G04640	0
AT5G04650	0
AT5G04660	0
AT5G04665	0
AT5G04670	542
AT5G04675	0
AT5G04680	0
AT5G04685	0
AT5G04690	0
AT5G04695	0
AT5G04700	15
AT5G04705	0
AT5G04710	548
AT5G04715	0
AT5G04720	615
AT5G04725	0
AT5G04730	0
AT5G04740	1454
AT5G04745	0
AT5G04750	2070
AT5G04755	0
AT5G04760	263
AT5G04765	0
AT5G04770	1190
AT5G04775	0
AT5G04780	49
AT5G04781	4
AT5G04785	0
AT5G04790	0
AT5G04795	0
AT5G04800	2509
AT5G04810	681
AT5G04815	0
AT5G04820	375
AT5G04825	0
AT5G04830	851
AT5G04840	203
AT5G04845	0
AT5G04850	1417
AT5G04853	0
AT5G04855	0
AT5G04860	336
AT5G04865	0
AT5G04870	0
AT5G04880	69
AT5G04885	1324
AT5G04890	8
AT5G04895	181
AT5G04900	315
AT5G04905	0
AT5G04910	616
AT5G04915	0
AT5G04920	1121
AT5G04925	0
AT5G04930	764
AT5G04933	0
AT5G04935	0
AT5G04937	5
AT5G04940	602
AT5G04945	0
AT5G04950	14
AT5G04955	0
AT5G04960	0
AT5G04965	0
AT5G04970	0
AT5G04975	0
AT5G04980	1
AT5G04985	0
AT5G04990	955
AT5G04995	0
AT5G05000	848
AT5G05005	0
AT5G05010	4187
AT5G05015	0
AT5G05020	0
AT5G05025	0
AT5G05030	893
AT5G05035	0
AT5G05040	33
AT5G05045	0
AT5G05050	0
AT5G05055	0
AT5G05060	1353
AT5G05065	0
AT5G05070	1
AT5G05075	0
AT5G05080	3160
AT5G05085	0
AT5G05090	0
AT5G05095	0
AT5G05100	592
AT5G05105	0
AT5G05110	1718
AT5G05113	5
AT5G05120	4
AT5G05125	0
AT5G05130	213
AT5G05135	0
AT5G05140	541
AT5G05150	0
AT5G05155	0
AT5G05160	3
AT5G05170	5929
AT5G05175	0
AT5G05180	1043
AT5G05185	0
AT5G05190	26
AT5G05195	0
AT5G05200	988
AT5G05205	0
AT5G05210	1132
AT5G05215	0
AT5G05220	15
AT5G05230	651
AT5G05235	0
AT5G05240	185
AT5G05250	131
AT5G05255	0
AT5G05260	52
AT5G05265	0
AT5G05270	26331
AT5G05275	2
AT5G05280	6
AT5G05285	0
AT5G05290	0
AT5G05295	0
AT5G05300	0
AT5G05310	187
AT5G05315	0
AT5G05320	1
AT5G05325	0
AT5G05330	124
AT5G05335	0
AT5G05340	6
AT5G05350	54
AT5G05360	617
AT5G05365	29
AT5G05370	972
AT5G05375	0
AT5G05380	195
AT5G05385	0
AT5G05390	2
AT5G05395	4
AT5G05400	33
AT5G05410	255
AT5G05415	0
AT5G05420	8
AT5G05425	0
AT5G05430	1
AT5G05435	70
AT5G05440	80
AT5G05445	0
AT5G05450	553
AT5G05455	0
AT5G05460	76
AT5G05465	6
AT5G05470	560
AT5G05475	0
AT5G05480	568
AT5G05485	0
AT5G05490	4
AT5G05495	0
AT5G05500	6
AT5G05505	0
AT5G05510	165
AT5G05515	0
AT5G05520	654
AT5G05525	0
AT5G05530	0
AT5G05535	0
AT5G05540	379
AT5G05545	4
AT5G05550	59
AT5G05555	0
AT5G05560	363
AT5G05565	0
AT5G05570	432
AT5G05580	120
AT5G05585	0
AT5G05590	101
AT5G05598	0
AT5G05600	216
AT5G05605	0
AT5G05610	1398
AT5G05620	651
AT5G05625	0
AT5G05630	18
AT5G05635	0
AT5G05640	255
AT5G05645	0
AT5G05650	0
AT5G05653	0
AT5G05657	1
AT5G05660	605
AT5G05665	0
AT5G05670	692
AT5G05675	0
AT5G05680	290
AT5G05685	5
AT5G05690	1005
AT5G05695	0
AT5G05700	363
AT5G05705	0
AT5G05710	243
AT5G05720	0
AT5G05725	0
AT5G05730	122
AT5G05735	0
AT5G05740	276
AT5G05745	0
AT5G05750	295
AT5G05755	10
AT5G05760	624
AT5G05765	0
AT5G05770	3
AT5G05780	2332
AT5G05785	0
AT5G05790	65
AT5G05795	0
AT5G05800	558
AT5G05805	0
AT5G05810	104
AT5G05815	0
AT5G05820	518
AT5G05825	0
AT5G05830	345
AT5G05835	0
AT5G05840	0
AT5G05845	0
AT5G05850	25
AT5G05855	0
AT5G05860	75
AT5G05865	0
AT5G05870	27
AT5G05875	0
AT5G05880	1
AT5G05885	0
AT5G05890	1
AT5G05895	3
AT5G05900	0
AT5G05905	0
AT5G05910	0
AT5G05915	0
AT5G05920	356
AT5G05925	0
AT5G05930	355
AT5G05935	0
AT5G05940	635
AT5G05945	10
AT5G05950	1715
AT5G05955	0
AT5G05960	7
AT5G05965	0
AT5G05970	520
AT5G05975	0
AT5G05980	568
AT5G05985	0
AT5G05987	440
AT5G05990	397
AT5G05995	0
AT5G06000	100
AT5G06005	0
AT5G06010	5
AT5G06015	0
AT5G06020	82
AT5G06025	0
AT5G06030	47
AT5G06035	0
AT5G06040	0
AT5G06043	0
AT5G06045	0
AT5G06050	1073
AT5G06055	0
AT5G06060	1001
AT5G06065	0
AT5G06070	6
AT5G06075	0
AT5G06080	0
AT5G06085	0
AT5G06090	0
AT5G06095	0
AT5G06100	190
AT5G06105	0
AT5G06110	1099
AT5G06115	0
AT5G06120	758
AT5G06125	1
AT5G06130	894
AT5G06140	1573
AT5G06145	0
AT5G06150	912
AT5G06155	0
AT5G06160	1087
AT5G06165	15
AT5G06170	0
AT5G06175	0
AT5G06180	212
AT5G06185	0
AT5G06190	254
AT5G06200	0
AT5G06205	0
AT5G06210	270
AT5G06220	645
AT5G06230	4
AT5G06235	0
AT5G06240	362
AT5G06245	0
AT5G06250	12
AT5G06255	0
AT5G06260	605
AT5G06265	166
AT5G06270	435
AT5G06275	0
AT5G06278	0
AT5G06280	42
AT5G06285	0
AT5G06290	566
AT5G06295	0
AT5G06300	45
AT5G06305	0
AT5G06310	169
AT5G06320	948
AT5G06325	0
AT5G06330	107
AT5G06335	0
AT5G06340	722
AT5G06345	0
AT5G06350	393
AT5G06360	2067
AT5G06365	0
AT5G06370	608
AT5G06380	160
AT5G06385	0
AT5G06390	864
AT5G06395	0
AT5G06400	38
AT5G06405	0
AT5G06410	251
AT5G06415	0
AT5G06420	104
AT5G06425	2
AT5G06430	237
AT5G06435	0
AT5G06440	461
AT5G06445	0
AT5G06450	310
AT5G06455	0
AT5G06460	1277
AT5G06465	0
AT5G06470	9
AT5G06475	0
AT5G06480	159
AT5G06490	0
AT5G06495	0
AT5G06500	63
AT5G06505	0
AT5G06510	1
AT5G06515	0
AT5G06520	2
AT5G06525	0
AT5G06530	1384
AT5G06535	0
AT5G06540	67
AT5G06545	0
AT5G06550	470
AT5G06560	554
AT5G06565	0
AT5G06570	2
AT5G06575	0
AT5G06580	227
AT5G06585	0
AT5G06590	214
AT5G06595	0
AT5G06600	2431
AT5G06605	0
AT5G06610	39
AT5G06615	0
AT5G06620	56
AT5G06630	0
AT5G06634	0
AT5G06635	0
AT5G06640	0
AT5G06645	0
AT5G06650	0
AT5G06655	5
AT5G06660	710
AT5G06665	0
AT5G06670	304
AT5G06675	0
AT5G06680	514
AT5G06685	0
AT5G06690	96
AT5G06695	0
AT5G06700	959
AT5G06705	0
AT5G06710	11
AT5G06715	0
AT5G06720	0
AT5G06730	0
AT5G06735	0
AT5G06740	0
AT5G06745	0
AT5G06750	322
AT5G06755	0
AT5G06760	72
AT5G06765	0
AT5G06770	191
AT5G06775	0
AT5G06780	783
AT5G06785	0
AT5G06790	7
AT5G06795	0
AT5G06800	8
AT5G06805	0
AT5G06810	154
AT5G06811	142
AT5G06815	0
AT5G06820	0
AT5G06825	13
AT5G06830	695
AT5G06835	0
AT5G06839	35
AT5G06845	7
AT5G06850	39
AT5G06855	0
AT5G06860	0
AT5G06865	0
AT5G06870	24
AT5G06875	0
AT5G06880	0
AT5G06885	0
AT5G06890	0
AT5G06900	0
AT5G06905	0
AT5G06910	1064
AT5G06915	0
AT5G06920	0
AT5G06925	0
AT5G06930	1143
AT5G06935	0
AT5G06940	155
AT5G06945	0
AT5G06950	410
AT5G06955	0
AT5G06960	251
AT5G06965	0
AT5G06970	1099
AT5G06975	5
AT5G06980	85
AT5G06985	0
AT5G06990	0
AT5G06995	0
AT5G07000	30
AT5G07005	0
AT5G07010	1
AT5G07015	0
AT5G07020	835
AT5G07025	0
AT5G07030	127
AT5G07035	0
AT5G07040	6
AT5G07050	0
AT5G07055	0
AT5G07060	42
AT5G07065	0
AT5G07070	96
AT5G07075	0
AT5G07080	3
AT5G07090	8480
AT5G07095	15
AT5G07100	1
AT5G07105	5
AT5G07110	68
AT5G07115	0
AT5G07120	480
AT5G07125	0
AT5G07130	60
AT5G07135	0
AT5G07140	259
AT5G07145	0
AT5G07150	0
AT5G07152	2
AT5G07155	0
AT5G07160	256
AT5G07165	0
AT5G07170	0
AT5G07175	1
AT5G07180	726
AT5G07185	0
AT5G07190	18
AT5G07195	0
AT5G07200	1374
AT5G07205	0
AT5G07210	69
AT5G07215	0
AT5G07220	2132
AT5G07225	0
AT5G07230	19
AT5G07240	167
AT5G07250	707
AT5G07255	1
AT5G07260	1358
AT5G07265	0
AT5G07270	444
AT5G07275	0
AT5G07280	535
AT5G07285	3
AT5G07290	873
AT5G07295	0
AT5G07300	270
AT5G07310	0
AT5G07315	0
AT5G07320	395
AT5G07322	0
AT5G07325	42
AT5G07330	23
AT5G07335	0
AT5G07340	1208
AT5G07345	0
AT5G07350	2459
AT5G07355	0
AT5G07360	330
AT5G07365	0
AT5G07370	272
AT5G07380	115
AT5G07385	0
AT5G07390	0
AT5G07395	1
AT5G07400	121
AT5G07405	0
AT5G07410	21
AT5G07415	0
AT5G07420	0
AT5G07425	0
AT5G07430	42
AT5G07435	4
AT5G07440	1605
AT5G07445	0
AT5G07450	0
AT5G07455	1
AT5G07460	239
AT5G07465	0
AT5G07470	1741
AT5G07475	0
AT5G07480	0
AT5G07485	0
AT5G07490	0
AT5G07495	0
AT5G07500	76
AT5G07505	0
AT5G07510	6
AT5G07515	0
AT5G07520	7
AT5G07525	0
AT5G07530	1
AT5G07535	3
AT5G07540	0
AT5G07545	0
AT5G07550	1
AT5G07555	0
AT5G07560	2
AT5G07565	0
AT5G07570	2
AT5G07571	2
AT5G07572	0
AT5G07575	0
AT5G07580	335
AT5G07585	0
AT5G07590	441
AT5G07595	0
AT5G07600	0
AT5G07605	0
AT5G07610	590
AT5G07615	0
AT5G07620	268
AT5G07625	0
AT5G07630	483
AT5G07635	0
AT5G07640	3
AT5G07650	0
AT5G07655	11
AT5G07660	136
AT5G07665	0
AT5G07670	231
AT5G07675	0
AT5G07680	102
AT5G07685	0
AT5G07690	6
AT5G07695	0
AT5G07700	0
AT5G07705	0
AT5G07710	34
AT5G07715	0
AT5G07720	8
AT5G07725	2
AT5G07730	112
AT5G07735	0
AT5G07740	837
AT5G07745	90
AT5G07760	12
AT5G07770	13
AT5G07775	0
AT5G07780	9
AT5G07785	0
AT5G07790	294
AT5G07795	0
AT5G07800	32
AT5G07805	0
AT5G07810	205
AT5G07815	0
AT5G07820	239
AT5G07825	0
AT5G07830	419
AT5G07835	0
AT5G07840	313
AT5G07845	0
AT5G07850	44
AT5G07855	0
AT5G07860	33
AT5G07865	5
AT5G07870	16
AT5G07875	0
AT5G07880	147
AT5G07885	3
AT5G07890	458
AT5G07895	6
AT5G07900	164
AT5G07905	0
AT5G07910	503
AT5G07915	0
AT5G07920	655
AT5G07925	0
AT5G07930	2
AT5G07935	0
AT5G07940	646
AT5G07945	0
AT5G07950	199
AT5G07955	0
AT5G07960	998
AT5G07965	0
AT5G07970	699
AT5G07975	0
AT5G07980	391
AT5G07985	0
AT5G07990	23110
AT5G07995	0
AT5G08000	81
AT5G08005	0
AT5G08010	338
AT5G08015	0
AT5G08020	454
AT5G08025	0
AT5G08030	13
AT5G08035	0
AT5G08040	1910
AT5G08045	0
AT5G08050	274
AT5G08055	0
AT5G08060	1683
AT5G08065	0
AT5G08070	0
AT5G08075	0
AT5G08080	761
AT5G08085	0
AT5G08090	1
AT5G08095	0
AT5G08100	1535
AT5G08105	0
AT5G08110	206
AT5G08115	0
AT5G08120	863
AT5G08125	0
AT5G08130	749
AT5G08135	5
AT5G08139	365
AT5G08141	37
AT5G08150	0
AT5G08160	1126
AT5G08165	137
AT5G08170	1114
AT5G08175	0
AT5G08180	3002
AT5G08185	1
AT5G08190	569
AT5G08195	0
AT5G08200	461
AT5G08205	0
AT5G08210	0
AT5G08215	0
AT5G08225	0
AT5G08230	197
AT5G08235	9
AT5G08240	45
AT5G08250	14
AT5G08255	0
AT5G08260	8494
AT5G08265	0
AT5G08270	148
AT5G08275	0
AT5G08280	838
AT5G08285	0
AT5G08290	4614
AT5G08300	2023
AT5G08305	60
AT5G08310	109
AT5G08315	0
AT5G08320	152
AT5G08330	135
AT5G08335	223
AT5G08340	103
AT5G08350	0
AT5G08360	126
AT5G08370	34
AT5G08375	0
AT5G08380	1109
AT5G08385	0
AT5G08390	411
AT5G08391	0
AT5G08395	0
AT5G08400	142
AT5G08410	405
AT5G08415	1143
AT5G08420	1573
AT5G08425	0
AT5G08430	606
AT5G08435	0
AT5G08440	236
AT5G08445	0
AT5G08450	2246
AT5G08455	0
AT5G08460	386
AT5G08465	0
AT5G08470	542
AT5G08475	0
AT5G08480	0
AT5G08485	0
AT5G08490	26
AT5G08495	6
AT5G08500	676
AT5G08505	46
AT5G08510	116
AT5G08515	4
AT5G08520	533
AT5G08525	7
AT5G08530	4773
AT5G08535	637
AT5G08540	848
AT5G08550	400
AT5G08560	1497
AT5G08565	379
AT5G08570	1935
AT5G08575	0
AT5G08580	782
AT5G08585	0
AT5G08590	935
AT5G08595	0
AT5G08600	108
AT5G08605	0
AT5G08610	604
AT5G08615	0
AT5G08620	631
AT5G08630	642
AT5G08635	0
AT5G08640	2376
AT5G08645	0
AT5G08650	513
AT5G08655	0
AT5G08660	503
AT5G08665	0
AT5G08670	4074
AT5G08675	0
AT5G08680	2787
AT5G08685	0
AT5G08690	4848
AT5G08695	0
AT5G08705	0
AT5G08710	238
AT5G08712	0
AT5G08715	0
AT5G08717	0
AT5G08720	225
AT5G08725	0
AT5G08730	97
AT5G08735	0
AT5G08740	424
AT5G08745	0
AT5G08750	227
AT5G08755	0
AT5G08760	30
AT5G08765	0
AT5G08770	176
AT5G08775	0
AT5G08780	229
AT5G08785	0
AT5G08790	187
AT5G08800	0
AT5G08805	1
AT5G08810	0
AT5G08815	0
AT5G08820	0
AT5G08825	0
AT5G08830	0
AT5G08835	0
AT5G08840	0
AT5G08845	0
AT5G08850	0
AT5G08855	7
AT5G08860	0
AT5G08865	0
AT5G08870	0
AT5G08875	1
AT5G08880	0
AT5G08885	0
AT5G08890	0
AT5G08895	12
AT5G08900	0
AT5G08905	0
AT5G08910	0
AT5G08915	0
AT5G08920	0
AT5G08925	0
AT5G08930	0
AT5G08935	0
AT5G08940	0
AT5G08945	0
AT5G08950	0
AT5G08955	0
AT5G08960	0
AT5G08965	0
AT5G08970	0
AT5G08975	4
AT5G08980	0
AT5G08985	0
AT5G08990	0
AT5G08995	0
AT5G09000	0
AT5G09005	0
AT5G09010	0
AT5G09015	0
AT5G09020	0
AT5G09025	0
AT5G09030	0
AT5G09035	0
AT5G09040	0
AT5G09045	2
AT5G09050	0
AT5G09055	0
AT5G09060	0
AT5G09065	72
AT5G09070	0
AT5G09080	0
AT5G09085	0
AT5G09090	0
AT5G09095	0
AT5G09100	0
AT5G09105	0
AT5G09110	0
AT5G09120	0
AT5G09125	2
AT5G09130	0
AT5G09135	0
AT5G09140	0
AT5G09145	0
AT5G09150	0
AT5G09155	0
AT5G09160	0
AT5G09165	0
AT5G09170	0
AT5G09175	0
AT5G09185	0
AT5G09190	0
AT5G09195	7
AT5G09200	0
AT5G09205	0
AT5G09210	17
AT5G09215	0
AT5G09220	370
AT5G09225	357
AT5G09230	262
AT5G09235	0
AT5G09240	235
AT5G09245	0
AT5G09250	355
AT5G09255	0
AT5G09260	507
AT5G09265	0
AT5G09270	301
AT5G09275	3
AT5G09280	0
AT5G09285	0
AT5G09290	2
AT5G09295	6
AT5G09300	647
AT5G09305	0
AT5G09310	573
AT5G09315	79
AT5G09320	0
AT5G09325	0
AT5G09330	1974
AT5G09335	9
AT5G09340	0
AT5G09345	0
AT5G09350	196
AT5G09360	21
AT5G09365	0
AT5G09370	7478
AT5G09375	0
AT5G09380	137
AT5G09385	3
AT5G09390	705
AT5G09395	0
AT5G09400	1064
AT5G09405	0
AT5G09410	766
AT5G09415	0
AT5G09420	295
AT5G09425	0
AT5G09430	0
AT5G09435	0
AT5G09440	327
AT5G09443	1
AT5G09445	0
AT5G09450	476
AT5G09455	0
AT5G09460	207
AT5G09465	0
AT5G09470	0
AT5G09475	0
AT5G09480	9
AT5G09490	245
AT5G09495	0
AT5G09500	44
AT5G09505	0
AT5G09510	4582
AT5G09513	0
AT5G09515	0
AT5G09520	8
AT5G09530	42
AT5G09535	5
AT5G09540	263
AT5G09545	0
AT5G09550	0
AT5G09555	0
AT5G09560	0
AT5G09565	0
AT5G09570	127
AT5G09580	181
AT5G09585	72
AT5G09590	1180
AT5G09595	0
AT5G09600	117
AT5G09605	0
AT5G09610	1
AT5G09615	0
AT5G09620	855
AT5G09630	44
AT5G09635	0
AT5G09640	35
AT5G09645	0
AT5G09650	1503
AT5G09655	0
AT5G09660	223
AT5G09665	0
AT5G09670	1086
AT5G09675	2
AT5G09680	639
AT5G09685	0
AT5G09690	195
AT5G09695	0
AT5G09700	15
AT5G09705	0
AT5G09710	0
AT5G09711	0
AT5G09715	0
AT5G09720	18
AT5G09730	1872
AT5G09735	0
AT5G09740	677
AT5G09750	9
AT5G09755	0
AT5G09760	660
AT5G09765	0
AT5G09770	649
AT5G09775	0
AT5G09780	0
AT5G09785	3
AT5G09790	143
AT5G09795	0
AT5G09800	12
AT5G09805	0
AT5G09810	14279
AT5G09815	0
AT5G09820	31
AT5G09825	0
AT5G09830	976
AT5G09835	0
AT5G09840	140
AT5G09845	0
AT5G09850	821
AT5G09855	0
AT5G09860	601
AT5G09865	0
AT5G09870	1257
AT5G09875	6
AT5G09876	6
AT5G09880	1083
AT5G09885	0
AT5G09890	767
AT5G09895	0
AT5G09900	3000
AT5G09910	1
AT5G09915	0
AT5G09920	1347
AT5G09925	0
AT5G09930	0
AT5G09940	0
AT5G09945	0
AT5G09950	35
AT5G09955	0
AT5G09960	213
AT5G09965	0
AT5G09970	86
AT5G09975	0
AT5G09976	0
AT5G09978	123
AT5G09980	304
AT5G09990	47
AT5G09995	310
AT5G10000	1
AT5G10010	1395
AT5G10020	697
AT5G10030	23
AT5G10040	0
AT5G10050	518
AT5G10060	763
AT5G10070	691
AT5G10080	228
AT5G10090	4
AT5G10100	35
AT5G10110	523
AT5G10120	0
AT5G10130	0
AT5G10140	15
AT5G10150	97
AT5G10160	2008
AT5G10170	180
AT5G10180	4573
AT5G10190	256
AT5G10200	260
AT5G10210	0
AT5G10220	854
AT5G10230	1775
AT5G10235	0
AT5G10240	883
AT5G10250	0
AT5G10260	163
AT5G10270	909
AT5G10278	0
AT5G10280	4
AT5G10290	330
AT5G10300	209
AT5G10310	81
AT5G10320	138
AT5G10330	195
AT5G10336	3
AT5G10340	68
AT5G10350	1258
AT5G10360	8844
AT5G10370	318
AT5G10380	3046
AT5G10390	2230
AT5G10400	2937
AT5G10410	1
AT5G10420	0
AT5G10430	43
AT5G10435	0
AT5G10440	59
AT5G10450	9839
AT5G10455	0
AT5G10460	589
AT5G10470	396
AT5G10480	3981
AT5G10490	753
AT5G10500	0
AT5G10510	577
AT5G10520	2
AT5G10525	0
AT5G10530	0
AT5G10540	2035
AT5G10550	2086
AT5G10560	1149
AT5G10570	4
AT5G10572	9
AT5G10580	60
AT5G10590	0
AT5G10600	2
AT5G10605	6
AT5G10610	198
AT5G10620	148
AT5G10625	13
AT5G10630	431
AT5G10650	942
AT5G10660	138
AT5G10670	4
AT5G10680	1
AT5G10690	267
AT5G10695	8
AT5G10700	146
AT5G10710	277
AT5G10720	14
AT5G10730	903
AT5G10740	491
AT5G10745	521
AT5G10750	443
AT5G10760	2
AT5G10770	426
AT5G10780	1743
AT5G10790	384
AT5G10800	116
AT5G10810	1095
AT5G10820	364
AT5G10830	733
AT5G10840	1539
AT5G10850	72
AT5G10860	4395
AT5G10870	301
AT5G10880	3
AT5G10890	81
AT5G10900	151
AT5G10910	435
AT5G10920	1176
AT5G10930	413
AT5G10940	836
AT5G10945	1
AT5G10946	22
AT5G10950	697
AT5G10960	3809
AT5G10965	14
AT5G10970	0
AT5G10980	5067
AT5G10990	0
AT5G11000	334
AT5G11010	315
AT5G11020	245
AT5G11030	510
AT5G11040	896
AT5G11050	0
AT5G11060	334
AT5G11070	214
AT5G11080	0
AT5G11090	515
AT5G11100	50
AT5G11110	252
AT5G11130	1
AT5G11140	0
AT5G11150	750
AT5G11160	214
AT5G11170	2524
AT5G11180	0
AT5G11190	0
AT5G11200	2077
AT5G11210	0
AT5G11220	197
AT5G11225	0
AT5G11230	7060
AT5G11240	570
AT5G11242	1
AT5G11250	51
AT5G11260	226
AT5G11270	316
AT5G11280	1355
AT5G11290	0
AT5G11300	176
AT5G11310	148
AT5G11320	42
AT5G11325	0
AT5G11330	897
AT5G11340	781
AT5G11350	376
AT5G11360	987
AT5G11370	0
AT5G11380	566
AT5G11390	1686
AT5G11400	0
AT5G11410	0
AT5G11412	0
AT5G11416	0
AT5G11420	34
AT5G11425	0
AT5G11430	296
AT5G11440	32
AT5G11450	671
AT5G11460	434
AT5G11470	224
AT5G11475	0
AT5G11480	701
AT5G11490	1336
AT5G11500	4602
AT5G11510	525
AT5G11520	1531
AT5G11530	911
AT5G11540	46
AT5G11550	358
AT5G11560	3008
AT5G11565	0
AT5G11570	40
AT5G11580	679
AT5G11590	0
AT5G11600	526
AT5G11610	1
AT5G11620	16
AT5G11630	289
AT5G11640	501
AT5G11650	370
AT5G11660	14
AT5G11670	2542
AT5G11680	743
AT5G11690	361
AT5G11700	1350
AT5G11710	1384
AT5G11720	818
AT5G11730	483
AT5G11740	25631
AT5G11750	544
AT5G11760	679
AT5G11770	2622
AT5G11780	197
AT5G11790	546
AT5G11800	268
AT5G11810	848
AT5G11820	0
AT5G11830	0
AT5G11840	492
AT5G11850	650
AT5G11860	840
AT5G11870	66
AT5G11880	1568
AT5G11890	1062
AT5G11900	1314
AT5G11910	424
AT5G11920	4
AT5G11930	42
AT5G11940	0
AT5G11950	258
AT5G11960	943
AT5G11970	52
AT5G11975	0
AT5G11977	1
AT5G11980	917
AT5G11990	2
AT5G12000	20
AT5G12010	752
AT5G12020	11
AT5G12030	111
AT5G12040	1601
AT5G12043	1
AT5G12050	28
AT5G12060	35
AT5G12070	0
AT5G12080	599
AT5G12085	0
AT5G12090	0
AT5G12100	246
AT5G12110	91
AT5G12120	350
AT5G12130	241
AT5G12140	2805
AT5G12150	2553
AT5G12170	2175
AT5G12180	20
AT5G12190	751
AT5G12200	789
AT5G12210	1044
AT5G12220	332
AT5G12230	641
AT5G12235	10
AT5G12236	0
AT5G12240	744
AT5G12250	4970
AT5G12260	408
AT5G12270	46
AT5G12280	7
AT5G12290	619
AT5G12300	0
AT5G12310	786
AT5G12320	598
AT5G12330	140
AT5G12340	0
AT5G12350	833
AT5G12360	251
AT5G12370	1694
AT5G12380	0
AT5G12390	565
AT5G12400	903
AT5G12410	1231
AT5G12420	95
AT5G12430	1022
AT5G12440	834
AT5G12450	1
AT5G12460	191
AT5G12470	1742
AT5G12480	1292
AT5G12840	524
AT5G12850	671
AT5G12860	1528
AT5G12870	18
AT5G12880	4
AT5G12890	202
AT5G12900	56
AT5G12910	0
AT5G12920	84
AT5G12930	626
AT5G12940	30
AT5G12950	6539
AT5G12960	35
AT5G12970	703
AT5G12980	886
AT5G12990	0
AT5G13000	4532
AT5G13010	1273
AT5G13020	1582
AT5G13030	1241
AT5G13050	341
AT5G13060	346
AT5G13070	650
AT5G13080	1
AT5G13090	190
AT5G13100	662
AT5G13110	347
AT5G13120	1956
AT5G13130	16
AT5G13140	879
AT5G13150	0
AT5G13160	399
AT5G13170	441
AT5G13180	504
AT5G13181	0
AT5G13190	382
AT5G13200	81
AT5G13205	1
AT5G13210	202
AT5G13220	31
AT5G13225	0
AT5G13230	15
AT5G13240	744
AT5G13250	21
AT5G13260	639
AT5G13270	193
AT5G13280	1501
AT5G13290	60
AT5G13295	0
AT5G13300	1107
AT5G13310	345
AT5G13320	49
AT5G13330	24
AT5G13340	173
AT5G13350	0
AT5G13360	177
AT5G13370	96
AT5G13380	1
AT5G13390	1310
AT5G13400	2755
AT5G13410	243
AT5G13420	2886
AT5G13430	1657
AT5G13440	1472
AT5G13450	5372
AT5G13460	105
AT5G13470	146
AT5G13475	0
AT5G13480	431
AT5G13485	6
AT5G13490	1232
AT5G13500	665
AT5G13510	275
AT5G13520	1158
AT5G13530	1187
AT5G13548	0
AT5G13550	443
AT5G13560	1556
AT5G13565	0
AT5G13570	778
AT5G13580	0
AT5G13590	346
AT5G13600	412
AT5G13610	543
AT5G13620	0
AT5G13630	2099
AT5G13640	739
AT5G13650	1837
AT5G13655	0
AT5G13660	1243
AT5G13670	6586
AT5G13680	929
AT5G13690	1001
AT5G13700	97
AT5G13710	4075
AT5G13720	43
AT5G13730	4
AT5G13740	187
AT5G13750	19
AT5G13760	257
AT5G13770	111
AT5G13780	1685
AT5G13790	367
AT5G13800	413
AT5G13810	649
AT5G13820	198
AT5G13825	54
AT5G13830	37
AT5G13840	140
AT5G13845	0
AT5G13850	2098
AT5G13860	208
AT5G13870	87
AT5G13880	10
AT5G13887	6
AT5G13890	583
AT5G13900	0
AT5G13910	0
AT5G13920	143
AT5G13930	73899
AT5G13940	28
AT5G13950	458
AT5G13960	516
AT5G13970	420
AT5G13980	2155
AT5G13990	0
AT5G14000	146
AT5G14010	2
AT5G14020	0
AT5G14030	3634
AT5G14035	0
AT5G14040	7688
AT5G14050	998
AT5G14060	1701
AT5G14070	35
AT5G14080	276
AT5G14090	34
AT5G14100	169
AT5G14105	619
AT5G14110	0
AT5G14120	122
AT5G14130	1556
AT5G14140	312
AT5G14150	53
AT5G14160	4
AT5G14170	1254
AT5G14180	37
AT5G14200	75
AT5G14210	173
AT5G14220	521
AT5G14230	153
AT5G14240	782
AT5G14250	1301
AT5G14260	597
AT5G14270	1214
AT5G14275	0
AT5G14280	160
AT5G14285	609
AT5G14290	4
AT5G14300	0
AT5G14310	349
AT5G14320	1586
AT5G14330	0
AT5G14340	0
AT5G14345	0
AT5G14350	42
AT5G14360	2
AT5G14370	883
AT5G14380	27
AT5G14390	843
AT5G14400	0
AT5G14410	2004
AT5G14420	990
AT5G14430	1122
AT5G14440	824
AT5G14450	563
AT5G14460	452
AT5G14470	10
AT5G14480	334
AT5G14490	0
AT5G14495	0
AT5G14500	4453
AT5G14510	24
AT5G14515	1
AT5G14520	1411
AT5G14530	420
AT5G14540	1014
AT5G14545	0
AT5G14550	621
AT5G14560	5
AT5G14565	0
AT5G14570	100
AT5G14580	261
AT5G14590	1181
AT5G14600	199
AT5G14602	0
AT5G14610	1324
AT5G14620	489
AT5G14640	1965
AT5G14650	15
AT5G14660	201
AT5G14670	1
AT5G14680	611
AT5G14690	65
AT5G14700	2329
AT5G14710	407
AT5G14720	1196
AT5G14730	0
AT5G14740	85
AT5G14750	24
AT5G14760	173
AT5G14770	160
AT5G14780	1639
AT5G14790	366
AT5G14800	2565
AT5G14810	0
AT5G14820	0
AT5G14830	119
AT5G14840	95
AT5G14850	398
AT5G14860	134
AT5G14870	24
AT5G14880	174
AT5G14890	0
AT5G14895	6
AT5G14900	0
AT5G14910	820
AT5G14920	3012
AT5G14930	148
AT5G14940	553
AT5G14950	934
AT5G14960	193
AT5G14970	1700
AT5G14980	11
AT5G14990	0
AT5G14995	11
AT5G15000	137
AT5G15008	0
AT5G15010	120
AT5G15020	1424
AT5G15022	51
AT5G15025	307
AT5G15030	0
AT5G15040	0
AT5G15050	91
AT5G15060	0
AT5G15070	197
AT5G15080	425
AT5G15090	3525
AT5G15100	17
AT5G15110	7
AT5G15120	166
AT5G15130	0
AT5G15140	14
AT5G15150	39
AT5G15160	35
AT5G15170	532
AT5G15175	0
AT5G15180	35
AT5G15190	159
AT5G15200	12805
AT5G15210	384
AT5G15220	291
AT5G15230	321
AT5G15240	37
AT5G15250	1
AT5G15260	542
AT5G15265	1
AT5G15270	429
AT5G15280	280
AT5G15290	0
AT5G15300	42
AT5G15310	10
AT5G15320	1749
AT5G15330	209
AT5G15340	5
AT5G15350	843
AT5G15360	0
AT5G15380	30
AT5G15390	228
AT5G15400	1506
AT5G15410	813
AT5G15420	0
AT5G15430	4
AT5G15440	451
AT5G15450	2010
AT5G15460	473
AT5G15470	790
AT5G15480	0
AT5G15490	2057
AT5G15500	13
AT5G15510	312
AT5G15520	787
AT5G15530	1555
AT5G15533	0
AT5G15537	6
AT5G15540	668
AT5G15546	0
AT5G15550	844
AT5G15560	0
AT5G15570	523
AT5G15580	161
AT5G15581	0
AT5G15600	20
AT5G15610	1264
AT5G15620	0
AT5G15630	75
AT5G15640	407
AT5G15650	4465
AT5G15660	0
AT5G15670	0
AT5G15680	948
AT5G15685	0
AT5G15690	5
AT5G15700	230
AT5G15710	271
AT5G15720	0
AT5G15725	0
AT5G15730	351
AT5G15740	1795
AT5G15745	0
AT5G15750	640
AT5G15760	208
AT5G15770	0
AT5G15780	67
AT5G15790	124
AT5G15800	3068
AT5G15802	239
AT5G15805	0
AT5G15810	707
AT5G15815	0
AT5G15820	224
AT5G15830	0
AT5G15833	0
AT5G15840	46
AT5G15843	0
AT5G15845	0
AT5G15850	0
AT5G15853	0
AT5G15860	278
AT5G15870	296
AT5G15880	575
AT5G15890	0
AT5G15900	0
AT5G15910	552
AT5G15920	510
AT5G15930	675
AT5G15940	44
AT5G15950	198
AT5G15960	7
AT5G15970	212
AT5G15980	604
AT5G15990	0
AT5G15995	0
AT5G16000	123
AT5G16010	50
AT5G16020	0
AT5G16023	8
AT5G16030	15
AT5G16040	629
AT5G16050	6193
AT5G16060	928
AT5G16070	1338
AT5G16080	20
AT5G16090	1
AT5G16100	0
AT5G16110	2248
AT5G16120	650
AT5G16130	7119
AT5G16140	128
AT5G16150	2467
AT5G16160	102
AT5G16170	1
AT5G16180	228
AT5G16190	1
AT5G16200	48
AT5G16210	848
AT5G16220	526
AT5G16230	6
AT5G16235	0
AT5G16240	1202
AT5G16250	2029
AT5G16260	976
AT5G16270	1571
AT5G16280	670
AT5G16285	0
AT5G16290	832
AT5G16300	1148
AT5G16310	347
AT5G16320	247
AT5G16330	0
AT5G16336	0
AT5G16340	40
AT5G16350	8
AT5G16360	64
AT5G16370	180
AT5G16375	0
AT5G16380	567
AT5G16390	1393
AT5G16400	444
AT5G16410	6
AT5G16420	118
AT5G16430	0
AT5G16440	1267
AT5G16450	635
AT5G16453	59
AT5G16460	4
AT5G16470	3248
AT5G16480	115
AT5G16486	0
AT5G16490	0
AT5G16500	8
AT5G16505	813
AT5G16510	1629
AT5G16520	213
AT5G16530	1
AT5G16540	266
AT5G16550	780
AT5G16560	100
AT5G16570	3
AT5G16580	0
AT5G16590	572
AT5G16600	57
AT5G16610	384
AT5G16620	1122
AT5G16630	361
AT5G16640	52
AT5G16650	427
AT5G16660	663
AT5G16680	827
AT5G16690	162
AT5G16700	0
AT5G16710	924
AT5G16715	343
AT5G16720	149
AT5G16730	1599
AT5G16740	0
AT5G16750	589
AT5G16760	1286
AT5G16770	0
AT5G16780	1604
AT5G16790	113
AT5G16800	481
AT5G16810	281
AT5G16820	320
AT5G16830	829
AT5G16840	924
AT5G16850	42
AT5G16860	116
AT5G16870	278
AT5G16880	2585
AT5G16890	301
AT5G16900	4
AT5G16910	727
AT5G16920	8
AT5G16930	373
AT5G16940	129
AT5G16950	407
AT5G16960	2
AT5G16970	1028
AT5G16980	21
AT5G16990	1764
AT5G17000	178
AT5G17010	1523
AT5G17020	2398
AT5G17030	1
AT5G17040	5
AT5G17050	125
AT5G17060	438
AT5G17070	595
AT5G17080	0
AT5G17090	662
AT5G17100	49
AT5G17110	67
AT5G17120	3
AT5G17125	0
AT5G17130	0
AT5G17140	0
AT5G17150	66
AT5G17160	1013
AT5G17165	34
AT5G17167	0
AT5G17170	478
AT5G17180	0
AT5G17190	3494
AT5G17200	0
AT5G17210	203
AT5G17220	12880
AT5G17230	741
AT5G17240	153
AT5G17250	237
AT5G17260	1
AT5G17270	251
AT5G17280	0
AT5G17290	313
AT5G17300	93
AT5G17305	0
AT5G17310	492
AT5G17320	112
AT5G17330	117
AT5G17340	0
AT5G17345	0
AT5G17350	7
AT5G17360	54
AT5G17370	126
AT5G17380	1519
AT5G17390	0
AT5G17400	259
AT5G17410	409
AT5G17420	82
AT5G17430	213
AT5G17440	394
AT5G17450	8
AT5G17460	106
AT5G17470	323
AT5G17480	1
AT5G17490	49
AT5G17500	0
AT5G17510	720
AT5G17520	265
AT5G17522	0
AT5G17523	0
AT5G17530	664
AT5G17540	15
AT5G17550	416
AT5G17560	950
AT5G17570	67
AT5G17580	58
AT5G17590	0
AT5G17600	75
AT5G17610	885
AT5G17620	287
AT5G17630	757
AT5G17640	208
AT5G17650	42
AT5G17660	206
AT5G17670	226
AT5G17680	44
AT5G17690	520
AT5G17700	36
AT5G17710	1017
AT5G17720	0
AT5G17725	0
AT5G17730	30
AT5G17740	0
AT5G17750	0
AT5G17760	1879
AT5G17770	7441
AT5G17780	48
AT5G17790	225
AT5G17800	813
AT5G17810	11
AT5G17820	0
AT5G17830	1
AT5G17840	739
AT5G17847	0
AT5G17850	45
AT5G17860	41
AT5G17870	1444
AT5G17880	52
AT5G17890	455
AT5G17900	994
AT5G17910	346
AT5G17920	15843
AT5G17930	656
AT5G17950	0
AT5G17960	41
AT5G17970	0
AT5G17980	623
AT5G17990	204
AT5G18000	199
AT5G18005	0
AT5G18010	5
AT5G18015	0
AT5G18020	1
AT5G18030	11
AT5G18037	0
AT5G18040	1225
AT5G18050	3
AT5G18060	52
AT5G18065	155
AT5G18070	518
AT5G18080	6
AT5G18085	0
AT5G18090	243
AT5G18100	154
AT5G18110	1106
AT5G18120	452
AT5G18130	74
AT5G18140	221
AT5G18150	0
AT5G18160	0
AT5G18170	598
AT5G18180	18
AT5G18190	1912
AT5G18200	562
AT5G18202	1
AT5G18210	224
AT5G18220	29
AT5G18230	1804
AT5G18240	0
AT5G18245	10
AT5G18250	382
AT5G18255	55
AT5G18260	6
AT5G18270	21
AT5G18280	1704
AT5G18290	3305
AT5G18300	9
AT5G18310	199
AT5G18320	52
AT5G18330	1
AT5G18340	46
AT5G18350	1
AT5G18360	26
AT5G18370	116
AT5G18380	13871
AT5G18390	192
AT5G18400	958
AT5G18403	0
AT5G18404	0
AT5G18407	0
AT5G18410	901
AT5G18420	897
AT5G18430	4
AT5G18440	442
AT5G18450	4
AT5G18460	1470
AT5G18470	38
AT5G18475	70
AT5G18480	629
AT5G18490	75
AT5G18500	1147
AT5G18510	3
AT5G18520	2501
AT5G18525	451
AT5G18540	199
AT5G18550	963
AT5G18560	0
AT5G18570	405
AT5G18580	2118
AT5G18590	511
AT5G18600	47
AT5G18610	467
AT5G18620	1806
AT5G18630	278
AT5G18633	1
AT5G18636	0
AT5G18640	417
AT5G18650	307
AT5G18660	551
AT5G18661	6
AT5G18670	509
AT5G18680	457
AT5G18690	15
AT5G18700	315
AT5G18705	0
AT5G18710	43
AT5G18720	12
AT5G18730	13
AT5G18735	0
AT5G18740	14
AT5G18748	0
AT5G18750	204
AT5G18755	0
AT5G18760	306
AT5G18770	268
AT5G18780	73
AT5G18790	337
AT5G18800	1617
AT5G18810	87
AT5G18820	237
AT5G18830	853
AT5G18840	244
AT5G18850	136
AT5G18860	2
AT5G18870	0
AT5G18880	0
AT5G18890	0
AT5G18900	2096
AT5G18910	9
AT5G18920	168
AT5G18930	41
AT5G18933	0
AT5G18937	0
AT5G18940	507
AT5G18950	206
AT5G18960	643
AT5G18970	60
AT5G18980	224
AT5G18990	0
AT5G19000	709
AT5G19010	741
AT5G19015	0
AT5G19020	225
AT5G19025	104
AT5G19030	197
AT5G19040	40
AT5G19050	351
AT5G19060	0
AT5G19070	367
AT5G19080	135
AT5G19090	1851
AT5G19095	0
AT5G19097	0
AT5G19100	0
AT5G19110	0
AT5G19120	862
AT5G19130	654
AT5G19140	697
AT5G19150	499
AT5G19151	158
AT5G19160	112
AT5G19165	0
AT5G19170	40
AT5G19172	446
AT5G19175	767
AT5G19180	1266
AT5G19190	7
AT5G19200	189
AT5G19210	90
AT5G19220	29
AT5G19221	2
AT5G19230	1
AT5G19240	32
AT5G19250	63
AT5G19260	0
AT5G19270	0
AT5G19280	520
AT5G19290	2354
AT5G19300	325
AT5G19310	271
AT5G19315	30
AT5G19320	723
AT5G19330	1150
AT5G19340	1
AT5G19350	1076
AT5G19360	1
AT5G19370	754
AT5G19380	435
AT5G19390	1179
AT5G19400	1486
AT5G19410	28
AT5G19420	246
AT5G19430	559
AT5G19440	2160
AT5G19450	1493
AT5G19460	261
AT5G19470	1
AT5G19473	3
AT5G19480	351
AT5G19485	804
AT5G19490	35
AT5G19500	118
AT5G19510	4977
AT5G19520	2
AT5G19530	631
AT5G19540	884
AT5G19550	833
AT5G19560	2
AT5G19570	407
AT5G19580	98
AT5G19590	2072
AT5G19595	0
AT5G19600	218
AT5G19610	0
AT5G19620	675
AT5G19630	278
AT5G19633	0
AT5G19640	0
AT5G19650	289
AT5G19660	591
AT5G19670	312
AT5G19675	0
AT5G19680	853
AT5G19690	3297
AT5G19700	493
AT5G19710	4
AT5G19720	0
AT5G19730	509
AT5G19740	117
AT5G19750	507
AT5G19760	4004
AT5G19770	2443
AT5G19780	3265
AT5G19790	0
AT5G19800	0
AT5G19810	8
AT5G19820	1220
AT5G19830	117
AT5G19840	159
AT5G19850	108
AT5G19855	361
AT5G19860	1568
AT5G19870	0
AT5G19875	390
AT5G19880	44
AT5G19890	10
AT5G19900	1964
AT5G19910	464
AT5G19920	411
AT5G19930	386
AT5G19940	721
AT5G19950	244
AT5G19960	349
AT5G19970	63
AT5G19980	332
AT5G19990	1542
AT5G20000	1284
AT5G20010	7230
AT5G20020	6857
AT5G20030	115
AT5G20040	307
AT5G20045	0
AT5G20050	73
AT5G20060	1507
AT5G20070	1388
AT5G20080	1805
AT5G20090	1779
AT5G20100	8
AT5G20110	5
AT5G20120	482
AT5G20130	550
AT5G20140	324
AT5G20150	254
AT5G20160	2384
AT5G20165	944
AT5G20170	371
AT5G20180	795
AT5G20190	5204
AT5G20200	707
AT5G20220	26
AT5G20225	2
AT5G20230	42
AT5G20240	8
AT5G20250	2924
AT5G20260	2
AT5G20270	653
AT5G20280	3098
AT5G20290	16069
AT5G20300	695
AT5G20310	0
AT5G20320	587
AT5G20330	0
AT5G20340	0
AT5G20350	1095
AT5G20360	331
AT5G20370	2
AT5G20380	350
AT5G20390	8
AT5G20400	3
AT5G20410	457
AT5G20420	59
AT5G20430	32
AT5G20440	1
AT5G20447	0
AT5G20450	172
AT5G20460	0
AT5G20470	0
AT5G20480	97
AT5G20490	659
AT5G20500	2736
AT5G20510	219
AT5G20520	752
AT5G20540	474
AT5G20550	0
AT5G20560	0
AT5G20570	1888
AT5G20580	906
AT5G20590	268
AT5G20600	614
AT5G20610	586
AT5G20620	5321
AT5G20630	91
AT5G20635	149
AT5G20640	0
AT5G20650	888
AT5G20660	1718
AT5G20670	14
AT5G20680	145
AT5G20690	0
AT5G20700	8369
AT5G20710	318
AT5G20720	3559
AT5G20730	589
AT5G20740	238
AT5G20750	0
AT5G20760	0
AT5G20770	0
AT5G20780	0
AT5G20790	18
AT5G20800	0
AT5G20810	160
AT5G20820	0
AT5G20830	3260
AT5G20840	459
AT5G20850	169
AT5G20852	0
AT5G20854	0
AT5G20856	0
AT5G20858	0
AT5G20860	0
AT5G20870	14
AT5G20880	204
AT5G20885	384
AT5G20890	4471
AT5G20900	1532
AT5G20910	357
AT5G20920	2760
AT5G20930	387
AT5G20935	4
AT5G20940	1
AT5G20950	1415
AT5G20960	30
AT5G20970	8
AT5G20980	230
AT5G20990	458
AT5G20995	0
AT5G21010	499
AT5G21020	2618
AT5G21030	0
AT5G21040	627
AT5G21050	4
AT5G21060	1072
AT5G21070	685
AT5G21080	18
AT5G21090	6304
AT5G21100	273
AT5G21105	4708
AT5G21120	3
AT5G21125	0
AT5G21130	5
AT5G21140	197
AT5G21150	2614
AT5G21160	1511
AT5G21170	282
AT5G21222	211
AT5G21274	2016
AT5G21280	130
AT5G21326	681
AT5G21378	0
AT5G21430	26
AT5G21482	12
AT5G21535	0
AT5G21900	202
AT5G21910	7
AT5G21920	340
AT5G21930	412
AT5G21940	301
AT5G21950	65
AT5G21960	7
AT5G21970	382
AT5G21990	1033
AT5G22000	1818
AT5G22010	1019
AT5G22020	6469
AT5G22030	642
AT5G22040	185
AT5G22044	0
AT5G22050	173
AT5G22060	1448
AT5G22070	482
AT5G22080	1093
AT5G22090	141
AT5G22100	271
AT5G22110	205
AT5G22120	662
AT5G22130	300
AT5G22140	113
AT5G22145	0
AT5G22150	29
AT5G22160	0
AT5G22170	0
AT5G22180	0
AT5G22190	0
AT5G22200	2394
AT5G22210	325
AT5G22220	195
AT5G22240	0
AT5G22250	97
AT5G22260	0
AT5G22270	58
AT5G22280	685
AT5G22290	383
AT5G22300	41
AT5G22310	0
AT5G22315	0
AT5G22320	473
AT5G22330	998
AT5G22340	301
AT5G22350	532
AT5G22355	1
AT5G22360	696
AT5G22370	549
AT5G22380	0
AT5G22390	0
AT5G22400	293
AT5G22410	0
AT5G22420	0
AT5G22430	10
AT5G22440	3000
AT5G22450	1239
AT5G22460	1718
AT5G22470	53
AT5G22480	543
AT5G22490	0
AT5G22500	43
AT5G22505	0
AT5G22510	844
AT5G22520	1
AT5G22530	1
AT5G22540	1
AT5G22545	0
AT5G22550	5
AT5G22555	0
AT5G22560	0
AT5G22570	0
AT5G22580	450
AT5G22590	0
AT5G22600	13
AT5G22608	2
AT5G22610	6
AT5G22620	253
AT5G22630	1152
AT5G22640	1233
AT5G22650	7877
AT5G22660	0
AT5G22670	0
AT5G22680	0
AT5G22690	145
AT5G22700	334
AT5G22720	0
AT5G22730	405
AT5G22740	539
AT5G22750	218
AT5G22760	655
AT5G22765	0
AT5G22770	589
AT5G22780	636
AT5G22785	0
AT5G22788	34
AT5G22790	745
AT5G22791	11
AT5G22792	0
AT5G22794	11
AT5G22796	23
AT5G22799	1
AT5G22800	530
AT5G22810	593
AT5G22820	267
AT5G22830	673
AT5G22840	271
AT5G22850	257
AT5G22860	10
AT5G22870	0
AT5G22875	445
AT5G22880	8254
AT5G22890	6
AT5G22900	0
AT5G22910	0
AT5G22920	590
AT5G22930	2
AT5G22940	1537
AT5G22950	885
AT5G22960	0
AT5G22970	0
AT5G22980	400
AT5G22990	27
AT5G23000	0
AT5G23010	94
AT5G23020	3
AT5G23030	0
AT5G23035	0
AT5G23040	1174
AT5G23050	805
AT5G23060	492
AT5G23065	0
AT5G23070	476
AT5G23080	610
AT5G23090	428
AT5G23100	50
AT5G23110	288
AT5G23115	7
AT5G23120	868
AT5G23130	113
AT5G23140	981
AT5G23150	535
AT5G23155	25
AT5G23160	0
AT5G23170	120
AT5G23180	1
AT5G23190	152
AT5G23200	496
AT5G23210	2224
AT5G23212	111
AT5G23220	1
AT5G23230	0
AT5G23235	4
AT5G23240	11
AT5G23250	1692
AT5G23260	763
AT5G23270	11
AT5G23280	289
AT5G23290	803
AT5G23300	460
AT5G23310	511
AT5G23320	100
AT5G23330	140
AT5G23340	802
AT5G23350	5
AT5G23360	10
AT5G23370	53
AT5G23380	104
AT5G23390	702
AT5G23395	378
AT5G23400	904
AT5G23405	469
AT5G23410	107
AT5G23411	0
AT5G23413	0
AT5G23420	1352
AT5G23430	802
AT5G23440	341
AT5G23450	1250
AT5G23460	129
AT5G23470	0
AT5G23480	71
AT5G23490	258
AT5G23510	13
AT5G23520	251
AT5G23530	1940
AT5G23535	591
AT5G23540	3125
AT5G23550	422
AT5G23570	1057
AT5G23575	2385
AT5G23580	684
AT5G23590	703
AT5G23600	0
AT5G23610	1043
AT5G23630	1709
AT5G23650	57
AT5G23660	1436
AT5G23665	0
AT5G23670	947
AT5G23680	329
AT5G23690	285
AT5G23700	104
AT5G23710	0
AT5G23720	381
AT5G23730	117
AT5G23740	3986
AT5G23750	388
AT5G23760	100
AT5G23770	26
AT5G23780	102
AT5G23790	4
AT5G23800	125
AT5G23810	20
AT5G23820	7
AT5G23830	0
AT5G23840	0
AT5G23850	94
AT5G23860	949
AT5G23870	202
AT5G23880	627
AT5G23890	2452
AT5G23900	3060
AT5G23903	0
AT5G23908	0
AT5G23910	410
AT5G23920	281
AT5G23930	68
AT5G23940	4101
AT5G23950	9
AT5G23955	79
AT5G23960	0
AT5G23970	2
AT5G23980	0
AT5G23990	0
AT5G24000	89
AT5G24010	100
AT5G24020	506
AT5G24030	47
AT5G24040	0
AT5G24050	0
AT5G24060	562
AT5G24065	0
AT5G24070	0
AT5G24080	2
AT5G24090	2
AT5G24100	0
AT5G24105	19
AT5G24110	0
AT5G24120	380
AT5G24130	106
AT5G24140	0
AT5G24150	5
AT5G24155	18
AT5G24160	10
AT5G24165	242
AT5G24170	171
AT5G24180	0
AT5G24190	0
AT5G24200	7
AT5G24205	17
AT5G24206	12
AT5G24210	7
AT5G24215	5
AT5G24220	0
AT5G24230	0
AT5G24240	147
AT5G24260	303
AT5G24270	5
AT5G24275	64
AT5G24280	719
AT5G24290	5
AT5G24300	1431
AT5G24310	37
AT5G24313	0
AT5G24314	351
AT5G24316	422
AT5G24318	54
AT5G24320	150
AT5G24330	225
AT5G24340	277
AT5G24350	736
AT5G24352	69
AT5G24355	365
AT5G24360	489
AT5G24370	0
AT5G24380	287
AT5G24390	45
AT5G24400	1750
AT5G24410	1456
AT5G24420	2323
AT5G24430	908
AT5G24440	83
AT5G24450	872
AT5G24460	383
AT5G24470	308
AT5G24480	0
AT5G24490	999
AT5G24500	621
AT5G24510	185
AT5G24520	900
AT5G24530	9
AT5G24540	0
AT5G24550	0
AT5G24557	0
AT5G24560	0
AT5G24570	15
AT5G24575	0
AT5G24580	757
AT5G24590	660
AT5G24600	55
AT5G24610	837
AT5G24620	291
AT5G24630	231
AT5G24640	0
AT5G24650	2423
AT5G24655	153
AT5G24660	202
AT5G24670	427
AT5G24680	171
AT5G24690	2070
AT5G24710	1693
AT5G24735	689
AT5G24740	532
AT5G24750	167
AT5G24760	1514
AT5G24770	389
AT5G24775	0
AT5G24780	273
AT5G24790	90
AT5G24800	1126
AT5G24810	1388
AT5G24820	1
AT5G24825	0
AT5G24830	204
AT5G24840	452
AT5G24850	258
AT5G24860	24
AT5G24870	234
AT5G24879	0
AT5G24880	0
AT5G24890	941
AT5G24900	204
AT5G24910	3689
AT5G24915	53
AT5G24920	21
AT5G24930	1369
AT5G24940	38
AT5G24950	0
AT5G24960	2
AT5G24970	383
AT5G24980	275
AT5G24990	156
AT5G25000	0
AT5G25010	33
AT5G25020	10
AT5G25030	0
AT5G25040	171
AT5G25045	0
AT5G25050	48
AT5G25060	1191
AT5G25070	693
AT5G25080	688
AT5G25090	832
AT5G25100	3400
AT5G25110	199
AT5G25120	8
AT5G25130	13
AT5G25140	7
AT5G25150	642
AT5G25160	0
AT5G25170	70
AT5G25180	3
AT5G25190	4
AT5G25195	0
AT5G25200	0
AT5G25205	0
AT5G25210	244
AT5G25220	3317
AT5G25230	62
AT5G25240	185
AT5G25250	23
AT5G25260	1
AT5G25265	1616
AT5G25270	945
AT5G25280	948
AT5G25290	24
AT5G25300	0
AT5G25305	0
AT5G25310	0
AT5G25320	0
AT5G25330	161
AT5G25340	17
AT5G25350	910
AT5G25360	2758
AT5G25370	0
AT5G25380	70
AT5G25390	110
AT5G25400	24
AT5G25410	205
AT5G25415	0
AT5G25420	0
AT5G25425	0
AT5G25430	0
AT5G25440	0
AT5G25450	36
AT5G25451	0
AT5G25460	79
AT5G25470	411
AT5G25475	340
AT5G25480	104
AT5G25490	3
AT5G25500	102
AT5G25510	965
AT5G25520	486
AT5G25530	13
AT5G25540	1158
AT5G25550	0
AT5G25560	734
AT5G25570	373
AT5G25580	733
AT5G25585	0
AT5G25590	944
AT5G25600	0
AT5G25610	14592
AT5G25615	0
AT5G25620	173
AT5G25625	0
AT5G25630	513
AT5G25640	5
AT5G25750	0
AT5G25754	325
AT5G25755	1
AT5G25756	0
AT5G25757	383
AT5G25760	724
AT5G25770	782
AT5G25780	936
AT5G25790	60
AT5G25800	234
AT5G25810	1
AT5G25820	360
AT5G25830	178
AT5G25840	5
AT5G25850	0
AT5G25860	0
AT5G25870	0
AT5G25880	11
AT5G25890	108
AT5G25900	1486
AT5G25910	4
AT5G25920	3
AT5G25930	195
AT5G25940	396
AT5G25950	283
AT5G25955	0
AT5G25960	0
AT5G25970	9
AT5G25980	380
AT5G25990	3
AT5G25995	3
AT5G26000	153
AT5G26010	0
AT5G26015	0
AT5G26020	0
AT5G26030	1663
AT5G26038	0
AT5G26040	230
AT5G26050	0
AT5G26060	0
AT5G26070	0
AT5G26080	0
AT5G26090	0
AT5G26100	0
AT5G26110	322
AT5G26120	5797
AT5G26130	0
AT5G26140	0
AT5G26146	0
AT5G26147	0
AT5G26150	0
AT5G26160	314
AT5G26170	25
AT5G26180	377
AT5G26190	0
AT5G26200	0
AT5G26210	1515
AT5G26220	3
AT5G26230	22
AT5G26233	0
AT5G26236	0
AT5G26240	816
AT5G26250	153
AT5G26260	0
AT5G26262	0
AT5G26270	1
AT5G26280	20
AT5G26283	0
AT5G26286	0
AT5G26290	0
AT5G26300	0
AT5G26310	152
AT5G26320	0
AT5G26330	8
AT5G26340	136
AT5G26345	0
AT5G26350	0
AT5G26360	4232
AT5G26570	1583
AT5G26580	0
AT5G26582	3
AT5G26590	0
AT5G26594	0
AT5G26600	807
AT5G26610	698
AT5G26617	0
AT5G26618	0
AT5G26620	0
AT5G26622	171
AT5G26630	93
AT5G26640	0
AT5G26642	0
AT5G26650	3
AT5G26660	13
AT5G26667	3764
AT5G26670	62
AT5G26673	0
AT5G26680	565
AT5G26690	34
AT5G26692	19
AT5G26700	61
AT5G26710	1663
AT5G26717	0
AT5G26720	47
AT5G26730	8
AT5G26731	121
AT5G26740	833
AT5G26742	1874
AT5G26749	82
AT5G26751	1967
AT5G26760	844
AT5G26770	222
AT5G26775	0
AT5G26780	1063
AT5G26790	37
AT5G26800	558
AT5G26805	108
AT5G26810	4
AT5G26820	499
AT5G26830	2382
AT5G26840	3
AT5G26850	1559
AT5G26860	667
AT5G26865	0
AT5G26880	1056
AT5G26890	0
AT5G26900	9
AT5G26910	625
AT5G26920	10
AT5G26930	0
AT5G26940	490
AT5G26950	1
AT5G26955	0
AT5G26960	478
AT5G26970	5
AT5G26980	222
AT5G26990	319
AT5G27000	226
AT5G27010	8
AT5G27020	1
AT5G27030	1440
AT5G27035	0
AT5G27037	0
AT5G27043	0
AT5G27050	4
AT5G27060	4
AT5G27065	0
AT5G27070	0
AT5G27080	0
AT5G27090	0
AT5G27093	10
AT5G27095	0
AT5G27100	115
AT5G27110	110
AT5G27120	1759
AT5G27130	0
AT5G27140	0
AT5G27150	255
AT5G27160	0
AT5G27170	0
AT5G27180	0
AT5G27190	10
AT5G27200	160
AT5G27210	106
AT5G27220	95
AT5G27230	52
AT5G27238	28
AT5G27240	211
AT5G27247	0
AT5G27250	3
AT5G27260	0
AT5G27270	378
AT5G27280	410
AT5G27290	85
AT5G27300	143
AT5G27310	0
AT5G27320	22
AT5G27330	1938
AT5G27340	0
AT5G27345	0
AT5G27350	27
AT5G27360	2130
AT5G27370	0
AT5G27380	4845
AT5G27390	215
AT5G27395	605
AT5G27400	34
AT5G27410	491
AT5G27420	21
AT5G27430	1628
AT5G27440	0
AT5G27450	541
AT5G27460	362
AT5G27470	1963
AT5G27480	0
AT5G27490	212
AT5G27493	0
AT5G27495	0
AT5G27500	0
AT5G27505	0
AT5G27510	0
AT5G27520	417
AT5G27530	0
AT5G27540	1218
AT5G27550	358
AT5G27560	358
AT5G27570	0
AT5G27580	1
AT5G27590	0
AT5G27600	578
AT5G27603	0
AT5G27606	0
AT5G27607	0
AT5G27610	186
AT5G27620	395
AT5G27630	92
AT5G27640	2327
AT5G27650	610
AT5G27660	277
AT5G27670	2327
AT5G27680	138
AT5G27690	7
AT5G27700	4995
AT5G27705	0
AT5G27710	522
AT5G27715	0
AT5G27720	1318
AT5G27730	459
AT5G27740	1063
AT5G27750	622
AT5G27760	1616
AT5G27765	0
AT5G27770	4769
AT5G27771	4
AT5G27780	0
AT5G27790	0
AT5G27800	0
AT5G27807	0
AT5G27810	0
AT5G27820	553
AT5G27830	498
AT5G27840	541
AT5G27845	2
AT5G27850	13455
AT5G27860	581
AT5G27870	4
AT5G27880	1
AT5G27882	0
AT5G27885	0
AT5G27889	0
AT5G27890	2
AT5G27893	0
AT5G27895	0
AT5G27900	0
AT5G27902	7
AT5G27905	0
AT5G27910	12
AT5G27920	326
AT5G27925	0
AT5G27927	0
AT5G27930	124
AT5G27940	13
AT5G27944	0
AT5G27945	0
AT5G27947	0
AT5G27950	410
AT5G27960	1
AT5G27965	0
AT5G27970	676
AT5G27980	2
AT5G27990	736
AT5G28000	254
AT5G28010	80
AT5G28020	465
AT5G28030	14
AT5G28040	1061
AT5G28050	1250
AT5G28053	0
AT5G28056	0
AT5G28060	6408
AT5G28065	0
AT5G28067	0
AT5G28073	0
AT5G28076	0
AT5G28080	1
AT5G28085	0
AT5G28090	0
AT5G28100	0
AT5G28110	0
AT5G28120	0
AT5G28130	0
AT5G28140	0
AT5G28141	0
AT5G28143	0
AT5G28145	21
AT5G28150	358
AT5G28160	0
AT5G28165	0
AT5G28170	0
AT5G28173	0
AT5G28176	0
AT5G28180	0
AT5G28190	0
AT5G28200	0
AT5G28210	0
AT5G28220	361
AT5G28225	1
AT5G28230	0
AT5G28232	0
AT5G28235	0
AT5G28237	0
AT5G28240	0
AT5G28250	0
AT5G28253	0
AT5G28260	0
AT5G28262	74
AT5G28263	3
AT5G28266	0
AT5G28270	0
AT5G28280	0
AT5G28285	0
AT5G28287	0
AT5G28288	0
AT5G28290	161
AT5G28295	0
AT5G28300	296
AT5G28310	6
AT5G28320	30
AT5G28330	16
AT5G28335	0
AT5G28340	27
AT5G28345	0
AT5G28350	369
AT5G28360	1
AT5G28370	5
AT5G28380	6
AT5G28390	22
AT5G28400	29
AT5G28405	0
AT5G28410	0
AT5G28415	11
AT5G28420	3
AT5G28430	23
AT5G28440	4
AT5G28442	24
AT5G28450	15
AT5G28460	6
AT5G28462	1
AT5G28463	0
AT5G28464	0
AT5G28466	0
AT5G28468	0
AT5G28469	0
AT5G28470	1
AT5G28480	0
AT5G28482	0
AT5G28484	0
AT5G28487	0
AT5G28490	18
AT5G28491	0
AT5G28495	0
AT5G28497	0
AT5G28500	727
AT5G28510	8
AT5G28515	0
AT5G28520	0
AT5G28523	0
AT5G28524	0
AT5G28525	0
AT5G28526	0
AT5G28527	0
AT5G28530	214
AT5G28535	0
AT5G28540	12346
AT5G28545	0
AT5G28550	0
AT5G28560	0
AT5G28570	0
AT5G28580	0
AT5G28590	0
AT5G28593	0
AT5G28596	0
AT5G28600	0
AT5G28605	0
AT5G28610	0
AT5G28615	0
AT5G28620	0
AT5G28622	108
AT5G28623	0
AT5G28624	0
AT5G28625	0
AT5G28626	291
AT5G28627	0
AT5G28630	121
AT5G28635	0
AT5G28637	0
AT5G28640	1931
AT5G28641	0
AT5G28643	0
AT5G28644	0
AT5G28646	21
AT5G28650	1
AT5G28655	0
AT5G28660	0
AT5G28662	0
AT5G28664	0
AT5G28667	0
AT5G28670	0
AT5G28671	0
AT5G28672	0
AT5G28673	0
AT5G28675	0
AT5G28680	18
AT5G28690	6
AT5G28692	0
AT5G28696	0
AT5G28698	0
AT5G28700	0
AT5G28710	0
AT5G28712	0
AT5G28715	0
AT5G28720	0
AT5G28730	0
AT5G28740	1829
AT5G28750	864
AT5G28760	0
AT5G28765	0
AT5G28770	284
AT5G28773	0
AT5G28776	0
AT5G28780	0
AT5G28785	0
AT5G28790	0
AT5G28810	0
AT5G28820	0
AT5G28823	0
AT5G28824	0
AT5G28826	0
AT5G28830	291
AT5G28840	2783
AT5G28845	0
AT5G28850	431
AT5G28860	0
AT5G28865	0
AT5G28870	0
AT5G28880	0
AT5G28885	0
AT5G28886	0
AT5G28888	2
AT5G28890	0
AT5G28892	0
AT5G28894	0
AT5G28897	0
AT5G28900	473
AT5G28910	1672
AT5G28913	1056
AT5G28916	0
AT5G28917	0
AT5G28919	0
AT5G28920	0
AT5G28923	0
AT5G28926	0
AT5G28927	0
AT5G28928	0
AT5G28929	0
AT5G28930	0
AT5G28935	0
AT5G28937	0
AT5G28940	0
AT5G28950	0
AT5G28960	0
AT5G28970	0
AT5G28980	0
AT5G28990	0
AT5G28993	0
AT5G28996	0
AT5G29000	410
AT5G29015	0
AT5G29020	0
AT5G29022	0
AT5G29024	0
AT5G29026	0
AT5G29028	0
AT5G29029	0
AT5G29030	0
AT5G29031	0
AT5G29032	0
AT5G29033	0
AT5G29034	0
AT5G29035	0
AT5G29036	0
AT5G29037	0
AT5G29040	0
AT5G29041	0
AT5G29043	0
AT5G29046	0
AT5G29050	0
AT5G29053	0
AT5G29054	0
AT5G29056	0
AT5G29058	0
AT5G29060	0
AT5G29070	0
AT5G29075	0
AT5G29090	0
AT5G29100	0
AT5G29210	0
AT5G29295	0
AT5G29337	0
AT5G29380	0
AT5G29408	1
AT5G29436	0
AT5G29465	0
AT5G29550	0
AT5G29560	0
AT5G29562	0
AT5G29565	0
AT5G29568	0
AT5G29571	0
AT5G29574	0
AT5G29577	0
AT5G29580	0
AT5G29591	0
AT5G29602	0
AT5G29613	0
AT5G29624	0
AT5G29629	0
AT5G29635	0
AT5G29646	0
AT5G29708	0
AT5G29720	0
AT5G29762	0
AT5G29805	0
AT5G29890	0
AT5G29975	0
AT5G30060	0
AT5G30102	0
AT5G30123	0
AT5G30189	0
AT5G30207	0
AT5G30218	0
AT5G30247	0
AT5G30269	0
AT5G30276	0
AT5G30341	0
AT5G30360	0
AT5G30380	0
AT5G30390	0
AT5G30400	0
AT5G30406	0
AT5G30410	0
AT5G30420	0
AT5G30428	0
AT5G30440	0
AT5G30450	0
AT5G30460	0
AT5G30470	0
AT5G30480	0
AT5G30490	560
AT5G30495	396
AT5G30500	0
AT5G30510	2097
AT5G30520	0
AT5G30532	0
AT5G30545	0
AT5G30584	0
AT5G30628	0
AT5G30648	0
AT5G30673	0
AT5G30721	0
AT5G30762	0
AT5G30852	0
AT5G30870	0
AT5G30942	0
AT5G31032	4
AT5G31087	0
AT5G31092	0
AT5G31122	0
AT5G31212	0
AT5G31302	0
AT5G31314	0
AT5G31355	0
AT5G31412	0
AT5G31496	0
AT5G31511	0
AT5G31536	0
AT5G31572	0
AT5G31637	0
AT5G31651	0
AT5G31662	0
AT5G31668	0
AT5G31685	0
AT5G31702	0
AT5G31719	0
AT5G31736	0
AT5G31752	0
AT5G31753	0
AT5G31758	0
AT5G31770	0
AT5G31778	0
AT5G31787	0
AT5G31804	0
AT5G31807	0
AT5G31821	0
AT5G31838	0
AT5G31842	0
AT5G31845	0
AT5G31855	0
AT5G31873	0
AT5G31884	0
AT5G31891	0
AT5G31905	0
AT5G31909	0
AT5G31919	0
AT5G31923	0
AT5G31927	1
AT5G31932	0
AT5G31945	0
AT5G31962	0
AT5G31963	0
AT5G31980	0
AT5G31981	0
AT5G31989	0
AT5G31999	0
AT5G32002	0
AT5G32017	0
AT5G32022	0
AT5G32035	0
AT5G32037	0
AT5G32042	0
AT5G32053	0
AT5G32060	0
AT5G32070	0
AT5G32071	0
AT5G32072	0
AT5G32082	0
AT5G32089	0
AT5G32103	0
AT5G32107	0
AT5G32112	0
AT5G32122	0
AT5G32125	0
AT5G32136	0
AT5G32143	0
AT5G32161	0
AT5G32162	0
AT5G32169	0
AT5G32179	0
AT5G32197	0
AT5G32215	0
AT5G32228	0
AT5G32241	0
AT5G32254	0
AT5G32267	0
AT5G32280	0
AT5G32293	0
AT5G32306	0
AT5G32312	0
AT5G32345	0
AT5G32358	0
AT5G32386	0
AT5G32400	0
AT5G32402	0
AT5G32404	0
AT5G32405	0
AT5G32406	5
AT5G32408	0
AT5G32410	0
AT5G32420	0
AT5G32423	0
AT5G32426	0
AT5G32430	0
AT5G32431	0
AT5G32433	0
AT5G32434	0
AT5G32436	0
AT5G32440	1128
AT5G32450	793
AT5G32460	24
AT5G32470	330
AT5G32471	0
AT5G32473	0
AT5G32475	0
AT5G32481	0
AT5G32482	0
AT5G32483	0
AT5G32484	0
AT5G32485	0
AT5G32486	0
AT5G32487	0
AT5G32488	0
AT5G32489	0
AT5G32490	0
AT5G32495	0
AT5G32505	0
AT5G32510	0
AT5G32511	0
AT5G32512	0
AT5G32513	0
AT5G32514	0
AT5G32515	0
AT5G32516	0
AT5G32517	0
AT5G32518	0
AT5G32519	0
AT5G32520	0
AT5G32521	0
AT5G32522	0
AT5G32525	0
AT5G32540	0
AT5G32563	0
AT5G32566	0
AT5G32569	0
AT5G32572	0
AT5G32576	0
AT5G32580	0
AT5G32590	0
AT5G32591	0
AT5G32592	0
AT5G32593	0
AT5G32594	0
AT5G32595	0
AT5G32596	0
AT5G32598	0
AT5G32600	0
AT5G32605	0
AT5G32610	0
AT5G32613	0
AT5G32616	0
AT5G32619	155
AT5G32620	0
AT5G32621	0
AT5G32622	0
AT5G32623	0
AT5G32624	0
AT5G32625	0
AT5G32626	0
AT5G32627	0
AT5G32628	0
AT5G32630	0
AT5G32654	0
AT5G32670	0
AT5G32678	0
AT5G32690	0
AT5G32702	0
AT5G32726	0
AT5G32750	0
AT5G32775	0
AT5G32800	0
AT5G32825	0
AT5G32850	0
AT5G32875	0
AT5G32900	0
AT5G32925	0
AT5G32950	0
AT5G32975	0
AT5G33000	0
AT5G33025	3
AT5G33050	0
AT5G33070	0
AT5G33075	0
AT5G33100	0
AT5G33125	0
AT5G33150	0
AT5G33175	0
AT5G33200	0
AT5G33202	0
AT5G33204	1
AT5G33207	0
AT5G33210	0
AT5G33220	0
AT5G33223	0
AT5G33226	0
AT5G33230	0
AT5G33232	0
AT5G33234	0
AT5G33237	0
AT5G33240	0
AT5G33250	0
AT5G33251	0
AT5G33252	0
AT5G33253	0
AT5G33254	0
AT5G33255	0
AT5G33256	0
AT5G33257	0
AT5G33258	0
AT5G33259	0
AT5G33260	0
AT5G33270	0
AT5G33280	314
AT5G33285	0
AT5G33290	1456
AT5G33300	416
AT5G33303	0
AT5G33306	0
AT5G33310	0
AT5G33315	0
AT5G33320	2886
AT5G33330	0
AT5G33340	49
AT5G33350	0
AT5G33355	0
AT5G33360	0
AT5G33365	0
AT5G33370	37
AT5G33380	0
AT5G33381	0
AT5G33382	54
AT5G33383	0
AT5G33384	0
AT5G33385	0
AT5G33386	0
AT5G33387	0
AT5G33388	0
AT5G33389	0
AT5G33390	0
AT5G33391	0
AT5G33392	0
AT5G33393	0
AT5G33395	1
AT5G33398	0
AT5G33399	12
AT5G33400	0
AT5G33402	0
AT5G33404	0
AT5G33405	0
AT5G33406	0
AT5G33410	0
AT5G33415	0
AT5G33420	0
AT5G33422	0
AT5G33424	0
AT5G33427	0
AT5G33428	0
AT5G33431	0
AT5G33432	0
AT5G33433	0
AT5G33434	0
AT5G33436	0
AT5G33438	0
AT5G33439	0
AT5G33441	0
AT5G33442	0
AT5G33533	0
AT5G33624	0
AT5G33715	0
AT5G33806	0
AT5G33898	0
AT5G33990	0
AT5G34082	0
AT5G34174	0
AT5G34266	0
AT5G34358	0
AT5G34376	0
AT5G34394	0
AT5G34412	0
AT5G34431	0
AT5G34450	0
AT5G34460	0
AT5G34480	0
AT5G34500	0
AT5G34520	0
AT5G34540	0
AT5G34560	0
AT5G34581	0
AT5G34602	0
AT5G34623	0
AT5G34644	0
AT5G34665	0
AT5G34686	0
AT5G34696	0
AT5G34707	0
AT5G34728	0
AT5G34749	0
AT5G34770	0
AT5G34780	7
AT5G34790	4
AT5G34795	0
AT5G34800	2
AT5G34810	0
AT5G34820	0
AT5G34825	0
AT5G34828	0
AT5G34829	0
AT5G34830	0
AT5G34831	0
AT5G34832	0
AT5G34833	0
AT5G34834	0
AT5G34835	0
AT5G34836	0
AT5G34837	0
AT5G34838	0
AT5G34839	0
AT5G34840	0
AT5G34841	0
AT5G34842	0
AT5G34843	0
AT5G34844	0
AT5G34845	0
AT5G34846	0
AT5G34847	0
AT5G34848	0
AT5G34849	0
AT5G34850	3537
AT5G34851	0
AT5G34852	0
AT5G34853	540
AT5G34854	0
AT5G34855	0
AT5G34856	0
AT5G34857	0
AT5G34858	0
AT5G34859	0
AT5G34860	0
AT5G34861	0
AT5G34862	4
AT5G34863	4
AT5G34864	0
AT5G34865	0
AT5G34866	0
AT5G34867	0
AT5G34868	0
AT5G34869	0
AT5G34870	0
AT5G34871	4
AT5G34880	0
AT5G34881	0
AT5G34882	0
AT5G34883	0
AT5G34885	0
AT5G34887	0
AT5G34890	0
AT5G34895	0
AT5G34900	0
AT5G34903	0
AT5G34905	0
AT5G34908	0
AT5G34910	0
AT5G34920	0
AT5G34925	0
AT5G34930	313
AT5G34940	1069
AT5G34945	0
AT5G34950	0
AT5G34960	0
AT5G34965	0
AT5G34970	0
AT5G34980	0
AT5G34985	0
AT5G34990	0
AT5G35000	0
AT5G35010	0
AT5G35020	0
AT5G35021	0
AT5G35023	0
AT5G35025	0
AT5G35030	0
AT5G35035	0
AT5G35040	0
AT5G35045	0
AT5G35046	0
AT5G35048	0
AT5G35050	0
AT5G35052	0
AT5G35057	0
AT5G35061	0
AT5G35065	0
AT5G35067	0
AT5G35069	0
AT5G35070	0
AT5G35073	0
AT5G35076	0
AT5G35080	818
AT5G35090	0
AT5G35100	836
AT5G35110	14
AT5G35111	0
AT5G35113	0
AT5G35116	0
AT5G35118	0
AT5G35120	30
AT5G35130	0
AT5G35140	0
AT5G35142	0
AT5G35145	0
AT5G35146	0
AT5G35148	0
AT5G35150	0
AT5G35160	1668
AT5G35170	474
AT5G35180	978
AT5G35190	0
AT5G35195	0
AT5G35200	695
AT5G35205	5
AT5G35207	0
AT5G35210	1143
AT5G35220	280
AT5G35230	0
AT5G35240	0
AT5G35250	1
AT5G35260	0
AT5G35270	0
AT5G35280	0
AT5G35300	0
AT5G35310	0
AT5G35320	360
AT5G35330	438
AT5G35331	0
AT5G35332	0
AT5G35334	0
AT5G35336	0
AT5G35337	0
AT5G35338	0
AT5G35339	2
AT5G35340	0
AT5G35341	0
AT5G35344	0
AT5G35348	0
AT5G35353	0
AT5G35354	0
AT5G35356	0
AT5G35360	5556
AT5G35370	26
AT5G35375	8
AT5G35380	0
AT5G35390	0
AT5G35400	233
AT5G35405	0
AT5G35407	0
AT5G35410	183
AT5G35413	0
AT5G35416	0
AT5G35420	52
AT5G35425	0
AT5G35430	633
AT5G35450	211
AT5G35460	473
AT5G35475	0
AT5G35480	3
AT5G35490	10
AT5G35495	0
AT5G35510	0
AT5G35520	736
AT5G35525	1
AT5G35530	5143
AT5G35535	0
AT5G35540	0
AT5G35550	1259
AT5G35555	0
AT5G35560	603
AT5G35570	336
AT5G35575	0
AT5G35580	0
AT5G35590	2842
AT5G35600	11
AT5G35601	0
AT5G35602	0
AT5G35603	0
AT5G35604	0
AT5G35605	0
AT5G35606	0
AT5G35607	0
AT5G35608	0
AT5G35610	43
AT5G35615	1
AT5G35620	2300
AT5G35630	440
AT5G35640	0
AT5G35643	0
AT5G35646	0
AT5G35650	0
AT5G35655	0
AT5G35657	0
AT5G35660	179
AT5G35670	20
AT5G35680	2236
AT5G35688	0
AT5G35690	655
AT5G35695	0
AT5G35698	0
AT5G35700	695
AT5G35710	0
AT5G35715	0
AT5G35720	0
AT5G35725	0
AT5G35730	1084
AT5G35732	35
AT5G35735	26
AT5G35736	0
AT5G35737	0
AT5G35738	21
AT5G35740	4
AT5G35750	267
AT5G35753	260
AT5G35756	0
AT5G35760	21
AT5G35770	81
AT5G35775	0
AT5G35777	0
AT5G35780	0
AT5G35790	558
AT5G35791	0
AT5G35792	3
AT5G35794	0
AT5G35796	0
AT5G35798	0
AT5G35800	0
AT5G35802	0
AT5G35805	0
AT5G35810	0
AT5G35820	0
AT5G35830	0
AT5G35840	645
AT5G35860	0
AT5G35870	0
AT5G35880	0
AT5G35890	0
AT5G35900	30
AT5G35910	1513
AT5G35912	0
AT5G35913	0
AT5G35914	0
AT5G35915	0
AT5G35917	0
AT5G35918	0
AT5G35920	0
AT5G35923	0
AT5G35926	25
AT5G35927	0
AT5G35930	318
AT5G35932	0
AT5G35935	75
AT5G35940	0
AT5G35945	0
AT5G35950	0
AT5G35960	2
AT5G35965	0
AT5G35970	297
AT5G35980	1861
AT5G35995	309
AT5G36000	7
AT5G36001	0
AT5G36002	0
AT5G36005	0
AT5G36010	0
AT5G36015	0
AT5G36020	0
AT5G36030	0
AT5G36035	0
AT5G36040	0
AT5G36050	0
AT5G36060	0
AT5G36070	0
AT5G36075	0
AT5G36080	0
AT5G36090	0
AT5G36100	112
AT5G36110	0
AT5G36120	85
AT5G36125	0
AT5G36130	0
AT5G36140	0
AT5G36150	0
AT5G36160	4893
AT5G36170	438
AT5G36180	0
AT5G36185	4
AT5G36190	0
AT5G36200	48
AT5G36210	1117
AT5G36220	3
AT5G36223	0
AT5G36225	0
AT5G36226	0
AT5G36228	0
AT5G36230	4071
AT5G36240	0
AT5G36250	644
AT5G36260	4
AT5G36270	0
AT5G36275	0
AT5G36280	0
AT5G36290	2047
AT5G36293	0
AT5G36296	0
AT5G36297	0
AT5G36300	0
AT5G36310	0
AT5G36320	0
AT5G36330	0
AT5G36340	0
AT5G36350	0
AT5G36360	0
AT5G36370	0
AT5G36380	0
AT5G36390	0
AT5G36400	0
AT5G36410	0
AT5G36420	0
AT5G36430	0
AT5G36440	0
AT5G36450	0
AT5G36460	0
AT5G36470	0
AT5G36480	0
AT5G36490	0
AT5G36500	0
AT5G36510	0
AT5G36520	0
AT5G36530	0
AT5G36540	0
AT5G36550	0
AT5G36650	0
AT5G36655	0
AT5G36657	0
AT5G36658	0
AT5G36659	0
AT5G36660	0
AT5G36661	0
AT5G36662	0
AT5G36670	4
AT5G36680	0
AT5G36685	0
AT5G36690	0
AT5G36700	0
AT5G36710	0
AT5G36720	0
AT5G36722	0
AT5G36730	0
AT5G36732	0
AT5G36734	0
AT5G36736	0
AT5G36737	0
AT5G36738	0
AT5G36739	0
AT5G36740	3
AT5G36770	0
AT5G36775	0
AT5G36780	0
AT5G36790	7
AT5G36800	0
AT5G36805	0
AT5G36810	0
AT5G36820	0
AT5G36825	0
AT5G36830	0
AT5G36840	0
AT5G36850	0
AT5G36860	0
AT5G36870	0
AT5G36880	1138
AT5G36890	614
AT5G36900	0
AT5G36903	0
AT5G36904	10
AT5G36905	0
AT5G36907	0
AT5G36910	8
AT5G36920	99
AT5G36925	14
AT5G36930	30
AT5G36935	0
AT5G36937	0
AT5G36940	330
AT5G36950	157
AT5G36960	15
AT5G36970	0
AT5G36980	0
AT5G36990	0
AT5G37000	206
AT5G37010	589
AT5G37017	0
AT5G37020	451
AT5G37030	0
AT5G37040	0
AT5G37050	1
AT5G37055	130
AT5G37060	0
AT5G37070	300
AT5G37072	63
AT5G37080	0
AT5G37090	0
AT5G37100	0
AT5G37110	0
AT5G37120	0
AT5G37125	0
AT5G37130	770
AT5G37140	8
AT5G37145	0
AT5G37150	0
AT5G37160	0
AT5G37165	0
AT5G37170	0
AT5G37175	0
AT5G37180	0
AT5G37190	446
AT5G37200	0
AT5G37210	0
AT5G37220	0
AT5G37230	3
AT5G37240	4
AT5G37247	1
AT5G37250	0
AT5G37260	115
AT5G37270	0
AT5G37280	0
AT5G37290	106
AT5G37300	30
AT5G37310	1723
AT5G37320	0
AT5G37330	0
AT5G37340	142
AT5G37350	747
AT5G37352	0
AT5G37360	415
AT5G37370	1049
AT5G37380	495
AT5G37381	0
AT5G37383	0
AT5G37385	0
AT5G37390	0
AT5G37400	157
AT5G37410	106
AT5G37415	0
AT5G37420	17
AT5G37430	0
AT5G37440	150
AT5G37442	0
AT5G37445	0
AT5G37450	0
AT5G37460	1
AT5G37470	0
AT5G37473	116
AT5G37474	0
AT5G37475	1259
AT5G37476	0
AT5G37478	31
AT5G37480	284
AT5G37485	2
AT5G37490	3
AT5G37500	7
AT5G37510	2578
AT5G37520	120
AT5G37530	185
AT5G37540	39
AT5G37550	1
AT5G37560	18
AT5G37570	108
AT5G37590	189
AT5G37600	2012
AT5G37610	0
AT5G37620	0
AT5G37630	419
AT5G37640	0
AT5G37650	0
AT5G37660	93
AT5G37665	2
AT5G37670	9
AT5G37680	247
AT5G37690	0
AT5G37710	358
AT5G37715	0
AT5G37720	965
AT5G37730	5
AT5G37732	0
AT5G37740	221
AT5G37750	3
AT5G37760	0
AT5G37770	590
AT5G37780	8760
AT5G37790	218
AT5G37793	13
AT5G37795	0
AT5G37800	0
AT5G37810	0
AT5G37820	0
AT5G37830	1397
AT5G37840	1
AT5G37850	708
AT5G37860	0
AT5G37870	0
AT5G37872	0
AT5G37875	0
AT5G37880	0
AT5G37890	307
AT5G37900	0
AT5G37910	0
AT5G37920	0
AT5G37930	350
AT5G37940	0
AT5G37950	0
AT5G37960	0
AT5G37970	0
AT5G37980	0
AT5G37990	0
AT5G38000	17
AT5G38005	13
AT5G38010	33
AT5G38020	0
AT5G38030	0
AT5G38035	2
AT5G38037	0
AT5G38040	94
AT5G38050	123
AT5G38060	107
AT5G38070	19
AT5G38080	17
AT5G38090	7
AT5G38096	0
AT5G38100	1
AT5G38110	530
AT5G38120	1
AT5G38130	0
AT5G38140	168
AT5G38150	309
AT5G38155	0
AT5G38160	17611
AT5G38170	18891
AT5G38180	7123
AT5G38190	0
AT5G38192	0
AT5G38195	2507
AT5G38197	296
AT5G38200	67
AT5G38210	1
AT5G38212	20
AT5G38220	321
AT5G38230	0
AT5G38240	2
AT5G38250	0
AT5G38260	0
AT5G38270	20
AT5G38275	0
AT5G38280	23
AT5G38285	0
AT5G38290	319
AT5G38300	70
AT5G38310	0
AT5G38317	0
AT5G38320	3
AT5G38330	4
AT5G38340	0
AT5G38344	0
AT5G38350	0
AT5G38360	381
AT5G38365	0
AT5G38378	0
AT5G38380	501
AT5G38383	0
AT5G38386	2
AT5G38390	0
AT5G38391	0
AT5G38392	0
AT5G38393	0
AT5G38396	0
AT5G38397	0
AT5G38400	0
AT5G38410	1293
AT5G38420	349
AT5G38430	207
AT5G38435	4
AT5G38437	0
AT5G38440	0
AT5G38450	5
AT5G38460	539
AT5G38470	4238
AT5G38480	7166
AT5G38490	0
AT5G38500	0
AT5G38510	291
AT5G38520	282
AT5G38530	6
AT5G38540	0
AT5G38550	0
AT5G38560	595
AT5G38565	44
AT5G38570	0
AT5G38580	0
AT5G38590	244
AT5G38595	0
AT5G38600	214
AT5G38610	50
AT5G38620	0
AT5G38630	1183
AT5G38640	415
AT5G38650	1
AT5G38660	361
AT5G38670	0
AT5G38680	0
AT5G38690	605
AT5G38700	0
AT5G38705	2
AT5G38710	24
AT5G38720	722
AT5G38730	76
AT5G38740	0
AT5G38743	3
AT5G38747	17
AT5G38750	0
AT5G38760	0
AT5G38770	0
AT5G38780	2
AT5G38790	0
AT5G38800	57
AT5G38810	0
AT5G38820	168
AT5G38830	1674
AT5G38840	822
AT5G38850	11
AT5G38860	414
AT5G38865	119
AT5G38870	341
AT5G38880	669
AT5G38890	408
AT5G38895	208
AT5G38900	3
AT5G38905	0
AT5G38910	0
AT5G38920	0
AT5G38930	18
AT5G38940	3
AT5G38950	0
AT5G38960	336
AT5G38970	738
AT5G38975	0
AT5G38980	26
AT5G38990	19
AT5G39000	0
AT5G39010	0
AT5G39020	0
AT5G39024	0
AT5G39030	5
AT5G39040	942
AT5G39050	26
AT5G39060	0
AT5G39070	0
AT5G39080	12
AT5G39090	24
AT5G39095	0
AT5G39100	1
AT5G39110	0
AT5G39120	0
AT5G39130	24897
AT5G39140	0
AT5G39150	0
AT5G39155	0
AT5G39160	506
AT5G39170	0
AT5G39180	0
AT5G39185	0
AT5G39190	866
AT5G39200	0
AT5G39205	0
AT5G39210	13
AT5G39220	9364
AT5G39230	14
AT5G39240	21
AT5G39245	0
AT5G39250	235
AT5G39260	676
AT5G39270	0
AT5G39280	593
AT5G39290	0
AT5G39300	291
AT5G39310	0
AT5G39320	1151
AT5G39330	0
AT5G39340	486
AT5G39350	200
AT5G39360	480
AT5G39365	0
AT5G39370	0
AT5G39380	368
AT5G39390	0
AT5G39400	14
AT5G39410	777
AT5G39420	34
AT5G39430	0
AT5G39440	176
AT5G39450	269
AT5G39460	0
AT5G39470	0
AT5G39471	0
AT5G39473	0
AT5G39480	0
AT5G39490	0
AT5G39493	0
AT5G39500	1161
AT5G39510	1682
AT5G39520	42
AT5G39530	192
AT5G39532	0
AT5G39533	0
AT5G39535	0
AT5G39540	0
AT5G39550	305
AT5G39560	91
AT5G39570	12636
AT5G39580	0
AT5G39590	1001
AT5G39600	633
AT5G39610	23
AT5G39620	0
AT5G39630	0
AT5G39635	0
AT5G39640	0
AT5G39645	0
AT5G39650	0
AT5G39660	222
AT5G39670	0
AT5G39680	15
AT5G39690	0
AT5G39693	0
AT5G39700	7
AT5G39710	302
AT5G39715	0
AT5G39720	34
AT5G39730	2041
AT5G39740	10058
AT5G39750	0
AT5G39760	10
AT5G39770	1
AT5G39775	0
AT5G39785	105
AT5G39790	171
AT5G39800	493
AT5G39810	0
AT5G39820	0
AT5G39830	440
AT5G39840	262
AT5G39850	1358
AT5G39860	18
AT5G39861	0
AT5G39862	0
AT5G39863	0
AT5G39865	18
AT5G39870	0
AT5G39880	43
AT5G39890	197
AT5G39895	0
AT5G39900	156
AT5G39910	0
AT5G39920	0
AT5G39930	4
AT5G39940	316
AT5G39950	2326
AT5G39955	0
AT5G39960	461
AT5G39970	0
AT5G39980	131
AT5G39990	1052
AT5G39995	0
AT5G40000	1
AT5G40010	0
AT5G40020	10
AT5G40030	161
AT5G40040	74
AT5G40050	0
AT5G40060	10
AT5G40070	0
AT5G40080	292
AT5G40090	10
AT5G40100	6
AT5G40110	0
AT5G40120	0
AT5G40130	10
AT5G40140	149
AT5G40150	332
AT5G40153	0
AT5G40155	435
AT5G40160	288
AT5G40170	12
AT5G40180	0
AT5G40190	685
AT5G40200	1308
AT5G40210	0
AT5G40212	0
AT5G40220	0
AT5G40230	621
AT5G40240	326
AT5G40250	1208
AT5G40260	255
AT5G40270	339
AT5G40275	2
AT5G40280	383
AT5G40290	13
AT5G40300	461
AT5G40310	0
AT5G40315	0
AT5G40316	3
AT5G40320	1
AT5G40330	0
AT5G40340	1834
AT5G40348	0
AT5G40350	0
AT5G40360	60
AT5G40370	1649
AT5G40380	38
AT5G40382	2
AT5G40384	0
AT5G40390	57
AT5G40395	0
AT5G40400	158
AT5G40405	113
AT5G40410	79
AT5G40420	139
AT5G40430	39
AT5G40440	213
AT5G40450	126
AT5G40460	96
AT5G40470	103
AT5G40480	1199
AT5G40490	663
AT5G40500	15
AT5G40510	0
AT5G40520	233
AT5G40530	355
AT5G40540	7
AT5G40545	0
AT5G40550	356
AT5G40560	0
AT5G40570	105
AT5G40580	1853
AT5G40590	0
AT5G40595	0
AT5G40600	296
AT5G40605	0
AT5G40610	1071
AT5G40620	0
AT5G40630	7
AT5G40640	713
AT5G40645	1
AT5G40650	662
AT5G40660	560
AT5G40670	500
AT5G40680	55
AT5G40690	56
AT5G40700	708
AT5G40710	600
AT5G40720	28
AT5G40730	1697
AT5G40740	515
AT5G40750	0
AT5G40760	4719
AT5G40770	2592
AT5G40780	106
AT5G40790	24
AT5G40800	0
AT5G40810	1806
AT5G40820	174
AT5G40830	1123
AT5G40840	141
AT5G40850	854
AT5G40855	0
AT5G40860	0
AT5G40870	946
AT5G40880	288
AT5G40890	176
AT5G40900	4
AT5G40910	218
AT5G40920	78
AT5G40930	1389
AT5G40940	1
AT5G40942	141
AT5G40945	0
AT5G40950	1926
AT5G40960	428
AT5G40970	330
AT5G40980	0
AT5G40981	0
AT5G40990	0
AT5G41000	264
AT5G41010	934
AT5G41020	603
AT5G41025	0
AT5G41030	7
AT5G41040	144
AT5G41050	512
AT5G41060	392
AT5G41070	341
AT5G41071	8
AT5G41080	609
AT5G41090	8
AT5G41100	136
AT5G41109	0
AT5G41110	249
AT5G41120	131
AT5G41130	206
AT5G41140	1350
AT5G41150	230
AT5G41160	48
AT5G41170	34
AT5G41180	287
AT5G41190	789
AT5G41200	0
AT5G41210	1668
AT5G41220	271
AT5G41240	221
AT5G41250	64
AT5G41260	845
AT5G41265	0
AT5G41270	140
AT5G41280	0
AT5G41290	0
AT5G41300	0
AT5G41310	0
AT5G41315	54
AT5G41320	0
AT5G41330	309
AT5G41340	1290
AT5G41350	860
AT5G41360	618
AT5G41370	771
AT5G41380	4
AT5G41390	11
AT5G41400	59
AT5G41401	0
AT5G41410	981
AT5G41420	0
AT5G41430	0
AT5G41440	0
AT5G41450	58
AT5G41460	385
AT5G41470	0
AT5G41471	1
AT5G41480	226
AT5G41490	0
AT5G41491	0
AT5G41494	0
AT5G41500	0
AT5G41505	0
AT5G41510	3
AT5G41520	5731
AT5G41530	0
AT5G41540	0
AT5G41550	14
AT5G41560	488
AT5G41570	0
AT5G41580	220
AT5G41590	0
AT5G41600	3078
AT5G41605	0
AT5G41610	17
AT5G41612	0
AT5G41620	105
AT5G41630	16
AT5G41640	0
AT5G41650	62
AT5G41660	0
AT5G41663	0
AT5G41670	2107
AT5G41675	0
AT5G41680	0
AT5G41685	874
AT5G41690	26
AT5G41700	2574
AT5G41710	15
AT5G41720	63
AT5G41730	0
AT5G41740	6
AT5G41750	51
AT5G41755	0
AT5G41760	745
AT5G41761	5
AT5G41763	3
AT5G41765	0
AT5G41770	1605
AT5G41780	2
AT5G41790	849
AT5G41800	316
AT5G41810	179
AT5G41820	16
AT5G41830	136
AT5G41835	11
AT5G41840	2
AT5G41850	71
AT5G41860	17
AT5G41870	475
AT5G41880	500
AT5G41890	0
AT5G41900	6
AT5G41905	0
AT5G41908	0
AT5G41910	294
AT5G41920	353
AT5G41940	789
AT5G41950	1605
AT5G41960	641
AT5G41970	1027
AT5G41980	73
AT5G41990	1641
AT5G42000	694
AT5G42010	14
AT5G42020	8953
AT5G42030	474
AT5G42040	18
AT5G42050	2162
AT5G42053	0
AT5G42060	624
AT5G42070	106
AT5G42080	3784
AT5G42090	55
AT5G42092	0
AT5G42100	2010
AT5G42110	382
AT5G42120	36
AT5G42130	676
AT5G42140	476
AT5G42146	4
AT5G42150	427
AT5G42170	0
AT5G42180	294
AT5G42190	2377
AT5G42200	212
AT5G42210	3
AT5G42220	1288
AT5G42223	530
AT5G42230	221
AT5G42232	51
AT5G42235	13589
AT5G42240	1968
AT5G42242	200
AT5G42250	701
AT5G42260	0
AT5G42265	0
AT5G42270	1745
AT5G42280	332
AT5G42290	0
AT5G42300	3922
AT5G42310	296
AT5G42320	602
AT5G42323	0
AT5G42325	0
AT5G42330	374
AT5G42340	0
AT5G42350	206
AT5G42360	348
AT5G42370	295
AT5G42380	8
AT5G42390	1563
AT5G42400	394
AT5G42410	0
AT5G42420	826
AT5G42430	0
AT5G42440	159
AT5G42445	7
AT5G42450	87
AT5G42460	241
AT5G42470	776
AT5G42480	647
AT5G42490	9
AT5G42500	0
AT5G42504	0
AT5G42505	0
AT5G42510	2
AT5G42520	1219
AT5G42530	9
AT5G42540	1038
AT5G42560	932
AT5G42565	0
AT5G42567	0
AT5G42568	0
AT5G42570	1384
AT5G42580	0
AT5G42590	0
AT5G42600	0
AT5G42610	1
AT5G42620	1004
AT5G42630	86
AT5G42635	0
AT5G42640	12
AT5G42645	0
AT5G42650	190
AT5G42655	0
AT5G42660	650
AT5G42670	146
AT5G42677	0
AT5G42680	8
AT5G42690	1055
AT5G42700	133
AT5G42710	7
AT5G42720	407
AT5G42730	73
AT5G42740	1763
AT5G42750	28
AT5G42760	2
AT5G42765	208
AT5G42770	223
AT5G42780	312
AT5G42785	11
AT5G42790	3321
AT5G42797	2
AT5G42800	31033
AT5G42810	487
AT5G42820	259
AT5G42825	0
AT5G42830	3
AT5G42840	0
AT5G42850	2122
AT5G42860	300
AT5G42870	908
AT5G42880	89
AT5G42890	4356
AT5G42895	0
AT5G42900	891
AT5G42905	0
AT5G42910	163
AT5G42920	707
AT5G42930	219
AT5G42940	1126
AT5G42950	1406
AT5G42955	0
AT5G42957	0
AT5G42960	597
AT5G42965	4
AT5G42970	1095
AT5G42980	9931
AT5G42990	651
AT5G43000	10
AT5G43010	1516
AT5G43015	0
AT5G43020	612
AT5G43030	0
AT5G43035	0
AT5G43040	1
AT5G43050	301
AT5G43060	6692
AT5G43064	0
AT5G43065	0
AT5G43066	0
AT5G43068	0
AT5G43070	698
AT5G43080	220
AT5G43090	61
AT5G43100	1187
AT5G43105	0
AT5G43110	0
AT5G43120	0
AT5G43130	776
AT5G43140	232
AT5G43150	346
AT5G43155	33
AT5G43160	43
AT5G43170	75
AT5G43175	0
AT5G43180	312
AT5G43185	1
AT5G43190	289
AT5G43196	0
AT5G43200	0
AT5G43210	144
AT5G43211	0
AT5G43230	0
AT5G43240	85
AT5G43250	207
AT5G43260	217
AT5G43270	94
AT5G43280	807
AT5G43285	0
AT5G43290	0
AT5G43300	1
AT5G43310	1496
AT5G43320	3550
AT5G43330	1496
AT5G43340	0
AT5G43350	0
AT5G43360	0
AT5G43370	0
AT5G43380	14
AT5G43390	3
AT5G43400	432
AT5G43401	0
AT5G43403	63
AT5G43405	0
AT5G43410	0
AT5G43415	0
AT5G43420	173
AT5G43430	661
AT5G43440	16
AT5G43450	2
AT5G43455	0
AT5G43460	1956
AT5G43470	64
AT5G43480	0
AT5G43490	0
AT5G43500	526
AT5G43510	0
AT5G43513	0
AT5G43516	0
AT5G43518	0
AT5G43520	0
AT5G43525	0
AT5G43530	146
AT5G43535	0
AT5G43540	0
AT5G43550	0
AT5G43560	838
AT5G43570	0
AT5G43580	1
AT5G43590	0
AT5G43600	1098
AT5G43603	0
AT5G43610	6
AT5G43620	24
AT5G43630	88
AT5G43640	5
AT5G43650	0
AT5G43660	44
AT5G43670	514
AT5G43680	248
AT5G43690	0
AT5G43695	0
AT5G43700	369
AT5G43710	573
AT5G43720	447
AT5G43725	29
AT5G43730	70
AT5G43740	20
AT5G43745	240
AT5G43750	196
AT5G43755	0
AT5G43760	175
AT5G43770	3
AT5G43780	708
AT5G43790	202
AT5G43800	0
AT5G43810	815
AT5G43820	71
AT5G43822	183
AT5G43830	3394
AT5G43840	0
AT5G43850	1187
AT5G43860	33
AT5G43870	240
AT5G43880	243
AT5G43890	0
AT5G43900	1146
AT5G43910	91
AT5G43920	209
AT5G43930	662
AT5G43935	0
AT5G43940	3270
AT5G43950	149
AT5G43960	1631
AT5G43970	1057
AT5G43980	695
AT5G43990	513
AT5G44000	263
AT5G44005	131
AT5G44010	167
AT5G44020	63
AT5G44030	307
AT5G44040	299
AT5G44050	1
AT5G44060	1244
AT5G44063	36
AT5G44065	7
AT5G44070	387
AT5G44080	575
AT5G44090	477
AT5G44100	1187
AT5G44110	126
AT5G44120	552
AT5G44130	101
AT5G44140	0
AT5G44150	178
AT5G44160	14
AT5G44170	163
AT5G44180	1190
AT5G44190	130
AT5G44200	1395
AT5G44210	88
AT5G44220	11
AT5G44230	149
AT5G44240	1001
AT5G44250	377
AT5G44255	0
AT5G44260	2
AT5G44265	0
AT5G44270	7
AT5G44280	294
AT5G44283	0
AT5G44286	0
AT5G44290	1224
AT5G44300	0
AT5G44306	0
AT5G44310	109
AT5G44313	0
AT5G44316	6
AT5G44320	2039
AT5G44330	1
AT5G44340	8892
AT5G44345	0
AT5G44350	163
AT5G44360	4355
AT5G44370	561
AT5G44375	0
AT5G44380	0
AT5G44390	0
AT5G44400	0
AT5G44410	15
AT5G44415	0
AT5G44416	0
AT5G44417	0
AT5G44418	0
AT5G44420	0
AT5G44430	0
AT5G44440	15
AT5G44450	601
AT5G44460	0
AT5G44470	0
AT5G44480	436
AT5G44490	28
AT5G44495	0
AT5G44500	418
AT5G44510	92
AT5G44520	166
AT5G44530	70
AT5G44540	19
AT5G44550	0
AT5G44555	0
AT5G44560	310
AT5G44562	0
AT5G44563	0
AT5G44565	1
AT5G44566	0
AT5G44567	0
AT5G44568	0
AT5G44569	72
AT5G44570	0
AT5G44572	1
AT5G44574	0
AT5G44575	0
AT5G44578	0
AT5G44580	3
AT5G44582	5
AT5G44585	0
AT5G44590	0
AT5G44600	124
AT5G44610	206
AT5G44620	7
AT5G44630	2
AT5G44635	702
AT5G44640	0
AT5G44650	457
AT5G44660	68
AT5G44670	524
AT5G44680	30
AT5G44690	0
AT5G44700	959
AT5G44705	0
AT5G44710	709
AT5G44720	1215
AT5G44730	723
AT5G44740	176
AT5G44750	569
AT5G44760	0
AT5G44770	0
AT5G44780	53
AT5G44785	432
AT5G44790	1525
AT5G44800	1290
AT5G44820	113
AT5G44830	4
AT5G44840	0
AT5G44850	0
AT5G44860	730
AT5G44870	29
AT5G44875	0
AT5G44880	0
AT5G44890	0
AT5G44900	0
AT5G44910	1
AT5G44920	3
AT5G44925	0
AT5G44930	280
AT5G44940	5
AT5G44950	48
AT5G44960	0
AT5G44970	0
AT5G44973	2739
AT5G44980	75
AT5G44990	0
AT5G45000	0
AT5G45010	110
AT5G45020	411
AT5G45030	0
AT5G45040	24
AT5G45050	376
AT5G45060	154
AT5G45070	7
AT5G45080	0
AT5G45082	0
AT5G45085	0
AT5G45090	0
AT5G45095	79
AT5G45100	474
AT5G45105	0
AT5G45110	410
AT5G45113	0
AT5G45115	151
AT5G45116	0
AT5G45120	0
AT5G45130	2587
AT5G45140	828
AT5G45150	22
AT5G45160	348
AT5G45170	554
AT5G45180	0
AT5G45190	676
AT5G45200	0
AT5G45210	1
AT5G45220	0
AT5G45230	0
AT5G45240	3
AT5G45250	126
AT5G45260	327
AT5G45275	420
AT5G45276	35
AT5G45277	0
AT5G45280	23
AT5G45290	798
AT5G45300	472
AT5G45307	0
AT5G45310	18
AT5G45320	173
AT5G45330	253
AT5G45340	66
AT5G45350	1862
AT5G45360	1163
AT5G45370	219
AT5G45380	6
AT5G45390	2827
AT5G45400	341
AT5G45410	1548
AT5G45420	1700
AT5G45430	2058
AT5G45440	41
AT5G45450	0
AT5G45455	6
AT5G45460	106
AT5G45469	0
AT5G45470	0
AT5G45472	7
AT5G45475	0
AT5G45480	0
AT5G45490	134
AT5G45500	184
AT5G45510	618
AT5G45520	1
AT5G45530	0
AT5G45540	7
AT5G45550	1441
AT5G45560	215
AT5G45570	0
AT5G45573	2
AT5G45576	0
AT5G45580	0
AT5G45590	572
AT5G45595	0
AT5G45600	367
AT5G45605	0
AT5G45610	253
AT5G45620	1230
AT5G45630	7
AT5G45640	0
AT5G45650	2150
AT5G45660	329
AT5G45670	12221
AT5G45680	75
AT5G45690	72
AT5G45700	224
AT5G45710	224
AT5G45715	0
AT5G45720	76
AT5G45730	6
AT5G45740	19
AT5G45745	5
AT5G45750	1036
AT5G45760	305
AT5G45770	18
AT5G45775	4955
AT5G45780	178
AT5G45790	102
AT5G45800	245
AT5G45810	1
AT5G45820	0
AT5G45830	5
AT5G45840	0
AT5G45850	14
AT5G45860	0
AT5G45870	2
AT5G45875	0
AT5G45880	49
AT5G45890	34
AT5G45900	386
AT5G45905	0
AT5G45910	0
AT5G45920	161
AT5G45930	247
AT5G45940	324
AT5G45950	6
AT5G45960	9
AT5G45970	9
AT5G45980	155
AT5G45990	159
AT5G46000	0
AT5G46010	17
AT5G46020	3950
AT5G46025	14
AT5G46030	1797
AT5G46040	786
AT5G46050	6
AT5G46060	0
AT5G46070	1702
AT5G46080	99
AT5G46085	5
AT5G46090	67
AT5G46100	72
AT5G46105	0
AT5G46110	1412
AT5G46115	5
AT5G46120	0
AT5G46130	0
AT5G46140	2
AT5G46150	829
AT5G46160	391
AT5G46170	652
AT5G46180	984
AT5G46190	391
AT5G46195	0
AT5G46200	17
AT5G46210	2059
AT5G46220	196
AT5G46230	117
AT5G46240	10
AT5G46250	1632
AT5G46260	0
AT5G46270	35
AT5G46280	790
AT5G46290	4443
AT5G46295	0
AT5G46297	174
AT5G46300	253
AT5G46310	0
AT5G46315	0
AT5G46320	4
AT5G46325	0
AT5G46330	165
AT5G46340	905
AT5G46350	43
AT5G46360	0
AT5G46370	0
AT5G46380	5
AT5G46390	276
AT5G46395	6
AT5G46400	262
AT5G46410	752
AT5G46420	624
AT5G46430	7205
AT5G46440	0
AT5G46450	54
AT5G46460	60
AT5G46470	205
AT5G46490	2
AT5G46500	0
AT5G46510	481
AT5G46520	100
AT5G46530	3
AT5G46540	555
AT5G46550	624
AT5G46560	547
AT5G46570	465
AT5G46580	635
AT5G46590	12
AT5G46595	0
AT5G46600	4
AT5G46610	2
AT5G46620	813
AT5G46630	2017
AT5G46640	202
AT5G46645	0
AT5G46650	0
AT5G46660	0
AT5G46665	0
AT5G46670	2
AT5G46680	48
AT5G46690	8
AT5G46700	363
AT5G46710	84
AT5G46720	27
AT5G46730	285
AT5G46740	540
AT5G46750	1163
AT5G46760	749
AT5G46770	0
AT5G46780	15
AT5G46790	76
AT5G46795	0
AT5G46800	591
AT5G46810	97
AT5G46820	2
AT5G46825	0
AT5G46830	2
AT5G46840	994
AT5G46845	0
AT5G46850	327
AT5G46860	1054
AT5G46870	62
AT5G46871	328
AT5G46873	0
AT5G46874	2
AT5G46875	0
AT5G46877	419
AT5G46880	255
AT5G46890	0
AT5G46900	0
AT5G46910	284
AT5G46915	3
AT5G46920	254
AT5G46930	0
AT5G46940	0
AT5G46950	1134
AT5G46960	1537
AT5G46970	0
AT5G46980	0
AT5G46990	0
AT5G47000	15
AT5G47010	2278
AT5G47020	2940
AT5G47030	4938
AT5G47040	884
AT5G47050	536
AT5G47060	1488
AT5G47070	98
AT5G47075	15
AT5G47077	0
AT5G47080	532
AT5G47090	389
AT5G47100	578
AT5G47110	1105
AT5G47120	2440
AT5G47130	2
AT5G47140	636
AT5G47150	2622
AT5G47160	72
AT5G47170	2
AT5G47175	30
AT5G47180	609
AT5G47190	1341
AT5G47200	3883
AT5G47210	9258
AT5G47220	6
AT5G47225	0
AT5G47229	0
AT5G47230	9
AT5G47240	399
AT5G47250	257
AT5G47260	0
AT5G47280	0
AT5G47290	0
AT5G47300	0
AT5G47310	1431
AT5G47320	1146
AT5G47330	2988
AT5G47340	0
AT5G47350	36525
AT5G47360	223
AT5G47370	910
AT5G47380	34
AT5G47390	504
AT5G47400	363
AT5G47420	759
AT5G47430	961
AT5G47435	518
AT5G47440	7
AT5G47445	247
AT5G47450	0
AT5G47455	389
AT5G47460	51
AT5G47470	6
AT5G47480	1172
AT5G47490	574
AT5G47500	43
AT5G47510	45
AT5G47520	593
AT5G47530	1461
AT5G47540	582
AT5G47550	3289
AT5G47560	1248
AT5G47570	3049
AT5G47580	382
AT5G47590	103
AT5G47600	18
AT5G47610	1
AT5G47620	946
AT5G47630	536
AT5G47635	3
AT5G47640	818
AT5G47650	264
AT5G47660	204
AT5G47670	201
AT5G47680	954
AT5G47690	2697
AT5G47700	8088
AT5G47710	385
AT5G47720	240
AT5G47730	1035
AT5G47740	1
AT5G47750	1556
AT5G47760	759
AT5G47770	1490
AT5G47780	3976
AT5G47790	391
AT5G47800	547
AT5G47810	193
AT5G47815	0
AT5G47818	0
AT5G47820	300
AT5G47830	178
AT5G47840	679
AT5G47850	0
AT5G47860	302
AT5G47870	1219
AT5G47880	1142
AT5G47890	2399
AT5G47900	30
AT5G47910	55
AT5G47920	399
AT5G47930	7156
AT5G47940	214
AT5G47950	0
AT5G47960	24
AT5G47970	280
AT5G47980	0
AT5G47990	0
AT5G48000	0
AT5G48010	0
AT5G48020	1165
AT5G48030	683
AT5G48040	81
AT5G48050	0
AT5G48060	0
AT5G48070	0
AT5G48090	66
AT5G48100	6979
AT5G48110	3
AT5G48120	612
AT5G48130	3
AT5G48140	19
AT5G48150	332
AT5G48160	1381
AT5G48170	8
AT5G48175	0
AT5G48180	7840
AT5G48190	0
AT5G48200	0
AT5G48205	4
AT5G48210	1
AT5G48220	263
AT5G48230	2455
AT5G48240	741
AT5G48250	234
AT5G48270	0
AT5G48280	0
AT5G48290	482
AT5G48300	4795
AT5G48310	344
AT5G48320	5
AT5G48330	473
AT5G48335	565
AT5G48340	298
AT5G48350	3
AT5G48360	763
AT5G48370	314
AT5G48375	0
AT5G48380	622
AT5G48385	2827
AT5G48390	16
AT5G48400	2
AT5G48410	4
AT5G48412	420
AT5G48420	0
AT5G48430	0
AT5G48440	339
AT5G48450	154
AT5G48460	413
AT5G48465	0
AT5G48470	376
AT5G48480	7873
AT5G48485	0
AT5G48490	1
AT5G48500	418
AT5G48510	0
AT5G48515	0
AT5G48520	385
AT5G48530	155
AT5G48540	0
AT5G48543	0
AT5G48545	103
AT5G48550	0
AT5G48560	119
AT5G48570	299
AT5G48575	0
AT5G48580	3735
AT5G48590	210
AT5G48595	0
AT5G48600	607
AT5G48605	0
AT5G48610	275
AT5G48620	296
AT5G48630	460
AT5G48640	516
AT5G48650	1766
AT5G48655	841
AT5G48657	2
AT5G48660	292
AT5G48670	74
AT5G48675	0
AT5G48680	588
AT5G48690	1
AT5G48700	0
AT5G48710	0
AT5G48720	1067
AT5G48730	173
AT5G48740	75
AT5G48750	0
AT5G48760	2103
AT5G48770	0
AT5G48775	12
AT5G48780	11
AT5G48790	190
AT5G48800	3
AT5G48810	5026
AT5G48820	204
AT5G48830	326
AT5G48835	0
AT5G48840	408
AT5G48850	37
AT5G48860	0
AT5G48870	921
AT5G48880	25898
AT5G48890	28
AT5G48900	43
AT5G48905	13
AT5G48910	310
AT5G48920	0
AT5G48930	3554
AT5G48940	96
AT5G48945	492
AT5G48950	365
AT5G48953	12
AT5G48960	591
AT5G48965	215
AT5G48970	403
AT5G48980	147
AT5G48990	211
AT5G49000	186
AT5G49010	304
AT5G49015	264
AT5G49020	612
AT5G49030	1038
AT5G49040	66
AT5G49050	28
AT5G49060	499
AT5G49070	5
AT5G49080	0
AT5G49090	0
AT5G49100	252
AT5G49110	103
AT5G49120	39
AT5G49130	0
AT5G49138	0
AT5G49140	0
AT5G49150	2
AT5G49152	0
AT5G49160	1024
AT5G49170	0
AT5G49180	50523
AT5G49190	99
AT5G49200	19
AT5G49210	704
AT5G49215	232
AT5G49220	353
AT5G49230	299
AT5G49240	0
AT5G49250	0
AT5G49260	0
AT5G49270	0
AT5G49280	469
AT5G49290	39
AT5G49300	60
AT5G49301	0
AT5G49305	21
AT5G49310	1
AT5G49320	217
AT5G49330	0
AT5G49340	0
AT5G49350	0
AT5G49360	18947
AT5G49390	81
AT5G49400	525
AT5G49410	109
AT5G49420	9
AT5G49430	427
AT5G49435	0
AT5G49440	986
AT5G49450	10
AT5G49460	4279
AT5G49465	0
AT5G49470	207
AT5G49480	282
AT5G49490	0
AT5G49500	256
AT5G49510	1177
AT5G49520	38
AT5G49525	10
AT5G49530	508
AT5G49540	1467
AT5G49550	228
AT5G49555	1660
AT5G49560	41
AT5G49570	364
AT5G49580	575
AT5G49590	0
AT5G49600	0
AT5G49610	201
AT5G49615	0
AT5G49620	0
AT5G49630	108
AT5G49640	0
AT5G49645	18
AT5G49650	1925
AT5G49660	295
AT5G49665	41
AT5G49680	31
AT5G49690	1
AT5G49700	82
AT5G49710	555
AT5G49720	4738
AT5G49730	183
AT5G49740	350
AT5G49743	0
AT5G49746	0
AT5G49750	0
AT5G49760	6
AT5G49770	0
AT5G49780	0
AT5G49790	0
AT5G49800	467
AT5G49810	553
AT5G49820	1083
AT5G49830	1188
AT5G49840	431
AT5G49850	0
AT5G49860	0
AT5G49870	0
AT5G49880	929
AT5G49890	742
AT5G49900	253
AT5G49910	3166
AT5G49920	6
AT5G49930	714
AT5G49940	856
AT5G49945	573
AT5G49950	387
AT5G49960	8
AT5G49970	1064
AT5G49980	879
AT5G49990	844
AT5G50000	587
AT5G50010	20
AT5G50020	983
AT5G50030	28
AT5G50040	6
AT5G50050	80
AT5G50060	2
AT5G50070	99
AT5G50080	9
AT5G50090	2033
AT5G50100	453
AT5G50110	187
AT5G50111	0
AT5G50115	0
AT5G50120	0
AT5G50130	10
AT5G50140	0
AT5G50150	127
AT5G50160	98
AT5G50170	246
AT5G50175	1
AT5G50180	592
AT5G50190	0
AT5G50200	0
AT5G50210	140
AT5G50220	0
AT5G50230	473
AT5G50240	17
AT5G50250	849
AT5G50260	918
AT5G50270	7
AT5G50280	283
AT5G50290	2
AT5G50300	22
AT5G50310	960
AT5G50315	199
AT5G50320	731
AT5G50330	122
AT5G50335	27
AT5G50340	479
AT5G50345	0
AT5G50350	400
AT5G50360	576
AT5G50361	15
AT5G50365	0
AT5G50370	1696
AT5G50375	1011
AT5G50380	1498
AT5G50390	370
AT5G50400	2986
AT5G50410	577
AT5G50420	635
AT5G50423	0
AT5G50430	593
AT5G50440	111
AT5G50443	0
AT5G50450	273
AT5G50460	2975
AT5G50470	97
AT5G50480	247
AT5G50490	76
AT5G50500	0
AT5G50510	0
AT5G50520	0
AT5G50530	0
AT5G50540	0
AT5G50550	0
AT5G50560	0
AT5G50562	0
AT5G50565	0
AT5G50570	0
AT5G50580	0
AT5G50590	0
AT5G50600	0
AT5G50610	0
AT5G50620	0
AT5G50630	0
AT5G50640	6
AT5G50650	0
AT5G50660	0
AT5G50665	0
AT5G50670	0
AT5G50680	0
AT5G50690	0
AT5G50700	0
AT5G50710	0
AT5G50715	0
AT5G50717	0
AT5G50720	148
AT5G50740	972
AT5G50750	15873
AT5G50760	1
AT5G50770	143
AT5G50780	155
AT5G50790	3633
AT5G50800	0
AT5G50805	0
AT5G50810	1198
AT5G50820	93
AT5G50830	30
AT5G50840	641
AT5G50850	3163
AT5G50860	639
AT5G50870	1552
AT5G50890	80
AT5G50900	888
AT5G50910	0
AT5G50915	41
AT5G50920	6264
AT5G50930	133
AT5G50940	8
AT5G50950	33
AT5G50960	1093
AT5G50970	219
AT5G50990	187
AT5G50995	0
AT5G51000	0
AT5G51010	410
AT5G51020	436
AT5G51030	3
AT5G51040	1837
AT5G51050	510
AT5G51055	0
AT5G51060	0
AT5G51070	1343
AT5G51080	114
AT5G51090	0
AT5G51100	380
AT5G51105	0
AT5G51110	304
AT5G51120	885
AT5G51130	211
AT5G51140	585
AT5G51150	361
AT5G51160	0
AT5G51170	142
AT5G51174	0
AT5G51180	221
AT5G51190	0
AT5G51195	0
AT5G51200	977
AT5G51210	1082
AT5G51220	535
AT5G51230	814
AT5G51250	0
AT5G51260	387
AT5G51270	103
AT5G51280	739
AT5G51290	362
AT5G51300	1140
AT5G51310	3
AT5G51320	0
AT5G51330	2
AT5G51340	696
AT5G51350	183
AT5G51360	0
AT5G51370	121
AT5G51380	208
AT5G51390	17
AT5G51400	1437
AT5G51410	792
AT5G51420	0
AT5G51430	1200
AT5G51440	9
AT5G51450	468
AT5G51451	13
AT5G51460	261
AT5G51465	0
AT5G51470	0
AT5G51480	3985
AT5G51490	1488
AT5G51500	0
AT5G51510	679
AT5G51520	0
AT5G51530	3
AT5G51540	127
AT5G51545	272
AT5G51550	2207
AT5G51560	253
AT5G51570	1515
AT5G51580	19
AT5G51585	0
AT5G51590	565
AT5G51600	573
AT5G51610	0
AT5G51620	318
AT5G51630	148
AT5G51640	143
AT5G51650	0
AT5G51660	800
AT5G51670	94
AT5G51680	0
AT5G51690	255
AT5G51700	587
AT5G51710	525
AT5G51720	38
AT5G51730	445
AT5G51740	422
AT5G51750	7366
AT5G51760	11
AT5G51770	461
AT5G51780	1
AT5G51790	32
AT5G51795	95
AT5G51800	58
AT5G51810	1298
AT5G51820	874
AT5G51830	685
AT5G51840	472
AT5G51845	59
AT5G51850	122
AT5G51860	8
AT5G51870	0
AT5G51880	808
AT5G51890	10
AT5G51900	0
AT5G51910	70
AT5G51915	0
AT5G51920	12
AT5G51930	0
AT5G51940	1075
AT5G51950	32230
AT5G51960	549
AT5G51970	1496
AT5G51980	539
AT5G51990	0
AT5G52000	0
AT5G52010	414
AT5G52020	0
AT5G52030	209
AT5G52040	1490
AT5G52045	0
AT5G52050	8
AT5G52055	0
AT5G52060	830
AT5G52065	0
AT5G52067	0
AT5G52070	191
AT5G52080	0
AT5G52090	0
AT5G52100	10
AT5G52110	173
AT5G52115	0
AT5G52120	0
AT5G52130	0
AT5G52140	72
AT5G52145	0
AT5G52150	95
AT5G52155	88
AT5G52160	33
AT5G52170	8
AT5G52180	0
AT5G52190	0
AT5G52200	1320
AT5G52210	491
AT5G52220	111
AT5G52230	200
AT5G52240	4535
AT5G52250	32
AT5G52260	0
AT5G52270	7
AT5G52272	14
AT5G52280	871
AT5G52290	53
AT5G52300	23
AT5G52310	233
AT5G52320	25
AT5G52330	948
AT5G52340	149
AT5G52350	0
AT5G52355	0
AT5G52360	2
AT5G52370	613
AT5G52380	235
AT5G52390	96
AT5G52400	0
AT5G52410	537
AT5G52415	0
AT5G52420	299
AT5G52430	124
AT5G52440	912
AT5G52450	151
AT5G52460	0
AT5G52470	4828
AT5G52471	0
AT5G52480	1
AT5G52490	0
AT5G52495	0
AT5G52500	3
AT5G52510	1169
AT5G52520	388
AT5G52530	1205
AT5G52540	1082
AT5G52545	40
AT5G52547	114
AT5G52550	542
AT5G52560	945
AT5G52570	10
AT5G52580	1239
AT5G52600	1
AT5G52605	0
AT5G52610	0
AT5G52620	12
AT5G52630	157
AT5G52640	238
AT5G52650	5367
AT5G52655	1058
AT5G52660	249
AT5G52670	0
AT5G52680	0
AT5G52690	2
AT5G52700	0
AT5G52710	0
AT5G52720	0
AT5G52730	0
AT5G52740	0
AT5G52750	6
AT5G52760	1
AT5G52770	0
AT5G52780	9
AT5G52790	14
AT5G52797	0
AT5G52800	36
AT5G52810	3498
AT5G52815	0
AT5G52820	774
AT5G52830	30
AT5G52840	3650
AT5G52850	85
AT5G52860	9
AT5G52870	92
AT5G52880	387
AT5G52882	381
AT5G52890	179
AT5G52900	107
AT5G52910	208
AT5G52920	4914
AT5G52930	0
AT5G52940	1
AT5G52950	250
AT5G52960	356
AT5G52965	0
AT5G52970	103
AT5G52975	7
AT5G52980	521
AT5G52990	225
AT5G53000	874
AT5G53010	153
AT5G53020	189
AT5G53030	31
AT5G53040	0
AT5G53045	367
AT5G53048	1
AT5G53050	240
AT5G53060	362
AT5G53070	532
AT5G53080	140
AT5G53090	234
AT5G53100	2674
AT5G53110	15
AT5G53120	1470
AT5G53130	781
AT5G53135	0
AT5G53140	2975
AT5G53150	501
AT5G53160	290
AT5G53170	900
AT5G53180	679
AT5G53190	10
AT5G53200	28
AT5G53210	14
AT5G53220	147
AT5G53230	0
AT5G53240	13
AT5G53250	293
AT5G53260	3
AT5G53270	2
AT5G53280	521
AT5G53290	73
AT5G53300	7290
AT5G53310	877
AT5G53320	10
AT5G53330	988
AT5G53340	677
AT5G53350	1635
AT5G53360	111
AT5G53370	541
AT5G53380	0
AT5G53390	11
AT5G53400	2039
AT5G53410	0
AT5G53420	4881
AT5G53430	302
AT5G53440	664
AT5G53450	330
AT5G53460	4637
AT5G53470	887
AT5G53480	2334
AT5G53486	1
AT5G53487	0
AT5G53490	229
AT5G53500	38
AT5G53510	0
AT5G53520	44
AT5G53530	784
AT5G53540	677
AT5G53550	9
AT5G53560	4410
AT5G53570	652
AT5G53580	298
AT5G53590	62
AT5G53592	0
AT5G53600	0
AT5G53610	23
AT5G53620	1239
AT5G53635	0
AT5G53637	6
AT5G53640	0
AT5G53650	880
AT5G53660	0
AT5G53670	0
AT5G53680	0
AT5G53700	145
AT5G53710	0
AT5G53720	0
AT5G53730	41
AT5G53740	121
AT5G53742	0
AT5G53750	167
AT5G53760	587
AT5G53770	481
AT5G53775	0
AT5G53780	27
AT5G53790	1
AT5G53800	942
AT5G53810	24
AT5G53815	35
AT5G53820	0
AT5G53830	34
AT5G53840	53
AT5G53850	856
AT5G53860	995
AT5G53870	162
AT5G53880	1085
AT5G53890	209
AT5G53895	11
AT5G53900	54
AT5G53902	93
AT5G53905	0
AT5G53910	0
AT5G53920	168
AT5G53930	311
AT5G53940	445
AT5G53950	47
AT5G53960	0
AT5G53970	173
AT5G53980	0
AT5G53990	0
AT5G54000	2
AT5G54010	0
AT5G54020	2
AT5G54030	0
AT5G54035	0
AT5G54040	0
AT5G54043	0
AT5G54045	0
AT5G54050	0
AT5G54060	4
AT5G54062	13
AT5G54064	95
AT5G54067	312
AT5G54070	9
AT5G54075	2
AT5G54080	834
AT5G54090	51
AT5G54095	21
AT5G54100	101
AT5G54110	594
AT5G54130	83
AT5G54140	353
AT5G54145	2
AT5G54148	0
AT5G54150	0
AT5G54160	980
AT5G54165	18
AT5G54170	502
AT5G54180	165
AT5G54190	5
AT5G54200	652
AT5G54203	0
AT5G54206	0
AT5G54210	0
AT5G54215	16
AT5G54220	677
AT5G54225	120
AT5G54230	0
AT5G54240	23
AT5G54250	127
AT5G54260	226
AT5G54270	2759
AT5G54280	591
AT5G54290	440
AT5G54300	60
AT5G54310	1314
AT5G54320	0
AT5G54330	0
AT5G54340	3
AT5G54350	10
AT5G54360	10
AT5G54365	0
AT5G54370	0
AT5G54375	0
AT5G54380	1192
AT5G54390	1591
AT5G54400	1252
AT5G54410	1
AT5G54420	0
AT5G54430	2871
AT5G54440	1207
AT5G54450	0
AT5G54460	0
AT5G54470	61
AT5G54480	0
AT5G54490	11
AT5G54500	1900
AT5G54510	105
AT5G54520	158
AT5G54530	3757
AT5G54540	1198
AT5G54550	0
AT5G54560	0
AT5G54569	24
AT5G54570	16
AT5G54580	705
AT5G54585	0
AT5G54590	459
AT5G54600	2045
AT5G54610	1
AT5G54620	0
AT5G54630	320
AT5G54640	1238
AT5G54650	345
AT5G54660	236
AT5G54661	0
AT5G54670	495
AT5G54680	2642
AT5G54690	23
AT5G54700	0
AT5G54710	1
AT5G54720	5
AT5G54730	203
AT5G54740	548
AT5G54745	0
AT5G54750	1694
AT5G54760	4665
AT5G54770	28986
AT5G54780	244
AT5G54790	0
AT5G54800	2375
AT5G54810	677
AT5G54820	0
AT5G54830	736
AT5G54840	214
AT5G54850	315
AT5G54855	1062
AT5G54860	279
AT5G54865	0
AT5G54870	976
AT5G54880	110
AT5G54890	234
AT5G54900	1970
AT5G54910	398
AT5G54920	311
AT5G54930	462
AT5G54940	1060
AT5G54950	0
AT5G54960	1269
AT5G54970	632
AT5G54980	141
AT5G54990	29
AT5G55000	363
AT5G55010	0
AT5G55020	0
AT5G55040	994
AT5G55045	0
AT5G55050	2
AT5G55055	0
AT5G55060	490
AT5G55070	1542
AT5G55080	11
AT5G55090	56
AT5G55100	421
AT5G55110	0
AT5G55120	731
AT5G55125	607
AT5G55130	469
AT5G55131	24
AT5G55132	2560
AT5G55135	3
AT5G55140	727
AT5G55150	0
AT5G55160	3823
AT5G55170	0
AT5G55180	794
AT5G55190	3869
AT5G55200	249
AT5G55210	811
AT5G55220	380
AT5G55230	2001
AT5G55240	12
AT5G55250	3735
AT5G55260	440
AT5G55270	0
AT5G55280	1029
AT5G55290	905
AT5G55300	1713
AT5G55310	1009
AT5G55320	1863
AT5G55330	0
AT5G55340	23
AT5G55350	0
AT5G55360	14
AT5G55370	8
AT5G55380	2
AT5G55390	873
AT5G55400	340
AT5G55410	140
AT5G55420	0
AT5G55430	1
AT5G55440	3
AT5G55450	4
AT5G55460	12
AT5G55470	86
AT5G55480	1288
AT5G55490	55
AT5G55500	936
AT5G55505	0
AT5G55507	0
AT5G55508	0
AT5G55510	513
AT5G55520	358
AT5G55530	639
AT5G55540	273
AT5G55550	44
AT5G55560	152
AT5G55565	0
AT5G55570	0
AT5G55580	105
AT5G55590	62
AT5G55600	1063
AT5G55610	470
AT5G55620	61
AT5G55630	388
AT5G55640	339
AT5G55650	5
AT5G55660	2564
AT5G55670	1305
AT5G55680	44
AT5G55690	3
AT5G55700	288
AT5G55710	393
AT5G55720	1
AT5G55730	249
AT5G55740	223
AT5G55750	3
AT5G55760	215
AT5G55770	0
AT5G55780	0
AT5G55790	159
AT5G55800	1
AT5G55810	91
AT5G55820	382
AT5G55830	72
AT5G55835	1
AT5G55840	128
AT5G55850	1571
AT5G55855	13
AT5G55856	0
AT5G55860	194
AT5G55870	0
AT5G55875	0
AT5G55880	0
AT5G55890	0
AT5G55893	0
AT5G55896	588
AT5G55900	167
AT5G55910	981
AT5G55920	1274
AT5G55930	1187
AT5G55940	1185
AT5G55950	1324
AT5G55960	245
AT5G55970	75
AT5G55980	0
AT5G55990	676
AT5G56000	1220
AT5G56010	6652
AT5G56020	546
AT5G56030	7211
AT5G56040	262
AT5G56050	0
AT5G56060	0
AT5G56061	0
AT5G56070	0
AT5G56075	5
AT5G56080	0
AT5G56090	431
AT5G56100	313
AT5G56110	0
AT5G56120	447
AT5G56130	682
AT5G56140	597
AT5G56150	2215
AT5G56160	85
AT5G56170	945
AT5G56180	415
AT5G56190	518
AT5G56200	148
AT5G56210	303
AT5G56220	336
AT5G56230	20
AT5G56240	655
AT5G56250	635
AT5G56260	458
AT5G56270	168
AT5G56280	872
AT5G56290	1096
AT5G56300	2835
AT5G56310	56
AT5G56320	49
AT5G56325	0
AT5G56330	0
AT5G56340	409
AT5G56350	1701
AT5G56360	2289
AT5G56365	0
AT5G56367	0
AT5G56368	18
AT5G56369	274
AT5G56370	236
AT5G56380	209
AT5G56390	0
AT5G56400	1
AT5G56410	46
AT5G56420	355
AT5G56430	98
AT5G56440	0
AT5G56450	68
AT5G56452	0
AT5G56460	27
AT5G56470	0
AT5G56480	0
AT5G56490	18
AT5G56500	2010
AT5G56510	810
AT5G56520	205
AT5G56530	3428
AT5G56540	23
AT5G56544	0
AT5G56550	10
AT5G56555	0
AT5G56560	0
AT5G56570	1
AT5G56580	591
AT5G56590	368
AT5G56600	681
AT5G56605	0
AT5G56610	165
AT5G56620	0
AT5G56630	876
AT5G56640	4
AT5G56650	1452
AT5G56660	1108
AT5G56670	5448
AT5G56680	2123
AT5G56690	0
AT5G56700	20
AT5G56710	7668
AT5G56720	2
AT5G56730	285
AT5G56740	856
AT5G56745	0
AT5G56747	175
AT5G56750	167
AT5G56760	1491
AT5G56770	0
AT5G56780	119
AT5G56790	384
AT5G56795	4
AT5G56800	0
AT5G56810	47
AT5G56820	0
AT5G56830	0
AT5G56840	2
AT5G56850	59
AT5G56860	19
AT5G56870	2631
AT5G56880	0
AT5G56890	1433
AT5G56900	748
AT5G56910	928
AT5G56920	0
AT5G56930	180
AT5G56940	1127
AT5G56950	906
AT5G56960	0
AT5G56970	2
AT5G56975	0
AT5G56980	46
AT5G56985	0
AT5G56990	141
AT5G57000	406
AT5G57010	0
AT5G57015	936
AT5G57020	1310
AT5G57030	226
AT5G57035	277
AT5G57040	276
AT5G57050	284
AT5G57060	228
AT5G57070	267
AT5G57080	27
AT5G57090	6
AT5G57100	393
AT5G57110	3137
AT5G57120	1509
AT5G57123	82
AT5G57126	0
AT5G57130	32
AT5G57140	41
AT5G57150	25
AT5G57160	372
AT5G57170	101
AT5G57180	417
AT5G57190	6
AT5G57200	0
AT5G57210	332
AT5G57220	6
AT5G57230	237
AT5G57240	35
AT5G57250	214
AT5G57260	41
AT5G57270	523
AT5G57280	454
AT5G57290	9358
AT5G57300	589
AT5G57320	36
AT5G57330	2183
AT5G57340	8
AT5G57345	245
AT5G57350	4995
AT5G57360	1086
AT5G57370	500
AT5G57380	50
AT5G57390	158
AT5G57400	0
AT5G57410	529
AT5G57420	14
AT5G57440	675
AT5G57450	28
AT5G57460	1239
AT5G57480	266
AT5G57490	941
AT5G57500	26
AT5G57510	0
AT5G57520	55
AT5G57530	0
AT5G57535	0
AT5G57540	0
AT5G57550	147
AT5G57560	105
AT5G57565	104
AT5G57567	15
AT5G57569	0
AT5G57570	24
AT5G57580	1250
AT5G57590	612
AT5G57610	724
AT5G57620	0
AT5G57625	0
AT5G57630	1899
AT5G57640	9
AT5G57650	0
AT5G57655	13444
AT5G57660	118
AT5G57670	4
AT5G57685	2571
AT5G57690	5
AT5G57700	579
AT5G57710	912
AT5G57720	0
AT5G57735	15
AT5G57740	237
AT5G57750	0
AT5G57760	0
AT5G57770	0
AT5G57780	9
AT5G57785	32
AT5G57790	275
AT5G57800	534
AT5G57810	0
AT5G57815	1083
AT5G57820	2
AT5G57830	376
AT5G57840	156
AT5G57850	597
AT5G57860	824
AT5G57870	2741
AT5G57880	120
AT5G57885	0
AT5G57887	36
AT5G57890	152
AT5G57900	905
AT5G57910	189
AT5G57920	1200
AT5G57930	460
AT5G57940	872
AT5G57950	585
AT5G57960	228
AT5G57970	241
AT5G57980	8
AT5G57990	1554
AT5G58000	204
AT5G58003	398
AT5G58005	744
AT5G58010	4
AT5G58020	1318
AT5G58030	1321
AT5G58040	1415
AT5G58050	8
AT5G58060	1615
AT5G58070	2333
AT5G58080	9
AT5G58090	1215
AT5G58100	1514
AT5G58110	1533
AT5G58120	8
AT5G58130	362
AT5G58140	210
AT5G58150	0
AT5G58160	496
AT5G58170	8
AT5G58180	35
AT5G58190	821
AT5G58200	532
AT5G58210	408
AT5G58220	636
AT5G58230	1579
AT5G58240	809
AT5G58250	775
AT5G58260	23
AT5G58270	758
AT5G58280	46
AT5G58290	4617
AT5G58300	167
AT5G58310	15
AT5G58320	215
AT5G58330	1278
AT5G58340	267
AT5G58350	114
AT5G58360	0
AT5G58370	387
AT5G58375	524
AT5G58380	681
AT5G58390	0
AT5G58400	1
AT5G58410	624
AT5G58412	0
AT5G58420	4985
AT5G58430	670
AT5G58440	1096
AT5G58450	878
AT5G58460	0
AT5G58465	0
AT5G58470	1540
AT5G58480	404
AT5G58490	2769
AT5G58495	0
AT5G58500	3342
AT5G58510	674
AT5G58520	486
AT5G58530	162
AT5G58540	455
AT5G58550	97
AT5G58560	1273
AT5G58570	177
AT5G58575	379
AT5G58580	0
AT5G58590	984
AT5G58595	3
AT5G58600	188
AT5G58610	26
AT5G58620	691
AT5G58630	16
AT5G58640	1095
AT5G58650	50
AT5G58660	134
AT5G58670	3
AT5G58680	4
AT5G58690	13
AT5G58700	109
AT5G58710	8561
AT5G58720	989
AT5G58730	500
AT5G58740	1854
AT5G58750	3
AT5G58760	186
AT5G58770	197
AT5G58780	0
AT5G58782	3
AT5G58784	0
AT5G58787	157
AT5G58790	155
AT5G58800	329
AT5G58810	3
AT5G58820	29
AT5G58830	92
AT5G58840	144
AT5G58850	0
AT5G58860	4
AT5G58870	794
AT5G58880	0
AT5G58890	0
AT5G58900	101
AT5G58910	0
AT5G58920	1091
AT5G58930	3664
AT5G58940	57
AT5G58950	2384
AT5G58960	475
AT5G58970	615
AT5G58980	238
AT5G58990	443
AT5G59000	96
AT5G59010	324
AT5G59020	388
AT5G59030	343
AT5G59040	1
AT5G59050	241
AT5G59055	0
AT5G59060	0
AT5G59070	0
AT5G59080	0
AT5G59090	0
AT5G59100	66
AT5G59105	37
AT5G59110	13
AT5G59120	216
AT5G59130	25
AT5G59140	1423
AT5G59150	834
AT5G59160	1536
AT5G59170	149
AT5G59180	687
AT5G59190	3
AT5G59200	31
AT5G59210	817
AT5G59220	2638
AT5G59230	19
AT5G59240	88
AT5G59250	159
AT5G59260	0
AT5G59270	0
AT5G59280	0
AT5G59290	2286
AT5G59300	656
AT5G59305	0
AT5G59310	5233
AT5G59320	98017
AT5G59330	0
AT5G59340	18
AT5G59350	82
AT5G59360	74
AT5G59370	8
AT5G59380	220
AT5G59385	0
AT5G59390	269
AT5G59395	0
AT5G59400	160
AT5G59410	475
AT5G59420	1551
AT5G59430	825
AT5G59440	366
AT5G59450	50
AT5G59460	363
AT5G59470	201
AT5G59480	839
AT5G59490	0
AT5G59500	714
AT5G59505	0
AT5G59510	0
AT5G59520	0
AT5G59530	35
AT5G59540	10
AT5G59550	551
AT5G59560	408
AT5G59570	220
AT5G59580	0
AT5G59590	233
AT5G59600	0
AT5G59610	293
AT5G59613	4296
AT5G59616	0
AT5G59620	15
AT5G59630	0
AT5G59640	1
AT5G59650	50
AT5G59660	16
AT5G59662	8
AT5G59670	13
AT5G59680	1
AT5G59690	4931
AT5G59700	334
AT5G59710	491
AT5G59720	5
AT5G59730	0
AT5G59732	0
AT5G59740	216
AT5G59750	126
AT5G59760	8
AT5G59770	478
AT5G59780	58
AT5G59790	394
AT5G59800	581
AT5G59810	54
AT5G59820	37
AT5G59830	485
AT5G59840	2717
AT5G59845	13450
AT5G59850	4818
AT5G59860	3
AT5G59865	65
AT5G59870	5784
AT5G59880	5138
AT5G59890	1514
AT5G59895	0
AT5G59900	207
AT5G59910	11408
AT5G59920	638
AT5G59930	0
AT5G59940	0
AT5G59945	0
AT5G59950	1576
AT5G59960	912
AT5G59970	2285
AT5G59980	217
AT5G59990	21
AT5G60000	0
AT5G60010	0
AT5G60020	18
AT5G60022	1
AT5G60030	566
AT5G60040	626
AT5G60050	131
AT5G60060	0
AT5G60070	0
AT5G60080	0
AT5G60090	1
AT5G60100	654
AT5G60110	0
AT5G60120	374
AT5G60130	617
AT5G60140	3634
AT5G60142	4
AT5G60150	247
AT5G60160	1239
AT5G60170	785
AT5G60180	0
AT5G60190	312
AT5G60200	105
AT5G60210	593
AT5G60215	0
AT5G60220	88
AT5G60230	75
AT5G60240	0
AT5G60250	136
AT5G60260	0
AT5G60265	0
AT5G60270	8
AT5G60280	174
AT5G60285	0
AT5G60290	36
AT5G60300	231
AT5G60310	1
AT5G60320	0
AT5G60335	34
AT5G60340	1248
AT5G60350	0
AT5G60360	5177
AT5G60370	176
AT5G60380	1
AT5G60390	36392
AT5G60400	265
AT5G60408	0
AT5G60410	1433
AT5G60430	78
AT5G60440	7
AT5G60450	274
AT5G60460	483
AT5G60470	10
AT5G60480	0
AT5G60490	107
AT5G60500	0
AT5G60510	0
AT5G60520	0
AT5G60530	0
AT5G60540	521
AT5G60550	1170
AT5G60553	136
AT5G60560	0
AT5G60570	1590
AT5G60580	711
AT5G60590	245
AT5G60600	1826
AT5G60610	102
AT5G60615	35
AT5G60620	1064
AT5G60630	1150
AT5G60640	5953
AT5G60650	1
AT5G60660	11
AT5G60670	2645
AT5G60680	562
AT5G60690	1294
AT5G60700	513
AT5G60710	1726
AT5G60720	21
AT5G60730	68
AT5G60740	3
AT5G60750	285
AT5G60760	256
AT5G60770	0
AT5G60780	1
AT5G60790	4221
AT5G60800	581
AT5G60805	0
AT5G60810	4
AT5G60820	586
AT5G60830	14
AT5G60840	212
AT5G60850	318
AT5G60860	114
AT5G60870	172
AT5G60880	1
AT5G60890	7
AT5G60900	1
AT5G60910	33
AT5G60920	271
AT5G60930	630
AT5G60940	345
AT5G60945	2
AT5G60950	2
AT5G60960	1346
AT5G60963	0
AT5G60964	0
AT5G60966	0
AT5G60970	0
AT5G60978	0
AT5G60980	1394
AT5G60990	585
AT5G61000	825
AT5G61010	86
AT5G61020	3145
AT5G61030	2104
AT5G61040	206
AT5G61050	0
AT5G61060	598
AT5G61070	79
AT5G61090	75
AT5G61100	18
AT5G61110	0
AT5G61120	898
AT5G61130	445
AT5G61140	751
AT5G61150	1822
AT5G61160	0
AT5G61170	6189
AT5G61180	4
AT5G61190	1018
AT5G61200	97
AT5G61210	1351
AT5G61220	742
AT5G61230	1361
AT5G61240	1350
AT5G61250	168
AT5G61260	89
AT5G61270	6
AT5G61280	35
AT5G61290	49
AT5G61300	155
AT5G61310	674
AT5G61320	1
AT5G61330	1038
AT5G61340	1456
AT5G61345	0
AT5G61350	5
AT5G61360	78
AT5G61370	139
AT5G61380	1994
AT5G61390	105
AT5G61400	94
AT5G61410	2242
AT5G61412	416
AT5G61420	40
AT5G61430	381
AT5G61440	837
AT5G61445	0
AT5G61450	481
AT5G61455	24
AT5G61460	434
AT5G61470	2
AT5G61480	501
AT5G61490	26
AT5G61495	0
AT5G61500	1433
AT5G61510	1143
AT5G61520	26
AT5G61530	1255
AT5G61540	105
AT5G61550	0
AT5G61560	95
AT5G61570	355
AT5G61580	518
AT5G61590	361
AT5G61600	58
AT5G61605	0
AT5G61610	0
AT5G61620	2
AT5G61630	0
AT5G61640	323
AT5G61650	0
AT5G61660	0
AT5G61670	395
AT5G61680	0
AT5G61690	0
AT5G61700	0
AT5G61710	0
AT5G61720	15
AT5G61730	205
AT5G61740	234
AT5G61750	0
AT5G61760	396
AT5G61770	924
AT5G61780	4179
AT5G61790	12649
AT5G61800	13
AT5G61810	700
AT5G61820	863
AT5G61830	230
AT5G61835	0
AT5G61840	1348
AT5G61850	2
AT5G61865	66
AT5G61880	404
AT5G61890	8
AT5G61900	0
AT5G61910	230
AT5G61920	77
AT5G61930	155
AT5G61940	25
AT5G61950	39
AT5G61960	1181
AT5G61970	1010
AT5G61980	121
AT5G61990	132
AT5G61997	0
AT5G62000	3630
AT5G62020	55
AT5G62030	391
AT5G62040	2
AT5G62050	655
AT5G62060	0
AT5G62065	0
AT5G62070	187
AT5G62080	14
AT5G62090	842
AT5G62100	27
AT5G62110	87
AT5G62120	9
AT5G62130	286
AT5G62140	62
AT5G62150	33
AT5G62160	0
AT5G62162	0
AT5G62165	0
AT5G62170	204
AT5G62180	410
AT5G62190	3554
AT5G62200	319
AT5G62210	7565
AT5G62220	644
AT5G62230	925
AT5G62240	8
AT5G62250	0
AT5G62260	449
AT5G62270	916
AT5G62280	6
AT5G62290	543
AT5G62300	4620
AT5G62310	10
AT5G62320	5
AT5G62330	0
AT5G62340	0
AT5G62350	352
AT5G62360	306
AT5G62370	110
AT5G62380	0
AT5G62390	2929
AT5G62400	0
AT5G62410	1003
AT5G62420	1
AT5G62430	27
AT5G62440	1311
AT5G62460	460
AT5G62470	614
AT5G62480	1
AT5G62490	37
AT5G62500	623
AT5G62510	1
AT5G62520	8
AT5G62530	1050
AT5G62540	986
AT5G62550	672
AT5G62560	238
AT5G62570	273
AT5G62573	0
AT5G62575	986
AT5G62580	512
AT5G62600	338
AT5G62610	713
AT5G62620	767
AT5G62623	22
AT5G62627	43
AT5G62630	160
AT5G62640	802
AT5G62650	334
AT5G62660	0
AT5G62670	2651
AT5G62680	262
AT5G62690	6042
AT5G62700	6338
AT5G62710	290
AT5G62720	65
AT5G62730	0
AT5G62740	10720
AT5G62750	114
AT5G62760	348
AT5G62770	193
AT5G62780	1
AT5G62790	1761
AT5G62800	122
AT5G62810	1214
AT5G62820	221
AT5G62830	16
AT5G62840	86
AT5G62848	0
AT5G62850	252
AT5G62860	0
AT5G62865	89
AT5G62880	604
AT5G62890	984
AT5G62900	93
AT5G62910	197
AT5G62920	7
AT5G62930	1027
AT5G62940	0
AT5G62950	619
AT5G62960	171
AT5G62970	2
AT5G62980	337
AT5G62990	163
AT5G62998	0
AT5G63000	403
AT5G63010	146
AT5G63020	21
AT5G63030	895
AT5G63040	329
AT5G63050	470
AT5G63060	234
AT5G63063	0
AT5G63070	58
AT5G63080	248
AT5G63085	265
AT5G63087	1371
AT5G63090	0
AT5G63100	103
AT5G63110	1113
AT5G63120	488
AT5G63130	24
AT5G63135	310
AT5G63140	1514
AT5G63145	0
AT5G63150	760
AT5G63160	13
AT5G63170	0
AT5G63180	1166
AT5G63190	354
AT5G63195	0
AT5G63200	479
AT5G63220	264
AT5G63225	633
AT5G63230	1417
AT5G63240	2663
AT5G63250	2167
AT5G63260	821
AT5G63270	0
AT5G63280	467
AT5G63290	70
AT5G63300	45
AT5G63310	1060
AT5G63320	560
AT5G63340	0
AT5G63350	12
AT5G63370	1132
AT5G63375	0
AT5G63380	245
AT5G63390	2
AT5G63400	4053
AT5G63410	1496
AT5G63420	514
AT5G63440	532
AT5G63450	0
AT5G63460	856
AT5G63470	456
AT5G63480	119
AT5G63490	247
AT5G63500	312
AT5G63510	1356
AT5G63520	392
AT5G63530	1219
AT5G63540	122
AT5G63550	1190
AT5G63560	8
AT5G63570	1170
AT5G63580	27
AT5G63590	11
AT5G63595	0
AT5G63600	0
AT5G63610	486
AT5G63620	1088
AT5G63625	23
AT5G63630	360
AT5G63640	715
AT5G63650	619
AT5G63660	0
AT5G63670	687
AT5G63680	1142
AT5G63690	54
AT5G63700	505
AT5G63710	39
AT5G63715	0
AT5G63720	0
AT5G63730	4
AT5G63740	64
AT5G63750	103
AT5G63760	1273
AT5G63770	464
AT5G63780	720
AT5G63790	98
AT5G63800	1157
AT5G63810	533
AT5G63820	37
AT5G63830	259
AT5G63840	3706
AT5G63850	48
AT5G63860	2004
AT5G63870	756
AT5G63880	396
AT5G63890	990
AT5G63900	0
AT5G63905	147
AT5G63910	763
AT5G63920	272
AT5G63930	81
AT5G63940	758
AT5G63941	0
AT5G63950	620
AT5G63960	398
AT5G63970	96
AT5G63980	627
AT5G63990	278
AT5G64000	0
AT5G64010	118
AT5G64020	181
AT5G64030	719
AT5G64040	1745
AT5G64050	760
AT5G64060	69
AT5G64070	1216
AT5G64080	1834
AT5G64090	709
AT5G64100	0
AT5G64110	2
AT5G64120	19
AT5G64130	2227
AT5G64140	4013
AT5G64150	192
AT5G64160	269
AT5G64170	681
AT5G64180	898
AT5G64190	64
AT5G64200	1124
AT5G64210	0
AT5G64220	425
AT5G64230	107
AT5G64240	57
AT5G64250	1120
AT5G64260	1166
AT5G64270	2551
AT5G64280	453
AT5G64290	1321
AT5G64300	696
AT5G64310	1787
AT5G64320	147
AT5G64330	51
AT5G64340	1394
AT5G64350	5302
AT5G64360	463
AT5G64370	1292
AT5G64380	185
AT5G64390	275
AT5G64395	0
AT5G64400	4801
AT5G64401	0
AT5G64410	729
AT5G64420	739
AT5G64430	987
AT5G64440	2139
AT5G64450	3
AT5G64460	886
AT5G64470	290
AT5G64480	254
AT5G64490	0
AT5G64500	1604
AT5G64501	0
AT5G64505	0
AT5G64510	96
AT5G64520	94
AT5G64530	31
AT5G64540	21
AT5G64550	1755
AT5G64560	770
AT5G64570	296
AT5G64572	0
AT5G64580	785
AT5G64590	1
AT5G64600	374
AT5G64610	596
AT5G64620	165
AT5G64630	246
AT5G64640	98
AT5G64650	478
AT5G64660	80
AT5G64667	5
AT5G64670	1445
AT5G64680	411
AT5G64685	0
AT5G64687	1
AT5G64690	0
AT5G64700	14
AT5G64710	175
AT5G64720	2
AT5G64730	429
AT5G64735	0
AT5G64740	1693
AT5G64750	4
AT5G64760	447
AT5G64770	41
AT5G64780	245
AT5G64790	4
AT5G64800	0
AT5G64810	0
AT5G64813	793
AT5G64816	58
AT5G64820	0
AT5G64830	322
AT5G64840	989
AT5G64850	1298
AT5G64855	0
AT5G64860	1131
AT5G64870	1054
AT5G64880	672
AT5G64890	1
AT5G64900	1628
AT5G64905	25
AT5G64910	24
AT5G64920	444
AT5G64930	372
AT5G64940	836
AT5G64950	122
AT5G64960	1116
AT5G64970	346
AT5G64980	125
AT5G64990	402
AT5G65000	1365
AT5G65005	1
AT5G65010	1595
AT5G65015	0
AT5G65020	3564
AT5G65030	0
AT5G65040	431
AT5G65050	1270
AT5G65060	257
AT5G65070	84
AT5G65080	31
AT5G65090	6
AT5G65100	0
AT5G65110	874
AT5G65120	309
AT5G65130	5
AT5G65140	265
AT5G65158	0
AT5G65160	701
AT5G65165	3
AT5G65170	30
AT5G65180	241
AT5G65200	65
AT5G65205	85
AT5G65207	222
AT5G65210	18
AT5G65220	1595
AT5G65225	11
AT5G65230	5
AT5G65240	209
AT5G65250	590
AT5G65260	2212
AT5G65270	1661
AT5G65274	1
AT5G65280	589
AT5G65290	397
AT5G65300	65
AT5G65305	0
AT5G65310	173
AT5G65320	1
AT5G65330	0
AT5G65340	0
AT5G65350	65
AT5G65360	4643
AT5G65370	191
AT5G65380	6
AT5G65390	176
AT5G65400	296
AT5G65410	269
AT5G65420	187
AT5G65430	2264
AT5G65440	885
AT5G65445	0
AT5G65450	212
AT5G65460	358
AT5G65470	592
AT5G65480	1117
AT5G65490	561
AT5G65495	266
AT5G65500	1
AT5G65510	160
AT5G65520	247
AT5G65530	36
AT5G65535	0
AT5G65540	531
AT5G65550	0
AT5G65560	282
AT5G65570	99
AT5G65575	39
AT5G65580	0
AT5G65590	98
AT5G65600	2
AT5G65609	35
AT5G65610	14
AT5G65613	25
AT5G65615	0
AT5G65620	2669
AT5G65630	3442
AT5G65640	64
AT5G65650	417
AT5G65660	888
AT5G65670	14213
AT5G65676	0
AT5G65683	290
AT5G65685	403
AT5G65687	195
AT5G65690	0
AT5G65700	1030
AT5G65710	5223
AT5G65720	2840
AT5G65730	44
AT5G65740	343
AT5G65750	1554
AT5G65760	1020
AT5G65770	0
AT5G65780	859
AT5G65790	1
AT5G65800	0
AT5G65810	769
AT5G65820	52
AT5G65830	42
AT5G65840	470
AT5G65850	164
AT5G65860	257
AT5G65870	21
AT5G65880	414
AT5G65890	84
AT5G65900	544
AT5G65910	1121
AT5G65920	211
AT5G65925	65
AT5G65930	1015
AT5G65940	3644
AT5G65950	1269
AT5G65960	652
AT5G65970	12
AT5G65980	0
AT5G65990	226
AT5G66000	96
AT5G66005	466
AT5G66010	433
AT5G66020	12
AT5G66030	1041
AT5G66040	486
AT5G66045	0
AT5G66050	648
AT5G66052	183
AT5G66053	0
AT5G66055	792
AT5G66060	1138
AT5G66070	31
AT5G66080	12
AT5G66090	258
AT5G66100	624
AT5G66110	3
AT5G66120	3021
AT5G66130	189
AT5G66140	1055
AT5G66150	142
AT5G66160	556
AT5G66170	2518
AT5G66180	328
AT5G66190	1736
AT5G66200	700
AT5G66210	866
AT5G66220	0
AT5G66230	881
AT5G66240	1914
AT5G66250	484
AT5G66260	0
AT5G66270	12
AT5G66280	0
AT5G66290	293
AT5G66300	6
AT5G66310	413
AT5G66320	772
AT5G66330	412
AT5G66335	0
AT5G66340	0
AT5G66350	107
AT5G66360	223
AT5G66370	0
AT5G66380	193
AT5G66390	0
AT5G66400	356
AT5G66410	776
AT5G66420	1117
AT5G66430	1
AT5G66440	1173
AT5G66450	233
AT5G66455	20
AT5G66460	6650
AT5G66470	312
AT5G66480	54
AT5G66490	157
AT5G66500	46
AT5G66510	1497
AT5G66520	0
AT5G66530	951
AT5G66535	0
AT5G66540	711
AT5G66550	298
AT5G66558	6
AT5G66560	0
AT5G66562	3
AT5G66564	0
AT5G66567	0
AT5G66568	0
AT5G66570	5285
AT5G66580	28
AT5G66590	1587
AT5G66595	1
AT5G66600	414
AT5G66607	4
AT5G66610	108
AT5G66620	126
AT5G66630	137
AT5G66631	51
AT5G66640	0
AT5G66650	29
AT5G66658	30
AT5G66660	93
AT5G66670	10
AT5G66675	134
AT5G66680	3566
AT5G66690	0
AT5G66700	11
AT5G66710	107
AT5G66720	896
AT5G66730	1340
AT5G66740	12
AT5G66750	647
AT5G66755	0
AT5G66760	3494
AT5G66770	640
AT5G66780	41
AT5G66790	4
AT5G66800	156
AT5G66810	300
AT5G66815	0
AT5G66816	0
AT5G66817	0
AT5G66820	548
AT5G66830	6
AT5G66840	63
AT5G66850	562
AT5G66860	1095
AT5G66870	18
AT5G66880	270
AT5G66890	0
AT5G66900	35
AT5G66910	276
AT5G66920	2779
AT5G66930	598
AT5G66940	59
AT5G66950	682
AT5G66960	53
AT5G66970	1
AT5G66980	0
AT5G66985	8
AT5G66990	5
AT5G67000	0
AT5G67010	0
AT5G67020	7
AT5G67030	544
AT5G67040	0
AT5G67050	0
AT5G67060	0
AT5G67070	840
AT5G67080	1
AT5G67090	11
AT5G67100	529
AT5G67110	62
AT5G67120	49
AT5G67130	987
AT5G67140	194
AT5G67150	238
AT5G67160	359
AT5G67170	236
AT5G67180	25
AT5G67190	146
AT5G67200	609
AT5G67210	24
AT5G67220	734
AT5G67230	243
AT5G67240	670
AT5G67245	47
AT5G67250	2284
AT5G67260	951
AT5G67265	0
AT5G67270	1221
AT5G67280	1275
AT5G67290	318
AT5G67300	939
AT5G67310	1
AT5G67320	1670
AT5G67330	748
AT5G67340	12
AT5G67350	212
AT5G67360	61634
AT5G67370	273
AT5G67380	1292
AT5G67385	45
AT5G67390	64
AT5G67400	7
AT5G67410	12
AT5G67411	13
AT5G67420	237
AT5G67430	5
AT5G67440	94
AT5G67450	1
AT5G67455	0
AT5G67460	281
AT5G67470	813
AT5G67480	363
AT5G67488	1
AT5G67490	0
AT5G67500	2951
AT5G67510	2808
AT5G67520	125
AT5G67530	641
AT5G67540	370
AT5G67550	18
AT5G67560	1174
AT5G67570	369
AT5G67580	676
AT5G67590	1921
AT5G67600	2794
AT5G67610	548
AT5G67620	3535
AT5G67630	921
AT5G67640	102
ATCG00010	10
ATCG00020	1855
ATCG00030	28
ATCG00040	323
ATCG00050	6
ATCG00060	0
ATCG00065	23
ATCG00070	59
ATCG00080	11
ATCG00090	16
ATCG00100	51
ATCG00110	7
ATCG00120	333
ATCG00130	180
ATCG00140	141
ATCG00150	92
ATCG00160	45
ATCG00170	204
ATCG00180	136
ATCG00190	223
ATCG00200	0
ATCG00210	31
ATCG00220	12
ATCG00230	0
ATCG00240	0
ATCG00250	0
ATCG00260	0
ATCG00270	314
ATCG00280	926
ATCG00290	41
ATCG00300	43
ATCG00310	0
ATCG00320	3
ATCG00330	178
ATCG00340	1099
ATCG00350	1033
ATCG00360	80
ATCG00370	17
ATCG00380	93
ATCG00390	1
ATCG00400	62
ATCG00410	1
ATCG00420	17
ATCG00430	34
ATCG00440	12
ATCG00450	29
ATCG00460	2
ATCG00470	53
ATCG00480	263
ATCG00490	1580
ATCG00500	212
ATCG00510	22
ATCG00520	164
ATCG00530	169
ATCG00540	258
ATCG00550	89
ATCG00560	57
ATCG00570	39
ATCG00580	52
ATCG00590	22
ATCG00600	6
ATCG00610	8
ATCG00620	15
ATCG00630	35
ATCG00640	40
ATCG00650	63
ATCG00660	46
ATCG00670	177
ATCG00680	713
ATCG00690	63
ATCG00700	24
ATCG00710	42
ATCG00720	261
ATCG00730	143
ATCG00740	118
ATCG00750	51
ATCG00760	33
ATCG00770	57
ATCG00780	80
ATCG00790	88
ATCG00800	87
ATCG00810	54
ATCG00820	19
ATCG00830	7
ATCG00840	0
ATCG00850	0
ATCG00860	6
ATCG00870	0
ATCG00880	0
ATCG00890	6
ATCG00900	6
ATCG00905	5
ATCG00910	0
ATCG00920	328
ATCG00930	1
ATCG00940	1
ATCG00950	510
ATCG00960	0
ATCG00970	1
ATCG00980	0
ATCG00990	0
ATCG01000	0
ATCG01010	47
ATCG01020	36
ATCG01030	0
ATCG01040	22
ATCG01050	186
ATCG01060	25
ATCG01070	30
ATCG01080	47
ATCG01090	34
ATCG01100	85
ATCG01110	69
ATCG01120	11
ATCG01130	250
ATCG01140	0
ATCG01150	0
ATCG01160	4
ATCG01170	31
ATCG01180	2902
ATCG01190	4
ATCG01200	9
ATCG01210	1633
ATCG01220	0
ATCG01230	2
ATCG01240	2
ATCG01250	4
ATCG01260	0
ATCG01270	1
ATCG01280	7
ATCG01290	0
ATCG01300	0
ATCG01310	8
ATCG09900	6
ATMG00010	0
ATMG00020	80099
ATMG00030	22056
ATMG00040	0
ATMG00050	0
ATMG00060	248
ATMG00070	186
ATMG00080	98
ATMG00090	684
ATMG00100	0
ATMG00110	9
ATMG00120	0
ATMG00130	2
ATMG00140	2
ATMG00150	0
ATMG00160	148
ATMG00170	0
ATMG00180	0
ATMG00190	0
ATMG00200	3
ATMG00210	0
ATMG00220	0
ATMG00230	0
ATMG00240	0
ATMG00250	0
ATMG00260	0
ATMG00270	0
ATMG00280	0
ATMG00285	0
ATMG00290	0
ATMG00300	0
ATMG00310	0
ATMG00320	0
ATMG00330	0
ATMG00340	0
ATMG00350	0
ATMG00360	0
ATMG00370	0
ATMG00380	0
ATMG00390	0
ATMG00400	0
ATMG00410	0
ATMG00420	0
ATMG00430	0
ATMG00440	0
ATMG00450	0
ATMG00460	0
ATMG00470	0
ATMG00480	0
ATMG00490	0
ATMG00500	0
ATMG00510	19
ATMG00513	27
ATMG00516	6
ATMG00520	23
ATMG00530	0
ATMG00540	0
ATMG00550	0
ATMG00560	7
ATMG00570	2
ATMG00580	0
ATMG00590	0
ATMG00600	0
ATMG00610	0
ATMG00620	0
ATMG00630	1
ATMG00640	145
ATMG00650	128
ATMG00660	80
ATMG00665	1
ATMG00670	39
ATMG00680	1
ATMG00690	19
ATMG00700	0
ATMG00710	1
ATMG00720	9
ATMG00730	4
ATMG00740	0
ATMG00750	0
ATMG00760	0
ATMG00770	0
ATMG00780	0
ATMG00790	0
ATMG00800	0
ATMG00810	0
ATMG00820	0
ATMG00830	2
ATMG00840	0
ATMG00850	0
ATMG00860	0
ATMG00870	0
ATMG00880	0
ATMG00890	0
ATMG00900	0
ATMG00910	0
ATMG00920	1
ATMG00930	0
ATMG00940	0
ATMG00950	0
ATMG00960	4
ATMG00970	0
ATMG00980	26
ATMG00990	9
ATMG01000	0
ATMG01010	0
ATMG01020	0
ATMG01030	0
ATMG01040	0
ATMG01050	0
ATMG01060	0
ATMG01070	0
ATMG01080	14
ATMG01090	4
ATMG01100	0
ATMG01110	0
ATMG01120	39
ATMG01130	82
ATMG01140	0
ATMG01150	0
ATMG01160	0
ATMG01170	72
ATMG01180	0
ATMG01190	21
ATMG01200	6
ATMG01210	0
ATMG01220	4
ATMG01230	0
ATMG01240	0
ATMG01250	0
ATMG01260	0
ATMG01270	1
ATMG01275	3
ATMG01280	4
ATMG01290	0
ATMG01300	0
ATMG01310	0
ATMG01320	10
ATMG01330	9
ATMG01340	0
ATMG01350	18
ATMG01360	753
ATMG01370	39
ATMG01380	179
ATMG01390	41792
ATMG01400	4
ATMG01410	3
ATMG09390	0
ATMG09440	0
ATMG09450	0
ATMG09510	0
ATMG09520	0
ATMG09560	0
ATMG09720	0
ATMG09730	0
ATMG09740	0
ATMG09750	0
ATMG09790	0
ATMG09800	0
ATMG09830	0
ATMG09950	0
ATMG09960	1
ATMG09980	0
ath-miR156a-3p	0
ath-miR156a-5p	0
ath-miR156b-3p	0
ath-miR156b-5p	0
ath-miR156c-3p	0
ath-miR156c-5p	0
ath-miR156d-3p	0
ath-miR156d-5p	0
ath-miR156e	0
ath-miR156f-3p	0
ath-miR156f-5p	0
ath-miR156g	0
ath-miR156h	0
ath-miR156i	0
ath-miR156j	0
ath-miR157a-3p	0
ath-miR157a-5p	0
ath-miR157b-3p	0
ath-miR157b-5p	0
ath-miR157c-3p	0
ath-miR157c-5p	0
ath-miR157d	0
ath-miR158a-3p	0
ath-miR158a-5p	0
ath-miR158b	0
ath-miR159a	0
ath-miR159b-3p	0
ath-miR159b-5p	0
ath-miR159c	0
ath-miR160a-3p	0
ath-miR160a-5p	0
ath-miR160b	0
ath-miR160c-3p	0
ath-miR160c-5p	0
ath-miR161.1	0
ath-miR161.2	0
ath-miR162a-3p	0
ath-miR162a-5p	0
ath-miR162b-3p	0
ath-miR162b-5p	0
ath-miR163	0
ath-miR164a	0
ath-miR164b-3p	0
ath-miR164b-5p	0
ath-miR164c-3p	0
ath-miR164c-5p	0
ath-miR165a-3p	0
ath-miR165a-5p	0
ath-miR165b	0
ath-miR166a-3p	0
ath-miR166a-5p	0
ath-miR166b-3p	0
ath-miR166b-5p	0
ath-miR166c	0
ath-miR166d	0
ath-miR166e-3p	0
ath-miR166e-5p	0
ath-miR166f	0
ath-miR166g	0
ath-miR167a-3p	0
ath-miR167a-5p	0
ath-miR167b	0
ath-miR167c-3p	0
ath-miR167c-5p	0
ath-miR167d	0
ath-miR168a-3p	0
ath-miR168a-5p	0
ath-miR168b-3p	0
ath-miR168b-5p	0
ath-miR169a-3p	0
ath-miR169a-5p	0
ath-miR169b-3p	0
ath-miR169b-5p	0
ath-miR169c	0
ath-miR169d	0
ath-miR169e	0
ath-miR169f-3p	0
ath-miR169f-5p	0
ath-miR169g-3p	0
ath-miR169g-5p	0
ath-miR169h	0
ath-miR169i	0
ath-miR169j	0
ath-miR169k	0
ath-miR169l	0
ath-miR169m	0
ath-miR169n	0
ath-miR170-3p	0
ath-miR170-5p	0
ath-miR171a-3p	0
ath-miR171a-5p	0
ath-miR171b-3p	0
ath-miR171b-5p	0
ath-miR171c-3p	0
ath-miR171c-5p	0
ath-miR172a	0
ath-miR172b-3p	0
ath-miR172b-5p	0
ath-miR172c	0
ath-miR172d-3p	0
ath-miR172d-5p	0
ath-miR172e-3p	0
ath-miR172e-5p	0
ath-miR173-3p	0
ath-miR173-5p	0
ath-miR1886.1	0
ath-miR1886.2	0
ath-miR1886.3	0
ath-miR1887	0
ath-miR1888a	0
ath-miR1888b	0
ath-miR2111a-3p	0
ath-miR2111a-5p	0
ath-miR2111b-3p	0
ath-miR2111b-5p	0
ath-miR2112-3p	0
ath-miR2112-5p	0
ath-miR2933a	0
ath-miR2933b	0
ath-miR2934-3p	0
ath-miR2934-5p	0
ath-miR2936	0
ath-miR2937	0
ath-miR2938	0
ath-miR2939	0
ath-miR319a	0
ath-miR319b	0
ath-miR319c	0
ath-miR3434-3p	0
ath-miR3434-5p	0
ath-miR3440b-3p	0
ath-miR3440b-5p	0
ath-miR390a-3p	0
ath-miR390a-5p	0
ath-miR390b-3p	0
ath-miR390b-5p	0
ath-miR391-3p	0
ath-miR391-5p	0
ath-miR3932a	0
ath-miR3932b-3p	0
ath-miR3932b-5p	0
ath-miR3933	0
ath-miR393a-3p	0
ath-miR393a-5p	0
ath-miR393b-3p	0
ath-miR393b-5p	0
ath-miR394a	0
ath-miR394b-3p	0
ath-miR394b-5p	0
ath-miR395a	0
ath-miR395b	0
ath-miR395c	0
ath-miR395d	0
ath-miR395e	0
ath-miR395f	0
ath-miR396a-3p	0
ath-miR396a-5p	0
ath-miR396b-3p	0
ath-miR396b-5p	0
ath-miR397a	0
ath-miR397b	0
ath-miR398a-3p	0
ath-miR398a-5p	0
ath-miR398b-3p	0
ath-miR398b-5p	0
ath-miR398c-3p	0
ath-miR398c-5p	0
ath-miR399a	0
ath-miR399b	0
ath-miR399c-3p	0
ath-miR399c-5p	0
ath-miR399d	0
ath-miR399e	0
ath-miR399f	0
ath-miR400	0
ath-miR401	0
ath-miR402	0
ath-miR403-3p	0
ath-miR403-5p	0
ath-miR404	0
ath-miR405a	0
ath-miR405b	0
ath-miR405d	0
ath-miR406	0
ath-miR407	0
ath-miR408-3p	0
ath-miR408-5p	0
ath-miR413	0
ath-miR414	0
ath-miR415	0
ath-miR416	0
ath-miR417	0
ath-miR418	0
ath-miR419	0
ath-miR420	0
ath-miR4221	0
ath-miR4227	0
ath-miR4228-3p	0
ath-miR4228-5p	0
ath-miR4239	0
ath-miR4240	0
ath-miR4243	0
ath-miR4245	0
ath-miR426	0
ath-miR447a-3p	0
ath-miR447a.2-3p	0
ath-miR447b	0
ath-miR447c-3p	0
ath-miR447c-5p	0
ath-miR472-3p	0
ath-miR472-5p	0
ath-miR5012	0
ath-miR5013	0
ath-miR5014a-3p	0
ath-miR5014a-5p	0
ath-miR5014b	0
ath-miR5015	0
ath-miR5016	0
ath-miR5017-3p	0
ath-miR5017-5p	0
ath-miR5018	0
ath-miR5019	0
ath-miR5020a	0
ath-miR5020b	0
ath-miR5020c	0
ath-miR5021	0
ath-miR5022	0
ath-miR5023	0
ath-miR5024-3p	0
ath-miR5024-5p	0
ath-miR5025	0
ath-miR5026	0
ath-miR5027	0
ath-miR5028	0
ath-miR5029	0
ath-miR5595a	0
ath-miR5628	0
ath-miR5629	0
ath-miR5630a	0
ath-miR5630b	0
ath-miR5631	0
ath-miR5632-3p	0
ath-miR5632-5p	0
ath-miR5633	0
ath-miR5634	0
ath-miR5635a	0
ath-miR5635b	0
ath-miR5635c	0
ath-miR5635d	0
ath-miR5636	0
ath-miR5637	0
ath-miR5638a	0
ath-miR5638b	0
ath-miR5639-3p	0
ath-miR5639-5p	0
ath-miR5640	0
ath-miR5641	0
ath-miR5642a	0
ath-miR5642b	0
ath-miR5643a	0
ath-miR5643b	0
ath-miR5644	0
ath-miR5645a	0
ath-miR5645b	0
ath-miR5645c	0
ath-miR5645d	0
ath-miR5645e	0
ath-miR5645f	0
ath-miR5646	0
ath-miR5647	0
ath-miR5648-3p	0
ath-miR5648-5p	0
ath-miR5649a	0
ath-miR5649b	0
ath-miR5650	0
ath-miR5651	0
ath-miR5652	0
ath-miR5653	0
ath-miR5654-3p	0
ath-miR5654-5p	0
ath-miR5655	0
ath-miR5656	0
ath-miR5657	0
ath-miR5658	0
ath-miR5659	0
ath-miR5660	0
ath-miR5661	0
ath-miR5662	0
ath-miR5663-3p	0
ath-miR5663-5p	0
ath-miR5664	0
ath-miR5665	0
ath-miR5666	0
ath-miR5995b	0
ath-miR5996	0
ath-miR5997	0
ath-miR5998a	0
ath-miR5998b	0
ath-miR5999	0
ath-miR771	0
ath-miR773a	0
ath-miR773b-3p	0
ath-miR773b-5p	0
ath-miR774a	0
ath-miR774b-3p	0
ath-miR774b-5p	0
ath-miR775	0
ath-miR776	0
ath-miR777	0
ath-miR778	0
ath-miR779.1	0
ath-miR779.2	0
ath-miR780.1	0
ath-miR780.2	0
ath-miR781a	0
ath-miR781b	0
ath-miR782	0
ath-miR8121	0
ath-miR8165	0
ath-miR8166	0
ath-miR8167a	0
ath-miR8167b	0
ath-miR8167c	0
ath-miR8167d	0
ath-miR8167e	0
ath-miR8167f	0
ath-miR8168	0
ath-miR8169	0
ath-miR8170-3p	0
ath-miR8170-5p	0
ath-miR8171	0
ath-miR8172	0
ath-miR8173	0
ath-miR8174	0
ath-miR8175	0
ath-miR8176	0
ath-miR8177	0
ath-miR8178	0
ath-miR8179	0
ath-miR8180	0
ath-miR8181	0
ath-miR8182	0
ath-miR8183	0
ath-miR8184	0
ath-miR822-3p	0
ath-miR822-5p	0
ath-miR823	0
ath-miR824-3p	0
ath-miR824-5p	0
ath-miR825	0
ath-miR826a	0
ath-miR826b	0
ath-miR827	0
ath-miR828	0
ath-miR829-3p.1	0
ath-miR829-3p.2	0
ath-miR829-5p	0
ath-miR830-3p	0
ath-miR830-5p	0
ath-miR831-3p	0
ath-miR831-5p	0
ath-miR832-3p	0
ath-miR832-5p	0
ath-miR833a-3p	0
ath-miR833a-5p	0
ath-miR833b	0
ath-miR834	0
ath-miR835-3p	0
ath-miR835-5p	0
ath-miR836	0
ath-miR837-3p	0
ath-miR837-5p	0
ath-miR838	0
ath-miR839-5p	0
ath-miR840-3p	0
ath-miR840-5p	0
ath-miR841a-3p	0
ath-miR841a-5p	0
ath-miR841b-3p	0
ath-miR841b-5p	0
ath-miR842	0
ath-miR843	0
ath-miR844-3p	0
ath-miR844-5p	0
ath-miR845a	0
ath-miR845b	0
ath-miR846-3p	0
ath-miR846-5p	0
ath-miR847	0
ath-miR848	0
ath-miR849	0
ath-miR850	0
ath-miR851-3p	0
ath-miR851-5p	0
ath-miR852	0
ath-miR853	0
ath-miR854a	0
ath-miR854b	0
ath-miR854c	0
ath-miR854d	0
ath-miR854e	0
ath-miR855	0
ath-miR856	0
ath-miR857	0
ath-miR858a	0
ath-miR858b	0
ath-miR859	0
ath-miR860	0
ath-miR861-3p	0
ath-miR861-5p	0
ath-miR862-3p	0
ath-miR862-5p	0
ath-miR863-3p	0
ath-miR863-5p	0
ath-miR864-3p	0
ath-miR864-5p	0
ath-miR865-3p	0
ath-miR865-5p	0
ath-miR866-3p	0
ath-miR866-5p	0
ath-miR867	0
ath-miR868-3p	0
ath-miR868-5p	0
ath-miR869.1	0
ath-miR869.2	0
ath-miR870-3p	0
ath-miR870-5p	0
```
