## Supplemental_Data1_Codes for "Expanding the synthetic biology toolbox with a library of constitutive and repressible promoters": SRR3581876.tabular

```
AT1G01010	65
AT1G01020	192
AT1G01030	21
AT1G01040	990
AT1G01046	13
AT1G01050	1799
AT1G01060	30
AT1G01070	13
AT1G01080	1661
AT1G01090	5669
AT1G01100	2789
AT1G01110	12
AT1G01120	4981
AT1G01130	76
AT1G01140	1725
AT1G01150	2
AT1G01160	404
AT1G01170	704
AT1G01180	237
AT1G01183	0
AT1G01190	0
AT1G01200	30
AT1G01210	128
AT1G01220	697
AT1G01225	81
AT1G01230	616
AT1G01240	1153
AT1G01250	186
AT1G01260	371
AT1G01270	0
AT1G01280	0
AT1G01290	336
AT1G01300	1617
AT1G01305	0
AT1G01310	46
AT1G01320	6485
AT1G01335	0
AT1G01340	30
AT1G01350	414
AT1G01355	13
AT1G01360	454
AT1G01370	59
AT1G01380	26
AT1G01390	27
AT1G01400	0
AT1G01410	0
AT1G01420	88
AT1G01430	3398
AT1G01440	424
AT1G01448	191
AT1G01450	0
AT1G01453	0
AT1G01460	45
AT1G01470	764
AT1G01480	228
AT1G01490	685
AT1G01500	259
AT1G01510	869
AT1G01520	18
AT1G01530	14
AT1G01540	1996
AT1G01550	2791
AT1G01560	26
AT1G01570	24
AT1G01580	0
AT1G01590	371
AT1G01600	294
AT1G01610	1035
AT1G01620	7501
AT1G01630	737
AT1G01640	83
AT1G01650	1252
AT1G01660	57
AT1G01670	63
AT1G01680	9
AT1G01690	108
AT1G01695	15
AT1G01700	83
AT1G01710	985
AT1G01715	33
AT1G01720	1004
AT1G01725	325
AT1G01730	497
AT1G01740	199
AT1G01750	10
AT1G01760	118
AT1G01770	822
AT1G01780	239
AT1G01790	4776
AT1G01800	1221
AT1G01810	21
AT1G01820	1347
AT1G01830	965
AT1G01840	2
AT1G01860	205
AT1G01870	0
AT1G01880	100
AT1G01890	0
AT1G01900	211
AT1G01910	1143
AT1G01920	219
AT1G01930	303
AT1G01940	191
AT1G01950	596
AT1G01960	2336
AT1G01970	1156
AT1G01980	181
AT1G01990	341
AT1G02000	501
AT1G02010	316
AT1G02020	345
AT1G02030	7
AT1G02040	0
AT1G02050	132
AT1G02060	188
AT1G02065	188
AT1G02067	0
AT1G02070	26
AT1G02080	2826
AT1G02090	687
AT1G02100	703
AT1G02110	407
AT1G02120	2367
AT1G02130	943
AT1G02136	0
AT1G02140	2509
AT1G02145	507
AT1G02150	1500
AT1G02160	568
AT1G02170	532
AT1G02180	92
AT1G02190	27
AT1G02205	11685
AT1G02210	0
AT1G02220	82
AT1G02228	0
AT1G02230	1
AT1G02250	0
AT1G02260	521
AT1G02270	506
AT1G02280	963
AT1G02290	197
AT1G02300	1064
AT1G02305	4570
AT1G02310	4
AT1G02320	0
AT1G02330	481
AT1G02335	587
AT1G02340	121
AT1G02350	27
AT1G02360	0
AT1G02370	87
AT1G02380	23
AT1G02390	32
AT1G02400	50
AT1G02405	13
AT1G02410	472
AT1G02420	23
AT1G02430	5
AT1G02440	2
AT1G02450	71
AT1G02460	30
AT1G02470	13
AT1G02475	1915
AT1G02480	1
AT1G02490	0
AT1G02500	23630
AT1G02510	0
AT1G02520	4
AT1G02530	28
AT1G02540	0
AT1G02550	0
AT1G02560	6712
AT1G02570	52
AT1G02575	0
AT1G02580	84
AT1G02590	0
AT1G02600	0
AT1G02610	96
AT1G02620	11
AT1G02630	322
AT1G02640	2702
AT1G02650	17
AT1G02660	1021
AT1G02670	60
AT1G02680	237
AT1G02681	0
AT1G02690	259
AT1G02700	20
AT1G02705	3
AT1G02710	0
AT1G02720	298
AT1G02730	407
AT1G02740	247
AT1G02750	265
AT1G02760	0
AT1G02770	176
AT1G02780	7069
AT1G02790	858
AT1G02800	28
AT1G02810	33
AT1G02813	1
AT1G02816	778
AT1G02820	15
AT1G02830	0
AT1G02840	1923
AT1G02850	319
AT1G02860	516
AT1G02870	159
AT1G02880	352
AT1G02890	2167
AT1G02900	20
AT1G02910	1581
AT1G02920	8
AT1G02930	322
AT1G02940	27
AT1G02950	78
AT1G02952	2
AT1G02960	575
AT1G02965	0
AT1G02970	66
AT1G02980	328
AT1G02990	548
AT1G03000	745
AT1G03010	69
AT1G03020	13
AT1G03030	552
AT1G03040	998
AT1G03050	127
AT1G03055	123
AT1G03060	1846
AT1G03070	38
AT1G03080	2568
AT1G03090	1114
AT1G03100	22
AT1G03103	0
AT1G03106	4
AT1G03110	195
AT1G03120	9
AT1G03130	11732
AT1G03140	993
AT1G03150	252
AT1G03160	1384
AT1G03165	0
AT1G03170	269
AT1G03180	25
AT1G03190	303
AT1G03200	30
AT1G03210	255
AT1G03220	2615
AT1G03230	70
AT1G03240	0
AT1G03250	540
AT1G03260	289
AT1G03270	133
AT1G03280	976
AT1G03290	1156
AT1G03300	0
AT1G03310	2089
AT1G03320	7
AT1G03325	0
AT1G03330	668
AT1G03340	17
AT1G03350	1233
AT1G03360	123
AT1G03365	458
AT1G03370	693
AT1G03380	1418
AT1G03390	0
AT1G03395	0
AT1G03400	326
AT1G03410	54
AT1G03420	2
AT1G03430	251
AT1G03440	329
AT1G03445	22
AT1G03457	116
AT1G03470	372
AT1G03475	2916
AT1G03490	0
AT1G03495	26
AT1G03502	2
AT1G03506	2
AT1G03510	33
AT1G03515	0
AT1G03520	513
AT1G03530	261
AT1G03540	48
AT1G03545	6
AT1G03550	38
AT1G03560	200
AT1G03570	0
AT1G03580	47
AT1G03590	470
AT1G03600	5555
AT1G03610	804
AT1G03620	76
AT1G03630	4954
AT1G03640	0
AT1G03650	80
AT1G03660	0
AT1G03670	0
AT1G03680	8308
AT1G03687	259
AT1G03700	0
AT1G03710	200
AT1G03720	0
AT1G03730	199
AT1G03740	517
AT1G03743	0
AT1G03746	0
AT1G03750	163
AT1G03760	117
AT1G03770	135
AT1G03780	179
AT1G03790	4
AT1G03800	2
AT1G03810	0
AT1G03820	55
AT1G03830	318
AT1G03840	19
AT1G03850	41
AT1G03860	861
AT1G03870	693
AT1G03880	21
AT1G03890	4
AT1G03900	2538
AT1G03905	106
AT1G03910	1192
AT1G03920	356
AT1G03930	1256
AT1G03935	20
AT1G03940	26
AT1G03950	443
AT1G03960	291
AT1G03970	509
AT1G03980	19
AT1G03982	0
AT1G03987	1
AT1G03990	102
AT1G03993	0
AT1G03997	0
AT1G04000	279
AT1G04003	0
AT1G04007	24
AT1G04010	290
AT1G04013	25
AT1G04017	0
AT1G04020	124
AT1G04023	0
AT1G04027	6
AT1G04030	378
AT1G04033	0
AT1G04037	8
AT1G04040	1143
AT1G04043	0
AT1G04047	9
AT1G04050	194
AT1G04053	3
AT1G04057	0
AT1G04063	0
AT1G04067	0
AT1G04070	131
AT1G04073	2
AT1G04077	0
AT1G04080	2148
AT1G04083	1
AT1G04087	0
AT1G04090	38
AT1G04093	3
AT1G04097	3
AT1G04100	162
AT1G04103	0
AT1G04105	0
AT1G04110	5
AT1G04117	1
AT1G04120	3040
AT1G04123	0
AT1G04127	0
AT1G04130	260
AT1G04133	0
AT1G04137	0
AT1G04140	2205
AT1G04143	0
AT1G04147	0
AT1G04150	29
AT1G04153	2
AT1G04157	2
AT1G04160	450
AT1G04163	0
AT1G04167	0
AT1G04170	1361
AT1G04173	0
AT1G04177	0
AT1G04180	1
AT1G04183	0
AT1G04187	11
AT1G04190	567
AT1G04193	3
AT1G04197	10
AT1G04200	805
AT1G04203	0
AT1G04207	0
AT1G04210	1067
AT1G04213	0
AT1G04217	37
AT1G04220	1080
AT1G04223	12
AT1G04227	0
AT1G04230	491
AT1G04233	0
AT1G04237	1
AT1G04240	772
AT1G04243	0
AT1G04247	381
AT1G04250	502
AT1G04253	0
AT1G04257	7
AT1G04260	230
AT1G04263	0
AT1G04267	7
AT1G04270	3968
AT1G04273	0
AT1G04277	4
AT1G04280	182
AT1G04283	0
AT1G04287	0
AT1G04290	73
AT1G04293	0
AT1G04295	0
AT1G04297	0
AT1G04300	1702
AT1G04303	2
AT1G04307	0
AT1G04310	609
AT1G04313	0
AT1G04320	0
AT1G04323	0
AT1G04327	0
AT1G04330	3
AT1G04333	0
AT1G04337	0
AT1G04340	565
AT1G04343	0
AT1G04347	8
AT1G04350	1394
AT1G04353	0
AT1G04357	5
AT1G04360	8
AT1G04363	0
AT1G04367	1
AT1G04370	0
AT1G04373	0
AT1G04377	0
AT1G04380	790
AT1G04383	0
AT1G04387	0
AT1G04390	270
AT1G04393	2
AT1G04397	0
AT1G04400	3504
AT1G04403	0
AT1G04407	0
AT1G04410	15640
AT1G04413	1
AT1G04417	1
AT1G04420	3109
AT1G04423	1
AT1G04425	148
AT1G04427	6
AT1G04430	3763
AT1G04433	0
AT1G04437	4
AT1G04440	1444
AT1G04443	0
AT1G04445	0
AT1G04447	0
AT1G04450	2
AT1G04453	0
AT1G04455	0
AT1G04457	0
AT1G04463	0
AT1G04467	16
AT1G04470	119
AT1G04473	0
AT1G04477	11
AT1G04480	1536
AT1G04483	0
AT1G04487	0
AT1G04490	49
AT1G04493	0
AT1G04497	0
AT1G04500	214
AT1G04503	0
AT1G04507	0
AT1G04510	1057
AT1G04513	0
AT1G04517	0
AT1G04520	277
AT1G04523	0
AT1G04527	0
AT1G04530	1094
AT1G04533	0
AT1G04537	0
AT1G04540	370
AT1G04547	0
AT1G04550	549
AT1G04555	239
AT1G04557	0
AT1G04560	16
AT1G04563	5
AT1G04567	9
AT1G04570	110
AT1G04573	0
AT1G04577	0
AT1G04580	5262
AT1G04583	0
AT1G04587	3
AT1G04590	391
AT1G04593	0
AT1G04597	0
AT1G04600	16
AT1G04603	0
AT1G04607	0
AT1G04610	11
AT1G04620	1607
AT1G04623	0
AT1G04625	0
AT1G04630	614
AT1G04635	13
AT1G04640	718
AT1G04643	0
AT1G04645	389
AT1G04647	0
AT1G04650	78
AT1G04653	0
AT1G04657	0
AT1G04660	1221
AT1G04667	0
AT1G04670	3
AT1G04673	0
AT1G04677	0
AT1G04680	2681
AT1G04683	0
AT1G04687	0
AT1G04690	2176
AT1G04693	0
AT1G04697	2
AT1G04700	72
AT1G04703	0
AT1G04707	0
AT1G04710	586
AT1G04713	0
AT1G04717	0
AT1G04720	0
AT1G04723	1
AT1G04730	74
AT1G04733	0
AT1G04737	0
AT1G04743	0
AT1G04747	0
AT1G04750	2007
AT1G04753	0
AT1G04760	70
AT1G04763	0
AT1G04767	0
AT1G04770	373
AT1G04773	0
AT1G04778	2
AT1G04780	1816
AT1G04783	0
AT1G04787	0
AT1G04790	672
AT1G04793	0
AT1G04797	2
AT1G04800	125
AT1G04803	0
AT1G04807	0
AT1G04810	1273
AT1G04813	0
AT1G04817	0
AT1G04820	9384
AT1G04823	0
AT1G04827	7
AT1G04830	340
AT1G04833	0
AT1G04837	0
AT1G04840	17
AT1G04847	0
AT1G04850	2500
AT1G04853	13
AT1G04857	0
AT1G04860	831
AT1G04863	0
AT1G04867	0
AT1G04870	295
AT1G04873	0
AT1G04877	11
AT1G04880	9
AT1G04883	0
AT1G04887	0
AT1G04890	1
AT1G04893	2
AT1G04895	0
AT1G04897	0
AT1G04900	154
AT1G04907	0
AT1G04910	800
AT1G04913	1
AT1G04917	0
AT1G04920	98
AT1G04923	0
AT1G04927	6
AT1G04930	46
AT1G04933	0
AT1G04937	0
AT1G04940	67
AT1G04943	0
AT1G04945	139
AT1G04947	0
AT1G04950	636
AT1G04953	0
AT1G04957	0
AT1G04960	487
AT1G04963	0
AT1G04967	0
AT1G04970	936
AT1G04973	8
AT1G04977	0
AT1G04980	122
AT1G04983	0
AT1G04985	567
AT1G04987	0
AT1G04990	1277
AT1G04993	0
AT1G04997	0
AT1G05000	40
AT1G05003	0
AT1G05005	0
AT1G05007	0
AT1G05010	290
AT1G05013	0
AT1G05017	0
AT1G05020	6
AT1G05023	13
AT1G05027	0
AT1G05030	401
AT1G05033	1
AT1G05035	0
AT1G05037	0
AT1G05040	0
AT1G05043	5
AT1G05047	0
AT1G05053	0
AT1G05055	296
AT1G05057	1
AT1G05060	382
AT1G05061	9
AT1G05065	17
AT1G05067	0
AT1G05070	523
AT1G05073	0
AT1G05077	0
AT1G05080	8
AT1G05083	177
AT1G05085	0
AT1G05087	8
AT1G05090	3
AT1G05093	0
AT1G05097	0
AT1G05100	50
AT1G05103	0
AT1G05107	0
AT1G05113	0
AT1G05117	0
AT1G05120	781
AT1G05123	0
AT1G05127	0
AT1G05133	0
AT1G05135	27
AT1G05136	0
AT1G05137	0
AT1G05140	1427
AT1G05143	4
AT1G05147	0
AT1G05150	979
AT1G05153	1
AT1G05160	726
AT1G05163	10
AT1G05170	885
AT1G05173	3
AT1G05177	2
AT1G05180	570
AT1G05183	0
AT1G05187	0
AT1G05190	6051
AT1G05193	0
AT1G05197	0
AT1G05200	400
AT1G05203	0
AT1G05205	292
AT1G05207	38
AT1G05210	95
AT1G05213	55
AT1G05217	3
AT1G05220	14
AT1G05223	0
AT1G05227	0
AT1G05230	323
AT1G05233	0
AT1G05237	0
AT1G05240	2
AT1G05243	0
AT1G05247	0
AT1G05250	0
AT1G05253	0
AT1G05257	0
AT1G05260	875
AT1G05263	0
AT1G05267	0
AT1G05270	958
AT1G05273	0
AT1G05277	30
AT1G05280	105
AT1G05283	0
AT1G05287	0
AT1G05290	0
AT1G05291	11
AT1G05293	2
AT1G05297	9
AT1G05300	97
AT1G05303	0
AT1G05307	0
AT1G05310	92
AT1G05313	0
AT1G05317	3
AT1G05320	527
AT1G05323	0
AT1G05327	0
AT1G05330	1
AT1G05333	0
AT1G05337	0
AT1G05340	431
AT1G05343	0
AT1G05347	0
AT1G05350	809
AT1G05353	0
AT1G05357	0
AT1G05360	378
AT1G05363	3
AT1G05367	2
AT1G05370	65
AT1G05373	0
AT1G05377	0
AT1G05380	1481
AT1G05383	0
AT1G05385	570
AT1G05387	0
AT1G05390	0
AT1G05397	0
AT1G05400	14
AT1G05407	0
AT1G05410	424
AT1G05413	0
AT1G05417	0
AT1G05420	98
AT1G05423	0
AT1G05427	0
AT1G05430	592
AT1G05433	0
AT1G05440	50
AT1G05443	0
AT1G05447	0
AT1G05450	0
AT1G05453	0
AT1G05460	385
AT1G05463	0
AT1G05467	53
AT1G05470	138
AT1G05473	0
AT1G05477	0
AT1G05483	0
AT1G05487	5
AT1G05490	683
AT1G05493	0
AT1G05497	0
AT1G05500	1430
AT1G05507	1
AT1G05510	5
AT1G05517	0
AT1G05520	1273
AT1G05523	0
AT1G05527	0
AT1G05530	0
AT1G05533	0
AT1G05537	0
AT1G05540	89
AT1G05543	1
AT1G05547	1
AT1G05550	20
AT1G05553	0
AT1G05557	4
AT1G05560	0
AT1G05562	0
AT1G05563	0
AT1G05567	0
AT1G05570	1289
AT1G05575	16
AT1G05577	6
AT1G05580	98
AT1G05583	0
AT1G05587	0
AT1G05590	343
AT1G05593	0
AT1G05597	0
AT1G05600	99
AT1G05603	0
AT1G05607	0
AT1G05610	2
AT1G05613	0
AT1G05615	0
AT1G05617	0
AT1G05620	462
AT1G05623	0
AT1G05627	0
AT1G05630	367
AT1G05633	0
AT1G05637	0
AT1G05640	143
AT1G05643	0
AT1G05647	0
AT1G05650	0
AT1G05653	0
AT1G05657	0
AT1G05660	5
AT1G05663	0
AT1G05667	0
AT1G05670	157
AT1G05673	0
AT1G05675	7
AT1G05680	450
AT1G05683	0
AT1G05687	4
AT1G05690	101
AT1G05693	0
AT1G05697	0
AT1G05700	0
AT1G05703	0
AT1G05707	0
AT1G05710	285
AT1G05713	0
AT1G05717	0
AT1G05720	333
AT1G05723	0
AT1G05727	0
AT1G05730	22
AT1G05733	0
AT1G05737	0
AT1G05740	0
AT1G05747	0
AT1G05750	108
AT1G05753	0
AT1G05757	1
AT1G05760	0
AT1G05763	0
AT1G05767	0
AT1G05770	15
AT1G05773	15
AT1G05777	0
AT1G05780	147
AT1G05783	7
AT1G05785	254
AT1G05787	0
AT1G05790	580
AT1G05793	0
AT1G05797	0
AT1G05800	0
AT1G05803	0
AT1G05805	759
AT1G05807	0
AT1G05810	264
AT1G05813	0
AT1G05817	0
AT1G05820	78
AT1G05823	0
AT1G05827	0
AT1G05830	994
AT1G05833	13
AT1G05835	3
AT1G05837	0
AT1G05840	988
AT1G05843	0
AT1G05847	0
AT1G05850	33715
AT1G05853	0
AT1G05857	0
AT1G05860	315
AT1G05863	0
AT1G05867	0
AT1G05870	802
AT1G05873	0
AT1G05880	0
AT1G05887	0
AT1G05890	1443
AT1G05893	0
AT1G05894	17
AT1G05897	1
AT1G05900	469
AT1G05903	0
AT1G05907	0
AT1G05910	826
AT1G05913	0
AT1G05917	0
AT1G05920	0
AT1G05927	0
AT1G05930	0
AT1G05933	0
AT1G05937	0
AT1G05940	1071
AT1G05943	0
AT1G05947	0
AT1G05950	193
AT1G05953	0
AT1G05957	0
AT1G05960	987
AT1G05963	0
AT1G05967	0
AT1G05970	136
AT1G05973	0
AT1G05977	1
AT1G05980	0
AT1G05983	0
AT1G05987	0
AT1G05990	0
AT1G05993	0
AT1G05997	1
AT1G06000	0
AT1G06002	0
AT1G06003	0
AT1G06007	0
AT1G06010	367
AT1G06013	0
AT1G06017	0
AT1G06020	14
AT1G06023	0
AT1G06027	0
AT1G06030	0
AT1G06033	14
AT1G06037	0
AT1G06040	1545
AT1G06043	0
AT1G06045	0
AT1G06047	0
AT1G06050	137
AT1G06053	0
AT1G06057	0
AT1G06060	547
AT1G06063	0
AT1G06067	0
AT1G06070	377
AT1G06073	0
AT1G06080	58
AT1G06083	41
AT1G06087	4
AT1G06090	50
AT1G06093	0
AT1G06097	0
AT1G06100	0
AT1G06103	0
AT1G06110	519
AT1G06113	3
AT1G06117	0
AT1G06120	0
AT1G06123	0
AT1G06127	0
AT1G06130	718
AT1G06133	0
AT1G06135	0
AT1G06137	0
AT1G06140	34
AT1G06143	73
AT1G06147	0
AT1G06148	6
AT1G06150	497
AT1G06153	0
AT1G06157	0
AT1G06160	7
AT1G06163	0
AT1G06170	23
AT1G06173	6
AT1G06177	0
AT1G06180	7
AT1G06187	0
AT1G06190	1433
AT1G06197	0
AT1G06200	878
AT1G06203	0
AT1G06207	1
AT1G06210	636
AT1G06213	0
AT1G06217	18
AT1G06220	1096
AT1G06225	0
AT1G06227	14
AT1G06230	1320
AT1G06233	0
AT1G06237	0
AT1G06240	475
AT1G06243	0
AT1G06247	0
AT1G06250	32
AT1G06253	0
AT1G06257	0
AT1G06260	1
AT1G06263	8
AT1G06265	55
AT1G06267	44
AT1G06270	100
AT1G06273	46
AT1G06277	12
AT1G06280	0
AT1G06283	2
AT1G06287	0
AT1G06290	1015
AT1G06293	0
AT1G06297	0
AT1G06303	0
AT1G06307	0
AT1G06310	42
AT1G06313	0
AT1G06317	0
AT1G06320	3
AT1G06323	1
AT1G06327	0
AT1G06330	0
AT1G06333	0
AT1G06337	0
AT1G06340	14
AT1G06343	0
AT1G06347	0
AT1G06350	41
AT1G06353	3
AT1G06357	0
AT1G06360	5
AT1G06363	0
AT1G06370	90
AT1G06373	0
AT1G06377	0
AT1G06380	102
AT1G06383	0
AT1G06387	0
AT1G06390	1672
AT1G06393	0
AT1G06397	0
AT1G06400	1076
AT1G06403	0
AT1G06407	0
AT1G06410	3309
AT1G06413	2
AT1G06417	1
AT1G06420	57
AT1G06423	0
AT1G06427	0
AT1G06430	3237
AT1G06433	0
AT1G06437	0
AT1G06440	50
AT1G06443	0
AT1G06447	0
AT1G06450	15
AT1G06453	0
AT1G06457	3
AT1G06460	3787
AT1G06463	10
AT1G06467	0
AT1G06470	1249
AT1G06473	82
AT1G06475	0
AT1G06480	0
AT1G06483	0
AT1G06487	3
AT1G06490	72
AT1G06493	0
AT1G06497	0
AT1G06500	197
AT1G06507	0
AT1G06510	537
AT1G06513	0
AT1G06515	259
AT1G06517	0
AT1G06520	1222
AT1G06523	0
AT1G06527	0
AT1G06530	2
AT1G06533	0
AT1G06537	0
AT1G06540	4
AT1G06543	0
AT1G06547	7
AT1G06550	1814
AT1G06553	2
AT1G06557	0
AT1G06560	186
AT1G06567	2
AT1G06570	736
AT1G06573	58
AT1G06577	7
AT1G06580	81
AT1G06583	0
AT1G06587	0
AT1G06590	180
AT1G06593	0
AT1G06597	0
AT1G06603	0
AT1G06607	0
AT1G06610	0
AT1G06613	0
AT1G06617	0
AT1G06620	0
AT1G06623	0
AT1G06627	0
AT1G06630	470
AT1G06633	0
AT1G06637	0
AT1G06640	2880
AT1G06643	0
AT1G06645	480
AT1G06647	0
AT1G06650	596
AT1G06653	0
AT1G06657	0
AT1G06660	146
AT1G06663	0
AT1G06667	0
AT1G06670	1037
AT1G06673	0
AT1G06677	0
AT1G06680	55306
AT1G06683	0
AT1G06687	0
AT1G06690	1365
AT1G06693	0
AT1G06697	0
AT1G06700	2143
AT1G06703	0
AT1G06707	0
AT1G06710	123
AT1G06713	0
AT1G06717	4
AT1G06720	389
AT1G06723	0
AT1G06727	0
AT1G06730	310
AT1G06733	2
AT1G06737	0
AT1G06740	134
AT1G06743	0
AT1G06747	0
AT1G06750	9
AT1G06753	33
AT1G06757	0
AT1G06760	2048
AT1G06770	171
AT1G06773	0
AT1G06777	0
AT1G06780	551
AT1G06783	0
AT1G06787	0
AT1G06790	169
AT1G06797	0
AT1G06800	122
AT1G06810	0
AT1G06817	0
AT1G06820	993
AT1G06823	0
AT1G06827	0
AT1G06830	8
AT1G06837	2
AT1G06840	341
AT1G06850	224
AT1G06853	0
AT1G06857	0
AT1G06860	0
AT1G06863	0
AT1G06867	0
AT1G06870	572
AT1G06873	0
AT1G06877	0
AT1G06880	0
AT1G06883	0
AT1G06890	2036
AT1G06897	0
AT1G06900	1084
AT1G06903	0
AT1G06907	0
AT1G06910	195
AT1G06913	0
AT1G06917	0
AT1G06920	0
AT1G06923	0
AT1G06925	0
AT1G06927	0
AT1G06930	2
AT1G06933	0
AT1G06937	0
AT1G06943	0
AT1G06947	1
AT1G06950	2418
AT1G06953	1
AT1G06957	0
AT1G06960	439
AT1G06963	0
AT1G06967	0
AT1G06970	0
AT1G06973	0
AT1G06977	10
AT1G06980	2
AT1G06983	0
AT1G06987	0
AT1G06990	0
AT1G06993	1
AT1G06997	0
AT1G07000	112
AT1G07003	0
AT1G07007	2
AT1G07010	939
AT1G07013	0
AT1G07017	4
AT1G07020	126
AT1G07023	1
AT1G07025	1
AT1G07027	0
AT1G07030	485
AT1G07040	3384
AT1G07050	541
AT1G07051	0
AT1G07060	0
AT1G07070	302
AT1G07080	3168
AT1G07090	1234
AT1G07100	0
AT1G07110	4527
AT1G07117	0
AT1G07119	19
AT1G07120	66
AT1G07123	0
AT1G07127	0
AT1G07128	6
AT1G07130	0
AT1G07133	0
AT1G07135	3169
AT1G07137	0
AT1G07140	3011
AT1G07143	0
AT1G07147	0
AT1G07150	42
AT1G07157	0
AT1G07160	0
AT1G07163	0
AT1G07167	1
AT1G07170	254
AT1G07173	0
AT1G07175	0
AT1G07177	0
AT1G07180	177
AT1G07183	0
AT1G07187	74
AT1G07190	0
AT1G07193	0
AT1G07197	0
AT1G07200	863
AT1G07210	503
AT1G07220	384
AT1G07230	1220
AT1G07233	0
AT1G07237	0
AT1G07240	380
AT1G07243	7
AT1G07247	0
AT1G07250	1110
AT1G07253	0
AT1G07257	0
AT1G07260	23
AT1G07263	0
AT1G07267	0
AT1G07270	23
AT1G07273	2
AT1G07277	0
AT1G07280	2752
AT1G07283	0
AT1G07287	0
AT1G07290	45
AT1G07293	0
AT1G07297	0
AT1G07300	85
AT1G07303	1
AT1G07310	894
AT1G07313	8
AT1G07317	0
AT1G07320	5024
AT1G07323	654
AT1G07327	6
AT1G07330	3
AT1G07333	1
AT1G07337	0
AT1G07340	0
AT1G07343	0
AT1G07347	0
AT1G07350	1069
AT1G07353	0
AT1G07357	0
AT1G07360	685
AT1G07367	0
AT1G07370	208
AT1G07373	4
AT1G07380	397
AT1G07383	0
AT1G07390	33
AT1G07393	0
AT1G07397	0
AT1G07400	16
AT1G07407	0
AT1G07410	196
AT1G07413	0
AT1G07417	0
AT1G07420	1232
AT1G07423	0
AT1G07430	1124
AT1G07433	0
AT1G07437	0
AT1G07440	2347
AT1G07447	0
AT1G07450	114
AT1G07453	0
AT1G07457	0
AT1G07460	0
AT1G07463	0
AT1G07467	0
AT1G07470	413
AT1G07473	4
AT1G07476	0
AT1G07477	1
AT1G07480	347
AT1G07483	0
AT1G07485	1
AT1G07487	0
AT1G07490	21
AT1G07493	0
AT1G07497	0
AT1G07500	0
AT1G07503	1
AT1G07507	0
AT1G07510	931
AT1G07513	3
AT1G07517	7
AT1G07520	0
AT1G07523	0
AT1G07527	0
AT1G07530	1242
AT1G07533	0
AT1G07537	0
AT1G07540	16
AT1G07543	0
AT1G07547	2
AT1G07550	0
AT1G07553	0
AT1G07557	0
AT1G07560	0
AT1G07563	0
AT1G07567	0
AT1G07570	245
AT1G07573	0
AT1G07580	0
AT1G07583	0
AT1G07587	21
AT1G07590	1406
AT1G07593	0
AT1G07597	0
AT1G07600	0
AT1G07603	5
AT1G07607	16
AT1G07610	44
AT1G07613	0
AT1G07615	101
AT1G07617	0
AT1G07620	7
AT1G07623	0
AT1G07627	4
AT1G07630	415
AT1G07633	0
AT1G07637	5
AT1G07640	499
AT1G07645	0
AT1G07647	0
AT1G07650	899
AT1G07653	6
AT1G07657	0
AT1G07660	432
AT1G07663	2
AT1G07667	0
AT1G07670	1832
AT1G07673	0
AT1G07680	13
AT1G07683	2
AT1G07690	32
AT1G07693	1
AT1G07697	2
AT1G07700	1331
AT1G07702	0
AT1G07703	10
AT1G07705	528
AT1G07707	0
AT1G07710	21
AT1G07717	0
AT1G07720	2668
AT1G07723	0
AT1G07725	0
AT1G07727	0
AT1G07728	2
AT1G07730	0
AT1G07733	0
AT1G07737	0
AT1G07740	83
AT1G07743	57
AT1G07745	146
AT1G07747	0
AT1G07750	2255
AT1G07753	0
AT1G07757	0
AT1G07760	0
AT1G07763	0
AT1G07767	0
AT1G07770	2745
AT1G07773	0
AT1G07777	0
AT1G07780	79
AT1G07783	0
AT1G07787	0
AT1G07790	706
AT1G07793	2
AT1G07795	3
AT1G07800	0
AT1G07803	0
AT1G07807	0
AT1G07810	994
AT1G07813	0
AT1G07820	784
AT1G07823	0
AT1G07827	0
AT1G07830	232
AT1G07833	0
AT1G07837	0
AT1G07840	342
AT1G07843	0
AT1G07847	0
AT1G07850	0
AT1G07853	0
AT1G07857	0
AT1G07860	0
AT1G07863	0
AT1G07867	0
AT1G07870	631
AT1G07873	0
AT1G07877	0
AT1G07880	12
AT1G07883	0
AT1G07885	0
AT1G07887	0
AT1G07890	13853
AT1G07893	0
AT1G07897	1
AT1G07900	13
AT1G07901	17
AT1G07902	34
AT1G07903	0
AT1G07907	0
AT1G07910	489
AT1G07913	0
AT1G07917	0
AT1G07920	2175
AT1G07923	0
AT1G07927	0
AT1G07930	3255
AT1G07933	0
AT1G07937	0
AT1G07940	2745
AT1G07943	0
AT1G07947	0
AT1G07950	314
AT1G07957	3
AT1G07960	483
AT1G07963	3
AT1G07967	0
AT1G07970	300
AT1G07973	0
AT1G07977	0
AT1G07980	469
AT1G07983	0
AT1G07985	49
AT1G07987	1
AT1G07990	1204
AT1G07993	0
AT1G07997	0
AT1G08000	199
AT1G08003	0
AT1G08005	0
AT1G08007	0
AT1G08010	552
AT1G08013	6
AT1G08017	0
AT1G08023	0
AT1G08027	0
AT1G08030	541
AT1G08033	0
AT1G08035	3
AT1G08037	0
AT1G08040	1170
AT1G08043	0
AT1G08047	5
AT1G08050	63
AT1G08053	0
AT1G08057	0
AT1G08060	671
AT1G08063	0
AT1G08065	5
AT1G08070	42
AT1G08073	0
AT1G08077	0
AT1G08080	2
AT1G08087	0
AT1G08090	0
AT1G08093	0
AT1G08097	0
AT1G08100	0
AT1G08103	0
AT1G08105	0
AT1G08107	0
AT1G08110	2402
AT1G08113	0
AT1G08115	1
AT1G08117	0
AT1G08120	0
AT1G08123	0
AT1G08125	332
AT1G08127	0
AT1G08130	717
AT1G08133	0
AT1G08135	0
AT1G08137	0
AT1G08140	75
AT1G08143	0
AT1G08147	0
AT1G08150	51
AT1G08153	17
AT1G08157	0
AT1G08160	118
AT1G08163	0
AT1G08165	20
AT1G08170	0
AT1G08173	0
AT1G08177	0
AT1G08180	118
AT1G08183	0
AT1G08190	2286
AT1G08193	0
AT1G08200	5557
AT1G08207	0
AT1G08210	333
AT1G08213	4
AT1G08217	2
AT1G08220	90
AT1G08223	0
AT1G08227	0
AT1G08230	20
AT1G08237	4
AT1G08240	0
AT1G08247	0
AT1G08250	3
AT1G08253	0
AT1G08257	0
AT1G08260	245
AT1G08263	0
AT1G08267	0
AT1G08270	19
AT1G08273	0
AT1G08277	0
AT1G08280	260
AT1G08283	869
AT1G08287	0
AT1G08290	28
AT1G08293	3
AT1G08297	0
AT1G08300	63
AT1G08303	0
AT1G08307	0
AT1G08310	2
AT1G08313	0
AT1G08315	0
AT1G08317	0
AT1G08320	18
AT1G08323	0
AT1G08327	0
AT1G08333	6
AT1G08337	0
AT1G08340	2046
AT1G08343	0
AT1G08347	0
AT1G08350	251
AT1G08353	0
AT1G08357	2
AT1G08360	3365
AT1G08363	0
AT1G08367	0
AT1G08370	704
AT1G08377	0
AT1G08380	41079
AT1G08383	0
AT1G08387	0
AT1G08390	113
AT1G08393	5
AT1G08397	24
AT1G08400	120
AT1G08403	2
AT1G08410	222
AT1G08413	1
AT1G08417	0
AT1G08420	1403
AT1G08427	3
AT1G08430	2
AT1G08433	0
AT1G08437	0
AT1G08440	61
AT1G08443	0
AT1G08447	0
AT1G08450	893
AT1G08453	0
AT1G08457	0
AT1G08460	797
AT1G08463	0
AT1G08465	676
AT1G08470	907
AT1G08473	0
AT1G08477	0
AT1G08480	1036
AT1G08483	0
AT1G08487	0
AT1G08490	949
AT1G08493	0
AT1G08497	0
AT1G08500	37
AT1G08503	0
AT1G08507	32
AT1G08510	9039
AT1G08513	0
AT1G08517	0
AT1G08520	5778
AT1G08523	0
AT1G08530	495
AT1G08533	0
AT1G08537	0
AT1G08540	2536
AT1G08543	0
AT1G08547	0
AT1G08550	3763
AT1G08553	0
AT1G08557	0
AT1G08560	1551
AT1G08563	8
AT1G08567	0
AT1G08570	2998
AT1G08573	0
AT1G08577	0
AT1G08580	433
AT1G08583	0
AT1G08587	0
AT1G08590	5
AT1G08592	0
AT1G08597	0
AT1G08600	1008
AT1G08603	0
AT1G08607	0
AT1G08610	69
AT1G08613	0
AT1G08620	681
AT1G08623	0
AT1G08627	0
AT1G08630	610
AT1G08633	4
AT1G08637	0
AT1G08640	1605
AT1G08643	0
AT1G08645	0
AT1G08647	0
AT1G08650	613
AT1G08653	0
AT1G08657	0
AT1G08660	905
AT1G08663	0
AT1G08667	0
AT1G08670	0
AT1G08673	0
AT1G08677	0
AT1G08680	641
AT1G08683	0
AT1G08695	0
AT1G08697	4
AT1G08700	668
AT1G08703	0
AT1G08707	0
AT1G08710	200
AT1G08713	0
AT1G08717	0
AT1G08720	737
AT1G08723	0
AT1G08727	0
AT1G08730	6
AT1G08733	4
AT1G08735	0
AT1G08737	0
AT1G08740	0
AT1G08743	0
AT1G08747	13
AT1G08750	445
AT1G08753	0
AT1G08757	3
AT1G08760	922
AT1G08763	0
AT1G08767	0
AT1G08770	357
AT1G08773	0
AT1G08777	0
AT1G08780	402
AT1G08783	0
AT1G08787	0
AT1G08790	0
AT1G08793	0
AT1G08797	0
AT1G08800	796
AT1G08803	0
AT1G08807	0
AT1G08810	232
AT1G08813	0
AT1G08817	0
AT1G08820	1194
AT1G08823	0
AT1G08827	0
AT1G08830	1807
AT1G08833	0
AT1G08840	96
AT1G08843	4
AT1G08845	88
AT1G08847	2
AT1G08853	0
AT1G08857	9
AT1G08860	76
AT1G08863	0
AT1G08867	0
AT1G08870	0
AT1G08877	0
AT1G08880	1364
AT1G08883	0
AT1G08887	0
AT1G08890	579
AT1G08893	3
AT1G08897	0
AT1G08900	713
AT1G08903	0
AT1G08907	0
AT1G08910	1278
AT1G08913	0
AT1G08920	1293
AT1G08923	1
AT1G08927	0
AT1G08930	490
AT1G08933	0
AT1G08937	7
AT1G08940	63
AT1G08947	0
AT1G08950	0
AT1G08953	0
AT1G08960	276
AT1G08963	0
AT1G08967	0
AT1G08970	1291
AT1G08973	13
AT1G08977	0
AT1G08980	2566
AT1G08983	0
AT1G08985	176
AT1G08987	1
AT1G08990	12
AT1G08993	0
AT1G08997	0
AT1G09000	66
AT1G09003	0
AT1G09007	0
AT1G09010	2062
AT1G09013	0
AT1G09017	0
AT1G09020	1264
AT1G09023	12
AT1G09027	0
AT1G09030	0
AT1G09033	0
AT1G09037	0
AT1G09040	118
AT1G09043	0
AT1G09047	0
AT1G09050	108
AT1G09053	0
AT1G09057	0
AT1G09060	1058
AT1G09063	0
AT1G09067	0
AT1G09070	4693
AT1G09073	0
AT1G09077	0
AT1G09080	0
AT1G09083	29
AT1G09087	3
AT1G09090	0
AT1G09097	0
AT1G09100	722
AT1G09103	0
AT1G09107	0
AT1G09110	0
AT1G09113	0
AT1G09117	0
AT1G09123	0
AT1G09127	0
AT1G09130	4844
AT1G09133	0
AT1G09137	0
AT1G09140	1533
AT1G09143	0
AT1G09147	0
AT1G09150	749
AT1G09153	0
AT1G09155	27
AT1G09157	0
AT1G09160	594
AT1G09163	0
AT1G09167	0
AT1G09170	0
AT1G09173	0
AT1G09176	0
AT1G09177	0
AT1G09180	69
AT1G09183	0
AT1G09187	0
AT1G09190	40
AT1G09193	0
AT1G09195	262
AT1G09197	1
AT1G09200	804
AT1G09207	0
AT1G09210	2893
AT1G09213	0
AT1G09217	5
AT1G09220	33
AT1G09223	0
AT1G09227	0
AT1G09230	133
AT1G09233	0
AT1G09237	0
AT1G09240	0
AT1G09243	0
AT1G09245	0
AT1G09247	0
AT1G09250	212
AT1G09253	2
AT1G09257	0
AT1G09260	0
AT1G09263	0
AT1G09267	4
AT1G09270	1617
AT1G09273	0
AT1G09277	0
AT1G09280	494
AT1G09283	0
AT1G09287	57
AT1G09290	157
AT1G09293	2
AT1G09297	3
AT1G09300	120
AT1G09303	0
AT1G09307	0
AT1G09310	24007
AT1G09313	0
AT1G09317	0
AT1G09320	177
AT1G09323	0
AT1G09327	0
AT1G09330	1098
AT1G09333	0
AT1G09337	0
AT1G09340	18203
AT1G09343	0
AT1G09350	0
AT1G09353	0
AT1G09357	0
AT1G09360	0
AT1G09363	13
AT1G09367	8
AT1G09370	106
AT1G09373	0
AT1G09377	0
AT1G09380	443
AT1G09383	0
AT1G09387	0
AT1G09390	554
AT1G09393	0
AT1G09397	0
AT1G09400	6
AT1G09407	0
AT1G09410	21
AT1G09415	501
AT1G09417	0
AT1G09420	140
AT1G09421	0
AT1G09423	0
AT1G09427	5
AT1G09430	2929
AT1G09433	0
AT1G09437	0
AT1G09440	1936
AT1G09443	0
AT1G09447	4
AT1G09450	80
AT1G09453	0
AT1G09457	7
AT1G09460	135
AT1G09463	15
AT1G09467	21
AT1G09470	147
AT1G09473	0
AT1G09477	0
AT1G09480	6
AT1G09483	0
AT1G09486	24
AT1G09487	0
AT1G09490	570
AT1G09493	0
AT1G09497	0
AT1G09500	100
AT1G09503	0
AT1G09507	0
AT1G09510	122
AT1G09513	5
AT1G09517	12
AT1G09520	196
AT1G09523	0
AT1G09527	2
AT1G09530	198
AT1G09533	30
AT1G09537	50
AT1G09540	898
AT1G09543	36
AT1G09547	0
AT1G09550	94
AT1G09553	1
AT1G09557	0
AT1G09560	1161
AT1G09563	0
AT1G09567	0
AT1G09570	2118
AT1G09573	9
AT1G09575	125
AT1G09577	2
AT1G09580	248
AT1G09583	0
AT1G09587	0
AT1G09590	1968
AT1G09593	0
AT1G09597	0
AT1G09600	29
AT1G09603	0
AT1G09607	0
AT1G09610	52
AT1G09613	0
AT1G09617	0
AT1G09620	2584
AT1G09623	0
AT1G09625	0
AT1G09627	0
AT1G09630	614
AT1G09633	0
AT1G09637	0
AT1G09640	3516
AT1G09645	527
AT1G09647	2
AT1G09650	8
AT1G09653	0
AT1G09657	0
AT1G09660	780
AT1G09663	0
AT1G09665	0
AT1G09667	0
AT1G09673	0
AT1G09677	2
AT1G09680	20
AT1G09683	0
AT1G09687	11
AT1G09690	3474
AT1G09693	0
AT1G09697	0
AT1G09700	233
AT1G09703	0
AT1G09710	164
AT1G09713	0
AT1G09717	0
AT1G09720	0
AT1G09723	0
AT1G09730	800
AT1G09733	0
AT1G09737	0
AT1G09740	33
AT1G09743	0
AT1G09747	0
AT1G09750	892
AT1G09753	16
AT1G09757	0
AT1G09760	877
AT1G09763	0
AT1G09767	0
AT1G09770	3038
AT1G09773	0
AT1G09777	11
AT1G09780	2729
AT1G09783	12
AT1G09787	0
AT1G09790	80
AT1G09793	0
AT1G09794	88
AT1G09795	2583
AT1G09797	4
AT1G09800	86
AT1G09803	2
AT1G09807	0
AT1G09810	208
AT1G09812	2
AT1G09813	0
AT1G09815	257
AT1G09817	0
AT1G09820	135
AT1G09823	5
AT1G09827	0
AT1G09830	538
AT1G09833	0
AT1G09837	0
AT1G09840	718
AT1G09843	0
AT1G09847	0
AT1G09850	560
AT1G09853	0
AT1G09857	0
AT1G09860	0
AT1G09863	40
AT1G09867	3
AT1G09870	613
AT1G09873	0
AT1G09877	0
AT1G09880	5
AT1G09883	0
AT1G09887	0
AT1G09890	45
AT1G09893	0
AT1G09897	5
AT1G09900	265
AT1G09903	0
AT1G09907	2
AT1G09910	697
AT1G09913	0
AT1G09917	9
AT1G09920	758
AT1G09923	1
AT1G09927	0
AT1G09930	2
AT1G09932	3
AT1G09935	0
AT1G09937	1
AT1G09940	673
AT1G09947	0
AT1G09950	3
AT1G09953	0
AT1G09957	0
AT1G09960	385
AT1G09963	0
AT1G09967	0
AT1G09970	1623
AT1G09973	0
AT1G09977	0
AT1G09980	860
AT1G09983	0
AT1G09987	0
AT1G09993	3
AT1G09995	66
AT1G09997	0
AT1G10000	48
AT1G10010	0
AT1G10020	719
AT1G10030	291
AT1G10040	11
AT1G10050	133
AT1G10060	245
AT1G10070	1059
AT1G10090	706
AT1G10095	137
AT1G10100	0
AT1G10110	0
AT1G10120	562
AT1G10130	1016
AT1G10140	438
AT1G10150	0
AT1G10155	2
AT1G10160	167
AT1G10170	1249
AT1G10180	593
AT1G10190	7
AT1G10200	1817
AT1G10210	246
AT1G10220	4
AT1G10225	0
AT1G10230	121
AT1G10240	202
AT1G10250	2
AT1G10260	0
AT1G10270	182
AT1G10280	143
AT1G10290	1993
AT1G10300	10
AT1G10310	553
AT1G10320	634
AT1G10330	43
AT1G10340	5
AT1G10350	390
AT1G10360	1069
AT1G10370	43
AT1G10380	231
AT1G10385	1
AT1G10390	1805
AT1G10395	0
AT1G10400	0
AT1G10410	986
AT1G10417	27
AT1G10419	0
AT1G10430	530
AT1G10440	0
AT1G10450	668
AT1G10455	1
AT1G10460	27
AT1G10470	1638
AT1G10480	9
AT1G10490	317
AT1G10500	1933
AT1G10510	799
AT1G10520	30
AT1G10522	146
AT1G10530	3
AT1G10538	0
AT1G10540	536
AT1G10550	27
AT1G10560	310
AT1G10570	715
AT1G10580	769
AT1G10585	0
AT1G10586	0
AT1G10588	0
AT1G10590	1887
AT1G10600	765
AT1G10610	259
AT1G10620	13
AT1G10630	1589
AT1G10640	648
AT1G10650	475
AT1G10657	65
AT1G10660	939
AT1G10670	9242
AT1G10680	50
AT1G10682	565
AT1G10690	58
AT1G10700	283
AT1G10705	0
AT1G10710	19
AT1G10715	0
AT1G10717	32
AT1G10720	539
AT1G10730	240
AT1G10740	1101
AT1G10745	17
AT1G10747	0
AT1G10750	7
AT1G10760	13458
AT1G10770	192
AT1G10780	73
AT1G10790	25
AT1G10800	5
AT1G10810	7
AT1G10820	589
AT1G10830	722
AT1G10840	2015
AT1G10850	113
AT1G10865	190
AT1G10870	959
AT1G10875	0
AT1G10880	191
AT1G10890	1018
AT1G10900	250
AT1G10910	705
AT1G10920	379
AT1G10930	233
AT1G10940	1915
AT1G10950	3656
AT1G10960	3982
AT1G10970	240
AT1G10980	1
AT1G10990	5
AT1G11000	97
AT1G11010	0
AT1G11020	409
AT1G11030	0
AT1G11040	7
AT1G11050	0
AT1G11055	0
AT1G11060	458
AT1G11070	691
AT1G11080	1299
AT1G11090	0
AT1G11100	23
AT1G11110	0
AT1G11112	7
AT1G11120	33
AT1G11125	4
AT1G11130	283
AT1G11145	3
AT1G11150	170
AT1G11160	89
AT1G11170	110
AT1G11175	329
AT1G11180	384
AT1G11185	72
AT1G11190	77
AT1G11200	310
AT1G11210	956
AT1G11220	30
AT1G11230	0
AT1G11240	445
AT1G11250	0
AT1G11260	3694
AT1G11265	0
AT1G11270	84
AT1G11280	422
AT1G11290	105
AT1G11300	28
AT1G11303	2
AT1G11310	2688
AT1G11320	80
AT1G11330	549
AT1G11340	7
AT1G11350	514
AT1G11360	892
AT1G11362	4
AT1G11370	0
AT1G11380	269
AT1G11390	293
AT1G11400	281
AT1G11410	956
AT1G11420	161
AT1G11430	1786
AT1G11440	327
AT1G11450	29
AT1G11460	0
AT1G11470	0
AT1G11475	548
AT1G11480	1601
AT1G11482	0
AT1G11490	0
AT1G11500	5
AT1G11510	5
AT1G11520	0
AT1G11530	571
AT1G11540	27
AT1G11545	151
AT1G11550	0
AT1G11560	0
AT1G11570	6
AT1G11572	0
AT1G11580	105
AT1G11590	59
AT1G11591	0
AT1G11592	116
AT1G11593	38
AT1G11595	2
AT1G11600	1
AT1G11608	0
AT1G11610	0
AT1G11620	3
AT1G11630	194
AT1G11640	0
AT1G11650	4105
AT1G11655	0
AT1G11660	787
AT1G11670	141
AT1G11680	1589
AT1G11684	0
AT1G11690	0
AT1G11700	368
AT1G11710	41
AT1G11720	1445
AT1G11730	22
AT1G11735	0
AT1G11740	162
AT1G11750	1697
AT1G11755	247
AT1G11760	177
AT1G11765	42
AT1G11770	2
AT1G11780	170
AT1G11785	16
AT1G11790	740
AT1G11800	189
AT1G11803	0
AT1G11806	0
AT1G11810	1
AT1G11820	442
AT1G11840	13299
AT1G11850	264
AT1G11860	30419
AT1G11870	575
AT1G11880	180
AT1G11890	738
AT1G11900	33
AT1G11905	413
AT1G11910	12002
AT1G11915	12
AT1G11920	0
AT1G11925	27
AT1G11930	2131
AT1G11940	305
AT1G11950	173
AT1G11960	481
AT1G11970	0
AT1G11980	0
AT1G11990	25
AT1G12000	1934
AT1G12010	111
AT1G12013	0
AT1G12015	1
AT1G12020	30
AT1G12030	0
AT1G12040	0
AT1G12050	2421
AT1G12060	80
AT1G12064	7
AT1G12070	18
AT1G12080	3428
AT1G12090	10276
AT1G12100	0
AT1G12110	166
AT1G12120	1440
AT1G12130	10
AT1G12140	1117
AT1G12150	23
AT1G12160	27
AT1G12170	95
AT1G12180	4
AT1G12190	23
AT1G12200	311
AT1G12210	9
AT1G12211	1
AT1G12220	132
AT1G12230	2098
AT1G12240	6490
AT1G12244	196
AT1G12250	1574
AT1G12260	94
AT1G12270	968
AT1G12280	328
AT1G12290	73
AT1G12294	0
AT1G12300	83
AT1G12310	0
AT1G12320	243
AT1G12330	1027
AT1G12340	2
AT1G12350	618
AT1G12360	1515
AT1G12370	70
AT1G12380	1464
AT1G12390	222
AT1G12400	243
AT1G12410	3080
AT1G12411	0
AT1G12420	589
AT1G12430	2446
AT1G12440	2306
AT1G12450	467
AT1G12460	449
AT1G12470	1072
AT1G12480	37
AT1G12490	0
AT1G12500	682
AT1G12510	0
AT1G12520	598
AT1G12530	265
AT1G12540	3
AT1G12550	511
AT1G12560	0
AT1G12570	164
AT1G12580	547
AT1G12590	0
AT1G12600	57
AT1G12610	6
AT1G12615	0
AT1G12620	134
AT1G12630	3
AT1G12640	1152
AT1G12650	477
AT1G12660	0
AT1G12663	0
AT1G12665	0
AT1G12667	0
AT1G12669	0
AT1G12670	31
AT1G12672	7
AT1G12680	766
AT1G12700	138
AT1G12710	475
AT1G12720	0
AT1G12725	0
AT1G12730	434
AT1G12740	6
AT1G12750	499
AT1G12760	1329
AT1G12770	972
AT1G12775	44
AT1G12780	10489
AT1G12790	126
AT1G12800	3556
AT1G12805	6
AT1G12810	507
AT1G12820	780
AT1G12830	0
AT1G12840	3797
AT1G12845	68
AT1G12850	758
AT1G12855	2
AT1G12860	382
AT1G12870	0
AT1G12880	105
AT1G12890	13
AT1G12900	36409
AT1G12910	708
AT1G12920	1382
AT1G12930	714
AT1G12935	0
AT1G12940	10
AT1G12950	1
AT1G12960	0
AT1G12970	341
AT1G12980	0
AT1G12990	918
AT1G13000	406
AT1G13010	0
AT1G13020	1118
AT1G13030	159
AT1G13040	83
AT1G13050	26
AT1G13060	1928
AT1G13070	0
AT1G13080	46
AT1G13090	1216
AT1G13100	11
AT1G13110	14
AT1G13120	469
AT1G13130	56
AT1G13140	17
AT1G13143	0
AT1G13145	90
AT1G13150	38
AT1G13160	371
AT1G13170	1050
AT1G13180	336
AT1G13190	1304
AT1G13195	144
AT1G13200	2
AT1G13210	684
AT1G13220	481
AT1G13230	1
AT1G13240	0
AT1G13245	389
AT1G13250	409
AT1G13260	352
AT1G13270	1117
AT1G13280	1595
AT1G13290	0
AT1G13300	0
AT1G13310	0
AT1G13320	1476
AT1G13330	32
AT1G13340	265
AT1G13350	1201
AT1G13360	1082
AT1G13370	2
AT1G13380	446
AT1G13390	1277
AT1G13400	0
AT1G13410	43
AT1G13420	21
AT1G13430	0
AT1G13440	19568
AT1G13448	72
AT1G13450	778
AT1G13460	456
AT1G13470	0
AT1G13480	0
AT1G13485	0
AT1G13490	0
AT1G13500	0
AT1G13510	0
AT1G13520	7
AT1G13530	0
AT1G13540	1
AT1G13550	0
AT1G13560	1805
AT1G13570	502
AT1G13580	259
AT1G13590	115
AT1G13600	2
AT1G13605	104
AT1G13607	844
AT1G13608	18
AT1G13609	70
AT1G13610	0
AT1G13620	0
AT1G13630	60
AT1G13635	3064
AT1G13640	1599
AT1G13650	475
AT1G13660	0
AT1G13670	84
AT1G13680	5
AT1G13690	315
AT1G13700	421
AT1G13710	42
AT1G13720	0
AT1G13730	515
AT1G13740	307
AT1G13750	54
AT1G13755	124
AT1G13760	0
AT1G13770	330
AT1G13780	114
AT1G13790	150
AT1G13800	23
AT1G13805	0
AT1G13810	87
AT1G13820	809
AT1G13825	18
AT1G13830	314
AT1G13840	0
AT1G13850	0
AT1G13860	497
AT1G13870	378
AT1G13880	641
AT1G13890	2
AT1G13900	1225
AT1G13910	157
AT1G13920	34
AT1G13930	15300
AT1G13940	291
AT1G13950	194
AT1G13960	460
AT1G13970	191
AT1G13980	1251
AT1G13990	1652
AT1G14000	1279
AT1G14010	621
AT1G14020	362
AT1G14030	715
AT1G14040	121
AT1G14048	0
AT1G14060	155
AT1G14071	8
AT1G14080	3
AT1G14090	120
AT1G14100	0
AT1G14110	0
AT1G14120	1
AT1G14130	362
AT1G14140	212
AT1G14150	2315
AT1G14160	0
AT1G14170	697
AT1G14180	94
AT1G14182	0
AT1G14185	0
AT1G14190	15
AT1G14200	914
AT1G14205	71
AT1G14210	224
AT1G14220	0
AT1G14230	622
AT1G14240	12
AT1G14250	73
AT1G14260	38
AT1G14270	1455
AT1G14280	1413
AT1G14290	776
AT1G14300	138
AT1G14310	303
AT1G14315	0
AT1G14320	6820
AT1G14330	480
AT1G14340	606
AT1G14345	2771
AT1G14350	526
AT1G14360	455
AT1G14370	60
AT1G14380	6768
AT1G14390	550
AT1G14400	2902
AT1G14410	447
AT1G14420	229
AT1G14430	127
AT1G14440	31
AT1G14450	109
AT1G14453	2
AT1G14455	10
AT1G14460	624
AT1G14470	39
AT1G14480	116
AT1G14490	12
AT1G14500	0
AT1G14510	750
AT1G14518	0
AT1G14520	3667
AT1G14530	281
AT1G14540	4
AT1G14550	0
AT1G14560	477
AT1G14570	1237
AT1G14580	372
AT1G14590	323
AT1G14600	36
AT1G14610	1948
AT1G14620	155
AT1G14630	12
AT1G14640	117
AT1G14642	7
AT1G14650	1378
AT1G14660	150
AT1G14670	2955
AT1G14680	31
AT1G14685	1075
AT1G14686	0
AT1G14687	79
AT1G14688	0
AT1G14690	1566
AT1G14700	48
AT1G14710	1451
AT1G14720	846
AT1G14730	52
AT1G14740	1321
AT1G14750	16
AT1G14755	8
AT1G14760	6
AT1G14770	102
AT1G14780	3
AT1G14790	1152
AT1G14800	0
AT1G14810	484
AT1G14820	455
AT1G14830	2313
AT1G14840	614
AT1G14850	532
AT1G14860	13
AT1G14870	97
AT1G14880	174
AT1G14890	1390
AT1G14900	441
AT1G14910	939
AT1G14920	457
AT1G14930	0
AT1G14940	0
AT1G14950	2
AT1G14960	0
AT1G14970	249
AT1G14980	1038
AT1G14990	304
AT1G15000	0
AT1G15002	5
AT1G15010	388
AT1G15015	0
AT1G15020	467
AT1G15030	629
AT1G15040	18
AT1G15050	1
AT1G15060	630
AT1G15080	112
AT1G15085	19
AT1G15090	0
AT1G15100	523
AT1G15110	167
AT1G15120	1722
AT1G15125	18
AT1G15130	1731
AT1G15140	2042
AT1G15150	453
AT1G15160	70
AT1G15165	90
AT1G15170	161
AT1G15175	72
AT1G15180	288
AT1G15190	18
AT1G15200	1238
AT1G15210	5
AT1G15215	182
AT1G15220	182
AT1G15230	585
AT1G15240	1353
AT1G15250	167
AT1G15260	1091
AT1G15270	3338
AT1G15280	1500
AT1G15290	2812
AT1G15300	106
AT1G15310	316
AT1G15320	2
AT1G15330	16
AT1G15340	2943
AT1G15350	372
AT1G15360	0
AT1G15370	789
AT1G15380	42
AT1G15385	0
AT1G15390	295
AT1G15400	535
AT1G15405	0
AT1G15410	696
AT1G15415	6
AT1G15420	358
AT1G15430	293
AT1G15440	272
AT1G15450	0
AT1G15460	36
AT1G15470	430
AT1G15480	133
AT1G15490	334
AT1G15500	2049
AT1G15510	177
AT1G15520	122
AT1G15530	267
AT1G15540	4
AT1G15550	244
AT1G15560	1
AT1G15570	125
AT1G15580	62
AT1G15590	0
AT1G15600	0
AT1G15610	0
AT1G15620	0
AT1G15625	0
AT1G15630	0
AT1G15640	0
AT1G15650	0
AT1G15660	417
AT1G15670	283
AT1G15680	0
AT1G15690	31272
AT1G15700	0
AT1G15710	502
AT1G15720	9
AT1G15730	762
AT1G15740	2080
AT1G15750	2802
AT1G15757	78
AT1G15760	28
AT1G15770	0
AT1G15772	2
AT1G15780	1081
AT1G15790	88
AT1G15800	158
AT1G15810	486
AT1G15820	27186
AT1G15825	22
AT1G15830	81
AT1G15840	3
AT1G15850	0
AT1G15860	818
AT1G15870	12
AT1G15880	1075
AT1G15885	149
AT1G15890	20
AT1G15900	6
AT1G15910	793
AT1G15920	384
AT1G15930	1616
AT1G15940	1102
AT1G15950	1370
AT1G15960	994
AT1G15970	474
AT1G15980	5948
AT1G15990	2
AT1G16000	130
AT1G16010	872
AT1G16020	476
AT1G16022	4
AT1G16025	0
AT1G16030	163
AT1G16040	284
AT1G16060	10
AT1G16070	31
AT1G16080	2449
AT1G16090	89
AT1G16100	0
AT1G16110	62
AT1G16120	1
AT1G16130	43
AT1G16140	0
AT1G16150	0
AT1G16160	0
AT1G16170	476
AT1G16180	3374
AT1G16190	556
AT1G16210	1290
AT1G16220	65
AT1G16225	0
AT1G16230	0
AT1G16240	1336
AT1G16250	285
AT1G16260	249
AT1G16270	531
AT1G16280	186
AT1G16290	8
AT1G16300	123
AT1G16310	105
AT1G16320	1620
AT1G16330	50
AT1G16340	459
AT1G16350	671
AT1G16360	2
AT1G16370	6
AT1G16380	1
AT1G16390	187
AT1G16400	178
AT1G16410	265
AT1G16420	4
AT1G16430	189
AT1G16440	1
AT1G16445	24
AT1G16450	0
AT1G16460	4075
AT1G16470	1571
AT1G16480	129
AT1G16489	11
AT1G16490	0
AT1G16500	443
AT1G16510	283
AT1G16515	69
AT1G16520	614
AT1G16530	5
AT1G16540	505
AT1G16550	148
AT1G16560	737
AT1G16570	540
AT1G16590	105
AT1G16600	0
AT1G16610	811
AT1G16620	0
AT1G16630	131
AT1G16635	0
AT1G16640	41
AT1G16650	98
AT1G16660	0
AT1G16670	283
AT1G16680	670
AT1G16690	178
AT1G16700	1152
AT1G16705	169
AT1G16710	1183
AT1G16720	4205
AT1G16730	18
AT1G16740	439
AT1G16750	228
AT1G16760	0
AT1G16770	12
AT1G16780	462
AT1G16790	0
AT1G16800	221
AT1G16810	1568
AT1G16820	38
AT1G16825	132
AT1G16830	23
AT1G16840	1125
AT1G16850	68
AT1G16860	1845
AT1G16870	434
AT1G16880	17275
AT1G16890	1534
AT1G16900	434
AT1G16905	0
AT1G16910	4
AT1G16916	162
AT1G16920	478
AT1G16930	83
AT1G16940	3
AT1G16945	0
AT1G16950	6
AT1G16960	446
AT1G16970	226
AT1G16980	80
AT1G17000	0
AT1G17010	1
AT1G17020	109
AT1G17030	25
AT1G17040	162
AT1G17050	560
AT1G17060	65
AT1G17065	0
AT1G17070	304
AT1G17080	954
AT1G17090	51
AT1G17100	2286
AT1G17110	1294
AT1G17120	844
AT1G17130	667
AT1G17140	595
AT1G17145	515
AT1G17147	7
AT1G17150	0
AT1G17160	523
AT1G17170	96
AT1G17180	3
AT1G17190	153
AT1G17200	2006
AT1G17210	1905
AT1G17220	9464
AT1G17230	0
AT1G17232	0
AT1G17235	14
AT1G17240	6
AT1G17250	0
AT1G17255	58
AT1G17260	98
AT1G17270	135
AT1G17275	0
AT1G17277	0
AT1G17280	948
AT1G17285	5
AT1G17290	4095
AT1G17300	0
AT1G17310	0
AT1G17330	322
AT1G17340	474
AT1G17345	0
AT1G17350	203
AT1G17360	379
AT1G17370	1373
AT1G17380	148
AT1G17390	0
AT1G17400	0
AT1G17410	161
AT1G17420	280
AT1G17430	187
AT1G17440	1043
AT1G17450	432
AT1G17455	199
AT1G17460	89
AT1G17470	1660
AT1G17480	82
AT1G17490	372
AT1G17495	0
AT1G17500	710
AT1G17510	165
AT1G17520	314
AT1G17530	550
AT1G17540	53
AT1G17545	0
AT1G17550	1822
AT1G17560	86
AT1G17570	0
AT1G17580	894
AT1G17590	360
AT1G17600	24
AT1G17610	0
AT1G17615	0
AT1G17620	4635
AT1G17630	72
AT1G17640	151
AT1G17650	853
AT1G17660	0
AT1G17665	309
AT1G17670	0
AT1G17680	724
AT1G17690	308
AT1G17700	0
AT1G17710	60
AT1G17720	1786
AT1G17730	930
AT1G17744	2
AT1G17745	2688
AT1G17750	201
AT1G17760	429
AT1G17770	11
AT1G17780	298
AT1G17790	250
AT1G17800	0
AT1G17810	10
AT1G17820	0
AT1G17830	43
AT1G17840	4705
AT1G17850	246
AT1G17860	5
AT1G17870	60
AT1G17880	1945
AT1G17890	687
AT1G17900	0
AT1G17910	0
AT1G17920	86
AT1G17930	249
AT1G17940	496
AT1G17950	198
AT1G17960	63
AT1G17970	239
AT1G17980	635
AT1G17990	13
AT1G18000	19
AT1G18010	12
AT1G18020	4
AT1G18030	157
AT1G18040	154
AT1G18050	0
AT1G18060	1530
AT1G18070	2690
AT1G18075	10
AT1G18080	4562
AT1G18090	138
AT1G18100	8
AT1G18120	2
AT1G18130	0
AT1G18140	3
AT1G18150	1024
AT1G18160	1044
AT1G18170	955
AT1G18180	228
AT1G18190	829
AT1G18191	0
AT1G18193	0
AT1G18197	16
AT1G18200	25
AT1G18210	1258
AT1G18220	0
AT1G18230	0
AT1G18240	0
AT1G18250	96
AT1G18260	1492
AT1G18265	367
AT1G18270	2027
AT1G18280	20
AT1G18290	4
AT1G18300	1081
AT1G18310	0
AT1G18320	3
AT1G18330	327
AT1G18335	224
AT1G18340	245
AT1G18350	7
AT1G18360	589
AT1G18370	372
AT1G18382	0
AT1G18390	7
AT1G18400	12
AT1G18410	18
AT1G18415	39
AT1G18420	0
AT1G18430	3
AT1G18440	259
AT1G18450	754
AT1G18460	531
AT1G18470	757
AT1G18480	316
AT1G18485	471
AT1G18486	0
AT1G18490	565
AT1G18500	1075
AT1G18510	0
AT1G18520	15
AT1G18530	0
AT1G18540	3254
AT1G18550	184
AT1G18560	127
AT1G18570	199
AT1G18580	571
AT1G18590	212
AT1G18600	501
AT1G18610	473
AT1G18620	1668
AT1G18630	178
AT1G18640	917
AT1G18650	317
AT1G18660	1210
AT1G18670	146
AT1G18680	187
AT1G18690	188
AT1G18700	857
AT1G18710	12
AT1G18720	3291
AT1G18730	3298
AT1G18735	0
AT1G18740	1435
AT1G18745	29
AT1G18750	84
AT1G18760	0
AT1G18770	17
AT1G18773	94
AT1G18780	0
AT1G18790	0
AT1G18800	462
AT1G18810	4
AT1G18820	0
AT1G18830	15
AT1G18835	0
AT1G18840	1140
AT1G18850	180
AT1G18860	0
AT1G18870	181
AT1G18871	0
AT1G18879	0
AT1G18880	1102
AT1G18890	338
AT1G18900	232
AT1G18910	28
AT1G18930	0
AT1G18940	14
AT1G18950	919
AT1G18960	2
AT1G18970	0
AT1G18975	0
AT1G18980	0
AT1G18990	59
AT1G19000	3022
AT1G19010	143
AT1G19020	94
AT1G19025	74
AT1G19030	1
AT1G19040	0
AT1G19050	559
AT1G19060	0
AT1G19070	22
AT1G19080	105
AT1G19086	0
AT1G19090	3
AT1G19100	358
AT1G19110	1740
AT1G19115	0
AT1G19120	507
AT1G19130	674
AT1G19140	499
AT1G19150	3307
AT1G19160	19
AT1G19170	1109
AT1G19180	2382
AT1G19190	99
AT1G19200	19
AT1G19210	99
AT1G19220	411
AT1G19230	431
AT1G19240	126
AT1G19250	0
AT1G19260	0
AT1G19270	442
AT1G19290	165
AT1G19300	2678
AT1G19310	481
AT1G19320	953
AT1G19330	646
AT1G19340	126
AT1G19350	3693
AT1G19360	480
AT1G19370	492
AT1G19371	6
AT1G19373	0
AT1G19376	0
AT1G19380	557
AT1G19390	5
AT1G19392	0
AT1G19394	24
AT1G19396	91
AT1G19397	101
AT1G19400	1360
AT1G19410	5
AT1G19415	0
AT1G19420	12
AT1G19430	1161
AT1G19440	453
AT1G19450	2534
AT1G19460	40
AT1G19464	0
AT1G19470	0
AT1G19480	205
AT1G19485	530
AT1G19490	84
AT1G19500	34
AT1G19510	13
AT1G19520	459
AT1G19530	189
AT1G19540	74
AT1G19550	0
AT1G19560	3
AT1G19565	1
AT1G19570	6141
AT1G19580	582
AT1G19600	622
AT1G19610	0
AT1G19620	0
AT1G19630	72
AT1G19640	518
AT1G19650	397
AT1G19660	8380
AT1G19670	2305
AT1G19680	712
AT1G19690	372
AT1G19700	1353
AT1G19710	484
AT1G19715	1391
AT1G19720	1633
AT1G19730	294
AT1G19740	2537
AT1G19750	21
AT1G19770	4046
AT1G19780	7
AT1G19790	0
AT1G19800	958
AT1G19810	0
AT1G19830	122
AT1G19835	3694
AT1G19840	168
AT1G19850	524
AT1G19860	369
AT1G19870	2898
AT1G19880	1451
AT1G19890	0
AT1G19900	137
AT1G19910	4743
AT1G19920	2807
AT1G19930	0
AT1G19940	882
AT1G19950	328
AT1G19960	460
AT1G19968	8
AT1G19970	391
AT1G19980	158
AT1G19990	198
AT1G20000	0
AT1G20010	4306
AT1G20015	0
AT1G20020	33037
AT1G20030	433
AT1G20040	0
AT1G20050	1206
AT1G20060	81
AT1G20065	0
AT1G20070	0
AT1G20080	56
AT1G20090	1994
AT1G20100	803
AT1G20110	1701
AT1G20120	109
AT1G20130	0
AT1G20132	1
AT1G20135	0
AT1G20140	266
AT1G20150	0
AT1G20160	865
AT1G20170	0
AT1G20180	1
AT1G20190	706
AT1G20200	1114
AT1G20210	0
AT1G20220	974
AT1G20225	623
AT1G20230	43
AT1G20240	101
AT1G20250	0
AT1G20260	4751
AT1G20270	441
AT1G20280	0
AT1G20290	7
AT1G20300	116
AT1G20310	30
AT1G20320	6
AT1G20330	3630
AT1G20340	48899
AT1G20350	124
AT1G20360	30
AT1G20370	275
AT1G20375	0
AT1G20380	191
AT1G20390	47
AT1G20400	0
AT1G20405	0
AT1G20410	282
AT1G20420	0
AT1G20430	484
AT1G20440	5245
AT1G20450	3355
AT1G20460	133
AT1G20470	19
AT1G20480	124
AT1G20490	115
AT1G20500	249
AT1G20510	1675
AT1G20515	13
AT1G20520	0
AT1G20530	5
AT1G20540	516
AT1G20550	188
AT1G20560	713
AT1G20570	12
AT1G20575	405
AT1G20580	629
AT1G20590	0
AT1G20600	0
AT1G20610	155
AT1G20620	77983
AT1G20630	3927
AT1G20640	407
AT1G20650	595
AT1G20657	0
AT1G20670	568
AT1G20680	56
AT1G20683	0
AT1G20687	0
AT1G20690	0
AT1G20691	0
AT1G20693	6631
AT1G20696	5375
AT1G20700	0
AT1G20710	0
AT1G20720	79
AT1G20730	54
AT1G20735	69
AT1G20740	0
AT1G20750	4
AT1G20760	1584
AT1G20770	678
AT1G20780	473
AT1G20790	4
AT1G20795	17
AT1G20800	0
AT1G20803	0
AT1G20810	1347
AT1G20816	119
AT1G20820	0
AT1G20823	930
AT1G20830	325
AT1G20840	2151
AT1G20850	2008
AT1G20860	0
AT1G20870	67
AT1G20875	0
AT1G20880	361
AT1G20890	179
AT1G20900	33
AT1G20910	249
AT1G20920	1658
AT1G20923	0
AT1G20925	1
AT1G20930	237
AT1G20940	52
AT1G20950	1507
AT1G20960	3757
AT1G20970	5641
AT1G20980	3551
AT1G20990	12
AT1G21000	759
AT1G21010	78
AT1G21020	0
AT1G21040	0
AT1G21050	160
AT1G21060	157
AT1G21065	1994
AT1G21070	218
AT1G21080	986
AT1G21090	131
AT1G21100	5
AT1G21110	1
AT1G21120	2
AT1G21130	51
AT1G21140	131
AT1G21150	91
AT1G21160	1074
AT1G21170	629
AT1G21190	342
AT1G21200	274
AT1G21202	0
AT1G21210	15
AT1G21220	7
AT1G21230	0
AT1G21240	4
AT1G21245	0
AT1G21250	1282
AT1G21260	109
AT1G21270	535
AT1G21280	0
AT1G21286	0
AT1G21290	0
AT1G21300	0
AT1G21310	212
AT1G21313	0
AT1G21320	0
AT1G21323	0
AT1G21326	0
AT1G21330	0
AT1G21340	0
AT1G21350	750
AT1G21360	0
AT1G21370	461
AT1G21380	955
AT1G21390	142
AT1G21395	375
AT1G21400	1278
AT1G21410	794
AT1G21420	0
AT1G21430	0
AT1G21440	1704
AT1G21450	628
AT1G21460	3864
AT1G21470	16
AT1G21475	8
AT1G21480	927
AT1G21490	22
AT1G21500	2427
AT1G21510	4
AT1G21520	28
AT1G21525	1
AT1G21528	0
AT1G21529	0
AT1G21530	0
AT1G21540	1
AT1G21550	2
AT1G21560	795
AT1G21580	1470
AT1G21590	882
AT1G21600	2332
AT1G21610	837
AT1G21620	0
AT1G21630	2812
AT1G21640	1657
AT1G21650	425
AT1G21651	13
AT1G21660	1260
AT1G21670	625
AT1G21680	4571
AT1G21690	345
AT1G21695	46
AT1G21700	861
AT1G21710	293
AT1G21720	1595
AT1G21722	1
AT1G21730	507
AT1G21738	0
AT1G21740	186
AT1G21750	2823
AT1G21760	541
AT1G21770	17
AT1G21780	659
AT1G21790	565
AT1G21800	0
AT1G21810	14
AT1G21830	508
AT1G21835	0
AT1G21840	122
AT1G21850	0
AT1G21860	0
AT1G21864	0
AT1G21866	0
AT1G21870	0
AT1G21880	278
AT1G21890	95
AT1G21900	586
AT1G21910	168
AT1G21920	1307
AT1G21925	0
AT1G21928	0
AT1G21930	260
AT1G21940	0
AT1G21945	0
AT1G21950	2
AT1G21960	0
AT1G21970	411
AT1G21973	0
AT1G21980	2127
AT1G21990	3
AT1G22000	3
AT1G22010	0
AT1G22015	1
AT1G22020	618
AT1G22030	216
AT1G22040	546
AT1G22050	174
AT1G22060	2445
AT1G22065	301
AT1G22070	721
AT1G22080	0
AT1G22090	10
AT1G22100	6
AT1G22110	94
AT1G22120	47
AT1G22130	3
AT1G22140	524
AT1G22150	1
AT1G22160	2220
AT1G22170	329
AT1G22180	423
AT1G22190	1749
AT1G22200	791
AT1G22210	0
AT1G22220	17
AT1G22230	38
AT1G22240	5
AT1G22250	0
AT1G22260	48
AT1G22270	260
AT1G22275	60
AT1G22280	791
AT1G22290	0
AT1G22300	4845
AT1G22310	238
AT1G22320	0
AT1G22330	164
AT1G22340	2
AT1G22350	114
AT1G22360	148
AT1G22370	378
AT1G22380	6
AT1G22400	94
AT1G22403	56
AT1G22410	4008
AT1G22420	0
AT1G22430	809
AT1G22440	23
AT1G22450	1779
AT1G22460	33
AT1G22470	21
AT1G22480	1937
AT1G22490	118
AT1G22500	44
AT1G22510	186
AT1G22520	356
AT1G22530	1043
AT1G22540	85
AT1G22550	14
AT1G22560	0
AT1G22570	10
AT1G22580	0
AT1G22590	819
AT1G22600	8
AT1G22610	0
AT1G22620	928
AT1G22630	1116
AT1G22640	448
AT1G22650	76
AT1G22660	217
AT1G22670	22
AT1G22680	0
AT1G22690	172
AT1G22700	1290
AT1G22710	8869
AT1G22720	2
AT1G22730	922
AT1G22740	576
AT1G22750	969
AT1G22760	0
AT1G22770	2606
AT1G22780	1988
AT1G22790	330
AT1G22800	0
AT1G22810	0
AT1G22830	135
AT1G22840	1815
AT1G22850	1861
AT1G22860	515
AT1G22870	502
AT1G22880	277
AT1G22882	731
AT1G22885	266
AT1G22890	264
AT1G22900	0
AT1G22910	854
AT1G22920	641
AT1G22930	4319
AT1G22940	711
AT1G22950	302
AT1G22960	167
AT1G22970	332
AT1G22980	19
AT1G22985	59
AT1G22990	36
AT1G23000	115
AT1G23010	162
AT1G23020	276
AT1G23030	1031
AT1G23037	0
AT1G23040	1531
AT1G23050	0
AT1G23052	0
AT1G23060	1366
AT1G23070	219
AT1G23080	1562
AT1G23090	134
AT1G23100	45
AT1G23110	2
AT1G23120	11
AT1G23130	975
AT1G23140	24
AT1G23145	1
AT1G23147	52
AT1G23150	70
AT1G23160	0
AT1G23170	182
AT1G23180	712
AT1G23190	4266
AT1G23200	1478
AT1G23201	0
AT1G23205	448
AT1G23210	0
AT1G23220	385
AT1G23230	987
AT1G23240	0
AT1G23250	0
AT1G23260	774
AT1G23270	0
AT1G23280	337
AT1G23290	0
AT1G23300	0
AT1G23310	35110
AT1G23320	9
AT1G23330	309
AT1G23340	28
AT1G23350	63
AT1G23360	608
AT1G23380	49
AT1G23390	2724
AT1G23400	1414
AT1G23410	0
AT1G23420	8
AT1G23440	1141
AT1G23450	7
AT1G23460	365
AT1G23465	27
AT1G23470	35
AT1G23480	155
AT1G23490	6901
AT1G23500	0
AT1G23510	22
AT1G23520	12
AT1G23530	34
AT1G23540	10
AT1G23550	72
AT1G23560	25
AT1G23570	2
AT1G23580	3
AT1G23590	27
AT1G23600	1
AT1G23610	0
AT1G23620	0
AT1G23640	0
AT1G23645	0
AT1G23650	0
AT1G23660	1
AT1G23670	0
AT1G23680	0
AT1G23690	0
AT1G23700	0
AT1G23710	1772
AT1G23720	0
AT1G23730	489
AT1G23740	3066
AT1G23750	226
AT1G23760	429
AT1G23770	8
AT1G23780	805
AT1G23790	23
AT1G23800	4
AT1G23810	1
AT1G23820	2080
AT1G23830	0
AT1G23840	4
AT1G23850	8
AT1G23860	573
AT1G23870	590
AT1G23880	148
AT1G23890	162
AT1G23900	1115
AT1G23910	2
AT1G23915	0
AT1G23920	2
AT1G23930	0
AT1G23935	103
AT1G23950	710
AT1G23960	951
AT1G23965	6
AT1G23970	364
AT1G23980	31
AT1G23985	0
AT1G23990	0
AT1G23995	0
AT1G24000	7
AT1G24010	25
AT1G24020	214
AT1G24030	336
AT1G24040	583
AT1G24050	1231
AT1G24060	0
AT1G24062	2
AT1G24068	0
AT1G24070	251
AT1G24080	0
AT1G24090	12
AT1G24095	116
AT1G24100	695
AT1G24110	5
AT1G24120	1032
AT1G24130	11
AT1G24140	16
AT1G24145	3
AT1G24147	0
AT1G24148	196
AT1G24150	116
AT1G24159	0
AT1G24160	1634
AT1G24170	958
AT1G24180	1308
AT1G24190	1188
AT1G24200	0
AT1G24210	68
AT1G24212	139
AT1G24220	0
AT1G24230	0
AT1G24240	359
AT1G24250	1
AT1G24256	0
AT1G24260	6938
AT1G24265	100
AT1G24267	674
AT1G24270	0
AT1G24280	167
AT1G24290	42
AT1G24300	1295
AT1G24310	385
AT1G24320	18
AT1G24330	113
AT1G24340	424
AT1G24350	500
AT1G24360	2201
AT1G24370	2
AT1G24380	0
AT1G24388	0
AT1G24390	0
AT1G24400	61
AT1G24405	25
AT1G24420	4
AT1G24430	1
AT1G24440	254
AT1G24450	456
AT1G24460	1680
AT1G24470	221
AT1G24475	0
AT1G24480	4
AT1G24485	0
AT1G24490	606
AT1G24510	2635
AT1G24520	166
AT1G24530	127
AT1G24540	82
AT1G24545	0
AT1G24560	923
AT1G24570	3
AT1G24575	258
AT1G24577	49
AT1G24580	19
AT1G24590	2
AT1G24600	131
AT1G24610	507
AT1G24620	7
AT1G24625	15
AT1G24640	0
AT1G24650	34
AT1G24657	0
AT1G24660	0
AT1G24686	0
AT1G24706	1443
AT1G24733	0
AT1G24735	60
AT1G24764	962
AT1G24792	0
AT1G24793	0
AT1G24800	0
AT1G24807	0
AT1G24822	0
AT1G24851	0
AT1G24879	0
AT1G24880	0
AT1G24881	0
AT1G24909	0
AT1G24938	0
AT1G24967	0
AT1G24996	1
AT1G25025	0
AT1G25053	0
AT1G25054	0
AT1G25055	0
AT1G25083	0
AT1G25097	0
AT1G25098	0
AT1G25112	0
AT1G25141	0
AT1G25145	0
AT1G25150	0
AT1G25155	0
AT1G25175	0
AT1G25180	0
AT1G25209	4
AT1G25210	0
AT1G25211	0
AT1G25220	237
AT1G25230	186
AT1G25240	45
AT1G25250	245
AT1G25260	658
AT1G25270	0
AT1G25275	2253
AT1G25277	58
AT1G25280	645
AT1G25290	415
AT1G25300	0
AT1G25310	0
AT1G25320	218
AT1G25330	0
AT1G25340	0
AT1G25350	1372
AT1G25360	70
AT1G25370	154
AT1G25375	399
AT1G25380	544
AT1G25390	502
AT1G25400	638
AT1G25410	7
AT1G25420	939
AT1G25422	0
AT1G25425	69
AT1G25430	185
AT1G25440	7282
AT1G25450	888
AT1G25460	4
AT1G25470	329
AT1G25480	713
AT1G25490	2353
AT1G25500	232
AT1G25510	193
AT1G25520	411
AT1G25530	794
AT1G25540	624
AT1G25550	570
AT1G25560	185
AT1G25570	765
AT1G25580	275
AT1G25682	430
AT1G25784	0
AT1G25886	0
AT1G25988	0
AT1G26090	275
AT1G26100	171
AT1G26110	3723
AT1G26120	612
AT1G26130	329
AT1G26140	0
AT1G26150	2945
AT1G26160	606
AT1G26170	688
AT1G26180	522
AT1G26190	244
AT1G26200	1
AT1G26208	137
AT1G26210	0
AT1G26218	34
AT1G26220	0
AT1G26225	0
AT1G26230	740
AT1G26233	1
AT1G26235	0
AT1G26240	0
AT1G26250	0
AT1G26255	0
AT1G26260	199
AT1G26270	1060
AT1G26290	0
AT1G26300	674
AT1G26310	0
AT1G26320	0
AT1G26330	63
AT1G26340	268
AT1G26350	3
AT1G26355	0
AT1G26360	0
AT1G26370	560
AT1G26380	0
AT1G26390	0
AT1G26400	0
AT1G26410	0
AT1G26420	0
AT1G26430	0
AT1G26440	584
AT1G26450	291
AT1G26460	698
AT1G26470	333
AT1G26480	3
AT1G26490	0
AT1G26500	19
AT1G26510	0
AT1G26515	28
AT1G26520	86
AT1G26530	17
AT1G26540	71
AT1G26550	2368
AT1G26558	22
AT1G26560	2221
AT1G26570	318
AT1G26580	2422
AT1G26590	4
AT1G26600	8
AT1G26610	85
AT1G26620	261
AT1G26630	7879
AT1G26640	637
AT1G26650	960
AT1G26660	116
AT1G26665	1109
AT1G26670	2512
AT1G26680	97
AT1G26690	672
AT1G26700	0
AT1G26710	0
AT1G26720	1
AT1G26730	191
AT1G26740	198
AT1G26750	236
AT1G26760	85
AT1G26761	764
AT1G26762	124
AT1G26770	8786
AT1G26773	0
AT1G26780	4
AT1G26790	0
AT1G26795	0
AT1G26796	177
AT1G26797	392
AT1G26798	24
AT1G26799	105
AT1G26800	648
AT1G26810	779
AT1G26815	13
AT1G26820	172
AT1G26830	1570
AT1G26840	69
AT1G26850	4890
AT1G26860	0
AT1G26870	0
AT1G26880	1535
AT1G26890	1
AT1G26900	193
AT1G26910	175
AT1G26911	13
AT1G26920	940
AT1G26921	0
AT1G26930	492
AT1G26940	266
AT1G26945	19
AT1G26950	0
AT1G26960	306
AT1G26970	0
AT1G26973	0
AT1G26975	0
AT1G26976	0
AT1G26985	0
AT1G26990	0
AT1G27000	1727
AT1G27008	0
AT1G27020	0
AT1G27030	101
AT1G27040	351
AT1G27045	1639
AT1G27050	201
AT1G27060	79
AT1G27070	383
AT1G27080	117
AT1G27090	2873
AT1G27100	2516
AT1G27110	11
AT1G27120	425
AT1G27130	1187
AT1G27135	0
AT1G27140	0
AT1G27150	841
AT1G27160	0
AT1G27170	87
AT1G27180	156
AT1G27190	1267
AT1G27200	1400
AT1G27210	636
AT1G27220	105
AT1G27240	6
AT1G27250	200
AT1G27260	1
AT1G27270	0
AT1G27280	0
AT1G27285	29
AT1G27290	2026
AT1G27300	589
AT1G27310	1346
AT1G27320	3615
AT1G27330	907
AT1G27340	957
AT1G27350	1020
AT1G27360	1894
AT1G27370	719
AT1G27380	2152
AT1G27385	629
AT1G27390	642
AT1G27400	1563
AT1G27410	111
AT1G27420	37
AT1G27430	1360
AT1G27435	471
AT1G27440	3808
AT1G27450	2547
AT1G27460	582
AT1G27461	1
AT1G27470	262
AT1G27480	1294
AT1G27490	0
AT1G27500	133
AT1G27510	1225
AT1G27520	1053
AT1G27530	1077
AT1G27535	0
AT1G27540	301
AT1G27550	0
AT1G27555	0
AT1G27560	5
AT1G27565	0
AT1G27570	0
AT1G27580	14
AT1G27595	796
AT1G27600	758
AT1G27610	0
AT1G27620	12
AT1G27630	841
AT1G27640	5
AT1G27650	926
AT1G27660	250
AT1G27670	3
AT1G27671	0
AT1G27680	404
AT1G27690	299
AT1G27695	127
AT1G27700	473
AT1G27710	0
AT1G27720	26
AT1G27730	900
AT1G27740	0
AT1G27750	460
AT1G27752	808
AT1G27760	1360
AT1G27770	1462
AT1G27780	0
AT1G27790	0
AT1G27800	0
AT1G27810	0
AT1G27815	0
AT1G27820	3
AT1G27840	442
AT1G27850	1294
AT1G27860	10
AT1G27870	0
AT1G27880	48
AT1G27890	0
AT1G27900	539
AT1G27910	282
AT1G27920	31
AT1G27921	105
AT1G27930	524
AT1G27940	473
AT1G27950	4293
AT1G27960	519
AT1G27970	1895
AT1G27980	549
AT1G27990	0
AT1G28000	0
AT1G28002	0
AT1G28005	0
AT1G28010	0
AT1G28020	0
AT1G28030	49
AT1G28040	0
AT1G28050	916
AT1G28060	848
AT1G28070	78
AT1G28080	28
AT1G28090	343
AT1G28100	241
AT1G28110	518
AT1G28120	826
AT1G28130	320
AT1G28135	0
AT1G28140	2359
AT1G28150	793
AT1G28160	0
AT1G28170	58
AT1G28180	0
AT1G28190	32
AT1G28200	872
AT1G28210	119
AT1G28220	0
AT1G28230	963
AT1G28240	1459
AT1G28250	475
AT1G28260	566
AT1G28265	0
AT1G28270	85
AT1G28280	691
AT1G28290	304
AT1G28300	87
AT1G28305	2
AT1G28306	4
AT1G28310	165
AT1G28320	797
AT1G28323	0
AT1G28327	8
AT1G28330	4412
AT1G28335	1
AT1G28340	1231
AT1G28350	612
AT1G28360	6
AT1G28370	468
AT1G28375	2
AT1G28380	939
AT1G28390	34
AT1G28395	130
AT1G28400	712
AT1G28410	344
AT1G28420	1448
AT1G28430	8
AT1G28440	2511
AT1G28447	1
AT1G28450	0
AT1G28455	0
AT1G28460	0
AT1G28465	0
AT1G28470	434
AT1G28480	16
AT1G28490	731
AT1G28500	24
AT1G28510	345
AT1G28520	1878
AT1G28530	181
AT1G28540	262
AT1G28550	5
AT1G28560	143
AT1G28570	292
AT1G28580	1446
AT1G28590	123
AT1G28591	0
AT1G28600	508
AT1G28610	308
AT1G28620	0
AT1G28630	23
AT1G28640	1
AT1G28650	22
AT1G28660	15
AT1G28670	258
AT1G28680	88
AT1G28685	4
AT1G28690	31
AT1G28695	2
AT1G28700	309
AT1G28710	51
AT1G28715	67
AT1G28720	0
AT1G28730	0
AT1G28740	0
AT1G28750	0
AT1G28760	188
AT1G28765	62
AT1G28770	0
AT1G28780	0
AT1G28790	0
AT1G28800	0
AT1G28810	0
AT1G28815	1
AT1G28820	1
AT1G28830	0
AT1G28840	0
AT1G28850	0
AT1G28860	0
AT1G28870	0
AT1G28880	0
AT1G28890	2
AT1G28900	0
AT1G28910	0
AT1G28920	0
AT1G28930	4
AT1G28940	0
AT1G28950	0
AT1G28960	915
AT1G28970	2
AT1G28980	3
AT1G28990	2
AT1G29000	0
AT1G29005	0
AT1G29010	3
AT1G29020	0
AT1G29025	0
AT1G29030	157
AT1G29040	528
AT1G29041	5
AT1G29050	6170
AT1G29060	292
AT1G29070	3618
AT1G29071	2
AT1G29075	0
AT1G29080	9
AT1G29090	0
AT1G29100	0
AT1G29110	0
AT1G29120	819
AT1G29140	69
AT1G29150	1928
AT1G29160	100
AT1G29170	847
AT1G29179	0
AT1G29180	0
AT1G29190	0
AT1G29195	5
AT1G29200	278
AT1G29210	0
AT1G29220	504
AT1G29230	30
AT1G29240	1163
AT1G29250	694
AT1G29260	441
AT1G29265	0
AT1G29270	10
AT1G29280	92
AT1G29290	36
AT1G29300	156
AT1G29310	635
AT1G29320	205
AT1G29330	216
AT1G29340	1531
AT1G29350	188
AT1G29355	0
AT1G29357	133
AT1G29360	0
AT1G29370	169
AT1G29380	66
AT1G29390	2626
AT1G29395	7660
AT1G29400	4008
AT1G29410	194
AT1G29418	108
AT1G29420	0
AT1G29430	159
AT1G29435	0
AT1G29440	163
AT1G29450	556
AT1G29460	644
AT1G29465	430
AT1G29470	8287
AT1G29475	0
AT1G29480	0
AT1G29490	41
AT1G29500	1044
AT1G29510	334
AT1G29520	155
AT1G29530	728
AT1G29535	22
AT1G29540	0
AT1G29550	270
AT1G29560	140
AT1G29570	0
AT1G29580	0
AT1G29590	81
AT1G29600	23
AT1G29620	0
AT1G29630	113
AT1G29640	24
AT1G29650	0
AT1G29660	576
AT1G29670	4563
AT1G29680	13
AT1G29690	394
AT1G29700	1510
AT1G29710	83
AT1G29715	0
AT1G29720	864
AT1G29730	90
AT1G29740	24
AT1G29750	566
AT1G29760	362
AT1G29770	23
AT1G29775	0
AT1G29780	0
AT1G29785	237
AT1G29790	730
AT1G29800	507
AT1G29810	220
AT1G29820	496
AT1G29830	16
AT1G29840	123
AT1G29850	1526
AT1G29860	0
AT1G29870	0
AT1G29880	1835
AT1G29890	1648
AT1G29900	1974
AT1G29910	21853
AT1G29920	18543
AT1G29930	197772
AT1G29940	418
AT1G29950	1541
AT1G29960	101
AT1G29962	1
AT1G29965	53
AT1G29970	568
AT1G29980	214
AT1G29990	662
AT1G30000	733
AT1G30010	144
AT1G30020	1
AT1G30030	0
AT1G30040	846
AT1G30050	3
AT1G30060	0
AT1G30070	293
AT1G30080	10
AT1G30090	617
AT1G30100	26
AT1G30110	82
AT1G30120	5432
AT1G30130	697
AT1G30135	11
AT1G30140	0
AT1G30150	0
AT1G30160	57
AT1G30170	1
AT1G30180	0
AT1G30190	10
AT1G30200	1166
AT1G30210	406
AT1G30220	95
AT1G30230	5513
AT1G30240	137
AT1G30250	472
AT1G30260	574
AT1G30270	1057
AT1G30280	49
AT1G30282	0
AT1G30290	172
AT1G30300	381
AT1G30310	0
AT1G30320	338
AT1G30330	2992
AT1G30340	0
AT1G30350	0
AT1G30360	7962
AT1G30370	3
AT1G30380	23495
AT1G30390	0
AT1G30400	1250
AT1G30410	648
AT1G30420	147
AT1G30430	0
AT1G30440	1730
AT1G30450	953
AT1G30455	0
AT1G30460	437
AT1G30470	1460
AT1G30473	0
AT1G30475	78
AT1G30480	320
AT1G30490	3838
AT1G30500	284
AT1G30510	850
AT1G30515	2
AT1G30520	570
AT1G30530	907
AT1G30540	682
AT1G30545	109
AT1G30550	0
AT1G30560	0
AT1G30570	476
AT1G30580	2993
AT1G30590	738
AT1G30600	138
AT1G30610	579
AT1G30620	323
AT1G30630	2284
AT1G30640	378
AT1G30650	3
AT1G30660	20
AT1G30670	0
AT1G30680	399
AT1G30690	3098
AT1G30700	3
AT1G30710	93
AT1G30720	4
AT1G30730	0
AT1G30740	1
AT1G30750	0
AT1G30755	132
AT1G30757	0
AT1G30760	121
AT1G30780	0
AT1G30784	0
AT1G30790	0
AT1G30795	1
AT1G30800	0
AT1G30810	869
AT1G30814	0
AT1G30820	2313
AT1G30825	241
AT1G30830	0
AT1G30835	501
AT1G30840	128
AT1G30845	106
AT1G30850	0
AT1G30860	105
AT1G30870	0
AT1G30880	789
AT1G30890	450
AT1G30900	903
AT1G30910	623
AT1G30920	108
AT1G30921	0
AT1G30925	0
AT1G30930	7
AT1G30935	51
AT1G30940	13
AT1G30945	0
AT1G30950	8
AT1G30960	74
AT1G30970	695
AT1G30972	1
AT1G30974	0
AT1G30975	0
AT1G30980	0
AT1G30990	0
AT1G31000	0
AT1G31010	99
AT1G31020	217
AT1G31030	0
AT1G31040	3
AT1G31050	4
AT1G31070	1124
AT1G31072	3
AT1G31080	0
AT1G31090	7
AT1G31093	0
AT1G31095	0
AT1G31100	0
AT1G31110	0
AT1G31120	237
AT1G31130	2546
AT1G31140	1
AT1G31150	352
AT1G31160	644
AT1G31163	0
AT1G31166	0
AT1G31170	974
AT1G31173	158
AT1G31175	265
AT1G31180	665
AT1G31190	1328
AT1G31200	7
AT1G31210	0
AT1G31220	236
AT1G31230	1322
AT1G31240	2
AT1G31243	0
AT1G31245	0
AT1G31250	137
AT1G31255	44
AT1G31258	33
AT1G31260	0
AT1G31270	0
AT1G31274	0
AT1G31280	657
AT1G31290	68
AT1G31300	1171
AT1G31310	12
AT1G31320	58
AT1G31330	46595
AT1G31335	48
AT1G31340	1282
AT1G31350	433
AT1G31355	41
AT1G31358	0
AT1G31360	293
AT1G31370	1
AT1G31380	0
AT1G31390	0
AT1G31400	0
AT1G31410	669
AT1G31420	3921
AT1G31430	36
AT1G31440	1125
AT1G31450	10
AT1G31460	322
AT1G31470	211
AT1G31480	512
AT1G31485	0
AT1G31490	3
AT1G31500	393
AT1G31510	0
AT1G31520	0
AT1G31530	22
AT1G31540	364
AT1G31550	607
AT1G31555	0
AT1G31570	0
AT1G31580	3910
AT1G31600	542
AT1G31620	2
AT1G31630	19
AT1G31640	11
AT1G31650	648
AT1G31660	502
AT1G31670	0
AT1G31690	0
AT1G31710	17
AT1G31720	288
AT1G31730	1995
AT1G31740	0
AT1G31750	28
AT1G31760	106
AT1G31770	756
AT1G31772	0
AT1G31780	975
AT1G31790	43
AT1G31800	3502
AT1G31810	475
AT1G31812	6412
AT1G31814	119
AT1G31817	404
AT1G31820	903
AT1G31830	776
AT1G31835	20
AT1G31840	49
AT1G31850	3488
AT1G31860	377
AT1G31870	575
AT1G31880	24
AT1G31885	0
AT1G31900	14
AT1G31910	3173
AT1G31920	0
AT1G31930	1013
AT1G31935	140
AT1G31940	507
AT1G31950	25
AT1G31960	0
AT1G31970	1351
AT1G31983	0
AT1G31990	13
AT1G31993	0
AT1G32000	0
AT1G32010	3
AT1G32020	0
AT1G32030	0
AT1G32040	0
AT1G32045	0
AT1G32049	0
AT1G32050	4073
AT1G32060	34975
AT1G32070	1629
AT1G32080	10544
AT1G32090	842
AT1G32100	1876
AT1G32110	0
AT1G32120	304
AT1G32127	174
AT1G32130	1899
AT1G32140	0
AT1G32150	381
AT1G32160	1694
AT1G32170	3308
AT1G32172	9
AT1G32180	0
AT1G32190	101
AT1G32200	1372
AT1G32210	1163
AT1G32220	1654
AT1G32225	0
AT1G32230	6685
AT1G32240	168
AT1G32250	0
AT1G32260	280
AT1G32270	0
AT1G32280	203
AT1G32300	0
AT1G32310	205
AT1G32320	0
AT1G32330	195
AT1G32337	0
AT1G32340	354
AT1G32350	2
AT1G32360	862
AT1G32361	0
AT1G32370	293
AT1G32375	4
AT1G32380	183
AT1G32385	3
AT1G32390	1
AT1G32400	2360
AT1G32410	696
AT1G32415	67
AT1G32420	0
AT1G32430	0
AT1G32440	900
AT1G32450	205
AT1G32460	44
AT1G32470	10016
AT1G32480	0
AT1G32490	1190
AT1G32500	1476
AT1G32505	0
AT1G32510	8
AT1G32520	337
AT1G32530	828
AT1G32540	696
AT1G32550	932
AT1G32560	46
AT1G32570	6
AT1G32575	0
AT1G32580	556
AT1G32582	0
AT1G32583	54
AT1G32585	0
AT1G32590	0
AT1G32600	0
AT1G32610	43
AT1G32620	0
AT1G32630	66
AT1G32640	0
AT1G32650	0
AT1G32660	0
AT1G32680	0
AT1G32690	27
AT1G32700	804
AT1G32710	0
AT1G32713	0
AT1G32720	0
AT1G32730	91
AT1G32740	115
AT1G32750	1582
AT1G32760	73
AT1G32763	0
AT1G32770	526
AT1G32780	1
AT1G32790	2390
AT1G32810	770
AT1G32820	0
AT1G32830	0
AT1G32840	0
AT1G32850	28
AT1G32860	215
AT1G32870	250
AT1G32880	0
AT1G32890	0
AT1G32900	294
AT1G32910	0
AT1G32920	2923
AT1G32928	717
AT1G32930	250
AT1G32940	97
AT1G32950	13
AT1G32960	1
AT1G32970	0
AT1G32975	0
AT1G32980	0
AT1G32990	3958
AT1G32992	0
AT1G33000	0
AT1G33010	0
AT1G33020	10
AT1G33030	0
AT1G33040	1134
AT1G33050	1564
AT1G33055	98
AT1G33060	310
AT1G33070	0
AT1G33080	44
AT1G33090	0
AT1G33100	0
AT1G33102	32
AT1G33110	73
AT1G33120	658
AT1G33130	0
AT1G33135	0
AT1G33140	906
AT1G33160	1
AT1G33170	647
AT1G33180	0
AT1G33190	0
AT1G33200	0
AT1G33220	0
AT1G33230	537
AT1G33240	2764
AT1G33250	455
AT1G33260	291
AT1G33265	468
AT1G33270	596
AT1G33280	0
AT1G33290	987
AT1G33300	0
AT1G33320	0
AT1G33330	339
AT1G33340	3
AT1G33350	51
AT1G33355	0
AT1G33360	702
AT1G33370	0
AT1G33380	0
AT1G33390	261
AT1G33400	407
AT1G33410	719
AT1G33415	132
AT1G33420	0
AT1G33430	0
AT1G33440	31
AT1G33450	0
AT1G33460	0
AT1G33470	2385
AT1G33475	81
AT1G33480	271
AT1G33490	988
AT1G33500	3
AT1G33510	0
AT1G33520	1226
AT1G33530	0
AT1G33540	0
AT1G33550	0
AT1G33560	468
AT1G33570	0
AT1G33580	0
AT1G33590	4521
AT1G33600	1560
AT1G33607	0
AT1G33610	48
AT1G33612	8
AT1G33615	16
AT1G33640	0
AT1G33660	3
AT1G33670	0
AT1G33680	1341
AT1G33700	491
AT1G33710	0
AT1G33720	150
AT1G33730	2
AT1G33740	0
AT1G33743	0
AT1G33750	13
AT1G33760	91
AT1G33770	539
AT1G33780	795
AT1G33785	0
AT1G33790	9
AT1G33800	1725
AT1G33810	1226
AT1G33811	51
AT1G33813	1
AT1G33817	0
AT1G33820	0
AT1G33830	0
AT1G33835	0
AT1G33840	0
AT1G33850	0
AT1G33855	0
AT1G33860	0
AT1G33870	0
AT1G33880	0
AT1G33890	0
AT1G33900	0
AT1G33910	0
AT1G33920	0
AT1G33930	0
AT1G33940	0
AT1G33945	0
AT1G33950	0
AT1G33960	4
AT1G33970	1496
AT1G33980	1193
AT1G33990	1606
AT1G34000	2732
AT1G34010	333
AT1G34015	0
AT1G34020	589
AT1G34030	1611
AT1G34040	149
AT1G34042	0
AT1G34044	0
AT1G34046	0
AT1G34047	0
AT1G34049	0
AT1G34050	0
AT1G34060	416
AT1G34065	125
AT1G34070	0
AT1G34080	0
AT1G34090	0
AT1G34095	28
AT1G34097	0
AT1G34100	6
AT1G34110	406
AT1G34120	286
AT1G34130	1045
AT1G34140	0
AT1G34150	149
AT1G34160	84
AT1G34170	0
AT1G34180	21
AT1G34190	1361
AT1G34200	190
AT1G34210	604
AT1G34220	785
AT1G34230	0
AT1G34240	0
AT1G34245	55
AT1G34250	72
AT1G34260	763
AT1G34270	308
AT1G34281	0
AT1G34290	0
AT1G34300	410
AT1G34310	0
AT1G34315	25
AT1G34317	0
AT1G34320	1297
AT1G34330	0
AT1G34340	790
AT1G34350	291
AT1G34355	102
AT1G34360	198
AT1G34370	959
AT1G34380	128
AT1G34390	3
AT1G34392	0
AT1G34400	0
AT1G34403	0
AT1G34405	0
AT1G34410	0
AT1G34418	1045
AT1G34420	13
AT1G34430	2842
AT1G34440	5
AT1G34460	38
AT1G34470	540
AT1G34480	6
AT1G34490	0
AT1G34500	0
AT1G34510	0
AT1G34520	0
AT1G34530	0
AT1G34540	0
AT1G34545	0
AT1G34550	1348
AT1G34560	0
AT1G34570	585
AT1G34575	2
AT1G34580	2505
AT1G34590	0
AT1G34600	0
AT1G34610	0
AT1G34620	0
AT1G34630	217
AT1G34640	323
AT1G34650	53
AT1G34660	0
AT1G34670	0
AT1G34680	0
AT1G34690	0
AT1G34700	0
AT1G34710	0
AT1G34720	0
AT1G34730	0
AT1G34740	0
AT1G34750	157
AT1G34760	37
AT1G34770	94
AT1G34780	485
AT1G34790	14
AT1G34792	0
AT1G34795	0
AT1G34797	0
AT1G34800	0
AT1G34803	0
AT1G34805	0
AT1G34807	0
AT1G34808	0
AT1G34810	0
AT1G34812	0
AT1G34813	0
AT1G34815	0
AT1G34817	0
AT1G34818	0
AT1G34820	0
AT1G34822	0
AT1G34823	0
AT1G34825	0
AT1G34827	0
AT1G34828	0
AT1G34830	0
AT1G34836	0
AT1G34840	0
AT1G34842	1
AT1G34844	12
AT1G34850	0
AT1G34855	0
AT1G34860	0
AT1G34904	0
AT1G34910	0
AT1G34930	0
AT1G34967	0
AT1G35030	0
AT1G35035	0
AT1G35040	0
AT1G35050	0
AT1G35060	0
AT1G35080	0
AT1G35090	0
AT1G35100	0
AT1G35110	0
AT1G35112	79
AT1G35115	741
AT1G35120	0
AT1G35130	9
AT1G35140	233
AT1G35143	0
AT1G35146	0
AT1G35150	0
AT1G35160	2552
AT1G35170	0
AT1G35180	350
AT1G35181	0
AT1G35183	0
AT1G35186	0
AT1G35190	252
AT1G35200	6
AT1G35210	76
AT1G35215	0
AT1G35220	902
AT1G35230	96
AT1G35240	16
AT1G35242	3
AT1G35250	49
AT1G35255	7
AT1G35260	76
AT1G35270	0
AT1G35280	1
AT1G35290	99
AT1G35300	0
AT1G35310	1729
AT1G35320	146
AT1G35330	0
AT1G35340	1336
AT1G35350	105
AT1G35353	0
AT1G35360	0
AT1G35365	0
AT1G35370	0
AT1G35375	0
AT1G35380	0
AT1G35390	0
AT1G35400	0
AT1G35405	0
AT1G35410	0
AT1G35420	1527
AT1G35430	107
AT1G35435	0
AT1G35440	0
AT1G35450	0
AT1G35460	462
AT1G35465	0
AT1G35467	0
AT1G35470	495
AT1G35480	0
AT1G35490	136
AT1G35500	0
AT1G35501	0
AT1G35510	502
AT1G35513	4
AT1G35515	1
AT1G35516	467
AT1G35520	0
AT1G35530	53
AT1G35535	0
AT1G35537	0
AT1G35540	2
AT1G35545	0
AT1G35550	0
AT1G35560	52
AT1G35570	0
AT1G35580	1516
AT1G35590	0
AT1G35600	0
AT1G35610	0
AT1G35612	1239
AT1G35614	0
AT1G35617	0
AT1G35620	1403
AT1G35625	4
AT1G35630	42
AT1G35640	0
AT1G35645	0
AT1G35647	0
AT1G35650	0
AT1G35660	254
AT1G35663	0
AT1G35670	457
AT1G35680	4660
AT1G35690	0
AT1G35700	1
AT1G35710	165
AT1G35720	7552
AT1G35730	50
AT1G35735	0
AT1G35740	0
AT1G35745	0
AT1G35750	0
AT1G35760	0
AT1G35770	0
AT1G35780	414
AT1G35790	0
AT1G35820	0
AT1G35830	15
AT1G35840	0
AT1G35850	0
AT1G35860	0
AT1G35870	0
AT1G35880	0
AT1G35890	0
AT1G35895	0
AT1G35910	18
AT1G35920	0
AT1G35930	0
AT1G35940	0
AT1G35950	0
AT1G35960	0
AT1G35970	0
AT1G35980	0
AT1G35990	0
AT1G35995	0
AT1G36000	0
AT1G36005	0
AT1G36010	0
AT1G36020	0
AT1G36030	0
AT1G36035	0
AT1G36040	0
AT1G36050	1085
AT1G36060	56
AT1G36070	531
AT1G36078	0
AT1G36080	0
AT1G36085	0
AT1G36090	0
AT1G36095	0
AT1G36100	0
AT1G36105	0
AT1G36110	0
AT1G36120	0
AT1G36130	0
AT1G36140	0
AT1G36150	0
AT1G36160	4775
AT1G36180	385
AT1G36185	0
AT1G36190	0
AT1G36200	0
AT1G36210	0
AT1G36220	0
AT1G36225	0
AT1G36230	0
AT1G36240	0
AT1G36250	0
AT1G36260	0
AT1G36270	0
AT1G36272	0
AT1G36280	349
AT1G36290	0
AT1G36300	0
AT1G36305	0
AT1G36310	769
AT1G36320	1362
AT1G36325	0
AT1G36330	0
AT1G36340	301
AT1G36350	0
AT1G36360	0
AT1G36370	1194
AT1G36380	244
AT1G36390	736
AT1G36395	0
AT1G36400	0
AT1G36403	0
AT1G36406	0
AT1G36420	0
AT1G36430	0
AT1G36440	0
AT1G36441	0
AT1G36445	0
AT1G36450	0
AT1G36460	0
AT1G36470	0
AT1G36480	0
AT1G36485	0
AT1G36490	0
AT1G36495	0
AT1G36500	0
AT1G36510	0
AT1G36520	0
AT1G36530	0
AT1G36540	0
AT1G36550	0
AT1G36560	0
AT1G36570	0
AT1G36580	0
AT1G36590	0
AT1G36595	0
AT1G36600	0
AT1G36605	0
AT1G36610	0
AT1G36620	0
AT1G36622	1
AT1G36623	0
AT1G36627	0
AT1G36630	0
AT1G36640	0
AT1G36650	0
AT1G36660	0
AT1G36670	0
AT1G36675	11
AT1G36680	8
AT1G36690	0
AT1G36700	0
AT1G36710	0
AT1G36720	0
AT1G36730	2997
AT1G36740	0
AT1G36745	0
AT1G36750	0
AT1G36756	0
AT1G36763	0
AT1G36770	0
AT1G36775	0
AT1G36790	0
AT1G36795	0
AT1G36800	0
AT1G36810	0
AT1G36830	0
AT1G36840	0
AT1G36850	0
AT1G36880	0
AT1G36890	0
AT1G36910	0
AT1G36915	0
AT1G36920	0
AT1G36922	0
AT1G36925	0
AT1G36927	0
AT1G36933	0
AT1G36936	0
AT1G36940	28
AT1G36942	0
AT1G36950	0
AT1G36960	0
AT1G36970	0
AT1G36975	0
AT1G36980	1543
AT1G36990	546
AT1G36992	0
AT1G37000	0
AT1G37010	0
AT1G37012	0
AT1G37015	0
AT1G37020	0
AT1G37030	0
AT1G37035	0
AT1G37036	0
AT1G37037	0
AT1G37038	0
AT1G37040	0
AT1G37045	0
AT1G37050	0
AT1G37057	0
AT1G37060	0
AT1G37063	0
AT1G37070	0
AT1G37080	4
AT1G37090	0
AT1G37095	0
AT1G37100	0
AT1G37110	0
AT1G37113	0
AT1G37120	0
AT1G37130	3136
AT1G37140	3
AT1G37150	43
AT1G37160	0
AT1G37170	0
AT1G37180	0
AT1G37190	0
AT1G37200	0
AT1G37210	0
AT1G37275	0
AT1G37340	0
AT1G37405	0
AT1G37471	0
AT1G37537	0
AT1G37603	0
AT1G37669	0
AT1G37735	0
AT1G37801	0
AT1G37867	0
AT1G37933	0
AT1G37999	3
AT1G38065	0
AT1G38131	71
AT1G38140	0
AT1G38149	0
AT1G38158	0
AT1G38167	0
AT1G38176	0
AT1G38185	0
AT1G38194	0
AT1G38203	0
AT1G38212	0
AT1G38221	0
AT1G38230	0
AT1G38240	0
AT1G38250	0
AT1G38260	0
AT1G38270	0
AT1G38280	0
AT1G38290	0
AT1G38300	0
AT1G38310	0
AT1G38320	0
AT1G38330	0
AT1G38340	0
AT1G38350	0
AT1G38360	0
AT1G38380	0
AT1G38390	0
AT1G38400	0
AT1G38410	0
AT1G38416	0
AT1G38423	0
AT1G38430	0
AT1G38440	0
AT1G38450	0
AT1G38460	0
AT1G38550	0
AT1G38710	0
AT1G38790	0
AT1G38870	0
AT1G39030	0
AT1G39060	0
AT1G39070	0
AT1G39110	0
AT1G39190	0
AT1G39270	0
AT1G39350	0
AT1G39430	0
AT1G39510	0
AT1G39511	0
AT1G39513	0
AT1G39515	0
AT1G39590	0
AT1G39670	0
AT1G39750	0
AT1G39830	0
AT1G39910	0
AT1G39990	0
AT1G40069	0
AT1G40070	0
AT1G40071	0
AT1G40072	0
AT1G40073	0
AT1G40074	0
AT1G40075	0
AT1G40076	0
AT1G40077	0
AT1G40078	0
AT1G40079	0
AT1G40080	0
AT1G40081	0
AT1G40083	0
AT1G40084	0
AT1G40085	0
AT1G40086	0
AT1G40087	0
AT1G40089	0
AT1G40090	0
AT1G40091	0
AT1G40093	0
AT1G40095	0
AT1G40097	0
AT1G40099	0
AT1G40100	0
AT1G40101	0
AT1G40103	0
AT1G40104	0
AT1G40105	0
AT1G40106	0
AT1G40107	0
AT1G40109	0
AT1G40112	0
AT1G40113	0
AT1G40115	0
AT1G40117	0
AT1G40118	0
AT1G40119	0
AT1G40121	0
AT1G40123	0
AT1G40124	0
AT1G40125	0
AT1G40127	0
AT1G40129	0
AT1G40130	0
AT1G40131	0
AT1G40133	0
AT1G40135	0
AT1G40136	0
AT1G40137	0
AT1G40139	0
AT1G40141	0
AT1G40143	0
AT1G40150	0
AT1G40230	0
AT1G40310	0
AT1G40390	0
AT1G40470	0
AT1G40630	0
AT1G41115	0
AT1G41600	0
AT1G41630	0
AT1G41650	0
AT1G41660	0
AT1G41680	0
AT1G41690	0
AT1G41700	0
AT1G41710	0
AT1G41720	0
AT1G41723	0
AT1G41726	0
AT1G41730	0
AT1G41740	0
AT1G41743	0
AT1G41746	0
AT1G41750	0
AT1G41755	0
AT1G41760	0
AT1G41770	0
AT1G41775	0
AT1G41790	0
AT1G41795	0
AT1G41797	0
AT1G41798	0
AT1G41803	0
AT1G41810	0
AT1G41820	0
AT1G41825	0
AT1G41827	0
AT1G41830	968
AT1G41835	0
AT1G41840	0
AT1G41850	0
AT1G41855	0
AT1G41860	0
AT1G41870	0
AT1G41880	1684
AT1G41890	0
AT1G41893	0
AT1G41896	0
AT1G41900	0
AT1G41910	0
AT1G41920	0
AT1G41930	0
AT1G42003	0
AT1G42040	0
AT1G42045	0
AT1G42050	0
AT1G42060	0
AT1G42070	0
AT1G42080	0
AT1G42090	0
AT1G42100	0
AT1G42110	0
AT1G42120	0
AT1G42130	0
AT1G42140	0
AT1G42150	0
AT1G42160	0
AT1G42170	0
AT1G42180	0
AT1G42190	0
AT1G42200	0
AT1G42210	0
AT1G42220	0
AT1G42230	0
AT1G42240	0
AT1G42250	0
AT1G42260	0
AT1G42270	0
AT1G42280	0
AT1G42290	0
AT1G42300	0
AT1G42310	0
AT1G42320	0
AT1G42350	0
AT1G42360	0
AT1G42365	0
AT1G42367	0
AT1G42370	0
AT1G42375	0
AT1G42377	0
AT1G42380	0
AT1G42385	0
AT1G42390	0
AT1G42393	0
AT1G42396	0
AT1G42400	0
AT1G42410	0
AT1G42420	0
AT1G42430	647
AT1G42440	644
AT1G42450	0
AT1G42460	0
AT1G42470	866
AT1G42480	519
AT1G42490	0
AT1G42500	0
AT1G42510	0
AT1G42515	0
AT1G42520	0
AT1G42525	0
AT1G42530	0
AT1G42540	446
AT1G42550	1950
AT1G42560	0
AT1G42570	0
AT1G42580	1
AT1G42590	0
AT1G42595	0
AT1G42600	0
AT1G42602	0
AT1G42605	0
AT1G42610	0
AT1G42615	0
AT1G42620	0
AT1G42630	0
AT1G42635	0
AT1G42650	0
AT1G42655	0
AT1G42680	0
AT1G42690	0
AT1G42695	0
AT1G42697	0
AT1G42698	0
AT1G42700	0
AT1G42703	0
AT1G42705	0
AT1G42710	0
AT1G42718	0
AT1G42727	0
AT1G42736	0
AT1G42740	0
AT1G42745	0
AT1G42780	0
AT1G42816	0
AT1G42852	0
AT1G42888	0
AT1G42924	0
AT1G42960	4205
AT1G42970	48582
AT1G42980	27
AT1G42990	1093
AT1G43000	22
AT1G43005	0
AT1G43010	0
AT1G43020	0
AT1G43030	0
AT1G43040	1
AT1G43050	0
AT1G43060	0
AT1G43070	0
AT1G43080	0
AT1G43090	0
AT1G43100	0
AT1G43110	0
AT1G43120	0
AT1G43130	701
AT1G43140	0
AT1G43145	0
AT1G43150	0
AT1G43160	11
AT1G43170	7877
AT1G43171	0
AT1G43180	0
AT1G43190	1158
AT1G43195	0
AT1G43200	0
AT1G43205	0
AT1G43210	0
AT1G43220	0
AT1G43230	0
AT1G43240	0
AT1G43245	144
AT1G43250	0
AT1G43260	0
AT1G43270	0
AT1G43280	0
AT1G43290	0
AT1G43300	0
AT1G43310	3
AT1G43320	0
AT1G43330	0
AT1G43387	0
AT1G43415	0
AT1G43444	0
AT1G43502	0
AT1G43560	1317
AT1G43570	0
AT1G43575	0
AT1G43580	644
AT1G43590	5
AT1G43600	0
AT1G43605	1
AT1G43610	0
AT1G43620	770
AT1G43630	0
AT1G43640	1358
AT1G43650	169
AT1G43660	0
AT1G43665	33
AT1G43666	380
AT1G43667	355
AT1G43670	9144
AT1G43675	43
AT1G43680	0
AT1G43690	1049
AT1G43700	1257
AT1G43710	2035
AT1G43715	0
AT1G43720	0
AT1G43722	0
AT1G43723	0
AT1G43724	0
AT1G43725	0
AT1G43730	0
AT1G43740	0
AT1G43745	0
AT1G43750	0
AT1G43755	0
AT1G43760	0
AT1G43763	0
AT1G43765	20
AT1G43766	0
AT1G43770	245
AT1G43775	0
AT1G43777	0
AT1G43780	8
AT1G43781	0
AT1G43785	1
AT1G43790	402
AT1G43800	21
AT1G43810	0
AT1G43815	0
AT1G43820	0
AT1G43825	0
AT1G43830	0
AT1G43835	0
AT1G43840	0
AT1G43845	0
AT1G43850	955
AT1G43860	426
AT1G43870	0
AT1G43880	0
AT1G43883	0
AT1G43886	144
AT1G43890	1375
AT1G43895	0
AT1G43897	0
AT1G43900	615
AT1G43910	163
AT1G43920	0
AT1G43930	0
AT1G43940	0
AT1G43950	0
AT1G43960	0
AT1G43970	0
AT1G43980	32
AT1G43990	0
AT1G43995	0
AT1G43997	4
AT1G44000	1458
AT1G44010	0
AT1G44020	0
AT1G44030	0
AT1G44040	0
AT1G44045	0
AT1G44050	0
AT1G44060	0
AT1G44070	0
AT1G44075	0
AT1G44080	0
AT1G44085	0
AT1G44090	5
AT1G44100	1800
AT1G44110	143
AT1G44120	0
AT1G44125	2
AT1G44130	2
AT1G44140	0
AT1G44150	1
AT1G44160	7
AT1G44170	751
AT1G44180	0
AT1G44191	0
AT1G44224	1
AT1G44286	0
AT1G44318	0
AT1G44350	480
AT1G44370	0
AT1G44382	0
AT1G44414	25
AT1G44446	2156
AT1G44478	0
AT1G44500	0
AT1G44510	0
AT1G44542	1
AT1G44570	0
AT1G44575	33801
AT1G44580	0
AT1G44608	4
AT1G44641	0
AT1G44707	0
AT1G44740	18
AT1G44750	825
AT1G44760	414
AT1G44770	843
AT1G44780	242
AT1G44790	646
AT1G44800	391
AT1G44810	629
AT1G44820	982
AT1G44830	24
AT1G44835	368
AT1G44840	0
AT1G44850	0
AT1G44860	0
AT1G44870	0
AT1G44875	0
AT1G44880	0
AT1G44890	61
AT1G44895	0
AT1G44900	323
AT1G44910	863
AT1G44920	1789
AT1G44935	0
AT1G44940	0
AT1G44941	0
AT1G44960	236
AT1G44970	15
AT1G44980	0
AT1G44990	0
AT1G45000	2333
AT1G45010	898
AT1G45015	0
AT1G45020	0
AT1G45030	0
AT1G45035	0
AT1G45040	0
AT1G45050	358
AT1G45063	0
AT1G45070	0
AT1G45080	0
AT1G45090	0
AT1G45100	0
AT1G45110	45
AT1G45120	160
AT1G45130	1477
AT1G45140	1
AT1G45145	395
AT1G45150	438
AT1G45160	1421
AT1G45163	2
AT1G45165	0
AT1G45170	243
AT1G45180	320
AT1G45190	0
AT1G45191	60
AT1G45201	5
AT1G45207	296
AT1G45211	2
AT1G45215	0
AT1G45221	0
AT1G45223	0
AT1G45225	3
AT1G45227	0
AT1G45229	47
AT1G45230	912
AT1G45231	140
AT1G45233	202
AT1G45234	2
AT1G45236	0
AT1G45238	2
AT1G45240	2
AT1G45242	0
AT1G45243	0
AT1G45244	0
AT1G45246	0
AT1G45248	101
AT1G45249	928
AT1G45256	0
AT1G45332	353
AT1G45403	0
AT1G45474	2982
AT1G45545	11
AT1G45616	3
AT1G45688	4121
AT1G45760	0
AT1G45832	0
AT1G45904	0
AT1G45976	465
AT1G46048	0
AT1G46120	0
AT1G46192	0
AT1G46264	29
AT1G46336	0
AT1G46408	0
AT1G46480	83
AT1G46552	81
AT1G46554	244
AT1G46624	0
AT1G46696	0
AT1G46768	65
AT1G46840	1
AT1G46912	0
AT1G46984	0
AT1G47056	316
AT1G47128	21726
AT1G47130	0
AT1G47200	779
AT1G47210	147
AT1G47220	0
AT1G47230	335
AT1G47240	470
AT1G47250	253
AT1G47260	1694
AT1G47265	1
AT1G47270	275
AT1G47271	21
AT1G47278	343
AT1G47280	15
AT1G47290	337
AT1G47300	0
AT1G47310	572
AT1G47317	96
AT1G47320	0
AT1G47330	460
AT1G47340	118
AT1G47350	0
AT1G47360	0
AT1G47370	27
AT1G47380	557
AT1G47389	0
AT1G47390	0
AT1G47395	42
AT1G47400	65
AT1G47405	0
AT1G47410	130
AT1G47420	2367
AT1G47430	0
AT1G47435	0
AT1G47440	3
AT1G47450	0
AT1G47460	0
AT1G47465	0
AT1G47470	3
AT1G47480	11
AT1G47485	14
AT1G47490	387
AT1G47495	0
AT1G47497	0
AT1G47500	233
AT1G47510	7
AT1G47520	253
AT1G47530	1627
AT1G47540	88
AT1G47550	1550
AT1G47560	54
AT1G47565	230
AT1G47570	389
AT1G47578	66
AT1G47580	354
AT1G47590	0
AT1G47595	0
AT1G47600	0
AT1G47603	0
AT1G47606	0
AT1G47610	113
AT1G47620	0
AT1G47625	1
AT1G47630	0
AT1G47640	590
AT1G47650	0
AT1G47655	32
AT1G47657	0
AT1G47660	0
AT1G47670	195
AT1G47680	0
AT1G47690	0
AT1G47695	6
AT1G47700	0
AT1G47705	3
AT1G47710	924
AT1G47720	115
AT1G47730	0
AT1G47740	877
AT1G47750	364
AT1G47760	77
AT1G47765	3
AT1G47770	0
AT1G47780	0
AT1G47783	0
AT1G47786	0
AT1G47790	0
AT1G47800	0
AT1G47810	23
AT1G47813	0
AT1G47816	0
AT1G47820	96
AT1G47830	755
AT1G47840	57
AT1G47845	0
AT1G47860	3
AT1G47870	221
AT1G47880	0
AT1G47885	0
AT1G47890	1
AT1G47900	589
AT1G47910	0
AT1G47915	0
AT1G47920	0
AT1G47930	9
AT1G47940	0
AT1G47950	12
AT1G47960	1691
AT1G47970	2255
AT1G47980	2
AT1G47990	1
AT1G48000	24
AT1G48010	0
AT1G48020	104
AT1G48030	7810
AT1G48040	179
AT1G48050	477
AT1G48060	5
AT1G48070	0
AT1G48080	0
AT1G48090	3659
AT1G48095	0
AT1G48100	60
AT1G48110	1059
AT1G48120	305
AT1G48130	9
AT1G48140	276
AT1G48145	0
AT1G48150	5
AT1G48160	595
AT1G48170	136
AT1G48175	208
AT1G48180	12
AT1G48190	0
AT1G48195	216
AT1G48200	267
AT1G48210	1395
AT1G48220	0
AT1G48230	915
AT1G48240	661
AT1G48250	0
AT1G48260	41
AT1G48267	0
AT1G48268	0
AT1G48270	137
AT1G48280	214
AT1G48285	0
AT1G48290	0
AT1G48300	6529
AT1G48310	312
AT1G48315	55
AT1G48320	0
AT1G48325	0
AT1G48330	104
AT1G48340	0
AT1G48350	4585
AT1G48355	0
AT1G48360	298
AT1G48370	176
AT1G48380	304
AT1G48390	31
AT1G48400	1
AT1G48405	1
AT1G48410	4273
AT1G48420	2610
AT1G48422	0
AT1G48430	913
AT1G48440	1405
AT1G48450	3889
AT1G48460	199
AT1G48470	13
AT1G48480	547
AT1G48490	1044
AT1G48500	87
AT1G48510	2
AT1G48520	1155
AT1G48530	0
AT1G48540	697
AT1G48550	288
AT1G48560	56
AT1G48570	196
AT1G48580	33
AT1G48590	3
AT1G48600	5637
AT1G48605	20
AT1G48610	249
AT1G48620	1077
AT1G48625	19
AT1G48630	1043
AT1G48635	247
AT1G48640	0
AT1G48650	1344
AT1G48660	2
AT1G48670	18
AT1G48680	7
AT1G48690	10
AT1G48698	1
AT1G48700	0
AT1G48710	0
AT1G48720	0
AT1G48725	0
AT1G48730	0
AT1G48740	8
AT1G48742	0
AT1G48745	150
AT1G48750	0
AT1G48760	643
AT1G48770	124
AT1G48780	82
AT1G48790	1106
AT1G48800	0
AT1G48810	0
AT1G48820	0
AT1G48830	1962
AT1G48840	394
AT1G48850	2135
AT1G48860	1325
AT1G48870	20
AT1G48880	183
AT1G48890	0
AT1G48900	1415
AT1G48910	9
AT1G48912	0
AT1G48920	4031
AT1G48930	821
AT1G48940	2
AT1G48950	396
AT1G48953	1
AT1G48960	55
AT1G48970	479
AT1G48980	0
AT1G48990	11
AT1G49000	0
AT1G49005	35
AT1G49010	746
AT1G49015	0
AT1G49020	0
AT1G49030	0
AT1G49032	270
AT1G49040	1501
AT1G49050	593
AT1G49060	0
AT1G49070	0
AT1G49080	0
AT1G49090	0
AT1G49100	0
AT1G49110	1
AT1G49120	0
AT1G49130	955
AT1G49140	1632
AT1G49150	0
AT1G49160	174
AT1G49170	92
AT1G49180	304
AT1G49190	103
AT1G49200	38
AT1G49205	0
AT1G49210	117
AT1G49220	1
AT1G49225	0
AT1G49230	16
AT1G49240	5103
AT1G49245	204
AT1G49250	0
AT1G49260	0
AT1G49270	53
AT1G49280	0
AT1G49290	3
AT1G49300	1382
AT1G49310	4
AT1G49320	1
AT1G49330	8
AT1G49340	2212
AT1G49350	177
AT1G49360	314
AT1G49370	6
AT1G49380	1704
AT1G49390	5
AT1G49400	291
AT1G49405	13
AT1G49410	594
AT1G49420	0
AT1G49430	1312
AT1G49435	73
AT1G49440	0
AT1G49450	341
AT1G49460	0
AT1G49470	22
AT1G49475	120
AT1G49480	1317
AT1G49490	416
AT1G49500	746
AT1G49510	548
AT1G49520	145
AT1G49530	14
AT1G49540	169
AT1G49550	0
AT1G49560	433
AT1G49570	18
AT1G49580	815
AT1G49590	430
AT1G49600	877
AT1G49610	3
AT1G49620	22
AT1G49630	294
AT1G49640	402
AT1G49650	523
AT1G49660	661
AT1G49670	1927
AT1G49680	0
AT1G49690	0
AT1G49700	29
AT1G49710	476
AT1G49715	0
AT1G49720	513
AT1G49730	637
AT1G49740	2120
AT1G49750	1728
AT1G49760	1697
AT1G49770	187
AT1G49780	579
AT1G49790	1
AT1G49800	38
AT1G49810	11
AT1G49820	672
AT1G49830	0
AT1G49832	9
AT1G49840	240
AT1G49850	238
AT1G49860	9
AT1G49870	115
AT1G49880	136
AT1G49890	906
AT1G49900	5
AT1G49910	65
AT1G49920	30
AT1G49930	0
AT1G49938	0
AT1G49940	18
AT1G49950	884
AT1G49952	3
AT1G49960	5
AT1G49970	5935
AT1G49975	820
AT1G49980	353
AT1G49990	141
AT1G50000	95
AT1G50010	11984
AT1G50020	1304
AT1G50030	1849
AT1G50040	112
AT1G50050	1
AT1G50055	67
AT1G50060	0
AT1G50070	0
AT1G50080	0
AT1G50090	0
AT1G50100	0
AT1G50110	173
AT1G50120	829
AT1G50130	20
AT1G50140	757
AT1G50160	0
AT1G50170	579
AT1G50180	23
AT1G50190	4
AT1G50200	3735
AT1G50210	0
AT1G50220	0
AT1G50240	189
AT1G50250	6735
AT1G50260	307
AT1G50270	66
AT1G50280	16
AT1G50290	49
AT1G50300	314
AT1G50310	7
AT1G50320	2596
AT1G50325	6
AT1G50330	0
AT1G50340	0
AT1G50350	0
AT1G50360	660
AT1G50370	956
AT1G50380	488
AT1G50390	0
AT1G50400	13
AT1G50410	587
AT1G50420	180
AT1G50430	1572
AT1G50440	546
AT1G50450	1216
AT1G50460	598
AT1G50470	0
AT1G50480	5405
AT1G50490	177
AT1G50500	984
AT1G50510	572
AT1G50520	4
AT1G50530	0
AT1G50550	0
AT1G50560	0
AT1G50570	677
AT1G50575	462
AT1G50580	0
AT1G50590	150
AT1G50600	1226
AT1G50610	25
AT1G50620	259
AT1G50630	230
AT1G50640	1381
AT1G50650	405
AT1G50659	6
AT1G50660	643
AT1G50670	948
AT1G50680	0
AT1G50690	0
AT1G50700	125
AT1G50710	523
AT1G50720	0
AT1G50730	613
AT1G50732	356
AT1G50735	0
AT1G50740	449
AT1G50745	55
AT1G50750	53
AT1G50760	1
AT1G50770	1
AT1G50780	1
AT1G50790	55
AT1G50810	1
AT1G50820	10
AT1G50830	63
AT1G50840	596
AT1G50850	0
AT1G50860	0
AT1G50870	0
AT1G50880	0
AT1G50890	318
AT1G50900	1202
AT1G50910	40
AT1G50920	1739
AT1G50930	0
AT1G50940	542
AT1G50950	77
AT1G50960	0
AT1G50970	534
AT1G50980	0
AT1G50990	2
AT1G51000	13
AT1G51010	2
AT1G51020	3
AT1G51030	19
AT1G51035	105
AT1G51040	1
AT1G51050	0
AT1G51055	0
AT1G51060	1138
AT1G51070	1855
AT1G51080	153
AT1G51085	0
AT1G51090	116
AT1G51100	467
AT1G51110	2835
AT1G51120	0
AT1G51130	116
AT1G51140	1056
AT1G51150	0
AT1G51160	988
AT1G51170	686
AT1G51172	0
AT1G51175	0
AT1G51190	5
AT1G51200	4286
AT1G51210	6
AT1G51220	0
AT1G51230	0
AT1G51240	0
AT1G51250	59
AT1G51260	3
AT1G51270	76
AT1G51290	9
AT1G51300	1
AT1G51310	215
AT1G51320	4
AT1G51330	0
AT1G51340	370
AT1G51350	602
AT1G51355	62
AT1G51360	288
AT1G51370	91
AT1G51380	13
AT1G51390	368
AT1G51400	100
AT1G51402	0
AT1G51405	42
AT1G51410	2
AT1G51420	0
AT1G51430	320
AT1G51440	220
AT1G51450	215
AT1G51460	23
AT1G51470	0
AT1G51480	0
AT1G51490	2
AT1G51500	11483
AT1G51510	1454
AT1G51520	83
AT1G51530	2
AT1G51538	4
AT1G51540	347
AT1G51550	136
AT1G51560	534
AT1G51570	2788
AT1G51580	436
AT1G51590	751
AT1G51600	352
AT1G51610	696
AT1G51620	4
AT1G51630	1449
AT1G51640	0
AT1G51645	17
AT1G51650	1981
AT1G51660	645
AT1G51670	3
AT1G51680	7365
AT1G51690	1894
AT1G51700	930
AT1G51710	1589
AT1G51720	934
AT1G51730	810
AT1G51740	333
AT1G51745	296
AT1G51750	0
AT1G51760	1403
AT1G51770	0
AT1G51780	0
AT1G51790	0
AT1G51800	2
AT1G51802	0
AT1G51805	1386
AT1G51810	1
AT1G51820	1
AT1G51823	0
AT1G51830	0
AT1G51840	0
AT1G51850	1
AT1G51860	15
AT1G51870	0
AT1G51880	0
AT1G51890	0
AT1G51900	0
AT1G51910	9
AT1G51913	0
AT1G51915	0
AT1G51920	0
AT1G51930	2
AT1G51940	410
AT1G51950	240
AT1G51960	6
AT1G51965	232
AT1G51970	0
AT1G51980	3055
AT1G51990	0
AT1G52000	46
AT1G52010	0
AT1G52020	0
AT1G52030	117
AT1G52040	988
AT1G52050	0
AT1G52060	0
AT1G52070	2
AT1G52080	179
AT1G52085	0
AT1G52087	0
AT1G52090	0
AT1G52100	0
AT1G52110	0
AT1G52120	0
AT1G52130	0
AT1G52140	236
AT1G52150	850
AT1G52155	211
AT1G52160	112
AT1G52170	0
AT1G52180	0
AT1G52185	0
AT1G52190	8881
AT1G52191	0
AT1G52200	28
AT1G52210	0
AT1G52211	0
AT1G52220	5615
AT1G52230	14342
AT1G52240	26
AT1G52245	270
AT1G52260	306
AT1G52270	7
AT1G52280	796
AT1G52290	154
AT1G52300	2850
AT1G52310	899
AT1G52315	26
AT1G52320	695
AT1G52325	0
AT1G52330	2
AT1G52340	378
AT1G52342	182
AT1G52343	4
AT1G52347	219
AT1G52350	0
AT1G52360	3262
AT1G52370	479
AT1G52380	628
AT1G52390	0
AT1G52400	345
AT1G52410	471
AT1G52415	0
AT1G52420	1018
AT1G52430	8
AT1G52440	0
AT1G52450	27
AT1G52460	0
AT1G52470	5
AT1G52490	0
AT1G52495	0
AT1G52500	273
AT1G52510	1445
AT1G52520	258
AT1G52530	23
AT1G52540	528
AT1G52550	137
AT1G52560	20
AT1G52565	70
AT1G52570	119
AT1G52580	11
AT1G52590	1055
AT1G52600	665
AT1G52603	0
AT1G52610	0
AT1G52615	0
AT1G52618	47
AT1G52620	127
AT1G52630	270
AT1G52640	8
AT1G52650	9
AT1G52660	0
AT1G52670	1089
AT1G52680	4
AT1G52690	71
AT1G52695	283
AT1G52696	119
AT1G52700	80
AT1G52710	280
AT1G52720	799
AT1G52730	725
AT1G52740	2344
AT1G52750	758
AT1G52760	4000
AT1G52770	0
AT1G52780	546
AT1G52790	2
AT1G52800	0
AT1G52810	45
AT1G52820	19
AT1G52825	181
AT1G52827	553
AT1G52830	26
AT1G52840	0
AT1G52850	0
AT1G52855	657
AT1G52857	0
AT1G52860	0
AT1G52870	5180
AT1G52880	1624
AT1G52890	423
AT1G52900	0
AT1G52905	66
AT1G52910	128
AT1G52920	24
AT1G52930	236
AT1G52940	0
AT1G52942	0
AT1G52950	0
AT1G52960	0
AT1G52970	2
AT1G52980	1093
AT1G52990	7
AT1G53000	681
AT1G53010	0
AT1G53020	0
AT1G53023	0
AT1G53025	159
AT1G53030	343
AT1G53035	70
AT1G53040	982
AT1G53050	1448
AT1G53060	9
AT1G53070	322
AT1G53080	1
AT1G53090	433
AT1G53100	34
AT1G53110	239
AT1G53120	513
AT1G53130	0
AT1G53140	120
AT1G53160	718
AT1G53163	72
AT1G53165	726
AT1G53170	763
AT1G53180	35
AT1G53190	726
AT1G53200	115
AT1G53210	5966
AT1G53220	0
AT1G53230	25
AT1G53233	32
AT1G53240	4782
AT1G53250	105
AT1G53260	1
AT1G53265	0
AT1G53270	13
AT1G53280	2136
AT1G53282	398
AT1G53285	433
AT1G53290	1102
AT1G53300	1941
AT1G53310	2802
AT1G53320	741
AT1G53325	0
AT1G53330	33
AT1G53340	78
AT1G53345	54
AT1G53350	339
AT1G53360	0
AT1G53366	0
AT1G53370	0
AT1G53380	323
AT1G53390	521
AT1G53400	384
AT1G53410	3
AT1G53420	3
AT1G53430	642
AT1G53440	742
AT1G53450	481
AT1G53460	185
AT1G53470	11
AT1G53480	0
AT1G53490	34
AT1G53500	1020
AT1G53510	839
AT1G53520	509
AT1G53530	119
AT1G53540	1
AT1G53541	0
AT1G53542	6
AT1G53550	0
AT1G53560	1721
AT1G53570	1815
AT1G53580	3408
AT1G53590	755
AT1G53600	19
AT1G53610	0
AT1G53620	0
AT1G53625	0
AT1G53630	0
AT1G53633	0
AT1G53635	0
AT1G53640	10
AT1G53645	289
AT1G53650	401
AT1G53655	0
AT1G53660	56
AT1G53670	924
AT1G53680	10
AT1G53683	0
AT1G53687	0
AT1G53690	80
AT1G53700	64
AT1G53705	0
AT1G53708	0
AT1G53710	311
AT1G53720	318
AT1G53730	1134
AT1G53750	3662
AT1G53760	326
AT1G53770	359
AT1G53780	2255
AT1G53790	126
AT1G53800	759
AT1G53801	0
AT1G53810	0
AT1G53815	0
AT1G53820	0
AT1G53830	0
AT1G53840	3312
AT1G53850	1109
AT1G53860	3
AT1G53870	0
AT1G53875	0
AT1G53880	1
AT1G53885	0
AT1G53887	15
AT1G53890	0
AT1G53900	0
AT1G53903	0
AT1G53910	3352
AT1G53920	10
AT1G53930	0
AT1G53935	0
AT1G53940	0
AT1G53945	0
AT1G53950	6
AT1G53970	0
AT1G53980	0
AT1G53990	0
AT1G54000	0
AT1G54010	4
AT1G54020	77
AT1G54030	619
AT1G54035	0
AT1G54040	3063
AT1G54050	140
AT1G54060	675
AT1G54070	62
AT1G54080	3254
AT1G54090	878
AT1G54095	102
AT1G54100	5188
AT1G54110	130
AT1G54115	715
AT1G54120	3
AT1G54130	1835
AT1G54140	242
AT1G54150	369
AT1G54160	179
AT1G54170	757
AT1G54180	122
AT1G54200	293
AT1G54210	334
AT1G54215	13
AT1G54217	43
AT1G54220	741
AT1G54230	0
AT1G54240	5
AT1G54250	245
AT1G54260	324
AT1G54270	2713
AT1G54280	128
AT1G54290	1178
AT1G54300	0
AT1G54310	327
AT1G54320	1308
AT1G54330	1
AT1G54340	915
AT1G54350	1983
AT1G54355	4
AT1G54360	877
AT1G54370	938
AT1G54380	189
AT1G54385	68
AT1G54390	495
AT1G54400	2
AT1G54410	38289
AT1G54420	0
AT1G54430	0
AT1G54440	967
AT1G54445	0
AT1G54450	177
AT1G54460	862
AT1G54470	8
AT1G54475	4
AT1G54490	1252
AT1G54500	4019
AT1G54510	271
AT1G54520	3127
AT1G54530	23
AT1G54540	0
AT1G54550	1
AT1G54560	8
AT1G54570	1133
AT1G54575	1256
AT1G54580	3185
AT1G54590	0
AT1G54600	0
AT1G54610	1774
AT1G54620	0
AT1G54630	2835
AT1G54640	30
AT1G54650	170
AT1G54660	53
AT1G54670	0
AT1G54680	81
AT1G54690	147
AT1G54700	0
AT1G54710	673
AT1G54720	0
AT1G54730	479
AT1G54740	96
AT1G54750	0
AT1G54760	0
AT1G54770	255
AT1G54773	17
AT1G54775	0
AT1G54780	9240
AT1G54790	305
AT1G54820	329
AT1G54830	733
AT1G54840	23
AT1G54850	198
AT1G54860	7
AT1G54870	6
AT1G54890	0
AT1G54905	0
AT1G54920	1849
AT1G54923	0
AT1G54926	0
AT1G54930	1
AT1G54940	3
AT1G54950	0
AT1G54953	0
AT1G54955	9
AT1G54957	0
AT1G54960	73
AT1G54970	0
AT1G54980	0
AT1G54985	0
AT1G54990	849
AT1G55000	1086
AT1G55010	1
AT1G55020	2697
AT1G55030	5
AT1G55035	3
AT1G55040	113
AT1G55050	44
AT1G55060	0
AT1G55070	1
AT1G55080	240
AT1G55090	1117
AT1G55100	0
AT1G55110	430
AT1G55120	831
AT1G55130	533
AT1G55140	610
AT1G55150	415
AT1G55152	0
AT1G55160	415
AT1G55170	244
AT1G55175	8
AT1G55180	201
AT1G55190	0
AT1G55200	90
AT1G55205	42
AT1G55207	0
AT1G55210	866
AT1G55220	0
AT1G55221	0
AT1G55230	0
AT1G55240	0
AT1G55250	605
AT1G55260	7484
AT1G55265	4
AT1G55270	391
AT1G55280	289
AT1G55290	4
AT1G55300	169
AT1G55310	929
AT1G55320	154
AT1G55325	1085
AT1G55330	1
AT1G55335	0
AT1G55340	754
AT1G55350	1803
AT1G55360	1152
AT1G55365	0
AT1G55370	718
AT1G55380	3
AT1G55390	0
AT1G55400	0
AT1G55410	0
AT1G55420	2
AT1G55430	0
AT1G55440	0
AT1G55450	637
AT1G55460	630
AT1G55470	0
AT1G55475	163
AT1G55480	6143
AT1G55490	8097
AT1G55500	537
AT1G55510	253
AT1G55520	626
AT1G55525	1
AT1G55530	1146
AT1G55535	307
AT1G55540	420
AT1G55546	0
AT1G55550	179
AT1G55560	264
AT1G55570	67
AT1G55580	2
AT1G55590	335
AT1G55591	0
AT1G55600	0
AT1G55604	0
AT1G55610	188
AT1G55620	611
AT1G55625	0
AT1G55630	157
AT1G55640	0
AT1G55650	9
AT1G55660	3
AT1G55670	6272
AT1G55673	0
AT1G55675	895
AT1G55680	2985
AT1G55690	849
AT1G55700	0
AT1G55710	0
AT1G55720	0
AT1G55730	758
AT1G55740	460
AT1G55750	378
AT1G55755	0
AT1G55760	395
AT1G55770	1
AT1G55775	0
AT1G55790	0
AT1G55800	3
AT1G55803	4
AT1G55805	444
AT1G55810	1228
AT1G55820	193
AT1G55830	199
AT1G55840	2111
AT1G55850	5292
AT1G55860	3751
AT1G55865	17
AT1G55870	211
AT1G55880	235
AT1G55890	316
AT1G55900	337
AT1G55910	259
AT1G55915	50
AT1G55917	0
AT1G55920	311
AT1G55928	0
AT1G55930	302
AT1G55940	0
AT1G55945	0
AT1G55947	0
AT1G55950	0
AT1G55960	963
AT1G55964	0
AT1G55970	536
AT1G55980	15
AT1G55990	0
AT1G56000	126
AT1G56010	484
AT1G56020	31
AT1G56030	0
AT1G56040	1
AT1G56045	1141
AT1G56050	666
AT1G56060	1
AT1G56070	15627
AT1G56080	164
AT1G56085	0
AT1G56090	214
AT1G56100	1172
AT1G56105	0
AT1G56110	1146
AT1G56120	54
AT1G56130	56
AT1G56140	339
AT1G56145	215
AT1G56150	125
AT1G56160	0
AT1G56165	16
AT1G56170	0
AT1G56180	563
AT1G56190	15928
AT1G56200	2368
AT1G56210	178
AT1G56220	9793
AT1G56225	0
AT1G56230	417
AT1G56233	6
AT1G56240	0
AT1G56242	0
AT1G56250	1
AT1G56260	63
AT1G56270	0
AT1G56280	15994
AT1G56290	314
AT1G56300	1424
AT1G56310	197
AT1G56320	5
AT1G56330	1957
AT1G56340	3485
AT1G56345	109
AT1G56350	220
AT1G56360	0
AT1G56380	0
AT1G56385	0
AT1G56390	9
AT1G56400	14
AT1G56410	2
AT1G56415	15
AT1G56418	0
AT1G56420	191
AT1G56423	365
AT1G56430	2
AT1G56440	211
AT1G56450	1873
AT1G56460	712
AT1G56470	0
AT1G56480	0
AT1G56490	0
AT1G56500	3547
AT1G56510	579
AT1G56520	324
AT1G56530	0
AT1G56540	43
AT1G56550	3
AT1G56553	4
AT1G56555	2
AT1G56560	790
AT1G56570	69
AT1G56580	0
AT1G56590	430
AT1G56600	247
AT1G56605	0
AT1G56610	206
AT1G56612	157
AT1G56620	4
AT1G56630	0
AT1G56640	0
AT1G56650	17
AT1G56660	567
AT1G56670	72
AT1G56675	0
AT1G56680	2
AT1G56690	98
AT1G56700	1100
AT1G56710	0
AT1G56720	2244
AT1G56730	0
AT1G56740	0
AT1G56750	0
AT1G56760	0
AT1G56770	0
AT1G56780	0
AT1G56790	0
AT1G56800	0
AT1G56810	0
AT1G56820	0
AT1G56830	0
AT1G56840	0
AT1G56850	0
AT1G56860	0
AT1G56870	0
AT1G56880	0
AT1G56890	0
AT1G56900	0
AT1G56910	0
AT1G56920	0
AT1G56930	0
AT1G56940	0
AT1G56950	0
AT1G56960	0
AT1G56970	0
AT1G56980	0
AT1G56990	0
AT1G57000	0
AT1G57010	0
AT1G57020	0
AT1G57030	0
AT1G57040	0
AT1G57050	0
AT1G57060	0
AT1G57070	0
AT1G57080	0
AT1G57090	0
AT1G57100	0
AT1G57110	0
AT1G57120	0
AT1G57130	0
AT1G57140	0
AT1G57150	0
AT1G57160	0
AT1G57170	0
AT1G57180	0
AT1G57190	0
AT1G57200	0
AT1G57210	0
AT1G57220	0
AT1G57230	0
AT1G57240	0
AT1G57250	0
AT1G57260	0
AT1G57270	0
AT1G57280	0
AT1G57290	0
AT1G57300	0
AT1G57310	0
AT1G57320	0
AT1G57330	0
AT1G57340	0
AT1G57350	0
AT1G57360	0
AT1G57370	0
AT1G57380	0
AT1G57390	0
AT1G57400	0
AT1G57410	0
AT1G57420	0
AT1G57430	0
AT1G57440	0
AT1G57450	0
AT1G57460	0
AT1G57470	0
AT1G57480	0
AT1G57490	0
AT1G57500	0
AT1G57510	0
AT1G57520	0
AT1G57530	0
AT1G57540	302
AT1G57550	0
AT1G57560	36
AT1G57565	4
AT1G57570	2
AT1G57580	8
AT1G57590	230
AT1G57600	341
AT1G57610	322
AT1G57613	0
AT1G57620	689
AT1G57630	1
AT1G57640	0
AT1G57650	0
AT1G57660	1192
AT1G57670	1
AT1G57680	2402
AT1G57690	0
AT1G57700	267
AT1G57710	0
AT1G57720	4220
AT1G57730	0
AT1G57740	0
AT1G57750	2340
AT1G57760	0
AT1G57765	536
AT1G57770	711
AT1G57775	0
AT1G57777	0
AT1G57780	65
AT1G57790	232
AT1G57800	175
AT1G57810	0
AT1G57820	214
AT1G57830	0
AT1G57835	0
AT1G57840	0
AT1G57850	2
AT1G57860	716
AT1G57870	1024
AT1G57900	0
AT1G57906	0
AT1G57943	1
AT1G57980	68
AT1G57990	204
AT1G58007	16
AT1G58010	0
AT1G58020	0
AT1G58025	546
AT1G58030	1563
AT1G58037	0
AT1G58040	0
AT1G58050	2
AT1G58055	24
AT1G58060	720
AT1G58070	126
AT1G58080	1351
AT1G58090	0
AT1G58100	766
AT1G58110	1238
AT1G58120	157
AT1G58130	3
AT1G58140	0
AT1G58150	191
AT1G58160	127
AT1G58170	106
AT1G58180	922
AT1G58190	17
AT1G58200	1321
AT1G58210	168
AT1G58215	3
AT1G58220	178
AT1G58223	0
AT1G58225	4
AT1G58230	1382
AT1G58235	275
AT1G58242	0
AT1G58245	0
AT1G58248	0
AT1G58250	1598
AT1G58260	0
AT1G58265	0
AT1G58270	92
AT1G58280	96
AT1G58290	6631
AT1G58300	0
AT1G58310	0
AT1G58320	1
AT1G58330	0
AT1G58340	517
AT1G58350	750
AT1G58360	1682
AT1G58370	264
AT1G58380	446
AT1G58390	2
AT1G58400	15
AT1G58410	6
AT1G58420	42
AT1G58430	10
AT1G58440	780
AT1G58450	0
AT1G58460	27
AT1G58470	125
AT1G58520	809
AT1G58525	0
AT1G58561	68
AT1G58590	277
AT1G58602	2329
AT1G58643	0
AT1G58684	0
AT1G58725	0
AT1G58766	0
AT1G58807	0
AT1G58808	0
AT1G58848	38
AT1G58889	0
AT1G58936	0
AT1G58983	2
AT1G59030	0
AT1G59077	0
AT1G59124	2
AT1G59171	0
AT1G59218	0
AT1G59265	3
AT1G59312	0
AT1G59359	0
AT1G59406	0
AT1G59453	0
AT1G59460	0
AT1G59470	6
AT1G59500	0
AT1G59510	62
AT1G59520	458
AT1G59530	0
AT1G59540	178
AT1G59550	0
AT1G59560	194
AT1G59570	0
AT1G59580	709
AT1G59590	222
AT1G59600	298
AT1G59610	2638
AT1G59620	497
AT1G59630	4
AT1G59640	94
AT1G59650	650
AT1G59660	438
AT1G59670	472
AT1G59675	0
AT1G59680	0
AT1G59690	0
AT1G59700	708
AT1G59710	301
AT1G59720	110
AT1G59722	0
AT1G59723	0
AT1G59724	8
AT1G59725	0
AT1G59730	468
AT1G59740	240
AT1G59750	1186
AT1G59760	685
AT1G59770	0
AT1G59780	0
AT1G59790	4
AT1G59800	144
AT1G59810	0
AT1G59820	1016
AT1G59830	935
AT1G59833	0
AT1G59835	3
AT1G59840	523
AT1G59850	10
AT1G59860	54
AT1G59865	2
AT1G59870	7183
AT1G59880	0
AT1G59885	0
AT1G59890	973
AT1G59900	3790
AT1G59910	930
AT1G59920	38
AT1G59930	94
AT1G59940	0
AT1G59950	0
AT1G59960	64
AT1G59970	186
AT1G59980	212
AT1G59990	296
AT1G60000	2234
AT1G60010	1852
AT1G60020	0
AT1G60025	0
AT1G60030	83
AT1G60040	2
AT1G60050	0
AT1G60060	624
AT1G60070	2094
AT1G60072	0
AT1G60073	0
AT1G60075	0
AT1G60080	138
AT1G60090	3
AT1G60095	0
AT1G60110	0
AT1G60120	0
AT1G60130	0
AT1G60140	983
AT1G60150	0
AT1G60160	961
AT1G60170	1017
AT1G60180	0
AT1G60190	433
AT1G60200	2002
AT1G60220	844
AT1G60230	440
AT1G60240	2
AT1G60250	0
AT1G60260	1416
AT1G60270	0
AT1G60280	0
AT1G60290	0
AT1G60300	0
AT1G60310	0
AT1G60320	0
AT1G60330	0
AT1G60340	0
AT1G60350	0
AT1G60360	4
AT1G60370	0
AT1G60380	0
AT1G60390	54
AT1G60400	2
AT1G60410	10
AT1G60420	1321
AT1G60430	423
AT1G60440	415
AT1G60450	0
AT1G60460	23
AT1G60470	0
AT1G60480	2
AT1G60490	1184
AT1G60500	0
AT1G60505	0
AT1G60510	0
AT1G60520	0
AT1G60525	66
AT1G60530	0
AT1G60540	0
AT1G60545	9
AT1G60550	1020
AT1G60560	217
AT1G60570	14
AT1G60580	0
AT1G60590	268
AT1G60600	733
AT1G60610	174
AT1G60620	162
AT1G60625	0
AT1G60630	31
AT1G60640	386
AT1G60650	332
AT1G60660	327
AT1G60670	293
AT1G60680	74
AT1G60690	337
AT1G60700	184
AT1G60710	5119
AT1G60720	1
AT1G60730	52
AT1G60740	175
AT1G60750	0
AT1G60760	0
AT1G60770	362
AT1G60780	2261
AT1G60783	0
AT1G60787	0
AT1G60790	643
AT1G60800	2391
AT1G60810	2109
AT1G60815	0
AT1G60820	0
AT1G60830	3
AT1G60835	0
AT1G60840	0
AT1G60850	199
AT1G60860	371
AT1G60870	1278
AT1G60880	2
AT1G60890	638
AT1G60900	1449
AT1G60910	0
AT1G60913	0
AT1G60920	0
AT1G60930	149
AT1G60940	2066
AT1G60950	32208
AT1G60960	351
AT1G60970	175
AT1G60980	0
AT1G60983	13
AT1G60985	2
AT1G60986	46
AT1G60987	26
AT1G60989	5
AT1G60990	687
AT1G60995	710
AT1G61000	144
AT1G61010	790
AT1G61020	0
AT1G61030	442
AT1G61040	569
AT1G61050	0
AT1G61060	16
AT1G61065	142
AT1G61070	1
AT1G61080	10
AT1G61090	17
AT1G61093	10
AT1G61095	54
AT1G61097	8
AT1G61100	1687
AT1G61105	0
AT1G61110	0
AT1G61120	0
AT1G61130	0
AT1G61140	777
AT1G61150	907
AT1G61160	0
AT1G61165	0
AT1G61170	215
AT1G61180	391
AT1G61190	1571
AT1G61200	0
AT1G61210	555
AT1G61215	56
AT1G61224	0
AT1G61226	0
AT1G61230	3
AT1G61240	510
AT1G61250	1721
AT1G61255	167
AT1G61260	277
AT1G61270	0
AT1G61275	2
AT1G61280	12
AT1G61290	3
AT1G61300	706
AT1G61310	218
AT1G61320	61
AT1G61330	95
AT1G61340	113
AT1G61350	688
AT1G61360	54
AT1G61370	74
AT1G61380	516
AT1G61390	17
AT1G61400	28
AT1G61410	6
AT1G61415	0
AT1G61420	19
AT1G61430	129
AT1G61440	20
AT1G61450	58
AT1G61460	25
AT1G61470	238
AT1G61475	1
AT1G61480	5
AT1G61490	84
AT1G61500	99
AT1G61510	0
AT1G61520	62209
AT1G61540	2
AT1G61542	0
AT1G61550	3
AT1G61560	0
AT1G61562	0
AT1G61563	285
AT1G61565	0
AT1G61566	82
AT1G61570	302
AT1G61575	8
AT1G61580	373
AT1G61590	1
AT1G61600	98
AT1G61610	0
AT1G61620	843
AT1G61630	18
AT1G61640	144
AT1G61650	0
AT1G61660	591
AT1G61665	2
AT1G61667	243
AT1G61670	821
AT1G61680	42
AT1G61685	0
AT1G61688	1
AT1G61690	887
AT1G61700	5
AT1G61710	10
AT1G61720	882
AT1G61730	626
AT1G61732	0
AT1G61740	2015
AT1G61750	0
AT1G61760	18
AT1G61770	804
AT1G61780	469
AT1G61790	1343
AT1G61795	28
AT1G61800	142
AT1G61810	4974
AT1G61820	997
AT1G61830	13
AT1G61840	0
AT1G61850	1201
AT1G61860	83
AT1G61870	405
AT1G61880	0
AT1G61890	2102
AT1G61900	750
AT1G61910	0
AT1G61920	2
AT1G61930	29
AT1G61940	0
AT1G61950	0
AT1G61960	145
AT1G61970	148
AT1G61980	179
AT1G61990	275
AT1G62000	57
AT1G62010	51
AT1G62020	2510
AT1G62030	90
AT1G62035	0
AT1G62040	1051
AT1G62045	32
AT1G62050	167
AT1G62055	0
AT1G62060	1540
AT1G62070	98
AT1G62075	0
AT1G62080	130
AT1G62085	110
AT1G62090	4
AT1G62095	0
AT1G62110	98
AT1G62120	86
AT1G62130	390
AT1G62150	71
AT1G62160	0
AT1G62170	0
AT1G62180	1220
AT1G62190	0
AT1G62200	228
AT1G62210	0
AT1G62214	0
AT1G62220	7
AT1G62225	1
AT1G62230	2
AT1G62240	0
AT1G62250	586
AT1G62260	66
AT1G62262	0
AT1G62270	0
AT1G62280	398
AT1G62290	76
AT1G62300	255
AT1G62305	85
AT1G62310	731
AT1G62320	0
AT1G62330	792
AT1G62333	245
AT1G62340	383
AT1G62350	50
AT1G62355	0
AT1G62360	262
AT1G62370	50
AT1G62380	2673
AT1G62390	1999
AT1G62400	38
AT1G62410	9
AT1G62420	15
AT1G62421	0
AT1G62422	94
AT1G62430	1297
AT1G62440	134
AT1G62450	3
AT1G62460	0
AT1G62480	1836
AT1G62490	9
AT1G62500	47
AT1G62510	131
AT1G62515	0
AT1G62520	28
AT1G62530	4
AT1G62540	37
AT1G62550	0
AT1G62560	110
AT1G62570	1659
AT1G62580	21
AT1G62590	62
AT1G62600	292
AT1G62610	144
AT1G62620	19
AT1G62630	540
AT1G62640	1052
AT1G62650	0
AT1G62660	364
AT1G62670	107
AT1G62680	76
AT1G62690	6
AT1G62695	0
AT1G62700	25
AT1G62710	159
AT1G62720	10
AT1G62730	105
AT1G62740	1058
AT1G62750	8454
AT1G62760	9
AT1G62766	0
AT1G62770	6
AT1G62780	2938
AT1G62790	654
AT1G62800	527
AT1G62810	267
AT1G62820	422
AT1G62830	299
AT1G62835	18
AT1G62840	4
AT1G62850	385
AT1G62860	101
AT1G62870	294
AT1G62880	220
AT1G62886	0
AT1G62890	0
AT1G62895	0
AT1G62900	0
AT1G62910	16
AT1G62914	116
AT1G62915	55
AT1G62920	48
AT1G62930	80
AT1G62935	7
AT1G62940	3
AT1G62950	97
AT1G62960	494
AT1G62970	296
AT1G62975	10
AT1G62978	0
AT1G62980	0
AT1G62981	12
AT1G62990	2010
AT1G63000	2516
AT1G63005	0
AT1G63010	1208
AT1G63020	162
AT1G63030	3
AT1G63040	0
AT1G63050	317
AT1G63055	47
AT1G63057	23
AT1G63060	8
AT1G63070	7
AT1G63080	48
AT1G63090	461
AT1G63100	373
AT1G63105	0
AT1G63110	857
AT1G63120	1840
AT1G63130	145
AT1G63140	21
AT1G63150	62
AT1G63160	94
AT1G63170	961
AT1G63180	219
AT1G63190	23
AT1G63200	9
AT1G63205	3
AT1G63206	11
AT1G63210	9
AT1G63220	357
AT1G63230	70
AT1G63240	640
AT1G63245	1
AT1G63250	85
AT1G63260	325
AT1G63270	151
AT1G63280	0
AT1G63290	967
AT1G63295	160
AT1G63300	1040
AT1G63310	105
AT1G63320	0
AT1G63330	1
AT1G63340	0
AT1G63350	5
AT1G63360	646
AT1G63370	5
AT1G63380	18
AT1G63390	11
AT1G63400	43
AT1G63410	0
AT1G63420	1570
AT1G63430	1085
AT1G63440	102
AT1G63450	0
AT1G63460	462
AT1G63470	463
AT1G63480	286
AT1G63490	674
AT1G63500	992
AT1G63510	0
AT1G63520	10
AT1G63522	0
AT1G63530	16
AT1G63535	0
AT1G63540	0
AT1G63550	0
AT1G63570	1
AT1G63580	0
AT1G63590	0
AT1G63600	0
AT1G63610	930
AT1G63615	1
AT1G63630	2
AT1G63640	561
AT1G63650	144
AT1G63660	315
AT1G63670	544
AT1G63680	1137
AT1G63690	12000
AT1G63700	1150
AT1G63710	231
AT1G63720	102
AT1G63730	84
AT1G63740	193
AT1G63750	31
AT1G63760	34
AT1G63770	5699
AT1G63780	206
AT1G63790	0
AT1G63800	861
AT1G63810	269
AT1G63820	101
AT1G63830	723
AT1G63835	0
AT1G63840	544
AT1G63850	235
AT1G63855	130
AT1G63860	26
AT1G63870	6
AT1G63880	1288
AT1G63900	628
AT1G63910	1328
AT1G63920	0
AT1G63930	8
AT1G63940	1258
AT1G63950	6
AT1G63960	3
AT1G63970	1710
AT1G63980	1928
AT1G63990	13
AT1G64000	0
AT1G64010	0
AT1G64020	1
AT1G64030	25
AT1G64035	34
AT1G64040	1141
AT1G64050	549
AT1G64060	631
AT1G64065	30
AT1G64070	0
AT1G64080	183
AT1G64090	2507
AT1G64100	43
AT1G64105	2
AT1G64107	0
AT1G64110	65
AT1G64120	0
AT1G64130	77
AT1G64140	3331
AT1G64150	1166
AT1G64160	0
AT1G64170	5
AT1G64180	160
AT1G64185	36
AT1G64190	494
AT1G64195	0
AT1G64200	939
AT1G64210	5
AT1G64220	7
AT1G64230	6996
AT1G64235	0
AT1G64240	11
AT1G64250	9
AT1G64253	0
AT1G64255	0
AT1G64260	10
AT1G64270	222
AT1G64280	406
AT1G64290	105
AT1G64295	8
AT1G64300	95
AT1G64310	3
AT1G64320	52
AT1G64330	1782
AT1G64340	0
AT1G64350	390
AT1G64355	1341
AT1G64360	21
AT1G64370	1788
AT1G64380	383
AT1G64385	574
AT1G64390	5027
AT1G64400	893
AT1G64405	4
AT1G64410	0
AT1G64420	1
AT1G64430	1136
AT1G64440	466
AT1G64450	55
AT1G64455	0
AT1G64460	328
AT1G64480	0
AT1G64490	95
AT1G64500	161
AT1G64510	4196
AT1G64520	2011
AT1G64530	265
AT1G64540	12
AT1G64550	1165
AT1G64560	14
AT1G64561	3
AT1G64563	48
AT1G64570	875
AT1G64572	98
AT1G64580	160
AT1G64583	28
AT1G64584	31
AT1G64585	7
AT1G64590	0
AT1G64600	56
AT1G64610	124
AT1G64618	4
AT1G64620	259
AT1G64625	87
AT1G64630	426
AT1G64633	0
AT1G64640	413
AT1G64650	2134
AT1G64660	1426
AT1G64670	188
AT1G64680	3266
AT1G64690	195
AT1G64700	5
AT1G64710	181
AT1G64720	18681
AT1G64730	0
AT1G64740	939
AT1G64750	1249
AT1G64760	470
AT1G64770	4241
AT1G64780	77
AT1G64790	1797
AT1G64795	0
AT1G64800	117
AT1G64810	1318
AT1G64820	4
AT1G64830	1
AT1G64840	272
AT1G64850	1074
AT1G64860	2683
AT1G64870	0
AT1G64880	774
AT1G64890	272
AT1G64900	1001
AT1G64910	0
AT1G64920	0
AT1G64930	0
AT1G64940	2
AT1G64950	535
AT1G64960	281
AT1G64970	707
AT1G64980	1634
AT1G64990	978
AT1G65000	145
AT1G65010	2506
AT1G65020	418
AT1G65030	208
AT1G65032	120
AT1G65040	686
AT1G65050	0
AT1G65060	194
AT1G65070	726
AT1G65080	75
AT1G65090	118
AT1G65110	6
AT1G65113	0
AT1G65120	39
AT1G65130	9
AT1G65140	0
AT1G65150	275
AT1G65160	0
AT1G65165	0
AT1G65170	0
AT1G65180	2
AT1G65190	462
AT1G65200	3
AT1G65210	0
AT1G65220	1501
AT1G65230	1742
AT1G65240	272
AT1G65250	108
AT1G65260	4584
AT1G65270	1381
AT1G65280	1145
AT1G65290	1717
AT1G65295	1181
AT1G65300	53
AT1G65310	0
AT1G65320	581
AT1G65330	57
AT1G65340	0
AT1G65342	0
AT1G65346	0
AT1G65347	0
AT1G65349	0
AT1G65350	0
AT1G65352	0
AT1G65360	12
AT1G65365	0
AT1G65370	794
AT1G65380	205
AT1G65385	8
AT1G65390	6
AT1G65410	882
AT1G65420	29
AT1G65425	0
AT1G65430	801
AT1G65440	3218
AT1G65450	1320
AT1G65470	188
AT1G65480	8787
AT1G65481	0
AT1G65483	0
AT1G65484	2
AT1G65485	0
AT1G65486	63
AT1G65490	409
AT1G65500	29
AT1G65510	11
AT1G65520	152
AT1G65540	1240
AT1G65541	0
AT1G65550	0
AT1G65560	180
AT1G65570	0
AT1G65580	1682
AT1G65585	0
AT1G65590	885
AT1G65610	0
AT1G65620	266
AT1G65630	3
AT1G65640	2
AT1G65642	0
AT1G65650	661
AT1G65660	1289
AT1G65670	0
AT1G65680	0
AT1G65681	0
AT1G65690	7
AT1G65700	278
AT1G65710	64
AT1G65720	2796
AT1G65730	100
AT1G65735	0
AT1G65740	0
AT1G65750	2
AT1G65760	0
AT1G65770	0
AT1G65780	3
AT1G65790	29
AT1G65800	919
AT1G65810	4
AT1G65820	893
AT1G65830	0
AT1G65840	565
AT1G65845	6
AT1G65850	0
AT1G65860	28
AT1G65870	11
AT1G65875	0
AT1G65880	0
AT1G65890	30
AT1G65900	294
AT1G65910	19
AT1G65920	171
AT1G65930	9561
AT1G65940	0
AT1G65950	265
AT1G65960	5013
AT1G65970	70
AT1G65980	4674
AT1G65985	40
AT1G65990	29
AT1G66000	1
AT1G66010	0
AT1G66020	3
AT1G66030	0
AT1G66040	23
AT1G66045	0
AT1G66050	56
AT1G66060	0
AT1G66070	702
AT1G66080	209
AT1G66090	101
AT1G66100	0
AT1G66110	0
AT1G66120	0
AT1G66130	531
AT1G66140	24
AT1G66145	0
AT1G66150	3686
AT1G66160	56
AT1G66170	9
AT1G66173	4
AT1G66180	631
AT1G66190	4
AT1G66200	13902
AT1G66210	79
AT1G66220	0
AT1G66230	453
AT1G66235	5
AT1G66240	2215
AT1G66245	0
AT1G66250	406
AT1G66260	2609
AT1G66270	0
AT1G66280	0
AT1G66290	4
AT1G66300	26
AT1G66310	1
AT1G66320	0
AT1G66330	1305
AT1G66340	747
AT1G66345	96
AT1G66350	2574
AT1G66360	44
AT1G66370	0
AT1G66380	0
AT1G66390	0
AT1G66400	695
AT1G66410	5117
AT1G66420	0
AT1G66430	2299
AT1G66440	0
AT1G66450	0
AT1G66460	31
AT1G66465	12
AT1G66470	0
AT1G66480	24
AT1G66490	0
AT1G66500	501
AT1G66510	176
AT1G66520	130
AT1G66530	491
AT1G66534	0
AT1G66540	176
AT1G66550	0
AT1G66560	0
AT1G66570	0
AT1G66580	1926
AT1G66590	41
AT1G66600	3
AT1G66610	0
AT1G66620	71
AT1G66630	0
AT1G66640	0
AT1G66650	10
AT1G66660	123
AT1G66670	3318
AT1G66680	729
AT1G66690	68
AT1G66700	0
AT1G66710	0
AT1G66720	0
AT1G66725	61
AT1G66730	477
AT1G66740	265
AT1G66750	233
AT1G66760	190
AT1G66770	0
AT1G66780	2
AT1G66783	0
AT1G66795	0
AT1G66800	0
AT1G66810	601
AT1G66820	0
AT1G66830	1
AT1G66840	283
AT1G66850	3
AT1G66852	0
AT1G66855	6
AT1G66860	0
AT1G66870	0
AT1G66880	120
AT1G66890	307
AT1G66900	372
AT1G66910	280
AT1G66920	3
AT1G66930	0
AT1G66940	116
AT1G66950	6
AT1G66960	13
AT1G66970	4475
AT1G66980	1203
AT1G66990	0
AT1G67000	6
AT1G67010	0
AT1G67020	2
AT1G67025	0
AT1G67030	7
AT1G67035	16
AT1G67040	224
AT1G67050	579
AT1G67060	530
AT1G67070	102
AT1G67080	843
AT1G67090	220964
AT1G67100	79
AT1G67105	70
AT1G67110	2
AT1G67120	605
AT1G67130	0
AT1G67140	1527
AT1G67148	0
AT1G67150	0
AT1G67160	2
AT1G67170	266
AT1G67180	44
AT1G67190	217
AT1G67195	22
AT1G67200	0
AT1G67210	66
AT1G67220	8
AT1G67230	2453
AT1G67235	0
AT1G67238	0
AT1G67240	0
AT1G67250	725
AT1G67260	0
AT1G67265	214
AT1G67270	0
AT1G67280	7069
AT1G67290	26
AT1G67300	1746
AT1G67310	899
AT1G67320	136
AT1G67325	488
AT1G67328	0
AT1G67330	0
AT1G67340	365
AT1G67350	1292
AT1G67360	1039
AT1G67365	124
AT1G67370	20
AT1G67390	0
AT1G67400	27
AT1G67410	280
AT1G67420	102
AT1G67430	4878
AT1G67440	485
AT1G67450	3
AT1G67455	2
AT1G67460	13
AT1G67470	233
AT1G67480	835
AT1G67481	0
AT1G67490	634
AT1G67500	415
AT1G67510	822
AT1G67520	17
AT1G67530	552
AT1G67540	0
AT1G67550	559
AT1G67560	941
AT1G67570	83
AT1G67580	1362
AT1G67590	120
AT1G67600	50
AT1G67610	0
AT1G67620	165
AT1G67623	3
AT1G67626	2
AT1G67630	144
AT1G67635	0
AT1G67640	3
AT1G67645	2
AT1G67650	50
AT1G67660	801
AT1G67670	3
AT1G67680	1306
AT1G67690	203
AT1G67700	6255
AT1G67710	63
AT1G67720	611
AT1G67730	2286
AT1G67740	12331
AT1G67750	652
AT1G67760	0
AT1G67770	0
AT1G67775	16
AT1G67780	51
AT1G67785	1474
AT1G67790	0
AT1G67792	21
AT1G67800	199
AT1G67810	104
AT1G67820	304
AT1G67830	421
AT1G67840	1800
AT1G67850	261
AT1G67855	1
AT1G67856	22
AT1G67860	643
AT1G67865	5112
AT1G67870	5406
AT1G67880	403
AT1G67890	709
AT1G67900	1110
AT1G67910	73
AT1G67920	29
AT1G67930	984
AT1G67940	224
AT1G67950	422
AT1G67960	454
AT1G67970	604
AT1G67980	1
AT1G67990	2
AT1G68000	741
AT1G68010	15199
AT1G68020	1310
AT1G68030	17
AT1G68040	0
AT1G68050	1337
AT1G68060	1987
AT1G68070	338
AT1G68080	170
AT1G68090	0
AT1G68100	510
AT1G68110	181
AT1G68120	20
AT1G68130	308
AT1G68140	949
AT1G68150	0
AT1G68160	362
AT1G68170	513
AT1G68180	2
AT1G68185	233
AT1G68190	845
AT1G68200	729
AT1G68210	0
AT1G68220	659
AT1G68230	99
AT1G68238	11
AT1G68240	0
AT1G68250	3
AT1G68260	425
AT1G68270	0
AT1G68280	0
AT1G68285	0
AT1G68290	4
AT1G68300	1453
AT1G68310	353
AT1G68320	4
AT1G68325	0
AT1G68330	221
AT1G68340	119
AT1G68350	9
AT1G68360	127
AT1G68370	866
AT1G68380	37
AT1G68390	1
AT1G68400	149
AT1G68410	478
AT1G68420	0
AT1G68430	14
AT1G68440	1300
AT1G68450	0
AT1G68460	8
AT1G68470	199
AT1G68480	3
AT1G68490	1495
AT1G68500	44
AT1G68510	328
AT1G68520	7801
AT1G68526	3
AT1G68530	18936
AT1G68540	346
AT1G68550	580
AT1G68560	3569
AT1G68568	31
AT1G68570	4130
AT1G68580	961
AT1G68585	209
AT1G68590	5478
AT1G68600	834
AT1G68610	7
AT1G68620	11
AT1G68630	0
AT1G68640	25
AT1G68650	290
AT1G68660	2305
AT1G68670	1039
AT1G68680	413
AT1G68690	367
AT1G68700	9
AT1G68710	652
AT1G68720	1384
AT1G68723	1
AT1G68725	279
AT1G68730	166
AT1G68735	60
AT1G68740	930
AT1G68750	1
AT1G68760	116
AT1G68765	0
AT1G68770	0
AT1G68780	63
AT1G68790	1453
AT1G68795	11
AT1G68800	29
AT1G68810	196
AT1G68820	573
AT1G68825	174
AT1G68830	2602
AT1G68840	21
AT1G68845	0
AT1G68850	4
AT1G68860	0
AT1G68862	107
AT1G68870	88
AT1G68872	88
AT1G68875	0
AT1G68877	0
AT1G68880	0
AT1G68890	1962
AT1G68905	5
AT1G68907	1
AT1G68910	634
AT1G68920	791
AT1G68930	70
AT1G68935	0
AT1G68937	0
AT1G68940	0
AT1G68945	310
AT1G68950	0
AT1G68960	1
AT1G68970	0
AT1G68980	201
AT1G68990	293
AT1G69000	0
AT1G69010	375
AT1G69020	203
AT1G69030	553
AT1G69040	267
AT1G69050	20
AT1G69060	415
AT1G69070	410
AT1G69080	160
AT1G69085	0
AT1G69090	0
AT1G69100	0
AT1G69110	0
AT1G69120	0
AT1G69130	0
AT1G69140	0
AT1G69150	0
AT1G69160	211
AT1G69170	355
AT1G69180	2
AT1G69190	0
AT1G69200	272
AT1G69210	73
AT1G69220	1127
AT1G69230	110
AT1G69240	0
AT1G69250	645
AT1G69252	1418
AT1G69260	256
AT1G69270	47
AT1G69280	41
AT1G69290	94
AT1G69295	4179
AT1G69300	0
AT1G69310	56
AT1G69320	1
AT1G69325	11
AT1G69330	307
AT1G69340	1157
AT1G69350	21
AT1G69360	568
AT1G69370	295
AT1G69380	107
AT1G69390	1317
AT1G69400	39
AT1G69410	2512
AT1G69420	1497
AT1G69430	113
AT1G69440	198
AT1G69450	813
AT1G69460	1818
AT1G69470	0
AT1G69480	39
AT1G69485	3
AT1G69490	56
AT1G69500	5
AT1G69510	2439
AT1G69520	201
AT1G69523	667
AT1G69526	155
AT1G69530	14546
AT1G69540	77
AT1G69543	0
AT1G69550	544
AT1G69560	0
AT1G69570	113
AT1G69572	0
AT1G69580	194
AT1G69587	113
AT1G69588	0
AT1G69590	0
AT1G69600	13
AT1G69610	494
AT1G69620	3859
AT1G69630	20
AT1G69640	724
AT1G69650	0
AT1G69660	2
AT1G69670	423
AT1G69680	200
AT1G69690	1218
AT1G69700	468
AT1G69710	15
AT1G69720	3
AT1G69730	164
AT1G69740	3599
AT1G69750	202
AT1G69760	1060
AT1G69770	444
AT1G69780	909
AT1G69790	408
AT1G69792	0
AT1G69795	0
AT1G69797	0
AT1G69800	629
AT1G69810	11
AT1G69818	0
AT1G69820	3
AT1G69825	1
AT1G69828	3
AT1G69830	6592
AT1G69840	1639
AT1G69850	661
AT1G69860	81
AT1G69870	1396
AT1G69880	0
AT1G69890	441
AT1G69900	280
AT1G69910	172
AT1G69920	0
AT1G69930	1
AT1G69935	767
AT1G69940	36
AT1G69950	123
AT1G69960	644
AT1G69970	221
AT1G69980	531
AT1G69981	0
AT1G69990	0
AT1G70000	389
AT1G70010	0
AT1G70020	20
AT1G70030	15
AT1G70040	42
AT1G70050	1
AT1G70060	969
AT1G70070	1151
AT1G70080	0
AT1G70090	910
AT1G70100	779
AT1G70110	0
AT1G70120	0
AT1G70130	2
AT1G70140	40
AT1G70150	173
AT1G70160	2897
AT1G70170	7
AT1G70175	0
AT1G70180	530
AT1G70185	1
AT1G70190	431
AT1G70200	1310
AT1G70209	0
AT1G70210	568
AT1G70220	13
AT1G70230	534
AT1G70250	284
AT1G70260	0
AT1G70270	392
AT1G70280	1702
AT1G70290	3729
AT1G70300	229
AT1G70310	1472
AT1G70320	4991
AT1G70330	404
AT1G70335	0
AT1G70340	35
AT1G70350	112
AT1G70360	100
AT1G70370	3097
AT1G70380	6
AT1G70390	27
AT1G70400	0
AT1G70410	2572
AT1G70420	793
AT1G70430	210
AT1G70440	11
AT1G70450	0
AT1G70460	4
AT1G70470	1
AT1G70475	0
AT1G70480	936
AT1G70490	6486
AT1G70500	133
AT1G70505	162
AT1G70510	18
AT1G70518	104
AT1G70520	936
AT1G70530	792
AT1G70540	24
AT1G70550	142
AT1G70560	42
AT1G70570	1371
AT1G70580	2295
AT1G70581	4
AT1G70590	444
AT1G70600	3919
AT1G70610	952
AT1G70620	2010
AT1G70630	239
AT1G70640	103
AT1G70645	0
AT1G70650	50
AT1G70660	305
AT1G70670	608
AT1G70680	401
AT1G70690	803
AT1G70700	5676
AT1G70710	767
AT1G70720	2
AT1G70730	3604
AT1G70740	409
AT1G70750	614
AT1G70760	0
AT1G70770	3232
AT1G70780	3380
AT1G70790	770
AT1G70800	159
AT1G70810	442
AT1G70820	3562
AT1G70830	8187
AT1G70840	0
AT1G70850	48
AT1G70860	3
AT1G70870	0
AT1G70880	24
AT1G70885	394
AT1G70890	2553
AT1G70895	79
AT1G70900	1269
AT1G70910	6
AT1G70920	58
AT1G70940	2179
AT1G70944	0
AT1G70949	0
AT1G70950	39
AT1G70960	5
AT1G70970	21
AT1G70980	902
AT1G70985	23
AT1G70990	42
AT1G71000	2
AT1G71002	0
AT1G71010	2662
AT1G71015	47
AT1G71020	590
AT1G71030	428
AT1G71040	523
AT1G71050	118
AT1G71060	88
AT1G71070	799
AT1G71080	846
AT1G71090	734
AT1G71100	216
AT1G71110	260
AT1G71120	154
AT1G71130	347
AT1G71140	525
AT1G71150	8
AT1G71160	12
AT1G71170	448
AT1G71180	274
AT1G71190	291
AT1G71200	19
AT1G71210	223
AT1G71220	2013
AT1G71230	156
AT1G71235	0
AT1G71240	628
AT1G71250	610
AT1G71260	297
AT1G71270	1062
AT1G71280	0
AT1G71290	5
AT1G71300	0
AT1G71310	246
AT1G71320	19
AT1G71330	22
AT1G71340	532
AT1G71350	533
AT1G71360	442
AT1G71370	2
AT1G71380	4
AT1G71390	0
AT1G71400	7
AT1G71410	1462
AT1G71420	31
AT1G71430	36
AT1G71440	560
AT1G71450	11
AT1G71460	119
AT1G71470	0
AT1G71480	195
AT1G71490	32
AT1G71500	6838
AT1G71520	0
AT1G71528	4
AT1G71530	0
AT1G71680	0
AT1G71690	330
AT1G71691	200
AT1G71692	24
AT1G71695	1000
AT1G71696	321
AT1G71697	522
AT1G71700	0
AT1G71710	916
AT1G71720	1301
AT1G71730	676
AT1G71740	0
AT1G71750	109
AT1G71760	19
AT1G71770	145
AT1G71780	232
AT1G71790	378
AT1G71800	272
AT1G71810	923
AT1G71820	1891
AT1G71828	0
AT1G71830	251
AT1G71840	774
AT1G71850	89
AT1G71860	1131
AT1G71865	221
AT1G71866	0
AT1G71870	131
AT1G71880	1207
AT1G71890	427
AT1G71900	564
AT1G71910	118
AT1G71920	10
AT1G71930	18
AT1G71940	285
AT1G71950	1016
AT1G71960	748
AT1G71970	1290
AT1G71980	1679
AT1G71990	97
AT1G72000	0
AT1G72010	1249
AT1G72020	3044
AT1G72030	1070
AT1G72040	707
AT1G72050	780
AT1G72060	5
AT1G72070	6
AT1G72080	4
AT1G72090	786
AT1G72100	9
AT1G72110	56
AT1G72120	146
AT1G72125	5
AT1G72130	217
AT1G72131	0
AT1G72140	26
AT1G72141	0
AT1G72150	34263
AT1G72160	12887
AT1G72170	378
AT1G72175	499
AT1G72180	6265
AT1G72190	161
AT1G72200	720
AT1G72210	64
AT1G72220	578
AT1G72230	2455
AT1G72240	167
AT1G72250	314
AT1G72260	424
AT1G72270	15
AT1G72275	102
AT1G72280	64
AT1G72290	0
AT1G72300	195
AT1G72310	231
AT1G72320	511
AT1G72330	251
AT1G72340	553
AT1G72350	0
AT1G72360	65
AT1G72370	4864
AT1G72390	1216
AT1G72410	1599
AT1G72416	492
AT1G72420	137
AT1G72430	800
AT1G72440	461
AT1G72450	1908
AT1G72460	0
AT1G72470	630
AT1G72480	873
AT1G72490	10
AT1G72500	637
AT1G72510	3010
AT1G72520	248
AT1G72530	70
AT1G72540	21
AT1G72545	0
AT1G72550	1308
AT1G72560	548
AT1G72570	4
AT1G72580	220
AT1G72590	11
AT1G72600	0
AT1G72610	119
AT1G72620	0
AT1G72630	189
AT1G72640	1039
AT1G72645	359
AT1G72650	910
AT1G72660	7
AT1G72670	41
AT1G72680	620
AT1G72690	223
AT1G72700	1606
AT1G72710	2472
AT1G72720	6
AT1G72730	218
AT1G72740	515
AT1G72750	565
AT1G72755	0
AT1G72760	4
AT1G72770	1481
AT1G72780	0
AT1G72790	344
AT1G72800	510
AT1G72810	420
AT1G72820	753
AT1G72830	565
AT1G72840	144
AT1G72850	37
AT1G72852	11
AT1G72855	1
AT1G72860	0
AT1G72870	24
AT1G72880	611
AT1G72890	120
AT1G72900	1257
AT1G72910	1861
AT1G72920	455
AT1G72930	1928
AT1G72940	510
AT1G72950	27
AT1G72960	13
AT1G72970	577
AT1G72980	0
AT1G72990	781
AT1G73000	5
AT1G73010	179
AT1G73020	471
AT1G73030	999
AT1G73040	421
AT1G73050	2
AT1G73060	2463
AT1G73065	1
AT1G73066	6
AT1G73080	2796
AT1G73090	235
AT1G73100	421
AT1G73110	902
AT1G73120	18
AT1G73130	363
AT1G73140	94
AT1G73150	204
AT1G73160	0
AT1G73165	0
AT1G73170	1382
AT1G73175	3
AT1G73177	99
AT1G73180	576
AT1G73190	1
AT1G73200	906
AT1G73210	270
AT1G73220	163
AT1G73230	2178
AT1G73240	235
AT1G73250	235
AT1G73260	6
AT1G73270	0
AT1G73280	0
AT1G73290	0
AT1G73300	0
AT1G73310	127
AT1G73320	157
AT1G73325	7
AT1G73330	1
AT1G73340	0
AT1G73350	423
AT1G73360	40
AT1G73370	55
AT1G73380	136
AT1G73390	751
AT1G73400	74
AT1G73410	65
AT1G73430	1120
AT1G73440	89
AT1G73445	4
AT1G73450	281
AT1G73460	849
AT1G73470	1386
AT1G73480	236
AT1G73490	611
AT1G73500	1684
AT1G73510	1
AT1G73530	374
AT1G73540	4373
AT1G73550	9
AT1G73560	19
AT1G73570	288
AT1G73580	0
AT1G73590	391
AT1G73600	2499
AT1G73603	2
AT1G73607	8
AT1G73610	1
AT1G73620	68
AT1G73630	659
AT1G73640	719
AT1G73650	691
AT1G73655	4116
AT1G73660	621
AT1G73670	366
AT1G73680	2090
AT1G73687	0
AT1G73690	32
AT1G73700	29
AT1G73710	464
AT1G73720	465
AT1G73730	554
AT1G73740	374
AT1G73750	860
AT1G73760	889
AT1G73770	78
AT1G73780	0
AT1G73790	30
AT1G73805	11
AT1G73810	1
AT1G73820	294
AT1G73830	0
AT1G73840	438
AT1G73850	69
AT1G73860	508
AT1G73870	286
AT1G73875	140
AT1G73880	281
AT1G73885	4972
AT1G73890	29
AT1G73900	0
AT1G73910	14
AT1G73920	1528
AT1G73930	628
AT1G73940	335
AT1G73950	379
AT1G73960	1072
AT1G73965	3
AT1G73970	400
AT1G73980	1007
AT1G73990	1327
AT1G74000	46
AT1G74010	102
AT1G74020	3813
AT1G74030	721
AT1G74035	0
AT1G74040	1057
AT1G74045	0
AT1G74050	3039
AT1G74055	0
AT1G74060	2483
AT1G74070	1215
AT1G74080	0
AT1G74088	25
AT1G74090	1000
AT1G74100	715
AT1G74110	0
AT1G74120	147
AT1G74130	0
AT1G74140	1
AT1G74150	50
AT1G74160	845
AT1G74170	277
AT1G74180	167
AT1G74190	0
AT1G74200	33
AT1G74205	0
AT1G74210	1041
AT1G74220	0
AT1G74230	1631
AT1G74240	113
AT1G74250	1233
AT1G74260	1291
AT1G74270	969
AT1G74280	79
AT1G74290	11
AT1G74300	75
AT1G74310	625
AT1G74320	719
AT1G74330	109
AT1G74340	401
AT1G74350	57
AT1G74360	107
AT1G74370	328
AT1G74380	1522
AT1G74385	0
AT1G74390	172
AT1G74400	6
AT1G74410	336
AT1G74420	17
AT1G74430	244
AT1G74440	164
AT1G74450	1146
AT1G74453	39
AT1G74456	44
AT1G74457	0
AT1G74458	33
AT1G74460	16
AT1G74470	19201
AT1G74480	2
AT1G74490	22
AT1G74500	5
AT1G74510	829
AT1G74520	1148
AT1G74530	419
AT1G74540	0
AT1G74545	0
AT1G74550	4
AT1G74560	945
AT1G74570	0
AT1G74580	153
AT1G74590	39
AT1G74600	95
AT1G74610	0
AT1G74620	0
AT1G74630	27
AT1G74640	848
AT1G74650	469
AT1G74660	1572
AT1G74670	23701
AT1G74675	91
AT1G74680	267
AT1G74690	2240
AT1G74700	95
AT1G74710	120
AT1G74720	827
AT1G74730	3148
AT1G74740	500
AT1G74750	157
AT1G74770	28
AT1G74780	323
AT1G74790	277
AT1G74800	407
AT1G74810	246
AT1G74820	0
AT1G74830	0
AT1G74840	1918
AT1G74850	1233
AT1G74860	202
AT1G74870	7
AT1G74875	22
AT1G74880	2838
AT1G74890	87
AT1G74900	44
AT1G74910	2313
AT1G74920	4815
AT1G74929	0
AT1G74930	1384
AT1G74940	1466
AT1G74950	1123
AT1G74960	2899
AT1G74970	3224
AT1G74990	0
AT1G75000	93
AT1G75010	449
AT1G75020	419
AT1G75030	26
AT1G75040	148
AT1G75050	8
AT1G75060	204
AT1G75070	0
AT1G75080	680
AT1G75090	184
AT1G75100	330
AT1G75110	100
AT1G75120	735
AT1G75125	36
AT1G75130	273
AT1G75140	354
AT1G75150	136
AT1G75160	2
AT1G75163	16
AT1G75166	20
AT1G75170	573
AT1G75180	632
AT1G75190	456
AT1G75200	500
AT1G75210	1131
AT1G75220	2750
AT1G75230	256
AT1G75240	77
AT1G75250	202
AT1G75260	33
AT1G75261	0
AT1G75270	819
AT1G75280	14234
AT1G75290	31
AT1G75295	18
AT1G75300	0
AT1G75310	727
AT1G75330	1413
AT1G75335	51
AT1G75340	492
AT1G75350	5700
AT1G75360	34
AT1G75370	1777
AT1G75380	18957
AT1G75390	1920
AT1G75394	13
AT1G75400	756
AT1G75410	1760
AT1G75420	480
AT1G75430	6
AT1G75440	244
AT1G75450	155
AT1G75460	5001
AT1G75470	0
AT1G75480	0
AT1G75490	16
AT1G75500	4342
AT1G75510	552
AT1G75520	4
AT1G75530	0
AT1G75540	62
AT1G75550	20
AT1G75560	678
AT1G75570	0
AT1G75580	364
AT1G75590	158
AT1G75600	58
AT1G75610	2
AT1G75620	27
AT1G75630	1680
AT1G75640	108
AT1G75650	0
AT1G75660	1479
AT1G75670	125
AT1G75680	3992
AT1G75690	2891
AT1G75700	17
AT1G75710	588
AT1G75717	0
AT1G75720	11
AT1G75730	775
AT1G75740	0
AT1G75750	7232
AT1G75760	585
AT1G75770	149
AT1G75780	276
AT1G75785	0
AT1G75790	1
AT1G75800	5513
AT1G75810	223
AT1G75820	1378
AT1G75830	22
AT1G75840	2038
AT1G75850	811
AT1G75860	394
AT1G75870	20
AT1G75880	283
AT1G75890	5
AT1G75891	9
AT1G75900	10212
AT1G75910	23
AT1G75920	0
AT1G75930	0
AT1G75940	3
AT1G75945	258
AT1G75950	5207
AT1G75960	211
AT1G75970	0
AT1G75980	166
AT1G75990	516
AT1G76000	0
AT1G76010	4810
AT1G76020	2361
AT1G76030	4783
AT1G76040	292
AT1G76050	519
AT1G76060	182
AT1G76062	0
AT1G76065	78
AT1G76070	156
AT1G76080	4070
AT1G76090	403
AT1G76100	4949
AT1G76110	500
AT1G76120	125
AT1G76130	114
AT1G76135	1
AT1G76140	1263
AT1G76150	821
AT1G76160	2349
AT1G76170	101
AT1G76180	20251
AT1G76185	110
AT1G76190	6
AT1G76200	1767
AT1G76210	1
AT1G76220	0
AT1G76230	1
AT1G76240	8
AT1G76250	210
AT1G76260	330
AT1G76270	352
AT1G76280	255
AT1G76290	40
AT1G76300	404
AT1G76310	150
AT1G76320	433
AT1G76330	0
AT1G76340	537
AT1G76350	450
AT1G76360	66
AT1G76370	75
AT1G76380	366
AT1G76390	89
AT1G76400	951
AT1G76405	243
AT1G76410	211
AT1G76420	9
AT1G76430	1
AT1G76440	169
AT1G76450	2856
AT1G76460	708
AT1G76465	0
AT1G76470	32
AT1G76480	0
AT1G76490	8018
AT1G76500	292
AT1G76510	438
AT1G76520	881
AT1G76530	29
AT1G76540	286
AT1G76550	1934
AT1G76560	91
AT1G76570	281
AT1G76580	795
AT1G76590	221
AT1G76600	311
AT1G76610	41
AT1G76620	316
AT1G76630	713
AT1G76640	0
AT1G76650	588
AT1G76660	547
AT1G76670	2400
AT1G76680	367
AT1G76690	596
AT1G76700	366
AT1G76705	28
AT1G76710	387
AT1G76720	222
AT1G76728	0
AT1G76730	1513
AT1G76740	85
AT1G76750	1
AT1G76760	39
AT1G76770	3
AT1G76780	78
AT1G76790	160
AT1G76800	18
AT1G76810	2907
AT1G76820	246
AT1G76830	0
AT1G76840	0
AT1G76850	2199
AT1G76860	471
AT1G76870	127
AT1G76878	59
AT1G76880	0
AT1G76890	1739
AT1G76892	2
AT1G76900	635
AT1G76910	0
AT1G76911	0
AT1G76920	634
AT1G76930	9
AT1G76940	546
AT1G76950	598
AT1G76952	1
AT1G76954	0
AT1G76955	92
AT1G76960	26
AT1G76965	16
AT1G76970	219
AT1G76980	64
AT1G76990	955
AT1G76994	0
AT1G77000	287
AT1G77010	21
AT1G77020	174
AT1G77030	357
AT1G77040	0
AT1G77060	467
AT1G77080	1341
AT1G77090	1156
AT1G77093	0
AT1G77095	0
AT1G77100	8
AT1G77110	23
AT1G77120	213
AT1G77122	263
AT1G77130	824
AT1G77131	44
AT1G77138	0
AT1G77140	592
AT1G77145	9
AT1G77150	5
AT1G77160	0
AT1G77170	127
AT1G77180	2480
AT1G77190	0
AT1G77200	7
AT1G77210	420
AT1G77220	727
AT1G77230	169
AT1G77235	0
AT1G77240	0
AT1G77250	180
AT1G77260	1079
AT1G77270	487
AT1G77280	697
AT1G77290	124
AT1G77300	1369
AT1G77310	123
AT1G77320	132
AT1G77330	68
AT1G77340	0
AT1G77350	544
AT1G77360	21
AT1G77370	888
AT1G77380	61
AT1G77390	24
AT1G77400	41
AT1G77405	25
AT1G77410	78
AT1G77420	508
AT1G77440	763
AT1G77450	176
AT1G77460	443
AT1G77470	181
AT1G77480	507
AT1G77490	3368
AT1G77500	329
AT1G77510	1148
AT1G77520	162
AT1G77525	1038
AT1G77530	15
AT1G77540	367
AT1G77550	310
AT1G77560	0
AT1G77570	29
AT1G77580	644
AT1G77590	1503
AT1G77600	502
AT1G77610	1430
AT1G77620	324
AT1G77630	237
AT1G77640	104
AT1G77650	8
AT1G77655	2
AT1G77660	158
AT1G77670	529
AT1G77680	1111
AT1G77682	0
AT1G77690	1448
AT1G77700	52
AT1G77710	2354
AT1G77720	117
AT1G77730	1
AT1G77740	1424
AT1G77750	196
AT1G77760	271
AT1G77765	23
AT1G77770	494
AT1G77780	16
AT1G77790	0
AT1G77800	2450
AT1G77810	330
AT1G77815	0
AT1G77820	0
AT1G77830	6
AT1G77840	1137
AT1G77850	477
AT1G77855	53
AT1G77860	5
AT1G77870	168
AT1G77880	23
AT1G77885	79
AT1G77890	252
AT1G77910	0
AT1G77920	196
AT1G77930	1163
AT1G77932	0
AT1G77940	2423
AT1G77950	0
AT1G77960	63
AT1G77980	2
AT1G77990	167
AT1G77992	0
AT1G78000	58
AT1G78010	591
AT1G78020	7000
AT1G78030	21
AT1G78040	14385
AT1G78050	177
AT1G78060	599
AT1G78070	1291
AT1G78080	5316
AT1G78090	99
AT1G78095	0
AT1G78100	473
AT1G78110	458
AT1G78120	124
AT1G78130	0
AT1G78140	1119
AT1G78150	960
AT1G78160	0
AT1G78170	276
AT1G78172	33
AT1G78180	376
AT1G78190	27
AT1G78200	755
AT1G78206	1
AT1G78210	1157
AT1G78220	48
AT1G78230	632
AT1G78240	4360
AT1G78250	0
AT1G78260	16
AT1G78265	1
AT1G78270	1
AT1G78280	1057
AT1G78290	443
AT1G78300	2632
AT1G78310	88
AT1G78320	30
AT1G78330	0
AT1G78340	7
AT1G78350	0
AT1G78355	0
AT1G78360	0
AT1G78370	2141
AT1G78380	5730
AT1G78390	8
AT1G78400	0
AT1G78410	3
AT1G78420	885
AT1G78430	172
AT1G78440	95
AT1G78450	2668
AT1G78460	1431
AT1G78470	0
AT1G78476	107
AT1G78478	15
AT1G78480	32
AT1G78490	2836
AT1G78500	8
AT1G78510	1016
AT1G78520	795
AT1G78530	23
AT1G78540	148
AT1G78550	130
AT1G78560	787
AT1G78570	3020
AT1G78580	980
AT1G78590	243
AT1G78600	573
AT1G78610	884
AT1G78620	1011
AT1G78630	6195
AT1G78635	0
AT1G78640	0
AT1G78650	145
AT1G78660	706
AT1G78670	2059
AT1G78680	6308
AT1G78690	253
AT1G78700	489
AT1G78710	6
AT1G78720	3
AT1G78730	99
AT1G78740	0
AT1G78750	91
AT1G78760	371
AT1G78770	77
AT1G78780	428
AT1G78790	172
AT1G78800	587
AT1G78810	210
AT1G78815	421
AT1G78820	1791
AT1G78830	4343
AT1G78840	1
AT1G78850	1089
AT1G78860	11
AT1G78865	41
AT1G78870	1147
AT1G78880	2021
AT1G78890	1214
AT1G78895	229
AT1G78900	14075
AT1G78910	97
AT1G78915	546
AT1G78920	2737
AT1G78922	0
AT1G78930	50
AT1G78940	103
AT1G78950	3971
AT1G78955	32
AT1G78960	235
AT1G78970	14939
AT1G78980	2
AT1G78990	49
AT1G78995	793
AT1G79000	1974
AT1G79010	2075
AT1G79020	207
AT1G79030	606
AT1G79040	66739
AT1G79050	520
AT1G79060	80
AT1G79070	99
AT1G79075	103
AT1G79080	327
AT1G79090	1367
AT1G79100	0
AT1G79103	0
AT1G79110	384
AT1G79120	15
AT1G79130	56
AT1G79150	236
AT1G79160	405
AT1G79170	11
AT1G79180	485
AT1G79190	239
AT1G79200	235
AT1G79210	1040
AT1G79220	71
AT1G79230	1984
AT1G79240	0
AT1G79245	4426
AT1G79250	6
AT1G79260	173
AT1G79270	246
AT1G79280	1873
AT1G79290	0
AT1G79300	0
AT1G79310	0
AT1G79320	0
AT1G79330	11
AT1G79340	2570
AT1G79350	1113
AT1G79360	25
AT1G79370	0
AT1G79380	1149
AT1G79390	259
AT1G79400	0
AT1G79410	350
AT1G79420	519
AT1G79430	174
AT1G79440	2870
AT1G79450	79
AT1G79460	1264
AT1G79470	133
AT1G79480	29
AT1G79485	0
AT1G79490	128
AT1G79500	641
AT1G79510	0
AT1G79520	287
AT1G79529	18
AT1G79530	341
AT1G79540	115
AT1G79550	6183
AT1G79560	1017
AT1G79570	1085
AT1G79580	3
AT1G79590	482
AT1G79600	2554
AT1G79610	972
AT1G79620	960
AT1G79630	250
AT1G79640	328
AT1G79650	671
AT1G79660	304
AT1G79670	462
AT1G79680	0
AT1G79690	1944
AT1G79700	506
AT1G79710	200
AT1G79720	236
AT1G79730	657
AT1G79740	620
AT1G79750	4528
AT1G79760	62
AT1G79770	5
AT1G79780	8
AT1G79790	871
AT1G79800	1
AT1G79810	428
AT1G79820	596
AT1G79830	3737
AT1G79840	397
AT1G79850	0
AT1G79860	14
AT1G79870	1053
AT1G79880	300
AT1G79890	38
AT1G79900	53
AT1G79910	45
AT1G79915	10
AT1G79920	2350
AT1G79930	2297
AT1G79940	1895
AT1G79950	450
AT1G79960	0
AT1G79970	966
AT1G79980	1
AT1G79985	668
AT1G79990	3215
AT1G80000	942
AT1G80010	528
AT1G80020	1008
AT1G80030	1690
AT1G80040	1425
AT1G80050	2110
AT1G80060	83
AT1G80070	4590
AT1G80080	17
AT1G80090	15
AT1G80100	3
AT1G80110	132
AT1G80120	357
AT1G80130	208
AT1G80133	0
AT1G80140	0
AT1G80150	97
AT1G80160	504
AT1G80165	0
AT1G80170	193
AT1G80180	1340
AT1G80190	167
AT1G80200	30
AT1G80210	328
AT1G80220	5
AT1G80230	845
AT1G80240	2
AT1G80245	111
AT1G80250	0
AT1G80260	868
AT1G80270	187
AT1G80280	670
AT1G80290	278
AT1G80300	2047
AT1G80310	0
AT1G80315	0
AT1G80320	0
AT1G80325	13
AT1G80330	14
AT1G80340	4
AT1G80350	619
AT1G80360	1952
AT1G80370	84
AT1G80380	5900
AT1G80390	4
AT1G80400	739
AT1G80410	1437
AT1G80420	479
AT1G80430	0
AT1G80440	1827
AT1G80450	17
AT1G80460	1673
AT1G80470	17
AT1G80480	1846
AT1G80490	2064
AT1G80500	1090
AT1G80510	510
AT1G80520	59
AT1G80525	0
AT1G80530	1053
AT1G80540	40
AT1G80550	318
AT1G80555	15
AT1G80560	544
AT1G80570	188
AT1G80580	0
AT1G80590	0
AT1G80600	2427
AT1G80610	471
AT1G80620	422
AT1G80625	2
AT1G80630	269
AT1G80640	631
AT1G80650	375
AT1G80660	4
AT1G80670	461
AT1G80680	765
AT1G80690	129
AT1G80700	96
AT1G80710	43
AT1G80720	70
AT1G80730	0
AT1G80740	1
AT1G80745	9
AT1G80750	586
AT1G80760	445
AT1G80770	482
AT1G80780	841
AT1G80790	1159
AT1G80800	405
AT1G80810	487
AT1G80820	91
AT1G80830	1999
AT1G80840	743
AT1G80850	48
AT1G80860	541
AT1G80865	0
AT1G80870	676
AT1G80880	72
AT1G80890	96
AT1G80900	206
AT1G80910	554
AT1G80920	3910
AT1G80930	1903
AT1G80940	1220
AT1G80950	897
AT1G80960	128
AT1G80970	112
AT1G80980	183
AT1G80990	1
AT1G81001	0
AT1G81020	0
AT2G01008	24
AT2G01010	820
AT2G01020	166
AT2G01021	5
AT2G01022	7
AT2G01023	2
AT2G01024	1
AT2G01026	0
AT2G01028	0
AT2G01029	0
AT2G01031	0
AT2G01034	0
AT2G01035	0
AT2G01037	0
AT2G01040	0
AT2G01045	0
AT2G01050	0
AT2G01060	691
AT2G01070	1090
AT2G01080	280
AT2G01090	372
AT2G01100	1061
AT2G01110	2171
AT2G01120	136
AT2G01130	795
AT2G01140	3855
AT2G01150	368
AT2G01160	0
AT2G01170	840
AT2G01175	37
AT2G01180	545
AT2G01190	1804
AT2G01200	24
AT2G01210	70
AT2G01220	828
AT2G01240	5
AT2G01250	4710
AT2G01260	424
AT2G01270	1240
AT2G01275	15
AT2G01280	3
AT2G01290	801
AT2G01300	176
AT2G01310	0
AT2G01320	2539
AT2G01330	191
AT2G01340	83
AT2G01350	1488
AT2G01360	0
AT2G01370	0
AT2G01372	0
AT2G01379	0
AT2G01390	61
AT2G01400	345
AT2G01410	20
AT2G01420	2833
AT2G01422	2
AT2G01430	4
AT2G01440	931
AT2G01450	2669
AT2G01460	589
AT2G01470	1321
AT2G01480	411
AT2G01490	1216
AT2G01500	0
AT2G01505	58
AT2G01510	22
AT2G01520	1320
AT2G01530	1
AT2G01540	165
AT2G01550	0
AT2G01554	1
AT2G01560	0
AT2G01570	1640
AT2G01580	43
AT2G01590	1209
AT2G01600	1628
AT2G01610	124
AT2G01620	886
AT2G01630	276
AT2G01640	156
AT2G01650	370
AT2G01660	1318
AT2G01667	282
AT2G01670	1434
AT2G01680	1754
AT2G01690	1104
AT2G01700	0
AT2G01710	490
AT2G01720	1876
AT2G01730	21
AT2G01735	343
AT2G01740	53
AT2G01750	276
AT2G01755	0
AT2G01760	363
AT2G01770	24
AT2G01780	0
AT2G01790	0
AT2G01800	0
AT2G01810	11
AT2G01818	29
AT2G01820	1965
AT2G01830	359
AT2G01840	0
AT2G01850	4167
AT2G01860	134
AT2G01870	150
AT2G01880	16
AT2G01890	481
AT2G01900	0
AT2G01905	21
AT2G01910	3665
AT2G01913	20
AT2G01918	97
AT2G01920	0
AT2G01930	363
AT2G01940	17
AT2G01950	125
AT2G01960	0
AT2G01970	1938
AT2G01973	0
AT2G01980	298
AT2G01990	22
AT2G02000	60
AT2G02010	2
AT2G02020	80
AT2G02023	0
AT2G02026	0
AT2G02030	1
AT2G02040	1220
AT2G02050	1636
AT2G02060	0
AT2G02061	2
AT2G02070	1100
AT2G02080	1161
AT2G02090	801
AT2G02100	5414
AT2G02103	0
AT2G02110	0
AT2G02120	357
AT2G02130	2140
AT2G02135	0
AT2G02140	70
AT2G02147	756
AT2G02148	226
AT2G02150	53
AT2G02160	2557
AT2G02170	223
AT2G02180	921
AT2G02190	0
AT2G02200	4
AT2G02205	0
AT2G02210	0
AT2G02220	471
AT2G02230	283
AT2G02240	42
AT2G02250	0
AT2G02260	0
AT2G02270	0
AT2G02280	0
AT2G02290	0
AT2G02300	0
AT2G02310	0
AT2G02320	0
AT2G02330	0
AT2G02340	0
AT2G02350	26
AT2G02360	377
AT2G02370	292
AT2G02380	34
AT2G02390	1122
AT2G02400	547
AT2G02410	409
AT2G02430	7
AT2G02440	0
AT2G02450	336
AT2G02455	0
AT2G02470	582
AT2G02480	381
AT2G02490	10
AT2G02493	0
AT2G02497	0
AT2G02498	1
AT2G02500	623
AT2G02510	1012
AT2G02515	96
AT2G02520	0
AT2G02525	0
AT2G02540	16
AT2G02550	0
AT2G02560	1602
AT2G02570	1658
AT2G02580	12
AT2G02590	109
AT2G02600	0
AT2G02610	0
AT2G02620	0
AT2G02630	0
AT2G02635	0
AT2G02640	0
AT2G02650	0
AT2G02660	7
AT2G02670	0
AT2G02680	1
AT2G02690	0
AT2G02695	0
AT2G02700	0
AT2G02710	1094
AT2G02720	21
AT2G02730	325
AT2G02740	192
AT2G02741	0
AT2G02750	36
AT2G02760	3399
AT2G02765	207
AT2G02770	0
AT2G02780	2490
AT2G02790	744
AT2G02795	0
AT2G02800	751
AT2G02810	272
AT2G02820	271
AT2G02830	0
AT2G02835	0
AT2G02840	0
AT2G02850	1
AT2G02860	727
AT2G02870	1133
AT2G02880	122
AT2G02890	0
AT2G02900	0
AT2G02910	285
AT2G02930	100
AT2G02950	4
AT2G02955	41
AT2G02960	712
AT2G02970	1325
AT2G02980	93
AT2G02990	267
AT2G03000	3
AT2G03010	55
AT2G03020	2
AT2G03030	0
AT2G03040	39
AT2G03050	105
AT2G03060	251
AT2G03070	428
AT2G03080	0
AT2G03090	237
AT2G03100	0
AT2G03110	4
AT2G03120	1478
AT2G03130	0
AT2G03140	1385
AT2G03150	1538
AT2G03160	0
AT2G03170	0
AT2G03180	0
AT2G03190	107
AT2G03200	2049
AT2G03210	7
AT2G03220	457
AT2G03230	0
AT2G03240	1120
AT2G03250	6
AT2G03260	37
AT2G03270	384
AT2G03280	180
AT2G03290	36
AT2G03291	0
AT2G03300	0
AT2G03310	397
AT2G03320	0
AT2G03330	159
AT2G03340	799
AT2G03350	1504
AT2G03360	11
AT2G03370	20
AT2G03380	23
AT2G03390	2104
AT2G03410	3
AT2G03420	0
AT2G03430	272
AT2G03440	1812
AT2G03445	0
AT2G03450	315
AT2G03460	0
AT2G03470	896
AT2G03480	486
AT2G03490	0
AT2G03500	113
AT2G03505	609
AT2G03510	1132
AT2G03520	3
AT2G03530	354
AT2G03540	1
AT2G03550	1904
AT2G03560	68
AT2G03565	0
AT2G03567	0
AT2G03570	0
AT2G03580	0
AT2G03590	52
AT2G03600	0
AT2G03610	0
AT2G03620	296
AT2G03630	0
AT2G03640	813
AT2G03650	0
AT2G03660	0
AT2G03667	263
AT2G03670	95
AT2G03680	2491
AT2G03690	265
AT2G03700	0
AT2G03710	304
AT2G03720	0
AT2G03730	727
AT2G03740	2
AT2G03750	1055
AT2G03760	293
AT2G03770	86
AT2G03780	450
AT2G03790	0
AT2G03800	390
AT2G03810	888
AT2G03820	1256
AT2G03821	9
AT2G03822	0
AT2G03823	0
AT2G03830	3
AT2G03840	4
AT2G03850	1
AT2G03855	0
AT2G03860	0
AT2G03870	787
AT2G03880	16
AT2G03885	0
AT2G03890	4170
AT2G03895	0
AT2G03900	0
AT2G03905	0
AT2G03910	0
AT2G03913	0
AT2G03915	0
AT2G03920	0
AT2G03925	0
AT2G03930	0
AT2G03931	1
AT2G03932	0
AT2G03933	0
AT2G03934	0
AT2G03935	0
AT2G03936	0
AT2G03937	0
AT2G03940	0
AT2G03945	0
AT2G03950	0
AT2G03955	11
AT2G03958	0
AT2G03960	10
AT2G03965	0
AT2G03970	0
AT2G03972	7
AT2G03975	0
AT2G03980	224
AT2G03985	0
AT2G03990	0
AT2G03995	0
AT2G04000	3
AT2G04005	0
AT2G04010	0
AT2G04015	0
AT2G04020	0
AT2G04025	196
AT2G04030	2141
AT2G04031	0
AT2G04032	10
AT2G04033	10
AT2G04034	52
AT2G04035	0
AT2G04036	0
AT2G04037	2
AT2G04038	1
AT2G04039	1059
AT2G04040	5
AT2G04041	1
AT2G04042	0
AT2G04043	0
AT2G04045	0
AT2G04046	1
AT2G04047	0
AT2G04050	0
AT2G04060	0
AT2G04062	0
AT2G04063	0
AT2G04065	3
AT2G04066	0
AT2G04070	0
AT2G04075	0
AT2G04080	186
AT2G04085	0
AT2G04090	0
AT2G04095	0
AT2G04100	2
AT2G04110	1734
AT2G04115	0
AT2G04120	0
AT2G04125	0
AT2G04130	0
AT2G04135	0
AT2G04137	0
AT2G04140	0
AT2G04145	0
AT2G04150	0
AT2G04155	0
AT2G04160	117
AT2G04170	55
AT2G04175	0
AT2G04180	0
AT2G04185	0
AT2G04190	1
AT2G04195	0
AT2G04200	0
AT2G04205	9
AT2G04210	0
AT2G04215	0
AT2G04220	3
AT2G04225	0
AT2G04230	510
AT2G04235	94
AT2G04240	898
AT2G04250	0
AT2G04255	0
AT2G04260	0
AT2G04265	0
AT2G04270	542
AT2G04280	83
AT2G04285	0
AT2G04290	0
AT2G04295	0
AT2G04300	0
AT2G04305	391
AT2G04310	0
AT2G04315	0
AT2G04320	8
AT2G04325	0
AT2G04330	0
AT2G04335	0
AT2G04340	271
AT2G04345	0
AT2G04350	1968
AT2G04355	0
AT2G04360	708
AT2G04365	0
AT2G04375	0
AT2G04378	274
AT2G04380	0
AT2G04390	666
AT2G04395	10
AT2G04400	652
AT2G04405	0
AT2G04410	1923
AT2G04420	3
AT2G04425	16
AT2G04430	86
AT2G04435	0
AT2G04440	3
AT2G04450	5
AT2G04455	0
AT2G04460	1
AT2G04465	0
AT2G04470	0
AT2G04480	0
AT2G04485	0
AT2G04490	10
AT2G04495	0
AT2G04500	0
AT2G04505	0
AT2G04510	0
AT2G04515	0
AT2G04520	1754
AT2G04525	0
AT2G04530	123
AT2G04535	0
AT2G04540	265
AT2G04545	0
AT2G04550	452
AT2G04555	4
AT2G04560	67
AT2G04565	0
AT2G04570	224
AT2G04575	0
AT2G04580	0
AT2G04590	0
AT2G04595	0
AT2G04600	0
AT2G04605	1
AT2G04610	2
AT2G04615	0
AT2G04620	188
AT2G04621	0
AT2G04622	0
AT2G04625	0
AT2G04630	654
AT2G04635	0
AT2G04645	8
AT2G04650	183
AT2G04655	0
AT2G04660	253
AT2G04665	0
AT2G04670	0
AT2G04675	0
AT2G04680	0
AT2G04685	0
AT2G04690	881
AT2G04695	0
AT2G04700	4997
AT2G04705	0
AT2G04710	0
AT2G04715	0
AT2G04720	0
AT2G04725	0
AT2G04730	1
AT2G04735	0
AT2G04740	242
AT2G04745	0
AT2G04750	250
AT2G04755	0
AT2G04760	0
AT2G04765	1
AT2G04770	0
AT2G04775	0
AT2G04780	4320
AT2G04785	0
AT2G04790	610
AT2G04795	78
AT2G04800	1
AT2G04805	11
AT2G04810	0
AT2G04815	0
AT2G04820	7
AT2G04825	0
AT2G04830	0
AT2G04835	0
AT2G04840	1
AT2G04842	2198
AT2G04845	152
AT2G04850	230
AT2G04852	5
AT2G04855	0
AT2G04860	51
AT2G04865	628
AT2G04870	0
AT2G04875	0
AT2G04880	1093
AT2G04885	3
AT2G04890	233
AT2G04895	0
AT2G04900	663
AT2G04905	0
AT2G04910	0
AT2G04915	0
AT2G04920	0
AT2G04925	42
AT2G04930	0
AT2G04935	0
AT2G04940	428
AT2G04945	0
AT2G04950	0
AT2G04955	10
AT2G04965	20
AT2G04970	0
AT2G04975	0
AT2G04980	0
AT2G04985	0
AT2G04990	0
AT2G04995	0
AT2G05000	0
AT2G05005	0
AT2G05010	0
AT2G05015	0
AT2G05020	0
AT2G05025	0
AT2G05030	0
AT2G05035	1
AT2G05040	0
AT2G05045	1
AT2G05050	0
AT2G05060	14
AT2G05065	0
AT2G05070	9554
AT2G05075	88
AT2G05080	0
AT2G05082	0
AT2G05084	0
AT2G05085	0
AT2G05087	0
AT2G05090	0
AT2G05095	0
AT2G05100	10329
AT2G05105	0
AT2G05110	0
AT2G05115	0
AT2G05117	0
AT2G05120	275
AT2G05125	1
AT2G05130	0
AT2G05133	0
AT2G05140	0
AT2G05145	0
AT2G05150	0
AT2G05155	0
AT2G05160	367
AT2G05170	1491
AT2G05171	6
AT2G05180	1
AT2G05185	9
AT2G05190	0
AT2G05200	0
AT2G05205	5
AT2G05210	430
AT2G05215	15
AT2G05220	967
AT2G05230	13
AT2G05240	0
AT2G05245	0
AT2G05250	11
AT2G05255	0
AT2G05260	288
AT2G05270	1
AT2G05280	7
AT2G05290	0
AT2G05294	0
AT2G05300	69
AT2G05310	3259
AT2G05315	0
AT2G05320	619
AT2G05330	25
AT2G05335	12
AT2G05340	0
AT2G05350	10
AT2G05355	0
AT2G05360	0
AT2G05365	0
AT2G05370	1
AT2G05380	478
AT2G05390	0
AT2G05395	0
AT2G05400	0
AT2G05405	0
AT2G05410	0
AT2G05415	0
AT2G05420	0
AT2G05425	1
AT2G05430	0
AT2G05435	0
AT2G05440	34
AT2G05441	0
AT2G05445	0
AT2G05450	0
AT2G05455	0
AT2G05460	0
AT2G05465	0
AT2G05470	0
AT2G05475	0
AT2G05480	0
AT2G05485	0
AT2G05490	2
AT2G05495	1
AT2G05505	0
AT2G05510	0
AT2G05515	0
AT2G05518	43
AT2G05520	4145
AT2G05525	0
AT2G05530	0
AT2G05535	0
AT2G05540	2929
AT2G05545	0
AT2G05550	0
AT2G05555	0
AT2G05560	0
AT2G05562	0
AT2G05564	0
AT2G05565	0
AT2G05567	0
AT2G05570	0
AT2G05575	0
AT2G05580	33
AT2G05585	0
AT2G05590	516
AT2G05600	0
AT2G05605	0
AT2G05610	0
AT2G05615	0
AT2G05620	2762
AT2G05625	0
AT2G05630	892
AT2G05632	56
AT2G05635	0
AT2G05640	0
AT2G05642	0
AT2G05645	0
AT2G05647	0
AT2G05655	40
AT2G05660	4
AT2G05665	3
AT2G05670	0
AT2G05675	2
AT2G05680	0
AT2G05685	0
AT2G05690	0
AT2G05695	12
AT2G05700	0
AT2G05705	0
AT2G05710	5837
AT2G05715	0
AT2G05720	0
AT2G05725	0
AT2G05730	0
AT2G05740	0
AT2G05750	0
AT2G05752	0
AT2G05753	4
AT2G05755	220
AT2G05760	109
AT2G05765	5
AT2G05770	0
AT2G05780	0
AT2G05785	2
AT2G05786	0
AT2G05790	1976
AT2G05800	0
AT2G05801	0
AT2G05810	29
AT2G05812	17
AT2G05815	0
AT2G05820	0
AT2G05825	7
AT2G05830	1090
AT2G05835	0
AT2G05840	1843
AT2G05845	0
AT2G05850	60
AT2G05855	0
AT2G05860	0
AT2G05865	0
AT2G05870	0
AT2G05875	1
AT2G05880	0
AT2G05885	0
AT2G05890	0
AT2G05895	0
AT2G05900	0
AT2G05905	0
AT2G05910	17
AT2G05914	20
AT2G05915	0
AT2G05920	5577
AT2G05925	0
AT2G05930	0
AT2G05935	0
AT2G05940	1348
AT2G05945	0
AT2G05950	0
AT2G05960	2
AT2G05965	0
AT2G05970	1
AT2G05975	0
AT2G05980	0
AT2G05985	0
AT2G05990	3076
AT2G05995	148
AT2G06000	248
AT2G06002	20
AT2G06005	97
AT2G06010	380
AT2G06020	0
AT2G06025	1142
AT2G06035	0
AT2G06040	156
AT2G06045	0
AT2G06050	312
AT2G06060	0
AT2G06065	0
AT2G06070	0
AT2G06075	0
AT2G06080	0
AT2G06085	0
AT2G06090	0
AT2G06095	0
AT2G06100	0
AT2G06105	0
AT2G06110	0
AT2G06115	0
AT2G06120	0
AT2G06125	0
AT2G06130	0
AT2G06135	0
AT2G06140	0
AT2G06145	0
AT2G06150	0
AT2G06160	0
AT2G06165	0
AT2G06166	0
AT2G06170	0
AT2G06175	0
AT2G06180	0
AT2G06185	1
AT2G06190	0
AT2G06200	14
AT2G06210	1269
AT2G06215	0
AT2G06220	0
AT2G06225	0
AT2G06230	0
AT2G06235	0
AT2G06240	0
AT2G06245	0
AT2G06250	0
AT2G06255	143
AT2G06260	0
AT2G06265	0
AT2G06270	0
AT2G06275	0
AT2G06280	0
AT2G06285	0
AT2G06290	0
AT2G06296	0
AT2G06303	0
AT2G06305	0
AT2G06310	0
AT2G06315	0
AT2G06330	0
AT2G06335	0
AT2G06340	0
AT2G06345	0
AT2G06350	0
AT2G06355	0
AT2G06365	0
AT2G06370	0
AT2G06375	0
AT2G06380	0
AT2G06385	0
AT2G06390	0
AT2G06395	0
AT2G06400	0
AT2G06405	0
AT2G06410	0
AT2G06415	0
AT2G06420	0
AT2G06425	0
AT2G06430	0
AT2G06435	0
AT2G06440	0
AT2G06445	0
AT2G06450	0
AT2G06455	0
AT2G06460	0
AT2G06465	0
AT2G06470	0
AT2G06475	0
AT2G06480	0
AT2G06485	0
AT2G06490	0
AT2G06495	0
AT2G06500	0
AT2G06505	0
AT2G06510	270
AT2G06515	0
AT2G06520	22885
AT2G06525	0
AT2G06530	1733
AT2G06535	3
AT2G06540	0
AT2G06541	0
AT2G06550	0
AT2G06555	0
AT2G06560	0
AT2G06562	0
AT2G06565	0
AT2G06570	0
AT2G06575	1
AT2G06580	0
AT2G06585	0
AT2G06590	0
AT2G06595	0
AT2G06600	0
AT2G06605	1
AT2G06610	0
AT2G06615	0
AT2G06620	0
AT2G06625	0
AT2G06630	0
AT2G06635	0
AT2G06640	0
AT2G06645	0
AT2G06650	0
AT2G06655	0
AT2G06660	0
AT2G06665	0
AT2G06667	0
AT2G06670	0
AT2G06675	0
AT2G06680	0
AT2G06685	0
AT2G06690	0
AT2G06695	0
AT2G06700	0
AT2G06705	0
AT2G06710	0
AT2G06715	0
AT2G06720	0
AT2G06725	0
AT2G06740	0
AT2G06745	0
AT2G06750	0
AT2G06755	0
AT2G06760	0
AT2G06765	1
AT2G06770	0
AT2G06775	0
AT2G06780	0
AT2G06785	0
AT2G06790	0
AT2G06795	0
AT2G06800	0
AT2G06805	0
AT2G06810	0
AT2G06815	0
AT2G06820	0
AT2G06822	0
AT2G06830	0
AT2G06835	0
AT2G06840	0
AT2G06845	0
AT2G06850	3770
AT2G06855	0
AT2G06860	0
AT2G06865	0
AT2G06870	0
AT2G06875	0
AT2G06880	0
AT2G06885	0
AT2G06890	0
AT2G06900	0
AT2G06902	0
AT2G06904	0
AT2G06905	0
AT2G06906	0
AT2G06908	0
AT2G06910	0
AT2G06912	0
AT2G06914	0
AT2G06917	0
AT2G06920	0
AT2G06922	0
AT2G06925	395
AT2G06930	0
AT2G06935	5
AT2G06940	0
AT2G06945	0
AT2G06950	729
AT2G06955	1
AT2G06960	0
AT2G06965	0
AT2G06967	0
AT2G06973	0
AT2G06975	0
AT2G06980	0
AT2G06983	0
AT2G06985	0
AT2G06990	685
AT2G06995	15
AT2G07000	0
AT2G07005	0
AT2G07010	0
AT2G07015	0
AT2G07020	0
AT2G07025	0
AT2G07030	0
AT2G07035	0
AT2G07040	142
AT2G07042	18
AT2G07045	0
AT2G07050	1832
AT2G07055	0
AT2G07070	1
AT2G07080	0
AT2G07085	0
AT2G07090	0
AT2G07095	0
AT2G07100	0
AT2G07110	0
AT2G07115	0
AT2G07120	0
AT2G07130	0
AT2G07135	0
AT2G07140	30
AT2G07150	0
AT2G07155	0
AT2G07160	0
AT2G07165	0
AT2G07170	98
AT2G07175	0
AT2G07180	781
AT2G07185	0
AT2G07190	0
AT2G07195	0
AT2G07200	0
AT2G07205	0
AT2G07210	0
AT2G07212	0
AT2G07213	0
AT2G07215	0
AT2G07220	0
AT2G07225	1
AT2G07230	0
AT2G07235	0
AT2G07240	0
AT2G07245	0
AT2G07250	0
AT2G07255	0
AT2G07260	0
AT2G07265	1
AT2G07270	0
AT2G07275	0
AT2G07280	0
AT2G07285	0
AT2G07290	0
AT2G07295	0
AT2G07300	0
AT2G07305	0
AT2G07310	0
AT2G07315	0
AT2G07320	0
AT2G07325	0
AT2G07330	0
AT2G07335	0
AT2G07340	479
AT2G07345	8
AT2G07355	0
AT2G07360	2446
AT2G07365	0
AT2G07375	0
AT2G07380	0
AT2G07385	0
AT2G07390	0
AT2G07395	0
AT2G07400	0
AT2G07405	2
AT2G07410	0
AT2G07415	0
AT2G07420	0
AT2G07425	0
AT2G07430	0
AT2G07435	2
AT2G07440	0
AT2G07445	0
AT2G07450	0
AT2G07455	0
AT2G07460	1
AT2G07470	0
AT2G07475	0
AT2G07480	0
AT2G07483	0
AT2G07485	0
AT2G07486	0
AT2G07490	0
AT2G07495	0
AT2G07500	0
AT2G07505	0
AT2G07510	0
AT2G07515	0
AT2G07520	0
AT2G07525	0
AT2G07530	0
AT2G07535	0
AT2G07540	0
AT2G07545	0
AT2G07550	0
AT2G07555	0
AT2G07560	1
AT2G07565	0
AT2G07570	0
AT2G07575	1
AT2G07580	0
AT2G07585	4
AT2G07590	0
AT2G07595	0
AT2G07599	0
AT2G07600	2
AT2G07605	0
AT2G07613	0
AT2G07615	0
AT2G07617	0
AT2G07620	0
AT2G07621	0
AT2G07623	0
AT2G07625	0
AT2G07626	0
AT2G07627	0
AT2G07628	0
AT2G07629	2
AT2G07630	0
AT2G07631	0
AT2G07632	0
AT2G07633	1
AT2G07634	0
AT2G07635	0
AT2G07636	0
AT2G07637	0
AT2G07638	8
AT2G07640	1
AT2G07641	0
AT2G07642	0
AT2G07643	0
AT2G07644	2
AT2G07645	0
AT2G07646	0
AT2G07648	0
AT2G07650	0
AT2G07652	0
AT2G07654	0
AT2G07655	0
AT2G07656	0
AT2G07658	0
AT2G07659	0
AT2G07660	0
AT2G07661	0
AT2G07662	0
AT2G07663	0
AT2G07664	0
AT2G07665	0
AT2G07666	0
AT2G07667	2
AT2G07669	0
AT2G07670	0
AT2G07671	6
AT2G07672	0
AT2G07673	0
AT2G07674	3
AT2G07675	10
AT2G07676	3
AT2G07677	0
AT2G07678	2
AT2G07680	166
AT2G07681	5
AT2G07682	0
AT2G07683	0
AT2G07684	0
AT2G07685	0
AT2G07686	0
AT2G07687	24
AT2G07688	4
AT2G07689	4
AT2G07690	295
AT2G07691	0
AT2G07692	0
AT2G07693	0
AT2G07694	0
AT2G07695	12
AT2G07696	0
AT2G07697	2
AT2G07698	102
AT2G07699	0
AT2G07700	0
AT2G07701	0
AT2G07702	0
AT2G07703	0
AT2G07704	0
AT2G07705	0
AT2G07706	0
AT2G07707	0
AT2G07708	0
AT2G07709	0
AT2G07710	0
AT2G07711	28
AT2G07712	6
AT2G07713	0
AT2G07714	0
AT2G07715	7
AT2G07716	0
AT2G07717	0
AT2G07718	0
AT2G07719	0
AT2G07720	0
AT2G07721	0
AT2G07722	0
AT2G07723	0
AT2G07724	0
AT2G07725	2
AT2G07726	0
AT2G07727	21
AT2G07728	0
AT2G07729	0
AT2G07730	0
AT2G07731	0
AT2G07732	26
AT2G07733	0
AT2G07734	0
AT2G07735	0
AT2G07736	0
AT2G07737	0
AT2G07738	0
AT2G07739	0
AT2G07740	0
AT2G07741	0
AT2G07742	0
AT2G07743	0
AT2G07744	0
AT2G07745	0
AT2G07746	0
AT2G07747	9
AT2G07748	2
AT2G07749	0
AT2G07750	0
AT2G07751	18
AT2G07752	0
AT2G07753	0
AT2G07754	0
AT2G07755	0
AT2G07756	0
AT2G07757	0
AT2G07758	0
AT2G07759	0
AT2G07760	0
AT2G07761	0
AT2G07762	0
AT2G07763	0
AT2G07764	0
AT2G07765	0
AT2G07766	0
AT2G07767	2
AT2G07768	4
AT2G07769	0
AT2G07770	0
AT2G07771	0
AT2G07772	0
AT2G07773	0
AT2G07774	5
AT2G07775	0
AT2G07776	0
AT2G07777	0
AT2G07778	0
AT2G07779	0
AT2G07780	0
AT2G07783	4
AT2G07784	0
AT2G07785	3
AT2G07786	0
AT2G07787	0
AT2G07788	0
AT2G07789	0
AT2G07790	0
AT2G07791	0
AT2G07792	0
AT2G07793	0
AT2G07794	0
AT2G07795	0
AT2G07798	0
AT2G07799	0
AT2G07800	0
AT2G07805	0
AT2G07806	0
AT2G07807	0
AT2G07808	0
AT2G07809	0
AT2G07810	0
AT2G07811	2
AT2G07812	0
AT2G07813	1
AT2G07815	0
AT2G07820	0
AT2G07825	0
AT2G07826	0
AT2G07827	1
AT2G07830	0
AT2G07835	5
AT2G07840	0
AT2G07845	0
AT2G07850	0
AT2G07855	2
AT2G07860	0
AT2G07865	0
AT2G07870	0
AT2G07875	4
AT2G07880	0
AT2G07885	0
AT2G07890	0
AT2G07895	0
AT2G07900	0
AT2G07905	0
AT2G07910	0
AT2G07915	0
AT2G07925	0
AT2G07935	0
AT2G07940	0
AT2G07945	3
AT2G07950	21
AT2G07960	0
AT2G07965	0
AT2G07970	0
AT2G07975	0
AT2G07981	0
AT2G07985	0
AT2G07990	0
AT2G07995	0
AT2G08000	0
AT2G08005	0
AT2G08010	0
AT2G08015	0
AT2G08020	0
AT2G08025	0
AT2G08030	0
AT2G08035	0
AT2G08040	0
AT2G08045	2
AT2G08050	0
AT2G08055	0
AT2G08060	0
AT2G08070	0
AT2G08075	0
AT2G08085	0
AT2G08090	0
AT2G08095	0
AT2G08100	0
AT2G08105	0
AT2G08110	0
AT2G08115	0
AT2G08120	0
AT2G08125	0
AT2G08130	0
AT2G08135	0
AT2G08150	0
AT2G08155	0
AT2G08160	0
AT2G08165	0
AT2G08175	0
AT2G08180	0
AT2G08190	0
AT2G08195	0
AT2G08200	0
AT2G08205	0
AT2G08210	0
AT2G08215	0
AT2G08220	2
AT2G08230	0
AT2G08235	0
AT2G08240	0
AT2G08245	0
AT2G08250	0
AT2G08255	0
AT2G08260	0
AT2G08265	0
AT2G08270	0
AT2G08275	0
AT2G08280	0
AT2G08285	0
AT2G08290	0
AT2G08295	0
AT2G08300	2
AT2G08305	0
AT2G08310	0
AT2G08315	0
AT2G08320	0
AT2G08330	0
AT2G08335	0
AT2G08340	4
AT2G08345	0
AT2G08350	3
AT2G08355	0
AT2G08360	0
AT2G08365	0
AT2G08370	0
AT2G08375	0
AT2G08380	0
AT2G08385	0
AT2G08390	0
AT2G08395	0
AT2G08400	0
AT2G08405	0
AT2G08410	0
AT2G08415	0
AT2G08420	0
AT2G08425	0
AT2G08430	0
AT2G08435	35
AT2G08440	1
AT2G08445	4
AT2G08450	0
AT2G08455	0
AT2G08460	0
AT2G08465	0
AT2G08470	0
AT2G08475	0
AT2G08480	0
AT2G08485	2
AT2G08490	0
AT2G08495	0
AT2G08500	0
AT2G08505	0
AT2G08510	0
AT2G08515	0
AT2G08520	0
AT2G08525	0
AT2G08530	0
AT2G08535	0
AT2G08540	0
AT2G08545	5
AT2G08550	0
AT2G08555	0
AT2G08560	0
AT2G08565	1
AT2G08570	0
AT2G08575	51
AT2G08580	6
AT2G08585	3
AT2G08590	0
AT2G08595	0
AT2G08610	6
AT2G08620	0
AT2G08625	3
AT2G08630	0
AT2G08635	1
AT2G08640	0
AT2G08645	0
AT2G08650	0
AT2G08655	0
AT2G08660	0
AT2G08665	0
AT2G08670	4
AT2G08675	0
AT2G08680	2
AT2G08685	0
AT2G08690	0
AT2G08695	0
AT2G08700	0
AT2G08705	0
AT2G08710	0
AT2G08715	0
AT2G08720	0
AT2G08725	5
AT2G08730	0
AT2G08735	50
AT2G08740	0
AT2G08745	0
AT2G08750	0
AT2G08755	0
AT2G08760	0
AT2G08765	22
AT2G08770	0
AT2G08775	2
AT2G08780	0
AT2G08790	0
AT2G08795	0
AT2G08800	0
AT2G08805	0
AT2G08815	0
AT2G08820	8
AT2G08825	9
AT2G08830	0
AT2G08835	0
AT2G08845	0
AT2G08850	0
AT2G08855	0
AT2G08860	0
AT2G08865	20
AT2G08870	0
AT2G08875	0
AT2G08880	0
AT2G08885	0
AT2G08890	0
AT2G08895	0
AT2G08900	1
AT2G08905	0
AT2G08910	4
AT2G08915	0
AT2G08920	0
AT2G08925	0
AT2G08930	0
AT2G08935	0
AT2G08940	0
AT2G08945	0
AT2G08950	0
AT2G08955	0
AT2G08960	0
AT2G08965	1
AT2G08970	0
AT2G08975	0
AT2G08980	0
AT2G08985	0
AT2G08986	0
AT2G08990	0
AT2G08995	0
AT2G09000	0
AT2G09005	0
AT2G09010	0
AT2G09015	0
AT2G09020	0
AT2G09025	7
AT2G09035	1
AT2G09040	0
AT2G09045	0
AT2G09050	0
AT2G09055	0
AT2G09060	0
AT2G09065	0
AT2G09070	0
AT2G09075	0
AT2G09080	0
AT2G09085	0
AT2G09090	8
AT2G09095	0
AT2G09100	0
AT2G09105	0
AT2G09110	0
AT2G09115	0
AT2G09120	0
AT2G09125	0
AT2G09130	0
AT2G09135	0
AT2G09140	0
AT2G09150	0
AT2G09155	0
AT2G09160	0
AT2G09165	8
AT2G09170	14
AT2G09175	0
AT2G09180	0
AT2G09185	0
AT2G09187	0
AT2G09190	25
AT2G09195	0
AT2G09200	0
AT2G09205	4
AT2G09210	0
AT2G09215	0
AT2G09220	0
AT2G09225	87
AT2G09230	0
AT2G09235	0
AT2G09240	0
AT2G09245	0
AT2G09250	0
AT2G09255	0
AT2G09260	0
AT2G09265	0
AT2G09270	0
AT2G09280	0
AT2G09285	2
AT2G09290	0
AT2G09295	0
AT2G09300	0
AT2G09305	12
AT2G09310	0
AT2G09315	0
AT2G09320	0
AT2G09325	0
AT2G09330	0
AT2G09335	0
AT2G09340	0
AT2G09345	0
AT2G09350	0
AT2G09355	0
AT2G09360	0
AT2G09365	0
AT2G09370	0
AT2G09375	0
AT2G09380	0
AT2G09385	0
AT2G09388	0
AT2G09390	0
AT2G09395	0
AT2G09400	0
AT2G09405	0
AT2G09410	0
AT2G09415	0
AT2G09420	0
AT2G09425	8
AT2G09430	1
AT2G09435	0
AT2G09440	5
AT2G09445	0
AT2G09450	0
AT2G09455	8
AT2G09460	0
AT2G09465	0
AT2G09470	0
AT2G09475	0
AT2G09480	0
AT2G09490	0
AT2G09495	2
AT2G09500	1
AT2G09505	0
AT2G09510	0
AT2G09515	0
AT2G09525	24
AT2G09530	0
AT2G09535	0
AT2G09540	0
AT2G09545	0
AT2G09550	0
AT2G09555	0
AT2G09560	0
AT2G09565	0
AT2G09570	0
AT2G09575	0
AT2G09585	0
AT2G09589	0
AT2G09590	0
AT2G09605	0
AT2G09610	0
AT2G09615	0
AT2G09620	0
AT2G09625	0
AT2G09630	0
AT2G09635	0
AT2G09640	0
AT2G09645	0
AT2G09650	0
AT2G09655	0
AT2G09660	0
AT2G09665	0
AT2G09670	0
AT2G09675	0
AT2G09680	0
AT2G09685	0
AT2G09690	0
AT2G09695	0
AT2G09700	0
AT2G09705	0
AT2G09710	45
AT2G09715	0
AT2G09720	0
AT2G09725	0
AT2G09730	0
AT2G09735	0
AT2G09740	0
AT2G09745	13
AT2G09750	0
AT2G09755	0
AT2G09760	0
AT2G09765	0
AT2G09770	0
AT2G09775	0
AT2G09780	0
AT2G09785	0
AT2G09790	0
AT2G09795	241
AT2G09800	0
AT2G09805	0
AT2G09810	0
AT2G09815	1
AT2G09820	0
AT2G09825	0
AT2G09830	0
AT2G09835	1
AT2G09838	0
AT2G09840	0
AT2G09845	0
AT2G09850	0
AT2G09860	0
AT2G09862	0
AT2G09865	0
AT2G09870	0
AT2G09875	0
AT2G09880	0
AT2G09885	0
AT2G09890	0
AT2G09895	0
AT2G09900	0
AT2G09905	0
AT2G09910	0
AT2G09915	0
AT2G09920	0
AT2G09925	0
AT2G09930	0
AT2G09935	0
AT2G09945	0
AT2G09950	0
AT2G09953	0
AT2G09955	0
AT2G09956	0
AT2G09960	0
AT2G09965	0
AT2G09970	2
AT2G09975	0
AT2G09990	911
AT2G09992	0
AT2G09994	0
AT2G09995	0
AT2G10000	0
AT2G10010	0
AT2G10020	0
AT2G10025	0
AT2G10030	0
AT2G10040	0
AT2G10045	2
AT2G10050	0
AT2G10070	0
AT2G10080	0
AT2G10090	0
AT2G10100	0
AT2G10105	0
AT2G10110	0
AT2G10120	0
AT2G10130	0
AT2G10140	0
AT2G10150	0
AT2G10160	0
AT2G10165	0
AT2G10170	0
AT2G10175	0
AT2G10180	0
AT2G10190	0
AT2G10200	0
AT2G10205	0
AT2G10210	0
AT2G10220	0
AT2G10223	0
AT2G10226	0
AT2G10230	0
AT2G10232	0
AT2G10234	0
AT2G10237	0
AT2G10240	0
AT2G10250	0
AT2G10253	0
AT2G10256	0
AT2G10260	12
AT2G10265	0
AT2G10270	0
AT2G10280	0
AT2G10285	0
AT2G10290	0
AT2G10300	0
AT2G10310	0
AT2G10320	0
AT2G10330	0
AT2G10350	0
AT2G10360	0
AT2G10370	0
AT2G10380	0
AT2G10390	0
AT2G10400	0
AT2G10405	0
AT2G10410	3298
AT2G10420	0
AT2G10430	0
AT2G10440	0
AT2G10450	0
AT2G10455	0
AT2G10460	0
AT2G10465	0
AT2G10470	0
AT2G10480	0
AT2G10490	0
AT2G10500	0
AT2G10510	0
AT2G10520	0
AT2G10530	0
AT2G10535	22
AT2G10537	1
AT2G10540	0
AT2G10545	0
AT2G10550	0
AT2G10553	0
AT2G10555	0
AT2G10556	0
AT2G10557	0
AT2G10560	0
AT2G10570	0
AT2G10589	0
AT2G10590	0
AT2G10600	0
AT2G10602	0
AT2G10605	0
AT2G10606	0
AT2G10608	0
AT2G10610	0
AT2G10611	0
AT2G10614	0
AT2G10615	0
AT2G10617	0
AT2G10620	0
AT2G10625	0
AT2G10630	0
AT2G10640	0
AT2G10650	0
AT2G10660	0
AT2G10670	0
AT2G10680	0
AT2G10690	0
AT2G10710	0
AT2G10720	0
AT2G10730	0
AT2G10735	0
AT2G10740	0
AT2G10760	0
AT2G10770	0
AT2G10780	0
AT2G10790	0
AT2G10800	0
AT2G10802	0
AT2G10810	0
AT2G10820	0
AT2G10830	0
AT2G10833	0
AT2G10836	0
AT2G10840	0
AT2G10850	0
AT2G10860	0
AT2G10870	0
AT2G10880	0
AT2G10890	0
AT2G10895	0
AT2G10900	0
AT2G10910	0
AT2G10920	0
AT2G10921	0
AT2G10930	3
AT2G10931	57
AT2G10940	8524
AT2G10950	492
AT2G10955	0
AT2G10960	0
AT2G10965	0
AT2G10970	1
AT2G10975	5
AT2G10980	22
AT2G10990	0
AT2G11000	671
AT2G11005	0
AT2G11010	0
AT2G11015	0
AT2G11020	0
AT2G11025	0
AT2G11030	0
AT2G11035	0
AT2G11040	0
AT2G11045	0
AT2G11050	0
AT2G11060	0
AT2G11070	0
AT2G11080	0
AT2G11090	0
AT2G11100	0
AT2G11110	0
AT2G11115	0
AT2G11120	0
AT2G11130	0
AT2G11135	0
AT2G11140	48
AT2G11150	4
AT2G11165	1
AT2G11166	0
AT2G11168	0
AT2G11170	0
AT2G11180	0
AT2G11190	0
AT2G11200	0
AT2G11205	0
AT2G11210	0
AT2G11215	0
AT2G11220	0
AT2G11225	0
AT2G11230	0
AT2G11235	0
AT2G11240	3862
AT2G11270	0
AT2G11271	0
AT2G11280	0
AT2G11290	0
AT2G11300	0
AT2G11310	1
AT2G11320	0
AT2G11330	0
AT2G11340	0
AT2G11345	0
AT2G11350	0
AT2G11360	0
AT2G11370	0
AT2G11380	0
AT2G11390	0
AT2G11400	0
AT2G11405	0
AT2G11410	1
AT2G11420	0
AT2G11430	0
AT2G11440	0
AT2G11450	0
AT2G11460	0
AT2G11462	0
AT2G11465	0
AT2G11480	0
AT2G11485	0
AT2G11490	0
AT2G11500	0
AT2G11502	0
AT2G11504	0
AT2G11507	0
AT2G11510	0
AT2G11520	453
AT2G11522	3
AT2G11530	0
AT2G11550	0
AT2G11570	0
AT2G11590	0
AT2G11600	0
AT2G11610	0
AT2G11620	17
AT2G11623	0
AT2G11626	0
AT2G11630	0
AT2G11640	0
AT2G11650	0
AT2G11660	0
AT2G11670	0
AT2G11680	0
AT2G11690	0
AT2G11700	0
AT2G11720	0
AT2G11730	0
AT2G11740	0
AT2G11750	0
AT2G11770	0
AT2G11773	0
AT2G11775	0
AT2G11778	0
AT2G11780	0
AT2G11790	0
AT2G11800	0
AT2G11810	17
AT2G11815	4
AT2G11820	0
AT2G11830	0
AT2G11840	0
AT2G11850	0
AT2G11851	0
AT2G11852	0
AT2G11870	0
AT2G11880	125
AT2G11890	1108
AT2G11891	3
AT2G11910	1057
AT2G11930	0
AT2G11940	0
AT2G11950	0
AT2G11970	0
AT2G11980	0
AT2G11983	0
AT2G11990	0
AT2G12000	0
AT2G12010	0
AT2G12020	0
AT2G12025	0
AT2G12040	0
AT2G12050	0
AT2G12060	0
AT2G12066	0
AT2G12083	0
AT2G12100	0
AT2G12110	0
AT2G12120	0
AT2G12130	0
AT2G12140	0
AT2G12150	0
AT2G12160	0
AT2G12170	39
AT2G12190	104
AT2G12195	0
AT2G12200	0
AT2G12205	0
AT2G12210	0
AT2G12230	0
AT2G12240	0
AT2G12250	0
AT2G12260	0
AT2G12270	0
AT2G12280	0
AT2G12290	0
AT2G12300	0
AT2G12305	0
AT2G12320	0
AT2G12325	0
AT2G12330	0
AT2G12340	0
AT2G12345	0
AT2G12360	0
AT2G12370	0
AT2G12380	0
AT2G12385	0
AT2G12390	0
AT2G12400	1498
AT2G12405	0
AT2G12407	0
AT2G12408	0
AT2G12410	0
AT2G12420	0
AT2G12430	3
AT2G12440	17
AT2G12450	25
AT2G12460	35
AT2G12461	70
AT2G12462	54
AT2G12465	42
AT2G12470	0
AT2G12475	365
AT2G12480	594
AT2G12490	131
AT2G12500	9
AT2G12505	0
AT2G12510	0
AT2G12520	0
AT2G12530	0
AT2G12540	0
AT2G12550	320
AT2G12560	0
AT2G12570	0
AT2G12580	0
AT2G12590	0
AT2G12600	0
AT2G12610	0
AT2G12620	0
AT2G12630	0
AT2G12640	0
AT2G12646	0
AT2G12650	0
AT2G12660	0
AT2G12670	0
AT2G12680	0
AT2G12685	0
AT2G12690	0
AT2G12695	0
AT2G12700	0
AT2G12710	0
AT2G12720	0
AT2G12730	0
AT2G12740	0
AT2G12750	0
AT2G12760	0
AT2G12770	0
AT2G12780	0
AT2G12800	0
AT2G12810	0
AT2G12815	0
AT2G12820	0
AT2G12830	0
AT2G12832	0
AT2G12835	0
AT2G12840	0
AT2G12845	0
AT2G12850	0
AT2G12855	0
AT2G12860	0
AT2G12870	0
AT2G12875	0
AT2G12880	0
AT2G12890	0
AT2G12900	0
AT2G12905	0
AT2G12910	0
AT2G12920	0
AT2G12930	0
AT2G12935	0
AT2G12940	0
AT2G12945	0
AT2G12950	0
AT2G12960	0
AT2G12970	0
AT2G12980	0
AT2G12990	0
AT2G13000	0
AT2G13010	0
AT2G13020	0
AT2G13040	0
AT2G13050	0
AT2G13060	0
AT2G13070	0
AT2G13080	0
AT2G13090	0
AT2G13100	1721
AT2G13105	0
AT2G13110	0
AT2G13115	0
AT2G13116	0
AT2G13118	0
AT2G13120	0
AT2G13125	0
AT2G13126	0
AT2G13128	0
AT2G13130	92
AT2G13140	0
AT2G13142	0
AT2G13143	0
AT2G13145	0
AT2G13146	0
AT2G13150	0
AT2G13160	0
AT2G13170	0
AT2G13175	0
AT2G13180	0
AT2G13190	0
AT2G13200	0
AT2G13230	0
AT2G13240	0
AT2G13250	0
AT2G13260	0
AT2G13270	0
AT2G13274	0
AT2G13275	0
AT2G13280	0
AT2G13290	684
AT2G13295	0
AT2G13300	0
AT2G13310	0
AT2G13320	0
AT2G13330	0
AT2G13335	0
AT2G13350	58
AT2G13360	30051
AT2G13370	1825
AT2G13380	3
AT2G13390	0
AT2G13400	0
AT2G13410	5
AT2G13420	61
AT2G13422	0
AT2G13430	1
AT2G13431	2
AT2G13440	568
AT2G13450	0
AT2G13460	3
AT2G13463	4
AT2G13469	0
AT2G13470	0
AT2G13480	0
AT2G13490	0
AT2G13500	0
AT2G13510	0
AT2G13520	0
AT2G13530	0
AT2G13540	988
AT2G13542	0
AT2G13547	1
AT2G13550	49
AT2G13555	0
AT2G13560	4322
AT2G13570	570
AT2G13580	0
AT2G13590	0
AT2G13600	105
AT2G13610	303
AT2G13620	2
AT2G13630	0
AT2G13640	0
AT2G13650	481
AT2G13660	0
AT2G13665	5
AT2G13680	30
AT2G13690	354
AT2G13700	0
AT2G13705	0
AT2G13706	0
AT2G13710	0
AT2G13720	0
AT2G13730	0
AT2G13740	0
AT2G13750	0
AT2G13760	1
AT2G13770	0
AT2G13790	399
AT2G13800	133
AT2G13810	187
AT2G13820	19
AT2G13830	0
AT2G13840	246
AT2G13845	0
AT2G13850	0
AT2G13851	0
AT2G13860	0
AT2G13865	0
AT2G13870	0
AT2G13890	0
AT2G13895	0
AT2G13900	0
AT2G13905	0
AT2G13910	0
AT2G13920	0
AT2G13930	0
AT2G13940	0
AT2G13950	0
AT2G13960	16
AT2G13965	0
AT2G13970	370
AT2G13975	276
AT2G13980	0
AT2G13985	0
AT2G13990	0
AT2G14000	0
AT2G14010	0
AT2G14020	0
AT2G14030	0
AT2G14040	0
AT2G14045	931
AT2G14050	143
AT2G14060	0
AT2G14070	1
AT2G14080	739
AT2G14090	127
AT2G14095	6
AT2G14100	0
AT2G14110	252
AT2G14115	88
AT2G14120	1322
AT2G14130	0
AT2G14140	0
AT2G14150	0
AT2G14160	1
AT2G14170	1839
AT2G14180	0
AT2G14190	0
AT2G14200	0
AT2G14210	1
AT2G14220	129
AT2G14230	0
AT2G14240	0
AT2G14245	0
AT2G14247	28
AT2G14255	488
AT2G14260	1142
AT2G14265	0
AT2G14270	0
AT2G14280	0
AT2G14282	0
AT2G14285	416
AT2G14288	0
AT2G14289	0
AT2G14290	5
AT2G14300	0
AT2G14310	0
AT2G14320	0
AT2G14330	0
AT2G14335	0
AT2G14340	0
AT2G14350	0
AT2G14365	524
AT2G14370	0
AT2G14378	1
AT2G14380	0
AT2G14390	0
AT2G14395	0
AT2G14400	0
AT2G14405	0
AT2G14410	0
AT2G14415	0
AT2G14420	0
AT2G14430	0
AT2G14440	0
AT2G14450	0
AT2G14455	1
AT2G14460	290
AT2G14470	0
AT2G14475	6
AT2G14490	3
AT2G14500	0
AT2G14510	0
AT2G14520	344
AT2G14530	352
AT2G14535	0
AT2G14540	11
AT2G14550	0
AT2G14560	148
AT2G14570	0
AT2G14580	0
AT2G14590	0
AT2G14595	0
AT2G14600	0
AT2G14605	0
AT2G14610	1
AT2G14620	15
AT2G14630	0
AT2G14635	0
AT2G14640	0
AT2G14650	0
AT2G14660	119
AT2G14661	1
AT2G14670	0
AT2G14680	565
AT2G14690	283
AT2G14692	7
AT2G14695	4
AT2G14700	0
AT2G14710	0
AT2G14720	1743
AT2G14730	0
AT2G14740	655
AT2G14750	702
AT2G14755	0
AT2G14760	0
AT2G14765	0
AT2G14770	0
AT2G14772	0
AT2G14774	0
AT2G14775	48
AT2G14777	0
AT2G14780	0
AT2G14790	0
AT2G14793	0
AT2G14796	0
AT2G14800	4
AT2G14810	0
AT2G14820	1
AT2G14825	104
AT2G14830	0
AT2G14835	962
AT2G14840	0
AT2G14843	0
AT2G14846	0
AT2G14850	214
AT2G14860	76
AT2G14870	0
AT2G14878	664
AT2G14880	1133
AT2G14890	11273
AT2G14900	897
AT2G14910	4873
AT2G14920	0
AT2G14930	1
AT2G14935	14
AT2G14940	0
AT2G14945	0
AT2G14950	0
AT2G14960	1
AT2G14970	0
AT2G14980	0
AT2G14990	0
AT2G15000	150
AT2G15010	4
AT2G15012	0
AT2G15013	0
AT2G15014	1
AT2G15015	0
AT2G15016	0
AT2G15017	0
AT2G15020	30
AT2G15025	0
AT2G15029	0
AT2G15030	4
AT2G15040	29
AT2G15042	65
AT2G15045	0
AT2G15050	1017
AT2G15060	8
AT2G15070	0
AT2G15080	14
AT2G15090	51
AT2G15100	0
AT2G15110	0
AT2G15120	4
AT2G15128	2
AT2G15130	2
AT2G15140	0
AT2G15145	0
AT2G15150	0
AT2G15160	0
AT2G15170	0
AT2G15180	0
AT2G15185	0
AT2G15190	0
AT2G15200	0
AT2G15210	0
AT2G15220	2
AT2G15230	389
AT2G15240	805
AT2G15250	0
AT2G15260	14
AT2G15270	249
AT2G15271	0
AT2G15280	299
AT2G15290	1839
AT2G15292	754
AT2G15300	89
AT2G15310	359
AT2G15318	5
AT2G15320	1118
AT2G15325	549
AT2G15327	0
AT2G15330	0
AT2G15340	8
AT2G15345	2
AT2G15350	0
AT2G15360	0
AT2G15370	0
AT2G15380	0
AT2G15390	10
AT2G15400	93
AT2G15410	0
AT2G15420	0
AT2G15430	318
AT2G15440	189
AT2G15450	0
AT2G15460	0
AT2G15470	0
AT2G15480	4
AT2G15490	0
AT2G15500	0
AT2G15510	0
AT2G15520	0
AT2G15530	566
AT2G15535	0
AT2G15540	0
AT2G15550	0
AT2G15555	0
AT2G15560	592
AT2G15570	648
AT2G15580	1434
AT2G15590	48
AT2G15600	0
AT2G15610	14
AT2G15620	4756
AT2G15630	37
AT2G15640	3
AT2G15650	0
AT2G15660	0
AT2G15670	0
AT2G15680	0
AT2G15690	63
AT2G15695	890
AT2G15700	0
AT2G15710	0
AT2G15720	0
AT2G15730	127
AT2G15740	77
AT2G15750	0
AT2G15760	3
AT2G15765	0
AT2G15770	0
AT2G15780	0
AT2G15790	344
AT2G15800	0
AT2G15810	1
AT2G15815	0
AT2G15820	631
AT2G15830	296
AT2G15840	29
AT2G15850	0
AT2G15860	976
AT2G15870	0
AT2G15880	306
AT2G15890	6627
AT2G15900	1011
AT2G15910	513
AT2G15920	0
AT2G15940	2
AT2G15950	0
AT2G15960	2828
AT2G15970	4023
AT2G15980	124
AT2G15990	0
AT2G16000	0
AT2G16005	0
AT2G16010	0
AT2G16015	0
AT2G16016	0
AT2G16018	0
AT2G16019	0
AT2G16020	0
AT2G16030	0
AT2G16040	0
AT2G16050	142
AT2G16060	5
AT2G16070	736
AT2G16080	0
AT2G16090	441
AT2G16100	0
AT2G16110	0
AT2G16120	0
AT2G16130	0
AT2G16140	12
AT2G16145	0
AT2G16150	0
AT2G16160	0
AT2G16170	0
AT2G16180	0
AT2G16190	0
AT2G16200	0
AT2G16210	3
AT2G16220	73
AT2G16225	0
AT2G16230	4
AT2G16240	0
AT2G16245	0
AT2G16250	285
AT2G16260	0
AT2G16270	145
AT2G16280	1956
AT2G16290	3
AT2G16300	18
AT2G16310	0
AT2G16320	0
AT2G16330	0
AT2G16340	4
AT2G16360	3
AT2G16365	1018
AT2G16367	1
AT2G16370	733
AT2G16380	38
AT2G16385	2
AT2G16390	359
AT2G16400	955
AT2G16405	572
AT2G16410	0
AT2G16420	0
AT2G16430	887
AT2G16440	337
AT2G16450	5
AT2G16460	267
AT2G16485	1315
AT2G16490	0
AT2G16500	3763
AT2G16505	0
AT2G16510	2485
AT2G16520	0
AT2G16530	539
AT2G16535	0
AT2G16540	0
AT2G16550	0
AT2G16560	0
AT2G16570	65
AT2G16575	5
AT2G16580	41
AT2G16586	10
AT2G16592	0
AT2G16594	0
AT2G16595	68
AT2G16600	20825
AT2G16610	0
AT2G16620	0
AT2G16630	365
AT2G16640	2507
AT2G16650	160
AT2G16660	5494
AT2G16670	0
AT2G16676	0
AT2G16680	0
AT2G16690	1
AT2G16700	2368
AT2G16710	771
AT2G16720	208
AT2G16730	123
AT2G16740	952
AT2G16750	470
AT2G16760	60
AT2G16770	169
AT2G16780	259
AT2G16790	341
AT2G16800	636
AT2G16810	0
AT2G16820	0
AT2G16830	0
AT2G16832	0
AT2G16835	0
AT2G16840	0
AT2G16850	129
AT2G16860	1022
AT2G16870	22
AT2G16880	397
AT2G16890	120
AT2G16895	0
AT2G16900	745
AT2G16905	0
AT2G16910	11
AT2G16920	597
AT2G16930	767
AT2G16940	2092
AT2G16950	1644
AT2G16953	0
AT2G16960	51
AT2G16970	0
AT2G16980	41
AT2G16990	621
AT2G17000	0
AT2G17010	1
AT2G17020	571
AT2G17030	203
AT2G17033	757
AT2G17036	39
AT2G17040	99
AT2G17043	0
AT2G17050	1
AT2G17055	0
AT2G17060	0
AT2G17064	0
AT2G17070	0
AT2G17080	3
AT2G17090	0
AT2G17110	302
AT2G17115	0
AT2G17120	417
AT2G17130	732
AT2G17140	75
AT2G17150	401
AT2G17160	0
AT2G17170	0
AT2G17180	0
AT2G17190	1551
AT2G17200	1996
AT2G17210	37
AT2G17220	256
AT2G17230	582
AT2G17240	1099
AT2G17250	266
AT2G17260	66
AT2G17265	612
AT2G17270	146
AT2G17280	985
AT2G17290	564
AT2G17295	0
AT2G17300	445
AT2G17305	30
AT2G17310	56
AT2G17320	401
AT2G17330	0
AT2G17340	1306
AT2G17350	420
AT2G17360	2363
AT2G17370	187
AT2G17380	802
AT2G17390	2868
AT2G17410	1240
AT2G17420	1458
AT2G17430	57
AT2G17440	437
AT2G17442	85
AT2G17450	475
AT2G17460	0
AT2G17470	2
AT2G17477	1
AT2G17480	966
AT2G17490	9
AT2G17500	332
AT2G17510	632
AT2G17520	965
AT2G17525	128
AT2G17530	576
AT2G17540	422
AT2G17550	999
AT2G17560	1459
AT2G17570	128
AT2G17580	283
AT2G17590	0
AT2G17600	0
AT2G17610	0
AT2G17620	45
AT2G17630	189
AT2G17640	685
AT2G17650	254
AT2G17660	5
AT2G17670	126
AT2G17680	0
AT2G17690	37
AT2G17695	1888
AT2G17700	644
AT2G17705	190
AT2G17710	1425
AT2G17720	435
AT2G17723	164
AT2G17730	323
AT2G17740	0
AT2G17750	119
AT2G17760	971
AT2G17770	7
AT2G17780	155
AT2G17785	0
AT2G17787	284
AT2G17790	1175
AT2G17800	1056
AT2G17810	0
AT2G17820	397
AT2G17830	34
AT2G17840	1748
AT2G17845	0
AT2G17850	0
AT2G17860	1
AT2G17870	941
AT2G17880	303
AT2G17890	13
AT2G17900	66
AT2G17905	0
AT2G17910	0
AT2G17920	0
AT2G17930	2358
AT2G17940	49
AT2G17950	0
AT2G17960	0
AT2G17970	310
AT2G17972	0
AT2G17975	166
AT2G17980	1377
AT2G17990	1601
AT2G18000	56
AT2G18010	0
AT2G18020	4742
AT2G18025	0
AT2G18030	377
AT2G18040	2381
AT2G18042	0
AT2G18050	787
AT2G18060	14
AT2G18070	0
AT2G18080	1
AT2G18090	1382
AT2G18100	218
AT2G18110	1565
AT2G18115	0
AT2G18120	3
AT2G18130	0
AT2G18140	0
AT2G18150	2
AT2G18160	2370
AT2G18170	1105
AT2G18180	60
AT2G18190	0
AT2G18193	82
AT2G18196	173
AT2G18200	0
AT2G18210	0
AT2G18220	298
AT2G18230	1560
AT2G18240	392
AT2G18245	263
AT2G18250	283
AT2G18260	43
AT2G18270	0
AT2G18280	1358
AT2G18290	483
AT2G18300	282
AT2G18310	0
AT2G18320	0
AT2G18323	0
AT2G18328	340
AT2G18330	262
AT2G18340	6
AT2G18350	74
AT2G18360	4
AT2G18370	0
AT2G18380	17
AT2G18390	395
AT2G18400	310
AT2G18410	153
AT2G18420	1
AT2G18440	7193
AT2G18450	17
AT2G18460	0
AT2G18465	161
AT2G18470	65
AT2G18480	0
AT2G18490	16
AT2G18500	2
AT2G18510	429
AT2G18520	79
AT2G18530	0
AT2G18540	0
AT2G18550	65
AT2G18560	186
AT2G18570	198
AT2G18580	0
AT2G18590	17
AT2G18600	98
AT2G18620	11
AT2G18630	680
AT2G18640	0
AT2G18650	15
AT2G18660	3
AT2G18670	68
AT2G18680	1
AT2G18685	0
AT2G18690	19
AT2G18700	1906
AT2G18710	2127
AT2G18720	16
AT2G18721	0
AT2G18730	1618
AT2G18735	140
AT2G18740	830
AT2G18750	1709
AT2G18760	276
AT2G18770	326
AT2G18780	91
AT2G18790	1572
AT2G18800	0
AT2G18810	0
AT2G18820	0
AT2G18830	0
AT2G18840	523
AT2G18850	190
AT2G18860	317
AT2G18870	0
AT2G18876	379
AT2G18880	18
AT2G18890	603
AT2G18900	223
AT2G18910	421
AT2G18915	400
AT2G18917	16
AT2G18920	0
AT2G18938	2
AT2G18940	725
AT2G18950	391
AT2G18960	14022
AT2G18969	0
AT2G18970	2
AT2G18980	0
AT2G18990	309
AT2G19000	22
AT2G19010	1
AT2G19020	0
AT2G19030	0
AT2G19040	0
AT2G19045	0
AT2G19050	12
AT2G19060	0
AT2G19070	32
AT2G19080	561
AT2G19090	63
AT2G19100	0
AT2G19110	674
AT2G19120	89
AT2G19130	90
AT2G19140	0
AT2G19146	0
AT2G19150	0
AT2G19160	401
AT2G19170	559
AT2G19180	644
AT2G19190	2
AT2G19200	3
AT2G19210	4
AT2G19220	0
AT2G19230	0
AT2G19240	31
AT2G19250	233
AT2G19260	302
AT2G19270	491
AT2G19280	200
AT2G19290	0
AT2G19300	0
AT2G19310	1238
AT2G19320	1
AT2G19330	5
AT2G19340	1
AT2G19350	205
AT2G19360	29
AT2G19365	0
AT2G19380	44
AT2G19385	122
AT2G19390	508
AT2G19400	179
AT2G19410	0
AT2G19420	0
AT2G19425	0
AT2G19430	368
AT2G19440	13
AT2G19450	677
AT2G19460	179
AT2G19470	1182
AT2G19480	3732
AT2G19490	55
AT2G19500	15
AT2G19510	0
AT2G19520	1012
AT2G19530	36
AT2G19540	1049
AT2G19550	7
AT2G19560	315
AT2G19570	0
AT2G19572	2
AT2G19580	94
AT2G19582	5
AT2G19590	53
AT2G19600	851
AT2G19610	10
AT2G19620	406
AT2G19630	0
AT2G19640	139
AT2G19650	73
AT2G19660	0
AT2G19670	47
AT2G19680	798
AT2G19690	84
AT2G19700	0
AT2G19710	410
AT2G19720	158
AT2G19730	2490
AT2G19740	917
AT2G19750	824
AT2G19755	1
AT2G19760	1535
AT2G19770	4
AT2G19780	64
AT2G19790	1010
AT2G19796	635
AT2G19800	73
AT2G19802	1334
AT2G19803	0
AT2G19806	0
AT2G19810	70
AT2G19820	4
AT2G19825	0
AT2G19830	1991
AT2G19840	0
AT2G19850	2
AT2G19860	788
AT2G19870	455
AT2G19880	755
AT2G19890	4
AT2G19893	0
AT2G19900	11
AT2G19910	128
AT2G19920	19
AT2G19930	107
AT2G19940	836
AT2G19950	1096
AT2G19960	1
AT2G19970	214
AT2G19980	0
AT2G19990	1
AT2G20000	560
AT2G20010	813
AT2G20020	661
AT2G20030	2
AT2G20050	2356
AT2G20060	360
AT2G20070	0
AT2G20080	13
AT2G20100	128
AT2G20110	147
AT2G20120	665
AT2G20130	462
AT2G20140	832
AT2G20142	12
AT2G20150	0
AT2G20160	127
AT2G20170	132
AT2G20180	188
AT2G20190	2776
AT2G20208	5
AT2G20210	236
AT2G20230	2779
AT2G20240	239
AT2G20250	48
AT2G20260	11822
AT2G20270	917
AT2G20280	1119
AT2G20290	893
AT2G20298	0
AT2G20300	777
AT2G20310	190
AT2G20320	524
AT2G20330	706
AT2G20340	1436
AT2G20350	0
AT2G20360	2963
AT2G20362	18
AT2G20370	977
AT2G20380	0
AT2G20390	328
AT2G20400	297
AT2G20410	270
AT2G20420	2582
AT2G20430	1
AT2G20440	491
AT2G20450	1069
AT2G20460	0
AT2G20463	27
AT2G20465	1
AT2G20470	6
AT2G20480	25
AT2G20490	281
AT2G20495	329
AT2G20500	0
AT2G20510	0
AT2G20515	12
AT2G20520	0
AT2G20530	650
AT2G20540	17
AT2G20550	212
AT2G20555	0
AT2G20560	202
AT2G20562	16
AT2G20570	505
AT2G20580	2630
AT2G20585	130
AT2G20590	118
AT2G20595	2
AT2G20597	0
AT2G20600	1
AT2G20605	22
AT2G20610	749
AT2G20613	0
AT2G20616	0
AT2G20618	0
AT2G20619	5
AT2G20620	15
AT2G20625	0
AT2G20630	2238
AT2G20635	82
AT2G20650	792
AT2G20660	0
AT2G20670	512
AT2G20680	422
AT2G20690	1222
AT2G20700	798
AT2G20710	54
AT2G20720	5
AT2G20721	12
AT2G20722	7
AT2G20723	12
AT2G20724	1220
AT2G20725	747
AT2G20740	974
AT2G20750	29
AT2G20760	2292
AT2G20770	79
AT2G20780	548
AT2G20784	0
AT2G20790	713
AT2G20800	0
AT2G20805	0
AT2G20810	601
AT2G20815	98
AT2G20816	0
AT2G20818	0
AT2G20820	1550
AT2G20825	278
AT2G20830	904
AT2G20835	70
AT2G20840	493
AT2G20850	315
AT2G20860	3800
AT2G20870	22
AT2G20873	0
AT2G20875	9
AT2G20880	10
AT2G20890	9389
AT2G20900	796
AT2G20910	0
AT2G20920	1347
AT2G20921	0
AT2G20930	429
AT2G20940	76
AT2G20950	1051
AT2G20960	597
AT2G20970	0
AT2G20980	87
AT2G20990	4741
AT2G20993	0
AT2G21000	0
AT2G21010	0
AT2G21020	0
AT2G21030	1
AT2G21040	2
AT2G21045	0
AT2G21050	50
AT2G21060	1463
AT2G21070	199
AT2G21080	14
AT2G21090	138
AT2G21100	0
AT2G21105	0
AT2G21110	0
AT2G21120	883
AT2G21130	664
AT2G21140	6946
AT2G21150	436
AT2G21160	2677
AT2G21170	8807
AT2G21172	0
AT2G21180	279
AT2G21185	0
AT2G21187	34
AT2G21188	299
AT2G21190	782
AT2G21195	960
AT2G21200	364
AT2G21210	654
AT2G21220	3369
AT2G21230	604
AT2G21235	4
AT2G21237	1
AT2G21240	743
AT2G21250	2304
AT2G21260	178
AT2G21270	1207
AT2G21280	1702
AT2G21290	575
AT2G21300	2062
AT2G21310	0
AT2G21320	80
AT2G21330	13857
AT2G21340	1131
AT2G21350	12
AT2G21360	0
AT2G21370	779
AT2G21380	1920
AT2G21385	1800
AT2G21390	5120
AT2G21400	0
AT2G21410	2019
AT2G21420	123
AT2G21430	106
AT2G21440	614
AT2G21450	51
AT2G21455	0
AT2G21460	0
AT2G21465	41
AT2G21470	972
AT2G21480	19
AT2G21490	5
AT2G21500	292
AT2G21510	87
AT2G21520	1816
AT2G21530	1816
AT2G21540	430
AT2G21550	0
AT2G21560	128
AT2G21570	0
AT2G21580	2106
AT2G21590	235
AT2G21595	0
AT2G21600	935
AT2G21610	0
AT2G21620	2982
AT2G21630	256
AT2G21640	26
AT2G21650	6
AT2G21655	2
AT2G21660	76055
AT2G21670	0
AT2G21680	0
AT2G21690	0
AT2G21700	0
AT2G21710	193
AT2G21720	0
AT2G21725	0
AT2G21727	2
AT2G21730	1
AT2G21740	0
AT2G21750	1
AT2G21760	0
AT2G21770	98
AT2G21780	14
AT2G21790	598
AT2G21800	36
AT2G21810	0
AT2G21820	16
AT2G21830	246
AT2G21840	0
AT2G21850	20
AT2G21860	765
AT2G21870	6486
AT2G21880	84
AT2G21890	6
AT2G21895	0
AT2G21900	0
AT2G21905	0
AT2G21910	0
AT2G21920	0
AT2G21930	12
AT2G21940	459
AT2G21950	7
AT2G21960	1948
AT2G21970	3113
AT2G21980	0
AT2G21990	16
AT2G22000	8
AT2G22010	953
AT2G22030	14
AT2G22040	74
AT2G22050	8
AT2G22055	109
AT2G22060	0
AT2G22070	43
AT2G22080	798
AT2G22088	4
AT2G22090	115
AT2G22100	193
AT2G22110	0
AT2G22120	401
AT2G22121	11
AT2G22122	203
AT2G22125	6304
AT2G22140	34
AT2G22145	0
AT2G22150	0
AT2G22155	0
AT2G22160	0
AT2G22170	28
AT2G22180	5
AT2G22190	254
AT2G22200	14
AT2G22210	0
AT2G22220	0
AT2G22230	883
AT2G22240	777
AT2G22241	0
AT2G22250	576
AT2G22260	83
AT2G22270	309
AT2G22280	0
AT2G22290	0
AT2G22300	1236
AT2G22310	209
AT2G22320	0
AT2G22330	56
AT2G22335	0
AT2G22340	5
AT2G22345	0
AT2G22350	0
AT2G22360	894
AT2G22370	205
AT2G22380	0
AT2G22390	91
AT2G22400	951
AT2G22410	45
AT2G22420	326
AT2G22425	1274
AT2G22426	0
AT2G22430	5384
AT2G22440	0
AT2G22450	1116
AT2G22460	1
AT2G22465	0
AT2G22470	30
AT2G22475	453
AT2G22480	901
AT2G22482	0
AT2G22490	413
AT2G22496	0
AT2G22500	1336
AT2G22510	7
AT2G22520	0
AT2G22530	325
AT2G22540	47
AT2G22560	343
AT2G22570	441
AT2G22580	0
AT2G22590	0
AT2G22600	63
AT2G22610	250
AT2G22620	636
AT2G22630	6
AT2G22640	358
AT2G22650	114
AT2G22660	3521
AT2G22668	0
AT2G22670	8335
AT2G22680	226
AT2G22690	198
AT2G22710	4
AT2G22720	1266
AT2G22730	25
AT2G22740	259
AT2G22750	0
AT2G22760	5
AT2G22770	14
AT2G22780	1874
AT2G22790	33
AT2G22795	2992
AT2G22800	13
AT2G22805	2
AT2G22807	2
AT2G22810	0
AT2G22820	0
AT2G22821	14
AT2G22830	101
AT2G22840	257
AT2G22850	5
AT2G22860	4
AT2G22870	199
AT2G22880	0
AT2G22890	36
AT2G22900	418
AT2G22905	38
AT2G22910	561
AT2G22920	44
AT2G22930	11
AT2G22940	0
AT2G22941	0
AT2G22942	31
AT2G22950	2
AT2G22955	0
AT2G22960	0
AT2G22970	3186
AT2G22980	5332
AT2G22990	12427
AT2G23000	252
AT2G23010	36
AT2G23020	0
AT2G23030	0
AT2G23040	56
AT2G23050	7
AT2G23060	93
AT2G23067	0
AT2G23070	1811
AT2G23080	579
AT2G23090	3756
AT2G23093	109
AT2G23096	8
AT2G23100	112
AT2G23110	2
AT2G23118	0
AT2G23120	1956
AT2G23130	1221
AT2G23140	599
AT2G23142	0
AT2G23148	1
AT2G23150	397
AT2G23160	0
AT2G23170	1576
AT2G23180	807
AT2G23190	41
AT2G23200	311
AT2G23210	0
AT2G23220	0
AT2G23230	6
AT2G23240	0
AT2G23250	0
AT2G23260	132
AT2G23270	0
AT2G23290	127
AT2G23300	52
AT2G23310	613
AT2G23320	496
AT2G23321	1
AT2G23330	226
AT2G23340	379
AT2G23347	0
AT2G23348	29
AT2G23350	3026
AT2G23360	2447
AT2G23370	303
AT2G23380	564
AT2G23390	2177
AT2G23400	0
AT2G23410	27
AT2G23420	692
AT2G23430	495
AT2G23440	0
AT2G23445	0
AT2G23450	347
AT2G23460	1419
AT2G23470	96
AT2G23480	0
AT2G23490	0
AT2G23500	0
AT2G23510	6
AT2G23520	446
AT2G23530	22
AT2G23540	46
AT2G23550	464
AT2G23560	158
AT2G23570	26
AT2G23580	142
AT2G23590	242
AT2G23600	1366
AT2G23610	746
AT2G23620	10
AT2G23630	0
AT2G23640	0
AT2G23650	0
AT2G23660	1
AT2G23670	0
AT2G23672	14
AT2G23673	3
AT2G23680	1
AT2G23690	374
AT2G23700	174
AT2G23710	0
AT2G23720	0
AT2G23740	843
AT2G23755	27
AT2G23760	630
AT2G23770	14
AT2G23780	888
AT2G23790	1234
AT2G23800	1
AT2G23808	2
AT2G23810	5574
AT2G23820	597
AT2G23830	1
AT2G23834	1
AT2G23840	723
AT2G23850	0
AT2G23860	0
AT2G23870	0
AT2G23880	0
AT2G23890	246
AT2G23900	100
AT2G23910	765
AT2G23930	1136
AT2G23940	468
AT2G23945	1
AT2G23950	776
AT2G23960	0
AT2G23970	20
AT2G23980	1514
AT2G23985	53
AT2G23987	0
AT2G23990	50
AT2G24000	0
AT2G24010	7
AT2G24020	1857
AT2G24030	27
AT2G24040	356
AT2G24050	734
AT2G24060	1267
AT2G24070	62
AT2G24080	0
AT2G24090	3957
AT2G24100	270
AT2G24103	0
AT2G24110	14
AT2G24120	583
AT2G24130	0
AT2G24140	28
AT2G24150	777
AT2G24160	69
AT2G24165	0
AT2G24170	556
AT2G24180	691
AT2G24190	309
AT2G24195	0
AT2G24200	5562
AT2G24205	2
AT2G24210	2
AT2G24220	177
AT2G24230	275
AT2G24240	117
AT2G24250	67
AT2G24255	10
AT2G24260	139
AT2G24270	8168
AT2G24280	2911
AT2G24285	0
AT2G24290	436
AT2G24300	44
AT2G24310	0
AT2G24320	4
AT2G24330	404
AT2G24340	0
AT2G24350	105
AT2G24360	2293
AT2G24370	23
AT2G24380	0
AT2G24390	277
AT2G24395	281
AT2G24400	6
AT2G24410	0
AT2G24420	2163
AT2G24430	1
AT2G24440	252
AT2G24450	0
AT2G24460	0
AT2G24470	0
AT2G24480	0
AT2G24490	157
AT2G24500	586
AT2G24510	0
AT2G24520	505
AT2G24530	174
AT2G24535	4
AT2G24540	0
AT2G24545	1
AT2G24550	1188
AT2G24560	1
AT2G24570	153
AT2G24580	1146
AT2G24590	770
AT2G24592	179
AT2G24600	87
AT2G24610	12
AT2G24615	0
AT2G24617	0
AT2G24620	0
AT2G24625	0
AT2G24630	466
AT2G24640	402
AT2G24645	113
AT2G24650	403
AT2G24660	15
AT2G24670	0
AT2G24680	16
AT2G24681	0
AT2G24683	0
AT2G24690	446
AT2G24692	3
AT2G24693	11
AT2G24696	6
AT2G24700	46
AT2G24710	0
AT2G24720	0
AT2G24730	0
AT2G24735	6
AT2G24740	23
AT2G24748	0
AT2G24750	11
AT2G24755	13
AT2G24760	0
AT2G24761	3
AT2G24762	1350
AT2G24765	1529
AT2G24780	0
AT2G24790	5239
AT2G24791	0
AT2G24800	7
AT2G24810	17
AT2G24820	2230
AT2G24830	274
AT2G24840	1
AT2G24850	0
AT2G24860	683
AT2G24870	0
AT2G24880	7
AT2G24890	0
AT2G24900	0
AT2G24910	0
AT2G24915	0
AT2G24920	0
AT2G24930	0
AT2G24940	2928
AT2G24945	76
AT2G24950	41
AT2G24960	140
AT2G24970	47
AT2G24980	0
AT2G24990	253
AT2G25000	104
AT2G25010	411
AT2G25011	0
AT2G25015	0
AT2G25020	14
AT2G25025	0
AT2G25030	0
AT2G25040	0
AT2G25050	692
AT2G25055	8
AT2G25060	1522
AT2G25070	1895
AT2G25080	7673
AT2G25090	10
AT2G25095	0
AT2G25100	268
AT2G25110	1163
AT2G25120	3
AT2G25125	0
AT2G25130	4
AT2G25140	360
AT2G25150	2
AT2G25160	0
AT2G25169	2
AT2G25170	2268
AT2G25171	0
AT2G25180	193
AT2G25185	10
AT2G25190	516
AT2G25200	86
AT2G25210	657
AT2G25215	0
AT2G25220	109
AT2G25230	5
AT2G25240	0
AT2G25250	933
AT2G25255	0
AT2G25260	4
AT2G25270	180
AT2G25280	787
AT2G25290	560
AT2G25295	0
AT2G25297	1
AT2G25300	281
AT2G25305	0
AT2G25310	1475
AT2G25312	0
AT2G25320	835
AT2G25330	10
AT2G25340	0
AT2G25344	0
AT2G25350	303
AT2G25355	58
AT2G25360	0
AT2G25370	0
AT2G25380	0
AT2G25390	0
AT2G25400	5
AT2G25409	0
AT2G25410	0
AT2G25420	312
AT2G25430	2909
AT2G25440	0
AT2G25450	27421
AT2G25460	32
AT2G25470	7
AT2G25480	370
AT2G25482	5
AT2G25490	3335
AT2G25500	0
AT2G25510	1094
AT2G25520	2206
AT2G25530	177
AT2G25540	1019
AT2G25550	2
AT2G25560	323
AT2G25565	0
AT2G25570	253
AT2G25580	201
AT2G25590	725
AT2G25600	25
AT2G25605	469
AT2G25610	1235
AT2G25620	353
AT2G25625	418
AT2G25630	0
AT2G25640	251
AT2G25650	188
AT2G25660	1494
AT2G25670	1820
AT2G25680	423
AT2G25685	21
AT2G25687	13
AT2G25690	236
AT2G25700	87
AT2G25710	387
AT2G25720	255
AT2G25730	3033
AT2G25735	43
AT2G25737	418
AT2G25740	372
AT2G25760	1470
AT2G25770	4
AT2G25780	2
AT2G25790	389
AT2G25800	1316
AT2G25810	0
AT2G25820	0
AT2G25830	870
AT2G25840	719
AT2G25850	956
AT2G25870	1489
AT2G25880	124
AT2G25890	0
AT2G25900	1685
AT2G25905	0
AT2G25910	1110
AT2G25920	312
AT2G25930	1761
AT2G25940	75
AT2G25950	857
AT2G25964	309
AT2G25970	1719
AT2G25975	0
AT2G25980	22
AT2G25990	0
AT2G26000	168
AT2G26010	2
AT2G26020	0
AT2G26030	336
AT2G26040	6
AT2G26050	17
AT2G26060	639
AT2G26070	532
AT2G26080	10924
AT2G26090	0
AT2G26100	479
AT2G26110	513
AT2G26120	0
AT2G26130	0
AT2G26135	0
AT2G26140	2463
AT2G26150	119
AT2G26160	0
AT2G26170	100
AT2G26180	64
AT2G26190	645
AT2G26200	391
AT2G26210	661
AT2G26211	0
AT2G26215	0
AT2G26220	13
AT2G26230	948
AT2G26240	321
AT2G26250	6200
AT2G26260	411
AT2G26270	116
AT2G26280	1908
AT2G26290	8
AT2G26300	1033
AT2G26310	79
AT2G26320	80
AT2G26330	1108
AT2G26340	1944
AT2G26350	241
AT2G26355	950
AT2G26360	177
AT2G26370	0
AT2G26380	0
AT2G26390	0
AT2G26400	5
AT2G26410	71
AT2G26420	0
AT2G26430	1075
AT2G26440	1410
AT2G26450	185
AT2G26455	2
AT2G26460	451
AT2G26470	223
AT2G26480	0
AT2G26490	9
AT2G26500	29235
AT2G26510	831
AT2G26515	19
AT2G26520	19
AT2G26530	1809
AT2G26540	934
AT2G26550	541
AT2G26560	1
AT2G26570	1251
AT2G26580	26
AT2G26590	658
AT2G26600	633
AT2G26610	0
AT2G26620	0
AT2G26630	0
AT2G26640	362
AT2G26650	18
AT2G26660	511
AT2G26670	1779
AT2G26680	464
AT2G26690	1468
AT2G26692	6
AT2G26695	95
AT2G26700	6
AT2G26710	471
AT2G26720	0
AT2G26730	1759
AT2G26740	1366
AT2G26750	0
AT2G26760	137
AT2G26770	1071
AT2G26780	1281
AT2G26790	50
AT2G26800	2307
AT2G26810	174
AT2G26820	29
AT2G26830	348
AT2G26840	167
AT2G26850	97
AT2G26860	176
AT2G26865	0
AT2G26870	220
AT2G26880	0
AT2G26882	0
AT2G26890	2475
AT2G26900	4359
AT2G26910	5000
AT2G26920	638
AT2G26930	1057
AT2G26940	3
AT2G26950	2
AT2G26960	3
AT2G26970	170
AT2G26975	586
AT2G26980	1091
AT2G26990	931
AT2G27000	0
AT2G27010	0
AT2G27020	1845
AT2G27030	1938
AT2G27035	9
AT2G27040	1074
AT2G27050	401
AT2G27060	598
AT2G27070	46
AT2G27080	270
AT2G27090	750
AT2G27100	870
AT2G27110	609
AT2G27120	55
AT2G27130	540
AT2G27140	44
AT2G27145	0
AT2G27150	572
AT2G27160	0
AT2G27170	1371
AT2G27180	94
AT2G27190	1537
AT2G27200	301
AT2G27210	922
AT2G27220	76
AT2G27229	0
AT2G27230	900
AT2G27240	8
AT2G27250	1
AT2G27260	474
AT2G27270	0
AT2G27280	0
AT2G27285	588
AT2G27290	2190
AT2G27300	11
AT2G27310	992
AT2G27313	5
AT2G27315	0
AT2G27320	0
AT2G27330	215
AT2G27340	147
AT2G27350	1176
AT2G27360	7
AT2G27370	0
AT2G27375	0
AT2G27380	227
AT2G27385	628
AT2G27389	17
AT2G27390	0
AT2G27395	0
AT2G27400	52
AT2G27402	93
AT2G27410	0
AT2G27420	12
AT2G27430	5
AT2G27440	0
AT2G27450	871
AT2G27460	530
AT2G27470	393
AT2G27480	50
AT2G27490	212
AT2G27500	978
AT2G27505	1
AT2G27507	0
AT2G27510	1143
AT2G27520	0
AT2G27530	3813
AT2G27535	5
AT2G27540	0
AT2G27550	0
AT2G27560	0
AT2G27570	0
AT2G27580	393
AT2G27590	121
AT2G27600	2117
AT2G27610	26
AT2G27630	1
AT2G27650	0
AT2G27660	6
AT2G27670	2
AT2G27680	3943
AT2G27690	214
AT2G27700	302
AT2G27710	3406
AT2G27720	3142
AT2G27730	2143
AT2G27740	121
AT2G27750	0
AT2G27760	167
AT2G27770	365
AT2G27775	144
AT2G27780	0
AT2G27790	92
AT2G27800	57
AT2G27810	898
AT2G27820	1206
AT2G27830	1722
AT2G27840	295
AT2G27850	0
AT2G27860	5400
AT2G27870	0
AT2G27880	200
AT2G27900	1737
AT2G27920	2161
AT2G27930	58
AT2G27935	0
AT2G27936	0
AT2G27940	0
AT2G27950	1411
AT2G27960	1020
AT2G27970	350
AT2G27980	1058
AT2G27990	103
AT2G28000	4336
AT2G28010	0
AT2G28020	0
AT2G28030	0
AT2G28040	23
AT2G28050	90
AT2G28053	0
AT2G28056	2
AT2G28060	270
AT2G28070	494
AT2G28080	380
AT2G28085	5
AT2G28090	0
AT2G28100	401
AT2G28105	23
AT2G28110	1164
AT2G28120	722
AT2G28130	478
AT2G28140	27
AT2G28150	253
AT2G28160	5
AT2G28170	0
AT2G28180	38
AT2G28190	1130
AT2G28200	205
AT2G28210	0
AT2G28220	0
AT2G28225	0
AT2G28230	503
AT2G28240	250
AT2G28250	277
AT2G28260	137
AT2G28270	0
AT2G28280	0
AT2G28290	3033
AT2G28305	5437
AT2G28310	828
AT2G28315	2786
AT2G28320	998
AT2G28330	66
AT2G28340	5
AT2G28350	577
AT2G28355	0
AT2G28360	600
AT2G28370	743
AT2G28380	903
AT2G28390	914
AT2G28400	440
AT2G28405	0
AT2G28410	205
AT2G28420	31
AT2G28426	2
AT2G28430	767
AT2G28440	27
AT2G28450	263
AT2G28460	33
AT2G28470	1391
AT2G28480	232
AT2G28490	24
AT2G28500	57
AT2G28510	78
AT2G28520	1807
AT2G28540	873
AT2G28550	27
AT2G28560	14
AT2G28570	47
AT2G28580	8
AT2G28590	107
AT2G28600	298
AT2G28605	916
AT2G28610	2
AT2G28620	287
AT2G28625	23
AT2G28630	2426
AT2G28640	1
AT2G28650	439
AT2G28660	88
AT2G28670	37
AT2G28671	1
AT2G28680	9
AT2G28690	62
AT2G28700	0
AT2G28710	23
AT2G28720	884
AT2G28725	0
AT2G28730	0
AT2G28740	612
AT2G28750	0
AT2G28755	0
AT2G28760	2071
AT2G28770	0
AT2G28780	2
AT2G28790	189
AT2G28800	8432
AT2G28810	284
AT2G28815	8
AT2G28830	79
AT2G28840	4254
AT2G28850	23
AT2G28860	0
AT2G28870	390
AT2G28880	313
AT2G28890	335
AT2G28900	5677
AT2G28910	7370
AT2G28920	0
AT2G28930	286
AT2G28940	168
AT2G28950	962
AT2G28960	0
AT2G28970	1
AT2G28980	0
AT2G28990	0
AT2G29000	0
AT2G29010	0
AT2G29020	681
AT2G29030	0
AT2G29040	2
AT2G29045	53
AT2G29050	821
AT2G29060	0
AT2G29065	128
AT2G29070	244
AT2G29080	2019
AT2G29090	162
AT2G29100	0
AT2G29110	0
AT2G29120	2
AT2G29125	3
AT2G29130	4337
AT2G29140	718
AT2G29150	11
AT2G29160	5
AT2G29165	4
AT2G29170	44
AT2G29180	1029
AT2G29190	1003
AT2G29200	283
AT2G29210	1275
AT2G29220	0
AT2G29230	0
AT2G29240	0
AT2G29250	0
AT2G29260	36
AT2G29263	0
AT2G29270	1
AT2G29280	0
AT2G29290	66
AT2G29300	2
AT2G29310	855
AT2G29320	643
AT2G29330	5
AT2G29340	964
AT2G29350	1552
AT2G29360	1586
AT2G29370	377
AT2G29380	0
AT2G29390	941
AT2G29400	1572
AT2G29410	14
AT2G29420	29
AT2G29430	0
AT2G29440	17
AT2G29450	3236
AT2G29452	0
AT2G29460	11
AT2G29470	1
AT2G29480	0
AT2G29485	0
AT2G29490	30
AT2G29500	33
AT2G29510	1539
AT2G29520	0
AT2G29525	161
AT2G29530	318
AT2G29540	111
AT2G29550	3040
AT2G29560	671
AT2G29570	248
AT2G29580	240
AT2G29590	115
AT2G29600	0
AT2G29605	0
AT2G29610	0
AT2G29620	2
AT2G29628	0
AT2G29630	22217
AT2G29640	128
AT2G29650	2576
AT2G29654	0
AT2G29660	298
AT2G29670	1366
AT2G29679	0
AT2G29680	62
AT2G29690	647
AT2G29700	773
AT2G29710	22
AT2G29720	120
AT2G29730	677
AT2G29735	0
AT2G29740	1
AT2G29750	23
AT2G29760	116
AT2G29770	0
AT2G29780	0
AT2G29790	0
AT2G29800	0
AT2G29810	0
AT2G29820	0
AT2G29830	0
AT2G29840	0
AT2G29850	0
AT2G29860	0
AT2G29870	0
AT2G29880	0
AT2G29890	397
AT2G29900	322
AT2G29910	182
AT2G29920	0
AT2G29925	0
AT2G29930	0
AT2G29940	86
AT2G29950	0
AT2G29960	1607
AT2G29970	1091
AT2G29980	3985
AT2G29990	470
AT2G29995	68
AT2G30000	118
AT2G30010	715
AT2G30020	1128
AT2G30040	435
AT2G30050	1050
AT2G30060	2333
AT2G30070	511
AT2G30080	110
AT2G30090	0
AT2G30100	464
AT2G30105	555
AT2G30110	4270
AT2G30115	25
AT2G30120	274
AT2G30130	0
AT2G30140	47
AT2G30150	127
AT2G30160	215
AT2G30170	706
AT2G30180	0
AT2G30190	0
AT2G30200	1496
AT2G30210	0
AT2G30220	0
AT2G30230	301
AT2G30240	0
AT2G30250	37
AT2G30260	482
AT2G30270	444
AT2G30280	254
AT2G30290	0
AT2G30300	222
AT2G30310	19
AT2G30320	240
AT2G30330	302
AT2G30340	0
AT2G30350	232
AT2G30360	0
AT2G30362	3
AT2G30370	0
AT2G30380	8
AT2G30385	0
AT2G30390	3385
AT2G30395	4
AT2G30400	2
AT2G30410	1040
AT2G30420	9
AT2G30424	0
AT2G30430	0
AT2G30432	2
AT2G30440	2547
AT2G30450	0
AT2G30460	269
AT2G30470	740
AT2G30480	49
AT2G30490	6030
AT2G30500	354
AT2G30505	63
AT2G30520	818
AT2G30530	405
AT2G30540	270
AT2G30550	1215
AT2G30560	6
AT2G30570	37870
AT2G30575	362
AT2G30580	190
AT2G30590	756
AT2G30600	1103
AT2G30615	1
AT2G30620	5257
AT2G30630	7
AT2G30640	40
AT2G30650	0
AT2G30660	1
AT2G30670	0
AT2G30680	15
AT2G30690	2
AT2G30695	616
AT2G30700	1106
AT2G30710	682
AT2G30720	487
AT2G30730	22
AT2G30740	491
AT2G30750	0
AT2G30760	0
AT2G30766	43
AT2G30770	0
AT2G30780	228
AT2G30790	257
AT2G30800	604
AT2G30810	149
AT2G30820	30
AT2G30830	5
AT2G30840	3
AT2G30850	0
AT2G30860	9666
AT2G30870	4330
AT2G30880	662
AT2G30890	7
AT2G30900	1
AT2G30910	166
AT2G30920	211
AT2G30925	0
AT2G30930	303
AT2G30933	12
AT2G30940	0
AT2G30942	47
AT2G30945	14
AT2G30950	18652
AT2G30960	77
AT2G30970	1785
AT2G30980	1896
AT2G30984	0
AT2G30985	0
AT2G30990	96
AT2G31005	0
AT2G31010	405
AT2G31018	0
AT2G31020	2
AT2G31030	0
AT2G31035	0
AT2G31040	5060
AT2G31050	0
AT2G31060	488
AT2G31070	222
AT2G31080	0
AT2G31081	0
AT2G31082	0
AT2G31083	7
AT2G31085	2
AT2G31090	609
AT2G31100	5
AT2G31110	632
AT2G31130	226
AT2G31140	374
AT2G31141	118
AT2G31150	194
AT2G31160	7
AT2G31170	642
AT2G31180	1
AT2G31190	361
AT2G31200	2059
AT2G31210	1
AT2G31215	0
AT2G31220	2
AT2G31230	17
AT2G31240	238
AT2G31250	6
AT2G31260	623
AT2G31265	0
AT2G31270	193
AT2G31280	2055
AT2G31290	260
AT2G31300	147
AT2G31305	239
AT2G31310	0
AT2G31320	228
AT2G31335	0
AT2G31340	127
AT2G31345	0
AT2G31350	1305
AT2G31360	633
AT2G31370	905
AT2G31380	132
AT2G31390	1567
AT2G31400	4155
AT2G31410	461
AT2G31420	0
AT2G31425	2
AT2G31430	8
AT2G31432	2
AT2G31440	531
AT2G31450	292
AT2G31460	0
AT2G31470	0
AT2G31480	5
AT2G31490	1449
AT2G31500	105
AT2G31510	2101
AT2G31520	0
AT2G31530	438
AT2G31540	0
AT2G31550	0
AT2G31560	1605
AT2G31570	2097
AT2G31580	288
AT2G31585	76
AT2G31590	0
AT2G31600	87
AT2G31610	3367
AT2G31620	1
AT2G31625	0
AT2G31650	355
AT2G31660	1310
AT2G31670	1323
AT2G31680	239
AT2G31690	0
AT2G31700	0
AT2G31710	249
AT2G31720	0
AT2G31725	141
AT2G31730	116
AT2G31740	450
AT2G31750	0
AT2G31751	26
AT2G31760	41
AT2G31770	9
AT2G31780	33
AT2G31790	679
AT2G31800	2783
AT2G31810	2698
AT2G31820	1303
AT2G31830	22
AT2G31840	628
AT2G31850	0
AT2G31860	0
AT2G31862	0
AT2G31865	64
AT2G31870	137
AT2G31880	1094
AT2G31890	285
AT2G31900	402
AT2G31902	15
AT2G31910	17
AT2G31920	16
AT2G31930	848
AT2G31940	82
AT2G31945	25
AT2G31953	2
AT2G31955	797
AT2G31957	6
AT2G31960	7913
AT2G31970	397
AT2G31980	29
AT2G31981	0
AT2G31985	0
AT2G31990	37
AT2G32000	510
AT2G32010	1415
AT2G32020	7
AT2G32030	79
AT2G32040	824
AT2G32050	1
AT2G32060	1670
AT2G32070	688
AT2G32080	2186
AT2G32090	844
AT2G32100	18
AT2G32110	0
AT2G32120	75
AT2G32130	2
AT2G32140	75
AT2G32150	711
AT2G32160	336
AT2G32170	750
AT2G32179	10
AT2G32180	0
AT2G32190	24
AT2G32200	1
AT2G32210	8
AT2G32220	117
AT2G32230	1414
AT2G32235	41
AT2G32240	3871
AT2G32250	353
AT2G32260	1090
AT2G32270	3
AT2G32273	0
AT2G32275	9
AT2G32280	114
AT2G32290	842
AT2G32291	0
AT2G32295	313
AT2G32300	0
AT2G32310	0
AT2G32315	4
AT2G32320	558
AT2G32340	162
AT2G32350	0
AT2G32360	2
AT2G32370	1392
AT2G32380	103
AT2G32390	220
AT2G32400	408
AT2G32410	235
AT2G32415	241
AT2G32430	311
AT2G32440	1481
AT2G32450	655
AT2G32460	88
AT2G32470	0
AT2G32480	1612
AT2G32487	650
AT2G32490	26
AT2G32500	1340
AT2G32510	505
AT2G32520	1612
AT2G32530	1161
AT2G32540	399
AT2G32550	47
AT2G32560	2300
AT2G32580	1236
AT2G32590	105
AT2G32600	392
AT2G32610	0
AT2G32620	0
AT2G32630	65
AT2G32640	705
AT2G32645	0
AT2G32650	186
AT2G32660	0
AT2G32670	26
AT2G32680	0
AT2G32690	38776
AT2G32698	0
AT2G32700	2752
AT2G32710	478
AT2G32720	1709
AT2G32730	2662
AT2G32740	2
AT2G32750	35
AT2G32760	410
AT2G32765	152
AT2G32770	36
AT2G32780	12
AT2G32785	0
AT2G32788	0
AT2G32790	11
AT2G32795	146
AT2G32800	503
AT2G32810	2044
AT2G32820	0
AT2G32830	5
AT2G32835	0
AT2G32840	212
AT2G32850	1316
AT2G32860	1808
AT2G32870	173
AT2G32880	35
AT2G32885	0
AT2G32890	0
AT2G32900	504
AT2G32905	0
AT2G32910	716
AT2G32920	1550
AT2G32930	209
AT2G32940	133
AT2G32950	1055
AT2G32960	209
AT2G32970	1056
AT2G32980	457
AT2G32990	264
AT2G33000	11
AT2G33010	0
AT2G33020	0
AT2G33030	1
AT2G33040	4227
AT2G33050	0
AT2G33051	22
AT2G33060	268
AT2G33070	16
AT2G33080	1
AT2G33090	0
AT2G33100	76
AT2G33110	108
AT2G33120	2049
AT2G33130	0
AT2G33140	0
AT2G33150	9394
AT2G33160	0
AT2G33170	491
AT2G33175	3
AT2G33180	201
AT2G33190	0
AT2G33200	0
AT2G33205	11
AT2G33210	639
AT2G33220	1799
AT2G33230	0
AT2G33233	208
AT2G33240	49
AT2G33250	491
AT2G33255	670
AT2G33260	8
AT2G33270	21
AT2G33280	74
AT2G33290	316
AT2G33300	0
AT2G33310	1124
AT2G33320	415
AT2G33330	634
AT2G33340	1915
AT2G33350	203
AT2G33360	436
AT2G33370	679
AT2G33380	4925
AT2G33385	608
AT2G33390	758
AT2G33400	218
AT2G33410	1566
AT2G33420	97
AT2G33435	649
AT2G33450	1801
AT2G33460	39
AT2G33470	2026
AT2G33480	1446
AT2G33490	614
AT2G33500	305
AT2G33510	131
AT2G33520	1
AT2G33530	209
AT2G33540	699
AT2G33550	656
AT2G33560	93
AT2G33570	816
AT2G33580	399
AT2G33585	124
AT2G33590	357
AT2G33600	428
AT2G33610	470
AT2G33620	1210
AT2G33630	485
AT2G33640	31
AT2G33650	0
AT2G33655	0
AT2G33660	0
AT2G33670	0
AT2G33680	74
AT2G33685	0
AT2G33690	0
AT2G33700	738
AT2G33705	0
AT2G33707	0
AT2G33710	0
AT2G33720	0
AT2G33730	1997
AT2G33735	77
AT2G33740	608
AT2G33750	3
AT2G33760	19
AT2G33770	2115
AT2G33775	81
AT2G33780	31
AT2G33790	0
AT2G33793	45
AT2G33796	0
AT2G33800	8793
AT2G33810	0
AT2G33815	0
AT2G33820	187
AT2G33830	8007
AT2G33835	263
AT2G33840	386
AT2G33845	88
AT2G33847	6
AT2G33850	2
AT2G33855	930
AT2G33860	590
AT2G33870	0
AT2G33880	120
AT2G33890	0
AT2G33900	0
AT2G33910	1
AT2G33920	0
AT2G33930	0
AT2G33940	0
AT2G33950	2
AT2G33960	0
AT2G33970	0
AT2G33980	161
AT2G33990	1284
AT2G34000	67
AT2G34010	15
AT2G34020	18
AT2G34030	24
AT2G34040	1005
AT2G34050	260
AT2G34060	27
AT2G34070	1133
AT2G34080	2
AT2G34090	436
AT2G34100	1
AT2G34110	0
AT2G34120	0
AT2G34123	38
AT2G34130	10
AT2G34135	0
AT2G34140	91
AT2G34150	1071
AT2G34160	485
AT2G34170	798
AT2G34180	30
AT2G34185	13
AT2G34186	0
AT2G34190	337
AT2G34200	179
AT2G34202	0
AT2G34204	0
AT2G34208	0
AT2G34210	30
AT2G34220	7
AT2G34224	2
AT2G34230	4
AT2G34238	11
AT2G34240	14
AT2G34250	5144
AT2G34260	100
AT2G34270	0
AT2G34280	0
AT2G34290	0
AT2G34300	873
AT2G34310	1186
AT2G34315	11
AT2G34317	3
AT2G34320	0
AT2G34325	5
AT2G34330	0
AT2G34340	53
AT2G34350	0
AT2G34355	138
AT2G34357	647
AT2G34360	50
AT2G34370	1
AT2G34380	220
AT2G34390	2
AT2G34400	79
AT2G34410	2074
AT2G34420	0
AT2G34430	17183
AT2G34440	0
AT2G34450	75
AT2G34460	1076
AT2G34470	1552
AT2G34480	4410
AT2G34490	80
AT2G34500	4
AT2G34510	879
AT2G34520	431
AT2G34530	17
AT2G34540	4
AT2G34555	0
AT2G34560	1571
AT2G34570	132
AT2G34580	17
AT2G34585	843
AT2G34590	2651
AT2G34600	42
AT2G34610	0
AT2G34620	1335
AT2G34630	464
AT2G34640	804
AT2G34650	293
AT2G34655	87
AT2G34660	2216
AT2G34670	68
AT2G34680	2822
AT2G34690	1110
AT2G34700	353
AT2G34710	1068
AT2G34720	534
AT2G34730	407
AT2G34740	0
AT2G34750	1238
AT2G34760	11
AT2G34770	1117
AT2G34780	386
AT2G34790	574
AT2G34810	468
AT2G34820	0
AT2G34825	0
AT2G34830	11
AT2G34835	0
AT2G34840	204
AT2G34850	15
AT2G34860	2500
AT2G34870	52
AT2G34880	11
AT2G34890	249
AT2G34900	319
AT2G34910	0
AT2G34920	42
AT2G34925	5
AT2G34930	131
AT2G34940	2
AT2G34950	0
AT2G34960	35
AT2G34970	579
AT2G34980	26
AT2G34985	0
AT2G34990	12
AT2G35000	10
AT2G35010	497
AT2G35020	496
AT2G35030	121
AT2G35035	51
AT2G35040	1016
AT2G35050	6466
AT2G35060	3389
AT2G35070	21
AT2G35075	3
AT2G35080	0
AT2G35090	0
AT2G35100	456
AT2G35110	1169
AT2G35120	1235
AT2G35130	752
AT2G35140	25
AT2G35150	7
AT2G35155	449
AT2G35160	112
AT2G35170	215
AT2G35180	0
AT2G35190	903
AT2G35200	0
AT2G35210	140
AT2G35215	15
AT2G35220	0
AT2G35230	389
AT2G35240	399
AT2G35250	0
AT2G35260	8961
AT2G35270	3
AT2G35280	0
AT2G35290	270
AT2G35300	20
AT2G35310	88
AT2G35320	419
AT2G35330	1232
AT2G35340	925
AT2G35343	9
AT2G35345	38
AT2G35350	491
AT2G35360	226
AT2G35370	13267
AT2G35380	4
AT2G35382	0
AT2G35384	0
AT2G35387	2
AT2G35390	983
AT2G35410	2298
AT2G35420	4
AT2G35430	91
AT2G35450	835
AT2G35460	3
AT2G35470	1308
AT2G35480	67
AT2G35490	3323
AT2G35500	816
AT2G35510	945
AT2G35520	381
AT2G35530	288
AT2G35540	179
AT2G35550	53
AT2G35555	0
AT2G35570	1
AT2G35580	0
AT2G35585	32
AT2G35590	0
AT2G35600	22
AT2G35605	212
AT2G35610	1111
AT2G35612	0
AT2G35613	0
AT2G35615	0
AT2G35620	1431
AT2G35630	2979
AT2G35635	2521
AT2G35637	1
AT2G35640	0
AT2G35650	321
AT2G35658	49
AT2G35660	303
AT2G35670	39
AT2G35680	3890
AT2G35690	631
AT2G35700	134
AT2G35710	68
AT2G35720	231
AT2G35730	0
AT2G35733	0
AT2G35736	73
AT2G35738	26
AT2G35740	0
AT2G35742	0
AT2G35743	0
AT2G35744	13
AT2G35747	0
AT2G35750	16
AT2G35760	536
AT2G35765	108
AT2G35770	0
AT2G35780	1331
AT2G35790	260
AT2G35795	385
AT2G35800	1390
AT2G35810	314
AT2G35820	991
AT2G35830	1947
AT2G35840	3753
AT2G35850	0
AT2G35859	2
AT2G35860	571
AT2G35880	2457
AT2G35890	12
AT2G35900	341
AT2G35910	6
AT2G35920	805
AT2G35930	11
AT2G35935	0
AT2G35940	4254
AT2G35945	18
AT2G35950	46
AT2G35960	896
AT2G35965	0
AT2G35970	0
AT2G35980	2
AT2G35990	0
AT2G36000	917
AT2G36010	130
AT2G36020	104
AT2G36026	40
AT2G36030	0
AT2G36040	9
AT2G36050	607
AT2G36060	1473
AT2G36070	744
AT2G36080	382
AT2G36090	175
AT2G36100	2
AT2G36110	0
AT2G36120	340
AT2G36130	682
AT2G36140	0
AT2G36145	1423
AT2G36150	0
AT2G36160	1960
AT2G36170	1148
AT2G36180	0
AT2G36190	19
AT2G36200	238
AT2G36210	0
AT2G36220	167
AT2G36230	434
AT2G36240	844
AT2G36250	1741
AT2G36255	0
AT2G36260	0
AT2G36270	190
AT2G36280	0
AT2G36290	420
AT2G36295	0
AT2G36300	516
AT2G36305	126
AT2G36307	219
AT2G36310	984
AT2G36320	1820
AT2G36325	1
AT2G36330	348
AT2G36340	154
AT2G36350	226
AT2G36355	34
AT2G36360	455
AT2G36370	250
AT2G36380	1746
AT2G36390	6099
AT2G36400	293
AT2G36402	0
AT2G36410	1226
AT2G36420	2545
AT2G36430	1078
AT2G36440	0
AT2G36450	6
AT2G36460	3143
AT2G36470	175
AT2G36480	527
AT2G36490	2786
AT2G36500	177
AT2G36510	0
AT2G36520	0
AT2G36530	13681
AT2G36540	2
AT2G36550	1
AT2G36560	21
AT2G36570	407
AT2G36580	1177
AT2G36590	137
AT2G36600	0
AT2G36610	0
AT2G36620	1920
AT2G36630	372
AT2G36640	34
AT2G36650	15
AT2G36660	70
AT2G36670	261
AT2G36680	603
AT2G36690	0
AT2G36695	30
AT2G36700	0
AT2G36710	2489
AT2G36720	1161
AT2G36724	81
AT2G36730	89
AT2G36740	292
AT2G36750	19
AT2G36760	123
AT2G36770	35
AT2G36780	2
AT2G36790	0
AT2G36792	5
AT2G36800	55
AT2G36810	1005
AT2G36815	0
AT2G36830	6801
AT2G36835	1353
AT2G36840	185
AT2G36850	3164
AT2G36854	0
AT2G36860	0
AT2G36870	44
AT2G36880	21968
AT2G36885	601
AT2G36890	13
AT2G36895	1612
AT2G36900	465
AT2G36910	8076
AT2G36920	0
AT2G36930	664
AT2G36950	960
AT2G36960	439
AT2G36970	11
AT2G36980	48
AT2G36985	0
AT2G36990	2173
AT2G37000	3
AT2G37010	6
AT2G37020	244
AT2G37025	189
AT2G37030	0
AT2G37035	491
AT2G37040	10362
AT2G37050	1160
AT2G37060	150
AT2G37070	60
AT2G37080	833
AT2G37090	1998
AT2G37100	29
AT2G37110	1549
AT2G37120	611
AT2G37125	0
AT2G37130	3358
AT2G37140	0
AT2G37150	411
AT2G37160	654
AT2G37170	1931
AT2G37180	1591
AT2G37190	1747
AT2G37195	67
AT2G37200	646
AT2G37210	1
AT2G37220	15950
AT2G37230	318
AT2G37240	856
AT2G37250	1090
AT2G37260	58
AT2G37270	1810
AT2G37280	59
AT2G37290	15
AT2G37300	180
AT2G37310	51
AT2G37320	41
AT2G37330	33
AT2G37340	747
AT2G37360	0
AT2G37362	0
AT2G37370	12
AT2G37380	14
AT2G37390	8
AT2G37400	314
AT2G37410	1482
AT2G37420	238
AT2G37430	0
AT2G37435	0
AT2G37440	9
AT2G37450	269
AT2G37460	516
AT2G37470	760
AT2G37480	2437
AT2G37500	575
AT2G37510	16
AT2G37520	924
AT2G37530	10
AT2G37540	588
AT2G37550	831
AT2G37555	5
AT2G37560	55
AT2G37570	875
AT2G37580	323
AT2G37585	736
AT2G37590	34
AT2G37600	684
AT2G37610	0
AT2G37620	491
AT2G37630	1095
AT2G37640	208
AT2G37650	601
AT2G37660	6302
AT2G37670	20
AT2G37678	172
AT2G37680	215
AT2G37690	148
AT2G37700	0
AT2G37710	891
AT2G37720	17
AT2G37730	0
AT2G37740	6
AT2G37750	812
AT2G37760	1265
AT2G37770	872
AT2G37780	0
AT2G37790	452
AT2G37800	0
AT2G37805	0
AT2G37810	4
AT2G37820	0
AT2G37830	0
AT2G37840	972
AT2G37860	1294
AT2G37870	130
AT2G37880	28
AT2G37890	54
AT2G37900	74
AT2G37910	1
AT2G37920	670
AT2G37925	2
AT2G37930	235
AT2G37940	700
AT2G37950	218
AT2G37960	17
AT2G37970	257
AT2G37975	303
AT2G37980	13
AT2G37990	707
AT2G38000	424
AT2G38010	419
AT2G38020	1207
AT2G38025	585
AT2G38030	0
AT2G38040	6814
AT2G38050	213
AT2G38060	57
AT2G38070	44
AT2G38080	11061
AT2G38090	423
AT2G38100	0
AT2G38110	188
AT2G38120	2743
AT2G38130	463
AT2G38140	3733
AT2G38150	0
AT2G38152	0
AT2G38160	94
AT2G38170	8657
AT2G38180	216
AT2G38185	92
AT2G38195	4
AT2G38210	27
AT2G38220	30
AT2G38230	3207
AT2G38240	0
AT2G38250	63
AT2G38255	2
AT2G38260	504
AT2G38270	893
AT2G38280	809
AT2G38290	239
AT2G38300	34
AT2G38310	201
AT2G38320	108
AT2G38325	0
AT2G38330	890
AT2G38340	1
AT2G38350	0
AT2G38360	715
AT2G38365	0
AT2G38370	137
AT2G38380	0
AT2G38390	0
AT2G38400	888
AT2G38410	706
AT2G38420	106
AT2G38430	42
AT2G38440	1680
AT2G38450	319
AT2G38460	188
AT2G38465	150
AT2G38470	781
AT2G38480	95
AT2G38490	8
AT2G38500	19
AT2G38510	2
AT2G38520	3
AT2G38530	27
AT2G38540	2197
AT2G38550	1411
AT2G38560	512
AT2G38570	134
AT2G38580	407
AT2G38590	0
AT2G38600	7
AT2G38610	933
AT2G38620	116
AT2G38630	292
AT2G38640	797
AT2G38646	0
AT2G38650	1930
AT2G38660	361
AT2G38670	1469
AT2G38680	304
AT2G38690	1
AT2G38695	115
AT2G38700	1379
AT2G38710	1122
AT2G38720	65
AT2G38730	262
AT2G38740	1065
AT2G38750	1490
AT2G38760	323
AT2G38770	741
AT2G38780	622
AT2G38790	0
AT2G38800	3023
AT2G38810	187
AT2G38820	566
AT2G38823	24
AT2G38830	64
AT2G38840	477
AT2G38860	68
AT2G38870	938
AT2G38880	406
AT2G38890	0
AT2G38900	478
AT2G38905	7
AT2G38910	2
AT2G38920	16
AT2G38940	16
AT2G38950	803
AT2G38960	284
AT2G38970	426
AT2G38980	208
AT2G38990	0
AT2G38995	106
AT2G39000	577
AT2G39010	8829
AT2G39020	618
AT2G39030	0
AT2G39040	0
AT2G39050	770
AT2G39060	13
AT2G39080	1073
AT2G39090	341
AT2G39100	180
AT2G39110	34
AT2G39120	41
AT2G39130	892
AT2G39140	1321
AT2G39160	0
AT2G39170	483
AT2G39175	0
AT2G39180	50
AT2G39190	2318
AT2G39200	28
AT2G39210	115
AT2G39220	642
AT2G39230	10
AT2G39240	12
AT2G39250	0
AT2G39260	1241
AT2G39270	395
AT2G39280	934
AT2G39290	522
AT2G39300	155
AT2G39310	0
AT2G39320	0
AT2G39330	29
AT2G39340	1539
AT2G39350	313
AT2G39355	0
AT2G39360	336
AT2G39370	12
AT2G39375	0
AT2G39380	0
AT2G39390	1218
AT2G39400	1683
AT2G39410	0
AT2G39415	0
AT2G39420	891
AT2G39430	3
AT2G39435	139
AT2G39440	223
AT2G39445	105
AT2G39450	1137
AT2G39460	3148
AT2G39470	3648
AT2G39480	859
AT2G39490	0
AT2G39500	248
AT2G39510	816
AT2G39518	0
AT2G39520	0
AT2G39530	0
AT2G39540	0
AT2G39550	363
AT2G39560	68
AT2G39570	1432
AT2G39580	1416
AT2G39590	2
AT2G39600	0
AT2G39610	0
AT2G39620	19
AT2G39630	646
AT2G39640	22
AT2G39650	730
AT2G39660	331
AT2G39670	972
AT2G39675	164
AT2G39681	200
AT2G39690	13
AT2G39700	1175
AT2G39705	111
AT2G39710	337
AT2G39720	852
AT2G39725	151
AT2G39730	101840
AT2G39740	195
AT2G39750	1312
AT2G39760	817
AT2G39770	5887
AT2G39780	1184
AT2G39782	0
AT2G39790	0
AT2G39795	169
AT2G39800	19260
AT2G39805	520
AT2G39810	815
AT2G39820	8
AT2G39830	233
AT2G39840	553
AT2G39850	2888
AT2G39851	4
AT2G39855	25
AT2G39860	0
AT2G39865	0
AT2G39870	955
AT2G39880	49
AT2G39885	0
AT2G39890	920
AT2G39900	976
AT2G39910	161
AT2G39920	788
AT2G39930	1117
AT2G39940	809
AT2G39950	564
AT2G39960	1365
AT2G39970	1138
AT2G39975	0
AT2G39980	50
AT2G39990	1136
AT2G40000	8224
AT2G40004	0
AT2G40008	0
AT2G40010	55
AT2G40020	815
AT2G40030	490
AT2G40050	5
AT2G40060	2811
AT2G40070	880
AT2G40080	1003
AT2G40085	75
AT2G40090	379
AT2G40095	47
AT2G40100	2901
AT2G40110	776
AT2G40113	0
AT2G40116	26
AT2G40120	788
AT2G40130	604
AT2G40140	2860
AT2G40150	233
AT2G40160	11
AT2G40165	0
AT2G40170	2
AT2G40180	6
AT2G40190	260
AT2G40200	13
AT2G40205	120
AT2G40210	0
AT2G40220	10
AT2G40230	53
AT2G40240	34
AT2G40250	0
AT2G40260	37
AT2G40270	1672
AT2G40280	836
AT2G40290	1484
AT2G40300	969
AT2G40310	0
AT2G40316	447
AT2G40320	2169
AT2G40330	313
AT2G40340	159
AT2G40350	7
AT2G40360	866
AT2G40370	370
AT2G40380	826
AT2G40390	8
AT2G40400	995
AT2G40410	843
AT2G40420	500
AT2G40430	856
AT2G40435	48
AT2G40440	0
AT2G40450	1
AT2G40460	920
AT2G40470	48
AT2G40475	282
AT2G40480	920
AT2G40490	3239
AT2G40500	0
AT2G40510	1228
AT2G40520	671
AT2G40530	20
AT2G40540	1215
AT2G40550	124
AT2G40560	0
AT2G40570	221
AT2G40580	50
AT2G40590	735
AT2G40600	612
AT2G40610	1996
AT2G40620	280
AT2G40630	229
AT2G40640	182
AT2G40650	476
AT2G40660	743
AT2G40670	22
AT2G40680	0
AT2G40690	220
AT2G40700	154
AT2G40710	8
AT2G40711	20
AT2G40715	18
AT2G40720	44
AT2G40730	1341
AT2G40740	1
AT2G40745	0
AT2G40750	262
AT2G40760	316
AT2G40765	605
AT2G40770	482
AT2G40780	138
AT2G40790	11
AT2G40800	635
AT2G40805	3
AT2G40810	167
AT2G40815	183
AT2G40820	1382
AT2G40830	692
AT2G40840	5396
AT2G40850	141
AT2G40860	382
AT2G40880	2115
AT2G40890	2920
AT2G40900	404
AT2G40910	0
AT2G40920	383
AT2G40925	0
AT2G40930	669
AT2G40935	233
AT2G40940	1474
AT2G40950	493
AT2G40955	2
AT2G40960	316
AT2G40970	94
AT2G40980	476
AT2G40990	24
AT2G40995	0
AT2G41000	224
AT2G41010	602
AT2G41020	354
AT2G41040	425
AT2G41050	38
AT2G41060	677
AT2G41070	140
AT2G41080	177
AT2G41082	8
AT2G41090	3001
AT2G41100	1628
AT2G41105	14
AT2G41110	319
AT2G41120	105
AT2G41130	66
AT2G41140	1013
AT2G41150	36
AT2G41160	456
AT2G41170	102
AT2G41178	1
AT2G41180	0
AT2G41190	477
AT2G41200	99
AT2G41210	156
AT2G41220	2155
AT2G41225	157
AT2G41230	131
AT2G41231	0
AT2G41240	1
AT2G41250	375
AT2G41260	17
AT2G41270	0
AT2G41280	0
AT2G41290	65
AT2G41300	38
AT2G41310	500
AT2G41312	357
AT2G41330	189
AT2G41340	8
AT2G41342	0
AT2G41350	343
AT2G41355	0
AT2G41360	0
AT2G41370	12
AT2G41375	0
AT2G41380	426
AT2G41390	0
AT2G41391	0
AT2G41400	0
AT2G41410	3521
AT2G41415	0
AT2G41417	0
AT2G41420	2025
AT2G41430	15523
AT2G41440	237
AT2G41445	34
AT2G41450	32
AT2G41451	0
AT2G41460	162
AT2G41470	24
AT2G41473	0
AT2G41475	1722
AT2G41480	19
AT2G41490	365
AT2G41500	314
AT2G41505	7
AT2G41510	3
AT2G41515	0
AT2G41520	584
AT2G41530	2503
AT2G41540	816
AT2G41550	293
AT2G41560	2314
AT2G41570	3
AT2G41580	1
AT2G41590	0
AT2G41600	427
AT2G41610	120
AT2G41616	0
AT2G41620	1019
AT2G41630	1157
AT2G41640	849
AT2G41650	530
AT2G41660	132
AT2G41670	51
AT2G41680	2402
AT2G41690	94
AT2G41700	1812
AT2G41705	304
AT2G41710	697
AT2G41720	545
AT2G41730	4
AT2G41740	3623
AT2G41745	0
AT2G41750	0
AT2G41760	223
AT2G41770	903
AT2G41780	33
AT2G41790	1630
AT2G41800	1
AT2G41810	0
AT2G41820	1309
AT2G41830	974
AT2G41835	116
AT2G41840	5420
AT2G41850	1
AT2G41860	37
AT2G41870	842
AT2G41880	312
AT2G41890	323
AT2G41900	2451
AT2G41905	228
AT2G41910	0
AT2G41920	0
AT2G41930	0
AT2G41940	162
AT2G41945	262
AT2G41950	254
AT2G41960	1009
AT2G41970	2
AT2G41980	347
AT2G41990	67
AT2G41997	0
AT2G42000	3
AT2G42005	67
AT2G42010	1172
AT2G42020	0
AT2G42030	874
AT2G42040	235
AT2G42050	0
AT2G42060	0
AT2G42065	0
AT2G42070	633
AT2G42080	266
AT2G42090	47
AT2G42100	35
AT2G42110	198
AT2G42120	302
AT2G42130	1185
AT2G42140	0
AT2G42150	11
AT2G42160	424
AT2G42170	119
AT2G42180	0
AT2G42190	926
AT2G42200	109
AT2G42210	2475
AT2G42220	2842
AT2G42230	625
AT2G42240	250
AT2G42247	18
AT2G42250	0
AT2G42260	39
AT2G42270	1242
AT2G42280	68
AT2G42290	91
AT2G42300	398
AT2G42310	951
AT2G42320	1492
AT2G42330	338
AT2G42340	13
AT2G42350	1
AT2G42360	0
AT2G42365	37
AT2G42370	0
AT2G42380	672
AT2G42388	3
AT2G42390	334
AT2G42395	42
AT2G42400	569
AT2G42410	22
AT2G42420	0
AT2G42425	0
AT2G42430	7
AT2G42440	0
AT2G42450	139
AT2G42455	0
AT2G42460	18
AT2G42465	7
AT2G42470	0
AT2G42475	0
AT2G42480	0
AT2G42485	45
AT2G42490	1733
AT2G42500	1813
AT2G42510	86
AT2G42520	1138
AT2G42530	1769
AT2G42540	2017
AT2G42550	0
AT2G42560	19
AT2G42570	140
AT2G42580	889
AT2G42590	4422
AT2G42600	5731
AT2G42610	44
AT2G42620	684
AT2G42640	82
AT2G42650	40
AT2G42660	1
AT2G42670	596
AT2G42680	2226
AT2G42690	2416
AT2G42700	421
AT2G42710	334
AT2G42720	21
AT2G42725	0
AT2G42730	33
AT2G42740	126
AT2G42750	1830
AT2G42760	798
AT2G42770	755
AT2G42780	865
AT2G42790	1906
AT2G42800	78
AT2G42810	1003
AT2G42820	30
AT2G42830	421
AT2G42835	3
AT2G42840	332
AT2G42850	36
AT2G42860	75
AT2G42865	26
AT2G42870	24
AT2G42880	3163
AT2G42885	109
AT2G42890	1161
AT2G42900	264
AT2G42910	1116
AT2G42920	179
AT2G42930	0
AT2G42940	0
AT2G42950	131
AT2G42955	2
AT2G42960	95
AT2G42970	0
AT2G42975	274
AT2G42980	14
AT2G42990	1
AT2G43000	0
AT2G43010	815
AT2G43020	4970
AT2G43030	4728
AT2G43040	278
AT2G43050	1619
AT2G43060	2202
AT2G43070	1005
AT2G43080	791
AT2G43090	1843
AT2G43100	605
AT2G43110	172
AT2G43120	348
AT2G43130	620
AT2G43137	0
AT2G43138	0
AT2G43139	0
AT2G43140	0
AT2G43141	0
AT2G43150	886
AT2G43160	5061
AT2G43180	352
AT2G43190	132
AT2G43200	42
AT2G43210	746
AT2G43220	5
AT2G43230	77
AT2G43235	283
AT2G43240	651
AT2G43250	229
AT2G43255	0
AT2G43260	188
AT2G43261	6
AT2G43270	3
AT2G43280	265
AT2G43290	3801
AT2G43300	0
AT2G43310	21
AT2G43320	279
AT2G43330	528
AT2G43340	696
AT2G43350	561
AT2G43360	1242
AT2G43370	304
AT2G43375	33
AT2G43386	2
AT2G43390	0
AT2G43400	708
AT2G43410	826
AT2G43420	878
AT2G43430	698
AT2G43440	33
AT2G43445	13
AT2G43450	3
AT2G43460	3027
AT2G43465	69
AT2G43470	0
AT2G43480	0
AT2G43490	492
AT2G43500	281
AT2G43510	52
AT2G43520	46
AT2G43530	2818
AT2G43535	385
AT2G43540	315
AT2G43550	1177
AT2G43560	2754
AT2G43570	29
AT2G43580	6
AT2G43590	1
AT2G43600	0
AT2G43610	6
AT2G43620	43
AT2G43630	772
AT2G43640	456
AT2G43650	403
AT2G43660	120
AT2G43670	10
AT2G43680	5181
AT2G43690	38
AT2G43700	79
AT2G43710	3210
AT2G43720	73
AT2G43730	0
AT2G43740	0
AT2G43745	7
AT2G43750	3726
AT2G43760	585
AT2G43770	478
AT2G43780	200
AT2G43790	997
AT2G43795	0
AT2G43800	389
AT2G43810	449
AT2G43820	305
AT2G43830	27
AT2G43840	25
AT2G43850	377
AT2G43860	0
AT2G43865	0
AT2G43870	69
AT2G43880	0
AT2G43890	0
AT2G43900	508
AT2G43910	1198
AT2G43920	89
AT2G43930	19
AT2G43932	1
AT2G43940	310
AT2G43945	1808
AT2G43950	1004
AT2G43960	2
AT2G43970	10166
AT2G43980	578
AT2G43990	38
AT2G44000	3
AT2G44010	4
AT2G44020	137
AT2G44030	0
AT2G44040	233
AT2G44050	1020
AT2G44060	5170
AT2G44065	436
AT2G44070	0
AT2G44080	1943
AT2G44090	1192
AT2G44100	3500
AT2G44110	2
AT2G44120	2332
AT2G44130	0
AT2G44140	1082
AT2G44150	653
AT2G44160	6576
AT2G44170	6
AT2G44175	0
AT2G44180	548
AT2G44190	52
AT2G44195	0
AT2G44198	0
AT2G44200	510
AT2G44210	2003
AT2G44220	0
AT2G44230	653
AT2G44240	211
AT2G44250	405
AT2G44255	0
AT2G44260	0
AT2G44270	327
AT2G44280	212
AT2G44290	653
AT2G44300	288
AT2G44310	1678
AT2G44320	0
AT2G44330	0
AT2G44340	0
AT2G44350	2198
AT2G44360	418
AT2G44370	0
AT2G44380	0
AT2G44383	0
AT2G44390	0
AT2G44400	0
AT2G44410	758
AT2G44420	271
AT2G44430	770
AT2G44440	259
AT2G44450	673
AT2G44460	11
AT2G44470	455
AT2G44480	123
AT2G44490	2291
AT2G44500	1881
AT2G44510	89
AT2G44520	644
AT2G44525	526
AT2G44530	1005
AT2G44540	7
AT2G44550	4
AT2G44560	24
AT2G44570	0
AT2G44578	20
AT2G44580	49
AT2G44581	0
AT2G44590	52
AT2G44600	178
AT2G44610	2281
AT2G44620	1503
AT2G44630	39
AT2G44640	402
AT2G44650	2209
AT2G44660	303
AT2G44670	1263
AT2G44680	1106
AT2G44690	284
AT2G44700	43
AT2G44710	1056
AT2G44730	798
AT2G44735	100
AT2G44740	673
AT2G44745	222
AT2G44750	150
AT2G44760	987
AT2G44770	799
AT2G44780	0
AT2G44790	97
AT2G44798	18
AT2G44800	0
AT2G44810	0
AT2G44820	411
AT2G44830	713
AT2G44840	104
AT2G44850	141
AT2G44860	784
AT2G44870	1322
AT2G44880	19
AT2G44890	0
AT2G44900	612
AT2G44910	60
AT2G44920	1678
AT2G44925	2
AT2G44930	48
AT2G44940	978
AT2G44950	717
AT2G44970	823
AT2G44980	68
AT2G44990	0
AT2G44993	2
AT2G44995	13
AT2G45000	183
AT2G45010	404
AT2G45020	0
AT2G45023	72
AT2G45030	397
AT2G45040	90
AT2G45050	11
AT2G45060	448
AT2G45070	2233
AT2G45080	142
AT2G45090	0
AT2G45100	156
AT2G45110	2
AT2G45120	11
AT2G45130	13
AT2G45135	16
AT2G45140	745
AT2G45150	238
AT2G45160	505
AT2G45170	838
AT2G45180	6237
AT2G45190	184
AT2G45200	1091
AT2G45210	290
AT2G45220	5575
AT2G45230	3
AT2G45240	467
AT2G45243	0
AT2G45245	56
AT2G45250	501
AT2G45260	439
AT2G45270	442
AT2G45280	71
AT2G45290	2474
AT2G45300	1654
AT2G45310	0
AT2G45315	0
AT2G45320	116
AT2G45330	342
AT2G45340	881
AT2G45350	58
AT2G45360	0
AT2G45380	1112
AT2G45390	0
AT2G45400	171
AT2G45403	8
AT2G45405	4
AT2G45406	0
AT2G45410	0
AT2G45420	133
AT2G45430	109
AT2G45440	595
AT2G45450	42
AT2G45460	269
AT2G45470	3082
AT2G45480	70
AT2G45490	35
AT2G45500	350
AT2G45510	107
AT2G45520	588
AT2G45530	66
AT2G45540	3210
AT2G45550	0
AT2G45560	976
AT2G45570	20
AT2G45580	0
AT2G45590	645
AT2G45600	212
AT2G45610	2
AT2G45620	1603
AT2G45630	289
AT2G45640	945
AT2G45650	24
AT2G45660	143
AT2G45670	1980
AT2G45680	0
AT2G45685	0
AT2G45690	252
AT2G45695	350
AT2G45700	577
AT2G45710	380
AT2G45720	482
AT2G45730	325
AT2G45740	4417
AT2G45750	413
AT2G45760	8
AT2G45770	977
AT2G45780	5
AT2G45790	1834
AT2G45800	13
AT2G45810	2646
AT2G45820	4971
AT2G45830	388
AT2G45840	38
AT2G45850	636
AT2G45860	316
AT2G45870	117
AT2G45880	440
AT2G45890	60
AT2G45900	396
AT2G45910	795
AT2G45920	201
AT2G45930	1
AT2G45940	7
AT2G45950	381
AT2G45960	13922
AT2G45970	542
AT2G45980	1121
AT2G45990	1449
AT2G46000	235
AT2G46020	2308
AT2G46030	716
AT2G46040	145
AT2G46050	5
AT2G46060	460
AT2G46070	141
AT2G46080	562
AT2G46090	608
AT2G46100	962
AT2G46110	167
AT2G46120	0
AT2G46130	1
AT2G46140	160
AT2G46150	38
AT2G46160	106
AT2G46170	735
AT2G46180	767
AT2G46190	0
AT2G46192	12
AT2G46200	203
AT2G46210	1
AT2G46220	2437
AT2G46225	690
AT2G46230	757
AT2G46240	256
AT2G46250	461
AT2G46255	0
AT2G46260	942
AT2G46270	359
AT2G46280	1611
AT2G46290	148
AT2G46300	34
AT2G46308	0
AT2G46310	217
AT2G46320	394
AT2G46330	1963
AT2G46340	1633
AT2G46360	25
AT2G46370	1165
AT2G46375	3
AT2G46380	22
AT2G46390	772
AT2G46400	511
AT2G46410	14
AT2G46420	391
AT2G46430	245
AT2G46440	66
AT2G46450	215
AT2G46455	8
AT2G46460	0
AT2G46470	452
AT2G46480	8
AT2G46490	1350
AT2G46493	0
AT2G46494	0
AT2G46495	0
AT2G46500	1784
AT2G46505	1065
AT2G46510	1629
AT2G46520	847
AT2G46530	281
AT2G46535	220
AT2G46540	946
AT2G46550	1225
AT2G46560	2078
AT2G46567	0
AT2G46570	4
AT2G46572	3
AT2G46580	590
AT2G46590	206
AT2G46600	1746
AT2G46610	143
AT2G46620	376
AT2G46630	281
AT2G46640	10
AT2G46650	281
AT2G46660	35
AT2G46670	2
AT2G46680	844
AT2G46685	0
AT2G46690	370
AT2G46700	312
AT2G46710	962
AT2G46720	32
AT2G46730	21
AT2G46735	165
AT2G46740	0
AT2G46750	0
AT2G46760	39
AT2G46765	8
AT2G46770	836
AT2G46780	342
AT2G46790	61
AT2G46800	1655
AT2G46810	148
AT2G46820	17959
AT2G46830	83
AT2G46840	1
AT2G46850	0
AT2G46860	22
AT2G46870	333
AT2G46880	0
AT2G46890	141
AT2G46900	928
AT2G46910	711
AT2G46915	1014
AT2G46920	548
AT2G46930	921
AT2G46940	25
AT2G46950	82
AT2G46960	4292
AT2G46970	146
AT2G46980	139
AT2G46990	20
AT2G46995	0
AT2G47000	111
AT2G47010	301
AT2G47015	0
AT2G47020	251
AT2G47030	448
AT2G47040	977
AT2G47050	534
AT2G47060	2404
AT2G47070	4931
AT2G47090	224
AT2G47100	0
AT2G47110	2923
AT2G47115	22
AT2G47120	11
AT2G47130	9
AT2G47140	2
AT2G47150	0
AT2G47160	1076
AT2G47170	4369
AT2G47180	121
AT2G47190	5
AT2G47200	0
AT2G47210	785
AT2G47220	153
AT2G47230	158
AT2G47240	4700
AT2G47245	0
AT2G47250	1046
AT2G47260	230
AT2G47270	1243
AT2G47275	1
AT2G47280	0
AT2G47300	43
AT2G47310	174
AT2G47320	1800
AT2G47330	703
AT2G47340	21
AT2G47350	407
AT2G47360	302
AT2G47370	124
AT2G47380	577
AT2G47390	3645
AT2G47400	18854
AT2G47410	1231
AT2G47420	554
AT2G47430	6
AT2G47440	1236
AT2G47450	4188
AT2G47460	29
AT2G47470	3782
AT2G47480	6
AT2G47485	21
AT2G47490	389
AT2G47500	1731
AT2G47510	1733
AT2G47520	1
AT2G47530	0
AT2G47540	0
AT2G47550	0
AT2G47560	1
AT2G47570	0
AT2G47580	457
AT2G47585	0
AT2G47590	3143
AT2G47600	1853
AT2G47610	3610
AT2G47620	271
AT2G47630	139
AT2G47640	449
AT2G47650	2314
AT2G47670	113
AT2G47680	99
AT2G47690	874
AT2G47700	1213
AT2G47710	3399
AT2G47720	0
AT2G47730	4956
AT2G47740	0
AT2G47750	901
AT2G47760	588
AT2G47770	13
AT2G47780	50
AT2G47790	239
AT2G47800	1947
AT2G47810	116
AT2G47820	121
AT2G47830	271
AT2G47840	846
AT2G47844	13
AT2G47850	1053
AT2G47860	161
AT2G47870	1
AT2G47880	20
AT2G47885	0
AT2G47890	611
AT2G47895	180
AT2G47900	808
AT2G47910	955
AT2G47920	38
AT2G47930	92
AT2G47935	2
AT2G47940	3154
AT2G47950	0
AT2G47960	1030
AT2G47970	969
AT2G47980	1400
AT2G47990	123
AT2G48000	366
AT2G48010	287
AT2G48020	1082
AT2G48030	167
AT2G48060	1292
AT2G48070	1257
AT2G48075	4
AT2G48080	0
AT2G48090	19
AT2G48100	753
AT2G48110	673
AT2G48120	599
AT2G48121	2
AT2G48130	1
AT2G48140	1
AT2G48150	6
AT2G48160	1613
AT3G00970	0
AT3G00975	0
AT3G00980	0
AT3G00985	0
AT3G00995	0
AT3G01005	0
AT3G01010	0
AT3G01015	17
AT3G01020	5
AT3G01025	0
AT3G01030	0
AT3G01035	9
AT3G01040	588
AT3G01045	0
AT3G01050	713
AT3G01055	0
AT3G01060	459
AT3G01065	0
AT3G01070	102
AT3G01075	0
AT3G01080	29
AT3G01085	67
AT3G01090	1872
AT3G01095	0
AT3G01100	1023
AT3G01105	0
AT3G01115	0
AT3G01120	3688
AT3G01125	0
AT3G01130	850
AT3G01135	0
AT3G01140	0
AT3G01142	6
AT3G01145	0
AT3G01150	492
AT3G01155	0
AT3G01160	552
AT3G01165	0
AT3G01170	559
AT3G01175	17
AT3G01180	1398
AT3G01185	1
AT3G01190	0
AT3G01195	0
AT3G01200	38
AT3G01202	2
AT3G01205	2
AT3G01210	146
AT3G01215	0
AT3G01220	2
AT3G01225	0
AT3G01230	168
AT3G01235	9
AT3G01240	379
AT3G01250	9
AT3G01255	0
AT3G01260	0
AT3G01270	760
AT3G01275	0
AT3G01280	2155
AT3G01285	2
AT3G01290	51
AT3G01295	144
AT3G01300	414
AT3G01305	0
AT3G01310	3117
AT3G01311	11
AT3G01313	0
AT3G01315	0
AT3G01316	2
AT3G01319	0
AT3G01320	1230
AT3G01322	0
AT3G01323	56
AT3G01324	7
AT3G01325	14
AT3G01326	22
AT3G01327	41
AT3G01328	8
AT3G01329	14
AT3G01330	62
AT3G01331	0
AT3G01340	1310
AT3G01345	3
AT3G01350	37
AT3G01360	270
AT3G01365	0
AT3G01370	1906
AT3G01375	0
AT3G01380	613
AT3G01385	0
AT3G01390	3569
AT3G01395	0
AT3G01400	297
AT3G01410	188
AT3G01415	141
AT3G01420	921
AT3G01425	9
AT3G01430	215
AT3G01435	191
AT3G01440	1652
AT3G01445	0
AT3G01450	210
AT3G01460	1036
AT3G01470	160
AT3G01475	2
AT3G01480	6061
AT3G01485	0
AT3G01490	113
AT3G01495	0
AT3G01500	61924
AT3G01505	0
AT3G01510	449
AT3G01513	0
AT3G01515	0
AT3G01516	5
AT3G01520	1905
AT3G01525	0
AT3G01530	0
AT3G01535	0
AT3G01540	3979
AT3G01545	0
AT3G01550	238
AT3G01555	0
AT3G01560	776
AT3G01565	0
AT3G01570	95
AT3G01572	0
AT3G01575	0
AT3G01580	22
AT3G01585	0
AT3G01590	688
AT3G01595	0
AT3G01600	21
AT3G01605	0
AT3G01610	472
AT3G01615	0
AT3G01620	2
AT3G01625	0
AT3G01630	18
AT3G01635	1
AT3G01640	654
AT3G01645	0
AT3G01650	628
AT3G01655	0
AT3G01660	312
AT3G01665	0
AT3G01670	723
AT3G01675	0
AT3G01680	539
AT3G01690	7779
AT3G01695	0
AT3G01700	161
AT3G01705	0
AT3G01710	27
AT3G01715	0
AT3G01720	807
AT3G01730	0
AT3G01735	0
AT3G01740	821
AT3G01745	3
AT3G01750	968
AT3G01755	0
AT3G01760	0
AT3G01765	0
AT3G01770	1514
AT3G01775	0
AT3G01780	1351
AT3G01785	0
AT3G01790	301
AT3G01795	47
AT3G01800	116
AT3G01805	0
AT3G01810	1472
AT3G01815	0
AT3G01820	435
AT3G01830	8
AT3G01835	0
AT3G01840	40
AT3G01845	0
AT3G01850	627
AT3G01855	0
AT3G01860	470
AT3G01865	0
AT3G01870	30
AT3G01880	0
AT3G01885	0
AT3G01890	165
AT3G01895	0
AT3G01900	0
AT3G01905	0
AT3G01910	3321
AT3G01915	0
AT3G01920	543
AT3G01925	0
AT3G01930	254
AT3G01935	0
AT3G01940	17
AT3G01945	0
AT3G01950	0
AT3G01960	11
AT3G01961	0
AT3G01965	1
AT3G01970	33
AT3G01975	0
AT3G01980	904
AT3G01985	0
AT3G01990	16
AT3G01995	0
AT3G02000	0
AT3G02010	0
AT3G02015	3
AT3G02020	224
AT3G02025	0
AT3G02030	69
AT3G02035	0
AT3G02040	143
AT3G02045	0
AT3G02050	1780
AT3G02055	0
AT3G02060	794
AT3G02065	421
AT3G02070	393
AT3G02075	0
AT3G02080	2466
AT3G02085	0
AT3G02090	4265
AT3G02095	0
AT3G02100	0
AT3G02105	0
AT3G02110	598
AT3G02115	0
AT3G02120	57
AT3G02125	0
AT3G02130	1101
AT3G02135	0
AT3G02140	273
AT3G02145	0
AT3G02150	91
AT3G02155	0
AT3G02160	54
AT3G02165	0
AT3G02170	501
AT3G02180	1180
AT3G02190	240
AT3G02195	0
AT3G02200	1145
AT3G02205	1
AT3G02210	60
AT3G02215	0
AT3G02220	542
AT3G02225	3
AT3G02230	1629
AT3G02235	0
AT3G02240	0
AT3G02242	0
AT3G02245	1
AT3G02250	1199
AT3G02255	0
AT3G02260	4147
AT3G02265	0
AT3G02270	14
AT3G02275	0
AT3G02280	288
AT3G02285	16
AT3G02290	325
AT3G02295	1
AT3G02300	982
AT3G02305	2
AT3G02310	5469
AT3G02315	0
AT3G02320	429
AT3G02325	0
AT3G02330	27
AT3G02335	0
AT3G02340	430
AT3G02345	86
AT3G02350	2509
AT3G02360	4878
AT3G02365	0
AT3G02370	109
AT3G02380	128
AT3G02385	0
AT3G02390	0
AT3G02395	0
AT3G02400	0
AT3G02405	0
AT3G02410	52
AT3G02415	0
AT3G02420	763
AT3G02425	0
AT3G02430	0
AT3G02435	1
AT3G02440	3
AT3G02445	3
AT3G02450	1499
AT3G02455	1
AT3G02460	567
AT3G02465	0
AT3G02470	43122
AT3G02475	0
AT3G02480	10
AT3G02485	0
AT3G02490	141
AT3G02493	0
AT3G02495	0
AT3G02500	4168
AT3G02505	0
AT3G02510	592
AT3G02515	2
AT3G02520	1474
AT3G02525	8
AT3G02530	1057
AT3G02535	0
AT3G02540	1914
AT3G02545	7
AT3G02550	372
AT3G02555	161
AT3G02560	1561
AT3G02565	0
AT3G02570	4542
AT3G02575	0
AT3G02580	576
AT3G02585	1
AT3G02590	63
AT3G02595	0
AT3G02600	1124
AT3G02605	0
AT3G02610	33
AT3G02615	0
AT3G02620	16
AT3G02625	0
AT3G02630	1767
AT3G02635	0
AT3G02640	333
AT3G02645	1
AT3G02650	270
AT3G02655	0
AT3G02660	619
AT3G02665	0
AT3G02670	11
AT3G02673	0
AT3G02677	7
AT3G02680	87
AT3G02685	0
AT3G02690	1696
AT3G02695	0
AT3G02700	670
AT3G02705	0
AT3G02710	536
AT3G02715	0
AT3G02720	981
AT3G02725	1
AT3G02730	6126
AT3G02735	0
AT3G02740	691
AT3G02745	0
AT3G02750	1194
AT3G02755	0
AT3G02760	1506
AT3G02765	0
AT3G02770	382
AT3G02775	0
AT3G02780	1697
AT3G02785	0
AT3G02790	0
AT3G02795	0
AT3G02800	184
AT3G02805	0
AT3G02810	95
AT3G02815	0
AT3G02820	65
AT3G02825	0
AT3G02830	3423
AT3G02832	5
AT3G02835	0
AT3G02840	35
AT3G02845	1
AT3G02850	3
AT3G02855	0
AT3G02860	445
AT3G02870	887
AT3G02875	469
AT3G02880	956
AT3G02885	2
AT3G02890	666
AT3G02895	0
AT3G02900	774
AT3G02905	0
AT3G02910	0
AT3G02915	0
AT3G02920	158
AT3G02925	0
AT3G02930	629
AT3G02935	0
AT3G02940	0
AT3G02945	0
AT3G02950	346
AT3G02955	0
AT3G02960	0
AT3G02970	52
AT3G02975	0
AT3G02980	69
AT3G02985	0
AT3G02990	171
AT3G02995	0
AT3G03000	38
AT3G03005	0
AT3G03010	221
AT3G03020	274
AT3G03025	5
AT3G03030	60
AT3G03035	0
AT3G03040	291
AT3G03045	0
AT3G03050	674
AT3G03055	0
AT3G03060	119
AT3G03065	0
AT3G03070	1529
AT3G03075	0
AT3G03080	6
AT3G03085	7
AT3G03090	164
AT3G03095	0
AT3G03100	2631
AT3G03105	25
AT3G03110	595
AT3G03115	0
AT3G03120	264
AT3G03125	0
AT3G03130	162
AT3G03135	4
AT3G03140	400
AT3G03145	0
AT3G03150	3721
AT3G03155	0
AT3G03160	606
AT3G03165	11
AT3G03170	19
AT3G03175	0
AT3G03180	209
AT3G03190	0
AT3G03195	0
AT3G03200	9
AT3G03205	0
AT3G03210	369
AT3G03215	0
AT3G03220	391
AT3G03225	18
AT3G03230	73
AT3G03235	0
AT3G03240	145
AT3G03245	0
AT3G03250	4000
AT3G03255	0
AT3G03260	109
AT3G03265	86
AT3G03270	839
AT3G03272	0
AT3G03275	7
AT3G03280	9
AT3G03285	0
AT3G03290	6
AT3G03295	0
AT3G03300	605
AT3G03305	461
AT3G03310	359
AT3G03320	213
AT3G03325	29
AT3G03330	565
AT3G03335	0
AT3G03340	740
AT3G03341	11
AT3G03345	0
AT3G03350	177
AT3G03355	0
AT3G03360	209
AT3G03365	0
AT3G03370	67
AT3G03375	0
AT3G03380	2144
AT3G03385	0
AT3G03400	0
AT3G03405	0
AT3G03410	3
AT3G03415	0
AT3G03420	237
AT3G03425	0
AT3G03430	25
AT3G03435	1
AT3G03440	403
AT3G03445	0
AT3G03450	1574
AT3G03455	0
AT3G03460	157
AT3G03465	0
AT3G03470	5832
AT3G03475	12
AT3G03480	46
AT3G03490	370
AT3G03495	0
AT3G03500	0
AT3G03505	0
AT3G03510	0
AT3G03515	0
AT3G03520	90
AT3G03525	0
AT3G03530	26
AT3G03535	0
AT3G03540	0
AT3G03550	391
AT3G03555	0
AT3G03560	720
AT3G03570	473
AT3G03580	63
AT3G03585	0
AT3G03590	210
AT3G03595	0
AT3G03600	276
AT3G03605	3
AT3G03610	272
AT3G03615	0
AT3G03620	1
AT3G03625	0
AT3G03630	235
AT3G03635	0
AT3G03640	512
AT3G03645	0
AT3G03650	126
AT3G03655	0
AT3G03660	7
AT3G03665	0
AT3G03670	0
AT3G03675	0
AT3G03680	143
AT3G03685	0
AT3G03690	268
AT3G03695	0
AT3G03700	0
AT3G03702	8
AT3G03705	0
AT3G03710	1352
AT3G03715	0
AT3G03720	928
AT3G03725	0
AT3G03726	15
AT3G03730	3
AT3G03735	0
AT3G03740	860
AT3G03745	0
AT3G03750	1
AT3G03755	0
AT3G03760	43
AT3G03765	0
AT3G03770	1861
AT3G03773	491
AT3G03775	0
AT3G03776	25
AT3G03780	12556
AT3G03785	0
AT3G03790	1201
AT3G03795	0
AT3G03800	30
AT3G03805	0
AT3G03810	574
AT3G03815	0
AT3G03820	176
AT3G03825	5
AT3G03826	0
AT3G03828	1
AT3G03830	9
AT3G03835	0
AT3G03840	87
AT3G03845	0
AT3G03847	0
AT3G03850	143
AT3G03852	0
AT3G03855	40
AT3G03860	710
AT3G03865	0
AT3G03870	811
AT3G03875	0
AT3G03880	352
AT3G03890	1144
AT3G03895	0
AT3G03900	159
AT3G03905	0
AT3G03910	6
AT3G03915	0
AT3G03920	484
AT3G03925	0
AT3G03930	5
AT3G03935	0
AT3G03940	1978
AT3G03945	0
AT3G03950	585
AT3G03955	0
AT3G03960	1522
AT3G03965	51
AT3G03970	137
AT3G03975	0
AT3G03980	464
AT3G03985	0
AT3G03990	1976
AT3G03995	0
AT3G04000	145
AT3G04005	0
AT3G04010	40
AT3G04015	0
AT3G04020	130
AT3G04025	1
AT3G04030	63
AT3G04035	0
AT3G04040	189
AT3G04045	0
AT3G04050	7
AT3G04055	0
AT3G04060	50
AT3G04065	2
AT3G04070	16
AT3G04080	1167
AT3G04085	16
AT3G04090	2328
AT3G04095	0
AT3G04100	0
AT3G04110	7
AT3G04115	0
AT3G04120	7317
AT3G04125	0
AT3G04130	94
AT3G04135	0
AT3G04140	156
AT3G04145	0
AT3G04150	0
AT3G04155	1
AT3G04160	221
AT3G04165	5
AT3G04170	0
AT3G04175	5
AT3G04180	0
AT3G04181	8
AT3G04184	15
AT3G04185	0
AT3G04190	0
AT3G04195	0
AT3G04200	9
AT3G04205	0
AT3G04210	661
AT3G04215	0
AT3G04220	9
AT3G04225	0
AT3G04230	151
AT3G04235	0
AT3G04240	1997
AT3G04245	0
AT3G04250	1
AT3G04255	3
AT3G04260	1279
AT3G04265	0
AT3G04270	0
AT3G04275	0
AT3G04280	613
AT3G04285	7
AT3G04290	18
AT3G04295	0
AT3G04300	32
AT3G04305	0
AT3G04310	256
AT3G04315	1
AT3G04320	0
AT3G04325	0
AT3G04330	0
AT3G04335	0
AT3G04340	2660
AT3G04345	0
AT3G04350	590
AT3G04355	1
AT3G04360	57
AT3G04365	0
AT3G04370	0
AT3G04375	0
AT3G04380	181
AT3G04385	0
AT3G04390	0
AT3G04395	0
AT3G04400	5029
AT3G04405	2
AT3G04410	1
AT3G04415	0
AT3G04420	51
AT3G04425	0
AT3G04430	0
AT3G04435	0
AT3G04440	0
AT3G04443	11
AT3G04445	1
AT3G04450	85
AT3G04455	0
AT3G04460	372
AT3G04470	1417
AT3G04475	0
AT3G04480	493
AT3G04485	144
AT3G04490	725
AT3G04495	0
AT3G04500	579
AT3G04505	1
AT3G04510	0
AT3G04515	0
AT3G04520	572
AT3G04525	0
AT3G04530	12
AT3G04535	1
AT3G04540	2
AT3G04545	0
AT3G04550	2275
AT3G04555	0
AT3G04560	340
AT3G04565	0
AT3G04570	5
AT3G04575	0
AT3G04580	359
AT3G04585	0
AT3G04590	859
AT3G04595	0
AT3G04600	745
AT3G04605	621
AT3G04610	1066
AT3G04615	0
AT3G04620	63
AT3G04625	0
AT3G04630	316
AT3G04635	0
AT3G04640	770
AT3G04645	0
AT3G04650	609
AT3G04655	0
AT3G04660	5
AT3G04665	0
AT3G04670	788
AT3G04675	0
AT3G04680	377
AT3G04685	0
AT3G04690	118
AT3G04695	1
AT3G04700	17
AT3G04705	0
AT3G04710	221
AT3G04715	0
AT3G04717	0
AT3G04720	464
AT3G04725	0
AT3G04730	9391
AT3G04735	2
AT3G04740	1016
AT3G04745	0
AT3G04750	381
AT3G04755	19
AT3G04760	1339
AT3G04765	0
AT3G04770	122
AT3G04775	0
AT3G04780	711
AT3G04785	0
AT3G04790	4153
AT3G04795	0
AT3G04800	17
AT3G04805	0
AT3G04810	284
AT3G04815	0
AT3G04820	148
AT3G04825	0
AT3G04830	1353
AT3G04835	0
AT3G04840	3823
AT3G04845	0
AT3G04850	129
AT3G04854	3
AT3G04855	0
AT3G04860	145
AT3G04870	2473
AT3G04875	0
AT3G04880	487
AT3G04890	639
AT3G04895	3
AT3G04900	0
AT3G04903	0
AT3G04905	0
AT3G04910	4688
AT3G04915	0
AT3G04920	2700
AT3G04925	0
AT3G04930	1571
AT3G04935	0
AT3G04940	893
AT3G04943	218
AT3G04945	28
AT3G04950	27
AT3G04955	0
AT3G04960	829
AT3G04965	1
AT3G04970	287
AT3G04975	0
AT3G04980	282
AT3G04985	0
AT3G04990	1
AT3G04995	0
AT3G05000	623
AT3G05005	0
AT3G05010	225
AT3G05015	0
AT3G05020	1176
AT3G05025	0
AT3G05030	974
AT3G05035	5
AT3G05040	642
AT3G05045	0
AT3G05050	521
AT3G05055	0
AT3G05060	827
AT3G05070	466
AT3G05075	0
AT3G05080	0
AT3G05085	14
AT3G05090	1092
AT3G05095	0
AT3G05100	712
AT3G05105	0
AT3G05110	10
AT3G05115	0
AT3G05120	791
AT3G05125	0
AT3G05130	278
AT3G05135	0
AT3G05140	14
AT3G05145	0
AT3G05150	9
AT3G05152	0
AT3G05155	5
AT3G05160	1177
AT3G05165	761
AT3G05170	89
AT3G05175	1
AT3G05180	225
AT3G05185	0
AT3G05190	207
AT3G05195	0
AT3G05200	594
AT3G05205	0
AT3G05210	431
AT3G05215	0
AT3G05220	8895
AT3G05225	25
AT3G05230	468
AT3G05235	0
AT3G05240	0
AT3G05245	0
AT3G05250	233
AT3G05260	5
AT3G05265	0
AT3G05270	1153
AT3G05275	0
AT3G05280	976
AT3G05285	0
AT3G05290	792
AT3G05295	0
AT3G05300	0
AT3G05305	0
AT3G05310	67
AT3G05315	0
AT3G05320	80
AT3G05325	8
AT3G05327	5
AT3G05330	159
AT3G05335	14
AT3G05340	91
AT3G05345	350
AT3G05350	1468
AT3G05355	9
AT3G05360	14
AT3G05365	1
AT3G05370	107
AT3G05375	0
AT3G05380	453
AT3G05385	0
AT3G05390	28
AT3G05395	0
AT3G05400	1195
AT3G05410	419
AT3G05415	31
AT3G05420	1724
AT3G05425	0
AT3G05430	211
AT3G05440	0
AT3G05445	2
AT3G05450	1
AT3G05455	0
AT3G05460	75
AT3G05465	0
AT3G05470	16
AT3G05475	0
AT3G05480	43
AT3G05485	0
AT3G05490	1114
AT3G05495	0
AT3G05500	956
AT3G05505	0
AT3G05510	206
AT3G05515	0
AT3G05520	971
AT3G05525	0
AT3G05530	2951
AT3G05535	0
AT3G05540	0
AT3G05545	1179
AT3G05550	36
AT3G05555	0
AT3G05560	2209
AT3G05570	294
AT3G05575	0
AT3G05580	380
AT3G05585	0
AT3G05590	4852
AT3G05595	1
AT3G05600	238
AT3G05605	0
AT3G05610	362
AT3G05620	23
AT3G05625	593
AT3G05630	27
AT3G05635	0
AT3G05640	698
AT3G05645	0
AT3G05650	88
AT3G05655	0
AT3G05660	36
AT3G05665	0
AT3G05670	1047
AT3G05675	164
AT3G05680	1018
AT3G05685	19
AT3G05690	79
AT3G05695	0
AT3G05700	455
AT3G05705	0
AT3G05710	675
AT3G05715	1
AT3G05720	23
AT3G05725	45
AT3G05727	2
AT3G05730	0
AT3G05735	0
AT3G05740	66
AT3G05741	27
AT3G05745	0
AT3G05746	2
AT3G05750	267
AT3G05755	0
AT3G05760	537
AT3G05765	0
AT3G05770	0
AT3G05775	0
AT3G05780	10
AT3G05785	0
AT3G05790	45
AT3G05795	0
AT3G05800	230
AT3G05805	0
AT3G05810	212
AT3G05815	0
AT3G05820	7
AT3G05825	0
AT3G05830	128
AT3G05835	0
AT3G05840	1940
AT3G05845	0
AT3G05850	405
AT3G05855	0
AT3G05858	5
AT3G05860	10
AT3G05870	166
AT3G05880	6675
AT3G05885	0
AT3G05890	234
AT3G05895	0
AT3G05900	2
AT3G05905	5
AT3G05910	2532
AT3G05915	0
AT3G05920	4
AT3G05925	0
AT3G05930	20
AT3G05932	16
AT3G05935	0
AT3G05936	24
AT3G05937	10
AT3G05940	415
AT3G05945	247
AT3G05950	0
AT3G05955	17
AT3G05960	0
AT3G05965	0
AT3G05970	2350
AT3G05975	5
AT3G05980	154
AT3G05985	0
AT3G05990	455
AT3G05995	1
AT3G06000	1
AT3G06010	690
AT3G06015	0
AT3G06019	0
AT3G06020	29
AT3G06025	1
AT3G06030	200
AT3G06035	1478
AT3G06040	448
AT3G06045	1
AT3G06050	1145
AT3G06055	0
AT3G06060	436
AT3G06065	0
AT3G06070	52
AT3G06075	0
AT3G06080	779
AT3G06085	0
AT3G06090	0
AT3G06095	6
AT3G06100	7
AT3G06105	0
AT3G06110	336
AT3G06115	0
AT3G06120	2
AT3G06125	501
AT3G06130	2865
AT3G06135	0
AT3G06140	193
AT3G06145	167
AT3G06150	872
AT3G06155	0
AT3G06160	231
AT3G06165	0
AT3G06170	1222
AT3G06180	117
AT3G06185	0
AT3G06190	713
AT3G06200	381
AT3G06205	0
AT3G06210	439
AT3G06215	0
AT3G06220	25
AT3G06225	0
AT3G06230	0
AT3G06235	0
AT3G06240	477
AT3G06245	2
AT3G06250	395
AT3G06255	0
AT3G06260	76
AT3G06265	0
AT3G06270	288
AT3G06275	0
AT3G06280	0
AT3G06285	3
AT3G06290	1039
AT3G06295	0
AT3G06300	876
AT3G06310	443
AT3G06315	0
AT3G06320	148
AT3G06325	0
AT3G06330	590
AT3G06335	0
AT3G06340	503
AT3G06345	2
AT3G06350	2293
AT3G06355	480
AT3G06360	10
AT3G06370	59
AT3G06375	0
AT3G06380	785
AT3G06385	0
AT3G06390	6
AT3G06395	0
AT3G06400	2881
AT3G06405	0
AT3G06410	1018
AT3G06415	0
AT3G06420	1145
AT3G06425	1
AT3G06430	939
AT3G06433	94
AT3G06435	6
AT3G06436	0
AT3G06437	10
AT3G06440	515
AT3G06445	0
AT3G06450	716
AT3G06455	54
AT3G06460	0
AT3G06465	0
AT3G06470	137
AT3G06475	0
AT3G06480	911
AT3G06483	2233
AT3G06485	0
AT3G06490	1
AT3G06495	0
AT3G06500	2642
AT3G06510	5224
AT3G06515	0
AT3G06520	123
AT3G06525	0
AT3G06530	480
AT3G06535	0
AT3G06540	501
AT3G06545	6
AT3G06550	3767
AT3G06555	0
AT3G06560	0
AT3G06565	0
AT3G06570	167
AT3G06575	0
AT3G06580	1571
AT3G06585	0
AT3G06590	1290
AT3G06595	0
AT3G06600	110
AT3G06605	0
AT3G06610	497
AT3G06615	0
AT3G06620	534
AT3G06625	0
AT3G06630	152
AT3G06635	0
AT3G06640	10
AT3G06645	0
AT3G06650	3494
AT3G06655	0
AT3G06660	163
AT3G06665	0
AT3G06670	1791
AT3G06675	0
AT3G06680	428
AT3G06685	0
AT3G06690	54
AT3G06695	0
AT3G06700	1885
AT3G06710	21
AT3G06715	0
AT3G06720	1710
AT3G06725	0
AT3G06730	282
AT3G06735	0
AT3G06740	182
AT3G06745	0
AT3G06750	758
AT3G06755	6
AT3G06760	645
AT3G06765	0
AT3G06770	323
AT3G06775	0
AT3G06778	14
AT3G06780	337
AT3G06785	0
AT3G06790	234
AT3G06795	0
AT3G06805	0
AT3G06810	1729
AT3G06815	0
AT3G06820	421
AT3G06830	1
AT3G06835	0
AT3G06840	318
AT3G06845	0
AT3G06850	934
AT3G06855	0
AT3G06860	3549
AT3G06868	20
AT3G06870	0
AT3G06880	416
AT3G06890	101
AT3G06895	0
AT3G06900	0
AT3G06905	0
AT3G06910	291
AT3G06915	0
AT3G06920	134
AT3G06925	0
AT3G06930	351
AT3G06935	0
AT3G06940	378
AT3G06950	207
AT3G06955	1
AT3G06960	556
AT3G06962	0
AT3G06970	1
AT3G06975	0
AT3G06980	1743
AT3G06985	0
AT3G06990	0
AT3G06995	0
AT3G07000	0
AT3G07005	0
AT3G07010	823
AT3G07020	1064
AT3G07025	0
AT3G07030	508
AT3G07040	300
AT3G07045	1
AT3G07050	694
AT3G07055	0
AT3G07060	151
AT3G07065	0
AT3G07070	0
AT3G07075	0
AT3G07080	469
AT3G07085	0
AT3G07090	713
AT3G07095	0
AT3G07100	3255
AT3G07105	0
AT3G07110	1774
AT3G07115	0
AT3G07120	4
AT3G07125	0
AT3G07130	106
AT3G07135	0
AT3G07140	727
AT3G07150	9
AT3G07155	0
AT3G07160	3412
AT3G07165	0
AT3G07170	812
AT3G07175	0
AT3G07180	1301
AT3G07185	0
AT3G07190	285
AT3G07195	5
AT3G07200	352
AT3G07205	34
AT3G07210	163
AT3G07215	238
AT3G07220	578
AT3G07225	1
AT3G07230	1200
AT3G07235	1
AT3G07245	0
AT3G07250	1
AT3G07255	51
AT3G07260	0
AT3G07265	0
AT3G07270	1043
AT3G07273	0
AT3G07275	0
AT3G07280	691
AT3G07290	39
AT3G07295	0
AT3G07300	533
AT3G07305	0
AT3G07310	1692
AT3G07315	0
AT3G07320	566
AT3G07325	1
AT3G07330	2233
AT3G07335	0
AT3G07340	2504
AT3G07345	0
AT3G07350	343
AT3G07355	0
AT3G07360	1898
AT3G07365	0
AT3G07370	421
AT3G07375	0
AT3G07380	0
AT3G07385	0
AT3G07390	2294
AT3G07395	0
AT3G07400	567
AT3G07405	0
AT3G07410	269
AT3G07415	0
AT3G07420	172
AT3G07425	0
AT3G07430	892
AT3G07435	0
AT3G07440	178
AT3G07450	0
AT3G07460	2260
AT3G07465	2
AT3G07470	1184
AT3G07475	0
AT3G07480	2113
AT3G07485	0
AT3G07490	0
AT3G07495	0
AT3G07500	81
AT3G07505	0
AT3G07510	8
AT3G07515	0
AT3G07520	162
AT3G07522	0
AT3G07525	186
AT3G07530	52
AT3G07540	453
AT3G07545	0
AT3G07550	444
AT3G07555	267
AT3G07560	2628
AT3G07565	406
AT3G07568	322
AT3G07570	495
AT3G07580	137
AT3G07585	0
AT3G07590	137
AT3G07600	2
AT3G07605	0
AT3G07610	569
AT3G07615	0
AT3G07620	2
AT3G07625	0
AT3G07630	518
AT3G07635	0
AT3G07640	517
AT3G07645	0
AT3G07650	3249
AT3G07655	0
AT3G07660	1495
AT3G07665	0
AT3G07670	943
AT3G07675	43
AT3G07680	1304
AT3G07685	0
AT3G07690	177
AT3G07695	0
AT3G07700	5364
AT3G07705	3
AT3G07710	2
AT3G07715	18
AT3G07720	1059
AT3G07725	11
AT3G07730	187
AT3G07735	20
AT3G07740	362
AT3G07745	0
AT3G07750	166
AT3G07755	0
AT3G07760	876
AT3G07765	0
AT3G07770	1014
AT3G07775	0
AT3G07780	1500
AT3G07785	0
AT3G07790	1406
AT3G07795	0
AT3G07800	221
AT3G07805	0
AT3G07810	1486
AT3G07815	0
AT3G07820	602
AT3G07825	18
AT3G07830	9
AT3G07835	0
AT3G07840	0
AT3G07845	0
AT3G07850	304
AT3G07855	0
AT3G07860	97
AT3G07865	0
AT3G07870	768
AT3G07875	8
AT3G07880	1901
AT3G07885	0
AT3G07890	840
AT3G07895	0
AT3G07900	0
AT3G07905	0
AT3G07910	670
AT3G07915	8
AT3G07920	2
AT3G07925	0
AT3G07930	217
AT3G07935	0
AT3G07940	789
AT3G07945	0
AT3G07950	869
AT3G07955	1
AT3G07960	97
AT3G07965	31
AT3G07970	0
AT3G07975	0
AT3G07980	548
AT3G07985	0
AT3G07990	517
AT3G07995	0
AT3G08000	110
AT3G08005	0
AT3G08010	1636
AT3G08020	770
AT3G08025	0
AT3G08030	2828
AT3G08035	2
AT3G08040	58
AT3G08045	0
AT3G08050	0
AT3G08055	0
AT3G08065	92
AT3G08070	0
AT3G08075	4
AT3G08080	0
AT3G08085	0
AT3G08090	0
AT3G08100	0
AT3G08105	0
AT3G08110	0
AT3G08115	0
AT3G08120	0
AT3G08125	0
AT3G08130	0
AT3G08135	0
AT3G08140	0
AT3G08150	0
AT3G08155	0
AT3G08160	0
AT3G08165	40
AT3G08170	0
AT3G08175	0
AT3G08185	1
AT3G08190	0
AT3G08200	0
AT3G08205	0
AT3G08210	0
AT3G08215	0
AT3G08220	27
AT3G08225	0
AT3G08230	0
AT3G08235	0
AT3G08240	25
AT3G08245	1
AT3G08250	0
AT3G08255	0
AT3G08260	0
AT3G08265	0
AT3G08270	0
AT3G08275	1
AT3G08280	0
AT3G08285	0
AT3G08290	0
AT3G08295	0
AT3G08300	1
AT3G08310	0
AT3G08315	0
AT3G08325	0
AT3G08330	0
AT3G08335	0
AT3G08340	0
AT3G08345	0
AT3G08350	0
AT3G08355	0
AT3G08360	1
AT3G08365	0
AT3G08370	0
AT3G08380	0
AT3G08390	0
AT3G08395	0
AT3G08400	0
AT3G08405	0
AT3G08410	0
AT3G08415	0
AT3G08420	0
AT3G08425	2
AT3G08430	0
AT3G08435	19
AT3G08450	0
AT3G08455	0
AT3G08460	0
AT3G08465	0
AT3G08470	0
AT3G08475	0
AT3G08480	0
AT3G08485	0
AT3G08490	5
AT3G08495	0
AT3G08500	60
AT3G08505	292
AT3G08510	7448
AT3G08515	0
AT3G08520	787
AT3G08525	2
AT3G08530	7008
AT3G08535	0
AT3G08545	0
AT3G08550	1034
AT3G08560	0
AT3G08570	24
AT3G08575	0
AT3G08580	18509
AT3G08585	0
AT3G08590	3720
AT3G08595	11
AT3G08600	357
AT3G08605	0
AT3G08610	2629
AT3G08615	0
AT3G08620	132
AT3G08630	649
AT3G08635	3
AT3G08636	0
AT3G08640	1015
AT3G08645	2
AT3G08650	1896
AT3G08655	12
AT3G08660	120
AT3G08665	0
AT3G08670	1147
AT3G08675	0
AT3G08680	1524
AT3G08685	57
AT3G08690	919
AT3G08695	0
AT3G08700	0
AT3G08705	0
AT3G08710	423
AT3G08715	0
AT3G08720	373
AT3G08725	0
AT3G08730	1200
AT3G08735	0
AT3G08740	1894
AT3G08745	0
AT3G08750	0
AT3G08755	0
AT3G08760	740
AT3G08765	1
AT3G08770	5809
AT3G08775	0
AT3G08780	310
AT3G08785	0
AT3G08790	4
AT3G08795	6
AT3G08800	110
AT3G08805	2
AT3G08810	5
AT3G08815	0
AT3G08820	58
AT3G08825	0
AT3G08835	0
AT3G08840	1004
AT3G08845	0
AT3G08850	2174
AT3G08855	0
AT3G08860	23
AT3G08870	38
AT3G08875	0
AT3G08880	203
AT3G08885	29
AT3G08890	555
AT3G08895	0
AT3G08900	1210
AT3G08905	0
AT3G08910	371
AT3G08915	0
AT3G08920	647
AT3G08925	0
AT3G08930	1882
AT3G08935	0
AT3G08940	34135
AT3G08943	493
AT3G08945	0
AT3G08947	95
AT3G08950	140
AT3G08960	773
AT3G08965	0
AT3G08970	95
AT3G08975	0
AT3G08980	57
AT3G08985	0
AT3G08990	167
AT3G09000	206
AT3G09005	19
AT3G09010	108
AT3G09015	0
AT3G09020	34
AT3G09025	0
AT3G09030	504
AT3G09032	35
AT3G09035	417
AT3G09040	48
AT3G09045	0
AT3G09050	780
AT3G09055	8
AT3G09060	70
AT3G09065	0
AT3G09070	179
AT3G09075	0
AT3G09080	35
AT3G09085	99
AT3G09090	922
AT3G09095	0
AT3G09100	1262
AT3G09105	0
AT3G09110	2
AT3G09115	0
AT3G09120	0
AT3G09125	0
AT3G09130	0
AT3G09135	0
AT3G09140	63
AT3G09145	1
AT3G09150	661
AT3G09155	5
AT3G09160	61
AT3G09162	92
AT3G09165	0
AT3G09170	0
AT3G09175	0
AT3G09180	462
AT3G09185	0
AT3G09190	314
AT3G09195	0
AT3G09200	5719
AT3G09205	0
AT3G09210	1338
AT3G09220	26
AT3G09225	0
AT3G09230	209
AT3G09240	5
AT3G09245	0
AT3G09250	421
AT3G09255	0
AT3G09260	10
AT3G09265	0
AT3G09270	2
AT3G09275	0
AT3G09280	0
AT3G09285	0
AT3G09290	0
AT3G09295	0
AT3G09300	1006
AT3G09305	4
AT3G09310	78
AT3G09315	0
AT3G09320	473
AT3G09325	0
AT3G09330	0
AT3G09335	0
AT3G09340	0
AT3G09345	2
AT3G09350	276
AT3G09355	0
AT3G09360	378
AT3G09365	0
AT3G09370	206
AT3G09375	10
AT3G09380	0
AT3G09385	0
AT3G09390	34783
AT3G09395	0
AT3G09400	0
AT3G09405	48
AT3G09410	1201
AT3G09415	16
AT3G09425	0
AT3G09430	30
AT3G09435	0
AT3G09440	6200
AT3G09445	0
AT3G09450	0
AT3G09455	242
AT3G09465	0
AT3G09470	629
AT3G09475	0
AT3G09480	77
AT3G09485	0
AT3G09490	19
AT3G09495	9
AT3G09500	3122
AT3G09505	0
AT3G09510	0
AT3G09515	0
AT3G09520	6
AT3G09525	22
AT3G09530	99
AT3G09540	87
AT3G09545	9
AT3G09550	6
AT3G09555	1
AT3G09560	685
AT3G09565	0
AT3G09570	836
AT3G09575	0
AT3G09580	662
AT3G09585	0
AT3G09590	0
AT3G09595	1
AT3G09600	20
AT3G09605	0
AT3G09615	0
AT3G09620	21
AT3G09625	0
AT3G09630	3136
AT3G09635	0
AT3G09640	2
AT3G09645	0
AT3G09650	734
AT3G09655	0
AT3G09660	75
AT3G09665	0
AT3G09670	310
AT3G09675	0
AT3G09680	11
AT3G09685	0
AT3G09690	435
AT3G09695	0
AT3G09700	187
AT3G09705	0
AT3G09710	1045
AT3G09720	134
AT3G09725	1
AT3G09730	75
AT3G09735	808
AT3G09740	2031
AT3G09745	5
AT3G09750	0
AT3G09755	0
AT3G09760	625
AT3G09765	0
AT3G09770	1022
AT3G09775	51
AT3G09780	27
AT3G09785	0
AT3G09790	0
AT3G09795	0
AT3G09800	439
AT3G09810	689
AT3G09815	0
AT3G09820	6669
AT3G09825	0
AT3G09830	175
AT3G09835	1
AT3G09840	11740
AT3G09845	0
AT3G09850	1858
AT3G09855	1
AT3G09860	2041
AT3G09863	2
AT3G09865	0
AT3G09870	115
AT3G09875	0
AT3G09880	607
AT3G09890	224
AT3G09895	0
AT3G09900	681
AT3G09905	0
AT3G09910	196
AT3G09915	2
AT3G09920	1055
AT3G09922	2
AT3G09925	2
AT3G09930	40
AT3G09935	0
AT3G09940	8
AT3G09945	0
AT3G09950	1113
AT3G09955	2
AT3G09960	0
AT3G09965	0
AT3G09970	710
AT3G09980	1966
AT3G09985	1
AT3G09990	0
AT3G09995	0
AT3G10000	0
AT3G10010	691
AT3G10015	0
AT3G10020	5363
AT3G10030	550
AT3G10035	0
AT3G10040	110
AT3G10050	359
AT3G10060	2138
AT3G10070	213
AT3G10080	107
AT3G10090	367
AT3G10100	8
AT3G10110	11
AT3G10113	0
AT3G10114	0
AT3G10116	0
AT3G10120	0
AT3G10130	1026
AT3G10140	294
AT3G10150	322
AT3G10160	1341
AT3G10180	71
AT3G10185	6
AT3G10190	534
AT3G10195	1
AT3G10200	312
AT3G10210	346
AT3G10220	507
AT3G10230	1490
AT3G10240	0
AT3G10250	727
AT3G10260	1192
AT3G10270	1137
AT3G10280	0
AT3G10282	0
AT3G10290	113
AT3G10300	1150
AT3G10310	143
AT3G10320	140
AT3G10330	497
AT3G10340	4189
AT3G10350	1155
AT3G10360	1242
AT3G10370	1067
AT3G10380	1962
AT3G10390	516
AT3G10400	0
AT3G10405	887
AT3G10410	5067
AT3G10415	0
AT3G10420	1678
AT3G10430	0
AT3G10439	0
AT3G10440	307
AT3G10450	883
AT3G10455	3
AT3G10460	0
AT3G10470	4
AT3G10480	689
AT3G10490	756
AT3G10500	385
AT3G10510	20
AT3G10520	841
AT3G10525	278
AT3G10527	0
AT3G10530	166
AT3G10540	542
AT3G10550	473
AT3G10560	20
AT3G10570	702
AT3G10572	366
AT3G10575	0
AT3G10580	5
AT3G10585	0
AT3G10590	34
AT3G10595	2
AT3G10600	0
AT3G10605	3
AT3G10610	441
AT3G10620	429
AT3G10630	230
AT3G10640	458
AT3G10650	1155
AT3G10660	54
AT3G10670	1378
AT3G10680	31
AT3G10690	497
AT3G10700	549
AT3G10710	0
AT3G10720	133
AT3G10730	466
AT3G10740	6872
AT3G10745	0
AT3G10750	1
AT3G10760	493
AT3G10770	1248
AT3G10780	50
AT3G10790	6
AT3G10800	1006
AT3G10810	788
AT3G10815	24
AT3G10820	245
AT3G10840	533
AT3G10845	0
AT3G10850	2219
AT3G10860	2543
AT3G10870	116
AT3G10880	14
AT3G10890	2
AT3G10900	0
AT3G10910	291
AT3G10915	633
AT3G10920	3272
AT3G10930	201
AT3G10940	2263
AT3G10950	0
AT3G10960	691
AT3G10970	2310
AT3G10974	0
AT3G10980	647
AT3G10985	5252
AT3G10986	0
AT3G10990	0
AT3G11000	128
AT3G11010	89
AT3G11020	64
AT3G11030	358
AT3G11040	91
AT3G11050	26
AT3G11060	0
AT3G11070	498
AT3G11080	16
AT3G11090	254
AT3G11100	658
AT3G11110	234
AT3G11120	576
AT3G11130	6351
AT3G11150	2
AT3G11160	51
AT3G11165	22
AT3G11170	6313
AT3G11180	376
AT3G11200	1384
AT3G11210	81
AT3G11220	162
AT3G11230	524
AT3G11240	243
AT3G11250	549
AT3G11260	2
AT3G11270	309
AT3G11280	389
AT3G11285	0
AT3G11290	536
AT3G11300	0
AT3G11310	50
AT3G11320	412
AT3G11325	0
AT3G11330	944
AT3G11340	87
AT3G11350	0
AT3G11370	0
AT3G11380	0
AT3G11385	0
AT3G11390	0
AT3G11395	0
AT3G11397	556
AT3G11400	1683
AT3G11402	15
AT3G11405	0
AT3G11410	5641
AT3G11415	15
AT3G11420	517
AT3G11430	0
AT3G11435	0
AT3G11440	101
AT3G11450	1267
AT3G11460	38
AT3G11470	181
AT3G11480	1
AT3G11490	560
AT3G11500	579
AT3G11505	0
AT3G11510	3138
AT3G11520	264
AT3G11530	500
AT3G11540	909
AT3G11550	0
AT3G11560	2890
AT3G11570	16
AT3G11580	99
AT3G11590	900
AT3G11591	5
AT3G11600	89
AT3G11620	418
AT3G11630	8692
AT3G11640	34
AT3G11650	486
AT3G11660	4215
AT3G11670	967
AT3G11673	0
AT3G11680	544
AT3G11690	676
AT3G11700	3186
AT3G11710	1825
AT3G11720	537
AT3G11730	870
AT3G11740	66
AT3G11745	100
AT3G11750	106
AT3G11760	423
AT3G11770	552
AT3G11773	9
AT3G11780	973
AT3G11800	1354
AT3G11810	900
AT3G11820	1094
AT3G11825	0
AT3G11830	1969
AT3G11840	21
AT3G11850	220
AT3G11860	10
AT3G11870	5
AT3G11880	651
AT3G11890	278
AT3G11900	389
AT3G11910	2937
AT3G11920	22
AT3G11930	2648
AT3G11940	3456
AT3G11945	1469
AT3G11950	313
AT3G11960	1099
AT3G11964	689
AT3G11970	0
AT3G11980	3
AT3G11990	3
AT3G12000	0
AT3G12010	1139
AT3G12020	1500
AT3G12030	0
AT3G12040	59
AT3G12050	1244
AT3G12060	8
AT3G12070	45
AT3G12080	1266
AT3G12090	137
AT3G12100	333
AT3G12110	1194
AT3G12120	23357
AT3G12130	742
AT3G12140	942
AT3G12143	22
AT3G12145	205
AT3G12150	479
AT3G12160	2
AT3G12170	68
AT3G12180	134
AT3G12190	0
AT3G12200	658
AT3G12203	9
AT3G12210	345
AT3G12220	0
AT3G12230	0
AT3G12240	0
AT3G12250	191
AT3G12260	1312
AT3G12270	218
AT3G12280	850
AT3G12290	2819
AT3G12300	211
AT3G12320	326
AT3G12340	61
AT3G12345	2214
AT3G12350	499
AT3G12360	1336
AT3G12370	290
AT3G12380	349
AT3G12385	0
AT3G12390	1438
AT3G12400	708
AT3G12410	3
AT3G12420	4
AT3G12430	0
AT3G12440	0
AT3G12450	0
AT3G12460	78
AT3G12470	0
AT3G12480	610
AT3G12490	3559
AT3G12500	42
AT3G12502	3
AT3G12510	0
AT3G12520	652
AT3G12530	68
AT3G12540	0
AT3G12545	0
AT3G12550	341
AT3G12560	1491
AT3G12570	1094
AT3G12580	599
AT3G12585	1
AT3G12587	340
AT3G12590	802
AT3G12600	553
AT3G12610	2529
AT3G12620	1140
AT3G12630	2221
AT3G12640	587
AT3G12650	74
AT3G12660	0
AT3G12670	586
AT3G12680	363
AT3G12685	301
AT3G12690	142
AT3G12700	108
AT3G12710	295
AT3G12720	0
AT3G12730	172
AT3G12740	1531
AT3G12750	119
AT3G12760	1409
AT3G12770	7
AT3G12775	1
AT3G12780	30168
AT3G12800	3318
AT3G12810	918
AT3G12820	109
AT3G12830	124
AT3G12833	2
AT3G12835	0
AT3G12840	1
AT3G12850	0
AT3G12860	117
AT3G12870	104
AT3G12880	379
AT3G12890	72
AT3G12900	0
AT3G12910	0
AT3G12915	108
AT3G12920	604
AT3G12930	585
AT3G12940	223
AT3G12950	780
AT3G12955	124
AT3G12960	1
AT3G12965	206
AT3G12970	12
AT3G12977	50
AT3G12980	723
AT3G12981	6
AT3G12990	187
AT3G13000	1143
AT3G13010	51
AT3G13020	10
AT3G13030	350
AT3G13040	674
AT3G13050	393
AT3G13060	1206
AT3G13061	0
AT3G13062	863
AT3G13065	144
AT3G13070	990
AT3G13075	0
AT3G13080	396
AT3G13090	1
AT3G13100	65
AT3G13110	1561
AT3G13120	4654
AT3G13130	0
AT3G13140	1
AT3G13150	63
AT3G13160	209
AT3G13170	10
AT3G13175	101
AT3G13180	579
AT3G13190	247
AT3G13200	1720
AT3G13205	0
AT3G13210	25
AT3G13220	2
AT3G13222	569
AT3G13223	0
AT3G13224	642
AT3G13225	809
AT3G13226	460
AT3G13227	34
AT3G13228	0
AT3G13229	2
AT3G13230	213
AT3G13235	858
AT3G13240	114
AT3G13250	3
AT3G13260	2
AT3G13270	35
AT3G13275	142
AT3G13276	5
AT3G13277	198
AT3G13280	2
AT3G13290	697
AT3G13300	2524
AT3G13310	547
AT3G13320	675
AT3G13330	1420
AT3G13335	0
AT3G13340	1845
AT3G13350	408
AT3G13360	1139
AT3G13370	201
AT3G13380	472
AT3G13390	219
AT3G13400	1061
AT3G13403	0
AT3G13404	0
AT3G13405	0
AT3G13410	4038
AT3G13420	44
AT3G13430	382
AT3G13432	0
AT3G13433	0
AT3G13435	1
AT3G13437	8
AT3G13438	15
AT3G13440	227
AT3G13445	549
AT3G13450	929
AT3G13460	6288
AT3G13470	1334
AT3G13480	605
AT3G13490	1224
AT3G13500	0
AT3G13510	1038
AT3G13520	2838
AT3G13525	1
AT3G13530	1214
AT3G13540	0
AT3G13550	360
AT3G13560	513
AT3G13570	742
AT3G13580	1244
AT3G13590	12
AT3G13600	125
AT3G13610	0
AT3G13620	84
AT3G13624	0
AT3G13630	0
AT3G13640	682
AT3G13650	242
AT3G13660	4
AT3G13662	1
AT3G13670	2802
AT3G13672	19
AT3G13674	63
AT3G13677	87
AT3G13680	9
AT3G13682	83
AT3G13690	1000
AT3G13700	0
AT3G13710	0
AT3G13720	641
AT3G13724	0
AT3G13730	776
AT3G13740	659
AT3G13750	20205
AT3G13760	2
AT3G13770	41
AT3G13772	1239
AT3G13780	156
AT3G13782	54
AT3G13784	0
AT3G13790	33
AT3G13800	313
AT3G13810	552
AT3G13820	0
AT3G13825	0
AT3G13830	6
AT3G13840	0
AT3G13845	188
AT3G13850	4
AT3G13855	0
AT3G13857	0
AT3G13860	595
AT3G13870	3569
AT3G13880	30
AT3G13882	638
AT3G13890	5
AT3G13898	17
AT3G13900	27
AT3G13910	50
AT3G13920	6926
AT3G13930	1939
AT3G13940	239
AT3G13950	7
AT3G13960	89
AT3G13965	152
AT3G13970	89
AT3G13980	124
AT3G13990	1051
AT3G14000	175
AT3G14010	1208
AT3G14020	102
AT3G14025	0
AT3G14030	0
AT3G14040	234
AT3G14050	785
AT3G14060	14
AT3G14067	5649
AT3G14070	119
AT3G14075	427
AT3G14080	223
AT3G14090	399
AT3G14100	1770
AT3G14110	1942
AT3G14120	335
AT3G14130	308
AT3G14140	21
AT3G14150	698
AT3G14160	201
AT3G14170	229
AT3G14172	1255
AT3G14180	872
AT3G14185	2
AT3G14190	224
AT3G14200	643
AT3G14205	1885
AT3G14210	1240
AT3G14220	561
AT3G14225	0
AT3G14230	2619
AT3G14240	1263
AT3G14250	0
AT3G14260	0
AT3G14270	2651
AT3G14280	843
AT3G14290	1401
AT3G14300	0
AT3G14310	1612
AT3G14320	2
AT3G14330	414
AT3G14340	0
AT3G14350	1549
AT3G14360	109
AT3G14362	0
AT3G14370	2
AT3G14380	357
AT3G14385	0
AT3G14390	466
AT3G14395	41
AT3G14400	1289
AT3G14410	623
AT3G14415	16165
AT3G14420	27567
AT3G14430	488
AT3G14440	167
AT3G14450	75
AT3G14452	2
AT3G14460	39
AT3G14463	0
AT3G14467	0
AT3G14470	118
AT3G14475	0
AT3G14480	3
AT3G14490	0
AT3G14500	0
AT3G14510	1
AT3G14515	0
AT3G14517	0
AT3G14520	2440
AT3G14530	149
AT3G14540	78
AT3G14550	131
AT3G14560	2393
AT3G14570	381
AT3G14580	49
AT3G14590	281
AT3G14595	1929
AT3G14600	1994
AT3G14610	222
AT3G14620	3770
AT3G14630	51
AT3G14640	19
AT3G14650	2376
AT3G14660	2741
AT3G14670	4
AT3G14680	10
AT3G14690	1399
AT3G14700	10
AT3G14710	0
AT3G14720	1952
AT3G14730	71
AT3G14735	0
AT3G14740	50
AT3G14750	108
AT3G14760	184
AT3G14770	371
AT3G14780	35
AT3G14790	770
AT3G14800	330
AT3G14810	1570
AT3G14820	3
AT3G14830	666
AT3G14840	2071
AT3G14850	122
AT3G14855	0
AT3G14860	816
AT3G14870	228
AT3G14880	1
AT3G14890	240
AT3G14900	123
AT3G14910	301
AT3G14920	532
AT3G14930	2229
AT3G14940	346
AT3G14950	169
AT3G14960	581
AT3G14970	0
AT3G14980	780
AT3G14981	0
AT3G14990	4081
AT3G15000	1052
AT3G15010	837
AT3G15020	969
AT3G15030	437
AT3G15040	595
AT3G15050	1732
AT3G15055	0
AT3G15060	188
AT3G15070	642
AT3G15080	144
AT3G15090	481
AT3G15095	3186
AT3G15110	960
AT3G15111	0
AT3G15115	45
AT3G15120	743
AT3G15130	48
AT3G15140	156
AT3G15150	48
AT3G15160	780
AT3G15170	29
AT3G15180	456
AT3G15190	3970
AT3G15200	15
AT3G15210	1745
AT3G15220	1141
AT3G15240	0
AT3G15250	0
AT3G15251	0
AT3G15260	557
AT3G15270	9
AT3G15280	6
AT3G15290	559
AT3G15300	130
AT3G15310	4
AT3G15320	0
AT3G15330	0
AT3G15340	142
AT3G15350	821
AT3G15351	175
AT3G15352	90
AT3G15353	17734
AT3G15354	837
AT3G15355	549
AT3G15356	180
AT3G15357	9
AT3G15358	58
AT3G15359	0
AT3G15360	9559
AT3G15370	0
AT3G15380	772
AT3G15390	157
AT3G15395	355
AT3G15400	34
AT3G15410	1091
AT3G15420	52
AT3G15430	771
AT3G15440	11
AT3G15450	7721
AT3G15460	110
AT3G15470	817
AT3G15480	1062
AT3G15490	14
AT3G15500	57
AT3G15510	3432
AT3G15518	0
AT3G15520	1016
AT3G15530	957
AT3G15534	0
AT3G15536	0
AT3G15540	248
AT3G15548	0
AT3G15550	157
AT3G15570	80
AT3G15578	0
AT3G15580	964
AT3G15585	0
AT3G15590	595
AT3G15600	0
AT3G15602	0
AT3G15604	0
AT3G15605	6
AT3G15610	941
AT3G15620	424
AT3G15630	1422
AT3G15635	0
AT3G15640	900
AT3G15650	223
AT3G15660	851
AT3G15670	13
AT3G15680	55
AT3G15690	1817
AT3G15700	0
AT3G15710	917
AT3G15720	148
AT3G15730	11958
AT3G15740	2
AT3G15750	64
AT3G15760	211
AT3G15770	229
AT3G15780	317
AT3G15790	950
AT3G15800	9
AT3G15810	1038
AT3G15820	709
AT3G15830	1
AT3G15840	9911
AT3G15850	1610
AT3G15860	0
AT3G15870	2
AT3G15880	2543
AT3G15890	185
AT3G15900	526
AT3G15909	0
AT3G15910	0
AT3G15920	770
AT3G15930	0
AT3G15935	0
AT3G15940	1021
AT3G15950	3
AT3G15960	72
AT3G15970	723
AT3G15980	2294
AT3G15990	261
AT3G16000	2577
AT3G16010	153
AT3G16020	8
AT3G16030	130
AT3G16040	30
AT3G16050	363
AT3G16060	1111
AT3G16070	10
AT3G16080	1481
AT3G16090	420
AT3G16100	528
AT3G16110	593
AT3G16117	0
AT3G16120	0
AT3G16130	0
AT3G16140	14691
AT3G16150	81
AT3G16160	15
AT3G16170	265
AT3G16175	15
AT3G16180	2733
AT3G16190	1090
AT3G16200	474
AT3G16210	6
AT3G16220	500
AT3G16230	759
AT3G16240	4821
AT3G16250	1581
AT3G16260	604
AT3G16270	1299
AT3G16280	71
AT3G16290	2443
AT3G16300	125
AT3G16310	514
AT3G16320	100
AT3G16330	16
AT3G16340	1657
AT3G16350	136
AT3G16360	96
AT3G16370	7741
AT3G16380	11
AT3G16390	4
AT3G16400	302
AT3G16410	1
AT3G16415	0
AT3G16420	52
AT3G16430	0
AT3G16432	0
AT3G16440	0
AT3G16450	0
AT3G16460	8
AT3G16470	285
AT3G16480	852
AT3G16490	20
AT3G16500	358
AT3G16510	495
AT3G16520	2905
AT3G16525	0
AT3G16530	4
AT3G16540	0
AT3G16550	0
AT3G16552	0
AT3G16555	0
AT3G16560	444
AT3G16565	231
AT3G16570	3386
AT3G16580	0
AT3G16590	12
AT3G16600	0
AT3G16610	34
AT3G16620	555
AT3G16630	2547
AT3G16640	38145
AT3G16650	112
AT3G16660	2
AT3G16670	0
AT3G16680	1
AT3G16690	48
AT3G16700	107
AT3G16710	116
AT3G16712	14
AT3G16720	881
AT3G16730	74
AT3G16740	378
AT3G16750	109
AT3G16760	1124
AT3G16770	5511
AT3G16780	1032
AT3G16785	1006
AT3G16800	256
AT3G16810	313
AT3G16820	0
AT3G16830	1566
AT3G16840	682
AT3G16850	3781
AT3G16857	603
AT3G16860	51
AT3G16870	107
AT3G16880	0
AT3G16890	96
AT3G16895	761
AT3G16900	61
AT3G16910	1627
AT3G16920	12316
AT3G16930	0
AT3G16940	1283
AT3G16950	1344
AT3G16960	0
AT3G16970	0
AT3G16980	16
AT3G16990	220
AT3G17000	1448
AT3G17010	0
AT3G17020	5397
AT3G17030	76
AT3G17040	1668
AT3G17050	477
AT3G17060	95
AT3G17070	170
AT3G17080	0
AT3G17090	2189
AT3G17100	1045
AT3G17110	100
AT3G17120	873
AT3G17130	55
AT3G17140	0
AT3G17150	9
AT3G17152	6
AT3G17155	364
AT3G17160	554
AT3G17170	645
AT3G17180	0
AT3G17185	452
AT3G17190	0
AT3G17200	4
AT3G17203	0
AT3G17205	1503
AT3G17210	2586
AT3G17220	20
AT3G17225	26
AT3G17227	0
AT3G17230	3
AT3G17240	1886
AT3G17250	337
AT3G17260	0
AT3G17261	0
AT3G17265	14
AT3G17270	0
AT3G17280	81
AT3G17290	6
AT3G17300	236
AT3G17310	454
AT3G17320	9
AT3G17330	433
AT3G17340	553
AT3G17350	68
AT3G17360	113
AT3G17365	245
AT3G17370	0
AT3G17380	33
AT3G17390	8829
AT3G17400	0
AT3G17410	1349
AT3G17420	1040
AT3G17430	826
AT3G17440	1024
AT3G17450	525
AT3G17460	45
AT3G17465	394
AT3G17470	1071
AT3G17480	14
AT3G17490	0
AT3G17500	0
AT3G17510	561
AT3G17520	55
AT3G17530	6
AT3G17540	0
AT3G17550	0
AT3G17560	0
AT3G17570	0
AT3G17580	4
AT3G17590	246
AT3G17600	715
AT3G17609	63
AT3G17611	204
AT3G17620	0
AT3G17626	95
AT3G17630	100
AT3G17640	114
AT3G17650	651
AT3G17655	0
AT3G17660	86
AT3G17668	236
AT3G17670	313
AT3G17675	0
AT3G17680	30
AT3G17690	5
AT3G17700	299
AT3G17710	90
AT3G17712	54
AT3G17715	55
AT3G17717	0
AT3G17720	0
AT3G17730	15
AT3G17740	214
AT3G17750	1113
AT3G17760	4
AT3G17765	0
AT3G17770	771
AT3G17780	582
AT3G17790	335
AT3G17800	841
AT3G17810	1312
AT3G17820	981
AT3G17830	78
AT3G17840	771
AT3G17850	1810
AT3G17860	915
AT3G17880	727
AT3G17890	26
AT3G17900	1314
AT3G17910	133
AT3G17920	582
AT3G17930	2354
AT3G17940	1799
AT3G17950	359
AT3G17970	528
AT3G17980	84
AT3G18000	1031
AT3G18010	16
AT3G18020	53
AT3G18030	284
AT3G18035	2054
AT3G18040	683
AT3G18050	243
AT3G18060	1876
AT3G18070	87
AT3G18080	4549
AT3G18090	139
AT3G18100	152
AT3G18110	1056
AT3G18120	0
AT3G18130	726
AT3G18140	1653
AT3G18145	15
AT3G18150	0
AT3G18160	376
AT3G18165	833
AT3G18170	88
AT3G18180	85
AT3G18190	1602
AT3G18200	0
AT3G18210	490
AT3G18215	436
AT3G18217	0
AT3G18220	16
AT3G18230	1344
AT3G18235	0
AT3G18240	278
AT3G18250	6
AT3G18260	37
AT3G18270	774
AT3G18280	250
AT3G18282	0
AT3G18290	3380
AT3G18291	0
AT3G18295	242
AT3G18300	60
AT3G18310	200
AT3G18320	114
AT3G18330	3
AT3G18340	2
AT3G18350	425
AT3G18360	2
AT3G18362	116
AT3G18370	1703
AT3G18380	385
AT3G18390	3175
AT3G18400	0
AT3G18410	1342
AT3G18420	683
AT3G18430	474
AT3G18440	792
AT3G18450	0
AT3G18460	0
AT3G18470	128
AT3G18480	979
AT3G18485	12
AT3G18490	8557
AT3G18500	541
AT3G18510	43
AT3G18518	0
AT3G18520	823
AT3G18524	189
AT3G18530	136
AT3G18535	300
AT3G18550	135
AT3G18560	69
AT3G18570	1
AT3G18580	142
AT3G18590	0
AT3G18600	277
AT3G18610	45
AT3G18620	162
AT3G18630	42
AT3G18640	656
AT3G18650	0
AT3G18660	2832
AT3G18670	37
AT3G18680	1160
AT3G18690	111
AT3G18700	0
AT3G18710	1195
AT3G18715	8
AT3G18720	1
AT3G18730	107
AT3G18740	2703
AT3G18750	529
AT3G18760	167
AT3G18770	213
AT3G18773	124
AT3G18775	0
AT3G18777	26
AT3G18780	9623
AT3G18790	716
AT3G18800	159
AT3G18810	61
AT3G18815	0
AT3G18820	2023
AT3G18827	0
AT3G18830	1971
AT3G18840	4
AT3G18845	5
AT3G18850	678
AT3G18860	1211
AT3G18870	58
AT3G18880	27
AT3G18890	3351
AT3G18895	0
AT3G18900	2
AT3G18905	0
AT3G18910	126
AT3G18915	0
AT3G18930	165
AT3G18940	350
AT3G18950	105
AT3G18952	0
AT3G18955	0
AT3G18957	0
AT3G18960	135
AT3G18970	38
AT3G18980	643
AT3G18990	638
AT3G19000	278
AT3G19002	4
AT3G19010	866
AT3G19020	291
AT3G19025	1
AT3G19030	482
AT3G19035	0
AT3G19040	16
AT3G19045	0
AT3G19050	267
AT3G19055	0
AT3G19070	0
AT3G19080	188
AT3G19085	0
AT3G19090	0
AT3G19100	1281
AT3G19120	325
AT3G19130	448
AT3G19140	0
AT3G19150	652
AT3G19160	0
AT3G19170	4514
AT3G19180	705
AT3G19184	9
AT3G19190	1422
AT3G19200	3
AT3G19210	48
AT3G19220	275
AT3G19230	14
AT3G19235	0
AT3G19240	1540
AT3G19250	22
AT3G19260	414
AT3G19270	23
AT3G19274	0
AT3G19280	125
AT3G19290	353
AT3G19300	62
AT3G19310	52
AT3G19320	0
AT3G19323	0
AT3G19330	64
AT3G19340	1034
AT3G19350	4
AT3G19360	96
AT3G19370	2424
AT3G19380	468
AT3G19390	30
AT3G19400	421
AT3G19410	4
AT3G19420	2040
AT3G19430	0
AT3G19440	75
AT3G19450	2094
AT3G19460	699
AT3G19470	167
AT3G19480	1501
AT3G19490	1715
AT3G19500	16
AT3G19508	72
AT3G19510	498
AT3G19515	615
AT3G19520	804
AT3G19530	0
AT3G19540	656
AT3G19550	1339
AT3G19552	3
AT3G19553	1254
AT3G19560	0
AT3G19565	0
AT3G19570	438
AT3G19580	814
AT3G19590	180
AT3G19595	0
AT3G19600	0
AT3G19610	1
AT3G19613	0
AT3G19615	0
AT3G19620	150
AT3G19630	360
AT3G19640	850
AT3G19650	334
AT3G19660	47
AT3G19663	0
AT3G19670	1016
AT3G19680	932
AT3G19690	3
AT3G19700	0
AT3G19710	238
AT3G19720	1146
AT3G19740	815
AT3G19760	2361
AT3G19770	563
AT3G19780	432
AT3G19790	295
AT3G19800	1334
AT3G19810	707
AT3G19820	5448
AT3G19830	618
AT3G19840	562
AT3G19850	322
AT3G19860	1080
AT3G19870	770
AT3G19880	0
AT3G19890	0
AT3G19895	695
AT3G19900	1579
AT3G19910	1053
AT3G19920	3
AT3G19930	1496
AT3G19940	0
AT3G19950	650
AT3G19960	4465
AT3G19970	128
AT3G19980	730
AT3G19990	711
AT3G20000	964
AT3G20010	423
AT3G20015	174
AT3G20020	223
AT3G20030	115
AT3G20040	167
AT3G20050	2374
AT3G20060	1606
AT3G20070	235
AT3G20075	0
AT3G20080	349
AT3G20083	558
AT3G20085	0
AT3G20087	4
AT3G20090	110
AT3G20100	6045
AT3G20110	0
AT3G20120	337
AT3G20130	64
AT3G20140	6
AT3G20150	207
AT3G20155	0
AT3G20160	0
AT3G20170	193
AT3G20180	3
AT3G20190	56
AT3G20200	213
AT3G20210	4424
AT3G20220	69
AT3G20230	1203
AT3G20240	175
AT3G20250	979
AT3G20260	283
AT3G20270	359
AT3G20280	127
AT3G20290	1545
AT3G20300	710
AT3G20310	708
AT3G20320	857
AT3G20330	543
AT3G20340	60
AT3G20350	477
AT3G20360	0
AT3G20362	0
AT3G20365	0
AT3G20370	84
AT3G20380	0
AT3G20390	3416
AT3G20395	18
AT3G20400	0
AT3G20410	858
AT3G20420	37
AT3G20430	284
AT3G20440	80
AT3G20450	34
AT3G20460	160
AT3G20470	21333
AT3G20475	122
AT3G20480	53
AT3G20490	109
AT3G20500	1135
AT3G20510	446
AT3G20520	640
AT3G20530	56
AT3G20540	474
AT3G20541	1
AT3G20550	664
AT3G20555	0
AT3G20557	0
AT3G20560	431
AT3G20570	143
AT3G20580	139
AT3G20590	2
AT3G20600	97
AT3G20610	0
AT3G20620	390
AT3G20630	1114
AT3G20640	134
AT3G20650	401
AT3G20655	0
AT3G20660	200
AT3G20670	475
AT3G20680	562
AT3G20690	2
AT3G20700	0
AT3G20705	0
AT3G20710	28
AT3G20720	858
AT3G20730	11
AT3G20740	563
AT3G20750	240
AT3G20760	3
AT3G20770	2953
AT3G20780	309
AT3G20790	1367
AT3G20800	657
AT3G20810	3093
AT3G20820	2875
AT3G20830	153
AT3G20840	9
AT3G20850	0
AT3G20860	287
AT3G20865	219
AT3G20870	655
AT3G20880	4
AT3G20885	0
AT3G20890	363
AT3G20898	49
AT3G20900	0
AT3G20910	338
AT3G20920	994
AT3G20930	598
AT3G20935	0
AT3G20940	0
AT3G20950	1
AT3G20960	12
AT3G20970	542
AT3G20975	1
AT3G20978	0
AT3G20980	12
AT3G20990	2
AT3G20993	0
AT3G20997	0
AT3G21000	3
AT3G21010	83
AT3G21020	21
AT3G21030	35
AT3G21040	56
AT3G21050	32
AT3G21055	19373
AT3G21060	343
AT3G21070	740
AT3G21080	3
AT3G21090	141
AT3G21100	251
AT3G21110	206
AT3G21120	0
AT3G21130	0
AT3G21140	287
AT3G21150	25
AT3G21160	859
AT3G21165	0
AT3G21170	3
AT3G21175	362
AT3G21180	98
AT3G21190	4591
AT3G21200	1119
AT3G21210	12
AT3G21215	571
AT3G21220	430
AT3G21230	767
AT3G21240	781
AT3G21250	2441
AT3G21260	382
AT3G21270	1037
AT3G21280	322
AT3G21290	500
AT3G21295	271
AT3G21300	71
AT3G21305	0
AT3G21310	97
AT3G21320	0
AT3G21330	0
AT3G21340	0
AT3G21350	460
AT3G21351	1
AT3G21352	0
AT3G21360	377
AT3G21370	5
AT3G21371	0
AT3G21380	4
AT3G21390	397
AT3G21400	157
AT3G21405	0
AT3G21410	44
AT3G21420	198
AT3G21430	631
AT3G21450	0
AT3G21460	71
AT3G21465	211
AT3G21470	30
AT3G21473	0
AT3G21475	0
AT3G21480	178
AT3G21481	0
AT3G21490	0
AT3G21500	110
AT3G21510	104
AT3G21520	45
AT3G21530	12
AT3G21540	230
AT3G21550	314
AT3G21560	167
AT3G21570	52
AT3G21580	339
AT3G21590	0
AT3G21600	683
AT3G21610	583
AT3G21620	64
AT3G21630	620
AT3G21640	339
AT3G21650	388
AT3G21660	1
AT3G21670	1524
AT3G21680	61
AT3G21690	738
AT3G21700	272
AT3G21710	1253
AT3G21720	99
AT3G21730	29
AT3G21740	174
AT3G21750	2135
AT3G21755	115
AT3G21760	0
AT3G21770	29
AT3G21780	0
AT3G21781	0
AT3G21790	682
AT3G21791	0
AT3G21800	31
AT3G21805	2
AT3G21810	261
AT3G21820	263
AT3G21825	0
AT3G21830	16
AT3G21840	17
AT3G21850	67
AT3G21860	26
AT3G21865	996
AT3G21870	67
AT3G21880	0
AT3G21890	7
AT3G21900	0
AT3G21910	2
AT3G21920	0
AT3G21930	0
AT3G21933	0
AT3G21937	0
AT3G21940	0
AT3G21945	0
AT3G21950	0
AT3G21960	0
AT3G21965	0
AT3G21970	0
AT3G21980	0
AT3G21985	0
AT3G21990	0
AT3G22000	0
AT3G22010	0
AT3G22020	0
AT3G22022	0
AT3G22030	0
AT3G22040	0
AT3G22050	0
AT3G22053	0
AT3G22057	0
AT3G22060	28
AT3G22070	0
AT3G22072	1
AT3G22080	0
AT3G22085	0
AT3G22090	0
AT3G22100	48
AT3G22104	216
AT3G22110	2004
AT3G22120	0
AT3G22121	0
AT3G22125	0
AT3G22133	0
AT3G22136	0
AT3G22142	0
AT3G22150	975
AT3G22160	81
AT3G22170	1353
AT3G22180	173
AT3G22183	0
AT3G22190	1001
AT3G22200	3557
AT3G22210	751
AT3G22220	537
AT3G22230	1530
AT3G22231	1910
AT3G22232	0
AT3G22234	0
AT3G22235	429
AT3G22237	0
AT3G22238	0
AT3G22240	280
AT3G22250	0
AT3G22260	221
AT3G22270	880
AT3G22275	10
AT3G22290	892
AT3G22300	294
AT3G22310	334
AT3G22320	918
AT3G22330	896
AT3G22333	0
AT3G22337	0
AT3G22340	0
AT3G22345	0
AT3G22350	0
AT3G22360	0
AT3G22370	441
AT3G22380	5949
AT3G22400	106
AT3G22410	282
AT3G22415	512
AT3G22420	477
AT3G22421	46
AT3G22425	449
AT3G22430	149
AT3G22436	0
AT3G22440	8832
AT3G22450	44
AT3G22460	249
AT3G22470	114
AT3G22480	459
AT3G22490	0
AT3G22492	0
AT3G22500	1
AT3G22510	19
AT3G22520	698
AT3G22530	0
AT3G22540	29
AT3G22550	920
AT3G22555	0
AT3G22560	159
AT3G22565	11
AT3G22570	0
AT3G22580	0
AT3G22590	423
AT3G22600	10
AT3G22620	0
AT3G22630	667
AT3G22640	60
AT3G22650	0
AT3G22660	406
AT3G22670	0
AT3G22680	211
AT3G22690	55
AT3G22700	1
AT3G22710	0
AT3G22720	0
AT3G22723	0
AT3G22730	0
AT3G22740	4
AT3G22750	403
AT3G22760	65
AT3G22770	0
AT3G22780	979
AT3G22790	807
AT3G22800	6
AT3G22810	156
AT3G22820	26
AT3G22830	70
AT3G22840	88
AT3G22845	1628
AT3G22850	597
AT3G22860	15
AT3G22870	0
AT3G22880	178
AT3G22886	0
AT3G22890	4584
AT3G22900	78
AT3G22910	54
AT3G22920	0
AT3G22930	6
AT3G22935	0
AT3G22937	0
AT3G22940	0
AT3G22942	66
AT3G22945	0
AT3G22950	469
AT3G22955	0
AT3G22960	7356
AT3G22961	4
AT3G22970	5464
AT3G22980	275
AT3G22990	548
AT3G23000	2191
AT3G23010	3
AT3G23020	107
AT3G23030	5089
AT3G23050	12960
AT3G23060	39
AT3G23070	1559
AT3G23080	1571
AT3G23085	0
AT3G23090	1944
AT3G23100	248
AT3G23109	0
AT3G23110	5
AT3G23120	18
AT3G23122	0
AT3G23123	0
AT3G23125	0
AT3G23130	20
AT3G23140	0
AT3G23145	0
AT3G23150	214
AT3G23160	223
AT3G23165	24
AT3G23167	81
AT3G23170	1448
AT3G23172	0
AT3G23175	10
AT3G23180	1
AT3G23190	27
AT3G23200	54
AT3G23210	93
AT3G23220	0
AT3G23230	0
AT3G23240	1
AT3G23245	0
AT3G23250	0
AT3G23255	178
AT3G23260	14
AT3G23270	0
AT3G23280	2374
AT3G23290	9
AT3G23300	1773
AT3G23310	839
AT3G23320	0
AT3G23325	384
AT3G23326	0
AT3G23330	126
AT3G23340	197
AT3G23350	1
AT3G23360	116
AT3G23370	35
AT3G23380	1
AT3G23390	1384
AT3G23400	5436
AT3G23410	664
AT3G23420	0
AT3G23430	115
AT3G23440	31
AT3G23450	13790
AT3G23460	39
AT3G23470	0
AT3G23480	44
AT3G23490	1545
AT3G23510	3
AT3G23530	830
AT3G23540	644
AT3G23550	4
AT3G23560	143
AT3G23570	287
AT3G23580	593
AT3G23590	2038
AT3G23600	4293
AT3G23605	193
AT3G23610	155
AT3G23620	524
AT3G23630	12
AT3G23633	0
AT3G23635	1
AT3G23637	0
AT3G23640	3310
AT3G23645	0
AT3G23650	0
AT3G23660	1217
AT3G23670	213
AT3G23680	0
AT3G23685	0
AT3G23690	1513
AT3G23700	4084
AT3G23710	224
AT3G23715	0
AT3G23720	0
AT3G23725	0
AT3G23727	0
AT3G23730	170
AT3G23740	39
AT3G23750	2188
AT3G23760	457
AT3G23770	0
AT3G23780	747
AT3G23790	95
AT3G23800	1
AT3G23805	1023
AT3G23810	18121
AT3G23820	6353
AT3G23830	266
AT3G23840	106
AT3G23860	5
AT3G23870	31
AT3G23880	103
AT3G23890	700
AT3G23900	1033
AT3G23910	155
AT3G23920	3253
AT3G23930	273
AT3G23940	665
AT3G23950	11
AT3G23955	3
AT3G23960	0
AT3G23970	68
AT3G23980	1211
AT3G23990	1112
AT3G24000	69
AT3G24005	0
AT3G24010	591
AT3G24020	9
AT3G24030	473
AT3G24040	843
AT3G24050	1555
AT3G24060	1
AT3G24065	0
AT3G24068	169
AT3G24070	705
AT3G24080	1158
AT3G24090	76
AT3G24093	0
AT3G24100	601
AT3G24110	55
AT3G24120	463
AT3G24130	0
AT3G24140	584
AT3G24150	426
AT3G24160	5134
AT3G24170	1939
AT3G24180	1221
AT3G24190	1760
AT3G24200	570
AT3G24210	36
AT3G24220	45
AT3G24225	10
AT3G24230	16
AT3G24240	13
AT3G24250	483
AT3G24255	78
AT3G24260	0
AT3G24270	0
AT3G24280	30
AT3G24290	0
AT3G24300	111
AT3G24310	0
AT3G24315	441
AT3G24320	107
AT3G24330	0
AT3G24332	0
AT3G24340	174
AT3G24350	743
AT3G24360	158
AT3G24365	0
AT3G24370	0
AT3G24380	0
AT3G24385	0
AT3G24390	0
AT3G24400	2
AT3G24420	543
AT3G24430	2858
AT3G24440	493
AT3G24450	30
AT3G24460	119
AT3G24463	5
AT3G24465	0
AT3G24480	1729
AT3G24490	639
AT3G24495	157
AT3G24500	771
AT3G24503	1673
AT3G24506	411
AT3G24508	0
AT3G24510	34
AT3G24513	0
AT3G24514	0
AT3G24515	100
AT3G24516	0
AT3G24517	0
AT3G24518	4
AT3G24520	0
AT3G24530	629
AT3G24535	37
AT3G24540	0
AT3G24542	0
AT3G24550	2567
AT3G24560	166
AT3G24570	237
AT3G24575	0
AT3G24580	0
AT3G24590	1039
AT3G24600	0
AT3G24605	82
AT3G24610	1
AT3G24612	0
AT3G24614	0
AT3G24615	0
AT3G24620	6
AT3G24630	114
AT3G24640	0
AT3G24650	111
AT3G24660	217
AT3G24670	105
AT3G24675	0
AT3G24680	0
AT3G24690	133
AT3G24700	0
AT3G24710	0
AT3G24715	44
AT3G24730	84
AT3G24740	844
AT3G24750	0
AT3G24760	373
AT3G24770	388
AT3G24780	9
AT3G24790	5
AT3G24800	535
AT3G24810	89
AT3G24820	159
AT3G24830	3698
AT3G24840	664
AT3G24850	0
AT3G24860	103
AT3G24870	171
AT3G24880	137
AT3G24890	93
AT3G24900	9
AT3G24927	254
AT3G24929	52
AT3G24982	5
AT3G25010	26
AT3G25011	6
AT3G25012	0
AT3G25013	71
AT3G25014	1
AT3G25020	56
AT3G25030	136
AT3G25040	1159
AT3G25050	44
AT3G25060	20
AT3G25070	674
AT3G25080	0
AT3G25090	0
AT3G25100	47
AT3G25110	708
AT3G25120	412
AT3G25130	573
AT3G25140	2476
AT3G25150	1679
AT3G25160	48
AT3G25165	45
AT3G25170	44
AT3G25180	26
AT3G25182	0
AT3G25190	3
AT3G25200	0
AT3G25210	134
AT3G25220	1620
AT3G25221	0
AT3G25225	0
AT3G25230	1606
AT3G25240	0
AT3G25250	17
AT3G25260	458
AT3G25265	0
AT3G25270	1
AT3G25280	29
AT3G25290	2320
AT3G25400	172
AT3G25410	1148
AT3G25420	5
AT3G25430	96
AT3G25440	114
AT3G25450	0
AT3G25460	0
AT3G25470	1406
AT3G25480	946
AT3G25485	0
AT3G25490	0
AT3G25493	0
AT3G25495	236
AT3G25500	1747
AT3G25505	0
AT3G25510	10
AT3G25520	5564
AT3G25530	3723
AT3G25540	364
AT3G25545	212
AT3G25550	0
AT3G25560	282
AT3G25570	226
AT3G25573	0
AT3G25577	1
AT3G25580	325
AT3G25585	674
AT3G25590	108
AT3G25597	222
AT3G25600	303
AT3G25610	49
AT3G25620	220
AT3G25630	0
AT3G25640	33
AT3G25650	0
AT3G25655	0
AT3G25660	2123
AT3G25670	26
AT3G25680	366
AT3G25690	12777
AT3G25700	69
AT3G25710	350
AT3G25715	0
AT3G25716	0
AT3G25717	404
AT3G25719	0
AT3G25720	0
AT3G25725	0
AT3G25727	0
AT3G25730	19
AT3G25740	259
AT3G25750	86
AT3G25760	4
AT3G25770	1
AT3G25780	170
AT3G25790	0
AT3G25795	0
AT3G25800	1648
AT3G25805	654
AT3G25810	1
AT3G25815	0
AT3G25820	0
AT3G25826	0
AT3G25830	0
AT3G25840	2355
AT3G25850	0
AT3G25855	1
AT3G25860	2104
AT3G25870	137
AT3G25880	16
AT3G25882	13
AT3G25890	302
AT3G25900	50
AT3G25905	7
AT3G25910	1498
AT3G25920	7659
AT3G25930	74
AT3G25940	100
AT3G25950	1
AT3G25960	0
AT3G25970	13
AT3G25980	474
AT3G25990	125
AT3G26000	869
AT3G26010	23
AT3G26020	565
AT3G26030	1706
AT3G26040	6
AT3G26050	93
AT3G26060	8761
AT3G26070	11248
AT3G26080	660
AT3G26085	823
AT3G26090	415
AT3G26100	2025
AT3G26110	55
AT3G26115	107
AT3G26120	0
AT3G26125	0
AT3G26130	7
AT3G26134	10
AT3G26135	28
AT3G26140	12
AT3G26147	1
AT3G26150	0
AT3G26160	0
AT3G26165	554
AT3G26170	234
AT3G26180	1016
AT3G26190	0
AT3G26200	21
AT3G26210	35
AT3G26220	31
AT3G26230	67
AT3G26235	0
AT3G26237	0
AT3G26240	264
AT3G26250	9
AT3G26260	0
AT3G26265	0
AT3G26270	9
AT3G26280	682
AT3G26290	1101
AT3G26295	0
AT3G26300	610
AT3G26310	260
AT3G26320	7
AT3G26330	0
AT3G26340	355
AT3G26350	19
AT3G26355	0
AT3G26360	344
AT3G26370	1052
AT3G26380	679
AT3G26390	0
AT3G26395	310
AT3G26400	1033
AT3G26410	91
AT3G26420	0
AT3G26430	13
AT3G26440	134
AT3G26445	0
AT3G26450	0
AT3G26460	33
AT3G26470	9
AT3G26480	9
AT3G26483	0
AT3G26486	0
AT3G26490	116
AT3G26500	2
AT3G26510	553
AT3G26512	0
AT3G26520	5117
AT3G26525	0
AT3G26530	0
AT3G26539	9
AT3G26540	87
AT3G26550	0
AT3G26560	1466
AT3G26570	3234
AT3G26580	6391
AT3G26590	38
AT3G26600	398
AT3G26605	0
AT3G26610	0
AT3G26612	129
AT3G26614	4
AT3G26616	1
AT3G26618	608
AT3G26620	0
AT3G26630	633
AT3G26640	230
AT3G26650	62764
AT3G26660	0
AT3G26670	1088
AT3G26680	124
AT3G26690	44
AT3G26700	394
AT3G26710	2205
AT3G26720	3533
AT3G26730	2143
AT3G26740	22090
AT3G26742	9
AT3G26744	2349
AT3G26747	0
AT3G26750	101
AT3G26760	13
AT3G26770	10
AT3G26775	0
AT3G26780	913
AT3G26782	96
AT3G26790	163
AT3G26800	0
AT3G26805	0
AT3G26810	719
AT3G26812	0
AT3G26813	0
AT3G26815	0
AT3G26816	0
AT3G26818	0
AT3G26819	0
AT3G26820	0
AT3G26830	0
AT3G26840	95
AT3G26850	192
AT3G26855	1
AT3G26860	69
AT3G26870	0
AT3G26872	0
AT3G26880	2
AT3G26890	1439
AT3G26900	1672
AT3G26910	339
AT3G26920	267
AT3G26922	101
AT3G26930	0
AT3G26932	255
AT3G26934	16
AT3G26935	873
AT3G26940	4
AT3G26950	1155
AT3G26960	494
AT3G26980	463
AT3G26990	291
AT3G27000	201
AT3G27010	67
AT3G27020	1405
AT3G27025	3
AT3G27027	32
AT3G27030	502
AT3G27040	1
AT3G27050	526
AT3G27060	556
AT3G27070	0
AT3G27080	721
AT3G27090	2521
AT3G27095	0
AT3G27100	318
AT3G27110	1056
AT3G27120	40
AT3G27140	0
AT3G27150	0
AT3G27160	3237
AT3G27170	53
AT3G27180	171
AT3G27185	1
AT3G27190	198
AT3G27200	278
AT3G27210	165
AT3G27220	150
AT3G27230	1143
AT3G27240	1411
AT3G27250	153
AT3G27260	1397
AT3G27270	12
AT3G27280	288
AT3G27283	0
AT3G27290	93
AT3G27300	1281
AT3G27310	709
AT3G27320	643
AT3G27321	170
AT3G27325	651
AT3G27327	0
AT3G27329	0
AT3G27330	138
AT3G27331	0
AT3G27340	566
AT3G27350	595
AT3G27355	0
AT3G27360	92
AT3G27380	1403
AT3G27390	658
AT3G27400	13
AT3G27410	48
AT3G27415	0
AT3G27416	0
AT3G27420	274
AT3G27425	30
AT3G27430	1742
AT3G27440	24
AT3G27450	0
AT3G27460	364
AT3G27470	294
AT3G27473	0
AT3G27475	0
AT3G27480	0
AT3G27490	3
AT3G27495	0
AT3G27500	24
AT3G27503	2
AT3G27510	3
AT3G27520	83
AT3G27530	1491
AT3G27540	307
AT3G27550	70
AT3G27555	0
AT3G27560	402
AT3G27570	1197
AT3G27580	217
AT3G27590	0
AT3G27600	0
AT3G27610	293
AT3G27620	9
AT3G27630	65
AT3G27640	61
AT3G27650	6
AT3G27660	47
AT3G27670	720
AT3G27680	0
AT3G27690	1873
AT3G27700	548
AT3G27710	45
AT3G27720	4
AT3G27730	24
AT3G27740	610
AT3G27750	143
AT3G27770	497
AT3G27785	442
AT3G27809	0
AT3G27810	0
AT3G27820	3255
AT3G27825	0
AT3G27830	4527
AT3G27831	24
AT3G27835	310
AT3G27840	4
AT3G27845	0
AT3G27850	4698
AT3G27860	21
AT3G27865	1
AT3G27870	563
AT3G27880	216
AT3G27883	0
AT3G27884	0
AT3G27886	0
AT3G27890	1389
AT3G27895	4
AT3G27900	3
AT3G27906	357
AT3G27910	0
AT3G27920	0
AT3G27925	2748
AT3G27930	237
AT3G27940	2
AT3G27950	0
AT3G27960	3486
AT3G27965	0
AT3G27970	0
AT3G27980	0
AT3G27990	309
AT3G27997	165
AT3G27999	23
AT3G28005	0
AT3G28007	1365
AT3G28010	0
AT3G28020	0
AT3G28030	519
AT3G28040	543
AT3G28050	3931
AT3G28060	0
AT3G28070	873
AT3G28080	414
AT3G28100	611
AT3G28110	0
AT3G28120	0
AT3G28130	754
AT3G28140	194
AT3G28150	54
AT3G28153	5
AT3G28155	4
AT3G28157	0
AT3G28160	365
AT3G28170	6
AT3G28180	2336
AT3G28190	0
AT3G28193	0
AT3G28200	534
AT3G28210	67
AT3G28216	0
AT3G28220	52
AT3G28223	0
AT3G28230	6
AT3G28240	0
AT3G28243	0
AT3G28250	6
AT3G28270	7240
AT3G28280	0
AT3G28290	0
AT3G28291	0
AT3G28295	0
AT3G28300	0
AT3G28310	0
AT3G28315	2
AT3G28320	0
AT3G28330	0
AT3G28335	0
AT3G28340	269
AT3G28345	276
AT3G28350	6
AT3G28360	21
AT3G28370	159
AT3G28380	0
AT3G28390	0
AT3G28400	0
AT3G28410	0
AT3G28412	0
AT3G28415	0
AT3G28420	30
AT3G28430	733
AT3G28450	547
AT3G28455	69
AT3G28460	533
AT3G28470	0
AT3G28480	522
AT3G28490	5
AT3G28500	1570
AT3G28510	0
AT3G28520	5
AT3G28530	0
AT3G28540	18
AT3G28550	0
AT3G28560	0
AT3G28570	3
AT3G28580	3
AT3G28590	1
AT3G28600	0
AT3G28610	5
AT3G28611	5
AT3G28620	8
AT3G28630	18
AT3G28635	4
AT3G28640	51
AT3G28650	47
AT3G28660	44
AT3G28670	496
AT3G28674	0
AT3G28680	1
AT3G28685	0
AT3G28690	1030
AT3G28695	0
AT3G28700	169
AT3G28705	2
AT3G28710	2625
AT3G28715	1816
AT3G28720	1149
AT3G28730	1605
AT3G28740	66
AT3G28750	633
AT3G28760	455
AT3G28770	27
AT3G28780	17
AT3G28785	0
AT3G28790	84
AT3G28800	0
AT3G28810	105
AT3G28820	0
AT3G28830	336
AT3G28840	3
AT3G28850	58
AT3G28853	241
AT3G28855	0
AT3G28857	41
AT3G28860	2229
AT3G28865	0
AT3G28870	0
AT3G28875	2
AT3G28880	30
AT3G28890	19
AT3G28899	0
AT3G28900	771
AT3G28910	1324
AT3G28915	1
AT3G28917	2343
AT3G28918	0
AT3G28920	109
AT3G28922	0
AT3G28923	0
AT3G28925	0
AT3G28930	299
AT3G28940	2937
AT3G28945	68
AT3G28950	444
AT3G28955	0
AT3G28956	105
AT3G28958	0
AT3G28960	87
AT3G28970	715
AT3G28980	84
AT3G28985	0
AT3G28990	21
AT3G29000	82
AT3G29010	99
AT3G29020	0
AT3G29030	268
AT3G29032	0
AT3G29033	0
AT3G29034	4
AT3G29035	102
AT3G29037	12
AT3G29040	0
AT3G29050	1
AT3G29060	7
AT3G29070	0
AT3G29075	866
AT3G29076	0
AT3G29077	0
AT3G29078	0
AT3G29080	0
AT3G29090	319
AT3G29095	0
AT3G29100	95
AT3G29105	1
AT3G29110	0
AT3G29120	55
AT3G29130	363
AT3G29140	71
AT3G29150	0
AT3G29152	77
AT3G29153	0
AT3G29156	3
AT3G29160	1165
AT3G29170	417
AT3G29173	4
AT3G29175	0
AT3G29180	2731
AT3G29185	1329
AT3G29187	0
AT3G29190	0
AT3G29200	1517
AT3G29205	0
AT3G29210	0
AT3G29220	0
AT3G29225	0
AT3G29230	484
AT3G29240	4432
AT3G29250	0
AT3G29252	0
AT3G29255	9
AT3G29260	0
AT3G29265	0
AT3G29270	707
AT3G29280	89
AT3G29290	922
AT3G29300	17
AT3G29305	1
AT3G29310	416
AT3G29320	6672
AT3G29330	74
AT3G29340	0
AT3G29350	969
AT3G29360	8301
AT3G29365	0
AT3G29370	345
AT3G29375	352
AT3G29380	0
AT3G29385	8
AT3G29390	955
AT3G29400	538
AT3G29410	11
AT3G29420	0
AT3G29430	0
AT3G29440	0
AT3G29450	0
AT3G29455	0
AT3G29460	0
AT3G29470	0
AT3G29480	0
AT3G29510	0
AT3G29515	0
AT3G29520	0
AT3G29525	0
AT3G29540	0
AT3G29545	0
AT3G29550	0
AT3G29560	0
AT3G29570	0
AT3G29572	0
AT3G29575	1161
AT3G29577	0
AT3G29578	0
AT3G29580	4
AT3G29590	0
AT3G29595	0
AT3G29600	0
AT3G29610	0
AT3G29612	0
AT3G29615	0
AT3G29618	0
AT3G29620	0
AT3G29630	54
AT3G29631	0
AT3G29632	0
AT3G29633	20
AT3G29634	3
AT3G29635	3
AT3G29636	0
AT3G29637	0
AT3G29638	1
AT3G29639	13
AT3G29640	0
AT3G29641	0
AT3G29642	0
AT3G29643	0
AT3G29644	86
AT3G29645	0
AT3G29647	0
AT3G29648	0
AT3G29650	0
AT3G29660	0
AT3G29670	227
AT3G29680	34
AT3G29690	0
AT3G29695	0
AT3G29700	0
AT3G29710	0
AT3G29720	0
AT3G29725	0
AT3G29727	0
AT3G29730	0
AT3G29732	0
AT3G29734	0
AT3G29736	0
AT3G29738	0
AT3G29739	0
AT3G29740	0
AT3G29750	0
AT3G29755	0
AT3G29760	517
AT3G29762	0
AT3G29763	0
AT3G29764	0
AT3G29765	0
AT3G29766	0
AT3G29767	0
AT3G29768	0
AT3G29769	0
AT3G29770	245
AT3G29771	0
AT3G29772	0
AT3G29773	0
AT3G29774	0
AT3G29775	0
AT3G29776	78
AT3G29777	0
AT3G29778	1
AT3G29779	0
AT3G29780	0
AT3G29781	0
AT3G29782	0
AT3G29783	0
AT3G29784	0
AT3G29785	0
AT3G29786	0
AT3G29787	0
AT3G29788	3
AT3G29789	0
AT3G29790	0
AT3G29791	4
AT3G29792	0
AT3G29794	0
AT3G29796	0
AT3G29797	0
AT3G29798	7
AT3G29800	0
AT3G29805	0
AT3G29810	496
AT3G29820	0
AT3G29830	0
AT3G29970	0
AT3G30110	1
AT3G30120	50
AT3G30122	22
AT3G30145	0
AT3G30147	0
AT3G30150	0
AT3G30160	0
AT3G30165	0
AT3G30170	0
AT3G30180	476
AT3G30183	0
AT3G30187	0
AT3G30190	0
AT3G30200	1
AT3G30210	0
AT3G30211	0
AT3G30212	0
AT3G30213	0
AT3G30214	22
AT3G30216	0
AT3G30218	0
AT3G30219	0
AT3G30220	0
AT3G30222	0
AT3G30230	0
AT3G30235	0
AT3G30240	0
AT3G30245	0
AT3G30247	0
AT3G30250	0
AT3G30260	0
AT3G30280	29
AT3G30281	0
AT3G30290	0
AT3G30300	1374
AT3G30305	0
AT3G30310	0
AT3G30320	0
AT3G30330	0
AT3G30335	0
AT3G30340	0
AT3G30345	0
AT3G30350	0
AT3G30360	0
AT3G30370	0
AT3G30380	577
AT3G30383	0
AT3G30384	0
AT3G30385	0
AT3G30386	0
AT3G30387	0
AT3G30388	0
AT3G30390	6037
AT3G30393	0
AT3G30396	0
AT3G30400	0
AT3G30405	0
AT3G30410	0
AT3G30411	0
AT3G30413	0
AT3G30415	0
AT3G30416	0
AT3G30418	0
AT3G30420	0
AT3G30430	0
AT3G30433	0
AT3G30436	0
AT3G30440	0
AT3G30450	0
AT3G30455	0
AT3G30460	81
AT3G30465	0
AT3G30470	0
AT3G30480	0
AT3G30490	0
AT3G30500	0
AT3G30505	0
AT3G30510	0
AT3G30520	0
AT3G30525	0
AT3G30530	4
AT3G30540	0
AT3G30550	0
AT3G30560	0
AT3G30570	0
AT3G30580	8
AT3G30582	0
AT3G30585	0
AT3G30587	0
AT3G30590	0
AT3G30600	0
AT3G30610	0
AT3G30620	0
AT3G30630	0
AT3G30640	0
AT3G30645	0
AT3G30650	0
AT3G30655	0
AT3G30660	0
AT3G30663	0
AT3G30665	0
AT3G30668	0
AT3G30670	0
AT3G30680	0
AT3G30685	0
AT3G30690	0
AT3G30695	0
AT3G30700	0
AT3G30703	0
AT3G30705	0
AT3G30708	0
AT3G30709	0
AT3G30710	0
AT3G30711	0
AT3G30712	0
AT3G30713	0
AT3G30714	0
AT3G30715	0
AT3G30716	0
AT3G30717	0
AT3G30718	0
AT3G30719	0
AT3G30720	93
AT3G30721	0
AT3G30722	0
AT3G30724	0
AT3G30725	0
AT3G30727	0
AT3G30730	1
AT3G30733	0
AT3G30737	15
AT3G30739	0
AT3G30740	0
AT3G30742	0
AT3G30743	0
AT3G30744	0
AT3G30745	0
AT3G30746	0
AT3G30747	0
AT3G30748	0
AT3G30749	0
AT3G30750	0
AT3G30751	0
AT3G30755	0
AT3G30760	0
AT3G30763	0
AT3G30764	0
AT3G30765	0
AT3G30766	0
AT3G30767	0
AT3G30770	1
AT3G30775	3229
AT3G30780	0
AT3G30790	0
AT3G30800	0
AT3G30802	0
AT3G30803	0
AT3G30805	0
AT3G30810	0
AT3G30811	0
AT3G30812	0
AT3G30813	0
AT3G30814	0
AT3G30815	0
AT3G30816	0
AT3G30817	0
AT3G30818	0
AT3G30819	0
AT3G30820	0
AT3G30821	0
AT3G30823	5
AT3G30825	0
AT3G30827	0
AT3G30830	0
AT3G30831	0
AT3G30832	0
AT3G30833	14
AT3G30834	0
AT3G30835	0
AT3G30836	0
AT3G30837	0
AT3G30838	0
AT3G30839	0
AT3G30840	0
AT3G30841	301
AT3G30842	63
AT3G30843	0
AT3G30844	0
AT3G30845	0
AT3G30846	0
AT3G30847	0
AT3G30848	0
AT3G30852	0
AT3G30859	0
AT3G30867	0
AT3G30875	6
AT3G30885	0
AT3G31005	0
AT3G31023	0
AT3G31161	0
AT3G31300	0
AT3G31310	0
AT3G31312	0
AT3G31314	0
AT3G31317	0
AT3G31320	0
AT3G31330	0
AT3G31340	0
AT3G31350	0
AT3G31355	0
AT3G31356	0
AT3G31357	0
AT3G31358	0
AT3G31359	0
AT3G31360	0
AT3G31365	0
AT3G31367	0
AT3G31370	0
AT3G31373	0
AT3G31374	0
AT3G31375	0
AT3G31377	0
AT3G31380	0
AT3G31390	0
AT3G31395	0
AT3G31402	0
AT3G31403	0
AT3G31406	0
AT3G31410	0
AT3G31420	0
AT3G31422	0
AT3G31425	0
AT3G31430	0
AT3G31440	0
AT3G31442	0
AT3G31450	0
AT3G31460	0
AT3G31470	0
AT3G31475	0
AT3G31490	0
AT3G31500	0
AT3G31510	0
AT3G31530	0
AT3G31540	0
AT3G31550	0
AT3G31560	0
AT3G31630	0
AT3G31720	0
AT3G31810	0
AT3G31900	9
AT3G31902	3
AT3G31903	1
AT3G31904	0
AT3G31905	0
AT3G31906	0
AT3G31908	0
AT3G31909	0
AT3G31910	0
AT3G31915	0
AT3G31920	0
AT3G31925	0
AT3G31930	0
AT3G31935	0
AT3G31940	0
AT3G31945	0
AT3G31950	0
AT3G31955	0
AT3G31960	2
AT3G31970	0
AT3G31980	0
AT3G31990	0
AT3G31993	0
AT3G31996	0
AT3G32000	0
AT3G32010	0
AT3G32020	0
AT3G32021	0
AT3G32022	0
AT3G32023	0
AT3G32024	0
AT3G32026	0
AT3G32027	0
AT3G32028	0
AT3G32029	0
AT3G32030	0
AT3G32031	0
AT3G32032	0
AT3G32033	0
AT3G32035	0
AT3G32040	0
AT3G32043	0
AT3G32047	0
AT3G32050	0
AT3G32060	0
AT3G32070	5
AT3G32080	0
AT3G32090	0
AT3G32091	0
AT3G32092	0
AT3G32093	0
AT3G32095	0
AT3G32110	0
AT3G32112	0
AT3G32115	0
AT3G32116	0
AT3G32118	0
AT3G32130	0
AT3G32135	0
AT3G32140	0
AT3G32150	0
AT3G32160	0
AT3G32164	0
AT3G32168	0
AT3G32172	0
AT3G32176	0
AT3G32180	0
AT3G32190	0
AT3G32195	0
AT3G32200	0
AT3G32205	0
AT3G32210	0
AT3G32220	0
AT3G32223	0
AT3G32226	0
AT3G32230	0
AT3G32240	0
AT3G32250	0
AT3G32260	0
AT3G32270	0
AT3G32275	0
AT3G32280	2
AT3G32290	0
AT3G32295	0
AT3G32300	0
AT3G32305	0
AT3G32310	0
AT3G32313	0
AT3G32316	1
AT3G32320	0
AT3G32330	0
AT3G32340	0
AT3G32360	0
AT3G32370	0
AT3G32371	0
AT3G32373	1
AT3G32375	0
AT3G32377	12
AT3G32380	0
AT3G32383	0
AT3G32385	0
AT3G32387	0
AT3G32389	0
AT3G32391	0
AT3G32393	0
AT3G32394	0
AT3G32395	0
AT3G32397	0
AT3G32400	0
AT3G32405	0
AT3G32410	0
AT3G32415	0
AT3G32420	0
AT3G32425	0
AT3G32435	0
AT3G32445	0
AT3G32455	0
AT3G32465	0
AT3G32475	0
AT3G32677	0
AT3G32880	0
AT3G32890	0
AT3G32893	0
AT3G32894	0
AT3G32895	0
AT3G32896	0
AT3G32897	0
AT3G32898	0
AT3G32899	0
AT3G32900	0
AT3G32901	0
AT3G32902	0
AT3G32903	0
AT3G32904	0
AT3G32910	0
AT3G32912	0
AT3G32914	0
AT3G32917	0
AT3G32920	11
AT3G32925	23
AT3G32930	2101
AT3G32940	482
AT3G32950	0
AT3G32960	0
AT3G32962	0
AT3G32964	0
AT3G32966	0
AT3G32968	0
AT3G32970	0
AT3G32975	0
AT3G32980	45
AT3G32990	1
AT3G33000	0
AT3G33002	0
AT3G33004	0
AT3G33005	0
AT3G33006	0
AT3G33008	0
AT3G33009	0
AT3G33010	0
AT3G33011	0
AT3G33025	0
AT3G33030	0
AT3G33035	0
AT3G33045	0
AT3G33055	0
AT3G33058	0
AT3G33064	0
AT3G33065	0
AT3G33066	0
AT3G33067	0
AT3G33069	0
AT3G33070	0
AT3G33071	0
AT3G33072	0
AT3G33073	0
AT3G33074	0
AT3G33075	0
AT3G33076	0
AT3G33077	0
AT3G33079	0
AT3G33080	0
AT3G33081	0
AT3G33082	0
AT3G33083	0
AT3G33084	0
AT3G33085	0
AT3G33091	0
AT3G33094	0
AT3G33097	0
AT3G33100	0
AT3G33103	0
AT3G33106	0
AT3G33109	0
AT3G33112	0
AT3G33115	0
AT3G33118	0
AT3G33121	0
AT3G33124	0
AT3G33127	0
AT3G33130	0
AT3G33131	0
AT3G33133	0
AT3G33136	0
AT3G33139	0
AT3G33142	0
AT3G33145	0
AT3G33148	0
AT3G33151	0
AT3G33154	0
AT3G33157	0
AT3G33160	0
AT3G33163	0
AT3G33166	0
AT3G33169	0
AT3G33172	0
AT3G33175	0
AT3G33178	0
AT3G33181	0
AT3G33185	0
AT3G33187	0
AT3G33189	0
AT3G33193	0
AT3G33197	0
AT3G33201	0
AT3G33205	0
AT3G33215	0
AT3G33225	0
AT3G33230	0
AT3G33235	2
AT3G33293	0
AT3G33377	1
AT3G33393	0
AT3G33448	0
AT3G33494	0
AT3G33520	511
AT3G33528	23
AT3G33530	1737
AT3G33537	0
AT3G33545	0
AT3G33555	0
AT3G33565	0
AT3G33570	0
AT3G33572	0
AT3G33575	0
AT3G33585	0
AT3G33595	0
AT3G34299	0
AT3G35003	0
AT3G35707	0
AT3G36411	0
AT3G36659	37
AT3G37820	0
AT3G38525	0
AT3G39230	0
AT3G39935	0
AT3G40640	0
AT3G41345	0
AT3G41761	0
AT3G41762	8
AT3G41768	119303
AT3G41979	0
AT3G42047	0
AT3G42050	5134
AT3G42052	507
AT3G42054	0
AT3G42057	0
AT3G42060	0
AT3G42065	0
AT3G42070	0
AT3G42075	1
AT3G42080	0
AT3G42083	0
AT3G42086	0
AT3G42090	0
AT3G42100	0
AT3G42110	0
AT3G42115	0
AT3G42120	0
AT3G42130	0
AT3G42140	0
AT3G42148	0
AT3G42150	377
AT3G42153	0
AT3G42155	0
AT3G42160	0
AT3G42170	947
AT3G42174	0
AT3G42178	0
AT3G42179	0
AT3G42180	1
AT3G42181	0
AT3G42182	0
AT3G42186	0
AT3G42190	5
AT3G42200	0
AT3G42203	0
AT3G42206	0
AT3G42220	0
AT3G42230	0
AT3G42233	0
AT3G42236	0
AT3G42240	0
AT3G42245	0
AT3G42250	0
AT3G42251	0
AT3G42252	0
AT3G42253	0
AT3G42254	0
AT3G42255	0
AT3G42256	0
AT3G42257	0
AT3G42258	0
AT3G42260	0
AT3G42270	0
AT3G42280	0
AT3G42290	0
AT3G42300	0
AT3G42305	0
AT3G42310	0
AT3G42313	0
AT3G42316	0
AT3G42320	0
AT3G42330	0
AT3G42340	0
AT3G42350	0
AT3G42353	0
AT3G42356	0
AT3G42360	0
AT3G42383	0
AT3G42386	0
AT3G42390	0
AT3G42400	0
AT3G42410	0
AT3G42420	0
AT3G42430	0
AT3G42431	0
AT3G42432	0
AT3G42433	0
AT3G42434	0
AT3G42436	0
AT3G42438	0
AT3G42440	0
AT3G42445	0
AT3G42450	3
AT3G42460	0
AT3G42466	0
AT3G42470	0
AT3G42471	0
AT3G42472	0
AT3G42473	94
AT3G42474	0
AT3G42476	0
AT3G42478	0
AT3G42480	0
AT3G42490	0
AT3G42500	0
AT3G42510	0
AT3G42520	0
AT3G42530	0
AT3G42535	0
AT3G42540	0
AT3G42542	0
AT3G42545	0
AT3G42550	3
AT3G42553	0
AT3G42556	0
AT3G42557	0
AT3G42560	0
AT3G42565	0
AT3G42570	0
AT3G42580	0
AT3G42590	0
AT3G42600	0
AT3G42610	0
AT3G42620	0
AT3G42621	0
AT3G42622	0
AT3G42624	0
AT3G42626	0
AT3G42628	0
AT3G42630	455
AT3G42640	528
AT3G42645	0
AT3G42646	0
AT3G42650	0
AT3G42653	0
AT3G42656	0
AT3G42658	3
AT3G42660	196
AT3G42670	310
AT3G42680	0
AT3G42690	0
AT3G42700	0
AT3G42710	0
AT3G42711	0
AT3G42712	0
AT3G42713	0
AT3G42714	0
AT3G42715	0
AT3G42716	0
AT3G42717	0
AT3G42718	0
AT3G42719	0
AT3G42720	0
AT3G42721	0
AT3G42722	0
AT3G42723	0
AT3G42724	0
AT3G42725	44
AT3G42726	0
AT3G42727	0
AT3G42730	0
AT3G42740	0
AT3G42750	0
AT3G42760	0
AT3G42763	0
AT3G42766	0
AT3G42770	0
AT3G42780	0
AT3G42783	0
AT3G42786	0
AT3G42790	1290
AT3G42791	0
AT3G42792	1
AT3G42794	0
AT3G42796	0
AT3G42798	0
AT3G42800	0
AT3G42803	0
AT3G42806	235
AT3G42810	0
AT3G42820	3
AT3G42830	102
AT3G42835	4
AT3G42836	1
AT3G42837	0
AT3G42850	93
AT3G42860	51
AT3G42870	0
AT3G42875	0
AT3G42880	2
AT3G42883	0
AT3G42886	0
AT3G42890	0
AT3G42900	0
AT3G42910	0
AT3G42913	0
AT3G42916	0
AT3G42920	0
AT3G42922	0
AT3G42924	0
AT3G42927	0
AT3G42930	0
AT3G42935	0
AT3G42940	0
AT3G42945	0
AT3G42950	1175
AT3G42960	1
AT3G42980	0
AT3G42990	0
AT3G42993	0
AT3G42995	0
AT3G42996	0
AT3G43000	0
AT3G43005	0
AT3G43020	0
AT3G43025	0
AT3G43040	0
AT3G43050	0
AT3G43060	0
AT3G43070	0
AT3G43080	0
AT3G43083	0
AT3G43090	0
AT3G43095	0
AT3G43100	0
AT3G43110	9
AT3G43120	53
AT3G43123	0
AT3G43126	0
AT3G43128	0
AT3G43130	0
AT3G43140	0
AT3G43141	0
AT3G43142	0
AT3G43144	0
AT3G43146	0
AT3G43147	0
AT3G43148	0
AT3G43150	0
AT3G43151	0
AT3G43152	0
AT3G43153	0
AT3G43154	0
AT3G43156	0
AT3G43157	0
AT3G43158	0
AT3G43160	0
AT3G43170	0
AT3G43175	0
AT3G43180	0
AT3G43190	1445
AT3G43200	0
AT3G43205	1
AT3G43210	403
AT3G43220	1284
AT3G43230	825
AT3G43240	797
AT3G43250	0
AT3G43251	0
AT3G43260	0
AT3G43270	423
AT3G43280	0
AT3G43290	6
AT3G43291	0
AT3G43300	3388
AT3G43302	0
AT3G43303	0
AT3G43304	0
AT3G43307	0
AT3G43310	0
AT3G43315	1
AT3G43320	0
AT3G43330	0
AT3G43340	1
AT3G43350	0
AT3G43352	0
AT3G43355	0
AT3G43356	0
AT3G43357	0
AT3G43358	0
AT3G43359	0
AT3G43360	0
AT3G43370	0
AT3G43380	0
AT3G43390	0
AT3G43400	0
AT3G43410	0
AT3G43415	0
AT3G43420	0
AT3G43425	0
AT3G43430	6
AT3G43432	0
AT3G43433	0
AT3G43436	0
AT3G43440	286
AT3G43442	0
AT3G43444	0
AT3G43447	0
AT3G43450	0
AT3G43460	0
AT3G43470	0
AT3G43480	0
AT3G43485	0
AT3G43490	0
AT3G43500	0
AT3G43503	0
AT3G43505	306
AT3G43510	172
AT3G43520	1031
AT3G43521	0
AT3G43522	0
AT3G43523	0
AT3G43524	0
AT3G43526	1
AT3G43528	0
AT3G43530	0
AT3G43540	955
AT3G43546	0
AT3G43550	0
AT3G43563	0
AT3G43566	0
AT3G43570	0
AT3G43571	0
AT3G43572	0
AT3G43573	0
AT3G43574	0
AT3G43575	0
AT3G43580	4
AT3G43583	0
AT3G43586	0
AT3G43590	446
AT3G43600	119
AT3G43610	1064
AT3G43620	0
AT3G43622	0
AT3G43625	0
AT3G43630	0
AT3G43635	0
AT3G43640	0
AT3G43645	0
AT3G43650	0
AT3G43652	0
AT3G43654	0
AT3G43657	0
AT3G43660	0
AT3G43670	202
AT3G43675	0
AT3G43680	0
AT3G43681	0
AT3G43682	0
AT3G43684	0
AT3G43686	0
AT3G43688	0
AT3G43690	284
AT3G43700	252
AT3G43710	0
AT3G43715	0
AT3G43720	3044
AT3G43723	0
AT3G43726	0
AT3G43730	0
AT3G43740	585
AT3G43750	0
AT3G43760	0
AT3G43770	0
AT3G43780	0
AT3G43790	117
AT3G43800	621
AT3G43810	1453
AT3G43820	0
AT3G43825	0
AT3G43826	0
AT3G43828	0
AT3G43830	0
AT3G43832	0
AT3G43833	0
AT3G43835	0
AT3G43837	0
AT3G43840	17
AT3G43850	7
AT3G43860	204
AT3G43862	0
AT3G43863	0
AT3G43864	0
AT3G43867	0
AT3G43870	0
AT3G43880	0
AT3G43890	0
AT3G43910	0
AT3G43920	268
AT3G43930	1
AT3G43940	0
AT3G43950	1
AT3G43955	441
AT3G43960	252
AT3G43970	0
AT3G43980	540
AT3G43990	0
AT3G44000	0
AT3G44005	0
AT3G44006	0
AT3G44010	2116
AT3G44020	634
AT3G44030	0
AT3G44035	0
AT3G44042	4
AT3G44045	0
AT3G44050	184
AT3G44060	24
AT3G44070	6
AT3G44080	13
AT3G44090	14
AT3G44093	0
AT3G44096	0
AT3G44100	1150
AT3G44110	7983
AT3G44115	0
AT3G44117	0
AT3G44120	30
AT3G44130	0
AT3G44140	0
AT3G44150	176
AT3G44160	400
AT3G44170	0
AT3G44175	0
AT3G44180	0
AT3G44190	545
AT3G44200	917
AT3G44205	126
AT3G44210	0
AT3G44212	0
AT3G44215	0
AT3G44220	204
AT3G44230	0
AT3G44235	0
AT3G44240	0
AT3G44245	0
AT3G44250	0
AT3G44260	3901
AT3G44261	0
AT3G44262	0
AT3G44264	0
AT3G44265	0
AT3G44267	0
AT3G44270	0
AT3G44274	0
AT3G44280	358
AT3G44290	0
AT3G44300	769
AT3G44310	25194
AT3G44320	22
AT3G44325	0
AT3G44326	0
AT3G44330	1613
AT3G44340	2290
AT3G44350	0
AT3G44370	236
AT3G44380	158
AT3G44390	0
AT3G44400	86
AT3G44405	2
AT3G44410	10
AT3G44420	52
AT3G44425	0
AT3G44428	0
AT3G44430	410
AT3G44435	0
AT3G44440	1
AT3G44444	0
AT3G44450	376
AT3G44460	50
AT3G44470	0
AT3G44480	1028
AT3G44485	0
AT3G44490	2
AT3G44500	0
AT3G44510	0
AT3G44516	0
AT3G44530	382
AT3G44540	0
AT3G44550	1
AT3G44555	0
AT3G44560	0
AT3G44570	0
AT3G44580	0
AT3G44590	361
AT3G44600	679
AT3G44605	0
AT3G44610	312
AT3G44620	1212
AT3G44630	953
AT3G44635	0
AT3G44640	0
AT3G44650	0
AT3G44660	0
AT3G44665	0
AT3G44670	757
AT3G44680	387
AT3G44690	141
AT3G44695	0
AT3G44700	0
AT3G44703	1
AT3G44704	0
AT3G44705	0
AT3G44710	0
AT3G44713	34
AT3G44716	62
AT3G44717	0
AT3G44718	0
AT3G44720	1071
AT3G44730	133
AT3G44735	543
AT3G44740	96
AT3G44750	465
AT3G44753	21
AT3G44755	0
AT3G44757	0
AT3G44760	0
AT3G44763	0
AT3G44765	27
AT3G44766	0
AT3G44769	3
AT3G44770	37
AT3G44780	0
AT3G44785	0
AT3G44790	19
AT3G44793	0
AT3G44796	0
AT3G44798	264
AT3G44800	15
AT3G44805	0
AT3G44810	14
AT3G44820	306
AT3G44830	16
AT3G44840	0
AT3G44850	350
AT3G44860	5
AT3G44870	1
AT3G44880	2492
AT3G44890	3880
AT3G44900	8
AT3G44910	0
AT3G44920	0
AT3G44930	0
AT3G44935	0
AT3G44940	52
AT3G44950	0
AT3G44955	0
AT3G44960	17
AT3G44970	0
AT3G44980	0
AT3G44990	25
AT3G45000	10
AT3G45010	2071
AT3G45020	71
AT3G45030	856
AT3G45040	455
AT3G45050	601
AT3G45060	22
AT3G45070	11
AT3G45080	38
AT3G45090	343
AT3G45093	38
AT3G45095	2
AT3G45100	458
AT3G45110	0
AT3G45120	4
AT3G45130	344
AT3G45140	55227
AT3G45150	0
AT3G45160	267
AT3G45170	0
AT3G45180	6
AT3G45190	1796
AT3G45200	0
AT3G45210	362
AT3G45220	0
AT3G45230	220
AT3G45240	798
AT3G45243	0
AT3G45245	0
AT3G45248	86
AT3G45250	2
AT3G45252	38
AT3G45253	0
AT3G45256	0
AT3G45260	33
AT3G45270	0
AT3G45275	0
AT3G45280	18
AT3G45285	0
AT3G45290	89
AT3G45300	1294
AT3G45310	960
AT3G45320	0
AT3G45330	0
AT3G45340	0
AT3G45350	0
AT3G45360	0
AT3G45370	0
AT3G45380	0
AT3G45390	27
AT3G45400	217
AT3G45410	1
AT3G45420	49
AT3G45430	39
AT3G45440	8
AT3G45443	271
AT3G45446	0
AT3G45450	0
AT3G45460	0
AT3G45470	0
AT3G45480	0
AT3G45490	24
AT3G45500	0
AT3G45510	0
AT3G45520	0
AT3G45525	0
AT3G45530	0
AT3G45540	0
AT3G45550	0
AT3G45555	5
AT3G45560	0
AT3G45570	0
AT3G45577	0
AT3G45580	0
AT3G45590	63
AT3G45600	2176
AT3G45610	182
AT3G45620	553
AT3G45630	934
AT3G45638	3
AT3G45640	1604
AT3G45645	0
AT3G45650	14
AT3G45660	0
AT3G45670	2
AT3G45673	0
AT3G45680	208
AT3G45690	3
AT3G45700	0
AT3G45710	91
AT3G45720	0
AT3G45730	698
AT3G45740	252
AT3G45750	182
AT3G45755	0
AT3G45760	1
AT3G45770	1096
AT3G45775	0
AT3G45780	1617
AT3G45790	0
AT3G45800	0
AT3G45810	0
AT3G45820	0
AT3G45830	893
AT3G45840	0
AT3G45850	1396
AT3G45851	0
AT3G45860	0
AT3G45870	558
AT3G45880	44
AT3G45890	223
AT3G45900	305
AT3G45910	0
AT3G45920	0
AT3G45930	183
AT3G45935	0
AT3G45940	92
AT3G45950	2
AT3G45955	0
AT3G45960	34
AT3G45965	0
AT3G45970	1506
AT3G45980	932
AT3G45990	1
AT3G46000	2744
AT3G46010	3181
AT3G46020	123
AT3G46030	1474
AT3G46040	1259
AT3G46050	0
AT3G46060	2236
AT3G46070	0
AT3G46080	42
AT3G46086	0
AT3G46090	9
AT3G46100	706
AT3G46110	6
AT3G46120	0
AT3G46130	73
AT3G46140	0
AT3G46150	12
AT3G46160	0
AT3G46170	3
AT3G46180	215
AT3G46183	0
AT3G46186	0
AT3G46190	0
AT3G46200	206
AT3G46210	176
AT3G46220	586
AT3G46230	1
AT3G46240	21
AT3G46250	3
AT3G46260	0
AT3G46270	1
AT3G46280	1
AT3G46290	689
AT3G46300	0
AT3G46310	0
AT3G46320	219
AT3G46330	0
AT3G46340	0
AT3G46345	0
AT3G46350	0
AT3G46355	0
AT3G46360	0
AT3G46370	0
AT3G46375	0
AT3G46380	0
AT3G46382	0
AT3G46384	0
AT3G46385	154
AT3G46387	0
AT3G46390	0
AT3G46400	0
AT3G46410	0
AT3G46420	0
AT3G46430	1077
AT3G46440	2715
AT3G46450	1353
AT3G46460	662
AT3G46470	0
AT3G46480	12
AT3G46482	0
AT3G46484	0
AT3G46487	0
AT3G46490	0
AT3G46500	0
AT3G46510	810
AT3G46520	27
AT3G46530	1699
AT3G46540	489
AT3G46550	822
AT3G46560	443
AT3G46565	0
AT3G46570	0
AT3G46580	149
AT3G46585	0
AT3G46590	2448
AT3G46600	3813
AT3G46610	609
AT3G46613	0
AT3G46614	3
AT3G46616	0
AT3G46617	0
AT3G46620	2606
AT3G46630	991
AT3G46640	1835
AT3G46650	0
AT3G46658	8
AT3G46660	0
AT3G46666	0
AT3G46668	53
AT3G46670	0
AT3G46680	59
AT3G46690	0
AT3G46700	1
AT3G46710	0
AT3G46720	2
AT3G46730	8
AT3G46735	0
AT3G46740	2205
AT3G46750	2
AT3G46760	0
AT3G46770	13
AT3G46780	19692
AT3G46790	266
AT3G46800	0
AT3G46810	5
AT3G46820	693
AT3G46830	1235
AT3G46840	4
AT3G46845	96
AT3G46850	2
AT3G46860	0
AT3G46870	95
AT3G46875	0
AT3G46880	3
AT3G46890	47
AT3G46900	5
AT3G46910	2
AT3G46911	5
AT3G46920	395
AT3G46930	198
AT3G46940	179
AT3G46950	95
AT3G46960	734
AT3G46970	10728
AT3G46980	810
AT3G46990	63
AT3G47000	1052
AT3G47010	49
AT3G47020	0
AT3G47021	0
AT3G47030	36
AT3G47040	1
AT3G47050	0
AT3G47060	655
AT3G47070	6731
AT3G47080	637
AT3G47090	16
AT3G47100	3
AT3G47110	46
AT3G47120	260
AT3G47130	0
AT3G47140	2
AT3G47150	0
AT3G47160	1279
AT3G47165	0
AT3G47170	0
AT3G47180	2
AT3G47190	203
AT3G47200	57
AT3G47210	38
AT3G47220	156
AT3G47230	0
AT3G47240	0
AT3G47250	1695
AT3G47260	0
AT3G47270	1
AT3G47280	0
AT3G47290	874
AT3G47295	109
AT3G47300	166
AT3G47310	0
AT3G47320	0
AT3G47330	0
AT3G47340	529
AT3G47341	0
AT3G47342	4
AT3G47347	28
AT3G47348	65
AT3G47350	3063
AT3G47360	194
AT3G47370	1227
AT3G47380	10
AT3G47390	515
AT3G47400	17
AT3G47410	27
AT3G47420	167
AT3G47430	405
AT3G47440	5
AT3G47450	729
AT3G47460	142
AT3G47470	95975
AT3G47480	3
AT3G47490	403
AT3G47500	573
AT3G47510	70
AT3G47520	2435
AT3G47530	52
AT3G47540	41
AT3G47550	748
AT3G47560	626
AT3G47570	164
AT3G47580	15
AT3G47590	911
AT3G47600	1204
AT3G47610	425
AT3G47620	637
AT3G47630	230
AT3G47640	296
AT3G47650	4253
AT3G47660	5
AT3G47670	372
AT3G47675	189
AT3G47680	603
AT3G47690	276
AT3G47700	256
AT3G47710	0
AT3G47720	0
AT3G47730	549
AT3G47740	0
AT3G47750	16
AT3G47760	0
AT3G47770	0
AT3G47780	36
AT3G47790	0
AT3G47800	1172
AT3G47810	2035
AT3G47820	292
AT3G47830	24
AT3G47833	614
AT3G47836	350
AT3G47840	23
AT3G47850	428
AT3G47860	3341
AT3G47870	6
AT3G47875	15
AT3G47890	1338
AT3G47910	1235
AT3G47920	0
AT3G47930	494
AT3G47940	326
AT3G47950	455
AT3G47960	2085
AT3G47965	76
AT3G47980	7
AT3G47990	624
AT3G48000	6759
AT3G48010	39
AT3G48020	6
AT3G48030	431
AT3G48040	200
AT3G48050	1471
AT3G48057	0
AT3G48058	0
AT3G48060	508
AT3G48070	789
AT3G48080	3
AT3G48090	391
AT3G48100	227
AT3G48110	1613
AT3G48115	757
AT3G48120	271
AT3G48130	0
AT3G48131	0
AT3G48140	4601
AT3G48150	86
AT3G48160	79
AT3G48170	1871
AT3G48180	32
AT3G48185	316
AT3G48187	99
AT3G48190	644
AT3G48195	487
AT3G48200	3105
AT3G48201	0
AT3G48205	0
AT3G48208	0
AT3G48209	4
AT3G48210	216
AT3G48220	0
AT3G48230	48
AT3G48231	976
AT3G48235	7
AT3G48240	188
AT3G48250	96
AT3G48260	155
AT3G48270	0
AT3G48275	0
AT3G48280	767
AT3G48290	646
AT3G48298	0
AT3G48300	307
AT3G48310	231
AT3G48320	98
AT3G48330	684
AT3G48340	12
AT3G48343	0
AT3G48344	0
AT3G48346	0
AT3G48350	4
AT3G48360	1104
AT3G48370	0
AT3G48380	673
AT3G48390	101
AT3G48400	0
AT3G48410	297
AT3G48420	3802
AT3G48425	189
AT3G48430	740
AT3G48440	427
AT3G48450	16
AT3G48460	324
AT3G48470	134
AT3G48475	0
AT3G48480	29
AT3G48490	41
AT3G48500	637
AT3G48510	23
AT3G48515	0
AT3G48520	9
AT3G48523	13
AT3G48526	4
AT3G48530	1600
AT3G48540	20
AT3G48550	203
AT3G48560	6669
AT3G48570	262
AT3G48580	548
AT3G48590	741
AT3G48600	97
AT3G48610	358
AT3G48620	1
AT3G48630	0
AT3G48640	4
AT3G48650	3
AT3G48660	25
AT3G48670	943
AT3G48675	0
AT3G48680	848
AT3G48690	2066
AT3G48700	19
AT3G48710	607
AT3G48720	677
AT3G48730	2306
AT3G48740	4882
AT3G48745	0
AT3G48750	1126
AT3G48760	942
AT3G48770	29
AT3G48780	1110
AT3G48790	1
AT3G48800	208
AT3G48810	144
AT3G48820	383
AT3G48830	30
AT3G48835	2
AT3G48840	0
AT3G48850	0
AT3G48860	1003
AT3G48870	1395
AT3G48880	686
AT3G48890	1705
AT3G48900	23
AT3G48920	0
AT3G48930	3554
AT3G48940	0
AT3G48950	41
AT3G48960	1
AT3G48970	134
AT3G48980	127
AT3G48990	2664
AT3G49000	439
AT3G49010	3584
AT3G49020	0
AT3G49030	0
AT3G49040	25
AT3G49045	3
AT3G49050	780
AT3G49055	8
AT3G49060	578
AT3G49070	28
AT3G49080	455
AT3G49100	286
AT3G49110	0
AT3G49115	0
AT3G49120	2447
AT3G49130	4
AT3G49140	1709
AT3G49142	38
AT3G49150	0
AT3G49155	0
AT3G49160	342
AT3G49162	0
AT3G49170	139
AT3G49180	138
AT3G49190	13
AT3G49200	0
AT3G49210	96
AT3G49220	4161
AT3G49230	0
AT3G49240	0
AT3G49250	231
AT3G49260	502
AT3G49270	106
AT3G49280	0
AT3G49290	278
AT3G49300	205
AT3G49305	0
AT3G49307	926
AT3G49310	859
AT3G49320	44
AT3G49330	197
AT3G49340	0
AT3G49350	550
AT3G49360	307
AT3G49370	23
AT3G49380	9
AT3G49390	862
AT3G49400	123
AT3G49410	15
AT3G49420	56
AT3G49430	1059
AT3G49440	0
AT3G49450	14
AT3G49460	0
AT3G49470	1550
AT3G49480	7
AT3G49490	1736
AT3G49500	628
AT3G49510	24
AT3G49520	8
AT3G49530	1395
AT3G49540	331
AT3G49550	219
AT3G49551	17
AT3G49560	1126
AT3G49570	48
AT3G49580	29
AT3G49590	736
AT3G49600	673
AT3G49601	1257
AT3G49610	0
AT3G49620	0
AT3G49630	0
AT3G49640	213
AT3G49645	151
AT3G49650	184
AT3G49660	96
AT3G49668	0
AT3G49670	313
AT3G49680	997
AT3G49690	17
AT3G49700	0
AT3G49710	64
AT3G49720	2146
AT3G49725	159
AT3G49730	195
AT3G49740	0
AT3G49744	0
AT3G49750	216
AT3G49760	24
AT3G49765	0
AT3G49770	4
AT3G49780	1479
AT3G49790	684
AT3G49796	0
AT3G49800	805
AT3G49810	1318
AT3G49820	21
AT3G49830	2
AT3G49832	2
AT3G49840	174
AT3G49845	0
AT3G49850	358
AT3G49860	1
AT3G49870	1655
AT3G49880	780
AT3G49890	124
AT3G49900	99
AT3G49910	5560
AT3G49920	80
AT3G49925	0
AT3G49930	58
AT3G49940	450
AT3G49950	2
AT3G49960	0
AT3G49970	0
AT3G49980	0
AT3G49990	530
AT3G50000	1698
AT3G50010	128
AT3G50020	18
AT3G50030	0
AT3G50040	50
AT3G50050	334
AT3G50060	2334
AT3G50070	312
AT3G50080	387
AT3G50090	1
AT3G50100	99
AT3G50110	215
AT3G50120	208
AT3G50123	0
AT3G50130	2
AT3G50140	0
AT3G50150	0
AT3G50160	0
AT3G50170	0
AT3G50180	0
AT3G50190	1
AT3G50200	0
AT3G50210	537
AT3G50220	2180
AT3G50230	47
AT3G50240	664
AT3G50250	0
AT3G50260	3
AT3G50270	201
AT3G50280	62
AT3G50290	0
AT3G50295	0
AT3G50300	1
AT3G50301	0
AT3G50310	3
AT3G50320	0
AT3G50330	0
AT3G50340	428
AT3G50350	109
AT3G50360	1352
AT3G50370	4055
AT3G50373	0
AT3G50376	0
AT3G50380	905
AT3G50390	0
AT3G50400	0
AT3G50410	18
AT3G50420	28
AT3G50430	304
AT3G50440	674
AT3G50450	4
AT3G50460	0
AT3G50470	0
AT3G50480	365
AT3G50490	0
AT3G50500	4169
AT3G50505	0
AT3G50510	3
AT3G50520	469
AT3G50530	1294
AT3G50540	0
AT3G50550	448
AT3G50560	29
AT3G50570	4
AT3G50580	0
AT3G50590	2635
AT3G50610	3
AT3G50620	395
AT3G50625	0
AT3G50630	898
AT3G50640	0
AT3G50650	466
AT3G50660	104
AT3G50665	0
AT3G50670	1432
AT3G50680	0
AT3G50685	1615
AT3G50690	928
AT3G50700	178
AT3G50710	0
AT3G50720	0
AT3G50730	8
AT3G50740	0
AT3G50750	141
AT3G50755	0
AT3G50760	132
AT3G50770	256
AT3G50780	431
AT3G50790	949
AT3G50800	259
AT3G50808	0
AT3G50810	123
AT3G50820	21847
AT3G50825	22
AT3G50830	1314
AT3G50835	3
AT3G50840	358
AT3G50845	90
AT3G50850	23
AT3G50860	272
AT3G50870	7
AT3G50880	342
AT3G50890	36
AT3G50895	0
AT3G50900	62
AT3G50910	755
AT3G50920	234
AT3G50925	0
AT3G50930	342
AT3G50940	2
AT3G50950	2206
AT3G50960	178
AT3G50970	479
AT3G50980	52
AT3G50990	414
AT3G51000	2062
AT3G51010	489
AT3G51020	0
AT3G51030	30
AT3G51040	372
AT3G51050	1278
AT3G51060	14
AT3G51070	0
AT3G51075	8
AT3G51080	313
AT3G51090	142
AT3G51100	464
AT3G51110	379
AT3G51120	625
AT3G51130	1350
AT3G51135	0
AT3G51140	833
AT3G51150	623
AT3G51160	1458
AT3G51171	35
AT3G51180	83
AT3G51190	0
AT3G51200	0
AT3G51210	0
AT3G51220	69
AT3G51230	66
AT3G51238	0
AT3G51240	3
AT3G51250	1079
AT3G51260	2075
AT3G51265	0
AT3G51270	564
AT3G51280	210
AT3G51290	270
AT3G51300	51
AT3G51310	1529
AT3G51320	162
AT3G51325	898
AT3G51330	108
AT3G51340	30
AT3G51350	14
AT3G51360	0
AT3G51370	3207
AT3G51375	0
AT3G51380	11
AT3G51390	462
AT3G51400	11
AT3G51410	1
AT3G51420	1969
AT3G51430	480
AT3G51440	30
AT3G51450	21
AT3G51460	886
AT3G51470	170
AT3G51478	23
AT3G51480	184
AT3G51490	8
AT3G51500	400
AT3G51510	2678
AT3G51520	551
AT3G51530	149
AT3G51540	11
AT3G51550	5587
AT3G51560	20
AT3G51570	5
AT3G51580	537
AT3G51590	0
AT3G51600	2397
AT3G51610	651
AT3G51620	632
AT3G51630	1205
AT3G51640	490
AT3G51642	0
AT3G51644	0
AT3G51650	411
AT3G51660	19
AT3G51670	854
AT3G51680	0
AT3G51690	0
AT3G51700	0
AT3G51710	81
AT3G51720	231
AT3G51730	4670
AT3G51740	717
AT3G51750	26
AT3G51760	21
AT3G51770	815
AT3G51780	636
AT3G51790	142
AT3G51800	1724
AT3G51810	1
AT3G51820	3076
AT3G51830	732
AT3G51840	4274
AT3G51850	1966
AT3G51860	3020
AT3G51870	231
AT3G51880	2018
AT3G51890	223
AT3G51895	1605
AT3G51910	37
AT3G51920	260
AT3G51930	46
AT3G51940	134
AT3G51950	3666
AT3G51960	0
AT3G51970	7
AT3G51980	562
AT3G51990	224
AT3G52000	2
AT3G52003	0
AT3G52010	61
AT3G52020	0
AT3G52030	385
AT3G52040	26
AT3G52050	548
AT3G52055	0
AT3G52060	1260
AT3G52070	0
AT3G52072	51
AT3G52075	0
AT3G52080	3
AT3G52090	1049
AT3G52100	255
AT3G52105	60
AT3G52110	225
AT3G52115	20
AT3G52120	1135
AT3G52130	1
AT3G52140	1386
AT3G52150	4924
AT3G52155	926
AT3G52160	7
AT3G52170	273
AT3G52180	4495
AT3G52190	331
AT3G52200	1233
AT3G52210	174
AT3G52220	912
AT3G52230	2242
AT3G52240	858
AT3G52250	1230
AT3G52260	203
AT3G52270	3
AT3G52280	392
AT3G52285	0
AT3G52290	442
AT3G52300	4283
AT3G52310	31
AT3G52320	0
AT3G52330	0
AT3G52340	235
AT3G52345	0
AT3G52350	0
AT3G52360	234
AT3G52370	1448
AT3G52380	3390
AT3G52390	93
AT3G52400	633
AT3G52410	0
AT3G52420	86
AT3G52430	34
AT3G52440	0
AT3G52450	2
AT3G52460	25
AT3G52470	1136
AT3G52480	290
AT3G52490	162
AT3G52500	3676
AT3G52510	3
AT3G52520	81
AT3G52525	27
AT3G52526	34
AT3G52527	0
AT3G52530	9
AT3G52535	57
AT3G52540	21
AT3G52550	46
AT3G52560	2116
AT3G52561	4
AT3G52565	0
AT3G52570	252
AT3G52580	1097
AT3G52590	4369
AT3G52600	56
AT3G52605	1
AT3G52610	283
AT3G52620	2
AT3G52630	136
AT3G52640	775
AT3G52660	558
AT3G52670	62
AT3G52680	88
AT3G52690	0
AT3G52700	1
AT3G52705	0
AT3G52710	448
AT3G52720	578
AT3G52730	1667
AT3G52740	178
AT3G52742	0
AT3G52748	0
AT3G52750	1977
AT3G52760	365
AT3G52765	0
AT3G52770	170
AT3G52780	43
AT3G52790	1
AT3G52800	3047
AT3G52810	0
AT3G52820	13
AT3G52830	0
AT3G52840	2459
AT3G52850	5777
AT3G52860	127
AT3G52870	1067
AT3G52880	8297
AT3G52890	692
AT3G52900	182
AT3G52905	163
AT3G52910	197
AT3G52920	1205
AT3G52930	8068
AT3G52940	330
AT3G52941	0
AT3G52950	430
AT3G52955	0
AT3G52957	0
AT3G52960	2611
AT3G52970	199
AT3G52980	0
AT3G52990	4154
AT3G53000	261
AT3G53010	80
AT3G53015	0
AT3G53016	0
AT3G53020	4175
AT3G53030	421
AT3G53040	12
AT3G53050	0
AT3G53060	0
AT3G53065	0
AT3G53070	0
AT3G53075	0
AT3G53080	0
AT3G53090	481
AT3G53100	73
AT3G53110	1686
AT3G53120	493
AT3G53130	1009
AT3G53140	0
AT3G53150	0
AT3G53160	11
AT3G53170	67
AT3G53180	664
AT3G53190	209
AT3G53200	0
AT3G53210	135
AT3G53220	27
AT3G53230	175
AT3G53232	11
AT3G53235	5
AT3G53240	302
AT3G53250	0
AT3G53260	3633
AT3G53270	395
AT3G53280	136
AT3G53290	0
AT3G53294	0
AT3G53300	0
AT3G53305	0
AT3G53310	156
AT3G53320	125
AT3G53330	0
AT3G53340	250
AT3G53342	0
AT3G53350	580
AT3G53360	40
AT3G53365	11
AT3G53370	361
AT3G53380	298
AT3G53390	645
AT3G53400	1852
AT3G53403	7
AT3G53410	296
AT3G53420	20881
AT3G53430	3228
AT3G53440	136
AT3G53450	25
AT3G53460	9916
AT3G53470	1509
AT3G53480	32
AT3G53490	169
AT3G53500	1492
AT3G53510	304
AT3G53520	2195
AT3G53530	195
AT3G53540	616
AT3G53550	0
AT3G53560	730
AT3G53570	524
AT3G53580	1098
AT3G53590	0
AT3G53600	0
AT3G53610	1249
AT3G53611	0
AT3G53620	1464
AT3G53630	368
AT3G53640	5
AT3G53650	188
AT3G53670	832
AT3G53680	150
AT3G53690	18
AT3G53700	477
AT3G53710	1497
AT3G53720	223
AT3G53730	1405
AT3G53740	2898
AT3G53750	693
AT3G53760	346
AT3G53770	0
AT3G53775	0
AT3G53780	318
AT3G53790	0
AT3G53800	702
AT3G53810	231
AT3G53820	0
AT3G53830	26
AT3G53840	7
AT3G53850	344
AT3G53860	75
AT3G53870	3586
AT3G53880	209
AT3G53890	2328
AT3G53900	452
AT3G53910	0
AT3G53920	1569
AT3G53930	468
AT3G53940	57
AT3G53950	980
AT3G53960	628
AT3G53965	0
AT3G53970	803
AT3G53980	545
AT3G53990	5158
AT3G54000	357
AT3G54010	1153
AT3G54020	378
AT3G54030	1185
AT3G54040	780
AT3G54050	18229
AT3G54060	9
AT3G54065	2
AT3G54070	0
AT3G54080	330
AT3G54085	34
AT3G54090	423
AT3G54100	432
AT3G54110	1531
AT3G54120	178
AT3G54130	186
AT3G54140	1890
AT3G54150	34
AT3G54160	41
AT3G54170	542
AT3G54180	173
AT3G54190	936
AT3G54200	808
AT3G54210	5980
AT3G54220	489
AT3G54230	1169
AT3G54240	10
AT3G54250	406
AT3G54260	47
AT3G54270	69
AT3G54280	1225
AT3G54290	945
AT3G54300	809
AT3G54310	0
AT3G54320	828
AT3G54340	207
AT3G54350	603
AT3G54360	2829
AT3G54363	32
AT3G54366	706
AT3G54380	350
AT3G54390	227
AT3G54400	96
AT3G54410	0
AT3G54420	3
AT3G54430	0
AT3G54440	2288
AT3G54450	0
AT3G54460	755
AT3G54470	785
AT3G54480	700
AT3G54490	7
AT3G54500	576
AT3G54510	1
AT3G54520	0
AT3G54530	0
AT3G54540	1931
AT3G54550	342
AT3G54560	613
AT3G54570	5
AT3G54580	4
AT3G54590	2
AT3G54600	2038
AT3G54610	265
AT3G54620	1282
AT3G54625	0
AT3G54630	0
AT3G54640	737
AT3G54650	761
AT3G54660	2139
AT3G54670	1035
AT3G54680	280
AT3G54690	1150
AT3G54700	0
AT3G54710	48
AT3G54720	261
AT3G54730	0
AT3G54740	195
AT3G54750	173
AT3G54760	1780
AT3G54770	5
AT3G54780	98
AT3G54790	539
AT3G54800	218
AT3G54810	1771
AT3G54820	387
AT3G54823	0
AT3G54826	506
AT3G54830	115
AT3G54840	1032
AT3G54850	466
AT3G54860	969
AT3G54870	25
AT3G54880	527
AT3G54890	67283
AT3G54900	1596
AT3G54910	217
AT3G54920	1363
AT3G54925	4
AT3G54930	221
AT3G54940	32
AT3G54950	58
AT3G54960	463
AT3G54970	129
AT3G54980	117
AT3G54990	1
AT3G55000	464
AT3G55005	565
AT3G55010	485
AT3G55020	2094
AT3G55030	437
AT3G55040	1541
AT3G55050	725
AT3G55060	361
AT3G55070	628
AT3G55080	341
AT3G55090	36
AT3G55100	2
AT3G55110	1041
AT3G55120	353
AT3G55130	202
AT3G55140	656
AT3G55150	0
AT3G55160	234
AT3G55170	442
AT3G55180	5
AT3G55190	0
AT3G55200	88
AT3G55210	0
AT3G55220	93
AT3G55230	0
AT3G55240	156
AT3G55250	1944
AT3G55252	1
AT3G55254	0
AT3G55258	0
AT3G55260	733
AT3G55270	1157
AT3G55280	1607
AT3G55290	687
AT3G55300	2
AT3G55310	4
AT3G55320	521
AT3G55330	4947
AT3G55340	256
AT3G55350	257
AT3G55360	2027
AT3G55370	95
AT3G55380	468
AT3G55390	199
AT3G55400	1259
AT3G55410	3093
AT3G55420	550
AT3G55430	1615
AT3G55440	11121
AT3G55450	919
AT3G55460	1417
AT3G55470	84
AT3G55480	1102
AT3G55485	0
AT3G55490	102
AT3G55500	207
AT3G55510	192
AT3G55512	0
AT3G55513	0
AT3G55515	4
AT3G55520	662
AT3G55530	340
AT3G55540	0
AT3G55550	0
AT3G55560	39
AT3G55566	0
AT3G55570	4
AT3G55580	20
AT3G55590	4
AT3G55600	192
AT3G55605	129
AT3G55610	1511
AT3G55620	977
AT3G55630	2395
AT3G55640	302
AT3G55646	13
AT3G55650	0
AT3G55660	101
AT3G55665	0
AT3G55670	0
AT3G55672	0
AT3G55677	0
AT3G55680	3
AT3G55690	153
AT3G55700	85
AT3G55710	2876
AT3G55720	8
AT3G55730	277
AT3G55734	0
AT3G55735	4
AT3G55740	887
AT3G55750	1368
AT3G55760	1125
AT3G55770	3533
AT3G55780	2
AT3G55790	0
AT3G55795	0
AT3G55800	19309
AT3G55810	0
AT3G55820	50
AT3G55830	735
AT3G55840	75
AT3G55850	390
AT3G55860	0
AT3G55870	0
AT3G55880	109
AT3G55890	35
AT3G55900	5
AT3G55910	11
AT3G55920	317
AT3G55930	0
AT3G55935	0
AT3G55940	38
AT3G55950	216
AT3G55960	804
AT3G55970	1
AT3G55980	5779
AT3G55990	2448
AT3G56000	78
AT3G56010	1889
AT3G56020	518
AT3G56030	18
AT3G56040	2354
AT3G56050	2607
AT3G56060	348
AT3G56070	418
AT3G56080	312
AT3G56085	0
AT3G56090	1827
AT3G56100	87
AT3G56110	658
AT3G56120	420
AT3G56130	1691
AT3G56140	1079
AT3G56150	3509
AT3G56160	961
AT3G56170	1564
AT3G56180	27
AT3G56190	3089
AT3G56200	748
AT3G56210	413
AT3G56220	5
AT3G56230	496
AT3G56240	8698
AT3G56250	28
AT3G56260	234
AT3G56270	266
AT3G56275	234
AT3G56277	0
AT3G56280	0
AT3G56290	283
AT3G56300	86
AT3G56310	2090
AT3G56320	530
AT3G56330	67
AT3G56340	1613
AT3G56350	6
AT3G56360	5141
AT3G56370	1659
AT3G56380	0
AT3G56390	0
AT3G56400	1264
AT3G56408	27
AT3G56410	0
AT3G56420	2
AT3G56430	313
AT3G56440	181
AT3G56450	166
AT3G56460	1416
AT3G56470	33
AT3G56480	5749
AT3G56490	1437
AT3G56500	4
AT3G56510	404
AT3G56520	41
AT3G56530	0
AT3G56540	0
AT3G56550	23
AT3G56560	0
AT3G56570	23
AT3G56580	706
AT3G56590	1094
AT3G56600	64
AT3G56610	3
AT3G56620	328
AT3G56630	499
AT3G56640	216
AT3G56650	1502
AT3G56660	2
AT3G56670	0
AT3G56680	1796
AT3G56690	261
AT3G56700	6
AT3G56705	0
AT3G56710	935
AT3G56720	944
AT3G56730	63
AT3G56740	394
AT3G56750	697
AT3G56760	464
AT3G56770	14
AT3G56780	26
AT3G56790	26
AT3G56800	3897
AT3G56810	50
AT3G56820	245
AT3G56825	1
AT3G56830	107
AT3G56840	235
AT3G56850	630
AT3G56860	2468
AT3G56870	75
AT3G56880	4171
AT3G56890	2
AT3G56891	7
AT3G56900	127
AT3G56910	2522
AT3G56920	6
AT3G56930	380
AT3G56940	15493
AT3G56950	668
AT3G56960	227
AT3G56970	2
AT3G56980	2
AT3G56990	303
AT3G57000	488
AT3G57010	164
AT3G57020	83
AT3G57030	302
AT3G57040	666
AT3G57050	1501
AT3G57060	212
AT3G57062	428
AT3G57070	806
AT3G57072	0
AT3G57080	170
AT3G57090	882
AT3G57100	0
AT3G57110	8
AT3G57120	315
AT3G57130	0
AT3G57140	131
AT3G57150	981
AT3G57157	10
AT3G57160	81
AT3G57170	695
AT3G57180	453
AT3G57190	512
AT3G57200	74
AT3G57210	0
AT3G57220	341
AT3G57230	364
AT3G57240	366
AT3G57250	1
AT3G57260	4
AT3G57270	1
AT3G57280	804
AT3G57290	1867
AT3G57300	2192
AT3G57310	0
AT3G57320	407
AT3G57330	753
AT3G57340	700
AT3G57350	253
AT3G57360	38
AT3G57370	0
AT3G57380	65
AT3G57390	322
AT3G57400	1329
AT3G57410	2405
AT3G57420	1703
AT3G57430	241
AT3G57440	5
AT3G57450	1617
AT3G57460	10
AT3G57465	0
AT3G57470	1358
AT3G57480	164
AT3G57490	210
AT3G57500	6
AT3G57510	430
AT3G57520	3118
AT3G57530	2349
AT3G57540	20
AT3G57550	643
AT3G57560	604
AT3G57570	505
AT3G57580	96
AT3G57586	6
AT3G57587	0
AT3G57590	137
AT3G57600	130
AT3G57610	1381
AT3G57620	0
AT3G57630	675
AT3G57640	155
AT3G57645	0
AT3G57650	973
AT3G57660	583
AT3G57670	102
AT3G57680	41
AT3G57690	229
AT3G57700	0
AT3G57710	293
AT3G57720	133
AT3G57730	0
AT3G57740	11
AT3G57750	273
AT3G57760	29
AT3G57765	0
AT3G57770	48
AT3G57780	175
AT3G57785	142
AT3G57787	0
AT3G57790	677
AT3G57800	1987
AT3G57810	338
AT3G57820	4
AT3G57830	125
AT3G57840	0
AT3G57850	2
AT3G57854	0
AT3G57860	38
AT3G57870	1707
AT3G57880	1792
AT3G57890	1443
AT3G57900	0
AT3G57910	158
AT3G57920	0
AT3G57930	910
AT3G57940	181
AT3G57950	0
AT3G57960	0
AT3G57965	107
AT3G57970	0
AT3G57980	276
AT3G57990	1451
AT3G58000	71
AT3G58010	1086
AT3G58020	314
AT3G58030	1041
AT3G58035	0
AT3G58040	468
AT3G58050	896
AT3G58060	23
AT3G58070	6
AT3G58090	197
AT3G58100	116
AT3G58110	827
AT3G58120	189
AT3G58130	208
AT3G58140	2033
AT3G58150	19
AT3G58160	334
AT3G58165	0
AT3G58170	1175
AT3G58180	262
AT3G58190	0
AT3G58193	0
AT3G58196	0
AT3G58200	163
AT3G58210	9
AT3G58220	520
AT3G58230	0
AT3G58240	0
AT3G58250	14
AT3G58260	0
AT3G58270	147
AT3G58280	0
AT3G58290	0
AT3G58300	0
AT3G58310	0
AT3G58320	0
AT3G58330	0
AT3G58340	0
AT3G58347	0
AT3G58350	12
AT3G58360	2
AT3G58370	0
AT3G58380	1
AT3G58390	0
AT3G58400	0
AT3G58410	0
AT3G58415	0
AT3G58420	0
AT3G58430	29
AT3G58440	3
AT3G58450	7
AT3G58460	831
AT3G58470	175
AT3G58480	15
AT3G58490	486
AT3G58500	2459
AT3G58510	1394
AT3G58520	38
AT3G58530	432
AT3G58540	8
AT3G58550	1
AT3G58560	1459
AT3G58570	1211
AT3G58580	600
AT3G58585	0
AT3G58590	31
AT3G58600	1148
AT3G58610	3492
AT3G58620	712
AT3G58630	191
AT3G58640	1285
AT3G58650	205
AT3G58660	515
AT3G58670	521
AT3G58680	3266
AT3G58690	260
AT3G58700	701
AT3G58710	36
AT3G58720	202
AT3G58730	4390
AT3G58740	633
AT3G58750	1832
AT3G58760	627
AT3G58770	6
AT3G58780	716
AT3G58790	426
AT3G58795	1
AT3G58800	186
AT3G58810	49
AT3G58820	127
AT3G58830	403
AT3G58840	451
AT3G58850	14
AT3G58860	1
AT3G58865	32
AT3G58875	0
AT3G58877	0
AT3G58880	0
AT3G58890	0
AT3G58900	230
AT3G58910	0
AT3G58920	0
AT3G58930	131
AT3G58940	151
AT3G58950	4
AT3G58960	3
AT3G58970	1002
AT3G58975	89
AT3G58980	88
AT3G58990	318
AT3G59000	132
AT3G59010	3022
AT3G59020	1768
AT3G59030	30
AT3G59040	570
AT3G59050	1714
AT3G59060	1107
AT3G59068	4
AT3G59070	0
AT3G59080	406
AT3G59090	567
AT3G59100	415
AT3G59110	749
AT3G59120	0
AT3G59130	0
AT3G59140	300
AT3G59150	184
AT3G59160	0
AT3G59170	0
AT3G59180	0
AT3G59190	12
AT3G59200	43
AT3G59210	71
AT3G59220	23
AT3G59230	0
AT3G59240	0
AT3G59245	0
AT3G59250	5
AT3G59260	0
AT3G59270	1
AT3G59280	830
AT3G59290	519
AT3G59295	0
AT3G59300	1029
AT3G59310	237
AT3G59320	322
AT3G59330	295
AT3G59340	0
AT3G59350	2411
AT3G59360	1102
AT3G59370	6
AT3G59380	666
AT3G59390	146
AT3G59400	20
AT3G59410	549
AT3G59415	0
AT3G59420	380
AT3G59430	118
AT3G59435	0
AT3G59440	0
AT3G59450	0
AT3G59455	2
AT3G59460	0
AT3G59470	223
AT3G59480	93
AT3G59490	271
AT3G59500	525
AT3G59510	3
AT3G59520	116
AT3G59530	73
AT3G59540	2179
AT3G59550	48
AT3G59570	134
AT3G59580	112
AT3G59590	31
AT3G59600	747
AT3G59610	90
AT3G59620	2
AT3G59630	286
AT3G59640	169
AT3G59650	207
AT3G59660	925
AT3G59670	318
AT3G59680	153
AT3G59690	459
AT3G59695	0
AT3G59700	15
AT3G59710	1
AT3G59720	0
AT3G59730	1
AT3G59740	1
AT3G59750	5
AT3G59760	654
AT3G59765	55
AT3G59770	1978
AT3G59780	5137
AT3G59790	32
AT3G59800	261
AT3G59810	518
AT3G59820	660
AT3G59830	13
AT3G59840	215
AT3G59845	1176
AT3G59850	19
AT3G59860	0
AT3G59870	617
AT3G59880	12
AT3G59884	0
AT3G59890	98
AT3G59900	274
AT3G59910	1524
AT3G59920	4001
AT3G59923	0
AT3G59926	0
AT3G59930	0
AT3G59940	0
AT3G59950	921
AT3G59960	0
AT3G59970	6839
AT3G59980	643
AT3G59990	1388
AT3G60000	97
AT3G60010	8
AT3G60020	0
AT3G60030	2676
AT3G60040	93
AT3G60050	163
AT3G60060	0
AT3G60070	360
AT3G60075	0
AT3G60080	492
AT3G60090	5
AT3G60100	0
AT3G60110	182
AT3G60120	0
AT3G60130	935
AT3G60140	6
AT3G60150	134
AT3G60160	1858
AT3G60164	6
AT3G60170	0
AT3G60176	0
AT3G60180	436
AT3G60190	1189
AT3G60200	282
AT3G60210	808
AT3G60220	25
AT3G60238	0
AT3G60240	3585
AT3G60245	4601
AT3G60250	1039
AT3G60260	494
AT3G60270	0
AT3G60280	0
AT3G60286	9
AT3G60290	157
AT3G60300	1740
AT3G60310	203
AT3G60320	1749
AT3G60328	0
AT3G60330	19
AT3G60340	1075
AT3G60350	825
AT3G60360	141
AT3G60370	599
AT3G60380	970
AT3G60390	315
AT3G60400	178
AT3G60410	716
AT3G60415	626
AT3G60420	0
AT3G60440	568
AT3G60450	803
AT3G60460	0
AT3G60470	0
AT3G60480	265
AT3G60490	9
AT3G60500	433
AT3G60510	263
AT3G60520	218
AT3G60530	568
AT3G60540	17
AT3G60550	28
AT3G60560	0
AT3G60565	0
AT3G60570	7
AT3G60580	74
AT3G60590	500
AT3G60600	2377
AT3G60610	1
AT3G60613	0
AT3G60620	553
AT3G60630	523
AT3G60640	315
AT3G60650	2
AT3G60660	58
AT3G60670	17
AT3G60680	128
AT3G60690	1072
AT3G60700	365
AT3G60710	6
AT3G60720	163
AT3G60730	3
AT3G60740	860
AT3G60750	51653
AT3G60760	0
AT3G60770	2980
AT3G60780	0
AT3G60790	4
AT3G60800	432
AT3G60805	0
AT3G60810	873
AT3G60820	2317
AT3G60830	552
AT3G60840	295
AT3G60850	369
AT3G60860	1335
AT3G60870	2
AT3G60880	279
AT3G60890	37
AT3G60900	539
AT3G60910	251
AT3G60920	0
AT3G60930	22
AT3G60935	0
AT3G60940	1
AT3G60950	0
AT3G60955	0
AT3G60957	0
AT3G60960	81
AT3G60961	1
AT3G60965	231
AT3G60966	0
AT3G60970	34
AT3G60972	0
AT3G60975	0
AT3G60980	57
AT3G60990	0
AT3G61010	883
AT3G61020	281
AT3G61028	3
AT3G61030	0
AT3G61035	0
AT3G61040	5
AT3G61050	1997
AT3G61060	157
AT3G61070	1936
AT3G61080	1419
AT3G61090	27
AT3G61100	94
AT3G61105	0
AT3G61110	2481
AT3G61111	2
AT3G61113	33
AT3G61117	0
AT3G61118	10
AT3G61120	0
AT3G61130	2912
AT3G61140	895
AT3G61150	865
AT3G61160	364
AT3G61170	23
AT3G61172	8
AT3G61175	14
AT3G61177	5
AT3G61180	1130
AT3G61182	0
AT3G61185	0
AT3G61190	748
AT3G61198	167
AT3G61200	1067
AT3G61210	589
AT3G61220	1074
AT3G61230	0
AT3G61240	1489
AT3G61250	79
AT3G61260	2929
AT3G61270	0
AT3G61280	14
AT3G61290	0
AT3G61300	0
AT3G61310	407
AT3G61320	364
AT3G61330	0
AT3G61340	7
AT3G61350	187
AT3G61360	47
AT3G61370	117
AT3G61380	329
AT3G61390	1
AT3G61400	0
AT3G61410	5
AT3G61415	255
AT3G61420	510
AT3G61430	5226
AT3G61440	8160
AT3G61450	6
AT3G61460	3605
AT3G61470	64451
AT3G61480	519
AT3G61490	161
AT3G61500	105
AT3G61510	0
AT3G61520	62
AT3G61530	198
AT3G61540	351
AT3G61545	0
AT3G61550	235
AT3G61560	115
AT3G61570	468
AT3G61571	0
AT3G61580	5447
AT3G61590	183
AT3G61600	1430
AT3G61610	70
AT3G61620	225
AT3G61630	166
AT3G61640	631
AT3G61650	240
AT3G61660	16
AT3G61670	623
AT3G61680	44
AT3G61690	1158
AT3G61700	839
AT3G61710	531
AT3G61715	0
AT3G61720	0
AT3G61721	0
AT3G61723	0
AT3G61730	0
AT3G61740	291
AT3G61750	524
AT3G61755	0
AT3G61760	74
AT3G61770	601
AT3G61780	374
AT3G61790	453
AT3G61800	266
AT3G61810	0
AT3G61820	368
AT3G61825	0
AT3G61826	0
AT3G61829	0
AT3G61830	378
AT3G61840	1
AT3G61850	165
AT3G61860	612
AT3G61870	6109
AT3G61880	44
AT3G61890	1148
AT3G61897	1
AT3G61898	57
AT3G61900	60
AT3G61910	223
AT3G61920	15
AT3G61930	67
AT3G61940	9
AT3G61950	350
AT3G61960	1000
AT3G61962	0
AT3G61970	92
AT3G61980	361
AT3G61990	81
AT3G62000	126
AT3G62010	1770
AT3G62020	2352
AT3G62030	9324
AT3G62040	58
AT3G62050	39
AT3G62060	192
AT3G62070	519
AT3G62080	271
AT3G62090	5
AT3G62100	71
AT3G62110	930
AT3G62120	1989
AT3G62130	712
AT3G62140	399
AT3G62150	151
AT3G62160	82
AT3G62170	262
AT3G62180	81
AT3G62190	549
AT3G62200	394
AT3G62210	1
AT3G62220	333
AT3G62230	100
AT3G62240	671
AT3G62245	0
AT3G62250	3525
AT3G62260	400
AT3G62270	46
AT3G62280	2
AT3G62285	0
AT3G62290	12622
AT3G62300	727
AT3G62310	817
AT3G62320	0
AT3G62330	519
AT3G62340	13
AT3G62350	4
AT3G62360	1817
AT3G62370	483
AT3G62380	1
AT3G62390	165
AT3G62400	1120
AT3G62410	13695
AT3G62420	2516
AT3G62430	31
AT3G62440	1
AT3G62450	367
AT3G62455	45
AT3G62460	160
AT3G62470	96
AT3G62475	0
AT3G62480	0
AT3G62490	0
AT3G62499	5
AT3G62500	83
AT3G62510	5
AT3G62520	2
AT3G62528	0
AT3G62529	0
AT3G62530	1496
AT3G62540	0
AT3G62550	2379
AT3G62560	1005
AT3G62570	80
AT3G62580	1789
AT3G62590	205
AT3G62600	1182
AT3G62610	126
AT3G62615	0
AT3G62620	179
AT3G62630	1115
AT3G62640	34
AT3G62650	1932
AT3G62660	2110
AT3G62670	0
AT3G62680	1
AT3G62690	164
AT3G62695	0
AT3G62700	4933
AT3G62710	239
AT3G62720	1264
AT3G62725	1
AT3G62730	340
AT3G62735	0
AT3G62740	18
AT3G62750	969
AT3G62760	0
AT3G62770	778
AT3G62780	7
AT3G62790	1256
AT3G62800	374
AT3G62810	529
AT3G62820	1226
AT3G62830	1311
AT3G62840	1436
AT3G62850	6
AT3G62860	229
AT3G62870	4412
AT3G62880	143
AT3G62890	44
AT3G62900	1446
AT3G62910	803
AT3G62920	93
AT3G62930	27
AT3G62940	537
AT3G62950	390
AT3G62960	10
AT3G62970	378
AT3G62980	1627
AT3G62990	0
AT3G63000	778
AT3G63003	0
AT3G63006	0
AT3G63010	17
AT3G63020	1
AT3G63030	320
AT3G63040	3
AT3G63050	27
AT3G63052	2
AT3G63060	36
AT3G63070	1223
AT3G63080	646
AT3G63088	6
AT3G63090	141
AT3G63093	0
AT3G63095	0
AT3G63110	13
AT3G63120	923
AT3G63130	447
AT3G63140	6986
AT3G63150	1153
AT3G63160	14526
AT3G63170	602
AT3G63180	914
AT3G63190	1838
AT3G63200	191
AT3G63210	1988
AT3G63215	0
AT3G63220	155
AT3G63230	0
AT3G63240	277
AT3G63250	1096
AT3G63255	0
AT3G63260	715
AT3G63270	208
AT3G63280	231
AT3G63290	99
AT3G63300	100
AT3G63310	757
AT3G63320	1
AT3G63340	1610
AT3G63350	0
AT3G63360	0
AT3G63370	212
AT3G63375	7
AT3G63380	34
AT3G63390	182
AT3G63400	751
AT3G63410	7574
AT3G63420	383
AT3G63430	125
AT3G63440	0
AT3G63445	80
AT3G63450	140
AT3G63460	3922
AT3G63470	1
AT3G63480	23
AT3G63490	6685
AT3G63500	1898
AT3G63510	241
AT3G63520	7064
AT3G63530	198
AT3G63540	2219
AT3G66652	139
AT3G66654	741
AT3G66656	24
AT3G66658	558
AT4G00005	0
AT4G00020	116
AT4G00026	323
AT4G00030	600
AT4G00040	473
AT4G00050	360
AT4G00060	830
AT4G00070	0
AT4G00080	0
AT4G00085	0
AT4G00090	509
AT4G00100	2085
AT4G00110	191
AT4G00114	0
AT4G00120	425
AT4G00130	7
AT4G00140	1
AT4G00150	326
AT4G00155	0
AT4G00160	6
AT4G00163	0
AT4G00165	30
AT4G00170	483
AT4G00180	131
AT4G00190	0
AT4G00200	157
AT4G00210	1
AT4G00220	108
AT4G00225	0
AT4G00230	348
AT4G00231	330
AT4G00232	0
AT4G00234	0
AT4G00236	0
AT4G00238	409
AT4G00240	77
AT4G00250	31
AT4G00260	0
AT4G00270	965
AT4G00280	0
AT4G00290	336
AT4G00295	168
AT4G00300	1505
AT4G00305	5
AT4G00310	108
AT4G00315	0
AT4G00320	3
AT4G00330	1632
AT4G00335	217
AT4G00340	946
AT4G00342	0
AT4G00350	56
AT4G00355	1091
AT4G00356	0
AT4G00360	1350
AT4G00370	2108
AT4G00380	408
AT4G00390	11
AT4G00400	206
AT4G00413	0
AT4G00416	0
AT4G00420	315
AT4G00430	5448
AT4G00440	1950
AT4G00450	1595
AT4G00460	17
AT4G00467	0
AT4G00480	46
AT4G00490	2105
AT4G00500	345
AT4G00520	359
AT4G00525	40
AT4G00530	45
AT4G00540	45
AT4G00550	228
AT4G00560	355
AT4G00570	1986
AT4G00580	0
AT4G00585	1049
AT4G00590	144
AT4G00600	0
AT4G00610	0
AT4G00620	153
AT4G00630	1323
AT4G00650	144
AT4G00651	0
AT4G00660	921
AT4G00670	82
AT4G00680	6
AT4G00690	40
AT4G00695	5
AT4G00700	26
AT4G00710	559
AT4G00720	2055
AT4G00730	1540
AT4G00740	1538
AT4G00750	907
AT4G00752	507
AT4G00753	0
AT4G00755	471
AT4G00760	234
AT4G00770	5
AT4G00780	2669
AT4G00800	1452
AT4G00810	1671
AT4G00820	318
AT4G00830	1360
AT4G00840	374
AT4G00850	103
AT4G00860	1277
AT4G00870	521
AT4G00872	189
AT4G00880	46
AT4G00883	0
AT4G00885	0
AT4G00889	0
AT4G00890	7
AT4G00891	0
AT4G00893	4
AT4G00895	3202
AT4G00900	650
AT4G00905	0
AT4G00910	2
AT4G00920	0
AT4G00925	0
AT4G00930	268
AT4G00940	2
AT4G00950	67
AT4G00953	0
AT4G00955	34
AT4G00960	8
AT4G00970	157
AT4G00975	4
AT4G00980	47
AT4G00985	0
AT4G00990	687
AT4G01000	1969
AT4G01010	59
AT4G01020	399
AT4G01023	5
AT4G01026	456
AT4G01030	84
AT4G01037	398
AT4G01040	723
AT4G01050	9495
AT4G01060	489
AT4G01070	3564
AT4G01080	2160
AT4G01090	648
AT4G01100	2941
AT4G01110	9
AT4G01120	670
AT4G01130	311
AT4G01140	169
AT4G01150	19028
AT4G01160	56
AT4G01170	0
AT4G01180	1
AT4G01190	10
AT4G01200	38
AT4G01210	982
AT4G01220	340
AT4G01230	18
AT4G01240	0
AT4G01245	0
AT4G01250	94
AT4G01260	0
AT4G01265	0
AT4G01270	25
AT4G01280	350
AT4G01290	2503
AT4G01310	4069
AT4G01320	992
AT4G01330	1568
AT4G01335	2
AT4G01340	1
AT4G01350	0
AT4G01355	0
AT4G01360	69
AT4G01370	1075
AT4G01380	0
AT4G01390	1
AT4G01395	1559
AT4G01400	25
AT4G01410	137
AT4G01420	378
AT4G01430	294
AT4G01435	0
AT4G01440	861
AT4G01450	343
AT4G01455	0
AT4G01460	214
AT4G01470	2
AT4G01480	1355
AT4G01490	1
AT4G01500	171
AT4G01505	0
AT4G01510	241
AT4G01515	1
AT4G01516	0
AT4G01520	0
AT4G01525	3
AT4G01530	0
AT4G01533	0
AT4G01535	0
AT4G01540	137
AT4G01550	264
AT4G01560	420
AT4G01570	344
AT4G01575	0
AT4G01580	102
AT4G01590	632
AT4G01593	87
AT4G01595	0
AT4G01600	420
AT4G01610	3087
AT4G01630	16
AT4G01640	10
AT4G01650	219
AT4G01660	442
AT4G01670	192
AT4G01671	0
AT4G01680	598
AT4G01690	2321
AT4G01700	69
AT4G01703	0
AT4G01710	269
AT4G01720	27
AT4G01730	121
AT4G01735	0
AT4G01740	38
AT4G01750	4
AT4G01760	0
AT4G01770	1
AT4G01780	1
AT4G01790	72
AT4G01800	5943
AT4G01810	1189
AT4G01820	0
AT4G01830	4
AT4G01840	321
AT4G01850	8500
AT4G01860	428
AT4G01865	1
AT4G01870	922
AT4G01880	311
AT4G01883	528
AT4G01890	0
AT4G01895	28
AT4G01897	499
AT4G01900	1161
AT4G01910	6
AT4G01915	317
AT4G01920	79
AT4G01925	0
AT4G01930	1
AT4G01935	274
AT4G01940	1370
AT4G01950	188
AT4G01960	563
AT4G01970	62
AT4G01975	2
AT4G01980	10
AT4G01985	9
AT4G01990	108
AT4G01995	598
AT4G02000	12
AT4G02005	162
AT4G02010	740
AT4G02020	2487
AT4G02030	728
AT4G02040	0
AT4G02050	1099
AT4G02055	0
AT4G02060	271
AT4G02070	368
AT4G02075	379
AT4G02080	2013
AT4G02090	2
AT4G02100	188
AT4G02110	127
AT4G02120	1184
AT4G02130	733
AT4G02140	4
AT4G02150	608
AT4G02160	0
AT4G02170	0
AT4G02180	4
AT4G02190	0
AT4G02195	177
AT4G02200	191
AT4G02210	204
AT4G02220	259
AT4G02230	2334
AT4G02235	0
AT4G02250	163
AT4G02260	1942
AT4G02270	0
AT4G02280	127
AT4G02290	30
AT4G02300	0
AT4G02310	0
AT4G02312	0
AT4G02314	0
AT4G02317	0
AT4G02320	7
AT4G02330	6
AT4G02340	849
AT4G02350	1005
AT4G02360	15
AT4G02370	1155
AT4G02380	187
AT4G02390	78
AT4G02400	455
AT4G02405	216
AT4G02410	637
AT4G02420	168
AT4G02425	100
AT4G02430	385
AT4G02440	624
AT4G02450	2833
AT4G02460	121
AT4G02465	0
AT4G02480	5697
AT4G02482	48
AT4G02485	108
AT4G02487	0
AT4G02489	0
AT4G02490	0
AT4G02500	2477
AT4G02510	6602
AT4G02520	24
AT4G02530	4928
AT4G02540	629
AT4G02541	0
AT4G02550	267
AT4G02555	0
AT4G02560	591
AT4G02570	4668
AT4G02580	2321
AT4G02590	789
AT4G02600	1609
AT4G02610	441
AT4G02620	1773
AT4G02630	1475
AT4G02640	1187
AT4G02650	75
AT4G02655	2
AT4G02660	62
AT4G02670	5
AT4G02680	1561
AT4G02690	3
AT4G02700	18
AT4G02710	361
AT4G02715	1688
AT4G02720	0
AT4G02725	873
AT4G02730	135
AT4G02733	4
AT4G02735	0
AT4G02740	461
AT4G02750	77
AT4G02760	199
AT4G02770	27887
AT4G02780	1
AT4G02790	788
AT4G02800	142
AT4G02810	144
AT4G02820	233
AT4G02830	194
AT4G02840	710
AT4G02850	3
AT4G02860	572
AT4G02870	0
AT4G02880	639
AT4G02890	4709
AT4G02900	130
AT4G02910	4
AT4G02920	3574
AT4G02930	884
AT4G02940	1355
AT4G02950	0
AT4G02960	0
AT4G02970	272
AT4G02980	584
AT4G02990	752
AT4G03000	825
AT4G03010	130
AT4G03020	1874
AT4G03030	1639
AT4G03038	27
AT4G03039	0
AT4G03040	12
AT4G03050	1065
AT4G03060	10
AT4G03063	0
AT4G03070	391
AT4G03080	1456
AT4G03090	380
AT4G03100	124
AT4G03110	537
AT4G03113	0
AT4G03115	173
AT4G03120	305
AT4G03130	39
AT4G03135	0
AT4G03140	12
AT4G03150	431
AT4G03153	2
AT4G03156	3
AT4G03157	2
AT4G03160	0
AT4G03165	0
AT4G03170	0
AT4G03175	13
AT4G03180	510
AT4G03190	1040
AT4G03200	1369
AT4G03205	316
AT4G03210	1192
AT4G03220	0
AT4G03230	211
AT4G03240	288
AT4G03250	176
AT4G03260	2724
AT4G03270	57
AT4G03280	27214
AT4G03285	0
AT4G03290	129
AT4G03292	2
AT4G03295	0
AT4G03298	0
AT4G03300	2
AT4G03305	0
AT4G03310	0
AT4G03320	102
AT4G03330	1
AT4G03340	91
AT4G03350	0
AT4G03360	0
AT4G03364	0
AT4G03370	0
AT4G03376	0
AT4G03380	1
AT4G03390	1398
AT4G03400	732
AT4G03405	0
AT4G03410	440
AT4G03415	1115
AT4G03420	914
AT4G03430	1821
AT4G03435	0
AT4G03437	0
AT4G03438	0
AT4G03440	95
AT4G03443	15
AT4G03445	10
AT4G03450	3
AT4G03455	0
AT4G03460	0
AT4G03470	0
AT4G03480	1
AT4G03490	15
AT4G03495	0
AT4G03500	2
AT4G03505	0
AT4G03510	239
AT4G03520	7505
AT4G03525	0
AT4G03530	0
AT4G03535	0
AT4G03540	0
AT4G03545	0
AT4G03550	1078
AT4G03555	0
AT4G03560	3090
AT4G03565	0
AT4G03566	0
AT4G03570	0
AT4G03575	0
AT4G03580	0
AT4G03585	0
AT4G03590	0
AT4G03595	1
AT4G03600	60
AT4G03605	0
AT4G03610	5
AT4G03620	0
AT4G03625	0
AT4G03630	0
AT4G03635	115
AT4G03640	0
AT4G03645	0
AT4G03650	0
AT4G03655	0
AT4G03660	0
AT4G03665	0
AT4G03670	0
AT4G03675	0
AT4G03680	0
AT4G03685	0
AT4G03690	0
AT4G03695	0
AT4G03700	0
AT4G03705	0
AT4G03710	0
AT4G03715	0
AT4G03720	0
AT4G03725	16
AT4G03726	0
AT4G03728	0
AT4G03730	0
AT4G03732	0
AT4G03740	0
AT4G03745	0
AT4G03750	0
AT4G03755	14
AT4G03760	0
AT4G03765	0
AT4G03770	0
AT4G03775	0
AT4G03780	0
AT4G03785	0
AT4G03790	0
AT4G03795	0
AT4G03800	0
AT4G03805	0
AT4G03810	0
AT4G03811	8
AT4G03813	1
AT4G03815	0
AT4G03816	7
AT4G03820	278
AT4G03823	28
AT4G03824	0
AT4G03825	0
AT4G03826	0
AT4G03830	0
AT4G03835	0
AT4G03837	0
AT4G03840	0
AT4G03845	5
AT4G03850	0
AT4G03855	0
AT4G03860	0
AT4G03865	0
AT4G03870	0
AT4G03873	0
AT4G03875	0
AT4G03876	0
AT4G03880	0
AT4G03885	0
AT4G03890	0
AT4G03895	0
AT4G03900	0
AT4G03905	1
AT4G03910	0
AT4G03911	0
AT4G03912	0
AT4G03913	0
AT4G03914	0
AT4G03915	0
AT4G03916	0
AT4G03920	0
AT4G03923	0
AT4G03925	0
AT4G03926	0
AT4G03930	102
AT4G03935	58
AT4G03940	30
AT4G03945	17
AT4G03950	0
AT4G03955	0
AT4G03960	225
AT4G03965	4
AT4G03970	0
AT4G03975	0
AT4G03976	0
AT4G03977	0
AT4G03978	0
AT4G03979	0
AT4G03980	0
AT4G03981	0
AT4G03985	0
AT4G03990	0
AT4G03995	0
AT4G04000	0
AT4G04005	10
AT4G04010	0
AT4G04015	31
AT4G04020	1831
AT4G04025	2
AT4G04030	0
AT4G04035	0
AT4G04040	953
AT4G04050	0
AT4G04055	4
AT4G04065	0
AT4G04070	0
AT4G04075	37
AT4G04077	24
AT4G04078	0
AT4G04080	0
AT4G04085	0
AT4G04090	4
AT4G04095	0
AT4G04100	0
AT4G04105	2
AT4G04110	0
AT4G04115	0
AT4G04120	0
AT4G04125	0
AT4G04130	0
AT4G04135	1
AT4G04140	0
AT4G04145	0
AT4G04150	0
AT4G04155	0
AT4G04157	0
AT4G04165	0
AT4G04167	0
AT4G04170	0
AT4G04175	0
AT4G04180	65
AT4G04185	0
AT4G04190	67
AT4G04195	0
AT4G04200	337
AT4G04205	0
AT4G04210	957
AT4G04215	0
AT4G04220	0
AT4G04221	6
AT4G04223	27
AT4G04225	6
AT4G04230	0
AT4G04235	0
AT4G04245	0
AT4G04250	0
AT4G04255	0
AT4G04260	3
AT4G04265	0
AT4G04270	0
AT4G04273	0
AT4G04275	0
AT4G04276	0
AT4G04280	0
AT4G04285	0
AT4G04290	0
AT4G04293	7
AT4G04295	0
AT4G04296	0
AT4G04300	0
AT4G04305	0
AT4G04310	3
AT4G04313	1
AT4G04315	1
AT4G04316	0
AT4G04320	773
AT4G04325	0
AT4G04330	1380
AT4G04335	0
AT4G04340	3445
AT4G04345	0
AT4G04350	1177
AT4G04355	0
AT4G04360	62
AT4G04365	0
AT4G04370	187
AT4G04375	0
AT4G04380	0
AT4G04385	0
AT4G04390	0
AT4G04392	0
AT4G04393	0
AT4G04394	0
AT4G04395	0
AT4G04396	0
AT4G04398	0
AT4G04400	0
AT4G04402	0
AT4G04404	0
AT4G04405	0
AT4G04407	0
AT4G04408	0
AT4G04409	0
AT4G04410	2054
AT4G04415	3
AT4G04420	13
AT4G04423	7
AT4G04425	1
AT4G04426	6
AT4G04430	7
AT4G04435	21
AT4G04440	5
AT4G04445	13
AT4G04450	12
AT4G04455	0
AT4G04460	1291
AT4G04465	0
AT4G04470	511
AT4G04475	0
AT4G04480	0
AT4G04485	2
AT4G04490	11
AT4G04495	0
AT4G04500	1
AT4G04505	0
AT4G04510	3
AT4G04515	0
AT4G04520	0
AT4G04525	2
AT4G04530	0
AT4G04535	0
AT4G04540	0
AT4G04545	0
AT4G04547	0
AT4G04550	0
AT4G04555	11
AT4G04560	0
AT4G04565	35
AT4G04570	464
AT4G04580	155
AT4G04585	0
AT4G04590	0
AT4G04600	0
AT4G04601	0
AT4G04605	5
AT4G04610	1152
AT4G04614	403
AT4G04615	0
AT4G04620	719
AT4G04625	0
AT4G04630	122
AT4G04632	0
AT4G04635	0
AT4G04640	26520
AT4G04645	0
AT4G04650	0
AT4G04653	0
AT4G04655	0
AT4G04660	0
AT4G04665	0
AT4G04670	166
AT4G04675	1
AT4G04680	4
AT4G04690	0
AT4G04692	1688
AT4G04693	0
AT4G04695	36
AT4G04700	46
AT4G04710	9
AT4G04720	797
AT4G04730	0
AT4G04740	620
AT4G04745	1
AT4G04750	67
AT4G04755	0
AT4G04760	0
AT4G04765	0
AT4G04770	4405
AT4G04775	0
AT4G04780	234
AT4G04785	0
AT4G04790	125
AT4G04795	0
AT4G04800	411
AT4G04805	0
AT4G04810	157
AT4G04815	0
AT4G04820	0
AT4G04825	0
AT4G04830	657
AT4G04835	0
AT4G04840	0
AT4G04850	1561
AT4G04855	9
AT4G04860	447
AT4G04865	12
AT4G04870	251
AT4G04875	0
AT4G04880	463
AT4G04885	546
AT4G04890	1635
AT4G04895	2
AT4G04900	0
AT4G04905	0
AT4G04910	1850
AT4G04920	739
AT4G04925	380
AT4G04930	60
AT4G04940	188
AT4G04945	0
AT4G04950	1029
AT4G04955	498
AT4G04957	0
AT4G04960	539
AT4G04965	0
AT4G04970	961
AT4G04972	0
AT4G04975	0
AT4G04980	5
AT4G04985	4
AT4G04990	0
AT4G04995	1
AT4G05000	370
AT4G05005	0
AT4G05010	231
AT4G05015	0
AT4G05018	3
AT4G05020	592
AT4G05025	0
AT4G05030	0
AT4G05040	272
AT4G05045	0
AT4G05048	0
AT4G05049	3
AT4G05050	14611
AT4G05053	0
AT4G05055	0
AT4G05060	412
AT4G05065	0
AT4G05070	2098
AT4G05071	6
AT4G05073	0
AT4G05075	0
AT4G05076	0
AT4G05080	0
AT4G05085	3
AT4G05087	0
AT4G05090	559
AT4G05091	0
AT4G05095	1
AT4G05097	0
AT4G05100	18
AT4G05105	7
AT4G05110	41
AT4G05115	0
AT4G05120	585
AT4G05125	0
AT4G05130	18
AT4G05133	0
AT4G05135	0
AT4G05140	0
AT4G05145	0
AT4G05150	2520
AT4G05155	5
AT4G05160	1150
AT4G05170	0
AT4G05180	38592
AT4G05190	308
AT4G05200	0
AT4G05205	0
AT4G05210	21
AT4G05215	0
AT4G05220	0
AT4G05225	0
AT4G05230	0
AT4G05235	0
AT4G05240	0
AT4G05245	0
AT4G05250	0
AT4G05255	0
AT4G05260	0
AT4G05270	0
AT4G05275	0
AT4G05280	0
AT4G05285	0
AT4G05290	0
AT4G05295	0
AT4G05300	0
AT4G05303	0
AT4G05305	0
AT4G05306	0
AT4G05310	1
AT4G05315	6
AT4G05320	28768
AT4G05330	587
AT4G05335	0
AT4G05340	0
AT4G05350	0
AT4G05355	0
AT4G05360	0
AT4G05365	0
AT4G05375	0
AT4G05380	16
AT4G05385	0
AT4G05390	468
AT4G05395	0
AT4G05400	303
AT4G05405	3
AT4G05410	239
AT4G05415	0
AT4G05420	1802
AT4G05425	0
AT4G05430	6
AT4G05435	0
AT4G05440	132
AT4G05445	0
AT4G05450	230
AT4G05455	0
AT4G05460	331
AT4G05465	0
AT4G05470	0
AT4G05475	14
AT4G05485	0
AT4G05490	0
AT4G05495	0
AT4G05497	1
AT4G05500	0
AT4G05502	0
AT4G05505	0
AT4G05508	0
AT4G05510	0
AT4G05520	301
AT4G05523	0
AT4G05525	0
AT4G05526	0
AT4G05530	1026
AT4G05535	0
AT4G05540	1
AT4G05545	0
AT4G05550	0
AT4G05553	0
AT4G05555	0
AT4G05556	0
AT4G05560	0
AT4G05565	0
AT4G05570	0
AT4G05575	0
AT4G05580	0
AT4G05581	0
AT4G05582	0
AT4G05583	0
AT4G05584	0
AT4G05585	0
AT4G05586	0
AT4G05587	0
AT4G05588	0
AT4G05589	0
AT4G05590	190
AT4G05591	0
AT4G05592	0
AT4G05593	0
AT4G05594	0
AT4G05595	0
AT4G05597	0
AT4G05600	0
AT4G05605	0
AT4G05610	0
AT4G05612	0
AT4G05613	0
AT4G05615	0
AT4G05616	0
AT4G05620	0
AT4G05625	0
AT4G05630	9
AT4G05631	243
AT4G05632	0
AT4G05633	0
AT4G05634	0
AT4G05635	0
AT4G05636	0
AT4G05638	0
AT4G05640	0
AT4G05645	0
AT4G05650	3
AT4G05655	0
AT4G05660	0
AT4G05665	0
AT4G05670	0
AT4G05675	0
AT4G05680	0
AT4G05685	18
AT4G05690	0
AT4G05695	0
AT4G05700	0
AT4G05705	0
AT4G05710	0
AT4G05715	4
AT4G05720	0
AT4G05730	0
AT4G05735	0
AT4G05740	0
AT4G05745	0
AT4G05750	0
AT4G05755	0
AT4G05760	1
AT4G05765	0
AT4G05770	0
AT4G05775	0
AT4G05780	0
AT4G05785	0
AT4G05790	0
AT4G05795	0
AT4G05800	0
AT4G05805	2
AT4G05810	1
AT4G05815	0
AT4G05840	1
AT4G05845	1
AT4G05850	0
AT4G05855	0
AT4G05860	0
AT4G05865	0
AT4G05870	0
AT4G05875	0
AT4G05880	0
AT4G05885	0
AT4G05890	0
AT4G05895	0
AT4G05900	0
AT4G05905	0
AT4G05910	0
AT4G05915	0
AT4G05918	0
AT4G05920	0
AT4G05925	0
AT4G05930	0
AT4G05935	0
AT4G05940	0
AT4G05945	0
AT4G05950	0
AT4G05965	0
AT4G05970	0
AT4G05975	0
AT4G05980	40
AT4G05985	0
AT4G05990	0
AT4G05995	0
AT4G06000	0
AT4G06005	0
AT4G06010	0
AT4G06015	0
AT4G06045	0
AT4G06050	0
AT4G06055	0
AT4G06060	9
AT4G06065	1
AT4G06070	0
AT4G06075	2
AT4G06080	2
AT4G06085	0
AT4G06090	1
AT4G06095	0
AT4G06105	0
AT4G06110	0
AT4G06115	0
AT4G06130	0
AT4G06135	0
AT4G06140	0
AT4G06145	0
AT4G06155	0
AT4G06160	1
AT4G06165	0
AT4G06170	0
AT4G06175	0
AT4G06185	0
AT4G06195	23
AT4G06196	0
AT4G06200	0
AT4G06205	0
AT4G06210	0
AT4G06215	0
AT4G06225	5
AT4G06235	2
AT4G06240	0
AT4G06245	0
AT4G06250	0
AT4G06255	0
AT4G06260	0
AT4G06265	2
AT4G06280	0
AT4G06285	0
AT4G06290	0
AT4G06295	0
AT4G06300	0
AT4G06305	3
AT4G06310	5
AT4G06315	2
AT4G06320	5
AT4G06330	1
AT4G06335	0
AT4G06340	11
AT4G06345	0
AT4G06365	0
AT4G06370	0
AT4G06375	2
AT4G06380	0
AT4G06385	0
AT4G06390	0
AT4G06395	0
AT4G06400	0
AT4G06405	0
AT4G06410	6
AT4G06415	0
AT4G06425	0
AT4G06440	0
AT4G06445	0
AT4G06450	0
AT4G06455	0
AT4G06460	0
AT4G06474	0
AT4G06477	0
AT4G06479	0
AT4G06480	0
AT4G06481	0
AT4G06482	0
AT4G06483	0
AT4G06484	0
AT4G06485	0
AT4G06486	0
AT4G06487	0
AT4G06488	0
AT4G06489	0
AT4G06490	0
AT4G06491	0
AT4G06492	0
AT4G06493	0
AT4G06494	0
AT4G06495	0
AT4G06496	0
AT4G06497	0
AT4G06498	0
AT4G06499	0
AT4G06500	0
AT4G06501	0
AT4G06502	0
AT4G06503	0
AT4G06504	0
AT4G06505	0
AT4G06506	0
AT4G06507	0
AT4G06508	0
AT4G06509	0
AT4G06510	0
AT4G06511	0
AT4G06512	0
AT4G06513	0
AT4G06514	0
AT4G06515	0
AT4G06516	0
AT4G06517	0
AT4G06518	0
AT4G06519	0
AT4G06520	0
AT4G06521	0
AT4G06522	0
AT4G06523	0
AT4G06524	0
AT4G06525	0
AT4G06526	0
AT4G06527	0
AT4G06528	0
AT4G06529	0
AT4G06530	0
AT4G06531	0
AT4G06532	0
AT4G06533	0
AT4G06534	123
AT4G06535	1
AT4G06536	58
AT4G06537	3
AT4G06538	2
AT4G06539	0
AT4G06540	0
AT4G06541	0
AT4G06542	0
AT4G06543	0
AT4G06544	0
AT4G06545	0
AT4G06546	0
AT4G06547	0
AT4G06548	0
AT4G06549	0
AT4G06550	0
AT4G06551	0
AT4G06552	0
AT4G06553	0
AT4G06554	0
AT4G06555	0
AT4G06556	0
AT4G06557	0
AT4G06558	0
AT4G06559	0
AT4G06560	0
AT4G06561	0
AT4G06562	0
AT4G06563	0
AT4G06564	0
AT4G06565	0
AT4G06566	0
AT4G06567	0
AT4G06568	0
AT4G06569	0
AT4G06570	0
AT4G06571	0
AT4G06572	0
AT4G06573	0
AT4G06574	0
AT4G06575	0
AT4G06576	0
AT4G06577	0
AT4G06578	0
AT4G06579	0
AT4G06580	0
AT4G06581	0
AT4G06582	0
AT4G06583	0
AT4G06584	0
AT4G06585	0
AT4G06586	0
AT4G06587	0
AT4G06588	3
AT4G06589	0
AT4G06590	0
AT4G06591	0
AT4G06592	0
AT4G06593	0
AT4G06594	0
AT4G06595	0
AT4G06596	0
AT4G06597	0
AT4G06598	199
AT4G06599	520
AT4G06600	0
AT4G06601	0
AT4G06602	0
AT4G06603	0
AT4G06604	0
AT4G06605	0
AT4G06606	0
AT4G06607	0
AT4G06608	0
AT4G06609	0
AT4G06610	0
AT4G06611	0
AT4G06612	0
AT4G06613	0
AT4G06614	0
AT4G06615	0
AT4G06616	0
AT4G06617	0
AT4G06618	0
AT4G06619	0
AT4G06620	0
AT4G06621	0
AT4G06622	0
AT4G06623	0
AT4G06624	0
AT4G06625	0
AT4G06626	0
AT4G06627	0
AT4G06628	0
AT4G06629	0
AT4G06630	0
AT4G06631	0
AT4G06632	0
AT4G06633	0
AT4G06634	412
AT4G06635	0
AT4G06636	0
AT4G06637	2
AT4G06638	0
AT4G06639	0
AT4G06640	0
AT4G06641	0
AT4G06642	0
AT4G06643	0
AT4G06644	0
AT4G06646	0
AT4G06648	0
AT4G06650	0
AT4G06652	0
AT4G06654	0
AT4G06655	0
AT4G06656	0
AT4G06658	0
AT4G06660	0
AT4G06664	0
AT4G06665	0
AT4G06666	0
AT4G06668	0
AT4G06670	0
AT4G06672	4
AT4G06674	0
AT4G06675	5
AT4G06676	247
AT4G06678	0
AT4G06680	0
AT4G06682	0
AT4G06684	0
AT4G06685	0
AT4G06686	0
AT4G06688	0
AT4G06692	0
AT4G06694	0
AT4G06695	0
AT4G06696	0
AT4G06697	0
AT4G06698	0
AT4G06699	0
AT4G06700	0
AT4G06701	166
AT4G06702	0
AT4G06704	0
AT4G06705	0
AT4G06708	0
AT4G06710	0
AT4G06712	0
AT4G06714	0
AT4G06715	0
AT4G06716	0
AT4G06718	0
AT4G06720	0
AT4G06722	0
AT4G06724	0
AT4G06725	0
AT4G06726	0
AT4G06728	0
AT4G06730	0
AT4G06732	0
AT4G06734	0
AT4G06735	0
AT4G06736	0
AT4G06738	0
AT4G06742	0
AT4G06744	158
AT4G06745	0
AT4G06746	4
AT4G06748	3
AT4G06750	0
AT4G06752	0
AT4G06755	0
AT4G06760	1
AT4G06765	0
AT4G06770	7
AT4G06775	15
AT4G06780	0
AT4G06785	0
AT4G06795	0
AT4G06800	0
AT4G06805	0
AT4G06810	0
AT4G06815	1
AT4G06820	0
AT4G06825	0
AT4G06830	0
AT4G06835	0
AT4G06845	0
AT4G06850	0
AT4G06855	1
AT4G06860	0
AT4G06865	0
AT4G06870	0
AT4G06875	0
AT4G06880	21
AT4G06885	0
AT4G06890	1
AT4G06895	0
AT4G06900	0
AT4G06905	0
AT4G06910	0
AT4G06915	0
AT4G06920	0
AT4G06925	0
AT4G06930	0
AT4G06935	0
AT4G06945	0
AT4G06950	0
AT4G06955	4
AT4G06960	0
AT4G06965	0
AT4G06970	0
AT4G06975	0
AT4G06980	13
AT4G06985	0
AT4G06990	0
AT4G06995	0
AT4G07000	0
AT4G07005	0
AT4G07010	0
AT4G07015	0
AT4G07020	1
AT4G07025	0
AT4G07030	0
AT4G07031	0
AT4G07040	8
AT4G07045	0
AT4G07050	0
AT4G07055	0
AT4G07060	0
AT4G07065	0
AT4G07070	0
AT4G07075	0
AT4G07080	0
AT4G07085	0
AT4G07090	2
AT4G07095	0
AT4G07100	0
AT4G07105	0
AT4G07110	0
AT4G07115	0
AT4G07120	0
AT4G07125	0
AT4G07130	0
AT4G07135	0
AT4G07145	0
AT4G07150	0
AT4G07160	0
AT4G07165	0
AT4G07170	1
AT4G07175	0
AT4G07180	0
AT4G07185	0
AT4G07190	0
AT4G07195	28
AT4G07200	0
AT4G07205	0
AT4G07210	0
AT4G07215	0
AT4G07220	0
AT4G07225	0
AT4G07230	0
AT4G07235	4
AT4G07240	0
AT4G07245	0
AT4G07250	0
AT4G07255	0
AT4G07260	0
AT4G07265	0
AT4G07270	0
AT4G07275	0
AT4G07280	0
AT4G07285	0
AT4G07290	19
AT4G07295	0
AT4G07300	0
AT4G07305	0
AT4G07310	0
AT4G07315	0
AT4G07320	0
AT4G07324	0
AT4G07325	0
AT4G07327	0
AT4G07330	0
AT4G07331	0
AT4G07332	0
AT4G07334	0
AT4G07335	0
AT4G07336	0
AT4G07338	0
AT4G07339	0
AT4G07340	0
AT4G07345	0
AT4G07350	0
AT4G07355	0
AT4G07360	0
AT4G07365	10
AT4G07370	0
AT4G07375	0
AT4G07380	0
AT4G07385	0
AT4G07390	752
AT4G07395	0
AT4G07400	140
AT4G07405	0
AT4G07408	0
AT4G07410	952
AT4G07415	0
AT4G07420	0
AT4G07425	0
AT4G07430	0
AT4G07435	0
AT4G07440	0
AT4G07445	0
AT4G07450	0
AT4G07452	0
AT4G07454	0
AT4G07455	108
AT4G07456	0
AT4G07458	0
AT4G07460	0
AT4G07465	1
AT4G07470	0
AT4G07475	0
AT4G07480	0
AT4G07485	0
AT4G07490	0
AT4G07491	0
AT4G07492	0
AT4G07493	0
AT4G07494	0
AT4G07495	0
AT4G07496	0
AT4G07498	0
AT4G07500	0
AT4G07502	0
AT4G07504	0
AT4G07505	0
AT4G07507	232
AT4G07510	0
AT4G07515	0
AT4G07516	0
AT4G07517	0
AT4G07518	0
AT4G07519	0
AT4G07520	0
AT4G07521	0
AT4G07522	0
AT4G07523	0
AT4G07524	0
AT4G07525	0
AT4G07526	0
AT4G07528	0
AT4G07530	0
AT4G07535	0
AT4G07540	0
AT4G07545	0
AT4G07550	0
AT4G07560	0
AT4G07563	0
AT4G07565	0
AT4G07566	0
AT4G07570	0
AT4G07575	0
AT4G07580	0
AT4G07583	0
AT4G07586	0
AT4G07590	0
AT4G07595	0
AT4G07600	0
AT4G07605	0
AT4G07620	0
AT4G07625	0
AT4G07630	0
AT4G07635	0
AT4G07640	0
AT4G07645	0
AT4G07650	0
AT4G07655	0
AT4G07660	0
AT4G07662	0
AT4G07664	0
AT4G07665	0
AT4G07666	0
AT4G07668	0
AT4G07670	0
AT4G07675	0
AT4G07680	0
AT4G07685	0
AT4G07686	0
AT4G07688	0
AT4G07690	0
AT4G07693	0
AT4G07696	0
AT4G07699	0
AT4G07700	0
AT4G07703	0
AT4G07706	0
AT4G07713	0
AT4G07715	0
AT4G07720	0
AT4G07725	0
AT4G07730	0
AT4G07733	0
AT4G07735	0
AT4G07736	0
AT4G07738	0
AT4G07740	0
AT4G07742	0
AT4G07744	0
AT4G07745	0
AT4G07747	0
AT4G07750	0
AT4G07755	0
AT4G07760	0
AT4G07765	0
AT4G07770	0
AT4G07775	0
AT4G07780	0
AT4G07785	0
AT4G07790	0
AT4G07795	0
AT4G07800	0
AT4G07803	0
AT4G07805	0
AT4G07806	0
AT4G07810	0
AT4G07812	0
AT4G07815	6
AT4G07820	2
AT4G07825	702
AT4G07830	3
AT4G07835	0
AT4G07840	1
AT4G07841	0
AT4G07843	0
AT4G07845	0
AT4G07846	0
AT4G07850	0
AT4G07855	48
AT4G07856	0
AT4G07862	0
AT4G07865	0
AT4G07868	0
AT4G07869	0
AT4G07874	0
AT4G07875	0
AT4G07890	0
AT4G07893	0
AT4G07895	0
AT4G07896	0
AT4G07905	0
AT4G07915	0
AT4G07917	0
AT4G07920	0
AT4G07925	0
AT4G07931	0
AT4G07932	0
AT4G07933	0
AT4G07934	0
AT4G07935	0
AT4G07936	0
AT4G07937	0
AT4G07938	0
AT4G07939	0
AT4G07940	3
AT4G07941	0
AT4G07942	0
AT4G07943	0
AT4G07944	0
AT4G07945	0
AT4G07946	0
AT4G07947	0
AT4G07950	164
AT4G07955	0
AT4G07960	90
AT4G07965	0
AT4G07967	0
AT4G07970	0
AT4G07975	2
AT4G07985	0
AT4G07990	593
AT4G07995	1
AT4G08000	0
AT4G08005	0
AT4G08010	0
AT4G08013	0
AT4G08015	0
AT4G08016	0
AT4G08020	0
AT4G08022	0
AT4G08025	3
AT4G08028	0
AT4G08030	0
AT4G08032	0
AT4G08033	0
AT4G08034	0
AT4G08035	831
AT4G08036	0
AT4G08038	0
AT4G08039	0
AT4G08040	372
AT4G08045	0
AT4G08050	0
AT4G08053	0
AT4G08054	0
AT4G08055	0
AT4G08056	0
AT4G08060	0
AT4G08065	0
AT4G08070	0
AT4G08071	0
AT4G08072	0
AT4G08074	0
AT4G08075	0
AT4G08076	0
AT4G08078	0
AT4G08080	0
AT4G08085	0
AT4G08090	0
AT4G08091	0
AT4G08092	0
AT4G08093	0
AT4G08094	0
AT4G08095	0
AT4G08096	0
AT4G08097	0
AT4G08098	0
AT4G08099	0
AT4G08100	37
AT4G08101	0
AT4G08102	0
AT4G08103	0
AT4G08104	0
AT4G08105	0
AT4G08106	0
AT4G08107	0
AT4G08108	0
AT4G08109	2
AT4G08110	584
AT4G08111	0
AT4G08112	17
AT4G08113	0
AT4G08114	3
AT4G08115	35
AT4G08116	0
AT4G08120	0
AT4G08125	2
AT4G08130	0
AT4G08131	0
AT4G08132	0
AT4G08134	0
AT4G08135	0
AT4G08136	0
AT4G08138	0
AT4G08140	0
AT4G08145	0
AT4G08150	1184
AT4G08155	0
AT4G08160	369
AT4G08165	4
AT4G08170	412
AT4G08175	1
AT4G08180	896
AT4G08185	0
AT4G08190	0
AT4G08195	0
AT4G08200	0
AT4G08205	0
AT4G08210	18
AT4G08215	0
AT4G08220	177
AT4G08225	7
AT4G08230	707
AT4G08235	0
AT4G08240	289
AT4G08245	0
AT4G08250	12
AT4G08255	0
AT4G08260	0
AT4G08262	0
AT4G08263	1
AT4G08264	0
AT4G08265	0
AT4G08267	0
AT4G08270	0
AT4G08275	0
AT4G08280	531
AT4G08285	0
AT4G08290	36
AT4G08295	0
AT4G08300	46
AT4G08305	5
AT4G08310	826
AT4G08315	0
AT4G08320	268
AT4G08325	0
AT4G08330	123
AT4G08333	0
AT4G08335	0
AT4G08336	0
AT4G08340	0
AT4G08345	0
AT4G08347	0
AT4G08350	2119
AT4G08355	0
AT4G08360	0
AT4G08365	0
AT4G08370	0
AT4G08375	0
AT4G08380	0
AT4G08385	0
AT4G08390	2124
AT4G08395	0
AT4G08400	0
AT4G08405	0
AT4G08406	0
AT4G08410	0
AT4G08415	0
AT4G08420	0
AT4G08425	0
AT4G08430	0
AT4G08435	0
AT4G08445	0
AT4G08450	0
AT4G08455	134
AT4G08460	917
AT4G08465	0
AT4G08470	331
AT4G08475	1
AT4G08480	449
AT4G08485	0
AT4G08490	0
AT4G08495	0
AT4G08500	744
AT4G08505	13
AT4G08510	342
AT4G08515	2
AT4G08520	1703
AT4G08525	0
AT4G08530	61
AT4G08535	10
AT4G08540	406
AT4G08545	0
AT4G08550	19
AT4G08555	872
AT4G08560	0
AT4G08565	0
AT4G08570	4
AT4G08575	0
AT4G08580	479
AT4G08585	0
AT4G08590	132
AT4G08593	0
AT4G08595	0
AT4G08596	0
AT4G08598	0
AT4G08599	0
AT4G08600	0
AT4G08602	0
AT4G08610	0
AT4G08615	1
AT4G08620	0
AT4G08625	1
AT4G08630	1
AT4G08635	0
AT4G08640	0
AT4G08645	0
AT4G08650	0
AT4G08652	0
AT4G08655	0
AT4G08657	0
AT4G08660	0
AT4G08665	0
AT4G08670	0
AT4G08680	0
AT4G08685	1026
AT4G08690	328
AT4G08691	0
AT4G08692	0
AT4G08695	0
AT4G08700	448
AT4G08705	7
AT4G08710	0
AT4G08715	0
AT4G08720	0
AT4G08725	0
AT4G08730	0
AT4G08740	0
AT4G08750	0
AT4G08755	0
AT4G08760	0
AT4G08765	0
AT4G08770	0
AT4G08775	0
AT4G08780	0
AT4G08785	1
AT4G08790	225
AT4G08795	0
AT4G08800	0
AT4G08805	0
AT4G08810	2163
AT4G08815	0
AT4G08820	0
AT4G08825	2
AT4G08830	0
AT4G08835	30
AT4G08840	0
AT4G08845	0
AT4G08850	1036
AT4G08855	0
AT4G08860	0
AT4G08865	1
AT4G08867	0
AT4G08868	0
AT4G08869	1
AT4G08870	1728
AT4G08871	0
AT4G08872	0
AT4G08873	0
AT4G08874	3
AT4G08875	0
AT4G08876	0
AT4G08878	0
AT4G08880	0
AT4G08885	0
AT4G08890	0
AT4G08895	0
AT4G08900	441
AT4G08910	48
AT4G08915	1
AT4G08920	4537
AT4G08925	0
AT4G08930	622
AT4G08935	0
AT4G08940	108
AT4G08945	0
AT4G08950	1153
AT4G08953	0
AT4G08955	0
AT4G08956	0
AT4G08960	452
AT4G08965	0
AT4G08970	0
AT4G08975	5
AT4G08980	1610
AT4G08985	0
AT4G08990	74
AT4G08991	39
AT4G08995	0
AT4G09000	4298
AT4G09005	0
AT4G09010	5174
AT4G09012	34
AT4G09015	0
AT4G09020	5325
AT4G09025	0
AT4G09030	58
AT4G09035	0
AT4G09040	1256
AT4G09045	0
AT4G09055	0
AT4G09060	94
AT4G09065	0
AT4G09070	5
AT4G09075	0
AT4G09080	26
AT4G09085	0
AT4G09090	47
AT4G09100	0
AT4G09105	0
AT4G09110	0
AT4G09115	0
AT4G09120	0
AT4G09125	0
AT4G09130	0
AT4G09135	0
AT4G09140	217
AT4G09143	2
AT4G09145	0
AT4G09146	0
AT4G09150	2326
AT4G09153	5
AT4G09155	0
AT4G09160	449
AT4G09165	0
AT4G09170	1
AT4G09175	0
AT4G09180	402
AT4G09185	0
AT4G09190	2
AT4G09195	0
AT4G09200	0
AT4G09205	0
AT4G09210	0
AT4G09225	0
AT4G09230	0
AT4G09235	0
AT4G09240	1
AT4G09250	0
AT4G09255	0
AT4G09260	0
AT4G09265	0
AT4G09275	0
AT4G09280	0
AT4G09285	0
AT4G09290	0
AT4G09295	0
AT4G09300	10
AT4G09305	0
AT4G09310	0
AT4G09313	0
AT4G09315	0
AT4G09316	0
AT4G09320	3876
AT4G09325	0
AT4G09335	0
AT4G09340	567
AT4G09350	753
AT4G09355	0
AT4G09360	0
AT4G09365	4
AT4G09370	0
AT4G09375	31
AT4G09380	0
AT4G09385	0
AT4G09390	0
AT4G09395	0
AT4G09400	0
AT4G09405	2
AT4G09410	0
AT4G09415	1
AT4G09420	11
AT4G09425	0
AT4G09430	0
AT4G09432	15
AT4G09435	0
AT4G09440	0
AT4G09445	0
AT4G09450	0
AT4G09452	0
AT4G09455	0
AT4G09460	206
AT4G09462	13
AT4G09464	0
AT4G09465	0
AT4G09466	0
AT4G09467	0
AT4G09468	0
AT4G09470	0
AT4G09475	0
AT4G09480	4
AT4G09485	0
AT4G09490	37
AT4G09495	0
AT4G09500	375
AT4G09510	303
AT4G09515	0
AT4G09520	332
AT4G09525	0
AT4G09530	0
AT4G09535	0
AT4G09540	0
AT4G09545	0
AT4G09550	248
AT4G09555	0
AT4G09560	195
AT4G09565	0
AT4G09570	361
AT4G09575	8
AT4G09580	536
AT4G09584	0
AT4G09585	0
AT4G09589	0
AT4G09590	0
AT4G09595	0
AT4G09600	0
AT4G09605	8
AT4G09610	1
AT4G09620	1140
AT4G09625	0
AT4G09630	836
AT4G09635	0
AT4G09640	351
AT4G09644	0
AT4G09645	0
AT4G09647	0
AT4G09649	1
AT4G09650	17662
AT4G09655	0
AT4G09660	0
AT4G09665	0
AT4G09670	1357
AT4G09675	0
AT4G09680	720
AT4G09685	0
AT4G09690	0
AT4G09695	0
AT4G09700	0
AT4G09705	0
AT4G09710	0
AT4G09715	0
AT4G09720	1390
AT4G09725	0
AT4G09730	576
AT4G09731	0
AT4G09735	0
AT4G09740	0
AT4G09745	0
AT4G09750	161
AT4G09755	0
AT4G09760	874
AT4G09765	0
AT4G09770	1
AT4G09775	0
AT4G09780	0
AT4G09784	0
AT4G09785	33
AT4G09790	0
AT4G09795	0
AT4G09800	2723
AT4G09810	193
AT4G09815	0
AT4G09820	163
AT4G09825	0
AT4G09830	1487
AT4G09840	34
AT4G09845	19
AT4G09850	0
AT4G09855	0
AT4G09860	0
AT4G09865	5
AT4G09870	0
AT4G09875	0
AT4G09880	2
AT4G09885	5
AT4G09890	3352
AT4G09895	0
AT4G09900	548
AT4G09905	0
AT4G09915	0
AT4G09920	45
AT4G09925	0
AT4G09930	2
AT4G09935	0
AT4G09940	26
AT4G09945	0
AT4G09950	53
AT4G09955	2
AT4G09960	533
AT4G09965	33
AT4G09970	526
AT4G09975	0
AT4G09980	788
AT4G09984	0
AT4G09985	0
AT4G09987	0
AT4G09990	87
AT4G09995	0
AT4G10000	432
AT4G10010	19
AT4G10020	2
AT4G10030	811
AT4G10040	450
AT4G10050	374
AT4G10060	4118
AT4G10070	363
AT4G10080	2874
AT4G10090	153
AT4G10100	234
AT4G10110	196
AT4G10115	0
AT4G10120	1731
AT4G10130	140
AT4G10140	329
AT4G10150	9
AT4G10160	4
AT4G10170	271
AT4G10180	969
AT4G10190	6
AT4G10200	3
AT4G10201	0
AT4G10210	0
AT4G10220	30
AT4G10230	0
AT4G10240	6
AT4G10250	12
AT4G10260	0
AT4G10265	14
AT4G10270	0
AT4G10280	248
AT4G10290	49
AT4G10300	2784
AT4G10305	0
AT4G10310	141
AT4G10320	2623
AT4G10330	360
AT4G10340	88611
AT4G10345	0
AT4G10350	0
AT4G10360	564
AT4G10370	0
AT4G10380	241
AT4G10390	243
AT4G10400	123
AT4G10410	0
AT4G10414	0
AT4G10420	45
AT4G10430	549
AT4G10440	0
AT4G10450	444
AT4G10457	0
AT4G10460	0
AT4G10465	0
AT4G10470	467
AT4G10480	1639
AT4G10490	139
AT4G10500	4
AT4G10507	2
AT4G10510	0
AT4G10520	0
AT4G10530	0
AT4G10540	0
AT4G10550	119
AT4G10560	3
AT4G10570	449
AT4G10580	1
AT4G10590	793
AT4G10595	0
AT4G10600	33
AT4G10603	0
AT4G10610	1149
AT4G10613	0
AT4G10620	147
AT4G10630	104
AT4G10640	84
AT4G10650	14
AT4G10655	2
AT4G10660	13
AT4G10670	33
AT4G10680	1
AT4G10690	149
AT4G10695	0
AT4G10700	0
AT4G10710	1569
AT4G10720	0
AT4G10730	1027
AT4G10740	0
AT4G10750	356
AT4G10760	435
AT4G10767	0
AT4G10770	2121
AT4G10780	10
AT4G10790	1545
AT4G10800	177
AT4G10810	504
AT4G10815	0
AT4G10820	0
AT4G10830	0
AT4G10840	4387
AT4G10843	19
AT4G10850	39
AT4G10860	0
AT4G10865	0
AT4G10870	0
AT4G10880	0
AT4G10890	221
AT4G10895	7
AT4G10910	0
AT4G10920	1276
AT4G10925	193
AT4G10930	717
AT4G10950	14
AT4G10955	1799
AT4G10960	136
AT4G10970	544
AT4G10980	0
AT4G10990	0
AT4G11000	27
AT4G11010	4917
AT4G11020	12
AT4G11030	0
AT4G11040	2
AT4G11050	5
AT4G11060	115
AT4G11070	0
AT4G11080	281
AT4G11090	450
AT4G11100	1965
AT4G11110	1348
AT4G11120	569
AT4G11130	240
AT4G11140	13
AT4G11150	5905
AT4G11160	776
AT4G11170	0
AT4G11175	1020
AT4G11177	0
AT4G11180	569
AT4G11190	1
AT4G11200	21
AT4G11210	0
AT4G11211	628
AT4G11213	0
AT4G11216	0
AT4G11220	1466
AT4G11230	2
AT4G11240	516
AT4G11250	0
AT4G11260	2062
AT4G11270	1191
AT4G11280	2457
AT4G11290	0
AT4G11300	173
AT4G11310	1
AT4G11320	510
AT4G11330	182
AT4G11340	0
AT4G11350	14
AT4G11355	0
AT4G11360	312
AT4G11370	38
AT4G11373	0
AT4G11375	0
AT4G11380	2190
AT4G11385	0
AT4G11390	0
AT4G11393	0
AT4G11400	108
AT4G11402	15
AT4G11405	0
AT4G11410	882
AT4G11420	2767
AT4G11430	0
AT4G11440	138
AT4G11450	275
AT4G11460	1
AT4G11470	0
AT4G11480	0
AT4G11485	6
AT4G11490	0
AT4G11500	0
AT4G11510	9
AT4G11521	3
AT4G11530	88
AT4G11540	0
AT4G11543	2
AT4G11547	2
AT4G11550	15
AT4G11560	983
AT4G11570	3771
AT4G11580	0
AT4G11590	0
AT4G11600	4226
AT4G11610	0
AT4G11630	289
AT4G11640	115
AT4G11642	0
AT4G11650	0
AT4G11653	0
AT4G11655	15
AT4G11660	399
AT4G11670	290
AT4G11680	667
AT4G11690	19
AT4G11700	1
AT4G11710	0
AT4G11720	7
AT4G11730	0
AT4G11740	666
AT4G11745	1
AT4G11750	0
AT4G11760	1
AT4G11770	0
AT4G11780	97
AT4G11790	684
AT4G11800	821
AT4G11810	218
AT4G11820	1747
AT4G11830	1321
AT4G11840	253
AT4G11845	101
AT4G11850	486
AT4G11860	835
AT4G11870	0
AT4G11880	0
AT4G11890	7
AT4G11900	503
AT4G11910	32
AT4G11911	0
AT4G11920	264
AT4G11930	0
AT4G11940	6
AT4G11945	0
AT4G11950	1
AT4G11960	1605
AT4G11970	148
AT4G11980	403
AT4G11985	0
AT4G11990	144
AT4G12000	337
AT4G12005	10
AT4G12010	202
AT4G12020	536
AT4G12030	186
AT4G12040	1449
AT4G12050	5
AT4G12060	1559
AT4G12065	0
AT4G12070	408
AT4G12080	170
AT4G12090	0
AT4G12100	17
AT4G12110	442
AT4G12115	0
AT4G12120	309
AT4G12130	221
AT4G12135	0
AT4G12140	27
AT4G12150	0
AT4G12160	0
AT4G12170	0
AT4G12180	0
AT4G12190	0
AT4G12200	1
AT4G12210	2
AT4G12220	0
AT4G12230	856
AT4G12240	22
AT4G12250	556
AT4G12260	3
AT4G12270	0
AT4G12275	0
AT4G12280	0
AT4G12290	2008
AT4G12300	77
AT4G12310	48
AT4G12320	91
AT4G12330	0
AT4G12334	0
AT4G12340	716
AT4G12350	10
AT4G12360	0
AT4G12370	0
AT4G12380	0
AT4G12382	0
AT4G12390	61
AT4G12400	155
AT4G12405	0
AT4G12410	12
AT4G12420	3360
AT4G12423	0
AT4G12426	0
AT4G12430	154
AT4G12440	1
AT4G12450	71
AT4G12460	1234
AT4G12470	0
AT4G12480	0
AT4G12485	0
AT4G12490	0
AT4G12495	0
AT4G12500	0
AT4G12510	0
AT4G12520	0
AT4G12530	0
AT4G12540	57
AT4G12543	0
AT4G12545	0
AT4G12550	0
AT4G12555	0
AT4G12560	1504
AT4G12570	830
AT4G12580	28
AT4G12590	1281
AT4G12600	626
AT4G12610	1001
AT4G12617	5
AT4G12620	80
AT4G12640	537
AT4G12650	4898
AT4G12670	371
AT4G12680	148
AT4G12690	192
AT4G12700	564
AT4G12710	127
AT4G12720	1025
AT4G12730	3394
AT4G12731	0
AT4G12735	2
AT4G12740	13
AT4G12750	345
AT4G12760	188
AT4G12770	1152
AT4G12780	1395
AT4G12790	859
AT4G12800	55833
AT4G12810	0
AT4G12820	0
AT4G12825	359
AT4G12830	1982
AT4G12840	92
AT4G12850	68
AT4G12860	0
AT4G12870	6118
AT4G12880	653
AT4G12890	998
AT4G12900	104
AT4G12910	1970
AT4G12915	2
AT4G12917	471
AT4G12920	0
AT4G12930	0
AT4G12940	5
AT4G12950	0
AT4G12960	31639
AT4G12970	89
AT4G12980	1065
AT4G12990	129
AT4G13000	67
AT4G13010	1415
AT4G13020	2396
AT4G13030	150
AT4G13040	117
AT4G13050	522
AT4G13060	15
AT4G13070	86
AT4G13075	5
AT4G13080	22
AT4G13090	0
AT4G13095	14
AT4G13100	446
AT4G13110	191
AT4G13120	99
AT4G13130	0
AT4G13150	976
AT4G13160	0
AT4G13170	450
AT4G13180	85
AT4G13190	7
AT4G13195	29
AT4G13200	1397
AT4G13210	8
AT4G13215	0
AT4G13220	668
AT4G13230	0
AT4G13235	0
AT4G13240	5
AT4G13245	0
AT4G13250	7163
AT4G13251	0
AT4G13252	0
AT4G13253	0
AT4G13254	0
AT4G13255	0
AT4G13256	0
AT4G13257	0
AT4G13258	0
AT4G13259	0
AT4G13260	0
AT4G13261	0
AT4G13262	0
AT4G13263	3
AT4G13264	0
AT4G13265	0
AT4G13266	0
AT4G13270	1025
AT4G13280	0
AT4G13285	0
AT4G13290	2
AT4G13300	0
AT4G13310	0
AT4G13320	0
AT4G13330	45
AT4G13340	3705
AT4G13345	169
AT4G13350	1639
AT4G13360	1326
AT4G13370	178
AT4G13380	72
AT4G13390	0
AT4G13395	364
AT4G13400	100
AT4G13410	0
AT4G13420	9
AT4G13430	5155
AT4G13440	0
AT4G13442	0
AT4G13445	0
AT4G13450	7
AT4G13455	0
AT4G13460	894
AT4G13470	0
AT4G13480	0
AT4G13490	2
AT4G13493	8
AT4G13494	4
AT4G13495	880
AT4G13500	1201
AT4G13505	8
AT4G13510	1
AT4G13520	1297
AT4G13530	2369
AT4G13540	105
AT4G13550	1046
AT4G13554	2
AT4G13555	1
AT4G13560	10
AT4G13564	0
AT4G13570	4
AT4G13572	2
AT4G13575	2
AT4G13577	9
AT4G13580	3
AT4G13590	2072
AT4G13600	5
AT4G13610	5
AT4G13611	0
AT4G13615	1516
AT4G13620	3
AT4G13630	450
AT4G13640	802
AT4G13650	141
AT4G13660	0
AT4G13670	2311
AT4G13680	2
AT4G13690	35
AT4G13700	0
AT4G13710	143
AT4G13720	334
AT4G13730	553
AT4G13750	196
AT4G13760	0
AT4G13770	657
AT4G13780	1566
AT4G13790	38
AT4G13800	153
AT4G13810	572
AT4G13820	1
AT4G13830	1433
AT4G13840	3359
AT4G13850	1503
AT4G13860	4
AT4G13870	105
AT4G13880	29
AT4G13885	29
AT4G13890	0
AT4G13900	39
AT4G13918	21
AT4G13920	0
AT4G13930	10883
AT4G13940	21496
AT4G13950	227
AT4G13955	0
AT4G13960	6
AT4G13965	0
AT4G13968	12
AT4G13970	377
AT4G13980	379
AT4G13985	3
AT4G13990	72
AT4G13992	16
AT4G13996	0
AT4G14000	444
AT4G14010	0
AT4G14020	636
AT4G14030	3501
AT4G14040	440
AT4G14050	58
AT4G14060	0
AT4G14070	3006
AT4G14080	5
AT4G14090	34
AT4G14096	207
AT4G14100	325
AT4G14103	36
AT4G14104	3
AT4G14105	0
AT4G14110	498
AT4G14120	20
AT4G14130	48
AT4G14135	0
AT4G14140	166
AT4G14145	193
AT4G14147	268
AT4G14149	2
AT4G14150	102
AT4G14160	2511
AT4G14165	0
AT4G14170	64
AT4G14180	38
AT4G14190	116
AT4G14200	327
AT4G14210	3859
AT4G14220	385
AT4G14225	0
AT4G14226	0
AT4G14230	1229
AT4G14240	626
AT4G14245	82
AT4G14250	0
AT4G14260	0
AT4G14270	2827
AT4G14272	0
AT4G14276	1
AT4G14280	0
AT4G14290	363
AT4G14300	1020
AT4G14301	0
AT4G14305	79
AT4G14310	183
AT4G14315	0
AT4G14320	1946
AT4G14330	264
AT4G14340	667
AT4G14342	729
AT4G14345	0
AT4G14350	938
AT4G14358	0
AT4G14360	1410
AT4G14365	26
AT4G14368	14
AT4G14370	32
AT4G14380	125
AT4G14385	433
AT4G14390	0
AT4G14400	45
AT4G14410	1039
AT4G14415	0
AT4G14420	1108
AT4G14430	1037
AT4G14440	866
AT4G14450	0
AT4G14455	486
AT4G14460	0
AT4G14465	8
AT4G14470	0
AT4G14480	75
AT4G14490	83
AT4G14500	1230
AT4G14504	18
AT4G14510	601
AT4G14520	232
AT4G14530	0
AT4G14540	1131
AT4G14548	157
AT4G14550	77
AT4G14560	536
AT4G14570	1181
AT4G14580	416
AT4G14590	80
AT4G14600	232
AT4G14605	334
AT4G14610	15
AT4G14615	656
AT4G14620	621
AT4G14630	0
AT4G14640	1
AT4G14650	10
AT4G14660	166
AT4G14661	1
AT4G14670	2
AT4G14675	0
AT4G14680	385
AT4G14690	331
AT4G14695	247
AT4G14700	11
AT4G14710	1805
AT4G14713	87
AT4G14716	2464
AT4G14720	652
AT4G14723	1
AT4G14730	81
AT4G14740	404
AT4G14743	0
AT4G14746	285
AT4G14750	63
AT4G14760	3065
AT4G14770	58
AT4G14780	158
AT4G14785	0
AT4G14790	190
AT4G14800	1065
AT4G14805	0
AT4G14810	1
AT4G14811	0
AT4G14815	0
AT4G14819	0
AT4G14820	20
AT4G14830	149
AT4G14840	112
AT4G14850	68
AT4G14860	20
AT4G14870	1306
AT4G14880	7852
AT4G14890	0
AT4G14900	476
AT4G14905	213
AT4G14910	660
AT4G14920	951
AT4G14930	1624
AT4G14940	27
AT4G14950	490
AT4G14960	17306
AT4G14965	823
AT4G14970	65
AT4G14980	0
AT4G14990	1497
AT4G15000	3047
AT4G15010	547
AT4G15020	655
AT4G15025	0
AT4G15030	480
AT4G15040	1
AT4G15050	28
AT4G15053	1
AT4G15056	0
AT4G15060	0
AT4G15070	18
AT4G15075	0
AT4G15080	818
AT4G15090	484
AT4G15093	242
AT4G15096	0
AT4G15100	1
AT4G15110	2145
AT4G15120	5
AT4G15130	315
AT4G15140	174
AT4G15150	10
AT4G15160	1321
AT4G15165	40
AT4G15180	1798
AT4G15200	90
AT4G15210	7481
AT4G15215	112
AT4G15230	9
AT4G15233	39
AT4G15236	4
AT4G15240	192
AT4G15242	0
AT4G15245	0
AT4G15248	2
AT4G15250	0
AT4G15258	2
AT4G15260	472
AT4G15270	0
AT4G15280	0
AT4G15290	0
AT4G15300	0
AT4G15310	0
AT4G15320	0
AT4G15330	0
AT4G15340	0
AT4G15345	0
AT4G15350	0
AT4G15360	0
AT4G15370	0
AT4G15380	24
AT4G15390	286
AT4G15393	0
AT4G15396	1
AT4G15398	0
AT4G15400	18
AT4G15410	482
AT4G15415	826
AT4G15417	48
AT4G15420	410
AT4G15430	124
AT4G15440	2186
AT4G15450	1388
AT4G15460	10
AT4G15470	4298
AT4G15475	534
AT4G15480	104
AT4G15490	1256
AT4G15500	11
AT4G15510	540
AT4G15520	156
AT4G15530	3583
AT4G15540	929
AT4G15545	3902
AT4G15550	2240
AT4G15560	9882
AT4G15562	18
AT4G15563	44
AT4G15570	235
AT4G15590	0
AT4G15610	236
AT4G15620	1225
AT4G15630	2600
AT4G15640	188
AT4G15650	4
AT4G15660	13
AT4G15670	79
AT4G15680	21
AT4G15690	98
AT4G15700	78
AT4G15710	20
AT4G15715	0
AT4G15720	2
AT4G15730	126
AT4G15733	0
AT4G15735	30
AT4G15740	0
AT4G15750	2175
AT4G15755	43
AT4G15760	303
AT4G15765	662
AT4G15770	378
AT4G15775	0
AT4G15780	1339
AT4G15790	458
AT4G15800	1490
AT4G15802	1358
AT4G15810	222
AT4G15820	79
AT4G15830	126
AT4G15840	1107
AT4G15850	81
AT4G15860	0
AT4G15870	0
AT4G15880	656
AT4G15885	0
AT4G15890	95
AT4G15900	1331
AT4G15910	176
AT4G15920	1451
AT4G15930	986
AT4G15940	761
AT4G15950	259
AT4G15953	13
AT4G15955	197
AT4G15960	26
AT4G15970	59
AT4G15975	3
AT4G15980	8
AT4G15990	5
AT4G16000	68
AT4G16008	218
AT4G16010	0
AT4G16015	3
AT4G16020	0
AT4G16024	0
AT4G16030	1
AT4G16040	1
AT4G16045	0
AT4G16050	2
AT4G16060	884
AT4G16070	394
AT4G16080	0
AT4G16090	0
AT4G16095	0
AT4G16100	174
AT4G16105	0
AT4G16110	324
AT4G16120	432
AT4G16130	4701
AT4G16140	287
AT4G16141	330
AT4G16143	2175
AT4G16144	372
AT4G16146	479
AT4G16150	1623
AT4G16155	2189
AT4G16160	6
AT4G16162	2
AT4G16165	2
AT4G16180	1352
AT4G16190	18209
AT4G16195	0
AT4G16200	0
AT4G16210	481
AT4G16215	0
AT4G16220	0
AT4G16230	6
AT4G16233	0
AT4G16235	0
AT4G16240	6
AT4G16250	263
AT4G16260	0
AT4G16265	77
AT4G16267	0
AT4G16270	1
AT4G16280	585
AT4G16295	9
AT4G16310	977
AT4G16330	656
AT4G16340	2061
AT4G16350	0
AT4G16355	0
AT4G16360	1157
AT4G16370	5011
AT4G16380	1759
AT4G16390	831
AT4G16400	38
AT4G16410	83
AT4G16420	942
AT4G16430	651
AT4G16440	238
AT4G16442	323
AT4G16444	300
AT4G16447	170
AT4G16450	1604
AT4G16451	1
AT4G16460	11
AT4G16465	0
AT4G16470	125
AT4G16475	0
AT4G16480	366
AT4G16490	2326
AT4G16500	919
AT4G16510	165
AT4G16515	0
AT4G16520	4583
AT4G16530	0
AT4G16535	2
AT4G16540	23
AT4G16545	0
AT4G16550	0
AT4G16555	0
AT4G16560	0
AT4G16563	709
AT4G16566	219
AT4G16570	158
AT4G16580	752
AT4G16590	10291
AT4G16600	1
AT4G16610	128
AT4G16620	129
AT4G16630	321
AT4G16640	4
AT4G16650	820
AT4G16660	2109
AT4G16670	138
AT4G16680	152
AT4G16690	626
AT4G16695	492
AT4G16700	16
AT4G16710	723
AT4G16720	4111
AT4G16730	71
AT4G16740	246
AT4G16745	378
AT4G16748	0
AT4G16750	325
AT4G16760	3084
AT4G16765	258
AT4G16770	381
AT4G16780	245
AT4G16790	388
AT4G16800	312
AT4G16807	34
AT4G16810	0
AT4G16820	0
AT4G16830	3274
AT4G16835	64
AT4G16840	51
AT4G16845	554
AT4G16850	215
AT4G16855	3
AT4G16857	134
AT4G16860	849
AT4G16870	1021
AT4G16880	416
AT4G16890	3087
AT4G16892	23
AT4G16900	471
AT4G16910	54
AT4G16915	0
AT4G16920	125
AT4G16930	0
AT4G16935	0
AT4G16940	78
AT4G16950	1371
AT4G16955	0
AT4G16957	41
AT4G16960	38
AT4G16970	69
AT4G16980	0
AT4G16983	0
AT4G16990	1530
AT4G17000	90
AT4G17005	0
AT4G17010	216
AT4G17020	387
AT4G17030	1583
AT4G17040	3619
AT4G17050	1209
AT4G17060	359
AT4G17070	300
AT4G17080	424
AT4G17085	207
AT4G17090	5683
AT4G17098	7
AT4G17100	459
AT4G17140	4344
AT4G17150	795
AT4G17160	155
AT4G17170	2238
AT4G17180	241
AT4G17190	921
AT4G17200	1
AT4G17210	9
AT4G17215	90
AT4G17220	405
AT4G17230	1058
AT4G17240	74
AT4G17243	2
AT4G17245	87
AT4G17250	241
AT4G17260	267
AT4G17270	1189
AT4G17280	21
AT4G17300	1118
AT4G17310	154
AT4G17330	3502
AT4G17340	466
AT4G17350	80
AT4G17360	187
AT4G17370	152
AT4G17380	16
AT4G17390	2620
AT4G17410	474
AT4G17420	291
AT4G17430	354
AT4G17440	94
AT4G17450	0
AT4G17460	929
AT4G17470	102
AT4G17480	151
AT4G17483	24
AT4G17486	728
AT4G17490	637
AT4G17500	923
AT4G17505	0
AT4G17510	582
AT4G17512	0
AT4G17520	3145
AT4G17530	2879
AT4G17540	157
AT4G17550	762
AT4G17560	3159
AT4G17565	1
AT4G17570	556
AT4G17580	0
AT4G17585	0
AT4G17587	0
AT4G17590	0
AT4G17600	2434
AT4G17610	118
AT4G17612	0
AT4G17615	315
AT4G17616	359
AT4G17620	744
AT4G17640	1235
AT4G17650	674
AT4G17660	67
AT4G17670	249
AT4G17680	84
AT4G17690	0
AT4G17695	173
AT4G17700	0
AT4G17710	0
AT4G17713	0
AT4G17718	26
AT4G17720	612
AT4G17730	1644
AT4G17740	1056
AT4G17750	136
AT4G17760	21
AT4G17765	0
AT4G17770	713
AT4G17780	0
AT4G17785	0
AT4G17788	0
AT4G17790	372
AT4G17800	0
AT4G17810	1
AT4G17820	0
AT4G17830	905
AT4G17840	1993
AT4G17850	0
AT4G17860	0
AT4G17870	882
AT4G17880	2360
AT4G17890	1823
AT4G17895	384
AT4G17900	1005
AT4G17905	22
AT4G17908	0
AT4G17910	293
AT4G17914	3
AT4G17915	27
AT4G17920	7
AT4G17940	2451
AT4G17950	703
AT4G17960	184
AT4G17970	147
AT4G17975	0
AT4G17980	1
AT4G17990	0
AT4G18010	535
AT4G18020	1259
AT4G18030	3458
AT4G18040	917
AT4G18050	207
AT4G18060	803
AT4G18070	1238
AT4G18080	7
AT4G18090	6
AT4G18100	2821
AT4G18110	0
AT4G18120	2210
AT4G18130	1106
AT4G18140	503
AT4G18150	35
AT4G18160	264
AT4G18170	6
AT4G18180	0
AT4G18190	2
AT4G18195	3
AT4G18197	112
AT4G18203	0
AT4G18205	155
AT4G18210	196
AT4G18215	1
AT4G18220	276
AT4G18230	545
AT4G18240	4362
AT4G18250	29
AT4G18253	0
AT4G18255	0
AT4G18260	31
AT4G18270	678
AT4G18280	285
AT4G18290	173
AT4G18300	359
AT4G18310	6
AT4G18320	5
AT4G18330	1
AT4G18335	0
AT4G18340	77
AT4G18350	0
AT4G18360	23
AT4G18370	997
AT4G18372	69
AT4G18375	83
AT4G18380	546
AT4G18390	297
AT4G18395	3
AT4G18400	63
AT4G18410	0
AT4G18420	0
AT4G18422	0
AT4G18425	121
AT4G18430	5
AT4G18440	2857
AT4G18450	0
AT4G18460	184
AT4G18465	421
AT4G18470	42
AT4G18480	6693
AT4G18490	37
AT4G18500	0
AT4G18501	3
AT4G18510	0
AT4G18520	430
AT4G18530	370
AT4G18540	0
AT4G18550	64
AT4G18570	2912
AT4G18580	718
AT4G18590	377
AT4G18593	300
AT4G18596	138
AT4G18600	287
AT4G18610	5
AT4G18620	0
AT4G18630	5
AT4G18640	1352
AT4G18650	0
AT4G18660	0
AT4G18670	566
AT4G18680	0
AT4G18690	0
AT4G18692	0
AT4G18700	1209
AT4G18710	3607
AT4G18720	0
AT4G18725	0
AT4G18730	1885
AT4G18740	555
AT4G18750	58
AT4G18760	545
AT4G18770	0
AT4G18780	7449
AT4G18790	2
AT4G18800	356
AT4G18810	2479
AT4G18815	0
AT4G18820	732
AT4G18823	0
AT4G18830	67
AT4G18840	44
AT4G18860	18
AT4G18870	80
AT4G18880	139
AT4G18890	85
AT4G18900	34
AT4G18905	665
AT4G18910	188
AT4G18920	0
AT4G18930	733
AT4G18940	0
AT4G18950	706
AT4G18960	776
AT4G18970	1426
AT4G18975	786
AT4G18980	68
AT4G18990	80
AT4G19000	0
AT4G19003	394
AT4G19006	905
AT4G19010	140
AT4G19020	587
AT4G19030	1
AT4G19035	35
AT4G19038	14
AT4G19040	1142
AT4G19045	209
AT4G19050	64
AT4G19060	295
AT4G19070	355
AT4G19080	9
AT4G19090	30
AT4G19095	8
AT4G19100	287
AT4G19110	5760
AT4G19120	2606
AT4G19130	68
AT4G19140	380
AT4G19150	513
AT4G19160	2145
AT4G19170	4400
AT4G19180	528
AT4G19185	334
AT4G19190	652
AT4G19191	22
AT4G19200	6322
AT4G19210	2139
AT4G19220	24
AT4G19230	148
AT4G19239	0
AT4G19240	0
AT4G19250	0
AT4G19260	0
AT4G19270	0
AT4G19275	0
AT4G19280	0
AT4G19290	0
AT4G19300	0
AT4G19305	0
AT4G19310	0
AT4G19320	0
AT4G19330	0
AT4G19340	0
AT4G19350	567
AT4G19360	0
AT4G19370	17
AT4G19380	81
AT4G19390	526
AT4G19395	3
AT4G19400	3
AT4G19410	5255
AT4G19420	22026
AT4G19430	392
AT4G19440	137
AT4G19450	750
AT4G19452	1
AT4G19460	242
AT4G19470	0
AT4G19480	0
AT4G19485	0
AT4G19490	1479
AT4G19500	1990
AT4G19510	1476
AT4G19520	482
AT4G19530	1484
AT4G19540	229
AT4G19550	102
AT4G19560	42
AT4G19570	3
AT4G19580	0
AT4G19590	13
AT4G19600	711
AT4G19610	495
AT4G19620	0
AT4G19630	11
AT4G19633	0
AT4G19640	2186
AT4G19645	190
AT4G19650	121
AT4G19660	772
AT4G19670	968
AT4G19680	0
AT4G19690	0
AT4G19700	534
AT4G19710	883
AT4G19720	0
AT4G19730	0
AT4G19740	0
AT4G19750	0
AT4G19760	0
AT4G19770	0
AT4G19780	0
AT4G19790	0
AT4G19800	0
AT4G19810	1
AT4G19820	5
AT4G19830	244
AT4G19840	4834
AT4G19850	38
AT4G19860	1987
AT4G19865	67
AT4G19870	258
AT4G19880	639
AT4G19890	184
AT4G19900	382
AT4G19902	1
AT4G19905	23
AT4G19910	0
AT4G19920	4
AT4G19925	0
AT4G19930	0
AT4G19940	27
AT4G19950	94
AT4G19960	443
AT4G19970	0
AT4G19975	117
AT4G19980	32
AT4G19985	552
AT4G19990	385
AT4G20000	0
AT4G20010	400
AT4G20020	382
AT4G20030	228
AT4G20040	31
AT4G20050	70
AT4G20060	139
AT4G20070	321
AT4G20080	0
AT4G20090	105
AT4G20095	0
AT4G20100	0
AT4G20110	78
AT4G20115	0
AT4G20130	603
AT4G20140	98
AT4G20150	2370
AT4G20160	33
AT4G20170	945
AT4G20180	0
AT4G20190	2
AT4G20200	0
AT4G20210	18
AT4G20220	1
AT4G20230	1
AT4G20235	2
AT4G20240	0
AT4G20250	0
AT4G20260	9910
AT4G20270	488
AT4G20280	487
AT4G20290	0
AT4G20300	1132
AT4G20310	151
AT4G20320	2145
AT4G20325	76
AT4G20330	715
AT4G20340	299
AT4G20350	39
AT4G20360	0
AT4G20362	8
AT4G20365	0
AT4G20370	0
AT4G20380	555
AT4G20390	0
AT4G20400	1368
AT4G20410	1555
AT4G20420	0
AT4G20430	294
AT4G20440	591
AT4G20450	0
AT4G20460	51
AT4G20470	0
AT4G20480	815
AT4G20490	0
AT4G20500	0
AT4G20510	0
AT4G20520	0
AT4G20530	0
AT4G20535	0
AT4G20540	0
AT4G20545	0
AT4G20550	0
AT4G20555	0
AT4G20560	0
AT4G20565	0
AT4G20570	0
AT4G20575	0
AT4G20580	0
AT4G20590	0
AT4G20600	0
AT4G20610	0
AT4G20620	0
AT4G20630	0
AT4G20640	0
AT4G20645	0
AT4G20650	0
AT4G20670	0
AT4G20680	0
AT4G20690	0
AT4G20700	6
AT4G20703	0
AT4G20707	0
AT4G20710	0
AT4G20715	0
AT4G20720	46
AT4G20725	0
AT4G20730	4
AT4G20735	0
AT4G20740	109
AT4G20760	931
AT4G20770	23
AT4G20780	243
AT4G20790	0
AT4G20800	20
AT4G20810	0
AT4G20820	25
AT4G20830	732
AT4G20835	0
AT4G20840	578
AT4G20850	4463
AT4G20860	25
AT4G20870	1170
AT4G20880	1014
AT4G20890	5393
AT4G20900	4
AT4G20910	242
AT4G20920	7
AT4G20930	485
AT4G20935	13
AT4G20940	273
AT4G20947	1
AT4G20953	0
AT4G20960	587
AT4G20970	12
AT4G20980	1287
AT4G20990	0
AT4G21000	0
AT4G21010	14
AT4G21020	10
AT4G21030	0
AT4G21040	208
AT4G21050	4
AT4G21060	278
AT4G21063	3
AT4G21065	50
AT4G21070	78
AT4G21080	148
AT4G21090	204
AT4G21100	429
AT4G21105	2801
AT4G21110	981
AT4G21120	8
AT4G21130	0
AT4G21140	143
AT4G21150	2306
AT4G21160	757
AT4G21170	58
AT4G21180	400
AT4G21190	479
AT4G21192	440
AT4G21200	0
AT4G21210	3660
AT4G21213	0
AT4G21215	339
AT4G21220	58
AT4G21230	1
AT4G21240	0
AT4G21250	2
AT4G21260	0
AT4G21270	150
AT4G21280	25360
AT4G21300	26
AT4G21310	17
AT4G21320	109
AT4G21323	36
AT4G21326	235
AT4G21330	0
AT4G21340	0
AT4G21350	255
AT4G21360	0
AT4G21362	0
AT4G21363	0
AT4G21366	0
AT4G21370	0
AT4G21380	201
AT4G21390	25
AT4G21400	161
AT4G21410	252
AT4G21420	34
AT4G21430	636
AT4G21437	0
AT4G21440	18
AT4G21445	668
AT4G21450	1758
AT4G21460	419
AT4G21470	492
AT4G21480	213
AT4G21490	11
AT4G21500	207
AT4G21510	196
AT4G21515	0
AT4G21520	102
AT4G21530	103
AT4G21534	244
AT4G21540	705
AT4G21550	330
AT4G21560	791
AT4G21570	1154
AT4G21580	1388
AT4G21585	147
AT4G21590	89
AT4G21595	0
AT4G21600	23
AT4G21605	1
AT4G21610	99
AT4G21620	4741
AT4G21630	21
AT4G21640	29
AT4G21650	2903
AT4G21660	1974
AT4G21670	596
AT4G21680	41
AT4G21690	31
AT4G21700	241
AT4G21705	161
AT4G21710	1491
AT4G21720	113
AT4G21730	32
AT4G21740	151
AT4G21745	0
AT4G21750	1456
AT4G21760	83
AT4G21770	277
AT4G21780	5
AT4G21790	1286
AT4G21800	377
AT4G21810	780
AT4G21820	77
AT4G21830	0
AT4G21840	0
AT4G21850	6
AT4G21860	2147
AT4G21865	31
AT4G21870	83
AT4G21880	132
AT4G21890	139
AT4G21895	43
AT4G21900	291
AT4G21902	0
AT4G21903	6
AT4G21910	3440
AT4G21920	9
AT4G21926	0
AT4G21930	89
AT4G21940	122
AT4G21950	0
AT4G21960	68195
AT4G21970	67
AT4G21980	1430
AT4G21990	2152
AT4G22000	613
AT4G22010	424
AT4G22020	0
AT4G22030	0
AT4G22035	0
AT4G22040	0
AT4G22050	25
AT4G22060	72
AT4G22065	0
AT4G22066	0
AT4G22070	0
AT4G22080	0
AT4G22090	0
AT4G22100	0
AT4G22105	41
AT4G22110	131
AT4G22115	165
AT4G22120	1235
AT4G22130	766
AT4G22140	611
AT4G22150	1081
AT4G22160	1119
AT4G22165	0
AT4G22170	11
AT4G22180	0
AT4G22185	0
AT4G22190	1031
AT4G22200	968
AT4G22210	0
AT4G22212	0
AT4G22214	0
AT4G22217	0
AT4G22220	2734
AT4G22230	0
AT4G22233	0
AT4G22235	0
AT4G22240	9512
AT4G22250	92
AT4G22260	1330
AT4G22265	1
AT4G22270	382
AT4G22280	37
AT4G22285	544
AT4G22290	467
AT4G22300	224
AT4G22305	62
AT4G22310	1022
AT4G22320	151
AT4G22330	1230
AT4G22340	304
AT4G22350	279
AT4G22360	459
AT4G22370	10
AT4G22380	433
AT4G22390	74
AT4G22400	18
AT4G22410	1
AT4G22415	0
AT4G22430	138
AT4G22440	2
AT4G22450	0
AT4G22460	0
AT4G22463	0
AT4G22467	0
AT4G22470	0
AT4G22475	0
AT4G22485	1
AT4G22490	6
AT4G22495	0
AT4G22505	0
AT4G22510	0
AT4G22513	1
AT4G22517	11
AT4G22520	0
AT4G22530	101
AT4G22540	932
AT4G22545	252
AT4G22550	94
AT4G22560	61
AT4G22570	6552
AT4G22580	495
AT4G22590	1069
AT4G22600	0
AT4G22610	0
AT4G22620	1
AT4G22630	12
AT4G22635	0
AT4G22640	0
AT4G22650	0
AT4G22660	0
AT4G22666	0
AT4G22670	1836
AT4G22680	222
AT4G22690	1504
AT4G22700	0
AT4G22710	101
AT4G22720	279
AT4G22730	99
AT4G22740	1140
AT4G22745	381
AT4G22750	815
AT4G22754	0
AT4G22755	121
AT4G22756	310
AT4G22758	83
AT4G22760	45
AT4G22770	129
AT4G22780	348
AT4G22785	0
AT4G22790	86
AT4G22810	0
AT4G22820	1548
AT4G22830	321
AT4G22840	312
AT4G22850	300
AT4G22860	202
AT4G22870	0
AT4G22880	533
AT4G22890	9944
AT4G22900	1
AT4G22910	395
AT4G22920	592
AT4G22930	665
AT4G22940	36
AT4G22950	0
AT4G22960	0
AT4G22970	127
AT4G22980	160
AT4G22990	1100
AT4G23000	186
AT4G23010	464
AT4G23015	0
AT4G23020	298
AT4G23030	246
AT4G23040	428
AT4G23050	542
AT4G23060	91
AT4G23070	18
AT4G23080	0
AT4G23090	0
AT4G23100	7640
AT4G23110	59
AT4G23120	8
AT4G23130	18
AT4G23140	2
AT4G23150	0
AT4G23160	3
AT4G23170	269
AT4G23180	1239
AT4G23190	125
AT4G23200	0
AT4G23205	1
AT4G23210	0
AT4G23215	1
AT4G23220	15
AT4G23230	3
AT4G23240	25
AT4G23250	453
AT4G23260	116
AT4G23270	46
AT4G23271	0
AT4G23280	0
AT4G23290	22
AT4G23300	159
AT4G23310	1
AT4G23320	5
AT4G23330	506
AT4G23340	90
AT4G23350	2
AT4G23355	0
AT4G23360	0
AT4G23364	0
AT4G23365	0
AT4G23370	48
AT4G23373	18
AT4G23375	0
AT4G23380	80
AT4G23387	0
AT4G23390	65
AT4G23400	16809
AT4G23410	51
AT4G23420	51
AT4G23430	693
AT4G23440	312
AT4G23450	27
AT4G23460	1295
AT4G23470	1708
AT4G23490	315
AT4G23493	63
AT4G23496	127
AT4G23500	247
AT4G23510	0
AT4G23515	0
AT4G23520	0
AT4G23530	118
AT4G23540	203
AT4G23550	0
AT4G23560	3
AT4G23570	524
AT4G23580	0
AT4G23590	0
AT4G23600	240
AT4G23610	4
AT4G23620	224
AT4G23630	4821
AT4G23635	0
AT4G23640	1160
AT4G23650	2556
AT4G23660	291
AT4G23670	23342
AT4G23680	67
AT4G23690	3690
AT4G23700	0
AT4G23710	1138
AT4G23713	0
AT4G23720	3
AT4G23730	851
AT4G23740	666
AT4G23750	189
AT4G23760	196
AT4G23770	47
AT4G23780	0
AT4G23790	441
AT4G23800	662
AT4G23810	191
AT4G23820	2748
AT4G23840	353
AT4G23850	4492
AT4G23860	439
AT4G23870	195
AT4G23880	323
AT4G23882	3
AT4G23885	313
AT4G23890	1483
AT4G23895	361
AT4G23900	37
AT4G23910	377
AT4G23915	0
AT4G23920	110
AT4G23930	83
AT4G23940	1045
AT4G23950	86
AT4G23960	3
AT4G23970	0
AT4G23980	545
AT4G23990	218
AT4G24000	1903
AT4G24010	334
AT4G24015	410
AT4G24020	950
AT4G24025	0
AT4G24026	9
AT4G24030	0
AT4G24040	1588
AT4G24050	260
AT4G24060	785
AT4G24070	0
AT4G24080	17
AT4G24090	966
AT4G24100	348
AT4G24110	34
AT4G24120	448
AT4G24130	687
AT4G24140	3
AT4G24150	98
AT4G24160	790
AT4G24170	1
AT4G24175	127
AT4G24180	29
AT4G24190	8040
AT4G24200	564
AT4G24204	0
AT4G24210	292
AT4G24220	3291
AT4G24230	1152
AT4G24231	1
AT4G24240	431
AT4G24250	41
AT4G24260	229
AT4G24265	12
AT4G24270	572
AT4G24275	446
AT4G24280	4849
AT4G24290	1620
AT4G24300	0
AT4G24310	0
AT4G24320	13
AT4G24330	1350
AT4G24340	0
AT4G24350	378
AT4G24370	265
AT4G24380	807
AT4G24390	374
AT4G24400	815
AT4G24410	2
AT4G24413	0
AT4G24415	16
AT4G24420	6
AT4G24430	43
AT4G24440	642
AT4G24450	1927
AT4G24460	566
AT4G24470	550
AT4G24480	356
AT4G24490	650
AT4G24500	212
AT4G24510	556
AT4G24520	3761
AT4G24530	392
AT4G24540	2
AT4G24550	1661
AT4G24560	972
AT4G24565	0
AT4G24570	2206
AT4G24580	89
AT4G24590	358
AT4G24600	2
AT4G24610	442
AT4G24615	0
AT4G24620	2299
AT4G24630	422
AT4G24640	154
AT4G24644	0
AT4G24650	1
AT4G24652	0
AT4G24660	61
AT4G24670	61
AT4G24680	1587
AT4G24690	7489
AT4G24700	65
AT4G24710	75
AT4G24715	0
AT4G24730	213
AT4G24740	1254
AT4G24750	2184
AT4G24760	321
AT4G24770	9728
AT4G24780	5488
AT4G24790	454
AT4G24800	2351
AT4G24805	608
AT4G24810	1443
AT4G24820	2944
AT4G24830	1004
AT4G24840	964
AT4G24860	52
AT4G24880	189
AT4G24890	0
AT4G24900	241
AT4G24910	211
AT4G24920	1098
AT4G24930	1997
AT4G24940	491
AT4G24950	0
AT4G24960	625
AT4G24970	152
AT4G24972	325
AT4G24973	4
AT4G24974	0
AT4G24975	0
AT4G24977	0
AT4G24980	6
AT4G24990	1152
AT4G25000	839
AT4G25010	0
AT4G25020	244
AT4G25030	2329
AT4G25040	0
AT4G25050	3813
AT4G25070	62
AT4G25080	6853
AT4G25090	2
AT4G25100	18526
AT4G25110	0
AT4G25120	84
AT4G25130	3220
AT4G25140	59
AT4G25150	65
AT4G25160	46
AT4G25170	1116
AT4G25180	233
AT4G25190	5
AT4G25200	0
AT4G25210	1082
AT4G25220	0
AT4G25225	140
AT4G25230	1832
AT4G25235	0
AT4G25240	156
AT4G25250	0
AT4G25260	195
AT4G25270	213
AT4G25280	284
AT4G25290	784
AT4G25300	152
AT4G25310	2
AT4G25315	46
AT4G25320	318
AT4G25330	0
AT4G25340	410
AT4G25350	1
AT4G25360	560
AT4G25370	2547
AT4G25380	20
AT4G25390	750
AT4G25400	0
AT4G25410	1
AT4G25420	26
AT4G25430	0
AT4G25433	13
AT4G25434	28
AT4G25435	0
AT4G25440	285
AT4G25450	1533
AT4G25470	24
AT4G25480	23
AT4G25490	73
AT4G25500	1761
AT4G25510	0
AT4G25515	112
AT4G25520	574
AT4G25530	71
AT4G25540	43
AT4G25550	881
AT4G25560	0
AT4G25570	3525
AT4G25580	13
AT4G25585	0
AT4G25590	14
AT4G25600	232
AT4G25610	282
AT4G25620	1659
AT4G25630	500
AT4G25631	0
AT4G25635	0
AT4G25640	3068
AT4G25650	3742
AT4G25660	851
AT4G25670	1012
AT4G25680	861
AT4G25690	560
AT4G25700	890
AT4G25707	7
AT4G25710	106
AT4G25719	6
AT4G25720	316
AT4G25730	567
AT4G25740	1419
AT4G25750	57
AT4G25760	58
AT4G25770	435
AT4G25780	64
AT4G25790	0
AT4G25800	114
AT4G25810	82
AT4G25820	0
AT4G25830	1248
AT4G25835	197
AT4G25840	468
AT4G25845	22
AT4G25850	291
AT4G25860	46
AT4G25870	422
AT4G25880	932
AT4G25885	19
AT4G25890	435
AT4G25900	474
AT4G25910	992
AT4G25920	1
AT4G25930	0
AT4G25940	195
AT4G25950	2
AT4G25960	1696
AT4G25970	2467
AT4G25980	11
AT4G25990	1
AT4G26000	589
AT4G26010	4
AT4G26020	5
AT4G26030	3
AT4G26040	0
AT4G26050	12
AT4G26055	28
AT4G26060	202
AT4G26070	415
AT4G26080	2581
AT4G26090	0
AT4G26095	0
AT4G26100	912
AT4G26110	1015
AT4G26120	1
AT4G26130	1680
AT4G26140	197
AT4G26145	0
AT4G26150	135
AT4G26160	381
AT4G26170	6
AT4G26180	182
AT4G26190	757
AT4G26200	19
AT4G26210	423
AT4G26220	1309
AT4G26225	0
AT4G26230	1327
AT4G26240	285
AT4G26250	11
AT4G26255	302
AT4G26260	161
AT4G26270	573
AT4G26280	0
AT4G26288	4
AT4G26290	0
AT4G26300	1121
AT4G26310	449
AT4G26320	258
AT4G26330	1
AT4G26340	0
AT4G26350	0
AT4G26360	0
AT4G26365	0
AT4G26370	631
AT4G26375	0
AT4G26380	0
AT4G26385	0
AT4G26390	15
AT4G26400	1135
AT4G26410	881
AT4G26415	10
AT4G26420	548
AT4G26430	291
AT4G26440	0
AT4G26450	1545
AT4G26455	824
AT4G26460	0
AT4G26466	6
AT4G26470	142
AT4G26480	1279
AT4G26483	0
AT4G26485	0
AT4G26488	0
AT4G26490	0
AT4G26500	0
AT4G26510	1358
AT4G26520	912
AT4G26530	8986
AT4G26540	663
AT4G26542	0
AT4G26550	238
AT4G26555	900
AT4G26560	0
AT4G26570	1355
AT4G26580	1603
AT4G26582	7
AT4G26590	160
AT4G26600	167
AT4G26610	844
AT4G26620	643
AT4G26630	5681
AT4G26640	1235
AT4G26650	924
AT4G26660	173
AT4G26670	707
AT4G26675	0
AT4G26680	64
AT4G26690	2120
AT4G26700	2852
AT4G26701	0
AT4G26710	2569
AT4G26720	568
AT4G26730	0
AT4G26740	2
AT4G26750	458
AT4G26760	674
AT4G26770	47
AT4G26780	225
AT4G26790	213
AT4G26795	19
AT4G26800	26
AT4G26810	109
AT4G26820	0
AT4G26830	3
AT4G26840	1626
AT4G26850	6445
AT4G26860	1823
AT4G26870	1269
AT4G26880	0
AT4G26890	13
AT4G26900	881
AT4G26910	879
AT4G26920	0
AT4G26930	1
AT4G26940	1638
AT4G26950	30
AT4G26960	65
AT4G26965	202
AT4G26970	2122
AT4G26980	231
AT4G26990	238
AT4G27000	2364
AT4G27010	114
AT4G27020	436
AT4G27030	326
AT4G27040	796
AT4G27050	374
AT4G27052	0
AT4G27060	1028
AT4G27070	117
AT4G27080	964
AT4G27090	6519
AT4G27100	565
AT4G27110	0
AT4G27120	722
AT4G27130	3332
AT4G27140	17
AT4G27150	18
AT4G27160	72
AT4G27170	7
AT4G27180	1919
AT4G27190	0
AT4G27200	0
AT4G27210	0
AT4G27220	2
AT4G27230	881
AT4G27240	225
AT4G27250	307
AT4G27260	1990
AT4G27270	102
AT4G27280	3259
AT4G27290	0
AT4G27300	10
AT4G27310	146
AT4G27320	1240
AT4G27330	0
AT4G27340	282
AT4G27350	188
AT4G27360	1
AT4G27370	96
AT4G27380	453
AT4G27390	875
AT4G27395	0
AT4G27400	0
AT4G27410	104
AT4G27415	0
AT4G27420	23
AT4G27430	4923
AT4G27435	3916
AT4G27440	13850
AT4G27450	296
AT4G27460	70
AT4G27470	352
AT4G27480	207
AT4G27490	138
AT4G27500	4260
AT4G27510	60
AT4G27520	4711
AT4G27530	1
AT4G27540	163
AT4G27550	135
AT4G27560	258
AT4G27565	0
AT4G27570	0
AT4G27580	85
AT4G27585	374
AT4G27590	1
AT4G27595	422
AT4G27597	0
AT4G27600	2925
AT4G27610	702
AT4G27620	492
AT4G27630	210
AT4G27640	1054
AT4G27650	561
AT4G27652	1421
AT4G27654	394
AT4G27657	346
AT4G27660	17
AT4G27670	0
AT4G27680	525
AT4G27690	460
AT4G27700	2185
AT4G27710	988
AT4G27720	1561
AT4G27730	79
AT4G27740	325
AT4G27745	317
AT4G27750	540
AT4G27760	685
AT4G27765	0
AT4G27780	415
AT4G27790	70
AT4G27800	7087
AT4G27810	40
AT4G27820	317
AT4G27830	331
AT4G27840	297
AT4G27845	0
AT4G27850	13
AT4G27852	12
AT4G27860	63
AT4G27870	560
AT4G27875	0
AT4G27880	561
AT4G27885	0
AT4G27890	134
AT4G27900	805
AT4G27910	339
AT4G27920	7
AT4G27940	119
AT4G27950	17
AT4G27960	2378
AT4G27970	4
AT4G27980	124
AT4G27990	1406
AT4G28000	16
AT4G28005	1
AT4G28010	96
AT4G28020	60
AT4G28025	1696
AT4G28030	1314
AT4G28040	224
AT4G28050	447
AT4G28060	1086
AT4G28068	0
AT4G28070	168
AT4G28080	10498
AT4G28085	195
AT4G28088	1
AT4G28090	0
AT4G28100	265
AT4G28110	0
AT4G28130	19
AT4G28140	129
AT4G28150	70
AT4G28160	0
AT4G28162	31
AT4G28170	1
AT4G28180	30
AT4G28190	592
AT4G28200	630
AT4G28210	431
AT4G28220	266
AT4G28230	114
AT4G28240	717
AT4G28250	2725
AT4G28260	2112
AT4G28270	1413
AT4G28280	4
AT4G28290	0
AT4G28300	1784
AT4G28310	113
AT4G28320	197
AT4G28330	42
AT4G28340	2
AT4G28350	71
AT4G28360	600
AT4G28362	0
AT4G28365	4030
AT4G28370	970
AT4G28380	198
AT4G28390	337
AT4G28395	0
AT4G28397	0
AT4G28400	1909
AT4G28405	10
AT4G28410	0
AT4G28420	0
AT4G28430	9
AT4G28440	968
AT4G28450	237
AT4G28460	0
AT4G28470	1095
AT4G28480	720
AT4G28485	4
AT4G28490	616
AT4G28500	1100
AT4G28510	315
AT4G28520	176
AT4G28530	96
AT4G28540	559
AT4G28550	240
AT4G28556	93
AT4G28560	46
AT4G28570	942
AT4G28580	0
AT4G28590	105
AT4G28600	1159
AT4G28610	980
AT4G28620	0
AT4G28630	496
AT4G28640	313
AT4G28650	12
AT4G28652	0
AT4G28660	2343
AT4G28670	0
AT4G28680	56
AT4G28690	106
AT4G28700	10
AT4G28703	10
AT4G28706	866
AT4G28710	928
AT4G28720	0
AT4G28730	987
AT4G28740	1268
AT4G28750	5797
AT4G28755	0
AT4G28760	1042
AT4G28770	973
AT4G28775	126
AT4G28780	1141
AT4G28790	18
AT4G28800	0
AT4G28811	0
AT4G28815	0
AT4G28820	59
AT4G28830	273
AT4G28840	71
AT4G28850	0
AT4G28860	842
AT4G28870	0
AT4G28880	1774
AT4G28890	1
AT4G28900	532
AT4G28910	1389
AT4G28915	0
AT4G28920	1
AT4G28930	5
AT4G28940	0
AT4G28950	189
AT4G28960	0
AT4G28970	0
AT4G28980	822
AT4G28990	141
AT4G29000	261
AT4G29010	5723
AT4G29020	9
AT4G29030	82
AT4G29033	0
AT4G29035	0
AT4G29037	0
AT4G29040	2648
AT4G29050	96
AT4G29060	10638
AT4G29070	1986
AT4G29080	2204
AT4G29090	0
AT4G29100	569
AT4G29103	0
AT4G29110	365
AT4G29120	732
AT4G29130	1366
AT4G29140	261
AT4G29150	109
AT4G29160	2677
AT4G29170	66
AT4G29180	10
AT4G29190	202
AT4G29200	0
AT4G29210	809
AT4G29220	1785
AT4G29230	439
AT4G29240	306
AT4G29250	0
AT4G29260	1123
AT4G29270	4
AT4G29273	0
AT4G29276	0
AT4G29280	2
AT4G29281	0
AT4G29283	6
AT4G29285	6
AT4G29290	0
AT4G29300	83
AT4G29305	0
AT4G29310	1717
AT4G29330	593
AT4G29340	2
AT4G29350	9840
AT4G29360	356
AT4G29370	0
AT4G29380	790
AT4G29390	497
AT4G29400	265
AT4G29410	1481
AT4G29415	0
AT4G29420	196
AT4G29430	300
AT4G29440	353
AT4G29450	0
AT4G29460	10
AT4G29470	19
AT4G29480	1716
AT4G29490	1068
AT4G29510	484
AT4G29520	297
AT4G29530	92
AT4G29540	104
AT4G29548	0
AT4G29550	16
AT4G29560	34
AT4G29570	31
AT4G29580	7
AT4G29590	1269
AT4G29600	5
AT4G29610	129
AT4G29620	5
AT4G29630	2
AT4G29640	19
AT4G29650	7
AT4G29654	0
AT4G29658	0
AT4G29660	222
AT4G29670	2397
AT4G29680	883
AT4G29690	0
AT4G29700	525
AT4G29710	0
AT4G29720	571
AT4G29730	186
AT4G29735	809
AT4G29740	0
AT4G29750	1147
AT4G29760	5
AT4G29770	19
AT4G29780	4827
AT4G29790	852
AT4G29800	5
AT4G29810	835
AT4G29820	341
AT4G29830	194
AT4G29840	1141
AT4G29850	10
AT4G29860	122
AT4G29870	704
AT4G29880	13
AT4G29890	501
AT4G29900	1198
AT4G29905	77
AT4G29910	179
AT4G29920	13
AT4G29930	0
AT4G29940	299
AT4G29950	971
AT4G29960	495
AT4G29970	0
AT4G29980	1
AT4G29990	98
AT4G30000	145
AT4G30010	2038
AT4G30020	1412
AT4G30030	0
AT4G30040	0
AT4G30050	0
AT4G30060	124
AT4G30064	0
AT4G30067	16
AT4G30070	1
AT4G30072	0
AT4G30074	0
AT4G30080	1224
AT4G30090	89
AT4G30097	0
AT4G30100	2370
AT4G30110	730
AT4G30120	0
AT4G30130	219
AT4G30140	18
AT4G30150	206
AT4G30160	1398
AT4G30170	0
AT4G30180	96
AT4G30190	2413
AT4G30200	2172
AT4G30210	4473
AT4G30220	727
AT4G30230	7
AT4G30240	876
AT4G30250	27
AT4G30260	1218
AT4G30270	16811
AT4G30280	109
AT4G30290	138
AT4G30300	0
AT4G30310	2176
AT4G30320	0
AT4G30330	267
AT4G30340	568
AT4G30350	1298
AT4G30360	381
AT4G30370	40
AT4G30380	0
AT4G30390	264
AT4G30400	594
AT4G30410	91
AT4G30420	0
AT4G30430	5
AT4G30440	11142
AT4G30450	196
AT4G30460	302
AT4G30470	4982
AT4G30480	611
AT4G30490	288
AT4G30500	416
AT4G30510	150
AT4G30520	253
AT4G30530	2272
AT4G30540	0
AT4G30550	1501
AT4G30560	226
AT4G30570	66
AT4G30580	943
AT4G30590	61
AT4G30600	3961
AT4G30610	11
AT4G30620	600
AT4G30630	571
AT4G30640	4
AT4G30650	1678
AT4G30660	548
AT4G30662	0
AT4G30670	72
AT4G30680	81
AT4G30690	2730
AT4G30700	106
AT4G30710	383
AT4G30720	1040
AT4G30730	0
AT4G30740	0
AT4G30750	668
AT4G30760	838
AT4G30770	0
AT4G30780	430
AT4G30790	1336
AT4G30800	125
AT4G30810	928
AT4G30820	176
AT4G30825	417
AT4G30830	24
AT4G30840	108
AT4G30845	101
AT4G30850	153
AT4G30860	41
AT4G30870	109
AT4G30872	0
AT4G30880	443
AT4G30890	1132
AT4G30900	387
AT4G30910	816
AT4G30920	1869
AT4G30930	371
AT4G30935	322
AT4G30940	116
AT4G30950	4407
AT4G30960	14725
AT4G30970	0
AT4G30972	0
AT4G30975	0
AT4G30980	33
AT4G30990	500
AT4G30993	1566
AT4G30996	1033
AT4G31000	320
AT4G31010	171
AT4G31020	33
AT4G31030	0
AT4G31040	2012
AT4G31050	279
AT4G31060	160
AT4G31070	47
AT4G31073	0
AT4G31075	0
AT4G31080	1021
AT4G31100	7
AT4G31110	9
AT4G31115	1142
AT4G31120	503
AT4G31130	850
AT4G31140	448
AT4G31150	224
AT4G31160	961
AT4G31170	1311
AT4G31180	1752
AT4G31190	0
AT4G31196	0
AT4G31200	304
AT4G31210	407
AT4G31230	0
AT4G31240	162
AT4G31248	0
AT4G31250	14
AT4G31260	0
AT4G31265	0
AT4G31270	196
AT4G31280	0
AT4G31290	1149
AT4G31300	1524
AT4G31310	660
AT4G31320	0
AT4G31330	146
AT4G31340	3100
AT4G31350	536
AT4G31351	1
AT4G31354	18
AT4G31355	18
AT4G31360	274
AT4G31370	53
AT4G31380	1
AT4G31390	2671
AT4G31398	0
AT4G31400	83
AT4G31405	15
AT4G31408	34
AT4G31410	564
AT4G31420	1783
AT4G31430	613
AT4G31440	128
AT4G31441	7
AT4G31450	646
AT4G31460	432
AT4G31470	8
AT4G31480	2873
AT4G31490	2072
AT4G31500	783
AT4G31510	395
AT4G31520	13
AT4G31530	2113
AT4G31540	0
AT4G31550	1396
AT4G31560	639
AT4G31570	1725
AT4G31580	1091
AT4G31590	1154
AT4G31600	266
AT4G31610	136
AT4G31615	35
AT4G31620	48
AT4G31630	0
AT4G31640	0
AT4G31650	151
AT4G31660	0
AT4G31670	424
AT4G31680	46
AT4G31685	0
AT4G31690	0
AT4G31695	0
AT4G31700	3565
AT4G31710	49
AT4G31715	0
AT4G31720	782
AT4G31730	111
AT4G31740	0
AT4G31750	650
AT4G31760	28
AT4G31770	336
AT4G31780	1756
AT4G31790	265
AT4G31800	565
AT4G31805	4
AT4G31810	202
AT4G31820	350
AT4G31830	0
AT4G31840	1723
AT4G31850	929
AT4G31860	1291
AT4G31870	96
AT4G31875	0
AT4G31877	0
AT4G31880	1304
AT4G31890	65
AT4G31895	0
AT4G31900	102
AT4G31910	87
AT4G31920	243
AT4G31930	97
AT4G31940	0
AT4G31950	0
AT4G31960	0
AT4G31970	0
AT4G31980	354
AT4G31985	1095
AT4G31990	8096
AT4G32000	1579
AT4G32010	1831
AT4G32020	10170
AT4G32030	884
AT4G32040	612
AT4G32050	265
AT4G32060	5962
AT4G32070	1192
AT4G32080	2
AT4G32090	2
AT4G32100	152
AT4G32105	6
AT4G32110	0
AT4G32120	425
AT4G32130	880
AT4G32140	553
AT4G32150	2354
AT4G32160	736
AT4G32170	43
AT4G32175	156
AT4G32180	1474
AT4G32190	1246
AT4G32200	85
AT4G32205	3
AT4G32208	3
AT4G32210	162
AT4G32212	3
AT4G32215	0
AT4G32220	1
AT4G32230	2
AT4G32240	778
AT4G32250	720
AT4G32260	19961
AT4G32265	0
AT4G32270	337
AT4G32272	247
AT4G32280	8
AT4G32285	2150
AT4G32290	213
AT4G32295	122
AT4G32300	961
AT4G32320	773
AT4G32330	4970
AT4G32340	4674
AT4G32342	0
AT4G32350	646
AT4G32360	330
AT4G32370	20
AT4G32375	0
AT4G32380	5
AT4G32390	1964
AT4G32400	553
AT4G32410	17408
AT4G32420	1073
AT4G32430	42
AT4G32440	621
AT4G32445	3
AT4G32450	87
AT4G32460	58
AT4G32470	2840
AT4G32475	0
AT4G32480	1713
AT4G32490	1815
AT4G32500	240
AT4G32510	42
AT4G32520	979
AT4G32530	2151
AT4G32535	16
AT4G32540	8
AT4G32551	1338
AT4G32560	415
AT4G32570	847
AT4G32580	1
AT4G32590	1503
AT4G32600	823
AT4G32605	214
AT4G32610	668
AT4G32620	1148
AT4G32630	4
AT4G32640	1786
AT4G32650	5
AT4G32660	723
AT4G32670	299
AT4G32680	347
AT4G32690	192
AT4G32700	383
AT4G32710	796
AT4G32714	0
AT4G32717	0
AT4G32720	760
AT4G32730	428
AT4G32750	285
AT4G32760	3262
AT4G32765	0
AT4G32770	1343
AT4G32780	15
AT4G32790	230
AT4G32800	183
AT4G32810	5
AT4G32820	875
AT4G32830	154
AT4G32840	316
AT4G32850	2479
AT4G32860	1
AT4G32870	339
AT4G32880	674
AT4G32890	4
AT4G32900	354
AT4G32910	567
AT4G32915	369
AT4G32920	1247
AT4G32930	694
AT4G32940	4287
AT4G32950	2
AT4G32960	315
AT4G32970	241
AT4G32980	136
AT4G32990	3
AT4G33000	539
AT4G33010	53383
AT4G33020	3
AT4G33030	1435
AT4G33040	211
AT4G33050	419
AT4G33060	532
AT4G33070	76
AT4G33080	2741
AT4G33090	3373
AT4G33100	148
AT4G33110	548
AT4G33120	310
AT4G33130	183
AT4G33140	697
AT4G33145	42
AT4G33150	3310
AT4G33160	26
AT4G33170	35
AT4G33180	267
AT4G33200	838
AT4G33210	1883
AT4G33220	3320
AT4G33230	19
AT4G33240	1498
AT4G33250	1723
AT4G33260	179
AT4G33270	253
AT4G33280	33
AT4G33290	2
AT4G33300	1534
AT4G33310	0
AT4G33320	0
AT4G33330	926
AT4G33350	737
AT4G33355	9
AT4G33360	726
AT4G33370	3
AT4G33380	1280
AT4G33390	17
AT4G33400	281
AT4G33410	470
AT4G33420	21
AT4G33430	747
AT4G33440	355
AT4G33450	72
AT4G33460	374
AT4G33465	1
AT4G33467	1
AT4G33470	1214
AT4G33480	1109
AT4G33490	496
AT4G33495	189
AT4G33500	1996
AT4G33510	4365
AT4G33520	1598
AT4G33530	2224
AT4G33540	1007
AT4G33550	192
AT4G33560	27
AT4G33565	146
AT4G33580	982
AT4G33585	1
AT4G33590	0
AT4G33600	132
AT4G33610	3
AT4G33620	126
AT4G33625	1041
AT4G33630	1829
AT4G33640	1083
AT4G33650	686
AT4G33660	228
AT4G33666	137
AT4G33670	1055
AT4G33680	1938
AT4G33690	238
AT4G33700	2133
AT4G33710	0
AT4G33720	0
AT4G33730	0
AT4G33735	0
AT4G33740	790
AT4G33760	448
AT4G33770	120
AT4G33780	802
AT4G33790	4071
AT4G33800	23
AT4G33810	76
AT4G33820	158
AT4G33830	2
AT4G33840	7
AT4G33850	0
AT4G33860	63
AT4G33865	2539
AT4G33870	21
AT4G33880	0
AT4G33885	2
AT4G33890	656
AT4G33900	0
AT4G33905	19
AT4G33910	742
AT4G33920	1188
AT4G33925	68
AT4G33930	7
AT4G33940	605
AT4G33945	574
AT4G33950	775
AT4G33960	100
AT4G33970	107
AT4G33980	1267
AT4G33985	281
AT4G33990	59
AT4G34000	487
AT4G34020	615
AT4G34030	1630
AT4G34035	0
AT4G34040	1289
AT4G34050	22424
AT4G34060	123
AT4G34065	10
AT4G34070	469
AT4G34071	3
AT4G34080	0
AT4G34090	1404
AT4G34100	2855
AT4G34103	0
AT4G34110	11149
AT4G34120	1460
AT4G34131	1
AT4G34135	27
AT4G34138	1614
AT4G34139	6
AT4G34140	613
AT4G34150	2329
AT4G34160	93
AT4G34170	33
AT4G34180	2195
AT4G34190	4562
AT4G34200	2099
AT4G34210	0
AT4G34215	1215
AT4G34220	705
AT4G34230	5133
AT4G34240	1594
AT4G34250	2
AT4G34260	1252
AT4G34265	807
AT4G34270	695
AT4G34280	445
AT4G34290	513
AT4G34300	0
AT4G34310	399
AT4G34320	20
AT4G34330	1
AT4G34332	0
AT4G34340	74
AT4G34345	0
AT4G34350	4124
AT4G34360	49
AT4G34370	629
AT4G34380	16
AT4G34390	620
AT4G34400	36
AT4G34410	44
AT4G34412	102
AT4G34415	0
AT4G34419	0
AT4G34420	21
AT4G34430	724
AT4G34440	6
AT4G34450	7733
AT4G34460	1394
AT4G34470	1
AT4G34480	1938
AT4G34490	2832
AT4G34500	530
AT4G34510	2
AT4G34520	8
AT4G34530	0
AT4G34540	208
AT4G34550	8
AT4G34555	411
AT4G34560	770
AT4G34570	188
AT4G34580	27
AT4G34590	2554
AT4G34600	36
AT4G34610	869
AT4G34620	6963
AT4G34630	1369
AT4G34640	1340
AT4G34650	10
AT4G34660	610
AT4G34670	3504
AT4G34680	252
AT4G34690	0
AT4G34695	0
AT4G34700	2768
AT4G34710	6070
AT4G34720	4135
AT4G34730	517
AT4G34740	405
AT4G34750	316
AT4G34760	793
AT4G34770	36
AT4G34780	0
AT4G34790	46
AT4G34800	34
AT4G34810	16
AT4G34830	3062
AT4G34840	169
AT4G34850	14
AT4G34860	471
AT4G34870	6699
AT4G34880	10
AT4G34881	132
AT4G34890	1970
AT4G34900	158
AT4G34910	308
AT4G34920	1149
AT4G34930	267
AT4G34940	73
AT4G34950	1878
AT4G34960	479
AT4G34970	136
AT4G34975	0
AT4G34980	2539
AT4G34990	360
AT4G35000	3591
AT4G35010	452
AT4G35020	502
AT4G35025	0
AT4G35030	106
AT4G35040	779
AT4G35050	189
AT4G35060	675
AT4G35070	171
AT4G35080	524
AT4G35090	8020
AT4G35100	10634
AT4G35110	1057
AT4G35120	0
AT4G35130	49
AT4G35140	379
AT4G35150	0
AT4G35160	1
AT4G35165	0
AT4G35170	5
AT4G35180	75
AT4G35190	25
AT4G35200	0
AT4G35210	0
AT4G35220	1037
AT4G35230	1365
AT4G35240	887
AT4G35250	1918
AT4G35260	1386
AT4G35270	337
AT4G35280	0
AT4G35290	430
AT4G35295	4
AT4G35300	2371
AT4G35310	1604
AT4G35320	1150
AT4G35335	917
AT4G35350	371
AT4G35360	1150
AT4G35370	2
AT4G35375	0
AT4G35380	2
AT4G35390	3
AT4G35400	0
AT4G35410	367
AT4G35420	141
AT4G35430	0
AT4G35440	761
AT4G35450	6920
AT4G35460	536
AT4G35470	994
AT4G35480	46
AT4G35485	0
AT4G35490	579
AT4G35500	353
AT4G35510	268
AT4G35519	0
AT4G35520	15
AT4G35530	169
AT4G35540	112
AT4G35550	394
AT4G35560	844
AT4G35570	861
AT4G35580	896
AT4G35590	5
AT4G35600	124
AT4G35610	8
AT4G35620	92
AT4G35630	800
AT4G35640	69
AT4G35650	67
AT4G35655	0
AT4G35660	0
AT4G35670	0
AT4G35680	1
AT4G35685	27
AT4G35690	7
AT4G35700	4
AT4G35710	0
AT4G35720	0
AT4G35725	173
AT4G35730	251
AT4G35731	0
AT4G35733	28
AT4G35740	218
AT4G35750	4310
AT4G35760	1909
AT4G35770	320
AT4G35780	795
AT4G35783	6
AT4G35785	797
AT4G35790	2460
AT4G35800	3429
AT4G35810	1
AT4G35820	0
AT4G35830	8793
AT4G35840	295
AT4G35850	443
AT4G35860	1190
AT4G35870	373
AT4G35880	762
AT4G35890	1444
AT4G35900	5
AT4G35905	212
AT4G35910	232
AT4G35920	1183
AT4G35930	68
AT4G35940	273
AT4G35950	574
AT4G35970	54
AT4G35980	343
AT4G35985	187
AT4G35987	132
AT4G36000	4
AT4G36010	607
AT4G36020	256
AT4G36030	0
AT4G36032	0
AT4G36040	2004
AT4G36050	122
AT4G36052	0
AT4G36060	18
AT4G36070	1
AT4G36080	719
AT4G36090	49
AT4G36100	1
AT4G36105	7
AT4G36110	6
AT4G36120	433
AT4G36130	1472
AT4G36140	394
AT4G36150	156
AT4G36160	21
AT4G36170	0
AT4G36180	706
AT4G36190	1262
AT4G36195	2754
AT4G36197	0
AT4G36210	2102
AT4G36220	767
AT4G36230	1
AT4G36240	148
AT4G36245	0
AT4G36250	2356
AT4G36260	4
AT4G36270	239
AT4G36280	92
AT4G36290	478
AT4G36350	0
AT4G36360	2071
AT4G36370	0
AT4G36380	969
AT4G36390	1522
AT4G36400	1112
AT4G36410	362
AT4G36420	383
AT4G36430	5
AT4G36440	656
AT4G36450	30
AT4G36460	0
AT4G36470	81
AT4G36480	607
AT4G36490	80
AT4G36500	875
AT4G36510	0
AT4G36515	281
AT4G36520	1202
AT4G36530	2370
AT4G36540	1838
AT4G36550	578
AT4G36560	0
AT4G36570	26
AT4G36580	78
AT4G36590	28
AT4G36600	0
AT4G36610	18
AT4G36620	1
AT4G36630	797
AT4G36635	0
AT4G36640	517
AT4G36648	3311
AT4G36650	224
AT4G36660	627
AT4G36670	21
AT4G36680	201
AT4G36690	2402
AT4G36700	467
AT4G36710	519
AT4G36720	269
AT4G36730	1183
AT4G36740	39
AT4G36750	701
AT4G36760	2717
AT4G36770	9
AT4G36780	1443
AT4G36790	662
AT4G36791	0
AT4G36795	0
AT4G36800	2866
AT4G36808	8
AT4G36810	0
AT4G36820	152
AT4G36830	48
AT4G36840	156
AT4G36850	1542
AT4G36860	761
AT4G36870	919
AT4G36880	30
AT4G36890	2759
AT4G36900	500
AT4G36910	485
AT4G36920	905
AT4G36925	0
AT4G36930	330
AT4G36940	813
AT4G36945	554
AT4G36950	312
AT4G36960	879
AT4G36970	434
AT4G36980	2435
AT4G36990	1123
AT4G37000	1396
AT4G37010	6
AT4G37020	217
AT4G37022	10
AT4G37030	20
AT4G37040	2052
AT4G37050	714
AT4G37060	0
AT4G37070	0
AT4G37080	869
AT4G37090	243
AT4G37095	25
AT4G37100	449
AT4G37110	227
AT4G37120	1722
AT4G37130	309
AT4G37140	45
AT4G37150	105
AT4G37160	0
AT4G37170	60
AT4G37175	0
AT4G37180	1675
AT4G37190	151
AT4G37200	1515
AT4G37210	598
AT4G37220	31
AT4G37225	8
AT4G37230	4
AT4G37235	14
AT4G37240	504
AT4G37250	278
AT4G37260	2266
AT4G37270	2048
AT4G37280	718
AT4G37290	4
AT4G37295	22
AT4G37300	4953
AT4G37310	1877
AT4G37320	423
AT4G37330	1093
AT4G37340	0
AT4G37360	82
AT4G37370	75
AT4G37380	135
AT4G37390	153
AT4G37400	3
AT4G37409	0
AT4G37410	0
AT4G37420	5
AT4G37430	0
AT4G37432	1
AT4G37435	15
AT4G37440	1373
AT4G37445	33
AT4G37450	1120
AT4G37460	1682
AT4G37470	2413
AT4G37480	283
AT4G37483	27
AT4G37490	138
AT4G37500	0
AT4G37510	1745
AT4G37520	1131
AT4G37530	101
AT4G37540	280
AT4G37550	1357
AT4G37553	14
AT4G37560	249
AT4G37570	0
AT4G37580	5
AT4G37590	1421
AT4G37608	94
AT4G37610	1575
AT4G37620	3
AT4G37630	94
AT4G37640	943
AT4G37650	20
AT4G37660	91
AT4G37670	69
AT4G37680	669
AT4G37682	41
AT4G37685	23
AT4G37690	98
AT4G37700	11
AT4G37705	0
AT4G37710	0
AT4G37720	0
AT4G37730	14
AT4G37740	114
AT4G37750	87
AT4G37760	742
AT4G37770	27
AT4G37780	0
AT4G37790	1095
AT4G37800	4618
AT4G37810	23
AT4G37820	1543
AT4G37830	2352
AT4G37840	0
AT4G37850	0
AT4G37860	0
AT4G37870	7096
AT4G37880	663
AT4G37890	52
AT4G37895	0
AT4G37900	28
AT4G37910	1492
AT4G37920	622
AT4G37925	2891
AT4G37930	57718
AT4G37940	0
AT4G37950	43
AT4G37970	35
AT4G37980	690
AT4G37990	62
AT4G38000	58
AT4G38005	0
AT4G38010	37
AT4G38020	126
AT4G38030	7
AT4G38040	593
AT4G38050	344
AT4G38060	845
AT4G38062	100
AT4G38065	0
AT4G38070	1
AT4G38080	22
AT4G38090	882
AT4G38092	18
AT4G38100	383
AT4G38120	807
AT4G38130	2298
AT4G38140	0
AT4G38150	94
AT4G38160	569
AT4G38170	224
AT4G38180	48
AT4G38190	44
AT4G38200	1059
AT4G38210	3
AT4G38213	4
AT4G38215	0
AT4G38220	1320
AT4G38225	1339
AT4G38230	279
AT4G38240	983
AT4G38250	0
AT4G38260	353
AT4G38270	543
AT4G38280	329
AT4G38290	2
AT4G38300	32
AT4G38310	3
AT4G38320	189
AT4G38330	67
AT4G38340	0
AT4G38350	2386
AT4G38360	1032
AT4G38370	420
AT4G38380	134
AT4G38390	0
AT4G38400	280
AT4G38401	0
AT4G38405	0
AT4G38410	0
AT4G38420	122
AT4G38430	1801
AT4G38440	370
AT4G38460	3526
AT4G38470	1069
AT4G38480	117
AT4G38490	409
AT4G38495	93
AT4G38500	781
AT4G38510	3646
AT4G38520	1961
AT4G38530	34
AT4G38540	8
AT4G38545	41
AT4G38550	0
AT4G38552	37
AT4G38560	0
AT4G38570	216
AT4G38580	854
AT4G38590	0
AT4G38600	4078
AT4G38620	1477
AT4G38630	2167
AT4G38640	924
AT4G38650	83
AT4G38660	185
AT4G38670	213
AT4G38680	2838
AT4G38690	1019
AT4G38700	140
AT4G38710	1040
AT4G38730	194
AT4G38740	4680
AT4G38760	1566
AT4G38770	2489
AT4G38775	0
AT4G38780	206
AT4G38781	0
AT4G38790	653
AT4G38800	2589
AT4G38810	1345
AT4G38820	0
AT4G38825	0
AT4G38830	7
AT4G38840	1024
AT4G38850	123
AT4G38860	2042
AT4G38870	10
AT4G38880	3
AT4G38890	585
AT4G38900	619
AT4G38905	0
AT4G38910	211
AT4G38920	4375
AT4G38930	407
AT4G38932	1724
AT4G38940	197
AT4G38950	266
AT4G38960	37
AT4G38970	33581
AT4G38980	185
AT4G38990	0
AT4G39000	8
AT4G39010	81
AT4G39020	0
AT4G39030	10
AT4G39040	1232
AT4G39050	1522
AT4G39060	0
AT4G39070	2
AT4G39080	6528
AT4G39090	29724
AT4G39100	969
AT4G39110	175
AT4G39120	291
AT4G39130	0
AT4G39140	875
AT4G39150	1257
AT4G39160	308
AT4G39170	1144
AT4G39180	370
AT4G39190	111
AT4G39195	0
AT4G39200	3789
AT4G39210	1947
AT4G39220	692
AT4G39230	208
AT4G39235	94
AT4G39240	653
AT4G39250	0
AT4G39260	9392
AT4G39270	380
AT4G39280	1279
AT4G39290	0
AT4G39300	205
AT4G39320	50
AT4G39330	5398
AT4G39340	17
AT4G39345	0
AT4G39350	7263
AT4G39360	0
AT4G39361	38
AT4G39363	17
AT4G39364	18
AT4G39366	19
AT4G39370	200
AT4G39380	121
AT4G39390	670
AT4G39400	7525
AT4G39403	37
AT4G39404	11
AT4G39410	67
AT4G39420	1423
AT4G39460	984
AT4G39470	91
AT4G39480	191
AT4G39490	0
AT4G39500	30
AT4G39510	552
AT4G39520	1166
AT4G39530	33
AT4G39540	1048
AT4G39550	37
AT4G39560	147
AT4G39570	184
AT4G39580	0
AT4G39590	10
AT4G39600	32
AT4G39610	124
AT4G39615	0
AT4G39620	438
AT4G39630	59
AT4G39640	129
AT4G39650	135
AT4G39660	629
AT4G39670	104
AT4G39672	0
AT4G39675	5
AT4G39680	2245
AT4G39690	812
AT4G39700	6
AT4G39710	2271
AT4G39720	51
AT4G39730	1268
AT4G39740	150
AT4G39745	0
AT4G39750	0
AT4G39753	7
AT4G39756	0
AT4G39760	34
AT4G39770	2
AT4G39780	174
AT4G39790	38
AT4G39795	13
AT4G39800	5751
AT4G39810	9
AT4G39820	451
AT4G39830	10
AT4G39838	0
AT4G39840	0
AT4G39850	1783
AT4G39860	794
AT4G39865	0
AT4G39870	889
AT4G39880	723
AT4G39890	41
AT4G39900	455
AT4G39910	946
AT4G39917	62
AT4G39920	222
AT4G39925	40
AT4G39930	48
AT4G39940	309
AT4G39950	146
AT4G39952	63
AT4G39955	429
AT4G39960	2217
AT4G39970	1383
AT4G39980	1622
AT4G39985	0
AT4G39990	944
AT4G40000	48
AT4G40010	110
AT4G40011	0
AT4G40020	3
AT4G40030	7391
AT4G40040	8819
AT4G40042	191
AT4G40045	461
AT4G40050	971
AT4G40060	1781
AT4G40063	0
AT4G40065	51
AT4G40070	38
AT4G40080	0
AT4G40085	1
AT4G40090	36
AT4G40100	0
AT5G00730	0
AT5G00735	0
AT5G00740	0
AT5G00745	0
AT5G00750	1
AT5G00755	2
AT5G00760	5
AT5G00765	6
AT5G00770	0
AT5G00775	0
AT5G00780	5
AT5G00785	0
AT5G00790	22
AT5G00795	0
AT5G00800	0
AT5G00805	1
AT5G00810	0
AT5G00815	0
AT5G00820	0
AT5G00825	4
AT5G00835	0
AT5G00840	0
AT5G00845	2
AT5G00850	0
AT5G00855	0
AT5G00860	0
AT5G00865	10
AT5G00870	0
AT5G00875	5
AT5G00880	0
AT5G00885	0
AT5G00895	0
AT5G00900	0
AT5G00905	0
AT5G00910	1
AT5G00920	0
AT5G00925	2
AT5G00930	1
AT5G00935	0
AT5G00940	0
AT5G00950	0
AT5G00955	0
AT5G00960	0
AT5G00965	3
AT5G00970	0
AT5G00975	0
AT5G00980	55
AT5G00985	28
AT5G00990	2
AT5G00995	0
AT5G01005	0
AT5G01010	1899
AT5G01015	105
AT5G01017	0
AT5G01020	1661
AT5G01030	412
AT5G01040	18
AT5G01045	0
AT5G01050	0
AT5G01055	0
AT5G01060	1
AT5G01065	0
AT5G01070	1
AT5G01075	267
AT5G01080	0
AT5G01090	459
AT5G01095	0
AT5G01100	225
AT5G01105	4
AT5G01110	57
AT5G01115	7
AT5G01120	12
AT5G01125	0
AT5G01130	0
AT5G01135	0
AT5G01140	0
AT5G01145	0
AT5G01150	1
AT5G01155	0
AT5G01160	310
AT5G01165	0
AT5G01170	241
AT5G01175	27
AT5G01180	79
AT5G01185	0
AT5G01190	665
AT5G01195	0
AT5G01200	1503
AT5G01205	9
AT5G01210	0
AT5G01215	0
AT5G01220	1916
AT5G01225	0
AT5G01230	206
AT5G01235	2
AT5G01240	382
AT5G01245	2
AT5G01250	2
AT5G01255	0
AT5G01260	570
AT5G01265	0
AT5G01270	965
AT5G01275	0
AT5G01280	4
AT5G01285	0
AT5G01290	599
AT5G01295	0
AT5G01300	9
AT5G01305	0
AT5G01310	206
AT5G01315	0
AT5G01320	12
AT5G01325	0
AT5G01330	0
AT5G01335	0
AT5G01340	181
AT5G01345	1
AT5G01350	2019
AT5G01360	1806
AT5G01365	0
AT5G01370	152
AT5G01375	0
AT5G01380	40
AT5G01385	0
AT5G01390	300
AT5G01395	0
AT5G01400	822
AT5G01405	0
AT5G01410	3842
AT5G01415	0
AT5G01420	15
AT5G01425	0
AT5G01430	265
AT5G01435	0
AT5G01440	0
AT5G01445	40
AT5G01450	301
AT5G01455	0
AT5G01460	989
AT5G01465	0
AT5G01470	181
AT5G01475	0
AT5G01480	17
AT5G01485	0
AT5G01490	0
AT5G01495	1
AT5G01500	152
AT5G01505	2
AT5G01510	256
AT5G01515	0
AT5G01520	849
AT5G01530	69445
AT5G01535	0
AT5G01540	0
AT5G01542	0
AT5G01545	18
AT5G01550	0
AT5G01555	0
AT5G01560	440
AT5G01565	0
AT5G01570	11
AT5G01575	0
AT5G01580	0
AT5G01585	0
AT5G01590	1969
AT5G01595	51
AT5G01600	4528
AT5G01605	0
AT5G01610	147
AT5G01615	0
AT5G01620	303
AT5G01630	86
AT5G01635	0
AT5G01640	199
AT5G01645	0
AT5G01650	1014
AT5G01655	0
AT5G01660	86
AT5G01665	0
AT5G01670	207
AT5G01675	0
AT5G01680	0
AT5G01685	0
AT5G01690	1
AT5G01695	0
AT5G01700	43
AT5G01705	0
AT5G01710	2117
AT5G01715	16
AT5G01720	261
AT5G01725	0
AT5G01730	52
AT5G01732	1
AT5G01735	0
AT5G01740	11
AT5G01745	0
AT5G01747	1
AT5G01750	5103
AT5G01755	0
AT5G01760	8
AT5G01765	0
AT5G01770	347
AT5G01775	8
AT5G01780	515
AT5G01785	0
AT5G01790	371
AT5G01795	0
AT5G01800	1857
AT5G01805	0
AT5G01810	1389
AT5G01815	0
AT5G01820	925
AT5G01825	0
AT5G01830	155
AT5G01835	0
AT5G01840	162
AT5G01845	0
AT5G01850	396
AT5G01855	0
AT5G01860	0
AT5G01865	0
AT5G01870	211
AT5G01875	4
AT5G01880	341
AT5G01881	0
AT5G01885	0
AT5G01890	512
AT5G01895	0
AT5G01900	1
AT5G01910	45
AT5G01915	0
AT5G01920	3144
AT5G01925	0
AT5G01930	450
AT5G01935	0
AT5G01940	33
AT5G01945	0
AT5G01950	615
AT5G01955	0
AT5G01960	910
AT5G01965	0
AT5G01970	443
AT5G01975	0
AT5G01980	521
AT5G01985	0
AT5G01990	434
AT5G01995	0
AT5G02000	0
AT5G02010	298
AT5G02015	0
AT5G02020	943
AT5G02025	0
AT5G02030	729
AT5G02035	0
AT5G02040	375
AT5G02045	0
AT5G02050	348
AT5G02055	0
AT5G02060	96
AT5G02065	1
AT5G02070	0
AT5G02075	2
AT5G02080	96
AT5G02085	0
AT5G02090	228
AT5G02095	5
AT5G02100	415
AT5G02105	0
AT5G02110	6
AT5G02115	1
AT5G02120	1834
AT5G02125	4
AT5G02130	190
AT5G02135	0
AT5G02140	2
AT5G02145	0
AT5G02150	203
AT5G02155	5
AT5G02160	11309
AT5G02170	56
AT5G02175	0
AT5G02180	176
AT5G02185	0
AT5G02190	240
AT5G02195	0
AT5G02200	47
AT5G02205	0
AT5G02210	0
AT5G02215	0
AT5G02220	42
AT5G02225	6
AT5G02230	926
AT5G02240	4749
AT5G02244	1
AT5G02245	0
AT5G02250	871
AT5G02255	0
AT5G02260	491
AT5G02265	0
AT5G02270	418
AT5G02275	0
AT5G02280	220
AT5G02290	478
AT5G02295	0
AT5G02305	0
AT5G02310	1809
AT5G02315	0
AT5G02320	62
AT5G02325	0
AT5G02330	2
AT5G02335	0
AT5G02340	0
AT5G02345	0
AT5G02350	0
AT5G02355	1
AT5G02360	0
AT5G02365	0
AT5G02370	109
AT5G02375	0
AT5G02380	37410
AT5G02385	0
AT5G02390	9
AT5G02395	0
AT5G02400	38
AT5G02405	0
AT5G02410	411
AT5G02415	28
AT5G02420	464
AT5G02425	10
AT5G02430	185
AT5G02435	0
AT5G02440	264
AT5G02445	0
AT5G02450	2557
AT5G02455	0
AT5G02460	84
AT5G02465	0
AT5G02470	204
AT5G02480	2012
AT5G02485	1
AT5G02490	4191
AT5G02495	0
AT5G02500	41021
AT5G02502	290
AT5G02505	0
AT5G02510	17
AT5G02515	71
AT5G02520	71
AT5G02525	2
AT5G02530	999
AT5G02535	1
AT5G02540	1800
AT5G02550	104
AT5G02555	0
AT5G02560	436
AT5G02565	59
AT5G02570	0
AT5G02575	19
AT5G02580	67
AT5G02590	129
AT5G02595	1
AT5G02600	355
AT5G02605	16
AT5G02610	1187
AT5G02615	0
AT5G02620	637
AT5G02630	152
AT5G02635	0
AT5G02640	135
AT5G02645	0
AT5G02650	160
AT5G02655	0
AT5G02660	0
AT5G02665	0
AT5G02670	175
AT5G02675	0
AT5G02680	123
AT5G02685	0
AT5G02690	53
AT5G02695	0
AT5G02700	0
AT5G02705	3
AT5G02710	603
AT5G02715	1
AT5G02720	0
AT5G02725	0
AT5G02730	0
AT5G02735	0
AT5G02740	480
AT5G02745	6
AT5G02750	54
AT5G02755	0
AT5G02760	75
AT5G02765	0
AT5G02770	2570
AT5G02775	0
AT5G02780	0
AT5G02785	0
AT5G02790	5405
AT5G02795	0
AT5G02800	792
AT5G02805	0
AT5G02810	2065
AT5G02815	0
AT5G02820	222
AT5G02825	0
AT5G02830	1585
AT5G02835	0
AT5G02840	1440
AT5G02850	226
AT5G02855	0
AT5G02860	498
AT5G02865	12
AT5G02870	4970
AT5G02875	16
AT5G02880	2108
AT5G02885	0
AT5G02890	1771
AT5G02895	0
AT5G02900	0
AT5G02905	0
AT5G02910	216
AT5G02915	0
AT5G02920	0
AT5G02925	0
AT5G02930	19
AT5G02935	0
AT5G02940	4679
AT5G02945	0
AT5G02950	169
AT5G02955	0
AT5G02960	4405
AT5G02965	0
AT5G02970	1289
AT5G02975	0
AT5G02980	0
AT5G02985	0
AT5G02990	0
AT5G02995	0
AT5G03000	0
AT5G03005	0
AT5G03010	10
AT5G03015	0
AT5G03020	15
AT5G03025	0
AT5G03030	314
AT5G03035	0
AT5G03040	2273
AT5G03045	6
AT5G03050	352
AT5G03055	0
AT5G03060	11
AT5G03065	0
AT5G03070	221
AT5G03075	0
AT5G03080	672
AT5G03085	18
AT5G03090	0
AT5G03095	0
AT5G03100	33
AT5G03105	0
AT5G03110	80
AT5G03115	2
AT5G03120	361
AT5G03125	0
AT5G03130	4
AT5G03135	0
AT5G03140	1007
AT5G03145	0
AT5G03150	108
AT5G03155	0
AT5G03160	619
AT5G03165	12
AT5G03170	7987
AT5G03175	16
AT5G03180	1106
AT5G03185	0
AT5G03190	5399
AT5G03195	1
AT5G03200	377
AT5G03204	1
AT5G03205	0
AT5G03210	187
AT5G03215	0
AT5G03220	113
AT5G03225	0
AT5G03230	455
AT5G03235	0
AT5G03240	18210
AT5G03245	0
AT5G03250	32
AT5G03255	2
AT5G03260	682
AT5G03265	0
AT5G03270	0
AT5G03275	3
AT5G03280	1819
AT5G03285	94
AT5G03290	1250
AT5G03295	0
AT5G03300	2701
AT5G03305	0
AT5G03310	0
AT5G03315	9
AT5G03320	353
AT5G03325	0
AT5G03330	440
AT5G03335	0
AT5G03340	750
AT5G03345	524
AT5G03350	11
AT5G03355	17
AT5G03360	0
AT5G03370	298
AT5G03375	0
AT5G03377	13
AT5G03380	2767
AT5G03385	0
AT5G03390	72
AT5G03395	0
AT5G03400	0
AT5G03405	0
AT5G03406	92
AT5G03415	336
AT5G03420	988
AT5G03425	0
AT5G03430	1353
AT5G03435	6
AT5G03440	230
AT5G03445	0
AT5G03450	244
AT5G03452	0
AT5G03455	901
AT5G03460	1464
AT5G03465	0
AT5G03470	416
AT5G03475	3
AT5G03480	15
AT5G03485	3
AT5G03490	477
AT5G03495	40
AT5G03500	243
AT5G03510	40
AT5G03515	0
AT5G03520	1424
AT5G03525	0
AT5G03530	980
AT5G03535	0
AT5G03540	1997
AT5G03545	10
AT5G03550	0
AT5G03552	0
AT5G03553	5
AT5G03555	173
AT5G03560	259
AT5G03565	0
AT5G03570	4
AT5G03575	0
AT5G03580	0
AT5G03585	4
AT5G03590	0
AT5G03595	0
AT5G03600	0
AT5G03605	0
AT5G03610	250
AT5G03615	92
AT5G03620	3
AT5G03625	0
AT5G03630	856
AT5G03635	0
AT5G03640	7
AT5G03645	0
AT5G03650	2324
AT5G03660	1766
AT5G03668	0
AT5G03670	34
AT5G03680	28
AT5G03685	0
AT5G03690	323
AT5G03695	0
AT5G03700	48
AT5G03705	0
AT5G03710	6
AT5G03715	0
AT5G03720	326
AT5G03730	1695
AT5G03735	0
AT5G03740	904
AT5G03745	0
AT5G03750	0
AT5G03755	0
AT5G03760	3339
AT5G03765	0
AT5G03770	54
AT5G03775	0
AT5G03780	101
AT5G03785	0
AT5G03790	9
AT5G03795	128
AT5G03800	119
AT5G03805	0
AT5G03810	5
AT5G03815	0
AT5G03820	439
AT5G03825	0
AT5G03830	237
AT5G03835	0
AT5G03840	12
AT5G03845	0
AT5G03850	1570
AT5G03858	0
AT5G03860	39
AT5G03870	48
AT5G03875	2
AT5G03880	4638
AT5G03885	23
AT5G03890	21
AT5G03900	1582
AT5G03905	423
AT5G03910	1017
AT5G03915	0
AT5G03920	7
AT5G03925	8
AT5G03930	33
AT5G03935	0
AT5G03940	4370
AT5G03944	0
AT5G03945	0
AT5G03950	0
AT5G03955	2
AT5G03960	42
AT5G03965	0
AT5G03970	257
AT5G03975	0
AT5G03980	0
AT5G03985	4
AT5G03990	244
AT5G03995	9
AT5G04000	5
AT5G04005	0
AT5G04010	0
AT5G04015	0
AT5G04020	650
AT5G04025	0
AT5G04030	0
AT5G04035	0
AT5G04040	1106
AT5G04045	70
AT5G04047	12
AT5G04050	175
AT5G04055	3
AT5G04060	439
AT5G04065	6
AT5G04070	135
AT5G04075	5
AT5G04080	678
AT5G04085	0
AT5G04090	695
AT5G04105	0
AT5G04110	482
AT5G04115	0
AT5G04120	0
AT5G04125	0
AT5G04130	283
AT5G04135	0
AT5G04140	24274
AT5G04145	0
AT5G04150	2
AT5G04160	792
AT5G04165	0
AT5G04170	977
AT5G04175	0
AT5G04180	216
AT5G04185	0
AT5G04190	3
AT5G04195	0
AT5G04200	133
AT5G04205	15
AT5G04210	0
AT5G04215	0
AT5G04220	206
AT5G04225	0
AT5G04230	363
AT5G04235	234
AT5G04238	0
AT5G04240	654
AT5G04245	3
AT5G04250	104
AT5G04255	0
AT5G04260	386
AT5G04267	1
AT5G04270	213
AT5G04275	0
AT5G04280	1310
AT5G04290	1689
AT5G04305	0
AT5G04310	66
AT5G04315	0
AT5G04320	238
AT5G04325	0
AT5G04330	43
AT5G04335	0
AT5G04340	470
AT5G04345	0
AT5G04347	2
AT5G04350	0
AT5G04355	0
AT5G04360	1666
AT5G04365	0
AT5G04370	3
AT5G04375	0
AT5G04380	0
AT5G04385	0
AT5G04390	1
AT5G04395	0
AT5G04400	0
AT5G04405	1
AT5G04410	1922
AT5G04415	0
AT5G04420	964
AT5G04425	6
AT5G04430	3077
AT5G04435	0
AT5G04440	1259
AT5G04445	0
AT5G04455	0
AT5G04460	1501
AT5G04465	0
AT5G04470	240
AT5G04475	0
AT5G04480	1822
AT5G04490	1003
AT5G04495	0
AT5G04500	57
AT5G04505	0
AT5G04510	869
AT5G04515	0
AT5G04520	107
AT5G04525	0
AT5G04530	716
AT5G04540	989
AT5G04545	0
AT5G04550	1476
AT5G04560	1382
AT5G04575	3
AT5G04585	0
AT5G04590	4302
AT5G04595	0
AT5G04600	751
AT5G04605	0
AT5G04610	0
AT5G04615	0
AT5G04620	402
AT5G04625	0
AT5G04630	7
AT5G04635	0
AT5G04640	0
AT5G04650	0
AT5G04660	0
AT5G04665	0
AT5G04670	532
AT5G04675	0
AT5G04680	30
AT5G04685	0
AT5G04690	18
AT5G04695	0
AT5G04700	37
AT5G04705	0
AT5G04710	910
AT5G04715	0
AT5G04720	1427
AT5G04725	0
AT5G04730	0
AT5G04740	1393
AT5G04745	0
AT5G04750	1855
AT5G04755	0
AT5G04760	461
AT5G04765	0
AT5G04770	369
AT5G04775	0
AT5G04780	73
AT5G04781	4
AT5G04785	0
AT5G04790	0
AT5G04795	0
AT5G04800	1188
AT5G04810	3491
AT5G04815	0
AT5G04820	347
AT5G04825	0
AT5G04830	1443
AT5G04840	123
AT5G04845	0
AT5G04850	761
AT5G04853	0
AT5G04855	0
AT5G04860	151
AT5G04865	0
AT5G04870	0
AT5G04880	68
AT5G04885	931
AT5G04890	58
AT5G04895	127
AT5G04900	773
AT5G04905	0
AT5G04910	283
AT5G04915	0
AT5G04920	1045
AT5G04925	0
AT5G04930	1385
AT5G04933	0
AT5G04935	0
AT5G04937	1
AT5G04940	427
AT5G04945	0
AT5G04950	3
AT5G04955	0
AT5G04960	0
AT5G04965	0
AT5G04970	0
AT5G04975	0
AT5G04980	115
AT5G04985	0
AT5G04990	754
AT5G04995	0
AT5G05000	426
AT5G05005	0
AT5G05010	4513
AT5G05015	0
AT5G05020	0
AT5G05025	0
AT5G05030	335
AT5G05035	0
AT5G05040	8
AT5G05045	0
AT5G05050	0
AT5G05055	0
AT5G05060	869
AT5G05065	0
AT5G05070	8
AT5G05075	0
AT5G05080	1413
AT5G05085	0
AT5G05090	2
AT5G05095	0
AT5G05100	746
AT5G05105	0
AT5G05110	1224
AT5G05113	1
AT5G05120	0
AT5G05125	0
AT5G05130	83
AT5G05135	0
AT5G05140	632
AT5G05150	0
AT5G05155	0
AT5G05160	15
AT5G05170	17622
AT5G05175	0
AT5G05180	463
AT5G05185	0
AT5G05190	139
AT5G05195	0
AT5G05200	5250
AT5G05205	0
AT5G05210	563
AT5G05215	0
AT5G05220	0
AT5G05230	614
AT5G05235	0
AT5G05240	118
AT5G05250	946
AT5G05255	0
AT5G05260	33
AT5G05265	0
AT5G05270	718
AT5G05275	0
AT5G05280	0
AT5G05285	0
AT5G05290	12
AT5G05295	0
AT5G05300	22
AT5G05310	165
AT5G05315	0
AT5G05320	7
AT5G05325	0
AT5G05330	109
AT5G05335	0
AT5G05340	24
AT5G05350	16
AT5G05360	508
AT5G05365	44
AT5G05370	323
AT5G05375	0
AT5G05380	133
AT5G05385	0
AT5G05390	615
AT5G05395	5
AT5G05400	41
AT5G05410	1652
AT5G05415	0
AT5G05420	0
AT5G05425	0
AT5G05430	17
AT5G05435	77
AT5G05440	393
AT5G05445	0
AT5G05450	486
AT5G05455	0
AT5G05460	63
AT5G05465	0
AT5G05470	309
AT5G05475	0
AT5G05480	267
AT5G05485	0
AT5G05490	0
AT5G05495	0
AT5G05500	0
AT5G05505	0
AT5G05510	70
AT5G05515	0
AT5G05520	626
AT5G05525	0
AT5G05530	0
AT5G05535	0
AT5G05540	356
AT5G05545	7
AT5G05550	190
AT5G05555	0
AT5G05560	323
AT5G05565	0
AT5G05570	442
AT5G05580	509
AT5G05585	0
AT5G05590	81
AT5G05598	0
AT5G05600	195
AT5G05605	0
AT5G05610	1110
AT5G05620	477
AT5G05625	0
AT5G05630	49
AT5G05635	0
AT5G05640	83
AT5G05645	0
AT5G05650	0
AT5G05653	0
AT5G05657	0
AT5G05660	698
AT5G05665	0
AT5G05670	372
AT5G05675	0
AT5G05680	208
AT5G05685	3
AT5G05690	1309
AT5G05695	0
AT5G05700	699
AT5G05705	0
AT5G05710	145
AT5G05720	0
AT5G05725	1
AT5G05730	301
AT5G05735	0
AT5G05740	2604
AT5G05745	0
AT5G05750	361
AT5G05755	0
AT5G05760	493
AT5G05765	0
AT5G05770	0
AT5G05780	1432
AT5G05785	1
AT5G05790	24
AT5G05795	0
AT5G05800	771
AT5G05805	3
AT5G05810	90
AT5G05815	0
AT5G05820	566
AT5G05825	0
AT5G05830	319
AT5G05835	0
AT5G05840	32
AT5G05845	0
AT5G05850	128
AT5G05855	0
AT5G05860	11
AT5G05865	0
AT5G05870	54
AT5G05875	0
AT5G05880	0
AT5G05885	0
AT5G05890	23
AT5G05895	0
AT5G05900	0
AT5G05905	4
AT5G05910	0
AT5G05915	0
AT5G05920	130
AT5G05925	0
AT5G05930	551
AT5G05935	0
AT5G05940	40
AT5G05945	2
AT5G05950	520
AT5G05955	0
AT5G05960	350
AT5G05965	3
AT5G05970	368
AT5G05975	2
AT5G05980	1096
AT5G05985	0
AT5G05987	251
AT5G05990	170
AT5G05995	0
AT5G06000	32
AT5G06005	0
AT5G06010	0
AT5G06015	0
AT5G06020	29
AT5G06025	0
AT5G06030	18
AT5G06035	0
AT5G06040	0
AT5G06043	0
AT5G06045	0
AT5G06050	393
AT5G06055	0
AT5G06060	1281
AT5G06065	0
AT5G06070	0
AT5G06075	0
AT5G06080	0
AT5G06085	0
AT5G06090	0
AT5G06095	0
AT5G06100	506
AT5G06105	0
AT5G06110	885
AT5G06115	1
AT5G06120	1002
AT5G06125	0
AT5G06130	1945
AT5G06140	1637
AT5G06145	0
AT5G06150	255
AT5G06155	0
AT5G06160	676
AT5G06165	5
AT5G06170	0
AT5G06175	0
AT5G06180	189
AT5G06185	0
AT5G06190	153
AT5G06200	4
AT5G06205	0
AT5G06210	231
AT5G06220	2082
AT5G06230	2
AT5G06235	0
AT5G06240	240
AT5G06245	0
AT5G06250	172
AT5G06255	0
AT5G06260	632
AT5G06265	330
AT5G06270	169
AT5G06275	0
AT5G06278	18
AT5G06280	140
AT5G06285	0
AT5G06290	3064
AT5G06295	9
AT5G06300	31
AT5G06305	0
AT5G06310	98
AT5G06320	3001
AT5G06325	0
AT5G06330	25
AT5G06335	0
AT5G06340	1361
AT5G06345	0
AT5G06350	318
AT5G06360	921
AT5G06365	0
AT5G06370	544
AT5G06380	39
AT5G06385	0
AT5G06390	1831
AT5G06395	0
AT5G06400	12
AT5G06405	0
AT5G06410	107
AT5G06415	0
AT5G06420	34
AT5G06425	0
AT5G06430	128
AT5G06435	0
AT5G06440	1148
AT5G06445	0
AT5G06450	215
AT5G06455	0
AT5G06460	910
AT5G06465	0
AT5G06470	83
AT5G06475	37
AT5G06480	105
AT5G06490	0
AT5G06495	0
AT5G06500	0
AT5G06505	0
AT5G06510	34
AT5G06515	0
AT5G06520	7
AT5G06525	0
AT5G06530	2850
AT5G06535	0
AT5G06540	38
AT5G06545	0
AT5G06550	109
AT5G06560	644
AT5G06565	0
AT5G06570	17
AT5G06575	0
AT5G06580	492
AT5G06585	0
AT5G06590	30
AT5G06595	0
AT5G06600	3056
AT5G06605	0
AT5G06610	602
AT5G06615	0
AT5G06620	36
AT5G06630	0
AT5G06634	0
AT5G06635	0
AT5G06640	0
AT5G06645	0
AT5G06650	0
AT5G06655	1
AT5G06660	554
AT5G06665	0
AT5G06670	654
AT5G06675	0
AT5G06680	325
AT5G06685	0
AT5G06690	1611
AT5G06695	0
AT5G06700	2839
AT5G06705	0
AT5G06710	287
AT5G06715	0
AT5G06720	121
AT5G06730	1
AT5G06735	0
AT5G06740	6
AT5G06745	0
AT5G06750	225
AT5G06755	0
AT5G06760	53
AT5G06765	0
AT5G06770	267
AT5G06775	0
AT5G06780	439
AT5G06785	0
AT5G06790	33
AT5G06795	5
AT5G06800	11
AT5G06805	0
AT5G06810	68
AT5G06811	73
AT5G06815	0
AT5G06820	19
AT5G06825	4
AT5G06830	567
AT5G06835	3
AT5G06839	118
AT5G06845	0
AT5G06850	285
AT5G06855	0
AT5G06860	8
AT5G06865	68
AT5G06870	731
AT5G06875	0
AT5G06880	0
AT5G06885	0
AT5G06890	0
AT5G06900	0
AT5G06905	0
AT5G06910	553
AT5G06915	0
AT5G06920	12
AT5G06925	0
AT5G06930	2479
AT5G06935	0
AT5G06940	44
AT5G06945	0
AT5G06950	405
AT5G06955	0
AT5G06960	110
AT5G06965	0
AT5G06970	1492
AT5G06975	0
AT5G06980	141
AT5G06985	0
AT5G06990	3
AT5G06995	0
AT5G07000	3
AT5G07005	0
AT5G07010	14
AT5G07015	0
AT5G07020	3706
AT5G07025	0
AT5G07030	156
AT5G07035	0
AT5G07040	0
AT5G07050	0
AT5G07055	0
AT5G07060	5
AT5G07065	0
AT5G07070	73
AT5G07075	0
AT5G07080	87
AT5G07090	3707
AT5G07095	0
AT5G07100	36
AT5G07105	0
AT5G07110	39
AT5G07115	0
AT5G07120	399
AT5G07125	0
AT5G07130	73
AT5G07135	0
AT5G07140	141
AT5G07145	0
AT5G07150	0
AT5G07152	17
AT5G07155	0
AT5G07160	110
AT5G07165	0
AT5G07170	1
AT5G07175	7
AT5G07180	116
AT5G07185	0
AT5G07190	3
AT5G07195	0
AT5G07200	1163
AT5G07205	0
AT5G07210	150
AT5G07215	0
AT5G07220	2004
AT5G07225	0
AT5G07230	0
AT5G07240	310
AT5G07250	511
AT5G07255	0
AT5G07260	579
AT5G07265	0
AT5G07270	550
AT5G07275	0
AT5G07280	200
AT5G07285	91
AT5G07290	1363
AT5G07295	0
AT5G07300	584
AT5G07310	0
AT5G07315	0
AT5G07320	362
AT5G07322	10
AT5G07325	0
AT5G07330	4
AT5G07335	0
AT5G07340	760
AT5G07345	0
AT5G07350	2515
AT5G07355	0
AT5G07360	785
AT5G07365	0
AT5G07370	1254
AT5G07380	40
AT5G07385	0
AT5G07390	0
AT5G07395	2
AT5G07400	54
AT5G07405	0
AT5G07410	173
AT5G07415	0
AT5G07420	11
AT5G07425	0
AT5G07430	395
AT5G07435	0
AT5G07440	2525
AT5G07445	0
AT5G07450	1
AT5G07455	1
AT5G07460	198
AT5G07465	0
AT5G07470	1508
AT5G07475	0
AT5G07480	1
AT5G07485	0
AT5G07490	0
AT5G07495	0
AT5G07500	59
AT5G07505	0
AT5G07510	33
AT5G07515	0
AT5G07520	12
AT5G07525	4
AT5G07530	0
AT5G07535	0
AT5G07540	0
AT5G07545	0
AT5G07550	0
AT5G07555	8
AT5G07560	2
AT5G07565	0
AT5G07570	4
AT5G07571	0
AT5G07572	0
AT5G07575	0
AT5G07580	1555
AT5G07585	0
AT5G07590	255
AT5G07595	0
AT5G07600	0
AT5G07605	0
AT5G07610	225
AT5G07615	0
AT5G07620	175
AT5G07625	0
AT5G07630	590
AT5G07635	0
AT5G07640	8
AT5G07650	0
AT5G07655	0
AT5G07660	62
AT5G07665	0
AT5G07670	291
AT5G07675	0
AT5G07680	47
AT5G07685	0
AT5G07690	3
AT5G07695	0
AT5G07700	0
AT5G07705	0
AT5G07710	80
AT5G07715	0
AT5G07720	51
AT5G07725	2
AT5G07730	95
AT5G07735	0
AT5G07740	1959
AT5G07745	0
AT5G07760	0
AT5G07770	251
AT5G07775	0
AT5G07780	0
AT5G07785	0
AT5G07790	268
AT5G07795	0
AT5G07800	241
AT5G07805	0
AT5G07810	91
AT5G07815	0
AT5G07820	121
AT5G07825	0
AT5G07830	622
AT5G07835	0
AT5G07840	333
AT5G07845	0
AT5G07850	4
AT5G07855	4
AT5G07860	447
AT5G07865	0
AT5G07870	286
AT5G07875	0
AT5G07880	76
AT5G07885	4
AT5G07890	416
AT5G07895	5
AT5G07900	92
AT5G07905	0
AT5G07910	543
AT5G07915	0
AT5G07920	998
AT5G07925	0
AT5G07930	0
AT5G07935	0
AT5G07940	932
AT5G07945	0
AT5G07950	104
AT5G07955	0
AT5G07960	598
AT5G07965	0
AT5G07970	850
AT5G07975	0
AT5G07980	663
AT5G07985	0
AT5G07990	916
AT5G07995	0
AT5G08000	130
AT5G08005	0
AT5G08010	341
AT5G08015	0
AT5G08020	118
AT5G08025	0
AT5G08030	11
AT5G08035	0
AT5G08040	744
AT5G08045	0
AT5G08050	2684
AT5G08055	0
AT5G08060	1140
AT5G08065	0
AT5G08070	56
AT5G08075	0
AT5G08080	968
AT5G08085	0
AT5G08090	0
AT5G08095	0
AT5G08100	1295
AT5G08105	0
AT5G08110	246
AT5G08115	0
AT5G08120	766
AT5G08125	0
AT5G08130	1654
AT5G08135	20
AT5G08139	338
AT5G08141	24
AT5G08150	10
AT5G08160	1238
AT5G08165	26
AT5G08170	1113
AT5G08175	0
AT5G08180	858
AT5G08185	23
AT5G08190	417
AT5G08195	0
AT5G08200	523
AT5G08205	0
AT5G08210	1
AT5G08215	0
AT5G08225	0
AT5G08230	591
AT5G08235	7
AT5G08240	35
AT5G08250	2
AT5G08255	0
AT5G08260	3573
AT5G08265	0
AT5G08270	128
AT5G08275	0
AT5G08280	3050
AT5G08285	0
AT5G08290	2770
AT5G08300	1546
AT5G08305	31
AT5G08310	45
AT5G08315	1
AT5G08320	167
AT5G08330	1140
AT5G08335	166
AT5G08340	182
AT5G08350	0
AT5G08360	57
AT5G08370	1188
AT5G08375	0
AT5G08380	1191
AT5G08385	0
AT5G08390	672
AT5G08391	7
AT5G08395	0
AT5G08400	295
AT5G08410	4323
AT5G08415	1067
AT5G08420	1149
AT5G08425	0
AT5G08430	742
AT5G08435	0
AT5G08440	478
AT5G08445	0
AT5G08450	1995
AT5G08455	0
AT5G08460	63
AT5G08465	0
AT5G08470	714
AT5G08475	0
AT5G08480	0
AT5G08485	0
AT5G08490	22
AT5G08495	6
AT5G08500	636
AT5G08505	6
AT5G08510	139
AT5G08515	1
AT5G08520	877
AT5G08525	1
AT5G08530	5370
AT5G08535	344
AT5G08540	1393
AT5G08550	439
AT5G08560	1145
AT5G08565	118
AT5G08570	1202
AT5G08575	0
AT5G08580	406
AT5G08585	0
AT5G08590	1358
AT5G08595	0
AT5G08600	43
AT5G08605	0
AT5G08610	487
AT5G08615	0
AT5G08620	251
AT5G08630	718
AT5G08635	0
AT5G08640	255
AT5G08645	0
AT5G08650	3360
AT5G08655	0
AT5G08660	512
AT5G08665	0
AT5G08670	4066
AT5G08675	0
AT5G08680	2650
AT5G08685	0
AT5G08690	4938
AT5G08695	0
AT5G08705	0
AT5G08710	438
AT5G08712	0
AT5G08715	0
AT5G08717	0
AT5G08720	800
AT5G08725	0
AT5G08730	30
AT5G08735	0
AT5G08740	1083
AT5G08745	0
AT5G08750	774
AT5G08755	0
AT5G08760	376
AT5G08765	0
AT5G08770	255
AT5G08775	12
AT5G08780	152
AT5G08785	0
AT5G08790	2115
AT5G08800	0
AT5G08805	0
AT5G08810	0
AT5G08815	0
AT5G08820	0
AT5G08825	0
AT5G08830	0
AT5G08835	1
AT5G08840	0
AT5G08845	0
AT5G08850	0
AT5G08855	2
AT5G08860	0
AT5G08865	0
AT5G08870	0
AT5G08875	0
AT5G08880	0
AT5G08885	0
AT5G08890	0
AT5G08895	5
AT5G08900	0
AT5G08905	0
AT5G08910	0
AT5G08915	0
AT5G08920	0
AT5G08925	0
AT5G08930	0
AT5G08935	0
AT5G08940	0
AT5G08945	0
AT5G08950	0
AT5G08955	0
AT5G08960	0
AT5G08965	0
AT5G08970	0
AT5G08975	22
AT5G08980	0
AT5G08985	0
AT5G08990	8
AT5G08995	1
AT5G09000	0
AT5G09005	0
AT5G09010	0
AT5G09015	0
AT5G09020	0
AT5G09025	0
AT5G09030	0
AT5G09035	0
AT5G09040	0
AT5G09045	0
AT5G09050	0
AT5G09055	0
AT5G09060	0
AT5G09065	2
AT5G09070	0
AT5G09080	0
AT5G09085	0
AT5G09090	0
AT5G09095	0
AT5G09100	0
AT5G09105	0
AT5G09110	0
AT5G09120	0
AT5G09125	0
AT5G09130	0
AT5G09135	0
AT5G09140	0
AT5G09145	0
AT5G09150	0
AT5G09155	0
AT5G09160	1
AT5G09165	1
AT5G09170	0
AT5G09175	2
AT5G09185	0
AT5G09190	1
AT5G09195	3
AT5G09200	1
AT5G09205	0
AT5G09210	10
AT5G09215	0
AT5G09220	12984
AT5G09225	356
AT5G09230	301
AT5G09235	0
AT5G09240	136
AT5G09245	0
AT5G09250	202
AT5G09255	0
AT5G09260	309
AT5G09265	0
AT5G09270	97
AT5G09275	6
AT5G09280	0
AT5G09285	0
AT5G09290	3
AT5G09295	9
AT5G09300	281
AT5G09305	0
AT5G09310	262
AT5G09315	97
AT5G09320	6
AT5G09325	1
AT5G09330	1180
AT5G09335	0
AT5G09340	0
AT5G09345	0
AT5G09350	219
AT5G09360	7
AT5G09365	0
AT5G09370	853
AT5G09375	0
AT5G09380	178
AT5G09385	16
AT5G09390	482
AT5G09395	0
AT5G09400	915
AT5G09405	0
AT5G09410	1664
AT5G09415	0
AT5G09420	113
AT5G09425	0
AT5G09430	7
AT5G09435	0
AT5G09440	3444
AT5G09443	0
AT5G09445	0
AT5G09450	391
AT5G09455	0
AT5G09460	2699
AT5G09465	0
AT5G09470	0
AT5G09475	3
AT5G09480	1
AT5G09490	56
AT5G09495	0
AT5G09500	8
AT5G09505	1
AT5G09510	1915
AT5G09513	0
AT5G09515	0
AT5G09520	0
AT5G09530	23
AT5G09535	0
AT5G09540	115
AT5G09545	0
AT5G09550	2
AT5G09555	0
AT5G09560	0
AT5G09565	0
AT5G09570	48
AT5G09580	49
AT5G09585	0
AT5G09590	749
AT5G09595	0
AT5G09600	131
AT5G09605	0
AT5G09610	0
AT5G09615	0
AT5G09620	2010
AT5G09630	46
AT5G09635	0
AT5G09640	31
AT5G09645	0
AT5G09650	3048
AT5G09655	0
AT5G09660	21146
AT5G09665	0
AT5G09670	1554
AT5G09675	4
AT5G09680	568
AT5G09685	0
AT5G09690	120
AT5G09695	0
AT5G09700	4
AT5G09705	2
AT5G09710	8
AT5G09711	0
AT5G09715	3
AT5G09720	1
AT5G09730	132
AT5G09735	0
AT5G09740	444
AT5G09750	0
AT5G09755	0
AT5G09760	764
AT5G09765	0
AT5G09770	332
AT5G09775	0
AT5G09780	0
AT5G09785	13
AT5G09790	109
AT5G09795	0
AT5G09800	125
AT5G09805	119
AT5G09810	11519
AT5G09815	0
AT5G09820	381
AT5G09825	0
AT5G09830	446
AT5G09835	0
AT5G09840	40
AT5G09845	0
AT5G09850	2326
AT5G09855	0
AT5G09860	593
AT5G09865	0
AT5G09870	5071
AT5G09875	0
AT5G09876	12
AT5G09880	1651
AT5G09885	0
AT5G09890	1025
AT5G09895	0
AT5G09900	1926
AT5G09910	9
AT5G09915	0
AT5G09920	1028
AT5G09925	0
AT5G09930	7
AT5G09940	0
AT5G09945	0
AT5G09950	40
AT5G09955	0
AT5G09960	263
AT5G09965	0
AT5G09970	43
AT5G09975	0
AT5G09976	3
AT5G09978	12
AT5G09980	54
AT5G09990	162
AT5G09995	144
AT5G10000	0
AT5G10010	1084
AT5G10020	1018
AT5G10030	165
AT5G10040	0
AT5G10050	425
AT5G10060	829
AT5G10070	487
AT5G10080	145
AT5G10090	16
AT5G10100	196
AT5G10110	203
AT5G10120	3
AT5G10130	0
AT5G10140	8
AT5G10150	105
AT5G10160	1053
AT5G10170	162
AT5G10180	1073
AT5G10190	426
AT5G10200	491
AT5G10210	1
AT5G10220	573
AT5G10230	801
AT5G10235	0
AT5G10240	277
AT5G10250	92
AT5G10260	173
AT5G10270	618
AT5G10278	0
AT5G10280	2
AT5G10290	395
AT5G10300	104
AT5G10310	120
AT5G10320	88
AT5G10330	222
AT5G10336	2
AT5G10340	21
AT5G10350	891
AT5G10360	4382
AT5G10370	319
AT5G10380	1227
AT5G10390	324
AT5G10400	483
AT5G10410	42
AT5G10420	0
AT5G10430	421
AT5G10435	0
AT5G10440	11
AT5G10450	8890
AT5G10455	0
AT5G10460	736
AT5G10470	2019
AT5G10480	1664
AT5G10490	1196
AT5G10500	0
AT5G10510	204
AT5G10520	19
AT5G10525	0
AT5G10530	0
AT5G10540	1643
AT5G10550	2789
AT5G10560	1022
AT5G10570	0
AT5G10572	3
AT5G10580	22
AT5G10590	0
AT5G10600	0
AT5G10605	16
AT5G10610	275
AT5G10620	147
AT5G10625	7
AT5G10630	567
AT5G10650	561
AT5G10660	64
AT5G10670	1
AT5G10680	4
AT5G10690	828
AT5G10695	19
AT5G10700	138
AT5G10710	296
AT5G10720	1
AT5G10730	535
AT5G10740	298
AT5G10745	530
AT5G10750	394
AT5G10760	16
AT5G10770	2772
AT5G10780	1638
AT5G10790	333
AT5G10800	231
AT5G10810	477
AT5G10820	122
AT5G10830	235
AT5G10840	1793
AT5G10850	21
AT5G10860	8573
AT5G10870	198
AT5G10880	1
AT5G10890	16
AT5G10900	84
AT5G10910	505
AT5G10920	865
AT5G10930	2085
AT5G10940	1071
AT5G10945	18
AT5G10946	450
AT5G10950	493
AT5G10960	3493
AT5G10965	21
AT5G10970	0
AT5G10980	3293
AT5G10990	19
AT5G11000	855
AT5G11010	185
AT5G11020	296
AT5G11030	398
AT5G11040	1164
AT5G11050	0
AT5G11060	2686
AT5G11070	3819
AT5G11080	12
AT5G11090	747
AT5G11100	43
AT5G11110	435
AT5G11130	2
AT5G11140	4
AT5G11150	1000
AT5G11160	63
AT5G11170	2110
AT5G11180	0
AT5G11190	0
AT5G11200	1473
AT5G11210	2
AT5G11220	125
AT5G11225	0
AT5G11230	1115
AT5G11240	292
AT5G11242	3
AT5G11250	427
AT5G11260	172
AT5G11270	605
AT5G11280	642
AT5G11290	0
AT5G11300	57
AT5G11310	70
AT5G11320	5
AT5G11325	0
AT5G11330	2254
AT5G11340	372
AT5G11350	336
AT5G11360	80
AT5G11370	0
AT5G11380	478
AT5G11390	653
AT5G11400	0
AT5G11410	16
AT5G11412	0
AT5G11416	7
AT5G11420	751
AT5G11425	0
AT5G11430	340
AT5G11440	2
AT5G11450	1983
AT5G11460	237
AT5G11470	122
AT5G11475	0
AT5G11480	1309
AT5G11490	1458
AT5G11500	2826
AT5G11510	213
AT5G11520	2313
AT5G11530	726
AT5G11540	109
AT5G11550	461
AT5G11560	3109
AT5G11565	0
AT5G11570	1
AT5G11580	1460
AT5G11590	5
AT5G11600	223
AT5G11610	13
AT5G11620	9
AT5G11630	106
AT5G11640	343
AT5G11650	251
AT5G11660	23
AT5G11670	4386
AT5G11680	815
AT5G11690	239
AT5G11700	2496
AT5G11710	1883
AT5G11720	1955
AT5G11730	466
AT5G11740	12554
AT5G11750	206
AT5G11760	415
AT5G11770	2182
AT5G11780	48
AT5G11790	3585
AT5G11800	710
AT5G11810	1032
AT5G11820	1
AT5G11830	0
AT5G11840	1495
AT5G11850	578
AT5G11860	560
AT5G11870	14
AT5G11880	1212
AT5G11890	583
AT5G11900	625
AT5G11910	523
AT5G11920	12
AT5G11930	46
AT5G11940	2
AT5G11950	332
AT5G11960	841
AT5G11970	59
AT5G11975	0
AT5G11977	0
AT5G11980	724
AT5G11990	8
AT5G12000	142
AT5G12010	435
AT5G12020	12
AT5G12030	8
AT5G12040	1658
AT5G12043	0
AT5G12050	9
AT5G12060	0
AT5G12070	0
AT5G12080	370
AT5G12085	0
AT5G12090	0
AT5G12100	180
AT5G12110	138
AT5G12120	715
AT5G12130	1123
AT5G12140	2902
AT5G12150	3387
AT5G12170	935
AT5G12180	72
AT5G12190	361
AT5G12200	836
AT5G12210	1038
AT5G12220	211
AT5G12230	585
AT5G12235	0
AT5G12236	0
AT5G12240	409
AT5G12250	13566
AT5G12260	352
AT5G12270	4
AT5G12280	44
AT5G12290	454
AT5G12300	133
AT5G12310	806
AT5G12320	357
AT5G12330	17
AT5G12340	1
AT5G12350	1050
AT5G12360	109
AT5G12370	2271
AT5G12380	0
AT5G12390	346
AT5G12400	1152
AT5G12410	450
AT5G12420	84
AT5G12430	878
AT5G12440	790
AT5G12450	6
AT5G12460	380
AT5G12470	1087
AT5G12480	1185
AT5G12840	722
AT5G12850	958
AT5G12860	6420
AT5G12870	391
AT5G12880	45
AT5G12890	200
AT5G12900	485
AT5G12910	0
AT5G12920	35
AT5G12930	117
AT5G12940	18
AT5G12950	3224
AT5G12960	177
AT5G12970	26
AT5G12980	280
AT5G12990	0
AT5G13000	3712
AT5G13010	1721
AT5G13020	1442
AT5G13030	2049
AT5G13050	382
AT5G13060	106
AT5G13070	387
AT5G13080	10
AT5G13090	408
AT5G13100	1040
AT5G13110	329
AT5G13120	2158
AT5G13130	1
AT5G13140	621
AT5G13150	5
AT5G13160	596
AT5G13170	317
AT5G13180	284
AT5G13181	0
AT5G13190	725
AT5G13200	152
AT5G13205	10
AT5G13210	80
AT5G13220	23
AT5G13225	0
AT5G13230	10
AT5G13240	734
AT5G13250	40
AT5G13260	817
AT5G13270	152
AT5G13280	648
AT5G13290	115
AT5G13295	0
AT5G13300	1902
AT5G13310	204
AT5G13320	659
AT5G13330	4
AT5G13340	141
AT5G13350	0
AT5G13360	221
AT5G13370	70
AT5G13380	0
AT5G13390	1055
AT5G13400	1126
AT5G13410	932
AT5G13420	2283
AT5G13430	963
AT5G13440	1508
AT5G13450	3888
AT5G13460	344
AT5G13470	159
AT5G13475	0
AT5G13480	396
AT5G13485	1
AT5G13490	576
AT5G13500	512
AT5G13510	782
AT5G13520	490
AT5G13530	1350
AT5G13548	0
AT5G13550	898
AT5G13560	1223
AT5G13565	0
AT5G13570	698
AT5G13580	0
AT5G13590	1058
AT5G13600	170
AT5G13610	280
AT5G13620	0
AT5G13630	30432
AT5G13640	1644
AT5G13650	16225
AT5G13655	0
AT5G13660	277
AT5G13670	319
AT5G13680	636
AT5G13690	1127
AT5G13700	32
AT5G13710	1887
AT5G13720	691
AT5G13730	1593
AT5G13740	1794
AT5G13750	370
AT5G13760	483
AT5G13770	1484
AT5G13780	810
AT5G13790	128
AT5G13800	1999
AT5G13810	1657
AT5G13820	394
AT5G13825	15
AT5G13830	15
AT5G13840	119
AT5G13845	0
AT5G13850	1361
AT5G13860	156
AT5G13870	133
AT5G13880	8
AT5G13887	1
AT5G13890	244
AT5G13900	0
AT5G13910	0
AT5G13920	92
AT5G13930	2133
AT5G13940	2
AT5G13950	1183
AT5G13960	250
AT5G13970	351
AT5G13980	2837
AT5G13990	13
AT5G14000	67
AT5G14010	2
AT5G14020	0
AT5G14030	1849
AT5G14035	0
AT5G14040	6036
AT5G14050	397
AT5G14060	2482
AT5G14070	109
AT5G14080	337
AT5G14090	23
AT5G14100	232
AT5G14105	192
AT5G14110	1
AT5G14120	4408
AT5G14130	29
AT5G14140	105
AT5G14150	2
AT5G14160	0
AT5G14170	1062
AT5G14180	92
AT5G14200	546
AT5G14210	463
AT5G14220	771
AT5G14230	265
AT5G14240	880
AT5G14250	827
AT5G14260	3003
AT5G14270	1420
AT5G14275	0
AT5G14280	50
AT5G14285	283
AT5G14290	0
AT5G14300	0
AT5G14310	381
AT5G14320	6420
AT5G14330	0
AT5G14340	0
AT5G14345	0
AT5G14350	49
AT5G14360	60
AT5G14370	2560
AT5G14380	258
AT5G14390	685
AT5G14400	4
AT5G14410	724
AT5G14420	532
AT5G14430	1276
AT5G14440	626
AT5G14450	286
AT5G14460	1051
AT5G14470	125
AT5G14480	221
AT5G14490	0
AT5G14495	0
AT5G14500	1023
AT5G14510	116
AT5G14515	5
AT5G14520	677
AT5G14530	198
AT5G14540	1261
AT5G14545	0
AT5G14550	1457
AT5G14560	7
AT5G14565	8
AT5G14570	872
AT5G14580	81
AT5G14590	1188
AT5G14600	134
AT5G14602	0
AT5G14610	577
AT5G14620	439
AT5G14640	989
AT5G14650	18
AT5G14660	755
AT5G14670	1
AT5G14680	739
AT5G14690	18
AT5G14700	534
AT5G14710	257
AT5G14720	1772
AT5G14730	2
AT5G14740	9154
AT5G14750	8
AT5G14760	88
AT5G14770	105
AT5G14780	2523
AT5G14790	373
AT5G14800	1126
AT5G14810	1
AT5G14820	0
AT5G14830	46
AT5G14840	87
AT5G14850	306
AT5G14860	8
AT5G14870	30
AT5G14880	1562
AT5G14890	16
AT5G14895	31
AT5G14900	0
AT5G14910	3232
AT5G14920	140
AT5G14930	60
AT5G14940	256
AT5G14950	946
AT5G14960	94
AT5G14970	2416
AT5G14980	13
AT5G14990	0
AT5G14995	20
AT5G15000	4
AT5G15008	0
AT5G15010	116
AT5G15020	2094
AT5G15022	6
AT5G15025	80
AT5G15030	5
AT5G15040	3
AT5G15050	643
AT5G15060	0
AT5G15070	203
AT5G15080	502
AT5G15090	2237
AT5G15100	13
AT5G15110	101
AT5G15120	119
AT5G15130	0
AT5G15140	70
AT5G15150	3
AT5G15160	27
AT5G15170	398
AT5G15175	0
AT5G15180	195
AT5G15190	85
AT5G15200	5415
AT5G15210	232
AT5G15220	234
AT5G15230	513
AT5G15240	27
AT5G15250	2
AT5G15260	390
AT5G15265	1
AT5G15270	762
AT5G15280	202
AT5G15290	0
AT5G15300	33
AT5G15310	896
AT5G15320	782
AT5G15330	155
AT5G15340	10
AT5G15350	939
AT5G15360	0
AT5G15380	11
AT5G15390	371
AT5G15400	1602
AT5G15410	2030
AT5G15420	0
AT5G15430	30
AT5G15440	398
AT5G15450	1908
AT5G15460	337
AT5G15470	1209
AT5G15480	0
AT5G15490	3719
AT5G15500	833
AT5G15510	125
AT5G15520	292
AT5G15530	620
AT5G15533	0
AT5G15537	32
AT5G15540	1140
AT5G15546	0
AT5G15550	319
AT5G15560	0
AT5G15570	390
AT5G15580	869
AT5G15581	0
AT5G15600	73
AT5G15610	925
AT5G15620	1
AT5G15630	5530
AT5G15640	589
AT5G15650	5119
AT5G15660	1
AT5G15670	0
AT5G15680	1268
AT5G15685	0
AT5G15690	0
AT5G15700	179
AT5G15710	230
AT5G15720	2
AT5G15725	0
AT5G15730	420
AT5G15740	1989
AT5G15745	0
AT5G15750	268
AT5G15760	102
AT5G15770	0
AT5G15780	2130
AT5G15790	321
AT5G15800	3128
AT5G15802	229
AT5G15805	0
AT5G15810	491
AT5G15815	0
AT5G15820	135
AT5G15830	8
AT5G15833	0
AT5G15840	12
AT5G15843	0
AT5G15845	1
AT5G15850	0
AT5G15853	0
AT5G15860	631
AT5G15870	537
AT5G15880	455
AT5G15890	0
AT5G15900	38
AT5G15910	430
AT5G15920	262
AT5G15930	774
AT5G15940	22
AT5G15950	1175
AT5G15960	358
AT5G15970	6660
AT5G15980	349
AT5G15990	0
AT5G15995	0
AT5G16000	302
AT5G16010	801
AT5G16020	1
AT5G16023	0
AT5G16030	1146
AT5G16040	356
AT5G16050	2686
AT5G16060	324
AT5G16070	881
AT5G16080	16
AT5G16090	0
AT5G16100	0
AT5G16110	2878
AT5G16120	1085
AT5G16130	2686
AT5G16140	268
AT5G16150	4337
AT5G16160	52
AT5G16170	25
AT5G16180	1020
AT5G16190	129
AT5G16200	129
AT5G16210	1578
AT5G16220	869
AT5G16230	10
AT5G16235	1
AT5G16240	546
AT5G16250	644
AT5G16260	645
AT5G16270	1714
AT5G16280	1047
AT5G16285	0
AT5G16290	845
AT5G16300	1516
AT5G16310	164
AT5G16320	132
AT5G16330	0
AT5G16336	0
AT5G16340	177
AT5G16350	268
AT5G16360	27
AT5G16370	992
AT5G16375	0
AT5G16380	339
AT5G16390	1682
AT5G16400	1640
AT5G16410	396
AT5G16420	174
AT5G16430	0
AT5G16440	935
AT5G16450	694
AT5G16453	22
AT5G16460	0
AT5G16470	1789
AT5G16480	88
AT5G16486	1
AT5G16490	121
AT5G16500	50
AT5G16505	740
AT5G16510	859
AT5G16520	350
AT5G16530	59
AT5G16540	1135
AT5G16550	1026
AT5G16560	1078
AT5G16570	507
AT5G16580	10
AT5G16590	1282
AT5G16600	568
AT5G16610	327
AT5G16620	1499
AT5G16630	384
AT5G16640	35
AT5G16650	567
AT5G16660	2002
AT5G16680	1192
AT5G16690	60
AT5G16700	0
AT5G16710	2774
AT5G16715	1535
AT5G16720	345
AT5G16730	2902
AT5G16740	2
AT5G16750	335
AT5G16760	1149
AT5G16770	1
AT5G16780	1511
AT5G16790	53
AT5G16800	388
AT5G16810	587
AT5G16820	379
AT5G16830	670
AT5G16840	1632
AT5G16850	13
AT5G16860	25
AT5G16870	236
AT5G16880	2436
AT5G16890	256
AT5G16900	0
AT5G16910	776
AT5G16920	2
AT5G16930	87
AT5G16940	114
AT5G16950	119
AT5G16960	0
AT5G16970	798
AT5G16980	37
AT5G16990	854
AT5G17000	109
AT5G17010	905
AT5G17020	2240
AT5G17030	1
AT5G17040	0
AT5G17050	259
AT5G17060	286
AT5G17070	401
AT5G17080	0
AT5G17090	337
AT5G17100	4
AT5G17110	7
AT5G17120	0
AT5G17125	0
AT5G17130	0
AT5G17140	0
AT5G17150	28
AT5G17160	464
AT5G17165	42
AT5G17167	0
AT5G17170	6062
AT5G17180	4
AT5G17190	1592
AT5G17200	0
AT5G17210	132
AT5G17220	216
AT5G17230	9979
AT5G17240	85
AT5G17250	307
AT5G17260	16
AT5G17270	323
AT5G17280	0
AT5G17290	366
AT5G17300	365
AT5G17305	0
AT5G17310	760
AT5G17320	102
AT5G17330	121
AT5G17340	0
AT5G17345	0
AT5G17350	49
AT5G17360	35
AT5G17370	105
AT5G17380	1674
AT5G17390	8
AT5G17400	317
AT5G17410	448
AT5G17420	12872
AT5G17430	25
AT5G17440	460
AT5G17450	99
AT5G17460	358
AT5G17470	98
AT5G17480	1
AT5G17490	69
AT5G17500	0
AT5G17510	592
AT5G17520	573
AT5G17522	0
AT5G17523	0
AT5G17530	1036
AT5G17540	36
AT5G17550	513
AT5G17560	1101
AT5G17570	115
AT5G17580	92
AT5G17590	0
AT5G17600	302
AT5G17610	506
AT5G17620	280
AT5G17630	590
AT5G17640	236
AT5G17650	96
AT5G17660	287
AT5G17670	795
AT5G17680	56
AT5G17690	433
AT5G17700	1135
AT5G17710	1864
AT5G17720	0
AT5G17725	0
AT5G17730	21
AT5G17740	0
AT5G17750	0
AT5G17760	888
AT5G17770	4037
AT5G17780	8
AT5G17790	370
AT5G17800	469
AT5G17810	0
AT5G17820	0
AT5G17830	7
AT5G17840	689
AT5G17847	0
AT5G17850	336
AT5G17860	597
AT5G17870	3515
AT5G17880	259
AT5G17890	479
AT5G17900	702
AT5G17910	1527
AT5G17920	41735
AT5G17930	474
AT5G17950	0
AT5G17960	4
AT5G17970	0
AT5G17980	60
AT5G17990	916
AT5G18000	110
AT5G18005	0
AT5G18010	81
AT5G18015	0
AT5G18020	352
AT5G18030	534
AT5G18037	0
AT5G18040	571
AT5G18050	176
AT5G18060	256
AT5G18065	124
AT5G18070	240
AT5G18080	434
AT5G18085	0
AT5G18090	64
AT5G18100	446
AT5G18110	783
AT5G18120	385
AT5G18130	509
AT5G18140	789
AT5G18150	0
AT5G18160	0
AT5G18170	717
AT5G18180	1
AT5G18190	2121
AT5G18200	481
AT5G18202	0
AT5G18210	176
AT5G18220	14
AT5G18230	2930
AT5G18240	52
AT5G18245	75
AT5G18250	197
AT5G18255	98
AT5G18260	57
AT5G18270	56
AT5G18280	1845
AT5G18290	201
AT5G18300	12
AT5G18310	618
AT5G18320	19
AT5G18330	0
AT5G18340	55
AT5G18350	2
AT5G18360	64
AT5G18370	187
AT5G18380	5074
AT5G18390	131
AT5G18400	684
AT5G18403	2
AT5G18404	2
AT5G18407	0
AT5G18410	1396
AT5G18420	649
AT5G18430	8
AT5G18440	263
AT5G18450	0
AT5G18460	656
AT5G18470	10
AT5G18475	158
AT5G18480	506
AT5G18490	239
AT5G18500	1887
AT5G18510	5
AT5G18520	2298
AT5G18525	1243
AT5G18540	210
AT5G18550	924
AT5G18560	0
AT5G18570	1123
AT5G18580	1606
AT5G18590	665
AT5G18600	1031
AT5G18610	660
AT5G18620	1085
AT5G18630	664
AT5G18633	10
AT5G18636	1
AT5G18640	915
AT5G18650	1606
AT5G18660	2011
AT5G18661	16
AT5G18670	2548
AT5G18680	477
AT5G18690	141
AT5G18700	247
AT5G18705	0
AT5G18710	1
AT5G18720	1
AT5G18730	11
AT5G18735	0
AT5G18740	1
AT5G18748	0
AT5G18750	184
AT5G18755	0
AT5G18760	395
AT5G18770	134
AT5G18780	105
AT5G18790	93
AT5G18800	1004
AT5G18810	24
AT5G18820	109
AT5G18830	1316
AT5G18840	4
AT5G18850	851
AT5G18860	403
AT5G18870	0
AT5G18880	0
AT5G18890	0
AT5G18900	1013
AT5G18910	73
AT5G18920	61
AT5G18930	30
AT5G18933	0
AT5G18937	0
AT5G18940	774
AT5G18950	202
AT5G18960	650
AT5G18970	87
AT5G18980	415
AT5G18990	0
AT5G19000	694
AT5G19010	2137
AT5G19015	0
AT5G19020	61
AT5G19025	105
AT5G19030	211
AT5G19040	53
AT5G19050	499
AT5G19060	42
AT5G19070	393
AT5G19080	169
AT5G19090	3697
AT5G19095	0
AT5G19097	1
AT5G19100	3
AT5G19110	2
AT5G19120	2686
AT5G19130	538
AT5G19140	13962
AT5G19150	485
AT5G19151	87
AT5G19160	82
AT5G19165	0
AT5G19170	14
AT5G19172	258
AT5G19175	779
AT5G19180	979
AT5G19190	248
AT5G19200	108
AT5G19210	220
AT5G19220	2212
AT5G19221	12
AT5G19230	65
AT5G19240	859
AT5G19250	1095
AT5G19260	60
AT5G19270	7
AT5G19280	919
AT5G19290	1426
AT5G19300	92
AT5G19310	341
AT5G19315	7
AT5G19320	358
AT5G19330	2070
AT5G19340	16
AT5G19350	839
AT5G19360	15
AT5G19370	1561
AT5G19380	311
AT5G19390	2404
AT5G19400	2218
AT5G19410	7
AT5G19420	660
AT5G19430	414
AT5G19440	1372
AT5G19450	2012
AT5G19460	733
AT5G19470	0
AT5G19473	30
AT5G19480	443
AT5G19485	440
AT5G19490	28
AT5G19500	980
AT5G19510	3202
AT5G19520	17
AT5G19530	752
AT5G19540	3915
AT5G19550	949
AT5G19560	5
AT5G19570	171
AT5G19580	779
AT5G19590	1869
AT5G19595	0
AT5G19600	9
AT5G19610	2
AT5G19620	817
AT5G19630	220
AT5G19633	0
AT5G19640	0
AT5G19650	53
AT5G19660	690
AT5G19670	238
AT5G19675	0
AT5G19680	557
AT5G19690	2202
AT5G19700	159
AT5G19710	3
AT5G19720	2
AT5G19730	45
AT5G19740	457
AT5G19750	314
AT5G19760	6371
AT5G19770	3114
AT5G19780	3801
AT5G19790	0
AT5G19800	0
AT5G19810	6
AT5G19820	2277
AT5G19830	57
AT5G19840	187
AT5G19850	435
AT5G19855	1135
AT5G19860	1302
AT5G19870	27
AT5G19875	20
AT5G19880	16
AT5G19890	15
AT5G19900	1316
AT5G19910	194
AT5G19920	245
AT5G19930	188
AT5G19940	5685
AT5G19950	302
AT5G19960	298
AT5G19970	3
AT5G19980	473
AT5G19990	1138
AT5G20000	937
AT5G20010	6616
AT5G20020	3719
AT5G20030	113
AT5G20040	257
AT5G20045	0
AT5G20050	298
AT5G20060	951
AT5G20070	1199
AT5G20080	1359
AT5G20090	1265
AT5G20100	1
AT5G20110	12
AT5G20120	397
AT5G20130	951
AT5G20140	1340
AT5G20150	173
AT5G20160	1072
AT5G20165	580
AT5G20170	305
AT5G20180	264
AT5G20190	2043
AT5G20200	590
AT5G20220	205
AT5G20225	3
AT5G20230	279
AT5G20240	23
AT5G20250	19021
AT5G20260	1
AT5G20270	1839
AT5G20280	6410
AT5G20290	6358
AT5G20300	772
AT5G20310	0
AT5G20320	751
AT5G20330	0
AT5G20340	0
AT5G20350	1743
AT5G20360	692
AT5G20370	0
AT5G20380	1090
AT5G20390	63
AT5G20400	4
AT5G20410	362
AT5G20420	73
AT5G20430	3
AT5G20440	0
AT5G20447	0
AT5G20450	102
AT5G20460	0
AT5G20470	0
AT5G20480	132
AT5G20490	2227
AT5G20500	1455
AT5G20510	341
AT5G20520	1127
AT5G20540	135
AT5G20550	0
AT5G20560	0
AT5G20570	1037
AT5G20580	407
AT5G20590	539
AT5G20600	422
AT5G20610	696
AT5G20620	2306
AT5G20630	4029
AT5G20635	105
AT5G20640	15
AT5G20650	556
AT5G20660	1634
AT5G20670	529
AT5G20680	296
AT5G20690	4
AT5G20700	13161
AT5G20710	267
AT5G20720	3970
AT5G20730	1238
AT5G20740	48
AT5G20750	0
AT5G20760	0
AT5G20770	0
AT5G20780	0
AT5G20790	10
AT5G20800	0
AT5G20810	125
AT5G20820	2
AT5G20830	2831
AT5G20840	1007
AT5G20850	38
AT5G20852	0
AT5G20854	0
AT5G20856	0
AT5G20858	0
AT5G20860	10
AT5G20870	35
AT5G20880	70
AT5G20885	534
AT5G20890	2346
AT5G20900	1589
AT5G20910	213
AT5G20920	1610
AT5G20930	405
AT5G20935	339
AT5G20940	5
AT5G20950	1060
AT5G20960	24
AT5G20970	63
AT5G20980	244
AT5G20990	816
AT5G20995	21
AT5G21010	417
AT5G21020	10124
AT5G21030	11
AT5G21040	488
AT5G21050	5
AT5G21060	800
AT5G21070	487
AT5G21080	6
AT5G21090	4493
AT5G21100	2202
AT5G21105	922
AT5G21120	0
AT5G21125	0
AT5G21130	0
AT5G21140	100
AT5G21150	775
AT5G21160	1571
AT5G21170	1083
AT5G21222	1367
AT5G21274	1276
AT5G21280	16
AT5G21326	857
AT5G21378	0
AT5G21430	1814
AT5G21482	116
AT5G21535	0
AT5G21900	125
AT5G21910	16
AT5G21920	1440
AT5G21930	2448
AT5G21940	4395
AT5G21950	90
AT5G21960	98
AT5G21970	216
AT5G21990	1226
AT5G22000	1881
AT5G22010	687
AT5G22020	791
AT5G22030	1085
AT5G22040	208
AT5G22044	0
AT5G22050	790
AT5G22060	1619
AT5G22070	643
AT5G22080	922
AT5G22090	3762
AT5G22100	167
AT5G22110	54
AT5G22120	736
AT5G22130	185
AT5G22140	67
AT5G22145	0
AT5G22150	17
AT5G22160	0
AT5G22170	0
AT5G22180	0
AT5G22190	0
AT5G22200	204
AT5G22210	440
AT5G22220	203
AT5G22240	12
AT5G22250	262
AT5G22260	0
AT5G22270	194
AT5G22280	610
AT5G22290	292
AT5G22300	936
AT5G22310	191
AT5G22315	0
AT5G22320	310
AT5G22330	500
AT5G22340	1182
AT5G22350	545
AT5G22355	0
AT5G22360	789
AT5G22370	322
AT5G22380	1
AT5G22390	51
AT5G22400	376
AT5G22410	0
AT5G22420	0
AT5G22430	11
AT5G22440	961
AT5G22450	1653
AT5G22460	1779
AT5G22470	6
AT5G22480	261
AT5G22490	5
AT5G22500	34
AT5G22505	0
AT5G22510	2137
AT5G22520	15
AT5G22530	0
AT5G22540	0
AT5G22545	0
AT5G22550	0
AT5G22555	0
AT5G22560	0
AT5G22570	12
AT5G22580	1437
AT5G22590	0
AT5G22600	6
AT5G22608	4
AT5G22610	0
AT5G22620	1186
AT5G22630	2439
AT5G22640	3950
AT5G22650	2680
AT5G22660	0
AT5G22670	0
AT5G22680	0
AT5G22690	197
AT5G22700	686
AT5G22720	0
AT5G22730	225
AT5G22740	1208
AT5G22750	187
AT5G22760	1124
AT5G22765	0
AT5G22770	910
AT5G22780	970
AT5G22785	0
AT5G22788	16
AT5G22790	390
AT5G22791	27
AT5G22792	0
AT5G22794	21
AT5G22796	8
AT5G22799	9
AT5G22800	3863
AT5G22810	150
AT5G22820	190
AT5G22830	1486
AT5G22840	134
AT5G22850	701
AT5G22860	127
AT5G22870	7
AT5G22875	393
AT5G22880	1106
AT5G22890	0
AT5G22900	0
AT5G22910	0
AT5G22920	5897
AT5G22930	8
AT5G22940	438
AT5G22950	792
AT5G22960	0
AT5G22970	0
AT5G22980	86
AT5G22990	8
AT5G23000	0
AT5G23010	574
AT5G23020	155
AT5G23030	0
AT5G23035	0
AT5G23040	2151
AT5G23050	1681
AT5G23060	6504
AT5G23065	0
AT5G23070	267
AT5G23080	672
AT5G23090	280
AT5G23100	72
AT5G23110	1159
AT5G23115	1
AT5G23120	7632
AT5G23130	310
AT5G23140	655
AT5G23150	1231
AT5G23155	30
AT5G23160	2
AT5G23170	38
AT5G23180	4
AT5G23190	18
AT5G23200	289
AT5G23210	7574
AT5G23212	6
AT5G23220	0
AT5G23230	0
AT5G23235	16
AT5G23240	207
AT5G23250	697
AT5G23260	25
AT5G23270	125
AT5G23280	799
AT5G23290	344
AT5G23300	132
AT5G23310	655
AT5G23320	32
AT5G23330	215
AT5G23340	556
AT5G23350	74
AT5G23360	128
AT5G23370	43
AT5G23380	151
AT5G23390	883
AT5G23395	141
AT5G23400	365
AT5G23405	200
AT5G23410	60
AT5G23411	0
AT5G23413	0
AT5G23420	233
AT5G23430	1033
AT5G23440	827
AT5G23450	2515
AT5G23460	155
AT5G23470	0
AT5G23480	73
AT5G23490	317
AT5G23510	91
AT5G23520	389
AT5G23530	165
AT5G23535	214
AT5G23540	1456
AT5G23550	554
AT5G23570	630
AT5G23575	1854
AT5G23580	519
AT5G23590	599
AT5G23600	0
AT5G23610	924
AT5G23630	1848
AT5G23650	39
AT5G23660	2354
AT5G23665	0
AT5G23670	1181
AT5G23680	270
AT5G23690	127
AT5G23700	18
AT5G23710	0
AT5G23720	694
AT5G23730	227
AT5G23740	1590
AT5G23750	853
AT5G23760	395
AT5G23770	43
AT5G23780	30
AT5G23790	0
AT5G23800	131
AT5G23810	256
AT5G23820	5
AT5G23830	0
AT5G23840	0
AT5G23850	112
AT5G23860	8338
AT5G23870	832
AT5G23880	323
AT5G23890	2295
AT5G23900	1387
AT5G23903	0
AT5G23908	0
AT5G23910	204
AT5G23920	80
AT5G23930	19
AT5G23940	4130
AT5G23950	3
AT5G23955	95
AT5G23960	5
AT5G23970	1
AT5G23980	20
AT5G23990	5
AT5G24000	240
AT5G24010	207
AT5G24020	504
AT5G24030	183
AT5G24040	0
AT5G24050	0
AT5G24060	1553
AT5G24065	2
AT5G24070	2
AT5G24080	1
AT5G24090	13
AT5G24100	0
AT5G24105	185
AT5G24110	0
AT5G24120	400
AT5G24130	44
AT5G24140	0
AT5G24150	1400
AT5G24155	141
AT5G24160	84
AT5G24165	1756
AT5G24170	209
AT5G24180	0
AT5G24190	2
AT5G24200	4
AT5G24205	7
AT5G24206	8
AT5G24210	70
AT5G24215	0
AT5G24220	0
AT5G24230	0
AT5G24240	190
AT5G24260	838
AT5G24270	2
AT5G24275	9
AT5G24280	460
AT5G24290	21
AT5G24300	3542
AT5G24310	84
AT5G24313	0
AT5G24314	1792
AT5G24316	95
AT5G24318	103
AT5G24320	478
AT5G24330	59
AT5G24340	373
AT5G24350	1240
AT5G24352	66
AT5G24355	108
AT5G24360	643
AT5G24370	0
AT5G24380	230
AT5G24390	126
AT5G24400	878
AT5G24410	45
AT5G24420	695
AT5G24430	655
AT5G24440	38
AT5G24450	1290
AT5G24460	642
AT5G24470	643
AT5G24480	0
AT5G24490	9581
AT5G24500	357
AT5G24510	101
AT5G24520	1020
AT5G24530	265
AT5G24540	0
AT5G24550	0
AT5G24557	0
AT5G24560	0
AT5G24570	124
AT5G24575	0
AT5G24580	77
AT5G24590	1115
AT5G24600	25
AT5G24610	1098
AT5G24620	877
AT5G24630	208
AT5G24640	1
AT5G24650	1007
AT5G24655	110
AT5G24660	127
AT5G24670	850
AT5G24680	164
AT5G24690	4129
AT5G24710	2756
AT5G24735	1457
AT5G24740	839
AT5G24750	247
AT5G24760	623
AT5G24770	41686
AT5G24775	0
AT5G24780	11294
AT5G24790	10
AT5G24800	593
AT5G24810	1820
AT5G24820	4
AT5G24825	0
AT5G24830	217
AT5G24840	235
AT5G24850	258
AT5G24860	316
AT5G24870	165
AT5G24879	0
AT5G24880	10
AT5G24890	1300
AT5G24900	84
AT5G24910	250
AT5G24915	10
AT5G24920	9
AT5G24930	4343
AT5G24940	101
AT5G24950	0
AT5G24960	0
AT5G24970	205
AT5G24980	146
AT5G24990	116
AT5G25000	0
AT5G25010	22
AT5G25020	6
AT5G25030	0
AT5G25040	652
AT5G25045	0
AT5G25050	109
AT5G25060	1389
AT5G25070	748
AT5G25080	491
AT5G25090	150
AT5G25100	4124
AT5G25110	590
AT5G25120	377
AT5G25130	1094
AT5G25140	241
AT5G25150	538
AT5G25160	0
AT5G25170	147
AT5G25180	12
AT5G25190	278
AT5G25195	0
AT5G25200	0
AT5G25205	1
AT5G25210	455
AT5G25220	3931
AT5G25230	74
AT5G25240	1217
AT5G25250	21
AT5G25260	13
AT5G25265	4264
AT5G25270	2108
AT5G25280	5445
AT5G25290	4
AT5G25300	0
AT5G25305	0
AT5G25310	5
AT5G25320	2
AT5G25330	213
AT5G25340	49
AT5G25350	1670
AT5G25360	1385
AT5G25370	27
AT5G25380	29
AT5G25390	1398
AT5G25400	11
AT5G25410	28
AT5G25415	0
AT5G25420	0
AT5G25425	0
AT5G25430	6
AT5G25440	47
AT5G25450	11
AT5G25451	0
AT5G25460	4638
AT5G25470	135
AT5G25475	161
AT5G25480	113
AT5G25490	28
AT5G25500	25
AT5G25510	949
AT5G25520	1002
AT5G25530	0
AT5G25540	1308
AT5G25550	2
AT5G25560	2561
AT5G25570	129
AT5G25580	139
AT5G25585	0
AT5G25590	579
AT5G25600	0
AT5G25610	23031
AT5G25615	0
AT5G25620	213
AT5G25625	0
AT5G25630	3231
AT5G25640	9
AT5G25750	0
AT5G25754	353
AT5G25755	11
AT5G25756	10
AT5G25757	233
AT5G25760	753
AT5G25770	674
AT5G25780	578
AT5G25790	49
AT5G25800	154
AT5G25810	10
AT5G25820	33
AT5G25830	342
AT5G25840	305
AT5G25850	0
AT5G25860	0
AT5G25870	0
AT5G25880	581
AT5G25890	138
AT5G25900	1110
AT5G25910	2
AT5G25920	0
AT5G25930	52
AT5G25940	452
AT5G25950	59
AT5G25955	0
AT5G25960	0
AT5G25970	0
AT5G25980	57534
AT5G25990	15
AT5G25995	29
AT5G26000	17202
AT5G26010	0
AT5G26015	0
AT5G26020	0
AT5G26030	2274
AT5G26038	0
AT5G26040	222
AT5G26050	0
AT5G26060	13
AT5G26070	0
AT5G26080	0
AT5G26090	0
AT5G26100	0
AT5G26110	197
AT5G26120	147
AT5G26130	0
AT5G26140	0
AT5G26146	0
AT5G26147	0
AT5G26150	1
AT5G26160	166
AT5G26170	17
AT5G26180	175
AT5G26190	2
AT5G26200	83
AT5G26210	1057
AT5G26220	17
AT5G26230	277
AT5G26233	0
AT5G26236	0
AT5G26240	1298
AT5G26250	99
AT5G26260	9
AT5G26262	0
AT5G26270	1
AT5G26280	2
AT5G26283	0
AT5G26286	0
AT5G26290	0
AT5G26300	0
AT5G26310	28
AT5G26320	2
AT5G26330	95
AT5G26340	178
AT5G26345	0
AT5G26350	0
AT5G26360	3392
AT5G26570	8509
AT5G26580	0
AT5G26582	1
AT5G26590	0
AT5G26594	2
AT5G26600	510
AT5G26610	615
AT5G26617	0
AT5G26618	0
AT5G26620	36
AT5G26622	368
AT5G26630	12
AT5G26640	0
AT5G26642	0
AT5G26650	0
AT5G26660	131
AT5G26667	3233
AT5G26670	168
AT5G26673	0
AT5G26680	250
AT5G26690	1
AT5G26692	45
AT5G26700	218
AT5G26710	1184
AT5G26717	0
AT5G26720	98
AT5G26730	2
AT5G26731	80
AT5G26740	764
AT5G26742	11011
AT5G26749	37
AT5G26751	1741
AT5G26760	845
AT5G26770	380
AT5G26775	0
AT5G26780	1297
AT5G26790	35
AT5G26800	172
AT5G26805	17
AT5G26810	143
AT5G26820	1654
AT5G26830	1756
AT5G26840	0
AT5G26850	1207
AT5G26860	316
AT5G26865	1
AT5G26880	1258
AT5G26890	0
AT5G26900	2
AT5G26910	590
AT5G26920	23
AT5G26930	0
AT5G26940	448
AT5G26950	2
AT5G26955	0
AT5G26960	426
AT5G26970	3
AT5G26980	263
AT5G26990	303
AT5G27000	138
AT5G27010	4
AT5G27020	2
AT5G27030	926
AT5G27035	0
AT5G27037	0
AT5G27043	0
AT5G27050	0
AT5G27060	4
AT5G27065	0
AT5G27070	1
AT5G27080	0
AT5G27090	0
AT5G27093	6
AT5G27095	0
AT5G27100	77
AT5G27110	21
AT5G27120	543
AT5G27130	0
AT5G27140	0
AT5G27150	1705
AT5G27160	0
AT5G27170	0
AT5G27180	0
AT5G27190	0
AT5G27200	126
AT5G27210	71
AT5G27220	110
AT5G27230	25
AT5G27238	0
AT5G27240	250
AT5G27247	0
AT5G27250	19
AT5G27260	0
AT5G27270	610
AT5G27280	1351
AT5G27290	1587
AT5G27300	238
AT5G27310	0
AT5G27320	292
AT5G27330	1063
AT5G27340	0
AT5G27345	7
AT5G27350	1158
AT5G27360	524
AT5G27370	3
AT5G27380	2212
AT5G27390	723
AT5G27395	273
AT5G27400	16
AT5G27410	1225
AT5G27420	78
AT5G27430	585
AT5G27440	0
AT5G27450	483
AT5G27460	205
AT5G27470	1486
AT5G27480	0
AT5G27490	135
AT5G27493	0
AT5G27495	2
AT5G27500	0
AT5G27505	0
AT5G27510	0
AT5G27520	460
AT5G27530	0
AT5G27540	1016
AT5G27550	225
AT5G27560	1279
AT5G27570	0
AT5G27580	0
AT5G27590	0
AT5G27600	978
AT5G27603	0
AT5G27606	0
AT5G27607	0
AT5G27610	136
AT5G27620	171
AT5G27630	87
AT5G27640	1932
AT5G27650	850
AT5G27660	56
AT5G27670	1637
AT5G27680	126
AT5G27690	97
AT5G27700	2432
AT5G27705	0
AT5G27710	672
AT5G27715	0
AT5G27720	1000
AT5G27730	1070
AT5G27740	673
AT5G27750	171
AT5G27760	889
AT5G27765	0
AT5G27770	1908
AT5G27771	0
AT5G27780	0
AT5G27790	0
AT5G27800	0
AT5G27807	0
AT5G27810	6
AT5G27820	247
AT5G27830	265
AT5G27840	861
AT5G27845	0
AT5G27850	4194
AT5G27860	998
AT5G27870	58
AT5G27880	0
AT5G27882	0
AT5G27885	0
AT5G27889	0
AT5G27890	3
AT5G27893	0
AT5G27895	2
AT5G27900	0
AT5G27902	3
AT5G27905	0
AT5G27910	7
AT5G27920	313
AT5G27925	0
AT5G27927	0
AT5G27930	751
AT5G27940	2
AT5G27944	0
AT5G27945	0
AT5G27947	0
AT5G27950	1450
AT5G27960	2
AT5G27965	0
AT5G27970	1246
AT5G27980	15
AT5G27990	385
AT5G28000	85
AT5G28010	2
AT5G28020	2093
AT5G28030	21
AT5G28040	681
AT5G28050	1874
AT5G28053	0
AT5G28056	0
AT5G28060	3133
AT5G28065	0
AT5G28067	0
AT5G28073	0
AT5G28076	0
AT5G28080	0
AT5G28085	0
AT5G28090	0
AT5G28100	0
AT5G28110	0
AT5G28120	0
AT5G28130	0
AT5G28140	0
AT5G28141	0
AT5G28143	0
AT5G28145	10
AT5G28150	306
AT5G28160	0
AT5G28165	0
AT5G28170	0
AT5G28173	0
AT5G28176	0
AT5G28180	0
AT5G28190	0
AT5G28200	0
AT5G28210	0
AT5G28220	287
AT5G28225	0
AT5G28230	1
AT5G28232	0
AT5G28235	0
AT5G28237	11
AT5G28240	0
AT5G28250	0
AT5G28253	0
AT5G28260	0
AT5G28262	33
AT5G28263	11
AT5G28266	0
AT5G28270	0
AT5G28280	6
AT5G28285	0
AT5G28287	0
AT5G28288	0
AT5G28290	176
AT5G28295	0
AT5G28300	543
AT5G28310	7
AT5G28320	46
AT5G28330	39
AT5G28335	0
AT5G28340	23
AT5G28345	0
AT5G28350	622
AT5G28360	2
AT5G28370	2
AT5G28380	11
AT5G28390	35
AT5G28400	65
AT5G28405	0
AT5G28410	1
AT5G28415	16
AT5G28420	0
AT5G28430	12
AT5G28440	1
AT5G28442	42
AT5G28450	210
AT5G28460	1
AT5G28462	0
AT5G28463	0
AT5G28464	0
AT5G28466	0
AT5G28468	0
AT5G28469	0
AT5G28470	3
AT5G28480	0
AT5G28482	0
AT5G28484	0
AT5G28487	0
AT5G28490	41
AT5G28491	0
AT5G28495	0
AT5G28497	0
AT5G28500	4189
AT5G28510	9
AT5G28515	0
AT5G28520	0
AT5G28523	0
AT5G28524	0
AT5G28525	0
AT5G28526	0
AT5G28527	0
AT5G28530	245
AT5G28535	0
AT5G28540	3637
AT5G28545	0
AT5G28550	0
AT5G28560	0
AT5G28570	0
AT5G28580	0
AT5G28590	0
AT5G28593	0
AT5G28596	0
AT5G28600	0
AT5G28605	0
AT5G28610	0
AT5G28615	0
AT5G28620	0
AT5G28622	53
AT5G28623	0
AT5G28624	0
AT5G28625	0
AT5G28626	91
AT5G28627	0
AT5G28630	64
AT5G28635	0
AT5G28637	0
AT5G28640	641
AT5G28641	0
AT5G28643	0
AT5G28644	0
AT5G28646	28
AT5G28650	1
AT5G28655	0
AT5G28660	0
AT5G28662	0
AT5G28664	0
AT5G28667	0
AT5G28670	0
AT5G28671	0
AT5G28672	0
AT5G28673	0
AT5G28675	0
AT5G28680	47
AT5G28690	109
AT5G28692	0
AT5G28696	0
AT5G28698	0
AT5G28700	1
AT5G28710	0
AT5G28712	0
AT5G28715	0
AT5G28720	0
AT5G28730	0
AT5G28740	1114
AT5G28750	1530
AT5G28760	0
AT5G28765	0
AT5G28770	407
AT5G28773	0
AT5G28776	0
AT5G28780	0
AT5G28785	0
AT5G28790	0
AT5G28810	0
AT5G28820	0
AT5G28823	0
AT5G28824	0
AT5G28826	0
AT5G28830	446
AT5G28840	4131
AT5G28845	1
AT5G28850	287
AT5G28860	0
AT5G28865	0
AT5G28870	0
AT5G28880	0
AT5G28885	0
AT5G28886	0
AT5G28888	0
AT5G28890	0
AT5G28892	0
AT5G28894	0
AT5G28897	0
AT5G28900	465
AT5G28910	121
AT5G28913	263
AT5G28916	0
AT5G28917	0
AT5G28919	0
AT5G28920	0
AT5G28923	0
AT5G28926	0
AT5G28927	0
AT5G28928	0
AT5G28929	0
AT5G28930	0
AT5G28935	0
AT5G28937	0
AT5G28940	0
AT5G28950	0
AT5G28960	0
AT5G28970	0
AT5G28980	0
AT5G28990	0
AT5G28993	0
AT5G28996	0
AT5G29000	622
AT5G29015	0
AT5G29020	0
AT5G29022	0
AT5G29024	0
AT5G29026	0
AT5G29028	0
AT5G29029	0
AT5G29030	0
AT5G29031	0
AT5G29032	0
AT5G29033	0
AT5G29034	0
AT5G29035	0
AT5G29036	0
AT5G29037	0
AT5G29040	0
AT5G29041	0
AT5G29043	0
AT5G29046	0
AT5G29050	0
AT5G29053	0
AT5G29054	0
AT5G29056	0
AT5G29058	0
AT5G29060	0
AT5G29070	0
AT5G29075	0
AT5G29090	0
AT5G29100	0
AT5G29210	0
AT5G29295	0
AT5G29337	0
AT5G29380	0
AT5G29408	0
AT5G29436	0
AT5G29465	0
AT5G29550	0
AT5G29560	0
AT5G29562	0
AT5G29565	0
AT5G29568	0
AT5G29571	0
AT5G29574	0
AT5G29577	0
AT5G29580	0
AT5G29591	0
AT5G29602	0
AT5G29613	0
AT5G29624	0
AT5G29629	0
AT5G29635	0
AT5G29646	0
AT5G29708	0
AT5G29720	0
AT5G29762	0
AT5G29805	0
AT5G29890	0
AT5G29975	0
AT5G30060	0
AT5G30102	0
AT5G30123	0
AT5G30189	0
AT5G30207	0
AT5G30218	0
AT5G30247	0
AT5G30269	0
AT5G30276	0
AT5G30341	0
AT5G30360	0
AT5G30380	0
AT5G30390	0
AT5G30400	0
AT5G30406	0
AT5G30410	0
AT5G30420	0
AT5G30428	0
AT5G30440	0
AT5G30450	0
AT5G30460	0
AT5G30470	0
AT5G30480	0
AT5G30490	345
AT5G30495	353
AT5G30500	0
AT5G30510	9560
AT5G30520	0
AT5G30532	0
AT5G30545	0
AT5G30584	1
AT5G30628	0
AT5G30648	0
AT5G30673	0
AT5G30721	0
AT5G30762	0
AT5G30852	0
AT5G30870	0
AT5G30942	0
AT5G31032	0
AT5G31087	0
AT5G31092	0
AT5G31122	0
AT5G31212	0
AT5G31302	0
AT5G31314	0
AT5G31355	0
AT5G31412	0
AT5G31496	0
AT5G31511	0
AT5G31536	0
AT5G31572	0
AT5G31637	0
AT5G31651	0
AT5G31662	0
AT5G31668	0
AT5G31685	0
AT5G31702	0
AT5G31719	0
AT5G31736	0
AT5G31752	0
AT5G31753	0
AT5G31758	0
AT5G31770	0
AT5G31778	0
AT5G31787	0
AT5G31804	0
AT5G31807	0
AT5G31821	0
AT5G31838	0
AT5G31842	0
AT5G31845	0
AT5G31855	0
AT5G31873	0
AT5G31884	0
AT5G31891	0
AT5G31905	0
AT5G31909	0
AT5G31919	0
AT5G31923	0
AT5G31927	0
AT5G31932	0
AT5G31945	0
AT5G31962	0
AT5G31963	0
AT5G31980	0
AT5G31981	0
AT5G31989	0
AT5G31999	0
AT5G32002	0
AT5G32017	0
AT5G32022	0
AT5G32035	0
AT5G32037	0
AT5G32042	0
AT5G32053	0
AT5G32060	0
AT5G32070	0
AT5G32071	0
AT5G32072	0
AT5G32082	0
AT5G32089	0
AT5G32103	2
AT5G32107	0
AT5G32112	0
AT5G32122	0
AT5G32125	0
AT5G32136	0
AT5G32143	0
AT5G32161	0
AT5G32162	0
AT5G32169	0
AT5G32179	0
AT5G32197	0
AT5G32215	0
AT5G32228	0
AT5G32241	0
AT5G32254	0
AT5G32267	0
AT5G32280	0
AT5G32293	0
AT5G32306	0
AT5G32312	0
AT5G32345	0
AT5G32358	0
AT5G32386	0
AT5G32400	0
AT5G32402	0
AT5G32404	0
AT5G32405	0
AT5G32406	0
AT5G32408	0
AT5G32410	0
AT5G32420	0
AT5G32423	0
AT5G32426	0
AT5G32430	0
AT5G32431	0
AT5G32433	0
AT5G32434	0
AT5G32436	0
AT5G32440	1283
AT5G32450	1021
AT5G32460	5
AT5G32470	481
AT5G32471	0
AT5G32473	0
AT5G32475	0
AT5G32481	0
AT5G32482	0
AT5G32483	0
AT5G32484	0
AT5G32485	0
AT5G32486	0
AT5G32487	0
AT5G32488	0
AT5G32489	0
AT5G32490	0
AT5G32495	0
AT5G32505	0
AT5G32510	0
AT5G32511	0
AT5G32512	0
AT5G32513	0
AT5G32514	0
AT5G32515	0
AT5G32516	0
AT5G32517	0
AT5G32518	0
AT5G32519	0
AT5G32520	0
AT5G32521	0
AT5G32522	0
AT5G32525	0
AT5G32540	0
AT5G32563	0
AT5G32566	0
AT5G32569	0
AT5G32572	0
AT5G32576	0
AT5G32580	0
AT5G32590	0
AT5G32591	0
AT5G32592	0
AT5G32593	0
AT5G32594	0
AT5G32595	0
AT5G32596	0
AT5G32598	0
AT5G32600	0
AT5G32605	0
AT5G32610	0
AT5G32613	0
AT5G32616	0
AT5G32619	8
AT5G32620	0
AT5G32621	0
AT5G32622	0
AT5G32623	0
AT5G32624	0
AT5G32625	0
AT5G32626	0
AT5G32627	0
AT5G32628	0
AT5G32630	0
AT5G32654	0
AT5G32670	1
AT5G32678	0
AT5G32690	0
AT5G32702	0
AT5G32726	0
AT5G32750	0
AT5G32775	0
AT5G32800	0
AT5G32825	0
AT5G32850	0
AT5G32875	0
AT5G32900	0
AT5G32925	0
AT5G32950	0
AT5G32975	0
AT5G33000	0
AT5G33025	0
AT5G33050	0
AT5G33070	0
AT5G33075	0
AT5G33100	0
AT5G33125	0
AT5G33150	0
AT5G33175	0
AT5G33200	0
AT5G33202	0
AT5G33204	0
AT5G33207	0
AT5G33210	0
AT5G33220	0
AT5G33223	0
AT5G33226	0
AT5G33230	0
AT5G33232	0
AT5G33234	0
AT5G33237	0
AT5G33240	0
AT5G33250	0
AT5G33251	0
AT5G33252	0
AT5G33253	0
AT5G33254	0
AT5G33255	0
AT5G33256	0
AT5G33257	0
AT5G33258	0
AT5G33259	0
AT5G33260	0
AT5G33270	0
AT5G33280	745
AT5G33285	0
AT5G33290	179
AT5G33300	128
AT5G33303	0
AT5G33306	0
AT5G33310	0
AT5G33315	0
AT5G33320	2578
AT5G33330	2
AT5G33340	6
AT5G33350	0
AT5G33355	0
AT5G33360	0
AT5G33365	0
AT5G33370	95
AT5G33380	0
AT5G33381	0
AT5G33382	11
AT5G33383	0
AT5G33384	0
AT5G33385	0
AT5G33386	2
AT5G33387	0
AT5G33388	0
AT5G33389	0
AT5G33390	0
AT5G33391	0
AT5G33392	0
AT5G33393	0
AT5G33395	3
AT5G33398	0
AT5G33399	2
AT5G33400	0
AT5G33402	0
AT5G33404	0
AT5G33405	0
AT5G33406	0
AT5G33410	0
AT5G33415	0
AT5G33420	0
AT5G33422	0
AT5G33424	0
AT5G33427	0
AT5G33428	0
AT5G33431	0
AT5G33432	0
AT5G33433	0
AT5G33434	0
AT5G33436	0
AT5G33438	0
AT5G33439	0
AT5G33441	0
AT5G33442	0
AT5G33533	0
AT5G33624	0
AT5G33715	0
AT5G33806	0
AT5G33898	0
AT5G33990	0
AT5G34082	0
AT5G34174	0
AT5G34266	0
AT5G34358	0
AT5G34376	0
AT5G34394	0
AT5G34412	0
AT5G34431	0
AT5G34450	0
AT5G34460	0
AT5G34480	0
AT5G34500	0
AT5G34520	0
AT5G34540	0
AT5G34560	0
AT5G34581	0
AT5G34602	0
AT5G34623	0
AT5G34644	0
AT5G34665	0
AT5G34686	0
AT5G34696	0
AT5G34707	0
AT5G34728	0
AT5G34749	0
AT5G34770	0
AT5G34780	0
AT5G34790	74
AT5G34795	32
AT5G34800	70
AT5G34810	23
AT5G34820	0
AT5G34825	6
AT5G34828	0
AT5G34829	0
AT5G34830	2
AT5G34831	0
AT5G34832	0
AT5G34833	0
AT5G34834	0
AT5G34835	0
AT5G34836	0
AT5G34837	0
AT5G34838	0
AT5G34839	0
AT5G34840	0
AT5G34841	0
AT5G34842	0
AT5G34843	0
AT5G34844	0
AT5G34845	0
AT5G34846	0
AT5G34847	0
AT5G34848	0
AT5G34849	0
AT5G34850	5836
AT5G34851	1
AT5G34852	0
AT5G34853	593
AT5G34854	0
AT5G34855	0
AT5G34856	0
AT5G34857	0
AT5G34858	0
AT5G34859	0
AT5G34860	0
AT5G34861	0
AT5G34862	0
AT5G34863	0
AT5G34864	0
AT5G34865	0
AT5G34866	0
AT5G34867	0
AT5G34868	0
AT5G34869	0
AT5G34870	0
AT5G34871	1
AT5G34880	0
AT5G34881	0
AT5G34882	0
AT5G34883	0
AT5G34885	0
AT5G34887	0
AT5G34890	0
AT5G34895	0
AT5G34900	0
AT5G34903	0
AT5G34905	2
AT5G34908	0
AT5G34910	0
AT5G34920	0
AT5G34925	0
AT5G34930	350
AT5G34940	618
AT5G34945	0
AT5G34950	0
AT5G34960	0
AT5G34965	0
AT5G34970	0
AT5G34980	0
AT5G34985	0
AT5G34990	0
AT5G35000	0
AT5G35010	0
AT5G35020	0
AT5G35021	0
AT5G35023	0
AT5G35025	0
AT5G35030	0
AT5G35035	0
AT5G35040	0
AT5G35045	0
AT5G35046	0
AT5G35048	0
AT5G35050	0
AT5G35052	0
AT5G35057	2
AT5G35061	0
AT5G35065	0
AT5G35067	0
AT5G35069	0
AT5G35070	0
AT5G35073	0
AT5G35076	0
AT5G35080	514
AT5G35090	2
AT5G35100	1893
AT5G35110	22
AT5G35111	0
AT5G35113	0
AT5G35116	0
AT5G35118	0
AT5G35120	20
AT5G35130	0
AT5G35140	0
AT5G35142	0
AT5G35145	0
AT5G35146	0
AT5G35148	0
AT5G35150	0
AT5G35160	2333
AT5G35170	5397
AT5G35180	1574
AT5G35190	0
AT5G35195	0
AT5G35200	1570
AT5G35205	6
AT5G35207	0
AT5G35210	2747
AT5G35220	1566
AT5G35230	0
AT5G35240	0
AT5G35250	0
AT5G35260	0
AT5G35270	0
AT5G35280	0
AT5G35300	0
AT5G35310	0
AT5G35320	263
AT5G35330	528
AT5G35331	0
AT5G35332	0
AT5G35334	0
AT5G35336	0
AT5G35337	0
AT5G35338	0
AT5G35339	0
AT5G35340	0
AT5G35341	0
AT5G35344	0
AT5G35348	0
AT5G35353	0
AT5G35354	0
AT5G35356	0
AT5G35360	5344
AT5G35370	81
AT5G35375	3
AT5G35380	0
AT5G35390	4
AT5G35400	134
AT5G35405	0
AT5G35407	0
AT5G35410	151
AT5G35413	0
AT5G35416	0
AT5G35420	15
AT5G35425	0
AT5G35430	639
AT5G35450	316
AT5G35460	557
AT5G35475	0
AT5G35480	148
AT5G35490	52
AT5G35495	1
AT5G35510	1
AT5G35520	209
AT5G35525	0
AT5G35530	2627
AT5G35535	0
AT5G35540	0
AT5G35550	49
AT5G35555	0
AT5G35560	751
AT5G35570	755
AT5G35575	0
AT5G35580	4
AT5G35590	2147
AT5G35600	0
AT5G35601	0
AT5G35602	0
AT5G35603	0
AT5G35604	0
AT5G35605	0
AT5G35606	0
AT5G35607	0
AT5G35608	0
AT5G35610	9
AT5G35615	0
AT5G35620	1101
AT5G35630	33835
AT5G35640	0
AT5G35643	0
AT5G35646	0
AT5G35650	0
AT5G35655	0
AT5G35657	0
AT5G35660	30
AT5G35670	309
AT5G35680	1790
AT5G35688	0
AT5G35690	1095
AT5G35695	0
AT5G35698	0
AT5G35700	684
AT5G35710	0
AT5G35715	0
AT5G35720	0
AT5G35725	0
AT5G35730	1034
AT5G35732	101
AT5G35735	703
AT5G35736	0
AT5G35737	0
AT5G35738	38
AT5G35740	150
AT5G35750	1003
AT5G35753	332
AT5G35756	0
AT5G35760	13
AT5G35770	23
AT5G35775	0
AT5G35777	1
AT5G35780	0
AT5G35790	3152
AT5G35791	0
AT5G35792	0
AT5G35794	0
AT5G35796	0
AT5G35798	0
AT5G35800	0
AT5G35802	0
AT5G35805	0
AT5G35810	0
AT5G35820	0
AT5G35830	0
AT5G35840	1275
AT5G35860	0
AT5G35870	0
AT5G35880	0
AT5G35890	0
AT5G35900	0
AT5G35910	896
AT5G35912	0
AT5G35913	0
AT5G35914	0
AT5G35915	0
AT5G35917	0
AT5G35918	0
AT5G35920	3
AT5G35923	0
AT5G35926	114
AT5G35927	0
AT5G35930	424
AT5G35932	2
AT5G35935	79
AT5G35940	7
AT5G35945	0
AT5G35950	0
AT5G35960	54
AT5G35965	0
AT5G35970	1795
AT5G35980	2212
AT5G35995	350
AT5G36000	23
AT5G36001	0
AT5G36002	1
AT5G36005	0
AT5G36010	0
AT5G36015	0
AT5G36020	0
AT5G36030	0
AT5G36035	0
AT5G36040	0
AT5G36050	0
AT5G36060	0
AT5G36070	0
AT5G36075	0
AT5G36080	0
AT5G36090	0
AT5G36100	56
AT5G36110	5
AT5G36120	880
AT5G36125	0
AT5G36130	0
AT5G36140	0
AT5G36150	7
AT5G36160	3071
AT5G36170	2220
AT5G36180	0
AT5G36185	0
AT5G36190	0
AT5G36200	15
AT5G36210	1732
AT5G36220	275
AT5G36223	0
AT5G36225	0
AT5G36226	0
AT5G36228	0
AT5G36230	3687
AT5G36240	0
AT5G36250	1078
AT5G36260	55
AT5G36270	2
AT5G36275	0
AT5G36280	0
AT5G36290	1582
AT5G36293	0
AT5G36296	0
AT5G36297	0
AT5G36300	0
AT5G36310	0
AT5G36320	0
AT5G36330	0
AT5G36340	0
AT5G36350	0
AT5G36360	0
AT5G36370	0
AT5G36380	0
AT5G36390	0
AT5G36400	0
AT5G36410	0
AT5G36420	0
AT5G36430	0
AT5G36440	0
AT5G36450	0
AT5G36460	0
AT5G36470	0
AT5G36480	0
AT5G36490	0
AT5G36500	0
AT5G36510	0
AT5G36520	0
AT5G36530	0
AT5G36540	0
AT5G36550	0
AT5G36650	0
AT5G36655	0
AT5G36657	0
AT5G36658	0
AT5G36659	0
AT5G36660	0
AT5G36661	0
AT5G36662	0
AT5G36670	0
AT5G36680	0
AT5G36685	0
AT5G36690	0
AT5G36700	4
AT5G36710	0
AT5G36720	0
AT5G36722	0
AT5G36730	0
AT5G36732	0
AT5G36734	0
AT5G36736	0
AT5G36737	0
AT5G36738	0
AT5G36739	0
AT5G36740	3
AT5G36770	0
AT5G36775	0
AT5G36780	0
AT5G36790	23
AT5G36800	0
AT5G36805	0
AT5G36810	0
AT5G36820	0
AT5G36825	0
AT5G36830	0
AT5G36840	0
AT5G36850	0
AT5G36860	0
AT5G36870	1
AT5G36880	1856
AT5G36890	600
AT5G36900	0
AT5G36903	0
AT5G36904	3
AT5G36905	3
AT5G36907	0
AT5G36910	0
AT5G36920	38
AT5G36925	1
AT5G36930	414
AT5G36935	0
AT5G36937	3
AT5G36940	1054
AT5G36950	243
AT5G36960	5
AT5G36970	0
AT5G36980	0
AT5G36990	0
AT5G37000	107
AT5G37010	190
AT5G37017	0
AT5G37020	1844
AT5G37030	0
AT5G37040	0
AT5G37050	3
AT5G37055	159
AT5G37060	1
AT5G37070	392
AT5G37072	27
AT5G37080	0
AT5G37090	0
AT5G37100	0
AT5G37110	0
AT5G37120	0
AT5G37125	0
AT5G37130	972
AT5G37140	1
AT5G37145	0
AT5G37150	0
AT5G37160	0
AT5G37165	1
AT5G37170	0
AT5G37175	0
AT5G37180	40
AT5G37190	396
AT5G37200	0
AT5G37210	0
AT5G37220	0
AT5G37230	1
AT5G37240	14
AT5G37247	1
AT5G37250	0
AT5G37260	5715
AT5G37270	0
AT5G37280	0
AT5G37290	145
AT5G37300	1383
AT5G37310	2262
AT5G37320	0
AT5G37330	0
AT5G37340	145
AT5G37350	482
AT5G37352	0
AT5G37360	2552
AT5G37370	1102
AT5G37380	428
AT5G37381	0
AT5G37383	0
AT5G37385	0
AT5G37390	0
AT5G37400	69
AT5G37410	79
AT5G37415	0
AT5G37420	17
AT5G37430	0
AT5G37440	38
AT5G37442	0
AT5G37445	0
AT5G37450	0
AT5G37460	0
AT5G37470	0
AT5G37473	61
AT5G37474	0
AT5G37475	951
AT5G37476	0
AT5G37478	2106
AT5G37480	252
AT5G37485	27
AT5G37490	3
AT5G37500	615
AT5G37510	3005
AT5G37520	27
AT5G37530	37
AT5G37540	1391
AT5G37550	13
AT5G37560	38
AT5G37570	49
AT5G37590	232
AT5G37600	3224
AT5G37610	1
AT5G37620	0
AT5G37630	242
AT5G37640	0
AT5G37650	0
AT5G37660	58
AT5G37665	1
AT5G37670	21
AT5G37680	227
AT5G37690	1
AT5G37710	311
AT5G37715	0
AT5G37720	913
AT5G37730	269
AT5G37732	2
AT5G37740	127
AT5G37750	3
AT5G37760	0
AT5G37770	3240
AT5G37780	4238
AT5G37790	276
AT5G37793	9
AT5G37795	1
AT5G37800	0
AT5G37810	0
AT5G37820	1
AT5G37830	1693
AT5G37840	0
AT5G37850	899
AT5G37860	0
AT5G37870	0
AT5G37872	0
AT5G37875	0
AT5G37880	0
AT5G37890	156
AT5G37900	0
AT5G37910	0
AT5G37920	0
AT5G37930	349
AT5G37940	1
AT5G37950	0
AT5G37960	0
AT5G37970	3
AT5G37980	0
AT5G37990	0
AT5G38000	1
AT5G38005	20
AT5G38010	16
AT5G38020	0
AT5G38030	0
AT5G38035	1
AT5G38037	0
AT5G38040	76
AT5G38050	125
AT5G38060	224
AT5G38070	11
AT5G38080	9
AT5G38090	7
AT5G38096	5
AT5G38100	7
AT5G38110	279
AT5G38120	15
AT5G38130	16
AT5G38140	274
AT5G38150	757
AT5G38155	0
AT5G38160	6743
AT5G38170	6552
AT5G38180	1494
AT5G38190	0
AT5G38192	0
AT5G38195	507
AT5G38197	92
AT5G38200	52
AT5G38210	0
AT5G38212	23
AT5G38220	407
AT5G38230	8
AT5G38240	12
AT5G38250	0
AT5G38260	0
AT5G38270	16
AT5G38275	0
AT5G38280	100
AT5G38285	0
AT5G38290	663
AT5G38300	20
AT5G38310	3
AT5G38317	0
AT5G38320	11
AT5G38330	0
AT5G38340	0
AT5G38344	0
AT5G38350	1
AT5G38360	457
AT5G38365	0
AT5G38378	0
AT5G38380	363
AT5G38383	0
AT5G38386	1
AT5G38390	0
AT5G38391	0
AT5G38392	0
AT5G38393	0
AT5G38396	0
AT5G38397	0
AT5G38400	0
AT5G38410	102260
AT5G38420	39014
AT5G38430	15821
AT5G38435	14
AT5G38437	0
AT5G38440	0
AT5G38450	4
AT5G38460	322
AT5G38470	2963
AT5G38480	3991
AT5G38490	0
AT5G38500	0
AT5G38510	1672
AT5G38520	3206
AT5G38530	79
AT5G38540	0
AT5G38550	0
AT5G38560	1029
AT5G38565	28
AT5G38570	0
AT5G38580	0
AT5G38590	222
AT5G38595	0
AT5G38600	433
AT5G38610	37
AT5G38620	0
AT5G38630	465
AT5G38640	342
AT5G38650	0
AT5G38660	2499
AT5G38670	0
AT5G38680	0
AT5G38690	241
AT5G38700	2
AT5G38705	0
AT5G38710	17
AT5G38720	291
AT5G38730	39
AT5G38740	0
AT5G38743	0
AT5G38747	3
AT5G38750	1
AT5G38760	21
AT5G38770	3
AT5G38780	0
AT5G38790	2
AT5G38800	63
AT5G38810	0
AT5G38820	4
AT5G38830	1306
AT5G38840	613
AT5G38850	299
AT5G38860	257
AT5G38865	92
AT5G38870	90
AT5G38880	756
AT5G38890	115
AT5G38895	411
AT5G38900	74
AT5G38905	0
AT5G38910	0
AT5G38920	0
AT5G38930	0
AT5G38940	3
AT5G38950	0
AT5G38960	159
AT5G38970	37
AT5G38975	0
AT5G38980	2499
AT5G38990	1074
AT5G39000	0
AT5G39010	0
AT5G39020	5
AT5G39024	0
AT5G39030	27
AT5G39040	1102
AT5G39050	453
AT5G39060	0
AT5G39070	0
AT5G39080	268
AT5G39090	552
AT5G39095	0
AT5G39100	4
AT5G39110	1
AT5G39120	4
AT5G39130	493
AT5G39140	0
AT5G39150	17
AT5G39155	0
AT5G39160	161
AT5G39170	0
AT5G39180	5
AT5G39185	0
AT5G39190	153
AT5G39200	0
AT5G39205	0
AT5G39210	710
AT5G39220	1006
AT5G39230	1
AT5G39240	7
AT5G39245	0
AT5G39250	240
AT5G39260	12
AT5G39270	0
AT5G39280	17
AT5G39290	0
AT5G39300	12
AT5G39310	0
AT5G39320	1481
AT5G39330	3
AT5G39340	558
AT5G39350	104
AT5G39360	331
AT5G39365	1
AT5G39370	0
AT5G39380	460
AT5G39390	0
AT5G39400	65
AT5G39410	1346
AT5G39420	358
AT5G39430	0
AT5G39440	41
AT5G39450	167
AT5G39460	0
AT5G39470	0
AT5G39471	11
AT5G39473	0
AT5G39480	0
AT5G39490	0
AT5G39493	0
AT5G39500	1277
AT5G39510	1528
AT5G39520	30
AT5G39530	1171
AT5G39532	0
AT5G39533	0
AT5G39535	2
AT5G39540	0
AT5G39550	121
AT5G39560	70
AT5G39570	12096
AT5G39580	2
AT5G39590	2478
AT5G39600	246
AT5G39610	64
AT5G39620	0
AT5G39630	0
AT5G39635	0
AT5G39640	0
AT5G39645	0
AT5G39650	0
AT5G39660	348
AT5G39670	21
AT5G39680	18
AT5G39690	0
AT5G39693	9
AT5G39700	0
AT5G39710	248
AT5G39715	0
AT5G39720	8
AT5G39730	2030
AT5G39740	4225
AT5G39750	0
AT5G39760	4
AT5G39770	0
AT5G39775	0
AT5G39785	314
AT5G39790	218
AT5G39800	159
AT5G39810	0
AT5G39820	0
AT5G39830	1538
AT5G39840	140
AT5G39850	266
AT5G39860	596
AT5G39861	3
AT5G39862	0
AT5G39863	0
AT5G39865	49
AT5G39870	1
AT5G39880	301
AT5G39890	79
AT5G39895	0
AT5G39900	96
AT5G39910	0
AT5G39920	0
AT5G39930	0
AT5G39940	184
AT5G39950	1422
AT5G39955	0
AT5G39960	126
AT5G39970	2
AT5G39980	142
AT5G39990	466
AT5G39995	0
AT5G40000	0
AT5G40010	33
AT5G40020	397
AT5G40030	58
AT5G40040	13
AT5G40050	0
AT5G40060	475
AT5G40070	0
AT5G40080	158
AT5G40090	2
AT5G40100	2
AT5G40110	0
AT5G40120	0
AT5G40130	7
AT5G40140	222
AT5G40150	179
AT5G40153	0
AT5G40155	213
AT5G40160	630
AT5G40170	692
AT5G40180	65
AT5G40190	494
AT5G40200	582
AT5G40210	22
AT5G40212	0
AT5G40220	0
AT5G40230	67
AT5G40240	320
AT5G40250	721
AT5G40260	68
AT5G40270	254
AT5G40275	0
AT5G40280	392
AT5G40290	0
AT5G40300	263
AT5G40310	0
AT5G40315	0
AT5G40316	0
AT5G40320	7
AT5G40330	1
AT5G40340	1727
AT5G40348	0
AT5G40350	0
AT5G40360	35
AT5G40370	2701
AT5G40380	461
AT5G40382	0
AT5G40384	0
AT5G40390	163
AT5G40395	0
AT5G40400	82
AT5G40405	50
AT5G40410	24
AT5G40420	73
AT5G40430	26
AT5G40440	281
AT5G40450	6025
AT5G40460	26
AT5G40470	122
AT5G40480	699
AT5G40490	405
AT5G40500	391
AT5G40510	6
AT5G40520	217
AT5G40530	178
AT5G40540	21
AT5G40545	0
AT5G40550	283
AT5G40560	0
AT5G40570	66
AT5G40580	983
AT5G40590	0
AT5G40595	0
AT5G40600	181
AT5G40605	0
AT5G40610	663
AT5G40620	0
AT5G40630	40
AT5G40640	716
AT5G40645	0
AT5G40650	584
AT5G40660	413
AT5G40670	1253
AT5G40680	6
AT5G40690	56
AT5G40700	353
AT5G40710	328
AT5G40720	194
AT5G40730	1164
AT5G40740	557
AT5G40750	0
AT5G40760	2399
AT5G40770	871
AT5G40780	159
AT5G40790	14
AT5G40800	5
AT5G40810	1975
AT5G40820	101
AT5G40830	1130
AT5G40840	58
AT5G40850	1626
AT5G40855	0
AT5G40860	0
AT5G40870	552
AT5G40880	197
AT5G40890	4320
AT5G40900	0
AT5G40910	1508
AT5G40920	491
AT5G40930	609
AT5G40940	0
AT5G40942	33
AT5G40945	0
AT5G40950	5176
AT5G40960	386
AT5G40970	275
AT5G40980	0
AT5G40981	0
AT5G40990	0
AT5G41000	65
AT5G41010	298
AT5G41020	393
AT5G41025	0
AT5G41030	4
AT5G41040	4
AT5G41050	324
AT5G41060	447
AT5G41070	160
AT5G41071	4
AT5G41080	272
AT5G41090	5
AT5G41100	280
AT5G41109	0
AT5G41110	246
AT5G41120	155
AT5G41130	225
AT5G41140	1139
AT5G41150	357
AT5G41160	21
AT5G41170	19
AT5G41180	308
AT5G41190	452
AT5G41200	0
AT5G41210	1774
AT5G41220	324
AT5G41240	301
AT5G41250	16
AT5G41260	1160
AT5G41265	0
AT5G41270	87
AT5G41280	0
AT5G41290	0
AT5G41300	0
AT5G41310	0
AT5G41315	19
AT5G41320	0
AT5G41330	339
AT5G41340	1382
AT5G41350	508
AT5G41360	498
AT5G41370	1458
AT5G41380	2
AT5G41390	1
AT5G41400	1175
AT5G41401	0
AT5G41410	1457
AT5G41420	0
AT5G41430	24
AT5G41440	0
AT5G41450	27
AT5G41460	325
AT5G41470	6
AT5G41471	0
AT5G41480	325
AT5G41490	3
AT5G41491	0
AT5G41494	0
AT5G41500	3
AT5G41505	0
AT5G41510	0
AT5G41520	3042
AT5G41530	0
AT5G41540	0
AT5G41550	59
AT5G41560	428
AT5G41570	0
AT5G41580	288
AT5G41590	0
AT5G41600	1250
AT5G41605	0
AT5G41610	2
AT5G41612	2
AT5G41620	173
AT5G41630	0
AT5G41640	0
AT5G41650	25
AT5G41660	0
AT5G41663	0
AT5G41670	1149
AT5G41675	0
AT5G41680	5
AT5G41685	390
AT5G41690	67
AT5G41700	8121
AT5G41710	26
AT5G41720	29
AT5G41730	0
AT5G41740	65
AT5G41750	53
AT5G41755	0
AT5G41760	701
AT5G41761	158
AT5G41763	0
AT5G41765	0
AT5G41770	1023
AT5G41780	15
AT5G41790	3417
AT5G41800	169
AT5G41810	588
AT5G41820	1
AT5G41830	32
AT5G41835	0
AT5G41840	0
AT5G41850	88
AT5G41860	7
AT5G41870	620
AT5G41880	130
AT5G41890	0
AT5G41900	389
AT5G41905	0
AT5G41908	4
AT5G41910	130
AT5G41920	252
AT5G41940	701
AT5G41950	1593
AT5G41960	603
AT5G41970	692
AT5G41980	57
AT5G41990	1263
AT5G42000	569
AT5G42010	21
AT5G42020	2666
AT5G42030	1844
AT5G42040	10
AT5G42050	6119
AT5G42053	3
AT5G42060	170
AT5G42070	463
AT5G42080	4114
AT5G42090	44
AT5G42092	0
AT5G42100	2034
AT5G42110	284
AT5G42120	6
AT5G42130	978
AT5G42140	357
AT5G42146	141
AT5G42150	266
AT5G42170	0
AT5G42180	14167
AT5G42190	2055
AT5G42200	428
AT5G42210	272
AT5G42220	1223
AT5G42223	23
AT5G42230	531
AT5G42232	3
AT5G42235	657
AT5G42240	866
AT5G42242	180
AT5G42250	251
AT5G42260	0
AT5G42265	0
AT5G42270	12840
AT5G42280	89
AT5G42290	0
AT5G42300	3626
AT5G42310	1715
AT5G42320	721
AT5G42323	0
AT5G42325	33
AT5G42330	126
AT5G42340	17
AT5G42350	251
AT5G42360	363
AT5G42370	149
AT5G42380	52
AT5G42390	5765
AT5G42400	607
AT5G42410	0
AT5G42420	655
AT5G42430	0
AT5G42440	67
AT5G42445	8
AT5G42450	32
AT5G42460	104
AT5G42470	517
AT5G42480	786
AT5G42490	31
AT5G42500	0
AT5G42504	0
AT5G42505	0
AT5G42510	0
AT5G42520	1136
AT5G42530	1007
AT5G42540	956
AT5G42560	829
AT5G42565	0
AT5G42567	5
AT5G42568	0
AT5G42570	839
AT5G42580	2
AT5G42590	1
AT5G42600	0
AT5G42610	3
AT5G42620	1109
AT5G42630	8
AT5G42635	0
AT5G42640	0
AT5G42645	0
AT5G42650	300
AT5G42655	0
AT5G42660	439
AT5G42670	337
AT5G42677	0
AT5G42680	160
AT5G42690	275
AT5G42700	41
AT5G42710	509
AT5G42720	173
AT5G42730	65
AT5G42740	1508
AT5G42750	514
AT5G42760	134
AT5G42765	854
AT5G42770	183
AT5G42780	185
AT5G42785	0
AT5G42790	1577
AT5G42797	1
AT5G42800	507
AT5G42810	487
AT5G42820	207
AT5G42825	0
AT5G42830	2
AT5G42840	0
AT5G42850	1165
AT5G42860	457
AT5G42870	1326
AT5G42880	84
AT5G42890	1916
AT5G42895	0
AT5G42900	1317
AT5G42905	0
AT5G42910	90
AT5G42920	615
AT5G42930	48
AT5G42940	927
AT5G42950	1944
AT5G42955	0
AT5G42957	0
AT5G42960	321
AT5G42965	0
AT5G42970	688
AT5G42980	8297
AT5G42990	359
AT5G43000	0
AT5G43010	760
AT5G43015	0
AT5G43020	111
AT5G43030	0
AT5G43035	0
AT5G43040	14
AT5G43050	205
AT5G43060	1664
AT5G43064	0
AT5G43065	0
AT5G43066	0
AT5G43068	0
AT5G43070	588
AT5G43080	79
AT5G43090	48
AT5G43100	786
AT5G43105	0
AT5G43110	0
AT5G43120	0
AT5G43130	912
AT5G43140	218
AT5G43150	1107
AT5G43155	80
AT5G43160	95
AT5G43170	45
AT5G43175	0
AT5G43180	98
AT5G43185	21
AT5G43190	550
AT5G43196	0
AT5G43200	0
AT5G43210	99
AT5G43211	0
AT5G43230	1
AT5G43240	1
AT5G43250	23
AT5G43260	701
AT5G43270	1794
AT5G43280	611
AT5G43285	0
AT5G43290	0
AT5G43300	28
AT5G43310	1372
AT5G43320	4877
AT5G43330	731
AT5G43340	0
AT5G43350	0
AT5G43360	0
AT5G43370	0
AT5G43380	101
AT5G43390	0
AT5G43400	253
AT5G43401	0
AT5G43403	122
AT5G43405	0
AT5G43410	0
AT5G43415	0
AT5G43420	207
AT5G43430	712
AT5G43440	345
AT5G43450	339
AT5G43455	0
AT5G43460	1929
AT5G43470	1578
AT5G43480	1
AT5G43490	1
AT5G43500	407
AT5G43510	0
AT5G43513	0
AT5G43516	0
AT5G43518	1
AT5G43520	0
AT5G43525	3
AT5G43530	34
AT5G43535	0
AT5G43540	0
AT5G43550	0
AT5G43560	1312
AT5G43570	0
AT5G43580	0
AT5G43590	0
AT5G43600	816
AT5G43603	0
AT5G43610	0
AT5G43620	191
AT5G43630	173
AT5G43640	3
AT5G43650	0
AT5G43660	15
AT5G43670	472
AT5G43680	282
AT5G43690	0
AT5G43695	0
AT5G43700	3338
AT5G43710	445
AT5G43720	404
AT5G43725	77
AT5G43730	92
AT5G43740	341
AT5G43745	1215
AT5G43750	3039
AT5G43755	0
AT5G43760	2186
AT5G43770	1
AT5G43780	10306
AT5G43790	114
AT5G43800	0
AT5G43810	850
AT5G43820	75
AT5G43822	128
AT5G43830	3669
AT5G43840	1
AT5G43850	1566
AT5G43860	43
AT5G43870	1156
AT5G43880	951
AT5G43890	0
AT5G43900	2580
AT5G43910	51
AT5G43920	616
AT5G43930	1361
AT5G43935	0
AT5G43940	5187
AT5G43950	191
AT5G43960	1011
AT5G43970	631
AT5G43980	204
AT5G43990	269
AT5G44000	804
AT5G44005	831
AT5G44010	138
AT5G44020	1780
AT5G44030	19460
AT5G44040	229
AT5G44050	4
AT5G44060	372
AT5G44063	32
AT5G44065	0
AT5G44070	900
AT5G44080	544
AT5G44090	1047
AT5G44100	1657
AT5G44110	131
AT5G44120	149
AT5G44130	6189
AT5G44140	1
AT5G44150	151
AT5G44160	32
AT5G44170	173
AT5G44180	1290
AT5G44190	1768
AT5G44200	646
AT5G44210	81
AT5G44220	6
AT5G44230	112
AT5G44240	1119
AT5G44250	688
AT5G44255	0
AT5G44260	22
AT5G44265	0
AT5G44270	1
AT5G44280	201
AT5G44283	0
AT5G44286	0
AT5G44290	1331
AT5G44300	2
AT5G44306	0
AT5G44310	8
AT5G44313	0
AT5G44316	0
AT5G44320	945
AT5G44330	0
AT5G44340	8847
AT5G44345	0
AT5G44350	128
AT5G44360	171
AT5G44370	241
AT5G44375	0
AT5G44380	499
AT5G44390	24
AT5G44400	0
AT5G44410	626
AT5G44415	0
AT5G44416	0
AT5G44417	0
AT5G44418	0
AT5G44420	0
AT5G44430	0
AT5G44440	379
AT5G44450	410
AT5G44460	4
AT5G44470	0
AT5G44480	424
AT5G44490	23
AT5G44495	0
AT5G44500	134
AT5G44510	319
AT5G44520	630
AT5G44530	465
AT5G44540	1
AT5G44550	4
AT5G44555	0
AT5G44560	154
AT5G44562	0
AT5G44563	0
AT5G44565	89
AT5G44566	0
AT5G44567	16
AT5G44568	22
AT5G44569	32
AT5G44570	4
AT5G44572	2
AT5G44574	0
AT5G44575	0
AT5G44578	0
AT5G44580	375
AT5G44582	1
AT5G44585	0
AT5G44590	0
AT5G44600	296
AT5G44610	15
AT5G44620	19
AT5G44630	2
AT5G44635	185
AT5G44640	0
AT5G44650	2023
AT5G44660	309
AT5G44670	517
AT5G44680	2189
AT5G44690	0
AT5G44700	36
AT5G44705	0
AT5G44710	200
AT5G44720	1064
AT5G44730	611
AT5G44740	201
AT5G44750	913
AT5G44760	0
AT5G44770	0
AT5G44780	37
AT5G44785	560
AT5G44790	3945
AT5G44800	1789
AT5G44820	19
AT5G44830	0
AT5G44840	0
AT5G44850	0
AT5G44860	362
AT5G44870	441
AT5G44875	0
AT5G44880	0
AT5G44890	0
AT5G44900	16
AT5G44910	9
AT5G44920	1
AT5G44925	6
AT5G44930	281
AT5G44940	3
AT5G44950	6
AT5G44960	0
AT5G44970	0
AT5G44973	494
AT5G44980	44
AT5G44990	0
AT5G45000	0
AT5G45010	39
AT5G45020	363
AT5G45030	0
AT5G45040	100
AT5G45050	676
AT5G45060	777
AT5G45070	8
AT5G45080	4
AT5G45082	0
AT5G45085	0
AT5G45090	0
AT5G45095	39
AT5G45100	631
AT5G45105	0
AT5G45110	1520
AT5G45113	0
AT5G45115	70
AT5G45116	0
AT5G45120	0
AT5G45130	1778
AT5G45140	332
AT5G45150	12
AT5G45160	609
AT5G45170	1374
AT5G45180	0
AT5G45190	840
AT5G45200	0
AT5G45210	2
AT5G45220	0
AT5G45230	0
AT5G45240	0
AT5G45250	444
AT5G45260	516
AT5G45275	413
AT5G45276	14
AT5G45277	0
AT5G45280	981
AT5G45290	947
AT5G45300	432
AT5G45307	0
AT5G45310	125
AT5G45320	24
AT5G45330	165
AT5G45340	384
AT5G45350	3829
AT5G45360	973
AT5G45370	158
AT5G45380	233
AT5G45390	5535
AT5G45400	159
AT5G45410	1581
AT5G45420	876
AT5G45430	4097
AT5G45440	18
AT5G45450	0
AT5G45455	25
AT5G45460	82
AT5G45469	0
AT5G45470	0
AT5G45472	35
AT5G45475	0
AT5G45480	0
AT5G45490	247
AT5G45500	413
AT5G45510	1830
AT5G45520	51
AT5G45530	18
AT5G45540	19
AT5G45550	1651
AT5G45560	262
AT5G45570	0
AT5G45573	0
AT5G45576	0
AT5G45580	6
AT5G45590	229
AT5G45595	0
AT5G45600	423
AT5G45605	0
AT5G45610	296
AT5G45620	995
AT5G45630	9
AT5G45640	0
AT5G45650	588
AT5G45660	220
AT5G45670	639
AT5G45680	2460
AT5G45690	5
AT5G45700	70
AT5G45710	417
AT5G45715	0
AT5G45720	49
AT5G45730	16
AT5G45740	12
AT5G45745	0
AT5G45750	736
AT5G45760	283
AT5G45770	58
AT5G45775	1729
AT5G45780	56
AT5G45790	71
AT5G45800	860
AT5G45810	9
AT5G45820	15
AT5G45830	12
AT5G45840	63
AT5G45850	5
AT5G45860	2
AT5G45870	0
AT5G45875	0
AT5G45880	447
AT5G45890	16
AT5G45900	335
AT5G45905	0
AT5G45910	0
AT5G45920	90
AT5G45930	1675
AT5G45940	305
AT5G45950	21
AT5G45960	11
AT5G45970	248
AT5G45980	89
AT5G45990	61
AT5G46000	0
AT5G46010	0
AT5G46020	3190
AT5G46025	4
AT5G46030	1379
AT5G46040	18
AT5G46050	5
AT5G46060	3
AT5G46070	1350
AT5G46080	34
AT5G46085	0
AT5G46090	14
AT5G46100	50
AT5G46105	0
AT5G46110	32973
AT5G46115	136
AT5G46120	0
AT5G46130	0
AT5G46140	6
AT5G46150	875
AT5G46160	110
AT5G46170	569
AT5G46180	1253
AT5G46190	703
AT5G46195	0
AT5G46200	0
AT5G46210	2056
AT5G46220	44
AT5G46230	88
AT5G46240	273
AT5G46250	2439
AT5G46260	121
AT5G46270	908
AT5G46280	320
AT5G46290	3907
AT5G46295	2
AT5G46297	6
AT5G46300	23
AT5G46310	0
AT5G46315	0
AT5G46320	0
AT5G46325	0
AT5G46330	359
AT5G46340	3806
AT5G46350	18
AT5G46360	0
AT5G46370	0
AT5G46380	0
AT5G46390	869
AT5G46395	8
AT5G46400	346
AT5G46410	632
AT5G46420	2384
AT5G46430	3441
AT5G46440	27
AT5G46450	606
AT5G46460	43
AT5G46470	820
AT5G46490	434
AT5G46500	9
AT5G46510	456
AT5G46520	67
AT5G46530	47
AT5G46540	70
AT5G46550	467
AT5G46560	412
AT5G46570	358
AT5G46580	1498
AT5G46590	17
AT5G46595	0
AT5G46600	33
AT5G46610	0
AT5G46620	440
AT5G46630	2028
AT5G46640	101
AT5G46645	0
AT5G46650	0
AT5G46660	0
AT5G46665	0
AT5G46670	0
AT5G46680	29
AT5G46690	9
AT5G46700	206
AT5G46710	393
AT5G46720	29
AT5G46730	235
AT5G46740	213
AT5G46750	1197
AT5G46760	2354
AT5G46770	15
AT5G46780	241
AT5G46790	216
AT5G46795	0
AT5G46800	2030
AT5G46810	2
AT5G46820	1
AT5G46825	0
AT5G46830	355
AT5G46840	666
AT5G46845	0
AT5G46850	152
AT5G46860	1217
AT5G46870	116
AT5G46871	50
AT5G46873	0
AT5G46874	3
AT5G46875	0
AT5G46877	24
AT5G46880	136
AT5G46890	0
AT5G46900	0
AT5G46910	344
AT5G46915	4
AT5G46920	141
AT5G46930	0
AT5G46940	1
AT5G46950	89
AT5G46960	92
AT5G46970	0
AT5G46980	0
AT5G46990	0
AT5G47000	194
AT5G47010	2852
AT5G47020	2219
AT5G47030	3553
AT5G47040	2521
AT5G47050	400
AT5G47060	670
AT5G47070	651
AT5G47075	1
AT5G47077	0
AT5G47080	557
AT5G47090	443
AT5G47100	331
AT5G47110	5961
AT5G47120	1799
AT5G47130	18
AT5G47140	512
AT5G47150	210
AT5G47160	17
AT5G47170	3
AT5G47175	1
AT5G47180	868
AT5G47190	3840
AT5G47200	4048
AT5G47210	5726
AT5G47220	80
AT5G47225	0
AT5G47229	0
AT5G47230	355
AT5G47240	346
AT5G47250	104
AT5G47260	0
AT5G47280	0
AT5G47290	0
AT5G47300	0
AT5G47310	1164
AT5G47320	987
AT5G47330	360
AT5G47340	0
AT5G47350	281
AT5G47360	104
AT5G47370	982
AT5G47380	38
AT5G47390	910
AT5G47400	185
AT5G47420	290
AT5G47430	1140
AT5G47435	1086
AT5G47440	76
AT5G47445	147
AT5G47450	2
AT5G47455	140
AT5G47460	17
AT5G47470	1
AT5G47480	2203
AT5G47490	900
AT5G47500	389
AT5G47510	68
AT5G47520	479
AT5G47530	1401
AT5G47540	1339
AT5G47550	1240
AT5G47560	4034
AT5G47570	1406
AT5G47580	255
AT5G47590	38
AT5G47600	3
AT5G47610	175
AT5G47620	1380
AT5G47630	236
AT5G47635	164
AT5G47640	2148
AT5G47650	515
AT5G47660	190
AT5G47670	153
AT5G47680	600
AT5G47690	3750
AT5G47700	2350
AT5G47710	404
AT5G47720	1097
AT5G47730	946
AT5G47740	0
AT5G47750	1069
AT5G47760	543
AT5G47770	2255
AT5G47780	3017
AT5G47790	329
AT5G47800	706
AT5G47810	133
AT5G47815	0
AT5G47818	0
AT5G47820	2995
AT5G47830	134
AT5G47840	2703
AT5G47850	0
AT5G47860	981
AT5G47870	941
AT5G47880	1398
AT5G47890	1496
AT5G47900	282
AT5G47910	968
AT5G47920	17
AT5G47930	2689
AT5G47940	202
AT5G47950	0
AT5G47960	51
AT5G47970	408
AT5G47980	0
AT5G47990	0
AT5G48000	0
AT5G48010	0
AT5G48020	1625
AT5G48030	610
AT5G48040	56
AT5G48050	0
AT5G48060	43
AT5G48070	0
AT5G48090	36
AT5G48100	763
AT5G48110	0
AT5G48120	426
AT5G48130	0
AT5G48140	216
AT5G48150	2072
AT5G48160	2136
AT5G48170	0
AT5G48175	3
AT5G48180	3347
AT5G48190	0
AT5G48200	0
AT5G48205	1
AT5G48210	0
AT5G48220	912
AT5G48230	1862
AT5G48240	318
AT5G48250	816
AT5G48270	3
AT5G48280	0
AT5G48290	46
AT5G48300	8004
AT5G48310	179
AT5G48320	14
AT5G48330	190
AT5G48335	478
AT5G48340	249
AT5G48350	2
AT5G48360	315
AT5G48370	606
AT5G48375	0
AT5G48380	1483
AT5G48385	2978
AT5G48390	4
AT5G48400	10
AT5G48410	3
AT5G48412	689
AT5G48420	0
AT5G48430	0
AT5G48440	357
AT5G48450	163
AT5G48460	2431
AT5G48465	0
AT5G48470	280
AT5G48480	2577
AT5G48485	0
AT5G48490	116
AT5G48500	313
AT5G48510	0
AT5G48515	0
AT5G48520	483
AT5G48530	108
AT5G48540	18
AT5G48543	0
AT5G48545	755
AT5G48550	0
AT5G48560	4793
AT5G48570	170
AT5G48575	0
AT5G48580	1265
AT5G48590	710
AT5G48595	0
AT5G48600	335
AT5G48605	0
AT5G48610	316
AT5G48620	2125
AT5G48630	463
AT5G48640	319
AT5G48650	341
AT5G48655	657
AT5G48657	1
AT5G48660	189
AT5G48670	40
AT5G48675	0
AT5G48680	329
AT5G48690	8
AT5G48700	0
AT5G48710	2
AT5G48720	446
AT5G48730	307
AT5G48740	24
AT5G48750	0
AT5G48760	810
AT5G48770	0
AT5G48775	17
AT5G48780	26
AT5G48790	2108
AT5G48800	80
AT5G48810	6335
AT5G48820	52
AT5G48830	923
AT5G48835	0
AT5G48840	335
AT5G48850	54
AT5G48860	0
AT5G48870	423
AT5G48880	1181
AT5G48890	3
AT5G48900	204
AT5G48905	0
AT5G48910	607
AT5G48920	68
AT5G48930	5887
AT5G48940	12
AT5G48945	62
AT5G48950	60
AT5G48953	6
AT5G48960	884
AT5G48965	184
AT5G48970	392
AT5G48980	85
AT5G48990	107
AT5G49000	94
AT5G49010	83
AT5G49015	279
AT5G49020	478
AT5G49030	2845
AT5G49040	1
AT5G49050	19
AT5G49060	332
AT5G49070	6
AT5G49080	0
AT5G49090	0
AT5G49100	228
AT5G49110	55
AT5G49120	76
AT5G49130	0
AT5G49138	0
AT5G49140	5
AT5G49150	0
AT5G49152	0
AT5G49160	564
AT5G49170	23
AT5G49180	1752
AT5G49190	45
AT5G49200	6
AT5G49210	287
AT5G49215	411
AT5G49220	568
AT5G49230	253
AT5G49240	0
AT5G49250	0
AT5G49260	0
AT5G49270	0
AT5G49280	429
AT5G49290	68
AT5G49300	57
AT5G49301	0
AT5G49305	7
AT5G49310	5
AT5G49320	156
AT5G49330	21
AT5G49340	0
AT5G49350	0
AT5G49360	14783
AT5G49390	100
AT5G49400	393
AT5G49410	69
AT5G49420	3
AT5G49430	621
AT5G49435	0
AT5G49440	2755
AT5G49450	416
AT5G49460	4266
AT5G49465	0
AT5G49470	306
AT5G49480	392
AT5G49490	0
AT5G49500	204
AT5G49510	609
AT5G49520	295
AT5G49525	25
AT5G49530	429
AT5G49540	932
AT5G49550	252
AT5G49555	887
AT5G49560	7
AT5G49570	499
AT5G49580	613
AT5G49590	0
AT5G49600	0
AT5G49610	158
AT5G49615	1
AT5G49620	8
AT5G49630	138
AT5G49640	0
AT5G49645	41
AT5G49650	2969
AT5G49660	761
AT5G49665	9
AT5G49680	17
AT5G49690	10
AT5G49700	28
AT5G49710	301
AT5G49720	19513
AT5G49730	3933
AT5G49740	4425
AT5G49743	0
AT5G49746	0
AT5G49750	0
AT5G49760	816
AT5G49770	0
AT5G49780	7
AT5G49790	1
AT5G49800	83
AT5G49810	1807
AT5G49820	1143
AT5G49830	1371
AT5G49840	646
AT5G49850	23
AT5G49860	0
AT5G49870	0
AT5G49880	486
AT5G49890	1110
AT5G49900	1103
AT5G49910	5842
AT5G49920	56
AT5G49930	685
AT5G49940	2031
AT5G49945	469
AT5G49950	443
AT5G49960	156
AT5G49970	2213
AT5G49980	3239
AT5G49990	1494
AT5G50000	1653
AT5G50010	152
AT5G50020	708
AT5G50030	232
AT5G50040	21
AT5G50050	16
AT5G50060	7
AT5G50070	18
AT5G50080	4
AT5G50090	503
AT5G50100	595
AT5G50110	204
AT5G50111	0
AT5G50115	0
AT5G50120	11
AT5G50130	358
AT5G50140	0
AT5G50150	738
AT5G50160	1981
AT5G50170	338
AT5G50175	5
AT5G50180	937
AT5G50190	1
AT5G50200	4
AT5G50210	131
AT5G50220	0
AT5G50230	444
AT5G50240	149
AT5G50250	2157
AT5G50260	518
AT5G50270	1
AT5G50280	557
AT5G50290	18
AT5G50300	3
AT5G50310	928
AT5G50315	62
AT5G50320	510
AT5G50330	166
AT5G50335	2575
AT5G50340	584
AT5G50345	14
AT5G50350	252
AT5G50360	148
AT5G50361	0
AT5G50365	0
AT5G50370	930
AT5G50375	544
AT5G50380	1033
AT5G50390	187
AT5G50400	1174
AT5G50410	277
AT5G50420	608
AT5G50423	6
AT5G50430	637
AT5G50440	64
AT5G50443	4
AT5G50450	323
AT5G50460	1187
AT5G50470	14
AT5G50480	85
AT5G50490	22
AT5G50500	0
AT5G50510	0
AT5G50520	0
AT5G50530	1
AT5G50540	0
AT5G50550	0
AT5G50560	0
AT5G50562	0
AT5G50565	0
AT5G50570	0
AT5G50580	0
AT5G50590	0
AT5G50600	0
AT5G50610	0
AT5G50620	0
AT5G50630	0
AT5G50640	20
AT5G50650	0
AT5G50660	0
AT5G50665	0
AT5G50670	0
AT5G50680	0
AT5G50690	0
AT5G50700	0
AT5G50710	0
AT5G50715	0
AT5G50717	0
AT5G50720	209
AT5G50740	555
AT5G50750	1355
AT5G50760	0
AT5G50770	57
AT5G50780	199
AT5G50790	122
AT5G50800	238
AT5G50805	0
AT5G50810	310
AT5G50820	69
AT5G50830	124
AT5G50840	433
AT5G50850	2886
AT5G50860	472
AT5G50870	787
AT5G50890	344
AT5G50900	1711
AT5G50910	0
AT5G50915	6397
AT5G50920	39243
AT5G50930	31
AT5G50940	79
AT5G50950	3251
AT5G50960	741
AT5G50970	251
AT5G50990	113
AT5G50995	0
AT5G51000	0
AT5G51010	2364
AT5G51020	817
AT5G51030	16
AT5G51040	1050
AT5G51050	463
AT5G51055	0
AT5G51060	8
AT5G51070	5161
AT5G51080	187
AT5G51090	0
AT5G51100	362
AT5G51105	0
AT5G51110	2836
AT5G51120	701
AT5G51130	102
AT5G51140	867
AT5G51150	772
AT5G51160	0
AT5G51170	118
AT5G51174	0
AT5G51180	641
AT5G51190	0
AT5G51195	0
AT5G51200	857
AT5G51210	419
AT5G51220	207
AT5G51230	876
AT5G51250	0
AT5G51260	368
AT5G51270	28
AT5G51280	643
AT5G51290	512
AT5G51300	1482
AT5G51310	13
AT5G51320	0
AT5G51330	8
AT5G51340	663
AT5G51350	345
AT5G51360	0
AT5G51370	139
AT5G51380	81
AT5G51390	26
AT5G51400	1254
AT5G51410	760
AT5G51420	0
AT5G51430	1415
AT5G51440	9
AT5G51450	540
AT5G51451	9
AT5G51460	187
AT5G51465	0
AT5G51470	1
AT5G51480	490
AT5G51490	71
AT5G51500	0
AT5G51510	438
AT5G51520	0
AT5G51530	3
AT5G51540	82
AT5G51545	1143
AT5G51550	1283
AT5G51560	112
AT5G51570	1117
AT5G51580	3
AT5G51585	0
AT5G51590	191
AT5G51600	252
AT5G51610	0
AT5G51620	316
AT5G51630	179
AT5G51640	307
AT5G51650	0
AT5G51660	742
AT5G51670	54
AT5G51680	0
AT5G51690	375
AT5G51700	363
AT5G51710	622
AT5G51720	1237
AT5G51730	259
AT5G51740	332
AT5G51750	1207
AT5G51760	2
AT5G51770	593
AT5G51780	6
AT5G51790	106
AT5G51795	73
AT5G51800	6
AT5G51810	276
AT5G51820	3316
AT5G51830	635
AT5G51840	461
AT5G51845	26
AT5G51850	152
AT5G51860	5
AT5G51870	0
AT5G51880	633
AT5G51890	2362
AT5G51900	1
AT5G51910	48
AT5G51915	0
AT5G51920	38
AT5G51930	0
AT5G51940	561
AT5G51950	490
AT5G51960	348
AT5G51970	6335
AT5G51980	656
AT5G51990	4
AT5G52000	0
AT5G52010	635
AT5G52020	1
AT5G52030	640
AT5G52040	1539
AT5G52045	0
AT5G52050	20
AT5G52055	0
AT5G52060	2754
AT5G52065	0
AT5G52067	0
AT5G52070	129
AT5G52080	0
AT5G52090	0
AT5G52100	452
AT5G52110	233
AT5G52115	0
AT5G52120	125
AT5G52130	2
AT5G52140	33
AT5G52145	0
AT5G52150	37
AT5G52155	32
AT5G52160	16
AT5G52170	24
AT5G52180	0
AT5G52190	0
AT5G52200	756
AT5G52210	428
AT5G52220	31
AT5G52230	235
AT5G52240	2498
AT5G52250	102
AT5G52260	0
AT5G52270	0
AT5G52272	0
AT5G52280	1218
AT5G52290	35
AT5G52300	33
AT5G52310	2148
AT5G52320	978
AT5G52330	293
AT5G52340	41
AT5G52350	0
AT5G52355	0
AT5G52360	9
AT5G52370	449
AT5G52380	75
AT5G52390	7
AT5G52400	1
AT5G52410	491
AT5G52415	0
AT5G52420	647
AT5G52430	390
AT5G52440	2461
AT5G52450	512
AT5G52460	0
AT5G52470	1699
AT5G52471	1
AT5G52480	6
AT5G52490	0
AT5G52495	0
AT5G52500	41
AT5G52510	974
AT5G52520	879
AT5G52530	1883
AT5G52540	1435
AT5G52545	80
AT5G52547	19
AT5G52550	927
AT5G52560	1465
AT5G52570	14
AT5G52580	1042
AT5G52600	0
AT5G52605	0
AT5G52610	1
AT5G52620	4
AT5G52630	97
AT5G52640	261
AT5G52650	2096
AT5G52655	275
AT5G52660	207
AT5G52670	1
AT5G52680	2
AT5G52690	0
AT5G52700	0
AT5G52710	0
AT5G52720	0
AT5G52730	0
AT5G52740	0
AT5G52750	29
AT5G52760	6
AT5G52770	4
AT5G52780	635
AT5G52790	22
AT5G52797	0
AT5G52800	31
AT5G52810	265
AT5G52815	0
AT5G52820	597
AT5G52830	29
AT5G52840	2400
AT5G52850	30
AT5G52860	9
AT5G52870	47
AT5G52880	308
AT5G52882	2220
AT5G52890	74
AT5G52900	136
AT5G52910	104
AT5G52920	4723
AT5G52930	4
AT5G52940	9
AT5G52950	121
AT5G52960	939
AT5G52965	0
AT5G52970	1687
AT5G52975	0
AT5G52980	313
AT5G52990	116
AT5G53000	768
AT5G53010	350
AT5G53020	857
AT5G53030	46
AT5G53040	0
AT5G53045	183
AT5G53048	4
AT5G53050	660
AT5G53060	293
AT5G53070	215
AT5G53080	213
AT5G53090	175
AT5G53100	118
AT5G53110	3
AT5G53120	5759
AT5G53130	1081
AT5G53135	0
AT5G53140	3694
AT5G53150	675
AT5G53160	825
AT5G53170	3267
AT5G53180	585
AT5G53190	1
AT5G53200	236
AT5G53210	4
AT5G53220	200
AT5G53230	0
AT5G53240	1
AT5G53250	184
AT5G53260	0
AT5G53270	1
AT5G53280	482
AT5G53290	79
AT5G53300	7407
AT5G53310	842
AT5G53320	8
AT5G53330	781
AT5G53340	705
AT5G53350	3088
AT5G53360	114
AT5G53370	4664
AT5G53380	7
AT5G53390	1
AT5G53400	556
AT5G53410	0
AT5G53420	440
AT5G53430	337
AT5G53440	1240
AT5G53450	1971
AT5G53460	14281
AT5G53470	549
AT5G53480	3273
AT5G53486	32
AT5G53487	0
AT5G53490	4247
AT5G53500	1059
AT5G53510	0
AT5G53520	7
AT5G53530	593
AT5G53540	779
AT5G53550	694
AT5G53560	2441
AT5G53570	729
AT5G53580	1778
AT5G53590	496
AT5G53592	13
AT5G53600	0
AT5G53610	2
AT5G53620	1015
AT5G53635	0
AT5G53637	5
AT5G53640	0
AT5G53650	338
AT5G53660	4
AT5G53670	0
AT5G53680	0
AT5G53700	22
AT5G53710	10
AT5G53720	0
AT5G53730	449
AT5G53740	2
AT5G53742	0
AT5G53750	235
AT5G53760	503
AT5G53770	258
AT5G53775	0
AT5G53780	6
AT5G53790	0
AT5G53800	608
AT5G53810	19
AT5G53815	72
AT5G53820	1
AT5G53830	155
AT5G53840	27
AT5G53850	2000
AT5G53860	1695
AT5G53870	1589
AT5G53880	1734
AT5G53890	488
AT5G53895	5
AT5G53900	273
AT5G53902	2
AT5G53905	0
AT5G53910	0
AT5G53920	92
AT5G53930	345
AT5G53940	561
AT5G53950	2
AT5G53960	0
AT5G53970	352
AT5G53980	0
AT5G53990	0
AT5G54000	1
AT5G54010	0
AT5G54020	0
AT5G54030	0
AT5G54035	0
AT5G54040	0
AT5G54043	0
AT5G54045	0
AT5G54050	0
AT5G54060	4
AT5G54062	4
AT5G54064	52
AT5G54067	54
AT5G54070	0
AT5G54075	0
AT5G54080	1184
AT5G54090	258
AT5G54095	187
AT5G54100	78
AT5G54110	326
AT5G54130	450
AT5G54140	121
AT5G54145	114
AT5G54148	0
AT5G54150	0
AT5G54160	8694
AT5G54165	12
AT5G54170	1422
AT5G54180	490
AT5G54190	59
AT5G54200	519
AT5G54203	0
AT5G54206	0
AT5G54210	0
AT5G54215	4
AT5G54220	41
AT5G54225	4
AT5G54230	0
AT5G54240	452
AT5G54250	1097
AT5G54260	163
AT5G54270	50728
AT5G54280	781
AT5G54290	2025
AT5G54300	62
AT5G54310	1851
AT5G54320	0
AT5G54330	0
AT5G54340	7
AT5G54350	0
AT5G54360	3
AT5G54365	0
AT5G54370	0
AT5G54375	0
AT5G54380	3029
AT5G54390	2067
AT5G54400	187
AT5G54410	6
AT5G54420	0
AT5G54430	1541
AT5G54440	1798
AT5G54450	0
AT5G54460	0
AT5G54470	87
AT5G54480	0
AT5G54490	390
AT5G54500	3570
AT5G54510	617
AT5G54520	155
AT5G54530	1037
AT5G54540	2651
AT5G54550	1
AT5G54560	0
AT5G54569	39
AT5G54570	36
AT5G54580	274
AT5G54585	368
AT5G54590	356
AT5G54600	6338
AT5G54610	35
AT5G54620	0
AT5G54630	1037
AT5G54640	844
AT5G54650	288
AT5G54660	195
AT5G54661	0
AT5G54670	1535
AT5G54680	1750
AT5G54690	1917
AT5G54700	0
AT5G54710	90
AT5G54720	58
AT5G54730	840
AT5G54740	28
AT5G54745	0
AT5G54750	700
AT5G54760	3211
AT5G54770	64301
AT5G54780	305
AT5G54790	0
AT5G54800	974
AT5G54810	1499
AT5G54820	0
AT5G54830	674
AT5G54840	204
AT5G54850	68
AT5G54855	597
AT5G54860	245
AT5G54865	0
AT5G54870	1180
AT5G54880	88
AT5G54890	142
AT5G54900	1265
AT5G54910	216
AT5G54920	328
AT5G54930	430
AT5G54940	9478
AT5G54950	0
AT5G54960	1967
AT5G54970	135
AT5G54980	579
AT5G54990	8
AT5G55000	403
AT5G55010	13
AT5G55020	4
AT5G55040	1196
AT5G55045	1
AT5G55050	184
AT5G55055	0
AT5G55060	449
AT5G55070	1437
AT5G55080	0
AT5G55090	34
AT5G55100	946
AT5G55110	0
AT5G55120	797
AT5G55125	179
AT5G55130	329
AT5G55131	0
AT5G55132	116
AT5G55135	0
AT5G55140	408
AT5G55150	0
AT5G55160	1520
AT5G55170	2
AT5G55180	2567
AT5G55190	2442
AT5G55200	161
AT5G55210	667
AT5G55220	2431
AT5G55230	2136
AT5G55240	2
AT5G55250	457
AT5G55260	466
AT5G55270	1
AT5G55280	1109
AT5G55290	689
AT5G55300	1538
AT5G55310	1428
AT5G55320	18
AT5G55330	0
AT5G55340	1
AT5G55350	0
AT5G55360	6
AT5G55370	4
AT5G55380	34
AT5G55390	1172
AT5G55400	218
AT5G55410	374
AT5G55420	0
AT5G55430	0
AT5G55440	0
AT5G55450	3
AT5G55460	22
AT5G55470	56
AT5G55480	918
AT5G55490	37
AT5G55500	678
AT5G55505	0
AT5G55507	1
AT5G55508	2
AT5G55510	231
AT5G55520	150
AT5G55530	1197
AT5G55540	565
AT5G55550	492
AT5G55560	54
AT5G55565	0
AT5G55570	10
AT5G55580	271
AT5G55590	17
AT5G55600	941
AT5G55610	481
AT5G55620	101
AT5G55630	666
AT5G55640	360
AT5G55650	1
AT5G55660	2850
AT5G55670	994
AT5G55680	13
AT5G55690	8
AT5G55700	621
AT5G55710	1245
AT5G55720	0
AT5G55730	537
AT5G55740	653
AT5G55750	0
AT5G55760	174
AT5G55770	0
AT5G55780	0
AT5G55790	356
AT5G55800	0
AT5G55810	134
AT5G55820	208
AT5G55830	29
AT5G55835	0
AT5G55840	216
AT5G55850	2167
AT5G55855	0
AT5G55856	0
AT5G55860	334
AT5G55870	0
AT5G55875	0
AT5G55880	0
AT5G55890	0
AT5G55893	0
AT5G55896	849
AT5G55900	158
AT5G55910	1969
AT5G55920	505
AT5G55930	780
AT5G55940	872
AT5G55950	433
AT5G55960	1153
AT5G55970	1182
AT5G55980	4
AT5G55990	1032
AT5G56000	638
AT5G56010	5430
AT5G56020	347
AT5G56030	5401
AT5G56040	783
AT5G56050	33
AT5G56060	0
AT5G56061	0
AT5G56070	0
AT5G56075	0
AT5G56080	0
AT5G56090	219
AT5G56100	312
AT5G56110	0
AT5G56120	176
AT5G56130	372
AT5G56140	1909
AT5G56150	1313
AT5G56160	72
AT5G56170	1186
AT5G56180	498
AT5G56190	809
AT5G56200	73
AT5G56210	501
AT5G56220	165
AT5G56230	16
AT5G56240	1114
AT5G56250	727
AT5G56260	1087
AT5G56270	281
AT5G56280	677
AT5G56290	1908
AT5G56300	169
AT5G56310	22
AT5G56320	14
AT5G56325	0
AT5G56330	0
AT5G56340	732
AT5G56350	1370
AT5G56360	1199
AT5G56365	0
AT5G56367	0
AT5G56368	9
AT5G56369	199
AT5G56370	119
AT5G56380	216
AT5G56390	0
AT5G56400	1
AT5G56410	62
AT5G56420	222
AT5G56430	28
AT5G56440	0
AT5G56450	106
AT5G56452	0
AT5G56460	334
AT5G56470	0
AT5G56480	0
AT5G56490	0
AT5G56500	672
AT5G56510	43
AT5G56520	275
AT5G56530	623
AT5G56540	52
AT5G56544	2
AT5G56550	407
AT5G56555	0
AT5G56560	0
AT5G56570	0
AT5G56580	251
AT5G56590	234
AT5G56600	809
AT5G56605	0
AT5G56610	111
AT5G56620	8
AT5G56630	802
AT5G56640	36
AT5G56650	1087
AT5G56660	433
AT5G56670	1713
AT5G56680	1080
AT5G56690	0
AT5G56700	23
AT5G56710	3023
AT5G56720	31
AT5G56730	452
AT5G56740	461
AT5G56745	0
AT5G56747	203
AT5G56750	1065
AT5G56760	1682
AT5G56770	0
AT5G56780	187
AT5G56790	504
AT5G56795	9
AT5G56800	0
AT5G56810	7
AT5G56820	0
AT5G56830	0
AT5G56840	72
AT5G56850	978
AT5G56860	381
AT5G56870	8867
AT5G56880	0
AT5G56890	1669
AT5G56900	752
AT5G56910	450
AT5G56920	0
AT5G56930	290
AT5G56940	445
AT5G56950	563
AT5G56960	0
AT5G56970	39
AT5G56975	0
AT5G56980	19
AT5G56985	0
AT5G56990	138
AT5G57000	278
AT5G57010	0
AT5G57015	1065
AT5G57020	1317
AT5G57030	2294
AT5G57035	499
AT5G57040	2617
AT5G57050	1572
AT5G57060	448
AT5G57070	491
AT5G57080	29
AT5G57090	2
AT5G57100	439
AT5G57110	4462
AT5G57120	919
AT5G57123	87
AT5G57126	0
AT5G57130	117
AT5G57140	112
AT5G57150	387
AT5G57160	364
AT5G57170	272
AT5G57180	690
AT5G57190	35
AT5G57200	0
AT5G57210	345
AT5G57220	0
AT5G57230	111
AT5G57240	6
AT5G57250	458
AT5G57260	14
AT5G57270	935
AT5G57280	211
AT5G57290	3608
AT5G57300	433
AT5G57320	76
AT5G57330	1409
AT5G57340	312
AT5G57345	1247
AT5G57350	5448
AT5G57360	1133
AT5G57370	196
AT5G57380	13
AT5G57390	69
AT5G57400	7
AT5G57410	306
AT5G57420	7
AT5G57440	830
AT5G57450	35
AT5G57460	1242
AT5G57480	137
AT5G57490	671
AT5G57500	27
AT5G57510	0
AT5G57520	2580
AT5G57530	5
AT5G57535	0
AT5G57540	0
AT5G57550	185
AT5G57560	5021
AT5G57565	273
AT5G57567	8
AT5G57569	1
AT5G57570	13
AT5G57580	1146
AT5G57590	261
AT5G57610	1077
AT5G57620	0
AT5G57625	0
AT5G57630	416
AT5G57640	11
AT5G57650	0
AT5G57655	9985
AT5G57660	699
AT5G57670	39
AT5G57685	820
AT5G57690	4
AT5G57700	402
AT5G57710	4378
AT5G57720	0
AT5G57735	1
AT5G57740	344
AT5G57750	0
AT5G57760	1
AT5G57770	0
AT5G57780	327
AT5G57785	3186
AT5G57790	1142
AT5G57800	26159
AT5G57810	45
AT5G57815	963
AT5G57820	3
AT5G57830	531
AT5G57840	228
AT5G57850	907
AT5G57860	475
AT5G57870	2840
AT5G57880	95
AT5G57885	0
AT5G57887	213
AT5G57890	41
AT5G57900	928
AT5G57910	841
AT5G57920	1093
AT5G57930	3621
AT5G57940	1641
AT5G57950	257
AT5G57960	823
AT5G57970	136
AT5G57980	2
AT5G57990	1234
AT5G58000	1288
AT5G58003	370
AT5G58005	391
AT5G58010	1
AT5G58020	966
AT5G58030	945
AT5G58040	1920
AT5G58050	59
AT5G58060	1528
AT5G58070	2528
AT5G58080	12
AT5G58090	713
AT5G58100	1485
AT5G58110	777
AT5G58120	306
AT5G58130	330
AT5G58140	3938
AT5G58150	0
AT5G58160	183
AT5G58170	62
AT5G58180	0
AT5G58190	470
AT5G58200	1340
AT5G58210	148
AT5G58220	787
AT5G58230	807
AT5G58240	515
AT5G58250	2071
AT5G58260	2037
AT5G58270	1204
AT5G58280	5
AT5G58290	2685
AT5G58300	331
AT5G58310	1569
AT5G58320	320
AT5G58330	9994
AT5G58340	278
AT5G58350	414
AT5G58360	9
AT5G58370	200
AT5G58375	690
AT5G58380	660
AT5G58390	1
AT5G58400	0
AT5G58410	967
AT5G58412	3
AT5G58420	1811
AT5G58430	2907
AT5G58440	865
AT5G58450	809
AT5G58460	0
AT5G58465	0
AT5G58470	1069
AT5G58480	198
AT5G58490	1444
AT5G58495	0
AT5G58500	261
AT5G58510	749
AT5G58520	1605
AT5G58530	211
AT5G58540	276
AT5G58550	219
AT5G58560	895
AT5G58570	323
AT5G58575	333
AT5G58580	59
AT5G58590	505
AT5G58595	0
AT5G58600	281
AT5G58610	12
AT5G58620	532
AT5G58630	6
AT5G58640	436
AT5G58650	293
AT5G58660	15
AT5G58670	257
AT5G58680	90
AT5G58690	86
AT5G58700	367
AT5G58710	2432
AT5G58720	1313
AT5G58730	516
AT5G58740	1358
AT5G58750	5
AT5G58760	88
AT5G58770	419
AT5G58780	0
AT5G58782	0
AT5G58784	0
AT5G58787	161
AT5G58790	79
AT5G58800	1125
AT5G58810	1
AT5G58820	0
AT5G58830	14
AT5G58840	19
AT5G58850	0
AT5G58860	0
AT5G58870	1661
AT5G58880	0
AT5G58890	0
AT5G58900	129
AT5G58910	0
AT5G58920	638
AT5G58930	1539
AT5G58940	110
AT5G58950	3857
AT5G58960	397
AT5G58970	841
AT5G58980	1265
AT5G58990	303
AT5G59000	237
AT5G59010	323
AT5G59020	219
AT5G59030	496
AT5G59040	0
AT5G59050	479
AT5G59055	0
AT5G59060	1
AT5G59070	0
AT5G59080	49
AT5G59090	0
AT5G59100	9
AT5G59105	6
AT5G59110	0
AT5G59120	243
AT5G59130	2174
AT5G59140	989
AT5G59150	570
AT5G59160	1380
AT5G59170	71
AT5G59180	307
AT5G59190	1
AT5G59200	25
AT5G59210	731
AT5G59220	6137
AT5G59230	9
AT5G59240	17
AT5G59250	2728
AT5G59260	7
AT5G59270	0
AT5G59280	0
AT5G59290	15463
AT5G59300	637
AT5G59305	6
AT5G59310	86921
AT5G59320	34144
AT5G59330	44
AT5G59340	3
AT5G59350	354
AT5G59360	14
AT5G59370	26
AT5G59380	141
AT5G59385	2
AT5G59390	81
AT5G59395	0
AT5G59400	279
AT5G59410	371
AT5G59420	1521
AT5G59430	1249
AT5G59440	238
AT5G59450	301
AT5G59460	216
AT5G59470	214
AT5G59480	1053
AT5G59490	6
AT5G59500	689
AT5G59505	0
AT5G59510	471
AT5G59520	0
AT5G59530	0
AT5G59540	23
AT5G59550	1726
AT5G59560	322
AT5G59570	784
AT5G59580	0
AT5G59590	161
AT5G59600	0
AT5G59610	377
AT5G59613	2865
AT5G59616	0
AT5G59620	0
AT5G59630	1
AT5G59640	2
AT5G59650	44
AT5G59660	29
AT5G59662	9
AT5G59670	164
AT5G59680	0
AT5G59690	1110
AT5G59700	350
AT5G59710	732
AT5G59720	12
AT5G59730	0
AT5G59732	0
AT5G59740	83
AT5G59750	553
AT5G59760	4
AT5G59770	716
AT5G59780	142
AT5G59790	281
AT5G59800	407
AT5G59810	30
AT5G59820	979
AT5G59830	518
AT5G59840	1373
AT5G59845	1557
AT5G59850	1325
AT5G59860	0
AT5G59865	16
AT5G59870	1031
AT5G59880	3947
AT5G59890	3354
AT5G59895	0
AT5G59900	131
AT5G59910	4705
AT5G59920	512
AT5G59930	0
AT5G59940	4
AT5G59945	0
AT5G59950	1359
AT5G59960	1466
AT5G59970	535
AT5G59980	105
AT5G59990	8
AT5G60000	0
AT5G60010	7
AT5G60020	4621
AT5G60022	1
AT5G60030	270
AT5G60040	213
AT5G60050	133
AT5G60060	0
AT5G60070	5
AT5G60080	0
AT5G60090	0
AT5G60100	1891
AT5G60110	0
AT5G60120	477
AT5G60130	36
AT5G60140	819
AT5G60142	27
AT5G60150	82
AT5G60160	945
AT5G60170	1464
AT5G60180	4
AT5G60190	165
AT5G60200	197
AT5G60210	459
AT5G60215	0
AT5G60220	40
AT5G60230	39
AT5G60240	0
AT5G60250	35
AT5G60260	0
AT5G60265	0
AT5G60270	158
AT5G60280	182
AT5G60285	0
AT5G60290	44
AT5G60300	198
AT5G60310	8
AT5G60320	0
AT5G60335	21
AT5G60340	815
AT5G60350	0
AT5G60360	19563
AT5G60370	293
AT5G60380	0
AT5G60390	19757
AT5G60400	577
AT5G60408	0
AT5G60410	1858
AT5G60430	131
AT5G60440	20
AT5G60450	1504
AT5G60460	367
AT5G60470	0
AT5G60480	7
AT5G60490	4663
AT5G60500	7
AT5G60510	0
AT5G60520	0
AT5G60530	0
AT5G60540	928
AT5G60550	907
AT5G60553	16
AT5G60560	3
AT5G60570	1264
AT5G60580	341
AT5G60590	114
AT5G60600	9475
AT5G60610	27
AT5G60615	139
AT5G60620	1046
AT5G60630	73
AT5G60640	3009
AT5G60650	19
AT5G60660	220
AT5G60670	746
AT5G60680	1875
AT5G60690	1804
AT5G60700	605
AT5G60710	1587
AT5G60720	689
AT5G60730	17
AT5G60740	1
AT5G60750	598
AT5G60760	67
AT5G60770	0
AT5G60780	0
AT5G60790	2946
AT5G60800	94
AT5G60805	0
AT5G60810	0
AT5G60820	383
AT5G60830	17
AT5G60840	317
AT5G60850	1258
AT5G60860	275
AT5G60870	66
AT5G60880	1
AT5G60890	4
AT5G60900	39
AT5G60910	2780
AT5G60920	5252
AT5G60930	283
AT5G60940	415
AT5G60945	4
AT5G60950	13
AT5G60960	545
AT5G60963	0
AT5G60964	6
AT5G60966	0
AT5G60970	18
AT5G60978	0
AT5G60980	1597
AT5G60990	305
AT5G61000	208
AT5G61010	322
AT5G61020	1474
AT5G61030	421
AT5G61040	295
AT5G61050	0
AT5G61060	632
AT5G61070	18
AT5G61090	10
AT5G61100	43
AT5G61110	0
AT5G61120	67
AT5G61130	351
AT5G61140	1732
AT5G61150	1565
AT5G61160	0
AT5G61170	2233
AT5G61180	0
AT5G61190	873
AT5G61200	165
AT5G61210	1252
AT5G61220	345
AT5G61230	1170
AT5G61240	1858
AT5G61250	103
AT5G61260	54
AT5G61270	75
AT5G61280	14
AT5G61290	165
AT5G61300	138
AT5G61310	190
AT5G61320	0
AT5G61330	367
AT5G61340	962
AT5G61345	0
AT5G61350	11
AT5G61360	85
AT5G61370	65
AT5G61380	3616
AT5G61390	85
AT5G61400	21
AT5G61410	11880
AT5G61412	27
AT5G61420	1323
AT5G61430	14
AT5G61440	847
AT5G61445	0
AT5G61450	492
AT5G61455	0
AT5G61460	322
AT5G61470	7
AT5G61480	505
AT5G61490	6
AT5G61495	0
AT5G61500	1036
AT5G61510	899
AT5G61520	22
AT5G61530	1210
AT5G61540	174
AT5G61550	1
AT5G61560	260
AT5G61570	110
AT5G61580	755
AT5G61590	1288
AT5G61600	3593
AT5G61605	0
AT5G61610	0
AT5G61620	0
AT5G61630	0
AT5G61640	224
AT5G61650	0
AT5G61660	0
AT5G61670	1202
AT5G61680	37
AT5G61690	1
AT5G61700	1
AT5G61710	13
AT5G61720	116
AT5G61730	24
AT5G61740	136
AT5G61750	4
AT5G61760	431
AT5G61770	265
AT5G61780	3422
AT5G61790	4289
AT5G61800	22
AT5G61810	800
AT5G61820	5601
AT5G61830	265
AT5G61835	0
AT5G61840	1102
AT5G61850	0
AT5G61865	38
AT5G61880	111
AT5G61890	1
AT5G61900	1
AT5G61910	457
AT5G61920	64
AT5G61930	101
AT5G61940	58
AT5G61950	69
AT5G61960	2638
AT5G61970	1193
AT5G61980	79
AT5G61990	120
AT5G61997	0
AT5G62000	6669
AT5G62020	806
AT5G62030	371
AT5G62040	8
AT5G62050	530
AT5G62060	0
AT5G62065	0
AT5G62070	259
AT5G62080	3
AT5G62090	1027
AT5G62100	297
AT5G62110	17
AT5G62120	1
AT5G62130	423
AT5G62140	1089
AT5G62150	317
AT5G62160	0
AT5G62162	0
AT5G62165	264
AT5G62170	99
AT5G62180	162
AT5G62190	3748
AT5G62200	726
AT5G62210	308
AT5G62220	1587
AT5G62230	98
AT5G62240	19
AT5G62250	0
AT5G62260	102
AT5G62270	453
AT5G62280	69
AT5G62290	211
AT5G62300	2358
AT5G62310	3
AT5G62320	0
AT5G62330	0
AT5G62340	1
AT5G62350	5199
AT5G62360	4643
AT5G62370	31
AT5G62380	41
AT5G62390	2182
AT5G62400	2
AT5G62410	434
AT5G62420	0
AT5G62430	699
AT5G62440	443
AT5G62460	586
AT5G62470	863
AT5G62480	6
AT5G62490	9
AT5G62500	367
AT5G62510	0
AT5G62520	11
AT5G62530	2160
AT5G62540	644
AT5G62550	351
AT5G62560	858
AT5G62570	903
AT5G62573	0
AT5G62575	279
AT5G62580	1714
AT5G62600	606
AT5G62610	919
AT5G62620	554
AT5G62623	0
AT5G62627	4
AT5G62630	135
AT5G62640	681
AT5G62650	506
AT5G62660	0
AT5G62670	4065
AT5G62680	955
AT5G62690	3777
AT5G62700	4321
AT5G62710	190
AT5G62720	3834
AT5G62730	191
AT5G62740	4414
AT5G62750	90
AT5G62760	464
AT5G62770	337
AT5G62780	0
AT5G62790	4110
AT5G62800	34
AT5G62810	2109
AT5G62820	67
AT5G62830	1
AT5G62840	402
AT5G62848	0
AT5G62850	64
AT5G62860	0
AT5G62865	95
AT5G62880	830
AT5G62890	4470
AT5G62900	282
AT5G62910	430
AT5G62920	227
AT5G62930	754
AT5G62940	56
AT5G62950	410
AT5G62960	150
AT5G62970	2
AT5G62980	241
AT5G62990	119
AT5G62998	1
AT5G63000	507
AT5G63010	119
AT5G63020	405
AT5G63030	1038
AT5G63040	208
AT5G63050	542
AT5G63060	450
AT5G63063	1
AT5G63070	19
AT5G63080	328
AT5G63085	21
AT5G63087	103
AT5G63090	0
AT5G63100	103
AT5G63110	563
AT5G63120	544
AT5G63130	53
AT5G63135	179
AT5G63140	682
AT5G63145	0
AT5G63150	388
AT5G63160	503
AT5G63170	0
AT5G63180	711
AT5G63190	1044
AT5G63195	0
AT5G63200	619
AT5G63220	454
AT5G63225	240
AT5G63230	197
AT5G63240	892
AT5G63250	778
AT5G63260	604
AT5G63270	0
AT5G63280	395
AT5G63290	66
AT5G63300	4
AT5G63310	1933
AT5G63320	446
AT5G63340	0
AT5G63350	37
AT5G63370	2366
AT5G63375	0
AT5G63380	851
AT5G63390	14
AT5G63400	2803
AT5G63410	814
AT5G63420	1102
AT5G63440	339
AT5G63450	1
AT5G63460	459
AT5G63470	657
AT5G63480	113
AT5G63490	448
AT5G63500	274
AT5G63510	837
AT5G63520	342
AT5G63530	3433
AT5G63540	48
AT5G63550	434
AT5G63560	3
AT5G63570	3342
AT5G63580	1542
AT5G63590	6
AT5G63595	0
AT5G63600	0
AT5G63610	520
AT5G63620	951
AT5G63625	24
AT5G63630	227
AT5G63640	946
AT5G63650	312
AT5G63660	0
AT5G63670	490
AT5G63680	810
AT5G63690	31
AT5G63700	439
AT5G63710	332
AT5G63715	0
AT5G63720	0
AT5G63730	0
AT5G63740	28
AT5G63750	11
AT5G63760	551
AT5G63770	477
AT5G63780	1304
AT5G63790	1408
AT5G63800	2692
AT5G63810	346
AT5G63820	19
AT5G63830	138
AT5G63840	2570
AT5G63850	838
AT5G63860	2731
AT5G63870	733
AT5G63880	429
AT5G63890	1291
AT5G63900	0
AT5G63905	131
AT5G63910	769
AT5G63920	83
AT5G63930	190
AT5G63940	790
AT5G63941	0
AT5G63950	456
AT5G63960	172
AT5G63970	254
AT5G63980	631
AT5G63990	394
AT5G64000	0
AT5G64010	110
AT5G64020	561
AT5G64030	4305
AT5G64040	25620
AT5G64050	1157
AT5G64060	10
AT5G64070	2390
AT5G64080	991
AT5G64090	695
AT5G64100	1
AT5G64110	2
AT5G64120	208
AT5G64130	3166
AT5G64140	1240
AT5G64150	157
AT5G64160	206
AT5G64170	1035
AT5G64180	864
AT5G64190	5
AT5G64200	706
AT5G64210	0
AT5G64220	877
AT5G64230	257
AT5G64240	869
AT5G64250	1134
AT5G64260	1354
AT5G64270	2351
AT5G64280	1782
AT5G64290	4284
AT5G64300	2463
AT5G64310	1351
AT5G64320	82
AT5G64330	643
AT5G64340	2807
AT5G64350	2838
AT5G64360	444
AT5G64370	1061
AT5G64380	425
AT5G64390	616
AT5G64395	0
AT5G64400	2282
AT5G64401	0
AT5G64410	2479
AT5G64420	583
AT5G64430	1074
AT5G64440	1082
AT5G64450	25
AT5G64460	3010
AT5G64470	295
AT5G64480	254
AT5G64490	11
AT5G64500	1444
AT5G64501	0
AT5G64505	0
AT5G64510	57
AT5G64520	127
AT5G64530	56
AT5G64540	4
AT5G64550	2124
AT5G64560	737
AT5G64570	2549
AT5G64572	0
AT5G64580	1152
AT5G64590	0
AT5G64600	403
AT5G64610	506
AT5G64620	418
AT5G64630	84
AT5G64640	203
AT5G64650	199
AT5G64660	465
AT5G64667	10
AT5G64670	480
AT5G64680	190
AT5G64685	9
AT5G64687	4
AT5G64690	12
AT5G64700	83
AT5G64710	38
AT5G64720	1
AT5G64730	289
AT5G64735	0
AT5G64740	9781
AT5G64750	1
AT5G64760	478
AT5G64770	2810
AT5G64780	286
AT5G64790	30
AT5G64800	59
AT5G64810	0
AT5G64813	1191
AT5G64816	29
AT5G64820	0
AT5G64830	321
AT5G64840	4879
AT5G64850	219
AT5G64855	0
AT5G64860	2229
AT5G64870	280
AT5G64880	578
AT5G64890	0
AT5G64900	162
AT5G64905	24
AT5G64910	92
AT5G64920	463
AT5G64930	326
AT5G64940	3811
AT5G64950	56
AT5G64960	944
AT5G64970	199
AT5G64980	59
AT5G64990	87
AT5G65000	848
AT5G65005	0
AT5G65010	2485
AT5G65015	0
AT5G65020	1320
AT5G65030	2
AT5G65040	160
AT5G65050	1037
AT5G65060	433
AT5G65070	38
AT5G65080	30
AT5G65090	10
AT5G65100	0
AT5G65110	1768
AT5G65120	137
AT5G65130	11
AT5G65140	175
AT5G65158	0
AT5G65160	72
AT5G65165	2
AT5G65170	139
AT5G65180	250
AT5G65200	276
AT5G65205	127
AT5G65207	720
AT5G65210	354
AT5G65220	5706
AT5G65225	1
AT5G65230	10
AT5G65240	394
AT5G65250	471
AT5G65260	1125
AT5G65270	991
AT5G65274	0
AT5G65280	98
AT5G65290	575
AT5G65300	225
AT5G65305	0
AT5G65310	1527
AT5G65320	11
AT5G65330	0
AT5G65340	0
AT5G65350	38
AT5G65360	950
AT5G65370	128
AT5G65380	38
AT5G65390	8
AT5G65400	257
AT5G65410	53
AT5G65420	55
AT5G65430	2622
AT5G65440	1238
AT5G65445	0
AT5G65450	221
AT5G65460	650
AT5G65470	1741
AT5G65480	2092
AT5G65490	307
AT5G65495	124
AT5G65500	0
AT5G65510	58
AT5G65520	213
AT5G65530	1169
AT5G65535	0
AT5G65540	379
AT5G65550	1
AT5G65560	163
AT5G65570	83
AT5G65575	79
AT5G65580	0
AT5G65590	129
AT5G65600	0
AT5G65609	32
AT5G65610	22
AT5G65613	31
AT5G65615	0
AT5G65620	4082
AT5G65630	3943
AT5G65640	288
AT5G65650	213
AT5G65660	494
AT5G65670	15877
AT5G65676	0
AT5G65683	1260
AT5G65685	1033
AT5G65687	400
AT5G65690	0
AT5G65700	2858
AT5G65710	969
AT5G65720	2038
AT5G65730	4078
AT5G65740	305
AT5G65750	1852
AT5G65760	976
AT5G65770	0
AT5G65780	784
AT5G65790	0
AT5G65800	0
AT5G65810	828
AT5G65820	81
AT5G65830	91
AT5G65840	969
AT5G65850	26
AT5G65860	150
AT5G65870	531
AT5G65880	133
AT5G65890	128
AT5G65900	436
AT5G65910	1345
AT5G65920	602
AT5G65925	135
AT5G65930	938
AT5G65940	1733
AT5G65950	1703
AT5G65960	890
AT5G65970	29
AT5G65980	1
AT5G65990	992
AT5G66000	41
AT5G66005	184
AT5G66010	414
AT5G66020	14
AT5G66030	1847
AT5G66040	3420
AT5G66045	0
AT5G66050	1188
AT5G66052	1132
AT5G66053	0
AT5G66055	1813
AT5G66060	1023
AT5G66070	332
AT5G66080	448
AT5G66090	478
AT5G66100	480
AT5G66110	0
AT5G66120	2677
AT5G66130	108
AT5G66140	603
AT5G66150	50
AT5G66160	559
AT5G66170	917
AT5G66180	377
AT5G66190	26921
AT5G66200	990
AT5G66210	1122
AT5G66220	0
AT5G66230	281
AT5G66240	1284
AT5G66250	623
AT5G66260	0
AT5G66270	25
AT5G66280	0
AT5G66290	352
AT5G66300	14
AT5G66310	675
AT5G66320	523
AT5G66330	106
AT5G66335	0
AT5G66340	0
AT5G66350	44
AT5G66360	189
AT5G66370	0
AT5G66380	200
AT5G66390	1
AT5G66400	1043
AT5G66410	402
AT5G66420	2591
AT5G66430	0
AT5G66440	473
AT5G66450	634
AT5G66455	26
AT5G66460	327
AT5G66470	816
AT5G66480	87
AT5G66490	660
AT5G66500	37
AT5G66510	1086
AT5G66520	0
AT5G66530	2314
AT5G66535	0
AT5G66540	314
AT5G66550	361
AT5G66558	10
AT5G66560	0
AT5G66562	1
AT5G66564	1
AT5G66567	0
AT5G66568	0
AT5G66570	85045
AT5G66580	180
AT5G66590	753
AT5G66595	0
AT5G66600	134
AT5G66607	3
AT5G66610	173
AT5G66620	124
AT5G66630	395
AT5G66631	30
AT5G66640	4
AT5G66650	137
AT5G66658	11
AT5G66660	4
AT5G66670	3
AT5G66675	606
AT5G66680	1724
AT5G66690	0
AT5G66700	3
AT5G66710	24
AT5G66720	759
AT5G66730	653
AT5G66740	8
AT5G66750	225
AT5G66755	0
AT5G66760	3228
AT5G66770	730
AT5G66780	6
AT5G66790	80
AT5G66800	112
AT5G66810	631
AT5G66815	0
AT5G66816	0
AT5G66817	0
AT5G66820	350
AT5G66830	5
AT5G66840	17
AT5G66850	809
AT5G66860	451
AT5G66870	13
AT5G66880	746
AT5G66890	0
AT5G66900	604
AT5G66910	367
AT5G66920	358
AT5G66930	485
AT5G66940	4
AT5G66950	903
AT5G66960	25
AT5G66970	0
AT5G66980	1
AT5G66985	6
AT5G66990	0
AT5G67000	0
AT5G67010	1
AT5G67020	15
AT5G67030	2965
AT5G67040	0
AT5G67050	1
AT5G67060	0
AT5G67070	1159
AT5G67080	5
AT5G67090	53
AT5G67100	238
AT5G67110	139
AT5G67120	49
AT5G67130	1009
AT5G67140	173
AT5G67150	284
AT5G67160	350
AT5G67170	275
AT5G67180	363
AT5G67190	64
AT5G67200	97
AT5G67210	1917
AT5G67220	1024
AT5G67230	315
AT5G67240	615
AT5G67245	123
AT5G67250	1544
AT5G67260	969
AT5G67265	3
AT5G67270	374
AT5G67280	376
AT5G67290	381
AT5G67300	1768
AT5G67310	0
AT5G67320	1367
AT5G67330	874
AT5G67340	382
AT5G67350	192
AT5G67360	7897
AT5G67370	1383
AT5G67380	1305
AT5G67385	2081
AT5G67390	184
AT5G67400	0
AT5G67410	27
AT5G67411	3
AT5G67420	1648
AT5G67430	0
AT5G67440	229
AT5G67450	4
AT5G67455	0
AT5G67460	68
AT5G67470	1069
AT5G67480	2323
AT5G67488	7
AT5G67490	7
AT5G67500	2297
AT5G67510	618
AT5G67520	136
AT5G67530	640
AT5G67540	475
AT5G67550	19
AT5G67560	1029
AT5G67570	652
AT5G67580	675
AT5G67590	1801
AT5G67600	2517
AT5G67610	340
AT5G67620	522
AT5G67630	316
AT5G67640	95
ATCG00010	40
ATCG00020	49752
ATCG00030	133
ATCG00040	1121
ATCG00050	18
ATCG00060	0
ATCG00065	149
ATCG00070	668
ATCG00080	383
ATCG00090	239
ATCG00100	237
ATCG00110	154
ATCG00120	5293
ATCG00130	2827
ATCG00140	2194
ATCG00150	957
ATCG00160	64
ATCG00170	300
ATCG00180	307
ATCG00190	317
ATCG00200	31
ATCG00210	202
ATCG00220	217
ATCG00230	7
ATCG00240	0
ATCG00250	11
ATCG00260	0
ATCG00270	5370
ATCG00280	12028
ATCG00290	378
ATCG00300	529
ATCG00310	2
ATCG00320	1
ATCG00330	3290
ATCG00340	17172
ATCG00350	14849
ATCG00360	276
ATCG00370	83
ATCG00380	280
ATCG00390	6
ATCG00400	260
ATCG00410	35
ATCG00420	320
ATCG00430	530
ATCG00440	277
ATCG00450	215
ATCG00460	18
ATCG00470	924
ATCG00480	3381
ATCG00490	41070
ATCG00500	527
ATCG00510	162
ATCG00520	1050
ATCG00530	1160
ATCG00540	1730
ATCG00550	937
ATCG00560	715
ATCG00570	325
ATCG00580	1204
ATCG00590	189
ATCG00600	187
ATCG00610	56
ATCG00620	113
ATCG00630	589
ATCG00640	124
ATCG00650	116
ATCG00660	122
ATCG00670	846
ATCG00680	11031
ATCG00690	957
ATCG00700	637
ATCG00710	1355
ATCG00720	3414
ATCG00730	3071
ATCG00740	381
ATCG00750	208
ATCG00760	73
ATCG00770	168
ATCG00780	420
ATCG00790	412
ATCG00800	421
ATCG00810	243
ATCG00820	79
ATCG00830	29
ATCG00840	6
ATCG00850	0
ATCG00860	11
ATCG00870	0
ATCG00880	0
ATCG00890	51
ATCG00900	18
ATCG00905	16
ATCG00910	0
ATCG00920	1781
ATCG00930	0
ATCG00940	1
ATCG00950	2880
ATCG00960	0
ATCG00970	0
ATCG00980	0
ATCG00990	0
ATCG01000	7
ATCG01010	697
ATCG01020	439
ATCG01030	0
ATCG01040	149
ATCG01050	1836
ATCG01060	589
ATCG01070	393
ATCG01080	578
ATCG01090	360
ATCG01100	1018
ATCG01110	249
ATCG01120	47
ATCG01130	348
ATCG01140	0
ATCG01150	0
ATCG01160	0
ATCG01170	21
ATCG01180	14106
ATCG01190	3
ATCG01200	0
ATCG01210	6294
ATCG01220	0
ATCG01230	25
ATCG01240	6
ATCG01250	38
ATCG01260	0
ATCG01270	4
ATCG01280	15
ATCG01290	0
ATCG01300	4
ATCG01310	23
ATCG09900	41
ATMG00010	0
ATMG00020	50680
ATMG00030	9660
ATMG00040	0
ATMG00050	0
ATMG00060	248
ATMG00070	246
ATMG00080	164
ATMG00090	462
ATMG00100	0
ATMG00110	17
ATMG00120	0
ATMG00130	0
ATMG00140	1
ATMG00150	0
ATMG00160	248
ATMG00170	0
ATMG00180	0
ATMG00190	0
ATMG00200	0
ATMG00210	0
ATMG00220	0
ATMG00230	0
ATMG00240	0
ATMG00250	0
ATMG00260	0
ATMG00270	0
ATMG00280	5
ATMG00285	0
ATMG00290	0
ATMG00300	0
ATMG00310	0
ATMG00320	0
ATMG00330	0
ATMG00340	0
ATMG00350	0
ATMG00360	0
ATMG00370	0
ATMG00380	1
ATMG00390	0
ATMG00400	0
ATMG00410	0
ATMG00420	0
ATMG00430	0
ATMG00440	0
ATMG00450	0
ATMG00460	0
ATMG00470	0
ATMG00480	0
ATMG00490	0
ATMG00500	0
ATMG00510	9
ATMG00513	27
ATMG00516	17
ATMG00520	3
ATMG00530	0
ATMG00540	0
ATMG00550	0
ATMG00560	0
ATMG00570	7
ATMG00580	0
ATMG00590	0
ATMG00600	0
ATMG00610	0
ATMG00620	0
ATMG00630	2
ATMG00640	238
ATMG00650	79
ATMG00660	29
ATMG00665	4
ATMG00670	8
ATMG00680	0
ATMG00690	13
ATMG00700	0
ATMG00710	1
ATMG00720	0
ATMG00730	9
ATMG00740	0
ATMG00750	0
ATMG00760	0
ATMG00770	0
ATMG00780	0
ATMG00790	0
ATMG00800	0
ATMG00810	0
ATMG00820	0
ATMG00830	1
ATMG00840	0
ATMG00850	0
ATMG00860	0
ATMG00870	0
ATMG00880	0
ATMG00890	0
ATMG00900	0
ATMG00910	0
ATMG00920	0
ATMG00930	0
ATMG00940	0
ATMG00950	0
ATMG00960	11
ATMG00970	2
ATMG00980	73
ATMG00990	7
ATMG01000	2
ATMG01010	0
ATMG01020	1
ATMG01030	0
ATMG01040	0
ATMG01050	0
ATMG01060	0
ATMG01070	0
ATMG01080	63
ATMG01090	0
ATMG01100	0
ATMG01110	0
ATMG01120	34
ATMG01130	30
ATMG01140	0
ATMG01150	0
ATMG01160	0
ATMG01170	37
ATMG01180	0
ATMG01190	46
ATMG01200	9
ATMG01210	0
ATMG01220	8
ATMG01230	0
ATMG01240	0
ATMG01250	0
ATMG01260	0
ATMG01270	0
ATMG01275	0
ATMG01280	0
ATMG01290	0
ATMG01300	0
ATMG01310	0
ATMG01320	9
ATMG01330	0
ATMG01340	0
ATMG01350	6
ATMG01360	589
ATMG01370	8
ATMG01380	12
ATMG01390	40649
ATMG01400	1
ATMG01410	1
ATMG09390	0
ATMG09440	0
ATMG09450	0
ATMG09510	0
ATMG09520	0
ATMG09560	0
ATMG09720	0
ATMG09730	0
ATMG09740	0
ATMG09750	0
ATMG09790	0
ATMG09800	0
ATMG09830	0
ATMG09950	0
ATMG09960	0
ATMG09980	0
ath-miR156a-3p	0
ath-miR156a-5p	0
ath-miR156b-3p	0
ath-miR156b-5p	0
ath-miR156c-3p	0
ath-miR156c-5p	0
ath-miR156d-3p	0
ath-miR156d-5p	0
ath-miR156e	0
ath-miR156f-3p	0
ath-miR156f-5p	0
ath-miR156g	0
ath-miR156h	0
ath-miR156i	0
ath-miR156j	0
ath-miR157a-3p	0
ath-miR157a-5p	0
ath-miR157b-3p	0
ath-miR157b-5p	0
ath-miR157c-3p	0
ath-miR157c-5p	0
ath-miR157d	0
ath-miR158a-3p	0
ath-miR158a-5p	0
ath-miR158b	0
ath-miR159a	0
ath-miR159b-3p	0
ath-miR159b-5p	0
ath-miR159c	0
ath-miR160a-3p	0
ath-miR160a-5p	0
ath-miR160b	0
ath-miR160c-3p	0
ath-miR160c-5p	0
ath-miR161.1	0
ath-miR161.2	0
ath-miR162a-3p	0
ath-miR162a-5p	0
ath-miR162b-3p	0
ath-miR162b-5p	0
ath-miR163	0
ath-miR164a	0
ath-miR164b-3p	0
ath-miR164b-5p	0
ath-miR164c-3p	0
ath-miR164c-5p	0
ath-miR165a-3p	0
ath-miR165a-5p	0
ath-miR165b	0
ath-miR166a-3p	0
ath-miR166a-5p	0
ath-miR166b-3p	0
ath-miR166b-5p	0
ath-miR166c	0
ath-miR166d	0
ath-miR166e-3p	0
ath-miR166e-5p	0
ath-miR166f	0
ath-miR166g	0
ath-miR167a-3p	0
ath-miR167a-5p	0
ath-miR167b	0
ath-miR167c-3p	0
ath-miR167c-5p	0
ath-miR167d	0
ath-miR168a-3p	0
ath-miR168a-5p	0
ath-miR168b-3p	0
ath-miR168b-5p	0
ath-miR169a-3p	0
ath-miR169a-5p	0
ath-miR169b-3p	0
ath-miR169b-5p	0
ath-miR169c	0
ath-miR169d	0
ath-miR169e	0
ath-miR169f-3p	0
ath-miR169f-5p	0
ath-miR169g-3p	0
ath-miR169g-5p	0
ath-miR169h	0
ath-miR169i	0
ath-miR169j	0
ath-miR169k	0
ath-miR169l	0
ath-miR169m	0
ath-miR169n	0
ath-miR170-3p	0
ath-miR170-5p	0
ath-miR171a-3p	0
ath-miR171a-5p	0
ath-miR171b-3p	0
ath-miR171b-5p	0
ath-miR171c-3p	0
ath-miR171c-5p	0
ath-miR172a	0
ath-miR172b-3p	0
ath-miR172b-5p	0
ath-miR172c	0
ath-miR172d-3p	0
ath-miR172d-5p	0
ath-miR172e-3p	0
ath-miR172e-5p	0
ath-miR173-3p	0
ath-miR173-5p	0
ath-miR1886.1	0
ath-miR1886.2	0
ath-miR1886.3	0
ath-miR1887	0
ath-miR1888a	0
ath-miR1888b	0
ath-miR2111a-3p	0
ath-miR2111a-5p	0
ath-miR2111b-3p	0
ath-miR2111b-5p	0
ath-miR2112-3p	0
ath-miR2112-5p	0
ath-miR2933a	0
ath-miR2933b	0
ath-miR2934-3p	0
ath-miR2934-5p	0
ath-miR2936	0
ath-miR2937	0
ath-miR2938	0
ath-miR2939	0
ath-miR319a	0
ath-miR319b	0
ath-miR319c	0
ath-miR3434-3p	0
ath-miR3434-5p	0
ath-miR3440b-3p	0
ath-miR3440b-5p	0
ath-miR390a-3p	0
ath-miR390a-5p	0
ath-miR390b-3p	0
ath-miR390b-5p	0
ath-miR391-3p	0
ath-miR391-5p	0
ath-miR3932a	0
ath-miR3932b-3p	0
ath-miR3932b-5p	0
ath-miR3933	0
ath-miR393a-3p	0
ath-miR393a-5p	0
ath-miR393b-3p	0
ath-miR393b-5p	0
ath-miR394a	0
ath-miR394b-3p	0
ath-miR394b-5p	0
ath-miR395a	0
ath-miR395b	0
ath-miR395c	0
ath-miR395d	0
ath-miR395e	0
ath-miR395f	0
ath-miR396a-3p	0
ath-miR396a-5p	0
ath-miR396b-3p	0
ath-miR396b-5p	0
ath-miR397a	0
ath-miR397b	0
ath-miR398a-3p	0
ath-miR398a-5p	0
ath-miR398b-3p	0
ath-miR398b-5p	0
ath-miR398c-3p	0
ath-miR398c-5p	0
ath-miR399a	0
ath-miR399b	0
ath-miR399c-3p	0
ath-miR399c-5p	0
ath-miR399d	0
ath-miR399e	0
ath-miR399f	0
ath-miR400	0
ath-miR401	0
ath-miR402	0
ath-miR403-3p	0
ath-miR403-5p	0
ath-miR404	0
ath-miR405a	0
ath-miR405b	0
ath-miR405d	0
ath-miR406	0
ath-miR407	0
ath-miR408-3p	0
ath-miR408-5p	0
ath-miR413	0
ath-miR414	0
ath-miR415	0
ath-miR416	0
ath-miR417	0
ath-miR418	0
ath-miR419	0
ath-miR420	0
ath-miR4221	0
ath-miR4227	0
ath-miR4228-3p	0
ath-miR4228-5p	0
ath-miR4239	0
ath-miR4240	0
ath-miR4243	0
ath-miR4245	0
ath-miR426	0
ath-miR447a-3p	0
ath-miR447a.2-3p	0
ath-miR447b	0
ath-miR447c-3p	0
ath-miR447c-5p	0
ath-miR472-3p	0
ath-miR472-5p	0
ath-miR5012	0
ath-miR5013	0
ath-miR5014a-3p	0
ath-miR5014a-5p	0
ath-miR5014b	0
ath-miR5015	0
ath-miR5016	0
ath-miR5017-3p	0
ath-miR5017-5p	0
ath-miR5018	0
ath-miR5019	0
ath-miR5020a	0
ath-miR5020b	0
ath-miR5020c	0
ath-miR5021	0
ath-miR5022	0
ath-miR5023	0
ath-miR5024-3p	0
ath-miR5024-5p	0
ath-miR5025	0
ath-miR5026	0
ath-miR5027	0
ath-miR5028	0
ath-miR5029	0
ath-miR5595a	0
ath-miR5628	0
ath-miR5629	0
ath-miR5630a	0
ath-miR5630b	0
ath-miR5631	0
ath-miR5632-3p	0
ath-miR5632-5p	0
ath-miR5633	0
ath-miR5634	0
ath-miR5635a	0
ath-miR5635b	0
ath-miR5635c	0
ath-miR5635d	0
ath-miR5636	0
ath-miR5637	0
ath-miR5638a	0
ath-miR5638b	0
ath-miR5639-3p	0
ath-miR5639-5p	0
ath-miR5640	0
ath-miR5641	0
ath-miR5642a	0
ath-miR5642b	0
ath-miR5643a	0
ath-miR5643b	0
ath-miR5644	0
ath-miR5645a	0
ath-miR5645b	0
ath-miR5645c	0
ath-miR5645d	0
ath-miR5645e	0
ath-miR5645f	0
ath-miR5646	0
ath-miR5647	0
ath-miR5648-3p	0
ath-miR5648-5p	0
ath-miR5649a	0
ath-miR5649b	0
ath-miR5650	0
ath-miR5651	0
ath-miR5652	0
ath-miR5653	0
ath-miR5654-3p	0
ath-miR5654-5p	0
ath-miR5655	0
ath-miR5656	0
ath-miR5657	0
ath-miR5658	0
ath-miR5659	0
ath-miR5660	0
ath-miR5661	0
ath-miR5662	0
ath-miR5663-3p	0
ath-miR5663-5p	0
ath-miR5664	0
ath-miR5665	0
ath-miR5666	0
ath-miR5995b	0
ath-miR5996	0
ath-miR5997	0
ath-miR5998a	0
ath-miR5998b	0
ath-miR5999	0
ath-miR771	0
ath-miR773a	0
ath-miR773b-3p	0
ath-miR773b-5p	0
ath-miR774a	0
ath-miR774b-3p	0
ath-miR774b-5p	0
ath-miR775	0
ath-miR776	0
ath-miR777	0
ath-miR778	0
ath-miR779.1	0
ath-miR779.2	0
ath-miR780.1	0
ath-miR780.2	0
ath-miR781a	0
ath-miR781b	0
ath-miR782	0
ath-miR8121	0
ath-miR8165	0
ath-miR8166	0
ath-miR8167a	0
ath-miR8167b	0
ath-miR8167c	0
ath-miR8167d	0
ath-miR8167e	0
ath-miR8167f	0
ath-miR8168	0
ath-miR8169	0
ath-miR8170-3p	0
ath-miR8170-5p	0
ath-miR8171	0
ath-miR8172	0
ath-miR8173	0
ath-miR8174	0
ath-miR8175	0
ath-miR8176	0
ath-miR8177	0
ath-miR8178	0
ath-miR8179	0
ath-miR8180	0
ath-miR8181	0
ath-miR8182	0
ath-miR8183	0
ath-miR8184	0
ath-miR822-3p	0
ath-miR822-5p	0
ath-miR823	0
ath-miR824-3p	0
ath-miR824-5p	0
ath-miR825	0
ath-miR826a	0
ath-miR826b	0
ath-miR827	0
ath-miR828	0
ath-miR829-3p.1	0
ath-miR829-3p.2	0
ath-miR829-5p	0
ath-miR830-3p	0
ath-miR830-5p	0
ath-miR831-3p	0
ath-miR831-5p	0
ath-miR832-3p	0
ath-miR832-5p	0
ath-miR833a-3p	0
ath-miR833a-5p	0
ath-miR833b	0
ath-miR834	0
ath-miR835-3p	0
ath-miR835-5p	0
ath-miR836	0
ath-miR837-3p	0
ath-miR837-5p	0
ath-miR838	0
ath-miR839-5p	0
ath-miR840-3p	0
ath-miR840-5p	0
ath-miR841a-3p	0
ath-miR841a-5p	0
ath-miR841b-3p	0
ath-miR841b-5p	0
ath-miR842	0
ath-miR843	0
ath-miR844-3p	0
ath-miR844-5p	0
ath-miR845a	0
ath-miR845b	0
ath-miR846-3p	0
ath-miR846-5p	0
ath-miR847	0
ath-miR848	0
ath-miR849	0
ath-miR850	0
ath-miR851-3p	0
ath-miR851-5p	0
ath-miR852	0
ath-miR853	0
ath-miR854a	0
ath-miR854b	0
ath-miR854c	0
ath-miR854d	0
ath-miR854e	0
ath-miR855	0
ath-miR856	0
ath-miR857	0
ath-miR858a	0
ath-miR858b	0
ath-miR859	0
ath-miR860	0
ath-miR861-3p	0
ath-miR861-5p	0
ath-miR862-3p	0
ath-miR862-5p	0
ath-miR863-3p	0
ath-miR863-5p	0
ath-miR864-3p	0
ath-miR864-5p	0
ath-miR865-3p	0
ath-miR865-5p	0
ath-miR866-3p	0
ath-miR866-5p	0
ath-miR867	0
ath-miR868-3p	0
ath-miR868-5p	0
ath-miR869.1	0
ath-miR869.2	0
ath-miR870-3p	0
ath-miR870-5p	0
```
