## Supplemental_Data1_Codes for "Expanding the synthetic biology toolbox with a library of constitutive and repressible promoters": SRR3581877.tabular

```
AT1G01010	42
AT1G01020	145
AT1G01030	15
AT1G01040	591
AT1G01046	7
AT1G01050	1449
AT1G01060	59
AT1G01070	15
AT1G01080	968
AT1G01090	4442
AT1G01100	5510
AT1G01110	51
AT1G01120	3830
AT1G01130	131
AT1G01140	1032
AT1G01150	6
AT1G01160	516
AT1G01170	434
AT1G01180	148
AT1G01183	0
AT1G01190	0
AT1G01200	21
AT1G01210	138
AT1G01220	414
AT1G01225	168
AT1G01230	663
AT1G01240	621
AT1G01250	152
AT1G01260	329
AT1G01270	0
AT1G01280	3
AT1G01290	271
AT1G01300	1380
AT1G01305	0
AT1G01310	74
AT1G01320	2645
AT1G01335	0
AT1G01340	27
AT1G01350	362
AT1G01355	4
AT1G01360	276
AT1G01370	140
AT1G01380	27
AT1G01390	20
AT1G01400	0
AT1G01410	0
AT1G01420	23
AT1G01430	1962
AT1G01440	269
AT1G01448	132
AT1G01450	0
AT1G01453	0
AT1G01460	22
AT1G01470	591
AT1G01480	249
AT1G01490	314
AT1G01500	285
AT1G01510	778
AT1G01520	3
AT1G01530	26
AT1G01540	1237
AT1G01550	2605
AT1G01560	37
AT1G01570	15
AT1G01580	0
AT1G01590	141
AT1G01600	580
AT1G01610	1331
AT1G01620	4650
AT1G01630	665
AT1G01640	112
AT1G01650	825
AT1G01660	23
AT1G01670	64
AT1G01680	1
AT1G01690	159
AT1G01695	12
AT1G01700	46
AT1G01710	777
AT1G01715	45
AT1G01720	627
AT1G01725	286
AT1G01730	557
AT1G01740	92
AT1G01750	7
AT1G01760	66
AT1G01770	367
AT1G01780	121
AT1G01790	1689
AT1G01800	677
AT1G01810	15
AT1G01820	939
AT1G01830	831
AT1G01840	6
AT1G01860	144
AT1G01870	0
AT1G01880	86
AT1G01890	0
AT1G01900	254
AT1G01910	1053
AT1G01920	260
AT1G01930	282
AT1G01940	287
AT1G01950	482
AT1G01960	1574
AT1G01970	530
AT1G01980	154
AT1G01990	325
AT1G02000	257
AT1G02010	213
AT1G02020	227
AT1G02030	6
AT1G02040	0
AT1G02050	137
AT1G02060	100
AT1G02065	98
AT1G02067	0
AT1G02070	26
AT1G02080	1814
AT1G02090	903
AT1G02100	522
AT1G02110	468
AT1G02120	1525
AT1G02130	737
AT1G02136	0
AT1G02140	3155
AT1G02145	371
AT1G02150	968
AT1G02160	539
AT1G02170	492
AT1G02180	111
AT1G02190	89
AT1G02205	7941
AT1G02210	0
AT1G02220	71
AT1G02228	0
AT1G02230	4
AT1G02250	2
AT1G02260	365
AT1G02270	438
AT1G02280	1033
AT1G02290	151
AT1G02300	523
AT1G02305	3015
AT1G02310	6
AT1G02320	0
AT1G02330	694
AT1G02335	328
AT1G02340	100
AT1G02350	29
AT1G02360	0
AT1G02370	103
AT1G02380	41
AT1G02390	64
AT1G02400	105
AT1G02405	14
AT1G02410	425
AT1G02420	20
AT1G02430	3
AT1G02440	1
AT1G02450	122
AT1G02460	23
AT1G02470	8
AT1G02475	940
AT1G02480	0
AT1G02490	0
AT1G02500	13513
AT1G02510	1
AT1G02520	23
AT1G02530	375
AT1G02540	0
AT1G02550	2
AT1G02560	3329
AT1G02570	99
AT1G02575	1
AT1G02580	51
AT1G02590	0
AT1G02600	0
AT1G02610	97
AT1G02620	11
AT1G02630	255
AT1G02640	2616
AT1G02650	13
AT1G02660	818
AT1G02670	68
AT1G02680	263
AT1G02681	1
AT1G02690	540
AT1G02700	28
AT1G02705	1
AT1G02710	0
AT1G02720	341
AT1G02730	756
AT1G02740	231
AT1G02750	253
AT1G02760	0
AT1G02770	433
AT1G02780	10909
AT1G02790	1001
AT1G02800	175
AT1G02810	133
AT1G02813	3
AT1G02816	576
AT1G02820	12
AT1G02830	0
AT1G02840	1872
AT1G02850	95
AT1G02860	381
AT1G02870	290
AT1G02880	247
AT1G02890	1766
AT1G02900	28
AT1G02910	797
AT1G02920	9
AT1G02930	6181
AT1G02940	242
AT1G02950	70
AT1G02952	0
AT1G02960	378
AT1G02965	0
AT1G02970	165
AT1G02980	497
AT1G02990	352
AT1G03000	528
AT1G03010	95
AT1G03020	16
AT1G03030	448
AT1G03040	1056
AT1G03050	153
AT1G03055	65
AT1G03060	1071
AT1G03070	53
AT1G03080	1377
AT1G03090	706
AT1G03100	46
AT1G03103	0
AT1G03106	11
AT1G03110	294
AT1G03120	23
AT1G03130	5278
AT1G03140	917
AT1G03150	352
AT1G03160	623
AT1G03165	2
AT1G03170	262
AT1G03180	32
AT1G03190	307
AT1G03200	20
AT1G03210	339
AT1G03220	2219
AT1G03230	82
AT1G03240	0
AT1G03250	458
AT1G03260	211
AT1G03270	189
AT1G03280	827
AT1G03290	950
AT1G03300	0
AT1G03310	886
AT1G03320	0
AT1G03325	0
AT1G03330	961
AT1G03340	11
AT1G03350	980
AT1G03360	278
AT1G03365	359
AT1G03370	412
AT1G03380	713
AT1G03390	1
AT1G03395	0
AT1G03400	132
AT1G03410	25
AT1G03420	3
AT1G03430	233
AT1G03440	305
AT1G03445	52
AT1G03457	232
AT1G03470	534
AT1G03475	1712
AT1G03490	0
AT1G03495	24
AT1G03502	1
AT1G03506	2
AT1G03510	28
AT1G03515	0
AT1G03520	387
AT1G03530	348
AT1G03540	29
AT1G03545	5
AT1G03550	17
AT1G03560	162
AT1G03570	0
AT1G03580	21
AT1G03590	515
AT1G03600	2851
AT1G03610	542
AT1G03620	46
AT1G03630	1955
AT1G03640	0
AT1G03650	57
AT1G03660	4
AT1G03670	0
AT1G03680	3394
AT1G03687	265
AT1G03700	0
AT1G03710	357
AT1G03720	1
AT1G03730	239
AT1G03740	384
AT1G03743	0
AT1G03746	0
AT1G03750	191
AT1G03760	141
AT1G03770	153
AT1G03780	299
AT1G03790	2
AT1G03800	0
AT1G03810	0
AT1G03820	53
AT1G03830	361
AT1G03840	25
AT1G03850	27
AT1G03860	1144
AT1G03870	390
AT1G03880	69
AT1G03890	21
AT1G03900	1952
AT1G03905	149
AT1G03910	1041
AT1G03920	481
AT1G03930	624
AT1G03935	21
AT1G03940	38
AT1G03950	379
AT1G03960	206
AT1G03970	586
AT1G03980	12
AT1G03982	0
AT1G03987	0
AT1G03990	48
AT1G03993	0
AT1G03997	1
AT1G04000	308
AT1G04003	0
AT1G04007	17
AT1G04010	260
AT1G04013	7
AT1G04017	0
AT1G04020	263
AT1G04023	0
AT1G04027	1
AT1G04030	478
AT1G04033	1
AT1G04037	4
AT1G04040	726
AT1G04043	0
AT1G04047	3
AT1G04050	172
AT1G04053	0
AT1G04057	0
AT1G04063	0
AT1G04067	0
AT1G04070	224
AT1G04073	3
AT1G04077	0
AT1G04080	1825
AT1G04083	2
AT1G04087	0
AT1G04090	40
AT1G04093	7
AT1G04097	4
AT1G04100	150
AT1G04103	0
AT1G04105	0
AT1G04110	13
AT1G04117	0
AT1G04120	2476
AT1G04123	0
AT1G04127	0
AT1G04130	285
AT1G04133	0
AT1G04137	0
AT1G04140	1649
AT1G04143	0
AT1G04147	3
AT1G04150	98
AT1G04153	0
AT1G04157	0
AT1G04160	377
AT1G04163	0
AT1G04167	0
AT1G04170	1844
AT1G04173	0
AT1G04177	0
AT1G04180	2
AT1G04183	2
AT1G04187	1
AT1G04190	585
AT1G04193	0
AT1G04197	7
AT1G04200	683
AT1G04203	0
AT1G04207	0
AT1G04210	878
AT1G04213	0
AT1G04217	33
AT1G04220	632
AT1G04223	13
AT1G04227	0
AT1G04230	411
AT1G04233	0
AT1G04237	2
AT1G04240	499
AT1G04243	0
AT1G04247	109
AT1G04250	483
AT1G04253	0
AT1G04257	6
AT1G04260	251
AT1G04263	0
AT1G04267	3
AT1G04270	7081
AT1G04273	7
AT1G04277	0
AT1G04280	192
AT1G04283	0
AT1G04287	0
AT1G04290	55
AT1G04293	1
AT1G04295	0
AT1G04297	4
AT1G04300	1271
AT1G04303	2
AT1G04307	0
AT1G04310	476
AT1G04313	0
AT1G04320	0
AT1G04323	0
AT1G04327	0
AT1G04330	12
AT1G04333	0
AT1G04337	0
AT1G04340	637
AT1G04343	0
AT1G04347	4
AT1G04350	440
AT1G04353	3
AT1G04357	7
AT1G04360	6
AT1G04363	0
AT1G04367	2
AT1G04370	0
AT1G04373	0
AT1G04377	0
AT1G04380	1004
AT1G04383	0
AT1G04387	2
AT1G04390	219
AT1G04393	2
AT1G04397	0
AT1G04400	1562
AT1G04403	0
AT1G04407	0
AT1G04410	15294
AT1G04413	0
AT1G04417	0
AT1G04420	1475
AT1G04423	3
AT1G04425	269
AT1G04427	5
AT1G04430	2421
AT1G04433	0
AT1G04437	4
AT1G04440	866
AT1G04443	0
AT1G04445	9
AT1G04447	0
AT1G04450	5
AT1G04453	0
AT1G04455	0
AT1G04457	0
AT1G04463	0
AT1G04467	4
AT1G04470	133
AT1G04473	10
AT1G04477	4
AT1G04480	3174
AT1G04483	1
AT1G04487	0
AT1G04490	61
AT1G04493	0
AT1G04497	0
AT1G04500	117
AT1G04503	0
AT1G04507	0
AT1G04510	963
AT1G04513	0
AT1G04517	0
AT1G04520	497
AT1G04523	0
AT1G04527	0
AT1G04530	836
AT1G04533	0
AT1G04537	0
AT1G04540	265
AT1G04547	1
AT1G04550	515
AT1G04555	232
AT1G04557	0
AT1G04560	29
AT1G04563	0
AT1G04567	4
AT1G04570	133
AT1G04573	1
AT1G04577	0
AT1G04580	3076
AT1G04583	0
AT1G04587	2
AT1G04590	453
AT1G04593	0
AT1G04597	0
AT1G04600	59
AT1G04603	0
AT1G04607	0
AT1G04610	38
AT1G04620	946
AT1G04623	0
AT1G04625	0
AT1G04630	605
AT1G04635	50
AT1G04640	335
AT1G04643	0
AT1G04645	1386
AT1G04647	0
AT1G04650	89
AT1G04653	0
AT1G04657	0
AT1G04660	4746
AT1G04667	0
AT1G04670	0
AT1G04673	0
AT1G04677	0
AT1G04680	2435
AT1G04683	0
AT1G04687	0
AT1G04690	1914
AT1G04693	0
AT1G04697	3
AT1G04700	65
AT1G04703	0
AT1G04707	0
AT1G04710	608
AT1G04713	0
AT1G04717	0
AT1G04720	0
AT1G04723	1
AT1G04730	158
AT1G04733	0
AT1G04737	0
AT1G04743	0
AT1G04747	1
AT1G04750	2137
AT1G04753	0
AT1G04760	138
AT1G04763	0
AT1G04767	0
AT1G04770	530
AT1G04773	0
AT1G04778	11
AT1G04780	1213
AT1G04783	0
AT1G04787	0
AT1G04790	600
AT1G04793	0
AT1G04797	1
AT1G04800	176
AT1G04803	0
AT1G04807	0
AT1G04810	1208
AT1G04813	0
AT1G04817	0
AT1G04820	11033
AT1G04823	0
AT1G04827	3
AT1G04830	292
AT1G04833	0
AT1G04837	3
AT1G04840	35
AT1G04847	0
AT1G04850	2454
AT1G04853	0
AT1G04857	0
AT1G04860	569
AT1G04863	0
AT1G04867	0
AT1G04870	534
AT1G04873	0
AT1G04877	6
AT1G04880	39
AT1G04883	0
AT1G04887	0
AT1G04890	2
AT1G04893	2
AT1G04895	0
AT1G04897	0
AT1G04900	152
AT1G04907	0
AT1G04910	694
AT1G04913	3
AT1G04917	0
AT1G04920	115
AT1G04923	0
AT1G04927	1
AT1G04930	44
AT1G04933	0
AT1G04937	0
AT1G04940	54
AT1G04943	0
AT1G04945	161
AT1G04947	0
AT1G04950	476
AT1G04953	0
AT1G04957	0
AT1G04960	456
AT1G04963	0
AT1G04967	0
AT1G04970	537
AT1G04973	10
AT1G04977	0
AT1G04980	298
AT1G04983	1
AT1G04985	503
AT1G04987	0
AT1G04990	870
AT1G04993	0
AT1G04997	0
AT1G05000	73
AT1G05003	0
AT1G05005	2
AT1G05007	0
AT1G05010	191
AT1G05013	0
AT1G05017	0
AT1G05020	5
AT1G05023	7
AT1G05027	0
AT1G05030	196
AT1G05033	0
AT1G05035	0
AT1G05037	0
AT1G05040	0
AT1G05043	1
AT1G05047	0
AT1G05053	0
AT1G05055	331
AT1G05057	0
AT1G05060	330
AT1G05061	4
AT1G05065	11
AT1G05067	0
AT1G05070	474
AT1G05073	0
AT1G05077	1
AT1G05080	10
AT1G05083	71
AT1G05085	0
AT1G05087	12
AT1G05090	0
AT1G05093	0
AT1G05097	0
AT1G05100	36
AT1G05103	0
AT1G05107	0
AT1G05113	0
AT1G05117	0
AT1G05120	681
AT1G05123	0
AT1G05127	0
AT1G05133	1
AT1G05135	74
AT1G05136	0
AT1G05137	0
AT1G05140	598
AT1G05143	5
AT1G05147	0
AT1G05150	845
AT1G05153	2
AT1G05160	967
AT1G05163	11
AT1G05170	583
AT1G05173	1
AT1G05177	0
AT1G05180	591
AT1G05183	0
AT1G05187	0
AT1G05190	3593
AT1G05193	0
AT1G05197	0
AT1G05200	264
AT1G05203	2
AT1G05205	347
AT1G05207	29
AT1G05210	121
AT1G05213	26
AT1G05217	8
AT1G05220	20
AT1G05223	0
AT1G05227	0
AT1G05230	432
AT1G05233	0
AT1G05237	0
AT1G05240	0
AT1G05243	0
AT1G05247	0
AT1G05250	0
AT1G05253	0
AT1G05257	0
AT1G05260	2635
AT1G05263	0
AT1G05267	0
AT1G05270	827
AT1G05273	0
AT1G05277	20
AT1G05280	298
AT1G05283	0
AT1G05287	1
AT1G05290	0
AT1G05291	13
AT1G05293	0
AT1G05297	15
AT1G05300	65
AT1G05303	0
AT1G05307	0
AT1G05310	57
AT1G05313	2
AT1G05317	0
AT1G05320	561
AT1G05323	0
AT1G05327	0
AT1G05330	12
AT1G05333	0
AT1G05337	0
AT1G05340	519
AT1G05343	0
AT1G05347	0
AT1G05350	942
AT1G05353	0
AT1G05357	0
AT1G05360	387
AT1G05363	1
AT1G05367	0
AT1G05370	80
AT1G05373	0
AT1G05377	1
AT1G05380	950
AT1G05383	0
AT1G05385	292
AT1G05387	0
AT1G05390	0
AT1G05397	5
AT1G05400	12
AT1G05407	0
AT1G05410	526
AT1G05413	0
AT1G05417	0
AT1G05420	51
AT1G05423	0
AT1G05427	0
AT1G05430	510
AT1G05433	0
AT1G05440	146
AT1G05443	1
AT1G05447	0
AT1G05450	0
AT1G05453	0
AT1G05460	507
AT1G05463	3
AT1G05467	22
AT1G05470	150
AT1G05473	0
AT1G05477	0
AT1G05483	0
AT1G05487	0
AT1G05490	1129
AT1G05493	0
AT1G05497	0
AT1G05500	1073
AT1G05507	0
AT1G05510	6
AT1G05517	3
AT1G05520	819
AT1G05523	0
AT1G05527	0
AT1G05530	0
AT1G05533	0
AT1G05537	0
AT1G05540	63
AT1G05543	4
AT1G05547	0
AT1G05550	8
AT1G05553	0
AT1G05557	6
AT1G05560	0
AT1G05562	0
AT1G05563	0
AT1G05567	0
AT1G05570	931
AT1G05575	39
AT1G05577	8
AT1G05580	154
AT1G05583	0
AT1G05587	0
AT1G05590	356
AT1G05593	0
AT1G05597	0
AT1G05600	150
AT1G05603	0
AT1G05607	0
AT1G05610	0
AT1G05613	0
AT1G05615	0
AT1G05617	0
AT1G05620	415
AT1G05623	0
AT1G05627	0
AT1G05630	351
AT1G05633	0
AT1G05637	0
AT1G05640	100
AT1G05643	0
AT1G05647	0
AT1G05650	0
AT1G05653	0
AT1G05657	0
AT1G05660	1
AT1G05663	0
AT1G05667	0
AT1G05670	125
AT1G05673	0
AT1G05675	11
AT1G05680	132
AT1G05683	0
AT1G05687	14
AT1G05690	80
AT1G05693	0
AT1G05697	0
AT1G05700	1
AT1G05703	1
AT1G05707	0
AT1G05710	389
AT1G05713	0
AT1G05717	0
AT1G05720	316
AT1G05723	0
AT1G05727	0
AT1G05730	114
AT1G05733	0
AT1G05737	0
AT1G05740	0
AT1G05747	0
AT1G05750	107
AT1G05753	0
AT1G05757	3
AT1G05760	0
AT1G05763	0
AT1G05767	0
AT1G05770	6
AT1G05773	9
AT1G05777	1
AT1G05780	150
AT1G05783	5
AT1G05785	206
AT1G05787	0
AT1G05790	374
AT1G05793	0
AT1G05797	0
AT1G05800	0
AT1G05803	0
AT1G05805	582
AT1G05807	0
AT1G05810	229
AT1G05813	0
AT1G05817	0
AT1G05820	67
AT1G05823	0
AT1G05827	0
AT1G05830	543
AT1G05833	7
AT1G05835	5
AT1G05837	0
AT1G05840	1028
AT1G05843	0
AT1G05847	0
AT1G05850	24149
AT1G05853	0
AT1G05857	0
AT1G05860	283
AT1G05863	0
AT1G05867	0
AT1G05870	539
AT1G05873	0
AT1G05880	0
AT1G05887	0
AT1G05890	901
AT1G05893	0
AT1G05894	9
AT1G05897	0
AT1G05900	229
AT1G05903	0
AT1G05907	0
AT1G05910	808
AT1G05913	1
AT1G05917	0
AT1G05920	0
AT1G05927	0
AT1G05930	0
AT1G05933	2
AT1G05937	0
AT1G05940	736
AT1G05943	0
AT1G05947	0
AT1G05950	193
AT1G05953	0
AT1G05957	0
AT1G05960	683
AT1G05963	0
AT1G05967	0
AT1G05970	148
AT1G05973	0
AT1G05977	3
AT1G05980	0
AT1G05983	0
AT1G05987	2
AT1G05990	0
AT1G05993	4
AT1G05997	0
AT1G06000	0
AT1G06002	1
AT1G06003	0
AT1G06007	0
AT1G06010	344
AT1G06013	0
AT1G06017	1
AT1G06020	4
AT1G06023	0
AT1G06027	1
AT1G06030	0
AT1G06033	9
AT1G06037	0
AT1G06040	1165
AT1G06043	0
AT1G06045	0
AT1G06047	0
AT1G06050	106
AT1G06053	0
AT1G06057	1
AT1G06060	466
AT1G06063	0
AT1G06067	0
AT1G06070	375
AT1G06073	0
AT1G06080	396
AT1G06083	10
AT1G06087	1
AT1G06090	33
AT1G06093	0
AT1G06097	0
AT1G06100	3
AT1G06103	0
AT1G06110	508
AT1G06113	2
AT1G06117	0
AT1G06120	0
AT1G06123	0
AT1G06127	0
AT1G06130	507
AT1G06133	0
AT1G06135	0
AT1G06137	0
AT1G06140	36
AT1G06143	68
AT1G06147	0
AT1G06148	2
AT1G06150	450
AT1G06153	0
AT1G06157	0
AT1G06160	1
AT1G06163	0
AT1G06170	9
AT1G06173	1
AT1G06177	0
AT1G06180	21
AT1G06187	0
AT1G06190	928
AT1G06197	0
AT1G06200	969
AT1G06203	0
AT1G06207	6
AT1G06210	852
AT1G06213	0
AT1G06217	2
AT1G06220	1048
AT1G06225	0
AT1G06227	10
AT1G06230	1140
AT1G06233	0
AT1G06237	0
AT1G06240	219
AT1G06243	0
AT1G06247	0
AT1G06250	16
AT1G06253	0
AT1G06257	0
AT1G06260	0
AT1G06263	0
AT1G06265	24
AT1G06267	7
AT1G06270	104
AT1G06273	16
AT1G06277	4
AT1G06280	0
AT1G06283	0
AT1G06287	1
AT1G06290	753
AT1G06293	0
AT1G06297	0
AT1G06303	0
AT1G06307	0
AT1G06310	32
AT1G06313	0
AT1G06317	0
AT1G06320	3
AT1G06323	4
AT1G06327	0
AT1G06330	2
AT1G06333	0
AT1G06337	0
AT1G06340	4
AT1G06343	0
AT1G06347	0
AT1G06350	10
AT1G06353	0
AT1G06357	0
AT1G06360	4
AT1G06363	0
AT1G06370	53
AT1G06373	0
AT1G06377	0
AT1G06380	125
AT1G06383	0
AT1G06387	0
AT1G06390	1284
AT1G06393	0
AT1G06397	0
AT1G06400	1141
AT1G06403	0
AT1G06407	1
AT1G06410	2730
AT1G06413	0
AT1G06417	1
AT1G06420	106
AT1G06423	0
AT1G06427	0
AT1G06430	1303
AT1G06433	0
AT1G06437	0
AT1G06440	42
AT1G06443	0
AT1G06447	0
AT1G06450	17
AT1G06453	0
AT1G06457	1
AT1G06460	1809
AT1G06463	2
AT1G06467	0
AT1G06470	974
AT1G06473	64
AT1G06475	0
AT1G06480	0
AT1G06483	0
AT1G06487	1
AT1G06490	65
AT1G06493	0
AT1G06497	0
AT1G06500	189
AT1G06507	0
AT1G06510	281
AT1G06513	0
AT1G06515	373
AT1G06517	0
AT1G06520	1396
AT1G06523	2
AT1G06527	0
AT1G06530	1
AT1G06533	0
AT1G06537	2
AT1G06540	5
AT1G06543	0
AT1G06547	1
AT1G06550	4049
AT1G06553	3
AT1G06557	0
AT1G06560	201
AT1G06567	15
AT1G06570	457
AT1G06573	45
AT1G06577	0
AT1G06580	79
AT1G06583	2
AT1G06587	0
AT1G06590	170
AT1G06593	0
AT1G06597	0
AT1G06603	0
AT1G06607	0
AT1G06610	0
AT1G06613	0
AT1G06617	0
AT1G06620	12
AT1G06623	0
AT1G06627	0
AT1G06630	363
AT1G06633	0
AT1G06637	0
AT1G06640	2726
AT1G06643	0
AT1G06645	177
AT1G06647	0
AT1G06650	352
AT1G06653	0
AT1G06657	0
AT1G06660	282
AT1G06663	0
AT1G06667	0
AT1G06670	873
AT1G06673	0
AT1G06677	0
AT1G06680	26176
AT1G06683	0
AT1G06687	0
AT1G06690	577
AT1G06693	0
AT1G06697	0
AT1G06700	1523
AT1G06703	0
AT1G06707	0
AT1G06710	82
AT1G06713	0
AT1G06717	2
AT1G06720	582
AT1G06723	0
AT1G06727	3
AT1G06730	275
AT1G06733	2
AT1G06737	0
AT1G06740	123
AT1G06743	2
AT1G06747	0
AT1G06750	6
AT1G06753	18
AT1G06757	0
AT1G06760	2254
AT1G06770	179
AT1G06773	0
AT1G06777	0
AT1G06780	412
AT1G06783	0
AT1G06787	0
AT1G06790	175
AT1G06797	0
AT1G06800	159
AT1G06810	1
AT1G06817	2
AT1G06820	557
AT1G06823	0
AT1G06827	0
AT1G06830	29
AT1G06837	2
AT1G06840	315
AT1G06850	152
AT1G06853	0
AT1G06857	0
AT1G06860	0
AT1G06863	0
AT1G06867	0
AT1G06870	493
AT1G06873	0
AT1G06877	1
AT1G06880	0
AT1G06883	0
AT1G06890	1685
AT1G06897	0
AT1G06900	823
AT1G06903	0
AT1G06907	0
AT1G06910	129
AT1G06913	0
AT1G06917	0
AT1G06920	0
AT1G06923	0
AT1G06925	0
AT1G06927	0
AT1G06930	0
AT1G06933	0
AT1G06937	0
AT1G06943	0
AT1G06947	0
AT1G06950	1819
AT1G06953	0
AT1G06957	0
AT1G06960	395
AT1G06963	0
AT1G06967	0
AT1G06970	2
AT1G06973	0
AT1G06977	7
AT1G06980	7
AT1G06983	0
AT1G06987	0
AT1G06990	0
AT1G06993	1
AT1G06997	0
AT1G07000	126
AT1G07003	0
AT1G07007	2
AT1G07010	407
AT1G07013	0
AT1G07017	1
AT1G07020	157
AT1G07023	0
AT1G07025	0
AT1G07027	2
AT1G07030	337
AT1G07040	1799
AT1G07050	265
AT1G07051	0
AT1G07060	8
AT1G07070	565
AT1G07080	2797
AT1G07090	1361
AT1G07100	0
AT1G07110	1886
AT1G07117	0
AT1G07119	13
AT1G07120	39
AT1G07123	0
AT1G07127	0
AT1G07128	2
AT1G07130	0
AT1G07133	0
AT1G07135	4447
AT1G07137	0
AT1G07140	3100
AT1G07143	6
AT1G07147	0
AT1G07150	31
AT1G07157	0
AT1G07160	4
AT1G07163	0
AT1G07167	1
AT1G07170	336
AT1G07173	0
AT1G07175	3
AT1G07177	0
AT1G07180	77
AT1G07183	2
AT1G07187	39
AT1G07190	0
AT1G07193	0
AT1G07197	0
AT1G07200	516
AT1G07210	656
AT1G07220	303
AT1G07230	1051
AT1G07233	0
AT1G07237	0
AT1G07240	202
AT1G07243	4
AT1G07247	0
AT1G07250	777
AT1G07253	0
AT1G07257	0
AT1G07260	58
AT1G07263	0
AT1G07267	0
AT1G07270	36
AT1G07273	0
AT1G07277	0
AT1G07280	1141
AT1G07283	0
AT1G07287	0
AT1G07290	64
AT1G07293	0
AT1G07297	0
AT1G07300	30
AT1G07303	5
AT1G07310	678
AT1G07313	6
AT1G07317	0
AT1G07320	3106
AT1G07323	379
AT1G07327	5
AT1G07330	8
AT1G07333	0
AT1G07337	0
AT1G07340	0
AT1G07343	0
AT1G07347	0
AT1G07350	828
AT1G07353	0
AT1G07357	0
AT1G07360	644
AT1G07367	1
AT1G07370	629
AT1G07373	3
AT1G07380	384
AT1G07383	0
AT1G07390	36
AT1G07393	3
AT1G07397	0
AT1G07400	487
AT1G07407	0
AT1G07410	163
AT1G07413	0
AT1G07417	0
AT1G07420	891
AT1G07423	0
AT1G07430	424
AT1G07433	0
AT1G07437	0
AT1G07440	1032
AT1G07447	1
AT1G07450	70
AT1G07453	0
AT1G07457	0
AT1G07460	0
AT1G07463	0
AT1G07467	1
AT1G07470	284
AT1G07473	26
AT1G07476	7
AT1G07477	0
AT1G07480	297
AT1G07483	0
AT1G07485	2
AT1G07487	0
AT1G07490	11
AT1G07493	0
AT1G07497	0
AT1G07500	0
AT1G07503	0
AT1G07507	0
AT1G07510	835
AT1G07513	0
AT1G07517	4
AT1G07520	0
AT1G07523	0
AT1G07527	0
AT1G07530	676
AT1G07533	2
AT1G07537	0
AT1G07540	1
AT1G07543	0
AT1G07547	1
AT1G07550	0
AT1G07553	0
AT1G07557	0
AT1G07560	0
AT1G07563	0
AT1G07567	0
AT1G07570	275
AT1G07573	0
AT1G07580	0
AT1G07583	0
AT1G07587	16
AT1G07590	1828
AT1G07593	0
AT1G07597	4
AT1G07600	0
AT1G07603	2
AT1G07607	2
AT1G07610	43
AT1G07613	0
AT1G07615	137
AT1G07617	0
AT1G07620	8
AT1G07623	0
AT1G07627	0
AT1G07630	400
AT1G07633	0
AT1G07637	2
AT1G07640	556
AT1G07645	4
AT1G07647	0
AT1G07650	611
AT1G07653	4
AT1G07657	1
AT1G07660	518
AT1G07663	2
AT1G07667	0
AT1G07670	1657
AT1G07673	0
AT1G07680	16
AT1G07683	7
AT1G07690	68
AT1G07693	2
AT1G07697	0
AT1G07700	642
AT1G07702	0
AT1G07703	4
AT1G07705	447
AT1G07707	0
AT1G07710	165
AT1G07717	0
AT1G07720	3864
AT1G07723	0
AT1G07725	0
AT1G07727	0
AT1G07728	5
AT1G07730	0
AT1G07733	0
AT1G07737	0
AT1G07740	67
AT1G07743	29
AT1G07745	91
AT1G07747	2
AT1G07750	3244
AT1G07753	0
AT1G07757	0
AT1G07760	0
AT1G07763	0
AT1G07767	0
AT1G07770	3317
AT1G07773	0
AT1G07777	0
AT1G07780	70
AT1G07783	0
AT1G07787	0
AT1G07790	1633
AT1G07793	1
AT1G07795	23
AT1G07800	0
AT1G07803	0
AT1G07807	0
AT1G07810	751
AT1G07813	0
AT1G07820	1393
AT1G07823	0
AT1G07827	0
AT1G07830	344
AT1G07833	0
AT1G07837	0
AT1G07840	459
AT1G07843	0
AT1G07847	0
AT1G07850	0
AT1G07853	0
AT1G07857	0
AT1G07860	2
AT1G07863	0
AT1G07867	0
AT1G07870	770
AT1G07873	0
AT1G07877	3
AT1G07880	8
AT1G07883	0
AT1G07885	0
AT1G07887	0
AT1G07890	11683
AT1G07893	0
AT1G07897	3
AT1G07900	7
AT1G07901	17
AT1G07902	28
AT1G07903	0
AT1G07907	0
AT1G07910	354
AT1G07913	0
AT1G07917	0
AT1G07920	2613
AT1G07923	0
AT1G07927	0
AT1G07930	3966
AT1G07933	0
AT1G07937	0
AT1G07940	3402
AT1G07943	2
AT1G07947	0
AT1G07950	325
AT1G07957	0
AT1G07960	597
AT1G07963	0
AT1G07967	0
AT1G07970	361
AT1G07973	0
AT1G07977	0
AT1G07980	488
AT1G07983	0
AT1G07985	16
AT1G07987	0
AT1G07990	865
AT1G07993	0
AT1G07997	0
AT1G08000	210
AT1G08003	0
AT1G08005	0
AT1G08007	0
AT1G08010	491
AT1G08013	1
AT1G08017	0
AT1G08023	0
AT1G08027	0
AT1G08030	475
AT1G08033	0
AT1G08035	14
AT1G08037	0
AT1G08040	966
AT1G08043	0
AT1G08047	6
AT1G08050	78
AT1G08053	0
AT1G08057	0
AT1G08060	517
AT1G08063	0
AT1G08065	11
AT1G08070	28
AT1G08073	0
AT1G08077	0
AT1G08080	2
AT1G08087	0
AT1G08090	0
AT1G08093	0
AT1G08097	0
AT1G08100	0
AT1G08103	1
AT1G08105	0
AT1G08107	0
AT1G08110	1838
AT1G08113	0
AT1G08115	11
AT1G08117	0
AT1G08120	0
AT1G08123	0
AT1G08125	336
AT1G08127	0
AT1G08130	707
AT1G08133	0
AT1G08135	3
AT1G08137	0
AT1G08140	53
AT1G08143	0
AT1G08147	0
AT1G08150	31
AT1G08153	6
AT1G08157	0
AT1G08160	116
AT1G08163	0
AT1G08165	24
AT1G08170	1
AT1G08173	0
AT1G08177	0
AT1G08180	74
AT1G08183	0
AT1G08190	1888
AT1G08193	0
AT1G08200	4503
AT1G08207	0
AT1G08210	253
AT1G08213	10
AT1G08217	0
AT1G08220	126
AT1G08223	0
AT1G08227	0
AT1G08230	19
AT1G08237	1
AT1G08240	0
AT1G08247	0
AT1G08250	0
AT1G08253	0
AT1G08257	0
AT1G08260	345
AT1G08263	0
AT1G08267	1
AT1G08270	24
AT1G08273	0
AT1G08277	0
AT1G08280	258
AT1G08283	550
AT1G08287	0
AT1G08290	40
AT1G08293	10
AT1G08297	0
AT1G08300	45
AT1G08303	0
AT1G08307	0
AT1G08310	2
AT1G08313	0
AT1G08315	0
AT1G08317	0
AT1G08320	25
AT1G08323	0
AT1G08327	0
AT1G08333	2
AT1G08337	0
AT1G08340	1635
AT1G08343	0
AT1G08347	0
AT1G08350	288
AT1G08353	0
AT1G08357	0
AT1G08360	5293
AT1G08363	0
AT1G08367	0
AT1G08370	585
AT1G08377	0
AT1G08380	17826
AT1G08383	0
AT1G08387	0
AT1G08390	95
AT1G08393	8
AT1G08397	24
AT1G08400	98
AT1G08403	2
AT1G08410	274
AT1G08413	1
AT1G08417	2
AT1G08420	913
AT1G08427	0
AT1G08430	10
AT1G08433	0
AT1G08437	0
AT1G08440	61
AT1G08443	2
AT1G08447	0
AT1G08450	553
AT1G08453	0
AT1G08457	1
AT1G08460	544
AT1G08463	0
AT1G08465	402
AT1G08470	854
AT1G08473	1
AT1G08477	0
AT1G08480	1052
AT1G08483	0
AT1G08487	0
AT1G08490	463
AT1G08493	0
AT1G08497	0
AT1G08500	38
AT1G08503	0
AT1G08507	33
AT1G08510	4780
AT1G08513	0
AT1G08517	0
AT1G08520	2333
AT1G08523	0
AT1G08530	295
AT1G08533	0
AT1G08537	0
AT1G08540	1143
AT1G08543	1
AT1G08547	0
AT1G08550	1420
AT1G08553	0
AT1G08557	0
AT1G08560	2802
AT1G08563	8
AT1G08567	0
AT1G08570	1513
AT1G08573	0
AT1G08577	1
AT1G08580	749
AT1G08583	0
AT1G08587	0
AT1G08590	6
AT1G08592	0
AT1G08597	0
AT1G08600	822
AT1G08603	0
AT1G08607	0
AT1G08610	65
AT1G08613	0
AT1G08620	505
AT1G08623	0
AT1G08627	0
AT1G08630	924
AT1G08633	0
AT1G08637	0
AT1G08640	1057
AT1G08643	1
AT1G08645	0
AT1G08647	0
AT1G08650	411
AT1G08653	0
AT1G08657	0
AT1G08660	683
AT1G08663	0
AT1G08667	0
AT1G08670	0
AT1G08673	0
AT1G08677	0
AT1G08680	504
AT1G08683	0
AT1G08695	0
AT1G08697	0
AT1G08700	709
AT1G08703	0
AT1G08707	0
AT1G08710	214
AT1G08713	0
AT1G08717	0
AT1G08720	451
AT1G08723	0
AT1G08727	0
AT1G08730	11
AT1G08733	4
AT1G08735	0
AT1G08737	0
AT1G08740	0
AT1G08743	0
AT1G08747	2
AT1G08750	349
AT1G08753	0
AT1G08757	2
AT1G08760	759
AT1G08763	0
AT1G08767	0
AT1G08770	296
AT1G08773	0
AT1G08777	0
AT1G08780	688
AT1G08783	0
AT1G08787	0
AT1G08790	0
AT1G08793	0
AT1G08797	0
AT1G08800	736
AT1G08803	0
AT1G08807	0
AT1G08810	391
AT1G08813	0
AT1G08817	0
AT1G08820	1566
AT1G08823	0
AT1G08827	0
AT1G08830	3646
AT1G08833	2
AT1G08840	151
AT1G08843	0
AT1G08845	105
AT1G08847	2
AT1G08853	0
AT1G08857	6
AT1G08860	146
AT1G08863	0
AT1G08867	0
AT1G08870	0
AT1G08877	0
AT1G08880	1867
AT1G08883	0
AT1G08887	0
AT1G08890	221
AT1G08893	0
AT1G08897	0
AT1G08900	274
AT1G08903	0
AT1G08907	0
AT1G08910	945
AT1G08913	0
AT1G08920	1064
AT1G08923	0
AT1G08927	0
AT1G08930	306
AT1G08933	0
AT1G08937	9
AT1G08940	78
AT1G08947	0
AT1G08950	0
AT1G08953	0
AT1G08960	201
AT1G08963	0
AT1G08967	1
AT1G08970	1278
AT1G08973	10
AT1G08977	0
AT1G08980	1470
AT1G08983	0
AT1G08985	496
AT1G08987	0
AT1G08990	19
AT1G08993	1
AT1G08997	0
AT1G09000	132
AT1G09003	1
AT1G09007	0
AT1G09010	1289
AT1G09013	0
AT1G09017	0
AT1G09020	1014
AT1G09023	7
AT1G09027	0
AT1G09030	0
AT1G09033	0
AT1G09037	0
AT1G09040	107
AT1G09043	0
AT1G09047	0
AT1G09050	89
AT1G09053	0
AT1G09057	0
AT1G09060	872
AT1G09063	0
AT1G09067	0
AT1G09070	7030
AT1G09073	0
AT1G09077	0
AT1G09080	5
AT1G09083	11
AT1G09087	12
AT1G09090	0
AT1G09097	0
AT1G09100	835
AT1G09103	0
AT1G09107	1
AT1G09110	0
AT1G09113	0
AT1G09117	0
AT1G09123	0
AT1G09127	0
AT1G09130	2337
AT1G09133	0
AT1G09137	0
AT1G09140	900
AT1G09143	0
AT1G09147	0
AT1G09150	802
AT1G09153	0
AT1G09155	80
AT1G09157	2
AT1G09160	533
AT1G09163	0
AT1G09167	0
AT1G09170	3
AT1G09173	0
AT1G09176	0
AT1G09177	0
AT1G09180	57
AT1G09183	0
AT1G09187	0
AT1G09190	47
AT1G09193	0
AT1G09195	168
AT1G09197	0
AT1G09200	2470
AT1G09207	0
AT1G09210	3810
AT1G09213	0
AT1G09217	0
AT1G09220	24
AT1G09223	0
AT1G09227	0
AT1G09230	150
AT1G09233	0
AT1G09237	0
AT1G09240	2
AT1G09243	0
AT1G09245	0
AT1G09247	0
AT1G09250	85
AT1G09253	0
AT1G09257	0
AT1G09260	0
AT1G09263	0
AT1G09267	4
AT1G09270	1504
AT1G09273	1
AT1G09277	0
AT1G09280	376
AT1G09283	0
AT1G09287	37
AT1G09290	176
AT1G09293	3
AT1G09297	2
AT1G09300	148
AT1G09303	0
AT1G09307	1
AT1G09310	17583
AT1G09313	0
AT1G09317	0
AT1G09320	186
AT1G09323	0
AT1G09327	0
AT1G09330	1169
AT1G09333	0
AT1G09337	0
AT1G09340	7060
AT1G09343	0
AT1G09350	8
AT1G09353	1
AT1G09357	0
AT1G09360	2
AT1G09363	14
AT1G09367	9
AT1G09370	887
AT1G09373	0
AT1G09377	0
AT1G09380	685
AT1G09383	0
AT1G09387	0
AT1G09390	457
AT1G09393	0
AT1G09397	0
AT1G09400	5
AT1G09407	0
AT1G09410	35
AT1G09415	203
AT1G09417	0
AT1G09420	208
AT1G09421	0
AT1G09423	0
AT1G09427	1
AT1G09430	2203
AT1G09433	0
AT1G09437	0
AT1G09440	1406
AT1G09443	0
AT1G09447	13
AT1G09450	164
AT1G09453	0
AT1G09457	2
AT1G09460	138
AT1G09463	7
AT1G09467	18
AT1G09470	359
AT1G09473	0
AT1G09477	1
AT1G09480	22
AT1G09483	2
AT1G09486	29
AT1G09487	0
AT1G09490	403
AT1G09493	0
AT1G09497	0
AT1G09500	143
AT1G09503	0
AT1G09507	0
AT1G09510	206
AT1G09513	6
AT1G09517	0
AT1G09520	193
AT1G09523	0
AT1G09527	2
AT1G09530	114
AT1G09533	17
AT1G09537	31
AT1G09540	967
AT1G09543	20
AT1G09547	0
AT1G09550	282
AT1G09553	4
AT1G09557	0
AT1G09560	1456
AT1G09563	0
AT1G09567	0
AT1G09570	1547
AT1G09573	4
AT1G09575	157
AT1G09577	0
AT1G09580	324
AT1G09583	0
AT1G09587	0
AT1G09590	4220
AT1G09593	0
AT1G09597	0
AT1G09600	49
AT1G09603	0
AT1G09607	2
AT1G09610	53
AT1G09613	0
AT1G09617	0
AT1G09620	2021
AT1G09623	0
AT1G09625	0
AT1G09627	0
AT1G09630	769
AT1G09633	0
AT1G09637	0
AT1G09640	4111
AT1G09645	660
AT1G09647	6
AT1G09650	11
AT1G09653	5
AT1G09657	0
AT1G09660	626
AT1G09663	0
AT1G09665	0
AT1G09667	0
AT1G09673	0
AT1G09677	1
AT1G09680	43
AT1G09683	0
AT1G09687	17
AT1G09690	7059
AT1G09693	0
AT1G09697	0
AT1G09700	269
AT1G09703	0
AT1G09710	131
AT1G09713	0
AT1G09717	0
AT1G09720	0
AT1G09723	0
AT1G09730	609
AT1G09733	0
AT1G09737	0
AT1G09740	16
AT1G09743	0
AT1G09747	1
AT1G09750	441
AT1G09753	17
AT1G09757	0
AT1G09760	914
AT1G09763	0
AT1G09767	0
AT1G09770	2242
AT1G09773	0
AT1G09777	2
AT1G09780	2545
AT1G09783	10
AT1G09787	0
AT1G09790	632
AT1G09793	0
AT1G09794	142
AT1G09795	1863
AT1G09797	1
AT1G09800	95
AT1G09803	1
AT1G09807	0
AT1G09810	133
AT1G09812	1
AT1G09813	0
AT1G09815	510
AT1G09817	0
AT1G09820	150
AT1G09823	2
AT1G09827	0
AT1G09830	549
AT1G09833	0
AT1G09837	1
AT1G09840	684
AT1G09843	0
AT1G09847	0
AT1G09850	258
AT1G09853	0
AT1G09857	0
AT1G09860	0
AT1G09863	19
AT1G09867	8
AT1G09870	689
AT1G09873	0
AT1G09877	0
AT1G09880	5
AT1G09883	0
AT1G09887	0
AT1G09890	26
AT1G09893	0
AT1G09897	11
AT1G09900	251
AT1G09903	0
AT1G09907	1
AT1G09910	443
AT1G09913	1
AT1G09917	4
AT1G09920	742
AT1G09923	0
AT1G09927	0
AT1G09930	14
AT1G09932	4
AT1G09935	0
AT1G09937	3
AT1G09940	597
AT1G09947	1
AT1G09950	27
AT1G09953	0
AT1G09957	0
AT1G09960	391
AT1G09963	2
AT1G09967	0
AT1G09970	1168
AT1G09973	0
AT1G09977	2
AT1G09980	634
AT1G09983	0
AT1G09987	0
AT1G09993	7
AT1G09995	92
AT1G09997	0
AT1G10000	37
AT1G10010	23
AT1G10020	579
AT1G10030	588
AT1G10040	20
AT1G10050	128
AT1G10060	354
AT1G10070	545
AT1G10090	372
AT1G10095	101
AT1G10100	3
AT1G10110	1
AT1G10120	438
AT1G10130	758
AT1G10140	281
AT1G10150	0
AT1G10155	5
AT1G10160	132
AT1G10170	792
AT1G10180	547
AT1G10190	24
AT1G10200	1791
AT1G10210	192
AT1G10220	0
AT1G10225	0
AT1G10230	255
AT1G10240	135
AT1G10250	1
AT1G10260	0
AT1G10270	280
AT1G10280	113
AT1G10290	1396
AT1G10300	24
AT1G10310	450
AT1G10320	362
AT1G10330	31
AT1G10340	1
AT1G10350	332
AT1G10360	598
AT1G10370	122
AT1G10380	160
AT1G10385	7
AT1G10390	1361
AT1G10395	0
AT1G10400	1
AT1G10410	883
AT1G10417	27
AT1G10419	0
AT1G10430	470
AT1G10440	0
AT1G10450	495
AT1G10455	0
AT1G10460	7
AT1G10470	788
AT1G10480	11
AT1G10490	329
AT1G10500	1006
AT1G10510	620
AT1G10520	48
AT1G10522	212
AT1G10530	2
AT1G10538	1
AT1G10540	1989
AT1G10550	36
AT1G10560	299
AT1G10570	528
AT1G10580	721
AT1G10585	4
AT1G10586	0
AT1G10588	0
AT1G10590	2176
AT1G10600	386
AT1G10610	120
AT1G10620	9
AT1G10630	1973
AT1G10640	480
AT1G10650	486
AT1G10657	102
AT1G10660	590
AT1G10670	8757
AT1G10680	83
AT1G10682	388
AT1G10690	27
AT1G10700	172
AT1G10705	0
AT1G10710	16
AT1G10715	8
AT1G10717	157
AT1G10720	493
AT1G10730	259
AT1G10740	572
AT1G10745	58
AT1G10747	0
AT1G10750	30
AT1G10760	6328
AT1G10770	262
AT1G10780	124
AT1G10790	48
AT1G10800	10
AT1G10810	8
AT1G10820	446
AT1G10830	413
AT1G10840	2321
AT1G10850	218
AT1G10865	191
AT1G10870	778
AT1G10875	1
AT1G10880	192
AT1G10890	540
AT1G10900	265
AT1G10910	420
AT1G10920	159
AT1G10930	293
AT1G10940	1281
AT1G10950	2961
AT1G10960	2591
AT1G10970	522
AT1G10980	18
AT1G10990	11
AT1G11000	138
AT1G11010	0
AT1G11020	418
AT1G11030	0
AT1G11040	2
AT1G11050	2
AT1G11055	0
AT1G11060	352
AT1G11070	736
AT1G11080	879
AT1G11090	0
AT1G11100	55
AT1G11110	2
AT1G11112	13
AT1G11120	51
AT1G11125	10
AT1G11130	239
AT1G11145	1
AT1G11150	90
AT1G11160	60
AT1G11170	237
AT1G11175	177
AT1G11180	243
AT1G11185	101
AT1G11190	49
AT1G11200	365
AT1G11210	904
AT1G11220	50
AT1G11230	0
AT1G11240	697
AT1G11250	0
AT1G11260	2775
AT1G11265	0
AT1G11270	62
AT1G11280	392
AT1G11290	86
AT1G11300	18
AT1G11303	2
AT1G11310	1397
AT1G11320	66
AT1G11330	371
AT1G11340	5
AT1G11350	311
AT1G11360	829
AT1G11362	2
AT1G11370	1
AT1G11380	210
AT1G11390	233
AT1G11400	263
AT1G11410	703
AT1G11420	279
AT1G11430	1140
AT1G11440	202
AT1G11450	18
AT1G11460	0
AT1G11470	0
AT1G11475	1145
AT1G11480	1219
AT1G11482	0
AT1G11490	0
AT1G11500	3
AT1G11510	12
AT1G11520	0
AT1G11530	417
AT1G11540	44
AT1G11545	163
AT1G11550	0
AT1G11560	0
AT1G11570	11
AT1G11572	0
AT1G11580	445
AT1G11590	371
AT1G11591	0
AT1G11592	124
AT1G11593	86
AT1G11595	5
AT1G11600	2
AT1G11608	0
AT1G11610	0
AT1G11620	3
AT1G11630	191
AT1G11640	0
AT1G11650	3020
AT1G11655	0
AT1G11660	688
AT1G11670	335
AT1G11680	1635
AT1G11684	1
AT1G11690	4
AT1G11700	352
AT1G11710	40
AT1G11720	800
AT1G11730	24
AT1G11735	0
AT1G11740	202
AT1G11750	1258
AT1G11755	223
AT1G11760	282
AT1G11765	66
AT1G11770	3
AT1G11780	206
AT1G11785	15
AT1G11790	533
AT1G11800	259
AT1G11803	0
AT1G11806	0
AT1G11810	7
AT1G11820	441
AT1G11840	14158
AT1G11850	144
AT1G11860	11642
AT1G11870	377
AT1G11880	160
AT1G11890	601
AT1G11900	20
AT1G11905	438
AT1G11910	8488
AT1G11915	4
AT1G11920	0
AT1G11925	8
AT1G11930	1566
AT1G11940	273
AT1G11950	232
AT1G11960	382
AT1G11970	0
AT1G11980	3
AT1G11990	46
AT1G12000	3005
AT1G12010	278
AT1G12013	1
AT1G12015	1
AT1G12020	34
AT1G12030	0
AT1G12040	0
AT1G12050	1884
AT1G12060	40
AT1G12064	21
AT1G12070	10
AT1G12080	5381
AT1G12090	6326
AT1G12100	0
AT1G12110	178
AT1G12120	1024
AT1G12130	1
AT1G12140	652
AT1G12150	15
AT1G12160	45
AT1G12170	85
AT1G12180	78
AT1G12190	67
AT1G12200	590
AT1G12210	11
AT1G12211	0
AT1G12220	58
AT1G12230	1582
AT1G12240	2626
AT1G12244	144
AT1G12250	610
AT1G12260	73
AT1G12270	1011
AT1G12280	142
AT1G12290	39
AT1G12294	0
AT1G12300	73
AT1G12310	0
AT1G12320	214
AT1G12330	1120
AT1G12340	1
AT1G12350	459
AT1G12360	1148
AT1G12370	140
AT1G12380	1252
AT1G12390	298
AT1G12400	204
AT1G12410	1966
AT1G12411	0
AT1G12420	595
AT1G12430	1426
AT1G12440	1868
AT1G12450	350
AT1G12460	552
AT1G12470	859
AT1G12480	31
AT1G12490	1
AT1G12500	622
AT1G12510	0
AT1G12520	395
AT1G12530	300
AT1G12540	0
AT1G12550	494
AT1G12560	0
AT1G12570	237
AT1G12580	557
AT1G12590	0
AT1G12600	90
AT1G12610	108
AT1G12615	0
AT1G12620	89
AT1G12630	3
AT1G12640	695
AT1G12650	451
AT1G12660	0
AT1G12663	1
AT1G12665	1
AT1G12667	0
AT1G12669	0
AT1G12670	152
AT1G12672	6
AT1G12680	567
AT1G12700	68
AT1G12710	334
AT1G12720	0
AT1G12725	0
AT1G12730	245
AT1G12740	2
AT1G12750	210
AT1G12760	783
AT1G12770	641
AT1G12775	69
AT1G12780	9331
AT1G12790	127
AT1G12800	1544
AT1G12805	58
AT1G12810	536
AT1G12820	461
AT1G12830	0
AT1G12840	3168
AT1G12845	57
AT1G12850	546
AT1G12855	6
AT1G12860	363
AT1G12870	2
AT1G12880	148
AT1G12890	46
AT1G12900	14928
AT1G12910	713
AT1G12920	1563
AT1G12930	522
AT1G12935	0
AT1G12940	2
AT1G12950	2
AT1G12960	0
AT1G12970	219
AT1G12980	3
AT1G12990	616
AT1G13000	274
AT1G13010	0
AT1G13020	931
AT1G13030	200
AT1G13040	67
AT1G13050	40
AT1G13060	2239
AT1G13070	0
AT1G13080	43
AT1G13090	811
AT1G13100	7
AT1G13110	7
AT1G13120	499
AT1G13130	123
AT1G13140	16
AT1G13143	0
AT1G13145	51
AT1G13150	9
AT1G13160	456
AT1G13170	940
AT1G13180	399
AT1G13190	1011
AT1G13195	187
AT1G13200	1
AT1G13210	389
AT1G13220	427
AT1G13230	21
AT1G13240	0
AT1G13245	244
AT1G13250	392
AT1G13260	324
AT1G13270	621
AT1G13280	1166
AT1G13290	0
AT1G13300	4
AT1G13310	0
AT1G13320	1383
AT1G13330	98
AT1G13340	568
AT1G13350	548
AT1G13360	757
AT1G13370	2
AT1G13380	498
AT1G13390	743
AT1G13400	9
AT1G13410	44
AT1G13420	32
AT1G13430	6
AT1G13440	18000
AT1G13448	67
AT1G13450	688
AT1G13460	326
AT1G13470	3
AT1G13480	0
AT1G13485	0
AT1G13490	0
AT1G13500	0
AT1G13510	0
AT1G13520	0
AT1G13530	1
AT1G13540	1
AT1G13550	0
AT1G13560	1377
AT1G13570	504
AT1G13580	224
AT1G13590	342
AT1G13600	7
AT1G13605	460
AT1G13607	1140
AT1G13608	3
AT1G13609	112
AT1G13610	0
AT1G13620	3
AT1G13630	41
AT1G13635	2314
AT1G13640	893
AT1G13650	279
AT1G13660	0
AT1G13670	97
AT1G13680	10
AT1G13690	440
AT1G13700	232
AT1G13710	183
AT1G13720	0
AT1G13730	810
AT1G13740	270
AT1G13750	25
AT1G13755	374
AT1G13760	0
AT1G13770	263
AT1G13780	175
AT1G13790	231
AT1G13800	37
AT1G13805	0
AT1G13810	101
AT1G13820	543
AT1G13825	7
AT1G13830	310
AT1G13840	0
AT1G13850	0
AT1G13860	380
AT1G13870	288
AT1G13880	536
AT1G13890	6
AT1G13900	937
AT1G13910	127
AT1G13920	40
AT1G13930	11567
AT1G13940	241
AT1G13950	151
AT1G13960	238
AT1G13970	215
AT1G13980	866
AT1G13990	742
AT1G14000	948
AT1G14010	815
AT1G14020	314
AT1G14030	325
AT1G14040	166
AT1G14048	0
AT1G14060	257
AT1G14071	4
AT1G14080	7
AT1G14090	120
AT1G14100	0
AT1G14110	0
AT1G14120	2
AT1G14130	290
AT1G14140	162
AT1G14150	850
AT1G14160	0
AT1G14170	801
AT1G14180	131
AT1G14182	0
AT1G14185	3
AT1G14190	15
AT1G14200	588
AT1G14205	32
AT1G14210	294
AT1G14220	0
AT1G14230	477
AT1G14240	0
AT1G14250	49
AT1G14260	55
AT1G14270	543
AT1G14280	481
AT1G14290	506
AT1G14300	249
AT1G14310	260
AT1G14315	0
AT1G14320	12111
AT1G14330	370
AT1G14340	488
AT1G14345	1261
AT1G14350	360
AT1G14360	621
AT1G14370	44
AT1G14380	3615
AT1G14390	277
AT1G14400	2316
AT1G14410	540
AT1G14420	185
AT1G14430	70
AT1G14440	67
AT1G14450	161
AT1G14453	1
AT1G14455	34
AT1G14460	448
AT1G14470	20
AT1G14480	221
AT1G14490	33
AT1G14500	0
AT1G14510	937
AT1G14518	11
AT1G14520	10057
AT1G14530	275
AT1G14540	51
AT1G14550	0
AT1G14560	369
AT1G14570	1134
AT1G14580	525
AT1G14590	269
AT1G14600	30
AT1G14610	1795
AT1G14620	310
AT1G14630	19
AT1G14640	45
AT1G14642	3
AT1G14650	1178
AT1G14660	98
AT1G14670	2427
AT1G14680	39
AT1G14685	814
AT1G14686	7
AT1G14687	143
AT1G14688	0
AT1G14690	1234
AT1G14700	55
AT1G14710	1305
AT1G14720	625
AT1G14730	43
AT1G14740	1455
AT1G14750	19
AT1G14755	30
AT1G14760	35
AT1G14770	200
AT1G14780	5
AT1G14790	544
AT1G14800	0
AT1G14810	830
AT1G14820	447
AT1G14830	2096
AT1G14840	410
AT1G14850	539
AT1G14860	28
AT1G14870	246
AT1G14880	44
AT1G14890	1033
AT1G14900	650
AT1G14910	785
AT1G14920	280
AT1G14930	0
AT1G14940	3
AT1G14950	5
AT1G14960	0
AT1G14970	460
AT1G14980	1818
AT1G14990	283
AT1G15000	0
AT1G15002	0
AT1G15010	389
AT1G15015	0
AT1G15020	410
AT1G15030	342
AT1G15040	27
AT1G15050	0
AT1G15060	378
AT1G15080	78
AT1G15085	7
AT1G15090	0
AT1G15100	312
AT1G15110	145
AT1G15120	2402
AT1G15125	5
AT1G15130	1292
AT1G15140	1032
AT1G15150	752
AT1G15160	127
AT1G15165	84
AT1G15170	118
AT1G15175	44
AT1G15180	130
AT1G15190	18
AT1G15200	1116
AT1G15210	34
AT1G15215	209
AT1G15220	170
AT1G15230	510
AT1G15240	807
AT1G15250	252
AT1G15260	603
AT1G15270	4606
AT1G15280	1171
AT1G15290	2048
AT1G15300	142
AT1G15310	497
AT1G15320	11
AT1G15330	9
AT1G15340	2456
AT1G15350	244
AT1G15360	2
AT1G15370	722
AT1G15380	47
AT1G15385	0
AT1G15390	257
AT1G15400	435
AT1G15405	0
AT1G15410	372
AT1G15415	2
AT1G15420	463
AT1G15430	299
AT1G15440	413
AT1G15450	0
AT1G15460	100
AT1G15470	436
AT1G15480	350
AT1G15490	210
AT1G15500	1855
AT1G15510	138
AT1G15520	56
AT1G15530	190
AT1G15540	5
AT1G15550	142
AT1G15560	0
AT1G15570	86
AT1G15580	35
AT1G15590	0
AT1G15600	0
AT1G15610	0
AT1G15620	0
AT1G15625	0
AT1G15630	0
AT1G15640	0
AT1G15650	0
AT1G15660	460
AT1G15670	172
AT1G15680	0
AT1G15690	20199
AT1G15700	0
AT1G15710	351
AT1G15720	8
AT1G15730	412
AT1G15740	1395
AT1G15750	2108
AT1G15757	78
AT1G15760	36
AT1G15770	1
AT1G15772	13
AT1G15780	746
AT1G15790	122
AT1G15800	153
AT1G15810	484
AT1G15820	13919
AT1G15825	6
AT1G15830	76
AT1G15840	2
AT1G15850	0
AT1G15860	767
AT1G15870	41
AT1G15880	792
AT1G15885	60
AT1G15890	27
AT1G15900	9
AT1G15910	1054
AT1G15920	383
AT1G15930	2717
AT1G15940	1379
AT1G15950	850
AT1G15960	490
AT1G15970	380
AT1G15980	1701
AT1G15990	1
AT1G16000	260
AT1G16010	745
AT1G16020	394
AT1G16022	0
AT1G16025	0
AT1G16030	196
AT1G16040	323
AT1G16060	23
AT1G16070	84
AT1G16080	1110
AT1G16090	40
AT1G16100	0
AT1G16110	55
AT1G16120	2
AT1G16130	65
AT1G16140	2
AT1G16150	0
AT1G16160	2
AT1G16170	401
AT1G16180	2828
AT1G16190	510
AT1G16210	1194
AT1G16220	71
AT1G16225	0
AT1G16230	0
AT1G16240	1128
AT1G16250	233
AT1G16260	64
AT1G16270	429
AT1G16280	259
AT1G16290	42
AT1G16300	166
AT1G16310	46
AT1G16320	815
AT1G16330	122
AT1G16340	385
AT1G16350	891
AT1G16360	2
AT1G16370	12
AT1G16380	9
AT1G16390	497
AT1G16400	107
AT1G16410	208
AT1G16420	7
AT1G16430	190
AT1G16440	1
AT1G16445	61
AT1G16450	0
AT1G16460	2630
AT1G16470	1874
AT1G16480	114
AT1G16489	4
AT1G16490	0
AT1G16500	487
AT1G16510	288
AT1G16515	47
AT1G16520	773
AT1G16530	3
AT1G16540	301
AT1G16550	122
AT1G16560	566
AT1G16570	402
AT1G16590	149
AT1G16600	0
AT1G16610	786
AT1G16620	0
AT1G16630	266
AT1G16635	3
AT1G16640	31
AT1G16650	93
AT1G16660	0
AT1G16670	207
AT1G16680	571
AT1G16690	215
AT1G16700	1304
AT1G16705	333
AT1G16710	743
AT1G16720	1752
AT1G16730	13
AT1G16740	690
AT1G16750	270
AT1G16760	5
AT1G16770	13
AT1G16780	430
AT1G16790	0
AT1G16800	214
AT1G16810	1490
AT1G16820	38
AT1G16825	152
AT1G16830	25
AT1G16840	813
AT1G16850	89
AT1G16860	1510
AT1G16870	492
AT1G16880	6309
AT1G16890	1640
AT1G16900	531
AT1G16905	0
AT1G16910	0
AT1G16916	167
AT1G16920	633
AT1G16930	68
AT1G16940	1
AT1G16945	0
AT1G16950	1
AT1G16960	314
AT1G16970	320
AT1G16980	88
AT1G17000	0
AT1G17010	4
AT1G17020	160
AT1G17030	16
AT1G17040	168
AT1G17050	362
AT1G17060	115
AT1G17065	0
AT1G17070	292
AT1G17080	1083
AT1G17090	120
AT1G17100	1050
AT1G17110	921
AT1G17120	603
AT1G17130	708
AT1G17140	576
AT1G17145	333
AT1G17147	13
AT1G17150	0
AT1G17160	461
AT1G17170	46
AT1G17180	0
AT1G17190	447
AT1G17200	3720
AT1G17210	1444
AT1G17220	3874
AT1G17230	0
AT1G17232	0
AT1G17235	15
AT1G17240	2
AT1G17250	0
AT1G17255	38
AT1G17260	622
AT1G17270	129
AT1G17275	0
AT1G17277	0
AT1G17280	842
AT1G17285	32
AT1G17290	2798
AT1G17300	0
AT1G17310	0
AT1G17330	234
AT1G17340	278
AT1G17345	0
AT1G17350	184
AT1G17360	310
AT1G17370	1042
AT1G17380	317
AT1G17390	0
AT1G17400	0
AT1G17410	127
AT1G17420	901
AT1G17430	342
AT1G17440	705
AT1G17450	316
AT1G17455	299
AT1G17460	133
AT1G17470	1108
AT1G17480	72
AT1G17490	436
AT1G17495	0
AT1G17500	505
AT1G17510	342
AT1G17520	270
AT1G17530	514
AT1G17540	58
AT1G17545	0
AT1G17550	1183
AT1G17560	234
AT1G17570	0
AT1G17580	549
AT1G17590	215
AT1G17600	25
AT1G17610	1
AT1G17615	1
AT1G17620	4393
AT1G17630	70
AT1G17640	142
AT1G17650	601
AT1G17660	0
AT1G17665	170
AT1G17670	0
AT1G17680	511
AT1G17690	370
AT1G17700	0
AT1G17710	67
AT1G17720	1485
AT1G17730	946
AT1G17744	0
AT1G17745	2530
AT1G17750	260
AT1G17760	395
AT1G17770	33
AT1G17780	201
AT1G17790	204
AT1G17800	0
AT1G17810	26
AT1G17820	0
AT1G17830	33
AT1G17840	4860
AT1G17850	192
AT1G17860	7
AT1G17870	32
AT1G17880	2724
AT1G17890	675
AT1G17900	0
AT1G17910	1
AT1G17920	171
AT1G17930	282
AT1G17940	429
AT1G17950	108
AT1G17960	38
AT1G17970	141
AT1G17980	497
AT1G17990	8
AT1G18000	8
AT1G18010	6
AT1G18020	3
AT1G18030	119
AT1G18040	199
AT1G18050	0
AT1G18060	634
AT1G18070	2561
AT1G18075	6
AT1G18080	7480
AT1G18090	120
AT1G18100	29
AT1G18120	7
AT1G18130	4
AT1G18140	0
AT1G18150	884
AT1G18160	880
AT1G18170	428
AT1G18180	327
AT1G18190	767
AT1G18191	1
AT1G18193	0
AT1G18197	5
AT1G18200	25
AT1G18210	1307
AT1G18220	0
AT1G18230	0
AT1G18240	0
AT1G18250	390
AT1G18260	1212
AT1G18265	166
AT1G18270	1432
AT1G18280	15
AT1G18290	0
AT1G18300	1179
AT1G18310	0
AT1G18320	12
AT1G18330	134
AT1G18335	154
AT1G18340	219
AT1G18350	40
AT1G18360	413
AT1G18370	667
AT1G18382	2
AT1G18390	9
AT1G18400	21
AT1G18410	14
AT1G18415	20
AT1G18420	0
AT1G18430	0
AT1G18440	227
AT1G18450	868
AT1G18460	361
AT1G18470	677
AT1G18480	290
AT1G18485	225
AT1G18486	0
AT1G18490	359
AT1G18500	975
AT1G18510	0
AT1G18520	123
AT1G18530	0
AT1G18540	5398
AT1G18550	295
AT1G18560	118
AT1G18570	140
AT1G18580	462
AT1G18590	115
AT1G18600	477
AT1G18610	407
AT1G18620	970
AT1G18630	221
AT1G18640	843
AT1G18650	437
AT1G18660	790
AT1G18670	147
AT1G18680	125
AT1G18690	110
AT1G18700	651
AT1G18710	35
AT1G18720	2650
AT1G18730	1214
AT1G18735	1
AT1G18740	2306
AT1G18745	24
AT1G18750	62
AT1G18760	1
AT1G18770	13
AT1G18773	33
AT1G18780	0
AT1G18790	0
AT1G18800	661
AT1G18810	8
AT1G18820	0
AT1G18830	13
AT1G18835	0
AT1G18840	1366
AT1G18850	319
AT1G18860	0
AT1G18870	101
AT1G18871	0
AT1G18879	0
AT1G18880	685
AT1G18890	354
AT1G18900	284
AT1G18910	46
AT1G18930	0
AT1G18940	17
AT1G18950	887
AT1G18960	0
AT1G18970	0
AT1G18975	0
AT1G18980	2
AT1G18990	63
AT1G19000	1931
AT1G19010	127
AT1G19020	160
AT1G19025	54
AT1G19030	0
AT1G19040	0
AT1G19050	349
AT1G19060	0
AT1G19070	10
AT1G19080	86
AT1G19086	0
AT1G19090	1
AT1G19100	371
AT1G19110	1220
AT1G19115	2
AT1G19120	626
AT1G19130	632
AT1G19140	501
AT1G19150	1193
AT1G19160	11
AT1G19170	766
AT1G19180	2219
AT1G19190	275
AT1G19200	17
AT1G19210	115
AT1G19220	271
AT1G19230	256
AT1G19240	133
AT1G19250	0
AT1G19260	0
AT1G19270	405
AT1G19290	198
AT1G19300	1660
AT1G19310	396
AT1G19320	1055
AT1G19330	696
AT1G19340	103
AT1G19350	1954
AT1G19360	453
AT1G19370	457
AT1G19371	1
AT1G19373	2
AT1G19376	1
AT1G19380	901
AT1G19390	3
AT1G19392	0
AT1G19394	18
AT1G19396	54
AT1G19397	39
AT1G19400	918
AT1G19410	4
AT1G19415	2
AT1G19420	1
AT1G19430	844
AT1G19440	667
AT1G19450	2452
AT1G19460	26
AT1G19464	0
AT1G19470	1
AT1G19480	178
AT1G19485	310
AT1G19490	113
AT1G19500	21
AT1G19510	7
AT1G19520	600
AT1G19530	136
AT1G19540	66
AT1G19550	0
AT1G19560	2
AT1G19565	1
AT1G19570	6157
AT1G19580	664
AT1G19600	581
AT1G19610	0
AT1G19620	0
AT1G19630	50
AT1G19640	999
AT1G19650	255
AT1G19660	3938
AT1G19670	1155
AT1G19680	494
AT1G19690	200
AT1G19700	1195
AT1G19710	436
AT1G19715	786
AT1G19720	682
AT1G19730	420
AT1G19740	1135
AT1G19750	24
AT1G19770	5189
AT1G19780	7
AT1G19790	0
AT1G19800	659
AT1G19810	0
AT1G19830	192
AT1G19835	2714
AT1G19840	80
AT1G19850	1015
AT1G19860	291
AT1G19870	2265
AT1G19880	1384
AT1G19890	0
AT1G19900	108
AT1G19910	3668
AT1G19920	1976
AT1G19930	0
AT1G19940	1215
AT1G19950	396
AT1G19960	390
AT1G19968	2
AT1G19970	583
AT1G19980	122
AT1G19990	465
AT1G20000	0
AT1G20010	2967
AT1G20015	1
AT1G20020	13621
AT1G20030	323
AT1G20040	0
AT1G20050	1090
AT1G20060	153
AT1G20065	3
AT1G20070	0
AT1G20080	73
AT1G20090	1675
AT1G20100	471
AT1G20110	1315
AT1G20120	61
AT1G20130	0
AT1G20132	0
AT1G20135	0
AT1G20140	426
AT1G20150	23
AT1G20160	493
AT1G20170	0
AT1G20180	2
AT1G20190	409
AT1G20200	1342
AT1G20210	0
AT1G20220	1434
AT1G20225	493
AT1G20230	66
AT1G20240	125
AT1G20250	0
AT1G20260	3028
AT1G20270	479
AT1G20280	0
AT1G20290	4
AT1G20300	137
AT1G20310	68
AT1G20320	7
AT1G20330	2926
AT1G20340	22633
AT1G20350	141
AT1G20360	51
AT1G20370	244
AT1G20375	0
AT1G20380	207
AT1G20390	15
AT1G20400	0
AT1G20405	0
AT1G20410	313
AT1G20420	0
AT1G20430	665
AT1G20440	4768
AT1G20450	4223
AT1G20460	152
AT1G20470	14
AT1G20480	170
AT1G20490	63
AT1G20500	428
AT1G20510	2424
AT1G20515	10
AT1G20520	0
AT1G20530	28
AT1G20540	354
AT1G20550	556
AT1G20560	625
AT1G20570	14
AT1G20575	485
AT1G20580	1127
AT1G20590	0
AT1G20600	3
AT1G20610	279
AT1G20620	38004
AT1G20630	2711
AT1G20640	234
AT1G20650	279
AT1G20657	0
AT1G20670	405
AT1G20680	715
AT1G20683	9
AT1G20687	11
AT1G20690	0
AT1G20691	0
AT1G20693	6964
AT1G20696	4869
AT1G20700	1
AT1G20710	0
AT1G20720	123
AT1G20730	458
AT1G20735	122
AT1G20740	34
AT1G20750	4
AT1G20760	1256
AT1G20770	714
AT1G20780	296
AT1G20790	1
AT1G20795	33
AT1G20800	0
AT1G20803	0
AT1G20810	642
AT1G20816	128
AT1G20820	0
AT1G20823	1446
AT1G20830	217
AT1G20840	1189
AT1G20850	1360
AT1G20860	1
AT1G20870	56
AT1G20875	0
AT1G20880	271
AT1G20890	170
AT1G20900	86
AT1G20910	278
AT1G20920	853
AT1G20923	0
AT1G20925	2
AT1G20930	448
AT1G20940	95
AT1G20950	1382
AT1G20960	2891
AT1G20970	3233
AT1G20980	2028
AT1G20990	7
AT1G21000	422
AT1G21010	69
AT1G21020	0
AT1G21040	0
AT1G21050	108
AT1G21060	183
AT1G21065	1100
AT1G21070	278
AT1G21080	837
AT1G21090	348
AT1G21100	3
AT1G21110	0
AT1G21120	0
AT1G21130	56
AT1G21140	211
AT1G21150	82
AT1G21160	621
AT1G21170	606
AT1G21190	540
AT1G21200	206
AT1G21202	0
AT1G21210	6
AT1G21220	10
AT1G21230	0
AT1G21240	0
AT1G21245	0
AT1G21250	357
AT1G21260	78
AT1G21270	206
AT1G21280	0
AT1G21286	1
AT1G21290	4
AT1G21300	0
AT1G21310	376
AT1G21313	0
AT1G21320	2
AT1G21323	0
AT1G21326	2
AT1G21330	0
AT1G21340	0
AT1G21350	398
AT1G21360	1
AT1G21370	488
AT1G21380	836
AT1G21390	128
AT1G21395	924
AT1G21400	908
AT1G21410	579
AT1G21420	0
AT1G21430	0
AT1G21440	1737
AT1G21450	467
AT1G21460	2166
AT1G21470	11
AT1G21475	111
AT1G21480	647
AT1G21490	38
AT1G21500	1285
AT1G21510	6
AT1G21520	22
AT1G21525	2
AT1G21528	0
AT1G21529	2
AT1G21530	0
AT1G21540	3
AT1G21550	5
AT1G21560	975
AT1G21580	696
AT1G21590	565
AT1G21600	1403
AT1G21610	517
AT1G21620	1
AT1G21630	2045
AT1G21640	921
AT1G21650	331
AT1G21651	5
AT1G21660	871
AT1G21670	784
AT1G21680	1696
AT1G21690	480
AT1G21695	32
AT1G21700	759
AT1G21710	287
AT1G21720	1836
AT1G21722	0
AT1G21730	367
AT1G21738	0
AT1G21740	229
AT1G21750	2870
AT1G21760	368
AT1G21770	32
AT1G21780	396
AT1G21790	561
AT1G21800	0
AT1G21810	32
AT1G21830	414
AT1G21835	0
AT1G21840	72
AT1G21850	1
AT1G21860	0
AT1G21864	0
AT1G21866	0
AT1G21870	1
AT1G21880	369
AT1G21890	71
AT1G21900	621
AT1G21910	500
AT1G21920	764
AT1G21925	0
AT1G21928	0
AT1G21930	291
AT1G21940	0
AT1G21945	0
AT1G21950	7
AT1G21960	0
AT1G21970	985
AT1G21973	0
AT1G21980	1691
AT1G21990	0
AT1G22000	0
AT1G22010	0
AT1G22015	10
AT1G22020	489
AT1G22030	176
AT1G22040	390
AT1G22050	137
AT1G22060	1632
AT1G22065	288
AT1G22070	427
AT1G22080	0
AT1G22090	66
AT1G22100	4
AT1G22110	120
AT1G22120	74
AT1G22130	4
AT1G22140	434
AT1G22150	0
AT1G22160	1370
AT1G22170	396
AT1G22180	577
AT1G22190	888
AT1G22200	724
AT1G22210	1
AT1G22220	13
AT1G22230	61
AT1G22240	29
AT1G22250	13
AT1G22260	58
AT1G22270	445
AT1G22275	70
AT1G22280	893
AT1G22290	0
AT1G22300	5937
AT1G22310	171
AT1G22320	0
AT1G22330	230
AT1G22340	0
AT1G22350	70
AT1G22360	100
AT1G22370	157
AT1G22380	3
AT1G22400	20
AT1G22403	40
AT1G22410	4030
AT1G22420	0
AT1G22430	290
AT1G22440	120
AT1G22450	1997
AT1G22460	65
AT1G22470	37
AT1G22480	1519
AT1G22490	82
AT1G22500	24
AT1G22510	265
AT1G22520	493
AT1G22530	898
AT1G22540	102
AT1G22550	10
AT1G22560	0
AT1G22570	7
AT1G22580	0
AT1G22590	1411
AT1G22600	10
AT1G22610	0
AT1G22620	642
AT1G22630	588
AT1G22640	419
AT1G22650	211
AT1G22660	269
AT1G22670	31
AT1G22680	0
AT1G22690	232
AT1G22700	757
AT1G22710	6252
AT1G22720	0
AT1G22730	634
AT1G22740	311
AT1G22750	490
AT1G22760	1
AT1G22770	1641
AT1G22780	4111
AT1G22790	352
AT1G22800	0
AT1G22810	0
AT1G22830	91
AT1G22840	2360
AT1G22850	942
AT1G22860	391
AT1G22870	253
AT1G22880	210
AT1G22882	749
AT1G22885	356
AT1G22890	312
AT1G22900	1
AT1G22910	635
AT1G22920	907
AT1G22930	2694
AT1G22940	405
AT1G22950	401
AT1G22960	130
AT1G22970	328
AT1G22980	39
AT1G22985	90
AT1G22990	76
AT1G23000	357
AT1G23010	932
AT1G23020	150
AT1G23030	718
AT1G23037	3
AT1G23040	1111
AT1G23050	0
AT1G23052	0
AT1G23060	601
AT1G23070	137
AT1G23080	570
AT1G23090	94
AT1G23100	182
AT1G23110	1
AT1G23120	20
AT1G23130	667
AT1G23140	25
AT1G23145	4
AT1G23147	168
AT1G23150	93
AT1G23160	0
AT1G23170	208
AT1G23180	382
AT1G23190	2834
AT1G23200	1694
AT1G23201	2
AT1G23205	971
AT1G23210	2
AT1G23220	404
AT1G23230	722
AT1G23240	0
AT1G23250	0
AT1G23260	663
AT1G23270	0
AT1G23280	492
AT1G23290	0
AT1G23300	0
AT1G23310	12829
AT1G23320	3
AT1G23330	318
AT1G23340	30
AT1G23350	76
AT1G23360	373
AT1G23380	78
AT1G23390	1899
AT1G23400	651
AT1G23410	0
AT1G23420	37
AT1G23440	884
AT1G23450	21
AT1G23460	339
AT1G23465	25
AT1G23470	31
AT1G23480	119
AT1G23490	6927
AT1G23500	0
AT1G23510	11
AT1G23520	6
AT1G23530	43
AT1G23540	20
AT1G23550	147
AT1G23560	33
AT1G23570	2
AT1G23580	0
AT1G23590	4
AT1G23600	2
AT1G23610	0
AT1G23620	0
AT1G23640	0
AT1G23645	0
AT1G23650	0
AT1G23660	0
AT1G23670	0
AT1G23680	0
AT1G23690	0
AT1G23700	1
AT1G23710	2746
AT1G23720	1
AT1G23730	315
AT1G23740	1251
AT1G23750	354
AT1G23760	314
AT1G23770	11
AT1G23780	705
AT1G23790	76
AT1G23800	5
AT1G23810	0
AT1G23820	1973
AT1G23830	1
AT1G23840	2
AT1G23850	15
AT1G23860	483
AT1G23870	456
AT1G23880	146
AT1G23890	231
AT1G23900	783
AT1G23910	0
AT1G23915	0
AT1G23920	0
AT1G23930	0
AT1G23935	115
AT1G23950	1003
AT1G23960	972
AT1G23965	2
AT1G23970	335
AT1G23980	62
AT1G23985	0
AT1G23990	0
AT1G23995	0
AT1G24000	7
AT1G24010	195
AT1G24020	855
AT1G24030	376
AT1G24040	323
AT1G24050	1242
AT1G24060	0
AT1G24062	1
AT1G24068	0
AT1G24070	194
AT1G24080	0
AT1G24090	55
AT1G24095	122
AT1G24100	577
AT1G24110	5
AT1G24120	842
AT1G24130	22
AT1G24140	29
AT1G24145	3
AT1G24147	1
AT1G24148	102
AT1G24150	243
AT1G24159	0
AT1G24160	1121
AT1G24170	1086
AT1G24180	1575
AT1G24190	810
AT1G24200	0
AT1G24210	90
AT1G24212	192
AT1G24220	0
AT1G24230	1
AT1G24240	379
AT1G24250	2
AT1G24256	0
AT1G24260	3978
AT1G24265	120
AT1G24267	675
AT1G24270	0
AT1G24280	223
AT1G24290	24
AT1G24300	791
AT1G24310	519
AT1G24320	4
AT1G24330	81
AT1G24340	287
AT1G24350	509
AT1G24360	3353
AT1G24370	5
AT1G24380	0
AT1G24388	0
AT1G24390	0
AT1G24400	64
AT1G24405	11
AT1G24420	0
AT1G24430	0
AT1G24440	182
AT1G24450	460
AT1G24460	1068
AT1G24470	169
AT1G24475	0
AT1G24480	9
AT1G24485	0
AT1G24490	373
AT1G24510	3503
AT1G24520	200
AT1G24530	187
AT1G24540	974
AT1G24545	0
AT1G24560	596
AT1G24570	25
AT1G24575	380
AT1G24577	38
AT1G24580	8
AT1G24590	16
AT1G24600	93
AT1G24610	323
AT1G24620	16
AT1G24625	10
AT1G24640	0
AT1G24650	47
AT1G24657	0
AT1G24660	0
AT1G24686	0
AT1G24706	908
AT1G24733	0
AT1G24735	71
AT1G24764	641
AT1G24792	0
AT1G24793	0
AT1G24800	0
AT1G24807	0
AT1G24822	0
AT1G24851	0
AT1G24879	0
AT1G24880	0
AT1G24881	0
AT1G24909	0
AT1G24938	0
AT1G24967	0
AT1G24996	0
AT1G25025	0
AT1G25053	0
AT1G25054	0
AT1G25055	0
AT1G25083	0
AT1G25097	0
AT1G25098	1
AT1G25112	0
AT1G25141	0
AT1G25145	0
AT1G25150	0
AT1G25155	0
AT1G25175	0
AT1G25180	0
AT1G25209	2
AT1G25210	0
AT1G25211	0
AT1G25220	263
AT1G25230	155
AT1G25240	41
AT1G25250	177
AT1G25260	1214
AT1G25270	16
AT1G25275	1989
AT1G25277	21
AT1G25280	535
AT1G25290	295
AT1G25300	0
AT1G25310	0
AT1G25320	231
AT1G25330	0
AT1G25340	0
AT1G25350	1502
AT1G25360	48
AT1G25370	161
AT1G25375	421
AT1G25380	554
AT1G25390	327
AT1G25400	977
AT1G25410	39
AT1G25420	690
AT1G25422	1
AT1G25425	46
AT1G25430	30
AT1G25440	2846
AT1G25450	1020
AT1G25460	152
AT1G25470	338
AT1G25480	545
AT1G25490	2015
AT1G25500	248
AT1G25510	469
AT1G25520	443
AT1G25530	732
AT1G25540	629
AT1G25550	585
AT1G25560	226
AT1G25570	724
AT1G25580	251
AT1G25682	415
AT1G25784	0
AT1G25886	0
AT1G25988	0
AT1G26090	191
AT1G26100	172
AT1G26110	2789
AT1G26120	361
AT1G26130	240
AT1G26140	0
AT1G26150	1678
AT1G26160	418
AT1G26170	510
AT1G26180	341
AT1G26190	145
AT1G26200	1
AT1G26208	101
AT1G26210	0
AT1G26218	32
AT1G26220	0
AT1G26225	0
AT1G26230	272
AT1G26233	4
AT1G26235	0
AT1G26240	0
AT1G26250	0
AT1G26255	0
AT1G26260	221
AT1G26270	650
AT1G26290	0
AT1G26300	710
AT1G26310	1
AT1G26320	3
AT1G26330	110
AT1G26340	325
AT1G26350	2
AT1G26355	1
AT1G26360	0
AT1G26370	430
AT1G26380	1
AT1G26390	0
AT1G26400	0
AT1G26410	0
AT1G26420	2
AT1G26430	0
AT1G26440	358
AT1G26450	421
AT1G26460	728
AT1G26470	482
AT1G26480	13
AT1G26490	0
AT1G26500	22
AT1G26510	3
AT1G26515	38
AT1G26520	119
AT1G26530	9
AT1G26540	216
AT1G26550	2580
AT1G26558	4
AT1G26560	1258
AT1G26570	476
AT1G26580	1352
AT1G26590	14
AT1G26600	14
AT1G26610	92
AT1G26620	258
AT1G26630	8539
AT1G26640	673
AT1G26650	632
AT1G26660	136
AT1G26665	996
AT1G26670	1806
AT1G26680	175
AT1G26690	846
AT1G26700	0
AT1G26710	0
AT1G26720	10
AT1G26730	136
AT1G26740	372
AT1G26750	306
AT1G26760	118
AT1G26761	361
AT1G26762	36
AT1G26770	3083
AT1G26773	0
AT1G26780	11
AT1G26790	4
AT1G26795	0
AT1G26796	200
AT1G26797	520
AT1G26798	30
AT1G26799	146
AT1G26800	467
AT1G26810	586
AT1G26815	1
AT1G26820	108
AT1G26830	1311
AT1G26840	157
AT1G26850	3779
AT1G26860	0
AT1G26870	10
AT1G26880	2733
AT1G26890	4
AT1G26900	132
AT1G26910	521
AT1G26911	13
AT1G26920	562
AT1G26921	0
AT1G26930	736
AT1G26940	280
AT1G26945	16
AT1G26950	0
AT1G26960	199
AT1G26970	0
AT1G26973	0
AT1G26975	0
AT1G26976	0
AT1G26985	0
AT1G26990	0
AT1G27000	1746
AT1G27008	0
AT1G27020	1
AT1G27030	64
AT1G27040	128
AT1G27045	1175
AT1G27050	144
AT1G27060	46
AT1G27070	276
AT1G27080	279
AT1G27090	2189
AT1G27100	3131
AT1G27110	7
AT1G27120	514
AT1G27130	1245
AT1G27135	0
AT1G27140	1
AT1G27150	616
AT1G27160	0
AT1G27170	69
AT1G27180	90
AT1G27190	907
AT1G27200	835
AT1G27210	359
AT1G27220	125
AT1G27240	8
AT1G27250	273
AT1G27260	0
AT1G27270	0
AT1G27280	1
AT1G27285	22
AT1G27290	1290
AT1G27300	487
AT1G27310	1472
AT1G27320	1735
AT1G27330	1200
AT1G27340	561
AT1G27350	1284
AT1G27360	840
AT1G27370	381
AT1G27380	1736
AT1G27385	418
AT1G27390	855
AT1G27400	2937
AT1G27410	87
AT1G27420	18
AT1G27430	762
AT1G27435	633
AT1G27440	2482
AT1G27450	2822
AT1G27460	629
AT1G27461	6
AT1G27470	358
AT1G27480	535
AT1G27490	0
AT1G27500	157
AT1G27510	761
AT1G27520	526
AT1G27530	1202
AT1G27535	0
AT1G27540	202
AT1G27550	0
AT1G27555	0
AT1G27560	10
AT1G27565	3
AT1G27570	0
AT1G27580	20
AT1G27595	610
AT1G27600	619
AT1G27610	0
AT1G27620	9
AT1G27630	669
AT1G27640	1
AT1G27650	858
AT1G27660	215
AT1G27670	4
AT1G27671	0
AT1G27680	412
AT1G27690	246
AT1G27695	131
AT1G27700	289
AT1G27710	0
AT1G27720	12
AT1G27730	901
AT1G27740	0
AT1G27750	331
AT1G27752	452
AT1G27760	1348
AT1G27770	2093
AT1G27780	0
AT1G27790	0
AT1G27800	0
AT1G27810	0
AT1G27815	0
AT1G27820	0
AT1G27840	390
AT1G27850	906
AT1G27860	9
AT1G27870	0
AT1G27880	126
AT1G27890	0
AT1G27900	485
AT1G27910	201
AT1G27920	27
AT1G27921	59
AT1G27930	324
AT1G27940	390
AT1G27950	5822
AT1G27960	333
AT1G27970	1970
AT1G27980	468
AT1G27990	1
AT1G28000	0
AT1G28002	0
AT1G28005	0
AT1G28010	0
AT1G28020	0
AT1G28030	95
AT1G28040	0
AT1G28050	859
AT1G28060	705
AT1G28070	90
AT1G28080	32
AT1G28090	265
AT1G28100	148
AT1G28110	545
AT1G28120	786
AT1G28130	100
AT1G28135	0
AT1G28140	1171
AT1G28150	521
AT1G28160	0
AT1G28170	115
AT1G28180	0
AT1G28190	29
AT1G28200	979
AT1G28210	162
AT1G28220	2
AT1G28230	678
AT1G28240	1046
AT1G28250	487
AT1G28260	276
AT1G28265	0
AT1G28270	130
AT1G28280	600
AT1G28290	1051
AT1G28300	144
AT1G28305	0
AT1G28306	9
AT1G28310	85
AT1G28320	491
AT1G28323	0
AT1G28327	8
AT1G28330	2275
AT1G28335	3
AT1G28340	875
AT1G28350	566
AT1G28360	25
AT1G28370	875
AT1G28375	1
AT1G28380	706
AT1G28390	42
AT1G28395	225
AT1G28400	808
AT1G28410	330
AT1G28420	929
AT1G28430	5
AT1G28440	1355
AT1G28447	2
AT1G28450	0
AT1G28455	0
AT1G28460	0
AT1G28465	0
AT1G28470	205
AT1G28480	37
AT1G28490	665
AT1G28500	46
AT1G28510	317
AT1G28520	1350
AT1G28530	143
AT1G28540	248
AT1G28550	5
AT1G28560	83
AT1G28570	245
AT1G28580	1224
AT1G28590	193
AT1G28591	0
AT1G28600	497
AT1G28610	134
AT1G28620	1
AT1G28630	35
AT1G28640	9
AT1G28650	177
AT1G28660	44
AT1G28670	152
AT1G28680	118
AT1G28685	2
AT1G28690	39
AT1G28695	0
AT1G28700	246
AT1G28710	57
AT1G28715	61
AT1G28720	0
AT1G28730	0
AT1G28740	0
AT1G28750	0
AT1G28760	128
AT1G28765	18
AT1G28770	0
AT1G28780	0
AT1G28790	0
AT1G28800	0
AT1G28810	0
AT1G28815	0
AT1G28820	0
AT1G28830	0
AT1G28840	3
AT1G28850	1
AT1G28860	0
AT1G28870	0
AT1G28880	0
AT1G28890	0
AT1G28900	0
AT1G28910	0
AT1G28920	0
AT1G28930	2
AT1G28940	0
AT1G28950	3
AT1G28960	487
AT1G28970	0
AT1G28980	2
AT1G28990	0
AT1G29000	0
AT1G29005	0
AT1G29010	8
AT1G29020	0
AT1G29025	0
AT1G29030	203
AT1G29040	625
AT1G29041	0
AT1G29050	5686
AT1G29060	259
AT1G29070	1876
AT1G29071	0
AT1G29075	0
AT1G29080	5
AT1G29090	0
AT1G29100	0
AT1G29110	0
AT1G29120	310
AT1G29140	90
AT1G29150	2072
AT1G29160	102
AT1G29170	624
AT1G29179	0
AT1G29180	0
AT1G29190	0
AT1G29195	9
AT1G29200	213
AT1G29210	0
AT1G29220	452
AT1G29230	42
AT1G29240	620
AT1G29250	1238
AT1G29260	533
AT1G29265	0
AT1G29270	33
AT1G29280	76
AT1G29290	83
AT1G29300	77
AT1G29310	819
AT1G29320	332
AT1G29330	318
AT1G29340	1421
AT1G29350	172
AT1G29355	0
AT1G29357	74
AT1G29360	3
AT1G29370	183
AT1G29380	59
AT1G29390	1432
AT1G29395	3286
AT1G29400	2189
AT1G29410	155
AT1G29418	141
AT1G29420	0
AT1G29430	56
AT1G29435	0
AT1G29440	25
AT1G29450	109
AT1G29460	209
AT1G29465	287
AT1G29470	6105
AT1G29475	0
AT1G29480	0
AT1G29490	13
AT1G29500	364
AT1G29510	99
AT1G29520	123
AT1G29530	409
AT1G29535	33
AT1G29540	0
AT1G29550	243
AT1G29560	76
AT1G29570	1
AT1G29580	0
AT1G29590	67
AT1G29600	6
AT1G29620	0
AT1G29630	175
AT1G29640	19
AT1G29650	0
AT1G29660	2517
AT1G29670	3791
AT1G29680	4
AT1G29690	483
AT1G29700	809
AT1G29710	119
AT1G29715	0
AT1G29720	362
AT1G29730	51
AT1G29740	11
AT1G29750	415
AT1G29760	308
AT1G29770	12
AT1G29775	0
AT1G29780	0
AT1G29785	207
AT1G29790	556
AT1G29800	408
AT1G29810	252
AT1G29820	482
AT1G29830	12
AT1G29840	129
AT1G29850	1713
AT1G29860	1
AT1G29870	2
AT1G29880	1610
AT1G29890	1443
AT1G29900	1585
AT1G29910	10016
AT1G29920	11303
AT1G29930	94901
AT1G29940	540
AT1G29950	1158
AT1G29960	133
AT1G29962	0
AT1G29965	91
AT1G29970	551
AT1G29980	252
AT1G29990	949
AT1G30000	552
AT1G30010	102
AT1G30020	0
AT1G30030	0
AT1G30040	620
AT1G30050	1
AT1G30060	0
AT1G30070	490
AT1G30080	21
AT1G30090	487
AT1G30100	9
AT1G30110	93
AT1G30120	4484
AT1G30130	474
AT1G30135	58
AT1G30140	0
AT1G30150	0
AT1G30160	34
AT1G30170	3
AT1G30180	0
AT1G30190	8
AT1G30200	762
AT1G30210	380
AT1G30220	638
AT1G30230	5889
AT1G30240	215
AT1G30250	110
AT1G30260	184
AT1G30270	888
AT1G30280	28
AT1G30282	0
AT1G30290	188
AT1G30300	404
AT1G30310	1
AT1G30320	305
AT1G30330	1659
AT1G30340	0
AT1G30350	0
AT1G30360	4590
AT1G30370	7
AT1G30380	11151
AT1G30390	1
AT1G30400	773
AT1G30410	285
AT1G30420	114
AT1G30430	0
AT1G30440	1274
AT1G30450	713
AT1G30455	2
AT1G30460	435
AT1G30470	943
AT1G30473	1
AT1G30475	84
AT1G30480	403
AT1G30490	2438
AT1G30500	282
AT1G30510	930
AT1G30515	15
AT1G30520	270
AT1G30530	1934
AT1G30540	302
AT1G30545	95
AT1G30550	0
AT1G30560	0
AT1G30570	315
AT1G30580	3095
AT1G30590	507
AT1G30600	239
AT1G30610	348
AT1G30620	389
AT1G30630	2669
AT1G30640	347
AT1G30650	2
AT1G30660	32
AT1G30670	0
AT1G30680	394
AT1G30690	3466
AT1G30700	3
AT1G30710	132
AT1G30720	10
AT1G30730	7
AT1G30740	6
AT1G30750	0
AT1G30755	93
AT1G30757	0
AT1G30760	119
AT1G30780	0
AT1G30784	0
AT1G30790	0
AT1G30795	1
AT1G30800	0
AT1G30810	526
AT1G30814	1
AT1G30820	1288
AT1G30825	229
AT1G30830	0
AT1G30835	368
AT1G30840	424
AT1G30845	158
AT1G30850	0
AT1G30860	87
AT1G30870	0
AT1G30880	915
AT1G30890	473
AT1G30900	751
AT1G30910	370
AT1G30920	105
AT1G30921	1
AT1G30925	0
AT1G30930	12
AT1G30935	52
AT1G30940	13
AT1G30945	0
AT1G30950	5
AT1G30960	134
AT1G30970	613
AT1G30972	0
AT1G30974	0
AT1G30975	0
AT1G30980	0
AT1G30990	0
AT1G31000	0
AT1G31010	186
AT1G31020	282
AT1G31030	0
AT1G31040	18
AT1G31050	4
AT1G31070	835
AT1G31072	10
AT1G31080	0
AT1G31090	13
AT1G31093	0
AT1G31095	0
AT1G31100	0
AT1G31110	0
AT1G31120	163
AT1G31130	2382
AT1G31140	1
AT1G31150	351
AT1G31160	462
AT1G31163	0
AT1G31166	0
AT1G31170	627
AT1G31173	69
AT1G31175	186
AT1G31180	778
AT1G31190	632
AT1G31200	3
AT1G31210	1
AT1G31220	214
AT1G31230	904
AT1G31240	10
AT1G31243	0
AT1G31245	0
AT1G31250	523
AT1G31255	83
AT1G31258	68
AT1G31260	0
AT1G31270	0
AT1G31274	0
AT1G31280	686
AT1G31290	641
AT1G31300	811
AT1G31310	37
AT1G31320	56
AT1G31330	20389
AT1G31335	47
AT1G31340	1743
AT1G31350	233
AT1G31355	27
AT1G31358	0
AT1G31360	230
AT1G31370	1
AT1G31380	0
AT1G31390	4
AT1G31400	9
AT1G31410	394
AT1G31420	2266
AT1G31430	26
AT1G31440	625
AT1G31450	2
AT1G31460	353
AT1G31470	176
AT1G31480	347
AT1G31485	0
AT1G31490	5
AT1G31500	316
AT1G31510	0
AT1G31520	0
AT1G31530	42
AT1G31540	250
AT1G31550	393
AT1G31555	0
AT1G31570	1
AT1G31580	1243
AT1G31600	296
AT1G31620	0
AT1G31630	27
AT1G31640	23
AT1G31650	341
AT1G31660	625
AT1G31670	0
AT1G31690	0
AT1G31710	18
AT1G31720	204
AT1G31730	1563
AT1G31740	0
AT1G31750	14
AT1G31760	161
AT1G31770	658
AT1G31772	0
AT1G31780	822
AT1G31790	28
AT1G31800	1514
AT1G31810	445
AT1G31812	6984
AT1G31814	54
AT1G31817	541
AT1G31820	364
AT1G31830	601
AT1G31835	31
AT1G31840	25
AT1G31850	2677
AT1G31860	429
AT1G31870	478
AT1G31880	29
AT1G31885	0
AT1G31900	18
AT1G31910	2931
AT1G31920	0
AT1G31930	784
AT1G31935	130
AT1G31940	262
AT1G31950	17
AT1G31960	0
AT1G31970	1467
AT1G31983	1
AT1G31990	6
AT1G31993	1
AT1G32000	0
AT1G32010	3
AT1G32020	1
AT1G32030	0
AT1G32040	0
AT1G32045	0
AT1G32049	0
AT1G32050	3346
AT1G32060	12537
AT1G32070	873
AT1G32080	3716
AT1G32090	588
AT1G32100	1105
AT1G32110	0
AT1G32120	197
AT1G32127	167
AT1G32130	1585
AT1G32140	0
AT1G32150	320
AT1G32160	752
AT1G32170	3653
AT1G32172	1
AT1G32180	3
AT1G32190	242
AT1G32200	726
AT1G32210	1196
AT1G32220	860
AT1G32225	0
AT1G32230	3903
AT1G32240	124
AT1G32250	0
AT1G32260	274
AT1G32270	0
AT1G32280	392
AT1G32300	1
AT1G32310	168
AT1G32320	2
AT1G32330	203
AT1G32337	0
AT1G32340	353
AT1G32350	4
AT1G32360	714
AT1G32361	0
AT1G32370	181
AT1G32375	4
AT1G32380	257
AT1G32385	5
AT1G32390	0
AT1G32400	1986
AT1G32410	667
AT1G32415	67
AT1G32420	0
AT1G32430	2
AT1G32440	622
AT1G32450	403
AT1G32460	44
AT1G32470	5171
AT1G32480	0
AT1G32490	976
AT1G32500	867
AT1G32505	0
AT1G32510	14
AT1G32520	130
AT1G32530	562
AT1G32540	655
AT1G32550	553
AT1G32560	42
AT1G32570	2
AT1G32575	1
AT1G32580	814
AT1G32582	1
AT1G32583	286
AT1G32585	0
AT1G32590	0
AT1G32600	0
AT1G32610	53
AT1G32620	0
AT1G32630	77
AT1G32640	0
AT1G32650	0
AT1G32660	0
AT1G32680	0
AT1G32690	51
AT1G32700	1111
AT1G32710	1
AT1G32713	0
AT1G32720	0
AT1G32730	95
AT1G32740	133
AT1G32750	994
AT1G32760	81
AT1G32763	0
AT1G32770	366
AT1G32780	4
AT1G32790	1897
AT1G32810	605
AT1G32820	0
AT1G32830	0
AT1G32840	0
AT1G32850	50
AT1G32860	213
AT1G32870	230
AT1G32880	0
AT1G32890	0
AT1G32900	691
AT1G32910	0
AT1G32920	3265
AT1G32928	683
AT1G32930	509
AT1G32940	82
AT1G32950	3
AT1G32960	2
AT1G32970	0
AT1G32975	0
AT1G32980	0
AT1G32990	2171
AT1G32992	0
AT1G33000	0
AT1G33010	0
AT1G33020	35
AT1G33030	0
AT1G33040	1652
AT1G33050	1049
AT1G33055	162
AT1G33060	195
AT1G33070	0
AT1G33080	50
AT1G33090	0
AT1G33100	0
AT1G33102	11
AT1G33110	77
AT1G33120	902
AT1G33130	0
AT1G33135	0
AT1G33140	1272
AT1G33160	0
AT1G33170	243
AT1G33180	0
AT1G33190	0
AT1G33200	0
AT1G33220	0
AT1G33230	479
AT1G33240	1234
AT1G33250	324
AT1G33260	245
AT1G33265	453
AT1G33270	410
AT1G33280	1
AT1G33290	588
AT1G33300	0
AT1G33320	0
AT1G33330	199
AT1G33340	5
AT1G33350	33
AT1G33355	0
AT1G33360	523
AT1G33370	0
AT1G33380	0
AT1G33390	310
AT1G33400	292
AT1G33410	770
AT1G33415	75
AT1G33420	0
AT1G33430	0
AT1G33440	15
AT1G33450	0
AT1G33460	0
AT1G33470	1601
AT1G33475	57
AT1G33480	195
AT1G33490	689
AT1G33500	29
AT1G33510	0
AT1G33520	1117
AT1G33530	0
AT1G33540	0
AT1G33550	0
AT1G33560	317
AT1G33570	0
AT1G33580	0
AT1G33590	3230
AT1G33600	1466
AT1G33607	0
AT1G33610	99
AT1G33612	0
AT1G33615	13
AT1G33640	0
AT1G33660	0
AT1G33670	0
AT1G33680	974
AT1G33700	326
AT1G33710	0
AT1G33720	31
AT1G33730	0
AT1G33740	2
AT1G33743	0
AT1G33750	20
AT1G33760	191
AT1G33770	374
AT1G33780	549
AT1G33785	0
AT1G33790	8
AT1G33800	1569
AT1G33810	975
AT1G33811	102
AT1G33813	0
AT1G33817	0
AT1G33820	0
AT1G33830	0
AT1G33835	0
AT1G33840	0
AT1G33850	1
AT1G33855	0
AT1G33860	0
AT1G33870	0
AT1G33880	0
AT1G33890	0
AT1G33900	0
AT1G33910	0
AT1G33920	0
AT1G33930	0
AT1G33940	0
AT1G33945	0
AT1G33950	1
AT1G33960	1
AT1G33970	1038
AT1G33980	874
AT1G33990	1125
AT1G34000	1087
AT1G34010	361
AT1G34015	0
AT1G34020	480
AT1G34030	2845
AT1G34040	216
AT1G34042	0
AT1G34044	1
AT1G34046	2
AT1G34047	1
AT1G34049	0
AT1G34050	0
AT1G34060	199
AT1G34065	137
AT1G34070	0
AT1G34080	0
AT1G34090	0
AT1G34095	22
AT1G34097	0
AT1G34100	0
AT1G34110	375
AT1G34120	183
AT1G34130	1143
AT1G34140	0
AT1G34150	147
AT1G34160	96
AT1G34170	0
AT1G34180	37
AT1G34190	1117
AT1G34200	133
AT1G34210	487
AT1G34220	541
AT1G34230	1
AT1G34240	0
AT1G34245	134
AT1G34250	124
AT1G34260	487
AT1G34270	268
AT1G34281	0
AT1G34290	0
AT1G34300	282
AT1G34310	1
AT1G34315	7
AT1G34317	1
AT1G34320	959
AT1G34330	0
AT1G34340	549
AT1G34350	288
AT1G34355	269
AT1G34360	183
AT1G34370	783
AT1G34380	132
AT1G34390	3
AT1G34392	0
AT1G34400	0
AT1G34403	0
AT1G34405	0
AT1G34410	0
AT1G34418	850
AT1G34420	16
AT1G34430	3067
AT1G34440	0
AT1G34460	21
AT1G34470	395
AT1G34480	1
AT1G34490	0
AT1G34500	0
AT1G34510	0
AT1G34520	1
AT1G34530	0
AT1G34540	0
AT1G34545	0
AT1G34550	1105
AT1G34560	0
AT1G34570	309
AT1G34575	8
AT1G34580	3292
AT1G34590	0
AT1G34600	0
AT1G34610	0
AT1G34620	0
AT1G34630	218
AT1G34640	448
AT1G34650	30
AT1G34660	1
AT1G34670	0
AT1G34680	0
AT1G34690	0
AT1G34700	0
AT1G34710	0
AT1G34720	0
AT1G34730	0
AT1G34740	0
AT1G34750	134
AT1G34760	29
AT1G34770	223
AT1G34780	349
AT1G34790	121
AT1G34792	0
AT1G34795	0
AT1G34797	0
AT1G34800	0
AT1G34803	0
AT1G34805	0
AT1G34807	0
AT1G34808	0
AT1G34810	0
AT1G34812	0
AT1G34813	0
AT1G34815	0
AT1G34817	0
AT1G34818	0
AT1G34820	0
AT1G34822	0
AT1G34823	0
AT1G34825	0
AT1G34827	0
AT1G34828	0
AT1G34830	0
AT1G34836	0
AT1G34840	0
AT1G34842	0
AT1G34844	16
AT1G34850	0
AT1G34855	0
AT1G34860	0
AT1G34904	0
AT1G34910	0
AT1G34930	0
AT1G34967	0
AT1G35030	0
AT1G35035	0
AT1G35040	0
AT1G35050	0
AT1G35060	0
AT1G35080	0
AT1G35090	0
AT1G35100	0
AT1G35110	0
AT1G35112	28
AT1G35115	427
AT1G35120	0
AT1G35130	8
AT1G35140	410
AT1G35143	0
AT1G35146	0
AT1G35150	0
AT1G35160	2539
AT1G35170	0
AT1G35180	367
AT1G35181	0
AT1G35183	10
AT1G35186	29
AT1G35190	292
AT1G35200	4
AT1G35210	138
AT1G35215	0
AT1G35220	676
AT1G35230	137
AT1G35240	9
AT1G35242	2
AT1G35250	51
AT1G35255	13
AT1G35260	109
AT1G35270	9
AT1G35280	0
AT1G35290	120
AT1G35300	2
AT1G35310	2018
AT1G35320	240
AT1G35330	1
AT1G35340	591
AT1G35350	44
AT1G35353	0
AT1G35360	0
AT1G35365	0
AT1G35370	0
AT1G35375	0
AT1G35380	0
AT1G35390	0
AT1G35400	1
AT1G35405	0
AT1G35410	0
AT1G35420	659
AT1G35430	62
AT1G35435	0
AT1G35440	0
AT1G35450	0
AT1G35460	389
AT1G35465	0
AT1G35467	0
AT1G35470	470
AT1G35480	0
AT1G35490	128
AT1G35500	0
AT1G35501	0
AT1G35510	332
AT1G35513	19
AT1G35515	5
AT1G35516	290
AT1G35520	0
AT1G35530	88
AT1G35535	0
AT1G35537	1
AT1G35540	1
AT1G35545	0
AT1G35550	0
AT1G35560	23
AT1G35570	0
AT1G35580	1248
AT1G35590	0
AT1G35600	0
AT1G35610	0
AT1G35612	605
AT1G35614	0
AT1G35617	0
AT1G35620	1277
AT1G35625	7
AT1G35630	102
AT1G35640	0
AT1G35645	0
AT1G35647	0
AT1G35650	0
AT1G35660	240
AT1G35663	0
AT1G35670	410
AT1G35680	2652
AT1G35690	0
AT1G35700	0
AT1G35710	114
AT1G35720	6062
AT1G35730	38
AT1G35735	0
AT1G35740	0
AT1G35745	0
AT1G35750	4
AT1G35760	0
AT1G35770	0
AT1G35780	634
AT1G35790	0
AT1G35820	0
AT1G35830	14
AT1G35840	0
AT1G35850	0
AT1G35860	0
AT1G35870	0
AT1G35880	0
AT1G35890	0
AT1G35895	0
AT1G35910	29
AT1G35920	0
AT1G35930	0
AT1G35940	0
AT1G35950	0
AT1G35960	0
AT1G35970	0
AT1G35980	0
AT1G35990	0
AT1G35995	0
AT1G36000	1
AT1G36005	0
AT1G36010	0
AT1G36020	0
AT1G36030	0
AT1G36035	0
AT1G36040	0
AT1G36050	1006
AT1G36060	76
AT1G36070	308
AT1G36078	0
AT1G36080	0
AT1G36085	0
AT1G36090	0
AT1G36095	0
AT1G36100	0
AT1G36105	0
AT1G36110	0
AT1G36120	0
AT1G36130	0
AT1G36140	0
AT1G36150	0
AT1G36160	3999
AT1G36180	261
AT1G36185	0
AT1G36190	0
AT1G36200	0
AT1G36210	0
AT1G36220	0
AT1G36225	0
AT1G36230	0
AT1G36240	0
AT1G36250	0
AT1G36260	0
AT1G36270	0
AT1G36272	0
AT1G36280	362
AT1G36290	0
AT1G36300	0
AT1G36305	0
AT1G36310	792
AT1G36320	1045
AT1G36325	0
AT1G36330	0
AT1G36340	477
AT1G36350	2
AT1G36360	0
AT1G36370	987
AT1G36380	182
AT1G36390	516
AT1G36395	0
AT1G36400	0
AT1G36403	0
AT1G36406	0
AT1G36420	0
AT1G36430	0
AT1G36440	0
AT1G36441	0
AT1G36445	0
AT1G36450	0
AT1G36460	0
AT1G36470	0
AT1G36480	0
AT1G36485	0
AT1G36490	0
AT1G36495	0
AT1G36500	0
AT1G36510	0
AT1G36520	0
AT1G36530	0
AT1G36540	0
AT1G36550	0
AT1G36560	0
AT1G36570	0
AT1G36580	0
AT1G36590	0
AT1G36595	0
AT1G36600	0
AT1G36605	0
AT1G36610	0
AT1G36620	0
AT1G36622	0
AT1G36623	0
AT1G36627	1
AT1G36630	0
AT1G36640	0
AT1G36650	0
AT1G36660	0
AT1G36670	0
AT1G36675	2
AT1G36680	5
AT1G36690	0
AT1G36700	0
AT1G36710	0
AT1G36720	0
AT1G36730	2457
AT1G36740	0
AT1G36745	0
AT1G36750	0
AT1G36756	0
AT1G36763	0
AT1G36770	0
AT1G36775	0
AT1G36790	0
AT1G36795	0
AT1G36800	0
AT1G36810	0
AT1G36830	0
AT1G36840	0
AT1G36850	0
AT1G36880	0
AT1G36890	0
AT1G36910	0
AT1G36915	0
AT1G36920	0
AT1G36922	1
AT1G36925	0
AT1G36927	0
AT1G36933	0
AT1G36936	0
AT1G36940	24
AT1G36942	0
AT1G36950	0
AT1G36960	0
AT1G36970	0
AT1G36975	0
AT1G36980	1323
AT1G36990	487
AT1G36992	0
AT1G37000	0
AT1G37010	0
AT1G37012	0
AT1G37015	0
AT1G37020	0
AT1G37030	0
AT1G37035	0
AT1G37036	0
AT1G37037	0
AT1G37038	0
AT1G37040	0
AT1G37045	0
AT1G37050	0
AT1G37057	0
AT1G37060	0
AT1G37063	0
AT1G37070	1
AT1G37080	2
AT1G37090	0
AT1G37095	0
AT1G37100	0
AT1G37110	0
AT1G37113	0
AT1G37120	0
AT1G37130	1661
AT1G37140	7
AT1G37150	41
AT1G37160	0
AT1G37170	0
AT1G37180	0
AT1G37190	0
AT1G37200	0
AT1G37210	0
AT1G37275	0
AT1G37340	0
AT1G37405	0
AT1G37471	0
AT1G37537	0
AT1G37603	0
AT1G37669	0
AT1G37735	0
AT1G37801	0
AT1G37867	0
AT1G37933	0
AT1G37999	0
AT1G38065	0
AT1G38131	66
AT1G38140	0
AT1G38149	0
AT1G38158	0
AT1G38167	0
AT1G38176	0
AT1G38185	0
AT1G38194	0
AT1G38203	0
AT1G38212	0
AT1G38221	0
AT1G38230	0
AT1G38240	0
AT1G38250	0
AT1G38260	0
AT1G38270	0
AT1G38280	0
AT1G38290	0
AT1G38300	0
AT1G38310	0
AT1G38320	0
AT1G38330	0
AT1G38340	0
AT1G38350	0
AT1G38360	0
AT1G38380	0
AT1G38390	0
AT1G38400	0
AT1G38410	0
AT1G38416	0
AT1G38423	0
AT1G38430	0
AT1G38440	0
AT1G38450	0
AT1G38460	0
AT1G38550	0
AT1G38710	0
AT1G38790	0
AT1G38870	0
AT1G39030	0
AT1G39060	0
AT1G39070	0
AT1G39110	0
AT1G39190	0
AT1G39270	0
AT1G39350	0
AT1G39430	0
AT1G39510	0
AT1G39511	0
AT1G39513	0
AT1G39515	0
AT1G39590	0
AT1G39670	0
AT1G39750	0
AT1G39830	0
AT1G39910	0
AT1G39990	0
AT1G40069	0
AT1G40070	0
AT1G40071	0
AT1G40072	0
AT1G40073	0
AT1G40074	0
AT1G40075	0
AT1G40076	0
AT1G40077	0
AT1G40078	0
AT1G40079	0
AT1G40080	0
AT1G40081	0
AT1G40083	0
AT1G40084	0
AT1G40085	0
AT1G40086	0
AT1G40087	0
AT1G40089	0
AT1G40090	0
AT1G40091	0
AT1G40093	0
AT1G40095	0
AT1G40097	0
AT1G40099	0
AT1G40100	0
AT1G40101	0
AT1G40103	0
AT1G40104	0
AT1G40105	0
AT1G40106	0
AT1G40107	0
AT1G40109	0
AT1G40112	0
AT1G40113	0
AT1G40115	0
AT1G40117	0
AT1G40118	0
AT1G40119	0
AT1G40121	0
AT1G40123	0
AT1G40124	0
AT1G40125	0
AT1G40127	0
AT1G40129	0
AT1G40130	0
AT1G40131	0
AT1G40133	0
AT1G40135	0
AT1G40136	0
AT1G40137	0
AT1G40139	0
AT1G40141	0
AT1G40143	0
AT1G40150	0
AT1G40230	0
AT1G40310	0
AT1G40390	0
AT1G40470	0
AT1G40630	0
AT1G41115	0
AT1G41600	0
AT1G41630	0
AT1G41650	0
AT1G41660	0
AT1G41680	0
AT1G41690	0
AT1G41700	0
AT1G41710	0
AT1G41720	0
AT1G41723	0
AT1G41726	0
AT1G41730	0
AT1G41740	0
AT1G41743	0
AT1G41746	0
AT1G41750	0
AT1G41755	0
AT1G41760	0
AT1G41770	0
AT1G41775	0
AT1G41790	0
AT1G41795	0
AT1G41797	0
AT1G41798	0
AT1G41803	0
AT1G41810	0
AT1G41820	0
AT1G41825	0
AT1G41827	0
AT1G41830	1201
AT1G41835	0
AT1G41840	0
AT1G41850	0
AT1G41855	0
AT1G41860	0
AT1G41870	0
AT1G41880	3156
AT1G41890	1
AT1G41893	0
AT1G41896	0
AT1G41900	0
AT1G41910	0
AT1G41920	0
AT1G41930	0
AT1G42003	0
AT1G42040	0
AT1G42045	0
AT1G42050	0
AT1G42060	0
AT1G42070	0
AT1G42080	0
AT1G42090	0
AT1G42100	0
AT1G42110	0
AT1G42120	0
AT1G42130	0
AT1G42140	0
AT1G42150	0
AT1G42160	0
AT1G42170	0
AT1G42180	0
AT1G42190	0
AT1G42200	0
AT1G42210	0
AT1G42220	0
AT1G42230	0
AT1G42240	0
AT1G42250	0
AT1G42260	0
AT1G42270	0
AT1G42280	0
AT1G42290	0
AT1G42300	0
AT1G42310	0
AT1G42320	0
AT1G42350	0
AT1G42360	0
AT1G42365	0
AT1G42367	0
AT1G42370	0
AT1G42375	0
AT1G42377	0
AT1G42380	0
AT1G42385	0
AT1G42390	0
AT1G42393	0
AT1G42396	0
AT1G42400	0
AT1G42410	0
AT1G42420	0
AT1G42430	707
AT1G42440	665
AT1G42450	0
AT1G42460	0
AT1G42470	810
AT1G42480	551
AT1G42490	0
AT1G42500	0
AT1G42510	0
AT1G42515	0
AT1G42520	0
AT1G42525	0
AT1G42530	0
AT1G42540	350
AT1G42550	856
AT1G42560	0
AT1G42570	0
AT1G42580	2
AT1G42590	0
AT1G42595	0
AT1G42600	0
AT1G42602	0
AT1G42605	0
AT1G42610	0
AT1G42615	0
AT1G42620	0
AT1G42630	0
AT1G42635	0
AT1G42650	0
AT1G42655	0
AT1G42680	0
AT1G42690	0
AT1G42695	0
AT1G42697	0
AT1G42698	0
AT1G42700	4
AT1G42703	1
AT1G42705	0
AT1G42710	0
AT1G42718	0
AT1G42727	0
AT1G42736	0
AT1G42740	0
AT1G42745	0
AT1G42780	0
AT1G42816	0
AT1G42852	0
AT1G42888	0
AT1G42924	0
AT1G42960	3631
AT1G42970	20862
AT1G42980	130
AT1G42990	1071
AT1G43000	23
AT1G43005	8
AT1G43010	0
AT1G43020	8
AT1G43030	0
AT1G43040	14
AT1G43050	0
AT1G43060	0
AT1G43070	0
AT1G43080	0
AT1G43090	0
AT1G43100	0
AT1G43110	0
AT1G43120	0
AT1G43130	582
AT1G43140	0
AT1G43145	0
AT1G43150	0
AT1G43160	3
AT1G43170	12543
AT1G43171	0
AT1G43180	1
AT1G43190	1013
AT1G43195	0
AT1G43200	0
AT1G43205	0
AT1G43210	0
AT1G43220	0
AT1G43230	0
AT1G43240	0
AT1G43245	132
AT1G43250	1
AT1G43260	0
AT1G43270	0
AT1G43280	0
AT1G43290	0
AT1G43300	0
AT1G43310	1
AT1G43320	0
AT1G43330	0
AT1G43387	0
AT1G43415	0
AT1G43444	0
AT1G43502	0
AT1G43560	768
AT1G43570	0
AT1G43575	0
AT1G43580	597
AT1G43590	5
AT1G43600	0
AT1G43605	5
AT1G43610	0
AT1G43620	634
AT1G43630	1
AT1G43640	2478
AT1G43650	134
AT1G43660	0
AT1G43665	114
AT1G43666	590
AT1G43667	779
AT1G43670	3449
AT1G43675	10
AT1G43680	1
AT1G43690	821
AT1G43700	958
AT1G43710	1521
AT1G43715	0
AT1G43720	0
AT1G43722	0
AT1G43723	0
AT1G43724	0
AT1G43725	0
AT1G43730	0
AT1G43740	0
AT1G43745	0
AT1G43750	0
AT1G43755	0
AT1G43760	0
AT1G43763	0
AT1G43765	26
AT1G43766	0
AT1G43770	149
AT1G43775	0
AT1G43777	0
AT1G43780	3
AT1G43781	0
AT1G43785	0
AT1G43790	297
AT1G43800	139
AT1G43810	0
AT1G43815	0
AT1G43820	0
AT1G43825	0
AT1G43830	0
AT1G43835	0
AT1G43840	0
AT1G43845	0
AT1G43850	675
AT1G43860	448
AT1G43870	0
AT1G43880	0
AT1G43883	0
AT1G43886	61
AT1G43890	1522
AT1G43895	0
AT1G43897	0
AT1G43900	530
AT1G43910	223
AT1G43920	0
AT1G43930	1
AT1G43940	0
AT1G43950	0
AT1G43960	0
AT1G43970	0
AT1G43980	27
AT1G43990	0
AT1G43995	0
AT1G43997	3
AT1G44000	907
AT1G44010	0
AT1G44020	0
AT1G44030	0
AT1G44040	0
AT1G44045	0
AT1G44050	0
AT1G44060	0
AT1G44070	0
AT1G44075	0
AT1G44080	0
AT1G44085	0
AT1G44090	18
AT1G44100	1310
AT1G44110	272
AT1G44120	1
AT1G44125	0
AT1G44130	15
AT1G44140	0
AT1G44150	5
AT1G44160	26
AT1G44170	602
AT1G44180	1
AT1G44191	0
AT1G44224	2
AT1G44286	0
AT1G44318	0
AT1G44350	400
AT1G44370	0
AT1G44382	0
AT1G44414	20
AT1G44446	1095
AT1G44478	0
AT1G44500	0
AT1G44510	0
AT1G44542	0
AT1G44570	0
AT1G44575	13213
AT1G44580	0
AT1G44608	0
AT1G44641	0
AT1G44707	0
AT1G44740	35
AT1G44750	765
AT1G44760	851
AT1G44770	691
AT1G44780	299
AT1G44790	427
AT1G44800	614
AT1G44810	913
AT1G44820	631
AT1G44830	48
AT1G44835	466
AT1G44840	0
AT1G44850	0
AT1G44860	0
AT1G44870	0
AT1G44875	0
AT1G44880	0
AT1G44890	111
AT1G44895	0
AT1G44900	676
AT1G44910	648
AT1G44920	946
AT1G44935	0
AT1G44940	2
AT1G44941	0
AT1G44960	270
AT1G44970	10
AT1G44980	0
AT1G44990	1
AT1G45000	2219
AT1G45010	1092
AT1G45015	0
AT1G45020	0
AT1G45030	1
AT1G45035	0
AT1G45040	0
AT1G45050	367
AT1G45063	0
AT1G45070	0
AT1G45080	0
AT1G45090	0
AT1G45100	1
AT1G45110	76
AT1G45120	109
AT1G45130	3113
AT1G45140	0
AT1G45145	712
AT1G45150	406
AT1G45160	1002
AT1G45163	2
AT1G45165	0
AT1G45170	299
AT1G45180	369
AT1G45190	0
AT1G45191	61
AT1G45201	5
AT1G45207	226
AT1G45211	0
AT1G45215	0
AT1G45221	0
AT1G45223	1
AT1G45225	1
AT1G45227	0
AT1G45229	14
AT1G45230	527
AT1G45231	173
AT1G45233	194
AT1G45234	0
AT1G45236	0
AT1G45238	0
AT1G45240	0
AT1G45242	0
AT1G45243	0
AT1G45244	0
AT1G45246	0
AT1G45248	81
AT1G45249	528
AT1G45256	0
AT1G45332	342
AT1G45403	0
AT1G45474	1247
AT1G45545	10
AT1G45616	4
AT1G45688	2443
AT1G45760	0
AT1G45832	0
AT1G45904	0
AT1G45976	371
AT1G46048	0
AT1G46120	0
AT1G46192	0
AT1G46264	56
AT1G46336	0
AT1G46408	0
AT1G46480	58
AT1G46552	58
AT1G46554	121
AT1G46624	0
AT1G46696	0
AT1G46768	43
AT1G46840	0
AT1G46912	0
AT1G46984	0
AT1G47056	268
AT1G47128	9242
AT1G47130	0
AT1G47200	1327
AT1G47210	247
AT1G47220	0
AT1G47230	358
AT1G47240	353
AT1G47250	306
AT1G47260	2133
AT1G47265	0
AT1G47270	232
AT1G47271	10
AT1G47278	493
AT1G47280	12
AT1G47290	394
AT1G47300	1
AT1G47310	444
AT1G47317	207
AT1G47320	0
AT1G47330	383
AT1G47340	124
AT1G47350	0
AT1G47360	0
AT1G47370	9
AT1G47380	441
AT1G47389	0
AT1G47390	0
AT1G47395	36
AT1G47400	53
AT1G47405	0
AT1G47410	101
AT1G47420	2205
AT1G47430	0
AT1G47435	0
AT1G47440	0
AT1G47450	0
AT1G47460	0
AT1G47465	0
AT1G47470	0
AT1G47480	15
AT1G47485	25
AT1G47490	440
AT1G47495	3
AT1G47497	0
AT1G47500	316
AT1G47510	6
AT1G47520	92
AT1G47530	1212
AT1G47540	351
AT1G47550	1232
AT1G47560	50
AT1G47565	134
AT1G47570	398
AT1G47578	67
AT1G47580	151
AT1G47590	0
AT1G47595	0
AT1G47600	0
AT1G47603	0
AT1G47606	0
AT1G47610	197
AT1G47620	0
AT1G47625	3
AT1G47630	0
AT1G47640	689
AT1G47650	0
AT1G47655	62
AT1G47657	0
AT1G47660	0
AT1G47670	313
AT1G47680	0
AT1G47690	0
AT1G47695	15
AT1G47700	0
AT1G47705	5
AT1G47710	930
AT1G47720	128
AT1G47730	0
AT1G47740	658
AT1G47750	272
AT1G47760	186
AT1G47765	3
AT1G47770	0
AT1G47780	0
AT1G47783	0
AT1G47786	0
AT1G47790	0
AT1G47800	5
AT1G47810	31
AT1G47813	0
AT1G47816	0
AT1G47820	178
AT1G47830	767
AT1G47840	134
AT1G47845	0
AT1G47860	3
AT1G47870	300
AT1G47880	0
AT1G47885	0
AT1G47890	0
AT1G47900	598
AT1G47910	0
AT1G47915	0
AT1G47920	0
AT1G47930	14
AT1G47940	0
AT1G47950	1
AT1G47960	1391
AT1G47970	2201
AT1G47980	11
AT1G47990	46
AT1G48000	2
AT1G48010	4
AT1G48020	159
AT1G48030	3446
AT1G48040	119
AT1G48050	532
AT1G48060	3
AT1G48070	0
AT1G48080	0
AT1G48090	2006
AT1G48095	0
AT1G48100	17
AT1G48110	729
AT1G48120	270
AT1G48130	9
AT1G48140	322
AT1G48145	0
AT1G48150	0
AT1G48160	745
AT1G48170	164
AT1G48175	204
AT1G48180	16
AT1G48190	0
AT1G48195	521
AT1G48200	315
AT1G48210	935
AT1G48220	1
AT1G48230	911
AT1G48240	583
AT1G48250	0
AT1G48260	24
AT1G48267	1
AT1G48268	0
AT1G48270	153
AT1G48280	322
AT1G48285	0
AT1G48290	0
AT1G48300	3581
AT1G48310	307
AT1G48315	20
AT1G48320	0
AT1G48325	0
AT1G48330	58
AT1G48340	0
AT1G48350	2780
AT1G48355	0
AT1G48360	169
AT1G48370	154
AT1G48380	284
AT1G48390	38
AT1G48400	13
AT1G48405	2
AT1G48410	4280
AT1G48420	1775
AT1G48422	0
AT1G48430	585
AT1G48440	1275
AT1G48450	2032
AT1G48460	210
AT1G48470	37
AT1G48480	672
AT1G48490	632
AT1G48500	33
AT1G48510	10
AT1G48520	676
AT1G48530	0
AT1G48540	442
AT1G48550	216
AT1G48560	34
AT1G48570	261
AT1G48580	56
AT1G48590	6
AT1G48600	3725
AT1G48605	44
AT1G48610	399
AT1G48620	1032
AT1G48625	24
AT1G48630	2172
AT1G48635	303
AT1G48640	1
AT1G48650	773
AT1G48660	0
AT1G48670	24
AT1G48680	0
AT1G48690	3
AT1G48698	0
AT1G48700	0
AT1G48710	0
AT1G48720	0
AT1G48725	0
AT1G48730	0
AT1G48740	26
AT1G48742	0
AT1G48745	72
AT1G48750	0
AT1G48760	472
AT1G48770	108
AT1G48780	38
AT1G48790	770
AT1G48800	0
AT1G48810	0
AT1G48820	0
AT1G48830	3226
AT1G48840	292
AT1G48850	2185
AT1G48860	1212
AT1G48870	20
AT1G48880	143
AT1G48890	3
AT1G48900	1286
AT1G48910	57
AT1G48912	0
AT1G48920	5652
AT1G48930	946
AT1G48940	12
AT1G48950	289
AT1G48953	3
AT1G48960	69
AT1G48970	324
AT1G48980	0
AT1G48990	29
AT1G49000	7
AT1G49005	32
AT1G49010	393
AT1G49015	0
AT1G49020	0
AT1G49030	0
AT1G49032	135
AT1G49040	1123
AT1G49050	407
AT1G49060	0
AT1G49070	0
AT1G49080	0
AT1G49090	0
AT1G49100	0
AT1G49110	20
AT1G49120	0
AT1G49130	346
AT1G49140	1722
AT1G49150	0
AT1G49160	134
AT1G49170	175
AT1G49180	153
AT1G49190	142
AT1G49200	47
AT1G49205	0
AT1G49210	45
AT1G49220	2
AT1G49225	2
AT1G49230	9
AT1G49240	4432
AT1G49245	170
AT1G49250	0
AT1G49260	0
AT1G49270	27
AT1G49280	0
AT1G49290	6
AT1G49300	1149
AT1G49310	8
AT1G49320	7
AT1G49330	2
AT1G49340	1491
AT1G49350	136
AT1G49360	218
AT1G49370	9
AT1G49380	780
AT1G49390	4
AT1G49400	393
AT1G49405	23
AT1G49410	974
AT1G49420	0
AT1G49430	1823
AT1G49435	56
AT1G49440	0
AT1G49450	554
AT1G49460	0
AT1G49470	36
AT1G49475	344
AT1G49480	1088
AT1G49490	251
AT1G49500	257
AT1G49510	439
AT1G49520	104
AT1G49530	9
AT1G49540	182
AT1G49550	0
AT1G49560	442
AT1G49570	22
AT1G49580	1178
AT1G49590	372
AT1G49600	928
AT1G49610	1
AT1G49620	18
AT1G49630	241
AT1G49640	213
AT1G49650	232
AT1G49660	386
AT1G49670	1424
AT1G49680	0
AT1G49690	0
AT1G49700	47
AT1G49710	338
AT1G49715	10
AT1G49720	410
AT1G49730	396
AT1G49740	1314
AT1G49750	685
AT1G49760	1912
AT1G49770	287
AT1G49780	476
AT1G49790	4
AT1G49800	212
AT1G49810	23
AT1G49820	662
AT1G49830	5
AT1G49832	44
AT1G49840	329
AT1G49850	239
AT1G49860	366
AT1G49870	211
AT1G49880	128
AT1G49890	613
AT1G49900	9
AT1G49910	138
AT1G49920	77
AT1G49930	0
AT1G49938	0
AT1G49940	12
AT1G49950	966
AT1G49952	2
AT1G49960	1
AT1G49970	2910
AT1G49975	465
AT1G49980	252
AT1G49990	70
AT1G50000	96
AT1G50010	12622
AT1G50020	530
AT1G50030	1215
AT1G50040	64
AT1G50050	0
AT1G50055	27
AT1G50060	0
AT1G50070	0
AT1G50080	0
AT1G50090	0
AT1G50100	0
AT1G50110	441
AT1G50120	642
AT1G50130	19
AT1G50140	496
AT1G50160	0
AT1G50170	389
AT1G50180	12
AT1G50190	4
AT1G50200	2568
AT1G50210	0
AT1G50220	0
AT1G50240	259
AT1G50250	2579
AT1G50260	198
AT1G50270	63
AT1G50280	2
AT1G50290	24
AT1G50300	308
AT1G50310	1
AT1G50320	1148
AT1G50325	25
AT1G50330	0
AT1G50340	1
AT1G50350	0
AT1G50360	418
AT1G50370	975
AT1G50380	439
AT1G50390	0
AT1G50400	17
AT1G50410	471
AT1G50420	181
AT1G50430	1649
AT1G50440	395
AT1G50450	577
AT1G50460	491
AT1G50470	0
AT1G50480	3161
AT1G50490	418
AT1G50500	745
AT1G50510	497
AT1G50520	14
AT1G50530	0
AT1G50550	0
AT1G50560	5
AT1G50570	531
AT1G50575	357
AT1G50580	1
AT1G50590	116
AT1G50600	1141
AT1G50610	23
AT1G50620	295
AT1G50630	267
AT1G50640	1016
AT1G50650	382
AT1G50659	0
AT1G50660	636
AT1G50670	1005
AT1G50680	0
AT1G50690	0
AT1G50700	137
AT1G50710	511
AT1G50720	0
AT1G50730	463
AT1G50732	135
AT1G50735	0
AT1G50740	603
AT1G50745	116
AT1G50750	53
AT1G50760	4
AT1G50770	1
AT1G50780	0
AT1G50790	55
AT1G50810	2
AT1G50820	7
AT1G50830	55
AT1G50840	389
AT1G50850	0
AT1G50860	0
AT1G50870	0
AT1G50880	0
AT1G50890	194
AT1G50900	565
AT1G50910	39
AT1G50920	2011
AT1G50930	0
AT1G50940	337
AT1G50950	77
AT1G50960	0
AT1G50970	222
AT1G50980	13
AT1G50990	8
AT1G51000	66
AT1G51010	90
AT1G51020	78
AT1G51030	201
AT1G51035	919
AT1G51040	3
AT1G51050	0
AT1G51055	1
AT1G51060	2124
AT1G51070	1962
AT1G51080	97
AT1G51085	0
AT1G51090	62
AT1G51100	267
AT1G51110	1197
AT1G51120	0
AT1G51130	153
AT1G51140	440
AT1G51150	0
AT1G51160	955
AT1G51170	500
AT1G51172	0
AT1G51175	0
AT1G51190	38
AT1G51200	3474
AT1G51210	22
AT1G51220	2
AT1G51230	8
AT1G51240	8
AT1G51250	90
AT1G51260	2
AT1G51270	41
AT1G51290	36
AT1G51300	22
AT1G51310	172
AT1G51320	13
AT1G51330	3
AT1G51340	432
AT1G51350	273
AT1G51355	132
AT1G51360	154
AT1G51370	49
AT1G51380	57
AT1G51390	362
AT1G51400	90
AT1G51402	0
AT1G51405	100
AT1G51410	9
AT1G51420	5
AT1G51430	239
AT1G51440	182
AT1G51450	175
AT1G51460	227
AT1G51470	0
AT1G51480	0
AT1G51490	1
AT1G51500	9671
AT1G51510	1740
AT1G51520	54
AT1G51530	4
AT1G51538	8
AT1G51540	355
AT1G51550	93
AT1G51560	373
AT1G51570	2001
AT1G51580	382
AT1G51590	590
AT1G51600	354
AT1G51610	484
AT1G51620	2
AT1G51630	1159
AT1G51640	0
AT1G51645	11
AT1G51650	2638
AT1G51660	569
AT1G51670	7
AT1G51680	5155
AT1G51690	1401
AT1G51700	1046
AT1G51710	1860
AT1G51720	760
AT1G51730	774
AT1G51740	284
AT1G51745	309
AT1G51750	0
AT1G51760	1944
AT1G51770	0
AT1G51780	0
AT1G51790	0
AT1G51800	2
AT1G51802	0
AT1G51805	749
AT1G51810	0
AT1G51820	2
AT1G51823	0
AT1G51830	0
AT1G51840	0
AT1G51850	5
AT1G51860	4
AT1G51870	1
AT1G51880	0
AT1G51890	0
AT1G51900	0
AT1G51910	9
AT1G51913	0
AT1G51915	1
AT1G51920	0
AT1G51930	2
AT1G51940	307
AT1G51950	225
AT1G51960	16
AT1G51965	195
AT1G51970	0
AT1G51980	2794
AT1G51990	0
AT1G52000	34
AT1G52010	0
AT1G52020	0
AT1G52030	323
AT1G52040	491
AT1G52050	0
AT1G52060	0
AT1G52070	40
AT1G52080	178
AT1G52085	0
AT1G52087	0
AT1G52090	0
AT1G52100	2
AT1G52110	1
AT1G52120	0
AT1G52130	0
AT1G52140	154
AT1G52150	633
AT1G52155	216
AT1G52160	176
AT1G52170	0
AT1G52180	0
AT1G52185	0
AT1G52190	4787
AT1G52191	0
AT1G52200	10
AT1G52210	0
AT1G52211	0
AT1G52220	3066
AT1G52230	6474
AT1G52240	23
AT1G52245	148
AT1G52260	314
AT1G52270	11
AT1G52280	606
AT1G52290	184
AT1G52300	4893
AT1G52310	782
AT1G52315	18
AT1G52320	506
AT1G52325	0
AT1G52330	5
AT1G52340	358
AT1G52342	76
AT1G52343	0
AT1G52347	181
AT1G52350	0
AT1G52360	2677
AT1G52370	390
AT1G52380	682
AT1G52390	0
AT1G52400	692
AT1G52410	673
AT1G52415	0
AT1G52420	774
AT1G52430	5
AT1G52440	8
AT1G52450	22
AT1G52460	1
AT1G52470	97
AT1G52490	1
AT1G52495	0
AT1G52500	288
AT1G52510	675
AT1G52520	176
AT1G52530	28
AT1G52540	515
AT1G52550	69
AT1G52560	20
AT1G52565	63
AT1G52570	65
AT1G52580	2
AT1G52590	515
AT1G52600	910
AT1G52603	0
AT1G52610	0
AT1G52615	3
AT1G52618	37
AT1G52620	94
AT1G52630	188
AT1G52640	20
AT1G52650	25
AT1G52660	1
AT1G52670	1185
AT1G52680	1
AT1G52690	118
AT1G52695	385
AT1G52696	182
AT1G52700	74
AT1G52710	120
AT1G52720	757
AT1G52730	689
AT1G52740	2826
AT1G52750	1023
AT1G52760	3643
AT1G52770	4
AT1G52780	389
AT1G52790	2
AT1G52800	0
AT1G52810	16
AT1G52820	20
AT1G52825	204
AT1G52827	489
AT1G52830	41
AT1G52840	0
AT1G52850	0
AT1G52855	366
AT1G52857	0
AT1G52860	0
AT1G52870	1916
AT1G52880	993
AT1G52890	415
AT1G52900	0
AT1G52905	80
AT1G52910	105
AT1G52920	20
AT1G52930	688
AT1G52940	0
AT1G52942	0
AT1G52950	0
AT1G52960	0
AT1G52970	0
AT1G52980	1264
AT1G52990	6
AT1G53000	546
AT1G53010	0
AT1G53020	0
AT1G53023	0
AT1G53025	207
AT1G53030	328
AT1G53035	129
AT1G53040	703
AT1G53050	1073
AT1G53060	18
AT1G53070	555
AT1G53080	1
AT1G53090	340
AT1G53100	128
AT1G53110	199
AT1G53120	330
AT1G53130	2
AT1G53140	239
AT1G53160	490
AT1G53163	76
AT1G53165	509
AT1G53170	619
AT1G53180	81
AT1G53190	584
AT1G53200	105
AT1G53210	3950
AT1G53220	0
AT1G53230	18
AT1G53233	19
AT1G53240	4352
AT1G53250	83
AT1G53260	5
AT1G53265	0
AT1G53270	14
AT1G53280	1669
AT1G53282	704
AT1G53285	618
AT1G53290	897
AT1G53300	1318
AT1G53310	2420
AT1G53320	659
AT1G53325	0
AT1G53330	26
AT1G53340	55
AT1G53345	74
AT1G53350	186
AT1G53360	0
AT1G53366	1
AT1G53370	1
AT1G53380	316
AT1G53390	516
AT1G53400	292
AT1G53410	4
AT1G53420	24
AT1G53430	247
AT1G53440	427
AT1G53450	228
AT1G53460	264
AT1G53470	24
AT1G53480	0
AT1G53490	82
AT1G53500	967
AT1G53510	637
AT1G53520	980
AT1G53530	118
AT1G53540	8
AT1G53541	0
AT1G53542	6
AT1G53550	2
AT1G53560	1014
AT1G53570	1093
AT1G53580	2019
AT1G53590	609
AT1G53600	27
AT1G53610	0
AT1G53620	0
AT1G53625	0
AT1G53630	0
AT1G53633	1
AT1G53635	0
AT1G53640	29
AT1G53645	526
AT1G53650	366
AT1G53655	0
AT1G53660	51
AT1G53670	576
AT1G53680	4
AT1G53683	0
AT1G53687	0
AT1G53690	166
AT1G53700	66
AT1G53705	0
AT1G53708	0
AT1G53710	334
AT1G53720	327
AT1G53730	759
AT1G53750	3869
AT1G53760	271
AT1G53770	295
AT1G53780	1010
AT1G53790	110
AT1G53800	441
AT1G53801	0
AT1G53810	1
AT1G53815	0
AT1G53820	0
AT1G53830	1
AT1G53840	2123
AT1G53850	1485
AT1G53860	67
AT1G53870	0
AT1G53875	0
AT1G53880	0
AT1G53885	0
AT1G53887	14
AT1G53890	0
AT1G53900	0
AT1G53903	0
AT1G53910	2511
AT1G53920	8
AT1G53930	0
AT1G53935	0
AT1G53940	0
AT1G53945	4
AT1G53950	10
AT1G53970	0
AT1G53980	0
AT1G53990	0
AT1G54000	2
AT1G54010	11
AT1G54020	118
AT1G54030	827
AT1G54035	0
AT1G54040	2322
AT1G54050	535
AT1G54060	561
AT1G54070	68
AT1G54080	2647
AT1G54090	579
AT1G54095	54
AT1G54100	3369
AT1G54110	169
AT1G54115	606
AT1G54120	2
AT1G54130	1098
AT1G54140	243
AT1G54150	322
AT1G54160	160
AT1G54170	598
AT1G54180	144
AT1G54200	147
AT1G54210	264
AT1G54215	1
AT1G54217	84
AT1G54220	487
AT1G54230	1
AT1G54240	9
AT1G54250	251
AT1G54260	237
AT1G54270	2375
AT1G54280	131
AT1G54290	710
AT1G54300	0
AT1G54310	212
AT1G54320	1057
AT1G54330	1
AT1G54340	894
AT1G54350	794
AT1G54355	5
AT1G54360	624
AT1G54370	645
AT1G54380	191
AT1G54385	222
AT1G54390	423
AT1G54400	1
AT1G54410	31326
AT1G54420	0
AT1G54430	0
AT1G54440	680
AT1G54445	57
AT1G54450	183
AT1G54460	830
AT1G54470	4
AT1G54475	0
AT1G54490	1019
AT1G54500	2216
AT1G54510	248
AT1G54520	1562
AT1G54530	44
AT1G54540	1
AT1G54550	0
AT1G54560	6
AT1G54570	713
AT1G54575	1312
AT1G54580	5186
AT1G54590	0
AT1G54600	0
AT1G54610	1672
AT1G54620	0
AT1G54630	3535
AT1G54640	17
AT1G54650	149
AT1G54660	24
AT1G54670	0
AT1G54680	80
AT1G54690	355
AT1G54700	0
AT1G54710	481
AT1G54720	0
AT1G54730	292
AT1G54740	58
AT1G54750	0
AT1G54760	0
AT1G54770	349
AT1G54773	9
AT1G54775	2
AT1G54780	3692
AT1G54790	222
AT1G54820	111
AT1G54830	878
AT1G54840	92
AT1G54850	248
AT1G54860	12
AT1G54870	21
AT1G54890	0
AT1G54905	0
AT1G54920	1142
AT1G54923	0
AT1G54926	0
AT1G54930	10
AT1G54940	42
AT1G54950	0
AT1G54953	0
AT1G54955	7
AT1G54957	0
AT1G54960	109
AT1G54970	0
AT1G54980	0
AT1G54985	0
AT1G54990	938
AT1G55000	796
AT1G55010	0
AT1G55020	1554
AT1G55030	0
AT1G55035	0
AT1G55040	131
AT1G55050	62
AT1G55060	0
AT1G55070	2
AT1G55080	371
AT1G55090	900
AT1G55100	1
AT1G55110	238
AT1G55120	591
AT1G55130	532
AT1G55140	379
AT1G55150	437
AT1G55152	0
AT1G55160	438
AT1G55170	210
AT1G55175	2
AT1G55180	68
AT1G55190	0
AT1G55200	152
AT1G55205	113
AT1G55207	0
AT1G55210	626
AT1G55220	0
AT1G55221	0
AT1G55230	0
AT1G55240	0
AT1G55250	550
AT1G55260	8779
AT1G55265	0
AT1G55270	428
AT1G55280	133
AT1G55290	4
AT1G55300	165
AT1G55310	653
AT1G55320	326
AT1G55325	809
AT1G55330	4
AT1G55335	0
AT1G55340	574
AT1G55350	1195
AT1G55360	841
AT1G55365	0
AT1G55370	318
AT1G55380	5
AT1G55390	0
AT1G55400	0
AT1G55410	2
AT1G55420	1
AT1G55430	0
AT1G55440	0
AT1G55450	703
AT1G55460	607
AT1G55470	1
AT1G55475	101
AT1G55480	2734
AT1G55490	4466
AT1G55500	508
AT1G55510	242
AT1G55520	532
AT1G55525	0
AT1G55530	776
AT1G55535	251
AT1G55540	406
AT1G55546	0
AT1G55550	242
AT1G55560	301
AT1G55570	114
AT1G55580	7
AT1G55590	343
AT1G55591	0
AT1G55600	0
AT1G55604	0
AT1G55610	102
AT1G55620	464
AT1G55625	0
AT1G55630	128
AT1G55640	0
AT1G55650	36
AT1G55660	6
AT1G55670	2946
AT1G55673	0
AT1G55675	467
AT1G55680	2480
AT1G55690	811
AT1G55700	2
AT1G55710	0
AT1G55720	0
AT1G55730	590
AT1G55740	418
AT1G55750	321
AT1G55755	0
AT1G55760	306
AT1G55770	2
AT1G55775	0
AT1G55790	7
AT1G55800	2
AT1G55803	5
AT1G55805	483
AT1G55810	1039
AT1G55820	199
AT1G55830	173
AT1G55840	1569
AT1G55850	1657
AT1G55860	2080
AT1G55865	43
AT1G55870	186
AT1G55880	220
AT1G55890	434
AT1G55900	420
AT1G55910	425
AT1G55915	93
AT1G55917	0
AT1G55920	191
AT1G55928	0
AT1G55930	184
AT1G55940	1
AT1G55945	0
AT1G55947	0
AT1G55950	1
AT1G55960	517
AT1G55964	1
AT1G55970	273
AT1G55980	17
AT1G55990	35
AT1G56000	72
AT1G56010	282
AT1G56020	19
AT1G56030	0
AT1G56040	1
AT1G56045	1623
AT1G56050	418
AT1G56060	15
AT1G56070	16657
AT1G56080	201
AT1G56085	1
AT1G56090	137
AT1G56100	26049
AT1G56105	14
AT1G56110	2198
AT1G56120	33
AT1G56130	27
AT1G56140	300
AT1G56145	191
AT1G56150	100
AT1G56160	0
AT1G56165	17
AT1G56170	0
AT1G56180	364
AT1G56190	6374
AT1G56200	1823
AT1G56210	218
AT1G56220	4515
AT1G56225	0
AT1G56230	323
AT1G56233	30
AT1G56240	3
AT1G56242	0
AT1G56250	4
AT1G56260	82
AT1G56270	1
AT1G56280	9698
AT1G56290	215
AT1G56300	1059
AT1G56310	185
AT1G56320	2
AT1G56330	2660
AT1G56340	5512
AT1G56345	103
AT1G56350	168
AT1G56360	0
AT1G56380	0
AT1G56385	0
AT1G56390	8
AT1G56400	8
AT1G56410	0
AT1G56415	47
AT1G56418	3
AT1G56420	221
AT1G56423	294
AT1G56430	4
AT1G56440	239
AT1G56450	2458
AT1G56460	590
AT1G56470	1
AT1G56480	8
AT1G56490	0
AT1G56500	1350
AT1G56510	255
AT1G56520	170
AT1G56530	0
AT1G56540	48
AT1G56550	2
AT1G56553	24
AT1G56555	1
AT1G56560	519
AT1G56570	60
AT1G56580	0
AT1G56590	402
AT1G56600	89
AT1G56605	0
AT1G56610	135
AT1G56612	75
AT1G56620	11
AT1G56630	0
AT1G56640	0
AT1G56650	3
AT1G56660	641
AT1G56670	56
AT1G56675	0
AT1G56680	13
AT1G56690	84
AT1G56700	1671
AT1G56710	21
AT1G56720	1610
AT1G56730	0
AT1G56740	0
AT1G56750	0
AT1G56760	0
AT1G56770	0
AT1G56780	0
AT1G56790	0
AT1G56800	0
AT1G56810	0
AT1G56820	0
AT1G56830	0
AT1G56840	0
AT1G56850	0
AT1G56860	0
AT1G56870	0
AT1G56880	0
AT1G56890	0
AT1G56900	0
AT1G56910	0
AT1G56920	0
AT1G56930	0
AT1G56940	0
AT1G56950	0
AT1G56960	0
AT1G56970	0
AT1G56980	0
AT1G56990	0
AT1G57000	0
AT1G57010	0
AT1G57020	0
AT1G57030	0
AT1G57040	0
AT1G57050	0
AT1G57060	0
AT1G57070	0
AT1G57080	0
AT1G57090	0
AT1G57100	0
AT1G57110	0
AT1G57120	0
AT1G57130	0
AT1G57140	0
AT1G57150	0
AT1G57160	0
AT1G57170	0
AT1G57180	0
AT1G57190	0
AT1G57200	0
AT1G57210	0
AT1G57220	0
AT1G57230	0
AT1G57240	0
AT1G57250	0
AT1G57260	0
AT1G57270	0
AT1G57280	0
AT1G57290	0
AT1G57300	0
AT1G57310	0
AT1G57320	0
AT1G57330	0
AT1G57340	0
AT1G57350	0
AT1G57360	0
AT1G57370	0
AT1G57380	0
AT1G57390	0
AT1G57400	0
AT1G57410	0
AT1G57420	0
AT1G57430	0
AT1G57440	0
AT1G57450	0
AT1G57460	0
AT1G57470	0
AT1G57480	0
AT1G57490	0
AT1G57500	0
AT1G57510	0
AT1G57520	0
AT1G57530	0
AT1G57540	381
AT1G57550	0
AT1G57560	43
AT1G57565	7
AT1G57570	10
AT1G57580	13
AT1G57590	190
AT1G57600	286
AT1G57610	293
AT1G57613	0
AT1G57620	797
AT1G57630	7
AT1G57640	0
AT1G57650	0
AT1G57660	1976
AT1G57670	0
AT1G57680	1935
AT1G57690	0
AT1G57700	249
AT1G57710	0
AT1G57720	4439
AT1G57730	0
AT1G57740	0
AT1G57750	2047
AT1G57760	2
AT1G57765	619
AT1G57770	308
AT1G57775	0
AT1G57777	7
AT1G57780	119
AT1G57790	174
AT1G57800	255
AT1G57810	2
AT1G57820	816
AT1G57830	0
AT1G57835	0
AT1G57840	5
AT1G57850	3
AT1G57860	894
AT1G57870	842
AT1G57900	0
AT1G57906	0
AT1G57943	4
AT1G57980	94
AT1G57990	478
AT1G58007	8
AT1G58010	0
AT1G58020	0
AT1G58025	510
AT1G58030	975
AT1G58037	0
AT1G58040	0
AT1G58050	4
AT1G58055	106
AT1G58060	530
AT1G58070	109
AT1G58080	1170
AT1G58090	0
AT1G58100	606
AT1G58110	645
AT1G58120	163
AT1G58130	0
AT1G58140	0
AT1G58150	118
AT1G58160	65
AT1G58170	74
AT1G58180	531
AT1G58190	9
AT1G58200	733
AT1G58210	155
AT1G58215	3
AT1G58220	134
AT1G58223	0
AT1G58225	7
AT1G58230	911
AT1G58235	158
AT1G58242	0
AT1G58245	0
AT1G58248	0
AT1G58250	1019
AT1G58260	0
AT1G58265	0
AT1G58270	92
AT1G58280	95
AT1G58290	4396
AT1G58300	0
AT1G58310	0
AT1G58320	0
AT1G58330	0
AT1G58340	324
AT1G58350	580
AT1G58360	1748
AT1G58370	209
AT1G58380	857
AT1G58390	2
AT1G58400	6
AT1G58410	7
AT1G58420	129
AT1G58430	7
AT1G58440	815
AT1G58450	0
AT1G58460	15
AT1G58470	129
AT1G58520	353
AT1G58525	0
AT1G58561	11
AT1G58590	146
AT1G58602	619
AT1G58643	0
AT1G58684	0
AT1G58725	0
AT1G58766	0
AT1G58807	0
AT1G58808	0
AT1G58848	27
AT1G58889	0
AT1G58936	0
AT1G58983	0
AT1G59030	0
AT1G59077	0
AT1G59124	0
AT1G59171	0
AT1G59218	0
AT1G59265	1
AT1G59312	0
AT1G59359	0
AT1G59406	0
AT1G59453	0
AT1G59460	1
AT1G59470	1
AT1G59500	6
AT1G59510	40
AT1G59520	413
AT1G59530	1
AT1G59540	365
AT1G59550	0
AT1G59560	141
AT1G59570	0
AT1G59580	430
AT1G59590	267
AT1G59600	243
AT1G59610	2038
AT1G59620	309
AT1G59630	0
AT1G59640	123
AT1G59650	422
AT1G59660	402
AT1G59670	546
AT1G59675	0
AT1G59680	0
AT1G59690	0
AT1G59700	418
AT1G59710	311
AT1G59720	47
AT1G59722	0
AT1G59723	14
AT1G59724	30
AT1G59725	0
AT1G59730	643
AT1G59740	209
AT1G59750	835
AT1G59760	653
AT1G59770	2
AT1G59780	0
AT1G59790	6
AT1G59800	265
AT1G59810	1
AT1G59820	683
AT1G59830	742
AT1G59833	6
AT1G59835	0
AT1G59840	228
AT1G59850	6
AT1G59860	433
AT1G59865	1
AT1G59870	4051
AT1G59880	0
AT1G59885	0
AT1G59890	731
AT1G59900	2836
AT1G59910	1063
AT1G59920	65
AT1G59930	164
AT1G59940	1
AT1G59950	0
AT1G59960	105
AT1G59970	155
AT1G59980	161
AT1G59990	322
AT1G60000	1357
AT1G60010	1539
AT1G60020	0
AT1G60025	0
AT1G60030	457
AT1G60040	22
AT1G60050	0
AT1G60060	489
AT1G60070	1698
AT1G60072	0
AT1G60073	0
AT1G60075	0
AT1G60080	141
AT1G60090	0
AT1G60095	0
AT1G60110	0
AT1G60120	0
AT1G60130	0
AT1G60140	709
AT1G60150	0
AT1G60160	544
AT1G60170	969
AT1G60180	0
AT1G60190	303
AT1G60200	1083
AT1G60220	612
AT1G60230	278
AT1G60240	3
AT1G60250	0
AT1G60260	654
AT1G60270	3
AT1G60280	0
AT1G60290	0
AT1G60300	0
AT1G60310	0
AT1G60320	0
AT1G60330	0
AT1G60340	0
AT1G60350	0
AT1G60360	3
AT1G60370	0
AT1G60380	0
AT1G60390	87
AT1G60400	7
AT1G60410	23
AT1G60420	1236
AT1G60430	207
AT1G60440	381
AT1G60450	0
AT1G60460	17
AT1G60470	0
AT1G60480	0
AT1G60490	812
AT1G60500	2
AT1G60505	0
AT1G60510	0
AT1G60520	0
AT1G60525	45
AT1G60530	0
AT1G60540	0
AT1G60545	5
AT1G60550	649
AT1G60560	181
AT1G60570	13
AT1G60580	0
AT1G60590	103
AT1G60600	364
AT1G60610	190
AT1G60620	187
AT1G60625	0
AT1G60630	54
AT1G60640	482
AT1G60650	408
AT1G60660	296
AT1G60670	262
AT1G60680	131
AT1G60690	195
AT1G60700	133
AT1G60710	3638
AT1G60720	0
AT1G60730	78
AT1G60740	260
AT1G60750	1
AT1G60760	1
AT1G60770	521
AT1G60780	2075
AT1G60783	0
AT1G60787	0
AT1G60790	397
AT1G60800	1322
AT1G60810	2901
AT1G60815	1
AT1G60820	0
AT1G60830	7
AT1G60835	0
AT1G60840	0
AT1G60850	276
AT1G60860	342
AT1G60870	793
AT1G60880	1
AT1G60890	458
AT1G60900	1029
AT1G60910	0
AT1G60913	0
AT1G60920	0
AT1G60930	137
AT1G60940	1914
AT1G60950	13446
AT1G60960	800
AT1G60970	281
AT1G60980	0
AT1G60983	39
AT1G60985	14
AT1G60986	149
AT1G60987	92
AT1G60989	9
AT1G60990	424
AT1G60995	643
AT1G61000	202
AT1G61010	700
AT1G61020	0
AT1G61030	378
AT1G61040	477
AT1G61050	0
AT1G61060	19
AT1G61065	171
AT1G61070	4
AT1G61080	2
AT1G61090	154
AT1G61093	235
AT1G61095	377
AT1G61097	97
AT1G61100	1209
AT1G61105	0
AT1G61110	1
AT1G61120	1
AT1G61130	0
AT1G61140	485
AT1G61150	850
AT1G61160	0
AT1G61165	0
AT1G61170	134
AT1G61180	187
AT1G61190	529
AT1G61200	0
AT1G61210	365
AT1G61215	32
AT1G61224	0
AT1G61226	0
AT1G61230	2
AT1G61240	399
AT1G61250	1241
AT1G61255	1570
AT1G61260	399
AT1G61270	0
AT1G61275	8
AT1G61280	48
AT1G61290	12
AT1G61300	200
AT1G61310	115
AT1G61320	70
AT1G61330	169
AT1G61340	291
AT1G61350	533
AT1G61360	48
AT1G61370	24
AT1G61380	307
AT1G61390	14
AT1G61400	34
AT1G61410	12
AT1G61415	6
AT1G61420	12
AT1G61430	83
AT1G61440	63
AT1G61450	151
AT1G61460	27
AT1G61470	277
AT1G61475	0
AT1G61480	1
AT1G61490	74
AT1G61500	56
AT1G61510	0
AT1G61520	27746
AT1G61540	0
AT1G61542	0
AT1G61550	13
AT1G61560	5
AT1G61562	0
AT1G61563	295
AT1G61565	0
AT1G61566	151
AT1G61570	644
AT1G61575	1
AT1G61580	457
AT1G61590	0
AT1G61600	73
AT1G61610	5
AT1G61620	762
AT1G61630	20
AT1G61640	177
AT1G61650	0
AT1G61660	610
AT1G61665	0
AT1G61667	259
AT1G61670	807
AT1G61680	58
AT1G61685	0
AT1G61688	0
AT1G61690	617
AT1G61700	0
AT1G61710	2
AT1G61720	11659
AT1G61730	717
AT1G61732	2
AT1G61740	923
AT1G61750	0
AT1G61760	10
AT1G61770	834
AT1G61780	504
AT1G61790	1491
AT1G61795	21
AT1G61800	516
AT1G61810	1843
AT1G61820	483
AT1G61830	4
AT1G61840	2
AT1G61850	741
AT1G61860	95
AT1G61870	559
AT1G61880	0
AT1G61890	3047
AT1G61900	674
AT1G61910	0
AT1G61920	1
AT1G61930	28
AT1G61940	0
AT1G61950	0
AT1G61960	111
AT1G61970	81
AT1G61980	179
AT1G61990	288
AT1G62000	132
AT1G62010	98
AT1G62020	2106
AT1G62030	96
AT1G62035	2
AT1G62040	1075
AT1G62045	27
AT1G62050	185
AT1G62055	0
AT1G62060	4350
AT1G62070	61
AT1G62075	0
AT1G62080	324
AT1G62085	157
AT1G62090	2
AT1G62095	0
AT1G62110	118
AT1G62120	116
AT1G62130	223
AT1G62150	104
AT1G62160	0
AT1G62170	0
AT1G62180	806
AT1G62190	0
AT1G62200	165
AT1G62210	0
AT1G62214	0
AT1G62220	12
AT1G62225	0
AT1G62230	0
AT1G62240	0
AT1G62250	365
AT1G62260	85
AT1G62262	0
AT1G62270	0
AT1G62280	341
AT1G62290	266
AT1G62300	185
AT1G62305	72
AT1G62310	455
AT1G62320	1
AT1G62330	576
AT1G62333	2651
AT1G62340	359
AT1G62350	47
AT1G62355	0
AT1G62360	312
AT1G62370	66
AT1G62380	3156
AT1G62390	1741
AT1G62400	20
AT1G62410	7
AT1G62420	8
AT1G62421	0
AT1G62422	55
AT1G62430	935
AT1G62440	24
AT1G62450	1
AT1G62460	0
AT1G62480	6133
AT1G62490	2
AT1G62500	107
AT1G62510	54
AT1G62515	0
AT1G62520	29
AT1G62530	4
AT1G62540	95
AT1G62550	0
AT1G62560	52
AT1G62570	1266
AT1G62580	4
AT1G62590	61
AT1G62600	259
AT1G62610	99
AT1G62620	9
AT1G62630	147
AT1G62640	1087
AT1G62650	0
AT1G62660	212
AT1G62670	85
AT1G62680	67
AT1G62690	0
AT1G62695	0
AT1G62700	25
AT1G62710	231
AT1G62720	6
AT1G62730	103
AT1G62740	1145
AT1G62750	3384
AT1G62760	2
AT1G62766	0
AT1G62770	12
AT1G62780	1073
AT1G62790	1466
AT1G62800	635
AT1G62810	115
AT1G62820	637
AT1G62830	260
AT1G62835	15
AT1G62840	19
AT1G62850	245
AT1G62860	76
AT1G62870	253
AT1G62880	275
AT1G62886	0
AT1G62890	1
AT1G62895	0
AT1G62900	2
AT1G62910	14
AT1G62914	55
AT1G62915	27
AT1G62920	35
AT1G62930	91
AT1G62935	2
AT1G62940	12
AT1G62950	81
AT1G62960	330
AT1G62970	287
AT1G62975	5
AT1G62978	0
AT1G62980	0
AT1G62981	28
AT1G62990	2282
AT1G63000	2332
AT1G63005	0
AT1G63010	895
AT1G63020	264
AT1G63030	7
AT1G63040	11
AT1G63050	391
AT1G63055	336
AT1G63057	131
AT1G63060	0
AT1G63070	2
AT1G63080	54
AT1G63090	476
AT1G63100	414
AT1G63105	3
AT1G63110	636
AT1G63120	1374
AT1G63130	144
AT1G63140	93
AT1G63150	43
AT1G63160	206
AT1G63170	801
AT1G63180	181
AT1G63190	55
AT1G63200	13
AT1G63205	1
AT1G63206	14
AT1G63210	45
AT1G63220	768
AT1G63230	62
AT1G63240	504
AT1G63245	0
AT1G63250	117
AT1G63260	356
AT1G63270	190
AT1G63280	0
AT1G63290	1006
AT1G63295	110
AT1G63300	1170
AT1G63310	58
AT1G63320	3
AT1G63330	2
AT1G63340	0
AT1G63350	2
AT1G63360	260
AT1G63370	4
AT1G63380	13
AT1G63390	8
AT1G63400	53
AT1G63410	1
AT1G63420	899
AT1G63430	824
AT1G63440	113
AT1G63450	0
AT1G63460	424
AT1G63470	508
AT1G63480	256
AT1G63490	496
AT1G63500	724
AT1G63510	0
AT1G63520	22
AT1G63522	0
AT1G63530	20
AT1G63535	0
AT1G63540	0
AT1G63550	0
AT1G63570	0
AT1G63580	0
AT1G63590	0
AT1G63600	0
AT1G63610	592
AT1G63615	2
AT1G63630	6
AT1G63640	690
AT1G63650	224
AT1G63660	478
AT1G63670	642
AT1G63680	758
AT1G63690	6114
AT1G63700	943
AT1G63710	349
AT1G63720	103
AT1G63730	46
AT1G63740	153
AT1G63750	24
AT1G63760	16
AT1G63770	3666
AT1G63780	322
AT1G63790	0
AT1G63800	544
AT1G63810	399
AT1G63820	182
AT1G63830	787
AT1G63835	0
AT1G63840	437
AT1G63850	195
AT1G63855	112
AT1G63860	27
AT1G63870	7
AT1G63880	525
AT1G63900	420
AT1G63910	890
AT1G63920	0
AT1G63930	9
AT1G63940	1004
AT1G63950	8
AT1G63960	6
AT1G63970	970
AT1G63980	1600
AT1G63990	11
AT1G64000	2
AT1G64010	0
AT1G64020	1
AT1G64030	38
AT1G64035	82
AT1G64040	843
AT1G64050	475
AT1G64060	531
AT1G64065	37
AT1G64070	0
AT1G64080	157
AT1G64090	2664
AT1G64100	12
AT1G64105	0
AT1G64107	1
AT1G64110	28
AT1G64120	0
AT1G64130	76
AT1G64140	2328
AT1G64150	497
AT1G64160	0
AT1G64170	6
AT1G64180	73
AT1G64185	55
AT1G64190	488
AT1G64195	0
AT1G64200	950
AT1G64210	1
AT1G64220	23
AT1G64230	4635
AT1G64235	0
AT1G64240	23
AT1G64250	9
AT1G64253	4
AT1G64255	1
AT1G64260	39
AT1G64270	167
AT1G64280	250
AT1G64290	103
AT1G64295	6
AT1G64300	102
AT1G64310	3
AT1G64320	22
AT1G64330	1348
AT1G64340	0
AT1G64350	398
AT1G64355	633
AT1G64360	20
AT1G64370	1612
AT1G64380	139
AT1G64385	424
AT1G64390	3000
AT1G64400	689
AT1G64405	7
AT1G64410	0
AT1G64420	0
AT1G64430	487
AT1G64440	325
AT1G64450	39
AT1G64455	0
AT1G64460	358
AT1G64480	0
AT1G64490	197
AT1G64500	65
AT1G64510	2227
AT1G64520	2122
AT1G64530	195
AT1G64540	27
AT1G64550	1098
AT1G64560	4
AT1G64561	6
AT1G64563	26
AT1G64570	440
AT1G64572	101
AT1G64580	117
AT1G64583	40
AT1G64584	53
AT1G64585	22
AT1G64590	0
AT1G64600	128
AT1G64610	133
AT1G64618	17
AT1G64620	250
AT1G64625	93
AT1G64630	326
AT1G64633	0
AT1G64640	241
AT1G64650	1791
AT1G64660	2261
AT1G64670	476
AT1G64680	1162
AT1G64690	133
AT1G64700	48
AT1G64710	164
AT1G64720	8758
AT1G64730	0
AT1G64740	709
AT1G64750	2013
AT1G64760	524
AT1G64770	1655
AT1G64780	23
AT1G64790	1289
AT1G64795	0
AT1G64800	107
AT1G64810	837
AT1G64820	0
AT1G64830	0
AT1G64840	249
AT1G64850	959
AT1G64860	1198
AT1G64870	16
AT1G64880	1026
AT1G64890	219
AT1G64900	482
AT1G64910	0
AT1G64920	0
AT1G64930	0
AT1G64940	14
AT1G64950	231
AT1G64960	214
AT1G64970	412
AT1G64980	1347
AT1G64990	739
AT1G65000	128
AT1G65010	1973
AT1G65020	438
AT1G65030	304
AT1G65032	111
AT1G65040	661
AT1G65050	10
AT1G65060	837
AT1G65070	347
AT1G65080	66
AT1G65090	338
AT1G65110	4
AT1G65113	0
AT1G65120	21
AT1G65130	15
AT1G65140	0
AT1G65150	564
AT1G65160	0
AT1G65165	0
AT1G65170	0
AT1G65180	7
AT1G65190	180
AT1G65200	0
AT1G65210	0
AT1G65220	1353
AT1G65230	635
AT1G65240	332
AT1G65250	71
AT1G65260	2033
AT1G65270	1285
AT1G65280	825
AT1G65290	2505
AT1G65295	1296
AT1G65300	128
AT1G65310	1
AT1G65320	518
AT1G65330	154
AT1G65340	0
AT1G65342	0
AT1G65346	0
AT1G65347	0
AT1G65349	0
AT1G65350	0
AT1G65352	0
AT1G65360	23
AT1G65365	0
AT1G65370	703
AT1G65380	192
AT1G65385	2
AT1G65390	15
AT1G65410	614
AT1G65420	30
AT1G65425	1
AT1G65430	541
AT1G65440	2251
AT1G65450	1554
AT1G65470	287
AT1G65480	9357
AT1G65481	0
AT1G65483	0
AT1G65484	1
AT1G65485	1
AT1G65486	27
AT1G65490	241
AT1G65500	36
AT1G65510	23
AT1G65520	147
AT1G65540	809
AT1G65541	0
AT1G65550	0
AT1G65560	303
AT1G65570	0
AT1G65580	1080
AT1G65585	0
AT1G65590	607
AT1G65610	12
AT1G65620	202
AT1G65630	4
AT1G65640	8
AT1G65642	2
AT1G65650	798
AT1G65660	977
AT1G65670	0
AT1G65680	0
AT1G65681	0
AT1G65690	16
AT1G65700	382
AT1G65710	161
AT1G65720	2740
AT1G65730	176
AT1G65735	0
AT1G65740	0
AT1G65750	0
AT1G65760	3
AT1G65770	1
AT1G65780	0
AT1G65790	31
AT1G65800	286
AT1G65810	17
AT1G65820	888
AT1G65830	0
AT1G65840	704
AT1G65845	8
AT1G65850	0
AT1G65860	24
AT1G65870	11
AT1G65875	0
AT1G65880	5
AT1G65890	23
AT1G65900	179
AT1G65910	15
AT1G65920	103
AT1G65930	9271
AT1G65940	0
AT1G65950	162
AT1G65960	3144
AT1G65970	86
AT1G65980	5793
AT1G65985	51
AT1G65990	60
AT1G66000	3
AT1G66010	0
AT1G66020	0
AT1G66030	0
AT1G66040	22
AT1G66045	0
AT1G66050	102
AT1G66060	1
AT1G66070	780
AT1G66080	432
AT1G66090	237
AT1G66100	0
AT1G66110	0
AT1G66120	0
AT1G66130	297
AT1G66140	17
AT1G66145	0
AT1G66150	1895
AT1G66160	78
AT1G66170	23
AT1G66173	8
AT1G66180	1307
AT1G66190	7
AT1G66200	10339
AT1G66210	92
AT1G66220	0
AT1G66230	396
AT1G66235	2
AT1G66240	1939
AT1G66245	0
AT1G66250	851
AT1G66260	2082
AT1G66270	0
AT1G66280	0
AT1G66290	12
AT1G66300	21
AT1G66310	2
AT1G66320	3
AT1G66330	980
AT1G66340	541
AT1G66345	107
AT1G66350	1257
AT1G66360	115
AT1G66370	0
AT1G66380	0
AT1G66390	1
AT1G66400	1060
AT1G66410	5903
AT1G66420	7
AT1G66430	2201
AT1G66440	0
AT1G66450	0
AT1G66460	44
AT1G66465	40
AT1G66470	0
AT1G66480	50
AT1G66490	0
AT1G66500	644
AT1G66510	164
AT1G66520	94
AT1G66530	564
AT1G66534	0
AT1G66540	68
AT1G66550	0
AT1G66560	0
AT1G66570	0
AT1G66580	3531
AT1G66590	83
AT1G66600	7
AT1G66610	3
AT1G66620	156
AT1G66630	0
AT1G66640	0
AT1G66650	14
AT1G66660	137
AT1G66670	1900
AT1G66680	710
AT1G66690	48
AT1G66700	0
AT1G66710	0
AT1G66720	0
AT1G66725	27
AT1G66730	270
AT1G66740	280
AT1G66750	253
AT1G66760	99
AT1G66770	0
AT1G66780	11
AT1G66783	0
AT1G66795	0
AT1G66800	0
AT1G66810	539
AT1G66820	0
AT1G66830	0
AT1G66840	201
AT1G66850	8
AT1G66852	0
AT1G66855	31
AT1G66860	0
AT1G66870	0
AT1G66880	126
AT1G66890	264
AT1G66900	389
AT1G66910	103
AT1G66920	8
AT1G66930	1
AT1G66940	51
AT1G66950	10
AT1G66960	16
AT1G66970	1555
AT1G66980	489
AT1G66990	0
AT1G67000	1
AT1G67010	0
AT1G67020	2
AT1G67025	0
AT1G67030	11
AT1G67035	37
AT1G67040	368
AT1G67050	497
AT1G67060	619
AT1G67070	59
AT1G67080	580
AT1G67090	98118
AT1G67100	307
AT1G67105	49
AT1G67110	3
AT1G67120	511
AT1G67130	0
AT1G67140	1061
AT1G67148	0
AT1G67150	3
AT1G67160	3
AT1G67170	222
AT1G67180	58
AT1G67190	168
AT1G67195	7
AT1G67200	0
AT1G67210	79
AT1G67220	26
AT1G67230	1602
AT1G67235	0
AT1G67238	0
AT1G67240	1
AT1G67250	969
AT1G67260	1
AT1G67265	400
AT1G67270	0
AT1G67280	3241
AT1G67290	77
AT1G67300	1250
AT1G67310	734
AT1G67320	289
AT1G67325	550
AT1G67328	0
AT1G67330	0
AT1G67340	232
AT1G67350	1727
AT1G67360	1674
AT1G67365	93
AT1G67370	28
AT1G67390	1
AT1G67400	20
AT1G67410	237
AT1G67420	161
AT1G67430	8158
AT1G67440	298
AT1G67450	4
AT1G67455	1
AT1G67460	7
AT1G67470	186
AT1G67480	505
AT1G67481	0
AT1G67490	518
AT1G67500	303
AT1G67510	543
AT1G67520	12
AT1G67530	384
AT1G67540	2
AT1G67550	287
AT1G67560	775
AT1G67570	107
AT1G67580	876
AT1G67590	152
AT1G67600	73
AT1G67610	0
AT1G67620	223
AT1G67623	6
AT1G67626	0
AT1G67630	271
AT1G67635	0
AT1G67640	1
AT1G67645	4
AT1G67650	86
AT1G67660	444
AT1G67670	0
AT1G67680	1381
AT1G67690	172
AT1G67700	2686
AT1G67710	36
AT1G67720	604
AT1G67730	2580
AT1G67740	5669
AT1G67750	546
AT1G67760	6
AT1G67770	4
AT1G67775	101
AT1G67780	84
AT1G67785	1882
AT1G67790	0
AT1G67792	24
AT1G67800	135
AT1G67810	254
AT1G67820	729
AT1G67830	283
AT1G67840	774
AT1G67850	367
AT1G67855	1
AT1G67856	64
AT1G67860	560
AT1G67865	5226
AT1G67870	4286
AT1G67880	368
AT1G67890	477
AT1G67900	847
AT1G67910	40
AT1G67920	23
AT1G67930	808
AT1G67940	232
AT1G67950	467
AT1G67960	301
AT1G67970	500
AT1G67980	8
AT1G67990	4
AT1G68000	528
AT1G68010	4933
AT1G68020	889
AT1G68030	24
AT1G68040	0
AT1G68050	954
AT1G68060	1618
AT1G68070	439
AT1G68080	145
AT1G68090	0
AT1G68100	505
AT1G68110	150
AT1G68120	51
AT1G68130	216
AT1G68140	791
AT1G68150	0
AT1G68160	410
AT1G68170	557
AT1G68180	1
AT1G68185	252
AT1G68190	340
AT1G68200	779
AT1G68210	1
AT1G68220	788
AT1G68230	44
AT1G68238	11
AT1G68240	0
AT1G68250	15
AT1G68260	400
AT1G68270	0
AT1G68280	0
AT1G68285	0
AT1G68290	8
AT1G68300	1297
AT1G68310	366
AT1G68320	13
AT1G68325	0
AT1G68330	106
AT1G68340	132
AT1G68350	11
AT1G68360	50
AT1G68370	846
AT1G68380	120
AT1G68390	2
AT1G68400	318
AT1G68410	311
AT1G68420	0
AT1G68430	4
AT1G68440	1072
AT1G68450	0
AT1G68460	18
AT1G68470	445
AT1G68480	27
AT1G68490	972
AT1G68500	31
AT1G68510	615
AT1G68520	2676
AT1G68526	3
AT1G68530	13815
AT1G68540	228
AT1G68550	444
AT1G68560	2590
AT1G68568	7
AT1G68570	1310
AT1G68580	714
AT1G68585	172
AT1G68590	3092
AT1G68600	365
AT1G68610	4
AT1G68620	3
AT1G68630	1
AT1G68640	100
AT1G68650	276
AT1G68660	1241
AT1G68670	805
AT1G68680	474
AT1G68690	407
AT1G68700	5
AT1G68710	568
AT1G68720	1129
AT1G68723	7
AT1G68725	353
AT1G68730	161
AT1G68735	51
AT1G68740	1022
AT1G68750	3
AT1G68760	103
AT1G68765	0
AT1G68770	0
AT1G68780	116
AT1G68790	1298
AT1G68795	15
AT1G68800	70
AT1G68810	229
AT1G68820	406
AT1G68825	70
AT1G68830	994
AT1G68840	31
AT1G68845	0
AT1G68850	2
AT1G68860	0
AT1G68862	45
AT1G68870	50
AT1G68872	81
AT1G68875	7
AT1G68877	0
AT1G68880	0
AT1G68890	899
AT1G68905	35
AT1G68907	41
AT1G68910	505
AT1G68920	713
AT1G68930	39
AT1G68935	0
AT1G68937	0
AT1G68940	0
AT1G68945	143
AT1G68950	0
AT1G68960	0
AT1G68970	0
AT1G68980	233
AT1G68990	252
AT1G69000	0
AT1G69010	314
AT1G69020	100
AT1G69030	735
AT1G69040	250
AT1G69050	25
AT1G69060	375
AT1G69070	561
AT1G69080	137
AT1G69085	3
AT1G69090	0
AT1G69100	1
AT1G69110	0
AT1G69120	9
AT1G69130	0
AT1G69140	1
AT1G69150	0
AT1G69160	70
AT1G69170	217
AT1G69180	3
AT1G69190	13
AT1G69200	355
AT1G69210	80
AT1G69220	910
AT1G69230	136
AT1G69240	0
AT1G69250	720
AT1G69252	688
AT1G69260	150
AT1G69270	48
AT1G69280	35
AT1G69290	61
AT1G69295	2695
AT1G69300	0
AT1G69310	52
AT1G69320	3
AT1G69325	8
AT1G69330	276
AT1G69340	814
AT1G69350	42
AT1G69360	312
AT1G69370	234
AT1G69380	127
AT1G69390	913
AT1G69400	63
AT1G69410	2145
AT1G69420	1382
AT1G69430	124
AT1G69440	219
AT1G69450	298
AT1G69460	1769
AT1G69470	0
AT1G69480	13
AT1G69485	6
AT1G69490	28
AT1G69500	5
AT1G69510	1731
AT1G69520	259
AT1G69523	248
AT1G69526	31
AT1G69530	3988
AT1G69540	29
AT1G69543	0
AT1G69550	188
AT1G69560	0
AT1G69570	81
AT1G69572	0
AT1G69580	190
AT1G69587	90
AT1G69588	0
AT1G69590	0
AT1G69600	36
AT1G69610	359
AT1G69620	7494
AT1G69630	23
AT1G69640	443
AT1G69650	0
AT1G69660	0
AT1G69670	346
AT1G69680	193
AT1G69690	547
AT1G69700	494
AT1G69710	18
AT1G69720	20
AT1G69730	62
AT1G69740	2136
AT1G69750	160
AT1G69760	830
AT1G69770	692
AT1G69780	684
AT1G69790	335
AT1G69792	0
AT1G69795	0
AT1G69797	0
AT1G69800	512
AT1G69810	15
AT1G69818	2
AT1G69820	24
AT1G69825	2
AT1G69828	9
AT1G69830	2957
AT1G69840	1908
AT1G69850	618
AT1G69860	88
AT1G69870	860
AT1G69880	1
AT1G69890	651
AT1G69900	586
AT1G69910	153
AT1G69920	0
AT1G69930	1
AT1G69935	507
AT1G69940	61
AT1G69950	133
AT1G69960	549
AT1G69970	215
AT1G69980	598
AT1G69981	0
AT1G69990	1
AT1G70000	189
AT1G70010	0
AT1G70020	11
AT1G70030	4
AT1G70040	42
AT1G70050	0
AT1G70060	623
AT1G70070	638
AT1G70080	6
AT1G70090	934
AT1G70100	370
AT1G70110	0
AT1G70120	0
AT1G70130	44
AT1G70140	149
AT1G70150	138
AT1G70160	1923
AT1G70170	9
AT1G70175	0
AT1G70180	395
AT1G70185	1
AT1G70190	576
AT1G70200	700
AT1G70209	0
AT1G70210	340
AT1G70220	13
AT1G70230	333
AT1G70250	102
AT1G70260	1
AT1G70270	155
AT1G70280	1235
AT1G70290	1822
AT1G70300	237
AT1G70310	1344
AT1G70320	3191
AT1G70330	330
AT1G70335	0
AT1G70340	35
AT1G70350	150
AT1G70360	71
AT1G70370	2164
AT1G70380	34
AT1G70390	109
AT1G70400	1
AT1G70410	1157
AT1G70420	529
AT1G70430	84
AT1G70440	55
AT1G70450	0
AT1G70460	3
AT1G70470	0
AT1G70475	0
AT1G70480	716
AT1G70490	6123
AT1G70500	102
AT1G70505	117
AT1G70510	22
AT1G70518	84
AT1G70520	722
AT1G70530	511
AT1G70540	5
AT1G70550	119
AT1G70560	77
AT1G70570	809
AT1G70580	1432
AT1G70581	0
AT1G70590	325
AT1G70600	7090
AT1G70610	440
AT1G70620	1038
AT1G70630	145
AT1G70640	54
AT1G70645	0
AT1G70650	66
AT1G70660	283
AT1G70670	566
AT1G70680	143
AT1G70690	696
AT1G70700	3756
AT1G70710	1029
AT1G70720	6
AT1G70730	2204
AT1G70740	403
AT1G70750	361
AT1G70760	0
AT1G70770	3218
AT1G70780	2248
AT1G70790	401
AT1G70800	125
AT1G70810	314
AT1G70820	1313
AT1G70830	11434
AT1G70840	1
AT1G70850	55
AT1G70860	4
AT1G70870	0
AT1G70880	19
AT1G70885	375
AT1G70890	2201
AT1G70895	104
AT1G70900	803
AT1G70910	1
AT1G70920	57
AT1G70940	1132
AT1G70944	0
AT1G70949	0
AT1G70950	45
AT1G70960	6
AT1G70970	86
AT1G70980	843
AT1G70985	53
AT1G70990	71
AT1G71000	13
AT1G71002	3
AT1G71010	1515
AT1G71015	77
AT1G71020	494
AT1G71030	508
AT1G71040	589
AT1G71050	164
AT1G71060	70
AT1G71070	552
AT1G71080	808
AT1G71090	454
AT1G71100	280
AT1G71110	309
AT1G71120	183
AT1G71130	295
AT1G71140	216
AT1G71150	17
AT1G71160	19
AT1G71170	525
AT1G71180	228
AT1G71190	306
AT1G71200	3
AT1G71210	207
AT1G71220	1676
AT1G71230	209
AT1G71235	0
AT1G71240	336
AT1G71250	785
AT1G71260	469
AT1G71270	915
AT1G71280	2
AT1G71290	1
AT1G71300	0
AT1G71310	324
AT1G71320	37
AT1G71330	22
AT1G71340	357
AT1G71350	481
AT1G71360	480
AT1G71370	12
AT1G71380	22
AT1G71390	0
AT1G71400	1
AT1G71410	936
AT1G71420	33
AT1G71430	58
AT1G71440	482
AT1G71450	23
AT1G71460	117
AT1G71470	1
AT1G71480	121
AT1G71490	30
AT1G71500	2659
AT1G71520	3
AT1G71528	1
AT1G71530	0
AT1G71680	1
AT1G71690	919
AT1G71691	1033
AT1G71692	44
AT1G71695	574
AT1G71696	218
AT1G71697	536
AT1G71700	0
AT1G71710	515
AT1G71720	797
AT1G71730	712
AT1G71740	0
AT1G71750	154
AT1G71760	41
AT1G71770	541
AT1G71780	246
AT1G71790	316
AT1G71800	263
AT1G71810	349
AT1G71820	1494
AT1G71828	1
AT1G71830	414
AT1G71840	697
AT1G71850	129
AT1G71860	790
AT1G71865	203
AT1G71866	0
AT1G71870	189
AT1G71880	963
AT1G71890	861
AT1G71900	450
AT1G71910	76
AT1G71920	6
AT1G71930	16
AT1G71940	246
AT1G71950	1268
AT1G71960	718
AT1G71970	663
AT1G71980	1063
AT1G71990	120
AT1G72000	20
AT1G72010	733
AT1G72020	3402
AT1G72030	603
AT1G72040	676
AT1G72050	688
AT1G72060	11
AT1G72070	2
AT1G72080	18
AT1G72090	789
AT1G72100	7
AT1G72110	100
AT1G72120	88
AT1G72125	5
AT1G72130	145
AT1G72131	0
AT1G72140	23
AT1G72141	0
AT1G72150	18262
AT1G72160	6939
AT1G72170	412
AT1G72175	321
AT1G72180	3003
AT1G72190	174
AT1G72200	461
AT1G72210	83
AT1G72220	527
AT1G72230	2328
AT1G72240	196
AT1G72250	365
AT1G72260	1993
AT1G72270	15
AT1G72275	92
AT1G72280	89
AT1G72290	2
AT1G72300	76
AT1G72310	219
AT1G72320	521
AT1G72330	332
AT1G72340	388
AT1G72350	0
AT1G72360	63
AT1G72370	8099
AT1G72390	773
AT1G72410	1026
AT1G72416	302
AT1G72420	123
AT1G72430	549
AT1G72440	603
AT1G72450	1530
AT1G72460	2
AT1G72470	386
AT1G72480	788
AT1G72490	13
AT1G72500	340
AT1G72510	1732
AT1G72520	1229
AT1G72530	37
AT1G72540	13
AT1G72545	0
AT1G72550	1334
AT1G72560	441
AT1G72570	5
AT1G72580	554
AT1G72590	15
AT1G72600	1
AT1G72610	37
AT1G72620	3
AT1G72630	165
AT1G72640	438
AT1G72645	138
AT1G72650	629
AT1G72660	2
AT1G72670	136
AT1G72680	352
AT1G72690	319
AT1G72700	1385
AT1G72710	1872
AT1G72720	6
AT1G72730	413
AT1G72740	437
AT1G72750	674
AT1G72755	0
AT1G72760	2
AT1G72770	980
AT1G72780	0
AT1G72790	306
AT1G72800	341
AT1G72810	589
AT1G72820	496
AT1G72830	569
AT1G72840	104
AT1G72850	5
AT1G72852	10
AT1G72855	2
AT1G72860	5
AT1G72870	30
AT1G72880	487
AT1G72890	48
AT1G72900	629
AT1G72910	1091
AT1G72920	251
AT1G72930	821
AT1G72940	278
AT1G72950	33
AT1G72960	14
AT1G72970	1362
AT1G72980	0
AT1G72990	575
AT1G73000	19
AT1G73010	384
AT1G73020	445
AT1G73030	907
AT1G73040	419
AT1G73050	4
AT1G73060	1367
AT1G73065	0
AT1G73066	9
AT1G73080	4700
AT1G73090	174
AT1G73100	354
AT1G73110	424
AT1G73120	30
AT1G73130	349
AT1G73140	115
AT1G73150	177
AT1G73160	0
AT1G73165	0
AT1G73170	738
AT1G73175	0
AT1G73177	141
AT1G73180	518
AT1G73190	19
AT1G73200	740
AT1G73210	270
AT1G73220	392
AT1G73230	2468
AT1G73240	278
AT1G73250	263
AT1G73260	0
AT1G73270	0
AT1G73280	0
AT1G73290	1
AT1G73300	0
AT1G73310	64
AT1G73320	130
AT1G73325	11
AT1G73330	13
AT1G73340	5
AT1G73350	351
AT1G73360	73
AT1G73370	49
AT1G73380	166
AT1G73390	564
AT1G73400	79
AT1G73410	32
AT1G73430	968
AT1G73440	63
AT1G73445	6
AT1G73450	202
AT1G73460	693
AT1G73470	698
AT1G73480	169
AT1G73490	584
AT1G73500	1745
AT1G73510	5
AT1G73530	293
AT1G73540	5422
AT1G73550	61
AT1G73560	104
AT1G73570	153
AT1G73580	1
AT1G73590	425
AT1G73600	4033
AT1G73603	4
AT1G73607	50
AT1G73610	26
AT1G73620	308
AT1G73630	556
AT1G73640	551
AT1G73650	468
AT1G73655	2168
AT1G73660	527
AT1G73670	256
AT1G73680	2122
AT1G73687	0
AT1G73690	76
AT1G73700	15
AT1G73710	259
AT1G73720	621
AT1G73730	344
AT1G73740	285
AT1G73750	373
AT1G73760	755
AT1G73770	85
AT1G73780	3
AT1G73790	62
AT1G73805	1
AT1G73810	3
AT1G73820	285
AT1G73830	1
AT1G73840	502
AT1G73850	116
AT1G73860	374
AT1G73870	145
AT1G73875	149
AT1G73880	222
AT1G73885	2697
AT1G73890	20
AT1G73900	0
AT1G73910	10
AT1G73920	936
AT1G73930	561
AT1G73940	513
AT1G73950	398
AT1G73960	734
AT1G73965	3
AT1G73970	281
AT1G73980	783
AT1G73990	746
AT1G74000	23
AT1G74010	80
AT1G74020	1348
AT1G74030	1376
AT1G74035	0
AT1G74040	693
AT1G74045	0
AT1G74050	3090
AT1G74055	0
AT1G74060	3921
AT1G74070	570
AT1G74080	0
AT1G74088	56
AT1G74090	619
AT1G74100	887
AT1G74110	0
AT1G74120	148
AT1G74130	0
AT1G74140	4
AT1G74150	39
AT1G74160	599
AT1G74170	185
AT1G74180	81
AT1G74190	6
AT1G74200	40
AT1G74205	0
AT1G74210	965
AT1G74220	1
AT1G74230	1594
AT1G74240	115
AT1G74250	814
AT1G74260	1004
AT1G74270	1670
AT1G74280	75
AT1G74290	3
AT1G74300	18
AT1G74310	1741
AT1G74320	463
AT1G74330	167
AT1G74340	494
AT1G74350	19
AT1G74360	54
AT1G74370	196
AT1G74380	1327
AT1G74385	0
AT1G74390	187
AT1G74400	18
AT1G74410	305
AT1G74420	43
AT1G74430	159
AT1G74440	114
AT1G74450	1667
AT1G74453	31
AT1G74456	29
AT1G74457	0
AT1G74458	39
AT1G74460	25
AT1G74470	9574
AT1G74480	0
AT1G74490	48
AT1G74500	13
AT1G74510	736
AT1G74520	1006
AT1G74530	315
AT1G74540	0
AT1G74545	1
AT1G74550	10
AT1G74560	1241
AT1G74570	0
AT1G74580	157
AT1G74590	51
AT1G74600	96
AT1G74610	0
AT1G74620	1
AT1G74630	21
AT1G74640	490
AT1G74650	302
AT1G74660	676
AT1G74670	9348
AT1G74675	104
AT1G74680	195
AT1G74690	2137
AT1G74700	97
AT1G74710	135
AT1G74720	773
AT1G74730	1573
AT1G74740	486
AT1G74750	124
AT1G74770	24
AT1G74780	273
AT1G74790	328
AT1G74800	265
AT1G74810	178
AT1G74820	0
AT1G74830	2
AT1G74840	1955
AT1G74850	718
AT1G74860	192
AT1G74870	51
AT1G74875	5
AT1G74880	1038
AT1G74890	129
AT1G74900	30
AT1G74910	1348
AT1G74920	3407
AT1G74929	0
AT1G74930	1651
AT1G74940	801
AT1G74950	1016
AT1G74960	2672
AT1G74970	1823
AT1G74990	0
AT1G75000	70
AT1G75010	284
AT1G75020	341
AT1G75030	43
AT1G75040	53
AT1G75050	18
AT1G75060	292
AT1G75070	0
AT1G75080	812
AT1G75090	244
AT1G75100	150
AT1G75110	142
AT1G75120	719
AT1G75125	18
AT1G75130	177
AT1G75140	321
AT1G75150	122
AT1G75160	10
AT1G75163	9
AT1G75166	7
AT1G75170	785
AT1G75180	525
AT1G75190	227
AT1G75200	458
AT1G75210	869
AT1G75220	1786
AT1G75230	234
AT1G75240	195
AT1G75250	556
AT1G75260	13
AT1G75261	0
AT1G75270	706
AT1G75280	11784
AT1G75290	23
AT1G75295	14
AT1G75300	2
AT1G75310	533
AT1G75330	1102
AT1G75335	77
AT1G75340	412
AT1G75350	3191
AT1G75360	24
AT1G75370	1183
AT1G75380	7734
AT1G75390	2886
AT1G75394	13
AT1G75400	666
AT1G75410	1366
AT1G75420	470
AT1G75430	36
AT1G75440	244
AT1G75450	98
AT1G75460	1657
AT1G75470	1
AT1G75480	1
AT1G75490	7
AT1G75500	2995
AT1G75510	670
AT1G75520	13
AT1G75530	2
AT1G75540	50
AT1G75550	4
AT1G75560	865
AT1G75570	0
AT1G75580	443
AT1G75590	70
AT1G75600	152
AT1G75610	14
AT1G75620	14
AT1G75630	2019
AT1G75640	201
AT1G75650	0
AT1G75660	1319
AT1G75670	231
AT1G75680	3437
AT1G75690	1539
AT1G75700	21
AT1G75710	502
AT1G75717	0
AT1G75720	11
AT1G75730	585
AT1G75740	0
AT1G75750	7937
AT1G75760	469
AT1G75770	61
AT1G75780	149
AT1G75785	0
AT1G75790	3
AT1G75800	3025
AT1G75810	180
AT1G75820	774
AT1G75830	40
AT1G75840	2157
AT1G75850	655
AT1G75860	299
AT1G75870	7
AT1G75880	257
AT1G75890	1
AT1G75891	9
AT1G75900	10112
AT1G75910	46
AT1G75920	0
AT1G75930	0
AT1G75940	2
AT1G75945	284
AT1G75950	5125
AT1G75960	112
AT1G75970	0
AT1G75980	225
AT1G75990	579
AT1G76000	0
AT1G76010	3555
AT1G76020	1503
AT1G76030	3389
AT1G76040	341
AT1G76050	265
AT1G76060	204
AT1G76062	0
AT1G76065	67
AT1G76070	136
AT1G76080	1634
AT1G76090	245
AT1G76100	2275
AT1G76110	472
AT1G76120	158
AT1G76130	134
AT1G76135	0
AT1G76140	1094
AT1G76150	717
AT1G76160	2131
AT1G76170	74
AT1G76180	14004
AT1G76185	107
AT1G76190	8
AT1G76200	2397
AT1G76210	4
AT1G76220	0
AT1G76230	0
AT1G76240	10
AT1G76250	382
AT1G76260	360
AT1G76270	320
AT1G76280	197
AT1G76290	64
AT1G76300	541
AT1G76310	251
AT1G76320	386
AT1G76330	0
AT1G76340	535
AT1G76350	337
AT1G76360	61
AT1G76370	57
AT1G76380	270
AT1G76390	62
AT1G76400	984
AT1G76405	275
AT1G76410	128
AT1G76420	8
AT1G76430	8
AT1G76440	179
AT1G76450	1308
AT1G76460	639
AT1G76465	0
AT1G76470	165
AT1G76480	0
AT1G76490	4997
AT1G76500	667
AT1G76510	550
AT1G76520	520
AT1G76530	9
AT1G76540	593
AT1G76550	2510
AT1G76560	97
AT1G76570	154
AT1G76580	499
AT1G76590	122
AT1G76600	353
AT1G76610	48
AT1G76620	363
AT1G76630	587
AT1G76640	1
AT1G76650	710
AT1G76660	493
AT1G76670	2127
AT1G76680	307
AT1G76690	479
AT1G76700	265
AT1G76705	14
AT1G76710	377
AT1G76720	219
AT1G76728	0
AT1G76730	746
AT1G76740	159
AT1G76750	0
AT1G76760	76
AT1G76770	3
AT1G76780	32
AT1G76790	107
AT1G76800	21
AT1G76810	2168
AT1G76820	101
AT1G76830	12
AT1G76840	0
AT1G76850	1531
AT1G76860	619
AT1G76870	152
AT1G76878	28
AT1G76880	0
AT1G76890	1467
AT1G76892	1
AT1G76900	539
AT1G76910	0
AT1G76911	0
AT1G76920	502
AT1G76930	14
AT1G76940	406
AT1G76950	503
AT1G76952	0
AT1G76954	0
AT1G76955	39
AT1G76960	20
AT1G76965	11
AT1G76970	198
AT1G76980	74
AT1G76990	1149
AT1G76994	0
AT1G77000	309
AT1G77010	24
AT1G77020	181
AT1G77030	467
AT1G77040	1
AT1G77060	245
AT1G77080	1038
AT1G77090	501
AT1G77093	18
AT1G77095	0
AT1G77100	10
AT1G77110	78
AT1G77120	300
AT1G77122	177
AT1G77130	681
AT1G77131	45
AT1G77138	0
AT1G77140	567
AT1G77145	8
AT1G77150	1
AT1G77160	0
AT1G77170	130
AT1G77180	1817
AT1G77190	0
AT1G77200	13
AT1G77210	757
AT1G77220	572
AT1G77230	121
AT1G77235	1
AT1G77240	0
AT1G77250	145
AT1G77260	978
AT1G77270	460
AT1G77280	676
AT1G77290	115
AT1G77300	777
AT1G77310	145
AT1G77320	195
AT1G77330	71
AT1G77340	0
AT1G77350	678
AT1G77360	37
AT1G77370	1111
AT1G77380	85
AT1G77390	26
AT1G77400	28
AT1G77405	26
AT1G77410	47
AT1G77420	367
AT1G77440	945
AT1G77450	122
AT1G77460	288
AT1G77470	390
AT1G77480	402
AT1G77490	1242
AT1G77500	239
AT1G77510	1544
AT1G77520	1898
AT1G77525	3905
AT1G77530	22
AT1G77540	441
AT1G77550	397
AT1G77560	0
AT1G77570	42
AT1G77580	819
AT1G77590	2255
AT1G77600	412
AT1G77610	1603
AT1G77620	265
AT1G77630	241
AT1G77640	130
AT1G77650	37
AT1G77655	6
AT1G77660	285
AT1G77670	607
AT1G77680	688
AT1G77682	0
AT1G77690	1076
AT1G77700	50
AT1G77710	2109
AT1G77720	216
AT1G77730	0
AT1G77740	916
AT1G77750	394
AT1G77760	319
AT1G77765	20
AT1G77770	395
AT1G77780	62
AT1G77790	0
AT1G77800	1467
AT1G77810	302
AT1G77815	0
AT1G77820	0
AT1G77830	12
AT1G77840	1107
AT1G77850	555
AT1G77855	68
AT1G77860	7
AT1G77870	120
AT1G77880	17
AT1G77885	64
AT1G77890	204
AT1G77910	0
AT1G77920	159
AT1G77930	542
AT1G77932	0
AT1G77940	4937
AT1G77950	0
AT1G77960	92
AT1G77980	6
AT1G77990	97
AT1G77992	0
AT1G78000	42
AT1G78010	380
AT1G78020	3823
AT1G78030	22
AT1G78040	14927
AT1G78050	303
AT1G78060	480
AT1G78070	725
AT1G78080	2941
AT1G78090	184
AT1G78095	0
AT1G78100	292
AT1G78110	422
AT1G78120	129
AT1G78130	1
AT1G78140	591
AT1G78150	982
AT1G78160	1
AT1G78170	469
AT1G78172	63
AT1G78180	195
AT1G78190	38
AT1G78200	638
AT1G78206	5
AT1G78210	1450
AT1G78220	88
AT1G78230	244
AT1G78240	3195
AT1G78250	0
AT1G78260	21
AT1G78265	1
AT1G78270	0
AT1G78280	824
AT1G78290	178
AT1G78300	2437
AT1G78310	88
AT1G78320	44
AT1G78330	10
AT1G78340	3
AT1G78350	0
AT1G78355	0
AT1G78360	1
AT1G78370	2068
AT1G78380	4046
AT1G78390	25
AT1G78400	0
AT1G78410	9
AT1G78420	657
AT1G78430	213
AT1G78440	91
AT1G78450	1228
AT1G78460	809
AT1G78470	0
AT1G78476	31
AT1G78478	7
AT1G78480	12
AT1G78490	1193
AT1G78500	27
AT1G78510	453
AT1G78520	2079
AT1G78530	27
AT1G78540	110
AT1G78550	98
AT1G78560	540
AT1G78570	3238
AT1G78580	1031
AT1G78590	222
AT1G78600	478
AT1G78610	894
AT1G78620	676
AT1G78630	3610
AT1G78635	1
AT1G78640	0
AT1G78650	273
AT1G78660	516
AT1G78670	706
AT1G78680	3132
AT1G78690	183
AT1G78700	418
AT1G78710	16
AT1G78720	5
AT1G78730	56
AT1G78740	0
AT1G78750	66
AT1G78760	702
AT1G78770	212
AT1G78780	436
AT1G78790	205
AT1G78800	430
AT1G78810	162
AT1G78815	327
AT1G78820	1307
AT1G78830	3050
AT1G78840	1
AT1G78850	1048
AT1G78860	15
AT1G78865	94
AT1G78870	1142
AT1G78880	1460
AT1G78890	796
AT1G78895	215
AT1G78900	8506
AT1G78910	79
AT1G78915	273
AT1G78920	2080
AT1G78922	0
AT1G78930	53
AT1G78940	65
AT1G78950	1333
AT1G78955	34
AT1G78960	167
AT1G78970	4350
AT1G78980	0
AT1G78990	14
AT1G78995	380
AT1G79000	1081
AT1G79010	2120
AT1G79020	137
AT1G79030	472
AT1G79040	29355
AT1G79050	475
AT1G79060	95
AT1G79070	101
AT1G79075	144
AT1G79080	253
AT1G79090	899
AT1G79100	4
AT1G79103	5
AT1G79110	502
AT1G79120	22
AT1G79130	29
AT1G79150	395
AT1G79160	199
AT1G79170	16
AT1G79180	421
AT1G79190	271
AT1G79200	229
AT1G79210	1020
AT1G79220	62
AT1G79230	1787
AT1G79240	0
AT1G79245	1944
AT1G79250	5
AT1G79260	157
AT1G79270	133
AT1G79280	1349
AT1G79290	0
AT1G79300	0
AT1G79310	0
AT1G79320	2
AT1G79330	28
AT1G79340	2103
AT1G79350	797
AT1G79360	44
AT1G79370	1
AT1G79380	650
AT1G79390	286
AT1G79400	1
AT1G79410	103
AT1G79420	264
AT1G79430	145
AT1G79440	1849
AT1G79450	100
AT1G79460	914
AT1G79470	256
AT1G79480	8
AT1G79485	0
AT1G79490	137
AT1G79500	605
AT1G79510	0
AT1G79520	236
AT1G79529	8
AT1G79530	784
AT1G79540	131
AT1G79550	7160
AT1G79560	803
AT1G79570	753
AT1G79580	9
AT1G79590	503
AT1G79600	1214
AT1G79610	911
AT1G79620	1202
AT1G79630	283
AT1G79640	317
AT1G79650	842
AT1G79660	396
AT1G79670	307
AT1G79680	1
AT1G79690	2044
AT1G79700	247
AT1G79710	107
AT1G79720	203
AT1G79730	622
AT1G79740	367
AT1G79750	3525
AT1G79760	76
AT1G79770	3
AT1G79780	8
AT1G79790	469
AT1G79800	0
AT1G79810	327
AT1G79820	527
AT1G79830	2615
AT1G79840	1127
AT1G79850	0
AT1G79860	14
AT1G79870	783
AT1G79880	214
AT1G79890	83
AT1G79900	37
AT1G79910	27
AT1G79915	15
AT1G79920	2121
AT1G79930	2245
AT1G79940	1312
AT1G79950	430
AT1G79960	0
AT1G79970	593
AT1G79980	0
AT1G79985	616
AT1G79990	2473
AT1G80000	588
AT1G80010	383
AT1G80020	858
AT1G80030	835
AT1G80040	1196
AT1G80050	2291
AT1G80060	87
AT1G80070	3610
AT1G80080	10
AT1G80090	8
AT1G80100	29
AT1G80110	159
AT1G80120	227
AT1G80130	286
AT1G80133	7
AT1G80140	0
AT1G80150	85
AT1G80160	346
AT1G80165	0
AT1G80170	203
AT1G80180	578
AT1G80190	164
AT1G80200	45
AT1G80210	218
AT1G80220	17
AT1G80230	960
AT1G80240	7
AT1G80245	78
AT1G80250	0
AT1G80260	512
AT1G80270	384
AT1G80280	661
AT1G80290	275
AT1G80300	1844
AT1G80310	0
AT1G80315	0
AT1G80320	0
AT1G80325	16
AT1G80330	19
AT1G80340	2
AT1G80350	500
AT1G80360	1568
AT1G80370	193
AT1G80380	2202
AT1G80390	1
AT1G80400	513
AT1G80410	1182
AT1G80420	408
AT1G80430	0
AT1G80440	1259
AT1G80450	69
AT1G80460	1361
AT1G80470	8
AT1G80480	1007
AT1G80490	1393
AT1G80500	1103
AT1G80510	306
AT1G80520	101
AT1G80525	1
AT1G80530	1402
AT1G80540	275
AT1G80550	370
AT1G80555	7
AT1G80560	733
AT1G80570	96
AT1G80580	3
AT1G80590	2
AT1G80600	1582
AT1G80610	522
AT1G80620	473
AT1G80625	4
AT1G80630	166
AT1G80640	425
AT1G80650	185
AT1G80660	5
AT1G80670	529
AT1G80680	645
AT1G80690	144
AT1G80700	58
AT1G80710	94
AT1G80720	131
AT1G80730	2
AT1G80740	2
AT1G80745	11
AT1G80750	833
AT1G80760	453
AT1G80770	382
AT1G80780	611
AT1G80790	1004
AT1G80800	188
AT1G80810	272
AT1G80820	131
AT1G80830	1642
AT1G80840	1462
AT1G80850	60
AT1G80860	695
AT1G80865	0
AT1G80870	415
AT1G80880	66
AT1G80890	93
AT1G80900	127
AT1G80910	515
AT1G80920	1894
AT1G80930	1358
AT1G80940	718
AT1G80950	706
AT1G80960	115
AT1G80970	92
AT1G80980	115
AT1G80990	0
AT1G81001	0
AT1G81020	0
AT2G01008	16
AT2G01010	66
AT2G01020	82
AT2G01021	3
AT2G01022	11
AT2G01023	1
AT2G01024	0
AT2G01026	0
AT2G01028	0
AT2G01029	0
AT2G01031	0
AT2G01034	0
AT2G01035	0
AT2G01037	0
AT2G01040	0
AT2G01045	0
AT2G01050	0
AT2G01060	692
AT2G01070	925
AT2G01080	259
AT2G01090	346
AT2G01100	876
AT2G01110	1008
AT2G01120	249
AT2G01130	542
AT2G01140	4376
AT2G01150	238
AT2G01160	0
AT2G01170	584
AT2G01175	37
AT2G01180	514
AT2G01190	1467
AT2G01200	32
AT2G01210	92
AT2G01220	562
AT2G01240	12
AT2G01250	8199
AT2G01260	273
AT2G01270	826
AT2G01275	6
AT2G01280	2
AT2G01290	428
AT2G01300	170
AT2G01310	0
AT2G01320	1356
AT2G01330	132
AT2G01340	106
AT2G01350	1326
AT2G01360	0
AT2G01370	0
AT2G01372	0
AT2G01379	0
AT2G01390	59
AT2G01400	224
AT2G01410	7
AT2G01420	811
AT2G01422	5
AT2G01430	26
AT2G01440	557
AT2G01450	2139
AT2G01460	387
AT2G01470	1127
AT2G01480	237
AT2G01490	1041
AT2G01500	0
AT2G01505	48
AT2G01510	41
AT2G01520	3692
AT2G01530	2
AT2G01540	167
AT2G01550	0
AT2G01554	0
AT2G01560	0
AT2G01570	1180
AT2G01580	53
AT2G01590	411
AT2G01600	1298
AT2G01610	210
AT2G01620	422
AT2G01630	317
AT2G01640	301
AT2G01650	307
AT2G01660	1026
AT2G01667	531
AT2G01670	1103
AT2G01680	818
AT2G01690	842
AT2G01700	0
AT2G01710	472
AT2G01720	1784
AT2G01730	41
AT2G01735	290
AT2G01740	48
AT2G01750	216
AT2G01755	0
AT2G01760	240
AT2G01770	56
AT2G01780	0
AT2G01790	1
AT2G01800	0
AT2G01810	16
AT2G01818	45
AT2G01820	2203
AT2G01830	376
AT2G01840	0
AT2G01850	4406
AT2G01860	56
AT2G01870	71
AT2G01880	19
AT2G01890	217
AT2G01900	0
AT2G01905	24
AT2G01910	2581
AT2G01913	68
AT2G01918	42
AT2G01920	0
AT2G01930	241
AT2G01940	25
AT2G01950	139
AT2G01960	0
AT2G01970	1569
AT2G01973	0
AT2G01980	199
AT2G01990	28
AT2G02000	385
AT2G02010	11
AT2G02020	52
AT2G02023	0
AT2G02026	0
AT2G02030	1
AT2G02040	950
AT2G02050	1825
AT2G02060	5
AT2G02061	2
AT2G02070	587
AT2G02080	492
AT2G02090	750
AT2G02100	15358
AT2G02103	0
AT2G02110	1
AT2G02120	749
AT2G02130	2154
AT2G02135	0
AT2G02140	110
AT2G02147	2015
AT2G02148	155
AT2G02150	84
AT2G02160	1710
AT2G02170	221
AT2G02180	671
AT2G02190	0
AT2G02200	1
AT2G02205	0
AT2G02210	0
AT2G02220	396
AT2G02230	369
AT2G02240	22
AT2G02250	0
AT2G02260	0
AT2G02270	0
AT2G02280	0
AT2G02290	0
AT2G02300	0
AT2G02310	3
AT2G02320	0
AT2G02330	0
AT2G02340	0
AT2G02350	37
AT2G02360	278
AT2G02370	360
AT2G02380	24
AT2G02390	731
AT2G02400	419
AT2G02410	229
AT2G02430	1
AT2G02440	0
AT2G02450	238
AT2G02455	1
AT2G02470	572
AT2G02480	256
AT2G02490	20
AT2G02493	0
AT2G02497	0
AT2G02498	31
AT2G02500	515
AT2G02510	1146
AT2G02515	458
AT2G02520	1
AT2G02525	0
AT2G02540	17
AT2G02550	0
AT2G02560	1513
AT2G02570	1336
AT2G02580	33
AT2G02590	99
AT2G02600	0
AT2G02610	0
AT2G02620	0
AT2G02630	0
AT2G02635	0
AT2G02640	0
AT2G02650	0
AT2G02660	14
AT2G02670	0
AT2G02680	0
AT2G02690	0
AT2G02695	0
AT2G02700	0
AT2G02710	560
AT2G02720	41
AT2G02730	342
AT2G02740	243
AT2G02741	0
AT2G02750	29
AT2G02760	2297
AT2G02765	101
AT2G02770	0
AT2G02780	1472
AT2G02790	666
AT2G02795	0
AT2G02800	591
AT2G02810	314
AT2G02820	173
AT2G02830	0
AT2G02835	0
AT2G02840	0
AT2G02850	29
AT2G02860	588
AT2G02870	1024
AT2G02880	135
AT2G02890	0
AT2G02900	0
AT2G02910	290
AT2G02930	172
AT2G02950	5
AT2G02955	87
AT2G02960	611
AT2G02970	1060
AT2G02980	67
AT2G02990	963
AT2G03000	0
AT2G03010	27
AT2G03020	0
AT2G03030	0
AT2G03040	111
AT2G03050	85
AT2G03060	179
AT2G03070	431
AT2G03080	0
AT2G03090	302
AT2G03100	0
AT2G03110	30
AT2G03120	1817
AT2G03130	0
AT2G03140	763
AT2G03150	1112
AT2G03160	0
AT2G03170	1
AT2G03180	1
AT2G03190	351
AT2G03200	1564
AT2G03210	56
AT2G03220	509
AT2G03230	0
AT2G03240	1225
AT2G03250	0
AT2G03260	20
AT2G03270	340
AT2G03280	177
AT2G03290	80
AT2G03291	2
AT2G03300	0
AT2G03310	164
AT2G03320	0
AT2G03330	143
AT2G03340	615
AT2G03350	1204
AT2G03360	4
AT2G03370	27
AT2G03380	30
AT2G03390	945
AT2G03410	6
AT2G03420	0
AT2G03430	373
AT2G03440	1160
AT2G03445	0
AT2G03450	273
AT2G03460	0
AT2G03470	855
AT2G03480	304
AT2G03490	0
AT2G03500	93
AT2G03505	1646
AT2G03510	1498
AT2G03520	2
AT2G03530	214
AT2G03540	4
AT2G03550	656
AT2G03560	76
AT2G03565	3
AT2G03567	0
AT2G03570	0
AT2G03580	0
AT2G03590	32
AT2G03600	0
AT2G03610	0
AT2G03620	262
AT2G03630	0
AT2G03640	793
AT2G03650	0
AT2G03660	0
AT2G03667	285
AT2G03670	107
AT2G03680	2896
AT2G03690	257
AT2G03700	0
AT2G03710	164
AT2G03720	1
AT2G03730	665
AT2G03740	2
AT2G03750	566
AT2G03760	290
AT2G03770	76
AT2G03780	469
AT2G03790	0
AT2G03800	280
AT2G03810	1126
AT2G03820	1085
AT2G03821	0
AT2G03822	0
AT2G03823	0
AT2G03830	26
AT2G03840	3
AT2G03850	0
AT2G03855	0
AT2G03860	0
AT2G03870	1159
AT2G03880	19
AT2G03885	0
AT2G03890	2238
AT2G03895	0
AT2G03900	4
AT2G03905	0
AT2G03910	0
AT2G03913	0
AT2G03915	0
AT2G03920	0
AT2G03925	0
AT2G03930	0
AT2G03931	32
AT2G03932	0
AT2G03933	22
AT2G03934	0
AT2G03935	4
AT2G03936	0
AT2G03937	0
AT2G03940	0
AT2G03945	0
AT2G03950	2
AT2G03955	42
AT2G03958	0
AT2G03960	71
AT2G03965	0
AT2G03970	0
AT2G03972	1
AT2G03975	0
AT2G03980	219
AT2G03985	0
AT2G03990	0
AT2G03995	0
AT2G04000	3
AT2G04005	0
AT2G04010	0
AT2G04015	0
AT2G04020	0
AT2G04025	129
AT2G04030	2652
AT2G04031	0
AT2G04032	14
AT2G04033	29
AT2G04034	257
AT2G04035	0
AT2G04036	0
AT2G04037	0
AT2G04038	1
AT2G04039	334
AT2G04040	14
AT2G04041	0
AT2G04042	0
AT2G04043	3
AT2G04045	4
AT2G04046	9
AT2G04047	0
AT2G04050	1
AT2G04060	0
AT2G04062	0
AT2G04063	0
AT2G04065	5
AT2G04066	0
AT2G04070	0
AT2G04075	0
AT2G04080	102
AT2G04085	0
AT2G04090	0
AT2G04095	1
AT2G04100	3
AT2G04110	930
AT2G04115	1
AT2G04120	0
AT2G04125	0
AT2G04130	0
AT2G04135	0
AT2G04137	0
AT2G04140	0
AT2G04145	0
AT2G04150	0
AT2G04155	0
AT2G04160	70
AT2G04170	23
AT2G04175	0
AT2G04180	0
AT2G04185	0
AT2G04190	2
AT2G04195	0
AT2G04200	0
AT2G04205	34
AT2G04210	0
AT2G04215	0
AT2G04220	2
AT2G04225	0
AT2G04230	354
AT2G04235	137
AT2G04240	552
AT2G04250	0
AT2G04255	0
AT2G04260	0
AT2G04265	0
AT2G04270	209
AT2G04280	68
AT2G04285	0
AT2G04290	0
AT2G04295	0
AT2G04300	0
AT2G04305	406
AT2G04310	0
AT2G04315	0
AT2G04320	8
AT2G04325	0
AT2G04330	0
AT2G04335	0
AT2G04340	257
AT2G04345	0
AT2G04350	1376
AT2G04355	0
AT2G04360	434
AT2G04365	0
AT2G04375	0
AT2G04378	249
AT2G04380	0
AT2G04390	1282
AT2G04395	6
AT2G04400	503
AT2G04405	0
AT2G04410	1626
AT2G04420	1
AT2G04425	30
AT2G04430	48
AT2G04435	1
AT2G04440	1
AT2G04450	18
AT2G04455	0
AT2G04460	7
AT2G04465	0
AT2G04470	0
AT2G04480	0
AT2G04485	0
AT2G04490	2
AT2G04495	4
AT2G04500	0
AT2G04505	0
AT2G04510	0
AT2G04515	0
AT2G04520	2656
AT2G04525	0
AT2G04530	151
AT2G04535	0
AT2G04540	199
AT2G04545	0
AT2G04550	462
AT2G04555	2
AT2G04560	67
AT2G04565	0
AT2G04570	169
AT2G04575	0
AT2G04580	0
AT2G04590	0
AT2G04595	0
AT2G04600	1
AT2G04605	0
AT2G04610	6
AT2G04615	0
AT2G04620	197
AT2G04621	0
AT2G04622	0
AT2G04625	0
AT2G04630	711
AT2G04635	0
AT2G04645	59
AT2G04650	217
AT2G04655	0
AT2G04660	254
AT2G04665	0
AT2G04670	0
AT2G04675	0
AT2G04680	1
AT2G04685	0
AT2G04690	606
AT2G04695	3
AT2G04700	2282
AT2G04705	0
AT2G04710	0
AT2G04715	0
AT2G04720	0
AT2G04725	0
AT2G04730	6
AT2G04735	0
AT2G04740	221
AT2G04745	0
AT2G04750	232
AT2G04755	0
AT2G04760	0
AT2G04765	0
AT2G04770	0
AT2G04775	0
AT2G04780	3826
AT2G04785	0
AT2G04790	258
AT2G04795	81
AT2G04800	1
AT2G04805	13
AT2G04810	0
AT2G04815	0
AT2G04820	2
AT2G04825	0
AT2G04830	1
AT2G04835	0
AT2G04840	0
AT2G04842	870
AT2G04845	198
AT2G04850	243
AT2G04852	2
AT2G04855	0
AT2G04860	27
AT2G04865	631
AT2G04870	0
AT2G04875	2
AT2G04880	965
AT2G04885	1
AT2G04890	223
AT2G04895	0
AT2G04900	593
AT2G04905	0
AT2G04910	0
AT2G04915	0
AT2G04920	1
AT2G04925	249
AT2G04930	0
AT2G04935	0
AT2G04940	318
AT2G04945	0
AT2G04950	0
AT2G04955	20
AT2G04965	14
AT2G04970	0
AT2G04975	0
AT2G04980	0
AT2G04985	0
AT2G04990	0
AT2G04995	0
AT2G05000	0
AT2G05005	0
AT2G05010	0
AT2G05015	0
AT2G05020	0
AT2G05025	1
AT2G05030	0
AT2G05035	0
AT2G05040	0
AT2G05045	4
AT2G05050	0
AT2G05060	12
AT2G05065	0
AT2G05070	4943
AT2G05075	54
AT2G05080	0
AT2G05082	0
AT2G05084	0
AT2G05085	0
AT2G05087	0
AT2G05090	0
AT2G05095	0
AT2G05100	5045
AT2G05105	0
AT2G05110	0
AT2G05115	0
AT2G05117	1
AT2G05120	347
AT2G05125	0
AT2G05130	0
AT2G05133	0
AT2G05140	0
AT2G05145	0
AT2G05150	0
AT2G05155	0
AT2G05160	107
AT2G05170	1009
AT2G05171	0
AT2G05180	1
AT2G05185	5
AT2G05190	0
AT2G05200	0
AT2G05205	2
AT2G05210	284
AT2G05215	4
AT2G05220	1498
AT2G05230	13
AT2G05240	0
AT2G05245	0
AT2G05250	12
AT2G05255	0
AT2G05260	258
AT2G05270	0
AT2G05280	6
AT2G05290	5
AT2G05294	0
AT2G05300	109
AT2G05310	1456
AT2G05315	0
AT2G05320	454
AT2G05330	93
AT2G05335	83
AT2G05340	0
AT2G05350	3
AT2G05355	0
AT2G05360	0
AT2G05365	0
AT2G05370	0
AT2G05380	77
AT2G05390	0
AT2G05395	0
AT2G05400	0
AT2G05405	0
AT2G05410	0
AT2G05415	0
AT2G05420	1
AT2G05425	0
AT2G05430	0
AT2G05435	0
AT2G05440	19
AT2G05441	0
AT2G05445	0
AT2G05450	0
AT2G05455	0
AT2G05460	0
AT2G05465	0
AT2G05470	0
AT2G05475	0
AT2G05480	0
AT2G05485	1
AT2G05490	0
AT2G05495	0
AT2G05505	0
AT2G05510	0
AT2G05515	0
AT2G05518	21
AT2G05520	1801
AT2G05525	0
AT2G05530	0
AT2G05535	0
AT2G05540	813
AT2G05545	0
AT2G05550	0
AT2G05555	0
AT2G05560	0
AT2G05562	0
AT2G05564	0
AT2G05565	0
AT2G05567	0
AT2G05570	0
AT2G05575	0
AT2G05580	29
AT2G05585	0
AT2G05590	407
AT2G05600	0
AT2G05605	0
AT2G05610	0
AT2G05615	0
AT2G05620	1676
AT2G05625	0
AT2G05630	846
AT2G05632	40
AT2G05635	2
AT2G05640	1
AT2G05642	0
AT2G05645	0
AT2G05647	0
AT2G05655	19
AT2G05660	17
AT2G05665	7
AT2G05670	0
AT2G05675	0
AT2G05680	0
AT2G05685	0
AT2G05690	0
AT2G05695	6
AT2G05700	0
AT2G05705	3
AT2G05710	4217
AT2G05715	0
AT2G05720	0
AT2G05725	0
AT2G05730	0
AT2G05740	0
AT2G05750	0
AT2G05752	0
AT2G05753	4
AT2G05755	110
AT2G05760	138
AT2G05765	9
AT2G05770	0
AT2G05780	0
AT2G05785	0
AT2G05786	2
AT2G05790	1708
AT2G05800	0
AT2G05801	0
AT2G05810	30
AT2G05812	8
AT2G05815	0
AT2G05820	0
AT2G05825	0
AT2G05830	879
AT2G05835	0
AT2G05840	1719
AT2G05845	1
AT2G05850	67
AT2G05855	0
AT2G05860	0
AT2G05865	0
AT2G05870	0
AT2G05875	1
AT2G05880	0
AT2G05885	0
AT2G05890	0
AT2G05895	0
AT2G05900	2
AT2G05905	0
AT2G05910	23
AT2G05914	39
AT2G05915	0
AT2G05920	6171
AT2G05925	0
AT2G05930	0
AT2G05935	0
AT2G05940	1357
AT2G05945	0
AT2G05950	0
AT2G05960	0
AT2G05965	0
AT2G05970	13
AT2G05975	0
AT2G05980	0
AT2G05985	0
AT2G05990	3801
AT2G05995	58
AT2G06000	228
AT2G06002	3
AT2G06005	125
AT2G06010	433
AT2G06020	0
AT2G06025	575
AT2G06035	0
AT2G06040	206
AT2G06045	1
AT2G06050	632
AT2G06060	0
AT2G06065	3
AT2G06070	0
AT2G06075	0
AT2G06080	0
AT2G06085	0
AT2G06090	3
AT2G06095	0
AT2G06100	0
AT2G06105	0
AT2G06110	0
AT2G06115	0
AT2G06120	0
AT2G06125	0
AT2G06130	0
AT2G06135	0
AT2G06140	0
AT2G06145	0
AT2G06150	0
AT2G06160	0
AT2G06165	0
AT2G06166	0
AT2G06170	0
AT2G06175	0
AT2G06180	0
AT2G06185	0
AT2G06190	0
AT2G06200	34
AT2G06210	1006
AT2G06215	2
AT2G06220	0
AT2G06225	0
AT2G06230	0
AT2G06235	0
AT2G06240	0
AT2G06245	0
AT2G06250	0
AT2G06255	194
AT2G06260	0
AT2G06265	0
AT2G06270	0
AT2G06275	0
AT2G06280	0
AT2G06285	0
AT2G06290	0
AT2G06296	0
AT2G06303	0
AT2G06305	1
AT2G06310	0
AT2G06315	0
AT2G06330	0
AT2G06335	0
AT2G06340	0
AT2G06345	0
AT2G06350	0
AT2G06355	0
AT2G06365	0
AT2G06370	0
AT2G06375	0
AT2G06380	0
AT2G06385	0
AT2G06390	0
AT2G06395	0
AT2G06400	0
AT2G06405	0
AT2G06410	0
AT2G06415	0
AT2G06420	0
AT2G06425	0
AT2G06430	0
AT2G06435	0
AT2G06440	0
AT2G06445	0
AT2G06450	0
AT2G06455	0
AT2G06460	0
AT2G06465	0
AT2G06470	0
AT2G06475	0
AT2G06480	0
AT2G06485	0
AT2G06490	0
AT2G06495	0
AT2G06500	0
AT2G06505	0
AT2G06510	297
AT2G06515	0
AT2G06520	11642
AT2G06525	0
AT2G06530	1916
AT2G06535	2
AT2G06540	0
AT2G06541	0
AT2G06550	0
AT2G06555	0
AT2G06560	0
AT2G06562	0
AT2G06565	0
AT2G06570	0
AT2G06575	0
AT2G06580	0
AT2G06585	2
AT2G06590	0
AT2G06595	1
AT2G06600	0
AT2G06605	2
AT2G06610	0
AT2G06615	0
AT2G06620	0
AT2G06625	0
AT2G06630	0
AT2G06635	0
AT2G06640	0
AT2G06645	0
AT2G06650	0
AT2G06655	0
AT2G06660	0
AT2G06665	0
AT2G06667	0
AT2G06670	0
AT2G06675	0
AT2G06680	0
AT2G06685	1
AT2G06690	0
AT2G06695	0
AT2G06700	0
AT2G06705	0
AT2G06710	0
AT2G06715	0
AT2G06720	0
AT2G06725	0
AT2G06740	0
AT2G06745	0
AT2G06750	0
AT2G06755	0
AT2G06760	0
AT2G06765	2
AT2G06770	0
AT2G06775	0
AT2G06780	0
AT2G06785	0
AT2G06790	0
AT2G06795	0
AT2G06800	0
AT2G06805	0
AT2G06810	0
AT2G06815	0
AT2G06820	0
AT2G06822	0
AT2G06830	1
AT2G06835	0
AT2G06840	0
AT2G06845	0
AT2G06850	2733
AT2G06855	0
AT2G06860	0
AT2G06865	0
AT2G06870	0
AT2G06875	0
AT2G06880	0
AT2G06885	0
AT2G06890	0
AT2G06900	0
AT2G06902	0
AT2G06904	0
AT2G06905	0
AT2G06906	0
AT2G06908	0
AT2G06910	0
AT2G06912	0
AT2G06914	0
AT2G06917	0
AT2G06920	0
AT2G06922	0
AT2G06925	368
AT2G06930	0
AT2G06935	0
AT2G06940	0
AT2G06945	0
AT2G06950	947
AT2G06955	3
AT2G06960	0
AT2G06965	0
AT2G06967	0
AT2G06973	0
AT2G06975	0
AT2G06980	0
AT2G06983	0
AT2G06985	0
AT2G06990	784
AT2G06995	8
AT2G07000	3
AT2G07005	0
AT2G07010	0
AT2G07015	0
AT2G07020	0
AT2G07025	0
AT2G07030	0
AT2G07035	0
AT2G07040	145
AT2G07042	17
AT2G07045	0
AT2G07050	1527
AT2G07055	2
AT2G07070	0
AT2G07080	0
AT2G07085	0
AT2G07090	0
AT2G07095	0
AT2G07100	0
AT2G07110	0
AT2G07115	0
AT2G07120	0
AT2G07130	0
AT2G07135	0
AT2G07140	12
AT2G07150	0
AT2G07155	0
AT2G07160	0
AT2G07165	0
AT2G07170	294
AT2G07175	0
AT2G07180	523
AT2G07185	0
AT2G07190	0
AT2G07195	0
AT2G07200	0
AT2G07205	0
AT2G07210	0
AT2G07212	0
AT2G07213	0
AT2G07215	0
AT2G07220	0
AT2G07225	0
AT2G07230	0
AT2G07235	0
AT2G07240	0
AT2G07245	0
AT2G07250	0
AT2G07255	0
AT2G07260	0
AT2G07265	0
AT2G07270	0
AT2G07275	0
AT2G07280	0
AT2G07285	0
AT2G07290	0
AT2G07295	0
AT2G07300	0
AT2G07305	0
AT2G07310	0
AT2G07315	0
AT2G07320	0
AT2G07325	0
AT2G07330	0
AT2G07335	0
AT2G07340	670
AT2G07345	3
AT2G07355	4
AT2G07360	1808
AT2G07365	0
AT2G07375	0
AT2G07380	0
AT2G07385	0
AT2G07390	0
AT2G07395	0
AT2G07400	0
AT2G07405	1
AT2G07410	0
AT2G07415	0
AT2G07420	0
AT2G07425	0
AT2G07430	0
AT2G07435	2
AT2G07440	0
AT2G07445	0
AT2G07450	0
AT2G07455	0
AT2G07460	1
AT2G07470	0
AT2G07475	0
AT2G07480	0
AT2G07483	0
AT2G07485	0
AT2G07486	0
AT2G07490	0
AT2G07495	0
AT2G07500	0
AT2G07505	0
AT2G07510	0
AT2G07515	0
AT2G07520	0
AT2G07525	0
AT2G07530	0
AT2G07535	0
AT2G07540	0
AT2G07545	0
AT2G07550	0
AT2G07555	0
AT2G07560	0
AT2G07565	0
AT2G07570	0
AT2G07575	0
AT2G07580	0
AT2G07585	5
AT2G07590	0
AT2G07595	1
AT2G07599	0
AT2G07600	0
AT2G07605	1
AT2G07613	0
AT2G07615	1
AT2G07617	0
AT2G07620	0
AT2G07621	0
AT2G07623	0
AT2G07625	0
AT2G07626	0
AT2G07627	0
AT2G07628	0
AT2G07629	3
AT2G07630	0
AT2G07631	0
AT2G07632	0
AT2G07633	0
AT2G07634	0
AT2G07635	0
AT2G07636	0
AT2G07637	0
AT2G07638	2
AT2G07640	0
AT2G07641	0
AT2G07642	0
AT2G07643	0
AT2G07644	1
AT2G07645	0
AT2G07646	0
AT2G07648	0
AT2G07650	0
AT2G07652	0
AT2G07654	0
AT2G07655	0
AT2G07656	0
AT2G07658	0
AT2G07659	0
AT2G07660	0
AT2G07661	0
AT2G07662	2
AT2G07663	0
AT2G07664	0
AT2G07665	0
AT2G07666	0
AT2G07667	1
AT2G07669	0
AT2G07670	0
AT2G07671	5
AT2G07672	0
AT2G07673	0
AT2G07674	2
AT2G07675	7
AT2G07676	2
AT2G07677	1
AT2G07678	0
AT2G07680	96
AT2G07681	0
AT2G07682	1
AT2G07683	0
AT2G07684	0
AT2G07685	2
AT2G07686	0
AT2G07687	14
AT2G07688	0
AT2G07689	0
AT2G07690	572
AT2G07691	0
AT2G07692	0
AT2G07693	0
AT2G07694	0
AT2G07695	5
AT2G07696	0
AT2G07697	0
AT2G07698	27
AT2G07699	1
AT2G07700	0
AT2G07701	0
AT2G07702	0
AT2G07703	0
AT2G07704	0
AT2G07705	0
AT2G07706	0
AT2G07707	0
AT2G07708	0
AT2G07709	0
AT2G07710	0
AT2G07711	11
AT2G07712	2
AT2G07713	0
AT2G07714	0
AT2G07715	7
AT2G07716	0
AT2G07717	0
AT2G07718	0
AT2G07719	0
AT2G07720	0
AT2G07721	0
AT2G07722	0
AT2G07723	0
AT2G07724	0
AT2G07725	2
AT2G07726	0
AT2G07727	8
AT2G07728	0
AT2G07729	0
AT2G07730	0
AT2G07731	0
AT2G07732	19
AT2G07733	0
AT2G07734	0
AT2G07735	0
AT2G07736	0
AT2G07737	0
AT2G07738	0
AT2G07739	2
AT2G07740	0
AT2G07741	0
AT2G07742	0
AT2G07743	0
AT2G07744	0
AT2G07745	0
AT2G07746	0
AT2G07747	2
AT2G07748	0
AT2G07749	0
AT2G07750	0
AT2G07751	13
AT2G07752	0
AT2G07753	0
AT2G07754	0
AT2G07755	0
AT2G07756	0
AT2G07757	0
AT2G07758	0
AT2G07759	0
AT2G07760	0
AT2G07761	0
AT2G07762	0
AT2G07763	0
AT2G07764	0
AT2G07765	0
AT2G07766	0
AT2G07767	0
AT2G07768	0
AT2G07769	0
AT2G07770	0
AT2G07771	0
AT2G07772	0
AT2G07773	0
AT2G07774	0
AT2G07775	0
AT2G07776	0
AT2G07777	0
AT2G07778	0
AT2G07779	1
AT2G07780	0
AT2G07783	1
AT2G07784	0
AT2G07785	0
AT2G07786	0
AT2G07787	0
AT2G07788	0
AT2G07789	0
AT2G07790	0
AT2G07791	0
AT2G07792	0
AT2G07793	0
AT2G07794	0
AT2G07795	0
AT2G07798	1
AT2G07799	1
AT2G07800	0
AT2G07805	0
AT2G07806	0
AT2G07807	0
AT2G07808	0
AT2G07809	0
AT2G07810	0
AT2G07811	0
AT2G07812	0
AT2G07813	0
AT2G07815	0
AT2G07820	0
AT2G07825	0
AT2G07826	0
AT2G07827	1
AT2G07830	0
AT2G07835	2
AT2G07840	0
AT2G07845	0
AT2G07850	0
AT2G07855	0
AT2G07860	0
AT2G07865	0
AT2G07870	0
AT2G07875	12
AT2G07880	0
AT2G07885	0
AT2G07890	0
AT2G07895	0
AT2G07900	0
AT2G07905	0
AT2G07910	0
AT2G07915	0
AT2G07925	0
AT2G07935	0
AT2G07940	0
AT2G07945	16
AT2G07950	5
AT2G07960	0
AT2G07965	0
AT2G07970	0
AT2G07975	0
AT2G07981	1
AT2G07985	0
AT2G07990	0
AT2G07995	0
AT2G08000	0
AT2G08005	0
AT2G08010	0
AT2G08015	0
AT2G08020	0
AT2G08025	0
AT2G08030	0
AT2G08035	0
AT2G08040	0
AT2G08045	3
AT2G08050	0
AT2G08055	1
AT2G08060	0
AT2G08070	0
AT2G08075	0
AT2G08085	0
AT2G08090	0
AT2G08095	0
AT2G08100	0
AT2G08105	0
AT2G08110	0
AT2G08115	0
AT2G08120	1
AT2G08125	1
AT2G08130	0
AT2G08135	1
AT2G08150	0
AT2G08155	0
AT2G08160	0
AT2G08165	0
AT2G08175	0
AT2G08180	0
AT2G08190	0
AT2G08195	0
AT2G08200	0
AT2G08205	1
AT2G08210	0
AT2G08215	0
AT2G08220	2
AT2G08230	0
AT2G08235	0
AT2G08240	0
AT2G08245	2
AT2G08250	0
AT2G08255	1
AT2G08260	0
AT2G08265	0
AT2G08270	0
AT2G08275	0
AT2G08280	1
AT2G08285	0
AT2G08290	0
AT2G08295	0
AT2G08300	2
AT2G08305	0
AT2G08310	0
AT2G08315	0
AT2G08320	0
AT2G08330	0
AT2G08335	0
AT2G08340	3
AT2G08345	0
AT2G08350	6
AT2G08355	0
AT2G08360	2
AT2G08365	0
AT2G08370	0
AT2G08375	0
AT2G08380	0
AT2G08385	0
AT2G08390	0
AT2G08395	0
AT2G08400	0
AT2G08405	0
AT2G08410	0
AT2G08415	0
AT2G08420	0
AT2G08425	0
AT2G08430	0
AT2G08435	19
AT2G08440	2
AT2G08445	0
AT2G08450	0
AT2G08455	0
AT2G08460	0
AT2G08465	1
AT2G08470	0
AT2G08475	0
AT2G08480	0
AT2G08485	0
AT2G08490	0
AT2G08495	0
AT2G08500	0
AT2G08505	0
AT2G08510	0
AT2G08515	0
AT2G08520	0
AT2G08525	0
AT2G08530	0
AT2G08535	0
AT2G08540	0
AT2G08545	0
AT2G08550	0
AT2G08555	0
AT2G08560	0
AT2G08565	1
AT2G08570	0
AT2G08575	20
AT2G08580	3
AT2G08585	3
AT2G08590	0
AT2G08595	0
AT2G08610	4
AT2G08620	0
AT2G08625	1
AT2G08630	0
AT2G08635	0
AT2G08640	0
AT2G08645	0
AT2G08650	1
AT2G08655	0
AT2G08660	0
AT2G08665	0
AT2G08670	3
AT2G08675	0
AT2G08680	3
AT2G08685	0
AT2G08690	0
AT2G08695	0
AT2G08700	0
AT2G08705	0
AT2G08710	0
AT2G08715	0
AT2G08720	0
AT2G08725	1
AT2G08730	0
AT2G08735	50
AT2G08740	0
AT2G08745	0
AT2G08750	0
AT2G08755	0
AT2G08760	1
AT2G08765	22
AT2G08770	0
AT2G08775	2
AT2G08780	0
AT2G08790	0
AT2G08795	0
AT2G08800	0
AT2G08805	0
AT2G08815	0
AT2G08820	66
AT2G08825	64
AT2G08830	0
AT2G08835	0
AT2G08845	0
AT2G08850	0
AT2G08855	0
AT2G08860	0
AT2G08865	10
AT2G08870	0
AT2G08875	0
AT2G08880	0
AT2G08885	0
AT2G08890	0
AT2G08895	0
AT2G08900	0
AT2G08905	0
AT2G08910	1
AT2G08915	0
AT2G08920	0
AT2G08925	0
AT2G08930	0
AT2G08935	0
AT2G08940	0
AT2G08945	0
AT2G08950	0
AT2G08955	0
AT2G08960	0
AT2G08965	3
AT2G08970	0
AT2G08975	0
AT2G08980	0
AT2G08985	0
AT2G08986	0
AT2G08990	0
AT2G08995	0
AT2G09000	0
AT2G09005	0
AT2G09010	0
AT2G09015	0
AT2G09020	0
AT2G09025	4
AT2G09035	0
AT2G09040	0
AT2G09045	0
AT2G09050	0
AT2G09055	0
AT2G09060	0
AT2G09065	0
AT2G09070	0
AT2G09075	0
AT2G09080	0
AT2G09085	0
AT2G09090	3
AT2G09095	0
AT2G09100	0
AT2G09105	0
AT2G09110	0
AT2G09115	0
AT2G09120	0
AT2G09125	0
AT2G09130	0
AT2G09135	0
AT2G09140	0
AT2G09150	0
AT2G09155	0
AT2G09160	0
AT2G09165	2
AT2G09170	7
AT2G09175	0
AT2G09180	0
AT2G09185	1
AT2G09187	0
AT2G09190	11
AT2G09195	0
AT2G09200	0
AT2G09205	2
AT2G09210	0
AT2G09215	0
AT2G09220	0
AT2G09225	55
AT2G09230	0
AT2G09235	0
AT2G09240	0
AT2G09245	0
AT2G09250	0
AT2G09255	0
AT2G09260	0
AT2G09265	0
AT2G09270	0
AT2G09280	0
AT2G09285	7
AT2G09290	0
AT2G09295	0
AT2G09300	0
AT2G09305	3
AT2G09310	0
AT2G09315	0
AT2G09320	0
AT2G09325	0
AT2G09330	4
AT2G09335	0
AT2G09340	0
AT2G09345	0
AT2G09350	0
AT2G09355	0
AT2G09360	0
AT2G09365	0
AT2G09370	0
AT2G09375	0
AT2G09380	1
AT2G09385	0
AT2G09388	0
AT2G09390	0
AT2G09395	0
AT2G09400	0
AT2G09405	0
AT2G09410	0
AT2G09415	0
AT2G09420	0
AT2G09425	1
AT2G09430	0
AT2G09435	0
AT2G09440	3
AT2G09445	0
AT2G09450	0
AT2G09455	1
AT2G09460	0
AT2G09465	0
AT2G09470	0
AT2G09475	0
AT2G09480	0
AT2G09490	2
AT2G09495	3
AT2G09500	2
AT2G09505	0
AT2G09510	1
AT2G09515	1
AT2G09525	51
AT2G09530	0
AT2G09535	0
AT2G09540	0
AT2G09545	0
AT2G09550	0
AT2G09555	0
AT2G09560	0
AT2G09565	0
AT2G09570	0
AT2G09575	0
AT2G09585	0
AT2G09589	0
AT2G09590	0
AT2G09605	0
AT2G09610	0
AT2G09615	1
AT2G09620	1
AT2G09625	0
AT2G09630	0
AT2G09635	0
AT2G09640	0
AT2G09645	0
AT2G09650	1
AT2G09655	0
AT2G09660	0
AT2G09665	0
AT2G09670	0
AT2G09675	1
AT2G09680	0
AT2G09685	0
AT2G09690	0
AT2G09695	0
AT2G09700	0
AT2G09705	0
AT2G09710	32
AT2G09715	0
AT2G09720	0
AT2G09725	3
AT2G09730	0
AT2G09735	0
AT2G09740	0
AT2G09745	1
AT2G09750	0
AT2G09755	0
AT2G09760	0
AT2G09765	0
AT2G09770	0
AT2G09775	0
AT2G09780	0
AT2G09785	0
AT2G09790	0
AT2G09795	239
AT2G09800	0
AT2G09805	1
AT2G09810	0
AT2G09815	0
AT2G09820	0
AT2G09825	0
AT2G09830	0
AT2G09835	0
AT2G09838	0
AT2G09840	0
AT2G09845	0
AT2G09850	0
AT2G09860	0
AT2G09862	0
AT2G09865	0
AT2G09870	0
AT2G09875	0
AT2G09880	0
AT2G09885	0
AT2G09890	0
AT2G09895	0
AT2G09900	0
AT2G09905	0
AT2G09910	0
AT2G09915	0
AT2G09920	0
AT2G09925	0
AT2G09930	0
AT2G09935	0
AT2G09945	0
AT2G09950	0
AT2G09953	0
AT2G09955	0
AT2G09956	0
AT2G09960	0
AT2G09965	0
AT2G09970	5
AT2G09975	0
AT2G09990	1242
AT2G09992	0
AT2G09994	0
AT2G09995	0
AT2G10000	0
AT2G10010	0
AT2G10020	0
AT2G10025	0
AT2G10030	0
AT2G10040	0
AT2G10045	0
AT2G10050	0
AT2G10070	0
AT2G10080	0
AT2G10090	0
AT2G10100	0
AT2G10105	0
AT2G10110	0
AT2G10120	0
AT2G10130	0
AT2G10140	0
AT2G10150	0
AT2G10160	0
AT2G10165	0
AT2G10170	0
AT2G10175	0
AT2G10180	0
AT2G10190	0
AT2G10200	0
AT2G10205	0
AT2G10210	0
AT2G10220	0
AT2G10223	0
AT2G10226	0
AT2G10230	0
AT2G10232	0
AT2G10234	0
AT2G10237	0
AT2G10240	0
AT2G10250	0
AT2G10253	0
AT2G10256	0
AT2G10260	13
AT2G10265	0
AT2G10270	0
AT2G10280	0
AT2G10285	0
AT2G10290	0
AT2G10300	0
AT2G10310	0
AT2G10320	0
AT2G10330	0
AT2G10350	0
AT2G10360	0
AT2G10370	0
AT2G10380	0
AT2G10390	0
AT2G10400	0
AT2G10405	1
AT2G10410	2191
AT2G10420	0
AT2G10430	1
AT2G10440	0
AT2G10450	0
AT2G10455	1
AT2G10460	0
AT2G10465	0
AT2G10470	0
AT2G10480	0
AT2G10490	0
AT2G10500	0
AT2G10510	0
AT2G10520	0
AT2G10530	0
AT2G10535	22
AT2G10537	7
AT2G10540	0
AT2G10545	0
AT2G10550	0
AT2G10553	0
AT2G10555	0
AT2G10556	0
AT2G10557	0
AT2G10560	0
AT2G10570	0
AT2G10589	0
AT2G10590	0
AT2G10600	0
AT2G10602	0
AT2G10605	0
AT2G10606	2
AT2G10608	0
AT2G10610	0
AT2G10611	0
AT2G10614	0
AT2G10615	0
AT2G10617	0
AT2G10620	0
AT2G10625	0
AT2G10630	0
AT2G10640	0
AT2G10650	0
AT2G10660	0
AT2G10670	0
AT2G10680	0
AT2G10690	0
AT2G10710	0
AT2G10720	0
AT2G10730	0
AT2G10735	3
AT2G10740	0
AT2G10760	1
AT2G10770	0
AT2G10780	0
AT2G10790	0
AT2G10800	0
AT2G10802	0
AT2G10810	0
AT2G10820	0
AT2G10830	0
AT2G10833	0
AT2G10836	0
AT2G10840	0
AT2G10850	0
AT2G10860	0
AT2G10870	0
AT2G10880	0
AT2G10890	0
AT2G10895	0
AT2G10900	0
AT2G10910	0
AT2G10920	0
AT2G10921	0
AT2G10930	3
AT2G10931	64
AT2G10940	3779
AT2G10950	446
AT2G10955	0
AT2G10960	0
AT2G10965	0
AT2G10970	0
AT2G10975	3
AT2G10980	8
AT2G10990	0
AT2G11000	416
AT2G11005	0
AT2G11010	0
AT2G11015	0
AT2G11020	0
AT2G11025	0
AT2G11030	0
AT2G11035	0
AT2G11040	0
AT2G11045	0
AT2G11050	0
AT2G11060	0
AT2G11070	0
AT2G11080	0
AT2G11090	0
AT2G11100	0
AT2G11110	0
AT2G11115	0
AT2G11120	0
AT2G11130	0
AT2G11135	0
AT2G11140	47
AT2G11150	0
AT2G11165	3
AT2G11166	0
AT2G11168	0
AT2G11170	0
AT2G11180	0
AT2G11190	0
AT2G11200	0
AT2G11205	0
AT2G11210	0
AT2G11215	0
AT2G11220	0
AT2G11225	0
AT2G11230	0
AT2G11235	0
AT2G11240	1722
AT2G11270	0
AT2G11271	0
AT2G11280	0
AT2G11290	0
AT2G11300	1
AT2G11310	0
AT2G11320	0
AT2G11330	0
AT2G11340	0
AT2G11345	1
AT2G11350	0
AT2G11360	0
AT2G11370	0
AT2G11380	0
AT2G11390	0
AT2G11400	0
AT2G11405	0
AT2G11410	0
AT2G11420	0
AT2G11430	0
AT2G11440	0
AT2G11450	0
AT2G11460	0
AT2G11462	0
AT2G11465	0
AT2G11480	0
AT2G11485	0
AT2G11490	0
AT2G11500	0
AT2G11502	0
AT2G11504	0
AT2G11507	0
AT2G11510	0
AT2G11520	390
AT2G11522	2
AT2G11530	0
AT2G11550	0
AT2G11570	0
AT2G11590	0
AT2G11600	0
AT2G11610	0
AT2G11620	8
AT2G11623	0
AT2G11626	0
AT2G11630	0
AT2G11640	0
AT2G11650	0
AT2G11660	0
AT2G11670	0
AT2G11680	0
AT2G11690	0
AT2G11700	0
AT2G11720	0
AT2G11730	0
AT2G11740	0
AT2G11750	0
AT2G11770	0
AT2G11773	0
AT2G11775	0
AT2G11778	0
AT2G11780	0
AT2G11790	0
AT2G11800	0
AT2G11810	145
AT2G11815	0
AT2G11820	0
AT2G11830	0
AT2G11840	0
AT2G11850	0
AT2G11851	0
AT2G11852	0
AT2G11870	0
AT2G11880	95
AT2G11890	1205
AT2G11891	3
AT2G11910	1447
AT2G11930	0
AT2G11940	0
AT2G11950	0
AT2G11970	0
AT2G11980	0
AT2G11983	0
AT2G11990	0
AT2G12000	0
AT2G12010	0
AT2G12020	0
AT2G12025	0
AT2G12040	0
AT2G12050	0
AT2G12060	0
AT2G12066	0
AT2G12083	0
AT2G12100	0
AT2G12110	0
AT2G12120	0
AT2G12130	0
AT2G12140	0
AT2G12150	0
AT2G12160	0
AT2G12170	11
AT2G12190	60
AT2G12195	0
AT2G12200	0
AT2G12205	0
AT2G12210	0
AT2G12230	0
AT2G12240	0
AT2G12250	0
AT2G12260	0
AT2G12270	0
AT2G12280	0
AT2G12290	0
AT2G12300	0
AT2G12305	0
AT2G12320	0
AT2G12325	0
AT2G12330	0
AT2G12340	0
AT2G12345	0
AT2G12360	0
AT2G12370	0
AT2G12380	0
AT2G12385	0
AT2G12390	0
AT2G12400	1255
AT2G12405	0
AT2G12407	0
AT2G12408	0
AT2G12410	0
AT2G12420	1
AT2G12430	0
AT2G12440	6
AT2G12450	7
AT2G12460	8
AT2G12461	40
AT2G12462	129
AT2G12465	63
AT2G12470	0
AT2G12475	583
AT2G12480	729
AT2G12490	49
AT2G12500	0
AT2G12505	0
AT2G12510	0
AT2G12520	0
AT2G12530	0
AT2G12540	0
AT2G12550	347
AT2G12560	0
AT2G12570	0
AT2G12580	0
AT2G12590	0
AT2G12600	0
AT2G12610	0
AT2G12620	0
AT2G12630	0
AT2G12640	0
AT2G12646	0
AT2G12650	0
AT2G12660	0
AT2G12670	0
AT2G12680	0
AT2G12685	0
AT2G12690	0
AT2G12695	0
AT2G12700	0
AT2G12710	0
AT2G12720	0
AT2G12730	0
AT2G12740	0
AT2G12750	0
AT2G12760	0
AT2G12770	0
AT2G12780	0
AT2G12800	0
AT2G12810	0
AT2G12815	0
AT2G12820	0
AT2G12830	0
AT2G12832	0
AT2G12835	0
AT2G12840	0
AT2G12845	0
AT2G12850	0
AT2G12855	0
AT2G12860	0
AT2G12870	0
AT2G12875	0
AT2G12880	0
AT2G12890	0
AT2G12900	0
AT2G12905	0
AT2G12910	0
AT2G12920	0
AT2G12930	0
AT2G12935	0
AT2G12940	0
AT2G12945	0
AT2G12950	0
AT2G12960	0
AT2G12970	0
AT2G12980	0
AT2G12990	0
AT2G13000	0
AT2G13010	0
AT2G13020	0
AT2G13040	0
AT2G13050	0
AT2G13060	0
AT2G13070	0
AT2G13080	0
AT2G13090	0
AT2G13100	1468
AT2G13105	0
AT2G13110	0
AT2G13115	0
AT2G13116	0
AT2G13118	0
AT2G13120	0
AT2G13125	0
AT2G13126	3
AT2G13128	2
AT2G13130	85
AT2G13140	0
AT2G13142	0
AT2G13143	0
AT2G13145	0
AT2G13146	0
AT2G13150	0
AT2G13160	0
AT2G13170	0
AT2G13175	0
AT2G13180	0
AT2G13190	0
AT2G13200	0
AT2G13230	0
AT2G13240	0
AT2G13250	0
AT2G13260	0
AT2G13270	0
AT2G13274	0
AT2G13275	0
AT2G13280	0
AT2G13290	646
AT2G13295	0
AT2G13300	0
AT2G13310	0
AT2G13320	0
AT2G13330	0
AT2G13335	0
AT2G13350	47
AT2G13360	10252
AT2G13370	1190
AT2G13380	0
AT2G13390	0
AT2G13400	0
AT2G13410	1
AT2G13420	47
AT2G13422	0
AT2G13430	0
AT2G13431	2
AT2G13440	420
AT2G13450	0
AT2G13460	0
AT2G13463	5
AT2G13469	0
AT2G13470	0
AT2G13480	0
AT2G13490	0
AT2G13500	0
AT2G13510	0
AT2G13520	0
AT2G13530	0
AT2G13540	953
AT2G13542	0
AT2G13547	0
AT2G13550	79
AT2G13555	0
AT2G13560	3509
AT2G13570	251
AT2G13580	0
AT2G13590	0
AT2G13600	90
AT2G13610	198
AT2G13620	0
AT2G13630	0
AT2G13640	0
AT2G13650	424
AT2G13660	0
AT2G13665	4
AT2G13680	22
AT2G13690	381
AT2G13700	0
AT2G13705	0
AT2G13706	0
AT2G13710	0
AT2G13720	0
AT2G13730	0
AT2G13740	0
AT2G13750	0
AT2G13760	0
AT2G13770	0
AT2G13790	265
AT2G13800	120
AT2G13810	358
AT2G13820	27
AT2G13830	0
AT2G13840	210
AT2G13845	0
AT2G13850	0
AT2G13851	0
AT2G13860	0
AT2G13865	0
AT2G13870	0
AT2G13890	0
AT2G13895	0
AT2G13900	0
AT2G13905	0
AT2G13910	0
AT2G13920	0
AT2G13930	0
AT2G13940	0
AT2G13950	0
AT2G13960	14
AT2G13965	0
AT2G13970	247
AT2G13975	227
AT2G13980	0
AT2G13985	0
AT2G13990	0
AT2G14000	0
AT2G14010	0
AT2G14020	0
AT2G14030	0
AT2G14040	0
AT2G14045	585
AT2G14050	89
AT2G14060	1
AT2G14070	6
AT2G14080	336
AT2G14090	83
AT2G14095	10
AT2G14100	0
AT2G14110	258
AT2G14115	81
AT2G14120	1125
AT2G14130	0
AT2G14140	0
AT2G14150	0
AT2G14160	5
AT2G14170	1890
AT2G14180	0
AT2G14190	0
AT2G14200	0
AT2G14210	17
AT2G14220	105
AT2G14230	1
AT2G14240	0
AT2G14245	0
AT2G14247	22
AT2G14255	319
AT2G14260	724
AT2G14265	1
AT2G14270	0
AT2G14280	0
AT2G14282	0
AT2G14285	302
AT2G14288	0
AT2G14289	0
AT2G14290	28
AT2G14300	0
AT2G14310	0
AT2G14320	0
AT2G14330	0
AT2G14335	0
AT2G14340	0
AT2G14350	0
AT2G14365	656
AT2G14370	0
AT2G14378	4
AT2G14380	0
AT2G14390	0
AT2G14395	0
AT2G14400	0
AT2G14405	0
AT2G14410	0
AT2G14415	0
AT2G14420	0
AT2G14430	0
AT2G14440	0
AT2G14450	0
AT2G14455	0
AT2G14460	281
AT2G14470	0
AT2G14475	4
AT2G14490	1
AT2G14500	0
AT2G14510	0
AT2G14520	269
AT2G14530	246
AT2G14535	0
AT2G14540	30
AT2G14550	0
AT2G14560	46
AT2G14570	0
AT2G14580	0
AT2G14590	0
AT2G14595	0
AT2G14600	0
AT2G14605	0
AT2G14610	0
AT2G14620	6
AT2G14630	0
AT2G14635	0
AT2G14640	0
AT2G14650	0
AT2G14660	138
AT2G14661	0
AT2G14670	0
AT2G14680	451
AT2G14690	217
AT2G14692	3
AT2G14695	11
AT2G14700	0
AT2G14710	0
AT2G14720	1389
AT2G14730	0
AT2G14740	501
AT2G14750	640
AT2G14755	0
AT2G14760	0
AT2G14765	0
AT2G14770	0
AT2G14772	0
AT2G14774	0
AT2G14775	28
AT2G14777	0
AT2G14780	0
AT2G14790	0
AT2G14793	0
AT2G14796	0
AT2G14800	18
AT2G14810	0
AT2G14820	1
AT2G14825	104
AT2G14830	0
AT2G14835	939
AT2G14840	2
AT2G14843	0
AT2G14846	10
AT2G14850	191
AT2G14860	83
AT2G14870	0
AT2G14878	502
AT2G14880	763
AT2G14890	11730
AT2G14900	2920
AT2G14910	2337
AT2G14920	0
AT2G14930	0
AT2G14935	8
AT2G14940	2
AT2G14945	0
AT2G14950	0
AT2G14960	2
AT2G14970	0
AT2G14980	0
AT2G14990	0
AT2G15000	293
AT2G15010	26
AT2G15012	0
AT2G15013	4
AT2G15014	0
AT2G15015	0
AT2G15016	0
AT2G15017	0
AT2G15020	7
AT2G15025	0
AT2G15029	0
AT2G15030	5
AT2G15040	0
AT2G15042	50
AT2G15045	0
AT2G15050	838
AT2G15060	2
AT2G15070	0
AT2G15080	9
AT2G15090	403
AT2G15100	0
AT2G15110	0
AT2G15120	27
AT2G15128	13
AT2G15130	2
AT2G15140	0
AT2G15145	0
AT2G15150	0
AT2G15160	0
AT2G15170	0
AT2G15180	0
AT2G15185	0
AT2G15190	0
AT2G15200	0
AT2G15210	0
AT2G15220	0
AT2G15230	307
AT2G15240	754
AT2G15250	0
AT2G15260	8
AT2G15270	296
AT2G15271	0
AT2G15280	385
AT2G15290	1396
AT2G15292	651
AT2G15300	46
AT2G15310	318
AT2G15318	7
AT2G15320	823
AT2G15325	801
AT2G15327	2
AT2G15330	0
AT2G15340	25
AT2G15345	1
AT2G15350	0
AT2G15360	0
AT2G15370	0
AT2G15380	0
AT2G15390	13
AT2G15400	159
AT2G15410	0
AT2G15420	0
AT2G15430	416
AT2G15440	279
AT2G15450	0
AT2G15460	0
AT2G15470	0
AT2G15480	7
AT2G15490	5
AT2G15500	0
AT2G15510	0
AT2G15520	0
AT2G15530	488
AT2G15535	0
AT2G15540	0
AT2G15550	0
AT2G15555	1
AT2G15560	401
AT2G15570	491
AT2G15580	700
AT2G15590	27
AT2G15600	0
AT2G15610	83
AT2G15620	2171
AT2G15630	28
AT2G15640	1
AT2G15650	1
AT2G15660	0
AT2G15670	0
AT2G15680	0
AT2G15690	93
AT2G15695	559
AT2G15700	0
AT2G15710	0
AT2G15720	0
AT2G15730	89
AT2G15740	125
AT2G15750	0
AT2G15760	4
AT2G15765	0
AT2G15770	0
AT2G15780	0
AT2G15790	384
AT2G15800	0
AT2G15810	1
AT2G15815	0
AT2G15820	329
AT2G15830	108
AT2G15840	27
AT2G15850	0
AT2G15860	968
AT2G15870	0
AT2G15880	254
AT2G15890	3746
AT2G15900	717
AT2G15910	438
AT2G15920	0
AT2G15940	4
AT2G15950	0
AT2G15960	1485
AT2G15970	3020
AT2G15980	138
AT2G15990	0
AT2G16000	0
AT2G16005	2
AT2G16010	0
AT2G16015	0
AT2G16016	3
AT2G16018	0
AT2G16019	0
AT2G16020	0
AT2G16030	2
AT2G16040	0
AT2G16050	115
AT2G16060	16
AT2G16070	493
AT2G16080	0
AT2G16090	398
AT2G16100	0
AT2G16110	0
AT2G16120	0
AT2G16130	0
AT2G16140	7
AT2G16145	0
AT2G16150	0
AT2G16160	0
AT2G16170	0
AT2G16180	0
AT2G16190	0
AT2G16200	3
AT2G16210	4
AT2G16220	98
AT2G16225	33
AT2G16230	6
AT2G16240	0
AT2G16245	0
AT2G16250	206
AT2G16260	2
AT2G16270	253
AT2G16280	1442
AT2G16290	6
AT2G16300	25
AT2G16310	0
AT2G16320	0
AT2G16330	0
AT2G16340	2
AT2G16360	3
AT2G16365	684
AT2G16367	0
AT2G16370	521
AT2G16380	16
AT2G16385	0
AT2G16390	397
AT2G16400	610
AT2G16405	397
AT2G16410	0
AT2G16420	0
AT2G16430	1010
AT2G16440	757
AT2G16450	11
AT2G16460	304
AT2G16485	1035
AT2G16490	0
AT2G16500	2951
AT2G16505	0
AT2G16510	2011
AT2G16520	0
AT2G16530	408
AT2G16535	0
AT2G16540	0
AT2G16550	6
AT2G16560	0
AT2G16570	233
AT2G16575	1
AT2G16580	95
AT2G16586	11
AT2G16592	0
AT2G16594	0
AT2G16595	72
AT2G16600	17157
AT2G16610	0
AT2G16620	0
AT2G16630	538
AT2G16640	1804
AT2G16650	164
AT2G16660	2502
AT2G16670	0
AT2G16676	0
AT2G16680	0
AT2G16690	0
AT2G16700	1744
AT2G16710	503
AT2G16720	237
AT2G16730	90
AT2G16740	786
AT2G16750	272
AT2G16760	178
AT2G16770	236
AT2G16780	614
AT2G16790	200
AT2G16800	431
AT2G16810	0
AT2G16820	0
AT2G16830	0
AT2G16832	0
AT2G16835	0
AT2G16840	0
AT2G16850	230
AT2G16860	962
AT2G16870	17
AT2G16880	365
AT2G16890	130
AT2G16895	1
AT2G16900	697
AT2G16905	0
AT2G16910	11
AT2G16920	525
AT2G16930	670
AT2G16940	1625
AT2G16950	1047
AT2G16953	0
AT2G16960	92
AT2G16970	0
AT2G16980	72
AT2G16990	501
AT2G17000	0
AT2G17010	5
AT2G17020	423
AT2G17030	210
AT2G17033	353
AT2G17036	13
AT2G17040	81
AT2G17043	0
AT2G17050	2
AT2G17055	0
AT2G17060	0
AT2G17064	0
AT2G17070	0
AT2G17080	0
AT2G17090	1
AT2G17110	229
AT2G17115	0
AT2G17120	476
AT2G17130	623
AT2G17140	54
AT2G17150	188
AT2G17160	0
AT2G17170	0
AT2G17180	0
AT2G17190	1262
AT2G17200	1912
AT2G17210	38
AT2G17220	153
AT2G17230	757
AT2G17240	648
AT2G17250	410
AT2G17260	61
AT2G17265	590
AT2G17270	152
AT2G17280	773
AT2G17290	604
AT2G17295	0
AT2G17300	469
AT2G17305	57
AT2G17310	46
AT2G17320	281
AT2G17330	0
AT2G17340	804
AT2G17350	467
AT2G17360	3167
AT2G17370	331
AT2G17380	993
AT2G17390	2610
AT2G17410	1089
AT2G17420	1317
AT2G17430	17
AT2G17440	282
AT2G17442	125
AT2G17450	271
AT2G17460	0
AT2G17470	9
AT2G17477	1
AT2G17480	1004
AT2G17490	17
AT2G17500	136
AT2G17510	515
AT2G17520	1002
AT2G17525	93
AT2G17530	396
AT2G17540	208
AT2G17550	665
AT2G17560	2924
AT2G17570	98
AT2G17580	255
AT2G17590	0
AT2G17600	0
AT2G17610	0
AT2G17620	58
AT2G17630	317
AT2G17640	522
AT2G17650	251
AT2G17660	16
AT2G17670	152
AT2G17680	0
AT2G17690	73
AT2G17695	824
AT2G17700	449
AT2G17705	252
AT2G17710	6132
AT2G17720	574
AT2G17723	175
AT2G17730	263
AT2G17740	0
AT2G17750	142
AT2G17760	711
AT2G17770	8
AT2G17780	117
AT2G17785	0
AT2G17787	200
AT2G17790	1214
AT2G17800	962
AT2G17810	0
AT2G17820	341
AT2G17830	64
AT2G17840	2222
AT2G17845	0
AT2G17850	4
AT2G17860	0
AT2G17870	1216
AT2G17880	301
AT2G17890	16
AT2G17900	100
AT2G17905	0
AT2G17910	0
AT2G17920	0
AT2G17930	1582
AT2G17940	51
AT2G17950	4
AT2G17960	0
AT2G17970	231
AT2G17972	0
AT2G17975	98
AT2G17980	1164
AT2G17990	1384
AT2G18000	66
AT2G18010	0
AT2G18020	8033
AT2G18025	0
AT2G18030	420
AT2G18040	2414
AT2G18042	0
AT2G18050	360
AT2G18060	26
AT2G18070	4
AT2G18080	2
AT2G18090	1221
AT2G18100	188
AT2G18110	1579
AT2G18115	3
AT2G18120	12
AT2G18130	0
AT2G18140	1
AT2G18150	0
AT2G18160	1583
AT2G18170	972
AT2G18180	29
AT2G18190	1
AT2G18193	94
AT2G18196	156
AT2G18200	0
AT2G18210	5
AT2G18220	413
AT2G18230	1425
AT2G18240	323
AT2G18245	233
AT2G18250	273
AT2G18260	47
AT2G18270	0
AT2G18280	854
AT2G18290	432
AT2G18300	183
AT2G18310	0
AT2G18320	0
AT2G18323	0
AT2G18328	438
AT2G18330	437
AT2G18340	45
AT2G18350	58
AT2G18360	7
AT2G18370	1
AT2G18380	13
AT2G18390	549
AT2G18400	469
AT2G18410	201
AT2G18420	0
AT2G18440	3228
AT2G18450	36
AT2G18460	5
AT2G18465	185
AT2G18470	75
AT2G18480	6
AT2G18490	64
AT2G18500	10
AT2G18510	543
AT2G18520	108
AT2G18530	0
AT2G18540	3
AT2G18550	77
AT2G18560	111
AT2G18570	170
AT2G18580	1
AT2G18590	8
AT2G18600	149
AT2G18620	36
AT2G18630	781
AT2G18640	0
AT2G18650	30
AT2G18660	5
AT2G18670	63
AT2G18680	2
AT2G18685	0
AT2G18690	42
AT2G18700	1097
AT2G18710	1105
AT2G18720	48
AT2G18721	0
AT2G18730	1161
AT2G18735	85
AT2G18740	1298
AT2G18750	1181
AT2G18760	229
AT2G18770	332
AT2G18780	123
AT2G18790	1116
AT2G18800	6
AT2G18810	0
AT2G18820	6
AT2G18830	0
AT2G18840	370
AT2G18850	178
AT2G18860	263
AT2G18870	4
AT2G18876	294
AT2G18880	40
AT2G18890	374
AT2G18900	367
AT2G18910	459
AT2G18915	269
AT2G18917	8
AT2G18920	0
AT2G18938	8
AT2G18940	467
AT2G18950	558
AT2G18960	8791
AT2G18969	3
AT2G18970	0
AT2G18980	0
AT2G18990	385
AT2G19000	19
AT2G19010	2
AT2G19020	0
AT2G19030	0
AT2G19040	2
AT2G19045	0
AT2G19050	5
AT2G19060	0
AT2G19070	45
AT2G19080	543
AT2G19090	129
AT2G19100	1
AT2G19110	1176
AT2G19120	54
AT2G19130	77
AT2G19140	0
AT2G19146	0
AT2G19150	0
AT2G19160	338
AT2G19170	450
AT2G19180	595
AT2G19190	0
AT2G19200	8
AT2G19210	2
AT2G19220	0
AT2G19230	0
AT2G19240	29
AT2G19250	201
AT2G19260	239
AT2G19270	541
AT2G19280	162
AT2G19290	0
AT2G19300	0
AT2G19310	554
AT2G19320	0
AT2G19330	3
AT2G19340	1
AT2G19350	191
AT2G19360	23
AT2G19365	0
AT2G19380	32
AT2G19385	239
AT2G19390	305
AT2G19400	124
AT2G19410	0
AT2G19420	0
AT2G19425	0
AT2G19430	412
AT2G19440	36
AT2G19450	668
AT2G19460	144
AT2G19470	1086
AT2G19480	3649
AT2G19490	161
AT2G19500	46
AT2G19510	2
AT2G19520	1573
AT2G19530	42
AT2G19540	1281
AT2G19550	8
AT2G19560	324
AT2G19570	0
AT2G19572	0
AT2G19580	122
AT2G19582	6
AT2G19590	106
AT2G19600	655
AT2G19610	9
AT2G19620	271
AT2G19630	0
AT2G19640	145
AT2G19650	29
AT2G19660	0
AT2G19670	153
AT2G19680	627
AT2G19690	101
AT2G19700	0
AT2G19710	349
AT2G19720	358
AT2G19730	4751
AT2G19740	1200
AT2G19750	1391
AT2G19755	0
AT2G19760	1886
AT2G19770	12
AT2G19780	86
AT2G19790	982
AT2G19796	713
AT2G19800	182
AT2G19802	1658
AT2G19803	4
AT2G19806	0
AT2G19810	77
AT2G19820	4
AT2G19825	0
AT2G19830	2058
AT2G19840	0
AT2G19850	3
AT2G19860	483
AT2G19870	342
AT2G19880	664
AT2G19890	1
AT2G19893	0
AT2G19900	12
AT2G19910	110
AT2G19920	67
AT2G19930	69
AT2G19940	627
AT2G19950	1051
AT2G19960	3
AT2G19970	502
AT2G19980	3
AT2G19990	4
AT2G20000	432
AT2G20010	620
AT2G20020	408
AT2G20030	1
AT2G20050	1328
AT2G20060	597
AT2G20070	0
AT2G20080	19
AT2G20100	130
AT2G20110	137
AT2G20120	579
AT2G20130	400
AT2G20140	1146
AT2G20142	18
AT2G20150	0
AT2G20160	366
AT2G20170	155
AT2G20180	65
AT2G20190	1937
AT2G20208	13
AT2G20210	166
AT2G20230	1673
AT2G20240	241
AT2G20250	43
AT2G20260	7142
AT2G20270	635
AT2G20280	970
AT2G20290	921
AT2G20298	0
AT2G20300	781
AT2G20310	256
AT2G20320	363
AT2G20330	522
AT2G20340	594
AT2G20350	0
AT2G20360	2924
AT2G20362	16
AT2G20370	835
AT2G20380	1
AT2G20390	322
AT2G20400	253
AT2G20410	203
AT2G20420	3006
AT2G20430	1
AT2G20440	382
AT2G20450	2052
AT2G20460	0
AT2G20463	73
AT2G20465	14
AT2G20470	14
AT2G20480	54
AT2G20490	541
AT2G20495	184
AT2G20500	0
AT2G20510	3
AT2G20515	81
AT2G20520	0
AT2G20530	897
AT2G20540	21
AT2G20550	207
AT2G20555	0
AT2G20560	657
AT2G20562	33
AT2G20570	178
AT2G20580	2254
AT2G20585	261
AT2G20590	162
AT2G20595	3
AT2G20597	39
AT2G20600	0
AT2G20605	63
AT2G20610	492
AT2G20613	1
AT2G20616	0
AT2G20618	3
AT2G20619	5
AT2G20620	49
AT2G20625	0
AT2G20630	1378
AT2G20635	109
AT2G20650	577
AT2G20660	0
AT2G20670	303
AT2G20680	362
AT2G20690	714
AT2G20700	617
AT2G20710	52
AT2G20720	0
AT2G20721	14
AT2G20722	1
AT2G20723	7
AT2G20724	758
AT2G20725	410
AT2G20740	767
AT2G20750	40
AT2G20760	1817
AT2G20770	57
AT2G20780	403
AT2G20784	0
AT2G20790	516
AT2G20800	2
AT2G20805	0
AT2G20810	442
AT2G20815	59
AT2G20816	0
AT2G20818	0
AT2G20820	1852
AT2G20825	548
AT2G20830	597
AT2G20835	43
AT2G20840	418
AT2G20850	218
AT2G20860	2108
AT2G20870	16
AT2G20873	0
AT2G20875	12
AT2G20880	7
AT2G20890	5167
AT2G20900	663
AT2G20910	0
AT2G20920	641
AT2G20921	0
AT2G20930	641
AT2G20940	161
AT2G20950	684
AT2G20960	317
AT2G20970	0
AT2G20980	121
AT2G20990	3324
AT2G20993	0
AT2G21000	0
AT2G21010	0
AT2G21020	0
AT2G21030	1
AT2G21040	0
AT2G21045	0
AT2G21050	220
AT2G21060	2599
AT2G21070	173
AT2G21080	20
AT2G21090	102
AT2G21100	0
AT2G21105	0
AT2G21110	0
AT2G21120	764
AT2G21130	844
AT2G21140	9241
AT2G21150	468
AT2G21160	3557
AT2G21170	5948
AT2G21172	0
AT2G21180	334
AT2G21185	0
AT2G21187	19
AT2G21188	149
AT2G21190	614
AT2G21195	658
AT2G21200	115
AT2G21210	184
AT2G21220	1908
AT2G21230	432
AT2G21235	15
AT2G21237	9
AT2G21240	694
AT2G21250	2049
AT2G21260	446
AT2G21270	1125
AT2G21280	779
AT2G21290	584
AT2G21300	2168
AT2G21310	0
AT2G21320	138
AT2G21330	6362
AT2G21340	616
AT2G21350	48
AT2G21360	0
AT2G21370	410
AT2G21380	1324
AT2G21385	998
AT2G21390	4012
AT2G21400	3
AT2G21410	1686
AT2G21420	129
AT2G21430	1092
AT2G21440	632
AT2G21450	133
AT2G21455	0
AT2G21460	0
AT2G21465	206
AT2G21470	831
AT2G21480	19
AT2G21490	20
AT2G21500	221
AT2G21510	195
AT2G21520	1887
AT2G21530	715
AT2G21540	465
AT2G21550	0
AT2G21560	127
AT2G21570	0
AT2G21580	4024
AT2G21590	310
AT2G21595	0
AT2G21600	711
AT2G21610	0
AT2G21620	1408
AT2G21630	153
AT2G21640	35
AT2G21650	69
AT2G21655	0
AT2G21660	76873
AT2G21670	0
AT2G21680	0
AT2G21690	0
AT2G21700	0
AT2G21710	96
AT2G21720	3
AT2G21725	0
AT2G21727	0
AT2G21730	2
AT2G21740	2
AT2G21750	7
AT2G21760	0
AT2G21770	139
AT2G21780	16
AT2G21790	1075
AT2G21800	85
AT2G21810	0
AT2G21820	9
AT2G21830	168
AT2G21840	13
AT2G21850	31
AT2G21860	407
AT2G21870	7576
AT2G21880	51
AT2G21890	2
AT2G21895	0
AT2G21900	0
AT2G21905	0
AT2G21910	0
AT2G21920	0
AT2G21930	14
AT2G21940	365
AT2G21950	7
AT2G21960	718
AT2G21970	1542
AT2G21980	0
AT2G21990	8
AT2G22000	48
AT2G22010	590
AT2G22030	16
AT2G22040	71
AT2G22050	3
AT2G22055	140
AT2G22060	3
AT2G22070	24
AT2G22080	1270
AT2G22088	0
AT2G22090	92
AT2G22100	188
AT2G22110	0
AT2G22120	437
AT2G22121	21
AT2G22122	268
AT2G22125	3938
AT2G22140	67
AT2G22145	1
AT2G22150	0
AT2G22155	0
AT2G22160	0
AT2G22170	72
AT2G22180	21
AT2G22190	204
AT2G22200	12
AT2G22210	0
AT2G22220	0
AT2G22230	1240
AT2G22240	910
AT2G22241	0
AT2G22250	602
AT2G22260	97
AT2G22270	298
AT2G22280	0
AT2G22290	0
AT2G22300	893
AT2G22310	211
AT2G22320	0
AT2G22330	37
AT2G22335	0
AT2G22340	15
AT2G22345	0
AT2G22350	0
AT2G22360	315
AT2G22370	229
AT2G22380	0
AT2G22390	89
AT2G22400	1063
AT2G22410	51
AT2G22420	413
AT2G22425	1798
AT2G22426	0
AT2G22430	3079
AT2G22440	0
AT2G22450	714
AT2G22460	0
AT2G22465	0
AT2G22470	27
AT2G22475	547
AT2G22480	951
AT2G22482	0
AT2G22490	352
AT2G22496	0
AT2G22500	2340
AT2G22510	6
AT2G22520	0
AT2G22530	177
AT2G22540	46
AT2G22560	377
AT2G22570	311
AT2G22580	0
AT2G22590	0
AT2G22600	134
AT2G22610	409
AT2G22620	1338
AT2G22630	1
AT2G22640	389
AT2G22650	92
AT2G22660	3477
AT2G22668	0
AT2G22670	8158
AT2G22680	194
AT2G22690	167
AT2G22710	0
AT2G22720	1056
AT2G22730	37
AT2G22740	163
AT2G22750	0
AT2G22760	24
AT2G22770	34
AT2G22780	1476
AT2G22790	39
AT2G22795	2224
AT2G22800	21
AT2G22805	2
AT2G22807	0
AT2G22810	0
AT2G22820	0
AT2G22821	10
AT2G22830	74
AT2G22840	419
AT2G22850	0
AT2G22860	27
AT2G22870	172
AT2G22880	0
AT2G22890	10
AT2G22900	456
AT2G22905	24
AT2G22910	329
AT2G22920	36
AT2G22930	8
AT2G22940	0
AT2G22941	0
AT2G22942	112
AT2G22950	24
AT2G22955	0
AT2G22960	0
AT2G22970	1750
AT2G22980	1895
AT2G22990	6971
AT2G23000	192
AT2G23010	56
AT2G23020	0
AT2G23030	0
AT2G23040	82
AT2G23050	13
AT2G23060	71
AT2G23067	0
AT2G23070	1671
AT2G23080	519
AT2G23090	4347
AT2G23093	103
AT2G23096	3
AT2G23100	117
AT2G23110	2
AT2G23118	0
AT2G23120	2617
AT2G23130	765
AT2G23140	422
AT2G23142	0
AT2G23148	3
AT2G23150	528
AT2G23160	0
AT2G23170	1483
AT2G23180	574
AT2G23190	91
AT2G23200	74
AT2G23210	1
AT2G23220	3
AT2G23230	1
AT2G23240	26
AT2G23250	0
AT2G23260	148
AT2G23270	3
AT2G23290	247
AT2G23300	88
AT2G23310	616
AT2G23320	568
AT2G23321	2
AT2G23330	148
AT2G23340	367
AT2G23347	0
AT2G23348	27
AT2G23350	2926
AT2G23360	1914
AT2G23370	260
AT2G23380	465
AT2G23390	955
AT2G23400	0
AT2G23410	59
AT2G23420	387
AT2G23430	263
AT2G23440	0
AT2G23445	0
AT2G23450	266
AT2G23460	975
AT2G23470	72
AT2G23480	0
AT2G23490	4
AT2G23500	0
AT2G23510	17
AT2G23520	324
AT2G23530	84
AT2G23540	127
AT2G23550	889
AT2G23560	110
AT2G23570	35
AT2G23580	644
AT2G23590	107
AT2G23600	673
AT2G23610	471
AT2G23620	2
AT2G23630	0
AT2G23640	0
AT2G23650	0
AT2G23660	0
AT2G23670	0
AT2G23672	4
AT2G23673	1
AT2G23680	1
AT2G23690	452
AT2G23700	208
AT2G23710	0
AT2G23720	0
AT2G23740	846
AT2G23755	27
AT2G23760	473
AT2G23770	7
AT2G23780	771
AT2G23790	1154
AT2G23800	5
AT2G23808	2
AT2G23810	8199
AT2G23820	468
AT2G23830	0
AT2G23834	0
AT2G23840	290
AT2G23850	0
AT2G23860	0
AT2G23870	0
AT2G23880	0
AT2G23890	196
AT2G23900	179
AT2G23910	3166
AT2G23930	1751
AT2G23940	534
AT2G23945	2
AT2G23950	528
AT2G23960	0
AT2G23970	59
AT2G23980	855
AT2G23985	33
AT2G23987	0
AT2G23990	234
AT2G24000	0
AT2G24010	11
AT2G24020	1435
AT2G24030	79
AT2G24040	224
AT2G24050	720
AT2G24060	744
AT2G24070	70
AT2G24080	0
AT2G24090	2119
AT2G24100	304
AT2G24103	0
AT2G24110	29
AT2G24120	371
AT2G24130	0
AT2G24140	31
AT2G24150	458
AT2G24160	32
AT2G24165	0
AT2G24170	666
AT2G24180	362
AT2G24190	186
AT2G24195	0
AT2G24200	4285
AT2G24205	0
AT2G24210	4
AT2G24220	123
AT2G24230	323
AT2G24240	109
AT2G24250	46
AT2G24255	7
AT2G24260	199
AT2G24270	5574
AT2G24280	1446
AT2G24285	2
AT2G24290	402
AT2G24300	24
AT2G24310	0
AT2G24320	6
AT2G24330	468
AT2G24340	0
AT2G24350	57
AT2G24360	2101
AT2G24370	30
AT2G24380	0
AT2G24390	246
AT2G24395	162
AT2G24400	1
AT2G24410	0
AT2G24420	1552
AT2G24430	2
AT2G24440	359
AT2G24450	0
AT2G24460	0
AT2G24470	0
AT2G24480	0
AT2G24490	325
AT2G24500	628
AT2G24510	1
AT2G24520	327
AT2G24530	101
AT2G24535	2
AT2G24540	0
AT2G24545	1
AT2G24550	1392
AT2G24560	0
AT2G24570	235
AT2G24580	1784
AT2G24590	919
AT2G24592	153
AT2G24600	116
AT2G24610	2
AT2G24615	0
AT2G24617	0
AT2G24620	0
AT2G24625	0
AT2G24630	384
AT2G24640	348
AT2G24645	133
AT2G24650	269
AT2G24660	16
AT2G24670	0
AT2G24680	32
AT2G24681	1
AT2G24683	0
AT2G24690	268
AT2G24692	3
AT2G24693	58
AT2G24696	8
AT2G24700	86
AT2G24710	0
AT2G24720	0
AT2G24730	0
AT2G24735	30
AT2G24740	55
AT2G24748	0
AT2G24750	15
AT2G24755	8
AT2G24760	2
AT2G24761	4
AT2G24762	934
AT2G24765	1592
AT2G24780	0
AT2G24790	3476
AT2G24791	0
AT2G24800	12
AT2G24810	36
AT2G24820	896
AT2G24830	305
AT2G24840	1
AT2G24850	2
AT2G24860	430
AT2G24870	2
AT2G24880	8
AT2G24890	0
AT2G24900	0
AT2G24910	0
AT2G24915	0
AT2G24920	0
AT2G24930	0
AT2G24940	2483
AT2G24945	70
AT2G24950	36
AT2G24960	151
AT2G24970	100
AT2G24980	0
AT2G24990	326
AT2G25000	123
AT2G25010	313
AT2G25011	0
AT2G25015	1
AT2G25020	7
AT2G25025	0
AT2G25030	2
AT2G25040	1
AT2G25050	339
AT2G25055	5
AT2G25060	3756
AT2G25070	1317
AT2G25080	3133
AT2G25090	27
AT2G25095	1
AT2G25100	280
AT2G25110	1441
AT2G25120	3
AT2G25125	0
AT2G25130	10
AT2G25140	487
AT2G25150	1
AT2G25160	0
AT2G25169	3
AT2G25170	1742
AT2G25171	0
AT2G25180	253
AT2G25185	93
AT2G25190	655
AT2G25200	79
AT2G25210	1736
AT2G25215	0
AT2G25220	138
AT2G25230	6
AT2G25240	0
AT2G25250	751
AT2G25255	1
AT2G25260	20
AT2G25270	225
AT2G25280	836
AT2G25290	345
AT2G25295	0
AT2G25297	2
AT2G25300	268
AT2G25305	3
AT2G25310	1462
AT2G25312	1
AT2G25320	646
AT2G25330	21
AT2G25340	0
AT2G25344	0
AT2G25350	257
AT2G25355	147
AT2G25360	0
AT2G25370	0
AT2G25380	0
AT2G25390	0
AT2G25400	0
AT2G25409	0
AT2G25410	0
AT2G25420	256
AT2G25430	2009
AT2G25440	0
AT2G25450	13839
AT2G25460	67
AT2G25470	0
AT2G25480	328
AT2G25482	2
AT2G25490	1896
AT2G25500	0
AT2G25510	247
AT2G25520	1860
AT2G25530	263
AT2G25540	2646
AT2G25550	2
AT2G25560	271
AT2G25565	0
AT2G25570	407
AT2G25580	181
AT2G25590	402
AT2G25600	23
AT2G25605	268
AT2G25610	894
AT2G25620	323
AT2G25625	197
AT2G25630	0
AT2G25640	183
AT2G25650	205
AT2G25660	840
AT2G25670	1737
AT2G25680	254
AT2G25685	76
AT2G25687	16
AT2G25690	278
AT2G25700	217
AT2G25710	363
AT2G25720	252
AT2G25730	1725
AT2G25735	105
AT2G25737	343
AT2G25740	294
AT2G25760	1152
AT2G25770	6
AT2G25780	1
AT2G25790	279
AT2G25800	761
AT2G25810	0
AT2G25820	0
AT2G25830	467
AT2G25840	510
AT2G25850	549
AT2G25870	906
AT2G25880	289
AT2G25890	0
AT2G25900	1151
AT2G25905	0
AT2G25910	1086
AT2G25920	268
AT2G25930	997
AT2G25940	124
AT2G25950	773
AT2G25964	151
AT2G25970	1661
AT2G25975	0
AT2G25980	89
AT2G25990	0
AT2G26000	160
AT2G26010	0
AT2G26020	0
AT2G26030	260
AT2G26040	24
AT2G26050	25
AT2G26060	600
AT2G26070	738
AT2G26080	5491
AT2G26090	0
AT2G26100	477
AT2G26110	450
AT2G26120	0
AT2G26130	0
AT2G26135	0
AT2G26140	1886
AT2G26150	598
AT2G26160	1
AT2G26170	114
AT2G26180	202
AT2G26190	709
AT2G26200	372
AT2G26210	519
AT2G26211	0
AT2G26215	0
AT2G26220	3
AT2G26230	815
AT2G26240	244
AT2G26250	7156
AT2G26260	330
AT2G26270	177
AT2G26280	970
AT2G26290	2
AT2G26300	857
AT2G26310	95
AT2G26320	110
AT2G26330	1091
AT2G26340	1021
AT2G26350	204
AT2G26355	607
AT2G26360	132
AT2G26370	0
AT2G26380	0
AT2G26390	0
AT2G26400	16
AT2G26410	41
AT2G26420	3
AT2G26430	720
AT2G26440	1003
AT2G26450	186
AT2G26455	0
AT2G26460	420
AT2G26470	188
AT2G26480	1
AT2G26490	14
AT2G26500	17387
AT2G26510	465
AT2G26515	36
AT2G26520	26
AT2G26530	1370
AT2G26540	489
AT2G26550	415
AT2G26560	1
AT2G26570	777
AT2G26580	48
AT2G26590	590
AT2G26600	609
AT2G26610	0
AT2G26620	0
AT2G26630	0
AT2G26640	426
AT2G26650	34
AT2G26660	370
AT2G26670	1003
AT2G26680	392
AT2G26690	573
AT2G26692	4
AT2G26695	140
AT2G26700	11
AT2G26710	167
AT2G26720	0
AT2G26730	1551
AT2G26740	629
AT2G26750	1
AT2G26760	241
AT2G26770	820
AT2G26780	784
AT2G26790	40
AT2G26800	1516
AT2G26810	199
AT2G26820	23
AT2G26830	258
AT2G26840	205
AT2G26850	136
AT2G26860	147
AT2G26865	0
AT2G26870	362
AT2G26880	1
AT2G26882	0
AT2G26890	1524
AT2G26900	3356
AT2G26910	4097
AT2G26920	506
AT2G26930	559
AT2G26940	0
AT2G26950	8
AT2G26960	1
AT2G26970	199
AT2G26975	324
AT2G26980	922
AT2G26990	1155
AT2G27000	5
AT2G27010	0
AT2G27020	2348
AT2G27030	2182
AT2G27035	6
AT2G27040	1904
AT2G27050	344
AT2G27060	312
AT2G27070	19
AT2G27080	1046
AT2G27090	505
AT2G27100	966
AT2G27110	569
AT2G27120	61
AT2G27130	854
AT2G27140	35
AT2G27145	0
AT2G27150	359
AT2G27160	0
AT2G27170	1083
AT2G27180	97
AT2G27190	875
AT2G27200	244
AT2G27210	644
AT2G27220	36
AT2G27229	0
AT2G27230	962
AT2G27240	40
AT2G27250	2
AT2G27260	663
AT2G27270	2
AT2G27280	0
AT2G27285	537
AT2G27290	966
AT2G27300	14
AT2G27310	869
AT2G27313	3
AT2G27315	2
AT2G27320	1
AT2G27330	249
AT2G27340	125
AT2G27350	944
AT2G27360	17
AT2G27370	0
AT2G27375	0
AT2G27380	1271
AT2G27385	574
AT2G27389	29
AT2G27390	0
AT2G27395	0
AT2G27400	70
AT2G27402	235
AT2G27410	0
AT2G27420	11
AT2G27430	1
AT2G27440	3
AT2G27450	825
AT2G27460	474
AT2G27470	610
AT2G27480	49
AT2G27490	218
AT2G27500	927
AT2G27505	8
AT2G27507	0
AT2G27510	1974
AT2G27520	0
AT2G27530	6250
AT2G27535	12
AT2G27540	0
AT2G27550	0
AT2G27560	0
AT2G27570	0
AT2G27580	398
AT2G27590	185
AT2G27600	1999
AT2G27610	28
AT2G27630	4
AT2G27650	1
AT2G27660	5
AT2G27670	0
AT2G27680	1824
AT2G27690	436
AT2G27700	394
AT2G27710	6317
AT2G27720	5855
AT2G27730	3282
AT2G27740	142
AT2G27750	0
AT2G27760	185
AT2G27770	192
AT2G27775	195
AT2G27780	0
AT2G27790	54
AT2G27800	57
AT2G27810	666
AT2G27820	780
AT2G27830	1059
AT2G27840	613
AT2G27850	0
AT2G27860	4443
AT2G27870	0
AT2G27880	685
AT2G27900	1227
AT2G27920	1624
AT2G27930	92
AT2G27935	0
AT2G27936	2
AT2G27940	3
AT2G27950	1013
AT2G27960	1141
AT2G27970	674
AT2G27980	698
AT2G27990	114
AT2G28000	3981
AT2G28010	0
AT2G28020	0
AT2G28030	0
AT2G28040	120
AT2G28050	76
AT2G28053	0
AT2G28056	0
AT2G28060	268
AT2G28070	254
AT2G28080	602
AT2G28085	0
AT2G28090	0
AT2G28100	298
AT2G28105	46
AT2G28110	716
AT2G28120	513
AT2G28130	663
AT2G28140	23
AT2G28150	313
AT2G28160	8
AT2G28170	0
AT2G28180	29
AT2G28190	979
AT2G28200	178
AT2G28210	0
AT2G28220	0
AT2G28225	0
AT2G28230	602
AT2G28240	218
AT2G28250	637
AT2G28260	136
AT2G28270	0
AT2G28280	0
AT2G28290	1867
AT2G28305	2150
AT2G28310	628
AT2G28315	2373
AT2G28320	641
AT2G28330	75
AT2G28340	10
AT2G28350	411
AT2G28355	0
AT2G28360	394
AT2G28370	589
AT2G28380	1019
AT2G28390	739
AT2G28400	285
AT2G28405	0
AT2G28410	300
AT2G28420	19
AT2G28426	3
AT2G28430	756
AT2G28440	10
AT2G28450	342
AT2G28460	8
AT2G28470	2124
AT2G28480	210
AT2G28490	20
AT2G28500	47
AT2G28510	51
AT2G28520	1304
AT2G28540	621
AT2G28550	58
AT2G28560	35
AT2G28570	41
AT2G28580	4
AT2G28590	149
AT2G28600	521
AT2G28605	453
AT2G28610	14
AT2G28620	459
AT2G28625	164
AT2G28630	2166
AT2G28640	4
AT2G28650	911
AT2G28660	69
AT2G28670	13
AT2G28671	1
AT2G28680	20
AT2G28690	19
AT2G28700	0
AT2G28710	6
AT2G28720	659
AT2G28725	0
AT2G28730	0
AT2G28740	1272
AT2G28750	0
AT2G28755	1
AT2G28760	2039
AT2G28770	0
AT2G28780	19
AT2G28790	616
AT2G28800	3700
AT2G28810	299
AT2G28815	5
AT2G28830	93
AT2G28840	3053
AT2G28850	3
AT2G28860	2
AT2G28870	456
AT2G28880	216
AT2G28890	352
AT2G28900	5120
AT2G28910	4519
AT2G28920	0
AT2G28930	260
AT2G28940	129
AT2G28950	747
AT2G28960	0
AT2G28970	0
AT2G28980	0
AT2G28990	0
AT2G29000	0
AT2G29010	0
AT2G29020	663
AT2G29030	0
AT2G29040	28
AT2G29045	41
AT2G29050	995
AT2G29060	3
AT2G29065	104
AT2G29070	274
AT2G29080	1440
AT2G29090	108
AT2G29100	0
AT2G29110	0
AT2G29120	0
AT2G29125	11
AT2G29130	2754
AT2G29140	539
AT2G29150	4
AT2G29160	5
AT2G29165	1
AT2G29170	46
AT2G29180	611
AT2G29190	832
AT2G29200	330
AT2G29210	993
AT2G29220	0
AT2G29230	0
AT2G29240	0
AT2G29250	0
AT2G29260	31
AT2G29263	0
AT2G29270	1
AT2G29280	0
AT2G29290	20
AT2G29300	14
AT2G29310	310
AT2G29320	234
AT2G29330	17
AT2G29340	632
AT2G29350	282
AT2G29360	990
AT2G29370	449
AT2G29380	4
AT2G29390	684
AT2G29400	1322
AT2G29410	43
AT2G29420	29
AT2G29430	0
AT2G29440	29
AT2G29450	1919
AT2G29452	0
AT2G29460	17
AT2G29470	1
AT2G29480	0
AT2G29485	0
AT2G29490	17
AT2G29500	65
AT2G29510	1012
AT2G29520	0
AT2G29525	107
AT2G29530	484
AT2G29540	196
AT2G29550	4274
AT2G29560	588
AT2G29570	633
AT2G29580	242
AT2G29590	146
AT2G29600	0
AT2G29605	0
AT2G29610	0
AT2G29620	5
AT2G29628	0
AT2G29630	10668
AT2G29640	101
AT2G29650	990
AT2G29654	2
AT2G29660	211
AT2G29670	1100
AT2G29679	0
AT2G29680	80
AT2G29690	555
AT2G29700	827
AT2G29710	14
AT2G29720	142
AT2G29730	471
AT2G29735	0
AT2G29740	1
AT2G29750	18
AT2G29760	110
AT2G29770	2
AT2G29780	1
AT2G29790	1
AT2G29800	0
AT2G29810	0
AT2G29820	0
AT2G29830	1
AT2G29840	3
AT2G29850	0
AT2G29860	0
AT2G29870	0
AT2G29880	1
AT2G29890	439
AT2G29900	283
AT2G29910	126
AT2G29920	0
AT2G29925	0
AT2G29930	0
AT2G29940	142
AT2G29950	0
AT2G29960	1648
AT2G29970	535
AT2G29980	3228
AT2G29990	386
AT2G29995	50
AT2G30000	164
AT2G30010	1141
AT2G30020	1740
AT2G30040	677
AT2G30050	1144
AT2G30060	2460
AT2G30070	614
AT2G30080	176
AT2G30090	4
AT2G30100	262
AT2G30105	492
AT2G30110	3431
AT2G30115	31
AT2G30120	382
AT2G30130	22
AT2G30140	43
AT2G30150	70
AT2G30160	177
AT2G30170	384
AT2G30180	0
AT2G30190	0
AT2G30200	2079
AT2G30210	0
AT2G30220	0
AT2G30230	112
AT2G30240	0
AT2G30250	11
AT2G30260	500
AT2G30270	266
AT2G30280	293
AT2G30290	0
AT2G30300	119
AT2G30310	7
AT2G30320	213
AT2G30330	272
AT2G30340	0
AT2G30350	214
AT2G30360	0
AT2G30362	0
AT2G30370	10
AT2G30380	8
AT2G30385	0
AT2G30390	1520
AT2G30395	12
AT2G30400	32
AT2G30410	1199
AT2G30420	4
AT2G30424	2
AT2G30430	0
AT2G30432	16
AT2G30440	1655
AT2G30450	0
AT2G30460	310
AT2G30470	751
AT2G30480	65
AT2G30490	6701
AT2G30500	539
AT2G30505	44
AT2G30520	538
AT2G30530	370
AT2G30540	224
AT2G30550	1016
AT2G30560	2
AT2G30570	19151
AT2G30575	328
AT2G30580	215
AT2G30590	1120
AT2G30600	924
AT2G30615	3
AT2G30620	4160
AT2G30630	2
AT2G30640	34
AT2G30650	1
AT2G30660	0
AT2G30670	0
AT2G30680	12
AT2G30690	31
AT2G30695	377
AT2G30700	823
AT2G30710	611
AT2G30720	489
AT2G30730	57
AT2G30740	439
AT2G30750	0
AT2G30760	1
AT2G30766	42
AT2G30770	0
AT2G30780	180
AT2G30790	130
AT2G30800	502
AT2G30810	1033
AT2G30820	39
AT2G30830	0
AT2G30840	3
AT2G30850	0
AT2G30860	5703
AT2G30870	3861
AT2G30880	822
AT2G30890	9
AT2G30900	1
AT2G30910	203
AT2G30920	313
AT2G30925	0
AT2G30930	336
AT2G30933	20
AT2G30940	0
AT2G30942	46
AT2G30945	23
AT2G30950	6365
AT2G30960	77
AT2G30970	1871
AT2G30980	1454
AT2G30984	4
AT2G30985	0
AT2G30990	190
AT2G31005	0
AT2G31010	387
AT2G31018	0
AT2G31020	3
AT2G31030	0
AT2G31035	0
AT2G31040	2124
AT2G31050	0
AT2G31060	630
AT2G31070	227
AT2G31080	0
AT2G31081	0
AT2G31082	0
AT2G31083	5
AT2G31085	9
AT2G31090	868
AT2G31100	5
AT2G31110	686
AT2G31130	265
AT2G31140	463
AT2G31141	60
AT2G31150	75
AT2G31160	15
AT2G31170	326
AT2G31180	2
AT2G31190	283
AT2G31200	1856
AT2G31210	1
AT2G31215	0
AT2G31220	14
AT2G31230	11
AT2G31240	347
AT2G31250	21
AT2G31260	534
AT2G31265	0
AT2G31270	302
AT2G31280	1505
AT2G31290	125
AT2G31300	118
AT2G31305	192
AT2G31310	0
AT2G31320	290
AT2G31335	0
AT2G31340	107
AT2G31345	0
AT2G31350	998
AT2G31360	3159
AT2G31370	932
AT2G31380	104
AT2G31390	1601
AT2G31400	3143
AT2G31410	757
AT2G31420	0
AT2G31425	4
AT2G31430	11
AT2G31432	0
AT2G31440	489
AT2G31450	231
AT2G31460	0
AT2G31470	1
AT2G31480	5
AT2G31490	1752
AT2G31500	124
AT2G31510	1371
AT2G31520	0
AT2G31530	322
AT2G31540	0
AT2G31550	0
AT2G31560	596
AT2G31570	2734
AT2G31580	183
AT2G31585	57
AT2G31590	0
AT2G31600	101
AT2G31610	5358
AT2G31620	1
AT2G31625	0
AT2G31650	307
AT2G31660	1219
AT2G31670	1634
AT2G31680	177
AT2G31690	0
AT2G31700	0
AT2G31710	231
AT2G31720	0
AT2G31725	357
AT2G31730	107
AT2G31740	420
AT2G31750	0
AT2G31751	6
AT2G31760	69
AT2G31770	18
AT2G31780	59
AT2G31790	331
AT2G31800	1386
AT2G31810	1664
AT2G31820	1136
AT2G31830	32
AT2G31840	438
AT2G31850	0
AT2G31860	0
AT2G31862	0
AT2G31865	33
AT2G31870	101
AT2G31880	1305
AT2G31890	227
AT2G31900	298
AT2G31902	15
AT2G31910	8
AT2G31920	22
AT2G31930	628
AT2G31940	55
AT2G31945	12
AT2G31953	6
AT2G31955	422
AT2G31957	6
AT2G31960	4267
AT2G31970	398
AT2G31980	29
AT2G31981	0
AT2G31985	0
AT2G31990	38
AT2G32000	345
AT2G32010	739
AT2G32020	10
AT2G32030	228
AT2G32040	528
AT2G32050	0
AT2G32060	3740
AT2G32070	744
AT2G32080	1640
AT2G32090	830
AT2G32100	14
AT2G32110	0
AT2G32120	79
AT2G32130	4
AT2G32140	102
AT2G32150	747
AT2G32160	75
AT2G32170	712
AT2G32179	8
AT2G32180	0
AT2G32190	35
AT2G32200	14
AT2G32210	69
AT2G32220	206
AT2G32230	784
AT2G32235	32
AT2G32240	2205
AT2G32250	225
AT2G32260	837
AT2G32270	0
AT2G32273	0
AT2G32275	31
AT2G32280	131
AT2G32290	250
AT2G32291	0
AT2G32295	163
AT2G32300	0
AT2G32310	1
AT2G32315	0
AT2G32320	348
AT2G32340	253
AT2G32350	0
AT2G32360	2
AT2G32370	2770
AT2G32380	163
AT2G32390	84
AT2G32400	279
AT2G32410	262
AT2G32415	183
AT2G32430	277
AT2G32440	1106
AT2G32450	423
AT2G32460	124
AT2G32470	0
AT2G32480	731
AT2G32487	484
AT2G32490	13
AT2G32500	697
AT2G32510	379
AT2G32520	1456
AT2G32530	308
AT2G32540	105
AT2G32550	60
AT2G32560	1176
AT2G32580	1067
AT2G32590	181
AT2G32600	379
AT2G32610	1
AT2G32620	0
AT2G32630	63
AT2G32640	276
AT2G32645	0
AT2G32650	173
AT2G32660	0
AT2G32670	46
AT2G32680	0
AT2G32690	28173
AT2G32698	0
AT2G32700	1928
AT2G32710	372
AT2G32720	2306
AT2G32730	2573
AT2G32740	4
AT2G32750	343
AT2G32760	326
AT2G32765	255
AT2G32770	43
AT2G32780	10
AT2G32785	1
AT2G32788	0
AT2G32790	48
AT2G32795	126
AT2G32800	306
AT2G32810	1329
AT2G32820	0
AT2G32830	13
AT2G32835	0
AT2G32840	235
AT2G32850	1081
AT2G32860	1172
AT2G32870	87
AT2G32880	30
AT2G32885	1
AT2G32890	0
AT2G32900	574
AT2G32905	0
AT2G32910	530
AT2G32920	1631
AT2G32930	207
AT2G32940	158
AT2G32950	605
AT2G32960	157
AT2G32970	562
AT2G32980	518
AT2G32990	420
AT2G33000	6
AT2G33010	3
AT2G33020	0
AT2G33030	0
AT2G33040	4402
AT2G33050	0
AT2G33051	12
AT2G33060	209
AT2G33070	13
AT2G33080	0
AT2G33090	0
AT2G33100	81
AT2G33110	94
AT2G33120	2069
AT2G33130	15
AT2G33140	0
AT2G33150	6263
AT2G33160	0
AT2G33170	264
AT2G33175	0
AT2G33180	111
AT2G33190	0
AT2G33200	5
AT2G33205	14
AT2G33210	974
AT2G33220	1464
AT2G33230	0
AT2G33233	160
AT2G33240	82
AT2G33250	252
AT2G33255	514
AT2G33260	16
AT2G33270	25
AT2G33280	51
AT2G33290	215
AT2G33300	0
AT2G33310	1135
AT2G33320	332
AT2G33330	454
AT2G33340	1711
AT2G33350	173
AT2G33360	331
AT2G33370	1956
AT2G33380	3257
AT2G33385	520
AT2G33390	741
AT2G33400	336
AT2G33410	1503
AT2G33420	94
AT2G33435	492
AT2G33450	839
AT2G33460	41
AT2G33470	1870
AT2G33480	870
AT2G33490	405
AT2G33500	228
AT2G33510	188
AT2G33520	1
AT2G33530	133
AT2G33540	416
AT2G33550	477
AT2G33560	144
AT2G33570	731
AT2G33580	499
AT2G33585	111
AT2G33590	327
AT2G33600	346
AT2G33610	513
AT2G33620	1035
AT2G33630	357
AT2G33640	55
AT2G33650	0
AT2G33655	0
AT2G33660	0
AT2G33670	2
AT2G33680	81
AT2G33685	0
AT2G33690	0
AT2G33700	534
AT2G33705	0
AT2G33707	2
AT2G33710	1
AT2G33720	0
AT2G33730	1514
AT2G33735	92
AT2G33740	546
AT2G33750	9
AT2G33760	15
AT2G33770	1391
AT2G33775	84
AT2G33780	45
AT2G33790	0
AT2G33793	74
AT2G33796	0
AT2G33800	5310
AT2G33810	0
AT2G33815	0
AT2G33820	209
AT2G33830	4297
AT2G33835	165
AT2G33840	527
AT2G33845	121
AT2G33847	6
AT2G33850	7
AT2G33855	446
AT2G33860	502
AT2G33870	2
AT2G33880	213
AT2G33890	0
AT2G33900	0
AT2G33910	0
AT2G33920	0
AT2G33930	0
AT2G33940	0
AT2G33950	0
AT2G33960	0
AT2G33970	0
AT2G33980	128
AT2G33990	1345
AT2G34000	35
AT2G34010	49
AT2G34020	81
AT2G34030	13
AT2G34040	1074
AT2G34050	248
AT2G34060	13
AT2G34070	698
AT2G34080	2
AT2G34090	260
AT2G34100	3
AT2G34110	0
AT2G34120	1
AT2G34123	51
AT2G34130	4
AT2G34135	1
AT2G34140	86
AT2G34150	833
AT2G34160	665
AT2G34170	468
AT2G34180	14
AT2G34185	12
AT2G34186	0
AT2G34190	576
AT2G34200	314
AT2G34202	0
AT2G34204	0
AT2G34208	0
AT2G34210	60
AT2G34220	17
AT2G34224	4
AT2G34230	0
AT2G34238	1
AT2G34240	12
AT2G34250	5387
AT2G34260	225
AT2G34270	0
AT2G34280	0
AT2G34290	0
AT2G34300	740
AT2G34310	616
AT2G34315	32
AT2G34317	0
AT2G34320	0
AT2G34325	6
AT2G34330	0
AT2G34340	38
AT2G34350	0
AT2G34355	181
AT2G34357	849
AT2G34360	28
AT2G34370	2
AT2G34380	155
AT2G34390	1
AT2G34400	52
AT2G34410	1774
AT2G34420	0
AT2G34430	4894
AT2G34440	0
AT2G34450	69
AT2G34460	634
AT2G34470	975
AT2G34480	6714
AT2G34490	136
AT2G34500	2
AT2G34510	438
AT2G34520	682
AT2G34530	15
AT2G34540	9
AT2G34555	24
AT2G34560	1422
AT2G34570	126
AT2G34580	22
AT2G34585	635
AT2G34590	2581
AT2G34600	79
AT2G34610	0
AT2G34620	684
AT2G34630	370
AT2G34640	784
AT2G34650	234
AT2G34655	61
AT2G34660	958
AT2G34670	123
AT2G34680	2561
AT2G34690	927
AT2G34700	1488
AT2G34710	1087
AT2G34720	323
AT2G34730	394
AT2G34740	0
AT2G34750	1074
AT2G34760	3
AT2G34770	545
AT2G34780	326
AT2G34790	378
AT2G34810	244
AT2G34820	0
AT2G34825	0
AT2G34830	7
AT2G34835	0
AT2G34840	210
AT2G34850	14
AT2G34860	1139
AT2G34870	221
AT2G34880	27
AT2G34890	223
AT2G34900	425
AT2G34910	0
AT2G34920	40
AT2G34925	5
AT2G34930	84
AT2G34940	2
AT2G34950	0
AT2G34960	46
AT2G34970	511
AT2G34980	54
AT2G34985	0
AT2G34990	17
AT2G35000	16
AT2G35010	474
AT2G35020	444
AT2G35030	114
AT2G35035	37
AT2G35040	1061
AT2G35050	3856
AT2G35060	1300
AT2G35070	17
AT2G35075	5
AT2G35080	0
AT2G35090	0
AT2G35100	275
AT2G35110	984
AT2G35120	1435
AT2G35130	245
AT2G35140	58
AT2G35150	11
AT2G35155	294
AT2G35160	155
AT2G35170	170
AT2G35180	0
AT2G35190	880
AT2G35200	0
AT2G35210	138
AT2G35215	3
AT2G35220	0
AT2G35230	305
AT2G35240	612
AT2G35250	9
AT2G35260	3934
AT2G35270	7
AT2G35280	1
AT2G35290	425
AT2G35300	48
AT2G35310	212
AT2G35320	409
AT2G35330	924
AT2G35340	543
AT2G35343	12
AT2G35345	24
AT2G35350	715
AT2G35360	195
AT2G35370	6425
AT2G35380	0
AT2G35382	1
AT2G35384	0
AT2G35387	2
AT2G35390	445
AT2G35410	1081
AT2G35420	2
AT2G35430	94
AT2G35450	539
AT2G35460	0
AT2G35470	999
AT2G35480	90
AT2G35490	1597
AT2G35500	475
AT2G35510	776
AT2G35520	419
AT2G35530	317
AT2G35540	151
AT2G35550	58
AT2G35555	0
AT2G35570	2
AT2G35580	0
AT2G35585	79
AT2G35590	0
AT2G35600	9
AT2G35605	300
AT2G35610	1501
AT2G35612	0
AT2G35613	0
AT2G35615	0
AT2G35620	1250
AT2G35630	2158
AT2G35635	2523
AT2G35637	4
AT2G35640	0
AT2G35650	206
AT2G35658	63
AT2G35660	106
AT2G35670	187
AT2G35680	2619
AT2G35690	465
AT2G35700	124
AT2G35710	145
AT2G35720	177
AT2G35730	2
AT2G35733	0
AT2G35736	63
AT2G35738	12
AT2G35740	0
AT2G35742	0
AT2G35743	0
AT2G35744	9
AT2G35747	0
AT2G35750	21
AT2G35760	787
AT2G35765	84
AT2G35770	1
AT2G35780	1020
AT2G35790	368
AT2G35795	433
AT2G35800	790
AT2G35810	346
AT2G35820	602
AT2G35830	953
AT2G35840	2390
AT2G35850	0
AT2G35859	2
AT2G35860	417
AT2G35880	1814
AT2G35890	12
AT2G35900	335
AT2G35910	28
AT2G35920	537
AT2G35930	22
AT2G35935	0
AT2G35940	1973
AT2G35945	9
AT2G35950	84
AT2G35960	623
AT2G35965	0
AT2G35970	0
AT2G35980	1
AT2G35990	0
AT2G36000	553
AT2G36010	159
AT2G36020	134
AT2G36026	30
AT2G36030	0
AT2G36040	5
AT2G36050	358
AT2G36060	1651
AT2G36070	806
AT2G36080	124
AT2G36090	128
AT2G36100	0
AT2G36110	0
AT2G36120	357
AT2G36130	652
AT2G36140	0
AT2G36145	663
AT2G36150	0
AT2G36160	3553
AT2G36170	2219
AT2G36180	0
AT2G36190	298
AT2G36200	453
AT2G36210	0
AT2G36220	118
AT2G36230	337
AT2G36240	570
AT2G36250	1454
AT2G36255	0
AT2G36260	0
AT2G36270	141
AT2G36280	0
AT2G36290	485
AT2G36295	1
AT2G36300	442
AT2G36305	108
AT2G36307	365
AT2G36310	742
AT2G36320	907
AT2G36325	7
AT2G36330	312
AT2G36340	138
AT2G36350	205
AT2G36355	86
AT2G36360	355
AT2G36370	147
AT2G36380	1267
AT2G36390	2667
AT2G36400	347
AT2G36402	2
AT2G36410	981
AT2G36420	1105
AT2G36430	488
AT2G36440	2
AT2G36450	0
AT2G36460	3203
AT2G36470	74
AT2G36480	428
AT2G36490	1896
AT2G36500	167
AT2G36510	0
AT2G36520	0
AT2G36530	14846
AT2G36540	10
AT2G36550	8
AT2G36560	55
AT2G36570	346
AT2G36580	1229
AT2G36590	66
AT2G36600	0
AT2G36610	1
AT2G36620	3760
AT2G36630	173
AT2G36640	58
AT2G36650	10
AT2G36660	166
AT2G36670	226
AT2G36680	458
AT2G36690	0
AT2G36695	78
AT2G36700	0
AT2G36710	1596
AT2G36720	875
AT2G36724	610
AT2G36730	42
AT2G36740	242
AT2G36750	28
AT2G36760	217
AT2G36770	19
AT2G36780	11
AT2G36790	0
AT2G36792	3
AT2G36800	36
AT2G36810	605
AT2G36815	2
AT2G36830	3529
AT2G36835	805
AT2G36840	236
AT2G36850	2205
AT2G36854	0
AT2G36860	0
AT2G36870	50
AT2G36880	15203
AT2G36885	436
AT2G36890	52
AT2G36895	648
AT2G36900	557
AT2G36910	3918
AT2G36920	2
AT2G36930	787
AT2G36950	617
AT2G36960	343
AT2G36970	8
AT2G36980	24
AT2G36985	0
AT2G36990	1025
AT2G37000	2
AT2G37010	1
AT2G37020	345
AT2G37025	256
AT2G37030	1
AT2G37035	328
AT2G37040	8118
AT2G37050	926
AT2G37060	205
AT2G37070	68
AT2G37080	1132
AT2G37090	1556
AT2G37100	33
AT2G37110	1654
AT2G37120	1222
AT2G37125	0
AT2G37130	1611
AT2G37140	0
AT2G37150	274
AT2G37160	479
AT2G37170	1095
AT2G37180	1943
AT2G37190	3778
AT2G37195	106
AT2G37200	507
AT2G37210	18
AT2G37220	8793
AT2G37230	530
AT2G37240	498
AT2G37250	947
AT2G37260	228
AT2G37270	2819
AT2G37280	52
AT2G37290	48
AT2G37300	348
AT2G37310	84
AT2G37320	22
AT2G37330	42
AT2G37340	801
AT2G37360	0
AT2G37362	0
AT2G37370	32
AT2G37380	17
AT2G37390	34
AT2G37400	491
AT2G37410	1508
AT2G37420	294
AT2G37430	15
AT2G37435	0
AT2G37440	6
AT2G37450	203
AT2G37460	534
AT2G37470	1654
AT2G37480	1768
AT2G37500	540
AT2G37510	56
AT2G37520	563
AT2G37530	19
AT2G37540	327
AT2G37550	842
AT2G37555	2
AT2G37560	70
AT2G37570	655
AT2G37580	159
AT2G37585	571
AT2G37590	34
AT2G37600	1634
AT2G37610	1
AT2G37620	583
AT2G37630	555
AT2G37640	108
AT2G37650	332
AT2G37660	3443
AT2G37670	14
AT2G37678	125
AT2G37680	272
AT2G37690	220
AT2G37700	0
AT2G37710	696
AT2G37720	38
AT2G37730	0
AT2G37740	4
AT2G37750	469
AT2G37760	591
AT2G37770	284
AT2G37780	0
AT2G37790	366
AT2G37800	0
AT2G37805	0
AT2G37810	1
AT2G37820	0
AT2G37830	0
AT2G37840	551
AT2G37860	985
AT2G37870	68
AT2G37880	36
AT2G37890	75
AT2G37900	44
AT2G37910	0
AT2G37920	380
AT2G37925	3
AT2G37930	149
AT2G37940	722
AT2G37950	71
AT2G37960	33
AT2G37970	142
AT2G37975	301
AT2G37980	17
AT2G37990	922
AT2G38000	326
AT2G38010	227
AT2G38020	973
AT2G38025	415
AT2G38030	0
AT2G38040	4947
AT2G38050	170
AT2G38060	63
AT2G38070	55
AT2G38080	7242
AT2G38090	465
AT2G38100	0
AT2G38110	235
AT2G38120	1833
AT2G38130	509
AT2G38140	2239
AT2G38150	0
AT2G38152	0
AT2G38160	238
AT2G38170	4996
AT2G38180	272
AT2G38185	139
AT2G38195	18
AT2G38210	16
AT2G38220	130
AT2G38230	1633
AT2G38240	7
AT2G38250	70
AT2G38255	15
AT2G38260	404
AT2G38270	600
AT2G38280	758
AT2G38290	191
AT2G38300	31
AT2G38310	212
AT2G38320	89
AT2G38325	0
AT2G38330	446
AT2G38340	10
AT2G38350	1
AT2G38360	736
AT2G38365	0
AT2G38370	217
AT2G38380	1
AT2G38390	0
AT2G38400	739
AT2G38410	553
AT2G38420	170
AT2G38430	69
AT2G38440	1158
AT2G38450	316
AT2G38460	114
AT2G38465	105
AT2G38470	942
AT2G38480	107
AT2G38490	6
AT2G38500	16
AT2G38510	1
AT2G38520	0
AT2G38530	78
AT2G38540	11779
AT2G38550	1166
AT2G38560	451
AT2G38570	113
AT2G38580	427
AT2G38590	2
AT2G38600	4
AT2G38610	721
AT2G38620	225
AT2G38630	250
AT2G38640	676
AT2G38646	0
AT2G38650	1447
AT2G38660	334
AT2G38670	1396
AT2G38680	282
AT2G38690	1
AT2G38695	72
AT2G38700	1316
AT2G38710	1182
AT2G38720	118
AT2G38730	426
AT2G38740	1042
AT2G38750	1427
AT2G38760	439
AT2G38770	762
AT2G38780	269
AT2G38790	0
AT2G38800	2386
AT2G38810	521
AT2G38820	377
AT2G38823	8
AT2G38830	57
AT2G38840	327
AT2G38860	147
AT2G38870	1359
AT2G38880	441
AT2G38890	3
AT2G38900	7520
AT2G38905	2
AT2G38910	2
AT2G38920	16
AT2G38940	12
AT2G38950	585
AT2G38960	301
AT2G38970	264
AT2G38980	127
AT2G38990	0
AT2G38995	58
AT2G39000	390
AT2G39010	4042
AT2G39020	829
AT2G39030	4
AT2G39040	0
AT2G39050	634
AT2G39060	39
AT2G39080	878
AT2G39090	369
AT2G39100	155
AT2G39110	28
AT2G39120	42
AT2G39130	348
AT2G39140	678
AT2G39160	0
AT2G39170	379
AT2G39175	0
AT2G39180	66
AT2G39190	1179
AT2G39200	31
AT2G39210	96
AT2G39220	777
AT2G39230	16
AT2G39240	6
AT2G39250	0
AT2G39260	993
AT2G39270	373
AT2G39280	680
AT2G39290	519
AT2G39300	133
AT2G39310	0
AT2G39320	0
AT2G39330	29
AT2G39340	767
AT2G39350	369
AT2G39355	0
AT2G39360	284
AT2G39370	19
AT2G39375	2
AT2G39380	0
AT2G39390	2635
AT2G39400	1957
AT2G39410	1
AT2G39415	0
AT2G39420	680
AT2G39430	5
AT2G39435	107
AT2G39440	211
AT2G39445	134
AT2G39450	831
AT2G39460	6079
AT2G39470	1601
AT2G39480	556
AT2G39490	0
AT2G39500	226
AT2G39510	1887
AT2G39518	0
AT2G39520	0
AT2G39530	0
AT2G39540	0
AT2G39550	276
AT2G39560	35
AT2G39570	1265
AT2G39580	735
AT2G39590	0
AT2G39600	0
AT2G39610	0
AT2G39620	24
AT2G39630	529
AT2G39640	129
AT2G39650	733
AT2G39660	270
AT2G39670	721
AT2G39675	136
AT2G39681	138
AT2G39690	30
AT2G39700	1281
AT2G39705	95
AT2G39710	211
AT2G39720	654
AT2G39725	183
AT2G39730	34118
AT2G39740	199
AT2G39750	1054
AT2G39760	792
AT2G39770	4413
AT2G39780	986
AT2G39782	0
AT2G39790	0
AT2G39795	344
AT2G39800	4618
AT2G39805	402
AT2G39810	594
AT2G39820	9
AT2G39830	269
AT2G39840	507
AT2G39850	1641
AT2G39851	1
AT2G39855	13
AT2G39860	0
AT2G39865	0
AT2G39870	966
AT2G39880	69
AT2G39885	0
AT2G39890	748
AT2G39900	932
AT2G39910	146
AT2G39920	524
AT2G39930	664
AT2G39940	485
AT2G39950	343
AT2G39960	1661
AT2G39970	900
AT2G39975	0
AT2G39980	76
AT2G39990	1517
AT2G40000	8363
AT2G40004	0
AT2G40008	0
AT2G40010	143
AT2G40020	427
AT2G40030	671
AT2G40050	1
AT2G40060	2546
AT2G40070	653
AT2G40080	920
AT2G40085	91
AT2G40090	269
AT2G40095	57
AT2G40100	1963
AT2G40110	745
AT2G40113	0
AT2G40116	31
AT2G40120	713
AT2G40130	218
AT2G40140	3260
AT2G40150	97
AT2G40160	41
AT2G40165	0
AT2G40170	15
AT2G40180	8
AT2G40190	247
AT2G40200	3
AT2G40205	195
AT2G40210	4
AT2G40220	22
AT2G40230	36
AT2G40240	69
AT2G40250	3
AT2G40260	24
AT2G40270	1230
AT2G40280	496
AT2G40290	1652
AT2G40300	737
AT2G40310	1
AT2G40316	481
AT2G40320	1890
AT2G40330	367
AT2G40340	116
AT2G40350	21
AT2G40360	1331
AT2G40370	259
AT2G40380	988
AT2G40390	7
AT2G40400	505
AT2G40410	557
AT2G40420	355
AT2G40430	993
AT2G40435	22
AT2G40440	0
AT2G40450	1
AT2G40460	549
AT2G40470	50
AT2G40475	194
AT2G40480	757
AT2G40490	1640
AT2G40500	1
AT2G40510	2271
AT2G40520	456
AT2G40530	38
AT2G40540	605
AT2G40550	291
AT2G40560	1
AT2G40570	207
AT2G40580	52
AT2G40590	1337
AT2G40600	561
AT2G40610	738
AT2G40620	255
AT2G40630	181
AT2G40640	156
AT2G40650	423
AT2G40660	781
AT2G40670	27
AT2G40680	0
AT2G40690	173
AT2G40700	278
AT2G40710	12
AT2G40711	17
AT2G40715	3
AT2G40720	53
AT2G40730	1070
AT2G40740	4
AT2G40745	1
AT2G40750	137
AT2G40760	286
AT2G40765	874
AT2G40770	290
AT2G40780	155
AT2G40790	19
AT2G40800	582
AT2G40805	0
AT2G40810	132
AT2G40815	140
AT2G40820	1196
AT2G40830	536
AT2G40840	2887
AT2G40850	138
AT2G40860	242
AT2G40880	1786
AT2G40890	2076
AT2G40900	246
AT2G40910	0
AT2G40920	188
AT2G40925	0
AT2G40930	670
AT2G40935	190
AT2G40940	962
AT2G40950	599
AT2G40955	0
AT2G40960	123
AT2G40970	81
AT2G40980	345
AT2G40990	32
AT2G40995	0
AT2G41000	175
AT2G41010	673
AT2G41020	261
AT2G41040	350
AT2G41050	58
AT2G41060	465
AT2G41070	161
AT2G41080	143
AT2G41082	9
AT2G41090	1361
AT2G41100	2313
AT2G41105	24
AT2G41110	594
AT2G41120	37
AT2G41130	54
AT2G41140	716
AT2G41150	71
AT2G41160	417
AT2G41170	188
AT2G41178	1
AT2G41180	0
AT2G41190	369
AT2G41200	50
AT2G41210	73
AT2G41220	2222
AT2G41225	314
AT2G41230	86
AT2G41231	0
AT2G41240	0
AT2G41250	321
AT2G41260	21
AT2G41270	5
AT2G41280	11
AT2G41290	136
AT2G41300	31
AT2G41310	240
AT2G41312	333
AT2G41330	175
AT2G41340	41
AT2G41342	0
AT2G41350	359
AT2G41355	0
AT2G41360	0
AT2G41370	25
AT2G41375	0
AT2G41380	272
AT2G41390	0
AT2G41391	0
AT2G41400	0
AT2G41410	2715
AT2G41415	1
AT2G41417	0
AT2G41420	2461
AT2G41430	13323
AT2G41440	271
AT2G41445	53
AT2G41450	52
AT2G41451	9
AT2G41460	238
AT2G41470	17
AT2G41473	0
AT2G41475	1573
AT2G41480	29
AT2G41490	298
AT2G41500	361
AT2G41505	9
AT2G41510	4
AT2G41515	1
AT2G41520	486
AT2G41530	1734
AT2G41540	789
AT2G41550	519
AT2G41560	822
AT2G41570	1
AT2G41580	3
AT2G41590	0
AT2G41600	450
AT2G41610	80
AT2G41616	0
AT2G41620	890
AT2G41630	1378
AT2G41640	804
AT2G41650	976
AT2G41660	59
AT2G41670	92
AT2G41680	1244
AT2G41690	80
AT2G41700	1026
AT2G41705	303
AT2G41710	510
AT2G41720	419
AT2G41730	9
AT2G41740	2554
AT2G41745	0
AT2G41750	0
AT2G41760	184
AT2G41770	653
AT2G41780	58
AT2G41790	1173
AT2G41800	3
AT2G41810	1
AT2G41820	729
AT2G41830	573
AT2G41835	121
AT2G41840	7788
AT2G41850	0
AT2G41860	38
AT2G41870	497
AT2G41880	260
AT2G41890	296
AT2G41900	1468
AT2G41905	282
AT2G41910	0
AT2G41920	0
AT2G41930	0
AT2G41940	119
AT2G41945	322
AT2G41950	276
AT2G41960	749
AT2G41970	4
AT2G41980	302
AT2G41990	780
AT2G41997	0
AT2G42000	3
AT2G42005	77
AT2G42010	963
AT2G42020	0
AT2G42030	792
AT2G42040	253
AT2G42050	0
AT2G42060	1
AT2G42065	1
AT2G42070	340
AT2G42080	219
AT2G42090	89
AT2G42100	68
AT2G42110	558
AT2G42120	283
AT2G42130	643
AT2G42140	0
AT2G42150	8
AT2G42160	417
AT2G42170	60
AT2G42180	0
AT2G42190	586
AT2G42200	88
AT2G42210	2403
AT2G42220	1598
AT2G42230	559
AT2G42240	222
AT2G42247	4
AT2G42250	0
AT2G42260	77
AT2G42270	449
AT2G42280	57
AT2G42290	133
AT2G42300	385
AT2G42310	1225
AT2G42320	821
AT2G42330	174
AT2G42340	42
AT2G42350	4
AT2G42360	0
AT2G42365	40
AT2G42370	0
AT2G42380	345
AT2G42388	2
AT2G42390	313
AT2G42395	62
AT2G42400	465
AT2G42410	25
AT2G42420	0
AT2G42425	0
AT2G42430	27
AT2G42440	0
AT2G42450	109
AT2G42455	0
AT2G42460	14
AT2G42465	14
AT2G42470	0
AT2G42475	0
AT2G42480	0
AT2G42485	54
AT2G42490	1332
AT2G42500	1335
AT2G42510	58
AT2G42520	937
AT2G42530	900
AT2G42540	998
AT2G42550	0
AT2G42560	13
AT2G42570	170
AT2G42580	620
AT2G42590	3532
AT2G42600	3974
AT2G42610	69
AT2G42620	474
AT2G42640	89
AT2G42650	102
AT2G42660	12
AT2G42670	659
AT2G42680	2755
AT2G42690	1153
AT2G42700	416
AT2G42710	445
AT2G42720	40
AT2G42725	1
AT2G42730	31
AT2G42740	286
AT2G42750	751
AT2G42760	1008
AT2G42770	495
AT2G42780	674
AT2G42790	1337
AT2G42800	57
AT2G42810	839
AT2G42820	22
AT2G42830	752
AT2G42835	1
AT2G42840	2165
AT2G42850	33
AT2G42860	343
AT2G42865	36
AT2G42870	22
AT2G42880	2005
AT2G42885	68
AT2G42890	536
AT2G42900	91
AT2G42910	1098
AT2G42920	96
AT2G42930	0
AT2G42940	0
AT2G42950	152
AT2G42955	2
AT2G42960	61
AT2G42970	0
AT2G42975	135
AT2G42980	9
AT2G42990	1
AT2G43000	0
AT2G43010	359
AT2G43020	2339
AT2G43030	2975
AT2G43040	246
AT2G43050	1435
AT2G43060	2273
AT2G43070	891
AT2G43080	524
AT2G43090	2070
AT2G43100	433
AT2G43110	345
AT2G43120	346
AT2G43130	589
AT2G43137	0
AT2G43138	1
AT2G43139	0
AT2G43140	0
AT2G43141	0
AT2G43150	2118
AT2G43160	3441
AT2G43180	169
AT2G43190	170
AT2G43200	98
AT2G43210	533
AT2G43220	3
AT2G43230	91
AT2G43235	155
AT2G43240	559
AT2G43250	167
AT2G43255	0
AT2G43260	193
AT2G43261	38
AT2G43270	5
AT2G43280	255
AT2G43290	4387
AT2G43300	0
AT2G43310	13
AT2G43320	293
AT2G43330	324
AT2G43340	312
AT2G43350	562
AT2G43360	1602
AT2G43370	199
AT2G43375	49
AT2G43386	1
AT2G43390	0
AT2G43400	393
AT2G43410	618
AT2G43420	782
AT2G43430	648
AT2G43440	15
AT2G43445	3
AT2G43450	1
AT2G43460	5526
AT2G43465	56
AT2G43470	3
AT2G43480	0
AT2G43490	319
AT2G43500	166
AT2G43510	34
AT2G43520	41
AT2G43530	1879
AT2G43535	465
AT2G43540	191
AT2G43550	563
AT2G43560	1315
AT2G43570	8
AT2G43580	4
AT2G43590	5
AT2G43600	0
AT2G43610	3
AT2G43620	21
AT2G43630	690
AT2G43640	571
AT2G43650	671
AT2G43660	525
AT2G43670	112
AT2G43680	3579
AT2G43690	38
AT2G43700	41
AT2G43710	2592
AT2G43720	75
AT2G43730	0
AT2G43740	0
AT2G43745	14
AT2G43750	2022
AT2G43760	707
AT2G43770	564
AT2G43780	264
AT2G43790	820
AT2G43795	0
AT2G43800	384
AT2G43810	751
AT2G43820	102
AT2G43830	22
AT2G43840	13
AT2G43850	209
AT2G43860	0
AT2G43865	0
AT2G43870	89
AT2G43880	2
AT2G43890	0
AT2G43900	274
AT2G43910	542
AT2G43920	29
AT2G43930	16
AT2G43932	1
AT2G43940	323
AT2G43945	878
AT2G43950	924
AT2G43960	5
AT2G43970	6006
AT2G43980	586
AT2G43990	82
AT2G44000	17
AT2G44010	2
AT2G44020	159
AT2G44030	1
AT2G44040	329
AT2G44050	979
AT2G44060	5003
AT2G44065	539
AT2G44070	1
AT2G44080	1067
AT2G44090	727
AT2G44100	2787
AT2G44110	6
AT2G44120	4264
AT2G44130	0
AT2G44140	708
AT2G44150	450
AT2G44160	4801
AT2G44170	7
AT2G44175	0
AT2G44180	568
AT2G44190	55
AT2G44195	2
AT2G44198	0
AT2G44200	407
AT2G44210	1155
AT2G44220	1
AT2G44230	588
AT2G44240	333
AT2G44250	482
AT2G44255	0
AT2G44260	0
AT2G44270	322
AT2G44280	187
AT2G44290	299
AT2G44300	238
AT2G44310	1290
AT2G44320	0
AT2G44330	0
AT2G44340	0
AT2G44350	1637
AT2G44360	366
AT2G44370	0
AT2G44380	0
AT2G44383	0
AT2G44390	0
AT2G44400	6
AT2G44410	756
AT2G44420	196
AT2G44430	586
AT2G44440	280
AT2G44450	1052
AT2G44460	18
AT2G44470	1239
AT2G44480	65
AT2G44490	1405
AT2G44500	1260
AT2G44510	139
AT2G44520	553
AT2G44525	575
AT2G44530	782
AT2G44540	4
AT2G44550	1
AT2G44560	43
AT2G44570	0
AT2G44578	44
AT2G44580	75
AT2G44581	3
AT2G44590	164
AT2G44600	134
AT2G44610	1716
AT2G44620	1366
AT2G44630	36
AT2G44640	412
AT2G44650	1786
AT2G44660	292
AT2G44670	1271
AT2G44680	928
AT2G44690	559
AT2G44700	26
AT2G44710	689
AT2G44730	545
AT2G44735	49
AT2G44740	409
AT2G44745	159
AT2G44750	117
AT2G44760	638
AT2G44770	736
AT2G44780	0
AT2G44790	77
AT2G44798	5
AT2G44800	0
AT2G44810	3
AT2G44820	465
AT2G44830	562
AT2G44840	263
AT2G44850	93
AT2G44860	1274
AT2G44870	774
AT2G44880	14
AT2G44890	1
AT2G44900	452
AT2G44910	105
AT2G44920	780
AT2G44925	10
AT2G44930	9
AT2G44940	416
AT2G44950	558
AT2G44970	632
AT2G44980	91
AT2G44990	0
AT2G44993	0
AT2G44995	3
AT2G45000	257
AT2G45010	383
AT2G45020	0
AT2G45023	63
AT2G45030	381
AT2G45040	87
AT2G45050	3
AT2G45060	471
AT2G45070	3010
AT2G45080	117
AT2G45090	0
AT2G45100	201
AT2G45110	3
AT2G45120	16
AT2G45130	10
AT2G45135	35
AT2G45140	803
AT2G45150	134
AT2G45160	463
AT2G45170	581
AT2G45180	2245
AT2G45190	362
AT2G45200	876
AT2G45210	142
AT2G45220	3636
AT2G45230	0
AT2G45240	554
AT2G45243	0
AT2G45245	56
AT2G45250	342
AT2G45260	360
AT2G45270	257
AT2G45280	107
AT2G45290	2085
AT2G45300	1648
AT2G45310	0
AT2G45315	0
AT2G45320	97
AT2G45330	319
AT2G45340	434
AT2G45350	17
AT2G45360	18
AT2G45380	586
AT2G45390	0
AT2G45400	396
AT2G45403	6
AT2G45405	1
AT2G45406	0
AT2G45410	7
AT2G45420	156
AT2G45430	174
AT2G45440	614
AT2G45450	70
AT2G45460	233
AT2G45470	2116
AT2G45480	110
AT2G45490	136
AT2G45500	301
AT2G45510	107
AT2G45520	727
AT2G45530	48
AT2G45540	1984
AT2G45550	0
AT2G45560	327
AT2G45570	30
AT2G45580	0
AT2G45590	446
AT2G45600	140
AT2G45610	11
AT2G45620	1194
AT2G45630	136
AT2G45640	1197
AT2G45650	97
AT2G45660	66
AT2G45670	1069
AT2G45680	0
AT2G45685	1
AT2G45690	175
AT2G45695	415
AT2G45700	483
AT2G45710	518
AT2G45720	292
AT2G45730	396
AT2G45740	1710
AT2G45750	538
AT2G45760	18
AT2G45770	596
AT2G45780	22
AT2G45790	1525
AT2G45800	4
AT2G45810	1713
AT2G45820	3694
AT2G45830	339
AT2G45840	472
AT2G45850	324
AT2G45860	676
AT2G45870	179
AT2G45880	366
AT2G45890	68
AT2G45900	309
AT2G45910	541
AT2G45920	105
AT2G45930	16
AT2G45940	3
AT2G45950	175
AT2G45960	7361
AT2G45970	605
AT2G45980	912
AT2G45990	931
AT2G46000	307
AT2G46020	1803
AT2G46030	584
AT2G46040	159
AT2G46050	5
AT2G46060	271
AT2G46070	91
AT2G46080	481
AT2G46090	508
AT2G46100	401
AT2G46110	227
AT2G46120	0
AT2G46130	6
AT2G46140	376
AT2G46150	239
AT2G46160	222
AT2G46170	568
AT2G46180	559
AT2G46190	0
AT2G46192	14
AT2G46200	164
AT2G46210	0
AT2G46220	972
AT2G46225	786
AT2G46230	840
AT2G46240	445
AT2G46250	222
AT2G46255	0
AT2G46260	678
AT2G46270	321
AT2G46280	1947
AT2G46290	226
AT2G46300	14
AT2G46308	0
AT2G46310	181
AT2G46320	214
AT2G46330	1245
AT2G46340	828
AT2G46360	21
AT2G46370	974
AT2G46375	3
AT2G46380	43
AT2G46390	1041
AT2G46400	866
AT2G46410	74
AT2G46420	427
AT2G46430	160
AT2G46440	27
AT2G46450	104
AT2G46455	8
AT2G46460	0
AT2G46470	517
AT2G46480	6
AT2G46490	1047
AT2G46493	0
AT2G46494	0
AT2G46495	0
AT2G46500	1625
AT2G46505	1178
AT2G46510	1285
AT2G46520	843
AT2G46530	300
AT2G46535	258
AT2G46540	999
AT2G46550	922
AT2G46560	1378
AT2G46567	0
AT2G46570	3
AT2G46572	2
AT2G46580	371
AT2G46590	177
AT2G46600	1292
AT2G46610	156
AT2G46620	454
AT2G46630	249
AT2G46640	5
AT2G46650	190
AT2G46660	23
AT2G46670	0
AT2G46680	459
AT2G46685	0
AT2G46690	262
AT2G46700	407
AT2G46710	487
AT2G46720	354
AT2G46730	20
AT2G46735	78
AT2G46740	1
AT2G46750	0
AT2G46760	44
AT2G46765	2
AT2G46770	651
AT2G46780	261
AT2G46790	43
AT2G46800	1286
AT2G46810	135
AT2G46820	7405
AT2G46830	74
AT2G46840	2
AT2G46850	16
AT2G46860	43
AT2G46870	253
AT2G46880	0
AT2G46890	115
AT2G46900	635
AT2G46910	381
AT2G46915	517
AT2G46920	525
AT2G46930	744
AT2G46940	26
AT2G46950	218
AT2G46960	8390
AT2G46970	84
AT2G46980	226
AT2G46990	31
AT2G46995	0
AT2G47000	61
AT2G47010	305
AT2G47015	0
AT2G47020	197
AT2G47030	520
AT2G47040	1069
AT2G47050	379
AT2G47060	1620
AT2G47070	3275
AT2G47090	228
AT2G47100	0
AT2G47110	4282
AT2G47115	520
AT2G47120	5
AT2G47130	14
AT2G47140	0
AT2G47150	0
AT2G47160	675
AT2G47170	4592
AT2G47180	130
AT2G47190	3
AT2G47200	0
AT2G47210	599
AT2G47220	100
AT2G47230	315
AT2G47240	4989
AT2G47245	1
AT2G47250	808
AT2G47260	134
AT2G47270	353
AT2G47275	0
AT2G47280	1
AT2G47300	61
AT2G47310	182
AT2G47320	1828
AT2G47330	669
AT2G47340	22
AT2G47350	337
AT2G47360	236
AT2G47370	98
AT2G47380	536
AT2G47390	2034
AT2G47400	10459
AT2G47410	579
AT2G47420	466
AT2G47430	4
AT2G47440	843
AT2G47450	1970
AT2G47460	79
AT2G47470	4935
AT2G47480	15
AT2G47485	138
AT2G47490	359
AT2G47500	1266
AT2G47510	1833
AT2G47520	5
AT2G47530	0
AT2G47540	0
AT2G47550	0
AT2G47560	6
AT2G47570	0
AT2G47580	437
AT2G47585	0
AT2G47590	1698
AT2G47600	1198
AT2G47610	6357
AT2G47620	225
AT2G47630	292
AT2G47640	835
AT2G47650	2556
AT2G47670	140
AT2G47680	122
AT2G47690	976
AT2G47700	756
AT2G47710	2994
AT2G47720	0
AT2G47730	4118
AT2G47740	0
AT2G47750	654
AT2G47760	476
AT2G47770	13
AT2G47780	34
AT2G47790	393
AT2G47800	764
AT2G47810	73
AT2G47820	98
AT2G47830	234
AT2G47840	793
AT2G47844	2
AT2G47850	712
AT2G47860	80
AT2G47870	9
AT2G47880	22
AT2G47885	0
AT2G47890	356
AT2G47895	3267
AT2G47900	605
AT2G47910	501
AT2G47920	69
AT2G47930	41
AT2G47935	1
AT2G47940	1776
AT2G47950	1
AT2G47960	771
AT2G47970	717
AT2G47980	1305
AT2G47990	209
AT2G48000	281
AT2G48010	244
AT2G48020	366
AT2G48030	373
AT2G48060	785
AT2G48070	550
AT2G48075	13
AT2G48080	8
AT2G48090	26
AT2G48100	546
AT2G48110	502
AT2G48120	537
AT2G48121	1
AT2G48130	12
AT2G48140	3
AT2G48150	4
AT2G48160	1030
AT3G00970	3
AT3G00975	0
AT3G00980	1
AT3G00985	0
AT3G00995	0
AT3G01005	0
AT3G01010	0
AT3G01015	39
AT3G01020	7
AT3G01025	2
AT3G01030	1
AT3G01035	2
AT3G01040	448
AT3G01045	0
AT3G01050	588
AT3G01055	0
AT3G01060	237
AT3G01065	0
AT3G01070	316
AT3G01075	0
AT3G01080	12
AT3G01085	58
AT3G01090	1436
AT3G01095	0
AT3G01100	662
AT3G01105	0
AT3G01115	0
AT3G01120	3508
AT3G01125	1
AT3G01130	789
AT3G01135	0
AT3G01140	4
AT3G01142	6
AT3G01145	0
AT3G01150	385
AT3G01155	0
AT3G01160	486
AT3G01165	0
AT3G01170	326
AT3G01175	13
AT3G01180	863
AT3G01185	0
AT3G01190	0
AT3G01195	1
AT3G01200	64
AT3G01202	0
AT3G01205	0
AT3G01210	103
AT3G01215	0
AT3G01220	3
AT3G01225	0
AT3G01230	174
AT3G01235	6
AT3G01240	331
AT3G01250	17
AT3G01255	0
AT3G01260	0
AT3G01270	768
AT3G01275	0
AT3G01280	2647
AT3G01285	6
AT3G01290	46
AT3G01295	300
AT3G01300	412
AT3G01305	0
AT3G01310	1640
AT3G01311	2
AT3G01313	0
AT3G01315	0
AT3G01316	0
AT3G01319	0
AT3G01320	947
AT3G01322	1
AT3G01323	373
AT3G01324	31
AT3G01325	61
AT3G01326	101
AT3G01327	186
AT3G01328	68
AT3G01329	95
AT3G01330	154
AT3G01331	0
AT3G01340	1152
AT3G01345	8
AT3G01350	22
AT3G01360	216
AT3G01365	0
AT3G01370	811
AT3G01375	2
AT3G01380	448
AT3G01385	0
AT3G01390	3064
AT3G01395	0
AT3G01400	224
AT3G01410	326
AT3G01415	323
AT3G01420	277
AT3G01425	8
AT3G01430	215
AT3G01435	222
AT3G01440	628
AT3G01445	0
AT3G01450	281
AT3G01460	744
AT3G01470	163
AT3G01475	1
AT3G01480	2572
AT3G01485	0
AT3G01490	43
AT3G01495	0
AT3G01500	20311
AT3G01505	0
AT3G01510	343
AT3G01513	0
AT3G01515	0
AT3G01516	17
AT3G01520	1638
AT3G01525	0
AT3G01530	0
AT3G01535	0
AT3G01540	2676
AT3G01545	0
AT3G01550	90
AT3G01555	0
AT3G01560	532
AT3G01565	0
AT3G01570	319
AT3G01572	0
AT3G01575	0
AT3G01580	35
AT3G01585	0
AT3G01590	680
AT3G01595	0
AT3G01600	51
AT3G01605	0
AT3G01610	338
AT3G01615	0
AT3G01620	4
AT3G01625	0
AT3G01630	10
AT3G01635	1
AT3G01640	508
AT3G01645	0
AT3G01650	601
AT3G01655	0
AT3G01660	135
AT3G01665	0
AT3G01670	385
AT3G01675	0
AT3G01680	251
AT3G01690	3568
AT3G01695	0
AT3G01700	168
AT3G01705	0
AT3G01710	83
AT3G01715	0
AT3G01720	653
AT3G01730	1
AT3G01735	0
AT3G01740	1078
AT3G01745	1
AT3G01750	705
AT3G01755	0
AT3G01760	2
AT3G01765	0
AT3G01770	1026
AT3G01775	0
AT3G01780	1114
AT3G01785	0
AT3G01790	464
AT3G01795	36
AT3G01800	163
AT3G01805	0
AT3G01810	1029
AT3G01815	0
AT3G01820	405
AT3G01830	16
AT3G01835	0
AT3G01840	17
AT3G01845	0
AT3G01850	502
AT3G01855	0
AT3G01860	296
AT3G01865	0
AT3G01870	32
AT3G01880	1
AT3G01885	1
AT3G01890	161
AT3G01895	0
AT3G01900	0
AT3G01905	0
AT3G01910	2520
AT3G01915	0
AT3G01920	293
AT3G01925	0
AT3G01930	205
AT3G01935	1
AT3G01940	10
AT3G01945	1
AT3G01950	0
AT3G01960	15
AT3G01961	0
AT3G01965	0
AT3G01970	40
AT3G01975	0
AT3G01980	571
AT3G01985	0
AT3G01990	14
AT3G01995	0
AT3G02000	0
AT3G02010	0
AT3G02015	0
AT3G02020	216
AT3G02025	0
AT3G02030	94
AT3G02035	4
AT3G02040	162
AT3G02045	0
AT3G02050	1337
AT3G02055	0
AT3G02060	461
AT3G02065	347
AT3G02070	401
AT3G02075	0
AT3G02080	3861
AT3G02085	0
AT3G02090	3657
AT3G02095	0
AT3G02100	0
AT3G02105	0
AT3G02110	974
AT3G02115	0
AT3G02120	151
AT3G02125	1
AT3G02130	697
AT3G02135	0
AT3G02140	290
AT3G02145	0
AT3G02150	33
AT3G02155	0
AT3G02160	61
AT3G02165	1
AT3G02170	282
AT3G02180	1021
AT3G02190	333
AT3G02195	0
AT3G02200	1289
AT3G02205	1
AT3G02210	192
AT3G02215	0
AT3G02220	692
AT3G02225	1
AT3G02230	2799
AT3G02235	0
AT3G02240	0
AT3G02242	0
AT3G02245	0
AT3G02250	858
AT3G02255	0
AT3G02260	2406
AT3G02265	0
AT3G02270	8
AT3G02275	0
AT3G02280	233
AT3G02285	8
AT3G02290	212
AT3G02295	0
AT3G02300	645
AT3G02305	3
AT3G02310	4266
AT3G02315	0
AT3G02320	437
AT3G02325	0
AT3G02330	43
AT3G02335	0
AT3G02340	391
AT3G02345	155
AT3G02350	2019
AT3G02360	4204
AT3G02365	0
AT3G02370	56
AT3G02380	65
AT3G02385	0
AT3G02390	0
AT3G02395	0
AT3G02400	0
AT3G02405	0
AT3G02410	55
AT3G02415	0
AT3G02420	771
AT3G02425	0
AT3G02430	0
AT3G02435	4
AT3G02440	2
AT3G02445	4
AT3G02450	783
AT3G02455	1
AT3G02460	475
AT3G02465	2
AT3G02470	37765
AT3G02475	0
AT3G02480	14
AT3G02485	0
AT3G02490	201
AT3G02493	2
AT3G02495	1
AT3G02500	1585
AT3G02505	0
AT3G02510	322
AT3G02515	3
AT3G02520	1878
AT3G02525	7
AT3G02530	1384
AT3G02535	0
AT3G02540	1692
AT3G02545	4
AT3G02550	797
AT3G02555	198
AT3G02560	2836
AT3G02565	0
AT3G02570	2172
AT3G02575	0
AT3G02580	487
AT3G02585	11
AT3G02590	84
AT3G02595	0
AT3G02600	971
AT3G02605	0
AT3G02610	60
AT3G02615	0
AT3G02620	16
AT3G02625	0
AT3G02630	1833
AT3G02635	0
AT3G02640	643
AT3G02645	0
AT3G02650	351
AT3G02655	0
AT3G02660	376
AT3G02665	0
AT3G02670	31
AT3G02673	0
AT3G02677	22
AT3G02680	120
AT3G02685	0
AT3G02690	699
AT3G02695	0
AT3G02700	578
AT3G02705	1
AT3G02710	583
AT3G02715	0
AT3G02720	720
AT3G02725	1
AT3G02730	2884
AT3G02735	0
AT3G02740	491
AT3G02745	0
AT3G02750	656
AT3G02755	0
AT3G02760	1348
AT3G02765	0
AT3G02770	329
AT3G02775	0
AT3G02780	1334
AT3G02785	0
AT3G02790	0
AT3G02795	0
AT3G02800	209
AT3G02805	0
AT3G02810	145
AT3G02815	0
AT3G02820	134
AT3G02825	0
AT3G02830	2030
AT3G02832	4
AT3G02835	0
AT3G02840	63
AT3G02845	0
AT3G02850	0
AT3G02855	0
AT3G02860	378
AT3G02870	869
AT3G02875	814
AT3G02880	993
AT3G02885	3
AT3G02890	432
AT3G02895	1
AT3G02900	573
AT3G02905	1
AT3G02910	0
AT3G02915	0
AT3G02920	248
AT3G02925	0
AT3G02930	565
AT3G02935	0
AT3G02940	1
AT3G02945	0
AT3G02950	451
AT3G02955	0
AT3G02960	0
AT3G02970	52
AT3G02975	0
AT3G02980	105
AT3G02985	0
AT3G02990	113
AT3G02995	0
AT3G03000	66
AT3G03005	1
AT3G03010	289
AT3G03020	214
AT3G03025	14
AT3G03030	103
AT3G03035	0
AT3G03040	303
AT3G03045	0
AT3G03050	632
AT3G03055	0
AT3G03060	204
AT3G03065	0
AT3G03070	1450
AT3G03075	0
AT3G03080	1
AT3G03085	1
AT3G03090	193
AT3G03095	0
AT3G03100	2709
AT3G03105	15
AT3G03110	608
AT3G03115	0
AT3G03120	239
AT3G03125	0
AT3G03130	402
AT3G03135	9
AT3G03140	267
AT3G03145	0
AT3G03150	2684
AT3G03155	0
AT3G03160	797
AT3G03165	8
AT3G03170	35
AT3G03175	0
AT3G03180	144
AT3G03190	0
AT3G03195	0
AT3G03200	3
AT3G03205	0
AT3G03210	317
AT3G03215	0
AT3G03220	360
AT3G03225	7
AT3G03230	131
AT3G03235	0
AT3G03240	153
AT3G03245	0
AT3G03250	3531
AT3G03255	0
AT3G03260	313
AT3G03265	39
AT3G03270	1145
AT3G03272	0
AT3G03275	0
AT3G03280	20
AT3G03285	0
AT3G03290	0
AT3G03295	0
AT3G03300	362
AT3G03305	362
AT3G03310	406
AT3G03320	229
AT3G03325	25
AT3G03330	557
AT3G03335	0
AT3G03340	532
AT3G03341	4
AT3G03345	0
AT3G03350	99
AT3G03355	0
AT3G03360	136
AT3G03365	0
AT3G03370	21
AT3G03375	0
AT3G03380	1475
AT3G03385	0
AT3G03400	6
AT3G03405	0
AT3G03410	25
AT3G03415	0
AT3G03420	256
AT3G03425	0
AT3G03430	34
AT3G03435	1
AT3G03440	375
AT3G03445	0
AT3G03450	668
AT3G03455	0
AT3G03460	205
AT3G03465	0
AT3G03470	2339
AT3G03475	15
AT3G03480	2
AT3G03490	318
AT3G03495	0
AT3G03500	0
AT3G03505	0
AT3G03510	0
AT3G03515	0
AT3G03520	106
AT3G03525	0
AT3G03530	53
AT3G03535	2
AT3G03540	0
AT3G03550	239
AT3G03555	0
AT3G03560	628
AT3G03570	373
AT3G03580	80
AT3G03585	0
AT3G03590	277
AT3G03595	0
AT3G03600	439
AT3G03605	2
AT3G03610	243
AT3G03615	0
AT3G03620	11
AT3G03625	0
AT3G03630	222
AT3G03635	0
AT3G03640	461
AT3G03645	0
AT3G03650	91
AT3G03655	0
AT3G03660	11
AT3G03665	0
AT3G03670	0
AT3G03675	0
AT3G03680	147
AT3G03685	0
AT3G03690	213
AT3G03695	0
AT3G03700	0
AT3G03702	8
AT3G03705	0
AT3G03710	695
AT3G03715	0
AT3G03720	575
AT3G03725	0
AT3G03726	15
AT3G03730	6
AT3G03735	0
AT3G03740	831
AT3G03745	0
AT3G03750	0
AT3G03755	0
AT3G03760	62
AT3G03765	0
AT3G03770	1105
AT3G03773	521
AT3G03775	0
AT3G03776	13
AT3G03780	9174
AT3G03785	0
AT3G03790	659
AT3G03795	0
AT3G03800	24
AT3G03805	0
AT3G03810	460
AT3G03815	1
AT3G03820	39
AT3G03825	0
AT3G03826	0
AT3G03828	1
AT3G03830	3
AT3G03835	0
AT3G03840	17
AT3G03845	0
AT3G03847	3
AT3G03850	32
AT3G03852	0
AT3G03855	45
AT3G03860	664
AT3G03865	0
AT3G03870	500
AT3G03875	0
AT3G03880	317
AT3G03890	571
AT3G03895	0
AT3G03900	174
AT3G03905	0
AT3G03910	14
AT3G03915	0
AT3G03920	1260
AT3G03925	0
AT3G03930	5
AT3G03935	0
AT3G03940	1425
AT3G03945	1
AT3G03950	584
AT3G03955	0
AT3G03960	2406
AT3G03965	29
AT3G03970	182
AT3G03975	0
AT3G03980	292
AT3G03985	0
AT3G03990	1415
AT3G03995	0
AT3G04000	106
AT3G04005	0
AT3G04010	26
AT3G04015	0
AT3G04020	124
AT3G04025	1
AT3G04030	38
AT3G04035	1
AT3G04040	129
AT3G04045	0
AT3G04050	7
AT3G04055	5
AT3G04060	48
AT3G04065	1
AT3G04070	13
AT3G04080	820
AT3G04085	2
AT3G04090	1751
AT3G04095	0
AT3G04100	0
AT3G04110	3
AT3G04115	0
AT3G04120	9666
AT3G04125	1
AT3G04130	109
AT3G04135	0
AT3G04140	93
AT3G04145	0
AT3G04150	0
AT3G04155	5
AT3G04160	84
AT3G04165	1
AT3G04170	0
AT3G04175	3
AT3G04180	0
AT3G04181	15
AT3G04184	8
AT3G04185	0
AT3G04190	0
AT3G04195	0
AT3G04200	3
AT3G04205	0
AT3G04210	303
AT3G04215	0
AT3G04220	7
AT3G04225	0
AT3G04230	287
AT3G04235	0
AT3G04240	1433
AT3G04245	0
AT3G04250	0
AT3G04255	2
AT3G04260	951
AT3G04265	0
AT3G04270	2
AT3G04275	2
AT3G04280	1709
AT3G04285	2
AT3G04290	48
AT3G04295	3
AT3G04300	255
AT3G04305	0
AT3G04310	146
AT3G04315	3
AT3G04320	0
AT3G04325	0
AT3G04330	2
AT3G04335	0
AT3G04340	1430
AT3G04345	0
AT3G04350	478
AT3G04355	2
AT3G04360	51
AT3G04365	0
AT3G04370	0
AT3G04375	0
AT3G04380	198
AT3G04385	0
AT3G04390	0
AT3G04395	0
AT3G04400	10056
AT3G04405	0
AT3G04410	2
AT3G04415	0
AT3G04420	19
AT3G04425	0
AT3G04430	0
AT3G04435	0
AT3G04440	0
AT3G04443	3
AT3G04445	0
AT3G04450	60
AT3G04455	0
AT3G04460	318
AT3G04470	1130
AT3G04475	0
AT3G04480	376
AT3G04485	49
AT3G04490	525
AT3G04495	0
AT3G04500	545
AT3G04505	0
AT3G04510	0
AT3G04515	0
AT3G04520	319
AT3G04525	0
AT3G04530	2
AT3G04535	0
AT3G04540	1
AT3G04545	0
AT3G04550	887
AT3G04555	0
AT3G04560	289
AT3G04565	0
AT3G04570	11
AT3G04575	0
AT3G04580	266
AT3G04585	0
AT3G04590	541
AT3G04595	0
AT3G04600	754
AT3G04605	506
AT3G04610	894
AT3G04615	0
AT3G04620	124
AT3G04625	0
AT3G04630	288
AT3G04635	0
AT3G04640	1076
AT3G04645	0
AT3G04650	344
AT3G04655	0
AT3G04660	18
AT3G04665	0
AT3G04670	562
AT3G04675	0
AT3G04680	362
AT3G04685	0
AT3G04690	76
AT3G04695	0
AT3G04700	19
AT3G04705	0
AT3G04710	370
AT3G04715	0
AT3G04717	1
AT3G04720	291
AT3G04725	0
AT3G04730	4538
AT3G04735	0
AT3G04740	732
AT3G04745	1
AT3G04750	207
AT3G04755	7
AT3G04760	690
AT3G04765	0
AT3G04770	258
AT3G04775	0
AT3G04780	939
AT3G04785	1
AT3G04790	1760
AT3G04795	0
AT3G04800	11
AT3G04805	0
AT3G04810	256
AT3G04815	0
AT3G04820	224
AT3G04825	0
AT3G04830	1170
AT3G04835	0
AT3G04840	6404
AT3G04845	0
AT3G04850	184
AT3G04854	10
AT3G04855	0
AT3G04860	124
AT3G04870	1374
AT3G04875	0
AT3G04880	485
AT3G04890	425
AT3G04895	2
AT3G04900	0
AT3G04903	0
AT3G04905	0
AT3G04910	1961
AT3G04915	0
AT3G04920	4902
AT3G04925	0
AT3G04930	1159
AT3G04935	0
AT3G04940	638
AT3G04943	249
AT3G04945	27
AT3G04950	63
AT3G04955	0
AT3G04960	569
AT3G04965	2
AT3G04970	177
AT3G04975	2
AT3G04980	359
AT3G04985	0
AT3G04990	2
AT3G04995	0
AT3G05000	801
AT3G05005	0
AT3G05010	215
AT3G05015	0
AT3G05020	2283
AT3G05025	0
AT3G05030	640
AT3G05035	2
AT3G05040	529
AT3G05045	0
AT3G05050	631
AT3G05055	0
AT3G05060	1383
AT3G05070	704
AT3G05075	0
AT3G05080	0
AT3G05085	4
AT3G05090	792
AT3G05095	0
AT3G05100	551
AT3G05105	0
AT3G05110	2
AT3G05115	0
AT3G05120	747
AT3G05125	0
AT3G05130	432
AT3G05135	0
AT3G05140	13
AT3G05145	0
AT3G05150	14
AT3G05152	7
AT3G05155	16
AT3G05160	544
AT3G05165	481
AT3G05170	101
AT3G05175	0
AT3G05180	110
AT3G05185	0
AT3G05190	242
AT3G05195	0
AT3G05200	568
AT3G05205	0
AT3G05210	303
AT3G05215	0
AT3G05220	5551
AT3G05225	46
AT3G05230	674
AT3G05235	0
AT3G05240	0
AT3G05245	0
AT3G05250	198
AT3G05260	9
AT3G05265	0
AT3G05270	955
AT3G05275	0
AT3G05280	998
AT3G05285	0
AT3G05290	769
AT3G05295	0
AT3G05300	0
AT3G05305	0
AT3G05310	108
AT3G05315	0
AT3G05320	103
AT3G05325	4
AT3G05327	18
AT3G05330	275
AT3G05335	5
AT3G05340	60
AT3G05345	224
AT3G05350	606
AT3G05355	15
AT3G05360	23
AT3G05365	3
AT3G05370	53
AT3G05375	0
AT3G05380	373
AT3G05385	0
AT3G05390	35
AT3G05395	0
AT3G05400	870
AT3G05410	225
AT3G05415	14
AT3G05420	1597
AT3G05425	0
AT3G05430	174
AT3G05440	0
AT3G05445	0
AT3G05450	8
AT3G05455	1
AT3G05460	435
AT3G05465	0
AT3G05470	89
AT3G05475	0
AT3G05480	81
AT3G05485	0
AT3G05490	1412
AT3G05495	0
AT3G05500	1848
AT3G05505	0
AT3G05510	176
AT3G05515	0
AT3G05520	803
AT3G05525	0
AT3G05530	2504
AT3G05535	0
AT3G05540	0
AT3G05545	931
AT3G05550	63
AT3G05555	0
AT3G05560	3753
AT3G05570	254
AT3G05575	0
AT3G05580	261
AT3G05585	0
AT3G05590	9094
AT3G05595	1
AT3G05600	1062
AT3G05605	1
AT3G05610	361
AT3G05620	3
AT3G05625	322
AT3G05630	29
AT3G05635	0
AT3G05640	260
AT3G05645	0
AT3G05650	34
AT3G05655	3
AT3G05660	20
AT3G05665	0
AT3G05670	664
AT3G05675	149
AT3G05680	798
AT3G05685	29
AT3G05690	83
AT3G05695	0
AT3G05700	213
AT3G05705	0
AT3G05710	500
AT3G05715	2
AT3G05720	30
AT3G05725	53
AT3G05727	8
AT3G05730	4
AT3G05735	0
AT3G05740	105
AT3G05741	99
AT3G05745	0
AT3G05746	5
AT3G05750	222
AT3G05755	0
AT3G05760	496
AT3G05765	0
AT3G05770	0
AT3G05775	0
AT3G05780	9
AT3G05785	0
AT3G05790	57
AT3G05795	0
AT3G05800	94
AT3G05805	0
AT3G05810	347
AT3G05815	0
AT3G05820	15
AT3G05825	0
AT3G05830	233
AT3G05835	0
AT3G05840	1489
AT3G05845	0
AT3G05850	342
AT3G05855	0
AT3G05858	10
AT3G05860	23
AT3G05870	149
AT3G05880	6609
AT3G05885	0
AT3G05890	386
AT3G05895	0
AT3G05900	0
AT3G05905	6
AT3G05910	2176
AT3G05915	0
AT3G05920	0
AT3G05925	0
AT3G05930	12
AT3G05932	3
AT3G05935	0
AT3G05936	18
AT3G05937	12
AT3G05940	317
AT3G05945	150
AT3G05950	0
AT3G05955	4
AT3G05960	0
AT3G05965	0
AT3G05970	1514
AT3G05975	13
AT3G05980	97
AT3G05985	0
AT3G05990	398
AT3G05995	5
AT3G06000	0
AT3G06010	586
AT3G06015	0
AT3G06019	0
AT3G06020	41
AT3G06025	0
AT3G06030	380
AT3G06035	1254
AT3G06040	631
AT3G06045	0
AT3G06050	1192
AT3G06055	0
AT3G06060	393
AT3G06065	0
AT3G06070	57
AT3G06075	0
AT3G06080	561
AT3G06085	0
AT3G06090	1
AT3G06095	9
AT3G06100	4
AT3G06105	0
AT3G06110	318
AT3G06115	0
AT3G06120	1
AT3G06125	242
AT3G06130	2176
AT3G06135	0
AT3G06140	206
AT3G06145	61
AT3G06150	398
AT3G06155	0
AT3G06160	177
AT3G06165	0
AT3G06170	1013
AT3G06180	143
AT3G06185	0
AT3G06190	670
AT3G06200	285
AT3G06205	2
AT3G06210	255
AT3G06215	0
AT3G06220	32
AT3G06225	0
AT3G06230	0
AT3G06235	0
AT3G06240	430
AT3G06245	0
AT3G06250	253
AT3G06255	0
AT3G06260	57
AT3G06265	0
AT3G06270	208
AT3G06275	0
AT3G06280	0
AT3G06285	2
AT3G06290	590
AT3G06295	0
AT3G06300	732
AT3G06310	493
AT3G06315	0
AT3G06320	235
AT3G06325	0
AT3G06330	371
AT3G06335	0
AT3G06340	445
AT3G06345	1
AT3G06350	1889
AT3G06355	290
AT3G06360	11
AT3G06370	56
AT3G06375	0
AT3G06380	534
AT3G06385	0
AT3G06390	2
AT3G06395	0
AT3G06400	2764
AT3G06405	0
AT3G06410	915
AT3G06415	0
AT3G06420	1035
AT3G06425	0
AT3G06430	614
AT3G06433	54
AT3G06435	4
AT3G06436	0
AT3G06437	6
AT3G06440	373
AT3G06445	0
AT3G06450	459
AT3G06455	88
AT3G06460	0
AT3G06465	0
AT3G06470	148
AT3G06475	3
AT3G06480	800
AT3G06483	1172
AT3G06485	0
AT3G06490	1
AT3G06495	1
AT3G06500	1686
AT3G06510	2124
AT3G06515	2
AT3G06520	46
AT3G06525	0
AT3G06530	603
AT3G06535	0
AT3G06540	464
AT3G06545	1
AT3G06550	2199
AT3G06555	0
AT3G06560	5
AT3G06565	0
AT3G06570	171
AT3G06575	0
AT3G06580	1132
AT3G06585	0
AT3G06590	952
AT3G06595	0
AT3G06600	75
AT3G06605	2
AT3G06610	650
AT3G06615	0
AT3G06620	346
AT3G06625	0
AT3G06630	140
AT3G06635	0
AT3G06640	10
AT3G06645	0
AT3G06650	3265
AT3G06655	0
AT3G06660	157
AT3G06665	0
AT3G06670	1255
AT3G06675	0
AT3G06680	817
AT3G06685	1
AT3G06690	19
AT3G06695	0
AT3G06700	3604
AT3G06710	11
AT3G06715	0
AT3G06720	1367
AT3G06725	0
AT3G06730	290
AT3G06735	0
AT3G06740	145
AT3G06745	0
AT3G06750	640
AT3G06755	6
AT3G06760	661
AT3G06765	1
AT3G06770	193
AT3G06775	0
AT3G06778	48
AT3G06780	203
AT3G06785	0
AT3G06790	382
AT3G06795	0
AT3G06805	0
AT3G06810	1108
AT3G06815	0
AT3G06820	329
AT3G06830	9
AT3G06835	1
AT3G06840	179
AT3G06845	0
AT3G06850	930
AT3G06855	0
AT3G06860	2447
AT3G06868	20
AT3G06870	0
AT3G06880	170
AT3G06890	112
AT3G06895	0
AT3G06900	0
AT3G06905	0
AT3G06910	208
AT3G06915	0
AT3G06920	103
AT3G06925	0
AT3G06930	428
AT3G06935	0
AT3G06940	336
AT3G06950	105
AT3G06955	0
AT3G06960	423
AT3G06962	0
AT3G06970	1
AT3G06975	0
AT3G06980	804
AT3G06985	2
AT3G06990	0
AT3G06995	0
AT3G07000	0
AT3G07005	2
AT3G07010	404
AT3G07020	778
AT3G07025	0
AT3G07030	576
AT3G07040	174
AT3G07045	0
AT3G07050	995
AT3G07055	0
AT3G07060	169
AT3G07065	0
AT3G07070	1
AT3G07075	0
AT3G07080	361
AT3G07085	2
AT3G07090	927
AT3G07095	0
AT3G07100	2405
AT3G07105	0
AT3G07110	2604
AT3G07115	0
AT3G07120	7
AT3G07125	0
AT3G07130	89
AT3G07135	0
AT3G07140	572
AT3G07150	6
AT3G07155	0
AT3G07160	2457
AT3G07165	0
AT3G07170	769
AT3G07175	1
AT3G07180	1213
AT3G07185	0
AT3G07190	264
AT3G07195	25
AT3G07200	406
AT3G07205	9
AT3G07210	165
AT3G07215	109
AT3G07220	495
AT3G07225	3
AT3G07230	1847
AT3G07235	1
AT3G07245	0
AT3G07250	0
AT3G07255	77
AT3G07260	5
AT3G07265	0
AT3G07270	605
AT3G07273	0
AT3G07275	1
AT3G07280	356
AT3G07290	39
AT3G07295	0
AT3G07300	576
AT3G07305	0
AT3G07310	795
AT3G07315	0
AT3G07320	581
AT3G07325	0
AT3G07330	1206
AT3G07335	0
AT3G07340	1227
AT3G07345	0
AT3G07350	156
AT3G07355	2
AT3G07360	1289
AT3G07365	0
AT3G07370	336
AT3G07375	0
AT3G07380	1
AT3G07385	0
AT3G07390	2361
AT3G07395	0
AT3G07400	394
AT3G07405	0
AT3G07410	425
AT3G07415	0
AT3G07420	85
AT3G07425	2
AT3G07430	794
AT3G07435	0
AT3G07440	183
AT3G07450	1
AT3G07460	1465
AT3G07465	1
AT3G07470	860
AT3G07475	0
AT3G07480	2096
AT3G07485	0
AT3G07490	0
AT3G07495	0
AT3G07500	99
AT3G07505	0
AT3G07510	6
AT3G07515	0
AT3G07520	79
AT3G07522	0
AT3G07525	135
AT3G07530	67
AT3G07540	237
AT3G07545	0
AT3G07550	252
AT3G07555	227
AT3G07560	1781
AT3G07565	341
AT3G07568	468
AT3G07570	549
AT3G07580	205
AT3G07585	0
AT3G07590	283
AT3G07600	5
AT3G07605	0
AT3G07610	539
AT3G07615	0
AT3G07620	0
AT3G07625	0
AT3G07630	377
AT3G07635	5
AT3G07640	426
AT3G07645	0
AT3G07650	1390
AT3G07655	0
AT3G07660	1049
AT3G07665	0
AT3G07670	548
AT3G07675	19
AT3G07680	1840
AT3G07685	0
AT3G07690	231
AT3G07695	0
AT3G07700	2164
AT3G07705	2
AT3G07710	5
AT3G07715	5
AT3G07720	793
AT3G07725	12
AT3G07730	89
AT3G07735	16
AT3G07740	321
AT3G07745	0
AT3G07750	206
AT3G07755	0
AT3G07760	733
AT3G07765	0
AT3G07770	1195
AT3G07775	0
AT3G07780	1410
AT3G07785	0
AT3G07790	1105
AT3G07795	0
AT3G07800	226
AT3G07805	0
AT3G07810	1052
AT3G07815	0
AT3G07820	655
AT3G07825	5
AT3G07830	4
AT3G07835	0
AT3G07840	0
AT3G07845	0
AT3G07850	302
AT3G07855	1
AT3G07860	131
AT3G07865	0
AT3G07870	430
AT3G07875	7
AT3G07880	1628
AT3G07885	0
AT3G07890	606
AT3G07895	1
AT3G07900	0
AT3G07905	0
AT3G07910	756
AT3G07915	0
AT3G07920	2
AT3G07925	1
AT3G07930	182
AT3G07935	0
AT3G07940	588
AT3G07945	1
AT3G07950	872
AT3G07955	7
AT3G07960	87
AT3G07965	15
AT3G07970	2
AT3G07975	0
AT3G07980	348
AT3G07985	1
AT3G07990	444
AT3G07995	0
AT3G08000	67
AT3G08005	0
AT3G08010	726
AT3G08020	540
AT3G08025	1
AT3G08030	2194
AT3G08035	3
AT3G08040	50
AT3G08045	0
AT3G08050	0
AT3G08055	0
AT3G08065	35
AT3G08070	0
AT3G08075	0
AT3G08080	0
AT3G08085	0
AT3G08090	0
AT3G08100	0
AT3G08105	0
AT3G08110	0
AT3G08115	1
AT3G08120	0
AT3G08125	0
AT3G08130	0
AT3G08135	0
AT3G08140	0
AT3G08150	0
AT3G08155	0
AT3G08160	0
AT3G08165	24
AT3G08170	2
AT3G08175	0
AT3G08185	3
AT3G08190	0
AT3G08200	0
AT3G08205	0
AT3G08210	0
AT3G08215	0
AT3G08220	4
AT3G08225	0
AT3G08230	0
AT3G08235	0
AT3G08240	10
AT3G08245	2
AT3G08250	0
AT3G08255	0
AT3G08260	0
AT3G08265	0
AT3G08270	0
AT3G08275	7
AT3G08280	0
AT3G08285	0
AT3G08290	0
AT3G08295	0
AT3G08300	0
AT3G08310	0
AT3G08315	0
AT3G08325	0
AT3G08330	0
AT3G08335	0
AT3G08340	0
AT3G08345	0
AT3G08350	0
AT3G08355	0
AT3G08360	1
AT3G08365	0
AT3G08370	0
AT3G08380	0
AT3G08390	0
AT3G08395	0
AT3G08400	0
AT3G08405	0
AT3G08410	0
AT3G08415	0
AT3G08420	0
AT3G08425	1
AT3G08430	0
AT3G08435	14
AT3G08450	0
AT3G08455	0
AT3G08460	0
AT3G08465	0
AT3G08470	0
AT3G08475	0
AT3G08480	0
AT3G08485	0
AT3G08490	16
AT3G08495	0
AT3G08500	86
AT3G08505	188
AT3G08510	4468
AT3G08515	0
AT3G08520	1397
AT3G08525	0
AT3G08530	5047
AT3G08535	0
AT3G08545	0
AT3G08550	860
AT3G08560	2
AT3G08570	33
AT3G08575	0
AT3G08580	16240
AT3G08585	4
AT3G08590	3452
AT3G08595	3
AT3G08600	207
AT3G08605	0
AT3G08610	2742
AT3G08615	0
AT3G08620	153
AT3G08630	629
AT3G08635	1
AT3G08636	0
AT3G08640	1030
AT3G08645	0
AT3G08650	1480
AT3G08655	3
AT3G08660	38
AT3G08665	0
AT3G08670	510
AT3G08675	0
AT3G08680	1613
AT3G08685	12
AT3G08690	1045
AT3G08695	0
AT3G08700	0
AT3G08705	0
AT3G08710	463
AT3G08715	0
AT3G08720	667
AT3G08725	0
AT3G08730	1092
AT3G08735	0
AT3G08740	1398
AT3G08745	0
AT3G08750	0
AT3G08755	0
AT3G08760	643
AT3G08765	0
AT3G08770	72197
AT3G08775	0
AT3G08780	308
AT3G08785	0
AT3G08790	7
AT3G08795	3
AT3G08800	59
AT3G08805	0
AT3G08810	10
AT3G08815	0
AT3G08820	43
AT3G08825	0
AT3G08835	0
AT3G08840	601
AT3G08845	0
AT3G08850	1470
AT3G08855	0
AT3G08860	25
AT3G08870	8
AT3G08875	0
AT3G08880	209
AT3G08885	12
AT3G08890	535
AT3G08895	0
AT3G08900	1066
AT3G08905	0
AT3G08910	337
AT3G08915	0
AT3G08920	322
AT3G08925	0
AT3G08930	1437
AT3G08935	0
AT3G08940	13945
AT3G08943	552
AT3G08945	0
AT3G08947	183
AT3G08950	147
AT3G08960	463
AT3G08965	0
AT3G08970	243
AT3G08975	0
AT3G08980	72
AT3G08985	0
AT3G08990	171
AT3G09000	169
AT3G09005	10
AT3G09010	65
AT3G09015	0
AT3G09020	50
AT3G09025	0
AT3G09030	292
AT3G09032	39
AT3G09035	436
AT3G09040	59
AT3G09045	0
AT3G09050	306
AT3G09055	6
AT3G09060	73
AT3G09065	0
AT3G09070	226
AT3G09075	1
AT3G09080	39
AT3G09085	115
AT3G09090	890
AT3G09095	0
AT3G09100	1037
AT3G09105	0
AT3G09110	46
AT3G09115	0
AT3G09120	7
AT3G09125	0
AT3G09130	2
AT3G09135	0
AT3G09140	181
AT3G09145	0
AT3G09150	370
AT3G09155	5
AT3G09160	35
AT3G09162	22
AT3G09165	0
AT3G09170	0
AT3G09175	0
AT3G09180	434
AT3G09185	1
AT3G09190	448
AT3G09195	1
AT3G09200	8733
AT3G09205	0
AT3G09210	710
AT3G09220	33
AT3G09225	0
AT3G09230	199
AT3G09240	10
AT3G09245	0
AT3G09250	250
AT3G09255	1
AT3G09260	6
AT3G09265	0
AT3G09270	5
AT3G09275	0
AT3G09280	0
AT3G09285	0
AT3G09290	0
AT3G09295	0
AT3G09300	889
AT3G09305	1
AT3G09310	48
AT3G09315	0
AT3G09320	431
AT3G09325	0
AT3G09330	1
AT3G09335	0
AT3G09340	0
AT3G09345	2
AT3G09350	447
AT3G09355	0
AT3G09360	307
AT3G09365	0
AT3G09370	251
AT3G09375	13
AT3G09380	0
AT3G09385	0
AT3G09390	20808
AT3G09395	0
AT3G09400	1
AT3G09405	31
AT3G09410	652
AT3G09415	16
AT3G09425	0
AT3G09430	36
AT3G09435	0
AT3G09440	4788
AT3G09445	0
AT3G09450	0
AT3G09455	446
AT3G09465	0
AT3G09470	500
AT3G09475	0
AT3G09480	286
AT3G09485	0
AT3G09490	10
AT3G09495	2
AT3G09500	5700
AT3G09505	0
AT3G09510	0
AT3G09515	1
AT3G09520	30
AT3G09525	7
AT3G09530	75
AT3G09540	43
AT3G09545	12
AT3G09550	8
AT3G09555	3
AT3G09560	563
AT3G09565	0
AT3G09570	809
AT3G09575	0
AT3G09580	297
AT3G09585	0
AT3G09590	1
AT3G09595	0
AT3G09600	34
AT3G09605	0
AT3G09615	0
AT3G09620	44
AT3G09625	0
AT3G09630	4670
AT3G09635	0
AT3G09640	4
AT3G09645	0
AT3G09650	389
AT3G09655	0
AT3G09660	93
AT3G09665	0
AT3G09670	247
AT3G09675	0
AT3G09680	28
AT3G09685	0
AT3G09690	372
AT3G09695	0
AT3G09700	228
AT3G09705	0
AT3G09710	830
AT3G09720	159
AT3G09725	4
AT3G09730	188
AT3G09735	863
AT3G09740	1645
AT3G09745	1
AT3G09750	2
AT3G09755	0
AT3G09760	351
AT3G09765	0
AT3G09770	863
AT3G09775	11
AT3G09780	24
AT3G09785	1
AT3G09790	1
AT3G09795	1
AT3G09800	419
AT3G09810	628
AT3G09815	0
AT3G09820	5908
AT3G09825	0
AT3G09830	159
AT3G09835	0
AT3G09840	8926
AT3G09845	0
AT3G09850	1266
AT3G09855	3
AT3G09860	1917
AT3G09863	2
AT3G09865	0
AT3G09870	456
AT3G09875	0
AT3G09880	472
AT3G09890	297
AT3G09895	0
AT3G09900	690
AT3G09905	0
AT3G09910	134
AT3G09915	0
AT3G09920	570
AT3G09922	31
AT3G09925	0
AT3G09930	20
AT3G09935	0
AT3G09940	11
AT3G09945	0
AT3G09950	808
AT3G09955	1
AT3G09960	2
AT3G09965	0
AT3G09970	493
AT3G09980	1712
AT3G09985	0
AT3G09990	4
AT3G09995	0
AT3G10000	1
AT3G10010	646
AT3G10015	0
AT3G10020	4368
AT3G10030	457
AT3G10035	0
AT3G10040	223
AT3G10050	433
AT3G10060	864
AT3G10070	220
AT3G10080	172
AT3G10090	750
AT3G10100	41
AT3G10110	56
AT3G10113	0
AT3G10114	0
AT3G10116	2
AT3G10120	0
AT3G10130	506
AT3G10140	278
AT3G10150	136
AT3G10160	784
AT3G10180	124
AT3G10185	0
AT3G10190	571
AT3G10195	22
AT3G10200	298
AT3G10210	229
AT3G10220	480
AT3G10230	721
AT3G10240	0
AT3G10250	628
AT3G10260	1002
AT3G10270	677
AT3G10280	2
AT3G10282	0
AT3G10290	157
AT3G10300	1215
AT3G10310	224
AT3G10320	153
AT3G10330	395
AT3G10340	2523
AT3G10350	599
AT3G10360	777
AT3G10370	705
AT3G10380	1266
AT3G10390	564
AT3G10400	0
AT3G10405	489
AT3G10410	4532
AT3G10415	0
AT3G10420	942
AT3G10430	0
AT3G10439	0
AT3G10440	199
AT3G10450	399
AT3G10455	1
AT3G10460	4
AT3G10470	5
AT3G10480	533
AT3G10490	617
AT3G10500	359
AT3G10510	53
AT3G10520	336
AT3G10525	144
AT3G10527	0
AT3G10530	297
AT3G10540	458
AT3G10550	292
AT3G10560	20
AT3G10570	766
AT3G10572	258
AT3G10575	0
AT3G10580	2
AT3G10585	0
AT3G10590	238
AT3G10595	23
AT3G10600	1
AT3G10605	2
AT3G10610	986
AT3G10620	367
AT3G10630	291
AT3G10640	483
AT3G10650	898
AT3G10660	65
AT3G10670	748
AT3G10680	16
AT3G10690	785
AT3G10700	402
AT3G10710	0
AT3G10720	279
AT3G10730	437
AT3G10740	4064
AT3G10745	0
AT3G10750	4
AT3G10760	377
AT3G10770	892
AT3G10780	190
AT3G10790	11
AT3G10800	900
AT3G10810	800
AT3G10815	75
AT3G10820	219
AT3G10840	277
AT3G10845	0
AT3G10850	1948
AT3G10860	2652
AT3G10870	83
AT3G10880	68
AT3G10890	10
AT3G10900	0
AT3G10910	474
AT3G10915	594
AT3G10920	2780
AT3G10930	425
AT3G10940	1260
AT3G10950	0
AT3G10960	416
AT3G10970	1263
AT3G10974	0
AT3G10980	472
AT3G10985	7213
AT3G10986	3
AT3G10990	0
AT3G11000	286
AT3G11010	61
AT3G11020	46
AT3G11030	258
AT3G11040	82
AT3G11050	92
AT3G11060	0
AT3G11070	458
AT3G11080	20
AT3G11090	94
AT3G11100	666
AT3G11110	74
AT3G11120	1413
AT3G11130	4635
AT3G11150	3
AT3G11160	51
AT3G11165	23
AT3G11170	2858
AT3G11180	382
AT3G11200	1509
AT3G11210	106
AT3G11220	166
AT3G11230	354
AT3G11240	193
AT3G11250	1033
AT3G11260	20
AT3G11270	458
AT3G11280	276
AT3G11285	0
AT3G11290	494
AT3G11300	0
AT3G11310	68
AT3G11320	372
AT3G11325	1
AT3G11330	858
AT3G11340	46
AT3G11350	0
AT3G11370	0
AT3G11380	0
AT3G11385	0
AT3G11390	0
AT3G11395	0
AT3G11397	548
AT3G11400	2228
AT3G11402	20
AT3G11405	0
AT3G11410	3257
AT3G11415	3
AT3G11420	323
AT3G11430	1
AT3G11435	0
AT3G11440	67
AT3G11450	1016
AT3G11460	37
AT3G11470	157
AT3G11480	0
AT3G11490	479
AT3G11500	898
AT3G11505	0
AT3G11510	5148
AT3G11520	434
AT3G11530	518
AT3G11540	660
AT3G11550	12
AT3G11560	1413
AT3G11570	7
AT3G11580	49
AT3G11590	722
AT3G11591	2
AT3G11600	146
AT3G11620	413
AT3G11630	4446
AT3G11640	51
AT3G11650	704
AT3G11660	2409
AT3G11670	574
AT3G11673	0
AT3G11680	499
AT3G11690	953
AT3G11700	2750
AT3G11710	2189
AT3G11720	431
AT3G11730	962
AT3G11740	61
AT3G11745	79
AT3G11750	93
AT3G11760	290
AT3G11770	444
AT3G11773	3
AT3G11780	789
AT3G11800	1497
AT3G11810	692
AT3G11820	1143
AT3G11825	0
AT3G11830	2709
AT3G11840	17
AT3G11850	282
AT3G11860	5
AT3G11870	18
AT3G11880	622
AT3G11890	270
AT3G11900	237
AT3G11910	2658
AT3G11920	29
AT3G11930	1861
AT3G11940	5685
AT3G11945	656
AT3G11950	172
AT3G11960	744
AT3G11964	779
AT3G11970	0
AT3G11980	13
AT3G11990	0
AT3G12000	0
AT3G12010	928
AT3G12020	1171
AT3G12030	0
AT3G12040	55
AT3G12050	1617
AT3G12060	55
AT3G12070	51
AT3G12080	842
AT3G12090	103
AT3G12100	219
AT3G12110	1919
AT3G12120	17112
AT3G12130	775
AT3G12140	849
AT3G12143	28
AT3G12145	282
AT3G12150	361
AT3G12160	2
AT3G12170	122
AT3G12180	173
AT3G12190	0
AT3G12200	560
AT3G12203	41
AT3G12210	357
AT3G12220	0
AT3G12230	0
AT3G12240	0
AT3G12250	180
AT3G12260	1131
AT3G12270	423
AT3G12280	823
AT3G12290	2078
AT3G12300	304
AT3G12320	239
AT3G12340	129
AT3G12345	1000
AT3G12350	405
AT3G12360	1060
AT3G12370	351
AT3G12380	320
AT3G12385	0
AT3G12390	2108
AT3G12400	667
AT3G12410	6
AT3G12420	1
AT3G12430	0
AT3G12440	2
AT3G12450	0
AT3G12460	21
AT3G12470	0
AT3G12480	500
AT3G12490	3403
AT3G12500	25
AT3G12502	0
AT3G12510	0
AT3G12520	421
AT3G12530	107
AT3G12540	0
AT3G12545	0
AT3G12550	364
AT3G12560	990
AT3G12570	801
AT3G12580	1705
AT3G12585	0
AT3G12587	334
AT3G12590	529
AT3G12600	743
AT3G12610	1363
AT3G12620	666
AT3G12630	1881
AT3G12640	435
AT3G12650	81
AT3G12660	0
AT3G12670	790
AT3G12680	327
AT3G12685	152
AT3G12690	96
AT3G12700	91
AT3G12710	269
AT3G12720	0
AT3G12730	103
AT3G12740	1500
AT3G12750	165
AT3G12760	1201
AT3G12770	6
AT3G12775	15
AT3G12780	13154
AT3G12800	2915
AT3G12810	639
AT3G12820	111
AT3G12830	146
AT3G12833	6
AT3G12835	0
AT3G12840	1
AT3G12850	0
AT3G12860	232
AT3G12870	292
AT3G12880	1031
AT3G12890	99
AT3G12900	1
AT3G12910	3
AT3G12915	113
AT3G12920	412
AT3G12930	443
AT3G12940	187
AT3G12950	564
AT3G12955	135
AT3G12960	7
AT3G12965	413
AT3G12970	67
AT3G12977	23
AT3G12980	453
AT3G12981	3
AT3G12990	174
AT3G13000	643
AT3G13010	109
AT3G13020	44
AT3G13030	282
AT3G13040	411
AT3G13050	236
AT3G13060	811
AT3G13061	0
AT3G13062	503
AT3G13065	47
AT3G13070	783
AT3G13075	0
AT3G13080	438
AT3G13090	2
AT3G13100	55
AT3G13110	1151
AT3G13120	2782
AT3G13130	2
AT3G13140	3
AT3G13150	140
AT3G13160	296
AT3G13170	21
AT3G13175	91
AT3G13180	344
AT3G13190	209
AT3G13200	1703
AT3G13205	0
AT3G13210	23
AT3G13220	9
AT3G13222	546
AT3G13223	0
AT3G13224	518
AT3G13225	448
AT3G13226	459
AT3G13227	31
AT3G13228	0
AT3G13229	4
AT3G13230	386
AT3G13235	919
AT3G13240	54
AT3G13250	0
AT3G13260	0
AT3G13270	20
AT3G13275	172
AT3G13276	1
AT3G13277	80
AT3G13280	6
AT3G13290	591
AT3G13300	2045
AT3G13310	503
AT3G13320	705
AT3G13330	1056
AT3G13335	0
AT3G13340	1178
AT3G13350	357
AT3G13360	853
AT3G13370	555
AT3G13380	360
AT3G13390	170
AT3G13400	1046
AT3G13403	0
AT3G13404	0
AT3G13405	0
AT3G13410	2702
AT3G13420	53
AT3G13430	345
AT3G13432	0
AT3G13433	0
AT3G13435	0
AT3G13437	9
AT3G13438	12
AT3G13440	173
AT3G13445	478
AT3G13450	873
AT3G13460	4604
AT3G13470	1286
AT3G13480	389
AT3G13490	769
AT3G13500	2
AT3G13510	1114
AT3G13520	3797
AT3G13525	0
AT3G13530	1622
AT3G13540	0
AT3G13550	313
AT3G13560	411
AT3G13570	751
AT3G13580	1412
AT3G13590	12
AT3G13600	198
AT3G13610	2
AT3G13620	98
AT3G13624	0
AT3G13630	34
AT3G13640	987
AT3G13650	337
AT3G13660	5
AT3G13662	1
AT3G13670	2260
AT3G13672	37
AT3G13674	79
AT3G13677	156
AT3G13680	13
AT3G13682	54
AT3G13690	803
AT3G13700	0
AT3G13710	0
AT3G13720	469
AT3G13724	0
AT3G13730	563
AT3G13740	374
AT3G13750	8539
AT3G13760	12
AT3G13770	23
AT3G13772	1202
AT3G13780	156
AT3G13782	37
AT3G13784	0
AT3G13790	66
AT3G13800	169
AT3G13810	329
AT3G13820	2
AT3G13825	0
AT3G13830	6
AT3G13840	1
AT3G13845	291
AT3G13850	1
AT3G13855	0
AT3G13857	0
AT3G13860	693
AT3G13870	2676
AT3G13880	36
AT3G13882	708
AT3G13890	43
AT3G13898	31
AT3G13900	92
AT3G13910	51
AT3G13920	6943
AT3G13930	1729
AT3G13940	403
AT3G13950	8
AT3G13960	292
AT3G13965	103
AT3G13970	99
AT3G13980	83
AT3G13990	868
AT3G14000	211
AT3G14010	889
AT3G14020	125
AT3G14025	0
AT3G14030	0
AT3G14040	257
AT3G14050	812
AT3G14060	14
AT3G14067	2639
AT3G14070	114
AT3G14075	281
AT3G14080	288
AT3G14090	299
AT3G14100	1008
AT3G14110	1031
AT3G14120	435
AT3G14130	216
AT3G14140	43
AT3G14150	413
AT3G14160	218
AT3G14170	180
AT3G14172	959
AT3G14180	831
AT3G14185	2
AT3G14190	437
AT3G14200	633
AT3G14205	1490
AT3G14210	559
AT3G14220	545
AT3G14225	6
AT3G14230	2079
AT3G14240	1099
AT3G14250	0
AT3G14260	0
AT3G14270	1584
AT3G14280	624
AT3G14290	1701
AT3G14300	0
AT3G14310	894
AT3G14320	0
AT3G14330	228
AT3G14340	0
AT3G14350	839
AT3G14360	115
AT3G14362	1
AT3G14370	3
AT3G14380	272
AT3G14385	0
AT3G14390	705
AT3G14395	27
AT3G14400	901
AT3G14410	399
AT3G14415	4993
AT3G14420	8591
AT3G14430	404
AT3G14440	195
AT3G14450	43
AT3G14452	1
AT3G14460	20
AT3G14463	0
AT3G14467	0
AT3G14470	84
AT3G14475	0
AT3G14480	24
AT3G14490	0
AT3G14500	0
AT3G14510	0
AT3G14515	0
AT3G14517	0
AT3G14520	2536
AT3G14530	178
AT3G14540	154
AT3G14550	210
AT3G14560	1844
AT3G14570	421
AT3G14580	41
AT3G14590	206
AT3G14595	1770
AT3G14600	2911
AT3G14610	310
AT3G14620	1030
AT3G14630	21
AT3G14640	17
AT3G14650	924
AT3G14660	990
AT3G14670	2
AT3G14680	5
AT3G14690	588
AT3G14700	16
AT3G14710	4
AT3G14720	1613
AT3G14730	51
AT3G14735	0
AT3G14740	154
AT3G14750	114
AT3G14760	425
AT3G14770	141
AT3G14780	169
AT3G14790	664
AT3G14800	382
AT3G14810	529
AT3G14820	1
AT3G14830	470
AT3G14840	1223
AT3G14850	114
AT3G14855	0
AT3G14860	619
AT3G14870	455
AT3G14880	1
AT3G14890	474
AT3G14900	204
AT3G14910	277
AT3G14920	491
AT3G14930	1240
AT3G14940	294
AT3G14950	68
AT3G14960	475
AT3G14970	0
AT3G14980	508
AT3G14981	0
AT3G14990	3275
AT3G15000	1752
AT3G15010	678
AT3G15020	910
AT3G15030	185
AT3G15040	391
AT3G15050	1161
AT3G15055	0
AT3G15060	248
AT3G15070	457
AT3G15080	222
AT3G15090	398
AT3G15095	1583
AT3G15110	498
AT3G15111	0
AT3G15115	21
AT3G15120	500
AT3G15130	40
AT3G15140	168
AT3G15150	104
AT3G15160	518
AT3G15170	77
AT3G15180	488
AT3G15190	2269
AT3G15200	20
AT3G15210	1600
AT3G15220	703
AT3G15240	4
AT3G15250	2
AT3G15251	0
AT3G15260	636
AT3G15270	13
AT3G15280	10
AT3G15290	444
AT3G15300	98
AT3G15310	2
AT3G15320	0
AT3G15330	0
AT3G15340	245
AT3G15350	591
AT3G15351	194
AT3G15352	100
AT3G15353	18097
AT3G15354	430
AT3G15355	456
AT3G15356	146
AT3G15357	30
AT3G15358	58
AT3G15359	0
AT3G15360	3945
AT3G15370	0
AT3G15380	659
AT3G15390	137
AT3G15395	298
AT3G15400	30
AT3G15410	955
AT3G15420	76
AT3G15430	614
AT3G15440	3
AT3G15450	6753
AT3G15460	192
AT3G15470	532
AT3G15480	867
AT3G15490	25
AT3G15500	43
AT3G15510	2563
AT3G15518	1
AT3G15520	463
AT3G15530	1114
AT3G15534	1
AT3G15536	0
AT3G15540	252
AT3G15548	0
AT3G15550	261
AT3G15570	24
AT3G15578	0
AT3G15580	860
AT3G15585	0
AT3G15590	567
AT3G15600	4
AT3G15602	0
AT3G15604	0
AT3G15605	8
AT3G15610	820
AT3G15620	248
AT3G15630	1072
AT3G15635	0
AT3G15640	857
AT3G15650	248
AT3G15660	953
AT3G15670	34
AT3G15680	112
AT3G15690	1434
AT3G15700	0
AT3G15710	824
AT3G15720	138
AT3G15730	8383
AT3G15740	7
AT3G15750	32
AT3G15760	190
AT3G15770	264
AT3G15780	173
AT3G15790	794
AT3G15800	16
AT3G15810	712
AT3G15820	560
AT3G15830	2
AT3G15840	3343
AT3G15850	817
AT3G15860	0
AT3G15870	0
AT3G15880	2106
AT3G15890	183
AT3G15900	217
AT3G15909	0
AT3G15910	3
AT3G15920	618
AT3G15930	0
AT3G15935	0
AT3G15940	747
AT3G15950	32
AT3G15960	340
AT3G15970	781
AT3G15980	1970
AT3G15990	643
AT3G16000	1457
AT3G16010	110
AT3G16020	13
AT3G16030	46
AT3G16040	34
AT3G16050	582
AT3G16060	836
AT3G16070	44
AT3G16080	3304
AT3G16090	362
AT3G16100	558
AT3G16110	564
AT3G16117	0
AT3G16120	1
AT3G16130	0
AT3G16140	6370
AT3G16150	146
AT3G16160	16
AT3G16170	293
AT3G16175	4
AT3G16180	2280
AT3G16190	886
AT3G16200	386
AT3G16210	6
AT3G16220	210
AT3G16230	601
AT3G16240	2437
AT3G16250	701
AT3G16260	377
AT3G16270	874
AT3G16280	67
AT3G16290	1226
AT3G16300	446
AT3G16310	664
AT3G16320	119
AT3G16330	33
AT3G16340	1036
AT3G16350	66
AT3G16360	49
AT3G16370	9505
AT3G16380	22
AT3G16390	68
AT3G16400	428
AT3G16410	0
AT3G16415	0
AT3G16420	36
AT3G16430	0
AT3G16432	0
AT3G16440	0
AT3G16450	0
AT3G16460	16
AT3G16470	705
AT3G16480	836
AT3G16490	41
AT3G16500	374
AT3G16510	419
AT3G16520	1548
AT3G16525	0
AT3G16530	3
AT3G16540	0
AT3G16550	0
AT3G16552	0
AT3G16555	2
AT3G16560	237
AT3G16565	200
AT3G16570	3677
AT3G16580	1
AT3G16590	14
AT3G16600	0
AT3G16610	26
AT3G16620	521
AT3G16630	1808
AT3G16640	29471
AT3G16650	201
AT3G16660	0
AT3G16670	0
AT3G16680	0
AT3G16690	59
AT3G16700	135
AT3G16710	62
AT3G16712	7
AT3G16720	1239
AT3G16730	166
AT3G16740	302
AT3G16750	84
AT3G16760	957
AT3G16770	4032
AT3G16780	1703
AT3G16785	659
AT3G16800	191
AT3G16810	512
AT3G16820	0
AT3G16830	1363
AT3G16840	693
AT3G16850	1635
AT3G16857	421
AT3G16860	96
AT3G16870	146
AT3G16880	0
AT3G16890	71
AT3G16895	1435
AT3G16900	95
AT3G16910	804
AT3G16920	8410
AT3G16930	0
AT3G16940	917
AT3G16950	1439
AT3G16960	0
AT3G16970	0
AT3G16980	45
AT3G16990	268
AT3G17000	1233
AT3G17010	1
AT3G17020	5111
AT3G17030	81
AT3G17040	993
AT3G17050	939
AT3G17060	91
AT3G17070	121
AT3G17080	0
AT3G17090	1724
AT3G17100	527
AT3G17110	73
AT3G17120	616
AT3G17130	43
AT3G17140	0
AT3G17150	4
AT3G17152	1
AT3G17155	646
AT3G17160	1505
AT3G17170	468
AT3G17180	1
AT3G17185	175
AT3G17190	0
AT3G17200	15
AT3G17203	0
AT3G17205	1040
AT3G17210	1675
AT3G17220	12
AT3G17225	16
AT3G17227	1
AT3G17230	45
AT3G17240	1562
AT3G17250	337
AT3G17260	9
AT3G17261	0
AT3G17265	17
AT3G17270	0
AT3G17280	46
AT3G17290	11
AT3G17300	433
AT3G17310	361
AT3G17320	4
AT3G17330	419
AT3G17340	549
AT3G17350	82
AT3G17360	187
AT3G17365	190
AT3G17370	0
AT3G17380	30
AT3G17390	7433
AT3G17400	0
AT3G17410	857
AT3G17420	649
AT3G17430	752
AT3G17440	813
AT3G17450	380
AT3G17460	55
AT3G17465	610
AT3G17470	531
AT3G17480	27
AT3G17490	0
AT3G17500	0
AT3G17510	379
AT3G17520	546
AT3G17530	10
AT3G17540	0
AT3G17550	0
AT3G17560	4
AT3G17570	3
AT3G17580	4
AT3G17590	288
AT3G17600	825
AT3G17609	40
AT3G17611	183
AT3G17620	0
AT3G17626	40
AT3G17630	30
AT3G17640	53
AT3G17650	333
AT3G17655	1
AT3G17660	84
AT3G17668	165
AT3G17670	176
AT3G17675	0
AT3G17680	91
AT3G17690	33
AT3G17700	162
AT3G17710	52
AT3G17712	34
AT3G17715	54
AT3G17717	0
AT3G17720	1
AT3G17730	16
AT3G17740	246
AT3G17750	617
AT3G17760	4
AT3G17765	0
AT3G17770	649
AT3G17780	669
AT3G17790	204
AT3G17800	672
AT3G17810	893
AT3G17820	2010
AT3G17830	105
AT3G17840	867
AT3G17850	1319
AT3G17860	387
AT3G17880	594
AT3G17890	46
AT3G17900	892
AT3G17910	194
AT3G17920	326
AT3G17930	1308
AT3G17940	1596
AT3G17950	186
AT3G17970	353
AT3G17980	97
AT3G18000	841
AT3G18010	12
AT3G18020	61
AT3G18030	320
AT3G18035	1971
AT3G18040	538
AT3G18050	142
AT3G18060	1241
AT3G18070	48
AT3G18080	3408
AT3G18090	127
AT3G18100	106
AT3G18110	521
AT3G18120	0
AT3G18130	1452
AT3G18140	1065
AT3G18145	27
AT3G18150	0
AT3G18160	292
AT3G18165	1007
AT3G18170	209
AT3G18180	80
AT3G18190	2124
AT3G18200	0
AT3G18210	616
AT3G18215	393
AT3G18217	0
AT3G18220	7
AT3G18230	948
AT3G18235	1
AT3G18240	325
AT3G18250	14
AT3G18260	18
AT3G18270	601
AT3G18280	390
AT3G18282	1
AT3G18290	1671
AT3G18291	0
AT3G18295	174
AT3G18300	17
AT3G18310	108
AT3G18320	53
AT3G18330	8
AT3G18340	2
AT3G18350	344
AT3G18360	1
AT3G18362	24
AT3G18370	1158
AT3G18380	377
AT3G18390	1754
AT3G18400	2
AT3G18410	1508
AT3G18420	544
AT3G18430	517
AT3G18440	540
AT3G18450	0
AT3G18460	0
AT3G18470	108
AT3G18480	783
AT3G18485	18
AT3G18490	10876
AT3G18500	247
AT3G18510	88
AT3G18518	0
AT3G18520	792
AT3G18524	265
AT3G18530	72
AT3G18535	265
AT3G18550	147
AT3G18560	242
AT3G18570	12
AT3G18580	158
AT3G18590	0
AT3G18600	551
AT3G18610	71
AT3G18620	108
AT3G18630	75
AT3G18640	599
AT3G18650	0
AT3G18660	1812
AT3G18670	19
AT3G18680	762
AT3G18690	130
AT3G18700	0
AT3G18710	948
AT3G18715	1
AT3G18720	4
AT3G18730	172
AT3G18740	4923
AT3G18750	613
AT3G18760	327
AT3G18770	156
AT3G18773	53
AT3G18775	0
AT3G18777	26
AT3G18780	6031
AT3G18790	684
AT3G18800	105
AT3G18810	60
AT3G18815	0
AT3G18820	1949
AT3G18827	0
AT3G18830	975
AT3G18840	17
AT3G18845	1
AT3G18850	840
AT3G18860	1321
AT3G18870	26
AT3G18880	37
AT3G18890	1202
AT3G18895	0
AT3G18900	5
AT3G18905	0
AT3G18910	145
AT3G18915	0
AT3G18930	171
AT3G18940	465
AT3G18950	47
AT3G18952	0
AT3G18955	0
AT3G18957	0
AT3G18960	257
AT3G18970	41
AT3G18980	528
AT3G18990	714
AT3G19000	283
AT3G19002	2
AT3G19010	729
AT3G19020	237
AT3G19025	0
AT3G19030	342
AT3G19035	0
AT3G19040	27
AT3G19045	0
AT3G19050	470
AT3G19055	0
AT3G19070	1
AT3G19080	145
AT3G19085	0
AT3G19090	1
AT3G19100	1152
AT3G19120	359
AT3G19130	852
AT3G19140	0
AT3G19150	541
AT3G19160	4
AT3G19170	2083
AT3G19180	429
AT3G19184	18
AT3G19190	909
AT3G19200	4
AT3G19210	140
AT3G19220	168
AT3G19230	11
AT3G19235	0
AT3G19240	1925
AT3G19250	23
AT3G19260	348
AT3G19270	8
AT3G19274	0
AT3G19280	85
AT3G19290	255
AT3G19300	64
AT3G19310	47
AT3G19320	0
AT3G19323	0
AT3G19330	58
AT3G19340	799
AT3G19350	3
AT3G19360	137
AT3G19370	1609
AT3G19380	332
AT3G19390	33
AT3G19400	334
AT3G19410	1
AT3G19420	1408
AT3G19430	1
AT3G19440	127
AT3G19450	1585
AT3G19460	610
AT3G19470	130
AT3G19480	666
AT3G19490	1044
AT3G19500	40
AT3G19508	123
AT3G19510	419
AT3G19515	589
AT3G19520	767
AT3G19530	0
AT3G19540	728
AT3G19550	1596
AT3G19552	4
AT3G19553	880
AT3G19560	0
AT3G19565	0
AT3G19570	292
AT3G19580	938
AT3G19590	339
AT3G19595	0
AT3G19600	1
AT3G19610	4
AT3G19613	0
AT3G19615	0
AT3G19620	75
AT3G19630	364
AT3G19640	961
AT3G19650	348
AT3G19660	42
AT3G19663	0
AT3G19670	623
AT3G19680	575
AT3G19690	3
AT3G19700	1
AT3G19710	195
AT3G19720	788
AT3G19740	583
AT3G19760	2672
AT3G19770	395
AT3G19780	275
AT3G19790	346
AT3G19800	600
AT3G19810	441
AT3G19820	6426
AT3G19830	377
AT3G19840	366
AT3G19850	154
AT3G19860	711
AT3G19870	504
AT3G19880	0
AT3G19890	1
AT3G19895	424
AT3G19900	818
AT3G19910	906
AT3G19920	2
AT3G19930	798
AT3G19940	0
AT3G19950	589
AT3G19960	2478
AT3G19970	214
AT3G19980	679
AT3G19990	552
AT3G20000	1282
AT3G20010	386
AT3G20015	203
AT3G20020	292
AT3G20030	194
AT3G20040	174
AT3G20050	2980
AT3G20060	1031
AT3G20070	231
AT3G20075	0
AT3G20080	201
AT3G20083	135
AT3G20085	0
AT3G20087	0
AT3G20090	66
AT3G20100	2491
AT3G20110	0
AT3G20120	253
AT3G20130	41
AT3G20140	7
AT3G20150	278
AT3G20155	0
AT3G20160	0
AT3G20170	190
AT3G20180	3
AT3G20190	50
AT3G20200	144
AT3G20210	34853
AT3G20220	82
AT3G20230	831
AT3G20240	170
AT3G20250	681
AT3G20260	531
AT3G20270	323
AT3G20280	108
AT3G20290	1099
AT3G20300	356
AT3G20310	752
AT3G20320	695
AT3G20330	702
AT3G20340	216
AT3G20350	390
AT3G20360	0
AT3G20362	0
AT3G20365	0
AT3G20370	68
AT3G20380	0
AT3G20390	3025
AT3G20395	62
AT3G20400	0
AT3G20410	665
AT3G20420	26
AT3G20430	245
AT3G20440	209
AT3G20450	27
AT3G20460	124
AT3G20470	24857
AT3G20475	112
AT3G20480	61
AT3G20490	120
AT3G20500	908
AT3G20510	602
AT3G20520	3311
AT3G20530	80
AT3G20540	526
AT3G20541	0
AT3G20550	589
AT3G20555	2
AT3G20557	0
AT3G20560	456
AT3G20570	89
AT3G20580	164
AT3G20590	1
AT3G20600	116
AT3G20610	1
AT3G20620	323
AT3G20630	1078
AT3G20640	162
AT3G20650	360
AT3G20655	0
AT3G20660	154
AT3G20670	1136
AT3G20680	253
AT3G20690	1
AT3G20700	0
AT3G20705	0
AT3G20710	31
AT3G20720	527
AT3G20730	10
AT3G20740	662
AT3G20750	403
AT3G20760	6
AT3G20770	2309
AT3G20780	283
AT3G20790	871
AT3G20800	754
AT3G20810	1872
AT3G20820	1459
AT3G20830	89
AT3G20840	60
AT3G20850	3
AT3G20860	275
AT3G20865	262
AT3G20870	598
AT3G20880	12
AT3G20885	0
AT3G20890	315
AT3G20898	33
AT3G20900	0
AT3G20910	348
AT3G20920	980
AT3G20930	363
AT3G20935	1
AT3G20940	0
AT3G20950	0
AT3G20960	12
AT3G20970	385
AT3G20975	5
AT3G20978	0
AT3G20980	23
AT3G20990	14
AT3G20993	0
AT3G20997	0
AT3G21000	16
AT3G21010	108
AT3G21020	46
AT3G21030	33
AT3G21040	89
AT3G21050	42
AT3G21055	9596
AT3G21060	357
AT3G21070	748
AT3G21080	5
AT3G21090	599
AT3G21100	328
AT3G21110	303
AT3G21120	0
AT3G21130	0
AT3G21140	312
AT3G21150	25
AT3G21160	752
AT3G21165	0
AT3G21170	11
AT3G21175	307
AT3G21180	92
AT3G21190	3445
AT3G21200	888
AT3G21210	5
AT3G21215	513
AT3G21220	500
AT3G21230	460
AT3G21240	725
AT3G21250	916
AT3G21260	120
AT3G21270	761
AT3G21280	365
AT3G21290	465
AT3G21295	209
AT3G21300	139
AT3G21305	0
AT3G21310	185
AT3G21320	1
AT3G21330	5
AT3G21340	0
AT3G21350	430
AT3G21351	0
AT3G21352	0
AT3G21360	189
AT3G21370	13
AT3G21371	0
AT3G21380	4
AT3G21390	253
AT3G21400	172
AT3G21405	0
AT3G21410	54
AT3G21420	529
AT3G21430	477
AT3G21450	1
AT3G21460	70
AT3G21465	272
AT3G21470	47
AT3G21473	0
AT3G21475	0
AT3G21480	254
AT3G21481	0
AT3G21490	0
AT3G21500	502
AT3G21510	102
AT3G21520	20
AT3G21530	12
AT3G21540	429
AT3G21550	316
AT3G21560	322
AT3G21570	40
AT3G21580	227
AT3G21590	3
AT3G21600	589
AT3G21610	541
AT3G21620	123
AT3G21630	467
AT3G21640	409
AT3G21650	324
AT3G21660	4
AT3G21670	788
AT3G21680	41
AT3G21690	432
AT3G21700	262
AT3G21710	492
AT3G21720	47
AT3G21730	32
AT3G21740	180
AT3G21750	815
AT3G21755	27
AT3G21760	0
AT3G21770	36
AT3G21780	0
AT3G21781	0
AT3G21790	260
AT3G21791	0
AT3G21800	80
AT3G21805	2
AT3G21810	251
AT3G21820	220
AT3G21825	11
AT3G21830	121
AT3G21840	218
AT3G21850	421
AT3G21860	106
AT3G21865	970
AT3G21870	28
AT3G21880	0
AT3G21890	26
AT3G21900	1
AT3G21910	0
AT3G21920	0
AT3G21930	0
AT3G21933	0
AT3G21937	0
AT3G21940	1
AT3G21945	0
AT3G21950	0
AT3G21960	0
AT3G21965	0
AT3G21970	0
AT3G21980	0
AT3G21985	0
AT3G21990	0
AT3G22000	0
AT3G22010	0
AT3G22020	0
AT3G22022	0
AT3G22030	0
AT3G22040	0
AT3G22050	0
AT3G22053	0
AT3G22057	0
AT3G22060	58
AT3G22070	0
AT3G22072	5
AT3G22080	0
AT3G22085	0
AT3G22090	4
AT3G22100	8
AT3G22104	146
AT3G22110	2129
AT3G22120	0
AT3G22121	0
AT3G22125	0
AT3G22133	0
AT3G22136	0
AT3G22142	0
AT3G22150	382
AT3G22160	51
AT3G22170	1072
AT3G22180	208
AT3G22183	0
AT3G22190	627
AT3G22200	2572
AT3G22210	356
AT3G22220	474
AT3G22230	2939
AT3G22231	745
AT3G22232	0
AT3G22234	0
AT3G22235	80
AT3G22237	0
AT3G22238	0
AT3G22240	242
AT3G22250	0
AT3G22260	192
AT3G22270	746
AT3G22275	6
AT3G22290	896
AT3G22300	342
AT3G22310	654
AT3G22320	1481
AT3G22330	712
AT3G22333	0
AT3G22337	0
AT3G22340	0
AT3G22345	0
AT3G22350	0
AT3G22360	0
AT3G22370	269
AT3G22380	3587
AT3G22400	117
AT3G22410	122
AT3G22415	360
AT3G22420	260
AT3G22421	26
AT3G22425	434
AT3G22430	118
AT3G22436	0
AT3G22440	6409
AT3G22450	37
AT3G22460	88
AT3G22470	91
AT3G22480	635
AT3G22490	2
AT3G22492	0
AT3G22500	9
AT3G22510	33
AT3G22520	738
AT3G22530	0
AT3G22540	25
AT3G22550	624
AT3G22555	0
AT3G22560	78
AT3G22565	2
AT3G22570	0
AT3G22580	0
AT3G22590	438
AT3G22600	9
AT3G22620	4
AT3G22630	740
AT3G22640	58
AT3G22650	2
AT3G22660	672
AT3G22670	0
AT3G22680	370
AT3G22690	67
AT3G22700	5
AT3G22710	0
AT3G22720	4
AT3G22723	0
AT3G22730	0
AT3G22740	6
AT3G22750	331
AT3G22760	85
AT3G22770	3
AT3G22780	946
AT3G22790	717
AT3G22800	19
AT3G22810	148
AT3G22820	15
AT3G22830	79
AT3G22840	218
AT3G22845	2254
AT3G22850	708
AT3G22860	21
AT3G22870	0
AT3G22880	314
AT3G22886	0
AT3G22890	3993
AT3G22900	92
AT3G22910	125
AT3G22920	0
AT3G22930	28
AT3G22935	0
AT3G22937	0
AT3G22940	0
AT3G22942	68
AT3G22945	0
AT3G22950	498
AT3G22955	0
AT3G22960	5583
AT3G22961	6
AT3G22970	2187
AT3G22980	250
AT3G22990	548
AT3G23000	1543
AT3G23010	4
AT3G23020	97
AT3G23030	3048
AT3G23050	6402
AT3G23060	81
AT3G23070	964
AT3G23080	999
AT3G23085	0
AT3G23090	1513
AT3G23100	247
AT3G23109	0
AT3G23110	4
AT3G23120	13
AT3G23122	0
AT3G23123	0
AT3G23125	0
AT3G23130	21
AT3G23140	0
AT3G23145	0
AT3G23150	159
AT3G23160	220
AT3G23165	10
AT3G23167	333
AT3G23170	1139
AT3G23172	0
AT3G23175	7
AT3G23180	6
AT3G23190	21
AT3G23200	54
AT3G23210	113
AT3G23220	0
AT3G23230	4
AT3G23240	7
AT3G23245	0
AT3G23250	6
AT3G23255	125
AT3G23260	8
AT3G23270	2
AT3G23280	1821
AT3G23290	40
AT3G23300	1082
AT3G23310	801
AT3G23320	0
AT3G23325	479
AT3G23326	2
AT3G23330	135
AT3G23340	102
AT3G23350	4
AT3G23360	242
AT3G23370	83
AT3G23380	5
AT3G23390	3096
AT3G23400	2151
AT3G23410	531
AT3G23420	0
AT3G23430	225
AT3G23440	14
AT3G23450	21517
AT3G23460	76
AT3G23470	7
AT3G23480	27
AT3G23490	1296
AT3G23510	2
AT3G23530	307
AT3G23540	476
AT3G23550	5
AT3G23560	447
AT3G23570	414
AT3G23580	473
AT3G23590	1486
AT3G23600	4247
AT3G23605	164
AT3G23610	115
AT3G23620	907
AT3G23630	19
AT3G23633	0
AT3G23635	3
AT3G23637	0
AT3G23640	1857
AT3G23645	0
AT3G23650	0
AT3G23660	1009
AT3G23670	314
AT3G23680	0
AT3G23685	0
AT3G23690	879
AT3G23700	1350
AT3G23710	306
AT3G23715	0
AT3G23720	0
AT3G23725	0
AT3G23727	0
AT3G23730	119
AT3G23740	97
AT3G23750	1801
AT3G23760	366
AT3G23770	4
AT3G23780	672
AT3G23790	155
AT3G23800	0
AT3G23805	1035
AT3G23810	16982
AT3G23820	4052
AT3G23830	961
AT3G23840	102
AT3G23860	7
AT3G23870	58
AT3G23880	38
AT3G23890	1595
AT3G23900	985
AT3G23910	171
AT3G23920	2627
AT3G23930	248
AT3G23940	1482
AT3G23950	5
AT3G23955	3
AT3G23960	4
AT3G23970	21
AT3G23980	963
AT3G23990	1780
AT3G24000	69
AT3G24005	0
AT3G24010	385
AT3G24020	0
AT3G24030	252
AT3G24040	665
AT3G24050	1007
AT3G24060	8
AT3G24065	7
AT3G24068	1119
AT3G24070	500
AT3G24080	1530
AT3G24090	100
AT3G24093	0
AT3G24100	728
AT3G24110	56
AT3G24120	372
AT3G24130	0
AT3G24140	314
AT3G24150	394
AT3G24160	3561
AT3G24170	1576
AT3G24180	927
AT3G24190	901
AT3G24200	525
AT3G24210	111
AT3G24220	80
AT3G24225	19
AT3G24230	14
AT3G24240	43
AT3G24250	3085
AT3G24255	78
AT3G24260	0
AT3G24270	0
AT3G24280	139
AT3G24290	0
AT3G24300	73
AT3G24310	0
AT3G24315	410
AT3G24320	190
AT3G24330	0
AT3G24332	0
AT3G24340	310
AT3G24350	888
AT3G24360	171
AT3G24365	0
AT3G24370	0
AT3G24380	0
AT3G24385	0
AT3G24390	0
AT3G24400	0
AT3G24420	91
AT3G24430	1371
AT3G24440	452
AT3G24450	52
AT3G24460	111
AT3G24463	4
AT3G24465	0
AT3G24480	1603
AT3G24490	682
AT3G24495	262
AT3G24500	950
AT3G24503	979
AT3G24506	411
AT3G24508	0
AT3G24510	151
AT3G24513	1
AT3G24514	0
AT3G24515	105
AT3G24516	0
AT3G24517	0
AT3G24518	4
AT3G24520	4
AT3G24530	596
AT3G24535	80
AT3G24540	2
AT3G24542	1
AT3G24550	2174
AT3G24560	95
AT3G24570	228
AT3G24575	0
AT3G24580	0
AT3G24590	582
AT3G24600	2
AT3G24605	248
AT3G24610	1
AT3G24612	0
AT3G24614	0
AT3G24615	0
AT3G24620	2
AT3G24630	143
AT3G24640	4
AT3G24650	330
AT3G24660	286
AT3G24670	98
AT3G24675	0
AT3G24680	0
AT3G24690	151
AT3G24700	1
AT3G24710	0
AT3G24715	51
AT3G24730	137
AT3G24740	503
AT3G24750	0
AT3G24760	230
AT3G24770	329
AT3G24780	17
AT3G24790	15
AT3G24800	414
AT3G24810	84
AT3G24820	180
AT3G24830	7312
AT3G24840	616
AT3G24850	0
AT3G24860	109
AT3G24870	127
AT3G24880	109
AT3G24890	89
AT3G24900	3
AT3G24927	134
AT3G24929	69
AT3G24982	3
AT3G25010	17
AT3G25011	1
AT3G25012	0
AT3G25013	36
AT3G25014	0
AT3G25020	20
AT3G25030	137
AT3G25040	999
AT3G25050	16
AT3G25060	17
AT3G25070	464
AT3G25080	3
AT3G25090	0
AT3G25100	146
AT3G25110	1056
AT3G25120	387
AT3G25130	563
AT3G25140	2106
AT3G25150	1542
AT3G25160	60
AT3G25165	62
AT3G25170	60
AT3G25180	12
AT3G25182	0
AT3G25190	6
AT3G25200	0
AT3G25210	159
AT3G25220	2264
AT3G25221	1
AT3G25225	2
AT3G25230	2519
AT3G25240	0
AT3G25250	44
AT3G25260	1345
AT3G25265	0
AT3G25270	1
AT3G25280	76
AT3G25290	2147
AT3G25400	336
AT3G25410	595
AT3G25420	29
AT3G25430	113
AT3G25440	105
AT3G25450	0
AT3G25460	0
AT3G25470	950
AT3G25480	646
AT3G25485	0
AT3G25490	0
AT3G25493	0
AT3G25495	108
AT3G25500	1042
AT3G25505	0
AT3G25510	9
AT3G25520	9943
AT3G25530	2180
AT3G25540	289
AT3G25545	242
AT3G25550	0
AT3G25560	165
AT3G25570	132
AT3G25573	1
AT3G25577	0
AT3G25580	352
AT3G25585	593
AT3G25590	73
AT3G25597	227
AT3G25600	346
AT3G25610	45
AT3G25620	171
AT3G25630	0
AT3G25640	50
AT3G25650	0
AT3G25655	0
AT3G25660	1301
AT3G25670	42
AT3G25680	278
AT3G25690	3705
AT3G25700	60
AT3G25710	237
AT3G25715	0
AT3G25716	0
AT3G25717	286
AT3G25719	0
AT3G25720	0
AT3G25725	0
AT3G25727	0
AT3G25730	31
AT3G25740	138
AT3G25750	104
AT3G25760	3
AT3G25770	4
AT3G25780	746
AT3G25790	0
AT3G25795	0
AT3G25800	1342
AT3G25805	330
AT3G25810	0
AT3G25815	0
AT3G25820	0
AT3G25826	0
AT3G25830	0
AT3G25840	1467
AT3G25850	0
AT3G25855	9
AT3G25860	2629
AT3G25870	126
AT3G25880	30
AT3G25882	42
AT3G25890	269
AT3G25900	60
AT3G25905	8
AT3G25910	1248
AT3G25920	4557
AT3G25930	114
AT3G25940	164
AT3G25950	5
AT3G25960	0
AT3G25970	53
AT3G25980	972
AT3G25990	79
AT3G26000	572
AT3G26010	25
AT3G26020	449
AT3G26030	1183
AT3G26040	21
AT3G26050	109
AT3G26060	4412
AT3G26070	4594
AT3G26080	349
AT3G26085	408
AT3G26090	368
AT3G26100	1223
AT3G26110	97
AT3G26115	131
AT3G26120	33
AT3G26125	0
AT3G26130	15
AT3G26134	13
AT3G26135	19
AT3G26140	77
AT3G26147	0
AT3G26150	2
AT3G26160	0
AT3G26165	194
AT3G26170	96
AT3G26180	298
AT3G26190	0
AT3G26200	7
AT3G26210	9
AT3G26220	4
AT3G26230	21
AT3G26235	0
AT3G26237	0
AT3G26240	113
AT3G26250	6
AT3G26260	0
AT3G26265	0
AT3G26270	30
AT3G26280	306
AT3G26290	667
AT3G26295	1
AT3G26300	383
AT3G26310	169
AT3G26320	3
AT3G26330	0
AT3G26340	485
AT3G26350	4
AT3G26355	0
AT3G26360	559
AT3G26370	876
AT3G26380	566
AT3G26390	0
AT3G26395	184
AT3G26400	797
AT3G26410	126
AT3G26420	0
AT3G26430	9
AT3G26440	238
AT3G26445	0
AT3G26450	0
AT3G26460	9
AT3G26470	13
AT3G26480	58
AT3G26483	0
AT3G26486	0
AT3G26490	61
AT3G26500	7
AT3G26510	304
AT3G26512	0
AT3G26520	2683
AT3G26525	0
AT3G26530	0
AT3G26539	16
AT3G26540	76
AT3G26550	0
AT3G26560	1194
AT3G26570	1906
AT3G26580	2374
AT3G26590	51
AT3G26600	422
AT3G26605	0
AT3G26610	1
AT3G26612	85
AT3G26614	2
AT3G26616	0
AT3G26618	621
AT3G26620	1
AT3G26630	347
AT3G26640	238
AT3G26650	26016
AT3G26660	0
AT3G26670	865
AT3G26680	138
AT3G26690	42
AT3G26700	288
AT3G26710	1200
AT3G26720	2526
AT3G26730	1376
AT3G26740	9609
AT3G26742	18
AT3G26744	3338
AT3G26747	0
AT3G26750	103
AT3G26760	15
AT3G26770	52
AT3G26775	0
AT3G26780	758
AT3G26782	110
AT3G26790	219
AT3G26800	0
AT3G26805	0
AT3G26810	485
AT3G26812	0
AT3G26813	0
AT3G26815	0
AT3G26816	0
AT3G26818	0
AT3G26819	0
AT3G26820	1
AT3G26830	1
AT3G26840	112
AT3G26850	264
AT3G26855	0
AT3G26860	108
AT3G26870	0
AT3G26872	0
AT3G26880	0
AT3G26890	695
AT3G26900	797
AT3G26910	230
AT3G26920	169
AT3G26922	76
AT3G26930	3
AT3G26932	232
AT3G26934	41
AT3G26935	770
AT3G26940	11
AT3G26950	857
AT3G26960	387
AT3G26980	544
AT3G26990	289
AT3G27000	227
AT3G27010	158
AT3G27020	1056
AT3G27025	19
AT3G27027	39
AT3G27030	282
AT3G27040	1
AT3G27050	374
AT3G27060	786
AT3G27070	3
AT3G27080	854
AT3G27090	2736
AT3G27095	0
AT3G27100	405
AT3G27110	447
AT3G27120	80
AT3G27140	0
AT3G27150	21
AT3G27160	1923
AT3G27170	46
AT3G27180	154
AT3G27185	1
AT3G27190	314
AT3G27200	475
AT3G27210	195
AT3G27220	180
AT3G27230	1161
AT3G27240	1302
AT3G27250	65
AT3G27260	909
AT3G27270	29
AT3G27280	575
AT3G27283	0
AT3G27290	52
AT3G27300	1145
AT3G27310	603
AT3G27320	437
AT3G27321	464
AT3G27325	491
AT3G27327	0
AT3G27329	1
AT3G27330	568
AT3G27331	0
AT3G27340	514
AT3G27350	642
AT3G27355	0
AT3G27360	282
AT3G27380	1508
AT3G27390	323
AT3G27400	10
AT3G27410	46
AT3G27415	0
AT3G27416	0
AT3G27420	324
AT3G27425	38
AT3G27430	1806
AT3G27440	28
AT3G27450	1
AT3G27460	308
AT3G27470	241
AT3G27473	0
AT3G27475	0
AT3G27480	0
AT3G27490	2
AT3G27495	0
AT3G27500	19
AT3G27503	0
AT3G27510	11
AT3G27520	123
AT3G27530	1205
AT3G27540	221
AT3G27550	127
AT3G27555	0
AT3G27560	371
AT3G27570	948
AT3G27580	126
AT3G27590	0
AT3G27600	0
AT3G27610	265
AT3G27620	33
AT3G27630	61
AT3G27640	97
AT3G27650	14
AT3G27660	153
AT3G27670	546
AT3G27680	12
AT3G27690	1006
AT3G27700	446
AT3G27710	78
AT3G27720	8
AT3G27730	34
AT3G27740	767
AT3G27750	98
AT3G27770	410
AT3G27785	753
AT3G27809	0
AT3G27810	3
AT3G27820	1677
AT3G27825	0
AT3G27830	2246
AT3G27831	38
AT3G27835	408
AT3G27840	0
AT3G27845	0
AT3G27850	2348
AT3G27860	17
AT3G27865	2
AT3G27870	358
AT3G27880	190
AT3G27883	0
AT3G27884	0
AT3G27886	0
AT3G27890	827
AT3G27895	0
AT3G27900	8
AT3G27906	304
AT3G27910	2
AT3G27920	0
AT3G27925	1318
AT3G27930	203
AT3G27940	0
AT3G27950	0
AT3G27960	2488
AT3G27965	0
AT3G27970	0
AT3G27980	0
AT3G27990	192
AT3G27997	104
AT3G27999	42
AT3G28005	0
AT3G28007	1158
AT3G28010	0
AT3G28020	0
AT3G28030	356
AT3G28040	201
AT3G28050	2735
AT3G28060	1
AT3G28070	322
AT3G28080	159
AT3G28100	334
AT3G28110	0
AT3G28120	0
AT3G28130	364
AT3G28140	182
AT3G28150	134
AT3G28153	10
AT3G28155	4
AT3G28157	0
AT3G28160	241
AT3G28170	2
AT3G28180	1849
AT3G28190	0
AT3G28193	0
AT3G28200	621
AT3G28210	56
AT3G28216	0
AT3G28220	14
AT3G28223	0
AT3G28230	13
AT3G28240	0
AT3G28243	0
AT3G28250	11
AT3G28270	1731
AT3G28280	0
AT3G28290	0
AT3G28291	0
AT3G28295	0
AT3G28300	0
AT3G28310	0
AT3G28315	2
AT3G28320	0
AT3G28330	0
AT3G28335	0
AT3G28340	499
AT3G28345	340
AT3G28350	2
AT3G28360	124
AT3G28370	145
AT3G28380	0
AT3G28390	0
AT3G28400	0
AT3G28410	0
AT3G28412	0
AT3G28415	0
AT3G28420	20
AT3G28430	481
AT3G28450	376
AT3G28455	49
AT3G28460	292
AT3G28470	0
AT3G28480	530
AT3G28490	34
AT3G28500	2141
AT3G28510	1
AT3G28520	11
AT3G28530	0
AT3G28540	15
AT3G28550	0
AT3G28560	2
AT3G28570	1
AT3G28580	2
AT3G28590	0
AT3G28600	0
AT3G28610	2
AT3G28611	12
AT3G28620	8
AT3G28630	11
AT3G28635	9
AT3G28640	38
AT3G28650	33
AT3G28660	48
AT3G28670	481
AT3G28674	0
AT3G28680	2
AT3G28685	0
AT3G28690	842
AT3G28695	0
AT3G28700	210
AT3G28705	0
AT3G28710	1904
AT3G28715	1406
AT3G28720	1009
AT3G28730	1516
AT3G28740	50
AT3G28750	612
AT3G28760	290
AT3G28770	10
AT3G28780	29
AT3G28785	0
AT3G28790	105
AT3G28800	0
AT3G28810	105
AT3G28820	0
AT3G28830	478
AT3G28840	14
AT3G28850	66
AT3G28853	360
AT3G28855	0
AT3G28857	25
AT3G28860	1780
AT3G28865	0
AT3G28870	0
AT3G28875	7
AT3G28880	28
AT3G28890	20
AT3G28899	0
AT3G28900	1672
AT3G28910	1486
AT3G28915	3
AT3G28917	2888
AT3G28918	0
AT3G28920	100
AT3G28922	0
AT3G28923	0
AT3G28925	2
AT3G28930	238
AT3G28940	2493
AT3G28945	14
AT3G28950	412
AT3G28955	1
AT3G28956	101
AT3G28958	1
AT3G28960	168
AT3G28970	472
AT3G28980	143
AT3G28985	0
AT3G28990	74
AT3G29000	66
AT3G29010	75
AT3G29020	0
AT3G29030	242
AT3G29032	0
AT3G29033	0
AT3G29034	2
AT3G29035	23
AT3G29037	2
AT3G29040	1
AT3G29050	0
AT3G29060	15
AT3G29070	0
AT3G29075	718
AT3G29076	0
AT3G29077	0
AT3G29078	0
AT3G29080	0
AT3G29090	369
AT3G29095	0
AT3G29100	93
AT3G29105	2
AT3G29110	6
AT3G29120	34
AT3G29130	332
AT3G29140	63
AT3G29150	2
AT3G29152	254
AT3G29153	0
AT3G29156	0
AT3G29160	1066
AT3G29170	489
AT3G29173	14
AT3G29175	0
AT3G29180	1845
AT3G29185	678
AT3G29187	0
AT3G29190	1
AT3G29200	1142
AT3G29205	1
AT3G29210	0
AT3G29220	1
AT3G29225	0
AT3G29230	249
AT3G29240	2181
AT3G29250	0
AT3G29252	0
AT3G29255	0
AT3G29260	0
AT3G29265	0
AT3G29270	564
AT3G29280	188
AT3G29290	404
AT3G29300	58
AT3G29305	2
AT3G29310	514
AT3G29320	4313
AT3G29330	97
AT3G29340	4
AT3G29350	966
AT3G29360	6920
AT3G29365	0
AT3G29370	175
AT3G29375	224
AT3G29380	3
AT3G29385	13
AT3G29390	481
AT3G29400	294
AT3G29410	6
AT3G29420	0
AT3G29430	0
AT3G29440	0
AT3G29450	0
AT3G29455	0
AT3G29460	0
AT3G29470	0
AT3G29480	0
AT3G29510	0
AT3G29515	0
AT3G29520	0
AT3G29525	0
AT3G29540	0
AT3G29545	0
AT3G29550	0
AT3G29560	0
AT3G29570	1
AT3G29572	0
AT3G29575	612
AT3G29577	0
AT3G29578	0
AT3G29580	7
AT3G29590	1
AT3G29595	0
AT3G29600	0
AT3G29610	0
AT3G29612	0
AT3G29615	0
AT3G29618	0
AT3G29620	0
AT3G29630	63
AT3G29631	0
AT3G29632	0
AT3G29633	28
AT3G29634	0
AT3G29635	0
AT3G29636	0
AT3G29637	1
AT3G29638	0
AT3G29639	2
AT3G29640	0
AT3G29641	0
AT3G29642	0
AT3G29643	0
AT3G29644	80
AT3G29645	0
AT3G29647	0
AT3G29648	0
AT3G29650	0
AT3G29660	0
AT3G29670	80
AT3G29680	36
AT3G29690	0
AT3G29695	0
AT3G29700	2
AT3G29710	0
AT3G29720	0
AT3G29725	0
AT3G29727	0
AT3G29730	0
AT3G29732	0
AT3G29734	0
AT3G29736	0
AT3G29738	0
AT3G29739	0
AT3G29740	0
AT3G29750	0
AT3G29755	0
AT3G29760	368
AT3G29762	0
AT3G29763	0
AT3G29764	0
AT3G29765	0
AT3G29766	0
AT3G29767	0
AT3G29768	0
AT3G29769	0
AT3G29770	271
AT3G29771	0
AT3G29772	0
AT3G29773	0
AT3G29774	0
AT3G29775	0
AT3G29776	34
AT3G29777	0
AT3G29778	0
AT3G29779	0
AT3G29780	0
AT3G29781	0
AT3G29782	0
AT3G29783	0
AT3G29784	0
AT3G29785	0
AT3G29786	0
AT3G29787	0
AT3G29788	3
AT3G29789	0
AT3G29790	0
AT3G29791	11
AT3G29792	0
AT3G29794	0
AT3G29796	0
AT3G29797	1
AT3G29798	2
AT3G29800	0
AT3G29805	0
AT3G29810	1557
AT3G29820	0
AT3G29830	2
AT3G29970	0
AT3G30110	0
AT3G30120	78
AT3G30122	14
AT3G30145	0
AT3G30147	0
AT3G30150	0
AT3G30160	0
AT3G30165	0
AT3G30170	0
AT3G30180	375
AT3G30183	0
AT3G30187	0
AT3G30190	0
AT3G30200	0
AT3G30210	0
AT3G30211	0
AT3G30212	0
AT3G30213	0
AT3G30214	88
AT3G30216	0
AT3G30218	0
AT3G30219	0
AT3G30220	0
AT3G30222	0
AT3G30230	0
AT3G30235	0
AT3G30240	0
AT3G30245	0
AT3G30247	0
AT3G30250	0
AT3G30260	0
AT3G30280	13
AT3G30281	0
AT3G30290	0
AT3G30300	967
AT3G30305	0
AT3G30310	0
AT3G30320	0
AT3G30330	0
AT3G30335	0
AT3G30340	0
AT3G30345	0
AT3G30350	7
AT3G30360	0
AT3G30370	0
AT3G30380	338
AT3G30383	0
AT3G30384	0
AT3G30385	0
AT3G30386	0
AT3G30387	0
AT3G30388	0
AT3G30390	3108
AT3G30393	0
AT3G30396	0
AT3G30400	0
AT3G30405	0
AT3G30410	0
AT3G30411	0
AT3G30413	0
AT3G30415	0
AT3G30416	0
AT3G30418	0
AT3G30420	0
AT3G30430	0
AT3G30433	0
AT3G30436	0
AT3G30440	0
AT3G30450	0
AT3G30455	0
AT3G30460	23
AT3G30465	0
AT3G30470	0
AT3G30480	0
AT3G30490	0
AT3G30500	0
AT3G30505	0
AT3G30510	0
AT3G30520	0
AT3G30525	0
AT3G30530	3
AT3G30540	0
AT3G30550	0
AT3G30560	0
AT3G30570	0
AT3G30580	8
AT3G30582	0
AT3G30585	0
AT3G30587	0
AT3G30590	0
AT3G30600	0
AT3G30610	0
AT3G30620	0
AT3G30630	0
AT3G30640	0
AT3G30645	0
AT3G30650	0
AT3G30655	0
AT3G30660	0
AT3G30663	0
AT3G30665	0
AT3G30668	0
AT3G30670	0
AT3G30680	0
AT3G30685	0
AT3G30690	0
AT3G30695	0
AT3G30700	0
AT3G30703	0
AT3G30705	0
AT3G30708	0
AT3G30709	0
AT3G30710	0
AT3G30711	0
AT3G30712	0
AT3G30713	0
AT3G30714	0
AT3G30715	0
AT3G30716	0
AT3G30717	0
AT3G30718	0
AT3G30719	0
AT3G30720	48
AT3G30721	0
AT3G30722	0
AT3G30724	0
AT3G30725	0
AT3G30727	0
AT3G30730	0
AT3G30733	0
AT3G30737	3
AT3G30739	0
AT3G30740	2
AT3G30742	0
AT3G30743	0
AT3G30744	0
AT3G30745	0
AT3G30746	0
AT3G30747	0
AT3G30748	0
AT3G30749	0
AT3G30750	0
AT3G30751	0
AT3G30755	0
AT3G30760	0
AT3G30763	0
AT3G30764	0
AT3G30765	0
AT3G30766	0
AT3G30767	0
AT3G30770	1
AT3G30775	7165
AT3G30780	0
AT3G30790	0
AT3G30800	0
AT3G30802	0
AT3G30803	0
AT3G30805	0
AT3G30810	0
AT3G30811	0
AT3G30812	0
AT3G30813	0
AT3G30814	0
AT3G30815	0
AT3G30816	0
AT3G30817	0
AT3G30818	0
AT3G30819	0
AT3G30820	0
AT3G30821	0
AT3G30823	53
AT3G30825	0
AT3G30827	0
AT3G30830	0
AT3G30831	0
AT3G30832	0
AT3G30833	40
AT3G30834	0
AT3G30835	0
AT3G30836	1
AT3G30837	0
AT3G30838	0
AT3G30839	0
AT3G30840	0
AT3G30841	378
AT3G30842	96
AT3G30843	1
AT3G30844	0
AT3G30845	0
AT3G30846	0
AT3G30847	0
AT3G30848	0
AT3G30852	0
AT3G30859	0
AT3G30867	1
AT3G30875	0
AT3G30885	0
AT3G31005	0
AT3G31023	1
AT3G31161	1
AT3G31300	0
AT3G31310	0
AT3G31312	0
AT3G31314	0
AT3G31317	0
AT3G31320	0
AT3G31330	0
AT3G31340	0
AT3G31350	0
AT3G31355	0
AT3G31356	0
AT3G31357	0
AT3G31358	0
AT3G31359	0
AT3G31360	0
AT3G31365	0
AT3G31367	0
AT3G31370	0
AT3G31373	0
AT3G31374	0
AT3G31375	0
AT3G31377	0
AT3G31380	0
AT3G31390	0
AT3G31395	0
AT3G31402	0
AT3G31403	0
AT3G31406	1
AT3G31410	0
AT3G31420	0
AT3G31422	0
AT3G31425	0
AT3G31430	0
AT3G31440	0
AT3G31442	0
AT3G31450	0
AT3G31460	0
AT3G31470	0
AT3G31475	0
AT3G31490	0
AT3G31500	0
AT3G31510	0
AT3G31530	0
AT3G31540	0
AT3G31550	0
AT3G31560	0
AT3G31630	0
AT3G31720	0
AT3G31810	0
AT3G31900	10
AT3G31902	0
AT3G31903	0
AT3G31904	0
AT3G31905	0
AT3G31906	0
AT3G31908	0
AT3G31909	0
AT3G31910	0
AT3G31915	0
AT3G31920	0
AT3G31925	0
AT3G31930	0
AT3G31935	0
AT3G31940	0
AT3G31945	0
AT3G31950	0
AT3G31955	0
AT3G31960	1
AT3G31970	0
AT3G31980	0
AT3G31990	0
AT3G31993	0
AT3G31996	0
AT3G32000	0
AT3G32010	0
AT3G32020	0
AT3G32021	0
AT3G32022	0
AT3G32023	0
AT3G32024	0
AT3G32026	0
AT3G32027	0
AT3G32028	0
AT3G32029	0
AT3G32030	0
AT3G32031	0
AT3G32032	0
AT3G32033	0
AT3G32035	0
AT3G32040	0
AT3G32043	0
AT3G32047	0
AT3G32050	0
AT3G32060	0
AT3G32070	1
AT3G32080	0
AT3G32090	0
AT3G32091	0
AT3G32092	0
AT3G32093	0
AT3G32095	0
AT3G32110	0
AT3G32112	0
AT3G32115	0
AT3G32116	0
AT3G32118	0
AT3G32130	0
AT3G32135	0
AT3G32140	0
AT3G32150	0
AT3G32160	0
AT3G32164	0
AT3G32168	0
AT3G32172	0
AT3G32176	0
AT3G32180	0
AT3G32190	0
AT3G32195	0
AT3G32200	0
AT3G32205	0
AT3G32210	0
AT3G32220	0
AT3G32223	0
AT3G32226	0
AT3G32230	0
AT3G32240	0
AT3G32250	0
AT3G32260	0
AT3G32270	0
AT3G32275	0
AT3G32280	5
AT3G32290	0
AT3G32295	0
AT3G32300	0
AT3G32305	0
AT3G32310	0
AT3G32313	0
AT3G32316	0
AT3G32320	0
AT3G32330	0
AT3G32340	0
AT3G32360	0
AT3G32370	0
AT3G32371	0
AT3G32373	0
AT3G32375	0
AT3G32377	15
AT3G32380	0
AT3G32383	0
AT3G32385	0
AT3G32387	0
AT3G32389	0
AT3G32391	1
AT3G32393	0
AT3G32394	0
AT3G32395	0
AT3G32397	0
AT3G32400	0
AT3G32405	0
AT3G32410	0
AT3G32415	0
AT3G32420	0
AT3G32425	0
AT3G32435	0
AT3G32445	0
AT3G32455	0
AT3G32465	0
AT3G32475	0
AT3G32677	0
AT3G32880	0
AT3G32890	0
AT3G32893	0
AT3G32894	0
AT3G32895	0
AT3G32896	0
AT3G32897	0
AT3G32898	0
AT3G32899	0
AT3G32900	0
AT3G32901	0
AT3G32902	0
AT3G32903	0
AT3G32904	0
AT3G32910	0
AT3G32912	0
AT3G32914	0
AT3G32917	0
AT3G32920	13
AT3G32925	15
AT3G32930	1090
AT3G32940	375
AT3G32950	0
AT3G32960	0
AT3G32962	0
AT3G32964	0
AT3G32966	0
AT3G32968	0
AT3G32970	0
AT3G32975	0
AT3G32980	4
AT3G32990	1
AT3G33000	0
AT3G33002	0
AT3G33004	0
AT3G33005	0
AT3G33006	0
AT3G33008	0
AT3G33009	0
AT3G33010	0
AT3G33011	0
AT3G33025	0
AT3G33030	0
AT3G33035	0
AT3G33045	0
AT3G33055	0
AT3G33058	0
AT3G33064	0
AT3G33065	0
AT3G33066	0
AT3G33067	0
AT3G33069	0
AT3G33070	0
AT3G33071	0
AT3G33072	0
AT3G33073	0
AT3G33074	0
AT3G33075	0
AT3G33076	0
AT3G33077	0
AT3G33079	0
AT3G33080	0
AT3G33081	0
AT3G33082	0
AT3G33083	0
AT3G33084	0
AT3G33085	0
AT3G33091	0
AT3G33094	0
AT3G33097	0
AT3G33100	0
AT3G33103	1
AT3G33106	0
AT3G33109	0
AT3G33112	0
AT3G33115	0
AT3G33118	0
AT3G33121	0
AT3G33124	0
AT3G33127	0
AT3G33130	0
AT3G33131	0
AT3G33133	0
AT3G33136	0
AT3G33139	0
AT3G33142	0
AT3G33145	0
AT3G33148	0
AT3G33151	0
AT3G33154	0
AT3G33157	0
AT3G33160	0
AT3G33163	0
AT3G33166	0
AT3G33169	0
AT3G33172	0
AT3G33175	0
AT3G33178	0
AT3G33181	0
AT3G33185	0
AT3G33187	0
AT3G33189	0
AT3G33193	0
AT3G33197	0
AT3G33201	0
AT3G33205	0
AT3G33215	0
AT3G33225	0
AT3G33230	0
AT3G33235	2
AT3G33293	0
AT3G33377	0
AT3G33393	0
AT3G33448	0
AT3G33494	0
AT3G33520	401
AT3G33528	28
AT3G33530	1287
AT3G33537	0
AT3G33545	0
AT3G33555	0
AT3G33565	0
AT3G33570	0
AT3G33572	0
AT3G33575	0
AT3G33585	0
AT3G33595	0
AT3G34299	0
AT3G35003	0
AT3G35707	0
AT3G36411	0
AT3G36659	22
AT3G37820	0
AT3G38525	0
AT3G39230	0
AT3G39935	0
AT3G40640	0
AT3G41345	0
AT3G41761	0
AT3G41762	1
AT3G41768	78544
AT3G41979	0
AT3G42047	0
AT3G42050	3674
AT3G42052	361
AT3G42054	0
AT3G42057	0
AT3G42060	0
AT3G42065	0
AT3G42070	0
AT3G42075	1
AT3G42080	0
AT3G42083	0
AT3G42086	0
AT3G42090	0
AT3G42100	0
AT3G42110	0
AT3G42115	0
AT3G42120	0
AT3G42130	0
AT3G42140	0
AT3G42148	0
AT3G42150	221
AT3G42153	0
AT3G42155	0
AT3G42160	0
AT3G42170	960
AT3G42174	0
AT3G42178	0
AT3G42179	0
AT3G42180	2
AT3G42181	0
AT3G42182	0
AT3G42186	0
AT3G42190	1
AT3G42200	0
AT3G42203	0
AT3G42206	0
AT3G42220	0
AT3G42230	0
AT3G42233	0
AT3G42236	0
AT3G42240	0
AT3G42245	0
AT3G42250	0
AT3G42251	0
AT3G42252	0
AT3G42253	0
AT3G42254	0
AT3G42255	0
AT3G42256	0
AT3G42257	0
AT3G42258	0
AT3G42260	0
AT3G42270	0
AT3G42280	0
AT3G42290	0
AT3G42300	0
AT3G42305	0
AT3G42310	0
AT3G42313	0
AT3G42316	0
AT3G42320	0
AT3G42330	0
AT3G42340	0
AT3G42350	0
AT3G42353	0
AT3G42356	0
AT3G42360	0
AT3G42383	0
AT3G42386	0
AT3G42390	0
AT3G42400	0
AT3G42410	0
AT3G42420	0
AT3G42430	0
AT3G42431	0
AT3G42432	0
AT3G42433	0
AT3G42434	0
AT3G42436	0
AT3G42438	0
AT3G42440	0
AT3G42445	0
AT3G42450	5
AT3G42460	0
AT3G42466	0
AT3G42470	0
AT3G42471	0
AT3G42472	0
AT3G42473	90
AT3G42474	0
AT3G42476	0
AT3G42478	0
AT3G42480	0
AT3G42490	0
AT3G42500	0
AT3G42510	0
AT3G42520	0
AT3G42530	0
AT3G42535	0
AT3G42540	0
AT3G42542	0
AT3G42545	0
AT3G42550	0
AT3G42553	1
AT3G42556	0
AT3G42557	0
AT3G42560	0
AT3G42565	0
AT3G42570	0
AT3G42580	0
AT3G42590	0
AT3G42600	0
AT3G42610	0
AT3G42620	0
AT3G42621	0
AT3G42622	0
AT3G42624	0
AT3G42626	0
AT3G42628	0
AT3G42630	327
AT3G42640	541
AT3G42645	0
AT3G42646	0
AT3G42650	0
AT3G42653	0
AT3G42656	0
AT3G42658	0
AT3G42660	393
AT3G42670	427
AT3G42680	0
AT3G42690	0
AT3G42700	0
AT3G42710	0
AT3G42711	0
AT3G42712	0
AT3G42713	0
AT3G42714	0
AT3G42715	0
AT3G42716	0
AT3G42717	0
AT3G42718	0
AT3G42719	0
AT3G42720	0
AT3G42721	0
AT3G42722	0
AT3G42723	0
AT3G42724	0
AT3G42725	144
AT3G42726	0
AT3G42727	0
AT3G42730	0
AT3G42740	0
AT3G42750	0
AT3G42760	0
AT3G42763	0
AT3G42766	0
AT3G42770	0
AT3G42780	0
AT3G42783	0
AT3G42786	0
AT3G42790	1368
AT3G42791	0
AT3G42792	0
AT3G42794	0
AT3G42796	0
AT3G42798	0
AT3G42800	6
AT3G42803	0
AT3G42806	154
AT3G42810	0
AT3G42820	0
AT3G42830	145
AT3G42835	3
AT3G42836	0
AT3G42837	0
AT3G42850	133
AT3G42860	64
AT3G42870	0
AT3G42875	0
AT3G42880	9
AT3G42883	0
AT3G42886	0
AT3G42890	0
AT3G42900	0
AT3G42910	0
AT3G42913	0
AT3G42916	0
AT3G42920	0
AT3G42922	0
AT3G42924	0
AT3G42927	0
AT3G42930	0
AT3G42935	0
AT3G42940	0
AT3G42945	0
AT3G42950	941
AT3G42960	5
AT3G42980	0
AT3G42990	0
AT3G42993	0
AT3G42995	0
AT3G42996	1
AT3G43000	0
AT3G43005	0
AT3G43020	0
AT3G43025	0
AT3G43040	0
AT3G43050	0
AT3G43060	0
AT3G43070	0
AT3G43080	0
AT3G43083	0
AT3G43090	0
AT3G43095	0
AT3G43100	0
AT3G43110	18
AT3G43120	47
AT3G43123	0
AT3G43126	0
AT3G43128	0
AT3G43130	0
AT3G43140	0
AT3G43141	0
AT3G43142	0
AT3G43144	0
AT3G43146	0
AT3G43147	0
AT3G43148	0
AT3G43150	0
AT3G43151	0
AT3G43152	0
AT3G43153	0
AT3G43154	0
AT3G43156	0
AT3G43157	0
AT3G43158	0
AT3G43160	0
AT3G43170	0
AT3G43175	0
AT3G43180	0
AT3G43190	1062
AT3G43200	1
AT3G43205	2
AT3G43210	328
AT3G43220	903
AT3G43230	514
AT3G43240	564
AT3G43250	2
AT3G43251	0
AT3G43260	0
AT3G43270	358
AT3G43280	5
AT3G43290	2
AT3G43291	3
AT3G43300	2483
AT3G43302	0
AT3G43303	0
AT3G43304	0
AT3G43307	0
AT3G43310	0
AT3G43315	0
AT3G43320	0
AT3G43330	0
AT3G43340	1
AT3G43350	0
AT3G43352	0
AT3G43355	0
AT3G43356	0
AT3G43357	0
AT3G43358	0
AT3G43359	0
AT3G43360	0
AT3G43370	0
AT3G43380	0
AT3G43390	0
AT3G43400	0
AT3G43410	0
AT3G43415	0
AT3G43420	0
AT3G43425	0
AT3G43430	36
AT3G43432	0
AT3G43433	0
AT3G43436	0
AT3G43440	195
AT3G43442	0
AT3G43444	0
AT3G43447	0
AT3G43450	0
AT3G43460	0
AT3G43470	0
AT3G43480	0
AT3G43485	0
AT3G43490	0
AT3G43500	0
AT3G43503	0
AT3G43505	373
AT3G43510	209
AT3G43520	851
AT3G43521	0
AT3G43522	0
AT3G43523	0
AT3G43524	0
AT3G43526	0
AT3G43528	0
AT3G43530	0
AT3G43540	489
AT3G43546	0
AT3G43550	0
AT3G43563	0
AT3G43566	0
AT3G43570	0
AT3G43571	0
AT3G43572	0
AT3G43573	0
AT3G43574	0
AT3G43575	0
AT3G43580	14
AT3G43583	0
AT3G43586	0
AT3G43590	324
AT3G43600	113
AT3G43610	718
AT3G43620	0
AT3G43622	0
AT3G43625	0
AT3G43630	0
AT3G43635	0
AT3G43640	0
AT3G43645	0
AT3G43650	0
AT3G43652	0
AT3G43654	0
AT3G43657	0
AT3G43660	0
AT3G43670	129
AT3G43675	0
AT3G43680	0
AT3G43681	0
AT3G43682	0
AT3G43684	0
AT3G43686	0
AT3G43688	0
AT3G43690	172
AT3G43700	203
AT3G43710	0
AT3G43715	0
AT3G43720	3703
AT3G43723	0
AT3G43726	0
AT3G43730	0
AT3G43740	587
AT3G43750	0
AT3G43760	0
AT3G43770	0
AT3G43780	0
AT3G43790	47
AT3G43800	501
AT3G43810	1778
AT3G43820	1
AT3G43825	3
AT3G43826	0
AT3G43828	0
AT3G43830	0
AT3G43832	0
AT3G43833	0
AT3G43835	0
AT3G43837	0
AT3G43840	12
AT3G43850	6
AT3G43860	214
AT3G43862	0
AT3G43863	0
AT3G43864	0
AT3G43867	0
AT3G43870	0
AT3G43880	0
AT3G43890	0
AT3G43910	0
AT3G43920	278
AT3G43930	6
AT3G43940	0
AT3G43950	0
AT3G43955	293
AT3G43960	753
AT3G43970	0
AT3G43980	966
AT3G43990	0
AT3G44000	0
AT3G44005	0
AT3G44006	4
AT3G44010	3918
AT3G44020	308
AT3G44030	0
AT3G44035	0
AT3G44042	2
AT3G44045	0
AT3G44050	411
AT3G44060	28
AT3G44070	0
AT3G44080	13
AT3G44090	26
AT3G44093	0
AT3G44096	0
AT3G44100	1168
AT3G44110	7373
AT3G44115	0
AT3G44117	0
AT3G44120	15
AT3G44130	0
AT3G44140	0
AT3G44150	211
AT3G44160	283
AT3G44170	0
AT3G44175	0
AT3G44180	0
AT3G44190	539
AT3G44200	587
AT3G44205	94
AT3G44210	0
AT3G44212	0
AT3G44215	0
AT3G44220	275
AT3G44230	0
AT3G44235	0
AT3G44240	0
AT3G44245	0
AT3G44250	0
AT3G44260	3914
AT3G44261	0
AT3G44262	0
AT3G44264	0
AT3G44265	0
AT3G44267	0
AT3G44270	0
AT3G44274	0
AT3G44280	382
AT3G44290	1
AT3G44300	1486
AT3G44310	10431
AT3G44320	17
AT3G44325	0
AT3G44326	0
AT3G44330	1219
AT3G44340	1774
AT3G44350	2
AT3G44370	211
AT3G44380	140
AT3G44390	0
AT3G44400	67
AT3G44405	0
AT3G44410	5
AT3G44420	50
AT3G44425	0
AT3G44428	0
AT3G44430	355
AT3G44435	0
AT3G44440	1
AT3G44444	0
AT3G44450	236
AT3G44460	73
AT3G44470	0
AT3G44480	548
AT3G44485	1
AT3G44490	0
AT3G44500	0
AT3G44510	2
AT3G44516	0
AT3G44530	274
AT3G44540	1
AT3G44550	5
AT3G44555	0
AT3G44560	0
AT3G44570	3
AT3G44580	0
AT3G44590	649
AT3G44600	652
AT3G44605	0
AT3G44610	296
AT3G44620	710
AT3G44630	612
AT3G44635	0
AT3G44640	5
AT3G44650	0
AT3G44660	0
AT3G44665	0
AT3G44670	416
AT3G44680	379
AT3G44690	147
AT3G44695	0
AT3G44700	0
AT3G44703	4
AT3G44704	0
AT3G44705	0
AT3G44710	0
AT3G44713	33
AT3G44716	78
AT3G44717	0
AT3G44718	0
AT3G44720	1340
AT3G44730	157
AT3G44735	435
AT3G44740	62
AT3G44750	1276
AT3G44753	7
AT3G44755	0
AT3G44757	0
AT3G44760	0
AT3G44763	1
AT3G44765	7
AT3G44766	4
AT3G44769	3
AT3G44770	50
AT3G44780	0
AT3G44785	0
AT3G44790	4
AT3G44793	0
AT3G44796	0
AT3G44798	164
AT3G44800	9
AT3G44805	1
AT3G44810	1
AT3G44820	195
AT3G44830	29
AT3G44840	0
AT3G44850	283
AT3G44860	11
AT3G44870	0
AT3G44880	1082
AT3G44890	2290
AT3G44900	5
AT3G44910	0
AT3G44920	2
AT3G44930	0
AT3G44935	0
AT3G44940	76
AT3G44950	1
AT3G44955	0
AT3G44960	11
AT3G44970	0
AT3G44980	0
AT3G44990	29
AT3G45000	6
AT3G45010	1678
AT3G45020	145
AT3G45030	2178
AT3G45040	382
AT3G45050	383
AT3G45060	18
AT3G45070	26
AT3G45080	33
AT3G45090	419
AT3G45093	60
AT3G45095	3
AT3G45100	327
AT3G45110	0
AT3G45120	0
AT3G45130	95
AT3G45140	17579
AT3G45150	2
AT3G45160	263
AT3G45170	0
AT3G45180	1
AT3G45190	1258
AT3G45200	0
AT3G45210	225
AT3G45220	0
AT3G45230	232
AT3G45240	560
AT3G45243	1
AT3G45245	4
AT3G45248	132
AT3G45250	5
AT3G45252	89
AT3G45253	0
AT3G45256	0
AT3G45260	61
AT3G45270	0
AT3G45275	0
AT3G45280	10
AT3G45285	0
AT3G45290	36
AT3G45300	712
AT3G45310	697
AT3G45320	0
AT3G45330	0
AT3G45340	0
AT3G45350	0
AT3G45360	0
AT3G45370	0
AT3G45380	0
AT3G45390	12
AT3G45400	171
AT3G45410	6
AT3G45420	34
AT3G45430	17
AT3G45440	9
AT3G45443	203
AT3G45446	0
AT3G45450	0
AT3G45460	0
AT3G45470	0
AT3G45480	0
AT3G45490	18
AT3G45500	0
AT3G45510	0
AT3G45520	0
AT3G45525	0
AT3G45530	0
AT3G45540	0
AT3G45550	2
AT3G45555	4
AT3G45560	0
AT3G45570	0
AT3G45577	0
AT3G45580	0
AT3G45590	77
AT3G45600	1796
AT3G45610	224
AT3G45620	512
AT3G45630	656
AT3G45638	4
AT3G45640	2310
AT3G45645	0
AT3G45650	13
AT3G45660	0
AT3G45670	2
AT3G45673	1
AT3G45680	204
AT3G45690	2
AT3G45700	0
AT3G45710	49
AT3G45720	0
AT3G45730	494
AT3G45740	191
AT3G45750	129
AT3G45755	0
AT3G45760	1
AT3G45770	658
AT3G45775	0
AT3G45780	639
AT3G45790	0
AT3G45800	0
AT3G45810	1
AT3G45820	0
AT3G45830	661
AT3G45840	0
AT3G45850	1071
AT3G45851	0
AT3G45860	0
AT3G45870	413
AT3G45880	44
AT3G45890	183
AT3G45900	257
AT3G45910	0
AT3G45920	0
AT3G45930	453
AT3G45935	0
AT3G45940	29
AT3G45950	1
AT3G45955	0
AT3G45960	123
AT3G45965	0
AT3G45970	2578
AT3G45980	1353
AT3G45990	3
AT3G46000	2057
AT3G46010	2718
AT3G46020	113
AT3G46030	2367
AT3G46040	1969
AT3G46050	0
AT3G46060	2267
AT3G46070	1
AT3G46080	62
AT3G46086	0
AT3G46090	37
AT3G46100	590
AT3G46110	23
AT3G46120	0
AT3G46130	40
AT3G46140	1
AT3G46150	18
AT3G46160	0
AT3G46170	8
AT3G46180	272
AT3G46183	0
AT3G46186	0
AT3G46190	0
AT3G46200	167
AT3G46210	232
AT3G46220	670
AT3G46230	8
AT3G46240	33
AT3G46250	1
AT3G46260	0
AT3G46270	2
AT3G46280	1
AT3G46290	438
AT3G46300	0
AT3G46310	0
AT3G46320	434
AT3G46330	0
AT3G46340	0
AT3G46345	0
AT3G46350	0
AT3G46355	0
AT3G46360	0
AT3G46370	0
AT3G46375	0
AT3G46380	0
AT3G46382	0
AT3G46384	0
AT3G46385	174
AT3G46387	0
AT3G46390	0
AT3G46400	0
AT3G46410	0
AT3G46420	0
AT3G46430	1382
AT3G46440	2562
AT3G46450	1177
AT3G46460	551
AT3G46470	0
AT3G46480	19
AT3G46482	1
AT3G46484	0
AT3G46487	0
AT3G46490	0
AT3G46500	0
AT3G46510	572
AT3G46520	32
AT3G46530	779
AT3G46540	451
AT3G46550	682
AT3G46560	717
AT3G46565	0
AT3G46570	0
AT3G46580	166
AT3G46585	0
AT3G46590	1336
AT3G46600	2737
AT3G46610	287
AT3G46613	0
AT3G46614	4
AT3G46616	1
AT3G46617	0
AT3G46620	3083
AT3G46630	521
AT3G46640	1303
AT3G46650	0
AT3G46658	7
AT3G46660	0
AT3G46666	0
AT3G46668	23
AT3G46670	0
AT3G46680	46
AT3G46690	1
AT3G46700	1
AT3G46710	0
AT3G46720	14
AT3G46730	3
AT3G46735	0
AT3G46740	1811
AT3G46750	0
AT3G46760	0
AT3G46770	90
AT3G46780	7732
AT3G46790	279
AT3G46800	0
AT3G46810	9
AT3G46820	461
AT3G46830	1096
AT3G46840	4
AT3G46845	71
AT3G46850	4
AT3G46860	3
AT3G46870	166
AT3G46875	0
AT3G46880	0
AT3G46890	70
AT3G46900	21
AT3G46910	0
AT3G46911	2
AT3G46920	399
AT3G46930	161
AT3G46940	503
AT3G46950	93
AT3G46960	562
AT3G46970	5499
AT3G46980	445
AT3G46990	63
AT3G47000	621
AT3G47010	57
AT3G47020	0
AT3G47021	0
AT3G47030	81
AT3G47040	3
AT3G47050	0
AT3G47060	468
AT3G47070	2947
AT3G47080	550
AT3G47090	15
AT3G47100	2
AT3G47110	19
AT3G47120	233
AT3G47130	10
AT3G47140	5
AT3G47150	0
AT3G47160	943
AT3G47165	0
AT3G47170	1
AT3G47180	1
AT3G47190	388
AT3G47200	28
AT3G47210	37
AT3G47220	133
AT3G47230	1
AT3G47240	0
AT3G47250	592
AT3G47260	0
AT3G47270	0
AT3G47280	0
AT3G47290	503
AT3G47295	95
AT3G47300	207
AT3G47310	0
AT3G47320	0
AT3G47330	0
AT3G47340	104
AT3G47341	0
AT3G47342	7
AT3G47347	13
AT3G47348	89
AT3G47350	2975
AT3G47360	104
AT3G47370	2078
AT3G47380	1
AT3G47390	351
AT3G47400	19
AT3G47410	34
AT3G47420	300
AT3G47430	95
AT3G47440	6
AT3G47450	392
AT3G47460	250
AT3G47470	41400
AT3G47480	0
AT3G47490	270
AT3G47500	323
AT3G47510	71
AT3G47520	1962
AT3G47530	46
AT3G47540	66
AT3G47550	501
AT3G47560	314
AT3G47570	84
AT3G47580	6
AT3G47590	611
AT3G47600	956
AT3G47610	434
AT3G47620	433
AT3G47630	199
AT3G47640	203
AT3G47650	2332
AT3G47660	2
AT3G47670	295
AT3G47675	93
AT3G47680	352
AT3G47690	426
AT3G47700	213
AT3G47710	0
AT3G47720	1
AT3G47730	410
AT3G47740	0
AT3G47750	9
AT3G47760	0
AT3G47770	0
AT3G47780	42
AT3G47790	0
AT3G47800	719
AT3G47810	1560
AT3G47820	237
AT3G47830	40
AT3G47833	677
AT3G47836	322
AT3G47840	15
AT3G47850	417
AT3G47860	1745
AT3G47870	2
AT3G47875	6
AT3G47890	863
AT3G47910	1077
AT3G47920	0
AT3G47930	407
AT3G47940	289
AT3G47950	353
AT3G47960	1423
AT3G47965	184
AT3G47980	4
AT3G47990	493
AT3G48000	3860
AT3G48010	70
AT3G48020	1
AT3G48030	423
AT3G48040	239
AT3G48050	995
AT3G48057	0
AT3G48058	0
AT3G48060	377
AT3G48070	414
AT3G48080	1
AT3G48090	277
AT3G48100	201
AT3G48110	703
AT3G48115	550
AT3G48120	239
AT3G48130	4
AT3G48131	0
AT3G48140	4532
AT3G48150	157
AT3G48160	173
AT3G48170	1559
AT3G48180	48
AT3G48185	227
AT3G48187	83
AT3G48190	435
AT3G48195	379
AT3G48200	1024
AT3G48201	1
AT3G48205	1
AT3G48208	0
AT3G48209	13
AT3G48210	279
AT3G48220	0
AT3G48230	235
AT3G48231	1431
AT3G48235	0
AT3G48240	159
AT3G48250	125
AT3G48260	160
AT3G48270	3
AT3G48275	0
AT3G48280	352
AT3G48290	206
AT3G48298	0
AT3G48300	548
AT3G48310	71
AT3G48320	38
AT3G48330	685
AT3G48340	0
AT3G48343	1
AT3G48344	1
AT3G48346	0
AT3G48350	31
AT3G48360	720
AT3G48370	0
AT3G48380	510
AT3G48390	102
AT3G48400	0
AT3G48410	1093
AT3G48420	1517
AT3G48425	277
AT3G48430	597
AT3G48440	543
AT3G48450	15
AT3G48460	592
AT3G48470	143
AT3G48475	0
AT3G48480	31
AT3G48490	98
AT3G48500	669
AT3G48510	37
AT3G48515	0
AT3G48520	32
AT3G48523	11
AT3G48526	0
AT3G48530	1047
AT3G48540	80
AT3G48550	132
AT3G48560	4555
AT3G48570	291
AT3G48580	796
AT3G48590	378
AT3G48600	76
AT3G48610	347
AT3G48620	1
AT3G48630	0
AT3G48640	0
AT3G48650	15
AT3G48660	70
AT3G48670	1388
AT3G48675	0
AT3G48680	904
AT3G48690	1070
AT3G48700	27
AT3G48710	723
AT3G48720	326
AT3G48730	1426
AT3G48740	2875
AT3G48745	0
AT3G48750	1052
AT3G48760	667
AT3G48770	76
AT3G48780	893
AT3G48790	3
AT3G48800	174
AT3G48810	112
AT3G48820	412
AT3G48830	54
AT3G48835	11
AT3G48840	0
AT3G48850	0
AT3G48860	696
AT3G48870	1735
AT3G48880	541
AT3G48890	1692
AT3G48900	61
AT3G48920	0
AT3G48930	8064
AT3G48940	0
AT3G48950	144
AT3G48960	0
AT3G48970	150
AT3G48980	108
AT3G48990	1588
AT3G49000	295
AT3G49010	5398
AT3G49020	0
AT3G49030	0
AT3G49040	17
AT3G49045	7
AT3G49050	946
AT3G49055	120
AT3G49060	486
AT3G49070	16
AT3G49080	597
AT3G49100	489
AT3G49110	5
AT3G49115	0
AT3G49120	1442
AT3G49130	1
AT3G49140	951
AT3G49142	33
AT3G49150	0
AT3G49155	7
AT3G49160	338
AT3G49162	0
AT3G49170	124
AT3G49180	204
AT3G49190	4
AT3G49200	1
AT3G49210	55
AT3G49220	3279
AT3G49230	1
AT3G49240	0
AT3G49250	295
AT3G49260	399
AT3G49270	2022
AT3G49280	0
AT3G49290	214
AT3G49300	378
AT3G49305	4
AT3G49307	1550
AT3G49310	770
AT3G49320	78
AT3G49330	384
AT3G49340	1
AT3G49350	536
AT3G49360	301
AT3G49370	44
AT3G49380	14
AT3G49390	877
AT3G49400	109
AT3G49410	32
AT3G49420	45
AT3G49430	1095
AT3G49440	0
AT3G49450	26
AT3G49460	1
AT3G49470	1077
AT3G49480	1
AT3G49490	1444
AT3G49500	419
AT3G49510	25
AT3G49520	20
AT3G49530	2123
AT3G49540	390
AT3G49550	190
AT3G49551	6
AT3G49560	1023
AT3G49570	62
AT3G49580	56
AT3G49590	498
AT3G49600	591
AT3G49601	1265
AT3G49610	0
AT3G49620	1
AT3G49630	0
AT3G49640	188
AT3G49645	149
AT3G49650	161
AT3G49660	143
AT3G49668	0
AT3G49670	250
AT3G49680	924
AT3G49690	17
AT3G49700	0
AT3G49710	71
AT3G49720	2117
AT3G49725	152
AT3G49730	152
AT3G49740	0
AT3G49744	0
AT3G49750	226
AT3G49760	11
AT3G49765	0
AT3G49770	11
AT3G49780	1824
AT3G49790	408
AT3G49796	1
AT3G49800	780
AT3G49810	1008
AT3G49820	20
AT3G49830	2
AT3G49832	1
AT3G49840	170
AT3G49845	0
AT3G49850	344
AT3G49860	0
AT3G49870	1434
AT3G49880	491
AT3G49890	135
AT3G49900	103
AT3G49910	10432
AT3G49920	62
AT3G49925	0
AT3G49930	78
AT3G49940	398
AT3G49950	14
AT3G49960	0
AT3G49970	0
AT3G49980	0
AT3G49990	644
AT3G50000	1628
AT3G50010	89
AT3G50020	38
AT3G50030	1
AT3G50040	47
AT3G50050	280
AT3G50060	3259
AT3G50070	698
AT3G50080	282
AT3G50090	4
AT3G50100	154
AT3G50110	169
AT3G50120	145
AT3G50123	0
AT3G50130	1
AT3G50140	0
AT3G50150	0
AT3G50160	0
AT3G50170	0
AT3G50180	0
AT3G50190	2
AT3G50200	2
AT3G50210	535
AT3G50220	1573
AT3G50230	25
AT3G50240	431
AT3G50250	0
AT3G50260	14
AT3G50270	96
AT3G50280	64
AT3G50290	3
AT3G50295	0
AT3G50300	0
AT3G50301	0
AT3G50310	5
AT3G50320	0
AT3G50330	0
AT3G50340	324
AT3G50350	80
AT3G50360	2254
AT3G50370	2368
AT3G50373	0
AT3G50376	0
AT3G50380	559
AT3G50390	2
AT3G50400	1
AT3G50410	38
AT3G50420	27
AT3G50430	179
AT3G50440	797
AT3G50450	1
AT3G50460	0
AT3G50470	2
AT3G50480	198
AT3G50490	0
AT3G50500	2942
AT3G50505	0
AT3G50510	2
AT3G50520	643
AT3G50530	1363
AT3G50540	0
AT3G50550	498
AT3G50560	24
AT3G50570	21
AT3G50580	0
AT3G50590	1814
AT3G50610	6
AT3G50620	971
AT3G50625	0
AT3G50630	630
AT3G50640	0
AT3G50650	492
AT3G50660	331
AT3G50665	0
AT3G50670	951
AT3G50680	0
AT3G50685	733
AT3G50690	856
AT3G50700	189
AT3G50710	17
AT3G50720	2
AT3G50730	7
AT3G50740	1
AT3G50750	64
AT3G50755	0
AT3G50760	95
AT3G50770	221
AT3G50780	252
AT3G50790	510
AT3G50800	187
AT3G50808	0
AT3G50810	98
AT3G50820	9165
AT3G50825	5
AT3G50830	846
AT3G50835	1
AT3G50840	171
AT3G50845	79
AT3G50850	38
AT3G50860	286
AT3G50870	39
AT3G50880	303
AT3G50890	38
AT3G50895	0
AT3G50900	81
AT3G50910	672
AT3G50920	169
AT3G50925	0
AT3G50930	544
AT3G50940	15
AT3G50950	1629
AT3G50960	265
AT3G50970	440
AT3G50980	70
AT3G50990	981
AT3G51000	3031
AT3G51010	674
AT3G51020	0
AT3G51030	236
AT3G51040	319
AT3G51050	948
AT3G51060	23
AT3G51070	0
AT3G51075	8
AT3G51080	330
AT3G51090	112
AT3G51100	426
AT3G51110	299
AT3G51120	392
AT3G51130	1004
AT3G51135	0
AT3G51140	596
AT3G51150	473
AT3G51160	1556
AT3G51171	53
AT3G51180	60
AT3G51190	0
AT3G51200	0
AT3G51210	0
AT3G51220	104
AT3G51230	100
AT3G51238	1
AT3G51240	20
AT3G51250	972
AT3G51260	2389
AT3G51265	0
AT3G51270	620
AT3G51280	315
AT3G51290	534
AT3G51300	110
AT3G51310	1309
AT3G51320	142
AT3G51325	801
AT3G51330	47
AT3G51340	16
AT3G51350	12
AT3G51360	1
AT3G51370	2367
AT3G51375	0
AT3G51380	13
AT3G51390	367
AT3G51400	2
AT3G51410	0
AT3G51420	726
AT3G51430	397
AT3G51440	51
AT3G51450	89
AT3G51460	807
AT3G51470	135
AT3G51478	13
AT3G51480	197
AT3G51490	14
AT3G51500	411
AT3G51510	1244
AT3G51520	507
AT3G51530	133
AT3G51540	5
AT3G51550	4365
AT3G51560	12
AT3G51570	23
AT3G51580	475
AT3G51590	1
AT3G51600	1717
AT3G51610	651
AT3G51620	547
AT3G51630	836
AT3G51640	434
AT3G51642	1
AT3G51644	0
AT3G51650	299
AT3G51660	6
AT3G51670	955
AT3G51680	2
AT3G51690	2
AT3G51700	1
AT3G51710	71
AT3G51720	402
AT3G51730	2802
AT3G51740	697
AT3G51750	20
AT3G51760	23
AT3G51770	563
AT3G51780	525
AT3G51790	149
AT3G51800	2783
AT3G51810	76
AT3G51820	1527
AT3G51830	401
AT3G51840	3297
AT3G51850	1678
AT3G51860	2445
AT3G51870	211
AT3G51880	1894
AT3G51890	231
AT3G51895	963
AT3G51910	44
AT3G51920	167
AT3G51930	59
AT3G51940	122
AT3G51950	2219
AT3G51960	4
AT3G51970	8
AT3G51980	545
AT3G51990	158
AT3G52000	6
AT3G52003	0
AT3G52010	63
AT3G52020	0
AT3G52030	403
AT3G52040	82
AT3G52050	377
AT3G52055	0
AT3G52060	865
AT3G52070	0
AT3G52072	50
AT3G52075	0
AT3G52080	0
AT3G52090	1082
AT3G52100	259
AT3G52105	47
AT3G52110	289
AT3G52115	52
AT3G52120	842
AT3G52130	0
AT3G52140	1294
AT3G52150	3003
AT3G52155	455
AT3G52160	1
AT3G52170	344
AT3G52180	2655
AT3G52190	308
AT3G52200	1033
AT3G52210	172
AT3G52220	936
AT3G52230	1354
AT3G52240	636
AT3G52250	746
AT3G52260	143
AT3G52270	4
AT3G52280	384
AT3G52285	0
AT3G52290	367
AT3G52300	4903
AT3G52310	20
AT3G52320	0
AT3G52330	0
AT3G52340	368
AT3G52345	0
AT3G52350	0
AT3G52360	177
AT3G52370	1417
AT3G52380	1702
AT3G52390	130
AT3G52400	1209
AT3G52410	0
AT3G52420	87
AT3G52430	21
AT3G52440	0
AT3G52450	2
AT3G52460	26
AT3G52470	944
AT3G52480	235
AT3G52490	121
AT3G52500	2277
AT3G52510	0
AT3G52520	81
AT3G52525	26
AT3G52526	13
AT3G52527	0
AT3G52530	4
AT3G52535	62
AT3G52540	74
AT3G52550	84
AT3G52560	2363
AT3G52561	5
AT3G52565	0
AT3G52570	228
AT3G52580	2111
AT3G52590	8781
AT3G52600	79
AT3G52605	5
AT3G52610	205
AT3G52620	15
AT3G52630	405
AT3G52640	729
AT3G52660	586
AT3G52670	28
AT3G52680	120
AT3G52690	0
AT3G52700	1
AT3G52705	0
AT3G52710	407
AT3G52720	327
AT3G52730	1993
AT3G52740	207
AT3G52742	0
AT3G52748	2
AT3G52750	1134
AT3G52760	310
AT3G52765	0
AT3G52770	126
AT3G52780	212
AT3G52790	1
AT3G52800	2720
AT3G52810	1
AT3G52820	17
AT3G52830	0
AT3G52840	2202
AT3G52850	4182
AT3G52860	152
AT3G52870	1874
AT3G52880	5995
AT3G52890	553
AT3G52900	232
AT3G52905	174
AT3G52910	302
AT3G52920	1240
AT3G52930	9415
AT3G52940	461
AT3G52941	1
AT3G52950	348
AT3G52955	0
AT3G52957	0
AT3G52960	3090
AT3G52970	155
AT3G52980	0
AT3G52990	3460
AT3G53000	175
AT3G53010	114
AT3G53015	0
AT3G53016	0
AT3G53020	7507
AT3G53030	329
AT3G53040	25
AT3G53050	0
AT3G53060	0
AT3G53065	0
AT3G53070	0
AT3G53075	0
AT3G53080	0
AT3G53090	305
AT3G53100	85
AT3G53110	1651
AT3G53120	491
AT3G53130	506
AT3G53140	0
AT3G53150	0
AT3G53160	8
AT3G53170	33
AT3G53180	372
AT3G53190	576
AT3G53200	0
AT3G53210	74
AT3G53220	60
AT3G53230	202
AT3G53232	12
AT3G53235	5
AT3G53240	255
AT3G53250	2
AT3G53260	4086
AT3G53270	345
AT3G53280	147
AT3G53290	0
AT3G53294	0
AT3G53300	0
AT3G53305	1
AT3G53310	177
AT3G53320	162
AT3G53330	1
AT3G53340	334
AT3G53342	0
AT3G53350	500
AT3G53360	48
AT3G53365	6
AT3G53370	381
AT3G53380	325
AT3G53390	512
AT3G53400	1700
AT3G53403	3
AT3G53410	243
AT3G53420	11844
AT3G53430	5020
AT3G53440	116
AT3G53450	36
AT3G53460	6989
AT3G53470	660
AT3G53480	32
AT3G53490	137
AT3G53500	1683
AT3G53510	154
AT3G53520	1972
AT3G53530	190
AT3G53540	586
AT3G53550	0
AT3G53560	736
AT3G53570	372
AT3G53580	1226
AT3G53590	0
AT3G53600	1
AT3G53610	1534
AT3G53611	0
AT3G53620	1239
AT3G53630	438
AT3G53640	9
AT3G53650	469
AT3G53670	856
AT3G53680	138
AT3G53690	40
AT3G53700	289
AT3G53710	1349
AT3G53720	135
AT3G53730	2055
AT3G53740	4644
AT3G53750	867
AT3G53760	291
AT3G53770	0
AT3G53775	0
AT3G53780	171
AT3G53790	0
AT3G53800	277
AT3G53810	266
AT3G53820	0
AT3G53830	60
AT3G53840	7
AT3G53850	267
AT3G53860	89
AT3G53870	5518
AT3G53880	214
AT3G53890	4506
AT3G53900	614
AT3G53910	0
AT3G53920	684
AT3G53930	280
AT3G53940	97
AT3G53950	577
AT3G53960	241
AT3G53965	0
AT3G53970	779
AT3G53980	423
AT3G53990	5139
AT3G54000	463
AT3G54010	1149
AT3G54020	482
AT3G54030	954
AT3G54040	574
AT3G54050	8086
AT3G54060	25
AT3G54065	0
AT3G54070	0
AT3G54080	376
AT3G54085	58
AT3G54090	448
AT3G54100	306
AT3G54110	1585
AT3G54120	126
AT3G54130	196
AT3G54140	2040
AT3G54150	7
AT3G54160	53
AT3G54170	488
AT3G54180	383
AT3G54190	974
AT3G54200	1106
AT3G54210	3720
AT3G54220	408
AT3G54230	778
AT3G54240	26
AT3G54250	582
AT3G54260	51
AT3G54270	93
AT3G54280	914
AT3G54290	763
AT3G54300	856
AT3G54310	0
AT3G54320	1239
AT3G54340	1132
AT3G54350	571
AT3G54360	1462
AT3G54363	21
AT3G54366	475
AT3G54380	267
AT3G54390	271
AT3G54400	146
AT3G54410	1
AT3G54420	33
AT3G54430	0
AT3G54440	1411
AT3G54450	2
AT3G54460	499
AT3G54470	1265
AT3G54480	557
AT3G54490	27
AT3G54500	410
AT3G54510	1
AT3G54520	0
AT3G54530	0
AT3G54540	1422
AT3G54550	447
AT3G54560	1567
AT3G54570	9
AT3G54580	5
AT3G54590	0
AT3G54600	946
AT3G54610	292
AT3G54620	1008
AT3G54625	4
AT3G54630	0
AT3G54640	897
AT3G54650	684
AT3G54660	1357
AT3G54670	876
AT3G54680	237
AT3G54690	963
AT3G54700	0
AT3G54710	142
AT3G54720	392
AT3G54730	2
AT3G54740	251
AT3G54750	414
AT3G54760	1611
AT3G54770	0
AT3G54780	66
AT3G54790	396
AT3G54800	231
AT3G54810	1437
AT3G54820	809
AT3G54823	0
AT3G54826	529
AT3G54830	44
AT3G54840	1123
AT3G54850	378
AT3G54860	971
AT3G54870	41
AT3G54880	448
AT3G54890	34076
AT3G54900	950
AT3G54910	125
AT3G54920	933
AT3G54925	0
AT3G54930	143
AT3G54940	122
AT3G54950	92
AT3G54960	549
AT3G54970	159
AT3G54980	158
AT3G54990	3
AT3G55000	444
AT3G55005	638
AT3G55010	719
AT3G55020	1405
AT3G55030	381
AT3G55040	682
AT3G55050	623
AT3G55060	507
AT3G55070	554
AT3G55080	194
AT3G55090	62
AT3G55100	2
AT3G55110	691
AT3G55120	1278
AT3G55130	106
AT3G55140	501
AT3G55150	0
AT3G55160	257
AT3G55170	619
AT3G55180	1
AT3G55190	5
AT3G55200	69
AT3G55210	1
AT3G55220	123
AT3G55230	3
AT3G55240	45
AT3G55250	969
AT3G55252	2
AT3G55254	0
AT3G55258	0
AT3G55260	572
AT3G55270	872
AT3G55280	2582
AT3G55290	329
AT3G55300	0
AT3G55310	0
AT3G55320	376
AT3G55330	2112
AT3G55340	285
AT3G55350	241
AT3G55360	2028
AT3G55370	108
AT3G55380	678
AT3G55390	254
AT3G55400	819
AT3G55410	2424
AT3G55420	541
AT3G55430	1904
AT3G55440	9388
AT3G55450	641
AT3G55460	1280
AT3G55470	117
AT3G55480	778
AT3G55485	0
AT3G55490	111
AT3G55500	220
AT3G55510	279
AT3G55512	0
AT3G55513	0
AT3G55515	2
AT3G55520	515
AT3G55530	275
AT3G55540	0
AT3G55550	0
AT3G55560	132
AT3G55566	3
AT3G55570	4
AT3G55580	38
AT3G55590	6
AT3G55600	207
AT3G55605	272
AT3G55610	1150
AT3G55620	1388
AT3G55630	783
AT3G55640	157
AT3G55646	17
AT3G55650	0
AT3G55660	163
AT3G55665	3
AT3G55670	1
AT3G55672	0
AT3G55677	2
AT3G55680	1
AT3G55690	120
AT3G55700	36
AT3G55710	884
AT3G55720	2
AT3G55730	257
AT3G55734	1
AT3G55735	1
AT3G55740	400
AT3G55750	2826
AT3G55760	594
AT3G55770	2590
AT3G55780	1
AT3G55790	0
AT3G55795	0
AT3G55800	8163
AT3G55810	0
AT3G55820	49
AT3G55830	546
AT3G55840	189
AT3G55850	342
AT3G55860	1
AT3G55870	0
AT3G55880	165
AT3G55890	23
AT3G55900	1
AT3G55910	2
AT3G55920	329
AT3G55930	1
AT3G55935	0
AT3G55940	74
AT3G55950	278
AT3G55960	514
AT3G55970	6
AT3G55980	6853
AT3G55990	1853
AT3G56000	67
AT3G56010	916
AT3G56020	794
AT3G56030	28
AT3G56040	961
AT3G56050	1603
AT3G56060	151
AT3G56070	984
AT3G56080	153
AT3G56085	0
AT3G56090	2134
AT3G56100	162
AT3G56110	521
AT3G56120	370
AT3G56130	1863
AT3G56140	570
AT3G56150	3637
AT3G56160	525
AT3G56170	1173
AT3G56180	41
AT3G56190	2633
AT3G56200	540
AT3G56210	392
AT3G56220	12
AT3G56230	350
AT3G56240	11963
AT3G56250	41
AT3G56260	206
AT3G56270	218
AT3G56275	179
AT3G56277	0
AT3G56280	0
AT3G56290	120
AT3G56300	74
AT3G56310	1543
AT3G56320	673
AT3G56330	119
AT3G56340	3357
AT3G56350	18
AT3G56360	3419
AT3G56370	1918
AT3G56380	0
AT3G56390	0
AT3G56400	1053
AT3G56408	17
AT3G56410	0
AT3G56420	3
AT3G56430	328
AT3G56440	133
AT3G56450	111
AT3G56460	1151
AT3G56470	56
AT3G56480	3637
AT3G56490	1306
AT3G56500	0
AT3G56510	512
AT3G56520	93
AT3G56530	0
AT3G56540	0
AT3G56550	17
AT3G56560	1
AT3G56570	58
AT3G56580	626
AT3G56590	819
AT3G56600	75
AT3G56610	0
AT3G56620	215
AT3G56630	230
AT3G56640	273
AT3G56650	589
AT3G56660	1
AT3G56670	0
AT3G56680	1478
AT3G56690	255
AT3G56700	6
AT3G56705	0
AT3G56710	525
AT3G56720	811
AT3G56730	67
AT3G56740	330
AT3G56750	550
AT3G56760	397
AT3G56770	17
AT3G56780	20
AT3G56790	10
AT3G56800	3721
AT3G56810	55
AT3G56820	216
AT3G56825	2
AT3G56830	71
AT3G56840	173
AT3G56850	570
AT3G56860	1562
AT3G56870	129
AT3G56880	4173
AT3G56890	5
AT3G56891	0
AT3G56900	196
AT3G56910	1746
AT3G56920	11
AT3G56930	352
AT3G56940	7477
AT3G56950	693
AT3G56960	117
AT3G56970	1
AT3G56980	0
AT3G56990	411
AT3G57000	823
AT3G57010	116
AT3G57020	34
AT3G57030	352
AT3G57040	450
AT3G57050	1040
AT3G57060	343
AT3G57062	323
AT3G57070	774
AT3G57072	0
AT3G57080	319
AT3G57090	865
AT3G57100	0
AT3G57110	7
AT3G57120	256
AT3G57130	1
AT3G57140	132
AT3G57150	2073
AT3G57157	5
AT3G57160	240
AT3G57170	412
AT3G57180	263
AT3G57190	309
AT3G57200	71
AT3G57210	1
AT3G57220	261
AT3G57230	258
AT3G57240	3117
AT3G57250	0
AT3G57260	14
AT3G57270	22
AT3G57280	558
AT3G57290	2582
AT3G57300	1264
AT3G57310	5
AT3G57320	391
AT3G57330	538
AT3G57340	718
AT3G57350	306
AT3G57360	66
AT3G57370	0
AT3G57380	32
AT3G57390	512
AT3G57400	758
AT3G57410	1593
AT3G57420	1346
AT3G57430	146
AT3G57440	6
AT3G57450	2326
AT3G57460	1
AT3G57465	0
AT3G57470	585
AT3G57480	153
AT3G57490	327
AT3G57500	31
AT3G57510	288
AT3G57520	1783
AT3G57530	3152
AT3G57540	11
AT3G57550	640
AT3G57560	532
AT3G57570	408
AT3G57580	101
AT3G57586	4
AT3G57587	0
AT3G57590	163
AT3G57600	71
AT3G57610	1358
AT3G57620	1
AT3G57630	484
AT3G57640	99
AT3G57645	2
AT3G57650	877
AT3G57660	643
AT3G57670	90
AT3G57680	38
AT3G57690	274
AT3G57700	0
AT3G57710	293
AT3G57720	87
AT3G57730	0
AT3G57740	9
AT3G57750	235
AT3G57760	36
AT3G57765	0
AT3G57770	25
AT3G57780	216
AT3G57785	131
AT3G57787	1
AT3G57790	468
AT3G57800	1248
AT3G57810	214
AT3G57820	2
AT3G57830	170
AT3G57840	0
AT3G57850	0
AT3G57854	0
AT3G57860	81
AT3G57870	1924
AT3G57880	1912
AT3G57890	1269
AT3G57900	0
AT3G57910	149
AT3G57920	0
AT3G57930	1070
AT3G57940	242
AT3G57950	1
AT3G57960	0
AT3G57965	100
AT3G57970	1
AT3G57980	180
AT3G57990	1060
AT3G58000	32
AT3G58010	489
AT3G58020	211
AT3G58030	880
AT3G58035	0
AT3G58040	520
AT3G58050	558
AT3G58060	7
AT3G58070	21
AT3G58090	173
AT3G58100	192
AT3G58110	789
AT3G58120	120
AT3G58130	167
AT3G58140	1158
AT3G58150	18
AT3G58160	178
AT3G58165	0
AT3G58170	1170
AT3G58180	216
AT3G58190	0
AT3G58193	0
AT3G58196	0
AT3G58200	203
AT3G58210	17
AT3G58220	431
AT3G58230	0
AT3G58240	0
AT3G58250	5
AT3G58260	1
AT3G58270	178
AT3G58280	0
AT3G58290	0
AT3G58300	0
AT3G58310	0
AT3G58320	3
AT3G58330	2
AT3G58340	0
AT3G58347	0
AT3G58350	12
AT3G58360	2
AT3G58370	0
AT3G58380	5
AT3G58390	0
AT3G58400	0
AT3G58410	1
AT3G58415	0
AT3G58420	0
AT3G58430	32
AT3G58440	4
AT3G58450	11
AT3G58460	692
AT3G58470	228
AT3G58480	12
AT3G58490	415
AT3G58500	2295
AT3G58510	1138
AT3G58520	83
AT3G58530	307
AT3G58540	33
AT3G58550	0
AT3G58560	1126
AT3G58570	1179
AT3G58580	534
AT3G58585	0
AT3G58590	39
AT3G58600	1087
AT3G58610	3539
AT3G58620	321
AT3G58630	167
AT3G58640	989
AT3G58650	387
AT3G58660	1005
AT3G58670	400
AT3G58680	2897
AT3G58690	248
AT3G58700	1110
AT3G58710	17
AT3G58720	121
AT3G58730	3185
AT3G58740	533
AT3G58750	1531
AT3G58760	504
AT3G58770	31
AT3G58780	1117
AT3G58790	309
AT3G58795	0
AT3G58800	179
AT3G58810	29
AT3G58820	92
AT3G58830	243
AT3G58840	478
AT3G58850	54
AT3G58860	0
AT3G58865	39
AT3G58875	0
AT3G58877	0
AT3G58880	3
AT3G58890	0
AT3G58900	132
AT3G58910	0
AT3G58920	0
AT3G58930	203
AT3G58940	91
AT3G58950	0
AT3G58960	2
AT3G58970	655
AT3G58975	82
AT3G58980	99
AT3G58990	207
AT3G59000	120
AT3G59010	2431
AT3G59020	1508
AT3G59030	475
AT3G59040	409
AT3G59050	1036
AT3G59060	439
AT3G59068	4
AT3G59070	0
AT3G59080	405
AT3G59090	363
AT3G59100	319
AT3G59110	634
AT3G59120	3
AT3G59130	0
AT3G59140	145
AT3G59150	149
AT3G59160	0
AT3G59170	1
AT3G59180	0
AT3G59190	30
AT3G59200	71
AT3G59210	75
AT3G59220	16
AT3G59230	0
AT3G59240	0
AT3G59245	0
AT3G59250	3
AT3G59260	1
AT3G59270	8
AT3G59280	731
AT3G59290	346
AT3G59295	0
AT3G59300	538
AT3G59310	164
AT3G59320	121
AT3G59330	124
AT3G59340	2
AT3G59350	2116
AT3G59360	933
AT3G59370	1
AT3G59380	676
AT3G59390	149
AT3G59400	18
AT3G59410	403
AT3G59415	0
AT3G59420	389
AT3G59430	162
AT3G59435	1
AT3G59440	0
AT3G59450	19
AT3G59455	1
AT3G59460	0
AT3G59470	162
AT3G59480	160
AT3G59490	257
AT3G59500	532
AT3G59510	9
AT3G59520	114
AT3G59530	195
AT3G59540	3585
AT3G59550	89
AT3G59570	121
AT3G59580	45
AT3G59590	38
AT3G59600	842
AT3G59610	135
AT3G59620	29
AT3G59630	332
AT3G59640	240
AT3G59650	274
AT3G59660	849
AT3G59670	419
AT3G59680	163
AT3G59690	424
AT3G59695	1
AT3G59700	20
AT3G59710	3
AT3G59720	0
AT3G59730	8
AT3G59740	1
AT3G59750	5
AT3G59760	748
AT3G59765	112
AT3G59770	1237
AT3G59780	2004
AT3G59790	275
AT3G59800	264
AT3G59810	465
AT3G59820	679
AT3G59830	18
AT3G59840	253
AT3G59845	928
AT3G59850	12
AT3G59860	0
AT3G59870	316
AT3G59880	10
AT3G59884	0
AT3G59890	270
AT3G59900	80
AT3G59910	947
AT3G59920	3442
AT3G59923	0
AT3G59926	0
AT3G59930	0
AT3G59940	1
AT3G59950	741
AT3G59960	2
AT3G59970	5119
AT3G59980	605
AT3G59990	1354
AT3G60000	166
AT3G60010	7
AT3G60020	1
AT3G60030	1735
AT3G60040	64
AT3G60050	160
AT3G60060	0
AT3G60070	261
AT3G60075	0
AT3G60080	341
AT3G60090	0
AT3G60100	0
AT3G60110	131
AT3G60120	0
AT3G60130	446
AT3G60140	11
AT3G60150	99
AT3G60160	1067
AT3G60164	5
AT3G60170	1
AT3G60176	0
AT3G60180	255
AT3G60190	856
AT3G60200	164
AT3G60210	883
AT3G60220	44
AT3G60238	0
AT3G60240	2794
AT3G60245	9126
AT3G60250	988
AT3G60260	472
AT3G60270	0
AT3G60280	1
AT3G60286	13
AT3G60290	90
AT3G60300	1057
AT3G60310	146
AT3G60320	1309
AT3G60328	0
AT3G60330	19
AT3G60340	967
AT3G60350	645
AT3G60360	239
AT3G60370	339
AT3G60380	621
AT3G60390	219
AT3G60400	126
AT3G60410	453
AT3G60415	274
AT3G60420	0
AT3G60440	430
AT3G60450	573
AT3G60460	0
AT3G60470	0
AT3G60480	215
AT3G60490	15
AT3G60500	446
AT3G60510	226
AT3G60520	303
AT3G60530	461
AT3G60540	35
AT3G60550	36
AT3G60560	0
AT3G60565	0
AT3G60570	6
AT3G60580	50
AT3G60590	267
AT3G60600	2086
AT3G60610	5
AT3G60613	0
AT3G60620	330
AT3G60630	441
AT3G60640	373
AT3G60650	4
AT3G60660	108
AT3G60670	16
AT3G60680	121
AT3G60690	484
AT3G60700	519
AT3G60710	4
AT3G60720	83
AT3G60730	2
AT3G60740	612
AT3G60750	21376
AT3G60760	0
AT3G60770	5028
AT3G60780	1
AT3G60790	6
AT3G60800	429
AT3G60805	0
AT3G60810	556
AT3G60820	2757
AT3G60830	558
AT3G60840	480
AT3G60850	305
AT3G60860	1062
AT3G60870	7
AT3G60880	396
AT3G60890	143
AT3G60900	2093
AT3G60910	203
AT3G60920	0
AT3G60930	41
AT3G60935	0
AT3G60940	1
AT3G60950	0
AT3G60955	0
AT3G60957	0
AT3G60960	117
AT3G60961	0
AT3G60965	159
AT3G60966	0
AT3G60970	24
AT3G60972	1
AT3G60975	0
AT3G60980	36
AT3G60990	0
AT3G61010	390
AT3G61020	241
AT3G61028	0
AT3G61030	0
AT3G61035	0
AT3G61040	3
AT3G61050	1749
AT3G61060	96
AT3G61070	1550
AT3G61080	516
AT3G61090	72
AT3G61100	120
AT3G61105	0
AT3G61110	4610
AT3G61111	0
AT3G61113	39
AT3G61117	0
AT3G61118	14
AT3G61120	12
AT3G61130	1931
AT3G61140	1192
AT3G61150	425
AT3G61160	345
AT3G61170	20
AT3G61172	52
AT3G61175	58
AT3G61177	43
AT3G61180	724
AT3G61182	0
AT3G61185	0
AT3G61190	948
AT3G61198	117
AT3G61200	669
AT3G61210	384
AT3G61220	610
AT3G61230	3
AT3G61240	1436
AT3G61250	143
AT3G61260	2088
AT3G61270	0
AT3G61280	10
AT3G61290	0
AT3G61300	0
AT3G61310	523
AT3G61320	290
AT3G61330	0
AT3G61340	21
AT3G61350	177
AT3G61360	79
AT3G61370	190
AT3G61380	381
AT3G61390	4
AT3G61400	0
AT3G61410	19
AT3G61415	176
AT3G61420	349
AT3G61430	4464
AT3G61440	5349
AT3G61450	13
AT3G61460	1513
AT3G61470	26456
AT3G61480	421
AT3G61490	221
AT3G61500	162
AT3G61510	11
AT3G61520	66
AT3G61530	135
AT3G61540	282
AT3G61545	0
AT3G61550	243
AT3G61560	122
AT3G61570	382
AT3G61571	0
AT3G61580	3198
AT3G61590	220
AT3G61600	1127
AT3G61610	160
AT3G61620	289
AT3G61630	156
AT3G61640	950
AT3G61650	306
AT3G61660	48
AT3G61670	742
AT3G61680	64
AT3G61690	773
AT3G61700	565
AT3G61710	424
AT3G61715	0
AT3G61720	0
AT3G61721	0
AT3G61723	0
AT3G61730	0
AT3G61740	264
AT3G61750	371
AT3G61755	0
AT3G61760	81
AT3G61770	418
AT3G61780	376
AT3G61790	391
AT3G61800	211
AT3G61810	0
AT3G61820	333
AT3G61825	0
AT3G61826	0
AT3G61829	0
AT3G61830	361
AT3G61840	1
AT3G61850	187
AT3G61860	668
AT3G61870	2910
AT3G61880	21
AT3G61890	564
AT3G61897	0
AT3G61898	16
AT3G61900	110
AT3G61910	153
AT3G61920	15
AT3G61930	70
AT3G61940	5
AT3G61950	171
AT3G61960	684
AT3G61962	0
AT3G61970	71
AT3G61980	357
AT3G61990	85
AT3G62000	104
AT3G62010	1187
AT3G62020	1786
AT3G62030	4464
AT3G62040	77
AT3G62050	68
AT3G62060	227
AT3G62070	549
AT3G62080	166
AT3G62090	5
AT3G62100	58
AT3G62110	912
AT3G62120	2130
AT3G62130	612
AT3G62140	426
AT3G62150	73
AT3G62160	52
AT3G62170	308
AT3G62180	99
AT3G62190	429
AT3G62200	309
AT3G62210	0
AT3G62220	294
AT3G62230	90
AT3G62240	584
AT3G62245	0
AT3G62250	6008
AT3G62260	458
AT3G62270	50
AT3G62280	0
AT3G62285	0
AT3G62290	10388
AT3G62300	685
AT3G62310	860
AT3G62320	15
AT3G62330	441
AT3G62340	17
AT3G62350	7
AT3G62360	1629
AT3G62370	484
AT3G62380	2
AT3G62390	159
AT3G62400	1409
AT3G62410	4485
AT3G62420	2323
AT3G62430	56
AT3G62440	3
AT3G62450	405
AT3G62455	52
AT3G62460	263
AT3G62470	79
AT3G62475	0
AT3G62480	0
AT3G62490	0
AT3G62499	9
AT3G62500	55
AT3G62510	5
AT3G62520	0
AT3G62528	0
AT3G62529	5
AT3G62530	2335
AT3G62540	2
AT3G62550	986
AT3G62560	1171
AT3G62570	122
AT3G62580	1251
AT3G62590	183
AT3G62600	1550
AT3G62610	223
AT3G62615	0
AT3G62620	200
AT3G62630	513
AT3G62640	37
AT3G62650	1131
AT3G62660	1190
AT3G62670	0
AT3G62680	1
AT3G62690	112
AT3G62695	0
AT3G62700	1536
AT3G62710	251
AT3G62720	1655
AT3G62725	1
AT3G62730	722
AT3G62735	0
AT3G62740	7
AT3G62750	317
AT3G62760	6
AT3G62770	567
AT3G62780	2
AT3G62790	1063
AT3G62800	272
AT3G62810	571
AT3G62820	1191
AT3G62830	1481
AT3G62840	1957
AT3G62850	1
AT3G62860	196
AT3G62870	7451
AT3G62880	143
AT3G62890	61
AT3G62900	957
AT3G62910	405
AT3G62920	106
AT3G62930	17
AT3G62940	649
AT3G62950	285
AT3G62960	13
AT3G62970	346
AT3G62980	1014
AT3G62990	0
AT3G63000	714
AT3G63003	0
AT3G63006	0
AT3G63010	52
AT3G63020	2
AT3G63030	373
AT3G63040	44
AT3G63050	28
AT3G63052	8
AT3G63060	22
AT3G63070	851
AT3G63080	493
AT3G63088	9
AT3G63090	169
AT3G63093	1
AT3G63095	0
AT3G63110	8
AT3G63120	624
AT3G63130	663
AT3G63140	2562
AT3G63150	773
AT3G63160	4990
AT3G63170	688
AT3G63180	517
AT3G63190	960
AT3G63200	293
AT3G63210	1090
AT3G63215	0
AT3G63220	145
AT3G63230	0
AT3G63240	162
AT3G63250	1185
AT3G63255	1
AT3G63260	549
AT3G63270	230
AT3G63280	142
AT3G63290	100
AT3G63300	167
AT3G63310	662
AT3G63320	2
AT3G63340	959
AT3G63350	3
AT3G63360	6
AT3G63370	86
AT3G63375	2
AT3G63380	15
AT3G63390	218
AT3G63400	595
AT3G63410	4113
AT3G63420	418
AT3G63430	224
AT3G63440	2
AT3G63445	37
AT3G63450	295
AT3G63460	3094
AT3G63470	9
AT3G63480	90
AT3G63490	3076
AT3G63500	1281
AT3G63510	132
AT3G63520	3569
AT3G63530	199
AT3G63540	1152
AT3G66652	124
AT3G66654	762
AT3G66656	62
AT3G66658	552
AT4G00005	0
AT4G00020	195
AT4G00026	436
AT4G00030	304
AT4G00040	197
AT4G00050	174
AT4G00060	550
AT4G00070	1
AT4G00080	0
AT4G00085	0
AT4G00090	495
AT4G00100	3517
AT4G00110	180
AT4G00114	0
AT4G00120	351
AT4G00130	3
AT4G00140	3
AT4G00150	221
AT4G00155	0
AT4G00160	50
AT4G00163	0
AT4G00165	15
AT4G00170	608
AT4G00180	108
AT4G00190	0
AT4G00200	215
AT4G00210	9
AT4G00220	209
AT4G00225	0
AT4G00230	229
AT4G00231	263
AT4G00232	0
AT4G00234	0
AT4G00236	0
AT4G00238	637
AT4G00240	119
AT4G00250	87
AT4G00260	2
AT4G00270	792
AT4G00280	0
AT4G00290	242
AT4G00295	220
AT4G00300	1381
AT4G00305	7
AT4G00310	152
AT4G00315	0
AT4G00320	2
AT4G00330	1368
AT4G00335	224
AT4G00340	647
AT4G00342	0
AT4G00350	55
AT4G00355	849
AT4G00356	0
AT4G00360	2344
AT4G00370	1630
AT4G00380	594
AT4G00390	39
AT4G00400	226
AT4G00413	0
AT4G00416	0
AT4G00420	285
AT4G00430	3305
AT4G00440	1561
AT4G00450	870
AT4G00460	51
AT4G00467	0
AT4G00480	70
AT4G00490	858
AT4G00500	306
AT4G00520	164
AT4G00525	44
AT4G00530	51
AT4G00540	38
AT4G00550	230
AT4G00560	353
AT4G00570	1703
AT4G00580	3
AT4G00585	1326
AT4G00590	135
AT4G00600	0
AT4G00610	0
AT4G00620	298
AT4G00630	943
AT4G00650	105
AT4G00651	2
AT4G00660	733
AT4G00670	133
AT4G00680	13
AT4G00690	35
AT4G00695	12
AT4G00700	33
AT4G00710	449
AT4G00720	1258
AT4G00730	1086
AT4G00740	1207
AT4G00750	749
AT4G00752	387
AT4G00753	0
AT4G00755	412
AT4G00760	139
AT4G00770	5
AT4G00780	1873
AT4G00800	879
AT4G00810	2627
AT4G00820	584
AT4G00830	1232
AT4G00840	264
AT4G00850	107
AT4G00860	1536
AT4G00870	289
AT4G00872	243
AT4G00880	49
AT4G00883	0
AT4G00885	0
AT4G00889	0
AT4G00890	5
AT4G00891	0
AT4G00893	10
AT4G00895	1819
AT4G00900	531
AT4G00905	0
AT4G00910	1
AT4G00920	5
AT4G00925	0
AT4G00930	262
AT4G00940	4
AT4G00950	53
AT4G00953	0
AT4G00955	17
AT4G00960	1
AT4G00970	155
AT4G00975	6
AT4G00980	43
AT4G00985	0
AT4G00990	531
AT4G01000	1770
AT4G01010	43
AT4G01020	261
AT4G01023	0
AT4G01026	301
AT4G01030	43
AT4G01037	377
AT4G01040	592
AT4G01050	4778
AT4G01060	206
AT4G01070	1425
AT4G01080	753
AT4G01090	625
AT4G01100	2431
AT4G01110	4
AT4G01120	563
AT4G01130	114
AT4G01140	266
AT4G01150	9610
AT4G01160	74
AT4G01170	0
AT4G01180	9
AT4G01190	10
AT4G01200	54
AT4G01210	674
AT4G01220	254
AT4G01230	14
AT4G01240	0
AT4G01245	0
AT4G01250	179
AT4G01260	1
AT4G01265	0
AT4G01270	120
AT4G01280	259
AT4G01290	1650
AT4G01310	2504
AT4G01320	972
AT4G01330	1331
AT4G01335	1
AT4G01340	0
AT4G01350	2
AT4G01355	0
AT4G01360	193
AT4G01370	1021
AT4G01380	0
AT4G01390	0
AT4G01395	1311
AT4G01400	40
AT4G01410	93
AT4G01420	207
AT4G01430	325
AT4G01435	0
AT4G01440	615
AT4G01450	226
AT4G01455	0
AT4G01460	110
AT4G01470	1
AT4G01480	1216
AT4G01490	0
AT4G01500	160
AT4G01505	0
AT4G01510	223
AT4G01515	3
AT4G01516	0
AT4G01520	1
AT4G01525	4
AT4G01530	0
AT4G01533	1
AT4G01535	0
AT4G01540	165
AT4G01550	184
AT4G01560	661
AT4G01570	283
AT4G01575	0
AT4G01580	214
AT4G01590	684
AT4G01593	73
AT4G01595	0
AT4G01600	260
AT4G01610	2961
AT4G01630	3
AT4G01640	3
AT4G01650	174
AT4G01660	467
AT4G01670	109
AT4G01671	0
AT4G01680	473
AT4G01690	1168
AT4G01700	36
AT4G01703	0
AT4G01710	288
AT4G01720	32
AT4G01730	216
AT4G01735	1
AT4G01740	49
AT4G01750	9
AT4G01760	0
AT4G01770	0
AT4G01780	5
AT4G01790	115
AT4G01800	2564
AT4G01810	894
AT4G01820	0
AT4G01830	2
AT4G01840	177
AT4G01850	7317
AT4G01860	372
AT4G01865	0
AT4G01870	537
AT4G01880	262
AT4G01883	287
AT4G01890	0
AT4G01895	56
AT4G01897	476
AT4G01900	1715
AT4G01910	20
AT4G01915	115
AT4G01920	73
AT4G01925	0
AT4G01930	21
AT4G01935	151
AT4G01940	754
AT4G01950	198
AT4G01960	438
AT4G01970	267
AT4G01975	0
AT4G01980	1
AT4G01985	16
AT4G01990	121
AT4G01995	249
AT4G02000	5
AT4G02005	161
AT4G02010	461
AT4G02020	1591
AT4G02030	605
AT4G02040	0
AT4G02050	1543
AT4G02055	0
AT4G02060	714
AT4G02070	355
AT4G02075	209
AT4G02080	1623
AT4G02090	2
AT4G02100	206
AT4G02110	225
AT4G02120	695
AT4G02130	429
AT4G02140	3
AT4G02150	702
AT4G02160	3
AT4G02170	13
AT4G02180	4
AT4G02190	0
AT4G02195	141
AT4G02200	275
AT4G02210	169
AT4G02220	252
AT4G02230	3012
AT4G02235	0
AT4G02250	229
AT4G02260	876
AT4G02270	0
AT4G02280	120
AT4G02290	175
AT4G02300	4
AT4G02310	0
AT4G02312	0
AT4G02314	0
AT4G02317	0
AT4G02320	4
AT4G02330	14
AT4G02340	698
AT4G02350	894
AT4G02360	30
AT4G02370	1100
AT4G02380	335
AT4G02390	160
AT4G02400	620
AT4G02405	141
AT4G02410	344
AT4G02420	73
AT4G02425	132
AT4G02430	159
AT4G02440	464
AT4G02450	3777
AT4G02460	182
AT4G02465	0
AT4G02480	3765
AT4G02482	23
AT4G02485	87
AT4G02487	0
AT4G02489	0
AT4G02490	0
AT4G02500	1614
AT4G02510	3294
AT4G02520	13
AT4G02530	2510
AT4G02540	442
AT4G02541	0
AT4G02550	195
AT4G02555	0
AT4G02560	499
AT4G02570	4473
AT4G02580	2188
AT4G02590	632
AT4G02600	1068
AT4G02610	405
AT4G02620	1688
AT4G02630	910
AT4G02640	901
AT4G02650	94
AT4G02655	0
AT4G02660	75
AT4G02670	28
AT4G02680	1319
AT4G02690	3
AT4G02700	25
AT4G02710	469
AT4G02715	1176
AT4G02720	0
AT4G02725	496
AT4G02730	118
AT4G02733	16
AT4G02735	0
AT4G02740	411
AT4G02750	84
AT4G02760	197
AT4G02770	12221
AT4G02780	11
AT4G02790	477
AT4G02800	258
AT4G02810	146
AT4G02820	291
AT4G02830	563
AT4G02840	968
AT4G02850	2
AT4G02860	357
AT4G02870	0
AT4G02880	553
AT4G02890	4116
AT4G02900	120
AT4G02910	4
AT4G02920	1623
AT4G02930	1675
AT4G02940	1253
AT4G02950	0
AT4G02960	1
AT4G02970	394
AT4G02980	608
AT4G02990	567
AT4G03000	546
AT4G03010	190
AT4G03020	1389
AT4G03030	910
AT4G03038	10
AT4G03039	0
AT4G03040	5
AT4G03050	710
AT4G03060	8
AT4G03063	1
AT4G03070	228
AT4G03080	990
AT4G03090	432
AT4G03100	271
AT4G03110	581
AT4G03113	0
AT4G03115	125
AT4G03120	471
AT4G03130	37
AT4G03135	0
AT4G03140	7
AT4G03150	191
AT4G03153	0
AT4G03156	0
AT4G03157	0
AT4G03160	0
AT4G03165	0
AT4G03170	0
AT4G03175	23
AT4G03180	486
AT4G03190	437
AT4G03200	743
AT4G03205	213
AT4G03210	2588
AT4G03220	0
AT4G03230	141
AT4G03240	348
AT4G03250	164
AT4G03260	1630
AT4G03270	91
AT4G03280	11826
AT4G03285	0
AT4G03290	164
AT4G03292	1
AT4G03295	0
AT4G03298	1
AT4G03300	2
AT4G03305	0
AT4G03310	0
AT4G03320	174
AT4G03330	3
AT4G03340	89
AT4G03350	0
AT4G03360	0
AT4G03364	1
AT4G03370	0
AT4G03376	0
AT4G03380	1
AT4G03390	833
AT4G03400	343
AT4G03405	0
AT4G03410	257
AT4G03415	906
AT4G03420	449
AT4G03430	1288
AT4G03435	0
AT4G03437	0
AT4G03438	0
AT4G03440	58
AT4G03443	7
AT4G03445	5
AT4G03450	0
AT4G03455	2
AT4G03460	0
AT4G03470	0
AT4G03480	24
AT4G03490	10
AT4G03495	3
AT4G03500	0
AT4G03505	0
AT4G03510	185
AT4G03520	3632
AT4G03525	0
AT4G03530	0
AT4G03535	0
AT4G03540	1
AT4G03545	0
AT4G03550	944
AT4G03555	0
AT4G03560	2082
AT4G03565	2
AT4G03566	0
AT4G03570	0
AT4G03575	0
AT4G03580	1
AT4G03585	0
AT4G03590	0
AT4G03595	6
AT4G03600	29
AT4G03605	0
AT4G03610	10
AT4G03620	8
AT4G03625	0
AT4G03630	0
AT4G03635	95
AT4G03640	0
AT4G03645	0
AT4G03650	0
AT4G03655	0
AT4G03660	0
AT4G03665	0
AT4G03670	0
AT4G03675	0
AT4G03680	0
AT4G03685	0
AT4G03690	0
AT4G03695	0
AT4G03700	0
AT4G03705	1
AT4G03710	0
AT4G03715	0
AT4G03720	0
AT4G03725	4
AT4G03726	0
AT4G03728	0
AT4G03730	0
AT4G03732	0
AT4G03740	0
AT4G03745	0
AT4G03750	0
AT4G03755	4
AT4G03760	0
AT4G03765	0
AT4G03770	0
AT4G03775	0
AT4G03780	0
AT4G03785	0
AT4G03790	0
AT4G03795	0
AT4G03800	0
AT4G03805	0
AT4G03810	0
AT4G03811	2
AT4G03813	1
AT4G03815	0
AT4G03816	2
AT4G03820	208
AT4G03823	9
AT4G03824	0
AT4G03825	0
AT4G03826	0
AT4G03830	0
AT4G03835	0
AT4G03837	0
AT4G03840	0
AT4G03845	1
AT4G03850	0
AT4G03855	0
AT4G03860	0
AT4G03865	0
AT4G03870	0
AT4G03873	0
AT4G03875	0
AT4G03876	0
AT4G03880	0
AT4G03885	0
AT4G03890	0
AT4G03895	0
AT4G03900	0
AT4G03905	4
AT4G03910	0
AT4G03911	0
AT4G03912	0
AT4G03913	0
AT4G03914	0
AT4G03915	0
AT4G03916	0
AT4G03920	0
AT4G03923	0
AT4G03925	0
AT4G03926	0
AT4G03930	528
AT4G03935	47
AT4G03940	42
AT4G03945	48
AT4G03950	0
AT4G03955	0
AT4G03960	350
AT4G03965	20
AT4G03970	0
AT4G03975	0
AT4G03976	0
AT4G03977	0
AT4G03978	0
AT4G03979	0
AT4G03980	0
AT4G03981	0
AT4G03985	0
AT4G03990	0
AT4G03995	0
AT4G04000	0
AT4G04005	5
AT4G04010	0
AT4G04015	20
AT4G04020	784
AT4G04025	0
AT4G04030	0
AT4G04035	2
AT4G04040	473
AT4G04050	0
AT4G04055	0
AT4G04065	0
AT4G04070	0
AT4G04075	56
AT4G04077	24
AT4G04078	0
AT4G04080	0
AT4G04085	0
AT4G04090	42
AT4G04095	0
AT4G04100	0
AT4G04105	0
AT4G04110	0
AT4G04115	0
AT4G04120	0
AT4G04125	0
AT4G04130	1
AT4G04135	2
AT4G04140	0
AT4G04145	0
AT4G04150	0
AT4G04155	0
AT4G04157	0
AT4G04165	0
AT4G04167	0
AT4G04170	0
AT4G04175	0
AT4G04180	138
AT4G04185	0
AT4G04190	129
AT4G04195	0
AT4G04200	464
AT4G04205	0
AT4G04210	635
AT4G04215	0
AT4G04220	0
AT4G04221	8
AT4G04223	31
AT4G04225	5
AT4G04230	0
AT4G04235	1
AT4G04245	0
AT4G04250	0
AT4G04255	0
AT4G04260	1
AT4G04265	0
AT4G04270	0
AT4G04273	0
AT4G04275	0
AT4G04276	0
AT4G04280	0
AT4G04285	0
AT4G04290	0
AT4G04293	3
AT4G04295	0
AT4G04296	0
AT4G04300	0
AT4G04305	0
AT4G04310	0
AT4G04313	0
AT4G04315	3
AT4G04316	0
AT4G04320	618
AT4G04325	0
AT4G04330	519
AT4G04335	0
AT4G04340	1945
AT4G04345	0
AT4G04350	502
AT4G04355	0
AT4G04360	44
AT4G04365	0
AT4G04370	140
AT4G04375	0
AT4G04380	0
AT4G04385	0
AT4G04390	0
AT4G04392	0
AT4G04393	0
AT4G04394	0
AT4G04395	0
AT4G04396	0
AT4G04398	0
AT4G04400	0
AT4G04402	0
AT4G04404	0
AT4G04405	0
AT4G04407	0
AT4G04408	0
AT4G04409	0
AT4G04410	537
AT4G04415	2
AT4G04420	2
AT4G04423	7
AT4G04425	1
AT4G04426	0
AT4G04430	0
AT4G04435	9
AT4G04440	0
AT4G04445	3
AT4G04450	10
AT4G04455	0
AT4G04460	1176
AT4G04465	1
AT4G04470	495
AT4G04475	2
AT4G04480	0
AT4G04485	2
AT4G04490	6
AT4G04495	0
AT4G04500	1
AT4G04505	0
AT4G04510	0
AT4G04515	0
AT4G04520	0
AT4G04525	2
AT4G04530	0
AT4G04535	0
AT4G04540	0
AT4G04545	0
AT4G04547	0
AT4G04550	0
AT4G04555	25
AT4G04560	0
AT4G04565	25
AT4G04570	223
AT4G04580	189
AT4G04585	0
AT4G04590	2
AT4G04600	0
AT4G04601	0
AT4G04605	18
AT4G04610	1232
AT4G04614	395
AT4G04615	0
AT4G04620	589
AT4G04625	0
AT4G04630	107
AT4G04632	0
AT4G04635	0
AT4G04640	10994
AT4G04645	0
AT4G04650	0
AT4G04653	0
AT4G04655	0
AT4G04660	0
AT4G04665	0
AT4G04670	179
AT4G04675	0
AT4G04680	2
AT4G04690	0
AT4G04692	809
AT4G04693	0
AT4G04695	16
AT4G04700	46
AT4G04710	3
AT4G04720	773
AT4G04730	0
AT4G04740	323
AT4G04745	3
AT4G04750	31
AT4G04755	0
AT4G04760	0
AT4G04765	0
AT4G04770	2457
AT4G04775	0
AT4G04780	301
AT4G04785	0
AT4G04790	103
AT4G04795	0
AT4G04800	314
AT4G04805	0
AT4G04810	104
AT4G04815	0
AT4G04820	0
AT4G04825	0
AT4G04830	493
AT4G04835	0
AT4G04840	0
AT4G04850	732
AT4G04855	2
AT4G04860	398
AT4G04865	5
AT4G04870	209
AT4G04875	0
AT4G04880	260
AT4G04885	457
AT4G04890	1840
AT4G04895	0
AT4G04900	0
AT4G04905	0
AT4G04910	1683
AT4G04920	619
AT4G04925	175
AT4G04930	76
AT4G04940	246
AT4G04945	0
AT4G04950	962
AT4G04955	624
AT4G04957	1
AT4G04960	458
AT4G04965	0
AT4G04970	634
AT4G04972	0
AT4G04975	0
AT4G04980	13
AT4G04985	9
AT4G04990	3
AT4G04995	0
AT4G05000	275
AT4G05005	0
AT4G05010	208
AT4G05015	0
AT4G05018	2
AT4G05020	435
AT4G05025	0
AT4G05030	0
AT4G05040	170
AT4G05045	0
AT4G05048	0
AT4G05049	0
AT4G05050	14701
AT4G05053	3
AT4G05055	0
AT4G05060	383
AT4G05065	0
AT4G05070	1713
AT4G05071	1
AT4G05073	0
AT4G05075	0
AT4G05076	0
AT4G05080	0
AT4G05085	1
AT4G05087	0
AT4G05090	248
AT4G05091	1
AT4G05095	0
AT4G05097	0
AT4G05100	22
AT4G05105	3
AT4G05110	100
AT4G05115	0
AT4G05120	997
AT4G05125	0
AT4G05130	6
AT4G05133	0
AT4G05135	0
AT4G05140	0
AT4G05145	0
AT4G05150	1411
AT4G05155	1
AT4G05160	709
AT4G05170	0
AT4G05180	16346
AT4G05190	435
AT4G05200	0
AT4G05205	0
AT4G05210	17
AT4G05215	2
AT4G05220	0
AT4G05225	0
AT4G05230	0
AT4G05235	0
AT4G05240	0
AT4G05245	0
AT4G05250	0
AT4G05255	6
AT4G05260	0
AT4G05270	0
AT4G05275	2
AT4G05280	0
AT4G05285	0
AT4G05290	0
AT4G05295	0
AT4G05300	0
AT4G05303	0
AT4G05305	0
AT4G05306	0
AT4G05310	2
AT4G05315	5
AT4G05320	17629
AT4G05330	397
AT4G05335	3
AT4G05340	0
AT4G05350	0
AT4G05355	0
AT4G05360	0
AT4G05365	0
AT4G05375	0
AT4G05380	4
AT4G05385	0
AT4G05390	643
AT4G05395	0
AT4G05400	446
AT4G05405	4
AT4G05410	415
AT4G05415	0
AT4G05420	1454
AT4G05425	0
AT4G05430	5
AT4G05435	0
AT4G05440	178
AT4G05445	0
AT4G05450	311
AT4G05455	0
AT4G05460	394
AT4G05465	0
AT4G05470	7
AT4G05475	34
AT4G05485	0
AT4G05490	2
AT4G05495	0
AT4G05497	3
AT4G05500	5
AT4G05502	0
AT4G05505	0
AT4G05508	0
AT4G05510	0
AT4G05520	489
AT4G05523	0
AT4G05525	1
AT4G05526	0
AT4G05530	1043
AT4G05535	0
AT4G05540	3
AT4G05545	0
AT4G05550	0
AT4G05553	0
AT4G05555	0
AT4G05556	0
AT4G05560	0
AT4G05565	0
AT4G05570	0
AT4G05575	0
AT4G05580	0
AT4G05581	0
AT4G05582	0
AT4G05583	0
AT4G05584	0
AT4G05585	0
AT4G05586	0
AT4G05587	0
AT4G05588	0
AT4G05589	0
AT4G05590	167
AT4G05591	0
AT4G05592	0
AT4G05593	0
AT4G05594	0
AT4G05595	0
AT4G05597	0
AT4G05600	0
AT4G05605	0
AT4G05610	0
AT4G05612	0
AT4G05613	0
AT4G05615	0
AT4G05616	0
AT4G05620	0
AT4G05625	0
AT4G05630	45
AT4G05631	33
AT4G05632	0
AT4G05633	0
AT4G05634	0
AT4G05635	0
AT4G05636	0
AT4G05638	0
AT4G05640	0
AT4G05645	0
AT4G05650	2
AT4G05655	0
AT4G05660	4
AT4G05665	0
AT4G05670	0
AT4G05675	0
AT4G05680	0
AT4G05685	15
AT4G05690	0
AT4G05695	0
AT4G05700	0
AT4G05705	0
AT4G05710	0
AT4G05715	1
AT4G05720	0
AT4G05730	0
AT4G05735	0
AT4G05740	0
AT4G05745	0
AT4G05750	0
AT4G05755	0
AT4G05760	0
AT4G05765	0
AT4G05770	0
AT4G05775	0
AT4G05780	0
AT4G05785	2
AT4G05790	0
AT4G05795	0
AT4G05800	0
AT4G05805	0
AT4G05810	0
AT4G05815	0
AT4G05840	1
AT4G05845	0
AT4G05850	0
AT4G05855	0
AT4G05860	0
AT4G05865	0
AT4G05870	0
AT4G05875	0
AT4G05880	0
AT4G05885	0
AT4G05890	0
AT4G05895	0
AT4G05900	0
AT4G05905	0
AT4G05910	0
AT4G05915	0
AT4G05918	0
AT4G05920	0
AT4G05925	0
AT4G05930	1
AT4G05935	0
AT4G05940	0
AT4G05945	0
AT4G05950	0
AT4G05965	0
AT4G05970	0
AT4G05975	0
AT4G05980	37
AT4G05985	1
AT4G05990	0
AT4G05995	0
AT4G06000	0
AT4G06005	0
AT4G06010	0
AT4G06015	0
AT4G06045	0
AT4G06050	0
AT4G06055	2
AT4G06060	7
AT4G06065	4
AT4G06070	0
AT4G06075	1
AT4G06080	0
AT4G06085	1
AT4G06090	0
AT4G06095	0
AT4G06105	0
AT4G06110	0
AT4G06115	0
AT4G06130	0
AT4G06135	0
AT4G06140	0
AT4G06145	0
AT4G06155	0
AT4G06160	0
AT4G06165	0
AT4G06170	0
AT4G06175	0
AT4G06185	0
AT4G06195	32
AT4G06196	0
AT4G06200	0
AT4G06205	0
AT4G06210	0
AT4G06215	0
AT4G06225	4
AT4G06235	2
AT4G06240	0
AT4G06245	0
AT4G06250	0
AT4G06255	0
AT4G06260	0
AT4G06265	1
AT4G06280	0
AT4G06285	0
AT4G06290	0
AT4G06295	0
AT4G06300	0
AT4G06305	1
AT4G06310	1
AT4G06315	2
AT4G06320	0
AT4G06330	0
AT4G06335	1
AT4G06340	2
AT4G06345	0
AT4G06365	0
AT4G06370	0
AT4G06375	1
AT4G06380	0
AT4G06385	0
AT4G06390	0
AT4G06395	0
AT4G06400	0
AT4G06405	0
AT4G06410	2
AT4G06415	0
AT4G06425	0
AT4G06440	0
AT4G06445	0
AT4G06450	0
AT4G06455	0
AT4G06460	0
AT4G06474	0
AT4G06477	0
AT4G06479	0
AT4G06480	0
AT4G06481	0
AT4G06482	0
AT4G06483	0
AT4G06484	0
AT4G06485	0
AT4G06486	0
AT4G06487	0
AT4G06488	0
AT4G06489	0
AT4G06490	0
AT4G06491	0
AT4G06492	0
AT4G06493	0
AT4G06494	0
AT4G06495	0
AT4G06496	0
AT4G06497	0
AT4G06498	0
AT4G06499	0
AT4G06500	0
AT4G06501	0
AT4G06502	0
AT4G06503	0
AT4G06504	0
AT4G06505	0
AT4G06506	0
AT4G06507	0
AT4G06508	0
AT4G06509	0
AT4G06510	0
AT4G06511	0
AT4G06512	0
AT4G06513	0
AT4G06514	0
AT4G06515	0
AT4G06516	0
AT4G06517	0
AT4G06518	0
AT4G06519	0
AT4G06520	0
AT4G06521	0
AT4G06522	0
AT4G06523	0
AT4G06524	0
AT4G06525	0
AT4G06526	0
AT4G06527	0
AT4G06528	0
AT4G06529	0
AT4G06530	0
AT4G06531	0
AT4G06532	0
AT4G06533	0
AT4G06534	47
AT4G06535	0
AT4G06536	13
AT4G06537	0
AT4G06538	0
AT4G06539	0
AT4G06540	0
AT4G06541	0
AT4G06542	0
AT4G06543	0
AT4G06544	0
AT4G06545	0
AT4G06546	0
AT4G06547	0
AT4G06548	0
AT4G06549	0
AT4G06550	0
AT4G06551	0
AT4G06552	0
AT4G06553	0
AT4G06554	0
AT4G06555	0
AT4G06556	0
AT4G06557	0
AT4G06558	0
AT4G06559	0
AT4G06560	0
AT4G06561	0
AT4G06562	0
AT4G06563	0
AT4G06564	0
AT4G06565	0
AT4G06566	0
AT4G06567	0
AT4G06568	0
AT4G06569	0
AT4G06570	0
AT4G06571	0
AT4G06572	0
AT4G06573	0
AT4G06574	0
AT4G06575	0
AT4G06576	0
AT4G06577	0
AT4G06578	0
AT4G06579	0
AT4G06580	0
AT4G06581	0
AT4G06582	0
AT4G06583	0
AT4G06584	0
AT4G06585	0
AT4G06586	0
AT4G06587	0
AT4G06588	0
AT4G06589	0
AT4G06590	0
AT4G06591	0
AT4G06592	0
AT4G06593	0
AT4G06594	0
AT4G06595	0
AT4G06596	0
AT4G06597	0
AT4G06598	125
AT4G06599	399
AT4G06600	0
AT4G06601	0
AT4G06602	0
AT4G06603	1
AT4G06604	0
AT4G06605	0
AT4G06606	0
AT4G06607	0
AT4G06608	0
AT4G06609	0
AT4G06610	0
AT4G06611	0
AT4G06612	0
AT4G06613	0
AT4G06614	0
AT4G06615	0
AT4G06616	0
AT4G06617	0
AT4G06618	0
AT4G06619	0
AT4G06620	0
AT4G06621	0
AT4G06622	0
AT4G06623	0
AT4G06624	0
AT4G06625	0
AT4G06626	0
AT4G06627	0
AT4G06628	0
AT4G06629	0
AT4G06630	0
AT4G06631	0
AT4G06632	0
AT4G06633	0
AT4G06634	333
AT4G06635	0
AT4G06636	0
AT4G06637	0
AT4G06638	0
AT4G06639	0
AT4G06640	0
AT4G06641	0
AT4G06642	0
AT4G06643	0
AT4G06644	0
AT4G06646	0
AT4G06648	0
AT4G06650	0
AT4G06652	0
AT4G06654	0
AT4G06655	0
AT4G06656	0
AT4G06658	0
AT4G06660	0
AT4G06664	0
AT4G06665	0
AT4G06666	0
AT4G06668	0
AT4G06670	0
AT4G06672	2
AT4G06674	0
AT4G06675	10
AT4G06676	216
AT4G06678	0
AT4G06680	0
AT4G06682	0
AT4G06684	0
AT4G06685	0
AT4G06686	0
AT4G06688	0
AT4G06692	0
AT4G06694	0
AT4G06695	2
AT4G06696	0
AT4G06697	0
AT4G06698	0
AT4G06699	0
AT4G06700	0
AT4G06701	150
AT4G06702	0
AT4G06704	0
AT4G06705	0
AT4G06708	0
AT4G06710	0
AT4G06712	0
AT4G06714	0
AT4G06715	0
AT4G06716	0
AT4G06718	0
AT4G06720	0
AT4G06722	0
AT4G06724	0
AT4G06725	0
AT4G06726	0
AT4G06728	0
AT4G06730	0
AT4G06732	0
AT4G06734	0
AT4G06735	0
AT4G06736	0
AT4G06738	0
AT4G06742	0
AT4G06744	111
AT4G06745	0
AT4G06746	4
AT4G06748	8
AT4G06750	0
AT4G06752	0
AT4G06755	0
AT4G06760	1
AT4G06765	0
AT4G06770	1
AT4G06775	7
AT4G06780	0
AT4G06785	0
AT4G06795	0
AT4G06800	0
AT4G06805	0
AT4G06810	0
AT4G06815	0
AT4G06820	1
AT4G06825	0
AT4G06830	0
AT4G06835	0
AT4G06845	0
AT4G06850	0
AT4G06855	6
AT4G06860	0
AT4G06865	0
AT4G06870	0
AT4G06875	0
AT4G06880	15
AT4G06885	0
AT4G06890	0
AT4G06895	0
AT4G06900	0
AT4G06905	1
AT4G06910	0
AT4G06915	0
AT4G06920	0
AT4G06925	0
AT4G06930	0
AT4G06935	0
AT4G06945	0
AT4G06950	0
AT4G06955	3
AT4G06960	0
AT4G06965	0
AT4G06970	0
AT4G06975	0
AT4G06980	10
AT4G06985	0
AT4G06990	0
AT4G06995	1
AT4G07000	0
AT4G07005	0
AT4G07010	0
AT4G07015	1
AT4G07020	0
AT4G07025	0
AT4G07030	0
AT4G07031	0
AT4G07040	22
AT4G07045	0
AT4G07050	0
AT4G07055	0
AT4G07060	0
AT4G07065	0
AT4G07070	0
AT4G07075	0
AT4G07080	0
AT4G07085	0
AT4G07090	0
AT4G07095	0
AT4G07100	0
AT4G07105	0
AT4G07110	0
AT4G07115	0
AT4G07120	0
AT4G07125	0
AT4G07130	0
AT4G07135	0
AT4G07145	1
AT4G07150	0
AT4G07160	0
AT4G07165	0
AT4G07170	1
AT4G07175	0
AT4G07180	0
AT4G07185	0
AT4G07190	0
AT4G07195	23
AT4G07200	0
AT4G07205	3
AT4G07210	1
AT4G07215	0
AT4G07220	0
AT4G07225	0
AT4G07230	0
AT4G07235	1
AT4G07240	0
AT4G07245	0
AT4G07250	0
AT4G07255	0
AT4G07260	0
AT4G07265	0
AT4G07270	0
AT4G07275	0
AT4G07280	0
AT4G07285	0
AT4G07290	10
AT4G07295	0
AT4G07300	0
AT4G07305	0
AT4G07310	0
AT4G07315	0
AT4G07320	0
AT4G07324	0
AT4G07325	0
AT4G07327	0
AT4G07330	0
AT4G07331	0
AT4G07332	0
AT4G07334	0
AT4G07335	0
AT4G07336	0
AT4G07338	0
AT4G07339	0
AT4G07340	0
AT4G07345	0
AT4G07350	0
AT4G07355	0
AT4G07360	0
AT4G07365	5
AT4G07370	0
AT4G07375	0
AT4G07380	0
AT4G07385	1
AT4G07390	797
AT4G07395	1
AT4G07400	99
AT4G07405	0
AT4G07408	0
AT4G07410	827
AT4G07415	0
AT4G07420	0
AT4G07425	0
AT4G07430	0
AT4G07435	0
AT4G07440	0
AT4G07445	0
AT4G07450	0
AT4G07452	0
AT4G07454	0
AT4G07455	79
AT4G07456	0
AT4G07458	0
AT4G07460	0
AT4G07465	1
AT4G07470	0
AT4G07475	0
AT4G07480	0
AT4G07485	0
AT4G07490	0
AT4G07491	0
AT4G07492	0
AT4G07493	0
AT4G07494	0
AT4G07495	0
AT4G07496	0
AT4G07498	0
AT4G07500	0
AT4G07502	0
AT4G07504	0
AT4G07505	0
AT4G07507	153
AT4G07510	0
AT4G07515	0
AT4G07516	0
AT4G07517	0
AT4G07518	0
AT4G07519	0
AT4G07520	0
AT4G07521	0
AT4G07522	0
AT4G07523	0
AT4G07524	0
AT4G07525	0
AT4G07526	0
AT4G07528	0
AT4G07530	0
AT4G07535	0
AT4G07540	0
AT4G07545	0
AT4G07550	0
AT4G07560	0
AT4G07563	0
AT4G07565	0
AT4G07566	0
AT4G07570	0
AT4G07575	0
AT4G07580	0
AT4G07583	0
AT4G07586	0
AT4G07590	0
AT4G07595	0
AT4G07600	0
AT4G07605	0
AT4G07620	0
AT4G07625	0
AT4G07630	0
AT4G07635	0
AT4G07640	0
AT4G07645	2
AT4G07650	0
AT4G07655	0
AT4G07660	0
AT4G07662	0
AT4G07664	0
AT4G07665	1
AT4G07666	0
AT4G07668	0
AT4G07670	0
AT4G07675	0
AT4G07680	0
AT4G07685	0
AT4G07686	0
AT4G07688	0
AT4G07690	0
AT4G07693	0
AT4G07696	0
AT4G07699	0
AT4G07700	0
AT4G07703	0
AT4G07706	0
AT4G07713	0
AT4G07715	0
AT4G07720	0
AT4G07725	0
AT4G07730	0
AT4G07733	1
AT4G07735	1
AT4G07736	0
AT4G07738	0
AT4G07740	0
AT4G07742	0
AT4G07744	0
AT4G07745	1
AT4G07747	0
AT4G07750	0
AT4G07755	0
AT4G07760	0
AT4G07765	0
AT4G07770	0
AT4G07775	0
AT4G07780	0
AT4G07785	0
AT4G07790	0
AT4G07795	0
AT4G07800	0
AT4G07803	0
AT4G07805	0
AT4G07806	0
AT4G07810	1
AT4G07812	0
AT4G07815	69
AT4G07820	0
AT4G07825	494
AT4G07830	1
AT4G07835	0
AT4G07840	0
AT4G07841	0
AT4G07843	0
AT4G07845	0
AT4G07846	0
AT4G07850	0
AT4G07855	32
AT4G07856	0
AT4G07862	0
AT4G07865	0
AT4G07868	0
AT4G07869	0
AT4G07874	0
AT4G07875	0
AT4G07890	0
AT4G07893	0
AT4G07895	0
AT4G07896	0
AT4G07905	0
AT4G07915	0
AT4G07917	0
AT4G07920	0
AT4G07925	0
AT4G07931	0
AT4G07932	0
AT4G07933	0
AT4G07934	0
AT4G07935	0
AT4G07936	0
AT4G07937	0
AT4G07938	0
AT4G07939	0
AT4G07940	11
AT4G07941	2
AT4G07942	0
AT4G07943	0
AT4G07944	0
AT4G07945	0
AT4G07946	0
AT4G07947	0
AT4G07950	152
AT4G07955	0
AT4G07960	102
AT4G07965	0
AT4G07967	0
AT4G07970	0
AT4G07975	0
AT4G07985	0
AT4G07990	458
AT4G07995	4
AT4G08000	0
AT4G08005	0
AT4G08010	0
AT4G08013	0
AT4G08015	0
AT4G08016	0
AT4G08020	0
AT4G08022	0
AT4G08025	0
AT4G08028	1
AT4G08030	0
AT4G08032	0
AT4G08033	0
AT4G08034	0
AT4G08035	499
AT4G08036	0
AT4G08038	0
AT4G08039	0
AT4G08040	406
AT4G08045	1
AT4G08050	0
AT4G08053	0
AT4G08054	0
AT4G08055	0
AT4G08056	0
AT4G08060	0
AT4G08065	0
AT4G08070	0
AT4G08071	0
AT4G08072	0
AT4G08074	0
AT4G08075	0
AT4G08076	0
AT4G08078	0
AT4G08080	0
AT4G08085	0
AT4G08090	2
AT4G08091	0
AT4G08092	0
AT4G08093	2
AT4G08094	0
AT4G08095	0
AT4G08096	0
AT4G08097	0
AT4G08098	0
AT4G08099	0
AT4G08100	6
AT4G08101	0
AT4G08102	0
AT4G08103	0
AT4G08104	0
AT4G08105	0
AT4G08106	0
AT4G08107	0
AT4G08108	0
AT4G08109	0
AT4G08110	457
AT4G08111	0
AT4G08112	2
AT4G08113	0
AT4G08114	1
AT4G08115	4
AT4G08116	0
AT4G08120	0
AT4G08125	0
AT4G08130	0
AT4G08131	0
AT4G08132	0
AT4G08134	1
AT4G08135	0
AT4G08136	0
AT4G08138	0
AT4G08140	0
AT4G08145	1
AT4G08150	459
AT4G08155	0
AT4G08160	219
AT4G08165	1
AT4G08170	345
AT4G08175	0
AT4G08180	711
AT4G08185	0
AT4G08190	0
AT4G08195	0
AT4G08200	0
AT4G08205	0
AT4G08210	19
AT4G08215	0
AT4G08220	160
AT4G08225	3
AT4G08230	598
AT4G08235	0
AT4G08240	254
AT4G08245	2
AT4G08250	8
AT4G08255	0
AT4G08260	0
AT4G08262	0
AT4G08263	6
AT4G08264	0
AT4G08265	0
AT4G08267	0
AT4G08270	0
AT4G08275	0
AT4G08280	444
AT4G08285	0
AT4G08290	35
AT4G08295	0
AT4G08300	34
AT4G08305	2
AT4G08310	940
AT4G08315	0
AT4G08320	268
AT4G08325	0
AT4G08330	124
AT4G08333	0
AT4G08335	0
AT4G08336	0
AT4G08340	0
AT4G08345	0
AT4G08347	0
AT4G08350	1951
AT4G08355	0
AT4G08360	0
AT4G08365	0
AT4G08370	0
AT4G08375	0
AT4G08380	0
AT4G08385	0
AT4G08390	1657
AT4G08395	0
AT4G08400	0
AT4G08405	0
AT4G08406	0
AT4G08410	0
AT4G08415	0
AT4G08420	0
AT4G08425	0
AT4G08430	0
AT4G08435	0
AT4G08445	1
AT4G08450	0
AT4G08455	128
AT4G08460	766
AT4G08465	2
AT4G08470	207
AT4G08475	0
AT4G08480	283
AT4G08485	0
AT4G08490	0
AT4G08495	0
AT4G08500	579
AT4G08505	1
AT4G08510	266
AT4G08515	1
AT4G08520	1838
AT4G08525	0
AT4G08530	78
AT4G08535	12
AT4G08540	321
AT4G08545	0
AT4G08550	40
AT4G08555	593
AT4G08560	4
AT4G08565	0
AT4G08570	19
AT4G08575	0
AT4G08580	289
AT4G08585	0
AT4G08590	163
AT4G08593	0
AT4G08595	0
AT4G08596	0
AT4G08598	0
AT4G08599	0
AT4G08600	0
AT4G08602	2
AT4G08610	0
AT4G08615	2
AT4G08620	0
AT4G08625	0
AT4G08630	0
AT4G08635	0
AT4G08640	0
AT4G08645	0
AT4G08650	0
AT4G08652	0
AT4G08655	0
AT4G08657	0
AT4G08660	0
AT4G08665	0
AT4G08670	0
AT4G08680	0
AT4G08685	1278
AT4G08690	260
AT4G08691	0
AT4G08692	0
AT4G08695	0
AT4G08700	264
AT4G08705	5
AT4G08710	0
AT4G08715	0
AT4G08720	3
AT4G08725	0
AT4G08730	0
AT4G08740	0
AT4G08750	0
AT4G08755	1
AT4G08760	0
AT4G08765	0
AT4G08770	3
AT4G08775	0
AT4G08780	1
AT4G08785	5
AT4G08790	221
AT4G08795	0
AT4G08800	0
AT4G08805	2
AT4G08810	1632
AT4G08815	0
AT4G08820	0
AT4G08825	1
AT4G08830	0
AT4G08835	11
AT4G08840	0
AT4G08845	0
AT4G08850	688
AT4G08855	2
AT4G08860	0
AT4G08865	0
AT4G08867	0
AT4G08868	1
AT4G08869	0
AT4G08870	1907
AT4G08871	0
AT4G08872	0
AT4G08873	0
AT4G08874	6
AT4G08875	0
AT4G08876	0
AT4G08878	0
AT4G08880	0
AT4G08885	0
AT4G08890	0
AT4G08895	0
AT4G08900	386
AT4G08910	152
AT4G08915	7
AT4G08920	2263
AT4G08925	0
AT4G08930	547
AT4G08935	0
AT4G08940	97
AT4G08945	1
AT4G08950	1300
AT4G08953	0
AT4G08955	0
AT4G08956	0
AT4G08960	542
AT4G08965	0
AT4G08970	0
AT4G08975	12
AT4G08980	1059
AT4G08985	0
AT4G08990	94
AT4G08991	30
AT4G08995	0
AT4G09000	4031
AT4G09005	1
AT4G09010	2507
AT4G09012	16
AT4G09015	0
AT4G09020	3349
AT4G09025	0
AT4G09030	342
AT4G09035	0
AT4G09040	748
AT4G09045	0
AT4G09055	0
AT4G09060	171
AT4G09065	0
AT4G09070	7
AT4G09075	0
AT4G09080	74
AT4G09085	0
AT4G09090	130
AT4G09100	0
AT4G09105	1
AT4G09110	0
AT4G09115	0
AT4G09120	0
AT4G09125	0
AT4G09130	0
AT4G09135	0
AT4G09140	320
AT4G09143	0
AT4G09145	0
AT4G09146	0
AT4G09150	1517
AT4G09153	11
AT4G09155	0
AT4G09160	718
AT4G09165	0
AT4G09170	6
AT4G09175	0
AT4G09180	305
AT4G09185	0
AT4G09190	0
AT4G09195	0
AT4G09200	0
AT4G09205	0
AT4G09210	0
AT4G09225	0
AT4G09230	0
AT4G09235	0
AT4G09240	1
AT4G09250	0
AT4G09255	0
AT4G09260	0
AT4G09265	0
AT4G09275	1
AT4G09280	0
AT4G09285	0
AT4G09290	0
AT4G09295	1
AT4G09300	3
AT4G09305	0
AT4G09310	0
AT4G09313	0
AT4G09315	0
AT4G09316	0
AT4G09320	6802
AT4G09325	0
AT4G09335	1
AT4G09340	526
AT4G09350	258
AT4G09355	0
AT4G09360	1
AT4G09365	1
AT4G09370	0
AT4G09375	28
AT4G09380	0
AT4G09385	0
AT4G09390	0
AT4G09395	0
AT4G09400	0
AT4G09405	2
AT4G09410	0
AT4G09415	0
AT4G09420	11
AT4G09425	0
AT4G09430	0
AT4G09432	12
AT4G09435	0
AT4G09440	0
AT4G09445	0
AT4G09450	0
AT4G09452	0
AT4G09455	0
AT4G09460	202
AT4G09462	15
AT4G09464	0
AT4G09465	0
AT4G09466	0
AT4G09467	0
AT4G09468	0
AT4G09470	0
AT4G09475	0
AT4G09480	5
AT4G09485	0
AT4G09490	29
AT4G09495	0
AT4G09500	573
AT4G09510	266
AT4G09515	0
AT4G09520	341
AT4G09525	0
AT4G09530	0
AT4G09535	0
AT4G09540	0
AT4G09545	1
AT4G09550	343
AT4G09555	0
AT4G09560	159
AT4G09565	0
AT4G09570	315
AT4G09575	3
AT4G09580	429
AT4G09584	0
AT4G09585	0
AT4G09589	0
AT4G09590	0
AT4G09595	0
AT4G09600	4
AT4G09605	3
AT4G09610	1
AT4G09620	679
AT4G09625	0
AT4G09630	702
AT4G09635	0
AT4G09640	378
AT4G09644	0
AT4G09645	0
AT4G09647	0
AT4G09649	4
AT4G09650	8160
AT4G09655	0
AT4G09660	0
AT4G09665	0
AT4G09670	981
AT4G09675	0
AT4G09680	559
AT4G09685	0
AT4G09690	0
AT4G09695	0
AT4G09700	0
AT4G09705	0
AT4G09710	0
AT4G09715	0
AT4G09720	1243
AT4G09725	0
AT4G09730	645
AT4G09731	0
AT4G09735	0
AT4G09740	0
AT4G09745	0
AT4G09750	184
AT4G09755	1
AT4G09760	550
AT4G09765	0
AT4G09770	1
AT4G09775	0
AT4G09780	0
AT4G09784	0
AT4G09785	15
AT4G09790	0
AT4G09795	0
AT4G09800	4362
AT4G09810	172
AT4G09815	0
AT4G09820	766
AT4G09825	0
AT4G09830	1188
AT4G09840	35
AT4G09845	17
AT4G09850	1
AT4G09855	0
AT4G09860	0
AT4G09865	3
AT4G09870	1
AT4G09875	2
AT4G09880	0
AT4G09885	8
AT4G09890	2201
AT4G09895	0
AT4G09900	259
AT4G09905	0
AT4G09915	0
AT4G09920	26
AT4G09925	0
AT4G09930	22
AT4G09935	0
AT4G09940	41
AT4G09945	0
AT4G09950	50
AT4G09955	0
AT4G09960	1827
AT4G09965	14
AT4G09970	253
AT4G09975	0
AT4G09980	576
AT4G09984	0
AT4G09985	0
AT4G09987	0
AT4G09990	118
AT4G09995	0
AT4G10000	189
AT4G10010	18
AT4G10020	11
AT4G10030	494
AT4G10040	481
AT4G10050	400
AT4G10060	1517
AT4G10070	347
AT4G10080	1892
AT4G10090	193
AT4G10100	197
AT4G10110	260
AT4G10115	0
AT4G10120	1565
AT4G10130	155
AT4G10140	280
AT4G10150	50
AT4G10160	7
AT4G10170	159
AT4G10180	693
AT4G10190	10
AT4G10200	4
AT4G10201	0
AT4G10210	2
AT4G10220	54
AT4G10230	0
AT4G10240	2
AT4G10250	14
AT4G10260	1
AT4G10265	104
AT4G10270	0
AT4G10280	359
AT4G10290	72
AT4G10300	1464
AT4G10305	0
AT4G10310	90
AT4G10320	2296
AT4G10330	335
AT4G10340	38459
AT4G10345	0
AT4G10350	0
AT4G10360	515
AT4G10370	0
AT4G10380	219
AT4G10390	163
AT4G10400	153
AT4G10410	0
AT4G10414	1
AT4G10420	50
AT4G10430	455
AT4G10440	5
AT4G10450	994
AT4G10457	0
AT4G10460	0
AT4G10465	0
AT4G10470	284
AT4G10480	2191
AT4G10490	137
AT4G10500	5
AT4G10507	3
AT4G10510	0
AT4G10520	0
AT4G10530	0
AT4G10540	0
AT4G10550	103
AT4G10560	1
AT4G10570	395
AT4G10580	1
AT4G10590	500
AT4G10595	1
AT4G10600	18
AT4G10603	0
AT4G10610	1052
AT4G10613	0
AT4G10620	249
AT4G10630	163
AT4G10640	181
AT4G10650	15
AT4G10655	6
AT4G10660	4
AT4G10670	36
AT4G10680	0
AT4G10690	164
AT4G10695	1
AT4G10700	3
AT4G10710	1448
AT4G10720	0
AT4G10730	680
AT4G10740	0
AT4G10750	336
AT4G10760	407
AT4G10767	0
AT4G10770	1220
AT4G10780	0
AT4G10790	1074
AT4G10800	127
AT4G10810	572
AT4G10815	0
AT4G10820	0
AT4G10830	0
AT4G10840	3276
AT4G10843	13
AT4G10850	196
AT4G10860	0
AT4G10865	0
AT4G10870	0
AT4G10880	0
AT4G10890	187
AT4G10895	35
AT4G10910	3
AT4G10920	1133
AT4G10925	280
AT4G10930	511
AT4G10950	23
AT4G10955	1246
AT4G10960	91
AT4G10970	491
AT4G10980	0
AT4G10990	0
AT4G11000	36
AT4G11010	4792
AT4G11020	26
AT4G11030	0
AT4G11040	7
AT4G11050	12
AT4G11060	182
AT4G11070	0
AT4G11080	585
AT4G11090	319
AT4G11100	1006
AT4G11110	767
AT4G11120	652
AT4G11130	265
AT4G11140	58
AT4G11150	4440
AT4G11160	633
AT4G11170	1
AT4G11175	625
AT4G11177	0
AT4G11180	913
AT4G11190	1
AT4G11200	44
AT4G11210	0
AT4G11211	727
AT4G11213	0
AT4G11216	0
AT4G11220	1680
AT4G11230	9
AT4G11240	574
AT4G11250	0
AT4G11260	1733
AT4G11270	769
AT4G11280	2979
AT4G11290	0
AT4G11300	204
AT4G11310	13
AT4G11320	261
AT4G11330	215
AT4G11340	0
AT4G11350	43
AT4G11355	0
AT4G11360	225
AT4G11370	35
AT4G11373	0
AT4G11375	0
AT4G11380	1653
AT4G11385	0
AT4G11390	0
AT4G11393	0
AT4G11400	150
AT4G11402	94
AT4G11405	0
AT4G11410	475
AT4G11420	2527
AT4G11430	0
AT4G11440	101
AT4G11450	220
AT4G11460	3
AT4G11470	0
AT4G11480	0
AT4G11485	10
AT4G11490	0
AT4G11500	0
AT4G11510	44
AT4G11521	5
AT4G11530	29
AT4G11540	0
AT4G11543	4
AT4G11547	3
AT4G11550	22
AT4G11560	1111
AT4G11570	1498
AT4G11580	1
AT4G11590	0
AT4G11600	3469
AT4G11610	0
AT4G11630	308
AT4G11640	72
AT4G11642	0
AT4G11650	1
AT4G11653	0
AT4G11655	31
AT4G11660	454
AT4G11670	314
AT4G11680	575
AT4G11690	34
AT4G11700	0
AT4G11710	1
AT4G11720	17
AT4G11730	1
AT4G11740	550
AT4G11745	0
AT4G11750	0
AT4G11760	0
AT4G11770	0
AT4G11780	201
AT4G11790	610
AT4G11800	581
AT4G11810	293
AT4G11820	1832
AT4G11830	649
AT4G11840	163
AT4G11845	72
AT4G11850	419
AT4G11860	681
AT4G11870	0
AT4G11880	0
AT4G11890	2
AT4G11900	149
AT4G11910	23
AT4G11911	0
AT4G11920	195
AT4G11930	0
AT4G11940	8
AT4G11945	0
AT4G11950	1
AT4G11960	822
AT4G11970	131
AT4G11980	246
AT4G11985	0
AT4G11990	204
AT4G12000	280
AT4G12005	3
AT4G12010	114
AT4G12020	254
AT4G12030	87
AT4G12040	1290
AT4G12050	6
AT4G12060	778
AT4G12065	0
AT4G12070	246
AT4G12080	237
AT4G12090	1
AT4G12100	13
AT4G12110	358
AT4G12115	0
AT4G12120	244
AT4G12130	264
AT4G12135	0
AT4G12140	68
AT4G12150	1
AT4G12160	0
AT4G12170	0
AT4G12180	0
AT4G12190	0
AT4G12200	7
AT4G12210	4
AT4G12220	1
AT4G12230	795
AT4G12240	57
AT4G12250	531
AT4G12260	10
AT4G12270	1
AT4G12275	0
AT4G12280	0
AT4G12290	1320
AT4G12300	39
AT4G12310	43
AT4G12320	16
AT4G12330	0
AT4G12334	0
AT4G12340	763
AT4G12350	14
AT4G12360	0
AT4G12370	7
AT4G12380	0
AT4G12382	6
AT4G12390	151
AT4G12400	486
AT4G12405	0
AT4G12410	20
AT4G12420	2380
AT4G12423	0
AT4G12426	0
AT4G12430	82
AT4G12440	1
AT4G12450	48
AT4G12460	1028
AT4G12470	21
AT4G12480	0
AT4G12485	0
AT4G12490	0
AT4G12495	0
AT4G12500	0
AT4G12510	0
AT4G12520	0
AT4G12530	0
AT4G12540	133
AT4G12543	0
AT4G12545	0
AT4G12550	4
AT4G12555	0
AT4G12560	1150
AT4G12570	692
AT4G12580	32
AT4G12590	1421
AT4G12600	1471
AT4G12610	1031
AT4G12617	14
AT4G12620	180
AT4G12640	437
AT4G12650	3854
AT4G12670	332
AT4G12680	89
AT4G12690	106
AT4G12700	675
AT4G12710	150
AT4G12720	1342
AT4G12730	2460
AT4G12731	0
AT4G12735	3
AT4G12740	60
AT4G12750	294
AT4G12760	194
AT4G12770	826
AT4G12780	956
AT4G12790	965
AT4G12800	21973
AT4G12810	0
AT4G12820	0
AT4G12825	781
AT4G12830	624
AT4G12840	75
AT4G12850	86
AT4G12860	0
AT4G12870	25655
AT4G12880	811
AT4G12890	3696
AT4G12900	358
AT4G12910	9640
AT4G12915	0
AT4G12917	199
AT4G12920	0
AT4G12930	0
AT4G12940	3
AT4G12950	1
AT4G12960	97574
AT4G12970	41
AT4G12980	889
AT4G12990	101
AT4G13000	87
AT4G13010	1082
AT4G13020	1553
AT4G13030	147
AT4G13040	87
AT4G13050	726
AT4G13060	16
AT4G13070	113
AT4G13075	10
AT4G13080	100
AT4G13090	0
AT4G13095	65
AT4G13100	274
AT4G13110	185
AT4G13120	181
AT4G13130	0
AT4G13150	483
AT4G13160	0
AT4G13170	872
AT4G13180	78
AT4G13190	3
AT4G13195	23
AT4G13200	981
AT4G13210	12
AT4G13215	0
AT4G13220	430
AT4G13230	0
AT4G13235	3
AT4G13240	3
AT4G13245	0
AT4G13250	3324
AT4G13251	0
AT4G13252	0
AT4G13253	0
AT4G13254	0
AT4G13255	0
AT4G13256	0
AT4G13257	0
AT4G13258	0
AT4G13259	0
AT4G13260	1
AT4G13261	0
AT4G13262	0
AT4G13263	0
AT4G13264	0
AT4G13265	0
AT4G13266	0
AT4G13270	938
AT4G13280	0
AT4G13285	0
AT4G13290	1
AT4G13300	0
AT4G13310	0
AT4G13320	0
AT4G13330	26
AT4G13340	2960
AT4G13345	260
AT4G13350	1258
AT4G13360	1223
AT4G13370	281
AT4G13380	128
AT4G13390	0
AT4G13395	495
AT4G13400	125
AT4G13410	1
AT4G13420	85
AT4G13430	3626
AT4G13440	0
AT4G13442	0
AT4G13445	0
AT4G13450	10
AT4G13455	0
AT4G13460	713
AT4G13470	0
AT4G13480	0
AT4G13490	7
AT4G13493	4
AT4G13494	4
AT4G13495	492
AT4G13500	433
AT4G13505	1
AT4G13510	0
AT4G13520	1483
AT4G13530	1669
AT4G13540	92
AT4G13550	436
AT4G13554	1
AT4G13555	0
AT4G13560	41
AT4G13564	0
AT4G13570	0
AT4G13572	4
AT4G13575	9
AT4G13577	3
AT4G13580	0
AT4G13590	1047
AT4G13600	5
AT4G13610	19
AT4G13611	0
AT4G13615	1610
AT4G13620	1
AT4G13630	362
AT4G13640	626
AT4G13650	68
AT4G13660	4
AT4G13670	1022
AT4G13680	3
AT4G13690	60
AT4G13700	1
AT4G13710	274
AT4G13720	399
AT4G13730	413
AT4G13750	180
AT4G13760	0
AT4G13770	551
AT4G13780	1589
AT4G13790	19
AT4G13800	58
AT4G13810	221
AT4G13820	0
AT4G13830	751
AT4G13840	4004
AT4G13850	3633
AT4G13860	4
AT4G13870	73
AT4G13880	14
AT4G13885	23
AT4G13890	0
AT4G13900	8
AT4G13918	9
AT4G13920	0
AT4G13930	9166
AT4G13940	19869
AT4G13950	307
AT4G13955	7
AT4G13960	12
AT4G13965	3
AT4G13968	66
AT4G13970	274
AT4G13980	377
AT4G13985	3
AT4G13990	101
AT4G13992	4
AT4G13996	5
AT4G14000	426
AT4G14010	0
AT4G14020	540
AT4G14030	2403
AT4G14040	210
AT4G14050	68
AT4G14060	0
AT4G14070	1410
AT4G14080	22
AT4G14090	21
AT4G14096	202
AT4G14100	210
AT4G14103	52
AT4G14104	0
AT4G14105	0
AT4G14110	720
AT4G14120	51
AT4G14130	70
AT4G14135	0
AT4G14140	205
AT4G14145	195
AT4G14147	227
AT4G14149	0
AT4G14150	176
AT4G14160	1955
AT4G14165	1
AT4G14170	41
AT4G14180	22
AT4G14190	86
AT4G14200	388
AT4G14210	2019
AT4G14220	372
AT4G14225	0
AT4G14226	0
AT4G14230	796
AT4G14240	379
AT4G14245	101
AT4G14250	1
AT4G14260	0
AT4G14270	2583
AT4G14272	0
AT4G14276	0
AT4G14280	0
AT4G14290	326
AT4G14300	894
AT4G14301	0
AT4G14305	82
AT4G14310	362
AT4G14315	1
AT4G14320	3829
AT4G14330	472
AT4G14340	524
AT4G14342	831
AT4G14345	0
AT4G14350	907
AT4G14358	0
AT4G14360	872
AT4G14365	42
AT4G14368	87
AT4G14370	47
AT4G14380	102
AT4G14385	323
AT4G14390	0
AT4G14400	7
AT4G14410	835
AT4G14415	1
AT4G14420	1176
AT4G14430	811
AT4G14440	1014
AT4G14450	2
AT4G14455	661
AT4G14460	0
AT4G14465	32
AT4G14470	0
AT4G14480	66
AT4G14490	112
AT4G14500	754
AT4G14504	22
AT4G14510	334
AT4G14520	240
AT4G14530	0
AT4G14540	548
AT4G14548	62
AT4G14550	60
AT4G14560	413
AT4G14570	720
AT4G14580	401
AT4G14590	47
AT4G14600	230
AT4G14605	228
AT4G14610	7
AT4G14615	867
AT4G14620	289
AT4G14630	0
AT4G14640	2
AT4G14650	8
AT4G14660	139
AT4G14661	3
AT4G14670	4
AT4G14675	0
AT4G14680	446
AT4G14690	797
AT4G14695	249
AT4G14700	13
AT4G14710	1414
AT4G14713	111
AT4G14716	2018
AT4G14720	461
AT4G14723	11
AT4G14730	476
AT4G14740	484
AT4G14743	0
AT4G14746	334
AT4G14750	74
AT4G14760	1509
AT4G14770	146
AT4G14780	296
AT4G14785	0
AT4G14790	162
AT4G14800	1343
AT4G14805	2
AT4G14810	2
AT4G14811	0
AT4G14815	2
AT4G14819	0
AT4G14820	21
AT4G14830	80
AT4G14840	141
AT4G14850	108
AT4G14860	6
AT4G14870	627
AT4G14880	4402
AT4G14890	0
AT4G14900	646
AT4G14905	233
AT4G14910	452
AT4G14920	691
AT4G14930	1223
AT4G14940	45
AT4G14950	433
AT4G14960	16670
AT4G14965	737
AT4G14970	80
AT4G14980	1
AT4G14990	784
AT4G15000	6883
AT4G15010	346
AT4G15020	670
AT4G15025	0
AT4G15030	410
AT4G15040	27
AT4G15050	60
AT4G15053	15
AT4G15056	0
AT4G15060	0
AT4G15070	21
AT4G15075	0
AT4G15080	730
AT4G15090	414
AT4G15093	218
AT4G15096	0
AT4G15100	0
AT4G15110	989
AT4G15120	23
AT4G15130	347
AT4G15140	349
AT4G15150	13
AT4G15160	806
AT4G15165	28
AT4G15180	1238
AT4G15200	167
AT4G15210	27753
AT4G15215	68
AT4G15230	18
AT4G15233	24
AT4G15236	3
AT4G15240	126
AT4G15242	0
AT4G15245	0
AT4G15248	5
AT4G15250	0
AT4G15258	3
AT4G15260	317
AT4G15270	0
AT4G15280	4
AT4G15290	0
AT4G15300	0
AT4G15310	0
AT4G15320	1
AT4G15330	0
AT4G15340	2
AT4G15345	0
AT4G15350	0
AT4G15360	0
AT4G15370	0
AT4G15380	67
AT4G15390	697
AT4G15393	3
AT4G15396	3
AT4G15398	0
AT4G15400	217
AT4G15410	686
AT4G15415	622
AT4G15417	89
AT4G15420	447
AT4G15430	87
AT4G15440	669
AT4G15450	635
AT4G15460	11
AT4G15470	4235
AT4G15475	418
AT4G15480	126
AT4G15490	798
AT4G15500	11
AT4G15510	293
AT4G15520	190
AT4G15530	918
AT4G15540	796
AT4G15545	1647
AT4G15550	733
AT4G15560	5240
AT4G15562	40
AT4G15563	24
AT4G15570	208
AT4G15590	0
AT4G15610	87
AT4G15620	682
AT4G15630	1589
AT4G15640	302
AT4G15650	3
AT4G15660	19
AT4G15670	86
AT4G15680	18
AT4G15690	51
AT4G15700	123
AT4G15710	26
AT4G15715	1
AT4G15720	9
AT4G15730	151
AT4G15733	1
AT4G15735	253
AT4G15740	0
AT4G15750	31064
AT4G15755	57
AT4G15760	229
AT4G15765	279
AT4G15770	612
AT4G15775	0
AT4G15780	1269
AT4G15790	687
AT4G15800	989
AT4G15802	1768
AT4G15810	155
AT4G15820	88
AT4G15830	267
AT4G15840	731
AT4G15850	113
AT4G15860	0
AT4G15870	0
AT4G15880	467
AT4G15885	0
AT4G15890	102
AT4G15900	1179
AT4G15910	597
AT4G15920	795
AT4G15930	1068
AT4G15940	1038
AT4G15950	362
AT4G15953	3
AT4G15955	131
AT4G15960	152
AT4G15970	53
AT4G15975	40
AT4G15980	11
AT4G15990	3
AT4G16000	39
AT4G16008	148
AT4G16010	0
AT4G16015	2
AT4G16020	0
AT4G16024	0
AT4G16030	1
AT4G16040	0
AT4G16045	0
AT4G16050	20
AT4G16060	673
AT4G16070	294
AT4G16080	0
AT4G16090	0
AT4G16095	0
AT4G16100	152
AT4G16105	0
AT4G16110	178
AT4G16120	402
AT4G16130	2887
AT4G16140	139
AT4G16141	476
AT4G16143	1991
AT4G16144	356
AT4G16146	386
AT4G16150	1018
AT4G16155	1641
AT4G16160	21
AT4G16162	0
AT4G16165	16
AT4G16180	990
AT4G16190	8561
AT4G16195	0
AT4G16200	0
AT4G16210	494
AT4G16215	0
AT4G16220	1
AT4G16230	4
AT4G16233	2
AT4G16235	0
AT4G16240	6
AT4G16250	144
AT4G16260	2
AT4G16265	123
AT4G16267	0
AT4G16270	3
AT4G16280	417
AT4G16295	0
AT4G16310	556
AT4G16330	451
AT4G16340	1655
AT4G16350	0
AT4G16355	0
AT4G16360	704
AT4G16370	3157
AT4G16380	1136
AT4G16390	627
AT4G16400	66
AT4G16410	70
AT4G16420	799
AT4G16430	642
AT4G16440	222
AT4G16442	281
AT4G16444	394
AT4G16447	258
AT4G16450	1974
AT4G16451	0
AT4G16460	22
AT4G16465	0
AT4G16470	108
AT4G16475	0
AT4G16480	272
AT4G16490	1549
AT4G16500	1695
AT4G16510	229
AT4G16515	0
AT4G16520	2710
AT4G16530	0
AT4G16535	6
AT4G16540	21
AT4G16545	6
AT4G16550	0
AT4G16555	0
AT4G16560	4
AT4G16563	1729
AT4G16566	269
AT4G16570	159
AT4G16580	522
AT4G16590	2926
AT4G16600	16
AT4G16610	139
AT4G16620	289
AT4G16630	566
AT4G16640	4
AT4G16650	623
AT4G16660	1965
AT4G16670	173
AT4G16680	49
AT4G16690	368
AT4G16695	618
AT4G16700	55
AT4G16710	504
AT4G16720	6532
AT4G16730	27
AT4G16740	107
AT4G16745	305
AT4G16748	0
AT4G16750	143
AT4G16760	2026
AT4G16765	155
AT4G16770	202
AT4G16780	195
AT4G16790	272
AT4G16800	309
AT4G16807	43
AT4G16810	4
AT4G16820	2
AT4G16830	1748
AT4G16835	47
AT4G16840	57
AT4G16845	532
AT4G16850	183
AT4G16855	0
AT4G16857	33
AT4G16860	293
AT4G16870	238
AT4G16880	242
AT4G16890	1282
AT4G16892	8
AT4G16900	254
AT4G16910	36
AT4G16915	0
AT4G16920	68
AT4G16930	0
AT4G16935	0
AT4G16940	30
AT4G16950	588
AT4G16955	0
AT4G16957	32
AT4G16960	18
AT4G16970	152
AT4G16980	0
AT4G16983	0
AT4G16990	482
AT4G17000	147
AT4G17005	0
AT4G17010	268
AT4G17020	313
AT4G17030	1722
AT4G17040	2355
AT4G17050	957
AT4G17060	373
AT4G17070	335
AT4G17080	401
AT4G17085	260
AT4G17090	2659
AT4G17098	6
AT4G17100	405
AT4G17140	2041
AT4G17150	557
AT4G17160	232
AT4G17170	1757
AT4G17180	246
AT4G17190	1028
AT4G17200	0
AT4G17210	4
AT4G17215	172
AT4G17220	219
AT4G17230	1251
AT4G17240	135
AT4G17243	0
AT4G17245	43
AT4G17250	205
AT4G17260	270
AT4G17270	1053
AT4G17280	21
AT4G17300	659
AT4G17310	126
AT4G17330	2685
AT4G17340	350
AT4G17350	112
AT4G17360	70
AT4G17370	140
AT4G17380	20
AT4G17390	5178
AT4G17410	343
AT4G17420	311
AT4G17430	335
AT4G17440	102
AT4G17450	1
AT4G17460	461
AT4G17470	149
AT4G17480	859
AT4G17483	61
AT4G17486	717
AT4G17490	762
AT4G17500	1089
AT4G17505	11
AT4G17510	634
AT4G17512	0
AT4G17520	3428
AT4G17530	2438
AT4G17540	161
AT4G17550	829
AT4G17560	2053
AT4G17565	0
AT4G17570	327
AT4G17580	1
AT4G17585	0
AT4G17587	0
AT4G17590	0
AT4G17600	1259
AT4G17610	181
AT4G17612	0
AT4G17615	359
AT4G17616	334
AT4G17620	680
AT4G17640	1030
AT4G17650	470
AT4G17660	146
AT4G17670	362
AT4G17680	46
AT4G17690	0
AT4G17695	181
AT4G17700	0
AT4G17710	1
AT4G17713	4
AT4G17718	28
AT4G17720	785
AT4G17730	1290
AT4G17740	477
AT4G17750	128
AT4G17760	46
AT4G17765	0
AT4G17770	598
AT4G17780	0
AT4G17785	0
AT4G17788	0
AT4G17790	397
AT4G17800	2
AT4G17810	1
AT4G17820	0
AT4G17830	783
AT4G17840	882
AT4G17850	0
AT4G17860	1
AT4G17870	646
AT4G17880	1249
AT4G17890	1550
AT4G17895	267
AT4G17900	685
AT4G17905	23
AT4G17908	0
AT4G17910	211
AT4G17914	11
AT4G17915	25
AT4G17920	0
AT4G17940	1722
AT4G17950	694
AT4G17960	175
AT4G17970	126
AT4G17975	0
AT4G17980	1
AT4G17990	0
AT4G18010	519
AT4G18020	1056
AT4G18030	3094
AT4G18040	1333
AT4G18050	103
AT4G18060	781
AT4G18070	1045
AT4G18080	10
AT4G18090	9
AT4G18100	5847
AT4G18110	0
AT4G18120	1107
AT4G18130	580
AT4G18140	242
AT4G18150	55
AT4G18160	192
AT4G18170	7
AT4G18180	0
AT4G18190	27
AT4G18195	5
AT4G18197	107
AT4G18203	0
AT4G18205	206
AT4G18210	163
AT4G18215	0
AT4G18220	137
AT4G18230	361
AT4G18240	1790
AT4G18250	18
AT4G18253	1
AT4G18255	0
AT4G18260	74
AT4G18270	433
AT4G18280	257
AT4G18290	140
AT4G18300	415
AT4G18310	40
AT4G18320	150
AT4G18330	13
AT4G18335	0
AT4G18340	62
AT4G18350	0
AT4G18360	53
AT4G18370	612
AT4G18372	104
AT4G18375	61
AT4G18380	401
AT4G18390	271
AT4G18395	0
AT4G18400	66
AT4G18410	0
AT4G18420	0
AT4G18422	6
AT4G18425	100
AT4G18430	21
AT4G18440	1746
AT4G18450	0
AT4G18460	108
AT4G18465	367
AT4G18470	62
AT4G18480	3570
AT4G18490	69
AT4G18500	1
AT4G18501	8
AT4G18510	0
AT4G18520	312
AT4G18530	257
AT4G18540	0
AT4G18550	37
AT4G18570	1614
AT4G18580	616
AT4G18590	421
AT4G18593	351
AT4G18596	162
AT4G18600	179
AT4G18610	4
AT4G18620	0
AT4G18630	8
AT4G18640	1086
AT4G18650	1
AT4G18660	0
AT4G18670	437
AT4G18680	0
AT4G18690	0
AT4G18692	0
AT4G18700	896
AT4G18710	2086
AT4G18720	0
AT4G18725	0
AT4G18730	3481
AT4G18740	229
AT4G18750	78
AT4G18760	506
AT4G18770	0
AT4G18780	4737
AT4G18790	7
AT4G18800	380
AT4G18810	1090
AT4G18815	0
AT4G18820	565
AT4G18823	0
AT4G18830	32
AT4G18840	66
AT4G18860	45
AT4G18870	119
AT4G18880	152
AT4G18890	117
AT4G18900	43
AT4G18905	647
AT4G18910	186
AT4G18920	0
AT4G18930	670
AT4G18940	1
AT4G18950	762
AT4G18960	621
AT4G18970	1760
AT4G18975	397
AT4G18980	38
AT4G18990	50
AT4G19000	0
AT4G19003	331
AT4G19006	948
AT4G19010	109
AT4G19020	564
AT4G19030	0
AT4G19035	33
AT4G19038	19
AT4G19040	776
AT4G19045	153
AT4G19050	47
AT4G19060	166
AT4G19070	196
AT4G19080	20
AT4G19090	30
AT4G19095	17
AT4G19100	169
AT4G19110	3664
AT4G19120	1714
AT4G19130	83
AT4G19140	357
AT4G19150	623
AT4G19160	1358
AT4G19170	1327
AT4G19180	439
AT4G19185	280
AT4G19190	578
AT4G19191	45
AT4G19200	6707
AT4G19210	2027
AT4G19220	24
AT4G19230	219
AT4G19239	0
AT4G19240	0
AT4G19250	0
AT4G19260	0
AT4G19270	0
AT4G19275	0
AT4G19280	0
AT4G19290	0
AT4G19300	0
AT4G19305	0
AT4G19310	0
AT4G19320	0
AT4G19330	0
AT4G19340	0
AT4G19350	494
AT4G19360	0
AT4G19370	21
AT4G19380	290
AT4G19390	316
AT4G19395	1
AT4G19400	5
AT4G19410	2540
AT4G19420	10800
AT4G19430	171
AT4G19440	115
AT4G19450	482
AT4G19452	0
AT4G19460	307
AT4G19470	0
AT4G19480	0
AT4G19485	0
AT4G19490	1183
AT4G19500	930
AT4G19510	590
AT4G19520	200
AT4G19530	472
AT4G19540	219
AT4G19550	90
AT4G19560	47
AT4G19570	1
AT4G19580	3
AT4G19590	23
AT4G19600	570
AT4G19610	472
AT4G19620	0
AT4G19630	31
AT4G19633	0
AT4G19640	1960
AT4G19645	413
AT4G19650	96
AT4G19660	415
AT4G19670	628
AT4G19680	0
AT4G19690	1
AT4G19700	348
AT4G19710	793
AT4G19720	0
AT4G19730	0
AT4G19740	0
AT4G19750	0
AT4G19760	0
AT4G19770	0
AT4G19780	0
AT4G19790	0
AT4G19800	0
AT4G19810	4
AT4G19820	2
AT4G19830	149
AT4G19840	4173
AT4G19850	32
AT4G19860	1351
AT4G19865	46
AT4G19870	280
AT4G19880	456
AT4G19890	122
AT4G19900	408
AT4G19902	0
AT4G19905	127
AT4G19910	0
AT4G19920	3
AT4G19925	0
AT4G19930	0
AT4G19940	32
AT4G19950	72
AT4G19960	258
AT4G19970	0
AT4G19975	171
AT4G19980	53
AT4G19985	327
AT4G19990	245
AT4G20000	1
AT4G20010	253
AT4G20020	575
AT4G20030	131
AT4G20040	49
AT4G20050	325
AT4G20060	108
AT4G20070	319
AT4G20080	0
AT4G20090	132
AT4G20095	0
AT4G20100	0
AT4G20110	24
AT4G20115	0
AT4G20130	407
AT4G20140	137
AT4G20150	2932
AT4G20160	21
AT4G20170	803
AT4G20180	0
AT4G20190	0
AT4G20200	20
AT4G20210	8
AT4G20220	0
AT4G20230	3
AT4G20235	6
AT4G20240	0
AT4G20250	0
AT4G20260	4846
AT4G20270	332
AT4G20280	458
AT4G20290	0
AT4G20300	828
AT4G20310	66
AT4G20320	2035
AT4G20325	155
AT4G20330	688
AT4G20340	280
AT4G20350	43
AT4G20360	0
AT4G20362	5
AT4G20365	0
AT4G20370	2
AT4G20380	448
AT4G20390	10
AT4G20400	1119
AT4G20410	1280
AT4G20420	0
AT4G20430	236
AT4G20440	759
AT4G20450	0
AT4G20460	42
AT4G20470	0
AT4G20480	924
AT4G20490	0
AT4G20500	0
AT4G20510	0
AT4G20520	0
AT4G20530	0
AT4G20535	0
AT4G20540	0
AT4G20545	0
AT4G20550	0
AT4G20555	0
AT4G20560	0
AT4G20565	0
AT4G20570	0
AT4G20575	0
AT4G20580	0
AT4G20590	0
AT4G20600	0
AT4G20610	0
AT4G20620	0
AT4G20630	0
AT4G20640	0
AT4G20645	0
AT4G20650	0
AT4G20670	0
AT4G20680	0
AT4G20690	0
AT4G20700	21
AT4G20703	0
AT4G20707	0
AT4G20710	0
AT4G20715	0
AT4G20720	31
AT4G20725	0
AT4G20730	19
AT4G20735	0
AT4G20740	135
AT4G20760	539
AT4G20770	20
AT4G20780	287
AT4G20790	0
AT4G20800	37
AT4G20810	2
AT4G20820	22
AT4G20830	916
AT4G20835	0
AT4G20840	322
AT4G20850	3185
AT4G20860	58
AT4G20870	890
AT4G20880	743
AT4G20890	5008
AT4G20900	2
AT4G20910	321
AT4G20920	20
AT4G20930	377
AT4G20935	28
AT4G20940	452
AT4G20947	0
AT4G20953	0
AT4G20960	497
AT4G20970	10
AT4G20980	1619
AT4G20990	0
AT4G21000	0
AT4G21010	23
AT4G21020	47
AT4G21030	0
AT4G21040	237
AT4G21050	6
AT4G21060	190
AT4G21063	5
AT4G21065	43
AT4G21070	166
AT4G21080	205
AT4G21090	206
AT4G21100	519
AT4G21105	3125
AT4G21110	893
AT4G21120	8
AT4G21130	0
AT4G21140	154
AT4G21150	2237
AT4G21160	664
AT4G21170	61
AT4G21180	278
AT4G21190	316
AT4G21192	409
AT4G21200	1
AT4G21210	1585
AT4G21213	0
AT4G21215	293
AT4G21220	54
AT4G21230	5
AT4G21240	0
AT4G21250	1
AT4G21260	0
AT4G21270	315
AT4G21280	10757
AT4G21300	42
AT4G21310	6
AT4G21320	105
AT4G21323	19
AT4G21326	130
AT4G21330	0
AT4G21340	0
AT4G21350	174
AT4G21360	0
AT4G21362	0
AT4G21363	0
AT4G21366	0
AT4G21370	0
AT4G21380	395
AT4G21390	18
AT4G21400	57
AT4G21410	103
AT4G21420	31
AT4G21430	588
AT4G21437	0
AT4G21440	22
AT4G21445	263
AT4G21450	1501
AT4G21460	290
AT4G21470	522
AT4G21480	525
AT4G21490	3
AT4G21500	185
AT4G21510	127
AT4G21515	0
AT4G21520	123
AT4G21530	140
AT4G21534	142
AT4G21540	593
AT4G21550	302
AT4G21560	739
AT4G21570	1344
AT4G21580	1173
AT4G21585	155
AT4G21590	188
AT4G21595	0
AT4G21600	62
AT4G21605	1
AT4G21610	99
AT4G21620	5985
AT4G21630	172
AT4G21640	193
AT4G21650	1918
AT4G21660	1730
AT4G21670	441
AT4G21680	77
AT4G21690	34
AT4G21700	179
AT4G21705	140
AT4G21710	1311
AT4G21720	123
AT4G21730	18
AT4G21740	144
AT4G21745	1
AT4G21750	2089
AT4G21760	71
AT4G21770	272
AT4G21780	6
AT4G21790	1052
AT4G21800	521
AT4G21810	564
AT4G21820	173
AT4G21830	0
AT4G21840	0
AT4G21850	21
AT4G21860	1335
AT4G21865	26
AT4G21870	72
AT4G21880	91
AT4G21890	155
AT4G21895	52
AT4G21900	296
AT4G21902	0
AT4G21903	7
AT4G21910	1661
AT4G21920	12
AT4G21926	3
AT4G21930	52
AT4G21940	133
AT4G21950	0
AT4G21960	45869
AT4G21970	32
AT4G21980	1317
AT4G21990	1638
AT4G22000	845
AT4G22010	322
AT4G22020	2
AT4G22030	0
AT4G22035	2
AT4G22040	0
AT4G22050	205
AT4G22060	107
AT4G22065	0
AT4G22066	0
AT4G22070	0
AT4G22080	2
AT4G22090	0
AT4G22100	1
AT4G22105	88
AT4G22110	309
AT4G22115	326
AT4G22120	886
AT4G22130	888
AT4G22140	755
AT4G22150	721
AT4G22160	673
AT4G22165	0
AT4G22170	10
AT4G22180	0
AT4G22185	0
AT4G22190	625
AT4G22200	470
AT4G22210	0
AT4G22212	0
AT4G22214	0
AT4G22217	1
AT4G22220	2810
AT4G22230	5
AT4G22233	1
AT4G22235	0
AT4G22240	3825
AT4G22250	114
AT4G22260	851
AT4G22265	1
AT4G22270	266
AT4G22280	60
AT4G22285	446
AT4G22290	413
AT4G22300	209
AT4G22305	39
AT4G22310	1063
AT4G22320	176
AT4G22330	1132
AT4G22340	180
AT4G22350	183
AT4G22360	475
AT4G22370	0
AT4G22380	649
AT4G22390	210
AT4G22400	195
AT4G22410	1
AT4G22415	0
AT4G22430	175
AT4G22440	1
AT4G22450	0
AT4G22460	0
AT4G22463	0
AT4G22467	0
AT4G22470	0
AT4G22475	0
AT4G22485	1
AT4G22490	11
AT4G22495	0
AT4G22505	0
AT4G22510	0
AT4G22513	0
AT4G22517	45
AT4G22520	0
AT4G22530	82
AT4G22540	813
AT4G22545	135
AT4G22550	103
AT4G22560	57
AT4G22570	3521
AT4G22580	330
AT4G22590	1010
AT4G22600	1
AT4G22610	0
AT4G22620	3
AT4G22630	15
AT4G22635	0
AT4G22640	0
AT4G22650	0
AT4G22660	0
AT4G22666	0
AT4G22670	1989
AT4G22680	178
AT4G22690	1218
AT4G22700	0
AT4G22710	137
AT4G22720	387
AT4G22730	133
AT4G22740	942
AT4G22745	468
AT4G22750	763
AT4G22754	0
AT4G22755	43
AT4G22756	425
AT4G22758	95
AT4G22760	43
AT4G22770	232
AT4G22780	428
AT4G22785	0
AT4G22790	72
AT4G22810	4
AT4G22820	1331
AT4G22830	171
AT4G22840	207
AT4G22850	353
AT4G22860	272
AT4G22870	0
AT4G22880	6325
AT4G22890	4084
AT4G22900	4
AT4G22910	294
AT4G22920	416
AT4G22930	508
AT4G22940	22
AT4G22950	0
AT4G22960	10
AT4G22970	156
AT4G22980	63
AT4G22990	494
AT4G23000	170
AT4G23010	564
AT4G23015	0
AT4G23020	410
AT4G23030	165
AT4G23040	348
AT4G23050	297
AT4G23060	135
AT4G23070	24
AT4G23080	0
AT4G23090	0
AT4G23100	6851
AT4G23110	112
AT4G23120	7
AT4G23130	15
AT4G23140	5
AT4G23150	0
AT4G23160	1
AT4G23170	151
AT4G23180	1033
AT4G23190	138
AT4G23200	0
AT4G23205	2
AT4G23210	0
AT4G23215	2
AT4G23220	28
AT4G23230	1
AT4G23240	7
AT4G23250	128
AT4G23260	41
AT4G23270	17
AT4G23271	0
AT4G23280	0
AT4G23290	9
AT4G23300	61
AT4G23310	5
AT4G23320	2
AT4G23330	282
AT4G23340	81
AT4G23350	2
AT4G23355	1
AT4G23360	0
AT4G23364	0
AT4G23365	3
AT4G23370	39
AT4G23373	14
AT4G23375	0
AT4G23380	113
AT4G23387	0
AT4G23390	69
AT4G23400	11709
AT4G23410	64
AT4G23420	102
AT4G23430	531
AT4G23440	193
AT4G23450	28
AT4G23460	1099
AT4G23470	1319
AT4G23490	225
AT4G23493	74
AT4G23496	188
AT4G23500	229
AT4G23510	0
AT4G23515	0
AT4G23520	4
AT4G23530	93
AT4G23540	213
AT4G23550	0
AT4G23560	1
AT4G23570	573
AT4G23580	1
AT4G23590	0
AT4G23600	141
AT4G23610	1
AT4G23620	317
AT4G23630	4876
AT4G23635	0
AT4G23640	837
AT4G23650	2084
AT4G23660	193
AT4G23670	16362
AT4G23680	20
AT4G23690	4559
AT4G23700	2
AT4G23710	1275
AT4G23713	0
AT4G23720	9
AT4G23730	433
AT4G23740	590
AT4G23750	188
AT4G23760	204
AT4G23770	58
AT4G23780	1
AT4G23790	299
AT4G23800	1597
AT4G23810	337
AT4G23820	1675
AT4G23840	231
AT4G23850	3272
AT4G23860	508
AT4G23870	183
AT4G23880	253
AT4G23882	0
AT4G23885	578
AT4G23890	578
AT4G23895	277
AT4G23900	21
AT4G23910	263
AT4G23915	0
AT4G23920	128
AT4G23930	85
AT4G23940	639
AT4G23950	139
AT4G23960	9
AT4G23970	0
AT4G23980	320
AT4G23990	114
AT4G24000	875
AT4G24010	212
AT4G24015	280
AT4G24020	331
AT4G24025	0
AT4G24026	24
AT4G24030	0
AT4G24040	1756
AT4G24050	331
AT4G24060	887
AT4G24070	0
AT4G24080	76
AT4G24090	526
AT4G24100	250
AT4G24110	101
AT4G24120	297
AT4G24130	3427
AT4G24140	3
AT4G24150	209
AT4G24160	683
AT4G24170	8
AT4G24175	92
AT4G24180	16
AT4G24190	8764
AT4G24200	516
AT4G24204	0
AT4G24210	318
AT4G24220	2211
AT4G24230	1111
AT4G24231	0
AT4G24240	488
AT4G24250	23
AT4G24260	906
AT4G24265	38
AT4G24270	470
AT4G24275	194
AT4G24280	3449
AT4G24290	1218
AT4G24300	0
AT4G24310	0
AT4G24320	40
AT4G24330	1267
AT4G24340	0
AT4G24350	160
AT4G24370	252
AT4G24380	1015
AT4G24390	253
AT4G24400	764
AT4G24410	4
AT4G24413	1
AT4G24415	4
AT4G24420	15
AT4G24430	45
AT4G24440	797
AT4G24450	827
AT4G24460	250
AT4G24470	485
AT4G24480	278
AT4G24490	564
AT4G24500	189
AT4G24510	763
AT4G24520	2600
AT4G24530	300
AT4G24540	4
AT4G24550	1303
AT4G24560	677
AT4G24565	0
AT4G24570	3269
AT4G24580	123
AT4G24590	311
AT4G24600	1
AT4G24610	412
AT4G24615	0
AT4G24620	2088
AT4G24630	371
AT4G24640	140
AT4G24644	0
AT4G24650	2
AT4G24652	0
AT4G24660	67
AT4G24670	197
AT4G24680	1003
AT4G24690	4810
AT4G24700	19
AT4G24710	136
AT4G24715	1
AT4G24730	222
AT4G24740	845
AT4G24750	1131
AT4G24760	198
AT4G24770	5097
AT4G24780	3573
AT4G24790	499
AT4G24800	1716
AT4G24805	412
AT4G24810	649
AT4G24820	3248
AT4G24830	1015
AT4G24840	938
AT4G24860	24
AT4G24880	166
AT4G24890	0
AT4G24900	118
AT4G24910	173
AT4G24920	1493
AT4G24930	833
AT4G24940	628
AT4G24950	1
AT4G24960	538
AT4G24970	130
AT4G24972	170
AT4G24973	4
AT4G24974	1
AT4G24975	1
AT4G24977	0
AT4G24980	12
AT4G24990	930
AT4G25000	504
AT4G25010	0
AT4G25020	275
AT4G25030	1810
AT4G25040	1
AT4G25050	1981
AT4G25070	76
AT4G25080	3747
AT4G25090	0
AT4G25100	13903
AT4G25110	7
AT4G25120	105
AT4G25130	1973
AT4G25140	233
AT4G25150	73
AT4G25160	28
AT4G25170	612
AT4G25180	171
AT4G25190	8
AT4G25200	4
AT4G25210	1453
AT4G25220	3
AT4G25225	136
AT4G25230	1241
AT4G25235	0
AT4G25240	312
AT4G25250	0
AT4G25260	105
AT4G25270	120
AT4G25280	225
AT4G25290	382
AT4G25300	117
AT4G25310	0
AT4G25315	68
AT4G25320	476
AT4G25330	4
AT4G25340	889
AT4G25350	10
AT4G25360	387
AT4G25370	1786
AT4G25380	17
AT4G25390	563
AT4G25400	0
AT4G25410	0
AT4G25420	16
AT4G25430	1
AT4G25433	19
AT4G25434	26
AT4G25435	0
AT4G25440	262
AT4G25450	737
AT4G25470	53
AT4G25480	24
AT4G25490	82
AT4G25500	1380
AT4G25510	0
AT4G25515	135
AT4G25520	462
AT4G25530	314
AT4G25540	50
AT4G25550	814
AT4G25560	0
AT4G25570	2149
AT4G25580	9
AT4G25585	0
AT4G25590	11
AT4G25600	221
AT4G25610	222
AT4G25620	1399
AT4G25630	1338
AT4G25631	0
AT4G25635	0
AT4G25640	2401
AT4G25650	1675
AT4G25660	597
AT4G25670	894
AT4G25680	712
AT4G25690	415
AT4G25700	557
AT4G25707	37
AT4G25710	207
AT4G25719	4
AT4G25720	354
AT4G25730	781
AT4G25740	1763
AT4G25750	103
AT4G25760	64
AT4G25770	377
AT4G25780	80
AT4G25790	0
AT4G25800	106
AT4G25810	226
AT4G25820	5
AT4G25830	3236
AT4G25835	157
AT4G25840	376
AT4G25845	15
AT4G25850	185
AT4G25860	34
AT4G25870	357
AT4G25880	750
AT4G25885	13
AT4G25890	907
AT4G25900	326
AT4G25910	567
AT4G25920	1
AT4G25930	0
AT4G25940	89
AT4G25950	2
AT4G25960	2016
AT4G25970	1512
AT4G25980	11
AT4G25990	1
AT4G26000	520
AT4G26010	0
AT4G26020	13
AT4G26030	3
AT4G26040	0
AT4G26050	16
AT4G26055	42
AT4G26060	184
AT4G26070	276
AT4G26080	1486
AT4G26090	0
AT4G26095	1
AT4G26100	700
AT4G26110	1488
AT4G26120	2
AT4G26130	1440
AT4G26140	134
AT4G26145	0
AT4G26150	40
AT4G26160	269
AT4G26170	9
AT4G26180	118
AT4G26190	819
AT4G26200	31
AT4G26210	487
AT4G26220	1416
AT4G26225	0
AT4G26230	1913
AT4G26240	251
AT4G26250	7
AT4G26255	186
AT4G26260	161
AT4G26270	455
AT4G26280	0
AT4G26288	0
AT4G26290	0
AT4G26300	948
AT4G26310	515
AT4G26320	320
AT4G26330	7
AT4G26340	0
AT4G26350	0
AT4G26360	0
AT4G26365	0
AT4G26370	391
AT4G26375	0
AT4G26380	0
AT4G26385	0
AT4G26390	43
AT4G26400	1068
AT4G26410	802
AT4G26415	7
AT4G26420	2249
AT4G26430	408
AT4G26440	0
AT4G26450	1142
AT4G26455	656
AT4G26460	1
AT4G26466	2
AT4G26470	194
AT4G26480	913
AT4G26483	2
AT4G26485	12
AT4G26488	5
AT4G26490	0
AT4G26500	0
AT4G26510	959
AT4G26520	420
AT4G26530	3098
AT4G26540	323
AT4G26542	0
AT4G26550	235
AT4G26555	471
AT4G26560	0
AT4G26570	1157
AT4G26580	1310
AT4G26582	4
AT4G26590	331
AT4G26600	291
AT4G26610	653
AT4G26620	550
AT4G26630	4035
AT4G26640	827
AT4G26650	760
AT4G26660	334
AT4G26670	856
AT4G26675	0
AT4G26680	42
AT4G26690	1527
AT4G26700	1180
AT4G26701	3
AT4G26710	2119
AT4G26720	476
AT4G26730	1
AT4G26740	11
AT4G26750	518
AT4G26760	1141
AT4G26770	55
AT4G26780	378
AT4G26790	261
AT4G26795	24
AT4G26800	36
AT4G26810	145
AT4G26820	0
AT4G26830	2
AT4G26840	2605
AT4G26850	3138
AT4G26860	1178
AT4G26870	1406
AT4G26880	0
AT4G26890	25
AT4G26900	725
AT4G26910	726
AT4G26920	0
AT4G26930	8
AT4G26940	1048
AT4G26950	14
AT4G26960	92
AT4G26965	146
AT4G26970	1597
AT4G26980	208
AT4G26990	152
AT4G27000	2129
AT4G27010	188
AT4G27020	349
AT4G27030	94
AT4G27040	520
AT4G27050	337
AT4G27052	0
AT4G27060	817
AT4G27070	170
AT4G27080	842
AT4G27090	13021
AT4G27100	310
AT4G27110	12
AT4G27120	698
AT4G27130	2604
AT4G27140	80
AT4G27150	80
AT4G27160	184
AT4G27170	95
AT4G27180	1783
AT4G27190	0
AT4G27200	0
AT4G27210	0
AT4G27220	3
AT4G27230	1190
AT4G27240	228
AT4G27250	118
AT4G27260	1060
AT4G27270	129
AT4G27280	3509
AT4G27290	0
AT4G27300	1
AT4G27310	239
AT4G27320	892
AT4G27330	3
AT4G27340	232
AT4G27350	203
AT4G27360	0
AT4G27370	109
AT4G27380	558
AT4G27390	485
AT4G27395	0
AT4G27400	0
AT4G27410	121
AT4G27415	0
AT4G27420	146
AT4G27430	2949
AT4G27435	3342
AT4G27440	6501
AT4G27450	470
AT4G27460	100
AT4G27470	280
AT4G27480	142
AT4G27490	234
AT4G27500	3827
AT4G27510	60
AT4G27520	2001
AT4G27530	4
AT4G27540	176
AT4G27550	172
AT4G27560	287
AT4G27565	0
AT4G27570	0
AT4G27580	59
AT4G27585	533
AT4G27590	2
AT4G27595	299
AT4G27597	0
AT4G27600	1374
AT4G27610	437
AT4G27620	250
AT4G27630	150
AT4G27640	835
AT4G27650	378
AT4G27652	1700
AT4G27654	650
AT4G27657	269
AT4G27660	39
AT4G27670	0
AT4G27680	487
AT4G27690	449
AT4G27700	929
AT4G27710	441
AT4G27720	1580
AT4G27730	77
AT4G27740	166
AT4G27745	343
AT4G27750	447
AT4G27760	553
AT4G27765	1
AT4G27780	296
AT4G27790	52
AT4G27800	3235
AT4G27810	35
AT4G27820	130
AT4G27830	318
AT4G27840	237
AT4G27845	0
AT4G27850	6
AT4G27852	2
AT4G27860	59
AT4G27870	732
AT4G27875	0
AT4G27880	437
AT4G27885	0
AT4G27890	216
AT4G27900	1348
AT4G27910	301
AT4G27920	2
AT4G27940	112
AT4G27950	22
AT4G27960	2179
AT4G27970	8
AT4G27980	207
AT4G27990	763
AT4G28000	17
AT4G28005	4
AT4G28010	78
AT4G28020	58
AT4G28025	783
AT4G28030	537
AT4G28040	34
AT4G28050	533
AT4G28060	1246
AT4G28068	0
AT4G28070	127
AT4G28080	3499
AT4G28085	225
AT4G28088	2
AT4G28090	0
AT4G28100	288
AT4G28110	0
AT4G28130	11
AT4G28140	241
AT4G28150	63
AT4G28160	0
AT4G28162	27
AT4G28170	6
AT4G28180	58
AT4G28190	851
AT4G28200	667
AT4G28210	344
AT4G28220	227
AT4G28230	205
AT4G28240	419
AT4G28250	1778
AT4G28260	1163
AT4G28270	1194
AT4G28280	6
AT4G28290	0
AT4G28300	1407
AT4G28310	278
AT4G28320	192
AT4G28330	94
AT4G28340	3
AT4G28350	28
AT4G28360	807
AT4G28362	0
AT4G28365	8023
AT4G28370	938
AT4G28380	119
AT4G28390	309
AT4G28395	1
AT4G28397	0
AT4G28400	2206
AT4G28405	38
AT4G28410	25
AT4G28420	3
AT4G28430	25
AT4G28440	1269
AT4G28450	323
AT4G28460	1
AT4G28470	1177
AT4G28480	666
AT4G28485	5
AT4G28490	352
AT4G28500	749
AT4G28510	578
AT4G28520	1357
AT4G28530	91
AT4G28540	532
AT4G28550	266
AT4G28556	50
AT4G28560	42
AT4G28570	490
AT4G28580	0
AT4G28590	147
AT4G28600	797
AT4G28610	785
AT4G28620	0
AT4G28630	293
AT4G28640	266
AT4G28650	15
AT4G28652	0
AT4G28660	1463
AT4G28670	2
AT4G28680	79
AT4G28690	72
AT4G28700	8
AT4G28703	33
AT4G28706	386
AT4G28710	540
AT4G28720	0
AT4G28730	500
AT4G28740	532
AT4G28750	2824
AT4G28755	0
AT4G28760	1274
AT4G28770	845
AT4G28775	267
AT4G28780	1328
AT4G28790	18
AT4G28800	0
AT4G28811	1
AT4G28815	0
AT4G28820	113
AT4G28830	351
AT4G28840	67
AT4G28850	0
AT4G28860	605
AT4G28870	0
AT4G28880	1166
AT4G28890	0
AT4G28900	283
AT4G28910	1167
AT4G28915	0
AT4G28920	5
AT4G28930	1
AT4G28940	1
AT4G28950	324
AT4G28960	0
AT4G28970	0
AT4G28980	586
AT4G28990	138
AT4G29000	199
AT4G29010	3826
AT4G29020	40
AT4G29030	315
AT4G29033	0
AT4G29035	1
AT4G29037	1
AT4G29040	3292
AT4G29050	50
AT4G29060	4410
AT4G29070	997
AT4G29080	2110
AT4G29090	0
AT4G29100	439
AT4G29103	0
AT4G29110	339
AT4G29120	606
AT4G29130	1237
AT4G29140	229
AT4G29150	187
AT4G29160	2019
AT4G29170	134
AT4G29180	3
AT4G29190	144
AT4G29200	2
AT4G29210	528
AT4G29220	762
AT4G29230	351
AT4G29240	305
AT4G29250	0
AT4G29260	896
AT4G29270	41
AT4G29273	4
AT4G29276	0
AT4G29280	28
AT4G29281	1
AT4G29283	41
AT4G29285	45
AT4G29290	0
AT4G29300	116
AT4G29305	0
AT4G29310	931
AT4G29330	503
AT4G29340	8
AT4G29350	9933
AT4G29360	570
AT4G29370	2
AT4G29380	541
AT4G29390	839
AT4G29400	171
AT4G29410	2821
AT4G29415	0
AT4G29420	153
AT4G29430	532
AT4G29440	312
AT4G29450	0
AT4G29460	8
AT4G29470	7
AT4G29480	1930
AT4G29490	823
AT4G29510	711
AT4G29520	429
AT4G29530	76
AT4G29540	97
AT4G29548	2
AT4G29550	22
AT4G29560	38
AT4G29570	189
AT4G29580	119
AT4G29590	634
AT4G29600	22
AT4G29610	127
AT4G29620	43
AT4G29630	18
AT4G29640	162
AT4G29650	137
AT4G29654	0
AT4G29658	3
AT4G29660	300
AT4G29670	1338
AT4G29680	775
AT4G29690	0
AT4G29700	256
AT4G29710	0
AT4G29720	331
AT4G29730	199
AT4G29735	1071
AT4G29740	1
AT4G29750	608
AT4G29760	20
AT4G29770	50
AT4G29780	6891
AT4G29790	619
AT4G29800	5
AT4G29810	641
AT4G29820	287
AT4G29830	219
AT4G29840	877
AT4G29850	30
AT4G29860	134
AT4G29870	969
AT4G29880	10
AT4G29890	297
AT4G29900	837
AT4G29905	56
AT4G29910	168
AT4G29920	15
AT4G29930	1
AT4G29940	211
AT4G29950	602
AT4G29960	474
AT4G29970	0
AT4G29980	1
AT4G29990	63
AT4G30000	145
AT4G30010	2395
AT4G30020	1393
AT4G30030	0
AT4G30040	0
AT4G30050	0
AT4G30060	89
AT4G30064	1
AT4G30067	32
AT4G30070	0
AT4G30072	0
AT4G30074	4
AT4G30080	753
AT4G30090	216
AT4G30097	0
AT4G30100	1500
AT4G30110	1008
AT4G30120	2
AT4G30130	411
AT4G30140	48
AT4G30150	265
AT4G30160	1092
AT4G30170	7
AT4G30180	24
AT4G30190	2022
AT4G30200	1777
AT4G30210	3507
AT4G30220	1298
AT4G30230	5
AT4G30240	660
AT4G30250	93
AT4G30260	1040
AT4G30270	9219
AT4G30280	94
AT4G30290	67
AT4G30300	0
AT4G30310	896
AT4G30320	0
AT4G30330	361
AT4G30340	445
AT4G30350	1302
AT4G30360	271
AT4G30370	49
AT4G30380	1
AT4G30390	238
AT4G30400	467
AT4G30410	75
AT4G30420	0
AT4G30430	18
AT4G30440	7323
AT4G30450	142
AT4G30460	213
AT4G30470	5410
AT4G30480	635
AT4G30490	213
AT4G30500	575
AT4G30510	132
AT4G30520	207
AT4G30530	1765
AT4G30540	0
AT4G30550	1186
AT4G30560	184
AT4G30570	45
AT4G30580	533
AT4G30590	86
AT4G30600	2902
AT4G30610	16
AT4G30620	529
AT4G30630	470
AT4G30640	1
AT4G30650	1054
AT4G30660	288
AT4G30662	1
AT4G30670	54
AT4G30680	68
AT4G30690	1252
AT4G30700	75
AT4G30710	214
AT4G30720	600
AT4G30730	0
AT4G30740	0
AT4G30750	462
AT4G30760	776
AT4G30770	0
AT4G30780	373
AT4G30790	776
AT4G30800	312
AT4G30810	566
AT4G30820	180
AT4G30825	293
AT4G30830	17
AT4G30840	172
AT4G30845	50
AT4G30850	236
AT4G30860	117
AT4G30870	137
AT4G30872	0
AT4G30880	2128
AT4G30890	1045
AT4G30900	253
AT4G30910	340
AT4G30920	1654
AT4G30930	511
AT4G30935	313
AT4G30940	102
AT4G30950	2152
AT4G30960	7370
AT4G30970	0
AT4G30972	0
AT4G30975	2
AT4G30980	39
AT4G30990	430
AT4G30993	1043
AT4G30996	942
AT4G31000	247
AT4G31010	164
AT4G31020	74
AT4G31030	0
AT4G31040	1287
AT4G31050	170
AT4G31060	125
AT4G31070	30
AT4G31073	0
AT4G31075	0
AT4G31080	782
AT4G31100	6
AT4G31110	6
AT4G31115	598
AT4G31120	606
AT4G31130	661
AT4G31140	333
AT4G31150	175
AT4G31160	802
AT4G31170	1085
AT4G31180	1751
AT4G31190	1
AT4G31196	0
AT4G31200	303
AT4G31210	411
AT4G31230	6
AT4G31240	154
AT4G31248	1
AT4G31250	5
AT4G31260	0
AT4G31265	0
AT4G31270	146
AT4G31280	0
AT4G31290	945
AT4G31300	1912
AT4G31310	533
AT4G31320	2
AT4G31330	136
AT4G31340	3113
AT4G31350	708
AT4G31351	1
AT4G31354	2
AT4G31355	4
AT4G31360	462
AT4G31370	179
AT4G31380	1
AT4G31390	914
AT4G31398	4
AT4G31400	82
AT4G31405	0
AT4G31408	14
AT4G31410	365
AT4G31420	1233
AT4G31430	543
AT4G31440	93
AT4G31441	9
AT4G31450	346
AT4G31460	489
AT4G31470	3
AT4G31480	2688
AT4G31490	1824
AT4G31500	463
AT4G31510	316
AT4G31520	26
AT4G31530	985
AT4G31540	0
AT4G31550	1380
AT4G31560	449
AT4G31570	1071
AT4G31580	1307
AT4G31590	938
AT4G31600	339
AT4G31610	167
AT4G31615	92
AT4G31620	54
AT4G31630	1
AT4G31640	9
AT4G31650	82
AT4G31660	8
AT4G31670	343
AT4G31680	105
AT4G31685	0
AT4G31690	0
AT4G31695	0
AT4G31700	6877
AT4G31710	31
AT4G31715	0
AT4G31720	651
AT4G31730	160
AT4G31740	0
AT4G31750	543
AT4G31760	138
AT4G31770	316
AT4G31780	954
AT4G31790	354
AT4G31800	1040
AT4G31805	2
AT4G31810	357
AT4G31820	434
AT4G31830	1
AT4G31840	2793
AT4G31850	409
AT4G31860	920
AT4G31870	65
AT4G31875	0
AT4G31877	2
AT4G31880	1293
AT4G31890	80
AT4G31895	0
AT4G31900	148
AT4G31910	70
AT4G31920	190
AT4G31930	88
AT4G31940	0
AT4G31950	0
AT4G31960	0
AT4G31970	0
AT4G31980	279
AT4G31985	1661
AT4G31990	4889
AT4G32000	1212
AT4G32010	1216
AT4G32020	8436
AT4G32030	901
AT4G32040	461
AT4G32050	229
AT4G32060	3300
AT4G32070	752
AT4G32080	4
AT4G32090	3
AT4G32100	282
AT4G32105	7
AT4G32110	19
AT4G32120	455
AT4G32130	914
AT4G32140	493
AT4G32150	1550
AT4G32160	550
AT4G32170	254
AT4G32175	158
AT4G32180	964
AT4G32190	719
AT4G32200	83
AT4G32205	10
AT4G32208	9
AT4G32210	133
AT4G32212	12
AT4G32215	0
AT4G32220	2
AT4G32230	1
AT4G32240	815
AT4G32250	484
AT4G32260	9060
AT4G32265	0
AT4G32270	269
AT4G32272	264
AT4G32280	10
AT4G32285	1668
AT4G32290	275
AT4G32295	135
AT4G32300	623
AT4G32320	309
AT4G32330	3419
AT4G32340	2146
AT4G32342	0
AT4G32350	570
AT4G32360	273
AT4G32370	70
AT4G32375	0
AT4G32380	1
AT4G32390	1837
AT4G32400	466
AT4G32410	9549
AT4G32420	719
AT4G32430	34
AT4G32440	496
AT4G32445	0
AT4G32450	81
AT4G32460	112
AT4G32470	2674
AT4G32475	0
AT4G32480	903
AT4G32490	3489
AT4G32500	464
AT4G32510	90
AT4G32520	914
AT4G32530	1734
AT4G32535	4
AT4G32540	8
AT4G32551	1097
AT4G32560	312
AT4G32570	625
AT4G32580	1
AT4G32590	924
AT4G32600	509
AT4G32605	311
AT4G32610	778
AT4G32620	1139
AT4G32630	5
AT4G32640	1318
AT4G32650	15
AT4G32660	519
AT4G32670	319
AT4G32680	411
AT4G32690	231
AT4G32700	231
AT4G32710	662
AT4G32714	0
AT4G32717	0
AT4G32720	1330
AT4G32730	294
AT4G32750	214
AT4G32760	2183
AT4G32765	0
AT4G32770	862
AT4G32780	31
AT4G32790	195
AT4G32800	148
AT4G32810	13
AT4G32820	561
AT4G32830	358
AT4G32840	320
AT4G32850	1699
AT4G32860	0
AT4G32870	812
AT4G32880	639
AT4G32890	13
AT4G32900	294
AT4G32910	627
AT4G32915	341
AT4G32920	620
AT4G32930	779
AT4G32940	3082
AT4G32950	1
AT4G32960	385
AT4G32970	258
AT4G32980	92
AT4G32990	2
AT4G33000	320
AT4G33010	14691
AT4G33020	0
AT4G33030	909
AT4G33040	186
AT4G33050	392
AT4G33060	409
AT4G33070	234
AT4G33080	2011
AT4G33090	2363
AT4G33100	137
AT4G33110	237
AT4G33120	101
AT4G33130	189
AT4G33140	582
AT4G33145	627
AT4G33150	1525
AT4G33160	46
AT4G33170	41
AT4G33180	215
AT4G33200	729
AT4G33210	1466
AT4G33220	3820
AT4G33230	28
AT4G33240	714
AT4G33250	2149
AT4G33260	244
AT4G33270	408
AT4G33280	83
AT4G33290	0
AT4G33300	1193
AT4G33310	0
AT4G33320	0
AT4G33330	1112
AT4G33350	535
AT4G33355	3
AT4G33360	727
AT4G33370	7
AT4G33380	1110
AT4G33390	10
AT4G33400	521
AT4G33410	477
AT4G33420	7
AT4G33430	693
AT4G33440	299
AT4G33450	28
AT4G33460	307
AT4G33465	0
AT4G33467	2
AT4G33470	536
AT4G33480	629
AT4G33490	211
AT4G33495	155
AT4G33500	962
AT4G33510	2241
AT4G33520	1002
AT4G33530	1509
AT4G33540	569
AT4G33550	380
AT4G33560	55
AT4G33565	198
AT4G33580	790
AT4G33585	0
AT4G33590	0
AT4G33600	191
AT4G33610	2
AT4G33620	134
AT4G33625	1003
AT4G33630	923
AT4G33640	989
AT4G33650	597
AT4G33660	154
AT4G33666	72
AT4G33670	734
AT4G33680	1701
AT4G33690	180
AT4G33700	1662
AT4G33710	0
AT4G33720	0
AT4G33730	0
AT4G33735	0
AT4G33740	720
AT4G33760	327
AT4G33770	47
AT4G33780	663
AT4G33790	3761
AT4G33800	10
AT4G33810	51
AT4G33820	426
AT4G33830	4
AT4G33840	6
AT4G33850	0
AT4G33860	55
AT4G33865	3017
AT4G33870	21
AT4G33880	0
AT4G33885	11
AT4G33890	510
AT4G33900	3
AT4G33905	27
AT4G33910	700
AT4G33920	1567
AT4G33925	78
AT4G33930	15
AT4G33940	606
AT4G33945	481
AT4G33950	427
AT4G33960	52
AT4G33970	131
AT4G33980	875
AT4G33985	341
AT4G33990	85
AT4G34000	388
AT4G34020	296
AT4G34030	1069
AT4G34035	0
AT4G34040	1095
AT4G34050	16827
AT4G34060	38
AT4G34065	4
AT4G34070	361
AT4G34071	2
AT4G34080	0
AT4G34090	679
AT4G34100	1955
AT4G34103	0
AT4G34110	9149
AT4G34120	973
AT4G34131	9
AT4G34135	41
AT4G34138	1196
AT4G34139	3
AT4G34140	347
AT4G34150	3190
AT4G34160	178
AT4G34170	26
AT4G34180	1629
AT4G34190	2064
AT4G34200	2676
AT4G34210	1
AT4G34215	1247
AT4G34220	314
AT4G34230	3848
AT4G34240	855
AT4G34250	3
AT4G34260	1162
AT4G34265	841
AT4G34270	654
AT4G34280	332
AT4G34290	580
AT4G34300	0
AT4G34310	241
AT4G34320	29
AT4G34330	11
AT4G34332	1
AT4G34340	72
AT4G34345	0
AT4G34350	2535
AT4G34360	84
AT4G34370	402
AT4G34380	7
AT4G34390	510
AT4G34400	45
AT4G34410	196
AT4G34412	103
AT4G34415	0
AT4G34419	0
AT4G34420	41
AT4G34430	668
AT4G34440	6
AT4G34450	6053
AT4G34460	1137
AT4G34470	1
AT4G34480	1356
AT4G34490	2156
AT4G34500	610
AT4G34510	2
AT4G34520	68
AT4G34530	0
AT4G34540	228
AT4G34550	4
AT4G34555	517
AT4G34560	499
AT4G34570	209
AT4G34580	10
AT4G34590	3105
AT4G34600	34
AT4G34610	588
AT4G34620	5139
AT4G34630	1076
AT4G34640	1337
AT4G34650	8
AT4G34660	518
AT4G34670	5020
AT4G34680	214
AT4G34690	0
AT4G34695	0
AT4G34700	3229
AT4G34710	4455
AT4G34720	3494
AT4G34730	293
AT4G34740	375
AT4G34750	205
AT4G34760	386
AT4G34770	9
AT4G34780	6
AT4G34790	47
AT4G34800	17
AT4G34810	19
AT4G34830	1074
AT4G34840	187
AT4G34850	13
AT4G34860	631
AT4G34870	8506
AT4G34880	2
AT4G34881	56
AT4G34890	1051
AT4G34900	72
AT4G34910	317
AT4G34920	611
AT4G34930	117
AT4G34940	45
AT4G34950	1115
AT4G34960	535
AT4G34970	392
AT4G34975	0
AT4G34980	1817
AT4G34990	354
AT4G35000	2118
AT4G35010	501
AT4G35020	410
AT4G35025	0
AT4G35030	87
AT4G35040	531
AT4G35050	295
AT4G35060	604
AT4G35070	289
AT4G35080	499
AT4G35090	2811
AT4G35100	8254
AT4G35110	470
AT4G35120	0
AT4G35130	57
AT4G35140	267
AT4G35150	0
AT4G35160	3
AT4G35165	4
AT4G35170	15
AT4G35180	54
AT4G35190	22
AT4G35200	0
AT4G35210	0
AT4G35220	941
AT4G35230	954
AT4G35240	528
AT4G35250	995
AT4G35260	1354
AT4G35270	106
AT4G35280	1
AT4G35290	184
AT4G35295	1
AT4G35300	1477
AT4G35310	1528
AT4G35320	894
AT4G35335	622
AT4G35350	343
AT4G35360	884
AT4G35370	0
AT4G35375	0
AT4G35380	4
AT4G35390	14
AT4G35400	0
AT4G35410	378
AT4G35420	72
AT4G35430	0
AT4G35440	290
AT4G35450	4156
AT4G35460	403
AT4G35470	590
AT4G35480	70
AT4G35485	0
AT4G35490	735
AT4G35500	282
AT4G35510	192
AT4G35519	0
AT4G35520	24
AT4G35530	124
AT4G35540	108
AT4G35550	324
AT4G35560	601
AT4G35570	1457
AT4G35580	691
AT4G35590	20
AT4G35600	105
AT4G35610	6
AT4G35620	131
AT4G35630	1056
AT4G35640	50
AT4G35650	44
AT4G35655	1
AT4G35660	0
AT4G35670	0
AT4G35680	18
AT4G35685	33
AT4G35690	0
AT4G35700	4
AT4G35710	0
AT4G35720	3
AT4G35725	706
AT4G35730	441
AT4G35731	3
AT4G35733	25
AT4G35740	197
AT4G35750	3194
AT4G35760	871
AT4G35770	105
AT4G35780	584
AT4G35783	15
AT4G35785	682
AT4G35790	1693
AT4G35800	2545
AT4G35810	3
AT4G35820	0
AT4G35830	6591
AT4G35840	372
AT4G35850	766
AT4G35860	863
AT4G35870	247
AT4G35880	640
AT4G35890	1104
AT4G35900	6
AT4G35905	301
AT4G35910	205
AT4G35920	939
AT4G35930	99
AT4G35940	233
AT4G35950	560
AT4G35970	30
AT4G35980	442
AT4G35985	250
AT4G35987	140
AT4G36000	2
AT4G36010	531
AT4G36020	479
AT4G36030	0
AT4G36032	0
AT4G36040	1441
AT4G36050	124
AT4G36052	1
AT4G36060	15
AT4G36070	2
AT4G36080	744
AT4G36090	55
AT4G36100	3
AT4G36105	8
AT4G36110	20
AT4G36120	468
AT4G36130	2567
AT4G36140	288
AT4G36150	139
AT4G36160	29
AT4G36170	0
AT4G36180	741
AT4G36190	686
AT4G36195	1853
AT4G36197	0
AT4G36210	1413
AT4G36220	562
AT4G36230	4
AT4G36240	132
AT4G36245	0
AT4G36250	2282
AT4G36260	37
AT4G36270	148
AT4G36280	84
AT4G36290	395
AT4G36350	0
AT4G36360	1791
AT4G36370	0
AT4G36380	977
AT4G36390	708
AT4G36400	711
AT4G36410	285
AT4G36420	532
AT4G36430	5
AT4G36440	558
AT4G36450	42
AT4G36460	0
AT4G36470	43
AT4G36480	578
AT4G36490	89
AT4G36500	1253
AT4G36510	3
AT4G36515	162
AT4G36520	906
AT4G36530	1039
AT4G36540	1048
AT4G36550	358
AT4G36560	0
AT4G36570	31
AT4G36580	152
AT4G36590	246
AT4G36600	22
AT4G36610	23
AT4G36620	5
AT4G36630	633
AT4G36635	0
AT4G36640	576
AT4G36648	1767
AT4G36650	296
AT4G36660	626
AT4G36670	9
AT4G36680	240
AT4G36690	1721
AT4G36700	1073
AT4G36710	448
AT4G36720	184
AT4G36730	785
AT4G36740	38
AT4G36750	502
AT4G36760	1713
AT4G36770	3
AT4G36780	1035
AT4G36790	444
AT4G36791	0
AT4G36795	2
AT4G36800	2210
AT4G36808	8
AT4G36810	2
AT4G36820	79
AT4G36830	46
AT4G36840	174
AT4G36850	430
AT4G36860	450
AT4G36870	536
AT4G36880	9
AT4G36890	2094
AT4G36900	460
AT4G36910	403
AT4G36920	724
AT4G36925	0
AT4G36930	333
AT4G36940	594
AT4G36945	601
AT4G36950	299
AT4G36960	713
AT4G36970	239
AT4G36980	1093
AT4G36990	1067
AT4G37000	874
AT4G37010	6
AT4G37020	234
AT4G37022	3
AT4G37030	14
AT4G37040	1026
AT4G37050	627
AT4G37060	2
AT4G37070	0
AT4G37080	635
AT4G37090	376
AT4G37095	24
AT4G37100	368
AT4G37110	214
AT4G37120	1618
AT4G37130	315
AT4G37140	7
AT4G37150	44
AT4G37160	0
AT4G37170	31
AT4G37175	0
AT4G37180	1183
AT4G37190	153
AT4G37200	795
AT4G37210	799
AT4G37220	17
AT4G37225	10
AT4G37230	7
AT4G37235	10
AT4G37240	545
AT4G37250	325
AT4G37260	2384
AT4G37270	1134
AT4G37280	669
AT4G37290	5
AT4G37295	31
AT4G37300	3820
AT4G37310	1220
AT4G37320	456
AT4G37330	521
AT4G37340	0
AT4G37360	176
AT4G37370	102
AT4G37380	79
AT4G37390	342
AT4G37400	6
AT4G37409	0
AT4G37410	0
AT4G37420	0
AT4G37430	0
AT4G37432	0
AT4G37435	31
AT4G37440	907
AT4G37445	21
AT4G37450	976
AT4G37460	1175
AT4G37470	1503
AT4G37480	222
AT4G37483	19
AT4G37490	263
AT4G37500	0
AT4G37510	935
AT4G37520	2196
AT4G37530	341
AT4G37540	150
AT4G37550	854
AT4G37553	21
AT4G37560	97
AT4G37570	0
AT4G37580	11
AT4G37590	1040
AT4G37608	114
AT4G37610	1716
AT4G37620	6
AT4G37630	101
AT4G37640	946
AT4G37650	93
AT4G37660	144
AT4G37670	68
AT4G37680	466
AT4G37682	19
AT4G37685	17
AT4G37690	124
AT4G37700	7
AT4G37705	0
AT4G37710	1
AT4G37720	2
AT4G37730	28
AT4G37740	200
AT4G37750	383
AT4G37760	506
AT4G37770	36
AT4G37780	0
AT4G37790	667
AT4G37800	2786
AT4G37810	39
AT4G37820	1187
AT4G37830	2430
AT4G37840	0
AT4G37850	0
AT4G37860	1
AT4G37870	6672
AT4G37880	517
AT4G37890	29
AT4G37895	0
AT4G37900	22
AT4G37910	1944
AT4G37920	344
AT4G37925	927
AT4G37930	21667
AT4G37940	0
AT4G37950	157
AT4G37970	14
AT4G37980	395
AT4G37990	39
AT4G38000	92
AT4G38005	0
AT4G38010	41
AT4G38020	178
AT4G38030	69
AT4G38040	603
AT4G38050	339
AT4G38060	484
AT4G38062	179
AT4G38065	1
AT4G38070	1
AT4G38080	15
AT4G38090	621
AT4G38092	2
AT4G38100	380
AT4G38120	536
AT4G38130	2359
AT4G38140	1
AT4G38150	155
AT4G38160	351
AT4G38170	179
AT4G38180	40
AT4G38190	50
AT4G38200	928
AT4G38210	3
AT4G38213	1
AT4G38215	2
AT4G38220	1033
AT4G38225	563
AT4G38230	194
AT4G38240	609
AT4G38250	0
AT4G38260	284
AT4G38270	400
AT4G38280	184
AT4G38290	1
AT4G38300	21
AT4G38310	6
AT4G38320	113
AT4G38330	56
AT4G38340	1
AT4G38350	1485
AT4G38360	678
AT4G38370	657
AT4G38380	99
AT4G38390	2
AT4G38400	491
AT4G38401	1
AT4G38405	0
AT4G38410	10
AT4G38420	121
AT4G38430	1215
AT4G38440	384
AT4G38460	1687
AT4G38470	1068
AT4G38480	151
AT4G38490	284
AT4G38495	114
AT4G38500	750
AT4G38510	2856
AT4G38520	1343
AT4G38530	22
AT4G38540	4
AT4G38545	30
AT4G38550	0
AT4G38552	27
AT4G38560	1
AT4G38570	251
AT4G38580	674
AT4G38590	0
AT4G38600	2877
AT4G38620	1220
AT4G38630	2449
AT4G38640	788
AT4G38650	185
AT4G38660	434
AT4G38670	151
AT4G38680	4425
AT4G38690	955
AT4G38700	299
AT4G38710	965
AT4G38730	154
AT4G38740	5567
AT4G38760	979
AT4G38770	2920
AT4G38775	0
AT4G38780	177
AT4G38781	1
AT4G38790	717
AT4G38800	2088
AT4G38810	659
AT4G38820	0
AT4G38825	0
AT4G38830	2
AT4G38840	327
AT4G38850	50
AT4G38860	728
AT4G38870	6
AT4G38880	9
AT4G38890	606
AT4G38900	473
AT4G38905	1
AT4G38910	140
AT4G38920	3576
AT4G38930	454
AT4G38932	1082
AT4G38940	229
AT4G38950	383
AT4G38960	63
AT4G38970	12846
AT4G38980	185
AT4G38990	0
AT4G39000	41
AT4G39010	254
AT4G39020	0
AT4G39030	11
AT4G39040	797
AT4G39050	1137
AT4G39060	0
AT4G39070	0
AT4G39080	3782
AT4G39090	18970
AT4G39100	715
AT4G39110	176
AT4G39120	271
AT4G39130	1
AT4G39140	550
AT4G39150	1116
AT4G39160	274
AT4G39170	1195
AT4G39180	240
AT4G39190	125
AT4G39195	0
AT4G39200	6150
AT4G39210	2284
AT4G39220	708
AT4G39230	255
AT4G39235	137
AT4G39240	604
AT4G39250	0
AT4G39260	10512
AT4G39270	238
AT4G39280	1013
AT4G39290	3
AT4G39300	378
AT4G39320	76
AT4G39330	7220
AT4G39340	27
AT4G39345	0
AT4G39350	5601
AT4G39360	0
AT4G39361	14
AT4G39363	16
AT4G39364	18
AT4G39366	19
AT4G39370	173
AT4G39380	99
AT4G39390	644
AT4G39400	3132
AT4G39403	21
AT4G39404	4
AT4G39410	51
AT4G39420	772
AT4G39460	830
AT4G39470	127
AT4G39480	138
AT4G39490	2
AT4G39500	64
AT4G39510	1227
AT4G39520	1053
AT4G39530	56
AT4G39540	741
AT4G39550	78
AT4G39560	157
AT4G39570	207
AT4G39580	1
AT4G39590	9
AT4G39600	45
AT4G39610	82
AT4G39615	0
AT4G39620	327
AT4G39630	173
AT4G39640	233
AT4G39650	275
AT4G39660	1017
AT4G39670	149
AT4G39672	0
AT4G39675	2
AT4G39680	1705
AT4G39690	779
AT4G39700	8
AT4G39710	1088
AT4G39720	33
AT4G39730	1099
AT4G39740	119
AT4G39745	0
AT4G39750	0
AT4G39753	36
AT4G39756	0
AT4G39760	36
AT4G39770	2
AT4G39780	168
AT4G39790	80
AT4G39795	19
AT4G39800	6840
AT4G39810	6
AT4G39820	410
AT4G39830	22
AT4G39838	0
AT4G39840	0
AT4G39850	1128
AT4G39860	1020
AT4G39865	0
AT4G39870	601
AT4G39880	785
AT4G39890	41
AT4G39900	439
AT4G39910	877
AT4G39917	475
AT4G39920	179
AT4G39925	13
AT4G39930	31
AT4G39940	247
AT4G39950	61
AT4G39952	30
AT4G39955	243
AT4G39960	1036
AT4G39970	716
AT4G39980	1652
AT4G39985	0
AT4G39990	832
AT4G40000	97
AT4G40010	430
AT4G40011	0
AT4G40020	4
AT4G40030	6897
AT4G40040	9544
AT4G40042	373
AT4G40045	372
AT4G40050	707
AT4G40060	933
AT4G40063	0
AT4G40065	29
AT4G40070	37
AT4G40080	0
AT4G40085	1
AT4G40090	17
AT4G40100	0
AT5G00730	0
AT5G00735	0
AT5G00740	0
AT5G00745	0
AT5G00750	0
AT5G00755	0
AT5G00760	4
AT5G00765	6
AT5G00770	0
AT5G00775	0
AT5G00780	1
AT5G00785	0
AT5G00790	6
AT5G00795	0
AT5G00800	0
AT5G00805	0
AT5G00810	1
AT5G00815	0
AT5G00820	0
AT5G00825	6
AT5G00835	0
AT5G00840	0
AT5G00845	0
AT5G00850	0
AT5G00855	0
AT5G00860	0
AT5G00865	5
AT5G00870	0
AT5G00875	1
AT5G00880	0
AT5G00885	0
AT5G00895	0
AT5G00900	0
AT5G00905	0
AT5G00910	0
AT5G00920	0
AT5G00925	4
AT5G00930	2
AT5G00935	0
AT5G00940	0
AT5G00950	0
AT5G00955	1
AT5G00960	0
AT5G00965	5
AT5G00970	1
AT5G00975	0
AT5G00980	55
AT5G00985	14
AT5G00990	3
AT5G00995	0
AT5G01005	0
AT5G01010	1682
AT5G01015	54
AT5G01017	2
AT5G01020	1307
AT5G01030	328
AT5G01040	23
AT5G01045	3
AT5G01050	0
AT5G01055	1
AT5G01060	2
AT5G01065	0
AT5G01070	11
AT5G01075	317
AT5G01080	0
AT5G01090	322
AT5G01095	0
AT5G01100	424
AT5G01105	3
AT5G01110	41
AT5G01115	6
AT5G01120	64
AT5G01125	1
AT5G01130	2
AT5G01135	0
AT5G01140	0
AT5G01145	0
AT5G01150	6
AT5G01155	0
AT5G01160	338
AT5G01165	0
AT5G01170	169
AT5G01175	40
AT5G01180	214
AT5G01185	0
AT5G01190	639
AT5G01195	0
AT5G01200	856
AT5G01205	5
AT5G01210	0
AT5G01215	0
AT5G01220	622
AT5G01225	0
AT5G01230	247
AT5G01235	0
AT5G01240	352
AT5G01245	0
AT5G01250	0
AT5G01255	0
AT5G01260	346
AT5G01265	0
AT5G01270	569
AT5G01275	0
AT5G01280	19
AT5G01285	0
AT5G01290	516
AT5G01295	0
AT5G01300	37
AT5G01305	0
AT5G01310	182
AT5G01315	0
AT5G01320	10
AT5G01325	0
AT5G01330	1
AT5G01335	3
AT5G01340	346
AT5G01345	1
AT5G01350	2279
AT5G01360	1518
AT5G01365	0
AT5G01370	266
AT5G01375	0
AT5G01380	153
AT5G01385	0
AT5G01390	294
AT5G01395	0
AT5G01400	588
AT5G01405	0
AT5G01410	2603
AT5G01415	0
AT5G01420	26
AT5G01425	0
AT5G01430	256
AT5G01435	0
AT5G01440	0
AT5G01445	49
AT5G01450	471
AT5G01455	0
AT5G01460	823
AT5G01465	0
AT5G01470	243
AT5G01475	0
AT5G01480	8
AT5G01485	0
AT5G01490	2
AT5G01495	0
AT5G01500	253
AT5G01505	2
AT5G01510	170
AT5G01515	6
AT5G01520	755
AT5G01530	29044
AT5G01535	0
AT5G01540	0
AT5G01542	3
AT5G01545	7
AT5G01550	0
AT5G01555	0
AT5G01560	322
AT5G01565	0
AT5G01570	19
AT5G01575	0
AT5G01580	0
AT5G01585	0
AT5G01590	1307
AT5G01595	28
AT5G01600	4372
AT5G01605	0
AT5G01610	140
AT5G01615	0
AT5G01620	232
AT5G01630	130
AT5G01635	0
AT5G01640	202
AT5G01645	0
AT5G01650	1022
AT5G01655	0
AT5G01660	115
AT5G01665	0
AT5G01670	135
AT5G01675	2
AT5G01680	0
AT5G01685	0
AT5G01690	1
AT5G01695	0
AT5G01700	37
AT5G01705	0
AT5G01710	1982
AT5G01715	8
AT5G01720	222
AT5G01725	0
AT5G01730	37
AT5G01732	1
AT5G01735	0
AT5G01740	9
AT5G01745	0
AT5G01747	3
AT5G01750	4512
AT5G01755	0
AT5G01760	14
AT5G01765	0
AT5G01770	311
AT5G01775	22
AT5G01780	461
AT5G01785	0
AT5G01790	692
AT5G01795	4
AT5G01800	1806
AT5G01805	0
AT5G01810	1366
AT5G01815	0
AT5G01820	572
AT5G01825	0
AT5G01830	132
AT5G01835	0
AT5G01840	85
AT5G01845	0
AT5G01850	239
AT5G01855	0
AT5G01860	0
AT5G01865	0
AT5G01870	752
AT5G01875	0
AT5G01880	289
AT5G01881	0
AT5G01885	0
AT5G01890	661
AT5G01895	0
AT5G01900	4
AT5G01910	128
AT5G01915	0
AT5G01920	1257
AT5G01925	0
AT5G01930	264
AT5G01935	0
AT5G01940	70
AT5G01945	1
AT5G01950	441
AT5G01955	0
AT5G01960	778
AT5G01965	0
AT5G01970	429
AT5G01975	0
AT5G01980	264
AT5G01985	0
AT5G01990	251
AT5G01995	0
AT5G02000	0
AT5G02010	170
AT5G02015	1
AT5G02020	313
AT5G02025	0
AT5G02030	497
AT5G02035	0
AT5G02040	450
AT5G02045	0
AT5G02050	610
AT5G02055	0
AT5G02060	95
AT5G02065	0
AT5G02070	0
AT5G02075	0
AT5G02080	85
AT5G02085	0
AT5G02090	118
AT5G02095	1
AT5G02100	674
AT5G02105	0
AT5G02110	13
AT5G02115	1
AT5G02120	894
AT5G02125	0
AT5G02130	217
AT5G02135	0
AT5G02140	6
AT5G02145	0
AT5G02150	172
AT5G02155	3
AT5G02160	5605
AT5G02170	49
AT5G02175	0
AT5G02180	78
AT5G02185	0
AT5G02190	323
AT5G02195	0
AT5G02200	49
AT5G02205	1
AT5G02210	5
AT5G02215	0
AT5G02220	98
AT5G02225	2
AT5G02230	763
AT5G02240	6046
AT5G02244	3
AT5G02245	0
AT5G02250	470
AT5G02255	0
AT5G02260	334
AT5G02265	0
AT5G02270	430
AT5G02275	0
AT5G02280	238
AT5G02290	506
AT5G02295	0
AT5G02305	0
AT5G02310	1233
AT5G02315	0
AT5G02320	76
AT5G02325	0
AT5G02330	6
AT5G02335	0
AT5G02340	0
AT5G02345	0
AT5G02350	1
AT5G02355	0
AT5G02360	0
AT5G02365	0
AT5G02370	208
AT5G02375	1
AT5G02380	38284
AT5G02385	0
AT5G02390	12
AT5G02395	0
AT5G02400	52
AT5G02405	2
AT5G02410	310
AT5G02415	10
AT5G02420	302
AT5G02425	7
AT5G02430	122
AT5G02435	0
AT5G02440	213
AT5G02445	0
AT5G02450	4743
AT5G02455	0
AT5G02460	50
AT5G02465	0
AT5G02470	299
AT5G02480	1448
AT5G02485	1
AT5G02490	9557
AT5G02495	0
AT5G02500	24440
AT5G02502	331
AT5G02505	0
AT5G02510	51
AT5G02515	16
AT5G02520	68
AT5G02525	3
AT5G02530	1156
AT5G02535	2
AT5G02540	3610
AT5G02550	118
AT5G02555	0
AT5G02560	385
AT5G02565	46
AT5G02570	0
AT5G02575	22
AT5G02580	302
AT5G02590	176
AT5G02595	4
AT5G02600	361
AT5G02605	4
AT5G02610	1951
AT5G02615	0
AT5G02620	292
AT5G02630	91
AT5G02635	0
AT5G02640	164
AT5G02645	6
AT5G02650	138
AT5G02655	0
AT5G02660	0
AT5G02665	0
AT5G02670	119
AT5G02675	3
AT5G02680	71
AT5G02685	0
AT5G02690	33
AT5G02695	0
AT5G02700	0
AT5G02705	1
AT5G02710	278
AT5G02715	0
AT5G02720	0
AT5G02725	0
AT5G02730	0
AT5G02735	0
AT5G02740	546
AT5G02745	3
AT5G02750	40
AT5G02755	0
AT5G02760	20
AT5G02765	0
AT5G02770	2156
AT5G02775	0
AT5G02780	0
AT5G02785	0
AT5G02790	3941
AT5G02795	0
AT5G02800	548
AT5G02805	0
AT5G02810	1074
AT5G02815	0
AT5G02820	276
AT5G02825	0
AT5G02830	642
AT5G02835	1
AT5G02840	809
AT5G02850	283
AT5G02855	0
AT5G02860	301
AT5G02865	3
AT5G02870	7231
AT5G02875	5
AT5G02880	1205
AT5G02885	0
AT5G02890	1461
AT5G02895	0
AT5G02900	0
AT5G02905	0
AT5G02910	131
AT5G02915	0
AT5G02920	0
AT5G02925	0
AT5G02930	19
AT5G02935	0
AT5G02940	1746
AT5G02945	1
AT5G02950	97
AT5G02955	0
AT5G02960	7992
AT5G02965	0
AT5G02970	916
AT5G02975	0
AT5G02980	0
AT5G02985	0
AT5G02990	0
AT5G02995	0
AT5G03000	2
AT5G03005	0
AT5G03010	11
AT5G03015	0
AT5G03020	25
AT5G03025	0
AT5G03030	214
AT5G03035	1
AT5G03040	1643
AT5G03045	3
AT5G03050	265
AT5G03055	0
AT5G03060	19
AT5G03065	0
AT5G03070	238
AT5G03075	0
AT5G03080	591
AT5G03085	16
AT5G03090	0
AT5G03095	0
AT5G03100	90
AT5G03105	0
AT5G03110	56
AT5G03115	0
AT5G03120	223
AT5G03125	0
AT5G03130	0
AT5G03135	0
AT5G03140	707
AT5G03145	0
AT5G03150	90
AT5G03155	0
AT5G03160	595
AT5G03165	13
AT5G03170	6281
AT5G03175	4
AT5G03180	596
AT5G03185	0
AT5G03190	3266
AT5G03195	2
AT5G03200	508
AT5G03204	1
AT5G03205	0
AT5G03210	249
AT5G03215	0
AT5G03220	157
AT5G03225	0
AT5G03230	335
AT5G03235	3
AT5G03240	11516
AT5G03245	0
AT5G03250	50
AT5G03255	2
AT5G03260	334
AT5G03265	0
AT5G03270	0
AT5G03275	2
AT5G03280	1386
AT5G03285	33
AT5G03290	1242
AT5G03295	0
AT5G03300	2410
AT5G03305	0
AT5G03310	0
AT5G03315	2
AT5G03320	258
AT5G03325	0
AT5G03330	386
AT5G03335	0
AT5G03340	654
AT5G03345	418
AT5G03350	27
AT5G03355	39
AT5G03360	0
AT5G03370	275
AT5G03375	0
AT5G03377	1
AT5G03380	2279
AT5G03385	0
AT5G03390	115
AT5G03395	0
AT5G03400	0
AT5G03405	0
AT5G03406	108
AT5G03415	298
AT5G03420	830
AT5G03425	0
AT5G03430	806
AT5G03435	5
AT5G03440	324
AT5G03445	2
AT5G03450	213
AT5G03452	0
AT5G03455	731
AT5G03460	1265
AT5G03465	0
AT5G03470	351
AT5G03475	2
AT5G03480	24
AT5G03485	1
AT5G03490	229
AT5G03495	34
AT5G03500	195
AT5G03510	27
AT5G03515	0
AT5G03520	1229
AT5G03525	0
AT5G03530	937
AT5G03535	1
AT5G03540	1396
AT5G03545	14
AT5G03550	0
AT5G03552	7
AT5G03553	6
AT5G03555	98
AT5G03560	205
AT5G03565	0
AT5G03570	6
AT5G03575	0
AT5G03580	0
AT5G03585	0
AT5G03590	0
AT5G03595	0
AT5G03600	2
AT5G03605	0
AT5G03610	267
AT5G03615	319
AT5G03620	2
AT5G03625	0
AT5G03630	854
AT5G03635	0
AT5G03640	5
AT5G03645	0
AT5G03650	1942
AT5G03660	1629
AT5G03668	0
AT5G03670	25
AT5G03680	28
AT5G03685	0
AT5G03690	188
AT5G03695	0
AT5G03700	23
AT5G03705	0
AT5G03710	2
AT5G03715	0
AT5G03720	257
AT5G03730	1193
AT5G03735	0
AT5G03740	1328
AT5G03745	0
AT5G03750	0
AT5G03755	0
AT5G03760	1792
AT5G03765	0
AT5G03770	77
AT5G03775	0
AT5G03780	114
AT5G03785	0
AT5G03790	21
AT5G03795	428
AT5G03800	109
AT5G03805	0
AT5G03810	3
AT5G03815	0
AT5G03820	828
AT5G03825	0
AT5G03830	109
AT5G03835	0
AT5G03840	14
AT5G03845	0
AT5G03850	2973
AT5G03858	0
AT5G03860	25
AT5G03870	162
AT5G03875	6
AT5G03880	2183
AT5G03885	58
AT5G03890	34
AT5G03900	815
AT5G03905	408
AT5G03910	529
AT5G03915	0
AT5G03920	55
AT5G03925	1
AT5G03930	47
AT5G03935	1
AT5G03940	2387
AT5G03944	0
AT5G03945	0
AT5G03950	0
AT5G03955	1
AT5G03960	60
AT5G03965	0
AT5G03970	301
AT5G03975	0
AT5G03980	0
AT5G03985	1
AT5G03990	165
AT5G03995	3
AT5G04000	5
AT5G04005	0
AT5G04010	0
AT5G04015	0
AT5G04020	423
AT5G04025	0
AT5G04030	0
AT5G04035	0
AT5G04040	691
AT5G04045	238
AT5G04047	49
AT5G04050	116
AT5G04055	0
AT5G04060	339
AT5G04065	8
AT5G04070	143
AT5G04075	7
AT5G04080	820
AT5G04085	0
AT5G04090	452
AT5G04105	1
AT5G04110	355
AT5G04115	0
AT5G04120	0
AT5G04125	0
AT5G04130	311
AT5G04135	0
AT5G04140	6823
AT5G04145	0
AT5G04150	1
AT5G04160	886
AT5G04165	0
AT5G04170	981
AT5G04175	0
AT5G04180	265
AT5G04185	0
AT5G04190	2
AT5G04195	0
AT5G04200	60
AT5G04205	15
AT5G04210	1
AT5G04215	0
AT5G04220	211
AT5G04225	0
AT5G04230	209
AT5G04235	147
AT5G04238	0
AT5G04240	504
AT5G04245	2
AT5G04250	103
AT5G04255	0
AT5G04260	314
AT5G04267	0
AT5G04270	219
AT5G04275	0
AT5G04280	1266
AT5G04290	1400
AT5G04305	0
AT5G04310	70
AT5G04315	0
AT5G04320	244
AT5G04325	0
AT5G04330	16
AT5G04335	0
AT5G04340	359
AT5G04345	0
AT5G04347	18
AT5G04350	3
AT5G04355	0
AT5G04360	784
AT5G04365	0
AT5G04370	4
AT5G04375	0
AT5G04380	0
AT5G04385	1
AT5G04390	1
AT5G04395	0
AT5G04400	0
AT5G04405	1
AT5G04410	1467
AT5G04415	0
AT5G04420	815
AT5G04425	1
AT5G04430	2692
AT5G04435	0
AT5G04440	636
AT5G04445	0
AT5G04455	0
AT5G04460	1074
AT5G04465	0
AT5G04470	264
AT5G04475	0
AT5G04480	890
AT5G04490	401
AT5G04495	0
AT5G04500	204
AT5G04505	0
AT5G04510	627
AT5G04515	0
AT5G04520	105
AT5G04525	0
AT5G04530	1292
AT5G04540	690
AT5G04545	0
AT5G04550	1262
AT5G04560	986
AT5G04575	1
AT5G04585	0
AT5G04590	3074
AT5G04595	0
AT5G04600	1111
AT5G04605	0
AT5G04610	0
AT5G04615	0
AT5G04620	519
AT5G04625	0
AT5G04630	1
AT5G04635	0
AT5G04640	0
AT5G04650	1
AT5G04660	0
AT5G04665	0
AT5G04670	423
AT5G04675	0
AT5G04680	23
AT5G04685	0
AT5G04690	26
AT5G04695	0
AT5G04700	29
AT5G04705	0
AT5G04710	588
AT5G04715	0
AT5G04720	1362
AT5G04725	2
AT5G04730	2
AT5G04740	1038
AT5G04745	0
AT5G04750	1490
AT5G04755	0
AT5G04760	378
AT5G04765	0
AT5G04770	500
AT5G04775	0
AT5G04780	50
AT5G04781	3
AT5G04785	0
AT5G04790	0
AT5G04795	0
AT5G04800	1852
AT5G04810	1615
AT5G04815	0
AT5G04820	241
AT5G04825	0
AT5G04830	948
AT5G04840	173
AT5G04845	0
AT5G04850	825
AT5G04853	0
AT5G04855	0
AT5G04860	226
AT5G04865	0
AT5G04870	0
AT5G04880	53
AT5G04885	1084
AT5G04890	39
AT5G04895	141
AT5G04900	609
AT5G04905	0
AT5G04910	349
AT5G04915	0
AT5G04920	882
AT5G04925	0
AT5G04930	843
AT5G04933	0
AT5G04935	0
AT5G04937	5
AT5G04940	401
AT5G04945	0
AT5G04950	1
AT5G04955	0
AT5G04960	0
AT5G04965	0
AT5G04970	3
AT5G04975	0
AT5G04980	86
AT5G04985	0
AT5G04990	676
AT5G04995	0
AT5G05000	528
AT5G05005	0
AT5G05010	4018
AT5G05015	0
AT5G05020	1
AT5G05025	0
AT5G05030	648
AT5G05035	0
AT5G05040	17
AT5G05045	0
AT5G05050	0
AT5G05055	0
AT5G05060	874
AT5G05065	0
AT5G05070	6
AT5G05075	0
AT5G05080	1848
AT5G05085	0
AT5G05090	3
AT5G05095	0
AT5G05100	581
AT5G05105	0
AT5G05110	989
AT5G05113	0
AT5G05120	4
AT5G05125	0
AT5G05130	111
AT5G05135	2
AT5G05140	500
AT5G05150	0
AT5G05155	0
AT5G05160	25
AT5G05170	10439
AT5G05175	0
AT5G05180	722
AT5G05185	0
AT5G05190	106
AT5G05195	0
AT5G05200	2282
AT5G05205	0
AT5G05210	727
AT5G05215	0
AT5G05220	6
AT5G05230	473
AT5G05235	0
AT5G05240	143
AT5G05250	525
AT5G05255	0
AT5G05260	38
AT5G05265	0
AT5G05270	4564
AT5G05275	0
AT5G05280	1
AT5G05285	0
AT5G05290	0
AT5G05295	0
AT5G05300	7
AT5G05310	144
AT5G05315	0
AT5G05320	2
AT5G05325	0
AT5G05330	78
AT5G05335	0
AT5G05340	25
AT5G05350	38
AT5G05360	521
AT5G05365	87
AT5G05370	548
AT5G05375	0
AT5G05380	138
AT5G05385	0
AT5G05390	725
AT5G05395	0
AT5G05400	27
AT5G05410	1486
AT5G05415	1
AT5G05420	1
AT5G05425	1
AT5G05430	10
AT5G05435	46
AT5G05440	299
AT5G05445	0
AT5G05450	496
AT5G05455	0
AT5G05460	42
AT5G05465	0
AT5G05470	376
AT5G05475	0
AT5G05480	269
AT5G05485	0
AT5G05490	5
AT5G05495	0
AT5G05500	3
AT5G05505	0
AT5G05510	74
AT5G05515	0
AT5G05520	510
AT5G05525	1
AT5G05530	0
AT5G05535	0
AT5G05540	296
AT5G05545	4
AT5G05550	106
AT5G05555	0
AT5G05560	336
AT5G05565	0
AT5G05570	371
AT5G05580	263
AT5G05585	0
AT5G05590	76
AT5G05598	1
AT5G05600	254
AT5G05605	0
AT5G05610	1043
AT5G05620	445
AT5G05625	0
AT5G05630	17
AT5G05635	0
AT5G05640	135
AT5G05645	0
AT5G05650	0
AT5G05653	0
AT5G05657	0
AT5G05660	555
AT5G05665	0
AT5G05670	350
AT5G05675	0
AT5G05680	251
AT5G05685	1
AT5G05690	709
AT5G05695	0
AT5G05700	431
AT5G05705	0
AT5G05710	152
AT5G05720	0
AT5G05725	0
AT5G05730	171
AT5G05735	0
AT5G05740	1029
AT5G05745	0
AT5G05750	284
AT5G05755	3
AT5G05760	420
AT5G05765	2
AT5G05770	1
AT5G05780	1529
AT5G05785	0
AT5G05790	47
AT5G05795	0
AT5G05800	520
AT5G05805	0
AT5G05810	92
AT5G05815	0
AT5G05820	532
AT5G05825	0
AT5G05830	294
AT5G05835	0
AT5G05840	10
AT5G05845	0
AT5G05850	76
AT5G05855	0
AT5G05860	61
AT5G05865	0
AT5G05870	36
AT5G05875	0
AT5G05880	0
AT5G05885	1
AT5G05890	5
AT5G05895	1
AT5G05900	0
AT5G05905	1
AT5G05910	0
AT5G05915	0
AT5G05920	197
AT5G05925	0
AT5G05930	324
AT5G05935	0
AT5G05940	159
AT5G05945	4
AT5G05950	553
AT5G05955	0
AT5G05960	548
AT5G05965	4
AT5G05970	292
AT5G05975	1
AT5G05980	772
AT5G05985	0
AT5G05987	241
AT5G05990	236
AT5G05995	0
AT5G06000	54
AT5G06005	0
AT5G06010	1
AT5G06015	0
AT5G06020	85
AT5G06025	0
AT5G06030	67
AT5G06035	0
AT5G06040	1
AT5G06043	0
AT5G06045	0
AT5G06050	523
AT5G06055	0
AT5G06060	908
AT5G06065	0
AT5G06070	7
AT5G06075	0
AT5G06080	0
AT5G06085	0
AT5G06090	0
AT5G06095	0
AT5G06100	251
AT5G06105	0
AT5G06110	827
AT5G06115	0
AT5G06120	655
AT5G06125	0
AT5G06130	960
AT5G06140	1256
AT5G06145	0
AT5G06150	588
AT5G06155	0
AT5G06160	695
AT5G06165	4
AT5G06170	0
AT5G06175	0
AT5G06180	162
AT5G06185	0
AT5G06190	159
AT5G06200	1
AT5G06205	0
AT5G06210	220
AT5G06220	976
AT5G06230	6
AT5G06235	0
AT5G06240	245
AT5G06245	0
AT5G06250	66
AT5G06255	0
AT5G06260	537
AT5G06265	226
AT5G06270	178
AT5G06275	0
AT5G06278	15
AT5G06280	136
AT5G06285	0
AT5G06290	1587
AT5G06295	1
AT5G06300	40
AT5G06305	0
AT5G06310	65
AT5G06320	4345
AT5G06325	0
AT5G06330	45
AT5G06335	0
AT5G06340	683
AT5G06345	0
AT5G06350	364
AT5G06360	1383
AT5G06365	0
AT5G06370	516
AT5G06380	59
AT5G06385	0
AT5G06390	1328
AT5G06395	0
AT5G06400	16
AT5G06405	0
AT5G06410	119
AT5G06415	0
AT5G06420	39
AT5G06425	0
AT5G06430	172
AT5G06435	0
AT5G06440	615
AT5G06445	0
AT5G06450	232
AT5G06455	0
AT5G06460	967
AT5G06465	0
AT5G06470	65
AT5G06475	29
AT5G06480	119
AT5G06490	0
AT5G06495	0
AT5G06500	2
AT5G06505	0
AT5G06510	33
AT5G06515	0
AT5G06520	3
AT5G06525	0
AT5G06530	1201
AT5G06535	0
AT5G06540	25
AT5G06545	0
AT5G06550	211
AT5G06560	506
AT5G06565	0
AT5G06570	9
AT5G06575	0
AT5G06580	274
AT5G06585	0
AT5G06590	75
AT5G06595	0
AT5G06600	2196
AT5G06605	0
AT5G06610	412
AT5G06615	0
AT5G06620	56
AT5G06630	1
AT5G06634	0
AT5G06635	0
AT5G06640	0
AT5G06645	0
AT5G06650	0
AT5G06655	0
AT5G06660	524
AT5G06665	0
AT5G06670	559
AT5G06675	0
AT5G06680	359
AT5G06685	0
AT5G06690	758
AT5G06695	0
AT5G06700	1785
AT5G06705	0
AT5G06710	257
AT5G06715	0
AT5G06720	278
AT5G06730	21
AT5G06735	0
AT5G06740	11
AT5G06745	0
AT5G06750	280
AT5G06755	0
AT5G06760	55
AT5G06765	0
AT5G06770	220
AT5G06775	1
AT5G06780	576
AT5G06785	0
AT5G06790	29
AT5G06795	5
AT5G06800	7
AT5G06805	0
AT5G06810	111
AT5G06811	62
AT5G06815	0
AT5G06820	10
AT5G06825	5
AT5G06830	575
AT5G06835	0
AT5G06839	91
AT5G06845	2
AT5G06850	233
AT5G06855	0
AT5G06860	3
AT5G06865	36
AT5G06870	504
AT5G06875	0
AT5G06880	0
AT5G06885	0
AT5G06890	0
AT5G06900	0
AT5G06905	0
AT5G06910	668
AT5G06915	0
AT5G06920	4
AT5G06925	0
AT5G06930	1707
AT5G06935	0
AT5G06940	66
AT5G06945	0
AT5G06950	339
AT5G06955	0
AT5G06960	157
AT5G06965	0
AT5G06970	1133
AT5G06975	0
AT5G06980	118
AT5G06985	0
AT5G06990	0
AT5G06995	0
AT5G07000	15
AT5G07005	0
AT5G07010	21
AT5G07015	1
AT5G07020	1722
AT5G07025	0
AT5G07030	307
AT5G07035	0
AT5G07040	6
AT5G07050	0
AT5G07055	0
AT5G07060	18
AT5G07065	0
AT5G07070	50
AT5G07075	0
AT5G07080	43
AT5G07090	5938
AT5G07095	2
AT5G07100	11
AT5G07105	3
AT5G07110	46
AT5G07115	0
AT5G07120	313
AT5G07125	0
AT5G07130	42
AT5G07135	0
AT5G07140	174
AT5G07145	0
AT5G07150	0
AT5G07152	2
AT5G07155	0
AT5G07160	93
AT5G07165	0
AT5G07170	0
AT5G07175	6
AT5G07180	452
AT5G07185	0
AT5G07190	22
AT5G07195	0
AT5G07200	1405
AT5G07205	0
AT5G07210	106
AT5G07215	0
AT5G07220	1784
AT5G07225	0
AT5G07230	5
AT5G07240	170
AT5G07250	381
AT5G07255	0
AT5G07260	940
AT5G07265	0
AT5G07270	470
AT5G07275	0
AT5G07280	344
AT5G07285	64
AT5G07290	821
AT5G07295	0
AT5G07300	518
AT5G07310	0
AT5G07315	0
AT5G07320	264
AT5G07322	3
AT5G07325	2
AT5G07330	5
AT5G07335	0
AT5G07340	746
AT5G07345	0
AT5G07350	2187
AT5G07355	0
AT5G07360	370
AT5G07365	0
AT5G07370	649
AT5G07380	41
AT5G07385	0
AT5G07390	0
AT5G07395	1
AT5G07400	68
AT5G07405	0
AT5G07410	266
AT5G07415	0
AT5G07420	18
AT5G07425	2
AT5G07430	347
AT5G07435	2
AT5G07440	2464
AT5G07445	0
AT5G07450	1
AT5G07455	5
AT5G07460	288
AT5G07465	0
AT5G07470	1352
AT5G07475	3
AT5G07480	0
AT5G07485	0
AT5G07490	0
AT5G07495	0
AT5G07500	142
AT5G07505	0
AT5G07510	26
AT5G07515	0
AT5G07520	20
AT5G07525	0
AT5G07530	3
AT5G07535	0
AT5G07540	0
AT5G07545	0
AT5G07550	0
AT5G07555	12
AT5G07560	0
AT5G07565	2
AT5G07570	3
AT5G07571	1
AT5G07572	0
AT5G07575	1
AT5G07580	952
AT5G07585	0
AT5G07590	283
AT5G07595	0
AT5G07600	0
AT5G07605	0
AT5G07610	241
AT5G07615	0
AT5G07620	174
AT5G07625	0
AT5G07630	412
AT5G07635	0
AT5G07640	12
AT5G07650	0
AT5G07655	4
AT5G07660	107
AT5G07665	0
AT5G07670	200
AT5G07675	0
AT5G07680	42
AT5G07685	0
AT5G07690	9
AT5G07695	0
AT5G07700	0
AT5G07705	0
AT5G07710	55
AT5G07715	0
AT5G07720	37
AT5G07725	0
AT5G07730	61
AT5G07735	1
AT5G07740	1199
AT5G07745	4
AT5G07760	4
AT5G07770	152
AT5G07775	0
AT5G07780	8
AT5G07785	2
AT5G07790	215
AT5G07795	0
AT5G07800	226
AT5G07805	0
AT5G07810	156
AT5G07815	0
AT5G07820	68
AT5G07825	0
AT5G07830	604
AT5G07835	0
AT5G07840	226
AT5G07845	0
AT5G07850	47
AT5G07855	0
AT5G07860	172
AT5G07865	0
AT5G07870	129
AT5G07875	0
AT5G07880	128
AT5G07885	0
AT5G07890	298
AT5G07895	2
AT5G07900	90
AT5G07905	0
AT5G07910	389
AT5G07915	0
AT5G07920	821
AT5G07925	0
AT5G07930	1
AT5G07935	0
AT5G07940	666
AT5G07945	0
AT5G07950	106
AT5G07955	0
AT5G07960	854
AT5G07965	0
AT5G07970	637
AT5G07975	0
AT5G07980	458
AT5G07985	0
AT5G07990	4165
AT5G07995	0
AT5G08000	156
AT5G08005	0
AT5G08010	257
AT5G08015	0
AT5G08020	260
AT5G08025	0
AT5G08030	8
AT5G08035	0
AT5G08040	1146
AT5G08045	0
AT5G08050	1133
AT5G08055	0
AT5G08060	1224
AT5G08065	0
AT5G08070	21
AT5G08075	0
AT5G08080	845
AT5G08085	0
AT5G08090	0
AT5G08095	0
AT5G08100	1259
AT5G08105	0
AT5G08110	219
AT5G08115	0
AT5G08120	675
AT5G08125	0
AT5G08130	986
AT5G08135	8
AT5G08139	395
AT5G08141	40
AT5G08150	10
AT5G08160	1094
AT5G08165	60
AT5G08170	1087
AT5G08175	0
AT5G08180	1576
AT5G08185	13
AT5G08190	408
AT5G08195	0
AT5G08200	361
AT5G08205	0
AT5G08210	1
AT5G08215	0
AT5G08225	0
AT5G08230	286
AT5G08235	2
AT5G08240	26
AT5G08250	6
AT5G08255	0
AT5G08260	3016
AT5G08265	1
AT5G08270	120
AT5G08275	0
AT5G08280	1766
AT5G08285	0
AT5G08290	3083
AT5G08300	1500
AT5G08305	34
AT5G08310	44
AT5G08315	1
AT5G08320	206
AT5G08330	706
AT5G08335	135
AT5G08340	146
AT5G08350	0
AT5G08360	119
AT5G08370	1049
AT5G08375	0
AT5G08380	910
AT5G08385	0
AT5G08390	528
AT5G08391	1
AT5G08395	0
AT5G08400	197
AT5G08410	1942
AT5G08415	1051
AT5G08420	1074
AT5G08425	0
AT5G08430	440
AT5G08435	0
AT5G08440	298
AT5G08445	0
AT5G08450	2041
AT5G08455	0
AT5G08460	406
AT5G08465	0
AT5G08470	524
AT5G08475	0
AT5G08480	0
AT5G08485	0
AT5G08490	28
AT5G08495	6
AT5G08500	510
AT5G08505	15
AT5G08510	115
AT5G08515	4
AT5G08520	647
AT5G08525	0
AT5G08530	4502
AT5G08535	401
AT5G08540	923
AT5G08550	370
AT5G08560	1028
AT5G08565	185
AT5G08570	1285
AT5G08575	1
AT5G08580	480
AT5G08585	0
AT5G08590	1032
AT5G08595	0
AT5G08600	72
AT5G08605	2
AT5G08610	498
AT5G08615	0
AT5G08620	371
AT5G08630	595
AT5G08635	0
AT5G08640	497
AT5G08645	0
AT5G08650	1323
AT5G08655	0
AT5G08660	354
AT5G08665	0
AT5G08670	3569
AT5G08675	0
AT5G08680	2270
AT5G08685	0
AT5G08690	4284
AT5G08695	0
AT5G08705	0
AT5G08710	332
AT5G08712	0
AT5G08715	0
AT5G08717	0
AT5G08720	405
AT5G08725	0
AT5G08730	89
AT5G08735	0
AT5G08740	529
AT5G08745	0
AT5G08750	500
AT5G08755	0
AT5G08760	176
AT5G08765	0
AT5G08770	191
AT5G08775	10
AT5G08780	169
AT5G08785	0
AT5G08790	1719
AT5G08800	0
AT5G08805	0
AT5G08810	1
AT5G08815	0
AT5G08820	0
AT5G08825	0
AT5G08830	0
AT5G08835	0
AT5G08840	0
AT5G08845	0
AT5G08850	0
AT5G08855	5
AT5G08860	0
AT5G08865	0
AT5G08870	0
AT5G08875	1
AT5G08880	0
AT5G08885	0
AT5G08890	0
AT5G08895	6
AT5G08900	0
AT5G08905	0
AT5G08910	0
AT5G08915	0
AT5G08920	0
AT5G08925	0
AT5G08930	0
AT5G08935	0
AT5G08940	0
AT5G08945	0
AT5G08950	0
AT5G08955	0
AT5G08960	0
AT5G08965	0
AT5G08970	0
AT5G08975	21
AT5G08980	0
AT5G08985	0
AT5G08990	10
AT5G08995	0
AT5G09000	0
AT5G09005	0
AT5G09010	0
AT5G09015	0
AT5G09020	0
AT5G09025	0
AT5G09030	0
AT5G09035	0
AT5G09040	0
AT5G09045	0
AT5G09050	0
AT5G09055	0
AT5G09060	0
AT5G09065	3
AT5G09070	0
AT5G09080	0
AT5G09085	0
AT5G09090	0
AT5G09095	0
AT5G09100	0
AT5G09105	0
AT5G09110	0
AT5G09120	0
AT5G09125	1
AT5G09130	0
AT5G09135	0
AT5G09140	0
AT5G09145	0
AT5G09150	0
AT5G09155	0
AT5G09160	2
AT5G09165	0
AT5G09170	0
AT5G09175	1
AT5G09185	0
AT5G09190	1
AT5G09195	1
AT5G09200	0
AT5G09205	0
AT5G09210	8
AT5G09215	0
AT5G09220	8937
AT5G09225	303
AT5G09230	245
AT5G09235	0
AT5G09240	146
AT5G09245	0
AT5G09250	376
AT5G09255	0
AT5G09260	382
AT5G09265	0
AT5G09270	150
AT5G09275	1
AT5G09280	1
AT5G09285	0
AT5G09290	3
AT5G09295	2
AT5G09300	396
AT5G09305	0
AT5G09310	288
AT5G09315	75
AT5G09320	4
AT5G09325	1
AT5G09330	1296
AT5G09335	0
AT5G09340	0
AT5G09345	0
AT5G09350	178
AT5G09360	23
AT5G09365	0
AT5G09370	3435
AT5G09375	0
AT5G09380	150
AT5G09385	7
AT5G09390	561
AT5G09395	0
AT5G09400	724
AT5G09405	0
AT5G09410	1059
AT5G09415	0
AT5G09420	163
AT5G09425	0
AT5G09430	22
AT5G09435	0
AT5G09440	2093
AT5G09443	9
AT5G09445	0
AT5G09450	381
AT5G09455	0
AT5G09460	1571
AT5G09465	0
AT5G09470	3
AT5G09475	1
AT5G09480	11
AT5G09490	176
AT5G09495	0
AT5G09500	24
AT5G09505	4
AT5G09510	2544
AT5G09513	0
AT5G09515	0
AT5G09520	9
AT5G09530	23
AT5G09535	2
AT5G09540	149
AT5G09545	0
AT5G09550	5
AT5G09555	0
AT5G09560	2
AT5G09565	0
AT5G09570	64
AT5G09580	58
AT5G09585	1
AT5G09590	1004
AT5G09595	0
AT5G09600	87
AT5G09605	0
AT5G09610	1
AT5G09615	0
AT5G09620	1499
AT5G09630	46
AT5G09635	0
AT5G09640	58
AT5G09645	0
AT5G09650	2132
AT5G09655	0
AT5G09660	7206
AT5G09665	0
AT5G09670	919
AT5G09675	2
AT5G09680	504
AT5G09685	0
AT5G09690	103
AT5G09695	0
AT5G09700	2
AT5G09705	1
AT5G09710	2
AT5G09711	0
AT5G09715	1
AT5G09720	1
AT5G09730	282
AT5G09735	0
AT5G09740	334
AT5G09750	7
AT5G09755	0
AT5G09760	525
AT5G09765	0
AT5G09770	498
AT5G09775	0
AT5G09780	0
AT5G09785	16
AT5G09790	122
AT5G09795	0
AT5G09800	101
AT5G09805	40
AT5G09810	12571
AT5G09815	0
AT5G09820	226
AT5G09825	0
AT5G09830	466
AT5G09835	0
AT5G09840	91
AT5G09845	0
AT5G09850	1386
AT5G09855	0
AT5G09860	423
AT5G09865	0
AT5G09870	3157
AT5G09875	3
AT5G09876	18
AT5G09880	1131
AT5G09885	0
AT5G09890	918
AT5G09895	0
AT5G09900	1931
AT5G09910	13
AT5G09915	0
AT5G09920	897
AT5G09925	0
AT5G09930	2
AT5G09940	0
AT5G09945	0
AT5G09950	36
AT5G09955	1
AT5G09960	256
AT5G09965	0
AT5G09970	56
AT5G09975	0
AT5G09976	1
AT5G09978	39
AT5G09980	136
AT5G09990	159
AT5G09995	169
AT5G10000	0
AT5G10010	990
AT5G10020	736
AT5G10030	85
AT5G10040	5
AT5G10050	334
AT5G10060	665
AT5G10070	524
AT5G10080	138
AT5G10090	6
AT5G10100	92
AT5G10110	320
AT5G10120	0
AT5G10130	2
AT5G10140	17
AT5G10150	128
AT5G10160	1497
AT5G10170	236
AT5G10180	1528
AT5G10190	325
AT5G10200	463
AT5G10210	7
AT5G10220	798
AT5G10230	1368
AT5G10235	0
AT5G10240	432
AT5G10250	51
AT5G10260	204
AT5G10270	527
AT5G10278	5
AT5G10280	7
AT5G10290	273
AT5G10300	114
AT5G10310	60
AT5G10320	107
AT5G10330	190
AT5G10336	3
AT5G10340	11
AT5G10350	790
AT5G10360	5278
AT5G10370	269
AT5G10380	1411
AT5G10390	903
AT5G10400	1390
AT5G10410	18
AT5G10420	0
AT5G10430	369
AT5G10435	0
AT5G10440	65
AT5G10450	8171
AT5G10455	0
AT5G10460	626
AT5G10470	827
AT5G10480	2035
AT5G10490	760
AT5G10500	4
AT5G10510	460
AT5G10520	11
AT5G10525	0
AT5G10530	0
AT5G10540	1580
AT5G10550	2418
AT5G10560	829
AT5G10570	1
AT5G10572	6
AT5G10580	15
AT5G10590	0
AT5G10600	1
AT5G10605	15
AT5G10610	187
AT5G10620	130
AT5G10625	5
AT5G10630	507
AT5G10650	545
AT5G10660	68
AT5G10670	1
AT5G10680	1
AT5G10690	432
AT5G10695	48
AT5G10700	130
AT5G10710	286
AT5G10720	7
AT5G10730	522
AT5G10740	261
AT5G10745	367
AT5G10750	341
AT5G10760	13
AT5G10770	1996
AT5G10780	1416
AT5G10790	288
AT5G10800	130
AT5G10810	828
AT5G10820	193
AT5G10830	272
AT5G10840	1843
AT5G10850	34
AT5G10860	5950
AT5G10870	191
AT5G10880	1
AT5G10890	24
AT5G10900	105
AT5G10910	403
AT5G10920	790
AT5G10930	933
AT5G10940	683
AT5G10945	9
AT5G10946	182
AT5G10950	401
AT5G10960	3307
AT5G10965	13
AT5G10970	0
AT5G10980	3156
AT5G10990	28
AT5G11000	457
AT5G11010	170
AT5G11020	231
AT5G11030	349
AT5G11040	868
AT5G11050	0
AT5G11060	1321
AT5G11070	2684
AT5G11080	7
AT5G11090	578
AT5G11100	44
AT5G11110	235
AT5G11130	0
AT5G11140	3
AT5G11150	783
AT5G11160	255
AT5G11170	2072
AT5G11180	0
AT5G11190	0
AT5G11200	1609
AT5G11210	1
AT5G11220	130
AT5G11225	0
AT5G11230	2111
AT5G11240	461
AT5G11242	6
AT5G11250	189
AT5G11260	215
AT5G11270	435
AT5G11280	701
AT5G11290	0
AT5G11300	104
AT5G11310	90
AT5G11320	21
AT5G11325	0
AT5G11330	1150
AT5G11340	463
AT5G11350	258
AT5G11360	261
AT5G11370	0
AT5G11380	364
AT5G11390	817
AT5G11400	0
AT5G11410	16
AT5G11412	2
AT5G11416	1
AT5G11420	269
AT5G11425	0
AT5G11430	222
AT5G11440	7
AT5G11450	1091
AT5G11460	320
AT5G11470	106
AT5G11475	0
AT5G11480	818
AT5G11490	1235
AT5G11500	2843
AT5G11510	382
AT5G11520	1648
AT5G11530	644
AT5G11540	56
AT5G11550	341
AT5G11560	2524
AT5G11565	0
AT5G11570	9
AT5G11580	896
AT5G11590	5
AT5G11600	231
AT5G11610	7
AT5G11620	7
AT5G11630	217
AT5G11640	351
AT5G11650	477
AT5G11660	7
AT5G11670	2783
AT5G11680	836
AT5G11690	269
AT5G11700	1743
AT5G11710	1562
AT5G11720	1114
AT5G11730	323
AT5G11740	14496
AT5G11750	272
AT5G11760	405
AT5G11770	1652
AT5G11780	121
AT5G11790	2456
AT5G11800	385
AT5G11810	803
AT5G11820	0
AT5G11830	0
AT5G11840	637
AT5G11850	533
AT5G11860	509
AT5G11870	29
AT5G11880	1054
AT5G11890	547
AT5G11900	782
AT5G11910	436
AT5G11920	0
AT5G11930	32
AT5G11940	0
AT5G11950	289
AT5G11960	717
AT5G11970	59
AT5G11975	0
AT5G11977	0
AT5G11980	677
AT5G11990	25
AT5G12000	162
AT5G12010	414
AT5G12020	48
AT5G12030	139
AT5G12040	1199
AT5G12043	0
AT5G12050	41
AT5G12060	5
AT5G12070	0
AT5G12080	454
AT5G12085	0
AT5G12090	0
AT5G12100	158
AT5G12110	78
AT5G12120	503
AT5G12130	531
AT5G12140	3168
AT5G12150	2243
AT5G12170	879
AT5G12180	71
AT5G12190	491
AT5G12200	630
AT5G12210	1010
AT5G12220	212
AT5G12230	524
AT5G12235	2
AT5G12236	0
AT5G12240	405
AT5G12250	11361
AT5G12260	292
AT5G12270	12
AT5G12280	15
AT5G12290	418
AT5G12300	99
AT5G12310	622
AT5G12320	478
AT5G12330	64
AT5G12340	3
AT5G12350	767
AT5G12360	125
AT5G12370	1770
AT5G12380	0
AT5G12390	295
AT5G12400	838
AT5G12410	601
AT5G12420	171
AT5G12430	573
AT5G12440	598
AT5G12450	6
AT5G12460	447
AT5G12470	1175
AT5G12480	950
AT5G12840	452
AT5G12850	697
AT5G12860	3022
AT5G12870	427
AT5G12880	34
AT5G12890	176
AT5G12900	346
AT5G12910	1
AT5G12920	48
AT5G12930	250
AT5G12940	47
AT5G12950	3019
AT5G12960	174
AT5G12970	147
AT5G12980	396
AT5G12990	2
AT5G13000	3265
AT5G13010	1233
AT5G13020	1189
AT5G13030	1268
AT5G13050	256
AT5G13060	165
AT5G13070	411
AT5G13080	6
AT5G13090	332
AT5G13100	1142
AT5G13110	299
AT5G13120	1634
AT5G13130	1
AT5G13140	371
AT5G13150	3
AT5G13160	520
AT5G13170	376
AT5G13180	286
AT5G13181	0
AT5G13190	1389
AT5G13200	284
AT5G13205	5
AT5G13210	151
AT5G13220	79
AT5G13225	0
AT5G13230	16
AT5G13240	498
AT5G13250	21
AT5G13260	558
AT5G13270	118
AT5G13280	770
AT5G13290	93
AT5G13295	0
AT5G13300	1488
AT5G13310	245
AT5G13320	308
AT5G13330	12
AT5G13340	151
AT5G13350	0
AT5G13360	156
AT5G13370	100
AT5G13380	1
AT5G13390	913
AT5G13400	1400
AT5G13410	465
AT5G13420	2623
AT5G13430	920
AT5G13440	1316
AT5G13450	3652
AT5G13460	239
AT5G13470	165
AT5G13475	0
AT5G13480	363
AT5G13485	4
AT5G13490	800
AT5G13500	427
AT5G13510	510
AT5G13520	779
AT5G13530	1053
AT5G13548	0
AT5G13550	588
AT5G13560	1221
AT5G13565	0
AT5G13570	569
AT5G13580	3
AT5G13590	624
AT5G13600	316
AT5G13610	286
AT5G13620	1
AT5G13630	11988
AT5G13640	1015
AT5G13650	6598
AT5G13655	0
AT5G13660	367
AT5G13670	1044
AT5G13680	636
AT5G13690	854
AT5G13700	125
AT5G13710	2556
AT5G13720	276
AT5G13730	508
AT5G13740	768
AT5G13750	161
AT5G13760	303
AT5G13770	580
AT5G13780	1150
AT5G13790	281
AT5G13800	972
AT5G13810	1487
AT5G13820	364
AT5G13825	31
AT5G13830	34
AT5G13840	152
AT5G13845	0
AT5G13850	1492
AT5G13860	116
AT5G13870	88
AT5G13880	13
AT5G13887	2
AT5G13890	252
AT5G13900	0
AT5G13910	1
AT5G13920	93
AT5G13930	14285
AT5G13940	2
AT5G13950	734
AT5G13960	355
AT5G13970	379
AT5G13980	2100
AT5G13990	21
AT5G14000	103
AT5G14010	3
AT5G14020	0
AT5G14030	2096
AT5G14035	0
AT5G14040	5148
AT5G14050	655
AT5G14060	2140
AT5G14070	81
AT5G14080	223
AT5G14090	13
AT5G14100	147
AT5G14105	356
AT5G14110	5
AT5G14120	1466
AT5G14130	392
AT5G14140	144
AT5G14150	9
AT5G14160	0
AT5G14170	862
AT5G14180	78
AT5G14200	564
AT5G14210	276
AT5G14220	577
AT5G14230	232
AT5G14240	834
AT5G14250	995
AT5G14260	1438
AT5G14270	1116
AT5G14275	0
AT5G14280	48
AT5G14285	293
AT5G14290	4
AT5G14300	0
AT5G14310	311
AT5G14320	3830
AT5G14330	0
AT5G14340	0
AT5G14345	0
AT5G14350	40
AT5G14360	27
AT5G14370	1779
AT5G14380	222
AT5G14390	623
AT5G14400	3
AT5G14410	735
AT5G14420	590
AT5G14430	1013
AT5G14440	633
AT5G14450	512
AT5G14460	583
AT5G14470	79
AT5G14480	162
AT5G14490	0
AT5G14495	0
AT5G14500	1285
AT5G14510	84
AT5G14515	0
AT5G14520	955
AT5G14530	258
AT5G14540	1065
AT5G14545	0
AT5G14550	1282
AT5G14560	6
AT5G14565	5
AT5G14570	679
AT5G14580	182
AT5G14590	936
AT5G14600	190
AT5G14602	1
AT5G14610	740
AT5G14620	386
AT5G14640	1386
AT5G14650	8
AT5G14660	386
AT5G14670	1
AT5G14680	545
AT5G14690	37
AT5G14700	942
AT5G14710	338
AT5G14720	1218
AT5G14730	3
AT5G14740	2924
AT5G14750	45
AT5G14760	134
AT5G14770	96
AT5G14780	2003
AT5G14790	375
AT5G14800	1204
AT5G14810	5
AT5G14820	0
AT5G14830	39
AT5G14840	89
AT5G14850	274
AT5G14860	58
AT5G14870	17
AT5G14880	765
AT5G14890	12
AT5G14895	13
AT5G14900	0
AT5G14910	1824
AT5G14920	862
AT5G14930	101
AT5G14940	210
AT5G14950	618
AT5G14960	102
AT5G14970	1245
AT5G14980	15
AT5G14990	0
AT5G14995	45
AT5G15000	29
AT5G15008	0
AT5G15010	76
AT5G15020	1204
AT5G15022	24
AT5G15025	126
AT5G15030	3
AT5G15040	0
AT5G15050	332
AT5G15060	0
AT5G15070	259
AT5G15080	372
AT5G15090	2788
AT5G15100	3
AT5G15110	102
AT5G15120	151
AT5G15130	0
AT5G15140	114
AT5G15150	14
AT5G15160	33
AT5G15170	302
AT5G15175	0
AT5G15180	259
AT5G15190	126
AT5G15200	8435
AT5G15210	213
AT5G15220	223
AT5G15230	509
AT5G15240	70
AT5G15250	0
AT5G15260	390
AT5G15265	2
AT5G15270	438
AT5G15280	172
AT5G15290	0
AT5G15300	27
AT5G15310	610
AT5G15320	791
AT5G15330	105
AT5G15340	23
AT5G15350	916
AT5G15360	0
AT5G15380	17
AT5G15390	215
AT5G15400	1305
AT5G15410	1068
AT5G15420	0
AT5G15430	14
AT5G15440	295
AT5G15450	1357
AT5G15460	353
AT5G15470	988
AT5G15480	0
AT5G15490	3479
AT5G15500	249
AT5G15510	224
AT5G15520	557
AT5G15530	1246
AT5G15533	0
AT5G15537	11
AT5G15540	701
AT5G15546	0
AT5G15550	470
AT5G15560	0
AT5G15570	348
AT5G15580	444
AT5G15581	0
AT5G15600	47
AT5G15610	959
AT5G15620	10
AT5G15630	3795
AT5G15640	425
AT5G15650	4601
AT5G15660	2
AT5G15670	0
AT5G15680	938
AT5G15685	0
AT5G15690	0
AT5G15700	174
AT5G15710	150
AT5G15720	1
AT5G15725	0
AT5G15730	467
AT5G15740	1511
AT5G15745	0
AT5G15750	439
AT5G15760	158
AT5G15770	0
AT5G15780	640
AT5G15790	266
AT5G15800	2410
AT5G15802	126
AT5G15805	0
AT5G15810	587
AT5G15815	0
AT5G15820	142
AT5G15830	10
AT5G15833	0
AT5G15840	30
AT5G15843	0
AT5G15845	3
AT5G15850	0
AT5G15853	0
AT5G15860	295
AT5G15870	449
AT5G15880	425
AT5G15890	1
AT5G15900	32
AT5G15910	434
AT5G15920	337
AT5G15930	665
AT5G15940	28
AT5G15950	1037
AT5G15960	328
AT5G15970	3773
AT5G15980	381
AT5G15990	0
AT5G15995	0
AT5G16000	265
AT5G16010	318
AT5G16020	1
AT5G16023	1
AT5G16030	470
AT5G16040	420
AT5G16050	3565
AT5G16060	563
AT5G16070	1049
AT5G16080	10
AT5G16090	1
AT5G16100	2
AT5G16110	1995
AT5G16120	774
AT5G16130	4488
AT5G16140	145
AT5G16150	2764
AT5G16160	46
AT5G16170	31
AT5G16180	493
AT5G16190	141
AT5G16200	118
AT5G16210	928
AT5G16220	476
AT5G16230	37
AT5G16235	0
AT5G16240	784
AT5G16250	1212
AT5G16260	666
AT5G16270	1365
AT5G16280	836
AT5G16285	0
AT5G16290	612
AT5G16300	1198
AT5G16310	285
AT5G16320	137
AT5G16330	0
AT5G16336	0
AT5G16340	213
AT5G16350	291
AT5G16360	63
AT5G16370	633
AT5G16375	0
AT5G16380	318
AT5G16390	1460
AT5G16400	843
AT5G16410	114
AT5G16420	109
AT5G16430	0
AT5G16440	926
AT5G16450	579
AT5G16453	73
AT5G16460	0
AT5G16470	2014
AT5G16480	85
AT5G16486	5
AT5G16490	112
AT5G16500	51
AT5G16505	500
AT5G16510	873
AT5G16520	218
AT5G16530	52
AT5G16540	589
AT5G16550	675
AT5G16560	386
AT5G16570	302
AT5G16580	3
AT5G16590	885
AT5G16600	398
AT5G16610	252
AT5G16620	1082
AT5G16630	345
AT5G16640	36
AT5G16650	542
AT5G16660	1255
AT5G16680	794
AT5G16690	109
AT5G16700	1
AT5G16710	1424
AT5G16715	633
AT5G16720	240
AT5G16730	1933
AT5G16740	0
AT5G16750	396
AT5G16760	1025
AT5G16770	2
AT5G16780	1124
AT5G16790	46
AT5G16800	340
AT5G16810	347
AT5G16820	302
AT5G16830	738
AT5G16840	1179
AT5G16850	23
AT5G16860	29
AT5G16870	233
AT5G16880	2022
AT5G16890	231
AT5G16900	2
AT5G16910	683
AT5G16920	11
AT5G16930	174
AT5G16940	101
AT5G16950	217
AT5G16960	2
AT5G16970	1057
AT5G16980	19
AT5G16990	899
AT5G17000	196
AT5G17010	722
AT5G17020	1889
AT5G17030	1
AT5G17040	4
AT5G17050	175
AT5G17060	218
AT5G17070	381
AT5G17080	0
AT5G17090	457
AT5G17100	12
AT5G17110	24
AT5G17120	0
AT5G17125	0
AT5G17130	0
AT5G17140	0
AT5G17150	35
AT5G17160	764
AT5G17165	53
AT5G17167	0
AT5G17170	2718
AT5G17180	5
AT5G17190	1744
AT5G17200	0
AT5G17210	155
AT5G17220	2627
AT5G17230	3629
AT5G17240	103
AT5G17250	208
AT5G17260	3
AT5G17270	358
AT5G17280	0
AT5G17290	290
AT5G17300	237
AT5G17305	0
AT5G17310	574
AT5G17320	77
AT5G17330	148
AT5G17340	0
AT5G17345	0
AT5G17350	56
AT5G17360	27
AT5G17370	107
AT5G17380	1107
AT5G17390	2
AT5G17400	260
AT5G17410	447
AT5G17420	8759
AT5G17430	157
AT5G17440	276
AT5G17450	55
AT5G17460	312
AT5G17470	277
AT5G17480	6
AT5G17490	69
AT5G17500	0
AT5G17510	547
AT5G17520	304
AT5G17522	0
AT5G17523	0
AT5G17530	725
AT5G17540	24
AT5G17550	424
AT5G17560	861
AT5G17570	82
AT5G17580	57
AT5G17590	0
AT5G17600	195
AT5G17610	452
AT5G17620	258
AT5G17630	500
AT5G17640	166
AT5G17650	94
AT5G17660	179
AT5G17670	536
AT5G17680	43
AT5G17690	371
AT5G17700	659
AT5G17710	1298
AT5G17720	0
AT5G17725	0
AT5G17730	32
AT5G17740	0
AT5G17750	0
AT5G17760	923
AT5G17770	4092
AT5G17780	31
AT5G17790	280
AT5G17800	739
AT5G17810	4
AT5G17820	1
AT5G17830	6
AT5G17840	693
AT5G17847	0
AT5G17850	460
AT5G17860	188
AT5G17870	2227
AT5G17880	108
AT5G17890	364
AT5G17900	648
AT5G17910	911
AT5G17920	31930
AT5G17930	481
AT5G17950	0
AT5G17960	22
AT5G17970	2
AT5G17980	240
AT5G17990	430
AT5G18000	103
AT5G18005	0
AT5G18010	26
AT5G18015	0
AT5G18020	64
AT5G18030	131
AT5G18037	0
AT5G18040	514
AT5G18050	54
AT5G18060	69
AT5G18065	104
AT5G18070	258
AT5G18080	155
AT5G18085	0
AT5G18090	122
AT5G18100	293
AT5G18110	862
AT5G18120	354
AT5G18130	255
AT5G18140	389
AT5G18150	0
AT5G18160	0
AT5G18170	649
AT5G18180	3
AT5G18190	1581
AT5G18200	392
AT5G18202	0
AT5G18210	148
AT5G18220	10
AT5G18230	2020
AT5G18240	40
AT5G18245	44
AT5G18250	174
AT5G18255	54
AT5G18260	30
AT5G18270	80
AT5G18280	1571
AT5G18290	619
AT5G18300	5
AT5G18310	633
AT5G18320	35
AT5G18330	0
AT5G18340	47
AT5G18350	1
AT5G18360	50
AT5G18370	100
AT5G18380	8616
AT5G18390	149
AT5G18400	894
AT5G18403	0
AT5G18404	0
AT5G18407	0
AT5G18410	1134
AT5G18420	628
AT5G18430	4
AT5G18440	246
AT5G18450	1
AT5G18460	831
AT5G18470	23
AT5G18475	56
AT5G18480	476
AT5G18490	231
AT5G18500	1349
AT5G18510	4
AT5G18520	1932
AT5G18525	697
AT5G18540	192
AT5G18550	719
AT5G18560	0
AT5G18570	646
AT5G18580	1451
AT5G18590	515
AT5G18600	809
AT5G18610	475
AT5G18620	1434
AT5G18630	347
AT5G18633	0
AT5G18636	0
AT5G18640	474
AT5G18650	1007
AT5G18660	1075
AT5G18661	21
AT5G18670	1239
AT5G18680	435
AT5G18690	133
AT5G18700	314
AT5G18705	0
AT5G18710	22
AT5G18720	4
AT5G18730	11
AT5G18735	0
AT5G18740	4
AT5G18748	0
AT5G18750	185
AT5G18755	0
AT5G18760	248
AT5G18770	137
AT5G18780	80
AT5G18790	221
AT5G18800	1170
AT5G18810	40
AT5G18820	160
AT5G18830	942
AT5G18840	61
AT5G18850	500
AT5G18860	231
AT5G18870	1
AT5G18880	1
AT5G18890	0
AT5G18900	1005
AT5G18910	74
AT5G18920	66
AT5G18930	66
AT5G18933	0
AT5G18937	0
AT5G18940	573
AT5G18950	146
AT5G18960	571
AT5G18970	65
AT5G18980	302
AT5G18990	0
AT5G19000	635
AT5G19010	1277
AT5G19015	0
AT5G19020	124
AT5G19025	85
AT5G19030	164
AT5G19040	48
AT5G19050	442
AT5G19060	19
AT5G19070	301
AT5G19080	126
AT5G19090	2606
AT5G19095	0
AT5G19097	0
AT5G19100	9
AT5G19110	4
AT5G19120	1911
AT5G19130	453
AT5G19140	6653
AT5G19150	387
AT5G19151	78
AT5G19160	93
AT5G19165	0
AT5G19170	21
AT5G19172	265
AT5G19175	826
AT5G19180	916
AT5G19190	179
AT5G19200	110
AT5G19210	123
AT5G19220	998
AT5G19221	9
AT5G19230	141
AT5G19240	1126
AT5G19250	1079
AT5G19260	49
AT5G19270	1
AT5G19280	514
AT5G19290	1658
AT5G19300	173
AT5G19310	292
AT5G19315	11
AT5G19320	451
AT5G19330	1514
AT5G19340	17
AT5G19350	812
AT5G19360	20
AT5G19370	909
AT5G19380	291
AT5G19390	1687
AT5G19400	1622
AT5G19410	16
AT5G19420	453
AT5G19430	353
AT5G19440	1588
AT5G19450	1327
AT5G19460	401
AT5G19470	0
AT5G19473	31
AT5G19480	347
AT5G19485	599
AT5G19490	18
AT5G19500	423
AT5G19510	4382
AT5G19520	13
AT5G19530	852
AT5G19540	1632
AT5G19550	982
AT5G19560	9
AT5G19570	193
AT5G19580	753
AT5G19590	1481
AT5G19595	0
AT5G19600	37
AT5G19610	7
AT5G19620	650
AT5G19630	190
AT5G19633	0
AT5G19640	0
AT5G19650	139
AT5G19660	552
AT5G19670	202
AT5G19675	0
AT5G19680	586
AT5G19690	2132
AT5G19700	309
AT5G19710	1
AT5G19720	3
AT5G19730	92
AT5G19740	435
AT5G19750	453
AT5G19760	4670
AT5G19770	2893
AT5G19780	3680
AT5G19790	0
AT5G19800	0
AT5G19810	14
AT5G19820	1478
AT5G19830	59
AT5G19840	123
AT5G19850	186
AT5G19855	572
AT5G19860	914
AT5G19870	14
AT5G19875	108
AT5G19880	13
AT5G19890	15
AT5G19900	1438
AT5G19910	224
AT5G19920	285
AT5G19930	215
AT5G19940	2841
AT5G19950	260
AT5G19960	330
AT5G19970	14
AT5G19980	449
AT5G19990	1353
AT5G20000	911
AT5G20010	7543
AT5G20020	5221
AT5G20030	104
AT5G20040	294
AT5G20045	0
AT5G20050	191
AT5G20060	979
AT5G20070	1031
AT5G20080	1472
AT5G20090	1412
AT5G20100	5
AT5G20110	10
AT5G20120	334
AT5G20130	663
AT5G20140	593
AT5G20150	202
AT5G20160	1881
AT5G20165	674
AT5G20170	299
AT5G20180	470
AT5G20190	1949
AT5G20200	555
AT5G20220	102
AT5G20225	0
AT5G20230	585
AT5G20240	27
AT5G20250	8256
AT5G20260	3
AT5G20270	1733
AT5G20280	3326
AT5G20290	11144
AT5G20300	637
AT5G20310	0
AT5G20320	530
AT5G20330	0
AT5G20340	0
AT5G20350	1077
AT5G20360	467
AT5G20370	0
AT5G20380	555
AT5G20390	91
AT5G20400	6
AT5G20410	290
AT5G20420	84
AT5G20430	7
AT5G20440	15
AT5G20447	0
AT5G20450	91
AT5G20460	0
AT5G20470	1
AT5G20480	126
AT5G20490	1310
AT5G20500	1830
AT5G20510	239
AT5G20520	909
AT5G20540	244
AT5G20550	1
AT5G20560	0
AT5G20570	1363
AT5G20580	471
AT5G20590	390
AT5G20600	484
AT5G20610	518
AT5G20620	2718
AT5G20630	1850
AT5G20635	150
AT5G20640	34
AT5G20650	664
AT5G20660	1093
AT5G20670	141
AT5G20680	191
AT5G20690	0
AT5G20700	6971
AT5G20710	389
AT5G20720	3257
AT5G20730	942
AT5G20740	100
AT5G20750	0
AT5G20760	0
AT5G20770	0
AT5G20780	0
AT5G20790	29
AT5G20800	0
AT5G20810	172
AT5G20820	3
AT5G20830	2726
AT5G20840	661
AT5G20850	99
AT5G20852	0
AT5G20854	0
AT5G20856	0
AT5G20858	0
AT5G20860	10
AT5G20870	27
AT5G20880	89
AT5G20885	485
AT5G20890	3020
AT5G20900	1304
AT5G20910	214
AT5G20920	2044
AT5G20930	289
AT5G20935	125
AT5G20940	1
AT5G20950	1470
AT5G20960	39
AT5G20970	57
AT5G20980	176
AT5G20990	574
AT5G20995	6
AT5G21010	406
AT5G21020	4698
AT5G21030	3
AT5G21040	467
AT5G21050	3
AT5G21060	749
AT5G21070	445
AT5G21080	8
AT5G21090	3958
AT5G21100	660
AT5G21105	1290
AT5G21120	3
AT5G21125	0
AT5G21130	3
AT5G21140	92
AT5G21150	1091
AT5G21160	1164
AT5G21170	593
AT5G21222	653
AT5G21274	1417
AT5G21280	15
AT5G21326	686
AT5G21378	0
AT5G21430	634
AT5G21482	64
AT5G21535	0
AT5G21900	118
AT5G21910	11
AT5G21920	570
AT5G21930	971
AT5G21940	2562
AT5G21950	69
AT5G21960	184
AT5G21970	171
AT5G21990	860
AT5G22000	1544
AT5G22010	672
AT5G22020	1458
AT5G22030	730
AT5G22040	178
AT5G22044	0
AT5G22050	524
AT5G22060	1565
AT5G22070	470
AT5G22080	794
AT5G22090	3114
AT5G22100	244
AT5G22110	100
AT5G22120	625
AT5G22130	183
AT5G22140	135
AT5G22145	0
AT5G22150	21
AT5G22160	0
AT5G22170	0
AT5G22180	0
AT5G22190	1
AT5G22200	591
AT5G22210	284
AT5G22220	171
AT5G22240	5
AT5G22250	449
AT5G22260	0
AT5G22270	117
AT5G22280	660
AT5G22290	236
AT5G22300	289
AT5G22310	57
AT5G22315	0
AT5G22320	343
AT5G22330	718
AT5G22340	576
AT5G22350	345
AT5G22355	0
AT5G22360	693
AT5G22370	344
AT5G22380	0
AT5G22390	38
AT5G22400	285
AT5G22410	0
AT5G22420	0
AT5G22430	10
AT5G22440	2182
AT5G22450	1293
AT5G22460	1063
AT5G22470	9
AT5G22480	369
AT5G22490	10
AT5G22500	47
AT5G22505	0
AT5G22510	1133
AT5G22520	23
AT5G22530	0
AT5G22540	7
AT5G22545	1
AT5G22550	0
AT5G22555	1
AT5G22560	0
AT5G22570	14
AT5G22580	1827
AT5G22590	0
AT5G22600	4
AT5G22608	7
AT5G22610	1
AT5G22620	529
AT5G22630	2199
AT5G22640	2082
AT5G22650	4621
AT5G22660	1
AT5G22670	2
AT5G22680	1
AT5G22690	185
AT5G22700	409
AT5G22720	0
AT5G22730	231
AT5G22740	1061
AT5G22750	159
AT5G22760	744
AT5G22765	0
AT5G22770	675
AT5G22780	846
AT5G22785	0
AT5G22788	21
AT5G22790	477
AT5G22791	15
AT5G22792	0
AT5G22794	15
AT5G22796	11
AT5G22799	3
AT5G22800	1266
AT5G22810	633
AT5G22820	215
AT5G22830	893
AT5G22840	147
AT5G22850	529
AT5G22860	114
AT5G22870	2
AT5G22875	344
AT5G22880	3355
AT5G22890	2
AT5G22900	0
AT5G22910	0
AT5G22920	3945
AT5G22930	1
AT5G22940	547
AT5G22950	797
AT5G22960	0
AT5G22970	0
AT5G22980	413
AT5G22990	30
AT5G23000	0
AT5G23010	345
AT5G23020	62
AT5G23030	0
AT5G23035	0
AT5G23040	1449
AT5G23050	1180
AT5G23060	3094
AT5G23065	0
AT5G23070	345
AT5G23080	447
AT5G23090	272
AT5G23100	70
AT5G23110	595
AT5G23115	6
AT5G23120	3290
AT5G23130	272
AT5G23140	742
AT5G23150	806
AT5G23155	26
AT5G23160	0
AT5G23170	36
AT5G23180	10
AT5G23190	73
AT5G23200	192
AT5G23210	2283
AT5G23212	43
AT5G23220	2
AT5G23230	0
AT5G23235	9
AT5G23240	118
AT5G23250	877
AT5G23260	147
AT5G23270	114
AT5G23280	454
AT5G23290	497
AT5G23300	281
AT5G23310	548
AT5G23320	44
AT5G23330	176
AT5G23340	446
AT5G23350	58
AT5G23360	99
AT5G23370	63
AT5G23380	111
AT5G23390	622
AT5G23395	208
AT5G23400	461
AT5G23405	255
AT5G23410	60
AT5G23411	0
AT5G23413	0
AT5G23420	730
AT5G23430	820
AT5G23440	444
AT5G23450	1696
AT5G23460	123
AT5G23470	0
AT5G23480	64
AT5G23490	256
AT5G23510	55
AT5G23520	265
AT5G23530	436
AT5G23535	359
AT5G23540	1906
AT5G23550	529
AT5G23570	712
AT5G23575	1827
AT5G23580	512
AT5G23590	580
AT5G23600	0
AT5G23610	830
AT5G23630	1382
AT5G23650	36
AT5G23660	1278
AT5G23665	0
AT5G23670	878
AT5G23680	215
AT5G23690	180
AT5G23700	62
AT5G23710	0
AT5G23720	542
AT5G23730	178
AT5G23740	3096
AT5G23750	531
AT5G23760	249
AT5G23770	23
AT5G23780	72
AT5G23790	2
AT5G23800	103
AT5G23810	186
AT5G23820	8
AT5G23830	0
AT5G23840	0
AT5G23850	96
AT5G23860	7347
AT5G23870	781
AT5G23880	458
AT5G23890	1957
AT5G23900	1972
AT5G23903	0
AT5G23908	0
AT5G23910	403
AT5G23920	134
AT5G23930	29
AT5G23940	5751
AT5G23950	7
AT5G23955	106
AT5G23960	2
AT5G23970	0
AT5G23980	6
AT5G23990	0
AT5G24000	118
AT5G24010	138
AT5G24020	328
AT5G24030	165
AT5G24040	0
AT5G24050	0
AT5G24060	847
AT5G24065	2
AT5G24070	0
AT5G24080	5
AT5G24090	7
AT5G24100	0
AT5G24105	150
AT5G24110	3
AT5G24120	284
AT5G24130	77
AT5G24140	0
AT5G24150	333
AT5G24155	41
AT5G24160	32
AT5G24165	953
AT5G24170	153
AT5G24180	0
AT5G24190	0
AT5G24200	4
AT5G24205	26
AT5G24206	12
AT5G24210	17
AT5G24215	0
AT5G24220	0
AT5G24230	1
AT5G24240	177
AT5G24260	525
AT5G24270	4
AT5G24275	36
AT5G24280	517
AT5G24290	19
AT5G24300	1947
AT5G24310	93
AT5G24313	0
AT5G24314	1041
AT5G24316	194
AT5G24318	103
AT5G24320	290
AT5G24330	99
AT5G24340	263
AT5G24350	791
AT5G24352	48
AT5G24355	213
AT5G24360	427
AT5G24370	0
AT5G24380	267
AT5G24390	89
AT5G24400	969
AT5G24410	312
AT5G24420	679
AT5G24430	717
AT5G24440	65
AT5G24450	897
AT5G24460	355
AT5G24470	488
AT5G24480	0
AT5G24490	4368
AT5G24500	371
AT5G24510	149
AT5G24520	764
AT5G24530	154
AT5G24540	0
AT5G24550	0
AT5G24557	0
AT5G24560	0
AT5G24570	54
AT5G24575	0
AT5G24580	377
AT5G24590	1631
AT5G24600	89
AT5G24610	706
AT5G24620	355
AT5G24630	180
AT5G24640	0
AT5G24650	1085
AT5G24655	83
AT5G24660	139
AT5G24670	391
AT5G24680	152
AT5G24690	2409
AT5G24710	1957
AT5G24735	816
AT5G24740	550
AT5G24750	177
AT5G24760	708
AT5G24770	25201
AT5G24775	0
AT5G24780	12748
AT5G24790	20
AT5G24800	1106
AT5G24810	1219
AT5G24820	7
AT5G24825	0
AT5G24830	170
AT5G24840	264
AT5G24850	220
AT5G24860	193
AT5G24870	161
AT5G24879	0
AT5G24880	2
AT5G24890	927
AT5G24900	153
AT5G24910	518
AT5G24915	15
AT5G24920	29
AT5G24930	2348
AT5G24940	33
AT5G24950	0
AT5G24960	1
AT5G24970	260
AT5G24980	165
AT5G24990	141
AT5G25000	0
AT5G25010	27
AT5G25020	17
AT5G25030	0
AT5G25040	218
AT5G25045	2
AT5G25050	81
AT5G25060	1018
AT5G25070	509
AT5G25080	598
AT5G25090	447
AT5G25100	3199
AT5G25110	349
AT5G25120	117
AT5G25130	262
AT5G25140	79
AT5G25150	460
AT5G25160	2
AT5G25170	188
AT5G25180	4
AT5G25190	144
AT5G25195	0
AT5G25200	0
AT5G25205	0
AT5G25210	388
AT5G25220	2602
AT5G25230	53
AT5G25240	551
AT5G25250	28
AT5G25260	3
AT5G25265	2618
AT5G25270	1060
AT5G25280	2128
AT5G25290	12
AT5G25300	0
AT5G25305	0
AT5G25310	11
AT5G25320	0
AT5G25330	196
AT5G25340	31
AT5G25350	972
AT5G25360	1441
AT5G25370	7
AT5G25380	52
AT5G25390	1447
AT5G25400	26
AT5G25410	168
AT5G25415	0
AT5G25420	0
AT5G25425	0
AT5G25430	10
AT5G25440	34
AT5G25450	35
AT5G25451	0
AT5G25460	1506
AT5G25470	240
AT5G25475	206
AT5G25480	129
AT5G25490	12
AT5G25500	57
AT5G25510	675
AT5G25520	661
AT5G25530	6
AT5G25540	1097
AT5G25550	0
AT5G25560	977
AT5G25570	148
AT5G25580	281
AT5G25585	0
AT5G25590	569
AT5G25600	0
AT5G25610	18921
AT5G25615	0
AT5G25620	181
AT5G25625	0
AT5G25630	1439
AT5G25640	10
AT5G25750	0
AT5G25754	420
AT5G25755	4
AT5G25756	0
AT5G25757	403
AT5G25760	676
AT5G25770	400
AT5G25780	581
AT5G25790	32
AT5G25800	144
AT5G25810	8
AT5G25820	48
AT5G25830	231
AT5G25840	227
AT5G25850	0
AT5G25860	0
AT5G25870	0
AT5G25880	465
AT5G25890	133
AT5G25900	1331
AT5G25910	4
AT5G25920	0
AT5G25930	98
AT5G25940	300
AT5G25950	269
AT5G25955	0
AT5G25960	0
AT5G25970	3
AT5G25980	37503
AT5G25990	5
AT5G25995	19
AT5G26000	14465
AT5G26010	0
AT5G26015	0
AT5G26020	0
AT5G26030	2628
AT5G26038	0
AT5G26040	146
AT5G26050	0
AT5G26060	18
AT5G26070	0
AT5G26080	0
AT5G26090	0
AT5G26100	0
AT5G26110	209
AT5G26120	693
AT5G26130	0
AT5G26140	0
AT5G26146	0
AT5G26147	0
AT5G26150	0
AT5G26160	145
AT5G26170	22
AT5G26180	257
AT5G26190	3
AT5G26200	48
AT5G26210	1111
AT5G26220	37
AT5G26230	118
AT5G26233	0
AT5G26236	0
AT5G26240	918
AT5G26250	119
AT5G26260	23
AT5G26262	0
AT5G26270	0
AT5G26280	10
AT5G26283	0
AT5G26286	0
AT5G26290	6
AT5G26300	0
AT5G26310	80
AT5G26320	2
AT5G26330	94
AT5G26340	139
AT5G26345	0
AT5G26350	0
AT5G26360	3860
AT5G26570	3535
AT5G26580	0
AT5G26582	4
AT5G26590	0
AT5G26594	3
AT5G26600	495
AT5G26610	546
AT5G26617	0
AT5G26618	0
AT5G26620	15
AT5G26622	191
AT5G26630	69
AT5G26640	0
AT5G26642	0
AT5G26650	1
AT5G26660	152
AT5G26667	3547
AT5G26670	189
AT5G26673	0
AT5G26680	382
AT5G26690	15
AT5G26692	73
AT5G26700	207
AT5G26710	1197
AT5G26717	0
AT5G26720	71
AT5G26730	13
AT5G26731	169
AT5G26740	738
AT5G26742	4875
AT5G26749	44
AT5G26751	1426
AT5G26760	699
AT5G26770	380
AT5G26775	0
AT5G26780	1101
AT5G26790	17
AT5G26800	316
AT5G26805	55
AT5G26810	101
AT5G26820	719
AT5G26830	1874
AT5G26840	0
AT5G26850	1312
AT5G26860	432
AT5G26865	3
AT5G26880	922
AT5G26890	0
AT5G26900	3
AT5G26910	480
AT5G26920	32
AT5G26930	2
AT5G26940	340
AT5G26950	1
AT5G26955	0
AT5G26960	328
AT5G26970	4
AT5G26980	179
AT5G26990	311
AT5G27000	214
AT5G27010	2
AT5G27020	1
AT5G27030	958
AT5G27035	0
AT5G27037	1
AT5G27043	0
AT5G27050	0
AT5G27060	0
AT5G27065	0
AT5G27070	0
AT5G27080	0
AT5G27090	0
AT5G27093	5
AT5G27095	0
AT5G27100	66
AT5G27110	58
AT5G27120	1068
AT5G27130	0
AT5G27140	0
AT5G27150	918
AT5G27160	0
AT5G27170	0
AT5G27180	0
AT5G27190	24
AT5G27200	235
AT5G27210	73
AT5G27220	114
AT5G27230	42
AT5G27238	30
AT5G27240	175
AT5G27247	0
AT5G27250	5
AT5G27260	0
AT5G27270	455
AT5G27280	590
AT5G27290	680
AT5G27300	170
AT5G27310	1
AT5G27320	154
AT5G27330	1483
AT5G27340	1
AT5G27345	6
AT5G27350	514
AT5G27360	670
AT5G27370	0
AT5G27380	2157
AT5G27390	398
AT5G27395	368
AT5G27400	20
AT5G27410	539
AT5G27420	129
AT5G27430	877
AT5G27440	0
AT5G27450	447
AT5G27460	205
AT5G27470	1581
AT5G27480	0
AT5G27490	176
AT5G27493	0
AT5G27495	0
AT5G27500	0
AT5G27505	0
AT5G27510	0
AT5G27520	408
AT5G27530	0
AT5G27540	1043
AT5G27550	349
AT5G27560	587
AT5G27570	0
AT5G27580	1
AT5G27590	0
AT5G27600	581
AT5G27603	0
AT5G27606	0
AT5G27607	0
AT5G27610	160
AT5G27620	191
AT5G27630	48
AT5G27640	1989
AT5G27650	565
AT5G27660	88
AT5G27670	1584
AT5G27680	147
AT5G27690	84
AT5G27700	3882
AT5G27705	0
AT5G27710	491
AT5G27715	0
AT5G27720	1094
AT5G27730	572
AT5G27740	678
AT5G27750	227
AT5G27760	1334
AT5G27765	0
AT5G27770	3225
AT5G27771	0
AT5G27780	0
AT5G27790	0
AT5G27800	0
AT5G27807	0
AT5G27810	2
AT5G27820	396
AT5G27830	320
AT5G27840	575
AT5G27845	1
AT5G27850	8252
AT5G27860	564
AT5G27870	102
AT5G27880	2
AT5G27882	0
AT5G27885	0
AT5G27889	0
AT5G27890	4
AT5G27893	0
AT5G27895	1
AT5G27900	2
AT5G27902	0
AT5G27905	0
AT5G27910	8
AT5G27920	271
AT5G27925	0
AT5G27927	0
AT5G27930	471
AT5G27940	7
AT5G27944	0
AT5G27945	0
AT5G27947	2
AT5G27950	843
AT5G27960	1
AT5G27965	0
AT5G27970	776
AT5G27980	13
AT5G27990	485
AT5G28000	161
AT5G28010	15
AT5G28020	652
AT5G28030	22
AT5G28040	628
AT5G28050	1652
AT5G28053	0
AT5G28056	0
AT5G28060	5196
AT5G28065	0
AT5G28067	0
AT5G28073	0
AT5G28076	0
AT5G28080	1
AT5G28085	0
AT5G28090	0
AT5G28100	0
AT5G28110	0
AT5G28120	0
AT5G28130	0
AT5G28140	0
AT5G28141	2
AT5G28143	0
AT5G28145	7
AT5G28150	255
AT5G28160	0
AT5G28165	0
AT5G28170	0
AT5G28173	0
AT5G28176	0
AT5G28180	0
AT5G28190	0
AT5G28200	0
AT5G28210	0
AT5G28220	258
AT5G28225	0
AT5G28230	1
AT5G28232	0
AT5G28235	0
AT5G28237	28
AT5G28240	0
AT5G28250	0
AT5G28253	0
AT5G28260	0
AT5G28262	24
AT5G28263	8
AT5G28266	0
AT5G28270	0
AT5G28280	7
AT5G28285	0
AT5G28287	0
AT5G28288	0
AT5G28290	121
AT5G28295	0
AT5G28300	298
AT5G28310	1
AT5G28320	30
AT5G28330	45
AT5G28335	1
AT5G28340	14
AT5G28345	0
AT5G28350	398
AT5G28360	1
AT5G28370	2
AT5G28380	7
AT5G28390	24
AT5G28400	47
AT5G28405	0
AT5G28410	0
AT5G28415	9
AT5G28420	2
AT5G28430	9
AT5G28440	1
AT5G28442	35
AT5G28450	155
AT5G28460	4
AT5G28462	0
AT5G28463	0
AT5G28464	0
AT5G28466	0
AT5G28468	0
AT5G28469	0
AT5G28470	1
AT5G28480	0
AT5G28482	0
AT5G28484	0
AT5G28487	0
AT5G28490	16
AT5G28491	0
AT5G28495	0
AT5G28497	0
AT5G28500	1909
AT5G28510	3
AT5G28515	0
AT5G28520	0
AT5G28523	0
AT5G28524	0
AT5G28525	0
AT5G28526	0
AT5G28527	0
AT5G28530	183
AT5G28535	0
AT5G28540	4272
AT5G28545	0
AT5G28550	0
AT5G28560	0
AT5G28570	0
AT5G28580	0
AT5G28590	0
AT5G28593	0
AT5G28596	0
AT5G28600	0
AT5G28605	0
AT5G28610	1
AT5G28615	0
AT5G28620	0
AT5G28622	59
AT5G28623	0
AT5G28624	0
AT5G28625	0
AT5G28626	130
AT5G28627	0
AT5G28630	205
AT5G28635	0
AT5G28637	0
AT5G28640	1174
AT5G28641	0
AT5G28643	0
AT5G28644	0
AT5G28646	38
AT5G28650	9
AT5G28655	0
AT5G28660	0
AT5G28662	0
AT5G28664	0
AT5G28667	0
AT5G28670	0
AT5G28671	0
AT5G28672	0
AT5G28673	0
AT5G28675	0
AT5G28680	50
AT5G28690	107
AT5G28692	0
AT5G28696	0
AT5G28698	0
AT5G28700	0
AT5G28710	0
AT5G28712	0
AT5G28715	0
AT5G28720	0
AT5G28730	0
AT5G28740	1143
AT5G28750	1173
AT5G28760	0
AT5G28765	0
AT5G28770	438
AT5G28773	0
AT5G28776	0
AT5G28780	0
AT5G28785	0
AT5G28790	0
AT5G28810	0
AT5G28820	0
AT5G28823	0
AT5G28824	0
AT5G28826	0
AT5G28830	462
AT5G28840	3443
AT5G28845	0
AT5G28850	292
AT5G28860	0
AT5G28865	0
AT5G28870	0
AT5G28880	0
AT5G28885	0
AT5G28886	0
AT5G28888	4
AT5G28890	0
AT5G28892	0
AT5G28894	0
AT5G28897	0
AT5G28900	269
AT5G28910	298
AT5G28913	297
AT5G28916	0
AT5G28917	0
AT5G28919	0
AT5G28920	0
AT5G28923	0
AT5G28926	0
AT5G28927	0
AT5G28928	0
AT5G28929	0
AT5G28930	0
AT5G28935	0
AT5G28937	0
AT5G28940	0
AT5G28950	0
AT5G28960	0
AT5G28970	0
AT5G28980	0
AT5G28990	0
AT5G28993	0
AT5G28996	0
AT5G29000	499
AT5G29015	0
AT5G29020	1
AT5G29022	0
AT5G29024	0
AT5G29026	0
AT5G29028	0
AT5G29029	0
AT5G29030	0
AT5G29031	0
AT5G29032	0
AT5G29033	0
AT5G29034	0
AT5G29035	0
AT5G29036	0
AT5G29037	0
AT5G29040	1
AT5G29041	0
AT5G29043	0
AT5G29046	0
AT5G29050	0
AT5G29053	0
AT5G29054	0
AT5G29056	0
AT5G29058	0
AT5G29060	0
AT5G29070	0
AT5G29075	0
AT5G29090	0
AT5G29100	0
AT5G29210	0
AT5G29295	0
AT5G29337	0
AT5G29380	0
AT5G29408	0
AT5G29436	0
AT5G29465	0
AT5G29550	0
AT5G29560	0
AT5G29562	0
AT5G29565	0
AT5G29568	0
AT5G29571	0
AT5G29574	0
AT5G29577	0
AT5G29580	0
AT5G29591	0
AT5G29602	0
AT5G29613	0
AT5G29624	0
AT5G29629	0
AT5G29635	0
AT5G29646	0
AT5G29708	0
AT5G29720	0
AT5G29762	0
AT5G29805	0
AT5G29890	0
AT5G29975	0
AT5G30060	0
AT5G30102	0
AT5G30123	0
AT5G30189	0
AT5G30207	0
AT5G30218	0
AT5G30247	0
AT5G30269	0
AT5G30276	0
AT5G30341	0
AT5G30360	0
AT5G30380	0
AT5G30390	0
AT5G30400	0
AT5G30406	0
AT5G30410	0
AT5G30420	0
AT5G30428	0
AT5G30440	0
AT5G30450	0
AT5G30460	0
AT5G30470	0
AT5G30480	0
AT5G30490	392
AT5G30495	405
AT5G30500	0
AT5G30510	5150
AT5G30520	0
AT5G30532	0
AT5G30545	0
AT5G30584	0
AT5G30628	0
AT5G30648	0
AT5G30673	0
AT5G30721	0
AT5G30762	0
AT5G30852	0
AT5G30870	0
AT5G30942	0
AT5G31032	0
AT5G31087	0
AT5G31092	0
AT5G31122	0
AT5G31212	0
AT5G31302	0
AT5G31314	0
AT5G31355	0
AT5G31412	0
AT5G31496	0
AT5G31511	0
AT5G31536	0
AT5G31572	0
AT5G31637	0
AT5G31651	0
AT5G31662	0
AT5G31668	0
AT5G31685	0
AT5G31702	0
AT5G31719	0
AT5G31736	0
AT5G31752	0
AT5G31753	0
AT5G31758	0
AT5G31770	0
AT5G31778	0
AT5G31787	0
AT5G31804	0
AT5G31807	0
AT5G31821	0
AT5G31838	0
AT5G31842	0
AT5G31845	0
AT5G31855	0
AT5G31873	0
AT5G31884	0
AT5G31891	0
AT5G31905	0
AT5G31909	0
AT5G31919	0
AT5G31923	0
AT5G31927	0
AT5G31932	0
AT5G31945	0
AT5G31962	0
AT5G31963	0
AT5G31980	0
AT5G31981	0
AT5G31989	0
AT5G31999	0
AT5G32002	0
AT5G32017	0
AT5G32022	0
AT5G32035	0
AT5G32037	0
AT5G32042	0
AT5G32053	0
AT5G32060	0
AT5G32070	0
AT5G32071	0
AT5G32072	0
AT5G32082	0
AT5G32089	0
AT5G32103	0
AT5G32107	0
AT5G32112	0
AT5G32122	0
AT5G32125	0
AT5G32136	0
AT5G32143	0
AT5G32161	0
AT5G32162	0
AT5G32169	0
AT5G32179	0
AT5G32197	0
AT5G32215	0
AT5G32228	0
AT5G32241	0
AT5G32254	0
AT5G32267	0
AT5G32280	0
AT5G32293	0
AT5G32306	0
AT5G32312	0
AT5G32345	0
AT5G32358	0
AT5G32386	0
AT5G32400	0
AT5G32402	0
AT5G32404	0
AT5G32405	0
AT5G32406	0
AT5G32408	0
AT5G32410	0
AT5G32420	0
AT5G32423	0
AT5G32426	0
AT5G32430	0
AT5G32431	0
AT5G32433	0
AT5G32434	0
AT5G32436	0
AT5G32440	1007
AT5G32450	985
AT5G32460	0
AT5G32470	338
AT5G32471	0
AT5G32473	0
AT5G32475	0
AT5G32481	0
AT5G32482	0
AT5G32483	0
AT5G32484	0
AT5G32485	0
AT5G32486	0
AT5G32487	0
AT5G32488	0
AT5G32489	0
AT5G32490	0
AT5G32495	0
AT5G32505	0
AT5G32510	0
AT5G32511	0
AT5G32512	0
AT5G32513	0
AT5G32514	0
AT5G32515	0
AT5G32516	0
AT5G32517	0
AT5G32518	0
AT5G32519	0
AT5G32520	0
AT5G32521	0
AT5G32522	0
AT5G32525	0
AT5G32540	0
AT5G32563	0
AT5G32566	0
AT5G32569	0
AT5G32572	0
AT5G32576	0
AT5G32580	0
AT5G32590	0
AT5G32591	0
AT5G32592	0
AT5G32593	0
AT5G32594	0
AT5G32595	0
AT5G32596	0
AT5G32598	0
AT5G32600	0
AT5G32605	0
AT5G32610	0
AT5G32613	0
AT5G32616	0
AT5G32619	33
AT5G32620	0
AT5G32621	0
AT5G32622	0
AT5G32623	0
AT5G32624	0
AT5G32625	0
AT5G32626	0
AT5G32627	0
AT5G32628	0
AT5G32630	0
AT5G32654	0
AT5G32670	0
AT5G32678	0
AT5G32690	0
AT5G32702	0
AT5G32726	0
AT5G32750	0
AT5G32775	0
AT5G32800	0
AT5G32825	0
AT5G32850	0
AT5G32875	0
AT5G32900	0
AT5G32925	0
AT5G32950	0
AT5G32975	0
AT5G33000	0
AT5G33025	0
AT5G33050	0
AT5G33070	0
AT5G33075	0
AT5G33100	0
AT5G33125	0
AT5G33150	0
AT5G33175	0
AT5G33200	0
AT5G33202	0
AT5G33204	0
AT5G33207	1
AT5G33210	1
AT5G33220	0
AT5G33223	0
AT5G33226	0
AT5G33230	0
AT5G33232	0
AT5G33234	0
AT5G33237	0
AT5G33240	0
AT5G33250	0
AT5G33251	1
AT5G33252	0
AT5G33253	0
AT5G33254	0
AT5G33255	0
AT5G33256	0
AT5G33257	0
AT5G33258	0
AT5G33259	0
AT5G33260	0
AT5G33270	0
AT5G33280	336
AT5G33285	0
AT5G33290	398
AT5G33300	233
AT5G33303	0
AT5G33306	0
AT5G33310	0
AT5G33315	0
AT5G33320	2657
AT5G33330	0
AT5G33340	32
AT5G33350	0
AT5G33355	0
AT5G33360	0
AT5G33365	0
AT5G33370	58
AT5G33380	0
AT5G33381	0
AT5G33382	38
AT5G33383	0
AT5G33384	0
AT5G33385	0
AT5G33386	0
AT5G33387	0
AT5G33388	0
AT5G33389	0
AT5G33390	0
AT5G33391	0
AT5G33392	0
AT5G33393	0
AT5G33395	0
AT5G33398	0
AT5G33399	0
AT5G33400	1
AT5G33402	0
AT5G33404	0
AT5G33405	0
AT5G33406	1
AT5G33410	0
AT5G33415	0
AT5G33420	0
AT5G33422	0
AT5G33424	0
AT5G33427	0
AT5G33428	0
AT5G33431	0
AT5G33432	0
AT5G33433	0
AT5G33434	1
AT5G33436	0
AT5G33438	0
AT5G33439	0
AT5G33441	0
AT5G33442	0
AT5G33533	0
AT5G33624	0
AT5G33715	0
AT5G33806	0
AT5G33898	0
AT5G33990	0
AT5G34082	0
AT5G34174	0
AT5G34266	0
AT5G34358	0
AT5G34376	0
AT5G34394	0
AT5G34412	0
AT5G34431	0
AT5G34450	0
AT5G34460	0
AT5G34480	0
AT5G34500	0
AT5G34520	0
AT5G34540	0
AT5G34560	0
AT5G34581	0
AT5G34602	0
AT5G34623	0
AT5G34644	0
AT5G34665	0
AT5G34686	0
AT5G34696	0
AT5G34707	0
AT5G34728	0
AT5G34749	0
AT5G34770	0
AT5G34780	0
AT5G34790	20
AT5G34795	7
AT5G34800	11
AT5G34810	0
AT5G34820	0
AT5G34825	1
AT5G34828	1
AT5G34829	0
AT5G34830	3
AT5G34831	0
AT5G34832	0
AT5G34833	0
AT5G34834	0
AT5G34835	0
AT5G34836	0
AT5G34837	0
AT5G34838	0
AT5G34839	0
AT5G34840	0
AT5G34841	0
AT5G34842	0
AT5G34843	0
AT5G34844	0
AT5G34845	0
AT5G34846	0
AT5G34847	0
AT5G34848	0
AT5G34849	0
AT5G34850	4595
AT5G34851	0
AT5G34852	0
AT5G34853	459
AT5G34854	0
AT5G34855	0
AT5G34856	0
AT5G34857	0
AT5G34858	0
AT5G34859	0
AT5G34860	0
AT5G34861	0
AT5G34862	0
AT5G34863	0
AT5G34864	0
AT5G34865	0
AT5G34866	0
AT5G34867	0
AT5G34868	0
AT5G34869	0
AT5G34870	0
AT5G34871	1
AT5G34880	0
AT5G34881	0
AT5G34882	0
AT5G34883	0
AT5G34885	0
AT5G34887	0
AT5G34890	0
AT5G34895	0
AT5G34900	1
AT5G34903	0
AT5G34905	0
AT5G34908	0
AT5G34910	0
AT5G34920	0
AT5G34925	0
AT5G34930	244
AT5G34940	575
AT5G34945	0
AT5G34950	0
AT5G34960	0
AT5G34965	0
AT5G34970	0
AT5G34980	0
AT5G34985	0
AT5G34990	0
AT5G35000	0
AT5G35010	0
AT5G35020	0
AT5G35021	0
AT5G35023	0
AT5G35025	0
AT5G35030	0
AT5G35035	0
AT5G35040	0
AT5G35045	0
AT5G35046	0
AT5G35048	0
AT5G35050	0
AT5G35052	0
AT5G35057	0
AT5G35061	0
AT5G35065	0
AT5G35067	0
AT5G35069	0
AT5G35070	0
AT5G35073	0
AT5G35076	0
AT5G35080	528
AT5G35090	2
AT5G35100	1036
AT5G35110	27
AT5G35111	0
AT5G35113	0
AT5G35116	1
AT5G35118	0
AT5G35120	22
AT5G35130	0
AT5G35140	0
AT5G35142	0
AT5G35145	0
AT5G35146	0
AT5G35148	0
AT5G35150	0
AT5G35160	1521
AT5G35170	1894
AT5G35180	1291
AT5G35190	0
AT5G35195	0
AT5G35200	1171
AT5G35205	1
AT5G35207	1
AT5G35210	1728
AT5G35220	687
AT5G35230	0
AT5G35240	0
AT5G35250	0
AT5G35260	0
AT5G35270	0
AT5G35280	0
AT5G35300	0
AT5G35310	0
AT5G35320	354
AT5G35330	450
AT5G35331	0
AT5G35332	0
AT5G35334	0
AT5G35336	0
AT5G35337	0
AT5G35338	0
AT5G35339	0
AT5G35340	0
AT5G35341	0
AT5G35344	0
AT5G35348	0
AT5G35353	0
AT5G35354	0
AT5G35356	0
AT5G35360	5804
AT5G35370	59
AT5G35375	5
AT5G35380	0
AT5G35390	4
AT5G35400	151
AT5G35405	0
AT5G35407	1
AT5G35410	165
AT5G35413	0
AT5G35416	0
AT5G35420	2
AT5G35425	0
AT5G35430	529
AT5G35450	213
AT5G35460	384
AT5G35475	0
AT5G35480	51
AT5G35490	23
AT5G35495	0
AT5G35510	0
AT5G35520	364
AT5G35525	0
AT5G35530	3489
AT5G35535	0
AT5G35540	0
AT5G35550	324
AT5G35555	0
AT5G35560	505
AT5G35570	503
AT5G35575	1
AT5G35580	10
AT5G35590	2139
AT5G35600	0
AT5G35601	0
AT5G35602	0
AT5G35603	0
AT5G35604	0
AT5G35605	0
AT5G35606	0
AT5G35607	0
AT5G35608	0
AT5G35610	28
AT5G35615	9
AT5G35620	1580
AT5G35630	13874
AT5G35640	0
AT5G35643	0
AT5G35646	0
AT5G35650	0
AT5G35655	0
AT5G35657	0
AT5G35660	32
AT5G35670	269
AT5G35680	1714
AT5G35688	0
AT5G35690	710
AT5G35695	0
AT5G35698	0
AT5G35700	551
AT5G35710	0
AT5G35715	0
AT5G35720	0
AT5G35725	0
AT5G35730	966
AT5G35732	161
AT5G35735	1170
AT5G35736	2
AT5G35737	0
AT5G35738	28
AT5G35740	107
AT5G35750	501
AT5G35753	223
AT5G35756	0
AT5G35760	11
AT5G35770	35
AT5G35775	0
AT5G35777	5
AT5G35780	0
AT5G35790	1545
AT5G35791	0
AT5G35792	3
AT5G35794	0
AT5G35796	0
AT5G35798	2
AT5G35800	0
AT5G35802	0
AT5G35805	0
AT5G35810	0
AT5G35820	0
AT5G35830	0
AT5G35840	897
AT5G35860	0
AT5G35870	0
AT5G35880	0
AT5G35890	0
AT5G35900	1
AT5G35910	1007
AT5G35912	1
AT5G35913	0
AT5G35914	1
AT5G35915	0
AT5G35917	0
AT5G35918	0
AT5G35920	0
AT5G35923	0
AT5G35926	114
AT5G35927	0
AT5G35930	236
AT5G35932	0
AT5G35935	40
AT5G35940	8
AT5G35945	0
AT5G35950	0
AT5G35960	39
AT5G35965	0
AT5G35970	869
AT5G35980	1773
AT5G35995	253
AT5G36000	19
AT5G36001	0
AT5G36002	1
AT5G36005	0
AT5G36010	0
AT5G36015	0
AT5G36020	0
AT5G36030	0
AT5G36035	0
AT5G36040	0
AT5G36050	0
AT5G36060	0
AT5G36070	0
AT5G36075	0
AT5G36080	0
AT5G36090	0
AT5G36100	62
AT5G36110	2
AT5G36120	324
AT5G36125	0
AT5G36130	0
AT5G36140	0
AT5G36150	1
AT5G36160	2235
AT5G36170	875
AT5G36180	0
AT5G36185	0
AT5G36190	0
AT5G36200	23
AT5G36210	1311
AT5G36220	111
AT5G36223	0
AT5G36225	0
AT5G36226	0
AT5G36228	0
AT5G36230	3325
AT5G36240	1
AT5G36250	763
AT5G36260	28
AT5G36270	0
AT5G36275	0
AT5G36280	1
AT5G36290	1628
AT5G36293	0
AT5G36296	1
AT5G36297	0
AT5G36300	0
AT5G36310	0
AT5G36320	0
AT5G36330	0
AT5G36340	0
AT5G36350	0
AT5G36360	0
AT5G36370	0
AT5G36380	0
AT5G36390	0
AT5G36400	0
AT5G36410	0
AT5G36420	0
AT5G36430	0
AT5G36440	0
AT5G36450	0
AT5G36460	0
AT5G36470	0
AT5G36480	0
AT5G36490	0
AT5G36500	0
AT5G36510	0
AT5G36520	0
AT5G36530	0
AT5G36540	0
AT5G36550	0
AT5G36650	0
AT5G36655	0
AT5G36657	0
AT5G36658	0
AT5G36659	0
AT5G36660	0
AT5G36661	0
AT5G36662	0
AT5G36670	0
AT5G36680	0
AT5G36685	0
AT5G36690	0
AT5G36700	5
AT5G36710	0
AT5G36720	0
AT5G36722	0
AT5G36730	0
AT5G36732	0
AT5G36734	0
AT5G36736	0
AT5G36737	0
AT5G36738	0
AT5G36739	0
AT5G36740	8
AT5G36770	0
AT5G36775	0
AT5G36780	0
AT5G36790	10
AT5G36800	0
AT5G36805	0
AT5G36810	0
AT5G36820	0
AT5G36825	0
AT5G36830	0
AT5G36840	0
AT5G36850	0
AT5G36860	0
AT5G36870	6
AT5G36880	1519
AT5G36890	433
AT5G36900	0
AT5G36903	1
AT5G36904	1
AT5G36905	2
AT5G36907	0
AT5G36910	5
AT5G36920	65
AT5G36925	24
AT5G36930	182
AT5G36935	1
AT5G36937	2
AT5G36940	588
AT5G36950	218
AT5G36960	5
AT5G36970	0
AT5G36980	0
AT5G36990	0
AT5G37000	124
AT5G37010	354
AT5G37017	0
AT5G37020	1198
AT5G37030	0
AT5G37040	0
AT5G37050	2
AT5G37055	127
AT5G37060	3
AT5G37070	319
AT5G37072	18
AT5G37080	0
AT5G37090	0
AT5G37100	0
AT5G37110	0
AT5G37120	0
AT5G37125	0
AT5G37130	795
AT5G37140	5
AT5G37145	1
AT5G37150	0
AT5G37160	3
AT5G37165	2
AT5G37170	0
AT5G37175	1
AT5G37180	25
AT5G37190	365
AT5G37200	0
AT5G37210	0
AT5G37220	0
AT5G37230	3
AT5G37240	14
AT5G37247	3
AT5G37250	2
AT5G37260	2267
AT5G37270	0
AT5G37280	0
AT5G37290	178
AT5G37300	1064
AT5G37310	1676
AT5G37320	0
AT5G37330	0
AT5G37340	83
AT5G37350	436
AT5G37352	0
AT5G37360	935
AT5G37370	889
AT5G37380	327
AT5G37381	0
AT5G37383	0
AT5G37385	0
AT5G37390	0
AT5G37400	48
AT5G37410	62
AT5G37415	0
AT5G37420	14
AT5G37430	0
AT5G37440	67
AT5G37442	0
AT5G37445	1
AT5G37450	1
AT5G37460	1
AT5G37470	1
AT5G37473	133
AT5G37474	0
AT5G37475	898
AT5G37476	0
AT5G37478	1640
AT5G37480	241
AT5G37485	23
AT5G37490	5
AT5G37500	275
AT5G37510	2660
AT5G37520	61
AT5G37530	107
AT5G37540	1446
AT5G37550	10
AT5G37560	31
AT5G37570	56
AT5G37590	172
AT5G37600	2022
AT5G37610	0
AT5G37620	0
AT5G37630	291
AT5G37640	0
AT5G37650	0
AT5G37660	74
AT5G37665	1
AT5G37670	19
AT5G37680	239
AT5G37690	1
AT5G37710	249
AT5G37715	0
AT5G37720	860
AT5G37730	247
AT5G37732	7
AT5G37740	101
AT5G37750	14
AT5G37760	0
AT5G37770	4125
AT5G37780	5453
AT5G37790	321
AT5G37793	1
AT5G37795	0
AT5G37800	0
AT5G37810	0
AT5G37820	0
AT5G37830	1125
AT5G37840	0
AT5G37850	643
AT5G37860	0
AT5G37870	0
AT5G37872	0
AT5G37875	0
AT5G37880	0
AT5G37890	192
AT5G37900	0
AT5G37910	0
AT5G37920	6
AT5G37930	271
AT5G37940	0
AT5G37950	0
AT5G37960	0
AT5G37970	0
AT5G37980	0
AT5G37990	0
AT5G38000	7
AT5G38005	27
AT5G38010	27
AT5G38020	0
AT5G38030	0
AT5G38035	1
AT5G38037	0
AT5G38040	70
AT5G38050	82
AT5G38060	98
AT5G38070	19
AT5G38080	8
AT5G38090	9
AT5G38096	0
AT5G38100	5
AT5G38110	318
AT5G38120	9
AT5G38130	16
AT5G38140	155
AT5G38150	422
AT5G38155	0
AT5G38160	20111
AT5G38170	23125
AT5G38180	4309
AT5G38190	0
AT5G38192	0
AT5G38195	1613
AT5G38197	265
AT5G38200	68
AT5G38210	0
AT5G38212	22
AT5G38220	384
AT5G38230	10
AT5G38240	12
AT5G38250	1
AT5G38260	0
AT5G38270	24
AT5G38275	0
AT5G38280	77
AT5G38285	0
AT5G38290	458
AT5G38300	36
AT5G38310	4
AT5G38317	2
AT5G38320	7
AT5G38330	0
AT5G38340	1
AT5G38344	0
AT5G38350	0
AT5G38360	302
AT5G38365	0
AT5G38378	0
AT5G38380	387
AT5G38383	1
AT5G38386	3
AT5G38390	2
AT5G38391	0
AT5G38392	0
AT5G38393	0
AT5G38396	1
AT5G38397	0
AT5G38400	1
AT5G38410	34662
AT5G38420	13991
AT5G38430	4965
AT5G38435	13
AT5G38437	0
AT5G38440	0
AT5G38450	9
AT5G38460	276
AT5G38470	3049
AT5G38480	5970
AT5G38490	0
AT5G38500	0
AT5G38510	729
AT5G38520	1331
AT5G38530	53
AT5G38540	0
AT5G38550	0
AT5G38560	717
AT5G38565	34
AT5G38570	0
AT5G38580	0
AT5G38590	190
AT5G38595	0
AT5G38600	264
AT5G38610	26
AT5G38620	0
AT5G38630	544
AT5G38640	312
AT5G38650	0
AT5G38660	1093
AT5G38670	0
AT5G38680	0
AT5G38690	374
AT5G38700	11
AT5G38705	0
AT5G38710	37
AT5G38720	340
AT5G38730	50
AT5G38740	0
AT5G38743	0
AT5G38747	3
AT5G38750	1
AT5G38760	27
AT5G38770	1
AT5G38780	0
AT5G38790	3
AT5G38800	79
AT5G38810	0
AT5G38820	46
AT5G38830	1238
AT5G38840	519
AT5G38850	129
AT5G38860	209
AT5G38865	52
AT5G38870	78
AT5G38880	666
AT5G38890	275
AT5G38895	325
AT5G38900	69
AT5G38905	0
AT5G38910	0
AT5G38920	0
AT5G38930	1
AT5G38940	2
AT5G38950	0
AT5G38960	190
AT5G38970	155
AT5G38975	0
AT5G38980	955
AT5G38990	406
AT5G39000	1
AT5G39010	0
AT5G39020	2
AT5G39024	0
AT5G39030	8
AT5G39040	897
AT5G39050	196
AT5G39060	0
AT5G39070	0
AT5G39080	101
AT5G39090	320
AT5G39095	0
AT5G39100	16
AT5G39110	1
AT5G39120	1
AT5G39130	4469
AT5G39140	0
AT5G39150	10
AT5G39155	0
AT5G39160	150
AT5G39170	0
AT5G39180	2
AT5G39185	0
AT5G39190	284
AT5G39200	0
AT5G39205	0
AT5G39210	292
AT5G39220	1741
AT5G39230	4
AT5G39240	34
AT5G39245	0
AT5G39250	237
AT5G39260	78
AT5G39270	0
AT5G39280	27
AT5G39290	0
AT5G39300	23
AT5G39310	0
AT5G39320	1471
AT5G39330	5
AT5G39340	565
AT5G39350	151
AT5G39360	377
AT5G39365	0
AT5G39370	3
AT5G39380	440
AT5G39390	0
AT5G39400	90
AT5G39410	1110
AT5G39420	364
AT5G39430	0
AT5G39440	71
AT5G39450	141
AT5G39460	0
AT5G39470	0
AT5G39471	6
AT5G39473	0
AT5G39480	0
AT5G39490	0
AT5G39493	0
AT5G39500	978
AT5G39510	1427
AT5G39520	20
AT5G39530	728
AT5G39532	0
AT5G39533	0
AT5G39535	0
AT5G39540	0
AT5G39550	204
AT5G39560	44
AT5G39570	10751
AT5G39580	1
AT5G39590	1505
AT5G39600	336
AT5G39610	58
AT5G39620	0
AT5G39630	0
AT5G39635	0
AT5G39640	0
AT5G39645	0
AT5G39650	0
AT5G39660	208
AT5G39670	18
AT5G39680	19
AT5G39690	2
AT5G39693	1
AT5G39700	4
AT5G39710	161
AT5G39715	0
AT5G39720	24
AT5G39730	2012
AT5G39740	7676
AT5G39750	1
AT5G39760	9
AT5G39770	0
AT5G39775	0
AT5G39785	272
AT5G39790	165
AT5G39800	293
AT5G39810	1
AT5G39820	3
AT5G39830	797
AT5G39840	200
AT5G39850	570
AT5G39860	213
AT5G39861	0
AT5G39862	0
AT5G39863	0
AT5G39865	29
AT5G39870	1
AT5G39880	277
AT5G39890	185
AT5G39895	0
AT5G39900	124
AT5G39910	0
AT5G39920	0
AT5G39930	0
AT5G39940	208
AT5G39950	1449
AT5G39955	0
AT5G39960	207
AT5G39970	7
AT5G39980	82
AT5G39990	514
AT5G39995	3
AT5G40000	1
AT5G40010	14
AT5G40020	346
AT5G40030	132
AT5G40040	32
AT5G40050	0
AT5G40060	189
AT5G40070	0
AT5G40080	179
AT5G40090	1
AT5G40100	3
AT5G40110	0
AT5G40120	0
AT5G40130	16
AT5G40140	142
AT5G40150	168
AT5G40153	0
AT5G40155	455
AT5G40160	393
AT5G40170	349
AT5G40180	41
AT5G40190	497
AT5G40200	854
AT5G40210	13
AT5G40212	0
AT5G40220	0
AT5G40230	141
AT5G40240	186
AT5G40250	800
AT5G40260	170
AT5G40270	340
AT5G40275	0
AT5G40280	480
AT5G40290	1
AT5G40300	294
AT5G40310	0
AT5G40315	0
AT5G40316	0
AT5G40320	5
AT5G40330	2
AT5G40340	1457
AT5G40348	0
AT5G40350	0
AT5G40360	79
AT5G40370	3264
AT5G40380	326
AT5G40382	7
AT5G40384	0
AT5G40390	120
AT5G40395	0
AT5G40400	89
AT5G40405	63
AT5G40410	40
AT5G40420	211
AT5G40430	20
AT5G40440	207
AT5G40450	2486
AT5G40460	53
AT5G40470	92
AT5G40480	842
AT5G40490	422
AT5G40500	211
AT5G40510	5
AT5G40520	195
AT5G40530	240
AT5G40540	26
AT5G40545	0
AT5G40550	224
AT5G40560	0
AT5G40570	105
AT5G40580	1237
AT5G40590	0
AT5G40595	0
AT5G40600	145
AT5G40605	0
AT5G40610	867
AT5G40620	2
AT5G40630	40
AT5G40640	693
AT5G40645	1
AT5G40650	602
AT5G40660	434
AT5G40670	911
AT5G40680	10
AT5G40690	49
AT5G40700	546
AT5G40710	389
AT5G40720	98
AT5G40730	1304
AT5G40740	532
AT5G40750	0
AT5G40760	2699
AT5G40770	1400
AT5G40780	154
AT5G40790	4
AT5G40800	1
AT5G40810	1610
AT5G40820	88
AT5G40830	1045
AT5G40840	119
AT5G40850	1188
AT5G40855	0
AT5G40860	0
AT5G40870	589
AT5G40880	208
AT5G40890	1958
AT5G40900	3
AT5G40910	649
AT5G40920	269
AT5G40930	1048
AT5G40940	1
AT5G40942	49
AT5G40945	0
AT5G40950	3399
AT5G40960	235
AT5G40970	188
AT5G40980	0
AT5G40981	0
AT5G40990	0
AT5G41000	127
AT5G41010	612
AT5G41020	270
AT5G41025	0
AT5G41030	3
AT5G41040	38
AT5G41050	238
AT5G41060	497
AT5G41070	312
AT5G41071	1
AT5G41080	598
AT5G41090	4
AT5G41100	232
AT5G41109	0
AT5G41110	138
AT5G41120	106
AT5G41130	166
AT5G41140	989
AT5G41150	283
AT5G41160	26
AT5G41170	12
AT5G41180	274
AT5G41190	638
AT5G41200	0
AT5G41210	1433
AT5G41220	280
AT5G41240	229
AT5G41250	54
AT5G41260	797
AT5G41265	0
AT5G41270	79
AT5G41280	0
AT5G41290	0
AT5G41300	0
AT5G41310	0
AT5G41315	42
AT5G41320	0
AT5G41330	283
AT5G41340	1250
AT5G41350	463
AT5G41360	407
AT5G41370	831
AT5G41380	11
AT5G41390	2
AT5G41400	413
AT5G41401	0
AT5G41410	860
AT5G41420	1
AT5G41430	0
AT5G41440	0
AT5G41450	27
AT5G41460	308
AT5G41470	5
AT5G41471	0
AT5G41480	249
AT5G41490	0
AT5G41491	0
AT5G41494	0
AT5G41500	0
AT5G41505	0
AT5G41510	0
AT5G41520	4300
AT5G41530	0
AT5G41540	0
AT5G41550	110
AT5G41560	487
AT5G41570	0
AT5G41580	231
AT5G41590	0
AT5G41600	1741
AT5G41605	0
AT5G41610	18
AT5G41612	0
AT5G41620	138
AT5G41630	7
AT5G41640	0
AT5G41650	63
AT5G41660	0
AT5G41663	0
AT5G41670	1363
AT5G41675	0
AT5G41680	1
AT5G41685	525
AT5G41690	48
AT5G41700	4887
AT5G41710	19
AT5G41720	18
AT5G41730	1
AT5G41740	112
AT5G41750	127
AT5G41755	0
AT5G41760	546
AT5G41761	76
AT5G41763	1
AT5G41765	0
AT5G41770	1071
AT5G41780	8
AT5G41790	1422
AT5G41800	167
AT5G41810	524
AT5G41820	7
AT5G41830	78
AT5G41835	2
AT5G41840	0
AT5G41850	62
AT5G41860	8
AT5G41870	405
AT5G41880	226
AT5G41890	1
AT5G41900	342
AT5G41905	0
AT5G41908	0
AT5G41910	162
AT5G41920	205
AT5G41940	569
AT5G41950	1617
AT5G41960	471
AT5G41970	834
AT5G41980	54
AT5G41990	1330
AT5G42000	634
AT5G42010	11
AT5G42020	3414
AT5G42030	1011
AT5G42040	19
AT5G42050	6770
AT5G42053	0
AT5G42060	441
AT5G42070	282
AT5G42080	3818
AT5G42090	28
AT5G42092	0
AT5G42100	1370
AT5G42110	225
AT5G42120	7
AT5G42130	551
AT5G42140	296
AT5G42146	100
AT5G42150	288
AT5G42170	0
AT5G42180	14211
AT5G42190	1804
AT5G42200	311
AT5G42210	182
AT5G42220	1001
AT5G42223	134
AT5G42230	514
AT5G42232	10
AT5G42235	2519
AT5G42240	848
AT5G42242	268
AT5G42250	240
AT5G42260	0
AT5G42265	0
AT5G42270	4445
AT5G42280	119
AT5G42290	0
AT5G42300	4039
AT5G42310	767
AT5G42320	545
AT5G42323	0
AT5G42325	31
AT5G42330	293
AT5G42340	4
AT5G42350	229
AT5G42360	330
AT5G42370	167
AT5G42380	138
AT5G42390	2358
AT5G42400	424
AT5G42410	0
AT5G42420	695
AT5G42430	0
AT5G42440	141
AT5G42445	3
AT5G42450	27
AT5G42460	102
AT5G42470	407
AT5G42480	585
AT5G42490	42
AT5G42500	0
AT5G42504	0
AT5G42505	0
AT5G42510	1
AT5G42520	879
AT5G42530	152
AT5G42540	807
AT5G42560	758
AT5G42565	0
AT5G42567	0
AT5G42568	0
AT5G42570	1032
AT5G42580	1
AT5G42590	0
AT5G42600	0
AT5G42610	0
AT5G42620	955
AT5G42630	33
AT5G42635	0
AT5G42640	1
AT5G42645	0
AT5G42650	541
AT5G42655	1
AT5G42660	463
AT5G42670	210
AT5G42677	0
AT5G42680	124
AT5G42690	387
AT5G42700	91
AT5G42710	340
AT5G42720	247
AT5G42730	49
AT5G42740	1241
AT5G42750	136
AT5G42760	56
AT5G42765	441
AT5G42770	228
AT5G42780	210
AT5G42785	5
AT5G42790	2163
AT5G42797	5
AT5G42800	7174
AT5G42810	388
AT5G42820	198
AT5G42825	0
AT5G42830	14
AT5G42840	0
AT5G42850	1210
AT5G42860	391
AT5G42870	903
AT5G42880	96
AT5G42890	2300
AT5G42895	0
AT5G42900	1197
AT5G42905	0
AT5G42910	127
AT5G42920	549
AT5G42930	83
AT5G42940	843
AT5G42950	1261
AT5G42955	0
AT5G42957	0
AT5G42960	417
AT5G42965	1
AT5G42970	780
AT5G42980	9289
AT5G42990	422
AT5G43000	7
AT5G43010	913
AT5G43015	0
AT5G43020	355
AT5G43030	1
AT5G43035	0
AT5G43040	8
AT5G43050	184
AT5G43060	2513
AT5G43064	0
AT5G43065	0
AT5G43066	0
AT5G43068	1
AT5G43070	724
AT5G43080	101
AT5G43090	57
AT5G43100	601
AT5G43105	0
AT5G43110	1
AT5G43120	0
AT5G43130	675
AT5G43140	173
AT5G43150	881
AT5G43155	67
AT5G43160	64
AT5G43170	33
AT5G43175	0
AT5G43180	202
AT5G43185	26
AT5G43190	406
AT5G43196	0
AT5G43200	0
AT5G43210	73
AT5G43211	0
AT5G43230	1
AT5G43240	27
AT5G43250	73
AT5G43260	379
AT5G43270	918
AT5G43280	593
AT5G43285	0
AT5G43290	5
AT5G43300	42
AT5G43310	1047
AT5G43320	3420
AT5G43330	812
AT5G43340	0
AT5G43350	0
AT5G43360	0
AT5G43370	0
AT5G43380	129
AT5G43390	2
AT5G43400	286
AT5G43401	0
AT5G43403	62
AT5G43405	0
AT5G43410	0
AT5G43415	0
AT5G43420	147
AT5G43430	554
AT5G43440	177
AT5G43450	109
AT5G43455	0
AT5G43460	1598
AT5G43470	674
AT5G43480	0
AT5G43490	2
AT5G43500	335
AT5G43510	0
AT5G43513	0
AT5G43516	0
AT5G43518	0
AT5G43520	0
AT5G43525	3
AT5G43530	62
AT5G43535	0
AT5G43540	0
AT5G43550	0
AT5G43560	724
AT5G43570	0
AT5G43580	0
AT5G43590	0
AT5G43600	704
AT5G43603	0
AT5G43610	1
AT5G43620	317
AT5G43630	112
AT5G43640	1
AT5G43650	5
AT5G43660	20
AT5G43670	399
AT5G43680	250
AT5G43690	0
AT5G43695	0
AT5G43700	1892
AT5G43710	355
AT5G43720	374
AT5G43725	29
AT5G43730	60
AT5G43740	143
AT5G43745	558
AT5G43750	1543
AT5G43755	0
AT5G43760	2306
AT5G43770	4
AT5G43780	4760
AT5G43790	105
AT5G43800	0
AT5G43810	1029
AT5G43820	50
AT5G43822	103
AT5G43830	2879
AT5G43840	3
AT5G43850	1240
AT5G43860	32
AT5G43870	850
AT5G43880	733
AT5G43890	1
AT5G43900	1644
AT5G43910	43
AT5G43920	318
AT5G43930	722
AT5G43935	1
AT5G43940	3929
AT5G43950	132
AT5G43960	1136
AT5G43970	707
AT5G43980	295
AT5G43990	344
AT5G44000	390
AT5G44005	733
AT5G44010	145
AT5G44020	1097
AT5G44030	12137
AT5G44040	254
AT5G44050	10
AT5G44060	455
AT5G44063	5
AT5G44065	0
AT5G44070	824
AT5G44080	551
AT5G44090	590
AT5G44100	1167
AT5G44110	194
AT5G44120	447
AT5G44130	5884
AT5G44140	0
AT5G44150	139
AT5G44160	37
AT5G44170	132
AT5G44180	1031
AT5G44190	612
AT5G44200	811
AT5G44210	69
AT5G44220	16
AT5G44230	101
AT5G44240	789
AT5G44250	351
AT5G44255	0
AT5G44260	8
AT5G44265	0
AT5G44270	3
AT5G44280	246
AT5G44283	0
AT5G44286	0
AT5G44290	967
AT5G44300	1
AT5G44306	3
AT5G44310	23
AT5G44313	0
AT5G44316	0
AT5G44320	1204
AT5G44330	0
AT5G44340	8618
AT5G44345	0
AT5G44350	222
AT5G44360	904
AT5G44370	254
AT5G44375	0
AT5G44380	212
AT5G44390	11
AT5G44400	1
AT5G44410	294
AT5G44415	0
AT5G44416	0
AT5G44417	0
AT5G44418	0
AT5G44420	1
AT5G44430	0
AT5G44440	200
AT5G44450	349
AT5G44460	4
AT5G44470	0
AT5G44480	459
AT5G44490	22
AT5G44495	0
AT5G44500	202
AT5G44510	175
AT5G44520	312
AT5G44530	144
AT5G44540	5
AT5G44550	0
AT5G44555	0
AT5G44560	276
AT5G44562	0
AT5G44563	0
AT5G44565	61
AT5G44566	0
AT5G44567	8
AT5G44568	12
AT5G44569	46
AT5G44570	10
AT5G44572	2
AT5G44574	0
AT5G44575	0
AT5G44578	0
AT5G44580	133
AT5G44582	0
AT5G44585	2
AT5G44590	3
AT5G44600	163
AT5G44610	62
AT5G44620	37
AT5G44630	8
AT5G44635	505
AT5G44640	0
AT5G44650	1070
AT5G44660	105
AT5G44670	508
AT5G44680	1237
AT5G44690	0
AT5G44700	311
AT5G44705	0
AT5G44710	362
AT5G44720	808
AT5G44730	484
AT5G44740	141
AT5G44750	463
AT5G44760	0
AT5G44770	0
AT5G44780	64
AT5G44785	354
AT5G44790	2965
AT5G44800	1304
AT5G44820	41
AT5G44830	0
AT5G44840	0
AT5G44850	0
AT5G44860	438
AT5G44870	237
AT5G44875	0
AT5G44880	0
AT5G44890	0
AT5G44900	6
AT5G44910	8
AT5G44920	3
AT5G44925	2
AT5G44930	197
AT5G44940	3
AT5G44950	14
AT5G44960	2
AT5G44970	2
AT5G44973	1434
AT5G44980	54
AT5G44990	0
AT5G45000	1
AT5G45010	56
AT5G45020	386
AT5G45030	0
AT5G45040	55
AT5G45050	502
AT5G45060	400
AT5G45070	15
AT5G45080	0
AT5G45082	0
AT5G45085	0
AT5G45090	1
AT5G45095	53
AT5G45100	639
AT5G45105	0
AT5G45110	1695
AT5G45113	0
AT5G45115	80
AT5G45116	0
AT5G45120	0
AT5G45130	1785
AT5G45140	416
AT5G45150	17
AT5G45160	473
AT5G45170	792
AT5G45180	0
AT5G45190	649
AT5G45200	0
AT5G45210	3
AT5G45220	1
AT5G45230	0
AT5G45240	4
AT5G45250	264
AT5G45260	326
AT5G45275	313
AT5G45276	32
AT5G45277	0
AT5G45280	603
AT5G45290	928
AT5G45300	358
AT5G45307	0
AT5G45310	48
AT5G45320	53
AT5G45330	203
AT5G45340	730
AT5G45350	3855
AT5G45360	842
AT5G45370	130
AT5G45380	134
AT5G45390	3519
AT5G45400	179
AT5G45410	1208
AT5G45420	864
AT5G45430	2618
AT5G45440	17
AT5G45450	0
AT5G45455	6
AT5G45460	60
AT5G45469	0
AT5G45470	0
AT5G45472	3
AT5G45475	0
AT5G45480	0
AT5G45490	156
AT5G45500	228
AT5G45510	976
AT5G45520	17
AT5G45530	14
AT5G45540	16
AT5G45550	1108
AT5G45560	237
AT5G45570	0
AT5G45573	0
AT5G45576	0
AT5G45580	3
AT5G45590	281
AT5G45595	0
AT5G45600	431
AT5G45605	0
AT5G45610	195
AT5G45620	1071
AT5G45630	19
AT5G45640	0
AT5G45650	652
AT5G45660	222
AT5G45670	2851
AT5G45680	1045
AT5G45690	5
AT5G45700	127
AT5G45710	321
AT5G45715	0
AT5G45720	86
AT5G45730	19
AT5G45740	22
AT5G45745	0
AT5G45750	912
AT5G45760	209
AT5G45770	62
AT5G45775	3899
AT5G45780	105
AT5G45790	57
AT5G45800	355
AT5G45810	9
AT5G45820	9
AT5G45830	4
AT5G45840	59
AT5G45850	22
AT5G45860	0
AT5G45870	0
AT5G45875	0
AT5G45880	347
AT5G45890	1
AT5G45900	314
AT5G45905	0
AT5G45910	0
AT5G45920	103
AT5G45930	818
AT5G45940	370
AT5G45950	21
AT5G45960	7
AT5G45970	301
AT5G45980	164
AT5G45990	105
AT5G46000	0
AT5G46010	13
AT5G46020	3333
AT5G46025	3
AT5G46030	1616
AT5G46040	300
AT5G46050	12
AT5G46060	0
AT5G46070	1310
AT5G46080	51
AT5G46085	2
AT5G46090	13
AT5G46100	55
AT5G46105	1
AT5G46110	15099
AT5G46115	198
AT5G46120	0
AT5G46130	0
AT5G46140	11
AT5G46150	701
AT5G46160	286
AT5G46170	492
AT5G46180	765
AT5G46190	347
AT5G46195	0
AT5G46200	1
AT5G46210	1697
AT5G46220	65
AT5G46230	143
AT5G46240	171
AT5G46250	1831
AT5G46260	51
AT5G46270	371
AT5G46280	575
AT5G46290	4414
AT5G46295	13
AT5G46297	137
AT5G46300	166
AT5G46310	0
AT5G46315	0
AT5G46320	1
AT5G46325	0
AT5G46330	281
AT5G46340	3112
AT5G46350	21
AT5G46360	0
AT5G46370	2
AT5G46380	1
AT5G46390	457
AT5G46395	7
AT5G46400	319
AT5G46410	472
AT5G46420	1413
AT5G46430	5112
AT5G46440	10
AT5G46450	251
AT5G46460	58
AT5G46470	488
AT5G46490	212
AT5G46500	9
AT5G46510	407
AT5G46520	45
AT5G46530	38
AT5G46540	154
AT5G46550	432
AT5G46560	373
AT5G46570	371
AT5G46580	970
AT5G46590	38
AT5G46595	0
AT5G46600	40
AT5G46610	0
AT5G46620	466
AT5G46630	1863
AT5G46640	112
AT5G46645	0
AT5G46650	0
AT5G46660	0
AT5G46665	0
AT5G46670	0
AT5G46680	40
AT5G46690	6
AT5G46700	282
AT5G46710	454
AT5G46720	40
AT5G46730	382
AT5G46740	293
AT5G46750	1212
AT5G46760	1420
AT5G46770	19
AT5G46780	273
AT5G46790	162
AT5G46795	0
AT5G46800	1099
AT5G46810	3
AT5G46820	3
AT5G46825	0
AT5G46830	119
AT5G46840	639
AT5G46845	0
AT5G46850	237
AT5G46860	982
AT5G46870	77
AT5G46871	216
AT5G46873	0
AT5G46874	0
AT5G46875	1
AT5G46877	199
AT5G46880	273
AT5G46890	0
AT5G46900	0
AT5G46910	335
AT5G46915	9
AT5G46920	170
AT5G46930	0
AT5G46940	0
AT5G46950	349
AT5G46960	250
AT5G46970	0
AT5G46980	0
AT5G46990	0
AT5G47000	171
AT5G47010	2089
AT5G47020	2360
AT5G47030	3488
AT5G47040	1350
AT5G47050	338
AT5G47060	1063
AT5G47070	732
AT5G47075	6
AT5G47077	0
AT5G47080	544
AT5G47090	315
AT5G47100	288
AT5G47110	2916
AT5G47120	1816
AT5G47130	7
AT5G47140	495
AT5G47150	594
AT5G47160	26
AT5G47170	7
AT5G47175	18
AT5G47180	616
AT5G47190	2350
AT5G47200	3894
AT5G47210	6270
AT5G47220	111
AT5G47225	0
AT5G47229	0
AT5G47230	448
AT5G47240	335
AT5G47250	63
AT5G47260	0
AT5G47280	0
AT5G47290	1
AT5G47300	0
AT5G47310	1039
AT5G47320	930
AT5G47330	656
AT5G47340	0
AT5G47350	9884
AT5G47360	112
AT5G47370	1016
AT5G47380	67
AT5G47390	677
AT5G47400	236
AT5G47420	356
AT5G47430	827
AT5G47435	729
AT5G47440	55
AT5G47445	132
AT5G47450	0
AT5G47455	206
AT5G47460	25
AT5G47470	6
AT5G47480	1509
AT5G47490	619
AT5G47500	179
AT5G47510	41
AT5G47520	441
AT5G47530	1231
AT5G47540	858
AT5G47550	2096
AT5G47560	2078
AT5G47570	1634
AT5G47580	197
AT5G47590	38
AT5G47600	15
AT5G47610	50
AT5G47620	997
AT5G47630	408
AT5G47635	112
AT5G47640	1348
AT5G47650	357
AT5G47660	195
AT5G47670	360
AT5G47680	721
AT5G47690	2809
AT5G47700	6120
AT5G47710	439
AT5G47720	775
AT5G47730	908
AT5G47740	1
AT5G47750	1066
AT5G47760	463
AT5G47770	1516
AT5G47780	2321
AT5G47790	246
AT5G47800	485
AT5G47810	163
AT5G47815	0
AT5G47818	0
AT5G47820	1804
AT5G47830	157
AT5G47840	1393
AT5G47850	0
AT5G47860	470
AT5G47870	953
AT5G47880	1163
AT5G47890	1704
AT5G47900	119
AT5G47910	854
AT5G47920	150
AT5G47930	4906
AT5G47940	153
AT5G47950	0
AT5G47960	79
AT5G47970	266
AT5G47980	0
AT5G47990	0
AT5G48000	0
AT5G48010	1
AT5G48020	1274
AT5G48030	521
AT5G48040	52
AT5G48050	1
AT5G48060	19
AT5G48070	3
AT5G48090	34
AT5G48100	1873
AT5G48110	0
AT5G48120	515
AT5G48130	2
AT5G48140	212
AT5G48150	1078
AT5G48160	1371
AT5G48170	11
AT5G48175	0
AT5G48180	3724
AT5G48190	0
AT5G48200	0
AT5G48205	4
AT5G48210	0
AT5G48220	445
AT5G48230	2106
AT5G48240	469
AT5G48250	491
AT5G48270	0
AT5G48280	0
AT5G48290	132
AT5G48300	4767
AT5G48310	303
AT5G48320	10
AT5G48330	239
AT5G48335	466
AT5G48340	234
AT5G48350	3
AT5G48360	679
AT5G48370	371
AT5G48375	0
AT5G48380	1371
AT5G48385	2380
AT5G48390	15
AT5G48400	5
AT5G48410	2
AT5G48412	430
AT5G48420	0
AT5G48430	0
AT5G48440	275
AT5G48450	151
AT5G48460	1685
AT5G48465	0
AT5G48470	310
AT5G48480	4218
AT5G48485	0
AT5G48490	90
AT5G48500	477
AT5G48510	0
AT5G48515	0
AT5G48520	387
AT5G48530	92
AT5G48540	12
AT5G48543	0
AT5G48545	298
AT5G48550	1
AT5G48560	2106
AT5G48570	340
AT5G48575	0
AT5G48580	1667
AT5G48590	342
AT5G48595	0
AT5G48600	522
AT5G48605	0
AT5G48610	284
AT5G48620	943
AT5G48630	360
AT5G48640	324
AT5G48650	895
AT5G48655	861
AT5G48657	2
AT5G48660	257
AT5G48670	47
AT5G48675	0
AT5G48680	427
AT5G48690	9
AT5G48700	0
AT5G48710	2
AT5G48720	715
AT5G48730	127
AT5G48740	60
AT5G48750	0
AT5G48760	1287
AT5G48770	0
AT5G48775	16
AT5G48780	6
AT5G48790	833
AT5G48800	67
AT5G48810	5436
AT5G48820	133
AT5G48830	500
AT5G48835	0
AT5G48840	310
AT5G48850	57
AT5G48860	0
AT5G48870	691
AT5G48880	7441
AT5G48890	22
AT5G48900	223
AT5G48905	2
AT5G48910	344
AT5G48920	38
AT5G48930	4597
AT5G48940	56
AT5G48945	325
AT5G48950	99
AT5G48953	21
AT5G48960	699
AT5G48965	164
AT5G48970	356
AT5G48980	90
AT5G48990	124
AT5G49000	121
AT5G49010	140
AT5G49015	228
AT5G49020	457
AT5G49030	1315
AT5G49040	7
AT5G49050	19
AT5G49060	274
AT5G49070	6
AT5G49080	0
AT5G49090	0
AT5G49100	210
AT5G49110	78
AT5G49120	46
AT5G49130	0
AT5G49138	0
AT5G49140	7
AT5G49150	0
AT5G49152	0
AT5G49160	735
AT5G49170	15
AT5G49180	8270
AT5G49190	88
AT5G49200	5
AT5G49210	522
AT5G49215	274
AT5G49220	365
AT5G49230	218
AT5G49240	1
AT5G49250	0
AT5G49260	0
AT5G49270	0
AT5G49280	327
AT5G49290	42
AT5G49300	58
AT5G49301	0
AT5G49305	3
AT5G49310	7
AT5G49320	197
AT5G49330	22
AT5G49340	0
AT5G49350	0
AT5G49360	9886
AT5G49390	56
AT5G49400	480
AT5G49410	71
AT5G49420	8
AT5G49430	447
AT5G49435	0
AT5G49440	2132
AT5G49450	355
AT5G49460	4851
AT5G49465	0
AT5G49470	217
AT5G49480	384
AT5G49490	0
AT5G49500	213
AT5G49510	763
AT5G49520	304
AT5G49525	16
AT5G49530	409
AT5G49540	964
AT5G49550	246
AT5G49555	852
AT5G49560	21
AT5G49570	451
AT5G49580	516
AT5G49590	0
AT5G49600	0
AT5G49610	138
AT5G49615	0
AT5G49620	4
AT5G49630	131
AT5G49640	0
AT5G49645	39
AT5G49650	2174
AT5G49660	544
AT5G49665	38
AT5G49680	47
AT5G49690	3
AT5G49700	55
AT5G49710	395
AT5G49720	13715
AT5G49730	1574
AT5G49740	2028
AT5G49743	0
AT5G49746	0
AT5G49750	0
AT5G49760	473
AT5G49770	0
AT5G49780	3
AT5G49790	0
AT5G49800	198
AT5G49810	1170
AT5G49820	866
AT5G49830	1190
AT5G49840	539
AT5G49850	10
AT5G49860	0
AT5G49870	1
AT5G49880	587
AT5G49890	701
AT5G49900	614
AT5G49910	3960
AT5G49920	64
AT5G49930	591
AT5G49940	1224
AT5G49945	410
AT5G49950	332
AT5G49960	70
AT5G49970	1296
AT5G49980	1688
AT5G49990	1018
AT5G50000	949
AT5G50010	102
AT5G50020	716
AT5G50030	214
AT5G50040	17
AT5G50050	50
AT5G50060	0
AT5G50070	26
AT5G50080	1
AT5G50090	1133
AT5G50100	345
AT5G50110	190
AT5G50111	0
AT5G50115	0
AT5G50120	2
AT5G50130	253
AT5G50140	0
AT5G50150	629
AT5G50160	1027
AT5G50170	214
AT5G50175	8
AT5G50180	661
AT5G50190	0
AT5G50200	7
AT5G50210	148
AT5G50220	1
AT5G50230	352
AT5G50240	78
AT5G50250	1736
AT5G50260	639
AT5G50270	2
AT5G50280	367
AT5G50290	10
AT5G50300	13
AT5G50310	893
AT5G50315	123
AT5G50320	597
AT5G50330	182
AT5G50335	1035
AT5G50340	329
AT5G50345	29
AT5G50350	262
AT5G50360	192
AT5G50361	4
AT5G50365	0
AT5G50370	1315
AT5G50375	558
AT5G50380	971
AT5G50390	240
AT5G50400	1163
AT5G50410	409
AT5G50420	558
AT5G50423	0
AT5G50430	538
AT5G50440	91
AT5G50443	3
AT5G50450	279
AT5G50460	1885
AT5G50470	49
AT5G50480	124
AT5G50490	41
AT5G50500	0
AT5G50510	0
AT5G50520	0
AT5G50530	1
AT5G50540	0
AT5G50550	0
AT5G50560	0
AT5G50562	0
AT5G50565	0
AT5G50570	0
AT5G50580	0
AT5G50590	0
AT5G50600	0
AT5G50610	0
AT5G50620	0
AT5G50630	0
AT5G50640	3
AT5G50650	0
AT5G50660	0
AT5G50665	0
AT5G50670	0
AT5G50680	0
AT5G50690	0
AT5G50700	0
AT5G50710	0
AT5G50715	0
AT5G50717	0
AT5G50720	202
AT5G50740	757
AT5G50750	4342
AT5G50760	0
AT5G50770	116
AT5G50780	143
AT5G50790	1167
AT5G50800	76
AT5G50805	0
AT5G50810	724
AT5G50820	72
AT5G50830	156
AT5G50840	426
AT5G50850	2418
AT5G50860	368
AT5G50870	805
AT5G50890	223
AT5G50900	1133
AT5G50910	0
AT5G50915	2122
AT5G50920	14992
AT5G50930	50
AT5G50940	27
AT5G50950	1612
AT5G50960	724
AT5G50970	237
AT5G50990	96
AT5G50995	0
AT5G51000	0
AT5G51010	1112
AT5G51020	515
AT5G51030	8
AT5G51040	1231
AT5G51050	421
AT5G51055	0
AT5G51060	10
AT5G51070	2103
AT5G51080	116
AT5G51090	0
AT5G51100	402
AT5G51105	0
AT5G51110	1301
AT5G51120	766
AT5G51130	109
AT5G51140	666
AT5G51150	445
AT5G51160	8
AT5G51170	105
AT5G51174	4
AT5G51180	509
AT5G51190	0
AT5G51195	0
AT5G51200	880
AT5G51210	1393
AT5G51220	259
AT5G51230	702
AT5G51250	0
AT5G51260	324
AT5G51270	23
AT5G51280	512
AT5G51290	287
AT5G51300	1282
AT5G51310	14
AT5G51320	0
AT5G51330	2
AT5G51340	615
AT5G51350	256
AT5G51360	1
AT5G51370	122
AT5G51380	147
AT5G51390	14
AT5G51400	1155
AT5G51410	516
AT5G51420	0
AT5G51430	1214
AT5G51440	30
AT5G51450	356
AT5G51451	13
AT5G51460	221
AT5G51465	1
AT5G51470	2
AT5G51480	1139
AT5G51490	208
AT5G51500	0
AT5G51510	535
AT5G51520	0
AT5G51530	4
AT5G51540	117
AT5G51545	515
AT5G51550	974
AT5G51560	204
AT5G51570	1046
AT5G51580	4
AT5G51585	0
AT5G51590	288
AT5G51600	523
AT5G51610	0
AT5G51620	316
AT5G51630	134
AT5G51640	160
AT5G51650	0
AT5G51660	565
AT5G51670	88
AT5G51680	0
AT5G51690	238
AT5G51700	419
AT5G51710	470
AT5G51720	554
AT5G51730	279
AT5G51740	338
AT5G51750	2507
AT5G51760	5
AT5G51770	455
AT5G51780	12
AT5G51790	98
AT5G51795	46
AT5G51800	28
AT5G51810	549
AT5G51820	1621
AT5G51830	633
AT5G51840	362
AT5G51845	76
AT5G51850	108
AT5G51860	13
AT5G51870	0
AT5G51880	611
AT5G51890	1903
AT5G51900	0
AT5G51910	55
AT5G51915	0
AT5G51920	46
AT5G51930	0
AT5G51940	785
AT5G51950	6452
AT5G51960	362
AT5G51970	2653
AT5G51980	554
AT5G51990	13
AT5G52000	3
AT5G52010	361
AT5G52020	5
AT5G52030	248
AT5G52040	1358
AT5G52045	0
AT5G52050	39
AT5G52055	1
AT5G52060	1802
AT5G52065	0
AT5G52067	1
AT5G52070	126
AT5G52080	0
AT5G52090	0
AT5G52100	178
AT5G52110	217
AT5G52115	0
AT5G52120	52
AT5G52130	0
AT5G52140	41
AT5G52145	0
AT5G52150	115
AT5G52155	36
AT5G52160	11
AT5G52170	22
AT5G52180	0
AT5G52190	0
AT5G52200	812
AT5G52210	413
AT5G52220	48
AT5G52230	219
AT5G52240	2942
AT5G52250	39
AT5G52260	0
AT5G52270	0
AT5G52272	0
AT5G52280	937
AT5G52290	41
AT5G52300	23
AT5G52310	1196
AT5G52320	758
AT5G52330	455
AT5G52340	96
AT5G52350	0
AT5G52355	0
AT5G52360	18
AT5G52370	414
AT5G52380	130
AT5G52390	26
AT5G52400	5
AT5G52410	367
AT5G52415	0
AT5G52420	448
AT5G52430	227
AT5G52440	1275
AT5G52450	187
AT5G52460	0
AT5G52470	3042
AT5G52471	2
AT5G52480	6
AT5G52490	0
AT5G52495	0
AT5G52500	83
AT5G52510	728
AT5G52520	539
AT5G52530	1488
AT5G52540	1233
AT5G52545	57
AT5G52547	67
AT5G52550	588
AT5G52560	1253
AT5G52570	12
AT5G52580	849
AT5G52600	0
AT5G52605	0
AT5G52610	1
AT5G52620	4
AT5G52630	81
AT5G52640	712
AT5G52650	3632
AT5G52655	444
AT5G52660	192
AT5G52670	0
AT5G52680	0
AT5G52690	0
AT5G52700	0
AT5G52710	0
AT5G52720	0
AT5G52730	0
AT5G52740	0
AT5G52750	60
AT5G52760	25
AT5G52770	0
AT5G52780	258
AT5G52790	16
AT5G52797	0
AT5G52800	25
AT5G52810	866
AT5G52815	0
AT5G52820	639
AT5G52830	42
AT5G52840	2981
AT5G52850	51
AT5G52860	22
AT5G52870	81
AT5G52880	209
AT5G52882	1118
AT5G52890	83
AT5G52900	51
AT5G52910	154
AT5G52920	5567
AT5G52930	2
AT5G52940	3
AT5G52950	163
AT5G52960	535
AT5G52965	0
AT5G52970	800
AT5G52975	4
AT5G52980	270
AT5G52990	168
AT5G53000	552
AT5G53010	189
AT5G53020	508
AT5G53030	56
AT5G53040	0
AT5G53045	224
AT5G53048	13
AT5G53050	373
AT5G53060	357
AT5G53070	290
AT5G53080	94
AT5G53090	247
AT5G53100	595
AT5G53110	15
AT5G53120	2559
AT5G53130	807
AT5G53135	0
AT5G53140	2632
AT5G53150	499
AT5G53160	541
AT5G53170	1775
AT5G53180	509
AT5G53190	3
AT5G53200	145
AT5G53210	6
AT5G53220	141
AT5G53230	0
AT5G53240	2
AT5G53250	245
AT5G53260	1
AT5G53270	1
AT5G53280	423
AT5G53290	103
AT5G53300	6469
AT5G53310	851
AT5G53320	7
AT5G53330	627
AT5G53340	631
AT5G53350	1859
AT5G53360	89
AT5G53370	3315
AT5G53380	6
AT5G53390	6
AT5G53400	1034
AT5G53410	0
AT5G53420	1255
AT5G53430	177
AT5G53440	806
AT5G53450	863
AT5G53460	7358
AT5G53470	501
AT5G53480	2443
AT5G53486	20
AT5G53487	0
AT5G53490	1976
AT5G53500	624
AT5G53510	1
AT5G53520	31
AT5G53530	517
AT5G53540	624
AT5G53550	471
AT5G53560	3329
AT5G53570	768
AT5G53580	931
AT5G53590	489
AT5G53592	28
AT5G53600	0
AT5G53610	12
AT5G53620	995
AT5G53635	0
AT5G53637	1
AT5G53640	2
AT5G53650	456
AT5G53660	4
AT5G53670	0
AT5G53680	0
AT5G53700	50
AT5G53710	5
AT5G53720	0
AT5G53730	284
AT5G53740	1
AT5G53742	0
AT5G53750	207
AT5G53760	466
AT5G53770	357
AT5G53775	0
AT5G53780	14
AT5G53790	0
AT5G53800	498
AT5G53810	22
AT5G53815	44
AT5G53820	10
AT5G53830	189
AT5G53840	44
AT5G53850	1212
AT5G53860	1185
AT5G53870	832
AT5G53880	1314
AT5G53890	344
AT5G53895	7
AT5G53900	194
AT5G53902	0
AT5G53905	0
AT5G53910	0
AT5G53920	93
AT5G53930	292
AT5G53940	338
AT5G53950	32
AT5G53960	0
AT5G53970	210
AT5G53980	0
AT5G53990	0
AT5G54000	1
AT5G54010	0
AT5G54020	1
AT5G54030	2
AT5G54035	0
AT5G54040	0
AT5G54043	0
AT5G54045	0
AT5G54050	0
AT5G54060	6
AT5G54062	4
AT5G54064	31
AT5G54067	135
AT5G54070	1
AT5G54075	0
AT5G54080	759
AT5G54090	100
AT5G54095	226
AT5G54100	105
AT5G54110	357
AT5G54130	402
AT5G54140	184
AT5G54145	70
AT5G54148	0
AT5G54150	0
AT5G54160	5756
AT5G54165	17
AT5G54170	1078
AT5G54180	228
AT5G54190	36
AT5G54200	561
AT5G54203	0
AT5G54206	0
AT5G54210	0
AT5G54215	6
AT5G54220	135
AT5G54225	16
AT5G54230	0
AT5G54240	346
AT5G54250	375
AT5G54260	168
AT5G54270	25455
AT5G54280	552
AT5G54290	828
AT5G54300	51
AT5G54310	1552
AT5G54320	0
AT5G54330	0
AT5G54340	16
AT5G54350	7
AT5G54360	5
AT5G54365	0
AT5G54370	0
AT5G54375	0
AT5G54380	2068
AT5G54390	1430
AT5G54400	433
AT5G54410	8
AT5G54420	0
AT5G54430	1877
AT5G54440	1099
AT5G54450	0
AT5G54460	0
AT5G54470	124
AT5G54480	0
AT5G54490	559
AT5G54500	2894
AT5G54510	477
AT5G54520	102
AT5G54530	1717
AT5G54540	1669
AT5G54550	2
AT5G54560	4
AT5G54569	34
AT5G54570	26
AT5G54580	366
AT5G54585	183
AT5G54590	292
AT5G54600	3467
AT5G54610	8
AT5G54620	0
AT5G54630	769
AT5G54640	684
AT5G54650	247
AT5G54660	190
AT5G54661	0
AT5G54670	1441
AT5G54680	1527
AT5G54690	1494
AT5G54700	0
AT5G54710	95
AT5G54720	59
AT5G54730	443
AT5G54740	110
AT5G54745	0
AT5G54750	983
AT5G54760	3313
AT5G54770	32044
AT5G54780	289
AT5G54790	0
AT5G54800	1206
AT5G54810	1040
AT5G54820	0
AT5G54830	485
AT5G54840	172
AT5G54850	134
AT5G54855	708
AT5G54860	235
AT5G54865	0
AT5G54870	867
AT5G54880	76
AT5G54890	145
AT5G54900	1443
AT5G54910	264
AT5G54920	219
AT5G54930	407
AT5G54940	10073
AT5G54950	0
AT5G54960	1308
AT5G54970	326
AT5G54980	457
AT5G54990	22
AT5G55000	362
AT5G55010	9
AT5G55020	0
AT5G55040	755
AT5G55045	0
AT5G55050	113
AT5G55055	0
AT5G55060	371
AT5G55070	1266
AT5G55080	11
AT5G55090	42
AT5G55100	526
AT5G55110	0
AT5G55120	639
AT5G55125	540
AT5G55130	318
AT5G55131	3
AT5G55132	720
AT5G55135	1
AT5G55140	409
AT5G55150	1
AT5G55160	2135
AT5G55170	4
AT5G55180	2120
AT5G55190	2873
AT5G55200	168
AT5G55210	582
AT5G55220	1064
AT5G55230	1916
AT5G55240	2
AT5G55250	762
AT5G55260	264
AT5G55270	4
AT5G55280	862
AT5G55290	687
AT5G55300	1298
AT5G55310	1005
AT5G55320	292
AT5G55330	0
AT5G55340	5
AT5G55350	0
AT5G55360	14
AT5G55370	11
AT5G55380	20
AT5G55390	689
AT5G55400	279
AT5G55410	453
AT5G55420	1
AT5G55430	0
AT5G55440	4
AT5G55450	0
AT5G55460	15
AT5G55470	39
AT5G55480	1169
AT5G55490	62
AT5G55500	561
AT5G55505	0
AT5G55507	1
AT5G55508	0
AT5G55510	314
AT5G55520	299
AT5G55530	794
AT5G55540	415
AT5G55550	258
AT5G55560	96
AT5G55565	0
AT5G55570	4
AT5G55580	106
AT5G55590	31
AT5G55600	699
AT5G55610	386
AT5G55620	74
AT5G55630	500
AT5G55640	356
AT5G55650	9
AT5G55660	2288
AT5G55670	943
AT5G55680	55
AT5G55690	20
AT5G55700	389
AT5G55710	563
AT5G55720	1
AT5G55730	626
AT5G55740	382
AT5G55750	2
AT5G55760	164
AT5G55770	0
AT5G55780	0
AT5G55790	198
AT5G55800	0
AT5G55810	122
AT5G55820	322
AT5G55830	48
AT5G55835	0
AT5G55840	119
AT5G55850	1528
AT5G55855	5
AT5G55856	0
AT5G55860	234
AT5G55870	0
AT5G55875	0
AT5G55880	0
AT5G55890	0
AT5G55893	0
AT5G55896	620
AT5G55900	154
AT5G55910	1284
AT5G55920	750
AT5G55930	1075
AT5G55940	810
AT5G55950	503
AT5G55960	753
AT5G55970	788
AT5G55980	7
AT5G55990	908
AT5G56000	920
AT5G56010	5703
AT5G56020	289
AT5G56030	6239
AT5G56040	408
AT5G56050	23
AT5G56060	2
AT5G56061	0
AT5G56070	0
AT5G56075	6
AT5G56080	0
AT5G56090	225
AT5G56100	144
AT5G56110	0
AT5G56120	329
AT5G56130	404
AT5G56140	1114
AT5G56150	1556
AT5G56160	83
AT5G56170	927
AT5G56180	367
AT5G56190	621
AT5G56200	114
AT5G56210	329
AT5G56220	321
AT5G56230	6
AT5G56240	782
AT5G56250	504
AT5G56260	610
AT5G56270	214
AT5G56280	711
AT5G56290	1307
AT5G56300	854
AT5G56310	59
AT5G56320	40
AT5G56325	0
AT5G56330	0
AT5G56340	559
AT5G56350	1265
AT5G56360	1282
AT5G56365	0
AT5G56367	0
AT5G56368	6
AT5G56369	389
AT5G56370	183
AT5G56380	156
AT5G56390	0
AT5G56400	1
AT5G56410	22
AT5G56420	244
AT5G56430	63
AT5G56440	0
AT5G56450	95
AT5G56452	0
AT5G56460	230
AT5G56470	0
AT5G56480	0
AT5G56490	3
AT5G56500	1370
AT5G56510	243
AT5G56520	154
AT5G56530	1137
AT5G56540	60
AT5G56544	0
AT5G56550	157
AT5G56555	0
AT5G56560	0
AT5G56570	0
AT5G56580	389
AT5G56590	270
AT5G56600	764
AT5G56605	0
AT5G56610	86
AT5G56620	2
AT5G56630	804
AT5G56640	29
AT5G56650	893
AT5G56660	450
AT5G56670	3018
AT5G56680	1374
AT5G56690	0
AT5G56700	11
AT5G56710	5270
AT5G56720	13
AT5G56730	314
AT5G56740	553
AT5G56745	0
AT5G56747	156
AT5G56750	598
AT5G56760	1503
AT5G56770	0
AT5G56780	112
AT5G56790	393
AT5G56795	0
AT5G56800	0
AT5G56810	18
AT5G56820	0
AT5G56830	0
AT5G56840	29
AT5G56850	330
AT5G56860	129
AT5G56870	5432
AT5G56880	0
AT5G56890	1477
AT5G56900	641
AT5G56910	482
AT5G56920	0
AT5G56930	191
AT5G56940	624
AT5G56950	757
AT5G56960	0
AT5G56970	34
AT5G56975	0
AT5G56980	74
AT5G56985	0
AT5G56990	107
AT5G57000	320
AT5G57010	5
AT5G57015	785
AT5G57020	1234
AT5G57030	947
AT5G57035	402
AT5G57040	1173
AT5G57050	685
AT5G57060	338
AT5G57070	364
AT5G57080	28
AT5G57090	3
AT5G57100	356
AT5G57110	3299
AT5G57120	1029
AT5G57123	232
AT5G57126	0
AT5G57130	136
AT5G57140	80
AT5G57150	220
AT5G57160	273
AT5G57170	172
AT5G57180	468
AT5G57190	15
AT5G57200	0
AT5G57210	201
AT5G57220	3
AT5G57230	116
AT5G57240	17
AT5G57250	230
AT5G57260	48
AT5G57270	652
AT5G57280	310
AT5G57290	5622
AT5G57300	447
AT5G57320	68
AT5G57330	1485
AT5G57340	273
AT5G57345	629
AT5G57350	4648
AT5G57360	698
AT5G57370	279
AT5G57380	44
AT5G57390	135
AT5G57400	2
AT5G57410	421
AT5G57420	13
AT5G57440	608
AT5G57450	17
AT5G57460	977
AT5G57480	319
AT5G57490	726
AT5G57500	30
AT5G57510	7
AT5G57520	1138
AT5G57530	1
AT5G57535	0
AT5G57540	0
AT5G57550	93
AT5G57560	7596
AT5G57565	116
AT5G57567	9
AT5G57569	0
AT5G57570	10
AT5G57580	922
AT5G57590	316
AT5G57610	700
AT5G57620	0
AT5G57625	0
AT5G57630	688
AT5G57640	24
AT5G57650	2
AT5G57655	7083
AT5G57660	375
AT5G57670	46
AT5G57685	1064
AT5G57690	20
AT5G57700	413
AT5G57710	2387
AT5G57720	4
AT5G57735	6
AT5G57740	309
AT5G57750	0
AT5G57760	0
AT5G57770	2
AT5G57780	206
AT5G57785	1308
AT5G57790	673
AT5G57800	15417
AT5G57810	32
AT5G57815	979
AT5G57820	8
AT5G57830	492
AT5G57840	167
AT5G57850	609
AT5G57860	580
AT5G57870	2481
AT5G57880	81
AT5G57885	0
AT5G57887	150
AT5G57890	96
AT5G57900	580
AT5G57910	721
AT5G57920	2095
AT5G57930	1444
AT5G57940	1021
AT5G57950	323
AT5G57960	387
AT5G57970	166
AT5G57980	9
AT5G57990	1240
AT5G58000	1002
AT5G58003	328
AT5G58005	409
AT5G58010	2
AT5G58020	813
AT5G58030	988
AT5G58040	1226
AT5G58050	80
AT5G58060	1270
AT5G58070	2124
AT5G58080	18
AT5G58090	824
AT5G58100	1156
AT5G58110	1036
AT5G58120	123
AT5G58130	298
AT5G58140	1210
AT5G58150	0
AT5G58160	217
AT5G58170	87
AT5G58180	7
AT5G58190	559
AT5G58200	748
AT5G58210	205
AT5G58220	552
AT5G58230	1003
AT5G58240	502
AT5G58250	1360
AT5G58260	779
AT5G58270	788
AT5G58280	28
AT5G58290	2923
AT5G58300	326
AT5G58310	550
AT5G58320	244
AT5G58330	5294
AT5G58340	208
AT5G58350	219
AT5G58360	3
AT5G58370	253
AT5G58375	497
AT5G58380	436
AT5G58390	4
AT5G58400	0
AT5G58410	606
AT5G58412	0
AT5G58420	3245
AT5G58430	3191
AT5G58440	734
AT5G58450	648
AT5G58460	0
AT5G58465	0
AT5G58470	1304
AT5G58480	194
AT5G58490	1433
AT5G58495	0
AT5G58500	689
AT5G58510	567
AT5G58520	915
AT5G58530	127
AT5G58540	248
AT5G58550	171
AT5G58560	678
AT5G58570	138
AT5G58575	253
AT5G58580	49
AT5G58590	642
AT5G58595	0
AT5G58600	221
AT5G58610	27
AT5G58620	555
AT5G58630	13
AT5G58640	475
AT5G58650	176
AT5G58660	45
AT5G58670	127
AT5G58680	70
AT5G58690	74
AT5G58700	317
AT5G58710	3168
AT5G58720	1085
AT5G58730	429
AT5G58740	1209
AT5G58750	6
AT5G58760	112
AT5G58770	181
AT5G58780	0
AT5G58782	1
AT5G58784	0
AT5G58787	162
AT5G58790	92
AT5G58800	677
AT5G58810	0
AT5G58820	1
AT5G58830	44
AT5G58840	68
AT5G58850	0
AT5G58860	3
AT5G58870	936
AT5G58880	3
AT5G58890	0
AT5G58900	61
AT5G58910	0
AT5G58920	565
AT5G58930	2177
AT5G58940	75
AT5G58950	2617
AT5G58960	261
AT5G58970	604
AT5G58980	651
AT5G58990	359
AT5G59000	160
AT5G59010	394
AT5G59020	206
AT5G59030	372
AT5G59040	0
AT5G59050	392
AT5G59055	0
AT5G59060	1
AT5G59070	0
AT5G59080	54
AT5G59090	0
AT5G59100	43
AT5G59105	27
AT5G59110	14
AT5G59120	270
AT5G59130	714
AT5G59140	1078
AT5G59150	658
AT5G59160	1125
AT5G59170	295
AT5G59180	375
AT5G59190	3
AT5G59200	17
AT5G59210	734
AT5G59220	3219
AT5G59230	16
AT5G59240	51
AT5G59250	1052
AT5G59260	2
AT5G59270	0
AT5G59280	0
AT5G59290	15260
AT5G59300	596
AT5G59305	10
AT5G59310	58951
AT5G59320	45452
AT5G59330	32
AT5G59340	9
AT5G59350	208
AT5G59360	14
AT5G59370	18
AT5G59380	205
AT5G59385	0
AT5G59390	113
AT5G59395	0
AT5G59400	164
AT5G59410	308
AT5G59420	1233
AT5G59430	695
AT5G59440	225
AT5G59450	295
AT5G59460	223
AT5G59470	151
AT5G59480	898
AT5G59490	28
AT5G59500	463
AT5G59505	0
AT5G59510	183
AT5G59520	1
AT5G59530	2
AT5G59540	18
AT5G59550	2343
AT5G59560	321
AT5G59570	623
AT5G59580	3
AT5G59590	237
AT5G59600	0
AT5G59610	261
AT5G59613	3345
AT5G59616	0
AT5G59620	0
AT5G59630	0
AT5G59640	2
AT5G59650	48
AT5G59660	24
AT5G59662	3
AT5G59670	45
AT5G59680	0
AT5G59690	2041
AT5G59700	235
AT5G59710	529
AT5G59720	25
AT5G59730	0
AT5G59732	0
AT5G59740	133
AT5G59750	304
AT5G59760	2
AT5G59770	601
AT5G59780	70
AT5G59790	376
AT5G59800	333
AT5G59810	40
AT5G59820	1199
AT5G59830	365
AT5G59840	1493
AT5G59845	4968
AT5G59850	2551
AT5G59860	1
AT5G59865	50
AT5G59870	2346
AT5G59880	4026
AT5G59890	2984
AT5G59895	0
AT5G59900	107
AT5G59910	5843
AT5G59920	350
AT5G59930	0
AT5G59940	0
AT5G59945	0
AT5G59950	1137
AT5G59960	723
AT5G59970	1234
AT5G59980	120
AT5G59990	11
AT5G60000	0
AT5G60010	8
AT5G60020	2409
AT5G60022	4
AT5G60030	311
AT5G60040	237
AT5G60050	107
AT5G60060	0
AT5G60070	4
AT5G60080	0
AT5G60090	3
AT5G60100	974
AT5G60110	0
AT5G60120	285
AT5G60130	136
AT5G60140	1294
AT5G60142	27
AT5G60150	135
AT5G60160	831
AT5G60170	989
AT5G60180	3
AT5G60190	183
AT5G60200	242
AT5G60210	485
AT5G60215	0
AT5G60220	50
AT5G60230	51
AT5G60240	0
AT5G60250	77
AT5G60260	0
AT5G60265	0
AT5G60270	48
AT5G60280	102
AT5G60285	0
AT5G60290	14
AT5G60300	170
AT5G60310	3
AT5G60320	2
AT5G60335	27
AT5G60340	952
AT5G60350	0
AT5G60360	8341
AT5G60370	146
AT5G60380	2
AT5G60390	24105
AT5G60400	473
AT5G60408	0
AT5G60410	1212
AT5G60430	75
AT5G60440	19
AT5G60450	801
AT5G60460	405
AT5G60470	0
AT5G60480	3
AT5G60490	5238
AT5G60500	2
AT5G60510	0
AT5G60520	0
AT5G60530	0
AT5G60540	635
AT5G60550	846
AT5G60553	124
AT5G60560	2
AT5G60570	1175
AT5G60580	465
AT5G60590	154
AT5G60600	3925
AT5G60610	43
AT5G60615	171
AT5G60620	985
AT5G60630	258
AT5G60640	2822
AT5G60650	68
AT5G60660	163
AT5G60670	1357
AT5G60680	1370
AT5G60690	1851
AT5G60700	448
AT5G60710	1301
AT5G60720	557
AT5G60730	54
AT5G60740	10
AT5G60750	370
AT5G60760	139
AT5G60770	0
AT5G60780	0
AT5G60790	2535
AT5G60800	179
AT5G60805	0
AT5G60810	0
AT5G60820	407
AT5G60830	20
AT5G60840	242
AT5G60850	737
AT5G60860	245
AT5G60870	90
AT5G60880	5
AT5G60890	7
AT5G60900	28
AT5G60910	1253
AT5G60920	3057
AT5G60930	451
AT5G60940	298
AT5G60945	2
AT5G60950	8
AT5G60960	772
AT5G60963	0
AT5G60964	0
AT5G60966	0
AT5G60970	26
AT5G60978	0
AT5G60980	1420
AT5G60990	439
AT5G61000	480
AT5G61010	145
AT5G61020	1979
AT5G61030	1183
AT5G61040	192
AT5G61050	0
AT5G61060	578
AT5G61070	28
AT5G61090	16
AT5G61100	13
AT5G61110	0
AT5G61120	240
AT5G61130	435
AT5G61140	969
AT5G61150	1313
AT5G61160	0
AT5G61170	4015
AT5G61180	5
AT5G61190	763
AT5G61200	118
AT5G61210	1420
AT5G61220	533
AT5G61230	964
AT5G61240	1595
AT5G61250	89
AT5G61260	46
AT5G61270	57
AT5G61280	6
AT5G61290	127
AT5G61300	117
AT5G61310	325
AT5G61320	1
AT5G61330	457
AT5G61340	827
AT5G61345	0
AT5G61350	14
AT5G61360	67
AT5G61370	131
AT5G61380	2115
AT5G61390	83
AT5G61400	35
AT5G61410	5601
AT5G61412	213
AT5G61420	817
AT5G61430	67
AT5G61440	855
AT5G61445	0
AT5G61450	461
AT5G61455	1
AT5G61460	309
AT5G61470	0
AT5G61480	605
AT5G61490	16
AT5G61495	0
AT5G61500	907
AT5G61510	757
AT5G61520	15
AT5G61530	878
AT5G61540	113
AT5G61550	4
AT5G61560	135
AT5G61570	122
AT5G61580	588
AT5G61590	779
AT5G61600	3091
AT5G61605	0
AT5G61610	1
AT5G61620	2
AT5G61630	0
AT5G61640	192
AT5G61650	0
AT5G61660	0
AT5G61670	512
AT5G61680	30
AT5G61690	0
AT5G61700	5
AT5G61710	9
AT5G61720	167
AT5G61730	79
AT5G61740	130
AT5G61750	6
AT5G61760	411
AT5G61770	443
AT5G61780	2973
AT5G61790	4950
AT5G61800	21
AT5G61810	555
AT5G61820	2296
AT5G61830	209
AT5G61835	0
AT5G61840	982
AT5G61850	1
AT5G61865	75
AT5G61880	220
AT5G61890	4
AT5G61900	3
AT5G61910	288
AT5G61920	61
AT5G61930	112
AT5G61940	38
AT5G61950	59
AT5G61960	1581
AT5G61970	1026
AT5G61980	75
AT5G61990	109
AT5G61997	2
AT5G62000	4301
AT5G62020	570
AT5G62030	297
AT5G62040	8
AT5G62050	465
AT5G62060	0
AT5G62065	0
AT5G62070	264
AT5G62080	5
AT5G62090	805
AT5G62100	295
AT5G62110	46
AT5G62120	4
AT5G62130	267
AT5G62140	490
AT5G62150	459
AT5G62160	5
AT5G62162	0
AT5G62165	144
AT5G62170	76
AT5G62180	192
AT5G62190	3057
AT5G62200	597
AT5G62210	930
AT5G62220	990
AT5G62230	490
AT5G62240	43
AT5G62250	0
AT5G62260	256
AT5G62270	555
AT5G62280	22
AT5G62290	330
AT5G62300	3439
AT5G62310	4
AT5G62320	3
AT5G62330	0
AT5G62340	0
AT5G62350	3802
AT5G62360	2973
AT5G62370	62
AT5G62380	27
AT5G62390	2101
AT5G62400	2
AT5G62410	630
AT5G62420	6
AT5G62430	582
AT5G62440	859
AT5G62460	501
AT5G62470	1368
AT5G62480	1
AT5G62490	30
AT5G62500	631
AT5G62510	1
AT5G62520	85
AT5G62530	1571
AT5G62540	861
AT5G62550	575
AT5G62560	495
AT5G62570	702
AT5G62573	0
AT5G62575	408
AT5G62580	1292
AT5G62600	458
AT5G62610	612
AT5G62620	590
AT5G62623	26
AT5G62627	18
AT5G62630	140
AT5G62640	584
AT5G62650	286
AT5G62660	2
AT5G62670	2707
AT5G62680	790
AT5G62690	4224
AT5G62700	5149
AT5G62710	253
AT5G62720	1801
AT5G62730	115
AT5G62740	6163
AT5G62750	118
AT5G62760	271
AT5G62770	359
AT5G62780	2
AT5G62790	2230
AT5G62800	137
AT5G62810	1207
AT5G62820	102
AT5G62830	2
AT5G62840	192
AT5G62848	0
AT5G62850	253
AT5G62860	0
AT5G62865	97
AT5G62880	642
AT5G62890	2510
AT5G62900	160
AT5G62910	288
AT5G62920	87
AT5G62930	876
AT5G62940	54
AT5G62950	382
AT5G62960	195
AT5G62970	3
AT5G62980	339
AT5G62990	79
AT5G62998	2
AT5G63000	382
AT5G63010	168
AT5G63020	175
AT5G63030	804
AT5G63040	182
AT5G63050	384
AT5G63060	224
AT5G63063	1
AT5G63070	40
AT5G63080	250
AT5G63085	130
AT5G63087	398
AT5G63090	0
AT5G63100	80
AT5G63110	620
AT5G63120	421
AT5G63130	43
AT5G63135	218
AT5G63140	714
AT5G63145	0
AT5G63150	542
AT5G63160	504
AT5G63170	1
AT5G63180	923
AT5G63190	615
AT5G63195	1
AT5G63200	475
AT5G63220	377
AT5G63225	526
AT5G63230	744
AT5G63240	2559
AT5G63250	1778
AT5G63260	569
AT5G63270	0
AT5G63280	358
AT5G63290	47
AT5G63300	18
AT5G63310	1348
AT5G63320	335
AT5G63340	1
AT5G63350	22
AT5G63370	1495
AT5G63375	0
AT5G63380	446
AT5G63390	5
AT5G63400	3329
AT5G63410	760
AT5G63420	689
AT5G63440	382
AT5G63450	4
AT5G63460	469
AT5G63470	411
AT5G63480	126
AT5G63490	316
AT5G63500	207
AT5G63510	957
AT5G63520	320
AT5G63530	2873
AT5G63540	118
AT5G63550	586
AT5G63560	5
AT5G63570	1992
AT5G63580	799
AT5G63590	13
AT5G63595	0
AT5G63600	0
AT5G63610	404
AT5G63620	898
AT5G63625	22
AT5G63630	229
AT5G63640	689
AT5G63650	339
AT5G63660	0
AT5G63670	510
AT5G63680	837
AT5G63690	13
AT5G63700	493
AT5G63710	229
AT5G63715	0
AT5G63720	0
AT5G63730	2
AT5G63740	34
AT5G63750	44
AT5G63760	693
AT5G63770	414
AT5G63780	779
AT5G63790	1002
AT5G63800	1345
AT5G63810	432
AT5G63820	21
AT5G63830	188
AT5G63840	2412
AT5G63850	657
AT5G63860	1908
AT5G63870	694
AT5G63880	385
AT5G63890	1048
AT5G63900	1
AT5G63905	196
AT5G63910	583
AT5G63920	215
AT5G63930	108
AT5G63940	651
AT5G63941	0
AT5G63950	609
AT5G63960	269
AT5G63970	148
AT5G63980	564
AT5G63990	334
AT5G64000	0
AT5G64010	75
AT5G64020	518
AT5G64030	3101
AT5G64040	13734
AT5G64050	820
AT5G64060	31
AT5G64070	1424
AT5G64080	1214
AT5G64090	668
AT5G64100	0
AT5G64110	4
AT5G64120	211
AT5G64130	2888
AT5G64140	2367
AT5G64150	159
AT5G64160	190
AT5G64170	584
AT5G64180	708
AT5G64190	24
AT5G64200	767
AT5G64210	1
AT5G64220	540
AT5G64230	149
AT5G64240	736
AT5G64250	829
AT5G64260	1911
AT5G64270	1750
AT5G64280	795
AT5G64290	2139
AT5G64300	1499
AT5G64310	1959
AT5G64320	92
AT5G64330	225
AT5G64340	1933
AT5G64350	2965
AT5G64360	441
AT5G64370	1097
AT5G64380	212
AT5G64390	320
AT5G64395	0
AT5G64400	3153
AT5G64401	0
AT5G64410	1009
AT5G64420	480
AT5G64430	698
AT5G64440	922
AT5G64450	18
AT5G64460	1589
AT5G64470	208
AT5G64480	147
AT5G64490	4
AT5G64500	1304
AT5G64501	0
AT5G64505	0
AT5G64510	131
AT5G64520	109
AT5G64530	84
AT5G64540	10
AT5G64550	1586
AT5G64560	618
AT5G64570	1901
AT5G64572	0
AT5G64580	816
AT5G64590	4
AT5G64600	288
AT5G64610	551
AT5G64620	276
AT5G64630	138
AT5G64640	108
AT5G64650	302
AT5G64660	638
AT5G64667	5
AT5G64670	776
AT5G64680	303
AT5G64685	9
AT5G64687	8
AT5G64690	16
AT5G64700	47
AT5G64710	89
AT5G64720	3
AT5G64730	257
AT5G64735	0
AT5G64740	5386
AT5G64750	4
AT5G64760	421
AT5G64770	1765
AT5G64780	296
AT5G64790	34
AT5G64800	45
AT5G64810	0
AT5G64813	868
AT5G64816	46
AT5G64820	0
AT5G64830	289
AT5G64840	2187
AT5G64850	570
AT5G64855	0
AT5G64860	1072
AT5G64870	749
AT5G64880	544
AT5G64890	0
AT5G64900	551
AT5G64905	53
AT5G64910	65
AT5G64920	349
AT5G64930	311
AT5G64940	2062
AT5G64950	59
AT5G64960	964
AT5G64970	177
AT5G64980	89
AT5G64990	141
AT5G65000	933
AT5G65005	0
AT5G65010	1463
AT5G65015	1
AT5G65020	2234
AT5G65030	4
AT5G65040	272
AT5G65050	758
AT5G65060	238
AT5G65070	40
AT5G65080	16
AT5G65090	5
AT5G65100	0
AT5G65110	1221
AT5G65120	213
AT5G65130	32
AT5G65140	219
AT5G65158	0
AT5G65160	128
AT5G65165	4
AT5G65170	82
AT5G65180	201
AT5G65200	217
AT5G65205	124
AT5G65207	758
AT5G65210	169
AT5G65220	4032
AT5G65225	5
AT5G65230	14
AT5G65240	333
AT5G65250	338
AT5G65260	1263
AT5G65270	974
AT5G65274	1
AT5G65280	211
AT5G65290	457
AT5G65300	252
AT5G65305	0
AT5G65310	730
AT5G65320	4
AT5G65330	0
AT5G65340	0
AT5G65350	17
AT5G65360	2201
AT5G65370	123
AT5G65380	30
AT5G65390	41
AT5G65400	179
AT5G65410	229
AT5G65420	105
AT5G65430	2404
AT5G65440	875
AT5G65445	0
AT5G65450	177
AT5G65460	489
AT5G65470	1573
AT5G65480	1707
AT5G65490	374
AT5G65495	124
AT5G65500	0
AT5G65510	113
AT5G65520	181
AT5G65530	813
AT5G65535	0
AT5G65540	365
AT5G65550	0
AT5G65560	164
AT5G65570	53
AT5G65575	78
AT5G65580	0
AT5G65590	134
AT5G65600	3
AT5G65609	24
AT5G65610	13
AT5G65613	10
AT5G65615	0
AT5G65620	2534
AT5G65630	3056
AT5G65640	141
AT5G65650	218
AT5G65660	457
AT5G65670	13187
AT5G65676	0
AT5G65683	522
AT5G65685	623
AT5G65687	280
AT5G65690	4
AT5G65700	2181
AT5G65710	1703
AT5G65720	1930
AT5G65730	2375
AT5G65740	262
AT5G65750	1444
AT5G65760	798
AT5G65770	0
AT5G65780	602
AT5G65790	1
AT5G65800	0
AT5G65810	665
AT5G65820	69
AT5G65830	53
AT5G65840	642
AT5G65850	78
AT5G65860	197
AT5G65870	279
AT5G65880	130
AT5G65890	138
AT5G65900	456
AT5G65910	1037
AT5G65920	501
AT5G65925	130
AT5G65930	742
AT5G65940	1742
AT5G65950	1268
AT5G65960	635
AT5G65970	10
AT5G65980	2
AT5G65990	518
AT5G66000	74
AT5G66005	175
AT5G66010	349
AT5G66020	18
AT5G66030	1398
AT5G66040	2582
AT5G66045	0
AT5G66050	844
AT5G66052	542
AT5G66053	0
AT5G66055	1078
AT5G66060	994
AT5G66070	324
AT5G66080	183
AT5G66090	298
AT5G66100	495
AT5G66110	0
AT5G66120	2184
AT5G66130	97
AT5G66140	557
AT5G66150	89
AT5G66160	449
AT5G66170	1068
AT5G66180	245
AT5G66190	10680
AT5G66200	705
AT5G66210	1396
AT5G66220	0
AT5G66230	474
AT5G66240	1080
AT5G66250	466
AT5G66260	0
AT5G66270	24
AT5G66280	0
AT5G66290	228
AT5G66300	15
AT5G66310	742
AT5G66320	444
AT5G66330	116
AT5G66335	0
AT5G66340	0
AT5G66350	64
AT5G66360	152
AT5G66370	0
AT5G66380	182
AT5G66390	2
AT5G66400	712
AT5G66410	482
AT5G66420	1823
AT5G66430	0
AT5G66440	584
AT5G66450	314
AT5G66455	14
AT5G66460	1200
AT5G66470	450
AT5G66480	63
AT5G66490	297
AT5G66500	30
AT5G66510	1114
AT5G66520	0
AT5G66530	1294
AT5G66535	0
AT5G66540	533
AT5G66550	319
AT5G66558	7
AT5G66560	0
AT5G66562	2
AT5G66564	0
AT5G66567	0
AT5G66568	0
AT5G66570	35014
AT5G66580	101
AT5G66590	764
AT5G66595	0
AT5G66600	195
AT5G66607	1
AT5G66610	84
AT5G66620	121
AT5G66630	290
AT5G66631	28
AT5G66640	0
AT5G66650	155
AT5G66658	15
AT5G66660	39
AT5G66670	20
AT5G66675	688
AT5G66680	1949
AT5G66690	1
AT5G66700	1
AT5G66710	41
AT5G66720	604
AT5G66730	785
AT5G66740	4
AT5G66750	391
AT5G66755	0
AT5G66760	3148
AT5G66770	588
AT5G66780	9
AT5G66790	37
AT5G66800	151
AT5G66810	441
AT5G66815	0
AT5G66816	0
AT5G66817	0
AT5G66820	365
AT5G66830	8
AT5G66840	46
AT5G66850	457
AT5G66860	558
AT5G66870	10
AT5G66880	476
AT5G66890	0
AT5G66900	328
AT5G66910	232
AT5G66920	837
AT5G66930	409
AT5G66940	48
AT5G66950	710
AT5G66960	26
AT5G66970	0
AT5G66980	4
AT5G66985	4
AT5G66990	1
AT5G67000	0
AT5G67010	1
AT5G67020	11
AT5G67030	1494
AT5G67040	0
AT5G67050	0
AT5G67060	0
AT5G67070	912
AT5G67080	3
AT5G67090	62
AT5G67100	334
AT5G67110	113
AT5G67120	43
AT5G67130	810
AT5G67140	155
AT5G67150	210
AT5G67160	194
AT5G67170	239
AT5G67180	292
AT5G67190	60
AT5G67200	222
AT5G67210	1426
AT5G67220	870
AT5G67230	296
AT5G67240	566
AT5G67245	66
AT5G67250	1778
AT5G67260	1153
AT5G67265	1
AT5G67270	826
AT5G67280	306
AT5G67290	240
AT5G67300	1981
AT5G67310	6
AT5G67320	1325
AT5G67330	774
AT5G67340	276
AT5G67350	149
AT5G67360	13025
AT5G67370	571
AT5G67380	1200
AT5G67385	930
AT5G67390	161
AT5G67400	0
AT5G67410	21
AT5G67411	12
AT5G67420	714
AT5G67430	0
AT5G67440	180
AT5G67450	4
AT5G67455	0
AT5G67460	78
AT5G67470	761
AT5G67480	1152
AT5G67488	2
AT5G67490	2
AT5G67500	2054
AT5G67510	1335
AT5G67520	95
AT5G67530	570
AT5G67540	398
AT5G67550	21
AT5G67560	841
AT5G67570	433
AT5G67580	476
AT5G67590	1732
AT5G67600	2733
AT5G67610	318
AT5G67620	1035
AT5G67630	529
AT5G67640	113
ATCG00010	7
ATCG00020	15536
ATCG00030	29
ATCG00040	233
ATCG00050	0
ATCG00060	0
ATCG00065	39
ATCG00070	157
ATCG00080	107
ATCG00090	31
ATCG00100	82
ATCG00110	18
ATCG00120	1018
ATCG00130	674
ATCG00140	486
ATCG00150	187
ATCG00160	19
ATCG00170	67
ATCG00180	90
ATCG00190	108
ATCG00200	2
ATCG00210	73
ATCG00220	53
ATCG00230	0
ATCG00240	0
ATCG00250	3
ATCG00260	0
ATCG00270	1065
ATCG00280	2854
ATCG00290	53
ATCG00300	100
ATCG00310	2
ATCG00320	1
ATCG00330	608
ATCG00340	3238
ATCG00350	2736
ATCG00360	60
ATCG00370	13
ATCG00380	65
ATCG00390	3
ATCG00400	78
ATCG00410	8
ATCG00420	78
ATCG00430	108
ATCG00440	51
ATCG00450	106
ATCG00460	2
ATCG00470	250
ATCG00480	776
ATCG00490	11673
ATCG00500	102
ATCG00510	33
ATCG00520	168
ATCG00530	247
ATCG00540	393
ATCG00550	244
ATCG00560	176
ATCG00570	73
ATCG00580	255
ATCG00590	68
ATCG00600	31
ATCG00610	7
ATCG00620	21
ATCG00630	116
ATCG00640	45
ATCG00650	24
ATCG00660	22
ATCG00670	253
ATCG00680	2361
ATCG00690	187
ATCG00700	108
ATCG00710	246
ATCG00720	608
ATCG00730	609
ATCG00740	64
ATCG00750	60
ATCG00760	17
ATCG00770	54
ATCG00780	139
ATCG00790	152
ATCG00800	121
ATCG00810	64
ATCG00820	33
ATCG00830	11
ATCG00840	3
ATCG00850	0
ATCG00860	2
ATCG00870	0
ATCG00880	0
ATCG00890	13
ATCG00900	7
ATCG00905	13
ATCG00910	1
ATCG00920	1346
ATCG00930	1
ATCG00940	1
ATCG00950	1665
ATCG00960	0
ATCG00970	0
ATCG00980	0
ATCG00990	0
ATCG01000	2
ATCG01010	159
ATCG01020	178
ATCG01030	0
ATCG01040	40
ATCG01050	373
ATCG01060	116
ATCG01070	89
ATCG01080	122
ATCG01090	76
ATCG01100	177
ATCG01110	43
ATCG01120	13
ATCG01130	151
ATCG01140	0
ATCG01150	0
ATCG01160	5
ATCG01170	13
ATCG01180	11574
ATCG01190	0
ATCG01200	0
ATCG01210	7933
ATCG01220	0
ATCG01230	0
ATCG01240	4
ATCG01250	5
ATCG01260	0
ATCG01270	2
ATCG01280	5
ATCG01290	0
ATCG01300	1
ATCG01310	2
ATCG09900	3
ATMG00010	1
ATMG00020	23752
ATMG00030	4477
ATMG00040	1
ATMG00050	0
ATMG00060	91
ATMG00070	107
ATMG00080	47
ATMG00090	174
ATMG00100	0
ATMG00110	9
ATMG00120	0
ATMG00130	0
ATMG00140	0
ATMG00150	0
ATMG00160	102
ATMG00170	0
ATMG00180	0
ATMG00190	0
ATMG00200	1
ATMG00210	0
ATMG00220	0
ATMG00230	0
ATMG00240	0
ATMG00250	0
ATMG00260	0
ATMG00270	0
ATMG00280	2
ATMG00285	0
ATMG00290	0
ATMG00300	0
ATMG00310	0
ATMG00320	0
ATMG00330	0
ATMG00340	0
ATMG00350	0
ATMG00360	0
ATMG00370	0
ATMG00380	0
ATMG00390	0
ATMG00400	0
ATMG00410	0
ATMG00420	0
ATMG00430	0
ATMG00440	0
ATMG00450	0
ATMG00460	0
ATMG00470	0
ATMG00480	0
ATMG00490	0
ATMG00500	0
ATMG00510	3
ATMG00513	8
ATMG00516	5
ATMG00520	2
ATMG00530	0
ATMG00540	0
ATMG00550	0
ATMG00560	1
ATMG00570	2
ATMG00580	0
ATMG00590	0
ATMG00600	0
ATMG00610	0
ATMG00620	0
ATMG00630	0
ATMG00640	55
ATMG00650	23
ATMG00660	12
ATMG00665	2
ATMG00670	16
ATMG00680	0
ATMG00690	15
ATMG00700	0
ATMG00710	0
ATMG00720	1
ATMG00730	1
ATMG00740	0
ATMG00750	0
ATMG00760	0
ATMG00770	0
ATMG00780	0
ATMG00790	0
ATMG00800	0
ATMG00810	1
ATMG00820	0
ATMG00830	0
ATMG00840	0
ATMG00850	0
ATMG00860	0
ATMG00870	0
ATMG00880	0
ATMG00890	0
ATMG00900	0
ATMG00910	0
ATMG00920	0
ATMG00930	0
ATMG00940	0
ATMG00950	0
ATMG00960	1
ATMG00970	2
ATMG00980	27
ATMG00990	7
ATMG01000	0
ATMG01010	0
ATMG01020	0
ATMG01030	0
ATMG01040	0
ATMG01050	0
ATMG01060	0
ATMG01070	0
ATMG01080	16
ATMG01090	1
ATMG01100	0
ATMG01110	0
ATMG01120	10
ATMG01130	14
ATMG01140	0
ATMG01150	0
ATMG01160	0
ATMG01170	14
ATMG01180	0
ATMG01190	21
ATMG01200	2
ATMG01210	0
ATMG01220	3
ATMG01230	0
ATMG01240	0
ATMG01250	0
ATMG01260	0
ATMG01270	0
ATMG01275	3
ATMG01280	2
ATMG01290	0
ATMG01300	0
ATMG01310	0
ATMG01320	6
ATMG01330	3
ATMG01340	0
ATMG01350	0
ATMG01360	229
ATMG01370	30
ATMG01380	9
ATMG01390	18025
ATMG01400	0
ATMG01410	1
ATMG09390	0
ATMG09440	0
ATMG09450	0
ATMG09510	0
ATMG09520	0
ATMG09560	0
ATMG09720	0
ATMG09730	0
ATMG09740	0
ATMG09750	0
ATMG09790	0
ATMG09800	0
ATMG09830	0
ATMG09950	0
ATMG09960	0
ATMG09980	2
ath-miR156a-3p	0
ath-miR156a-5p	0
ath-miR156b-3p	0
ath-miR156b-5p	0
ath-miR156c-3p	0
ath-miR156c-5p	0
ath-miR156d-3p	0
ath-miR156d-5p	0
ath-miR156e	0
ath-miR156f-3p	0
ath-miR156f-5p	0
ath-miR156g	0
ath-miR156h	0
ath-miR156i	0
ath-miR156j	0
ath-miR157a-3p	0
ath-miR157a-5p	0
ath-miR157b-3p	0
ath-miR157b-5p	0
ath-miR157c-3p	0
ath-miR157c-5p	0
ath-miR157d	0
ath-miR158a-3p	0
ath-miR158a-5p	0
ath-miR158b	0
ath-miR159a	0
ath-miR159b-3p	0
ath-miR159b-5p	0
ath-miR159c	0
ath-miR160a-3p	0
ath-miR160a-5p	0
ath-miR160b	0
ath-miR160c-3p	0
ath-miR160c-5p	0
ath-miR161.1	0
ath-miR161.2	0
ath-miR162a-3p	0
ath-miR162a-5p	0
ath-miR162b-3p	0
ath-miR162b-5p	0
ath-miR163	0
ath-miR164a	0
ath-miR164b-3p	0
ath-miR164b-5p	0
ath-miR164c-3p	0
ath-miR164c-5p	0
ath-miR165a-3p	0
ath-miR165a-5p	0
ath-miR165b	0
ath-miR166a-3p	0
ath-miR166a-5p	0
ath-miR166b-3p	0
ath-miR166b-5p	0
ath-miR166c	0
ath-miR166d	0
ath-miR166e-3p	0
ath-miR166e-5p	0
ath-miR166f	0
ath-miR166g	0
ath-miR167a-3p	0
ath-miR167a-5p	0
ath-miR167b	0
ath-miR167c-3p	0
ath-miR167c-5p	0
ath-miR167d	0
ath-miR168a-3p	0
ath-miR168a-5p	0
ath-miR168b-3p	0
ath-miR168b-5p	0
ath-miR169a-3p	0
ath-miR169a-5p	0
ath-miR169b-3p	0
ath-miR169b-5p	0
ath-miR169c	0
ath-miR169d	0
ath-miR169e	0
ath-miR169f-3p	0
ath-miR169f-5p	0
ath-miR169g-3p	0
ath-miR169g-5p	0
ath-miR169h	0
ath-miR169i	0
ath-miR169j	0
ath-miR169k	0
ath-miR169l	0
ath-miR169m	0
ath-miR169n	0
ath-miR170-3p	0
ath-miR170-5p	0
ath-miR171a-3p	0
ath-miR171a-5p	0
ath-miR171b-3p	0
ath-miR171b-5p	0
ath-miR171c-3p	0
ath-miR171c-5p	0
ath-miR172a	0
ath-miR172b-3p	0
ath-miR172b-5p	0
ath-miR172c	0
ath-miR172d-3p	0
ath-miR172d-5p	0
ath-miR172e-3p	0
ath-miR172e-5p	0
ath-miR173-3p	0
ath-miR173-5p	0
ath-miR1886.1	0
ath-miR1886.2	0
ath-miR1886.3	0
ath-miR1887	0
ath-miR1888a	0
ath-miR1888b	0
ath-miR2111a-3p	0
ath-miR2111a-5p	0
ath-miR2111b-3p	0
ath-miR2111b-5p	0
ath-miR2112-3p	0
ath-miR2112-5p	0
ath-miR2933a	0
ath-miR2933b	0
ath-miR2934-3p	0
ath-miR2934-5p	0
ath-miR2936	0
ath-miR2937	0
ath-miR2938	0
ath-miR2939	0
ath-miR319a	0
ath-miR319b	0
ath-miR319c	0
ath-miR3434-3p	0
ath-miR3434-5p	0
ath-miR3440b-3p	0
ath-miR3440b-5p	0
ath-miR390a-3p	0
ath-miR390a-5p	0
ath-miR390b-3p	0
ath-miR390b-5p	0
ath-miR391-3p	0
ath-miR391-5p	0
ath-miR3932a	0
ath-miR3932b-3p	0
ath-miR3932b-5p	0
ath-miR3933	0
ath-miR393a-3p	0
ath-miR393a-5p	0
ath-miR393b-3p	0
ath-miR393b-5p	0
ath-miR394a	0
ath-miR394b-3p	0
ath-miR394b-5p	0
ath-miR395a	0
ath-miR395b	0
ath-miR395c	0
ath-miR395d	0
ath-miR395e	0
ath-miR395f	0
ath-miR396a-3p	0
ath-miR396a-5p	0
ath-miR396b-3p	0
ath-miR396b-5p	0
ath-miR397a	0
ath-miR397b	0
ath-miR398a-3p	0
ath-miR398a-5p	0
ath-miR398b-3p	0
ath-miR398b-5p	0
ath-miR398c-3p	0
ath-miR398c-5p	0
ath-miR399a	0
ath-miR399b	0
ath-miR399c-3p	0
ath-miR399c-5p	0
ath-miR399d	0
ath-miR399e	0
ath-miR399f	0
ath-miR400	0
ath-miR401	0
ath-miR402	0
ath-miR403-3p	0
ath-miR403-5p	0
ath-miR404	0
ath-miR405a	0
ath-miR405b	0
ath-miR405d	0
ath-miR406	0
ath-miR407	0
ath-miR408-3p	0
ath-miR408-5p	0
ath-miR413	0
ath-miR414	0
ath-miR415	0
ath-miR416	0
ath-miR417	0
ath-miR418	0
ath-miR419	0
ath-miR420	0
ath-miR4221	0
ath-miR4227	0
ath-miR4228-3p	0
ath-miR4228-5p	0
ath-miR4239	0
ath-miR4240	0
ath-miR4243	0
ath-miR4245	0
ath-miR426	0
ath-miR447a-3p	0
ath-miR447a.2-3p	0
ath-miR447b	0
ath-miR447c-3p	0
ath-miR447c-5p	0
ath-miR472-3p	0
ath-miR472-5p	0
ath-miR5012	0
ath-miR5013	0
ath-miR5014a-3p	0
ath-miR5014a-5p	0
ath-miR5014b	0
ath-miR5015	0
ath-miR5016	0
ath-miR5017-3p	0
ath-miR5017-5p	0
ath-miR5018	0
ath-miR5019	0
ath-miR5020a	0
ath-miR5020b	0
ath-miR5020c	0
ath-miR5021	0
ath-miR5022	0
ath-miR5023	0
ath-miR5024-3p	0
ath-miR5024-5p	0
ath-miR5025	0
ath-miR5026	0
ath-miR5027	0
ath-miR5028	0
ath-miR5029	0
ath-miR5595a	0
ath-miR5628	0
ath-miR5629	0
ath-miR5630a	0
ath-miR5630b	0
ath-miR5631	0
ath-miR5632-3p	0
ath-miR5632-5p	0
ath-miR5633	0
ath-miR5634	0
ath-miR5635a	0
ath-miR5635b	0
ath-miR5635c	0
ath-miR5635d	0
ath-miR5636	0
ath-miR5637	0
ath-miR5638a	0
ath-miR5638b	0
ath-miR5639-3p	0
ath-miR5639-5p	0
ath-miR5640	0
ath-miR5641	0
ath-miR5642a	0
ath-miR5642b	0
ath-miR5643a	0
ath-miR5643b	0
ath-miR5644	0
ath-miR5645a	0
ath-miR5645b	0
ath-miR5645c	0
ath-miR5645d	0
ath-miR5645e	0
ath-miR5645f	0
ath-miR5646	0
ath-miR5647	0
ath-miR5648-3p	0
ath-miR5648-5p	0
ath-miR5649a	0
ath-miR5649b	0
ath-miR5650	0
ath-miR5651	0
ath-miR5652	0
ath-miR5653	0
ath-miR5654-3p	0
ath-miR5654-5p	0
ath-miR5655	0
ath-miR5656	0
ath-miR5657	0
ath-miR5658	0
ath-miR5659	0
ath-miR5660	0
ath-miR5661	0
ath-miR5662	0
ath-miR5663-3p	0
ath-miR5663-5p	0
ath-miR5664	0
ath-miR5665	0
ath-miR5666	0
ath-miR5995b	0
ath-miR5996	0
ath-miR5997	0
ath-miR5998a	0
ath-miR5998b	0
ath-miR5999	0
ath-miR771	0
ath-miR773a	0
ath-miR773b-3p	0
ath-miR773b-5p	0
ath-miR774a	0
ath-miR774b-3p	0
ath-miR774b-5p	0
ath-miR775	0
ath-miR776	0
ath-miR777	0
ath-miR778	0
ath-miR779.1	0
ath-miR779.2	0
ath-miR780.1	0
ath-miR780.2	0
ath-miR781a	0
ath-miR781b	0
ath-miR782	0
ath-miR8121	0
ath-miR8165	0
ath-miR8166	0
ath-miR8167a	0
ath-miR8167b	0
ath-miR8167c	0
ath-miR8167d	0
ath-miR8167e	0
ath-miR8167f	0
ath-miR8168	0
ath-miR8169	0
ath-miR8170-3p	0
ath-miR8170-5p	0
ath-miR8171	0
ath-miR8172	0
ath-miR8173	0
ath-miR8174	0
ath-miR8175	0
ath-miR8176	0
ath-miR8177	0
ath-miR8178	0
ath-miR8179	0
ath-miR8180	0
ath-miR8181	0
ath-miR8182	0
ath-miR8183	0
ath-miR8184	0
ath-miR822-3p	0
ath-miR822-5p	0
ath-miR823	0
ath-miR824-3p	0
ath-miR824-5p	0
ath-miR825	0
ath-miR826a	0
ath-miR826b	0
ath-miR827	0
ath-miR828	0
ath-miR829-3p.1	0
ath-miR829-3p.2	0
ath-miR829-5p	0
ath-miR830-3p	0
ath-miR830-5p	0
ath-miR831-3p	0
ath-miR831-5p	0
ath-miR832-3p	0
ath-miR832-5p	0
ath-miR833a-3p	0
ath-miR833a-5p	0
ath-miR833b	0
ath-miR834	0
ath-miR835-3p	0
ath-miR835-5p	0
ath-miR836	0
ath-miR837-3p	0
ath-miR837-5p	0
ath-miR838	0
ath-miR839-5p	0
ath-miR840-3p	0
ath-miR840-5p	0
ath-miR841a-3p	0
ath-miR841a-5p	0
ath-miR841b-3p	0
ath-miR841b-5p	0
ath-miR842	0
ath-miR843	0
ath-miR844-3p	0
ath-miR844-5p	0
ath-miR845a	0
ath-miR845b	0
ath-miR846-3p	0
ath-miR846-5p	0
ath-miR847	0
ath-miR848	0
ath-miR849	0
ath-miR850	0
ath-miR851-3p	0
ath-miR851-5p	0
ath-miR852	0
ath-miR853	0
ath-miR854a	0
ath-miR854b	0
ath-miR854c	0
ath-miR854d	0
ath-miR854e	0
ath-miR855	0
ath-miR856	0
ath-miR857	0
ath-miR858a	0
ath-miR858b	0
ath-miR859	0
ath-miR860	0
ath-miR861-3p	0
ath-miR861-5p	0
ath-miR862-3p	0
ath-miR862-5p	0
ath-miR863-3p	0
ath-miR863-5p	0
ath-miR864-3p	0
ath-miR864-5p	0
ath-miR865-3p	0
ath-miR865-5p	0
ath-miR866-3p	0
ath-miR866-5p	0
ath-miR867	0
ath-miR868-3p	0
ath-miR868-5p	0
ath-miR869.1	0
ath-miR869.2	0
ath-miR870-3p	0
ath-miR870-5p	0
```
