## Supplemental_Data1_Codes for "Expanding the synthetic biology toolbox with a library of constitutive and repressible promoters": SRR3581878.tabular

```
AT1G01010	84
AT1G01020	119
AT1G01030	9
AT1G01040	883
AT1G01046	14
AT1G01050	1893
AT1G01060	253
AT1G01070	13
AT1G01080	1087
AT1G01090	10118
AT1G01100	12293
AT1G01110	116
AT1G01120	1257
AT1G01130	203
AT1G01140	735
AT1G01150	10
AT1G01160	975
AT1G01170	215
AT1G01180	39
AT1G01183	0
AT1G01190	0
AT1G01200	4
AT1G01210	266
AT1G01220	409
AT1G01225	366
AT1G01230	906
AT1G01240	334
AT1G01250	34
AT1G01260	681
AT1G01270	0
AT1G01280	1
AT1G01290	473
AT1G01300	1282
AT1G01305	2
AT1G01310	73
AT1G01320	2140
AT1G01335	0
AT1G01340	34
AT1G01350	704
AT1G01355	16
AT1G01360	267
AT1G01370	386
AT1G01380	18
AT1G01390	3
AT1G01400	0
AT1G01410	0
AT1G01420	52
AT1G01430	1353
AT1G01440	265
AT1G01448	114
AT1G01450	0
AT1G01453	1
AT1G01460	32
AT1G01470	76
AT1G01480	103
AT1G01490	118
AT1G01500	443
AT1G01510	1180
AT1G01520	26
AT1G01530	169
AT1G01540	776
AT1G01550	2634
AT1G01560	8
AT1G01570	40
AT1G01580	1
AT1G01590	51
AT1G01600	294
AT1G01610	2244
AT1G01620	1762
AT1G01630	475
AT1G01640	139
AT1G01650	1055
AT1G01660	81
AT1G01670	136
AT1G01680	1
AT1G01690	313
AT1G01695	24
AT1G01700	12
AT1G01710	1084
AT1G01715	125
AT1G01720	320
AT1G01725	359
AT1G01730	867
AT1G01740	90
AT1G01750	5
AT1G01760	72
AT1G01770	320
AT1G01780	100
AT1G01790	670
AT1G01800	281
AT1G01810	71
AT1G01820	1289
AT1G01830	1100
AT1G01840	3
AT1G01860	217
AT1G01870	0
AT1G01880	151
AT1G01890	0
AT1G01900	208
AT1G01910	1841
AT1G01920	572
AT1G01930	403
AT1G01940	575
AT1G01950	658
AT1G01960	2306
AT1G01970	506
AT1G01980	168
AT1G01990	424
AT1G02000	294
AT1G02010	142
AT1G02020	304
AT1G02030	4
AT1G02040	2
AT1G02050	140
AT1G02060	189
AT1G02065	27
AT1G02067	0
AT1G02070	48
AT1G02080	3040
AT1G02090	1805
AT1G02100	759
AT1G02110	892
AT1G02120	1668
AT1G02130	1169
AT1G02136	0
AT1G02140	6457
AT1G02145	652
AT1G02150	1378
AT1G02160	918
AT1G02170	667
AT1G02180	420
AT1G02190	714
AT1G02205	977
AT1G02210	0
AT1G02220	13
AT1G02228	0
AT1G02230	0
AT1G02250	7
AT1G02260	566
AT1G02270	753
AT1G02280	2011
AT1G02290	293
AT1G02300	556
AT1G02305	2622
AT1G02310	7
AT1G02320	0
AT1G02330	1210
AT1G02335	21
AT1G02340	61
AT1G02350	50
AT1G02360	0
AT1G02370	296
AT1G02380	71
AT1G02390	156
AT1G02400	7
AT1G02405	13
AT1G02410	787
AT1G02420	39
AT1G02430	3
AT1G02440	2
AT1G02450	13
AT1G02460	38
AT1G02470	20
AT1G02475	443
AT1G02480	0
AT1G02490	1
AT1G02500	4774
AT1G02510	0
AT1G02520	94
AT1G02530	1522
AT1G02540	0
AT1G02550	5
AT1G02560	3145
AT1G02570	16
AT1G02575	4
AT1G02580	75
AT1G02590	1
AT1G02600	0
AT1G02610	91
AT1G02620	5
AT1G02630	36
AT1G02640	536
AT1G02650	47
AT1G02660	240
AT1G02670	126
AT1G02680	500
AT1G02681	0
AT1G02690	1443
AT1G02700	15
AT1G02705	0
AT1G02710	0
AT1G02720	494
AT1G02730	1716
AT1G02740	440
AT1G02750	373
AT1G02760	0
AT1G02770	1134
AT1G02780	21036
AT1G02790	855
AT1G02800	521
AT1G02810	131
AT1G02813	7
AT1G02816	756
AT1G02820	15
AT1G02830	1
AT1G02840	3200
AT1G02850	13
AT1G02860	462
AT1G02870	683
AT1G02880	205
AT1G02890	2536
AT1G02900	10
AT1G02910	604
AT1G02920	8
AT1G02930	14682
AT1G02940	931
AT1G02950	17
AT1G02952	0
AT1G02960	528
AT1G02965	1
AT1G02970	493
AT1G02980	1717
AT1G02990	544
AT1G03000	617
AT1G03010	47
AT1G03020	0
AT1G03030	723
AT1G03040	1856
AT1G03050	134
AT1G03055	143
AT1G03060	1431
AT1G03070	111
AT1G03080	1028
AT1G03090	739
AT1G03100	65
AT1G03103	0
AT1G03106	12
AT1G03110	707
AT1G03120	58
AT1G03130	1482
AT1G03140	1542
AT1G03150	538
AT1G03160	417
AT1G03165	0
AT1G03170	254
AT1G03180	114
AT1G03190	557
AT1G03200	20
AT1G03210	540
AT1G03220	279
AT1G03230	166
AT1G03240	2
AT1G03250	808
AT1G03260	288
AT1G03270	326
AT1G03280	1077
AT1G03290	1712
AT1G03300	0
AT1G03310	1214
AT1G03320	1
AT1G03325	0
AT1G03330	1787
AT1G03340	30
AT1G03350	1600
AT1G03360	678
AT1G03365	650
AT1G03370	386
AT1G03380	552
AT1G03390	0
AT1G03395	0
AT1G03400	53
AT1G03410	23
AT1G03420	3
AT1G03430	325
AT1G03440	506
AT1G03445	223
AT1G03457	404
AT1G03470	994
AT1G03475	2170
AT1G03490	0
AT1G03495	49
AT1G03502	0
AT1G03506	3
AT1G03510	78
AT1G03515	0
AT1G03520	289
AT1G03530	1110
AT1G03540	84
AT1G03545	8
AT1G03550	21
AT1G03560	317
AT1G03570	0
AT1G03580	15
AT1G03590	1165
AT1G03600	952
AT1G03610	197
AT1G03620	37
AT1G03630	843
AT1G03640	0
AT1G03650	118
AT1G03660	4
AT1G03670	0
AT1G03680	1673
AT1G03687	488
AT1G03700	2
AT1G03710	966
AT1G03720	6
AT1G03730	273
AT1G03740	469
AT1G03743	0
AT1G03746	2
AT1G03750	358
AT1G03760	528
AT1G03770	406
AT1G03780	746
AT1G03790	3
AT1G03800	6
AT1G03810	0
AT1G03820	16
AT1G03830	843
AT1G03840	33
AT1G03850	23
AT1G03860	2465
AT1G03870	159
AT1G03880	16
AT1G03890	8
AT1G03900	1725
AT1G03905	180
AT1G03910	1708
AT1G03920	332
AT1G03930	487
AT1G03935	10
AT1G03940	52
AT1G03950	482
AT1G03960	363
AT1G03970	563
AT1G03980	45
AT1G03982	0
AT1G03987	0
AT1G03990	109
AT1G03993	0
AT1G03997	1
AT1G04000	958
AT1G04003	0
AT1G04007	19
AT1G04010	437
AT1G04013	4
AT1G04017	0
AT1G04020	786
AT1G04023	0
AT1G04027	0
AT1G04030	1116
AT1G04033	0
AT1G04037	1
AT1G04040	78
AT1G04043	0
AT1G04047	6
AT1G04050	289
AT1G04053	1
AT1G04057	0
AT1G04063	0
AT1G04067	0
AT1G04070	708
AT1G04073	4
AT1G04077	0
AT1G04080	2861
AT1G04083	1
AT1G04087	0
AT1G04090	68
AT1G04093	4
AT1G04097	0
AT1G04100	115
AT1G04103	0
AT1G04105	0
AT1G04110	21
AT1G04117	6
AT1G04120	2963
AT1G04123	0
AT1G04127	0
AT1G04130	511
AT1G04133	0
AT1G04137	0
AT1G04140	2172
AT1G04143	0
AT1G04147	5
AT1G04150	324
AT1G04153	2
AT1G04157	0
AT1G04160	424
AT1G04163	0
AT1G04167	0
AT1G04170	3996
AT1G04173	0
AT1G04177	0
AT1G04180	4
AT1G04183	1
AT1G04187	6
AT1G04190	1360
AT1G04193	1
AT1G04197	2
AT1G04200	1094
AT1G04203	0
AT1G04207	0
AT1G04210	1524
AT1G04213	0
AT1G04217	5
AT1G04220	449
AT1G04223	7
AT1G04227	0
AT1G04230	836
AT1G04233	0
AT1G04237	1
AT1G04240	70
AT1G04243	0
AT1G04247	66
AT1G04250	203
AT1G04253	0
AT1G04257	21
AT1G04260	482
AT1G04263	0
AT1G04267	7
AT1G04270	16500
AT1G04273	11
AT1G04277	11
AT1G04280	53
AT1G04283	0
AT1G04287	0
AT1G04290	53
AT1G04293	0
AT1G04295	0
AT1G04297	5
AT1G04300	1867
AT1G04303	0
AT1G04307	0
AT1G04310	803
AT1G04313	0
AT1G04320	0
AT1G04323	0
AT1G04327	0
AT1G04330	0
AT1G04333	0
AT1G04337	0
AT1G04340	1088
AT1G04343	0
AT1G04347	9
AT1G04350	163
AT1G04353	5
AT1G04357	3
AT1G04360	9
AT1G04363	0
AT1G04367	0
AT1G04370	1
AT1G04373	0
AT1G04377	2
AT1G04380	2309
AT1G04383	0
AT1G04387	4
AT1G04390	307
AT1G04393	0
AT1G04397	0
AT1G04400	910
AT1G04403	0
AT1G04407	0
AT1G04410	17560
AT1G04413	2
AT1G04417	3
AT1G04420	616
AT1G04423	3
AT1G04425	451
AT1G04427	3
AT1G04430	1531
AT1G04433	0
AT1G04437	2
AT1G04440	906
AT1G04443	0
AT1G04445	60
AT1G04447	0
AT1G04450	2
AT1G04453	0
AT1G04455	3
AT1G04457	0
AT1G04463	0
AT1G04467	4
AT1G04470	82
AT1G04473	11
AT1G04477	20
AT1G04480	7246
AT1G04483	0
AT1G04487	0
AT1G04490	7
AT1G04493	1
AT1G04497	0
AT1G04500	17
AT1G04503	0
AT1G04507	0
AT1G04510	2190
AT1G04513	0
AT1G04517	0
AT1G04520	1129
AT1G04523	0
AT1G04527	0
AT1G04530	942
AT1G04533	0
AT1G04537	0
AT1G04540	167
AT1G04547	1
AT1G04550	679
AT1G04555	336
AT1G04557	0
AT1G04560	12
AT1G04563	1
AT1G04567	2
AT1G04570	392
AT1G04573	0
AT1G04577	1
AT1G04580	2124
AT1G04583	0
AT1G04587	4
AT1G04590	943
AT1G04593	1
AT1G04597	0
AT1G04600	218
AT1G04603	0
AT1G04607	0
AT1G04610	86
AT1G04620	909
AT1G04623	0
AT1G04625	0
AT1G04630	1000
AT1G04635	159
AT1G04640	186
AT1G04643	0
AT1G04645	3079
AT1G04647	0
AT1G04650	325
AT1G04653	0
AT1G04657	0
AT1G04660	7205
AT1G04667	0
AT1G04670	0
AT1G04673	0
AT1G04677	0
AT1G04680	670
AT1G04683	0
AT1G04687	0
AT1G04690	3250
AT1G04693	0
AT1G04697	1
AT1G04700	126
AT1G04703	0
AT1G04707	0
AT1G04710	921
AT1G04713	0
AT1G04717	0
AT1G04720	0
AT1G04723	3
AT1G04730	427
AT1G04733	0
AT1G04737	0
AT1G04743	0
AT1G04747	0
AT1G04750	3164
AT1G04753	0
AT1G04760	272
AT1G04763	0
AT1G04767	0
AT1G04770	371
AT1G04773	0
AT1G04778	15
AT1G04780	1509
AT1G04783	0
AT1G04787	0
AT1G04790	839
AT1G04793	0
AT1G04797	2
AT1G04800	12
AT1G04803	0
AT1G04807	0
AT1G04810	2302
AT1G04813	0
AT1G04817	0
AT1G04820	16492
AT1G04823	0
AT1G04827	10
AT1G04830	448
AT1G04833	0
AT1G04837	2
AT1G04840	62
AT1G04847	0
AT1G04850	3950
AT1G04853	1
AT1G04857	0
AT1G04860	875
AT1G04863	0
AT1G04867	0
AT1G04870	1253
AT1G04873	0
AT1G04877	1
AT1G04880	189
AT1G04883	0
AT1G04887	0
AT1G04890	3
AT1G04893	0
AT1G04895	0
AT1G04897	0
AT1G04900	440
AT1G04907	1
AT1G04910	823
AT1G04913	1
AT1G04917	0
AT1G04920	204
AT1G04923	0
AT1G04927	1
AT1G04930	116
AT1G04933	1
AT1G04937	0
AT1G04940	64
AT1G04943	0
AT1G04945	363
AT1G04947	0
AT1G04950	776
AT1G04953	0
AT1G04957	0
AT1G04960	591
AT1G04963	0
AT1G04967	1
AT1G04970	530
AT1G04973	6
AT1G04977	0
AT1G04980	970
AT1G04983	0
AT1G04985	786
AT1G04987	0
AT1G04990	1184
AT1G04993	0
AT1G04997	0
AT1G05000	196
AT1G05003	0
AT1G05005	1
AT1G05007	0
AT1G05010	93
AT1G05013	0
AT1G05017	0
AT1G05020	11
AT1G05023	1
AT1G05027	1
AT1G05030	278
AT1G05033	2
AT1G05035	0
AT1G05037	0
AT1G05040	0
AT1G05043	4
AT1G05047	0
AT1G05053	0
AT1G05055	653
AT1G05057	0
AT1G05060	482
AT1G05061	15
AT1G05065	2
AT1G05067	0
AT1G05070	576
AT1G05073	0
AT1G05077	0
AT1G05080	32
AT1G05083	41
AT1G05085	1
AT1G05087	22
AT1G05090	3
AT1G05093	0
AT1G05097	0
AT1G05100	11
AT1G05103	0
AT1G05107	2
AT1G05113	0
AT1G05117	0
AT1G05120	1334
AT1G05123	6
AT1G05127	0
AT1G05133	1
AT1G05135	32
AT1G05136	0
AT1G05137	0
AT1G05140	434
AT1G05143	11
AT1G05147	0
AT1G05150	1452
AT1G05153	2
AT1G05160	1971
AT1G05163	5
AT1G05170	186
AT1G05173	0
AT1G05177	1
AT1G05180	1299
AT1G05183	1
AT1G05187	0
AT1G05190	2775
AT1G05193	0
AT1G05197	0
AT1G05200	380
AT1G05203	2
AT1G05205	706
AT1G05207	15
AT1G05210	259
AT1G05213	17
AT1G05217	12
AT1G05220	51
AT1G05223	0
AT1G05227	1
AT1G05230	905
AT1G05233	0
AT1G05237	0
AT1G05240	0
AT1G05243	0
AT1G05247	0
AT1G05250	0
AT1G05253	0
AT1G05257	0
AT1G05260	5223
AT1G05263	0
AT1G05267	0
AT1G05270	1211
AT1G05273	0
AT1G05277	12
AT1G05280	915
AT1G05283	0
AT1G05287	0
AT1G05290	0
AT1G05291	87
AT1G05293	0
AT1G05297	12
AT1G05300	102
AT1G05303	0
AT1G05307	0
AT1G05310	5
AT1G05313	4
AT1G05317	2
AT1G05320	646
AT1G05323	0
AT1G05327	0
AT1G05330	1
AT1G05333	0
AT1G05337	0
AT1G05340	96
AT1G05343	0
AT1G05347	0
AT1G05350	1781
AT1G05353	0
AT1G05357	0
AT1G05360	572
AT1G05363	0
AT1G05367	0
AT1G05370	146
AT1G05373	1
AT1G05377	1
AT1G05380	1499
AT1G05383	0
AT1G05385	247
AT1G05387	0
AT1G05390	0
AT1G05397	23
AT1G05400	33
AT1G05407	0
AT1G05410	1028
AT1G05413	0
AT1G05417	0
AT1G05420	22
AT1G05423	0
AT1G05427	0
AT1G05430	707
AT1G05433	0
AT1G05440	340
AT1G05443	0
AT1G05447	0
AT1G05450	7
AT1G05453	0
AT1G05460	1071
AT1G05463	2
AT1G05467	41
AT1G05470	147
AT1G05473	0
AT1G05477	0
AT1G05483	0
AT1G05487	0
AT1G05490	4299
AT1G05493	1
AT1G05497	0
AT1G05500	1575
AT1G05507	0
AT1G05510	15
AT1G05517	10
AT1G05520	1260
AT1G05523	0
AT1G05527	0
AT1G05530	0
AT1G05533	0
AT1G05537	1
AT1G05540	248
AT1G05543	6
AT1G05547	0
AT1G05550	9
AT1G05553	0
AT1G05557	6
AT1G05560	0
AT1G05562	0
AT1G05563	0
AT1G05567	0
AT1G05570	1469
AT1G05575	1
AT1G05577	16
AT1G05580	155
AT1G05583	0
AT1G05587	0
AT1G05590	506
AT1G05593	0
AT1G05597	0
AT1G05600	204
AT1G05603	0
AT1G05607	0
AT1G05610	0
AT1G05613	0
AT1G05615	0
AT1G05617	0
AT1G05620	931
AT1G05623	0
AT1G05627	0
AT1G05630	425
AT1G05633	0
AT1G05637	0
AT1G05640	197
AT1G05643	0
AT1G05647	0
AT1G05650	0
AT1G05653	0
AT1G05657	0
AT1G05660	7
AT1G05663	0
AT1G05667	0
AT1G05670	281
AT1G05673	0
AT1G05675	1
AT1G05680	7
AT1G05683	0
AT1G05687	9
AT1G05690	70
AT1G05693	0
AT1G05697	0
AT1G05700	0
AT1G05703	1
AT1G05707	0
AT1G05710	507
AT1G05713	0
AT1G05717	0
AT1G05720	710
AT1G05723	0
AT1G05727	0
AT1G05730	312
AT1G05733	1
AT1G05737	0
AT1G05740	1
AT1G05747	0
AT1G05750	182
AT1G05753	0
AT1G05757	0
AT1G05760	0
AT1G05763	0
AT1G05767	0
AT1G05770	0
AT1G05773	15
AT1G05777	0
AT1G05780	175
AT1G05783	8
AT1G05785	362
AT1G05787	0
AT1G05790	403
AT1G05793	0
AT1G05797	0
AT1G05800	0
AT1G05803	0
AT1G05805	194
AT1G05807	0
AT1G05810	62
AT1G05813	0
AT1G05817	0
AT1G05820	76
AT1G05823	0
AT1G05827	0
AT1G05830	834
AT1G05833	2
AT1G05835	3
AT1G05837	0
AT1G05840	1088
AT1G05843	0
AT1G05847	0
AT1G05850	15728
AT1G05853	0
AT1G05857	0
AT1G05860	451
AT1G05863	0
AT1G05867	1
AT1G05870	508
AT1G05873	0
AT1G05880	0
AT1G05887	0
AT1G05890	886
AT1G05893	0
AT1G05894	8
AT1G05897	0
AT1G05900	227
AT1G05903	0
AT1G05907	2
AT1G05910	1879
AT1G05913	2
AT1G05917	0
AT1G05920	0
AT1G05927	0
AT1G05930	0
AT1G05933	3
AT1G05937	1
AT1G05940	932
AT1G05943	0
AT1G05947	0
AT1G05950	733
AT1G05953	0
AT1G05957	0
AT1G05960	716
AT1G05963	0
AT1G05967	1
AT1G05970	281
AT1G05973	0
AT1G05977	3
AT1G05980	0
AT1G05983	0
AT1G05987	0
AT1G05990	0
AT1G05993	1
AT1G05997	2
AT1G06000	0
AT1G06002	0
AT1G06003	0
AT1G06007	0
AT1G06010	738
AT1G06013	0
AT1G06017	5
AT1G06020	8
AT1G06023	2
AT1G06027	0
AT1G06030	3
AT1G06033	9
AT1G06037	0
AT1G06040	1269
AT1G06043	0
AT1G06045	0
AT1G06047	1
AT1G06050	217
AT1G06053	0
AT1G06057	1
AT1G06060	527
AT1G06063	0
AT1G06067	0
AT1G06070	599
AT1G06073	0
AT1G06080	1056
AT1G06083	5
AT1G06087	8
AT1G06090	1
AT1G06093	0
AT1G06097	0
AT1G06100	4
AT1G06103	0
AT1G06110	760
AT1G06113	0
AT1G06117	0
AT1G06120	0
AT1G06123	0
AT1G06127	0
AT1G06130	631
AT1G06133	0
AT1G06135	0
AT1G06137	0
AT1G06140	68
AT1G06143	202
AT1G06147	0
AT1G06148	0
AT1G06150	528
AT1G06153	0
AT1G06157	0
AT1G06160	3
AT1G06163	0
AT1G06170	11
AT1G06173	3
AT1G06177	0
AT1G06180	25
AT1G06187	0
AT1G06190	1264
AT1G06197	0
AT1G06200	1380
AT1G06203	0
AT1G06207	3
AT1G06210	1340
AT1G06213	0
AT1G06217	8
AT1G06220	2337
AT1G06225	1
AT1G06227	42
AT1G06230	2022
AT1G06233	0
AT1G06237	0
AT1G06240	229
AT1G06243	0
AT1G06247	0
AT1G06250	15
AT1G06253	0
AT1G06257	0
AT1G06260	0
AT1G06263	0
AT1G06265	42
AT1G06267	8
AT1G06270	188
AT1G06273	6
AT1G06277	0
AT1G06280	0
AT1G06283	9
AT1G06287	4
AT1G06290	602
AT1G06293	0
AT1G06297	0
AT1G06303	0
AT1G06307	0
AT1G06310	86
AT1G06313	0
AT1G06317	0
AT1G06320	7
AT1G06323	3
AT1G06327	0
AT1G06330	1
AT1G06333	0
AT1G06337	0
AT1G06340	0
AT1G06343	0
AT1G06347	0
AT1G06350	10
AT1G06353	0
AT1G06357	1
AT1G06360	12
AT1G06363	0
AT1G06370	80
AT1G06373	0
AT1G06377	0
AT1G06380	323
AT1G06383	0
AT1G06387	0
AT1G06390	1641
AT1G06393	0
AT1G06397	0
AT1G06400	1032
AT1G06403	0
AT1G06407	4
AT1G06410	3873
AT1G06413	0
AT1G06417	0
AT1G06420	390
AT1G06423	0
AT1G06427	0
AT1G06430	836
AT1G06433	0
AT1G06437	0
AT1G06440	76
AT1G06443	0
AT1G06447	0
AT1G06450	63
AT1G06453	0
AT1G06457	1
AT1G06460	635
AT1G06463	2
AT1G06467	0
AT1G06470	994
AT1G06473	33
AT1G06475	0
AT1G06480	0
AT1G06483	0
AT1G06487	4
AT1G06490	93
AT1G06493	0
AT1G06497	0
AT1G06500	346
AT1G06507	0
AT1G06510	296
AT1G06513	0
AT1G06515	562
AT1G06517	0
AT1G06520	2244
AT1G06523	0
AT1G06527	0
AT1G06530	0
AT1G06533	0
AT1G06537	3
AT1G06540	30
AT1G06543	0
AT1G06547	11
AT1G06550	10360
AT1G06553	4
AT1G06557	0
AT1G06560	428
AT1G06567	30
AT1G06570	802
AT1G06573	35
AT1G06577	6
AT1G06580	120
AT1G06583	4
AT1G06587	0
AT1G06590	496
AT1G06593	4
AT1G06597	0
AT1G06603	0
AT1G06607	0
AT1G06610	0
AT1G06613	0
AT1G06617	0
AT1G06620	14
AT1G06623	2
AT1G06627	0
AT1G06630	750
AT1G06633	0
AT1G06637	0
AT1G06640	329
AT1G06643	0
AT1G06645	16
AT1G06647	0
AT1G06650	89
AT1G06653	0
AT1G06657	0
AT1G06660	744
AT1G06663	0
AT1G06667	0
AT1G06670	2150
AT1G06673	0
AT1G06677	0
AT1G06680	7693
AT1G06683	0
AT1G06687	0
AT1G06690	519
AT1G06693	0
AT1G06697	0
AT1G06700	1238
AT1G06703	0
AT1G06707	0
AT1G06710	176
AT1G06713	0
AT1G06717	2
AT1G06720	1567
AT1G06723	0
AT1G06727	1
AT1G06730	527
AT1G06733	1
AT1G06737	1
AT1G06740	259
AT1G06743	0
AT1G06747	19
AT1G06750	19
AT1G06753	7
AT1G06757	0
AT1G06760	3827
AT1G06770	272
AT1G06773	0
AT1G06777	0
AT1G06780	633
AT1G06783	0
AT1G06787	0
AT1G06790	417
AT1G06797	0
AT1G06800	128
AT1G06810	2
AT1G06817	3
AT1G06820	778
AT1G06823	0
AT1G06827	1
AT1G06830	2
AT1G06837	1
AT1G06840	313
AT1G06850	135
AT1G06853	0
AT1G06857	0
AT1G06860	0
AT1G06863	0
AT1G06867	0
AT1G06870	811
AT1G06873	0
AT1G06877	1
AT1G06880	0
AT1G06883	0
AT1G06890	1925
AT1G06897	0
AT1G06900	1438
AT1G06903	0
AT1G06907	2
AT1G06910	213
AT1G06913	0
AT1G06917	0
AT1G06920	1
AT1G06923	0
AT1G06925	0
AT1G06927	0
AT1G06930	0
AT1G06933	0
AT1G06937	0
AT1G06943	0
AT1G06947	0
AT1G06950	3190
AT1G06953	0
AT1G06957	0
AT1G06960	790
AT1G06963	0
AT1G06967	0
AT1G06970	0
AT1G06973	1
AT1G06977	20
AT1G06980	5
AT1G06983	0
AT1G06987	1
AT1G06990	0
AT1G06993	0
AT1G06997	0
AT1G07000	90
AT1G07003	2
AT1G07007	7
AT1G07010	304
AT1G07013	0
AT1G07017	0
AT1G07020	281
AT1G07023	1
AT1G07025	0
AT1G07027	4
AT1G07030	525
AT1G07040	1420
AT1G07050	36
AT1G07051	0
AT1G07060	14
AT1G07070	1367
AT1G07080	5458
AT1G07090	3472
AT1G07100	0
AT1G07110	1195
AT1G07117	0
AT1G07119	27
AT1G07120	2
AT1G07123	0
AT1G07127	0
AT1G07128	4
AT1G07130	0
AT1G07133	0
AT1G07135	358
AT1G07137	0
AT1G07140	4574
AT1G07143	35
AT1G07147	0
AT1G07150	23
AT1G07157	0
AT1G07160	5
AT1G07163	0
AT1G07167	13
AT1G07170	540
AT1G07173	0
AT1G07175	1
AT1G07177	0
AT1G07180	42
AT1G07183	2
AT1G07187	13
AT1G07190	0
AT1G07193	0
AT1G07197	0
AT1G07200	507
AT1G07210	1349
AT1G07220	176
AT1G07230	1259
AT1G07233	0
AT1G07237	0
AT1G07240	112
AT1G07243	1
AT1G07247	0
AT1G07250	1069
AT1G07253	0
AT1G07257	0
AT1G07260	141
AT1G07263	0
AT1G07267	0
AT1G07270	149
AT1G07273	1
AT1G07277	0
AT1G07280	1075
AT1G07283	0
AT1G07287	0
AT1G07290	143
AT1G07293	0
AT1G07297	1
AT1G07300	61
AT1G07303	12
AT1G07310	815
AT1G07313	6
AT1G07317	0
AT1G07320	2753
AT1G07323	592
AT1G07327	2
AT1G07330	4
AT1G07333	2
AT1G07337	4
AT1G07340	0
AT1G07343	0
AT1G07347	0
AT1G07350	824
AT1G07353	0
AT1G07357	0
AT1G07360	1260
AT1G07367	0
AT1G07370	1946
AT1G07373	0
AT1G07380	374
AT1G07383	0
AT1G07390	65
AT1G07393	2
AT1G07397	0
AT1G07400	70
AT1G07407	0
AT1G07410	193
AT1G07413	2
AT1G07417	0
AT1G07420	1287
AT1G07423	0
AT1G07430	64
AT1G07433	0
AT1G07437	0
AT1G07440	160
AT1G07447	2
AT1G07450	17
AT1G07453	0
AT1G07457	0
AT1G07460	0
AT1G07463	0
AT1G07467	0
AT1G07470	335
AT1G07473	61
AT1G07476	14
AT1G07477	1
AT1G07480	291
AT1G07483	0
AT1G07485	0
AT1G07487	0
AT1G07490	1
AT1G07493	0
AT1G07497	0
AT1G07500	0
AT1G07503	0
AT1G07507	0
AT1G07510	1521
AT1G07513	1
AT1G07517	6
AT1G07520	0
AT1G07523	0
AT1G07527	0
AT1G07530	773
AT1G07533	2
AT1G07537	0
AT1G07540	0
AT1G07543	0
AT1G07547	2
AT1G07550	0
AT1G07553	0
AT1G07557	0
AT1G07560	7
AT1G07563	0
AT1G07567	0
AT1G07570	516
AT1G07573	0
AT1G07580	0
AT1G07583	0
AT1G07587	14
AT1G07590	500
AT1G07593	0
AT1G07597	17
AT1G07600	0
AT1G07603	2
AT1G07607	5
AT1G07610	32
AT1G07613	0
AT1G07615	340
AT1G07617	0
AT1G07620	5
AT1G07623	2
AT1G07627	3
AT1G07630	334
AT1G07633	0
AT1G07637	0
AT1G07640	760
AT1G07645	12
AT1G07647	0
AT1G07650	483
AT1G07653	3
AT1G07657	3
AT1G07660	1468
AT1G07663	2
AT1G07667	0
AT1G07670	3412
AT1G07673	0
AT1G07680	42
AT1G07683	31
AT1G07690	191
AT1G07693	2
AT1G07697	0
AT1G07700	337
AT1G07702	0
AT1G07703	2
AT1G07705	826
AT1G07707	0
AT1G07710	472
AT1G07717	0
AT1G07720	2922
AT1G07723	0
AT1G07725	0
AT1G07727	0
AT1G07728	1
AT1G07730	0
AT1G07733	0
AT1G07737	0
AT1G07740	135
AT1G07743	30
AT1G07745	113
AT1G07747	10
AT1G07750	7552
AT1G07753	0
AT1G07757	0
AT1G07760	0
AT1G07763	0
AT1G07767	0
AT1G07770	6694
AT1G07773	0
AT1G07777	0
AT1G07780	168
AT1G07783	0
AT1G07787	0
AT1G07790	4147
AT1G07793	0
AT1G07795	55
AT1G07800	0
AT1G07803	0
AT1G07807	0
AT1G07810	1088
AT1G07813	0
AT1G07820	3389
AT1G07823	0
AT1G07827	0
AT1G07830	729
AT1G07833	0
AT1G07837	0
AT1G07840	1203
AT1G07843	0
AT1G07847	0
AT1G07850	1
AT1G07853	0
AT1G07857	0
AT1G07860	0
AT1G07863	0
AT1G07867	0
AT1G07870	1035
AT1G07873	0
AT1G07877	0
AT1G07880	20
AT1G07883	0
AT1G07885	4
AT1G07887	0
AT1G07890	18755
AT1G07893	0
AT1G07897	3
AT1G07900	3
AT1G07901	9
AT1G07902	50
AT1G07903	0
AT1G07907	0
AT1G07910	666
AT1G07913	0
AT1G07917	0
AT1G07920	5639
AT1G07923	0
AT1G07927	0
AT1G07930	9304
AT1G07933	1
AT1G07937	0
AT1G07940	7332
AT1G07943	1
AT1G07947	0
AT1G07950	493
AT1G07957	2
AT1G07960	906
AT1G07963	1
AT1G07967	0
AT1G07970	765
AT1G07973	0
AT1G07977	0
AT1G07980	1083
AT1G07983	0
AT1G07985	2
AT1G07987	0
AT1G07990	1297
AT1G07993	1
AT1G07997	0
AT1G08000	401
AT1G08003	0
AT1G08005	0
AT1G08007	0
AT1G08010	572
AT1G08013	1
AT1G08017	0
AT1G08023	0
AT1G08027	0
AT1G08030	563
AT1G08033	0
AT1G08035	39
AT1G08037	0
AT1G08040	895
AT1G08043	0
AT1G08047	7
AT1G08050	181
AT1G08053	0
AT1G08057	0
AT1G08060	737
AT1G08063	0
AT1G08065	69
AT1G08070	72
AT1G08073	0
AT1G08077	0
AT1G08080	0
AT1G08087	0
AT1G08090	0
AT1G08093	0
AT1G08097	0
AT1G08100	0
AT1G08103	0
AT1G08105	0
AT1G08107	0
AT1G08110	2318
AT1G08113	1
AT1G08115	1
AT1G08117	2
AT1G08120	0
AT1G08123	0
AT1G08125	537
AT1G08127	0
AT1G08130	1499
AT1G08133	0
AT1G08135	3
AT1G08137	0
AT1G08140	66
AT1G08143	0
AT1G08147	0
AT1G08150	28
AT1G08153	4
AT1G08157	0
AT1G08160	35
AT1G08163	0
AT1G08165	30
AT1G08170	0
AT1G08173	0
AT1G08177	0
AT1G08180	117
AT1G08183	0
AT1G08190	3069
AT1G08193	0
AT1G08200	3051
AT1G08207	0
AT1G08210	320
AT1G08213	8
AT1G08217	0
AT1G08220	312
AT1G08223	0
AT1G08227	0
AT1G08230	26
AT1G08237	0
AT1G08240	0
AT1G08247	0
AT1G08250	0
AT1G08253	0
AT1G08257	0
AT1G08260	871
AT1G08263	0
AT1G08267	0
AT1G08270	36
AT1G08273	0
AT1G08277	0
AT1G08280	243
AT1G08283	73
AT1G08287	0
AT1G08290	22
AT1G08293	26
AT1G08297	0
AT1G08300	73
AT1G08303	0
AT1G08307	0
AT1G08310	2
AT1G08313	0
AT1G08315	0
AT1G08317	0
AT1G08320	28
AT1G08323	0
AT1G08327	0
AT1G08333	2
AT1G08337	0
AT1G08340	104
AT1G08343	0
AT1G08347	0
AT1G08350	581
AT1G08353	0
AT1G08357	0
AT1G08360	11271
AT1G08363	0
AT1G08367	0
AT1G08370	1023
AT1G08377	0
AT1G08380	4184
AT1G08383	0
AT1G08387	0
AT1G08390	135
AT1G08393	7
AT1G08397	89
AT1G08400	211
AT1G08403	1
AT1G08410	701
AT1G08413	6
AT1G08417	5
AT1G08420	1242
AT1G08427	2
AT1G08430	22
AT1G08433	0
AT1G08437	0
AT1G08440	2
AT1G08443	3
AT1G08447	0
AT1G08450	297
AT1G08453	0
AT1G08457	0
AT1G08460	468
AT1G08463	0
AT1G08465	108
AT1G08470	783
AT1G08473	0
AT1G08477	0
AT1G08480	1757
AT1G08483	0
AT1G08487	0
AT1G08490	587
AT1G08493	0
AT1G08497	0
AT1G08500	8
AT1G08503	0
AT1G08507	38
AT1G08510	2310
AT1G08513	0
AT1G08517	0
AT1G08520	1485
AT1G08523	0
AT1G08530	412
AT1G08533	0
AT1G08537	0
AT1G08540	875
AT1G08543	0
AT1G08547	0
AT1G08550	487
AT1G08553	0
AT1G08557	0
AT1G08560	5389
AT1G08563	14
AT1G08567	0
AT1G08570	1056
AT1G08573	0
AT1G08577	0
AT1G08580	1766
AT1G08583	0
AT1G08587	0
AT1G08590	2
AT1G08592	0
AT1G08597	0
AT1G08600	1714
AT1G08603	0
AT1G08607	0
AT1G08610	165
AT1G08613	0
AT1G08620	894
AT1G08623	0
AT1G08627	0
AT1G08630	2533
AT1G08633	1
AT1G08637	0
AT1G08640	1543
AT1G08643	4
AT1G08645	0
AT1G08647	0
AT1G08650	358
AT1G08653	0
AT1G08657	0
AT1G08660	816
AT1G08663	0
AT1G08667	0
AT1G08670	0
AT1G08673	0
AT1G08677	0
AT1G08680	705
AT1G08683	0
AT1G08695	0
AT1G08697	0
AT1G08700	1528
AT1G08703	0
AT1G08707	0
AT1G08710	317
AT1G08713	0
AT1G08717	0
AT1G08720	416
AT1G08723	0
AT1G08727	0
AT1G08730	44
AT1G08733	1
AT1G08735	0
AT1G08737	0
AT1G08740	0
AT1G08743	0
AT1G08747	0
AT1G08750	534
AT1G08753	0
AT1G08757	0
AT1G08760	1313
AT1G08763	0
AT1G08767	1
AT1G08770	421
AT1G08773	0
AT1G08777	0
AT1G08780	1240
AT1G08783	0
AT1G08787	0
AT1G08790	0
AT1G08793	0
AT1G08797	0
AT1G08800	1497
AT1G08803	0
AT1G08807	0
AT1G08810	1501
AT1G08813	0
AT1G08817	0
AT1G08820	2361
AT1G08823	0
AT1G08827	0
AT1G08830	10130
AT1G08833	0
AT1G08840	284
AT1G08843	0
AT1G08845	238
AT1G08847	0
AT1G08853	0
AT1G08857	6
AT1G08860	487
AT1G08863	0
AT1G08867	0
AT1G08870	0
AT1G08877	0
AT1G08880	3119
AT1G08883	0
AT1G08887	0
AT1G08890	52
AT1G08893	0
AT1G08897	0
AT1G08900	38
AT1G08903	0
AT1G08907	0
AT1G08910	549
AT1G08913	2
AT1G08920	365
AT1G08923	0
AT1G08927	0
AT1G08930	28
AT1G08933	0
AT1G08937	13
AT1G08940	44
AT1G08947	0
AT1G08950	0
AT1G08953	0
AT1G08960	245
AT1G08963	0
AT1G08967	0
AT1G08970	2249
AT1G08973	15
AT1G08977	0
AT1G08980	1527
AT1G08983	0
AT1G08985	1364
AT1G08987	0
AT1G08990	50
AT1G08993	0
AT1G08997	0
AT1G09000	315
AT1G09003	0
AT1G09007	0
AT1G09010	1180
AT1G09013	0
AT1G09017	0
AT1G09020	1612
AT1G09023	2
AT1G09027	0
AT1G09030	0
AT1G09033	0
AT1G09037	0
AT1G09040	172
AT1G09043	0
AT1G09047	0
AT1G09050	117
AT1G09053	0
AT1G09057	0
AT1G09060	1120
AT1G09063	0
AT1G09067	0
AT1G09070	1965
AT1G09073	0
AT1G09077	0
AT1G09080	4
AT1G09083	47
AT1G09087	14
AT1G09090	2
AT1G09097	0
AT1G09100	1925
AT1G09103	0
AT1G09107	0
AT1G09110	0
AT1G09113	0
AT1G09117	0
AT1G09123	0
AT1G09127	0
AT1G09130	2562
AT1G09133	0
AT1G09137	0
AT1G09140	1533
AT1G09143	0
AT1G09147	0
AT1G09150	1561
AT1G09153	2
AT1G09155	210
AT1G09157	0
AT1G09160	760
AT1G09163	1
AT1G09167	0
AT1G09170	1
AT1G09173	0
AT1G09176	0
AT1G09177	0
AT1G09180	42
AT1G09183	1
AT1G09187	0
AT1G09190	157
AT1G09193	0
AT1G09195	234
AT1G09197	0
AT1G09200	6631
AT1G09207	2
AT1G09210	11663
AT1G09213	0
AT1G09217	1
AT1G09220	77
AT1G09223	0
AT1G09227	0
AT1G09230	289
AT1G09233	0
AT1G09237	0
AT1G09240	2
AT1G09243	0
AT1G09245	0
AT1G09247	0
AT1G09250	44
AT1G09253	2
AT1G09257	0
AT1G09260	0
AT1G09263	0
AT1G09267	4
AT1G09270	2024
AT1G09273	0
AT1G09277	0
AT1G09280	466
AT1G09283	0
AT1G09287	14
AT1G09290	374
AT1G09293	1
AT1G09297	0
AT1G09300	338
AT1G09303	0
AT1G09307	0
AT1G09310	2781
AT1G09313	0
AT1G09317	0
AT1G09320	447
AT1G09323	0
AT1G09327	0
AT1G09330	1497
AT1G09333	0
AT1G09337	0
AT1G09340	1222
AT1G09343	0
AT1G09350	9
AT1G09353	0
AT1G09357	0
AT1G09360	18
AT1G09363	3
AT1G09367	10
AT1G09370	2881
AT1G09373	1
AT1G09377	0
AT1G09380	1968
AT1G09383	0
AT1G09387	0
AT1G09390	635
AT1G09393	0
AT1G09397	0
AT1G09400	8
AT1G09407	0
AT1G09410	75
AT1G09415	45
AT1G09417	0
AT1G09420	322
AT1G09421	0
AT1G09423	0
AT1G09427	9
AT1G09430	1877
AT1G09433	0
AT1G09437	0
AT1G09440	773
AT1G09443	0
AT1G09447	32
AT1G09450	561
AT1G09453	0
AT1G09457	1
AT1G09460	223
AT1G09463	0
AT1G09467	23
AT1G09470	1002
AT1G09473	0
AT1G09477	3
AT1G09480	64
AT1G09483	3
AT1G09486	48
AT1G09487	0
AT1G09490	600
AT1G09493	0
AT1G09497	0
AT1G09500	570
AT1G09503	0
AT1G09507	4
AT1G09510	791
AT1G09513	1
AT1G09517	3
AT1G09520	374
AT1G09523	0
AT1G09527	0
AT1G09530	75
AT1G09533	40
AT1G09537	21
AT1G09540	2020
AT1G09543	6
AT1G09547	0
AT1G09550	45
AT1G09553	0
AT1G09557	0
AT1G09560	1832
AT1G09563	0
AT1G09567	0
AT1G09570	2095
AT1G09573	3
AT1G09575	193
AT1G09577	0
AT1G09580	500
AT1G09583	0
AT1G09587	0
AT1G09590	10110
AT1G09593	0
AT1G09597	0
AT1G09600	107
AT1G09603	0
AT1G09607	0
AT1G09610	15
AT1G09613	0
AT1G09617	0
AT1G09620	4077
AT1G09623	0
AT1G09625	0
AT1G09627	0
AT1G09630	1165
AT1G09633	0
AT1G09637	0
AT1G09640	7312
AT1G09645	915
AT1G09647	8
AT1G09650	38
AT1G09653	14
AT1G09657	0
AT1G09660	1245
AT1G09663	1
AT1G09665	0
AT1G09667	0
AT1G09673	0
AT1G09677	0
AT1G09680	94
AT1G09683	0
AT1G09687	7
AT1G09690	14622
AT1G09693	0
AT1G09697	0
AT1G09700	644
AT1G09703	0
AT1G09710	305
AT1G09713	0
AT1G09717	0
AT1G09720	0
AT1G09723	0
AT1G09730	830
AT1G09733	0
AT1G09737	1
AT1G09740	11
AT1G09743	1
AT1G09747	1
AT1G09750	133
AT1G09753	29
AT1G09757	0
AT1G09760	1886
AT1G09763	0
AT1G09767	0
AT1G09770	4073
AT1G09773	0
AT1G09777	1
AT1G09780	4390
AT1G09783	6
AT1G09787	5
AT1G09790	2197
AT1G09793	0
AT1G09794	241
AT1G09795	2019
AT1G09797	2
AT1G09800	243
AT1G09803	0
AT1G09807	0
AT1G09810	336
AT1G09812	4
AT1G09813	2
AT1G09815	1132
AT1G09817	0
AT1G09820	300
AT1G09823	5
AT1G09827	0
AT1G09830	1193
AT1G09833	0
AT1G09837	0
AT1G09840	995
AT1G09843	0
AT1G09847	0
AT1G09850	149
AT1G09853	0
AT1G09857	1
AT1G09860	0
AT1G09863	24
AT1G09867	16
AT1G09870	1356
AT1G09873	0
AT1G09877	0
AT1G09880	47
AT1G09883	0
AT1G09887	0
AT1G09890	12
AT1G09893	0
AT1G09897	6
AT1G09900	467
AT1G09903	0
AT1G09907	1
AT1G09910	683
AT1G09913	1
AT1G09917	6
AT1G09920	968
AT1G09923	0
AT1G09927	0
AT1G09930	54
AT1G09932	1
AT1G09935	0
AT1G09937	0
AT1G09940	269
AT1G09947	0
AT1G09950	5
AT1G09953	0
AT1G09957	0
AT1G09960	604
AT1G09963	0
AT1G09967	0
AT1G09970	175
AT1G09973	0
AT1G09977	0
AT1G09980	903
AT1G09983	0
AT1G09987	5
AT1G09993	11
AT1G09995	144
AT1G09997	0
AT1G10000	23
AT1G10010	140
AT1G10020	1002
AT1G10030	1329
AT1G10040	26
AT1G10050	202
AT1G10060	313
AT1G10070	127
AT1G10090	142
AT1G10095	154
AT1G10100	3
AT1G10110	0
AT1G10120	523
AT1G10130	1110
AT1G10140	94
AT1G10150	0
AT1G10155	3
AT1G10160	162
AT1G10170	1057
AT1G10180	1284
AT1G10190	766
AT1G10200	2826
AT1G10210	196
AT1G10220	6
AT1G10225	2
AT1G10230	759
AT1G10240	296
AT1G10250	2
AT1G10260	0
AT1G10270	766
AT1G10280	217
AT1G10290	2007
AT1G10300	81
AT1G10310	689
AT1G10320	594
AT1G10330	84
AT1G10340	4
AT1G10350	544
AT1G10360	605
AT1G10370	735
AT1G10380	40
AT1G10385	19
AT1G10390	2424
AT1G10395	0
AT1G10400	0
AT1G10410	1109
AT1G10417	88
AT1G10419	0
AT1G10430	712
AT1G10440	0
AT1G10450	1100
AT1G10455	0
AT1G10460	4
AT1G10470	100
AT1G10480	4
AT1G10490	824
AT1G10500	920
AT1G10510	851
AT1G10520	128
AT1G10522	611
AT1G10530	22
AT1G10538	2
AT1G10540	7416
AT1G10550	93
AT1G10560	104
AT1G10570	802
AT1G10580	1598
AT1G10585	0
AT1G10586	0
AT1G10588	0
AT1G10590	3561
AT1G10600	369
AT1G10610	107
AT1G10620	9
AT1G10630	3286
AT1G10640	1433
AT1G10650	801
AT1G10657	40
AT1G10660	606
AT1G10670	10475
AT1G10680	251
AT1G10682	174
AT1G10690	8
AT1G10700	221
AT1G10705	1
AT1G10710	31
AT1G10715	143
AT1G10717	722
AT1G10720	752
AT1G10730	544
AT1G10740	516
AT1G10745	696
AT1G10747	0
AT1G10750	32
AT1G10760	8713
AT1G10770	203
AT1G10780	379
AT1G10790	140
AT1G10800	2
AT1G10810	5
AT1G10820	579
AT1G10830	563
AT1G10840	4583
AT1G10850	656
AT1G10865	364
AT1G10870	1035
AT1G10875	1
AT1G10880	180
AT1G10890	759
AT1G10900	506
AT1G10910	513
AT1G10920	37
AT1G10930	746
AT1G10940	1882
AT1G10950	4362
AT1G10960	1974
AT1G10970	1061
AT1G10980	26
AT1G10990	19
AT1G11000	113
AT1G11010	0
AT1G11020	582
AT1G11030	0
AT1G11040	1
AT1G11050	2
AT1G11055	0
AT1G11060	523
AT1G11070	1671
AT1G11080	135
AT1G11090	0
AT1G11100	129
AT1G11110	1
AT1G11112	27
AT1G11120	81
AT1G11125	19
AT1G11130	490
AT1G11145	6
AT1G11150	103
AT1G11160	82
AT1G11170	424
AT1G11175	86
AT1G11180	212
AT1G11185	8
AT1G11190	17
AT1G11200	519
AT1G11210	251
AT1G11220	104
AT1G11230	0
AT1G11240	1401
AT1G11250	0
AT1G11260	627
AT1G11265	0
AT1G11270	123
AT1G11280	424
AT1G11290	167
AT1G11300	41
AT1G11303	11
AT1G11310	364
AT1G11320	136
AT1G11330	593
AT1G11340	0
AT1G11350	65
AT1G11360	1031
AT1G11362	3
AT1G11370	1
AT1G11380	253
AT1G11390	390
AT1G11400	452
AT1G11410	333
AT1G11420	634
AT1G11430	1855
AT1G11440	74
AT1G11450	5
AT1G11460	1
AT1G11470	2
AT1G11475	2440
AT1G11480	2206
AT1G11482	0
AT1G11490	6
AT1G11500	1
AT1G11510	31
AT1G11520	1
AT1G11530	75
AT1G11540	132
AT1G11545	51
AT1G11550	0
AT1G11560	0
AT1G11570	3
AT1G11572	0
AT1G11580	713
AT1G11590	1672
AT1G11591	5
AT1G11592	352
AT1G11593	503
AT1G11595	12
AT1G11600	4
AT1G11608	1
AT1G11610	1
AT1G11620	10
AT1G11630	292
AT1G11640	0
AT1G11650	3471
AT1G11655	1
AT1G11660	1030
AT1G11670	895
AT1G11680	2708
AT1G11684	11
AT1G11690	28
AT1G11700	668
AT1G11710	140
AT1G11720	1500
AT1G11730	46
AT1G11735	1
AT1G11740	292
AT1G11750	1573
AT1G11755	353
AT1G11760	467
AT1G11765	68
AT1G11770	4
AT1G11780	452
AT1G11785	4
AT1G11790	563
AT1G11800	524
AT1G11803	0
AT1G11806	0
AT1G11810	42
AT1G11820	688
AT1G11840	27728
AT1G11850	25
AT1G11860	3590
AT1G11870	498
AT1G11880	217
AT1G11890	1041
AT1G11900	47
AT1G11905	584
AT1G11910	10480
AT1G11915	0
AT1G11920	0
AT1G11925	2
AT1G11930	1712
AT1G11940	493
AT1G11950	592
AT1G11960	259
AT1G11970	0
AT1G11980	0
AT1G11990	107
AT1G12000	7277
AT1G12010	813
AT1G12013	5
AT1G12015	0
AT1G12020	36
AT1G12030	24
AT1G12040	0
AT1G12050	3105
AT1G12060	78
AT1G12064	19
AT1G12070	14
AT1G12080	7476
AT1G12090	6878
AT1G12100	0
AT1G12110	184
AT1G12120	1217
AT1G12130	0
AT1G12140	392
AT1G12150	11
AT1G12160	122
AT1G12170	256
AT1G12180	262
AT1G12190	197
AT1G12200	2523
AT1G12210	9
AT1G12211	0
AT1G12220	67
AT1G12230	1886
AT1G12240	463
AT1G12244	229
AT1G12250	150
AT1G12260	13
AT1G12270	2172
AT1G12280	34
AT1G12290	28
AT1G12294	0
AT1G12300	188
AT1G12310	0
AT1G12320	20
AT1G12330	3131
AT1G12340	7
AT1G12350	635
AT1G12360	1447
AT1G12370	343
AT1G12380	833
AT1G12390	352
AT1G12400	338
AT1G12410	1875
AT1G12411	0
AT1G12420	189
AT1G12430	752
AT1G12440	1378
AT1G12450	463
AT1G12460	1454
AT1G12470	1262
AT1G12480	3
AT1G12490	1
AT1G12500	375
AT1G12510	0
AT1G12520	879
AT1G12530	459
AT1G12540	0
AT1G12550	1063
AT1G12560	0
AT1G12570	30
AT1G12580	821
AT1G12590	0
AT1G12600	397
AT1G12610	9
AT1G12615	0
AT1G12620	202
AT1G12630	0
AT1G12640	742
AT1G12650	1047
AT1G12660	1
AT1G12663	0
AT1G12665	10
AT1G12667	0
AT1G12669	4
AT1G12670	1828
AT1G12672	13
AT1G12680	630
AT1G12700	128
AT1G12710	747
AT1G12720	0
AT1G12725	0
AT1G12730	339
AT1G12740	1
AT1G12750	101
AT1G12760	665
AT1G12770	1008
AT1G12775	144
AT1G12780	4951
AT1G12790	97
AT1G12800	1529
AT1G12805	10
AT1G12810	760
AT1G12820	575
AT1G12830	0
AT1G12840	3715
AT1G12845	152
AT1G12850	1041
AT1G12855	11
AT1G12860	1045
AT1G12870	0
AT1G12880	331
AT1G12890	159
AT1G12900	4042
AT1G12910	1393
AT1G12920	3178
AT1G12930	903
AT1G12935	0
AT1G12940	9
AT1G12950	4
AT1G12960	0
AT1G12970	326
AT1G12980	11
AT1G12990	555
AT1G13000	249
AT1G13010	0
AT1G13020	1876
AT1G13030	633
AT1G13040	189
AT1G13050	99
AT1G13060	4199
AT1G13070	0
AT1G13080	23
AT1G13090	997
AT1G13100	3
AT1G13110	7
AT1G13120	919
AT1G13130	703
AT1G13140	30
AT1G13143	0
AT1G13145	84
AT1G13150	8
AT1G13160	998
AT1G13170	1583
AT1G13180	517
AT1G13190	1291
AT1G13195	400
AT1G13200	2
AT1G13210	109
AT1G13220	761
AT1G13230	58
AT1G13240	0
AT1G13245	183
AT1G13250	837
AT1G13260	133
AT1G13270	962
AT1G13280	574
AT1G13290	0
AT1G13300	0
AT1G13310	0
AT1G13320	1683
AT1G13330	276
AT1G13340	89
AT1G13350	624
AT1G13360	859
AT1G13370	6
AT1G13380	810
AT1G13390	502
AT1G13400	26
AT1G13410	117
AT1G13420	14
AT1G13430	4
AT1G13440	17556
AT1G13448	6
AT1G13450	531
AT1G13460	427
AT1G13470	0
AT1G13480	0
AT1G13485	0
AT1G13490	0
AT1G13500	0
AT1G13510	0
AT1G13520	0
AT1G13530	1
AT1G13540	0
AT1G13550	0
AT1G13560	1613
AT1G13570	781
AT1G13580	342
AT1G13590	449
AT1G13600	0
AT1G13605	2821
AT1G13607	2810
AT1G13608	37
AT1G13609	707
AT1G13610	0
AT1G13620	0
AT1G13630	90
AT1G13635	91
AT1G13640	789
AT1G13650	137
AT1G13660	0
AT1G13670	11
AT1G13680	70
AT1G13690	923
AT1G13700	70
AT1G13710	620
AT1G13720	0
AT1G13730	1983
AT1G13740	601
AT1G13750	36
AT1G13755	1488
AT1G13760	0
AT1G13770	443
AT1G13780	274
AT1G13790	569
AT1G13800	94
AT1G13805	0
AT1G13810	277
AT1G13820	374
AT1G13825	1
AT1G13830	408
AT1G13840	0
AT1G13850	0
AT1G13860	194
AT1G13870	471
AT1G13880	788
AT1G13890	3
AT1G13900	1109
AT1G13910	291
AT1G13920	14
AT1G13930	1846
AT1G13940	328
AT1G13950	363
AT1G13960	59
AT1G13970	258
AT1G13980	1296
AT1G13990	178
AT1G14000	1195
AT1G14010	1602
AT1G14020	511
AT1G14030	293
AT1G14040	375
AT1G14048	0
AT1G14060	925
AT1G14071	6
AT1G14080	48
AT1G14090	166
AT1G14100	5
AT1G14110	3
AT1G14120	3
AT1G14130	436
AT1G14140	318
AT1G14150	67
AT1G14160	0
AT1G14170	924
AT1G14180	387
AT1G14182	1
AT1G14185	0
AT1G14190	1
AT1G14200	285
AT1G14205	36
AT1G14210	484
AT1G14220	0
AT1G14230	618
AT1G14240	0
AT1G14250	3
AT1G14260	98
AT1G14270	364
AT1G14280	54
AT1G14290	389
AT1G14300	501
AT1G14310	318
AT1G14315	2
AT1G14320	27714
AT1G14330	531
AT1G14340	443
AT1G14345	504
AT1G14350	502
AT1G14360	1216
AT1G14370	4
AT1G14380	3648
AT1G14390	85
AT1G14400	2564
AT1G14410	1131
AT1G14420	196
AT1G14430	540
AT1G14440	80
AT1G14450	220
AT1G14453	0
AT1G14455	536
AT1G14460	536
AT1G14470	46
AT1G14480	110
AT1G14490	78
AT1G14500	0
AT1G14510	1968
AT1G14518	48
AT1G14520	49466
AT1G14530	587
AT1G14540	2
AT1G14550	0
AT1G14560	423
AT1G14570	2127
AT1G14580	2145
AT1G14590	371
AT1G14600	47
AT1G14610	3933
AT1G14620	853
AT1G14630	33
AT1G14640	30
AT1G14642	3
AT1G14650	1988
AT1G14660	101
AT1G14670	2422
AT1G14680	106
AT1G14685	1233
AT1G14686	0
AT1G14687	209
AT1G14688	0
AT1G14690	1365
AT1G14700	29
AT1G14710	2301
AT1G14720	531
AT1G14730	19
AT1G14740	1645
AT1G14750	50
AT1G14755	108
AT1G14760	23
AT1G14770	601
AT1G14780	1
AT1G14790	325
AT1G14800	0
AT1G14810	1797
AT1G14820	882
AT1G14830	2245
AT1G14840	814
AT1G14850	1317
AT1G14860	65
AT1G14870	23
AT1G14880	1
AT1G14890	488
AT1G14900	1318
AT1G14910	1257
AT1G14920	424
AT1G14930	0
AT1G14940	0
AT1G14950	3
AT1G14960	0
AT1G14970	823
AT1G14980	4459
AT1G14990	493
AT1G15000	0
AT1G15002	5
AT1G15010	71
AT1G15015	0
AT1G15020	523
AT1G15030	486
AT1G15040	34
AT1G15050	1
AT1G15060	533
AT1G15080	101
AT1G15085	8
AT1G15090	0
AT1G15100	257
AT1G15110	283
AT1G15120	4074
AT1G15125	16
AT1G15130	1680
AT1G15140	1074
AT1G15150	1654
AT1G15160	147
AT1G15165	68
AT1G15170	156
AT1G15175	83
AT1G15180	173
AT1G15190	20
AT1G15200	2013
AT1G15210	57
AT1G15215	330
AT1G15220	226
AT1G15230	690
AT1G15240	1090
AT1G15250	589
AT1G15260	327
AT1G15270	6181
AT1G15280	1904
AT1G15290	3003
AT1G15300	292
AT1G15310	1569
AT1G15320	32
AT1G15330	22
AT1G15340	3386
AT1G15350	245
AT1G15360	5
AT1G15370	1028
AT1G15380	112
AT1G15385	0
AT1G15390	582
AT1G15400	384
AT1G15405	0
AT1G15410	382
AT1G15415	6
AT1G15420	1353
AT1G15430	475
AT1G15440	1144
AT1G15450	0
AT1G15460	273
AT1G15470	701
AT1G15480	987
AT1G15490	395
AT1G15500	3333
AT1G15510	312
AT1G15520	35
AT1G15530	210
AT1G15540	3
AT1G15550	62
AT1G15560	1
AT1G15570	129
AT1G15580	4
AT1G15590	0
AT1G15600	0
AT1G15610	0
AT1G15620	0
AT1G15625	0
AT1G15630	0
AT1G15640	0
AT1G15650	0
AT1G15660	1169
AT1G15670	56
AT1G15680	0
AT1G15690	16965
AT1G15700	0
AT1G15710	679
AT1G15720	14
AT1G15730	433
AT1G15740	1257
AT1G15750	2954
AT1G15757	185
AT1G15760	130
AT1G15770	4
AT1G15772	27
AT1G15780	1112
AT1G15790	305
AT1G15800	77
AT1G15810	966
AT1G15820	5122
AT1G15825	5
AT1G15830	60
AT1G15840	8
AT1G15850	0
AT1G15860	1241
AT1G15870	164
AT1G15880	780
AT1G15885	116
AT1G15890	5
AT1G15900	14
AT1G15910	2043
AT1G15920	555
AT1G15930	5781
AT1G15940	2896
AT1G15950	403
AT1G15960	137
AT1G15970	488
AT1G15980	179
AT1G15990	0
AT1G16000	560
AT1G16010	1226
AT1G16020	542
AT1G16022	0
AT1G16025	0
AT1G16030	247
AT1G16040	637
AT1G16060	24
AT1G16070	216
AT1G16080	632
AT1G16090	24
AT1G16100	0
AT1G16110	5
AT1G16120	2
AT1G16130	5
AT1G16140	0
AT1G16150	4
AT1G16160	2
AT1G16170	326
AT1G16180	3216
AT1G16190	981
AT1G16210	1866
AT1G16220	161
AT1G16225	0
AT1G16230	0
AT1G16240	1607
AT1G16250	288
AT1G16260	13
AT1G16270	443
AT1G16280	578
AT1G16290	96
AT1G16300	344
AT1G16310	20
AT1G16320	332
AT1G16330	362
AT1G16340	674
AT1G16350	1976
AT1G16360	4
AT1G16370	16
AT1G16380	10
AT1G16390	5025
AT1G16400	41
AT1G16410	42
AT1G16420	1
AT1G16430	406
AT1G16440	1
AT1G16445	156
AT1G16450	0
AT1G16460	2457
AT1G16470	3492
AT1G16480	177
AT1G16489	3
AT1G16490	0
AT1G16500	1118
AT1G16510	76
AT1G16515	99
AT1G16520	1202
AT1G16530	7
AT1G16540	441
AT1G16550	185
AT1G16560	596
AT1G16570	654
AT1G16590	308
AT1G16600	0
AT1G16610	1669
AT1G16620	0
AT1G16630	740
AT1G16635	5
AT1G16640	56
AT1G16650	178
AT1G16660	0
AT1G16670	198
AT1G16680	756
AT1G16690	309
AT1G16700	1781
AT1G16705	1282
AT1G16710	1118
AT1G16720	710
AT1G16730	21
AT1G16740	1385
AT1G16750	1188
AT1G16760	0
AT1G16770	29
AT1G16780	823
AT1G16790	1
AT1G16800	446
AT1G16810	2199
AT1G16820	51
AT1G16825	232
AT1G16830	115
AT1G16840	699
AT1G16850	18
AT1G16860	1136
AT1G16870	1045
AT1G16880	1469
AT1G16890	2475
AT1G16900	1051
AT1G16905	0
AT1G16910	3
AT1G16916	319
AT1G16920	1035
AT1G16930	105
AT1G16940	0
AT1G16945	0
AT1G16950	0
AT1G16960	126
AT1G16970	585
AT1G16980	194
AT1G17000	13
AT1G17010	3
AT1G17020	262
AT1G17030	36
AT1G17040	316
AT1G17050	433
AT1G17060	161
AT1G17065	1
AT1G17070	673
AT1G17080	1499
AT1G17090	291
AT1G17100	1129
AT1G17110	1470
AT1G17120	496
AT1G17130	1547
AT1G17140	616
AT1G17145	325
AT1G17147	1
AT1G17150	3
AT1G17160	684
AT1G17170	32
AT1G17180	4
AT1G17190	1036
AT1G17200	8385
AT1G17210	2416
AT1G17220	2196
AT1G17230	0
AT1G17232	0
AT1G17235	18
AT1G17240	12
AT1G17250	0
AT1G17255	38
AT1G17260	1668
AT1G17270	153
AT1G17275	1
AT1G17277	0
AT1G17280	1014
AT1G17285	38
AT1G17290	3427
AT1G17300	0
AT1G17310	0
AT1G17330	419
AT1G17340	100
AT1G17345	0
AT1G17350	355
AT1G17360	261
AT1G17370	1182
AT1G17380	51
AT1G17390	0
AT1G17400	1
AT1G17410	166
AT1G17420	1232
AT1G17430	902
AT1G17440	1282
AT1G17450	660
AT1G17455	244
AT1G17460	350
AT1G17470	1557
AT1G17480	110
AT1G17490	494
AT1G17495	0
AT1G17500	549
AT1G17510	958
AT1G17520	368
AT1G17530	926
AT1G17540	54
AT1G17545	0
AT1G17550	957
AT1G17560	630
AT1G17570	0
AT1G17580	844
AT1G17590	136
AT1G17600	1
AT1G17610	0
AT1G17615	0
AT1G17620	1796
AT1G17630	119
AT1G17640	360
AT1G17650	596
AT1G17660	0
AT1G17665	177
AT1G17670	0
AT1G17680	809
AT1G17690	966
AT1G17700	0
AT1G17710	16
AT1G17720	2277
AT1G17730	1192
AT1G17744	2
AT1G17745	4196
AT1G17750	175
AT1G17760	833
AT1G17770	91
AT1G17780	233
AT1G17790	283
AT1G17800	1
AT1G17810	21
AT1G17820	0
AT1G17830	42
AT1G17840	7417
AT1G17850	212
AT1G17860	20
AT1G17870	58
AT1G17880	6197
AT1G17890	1080
AT1G17900	0
AT1G17910	0
AT1G17920	472
AT1G17930	427
AT1G17940	1009
AT1G17950	5
AT1G17960	127
AT1G17970	184
AT1G17980	761
AT1G17990	0
AT1G18000	0
AT1G18010	1
AT1G18020	0
AT1G18030	160
AT1G18040	582
AT1G18050	1
AT1G18060	438
AT1G18070	5280
AT1G18075	10
AT1G18080	16569
AT1G18090	168
AT1G18100	4
AT1G18120	14
AT1G18130	2
AT1G18140	6
AT1G18150	1243
AT1G18160	1354
AT1G18170	77
AT1G18180	639
AT1G18190	1030
AT1G18191	0
AT1G18193	0
AT1G18197	1
AT1G18200	0
AT1G18210	1042
AT1G18220	0
AT1G18230	1
AT1G18240	0
AT1G18250	1005
AT1G18260	1799
AT1G18265	29
AT1G18270	1411
AT1G18280	5
AT1G18290	4
AT1G18300	187
AT1G18310	0
AT1G18320	31
AT1G18330	39
AT1G18335	318
AT1G18340	412
AT1G18350	308
AT1G18360	534
AT1G18370	1490
AT1G18382	0
AT1G18390	8
AT1G18400	3
AT1G18410	27
AT1G18415	51
AT1G18420	0
AT1G18430	0
AT1G18440	242
AT1G18450	1751
AT1G18460	301
AT1G18470	514
AT1G18480	622
AT1G18485	121
AT1G18486	0
AT1G18490	458
AT1G18500	1643
AT1G18510	0
AT1G18520	352
AT1G18530	0
AT1G18540	12739
AT1G18550	831
AT1G18560	197
AT1G18570	11
AT1G18580	700
AT1G18590	15
AT1G18600	741
AT1G18610	846
AT1G18620	1311
AT1G18630	629
AT1G18640	1103
AT1G18650	751
AT1G18660	929
AT1G18670	206
AT1G18680	167
AT1G18690	77
AT1G18700	902
AT1G18710	132
AT1G18720	3222
AT1G18730	289
AT1G18735	0
AT1G18740	796
AT1G18745	48
AT1G18750	75
AT1G18760	6
AT1G18770	28
AT1G18773	54
AT1G18780	0
AT1G18790	0
AT1G18800	1936
AT1G18810	4
AT1G18820	0
AT1G18830	34
AT1G18835	0
AT1G18840	2146
AT1G18850	929
AT1G18860	0
AT1G18870	20
AT1G18871	0
AT1G18879	0
AT1G18880	209
AT1G18890	524
AT1G18900	592
AT1G18910	95
AT1G18930	0
AT1G18940	44
AT1G18950	1550
AT1G18960	0
AT1G18970	0
AT1G18975	0
AT1G18980	0
AT1G18990	27
AT1G19000	1042
AT1G19010	297
AT1G19020	7
AT1G19025	92
AT1G19030	1
AT1G19040	0
AT1G19050	122
AT1G19060	6
AT1G19070	14
AT1G19080	126
AT1G19086	0
AT1G19090	1
AT1G19100	915
AT1G19110	2025
AT1G19115	11
AT1G19120	1199
AT1G19130	823
AT1G19140	864
AT1G19150	221
AT1G19160	29
AT1G19170	434
AT1G19180	744
AT1G19190	796
AT1G19200	32
AT1G19210	13
AT1G19220	130
AT1G19230	46
AT1G19240	282
AT1G19250	0
AT1G19260	0
AT1G19270	580
AT1G19290	423
AT1G19300	90
AT1G19310	339
AT1G19320	1814
AT1G19330	1019
AT1G19340	127
AT1G19350	1582
AT1G19360	776
AT1G19370	545
AT1G19371	0
AT1G19373	2
AT1G19376	2
AT1G19380	263
AT1G19390	0
AT1G19392	0
AT1G19394	16
AT1G19396	50
AT1G19397	55
AT1G19400	728
AT1G19410	42
AT1G19415	0
AT1G19420	0
AT1G19430	1249
AT1G19440	1588
AT1G19450	4460
AT1G19460	66
AT1G19464	0
AT1G19470	1
AT1G19480	356
AT1G19485	497
AT1G19490	318
AT1G19500	23
AT1G19510	4
AT1G19520	1499
AT1G19530	63
AT1G19540	32
AT1G19550	0
AT1G19560	0
AT1G19565	1
AT1G19570	10874
AT1G19580	1094
AT1G19600	828
AT1G19610	0
AT1G19620	0
AT1G19630	79
AT1G19640	644
AT1G19650	306
AT1G19660	1696
AT1G19670	164
AT1G19680	473
AT1G19690	270
AT1G19700	1418
AT1G19710	830
AT1G19715	339
AT1G19720	384
AT1G19730	633
AT1G19740	958
AT1G19750	41
AT1G19770	1145
AT1G19780	12
AT1G19790	3
AT1G19800	989
AT1G19810	0
AT1G19830	586
AT1G19835	2828
AT1G19840	103
AT1G19850	3170
AT1G19860	548
AT1G19870	2330
AT1G19880	2046
AT1G19890	0
AT1G19900	42
AT1G19910	3563
AT1G19920	2670
AT1G19930	0
AT1G19940	1294
AT1G19950	1273
AT1G19960	108
AT1G19968	6
AT1G19970	985
AT1G19980	299
AT1G19990	957
AT1G20000	0
AT1G20010	2299
AT1G20015	1
AT1G20020	2987
AT1G20030	209
AT1G20040	0
AT1G20050	2005
AT1G20060	504
AT1G20065	16
AT1G20070	0
AT1G20080	27
AT1G20090	2022
AT1G20100	682
AT1G20110	1981
AT1G20120	8
AT1G20130	0
AT1G20132	11
AT1G20135	3
AT1G20140	1140
AT1G20150	11
AT1G20160	141
AT1G20170	0
AT1G20180	5
AT1G20190	49
AT1G20200	2531
AT1G20210	1
AT1G20220	3112
AT1G20225	1085
AT1G20230	134
AT1G20240	369
AT1G20250	0
AT1G20260	3078
AT1G20270	699
AT1G20280	0
AT1G20290	33
AT1G20300	327
AT1G20310	2
AT1G20320	4
AT1G20330	3481
AT1G20340	5927
AT1G20350	302
AT1G20360	185
AT1G20370	526
AT1G20375	0
AT1G20380	373
AT1G20390	9
AT1G20400	1
AT1G20405	0
AT1G20410	678
AT1G20420	0
AT1G20430	1297
AT1G20440	1038
AT1G20450	1146
AT1G20460	189
AT1G20470	14
AT1G20480	342
AT1G20490	86
AT1G20500	1209
AT1G20510	372
AT1G20515	12
AT1G20520	0
AT1G20530	98
AT1G20540	547
AT1G20550	1749
AT1G20560	1095
AT1G20570	55
AT1G20575	595
AT1G20580	2145
AT1G20590	0
AT1G20600	4
AT1G20610	604
AT1G20620	5673
AT1G20630	2605
AT1G20640	373
AT1G20650	262
AT1G20657	0
AT1G20670	637
AT1G20680	1188
AT1G20683	9
AT1G20687	5
AT1G20690	0
AT1G20691	2
AT1G20693	10659
AT1G20696	7590
AT1G20700	1
AT1G20710	0
AT1G20720	400
AT1G20730	824
AT1G20735	334
AT1G20740	70
AT1G20750	9
AT1G20760	1603
AT1G20770	1038
AT1G20780	289
AT1G20790	2
AT1G20795	169
AT1G20800	0
AT1G20803	0
AT1G20810	287
AT1G20816	200
AT1G20820	0
AT1G20823	770
AT1G20830	271
AT1G20840	954
AT1G20850	106
AT1G20860	0
AT1G20870	138
AT1G20875	0
AT1G20880	334
AT1G20890	238
AT1G20900	161
AT1G20910	378
AT1G20920	1503
AT1G20923	1
AT1G20925	8
AT1G20930	1144
AT1G20940	221
AT1G20950	2498
AT1G20960	5490
AT1G20970	3530
AT1G20980	1776
AT1G20990	3
AT1G21000	84
AT1G21010	64
AT1G21020	0
AT1G21040	0
AT1G21050	75
AT1G21060	862
AT1G21065	827
AT1G21070	261
AT1G21080	1077
AT1G21090	859
AT1G21100	2
AT1G21110	0
AT1G21120	0
AT1G21130	13
AT1G21140	341
AT1G21150	234
AT1G21160	926
AT1G21170	987
AT1G21190	951
AT1G21200	379
AT1G21202	0
AT1G21210	4
AT1G21220	32
AT1G21230	0
AT1G21240	0
AT1G21245	0
AT1G21250	9
AT1G21260	186
AT1G21270	15
AT1G21280	0
AT1G21286	0
AT1G21290	24
AT1G21300	1
AT1G21310	1092
AT1G21313	0
AT1G21320	3
AT1G21323	0
AT1G21326	0
AT1G21330	0
AT1G21340	2
AT1G21350	258
AT1G21360	3
AT1G21370	652
AT1G21380	1171
AT1G21390	83
AT1G21395	2113
AT1G21400	1177
AT1G21410	626
AT1G21420	0
AT1G21430	0
AT1G21440	2710
AT1G21450	496
AT1G21460	1405
AT1G21470	11
AT1G21475	183
AT1G21480	570
AT1G21490	117
AT1G21500	406
AT1G21510	1
AT1G21520	22
AT1G21525	0
AT1G21528	1
AT1G21529	5
AT1G21530	0
AT1G21540	5
AT1G21550	1
AT1G21560	1659
AT1G21580	673
AT1G21590	441
AT1G21600	1396
AT1G21610	693
AT1G21620	0
AT1G21630	2308
AT1G21640	1101
AT1G21650	606
AT1G21651	18
AT1G21660	1015
AT1G21670	2641
AT1G21680	908
AT1G21690	1031
AT1G21695	102
AT1G21700	1450
AT1G21710	361
AT1G21720	3225
AT1G21722	0
AT1G21730	537
AT1G21738	0
AT1G21740	655
AT1G21750	6398
AT1G21760	354
AT1G21770	14
AT1G21780	440
AT1G21790	822
AT1G21800	0
AT1G21810	65
AT1G21830	90
AT1G21835	0
AT1G21840	97
AT1G21850	0
AT1G21860	1
AT1G21864	0
AT1G21866	0
AT1G21870	0
AT1G21880	943
AT1G21890	17
AT1G21900	976
AT1G21910	90
AT1G21920	715
AT1G21925	0
AT1G21928	0
AT1G21930	385
AT1G21940	2
AT1G21945	0
AT1G21950	28
AT1G21960	0
AT1G21970	3146
AT1G21973	0
AT1G21980	1722
AT1G21990	3
AT1G22000	1
AT1G22010	0
AT1G22015	104
AT1G22020	707
AT1G22030	219
AT1G22040	424
AT1G22050	66
AT1G22060	1621
AT1G22065	73
AT1G22070	168
AT1G22080	10
AT1G22090	256
AT1G22100	17
AT1G22110	224
AT1G22120	333
AT1G22130	1
AT1G22140	480
AT1G22150	0
AT1G22160	865
AT1G22170	358
AT1G22180	857
AT1G22190	150
AT1G22200	1149
AT1G22210	27
AT1G22220	11
AT1G22230	20
AT1G22240	98
AT1G22250	26
AT1G22260	118
AT1G22270	1019
AT1G22275	143
AT1G22280	811
AT1G22290	0
AT1G22300	8948
AT1G22310	239
AT1G22320	0
AT1G22330	659
AT1G22340	0
AT1G22350	4
AT1G22360	8
AT1G22370	18
AT1G22380	0
AT1G22400	2
AT1G22403	80
AT1G22410	4879
AT1G22420	7
AT1G22430	71
AT1G22440	570
AT1G22450	3365
AT1G22460	234
AT1G22470	49
AT1G22480	99
AT1G22490	52
AT1G22500	4
AT1G22510	383
AT1G22520	573
AT1G22530	595
AT1G22540	140
AT1G22550	2
AT1G22560	1
AT1G22570	0
AT1G22580	0
AT1G22590	2180
AT1G22600	4
AT1G22610	0
AT1G22620	595
AT1G22630	91
AT1G22640	351
AT1G22650	350
AT1G22660	607
AT1G22670	94
AT1G22680	0
AT1G22690	0
AT1G22700	609
AT1G22710	791
AT1G22720	0
AT1G22730	1132
AT1G22740	81
AT1G22750	284
AT1G22760	13
AT1G22770	1863
AT1G22780	8958
AT1G22790	602
AT1G22800	0
AT1G22810	0
AT1G22830	146
AT1G22840	3945
AT1G22850	685
AT1G22860	578
AT1G22870	426
AT1G22880	279
AT1G22882	1309
AT1G22885	76
AT1G22890	36
AT1G22900	0
AT1G22910	144
AT1G22920	1762
AT1G22930	2430
AT1G22940	374
AT1G22950	761
AT1G22960	293
AT1G22970	651
AT1G22980	121
AT1G22985	109
AT1G22990	134
AT1G23000	703
AT1G23010	2477
AT1G23020	37
AT1G23030	281
AT1G23037	1
AT1G23040	1196
AT1G23050	0
AT1G23052	0
AT1G23060	102
AT1G23070	26
AT1G23080	191
AT1G23090	22
AT1G23100	460
AT1G23110	0
AT1G23120	23
AT1G23130	28
AT1G23140	81
AT1G23145	26
AT1G23147	463
AT1G23150	202
AT1G23160	0
AT1G23170	364
AT1G23180	605
AT1G23190	3517
AT1G23200	4488
AT1G23201	0
AT1G23205	4887
AT1G23210	3
AT1G23220	558
AT1G23230	1554
AT1G23240	0
AT1G23250	0
AT1G23260	977
AT1G23270	3
AT1G23280	1153
AT1G23290	0
AT1G23300	0
AT1G23310	2692
AT1G23320	35
AT1G23330	776
AT1G23340	30
AT1G23350	101
AT1G23360	414
AT1G23380	91
AT1G23390	332
AT1G23400	379
AT1G23410	0
AT1G23420	287
AT1G23440	1091
AT1G23450	35
AT1G23460	58
AT1G23465	30
AT1G23470	35
AT1G23480	10
AT1G23490	6734
AT1G23500	0
AT1G23510	18
AT1G23520	6
AT1G23530	4
AT1G23540	38
AT1G23550	367
AT1G23560	28
AT1G23570	0
AT1G23580	0
AT1G23590	2
AT1G23600	0
AT1G23610	0
AT1G23620	1
AT1G23640	0
AT1G23645	0
AT1G23650	0
AT1G23660	0
AT1G23670	1
AT1G23680	0
AT1G23690	0
AT1G23700	4
AT1G23710	499
AT1G23720	0
AT1G23730	55
AT1G23740	508
AT1G23750	553
AT1G23760	45
AT1G23770	37
AT1G23780	1484
AT1G23790	149
AT1G23800	5
AT1G23810	1
AT1G23820	3596
AT1G23830	0
AT1G23840	0
AT1G23850	3
AT1G23860	969
AT1G23870	327
AT1G23880	151
AT1G23890	417
AT1G23900	1259
AT1G23910	0
AT1G23915	0
AT1G23920	0
AT1G23930	0
AT1G23935	173
AT1G23950	2175
AT1G23960	1283
AT1G23965	9
AT1G23970	584
AT1G23980	211
AT1G23985	0
AT1G23990	0
AT1G23995	0
AT1G24000	24
AT1G24010	754
AT1G24020	3966
AT1G24030	289
AT1G24040	275
AT1G24050	2165
AT1G24060	0
AT1G24062	134
AT1G24068	1
AT1G24070	351
AT1G24080	0
AT1G24090	183
AT1G24095	301
AT1G24100	310
AT1G24110	5
AT1G24120	1081
AT1G24130	61
AT1G24140	0
AT1G24145	0
AT1G24147	0
AT1G24148	1
AT1G24150	446
AT1G24159	0
AT1G24160	2151
AT1G24170	1872
AT1G24180	2341
AT1G24190	1301
AT1G24200	0
AT1G24210	167
AT1G24212	614
AT1G24220	1
AT1G24230	0
AT1G24240	672
AT1G24250	2
AT1G24256	0
AT1G24260	3701
AT1G24265	274
AT1G24267	1470
AT1G24270	1
AT1G24280	543
AT1G24290	94
AT1G24300	887
AT1G24310	1251
AT1G24320	7
AT1G24330	80
AT1G24340	333
AT1G24350	720
AT1G24360	5661
AT1G24370	0
AT1G24380	0
AT1G24388	1
AT1G24390	0
AT1G24400	58
AT1G24405	7
AT1G24420	0
AT1G24430	0
AT1G24440	134
AT1G24450	897
AT1G24460	1403
AT1G24470	54
AT1G24475	0
AT1G24480	0
AT1G24485	0
AT1G24490	732
AT1G24510	7575
AT1G24520	145
AT1G24530	84
AT1G24540	2019
AT1G24545	0
AT1G24560	740
AT1G24570	64
AT1G24575	45
AT1G24577	0
AT1G24580	1
AT1G24590	69
AT1G24600	38
AT1G24610	487
AT1G24620	10
AT1G24625	4
AT1G24640	0
AT1G24650	105
AT1G24657	0
AT1G24660	0
AT1G24686	0
AT1G24706	1326
AT1G24733	1
AT1G24735	106
AT1G24764	409
AT1G24792	0
AT1G24793	2
AT1G24800	29
AT1G24807	2
AT1G24822	0
AT1G24851	0
AT1G24879	0
AT1G24880	0
AT1G24881	0
AT1G24909	0
AT1G24938	0
AT1G24967	1
AT1G24996	16
AT1G25025	0
AT1G25053	0
AT1G25054	0
AT1G25055	3
AT1G25083	0
AT1G25097	0
AT1G25098	1
AT1G25112	0
AT1G25141	0
AT1G25145	0
AT1G25150	0
AT1G25155	0
AT1G25175	0
AT1G25180	0
AT1G25209	0
AT1G25210	0
AT1G25211	0
AT1G25220	311
AT1G25230	54
AT1G25240	30
AT1G25250	17
AT1G25260	2626
AT1G25270	31
AT1G25275	200
AT1G25277	3
AT1G25280	771
AT1G25290	303
AT1G25300	0
AT1G25310	0
AT1G25320	329
AT1G25330	3
AT1G25340	0
AT1G25350	2911
AT1G25360	106
AT1G25370	224
AT1G25375	810
AT1G25380	751
AT1G25390	155
AT1G25400	188
AT1G25410	9
AT1G25420	630
AT1G25422	3
AT1G25425	4
AT1G25430	2
AT1G25440	455
AT1G25450	1247
AT1G25460	410
AT1G25470	594
AT1G25480	390
AT1G25490	3011
AT1G25500	520
AT1G25510	3041
AT1G25520	744
AT1G25530	254
AT1G25540	1215
AT1G25550	359
AT1G25560	70
AT1G25570	1269
AT1G25580	385
AT1G25682	533
AT1G25784	0
AT1G25886	0
AT1G25988	1
AT1G26090	225
AT1G26100	181
AT1G26110	4777
AT1G26120	340
AT1G26130	454
AT1G26140	1
AT1G26150	1586
AT1G26160	612
AT1G26170	939
AT1G26180	336
AT1G26190	290
AT1G26200	17
AT1G26208	167
AT1G26210	0
AT1G26218	72
AT1G26220	0
AT1G26225	0
AT1G26230	107
AT1G26233	3
AT1G26235	0
AT1G26240	0
AT1G26250	0
AT1G26255	0
AT1G26260	359
AT1G26270	728
AT1G26290	0
AT1G26300	1130
AT1G26310	0
AT1G26320	1
AT1G26330	351
AT1G26340	595
AT1G26350	4
AT1G26355	0
AT1G26360	1
AT1G26370	867
AT1G26380	0
AT1G26390	0
AT1G26400	1
AT1G26410	0
AT1G26420	0
AT1G26430	0
AT1G26440	215
AT1G26450	855
AT1G26460	1539
AT1G26470	895
AT1G26480	13
AT1G26490	0
AT1G26500	68
AT1G26510	4
AT1G26515	109
AT1G26520	283
AT1G26530	14
AT1G26540	826
AT1G26550	3067
AT1G26558	0
AT1G26560	1383
AT1G26570	351
AT1G26580	1349
AT1G26590	59
AT1G26600	43
AT1G26610	233
AT1G26620	493
AT1G26630	17796
AT1G26640	1223
AT1G26650	562
AT1G26660	335
AT1G26665	964
AT1G26670	1228
AT1G26680	222
AT1G26690	1401
AT1G26700	0
AT1G26710	0
AT1G26720	24
AT1G26730	32
AT1G26740	941
AT1G26750	589
AT1G26760	232
AT1G26761	149
AT1G26762	0
AT1G26770	344
AT1G26773	0
AT1G26780	10
AT1G26790	9
AT1G26795	2
AT1G26796	460
AT1G26797	922
AT1G26798	125
AT1G26799	435
AT1G26800	67
AT1G26810	205
AT1G26815	0
AT1G26820	31
AT1G26830	1858
AT1G26840	499
AT1G26850	4063
AT1G26860	0
AT1G26870	22
AT1G26880	7355
AT1G26890	10
AT1G26900	246
AT1G26910	1338
AT1G26911	4
AT1G26920	335
AT1G26921	1
AT1G26930	1930
AT1G26940	704
AT1G26945	4
AT1G26950	0
AT1G26960	203
AT1G26970	0
AT1G26973	0
AT1G26975	0
AT1G26976	0
AT1G26985	0
AT1G26990	0
AT1G27000	2260
AT1G27008	0
AT1G27020	3
AT1G27030	7
AT1G27040	34
AT1G27045	302
AT1G27050	356
AT1G27060	82
AT1G27070	253
AT1G27080	1414
AT1G27090	3095
AT1G27100	1704
AT1G27110	16
AT1G27120	861
AT1G27130	430
AT1G27135	4
AT1G27140	0
AT1G27150	985
AT1G27160	1
AT1G27170	86
AT1G27180	159
AT1G27190	1062
AT1G27200	224
AT1G27210	131
AT1G27220	301
AT1G27240	19
AT1G27250	860
AT1G27260	1
AT1G27270	0
AT1G27280	0
AT1G27285	40
AT1G27290	669
AT1G27300	804
AT1G27310	2380
AT1G27320	1168
AT1G27330	3389
AT1G27340	451
AT1G27350	2732
AT1G27360	193
AT1G27370	250
AT1G27380	138
AT1G27385	359
AT1G27390	2017
AT1G27400	6611
AT1G27410	186
AT1G27420	52
AT1G27430	1040
AT1G27435	1361
AT1G27440	286
AT1G27450	4651
AT1G27460	937
AT1G27461	4
AT1G27470	913
AT1G27480	39
AT1G27490	0
AT1G27500	230
AT1G27510	850
AT1G27520	708
AT1G27530	1306
AT1G27535	0
AT1G27540	240
AT1G27550	0
AT1G27555	1
AT1G27560	17
AT1G27565	4
AT1G27570	0
AT1G27580	67
AT1G27595	1046
AT1G27600	888
AT1G27610	0
AT1G27620	0
AT1G27630	885
AT1G27640	1
AT1G27650	1400
AT1G27660	78
AT1G27670	0
AT1G27671	0
AT1G27680	838
AT1G27690	311
AT1G27695	137
AT1G27700	260
AT1G27710	0
AT1G27720	35
AT1G27730	120
AT1G27740	0
AT1G27750	581
AT1G27752	662
AT1G27760	2898
AT1G27770	780
AT1G27780	0
AT1G27790	0
AT1G27800	0
AT1G27810	0
AT1G27815	0
AT1G27820	0
AT1G27840	512
AT1G27850	1210
AT1G27860	31
AT1G27870	0
AT1G27880	258
AT1G27890	3
AT1G27900	1015
AT1G27910	132
AT1G27920	1
AT1G27921	39
AT1G27930	37
AT1G27940	78
AT1G27950	4580
AT1G27960	546
AT1G27970	2568
AT1G27980	787
AT1G27990	3
AT1G28000	0
AT1G28002	0
AT1G28005	0
AT1G28010	0
AT1G28020	0
AT1G28030	342
AT1G28040	3
AT1G28050	1042
AT1G28060	1526
AT1G28070	55
AT1G28080	8
AT1G28090	449
AT1G28100	55
AT1G28110	581
AT1G28120	1098
AT1G28130	20
AT1G28135	1
AT1G28140	686
AT1G28150	854
AT1G28160	0
AT1G28170	69
AT1G28180	0
AT1G28190	47
AT1G28200	1555
AT1G28210	452
AT1G28220	0
AT1G28230	288
AT1G28240	856
AT1G28250	729
AT1G28260	169
AT1G28265	0
AT1G28270	149
AT1G28280	676
AT1G28290	2189
AT1G28300	533
AT1G28305	1
AT1G28306	0
AT1G28310	82
AT1G28320	700
AT1G28323	0
AT1G28327	29
AT1G28330	555
AT1G28335	6
AT1G28340	1278
AT1G28350	1167
AT1G28360	65
AT1G28370	331
AT1G28375	0
AT1G28380	249
AT1G28390	15
AT1G28395	635
AT1G28400	430
AT1G28410	390
AT1G28420	1759
AT1G28430	2
AT1G28440	541
AT1G28447	0
AT1G28450	5
AT1G28455	0
AT1G28460	1
AT1G28465	0
AT1G28470	18
AT1G28480	1
AT1G28490	984
AT1G28500	163
AT1G28510	449
AT1G28520	2087
AT1G28530	300
AT1G28540	277
AT1G28550	0
AT1G28560	123
AT1G28570	115
AT1G28580	743
AT1G28590	252
AT1G28591	3
AT1G28600	590
AT1G28610	92
AT1G28620	0
AT1G28630	76
AT1G28640	8
AT1G28650	413
AT1G28660	130
AT1G28670	97
AT1G28680	203
AT1G28685	2
AT1G28690	60
AT1G28695	0
AT1G28700	299
AT1G28710	104
AT1G28715	97
AT1G28720	0
AT1G28730	0
AT1G28740	0
AT1G28750	0
AT1G28760	198
AT1G28765	42
AT1G28770	0
AT1G28780	0
AT1G28790	0
AT1G28800	0
AT1G28810	2
AT1G28815	0
AT1G28820	2
AT1G28830	1
AT1G28840	0
AT1G28850	0
AT1G28860	0
AT1G28870	0
AT1G28880	0
AT1G28890	0
AT1G28900	0
AT1G28910	0
AT1G28920	3
AT1G28930	0
AT1G28940	0
AT1G28950	1
AT1G28960	384
AT1G28970	0
AT1G28980	0
AT1G28990	1
AT1G29000	0
AT1G29005	0
AT1G29010	37
AT1G29020	0
AT1G29025	0
AT1G29030	548
AT1G29040	1027
AT1G29041	1
AT1G29050	3808
AT1G29060	318
AT1G29070	1544
AT1G29071	2
AT1G29075	0
AT1G29080	32
AT1G29090	0
AT1G29100	0
AT1G29110	4
AT1G29120	212
AT1G29140	91
AT1G29150	4073
AT1G29160	143
AT1G29170	785
AT1G29179	0
AT1G29180	0
AT1G29190	0
AT1G29195	23
AT1G29200	13
AT1G29210	0
AT1G29220	960
AT1G29230	52
AT1G29240	146
AT1G29250	2796
AT1G29260	579
AT1G29265	0
AT1G29270	74
AT1G29280	18
AT1G29290	6
AT1G29300	36
AT1G29310	1798
AT1G29320	933
AT1G29330	583
AT1G29340	1066
AT1G29350	343
AT1G29355	0
AT1G29357	67
AT1G29360	2
AT1G29370	318
AT1G29380	41
AT1G29390	1141
AT1G29395	3025
AT1G29400	1801
AT1G29410	221
AT1G29418	297
AT1G29420	1
AT1G29430	3
AT1G29435	0
AT1G29440	2
AT1G29450	15
AT1G29460	23
AT1G29465	48
AT1G29470	4812
AT1G29475	0
AT1G29480	0
AT1G29490	1
AT1G29500	81
AT1G29510	11
AT1G29520	27
AT1G29530	681
AT1G29535	158
AT1G29540	0
AT1G29550	519
AT1G29560	127
AT1G29570	0
AT1G29580	0
AT1G29590	101
AT1G29600	60
AT1G29620	0
AT1G29630	533
AT1G29640	25
AT1G29650	0
AT1G29660	4146
AT1G29670	370
AT1G29680	3
AT1G29690	290
AT1G29700	536
AT1G29710	217
AT1G29715	2
AT1G29720	24
AT1G29730	85
AT1G29740	27
AT1G29750	386
AT1G29760	306
AT1G29770	27
AT1G29775	0
AT1G29780	0
AT1G29785	268
AT1G29790	1033
AT1G29800	450
AT1G29810	401
AT1G29820	768
AT1G29830	9
AT1G29840	232
AT1G29850	2393
AT1G29860	0
AT1G29870	1
AT1G29880	2808
AT1G29890	897
AT1G29900	2717
AT1G29910	2649
AT1G29920	4104
AT1G29930	25476
AT1G29940	1392
AT1G29950	1468
AT1G29960	190
AT1G29962	1
AT1G29965	161
AT1G29970	604
AT1G29980	305
AT1G29990	1776
AT1G30000	683
AT1G30010	249
AT1G30020	0
AT1G30030	0
AT1G30040	214
AT1G30050	6
AT1G30060	4
AT1G30070	1010
AT1G30080	63
AT1G30090	653
AT1G30100	14
AT1G30110	183
AT1G30120	5706
AT1G30130	470
AT1G30135	64
AT1G30140	1
AT1G30150	1
AT1G30160	78
AT1G30170	4
AT1G30180	0
AT1G30190	1
AT1G30200	804
AT1G30210	445
AT1G30220	1313
AT1G30230	9824
AT1G30240	584
AT1G30250	6
AT1G30260	7
AT1G30270	1062
AT1G30280	1
AT1G30282	0
AT1G30290	383
AT1G30300	540
AT1G30310	0
AT1G30320	438
AT1G30330	862
AT1G30340	0
AT1G30350	0
AT1G30360	1837
AT1G30370	3
AT1G30380	3200
AT1G30390	0
AT1G30400	873
AT1G30410	366
AT1G30420	170
AT1G30430	0
AT1G30440	1712
AT1G30450	1075
AT1G30455	0
AT1G30460	858
AT1G30470	1337
AT1G30473	0
AT1G30475	296
AT1G30480	822
AT1G30490	1177
AT1G30500	427
AT1G30510	1594
AT1G30515	19
AT1G30520	280
AT1G30530	7722
AT1G30540	270
AT1G30545	93
AT1G30550	1
AT1G30560	0
AT1G30570	144
AT1G30580	5660
AT1G30590	992
AT1G30600	366
AT1G30610	485
AT1G30620	840
AT1G30630	3883
AT1G30640	327
AT1G30650	1
AT1G30660	155
AT1G30670	0
AT1G30680	1007
AT1G30690	6841
AT1G30700	1
AT1G30710	185
AT1G30720	0
AT1G30730	2
AT1G30740	37
AT1G30750	0
AT1G30755	142
AT1G30757	0
AT1G30760	14
AT1G30780	0
AT1G30784	0
AT1G30790	1
AT1G30795	4
AT1G30800	0
AT1G30810	545
AT1G30814	2
AT1G30820	1283
AT1G30825	431
AT1G30830	0
AT1G30835	572
AT1G30840	1699
AT1G30845	249
AT1G30850	0
AT1G30860	195
AT1G30870	0
AT1G30880	1347
AT1G30890	522
AT1G30900	70
AT1G30910	402
AT1G30920	347
AT1G30921	3
AT1G30925	0
AT1G30930	45
AT1G30935	111
AT1G30940	31
AT1G30945	1
AT1G30950	21
AT1G30960	377
AT1G30970	1232
AT1G30972	13
AT1G30974	4
AT1G30975	0
AT1G30980	0
AT1G30990	0
AT1G31000	0
AT1G31010	464
AT1G31020	390
AT1G31030	0
AT1G31040	31
AT1G31050	0
AT1G31070	339
AT1G31072	14
AT1G31080	0
AT1G31090	14
AT1G31093	0
AT1G31095	0
AT1G31100	0
AT1G31110	0
AT1G31120	295
AT1G31130	1629
AT1G31140	6
AT1G31150	749
AT1G31160	573
AT1G31163	0
AT1G31166	0
AT1G31170	478
AT1G31173	3
AT1G31175	298
AT1G31180	1370
AT1G31190	477
AT1G31200	0
AT1G31210	0
AT1G31220	437
AT1G31230	1454
AT1G31240	33
AT1G31243	0
AT1G31245	0
AT1G31250	3560
AT1G31255	142
AT1G31258	77
AT1G31260	0
AT1G31270	0
AT1G31274	0
AT1G31280	1384
AT1G31290	1072
AT1G31300	953
AT1G31310	56
AT1G31320	55
AT1G31330	6503
AT1G31335	45
AT1G31340	3435
AT1G31350	64
AT1G31355	18
AT1G31358	0
AT1G31360	384
AT1G31370	1
AT1G31380	1
AT1G31390	20
AT1G31400	35
AT1G31410	382
AT1G31420	2132
AT1G31430	60
AT1G31440	555
AT1G31450	0
AT1G31460	437
AT1G31470	293
AT1G31480	536
AT1G31485	0
AT1G31490	5
AT1G31500	372
AT1G31510	0
AT1G31520	0
AT1G31530	123
AT1G31540	63
AT1G31550	792
AT1G31555	0
AT1G31570	4
AT1G31580	49
AT1G31600	599
AT1G31620	0
AT1G31630	60
AT1G31640	84
AT1G31650	496
AT1G31660	1986
AT1G31670	0
AT1G31690	11
AT1G31710	79
AT1G31720	11
AT1G31730	2069
AT1G31740	0
AT1G31750	3
AT1G31760	660
AT1G31770	355
AT1G31772	0
AT1G31780	1514
AT1G31790	46
AT1G31800	1114
AT1G31810	1020
AT1G31812	6420
AT1G31814	146
AT1G31817	1421
AT1G31820	103
AT1G31830	751
AT1G31835	24
AT1G31840	76
AT1G31850	1873
AT1G31860	930
AT1G31870	905
AT1G31880	35
AT1G31885	0
AT1G31900	22
AT1G31910	5565
AT1G31920	0
AT1G31930	1034
AT1G31935	90
AT1G31940	177
AT1G31950	16
AT1G31960	0
AT1G31970	3062
AT1G31983	1
AT1G31990	1
AT1G31993	0
AT1G32000	1
AT1G32010	6
AT1G32020	2
AT1G32030	0
AT1G32040	0
AT1G32045	0
AT1G32049	1
AT1G32050	3959
AT1G32060	3598
AT1G32070	723
AT1G32080	341
AT1G32090	721
AT1G32100	51
AT1G32110	0
AT1G32120	212
AT1G32127	161
AT1G32130	2271
AT1G32140	0
AT1G32150	528
AT1G32160	472
AT1G32170	1899
AT1G32172	11
AT1G32180	40
AT1G32190	448
AT1G32200	529
AT1G32210	2473
AT1G32220	954
AT1G32225	0
AT1G32230	3566
AT1G32240	107
AT1G32250	0
AT1G32260	591
AT1G32270	3
AT1G32280	1579
AT1G32300	9
AT1G32310	311
AT1G32320	11
AT1G32330	369
AT1G32337	0
AT1G32340	488
AT1G32350	0
AT1G32360	600
AT1G32361	0
AT1G32370	292
AT1G32375	12
AT1G32380	620
AT1G32385	7
AT1G32390	0
AT1G32400	2944
AT1G32410	853
AT1G32415	157
AT1G32420	0
AT1G32430	0
AT1G32440	1082
AT1G32450	1976
AT1G32460	38
AT1G32470	891
AT1G32480	0
AT1G32490	1574
AT1G32500	1477
AT1G32505	0
AT1G32510	49
AT1G32520	52
AT1G32530	740
AT1G32540	1446
AT1G32550	295
AT1G32560	18
AT1G32570	23
AT1G32575	1
AT1G32580	1694
AT1G32582	0
AT1G32583	796
AT1G32585	0
AT1G32590	0
AT1G32600	0
AT1G32610	108
AT1G32620	0
AT1G32630	102
AT1G32640	0
AT1G32650	0
AT1G32660	2
AT1G32680	0
AT1G32690	47
AT1G32700	1469
AT1G32710	0
AT1G32713	0
AT1G32720	0
AT1G32730	189
AT1G32740	318
AT1G32750	1843
AT1G32760	196
AT1G32763	0
AT1G32770	21
AT1G32780	3
AT1G32790	2399
AT1G32810	954
AT1G32820	0
AT1G32830	0
AT1G32840	1
AT1G32850	131
AT1G32860	177
AT1G32870	495
AT1G32880	1
AT1G32890	0
AT1G32900	2292
AT1G32910	0
AT1G32920	440
AT1G32928	112
AT1G32930	1223
AT1G32940	157
AT1G32950	4
AT1G32960	0
AT1G32970	0
AT1G32975	0
AT1G32980	0
AT1G32990	2197
AT1G32992	0
AT1G33000	0
AT1G33010	0
AT1G33020	84
AT1G33030	1
AT1G33040	3789
AT1G33050	850
AT1G33055	139
AT1G33060	254
AT1G33070	0
AT1G33080	6
AT1G33090	0
AT1G33100	0
AT1G33102	5
AT1G33110	167
AT1G33120	2249
AT1G33130	0
AT1G33135	0
AT1G33140	2999
AT1G33160	0
AT1G33170	43
AT1G33180	0
AT1G33190	0
AT1G33200	0
AT1G33220	0
AT1G33230	714
AT1G33240	313
AT1G33250	519
AT1G33260	231
AT1G33265	784
AT1G33270	507
AT1G33280	1
AT1G33290	604
AT1G33300	0
AT1G33320	0
AT1G33330	257
AT1G33340	2
AT1G33350	67
AT1G33355	0
AT1G33360	751
AT1G33370	0
AT1G33380	0
AT1G33390	754
AT1G33400	351
AT1G33410	1833
AT1G33415	104
AT1G33420	0
AT1G33430	0
AT1G33440	3
AT1G33450	0
AT1G33460	0
AT1G33470	734
AT1G33475	12
AT1G33480	223
AT1G33490	720
AT1G33500	49
AT1G33510	0
AT1G33520	1613
AT1G33530	0
AT1G33540	0
AT1G33550	0
AT1G33560	125
AT1G33570	0
AT1G33580	0
AT1G33590	513
AT1G33600	163
AT1G33607	0
AT1G33610	22
AT1G33612	8
AT1G33615	19
AT1G33640	0
AT1G33660	2
AT1G33670	0
AT1G33680	1790
AT1G33700	91
AT1G33710	0
AT1G33720	12
AT1G33730	0
AT1G33740	0
AT1G33743	0
AT1G33750	23
AT1G33760	25
AT1G33770	136
AT1G33780	562
AT1G33785	0
AT1G33790	16
AT1G33800	170
AT1G33810	1472
AT1G33811	3
AT1G33813	0
AT1G33817	0
AT1G33820	0
AT1G33830	0
AT1G33835	0
AT1G33840	0
AT1G33850	0
AT1G33855	0
AT1G33860	1
AT1G33870	0
AT1G33880	0
AT1G33890	0
AT1G33900	1
AT1G33910	0
AT1G33920	0
AT1G33930	1
AT1G33940	0
AT1G33945	0
AT1G33950	8
AT1G33960	2
AT1G33970	1950
AT1G33980	1493
AT1G33990	1834
AT1G34000	453
AT1G34010	435
AT1G34015	0
AT1G34020	539
AT1G34030	5734
AT1G34040	338
AT1G34042	0
AT1G34044	17
AT1G34046	7
AT1G34047	0
AT1G34049	0
AT1G34050	0
AT1G34060	61
AT1G34065	249
AT1G34070	0
AT1G34080	0
AT1G34090	0
AT1G34095	23
AT1G34097	0
AT1G34100	4
AT1G34110	587
AT1G34120	281
AT1G34130	2300
AT1G34140	0
AT1G34150	223
AT1G34160	241
AT1G34170	58
AT1G34180	191
AT1G34190	1876
AT1G34200	105
AT1G34210	768
AT1G34220	834
AT1G34230	1
AT1G34240	0
AT1G34245	314
AT1G34250	227
AT1G34260	963
AT1G34270	328
AT1G34281	0
AT1G34290	0
AT1G34300	242
AT1G34310	74
AT1G34315	5
AT1G34317	2
AT1G34320	1499
AT1G34330	0
AT1G34340	955
AT1G34350	467
AT1G34355	814
AT1G34360	474
AT1G34370	1071
AT1G34380	254
AT1G34390	56
AT1G34392	0
AT1G34400	0
AT1G34403	1
AT1G34405	0
AT1G34410	16
AT1G34418	1653
AT1G34420	50
AT1G34430	4790
AT1G34440	2
AT1G34460	38
AT1G34470	525
AT1G34480	0
AT1G34490	0
AT1G34500	0
AT1G34510	0
AT1G34520	11
AT1G34530	0
AT1G34540	0
AT1G34545	0
AT1G34550	1289
AT1G34560	0
AT1G34570	304
AT1G34575	64
AT1G34580	5435
AT1G34590	0
AT1G34600	1
AT1G34610	0
AT1G34620	0
AT1G34630	323
AT1G34640	540
AT1G34650	93
AT1G34660	0
AT1G34670	0
AT1G34680	0
AT1G34690	0
AT1G34700	0
AT1G34710	0
AT1G34720	0
AT1G34730	0
AT1G34740	0
AT1G34750	156
AT1G34760	14
AT1G34770	683
AT1G34780	499
AT1G34790	363
AT1G34792	0
AT1G34795	0
AT1G34797	0
AT1G34800	0
AT1G34803	0
AT1G34805	0
AT1G34807	0
AT1G34808	0
AT1G34810	0
AT1G34812	0
AT1G34813	0
AT1G34815	0
AT1G34817	0
AT1G34818	0
AT1G34820	0
AT1G34822	0
AT1G34823	0
AT1G34825	0
AT1G34827	0
AT1G34828	0
AT1G34830	0
AT1G34836	0
AT1G34840	0
AT1G34842	0
AT1G34844	32
AT1G34850	0
AT1G34855	0
AT1G34860	0
AT1G34904	0
AT1G34910	0
AT1G34930	0
AT1G34967	0
AT1G35030	0
AT1G35035	0
AT1G35040	0
AT1G35050	0
AT1G35060	0
AT1G35080	0
AT1G35090	0
AT1G35100	0
AT1G35110	0
AT1G35112	25
AT1G35115	402
AT1G35120	0
AT1G35130	23
AT1G35140	56
AT1G35143	0
AT1G35146	0
AT1G35150	0
AT1G35160	3678
AT1G35170	1
AT1G35180	365
AT1G35181	0
AT1G35183	75
AT1G35186	99
AT1G35190	245
AT1G35200	1
AT1G35210	14
AT1G35215	0
AT1G35220	902
AT1G35230	10
AT1G35240	35
AT1G35242	7
AT1G35250	26
AT1G35255	10
AT1G35260	8
AT1G35270	20
AT1G35280	0
AT1G35290	32
AT1G35300	2
AT1G35310	278
AT1G35320	462
AT1G35330	0
AT1G35340	454
AT1G35350	67
AT1G35353	0
AT1G35360	0
AT1G35365	0
AT1G35370	0
AT1G35375	0
AT1G35380	0
AT1G35390	0
AT1G35400	0
AT1G35405	0
AT1G35410	0
AT1G35420	153
AT1G35430	30
AT1G35435	0
AT1G35440	0
AT1G35450	0
AT1G35460	336
AT1G35465	0
AT1G35467	0
AT1G35470	848
AT1G35480	0
AT1G35490	166
AT1G35500	0
AT1G35501	0
AT1G35510	353
AT1G35513	32
AT1G35515	8
AT1G35516	241
AT1G35520	51
AT1G35530	294
AT1G35535	0
AT1G35537	13
AT1G35540	32
AT1G35545	0
AT1G35550	0
AT1G35560	14
AT1G35570	0
AT1G35580	1671
AT1G35590	0
AT1G35600	0
AT1G35610	2
AT1G35612	743
AT1G35614	0
AT1G35617	0
AT1G35620	2036
AT1G35625	10
AT1G35630	177
AT1G35640	0
AT1G35645	0
AT1G35647	0
AT1G35650	0
AT1G35660	472
AT1G35663	0
AT1G35670	547
AT1G35680	2186
AT1G35690	0
AT1G35700	0
AT1G35710	88
AT1G35720	1806
AT1G35730	7
AT1G35735	0
AT1G35740	0
AT1G35745	0
AT1G35750	0
AT1G35760	0
AT1G35770	0
AT1G35780	1358
AT1G35790	0
AT1G35820	0
AT1G35830	9
AT1G35840	0
AT1G35850	0
AT1G35860	0
AT1G35870	0
AT1G35880	0
AT1G35890	0
AT1G35895	3
AT1G35910	125
AT1G35920	0
AT1G35930	0
AT1G35940	0
AT1G35950	0
AT1G35960	0
AT1G35970	0
AT1G35980	0
AT1G35990	0
AT1G35995	0
AT1G36000	4
AT1G36005	0
AT1G36010	0
AT1G36020	0
AT1G36030	0
AT1G36035	0
AT1G36040	0
AT1G36050	1302
AT1G36060	182
AT1G36070	333
AT1G36078	0
AT1G36080	0
AT1G36085	0
AT1G36090	0
AT1G36095	0
AT1G36100	0
AT1G36105	0
AT1G36110	0
AT1G36120	0
AT1G36130	0
AT1G36140	0
AT1G36150	0
AT1G36160	6950
AT1G36180	295
AT1G36185	0
AT1G36190	0
AT1G36200	3
AT1G36210	0
AT1G36220	0
AT1G36225	0
AT1G36230	0
AT1G36240	0
AT1G36250	0
AT1G36260	0
AT1G36270	0
AT1G36272	0
AT1G36280	730
AT1G36290	0
AT1G36300	0
AT1G36305	0
AT1G36310	1375
AT1G36320	1599
AT1G36325	0
AT1G36330	0
AT1G36340	1110
AT1G36350	0
AT1G36360	0
AT1G36370	1151
AT1G36380	292
AT1G36390	697
AT1G36395	0
AT1G36400	0
AT1G36403	0
AT1G36406	0
AT1G36420	0
AT1G36430	0
AT1G36440	0
AT1G36441	0
AT1G36445	0
AT1G36450	0
AT1G36460	0
AT1G36470	0
AT1G36480	0
AT1G36485	0
AT1G36490	0
AT1G36495	0
AT1G36500	0
AT1G36510	0
AT1G36520	0
AT1G36530	0
AT1G36540	0
AT1G36550	0
AT1G36560	0
AT1G36570	0
AT1G36580	0
AT1G36590	0
AT1G36595	0
AT1G36600	0
AT1G36605	0
AT1G36610	0
AT1G36620	0
AT1G36622	0
AT1G36623	0
AT1G36627	0
AT1G36630	0
AT1G36640	0
AT1G36650	0
AT1G36660	0
AT1G36670	0
AT1G36675	3
AT1G36680	2
AT1G36690	0
AT1G36700	0
AT1G36710	0
AT1G36720	0
AT1G36730	3476
AT1G36740	0
AT1G36745	0
AT1G36750	0
AT1G36756	0
AT1G36763	0
AT1G36770	0
AT1G36775	0
AT1G36790	0
AT1G36795	0
AT1G36800	0
AT1G36810	0
AT1G36830	0
AT1G36840	0
AT1G36850	0
AT1G36880	0
AT1G36890	0
AT1G36910	0
AT1G36915	0
AT1G36920	2
AT1G36922	0
AT1G36925	0
AT1G36927	0
AT1G36933	0
AT1G36936	0
AT1G36940	5
AT1G36942	0
AT1G36950	0
AT1G36960	0
AT1G36970	0
AT1G36975	0
AT1G36980	1374
AT1G36990	929
AT1G36992	0
AT1G37000	0
AT1G37010	0
AT1G37012	0
AT1G37015	0
AT1G37020	0
AT1G37030	0
AT1G37035	0
AT1G37036	0
AT1G37037	0
AT1G37038	0
AT1G37040	0
AT1G37045	0
AT1G37050	0
AT1G37057	0
AT1G37060	0
AT1G37063	0
AT1G37070	4
AT1G37080	6
AT1G37090	0
AT1G37095	0
AT1G37100	0
AT1G37110	0
AT1G37113	0
AT1G37120	0
AT1G37130	145
AT1G37140	20
AT1G37150	46
AT1G37160	0
AT1G37170	0
AT1G37180	0
AT1G37190	0
AT1G37200	0
AT1G37210	0
AT1G37275	0
AT1G37340	0
AT1G37405	0
AT1G37471	0
AT1G37537	0
AT1G37603	0
AT1G37669	0
AT1G37735	0
AT1G37801	0
AT1G37867	0
AT1G37933	0
AT1G37999	0
AT1G38065	0
AT1G38131	64
AT1G38140	0
AT1G38149	0
AT1G38158	0
AT1G38167	0
AT1G38176	0
AT1G38185	0
AT1G38194	0
AT1G38203	0
AT1G38212	0
AT1G38221	0
AT1G38230	0
AT1G38240	0
AT1G38250	0
AT1G38260	0
AT1G38270	0
AT1G38280	0
AT1G38290	0
AT1G38300	0
AT1G38310	0
AT1G38320	0
AT1G38330	0
AT1G38340	0
AT1G38350	0
AT1G38360	0
AT1G38380	0
AT1G38390	0
AT1G38400	0
AT1G38410	0
AT1G38416	0
AT1G38423	0
AT1G38430	0
AT1G38440	0
AT1G38450	0
AT1G38460	0
AT1G38550	0
AT1G38710	0
AT1G38790	0
AT1G38870	0
AT1G39030	0
AT1G39060	0
AT1G39070	0
AT1G39110	0
AT1G39190	0
AT1G39270	0
AT1G39350	0
AT1G39430	0
AT1G39510	0
AT1G39511	0
AT1G39513	0
AT1G39515	0
AT1G39590	0
AT1G39670	0
AT1G39750	0
AT1G39830	0
AT1G39910	0
AT1G39990	0
AT1G40069	0
AT1G40070	0
AT1G40071	0
AT1G40072	0
AT1G40073	0
AT1G40074	0
AT1G40075	0
AT1G40076	0
AT1G40077	0
AT1G40078	0
AT1G40079	0
AT1G40080	0
AT1G40081	0
AT1G40083	0
AT1G40084	0
AT1G40085	0
AT1G40086	0
AT1G40087	0
AT1G40089	2
AT1G40090	0
AT1G40091	0
AT1G40093	0
AT1G40095	0
AT1G40097	0
AT1G40099	0
AT1G40100	0
AT1G40101	0
AT1G40103	0
AT1G40104	0
AT1G40105	0
AT1G40106	0
AT1G40107	0
AT1G40109	0
AT1G40112	0
AT1G40113	0
AT1G40115	0
AT1G40117	0
AT1G40118	0
AT1G40119	0
AT1G40121	0
AT1G40123	0
AT1G40124	0
AT1G40125	0
AT1G40127	0
AT1G40129	0
AT1G40130	0
AT1G40131	0
AT1G40133	0
AT1G40135	0
AT1G40136	0
AT1G40137	0
AT1G40139	0
AT1G40141	0
AT1G40143	0
AT1G40150	0
AT1G40230	0
AT1G40310	0
AT1G40390	0
AT1G40470	0
AT1G40630	0
AT1G41115	0
AT1G41600	0
AT1G41630	0
AT1G41650	0
AT1G41660	0
AT1G41680	0
AT1G41690	0
AT1G41700	1
AT1G41710	0
AT1G41720	0
AT1G41723	0
AT1G41726	0
AT1G41730	0
AT1G41740	0
AT1G41743	0
AT1G41746	0
AT1G41750	0
AT1G41755	0
AT1G41760	0
AT1G41770	0
AT1G41775	0
AT1G41790	0
AT1G41795	0
AT1G41797	0
AT1G41798	0
AT1G41803	0
AT1G41810	0
AT1G41820	0
AT1G41825	0
AT1G41827	0
AT1G41830	376
AT1G41835	0
AT1G41840	0
AT1G41850	0
AT1G41855	0
AT1G41860	0
AT1G41870	0
AT1G41880	5742
AT1G41890	0
AT1G41893	0
AT1G41896	0
AT1G41900	0
AT1G41910	0
AT1G41920	0
AT1G41930	0
AT1G42003	0
AT1G42040	0
AT1G42045	0
AT1G42050	0
AT1G42060	0
AT1G42070	0
AT1G42080	0
AT1G42090	0
AT1G42100	0
AT1G42110	1
AT1G42120	0
AT1G42130	0
AT1G42140	0
AT1G42150	0
AT1G42160	0
AT1G42170	0
AT1G42180	0
AT1G42190	0
AT1G42200	0
AT1G42210	0
AT1G42220	0
AT1G42230	0
AT1G42240	0
AT1G42250	0
AT1G42260	0
AT1G42270	0
AT1G42280	0
AT1G42290	0
AT1G42300	0
AT1G42310	0
AT1G42320	0
AT1G42350	0
AT1G42360	0
AT1G42365	0
AT1G42367	0
AT1G42370	0
AT1G42375	0
AT1G42377	0
AT1G42380	0
AT1G42385	0
AT1G42390	0
AT1G42393	0
AT1G42396	0
AT1G42400	0
AT1G42410	0
AT1G42420	0
AT1G42430	1169
AT1G42440	1549
AT1G42450	0
AT1G42460	0
AT1G42470	1055
AT1G42480	1356
AT1G42490	0
AT1G42500	0
AT1G42510	0
AT1G42515	0
AT1G42520	0
AT1G42525	0
AT1G42530	0
AT1G42540	473
AT1G42550	969
AT1G42560	0
AT1G42570	0
AT1G42580	1
AT1G42590	0
AT1G42595	0
AT1G42600	0
AT1G42602	0
AT1G42605	0
AT1G42610	0
AT1G42615	0
AT1G42620	0
AT1G42630	0
AT1G42635	0
AT1G42650	0
AT1G42655	0
AT1G42680	0
AT1G42690	0
AT1G42695	0
AT1G42697	0
AT1G42698	0
AT1G42700	9
AT1G42703	0
AT1G42705	6
AT1G42710	0
AT1G42718	0
AT1G42727	0
AT1G42736	0
AT1G42740	0
AT1G42745	0
AT1G42780	0
AT1G42816	0
AT1G42852	0
AT1G42888	0
AT1G42924	0
AT1G42960	4577
AT1G42970	4776
AT1G42980	648
AT1G42990	1811
AT1G43000	74
AT1G43005	23
AT1G43010	0
AT1G43020	23
AT1G43030	0
AT1G43040	1
AT1G43050	0
AT1G43060	0
AT1G43070	0
AT1G43080	0
AT1G43090	0
AT1G43100	0
AT1G43110	0
AT1G43120	0
AT1G43130	852
AT1G43140	0
AT1G43145	0
AT1G43150	0
AT1G43160	1
AT1G43170	27784
AT1G43171	0
AT1G43180	0
AT1G43190	1826
AT1G43195	0
AT1G43200	3
AT1G43205	0
AT1G43210	0
AT1G43220	0
AT1G43230	2
AT1G43240	0
AT1G43245	146
AT1G43250	4
AT1G43260	0
AT1G43270	0
AT1G43280	0
AT1G43290	0
AT1G43300	0
AT1G43310	1
AT1G43320	0
AT1G43330	0
AT1G43387	0
AT1G43415	0
AT1G43444	0
AT1G43502	0
AT1G43560	479
AT1G43570	0
AT1G43575	0
AT1G43580	893
AT1G43590	4
AT1G43600	0
AT1G43605	29
AT1G43610	1
AT1G43620	815
AT1G43630	0
AT1G43640	7017
AT1G43650	67
AT1G43660	0
AT1G43665	476
AT1G43666	1451
AT1G43667	1957
AT1G43670	1717
AT1G43675	4
AT1G43680	0
AT1G43690	1255
AT1G43700	1310
AT1G43710	3004
AT1G43715	0
AT1G43720	3
AT1G43722	0
AT1G43723	0
AT1G43724	0
AT1G43725	0
AT1G43730	0
AT1G43740	0
AT1G43745	0
AT1G43750	0
AT1G43755	0
AT1G43760	0
AT1G43763	0
AT1G43765	29
AT1G43766	0
AT1G43770	200
AT1G43775	0
AT1G43777	0
AT1G43780	4
AT1G43781	0
AT1G43785	0
AT1G43790	20
AT1G43800	77
AT1G43810	0
AT1G43815	0
AT1G43820	0
AT1G43825	0
AT1G43830	0
AT1G43835	0
AT1G43840	0
AT1G43845	0
AT1G43850	1075
AT1G43860	1013
AT1G43870	0
AT1G43880	0
AT1G43883	0
AT1G43886	106
AT1G43890	2005
AT1G43895	0
AT1G43897	0
AT1G43900	883
AT1G43910	474
AT1G43920	0
AT1G43930	0
AT1G43940	1
AT1G43950	2
AT1G43960	0
AT1G43970	0
AT1G43980	83
AT1G43990	0
AT1G43995	0
AT1G43997	3
AT1G44000	858
AT1G44010	0
AT1G44020	0
AT1G44030	0
AT1G44040	0
AT1G44045	0
AT1G44050	0
AT1G44060	0
AT1G44070	0
AT1G44075	0
AT1G44080	0
AT1G44085	0
AT1G44090	160
AT1G44100	421
AT1G44110	614
AT1G44120	9
AT1G44125	0
AT1G44130	242
AT1G44140	0
AT1G44150	4
AT1G44160	26
AT1G44170	852
AT1G44180	0
AT1G44191	0
AT1G44224	0
AT1G44286	0
AT1G44318	1
AT1G44350	312
AT1G44370	1
AT1G44382	0
AT1G44414	8
AT1G44446	765
AT1G44478	0
AT1G44500	0
AT1G44510	0
AT1G44542	0
AT1G44570	0
AT1G44575	5364
AT1G44580	0
AT1G44608	1
AT1G44641	0
AT1G44707	0
AT1G44740	79
AT1G44750	1699
AT1G44760	1707
AT1G44770	756
AT1G44780	720
AT1G44790	742
AT1G44800	997
AT1G44810	1843
AT1G44820	834
AT1G44830	92
AT1G44835	1030
AT1G44840	0
AT1G44850	0
AT1G44860	0
AT1G44870	0
AT1G44875	0
AT1G44880	0
AT1G44890	290
AT1G44895	0
AT1G44900	2102
AT1G44910	1188
AT1G44920	709
AT1G44935	0
AT1G44940	2
AT1G44941	0
AT1G44960	478
AT1G44970	62
AT1G44980	0
AT1G44990	7
AT1G45000	4466
AT1G45010	699
AT1G45015	0
AT1G45020	0
AT1G45030	0
AT1G45035	1
AT1G45040	0
AT1G45050	633
AT1G45063	1
AT1G45070	0
AT1G45080	0
AT1G45090	0
AT1G45100	5
AT1G45110	197
AT1G45120	142
AT1G45130	8198
AT1G45140	0
AT1G45145	349
AT1G45150	715
AT1G45160	1586
AT1G45163	1
AT1G45165	0
AT1G45170	582
AT1G45180	609
AT1G45190	0
AT1G45191	38
AT1G45201	2
AT1G45207	266
AT1G45211	0
AT1G45215	0
AT1G45221	0
AT1G45223	1
AT1G45225	7
AT1G45227	0
AT1G45229	28
AT1G45230	533
AT1G45231	391
AT1G45233	433
AT1G45234	0
AT1G45236	0
AT1G45238	0
AT1G45240	1
AT1G45242	0
AT1G45243	0
AT1G45244	0
AT1G45246	0
AT1G45248	154
AT1G45249	452
AT1G45256	0
AT1G45332	616
AT1G45403	0
AT1G45474	249
AT1G45545	0
AT1G45616	0
AT1G45688	1422
AT1G45760	0
AT1G45832	0
AT1G45904	0
AT1G45976	525
AT1G46048	0
AT1G46120	0
AT1G46192	0
AT1G46264	101
AT1G46336	0
AT1G46408	0
AT1G46480	18
AT1G46552	45
AT1G46554	51
AT1G46624	0
AT1G46696	0
AT1G46768	6
AT1G46840	0
AT1G46912	0
AT1G46984	0
AT1G47056	339
AT1G47128	2949
AT1G47130	0
AT1G47200	2307
AT1G47210	593
AT1G47220	0
AT1G47230	800
AT1G47240	485
AT1G47250	547
AT1G47260	3237
AT1G47265	0
AT1G47270	495
AT1G47271	11
AT1G47278	959
AT1G47280	7
AT1G47290	700
AT1G47300	7
AT1G47310	416
AT1G47317	406
AT1G47320	12
AT1G47330	628
AT1G47340	276
AT1G47350	0
AT1G47360	0
AT1G47370	1
AT1G47380	628
AT1G47389	0
AT1G47390	0
AT1G47395	1
AT1G47400	5
AT1G47405	1
AT1G47410	31
AT1G47420	3570
AT1G47430	0
AT1G47435	0
AT1G47440	0
AT1G47450	0
AT1G47460	0
AT1G47465	0
AT1G47470	0
AT1G47480	29
AT1G47485	1
AT1G47490	707
AT1G47495	0
AT1G47497	0
AT1G47500	658
AT1G47510	0
AT1G47520	22
AT1G47530	1674
AT1G47540	99
AT1G47550	1634
AT1G47560	72
AT1G47565	137
AT1G47570	724
AT1G47578	151
AT1G47580	138
AT1G47590	1
AT1G47595	0
AT1G47600	0
AT1G47603	0
AT1G47606	0
AT1G47610	680
AT1G47620	0
AT1G47625	11
AT1G47630	0
AT1G47640	1355
AT1G47650	0
AT1G47655	113
AT1G47657	0
AT1G47660	0
AT1G47670	366
AT1G47680	0
AT1G47690	1
AT1G47695	103
AT1G47700	0
AT1G47705	15
AT1G47710	1438
AT1G47720	263
AT1G47730	0
AT1G47740	505
AT1G47750	425
AT1G47760	461
AT1G47765	20
AT1G47770	0
AT1G47780	0
AT1G47783	0
AT1G47786	0
AT1G47790	5
AT1G47800	10
AT1G47810	83
AT1G47813	0
AT1G47816	0
AT1G47820	256
AT1G47830	962
AT1G47840	110
AT1G47845	0
AT1G47860	5
AT1G47870	653
AT1G47880	0
AT1G47885	0
AT1G47890	0
AT1G47900	977
AT1G47910	0
AT1G47915	0
AT1G47920	0
AT1G47930	21
AT1G47940	0
AT1G47950	2
AT1G47960	642
AT1G47970	4286
AT1G47980	14
AT1G47990	74
AT1G48000	2
AT1G48010	58
AT1G48020	159
AT1G48030	2679
AT1G48040	251
AT1G48050	1103
AT1G48060	2
AT1G48070	0
AT1G48080	0
AT1G48090	2202
AT1G48095	0
AT1G48100	18
AT1G48110	1307
AT1G48120	511
AT1G48130	5
AT1G48140	649
AT1G48145	0
AT1G48150	0
AT1G48160	1243
AT1G48170	315
AT1G48175	380
AT1G48180	16
AT1G48190	0
AT1G48195	1705
AT1G48200	407
AT1G48210	937
AT1G48220	0
AT1G48230	1304
AT1G48240	746
AT1G48250	0
AT1G48260	34
AT1G48267	2
AT1G48268	0
AT1G48270	215
AT1G48280	682
AT1G48285	0
AT1G48290	0
AT1G48300	2123
AT1G48310	502
AT1G48315	31
AT1G48320	0
AT1G48325	0
AT1G48330	42
AT1G48340	0
AT1G48350	2320
AT1G48355	0
AT1G48360	269
AT1G48370	252
AT1G48380	531
AT1G48390	85
AT1G48400	47
AT1G48405	3
AT1G48410	7312
AT1G48420	2072
AT1G48422	0
AT1G48430	689
AT1G48440	1932
AT1G48450	1768
AT1G48460	661
AT1G48470	31
AT1G48480	429
AT1G48490	847
AT1G48500	3
AT1G48510	2
AT1G48520	783
AT1G48530	4
AT1G48540	503
AT1G48550	320
AT1G48560	83
AT1G48570	502
AT1G48580	233
AT1G48590	11
AT1G48600	3123
AT1G48605	100
AT1G48610	681
AT1G48620	1665
AT1G48625	63
AT1G48630	5556
AT1G48635	534
AT1G48640	2
AT1G48650	1361
AT1G48660	0
AT1G48670	6
AT1G48680	0
AT1G48690	2
AT1G48698	0
AT1G48700	0
AT1G48710	0
AT1G48720	0
AT1G48725	0
AT1G48730	0
AT1G48740	42
AT1G48742	0
AT1G48745	25
AT1G48750	0
AT1G48760	864
AT1G48770	146
AT1G48780	55
AT1G48790	699
AT1G48800	4
AT1G48810	0
AT1G48820	0
AT1G48830	7008
AT1G48840	228
AT1G48850	3350
AT1G48860	1727
AT1G48870	83
AT1G48880	134
AT1G48890	0
AT1G48900	2156
AT1G48910	76
AT1G48912	0
AT1G48920	16866
AT1G48930	1596
AT1G48940	55
AT1G48950	592
AT1G48953	23
AT1G48960	186
AT1G48970	554
AT1G48980	0
AT1G48990	27
AT1G49000	7
AT1G49005	29
AT1G49010	229
AT1G49015	0
AT1G49020	0
AT1G49030	0
AT1G49032	44
AT1G49040	1748
AT1G49050	406
AT1G49060	0
AT1G49070	0
AT1G49080	0
AT1G49090	0
AT1G49100	0
AT1G49110	77
AT1G49120	0
AT1G49130	60
AT1G49140	2130
AT1G49150	0
AT1G49160	270
AT1G49170	309
AT1G49180	122
AT1G49190	517
AT1G49200	8
AT1G49205	0
AT1G49210	19
AT1G49220	0
AT1G49225	5
AT1G49230	4
AT1G49240	3256
AT1G49245	452
AT1G49250	7
AT1G49260	0
AT1G49270	31
AT1G49280	0
AT1G49290	10
AT1G49300	1514
AT1G49310	0
AT1G49320	2
AT1G49330	0
AT1G49340	2680
AT1G49350	244
AT1G49360	381
AT1G49370	0
AT1G49380	357
AT1G49390	14
AT1G49400	801
AT1G49405	14
AT1G49410	2586
AT1G49420	0
AT1G49430	2862
AT1G49435	12
AT1G49440	0
AT1G49450	2076
AT1G49460	0
AT1G49470	3
AT1G49475	627
AT1G49480	1944
AT1G49490	293
AT1G49500	24
AT1G49510	636
AT1G49520	147
AT1G49530	24
AT1G49540	603
AT1G49550	0
AT1G49560	644
AT1G49570	4
AT1G49580	2600
AT1G49590	556
AT1G49600	1111
AT1G49610	6
AT1G49620	42
AT1G49630	464
AT1G49640	332
AT1G49650	197
AT1G49660	325
AT1G49670	2041
AT1G49680	0
AT1G49690	0
AT1G49700	37
AT1G49710	353
AT1G49715	33
AT1G49720	236
AT1G49730	437
AT1G49740	590
AT1G49750	106
AT1G49760	3873
AT1G49770	781
AT1G49780	235
AT1G49790	19
AT1G49800	774
AT1G49810	46
AT1G49820	928
AT1G49830	3
AT1G49832	38
AT1G49840	195
AT1G49850	244
AT1G49860	681
AT1G49870	500
AT1G49880	202
AT1G49890	833
AT1G49900	19
AT1G49910	384
AT1G49920	210
AT1G49930	0
AT1G49938	1
AT1G49940	37
AT1G49950	1840
AT1G49952	4
AT1G49960	4
AT1G49970	2716
AT1G49975	149
AT1G49980	410
AT1G49990	14
AT1G50000	177
AT1G50010	10658
AT1G50020	226
AT1G50030	1776
AT1G50040	72
AT1G50050	0
AT1G50055	32
AT1G50060	0
AT1G50070	0
AT1G50080	0
AT1G50090	0
AT1G50100	0
AT1G50110	1122
AT1G50120	874
AT1G50130	51
AT1G50140	869
AT1G50160	0
AT1G50170	506
AT1G50180	10
AT1G50190	0
AT1G50200	4276
AT1G50210	0
AT1G50220	0
AT1G50240	646
AT1G50250	1141
AT1G50260	216
AT1G50270	99
AT1G50280	2
AT1G50290	20
AT1G50300	510
AT1G50310	6
AT1G50320	707
AT1G50325	63
AT1G50330	0
AT1G50340	1
AT1G50350	5
AT1G50360	379
AT1G50370	1665
AT1G50380	937
AT1G50390	6
AT1G50400	64
AT1G50410	761
AT1G50420	324
AT1G50430	2364
AT1G50440	424
AT1G50450	393
AT1G50460	491
AT1G50470	0
AT1G50480	2105
AT1G50490	806
AT1G50500	1126
AT1G50510	858
AT1G50520	47
AT1G50530	0
AT1G50550	4
AT1G50560	8
AT1G50570	898
AT1G50575	464
AT1G50580	7
AT1G50590	23
AT1G50600	960
AT1G50610	12
AT1G50620	635
AT1G50630	299
AT1G50640	1007
AT1G50650	253
AT1G50659	1
AT1G50660	1316
AT1G50670	1257
AT1G50680	0
AT1G50690	2
AT1G50700	320
AT1G50710	803
AT1G50720	0
AT1G50730	604
AT1G50732	19
AT1G50735	0
AT1G50740	376
AT1G50745	29
AT1G50750	30
AT1G50760	17
AT1G50770	12
AT1G50780	0
AT1G50790	109
AT1G50810	1
AT1G50820	19
AT1G50830	59
AT1G50840	688
AT1G50850	0
AT1G50860	0
AT1G50870	0
AT1G50880	1
AT1G50890	220
AT1G50900	369
AT1G50910	113
AT1G50920	4680
AT1G50930	0
AT1G50940	645
AT1G50950	165
AT1G50960	2
AT1G50970	304
AT1G50980	38
AT1G50990	13
AT1G51000	172
AT1G51010	161
AT1G51020	133
AT1G51030	327
AT1G51035	1253
AT1G51040	8
AT1G51050	0
AT1G51055	5
AT1G51060	4490
AT1G51070	1817
AT1G51080	105
AT1G51085	0
AT1G51090	4
AT1G51100	205
AT1G51110	408
AT1G51120	0
AT1G51130	285
AT1G51140	159
AT1G51150	0
AT1G51160	1352
AT1G51170	1500
AT1G51172	0
AT1G51175	0
AT1G51190	98
AT1G51200	3530
AT1G51210	85
AT1G51220	11
AT1G51230	48
AT1G51240	16
AT1G51250	79
AT1G51260	2
AT1G51270	28
AT1G51290	64
AT1G51300	65
AT1G51310	291
AT1G51320	56
AT1G51330	4
AT1G51340	692
AT1G51350	418
AT1G51355	638
AT1G51360	203
AT1G51370	113
AT1G51380	162
AT1G51390	600
AT1G51400	19
AT1G51402	0
AT1G51405	186
AT1G51410	6
AT1G51420	14
AT1G51430	403
AT1G51440	200
AT1G51450	357
AT1G51460	1293
AT1G51470	0
AT1G51480	0
AT1G51490	1
AT1G51500	6799
AT1G51510	3192
AT1G51520	113
AT1G51530	7
AT1G51538	21
AT1G51540	379
AT1G51550	100
AT1G51560	546
AT1G51570	2342
AT1G51580	567
AT1G51590	706
AT1G51600	672
AT1G51610	627
AT1G51620	2
AT1G51630	1766
AT1G51640	0
AT1G51645	32
AT1G51650	4933
AT1G51660	667
AT1G51670	6
AT1G51680	1105
AT1G51690	1636
AT1G51700	665
AT1G51710	2851
AT1G51720	995
AT1G51730	1303
AT1G51740	473
AT1G51745	544
AT1G51750	0
AT1G51760	2858
AT1G51770	19
AT1G51780	0
AT1G51790	0
AT1G51800	2
AT1G51802	0
AT1G51805	49
AT1G51810	1
AT1G51820	0
AT1G51823	0
AT1G51830	2
AT1G51840	0
AT1G51850	22
AT1G51860	1
AT1G51870	3
AT1G51880	0
AT1G51890	0
AT1G51900	0
AT1G51910	69
AT1G51913	9
AT1G51915	0
AT1G51920	0
AT1G51930	0
AT1G51940	607
AT1G51950	254
AT1G51960	66
AT1G51965	447
AT1G51970	0
AT1G51980	4761
AT1G51990	0
AT1G52000	11
AT1G52010	0
AT1G52020	0
AT1G52030	3566
AT1G52040	468
AT1G52050	0
AT1G52060	0
AT1G52070	63
AT1G52080	169
AT1G52085	0
AT1G52087	0
AT1G52090	0
AT1G52100	1
AT1G52110	0
AT1G52120	0
AT1G52130	0
AT1G52140	30
AT1G52150	348
AT1G52155	506
AT1G52160	472
AT1G52170	0
AT1G52180	0
AT1G52185	0
AT1G52190	1095
AT1G52191	0
AT1G52200	3
AT1G52210	0
AT1G52211	0
AT1G52220	1088
AT1G52230	2638
AT1G52240	14
AT1G52245	51
AT1G52260	384
AT1G52270	10
AT1G52280	459
AT1G52290	216
AT1G52300	11106
AT1G52310	1207
AT1G52315	9
AT1G52320	677
AT1G52325	0
AT1G52330	12
AT1G52340	423
AT1G52342	12
AT1G52343	4
AT1G52347	233
AT1G52350	0
AT1G52360	4028
AT1G52370	551
AT1G52380	1669
AT1G52390	0
AT1G52400	3810
AT1G52410	1041
AT1G52415	0
AT1G52420	933
AT1G52430	8
AT1G52440	11
AT1G52450	49
AT1G52460	0
AT1G52470	409
AT1G52490	4
AT1G52495	0
AT1G52500	637
AT1G52510	462
AT1G52520	301
AT1G52530	63
AT1G52540	848
AT1G52550	89
AT1G52560	10
AT1G52565	27
AT1G52570	75
AT1G52580	5
AT1G52590	383
AT1G52600	1921
AT1G52603	0
AT1G52610	0
AT1G52615	1
AT1G52618	44
AT1G52620	170
AT1G52630	267
AT1G52640	54
AT1G52650	61
AT1G52660	3
AT1G52670	1941
AT1G52680	3
AT1G52690	52
AT1G52695	934
AT1G52696	430
AT1G52700	37
AT1G52710	148
AT1G52720	591
AT1G52730	1515
AT1G52740	4289
AT1G52750	1660
AT1G52760	4207
AT1G52770	2
AT1G52780	762
AT1G52790	1
AT1G52800	0
AT1G52810	10
AT1G52820	19
AT1G52825	223
AT1G52827	127
AT1G52830	13
AT1G52840	0
AT1G52850	0
AT1G52855	112
AT1G52857	0
AT1G52860	0
AT1G52870	705
AT1G52880	1374
AT1G52890	176
AT1G52900	0
AT1G52905	152
AT1G52910	9
AT1G52920	58
AT1G52930	2155
AT1G52940	0
AT1G52942	0
AT1G52950	1
AT1G52960	0
AT1G52970	7
AT1G52980	2643
AT1G52990	0
AT1G53000	776
AT1G53010	0
AT1G53020	0
AT1G53023	0
AT1G53025	477
AT1G53030	301
AT1G53035	437
AT1G53040	640
AT1G53050	1710
AT1G53060	9
AT1G53070	1247
AT1G53080	0
AT1G53090	331
AT1G53100	404
AT1G53110	466
AT1G53120	370
AT1G53130	6
AT1G53140	773
AT1G53160	64
AT1G53163	10
AT1G53165	791
AT1G53170	362
AT1G53180	24
AT1G53190	732
AT1G53200	233
AT1G53210	2408
AT1G53220	0
AT1G53230	18
AT1G53233	9
AT1G53240	7183
AT1G53250	119
AT1G53260	16
AT1G53265	0
AT1G53270	19
AT1G53280	2671
AT1G53282	1070
AT1G53285	1272
AT1G53290	440
AT1G53300	1170
AT1G53310	3878
AT1G53320	705
AT1G53325	0
AT1G53330	55
AT1G53340	24
AT1G53345	187
AT1G53350	86
AT1G53360	0
AT1G53366	0
AT1G53370	2
AT1G53380	547
AT1G53390	709
AT1G53400	267
AT1G53410	2
AT1G53420	51
AT1G53430	46
AT1G53440	163
AT1G53450	217
AT1G53460	558
AT1G53470	33
AT1G53480	0
AT1G53490	189
AT1G53500	1003
AT1G53510	830
AT1G53520	1637
AT1G53530	217
AT1G53540	9
AT1G53541	0
AT1G53542	12
AT1G53550	1
AT1G53560	545
AT1G53570	987
AT1G53580	1499
AT1G53590	732
AT1G53600	87
AT1G53610	0
AT1G53620	0
AT1G53625	0
AT1G53630	0
AT1G53633	1
AT1G53635	0
AT1G53640	218
AT1G53645	1500
AT1G53650	738
AT1G53655	0
AT1G53660	4
AT1G53670	409
AT1G53680	6
AT1G53683	0
AT1G53687	0
AT1G53690	208
AT1G53700	48
AT1G53705	0
AT1G53708	0
AT1G53710	545
AT1G53720	566
AT1G53730	281
AT1G53750	7221
AT1G53760	362
AT1G53770	512
AT1G53780	1205
AT1G53790	113
AT1G53800	421
AT1G53801	0
AT1G53810	0
AT1G53815	0
AT1G53820	0
AT1G53830	0
AT1G53840	675
AT1G53850	2815
AT1G53860	185
AT1G53870	0
AT1G53875	1
AT1G53880	7
AT1G53885	0
AT1G53887	9
AT1G53890	0
AT1G53900	0
AT1G53903	0
AT1G53910	3651
AT1G53920	6
AT1G53930	6
AT1G53935	0
AT1G53940	0
AT1G53945	19
AT1G53950	19
AT1G53970	0
AT1G53980	0
AT1G53990	0
AT1G54000	0
AT1G54010	19
AT1G54020	202
AT1G54030	2720
AT1G54035	0
AT1G54040	124
AT1G54050	145
AT1G54060	784
AT1G54070	75
AT1G54080	4557
AT1G54090	334
AT1G54095	34
AT1G54100	5241
AT1G54110	210
AT1G54115	855
AT1G54120	0
AT1G54130	1056
AT1G54140	632
AT1G54150	635
AT1G54160	274
AT1G54170	954
AT1G54180	206
AT1G54200	85
AT1G54210	253
AT1G54215	2
AT1G54217	222
AT1G54220	845
AT1G54230	0
AT1G54240	4
AT1G54250	613
AT1G54260	482
AT1G54270	5748
AT1G54280	192
AT1G54290	530
AT1G54300	2
AT1G54310	388
AT1G54320	1403
AT1G54330	2
AT1G54340	1699
AT1G54350	363
AT1G54355	7
AT1G54360	1216
AT1G54370	868
AT1G54380	472
AT1G54385	539
AT1G54390	655
AT1G54400	1
AT1G54410	17941
AT1G54420	0
AT1G54430	0
AT1G54440	977
AT1G54445	1170
AT1G54450	322
AT1G54460	1236
AT1G54470	0
AT1G54475	0
AT1G54490	1732
AT1G54500	836
AT1G54510	501
AT1G54520	902
AT1G54530	10
AT1G54540	0
AT1G54550	6
AT1G54560	20
AT1G54570	1299
AT1G54575	283
AT1G54580	9461
AT1G54590	0
AT1G54600	0
AT1G54610	2876
AT1G54620	0
AT1G54630	5649
AT1G54640	53
AT1G54650	258
AT1G54660	2
AT1G54670	0
AT1G54680	79
AT1G54690	823
AT1G54700	0
AT1G54710	706
AT1G54720	0
AT1G54730	68
AT1G54740	18
AT1G54750	0
AT1G54760	0
AT1G54770	698
AT1G54773	14
AT1G54775	3
AT1G54780	975
AT1G54790	30
AT1G54820	27
AT1G54830	1489
AT1G54840	164
AT1G54850	421
AT1G54860	15
AT1G54870	12
AT1G54890	0
AT1G54905	0
AT1G54920	1370
AT1G54923	0
AT1G54926	0
AT1G54930	29
AT1G54940	123
AT1G54950	0
AT1G54953	0
AT1G54955	2
AT1G54957	0
AT1G54960	419
AT1G54970	0
AT1G54980	3
AT1G54985	0
AT1G54990	1332
AT1G55000	431
AT1G55010	0
AT1G55020	1064
AT1G55030	11
AT1G55035	2
AT1G55040	384
AT1G55050	169
AT1G55060	0
AT1G55070	3
AT1G55080	895
AT1G55090	1177
AT1G55100	0
AT1G55110	185
AT1G55120	631
AT1G55130	1022
AT1G55140	538
AT1G55150	837
AT1G55152	0
AT1G55160	594
AT1G55170	370
AT1G55175	4
AT1G55180	93
AT1G55190	0
AT1G55200	377
AT1G55205	283
AT1G55207	1
AT1G55210	243
AT1G55220	0
AT1G55221	0
AT1G55230	0
AT1G55240	1
AT1G55250	833
AT1G55260	10326
AT1G55265	0
AT1G55270	689
AT1G55280	107
AT1G55290	0
AT1G55300	266
AT1G55310	906
AT1G55320	839
AT1G55325	1166
AT1G55330	2
AT1G55335	0
AT1G55340	1057
AT1G55350	1568
AT1G55360	916
AT1G55365	1
AT1G55370	43
AT1G55380	7
AT1G55390	1
AT1G55400	0
AT1G55410	2
AT1G55420	0
AT1G55430	0
AT1G55440	0
AT1G55450	42
AT1G55460	883
AT1G55470	0
AT1G55475	76
AT1G55480	1232
AT1G55490	5138
AT1G55500	890
AT1G55510	333
AT1G55520	798
AT1G55525	1
AT1G55530	908
AT1G55535	431
AT1G55540	950
AT1G55546	0
AT1G55550	764
AT1G55560	206
AT1G55570	68
AT1G55580	24
AT1G55590	350
AT1G55591	0
AT1G55600	29
AT1G55604	0
AT1G55610	30
AT1G55620	655
AT1G55625	0
AT1G55630	306
AT1G55640	0
AT1G55650	104
AT1G55660	19
AT1G55670	844
AT1G55673	0
AT1G55675	293
AT1G55680	3838
AT1G55690	1163
AT1G55700	0
AT1G55710	1
AT1G55720	0
AT1G55730	789
AT1G55740	794
AT1G55750	587
AT1G55755	0
AT1G55760	209
AT1G55770	2
AT1G55775	0
AT1G55790	16
AT1G55800	4
AT1G55803	1
AT1G55805	891
AT1G55810	1273
AT1G55820	599
AT1G55830	308
AT1G55840	1436
AT1G55850	131
AT1G55860	3569
AT1G55865	94
AT1G55870	450
AT1G55880	388
AT1G55890	975
AT1G55900	1023
AT1G55910	570
AT1G55915	214
AT1G55917	0
AT1G55920	123
AT1G55928	0
AT1G55930	307
AT1G55940	0
AT1G55945	0
AT1G55947	0
AT1G55950	2
AT1G55960	477
AT1G55964	3
AT1G55970	331
AT1G55980	11
AT1G55990	164
AT1G56000	81
AT1G56010	393
AT1G56020	125
AT1G56030	0
AT1G56040	9
AT1G56045	3355
AT1G56050	617
AT1G56060	3
AT1G56070	36745
AT1G56080	497
AT1G56085	0
AT1G56090	162
AT1G56100	56400
AT1G56105	14
AT1G56110	7134
AT1G56120	59
AT1G56130	81
AT1G56140	505
AT1G56145	337
AT1G56150	27
AT1G56160	0
AT1G56165	17
AT1G56170	0
AT1G56180	460
AT1G56190	3319
AT1G56200	1642
AT1G56210	355
AT1G56220	1955
AT1G56225	0
AT1G56230	380
AT1G56233	840
AT1G56240	4
AT1G56242	0
AT1G56250	3
AT1G56260	149
AT1G56270	0
AT1G56280	5727
AT1G56290	460
AT1G56300	1204
AT1G56310	307
AT1G56320	5
AT1G56330	4942
AT1G56340	16201
AT1G56345	162
AT1G56350	284
AT1G56360	3
AT1G56380	0
AT1G56385	0
AT1G56390	24
AT1G56400	47
AT1G56410	4
AT1G56415	542
AT1G56418	7
AT1G56420	328
AT1G56423	268
AT1G56430	3
AT1G56440	405
AT1G56450	4268
AT1G56460	610
AT1G56470	1
AT1G56480	43
AT1G56490	0
AT1G56500	568
AT1G56510	31
AT1G56520	18
AT1G56530	0
AT1G56540	19
AT1G56550	0
AT1G56553	117
AT1G56555	1
AT1G56560	693
AT1G56570	98
AT1G56580	0
AT1G56590	660
AT1G56600	7
AT1G56605	0
AT1G56610	205
AT1G56612	77
AT1G56620	194
AT1G56630	0
AT1G56640	0
AT1G56650	2
AT1G56660	317
AT1G56670	60
AT1G56675	0
AT1G56680	35
AT1G56690	156
AT1G56700	3450
AT1G56710	72
AT1G56720	487
AT1G56730	0
AT1G56740	0
AT1G56750	0
AT1G56760	0
AT1G56770	0
AT1G56780	0
AT1G56790	0
AT1G56800	0
AT1G56810	0
AT1G56820	0
AT1G56830	0
AT1G56840	0
AT1G56850	0
AT1G56860	0
AT1G56870	0
AT1G56880	0
AT1G56890	0
AT1G56900	0
AT1G56910	0
AT1G56920	0
AT1G56930	0
AT1G56940	0
AT1G56950	0
AT1G56960	0
AT1G56970	0
AT1G56980	0
AT1G56990	0
AT1G57000	0
AT1G57010	0
AT1G57020	0
AT1G57030	0
AT1G57040	0
AT1G57050	0
AT1G57060	0
AT1G57070	0
AT1G57080	0
AT1G57090	0
AT1G57100	0
AT1G57110	0
AT1G57120	0
AT1G57130	0
AT1G57140	0
AT1G57150	0
AT1G57160	0
AT1G57170	0
AT1G57180	0
AT1G57190	0
AT1G57200	0
AT1G57210	0
AT1G57220	0
AT1G57230	0
AT1G57240	0
AT1G57250	0
AT1G57260	0
AT1G57270	0
AT1G57280	0
AT1G57290	0
AT1G57300	0
AT1G57310	0
AT1G57320	0
AT1G57330	0
AT1G57340	0
AT1G57350	0
AT1G57360	0
AT1G57370	0
AT1G57380	0
AT1G57390	0
AT1G57400	0
AT1G57410	0
AT1G57420	0
AT1G57430	0
AT1G57440	0
AT1G57450	0
AT1G57460	0
AT1G57470	0
AT1G57480	0
AT1G57490	0
AT1G57500	0
AT1G57510	0
AT1G57520	0
AT1G57530	0
AT1G57540	567
AT1G57550	0
AT1G57560	104
AT1G57565	23
AT1G57570	29
AT1G57580	30
AT1G57590	86
AT1G57600	379
AT1G57610	504
AT1G57613	0
AT1G57620	1059
AT1G57630	0
AT1G57640	0
AT1G57650	0
AT1G57660	3583
AT1G57670	0
AT1G57680	2367
AT1G57690	0
AT1G57700	378
AT1G57710	0
AT1G57720	8279
AT1G57730	0
AT1G57740	0
AT1G57750	203
AT1G57760	0
AT1G57765	778
AT1G57770	176
AT1G57775	0
AT1G57777	14
AT1G57780	326
AT1G57790	151
AT1G57800	729
AT1G57810	0
AT1G57820	1750
AT1G57830	0
AT1G57835	0
AT1G57840	4
AT1G57850	0
AT1G57860	1611
AT1G57870	1032
AT1G57900	0
AT1G57906	0
AT1G57943	2
AT1G57980	285
AT1G57990	35
AT1G58007	5
AT1G58010	0
AT1G58020	0
AT1G58025	932
AT1G58030	796
AT1G58037	0
AT1G58040	0
AT1G58050	7
AT1G58055	1102
AT1G58060	1001
AT1G58070	16
AT1G58080	3091
AT1G58090	0
AT1G58100	825
AT1G58110	636
AT1G58120	161
AT1G58130	0
AT1G58140	0
AT1G58150	39
AT1G58160	60
AT1G58170	24
AT1G58180	122
AT1G58190	4
AT1G58200	611
AT1G58210	287
AT1G58215	5
AT1G58220	234
AT1G58223	0
AT1G58225	0
AT1G58230	1021
AT1G58235	151
AT1G58242	4
AT1G58245	0
AT1G58248	1
AT1G58250	1725
AT1G58260	0
AT1G58265	0
AT1G58270	58
AT1G58280	134
AT1G58290	2118
AT1G58300	0
AT1G58310	3
AT1G58320	0
AT1G58330	0
AT1G58340	46
AT1G58350	619
AT1G58360	3786
AT1G58370	16
AT1G58380	2308
AT1G58390	0
AT1G58400	6
AT1G58410	9
AT1G58420	21
AT1G58430	2
AT1G58440	1246
AT1G58450	0
AT1G58460	4
AT1G58470	243
AT1G58520	189
AT1G58525	0
AT1G58561	1
AT1G58590	112
AT1G58602	96
AT1G58643	0
AT1G58684	0
AT1G58725	0
AT1G58766	0
AT1G58807	0
AT1G58808	0
AT1G58848	15
AT1G58889	0
AT1G58936	0
AT1G58983	132
AT1G59030	0
AT1G59077	0
AT1G59124	4
AT1G59171	0
AT1G59218	0
AT1G59265	0
AT1G59312	0
AT1G59359	0
AT1G59406	0
AT1G59453	0
AT1G59460	1
AT1G59470	3
AT1G59500	63
AT1G59510	91
AT1G59520	521
AT1G59530	0
AT1G59540	968
AT1G59550	0
AT1G59560	252
AT1G59570	0
AT1G59580	410
AT1G59590	41
AT1G59600	461
AT1G59610	2934
AT1G59620	70
AT1G59630	9
AT1G59640	162
AT1G59650	710
AT1G59660	743
AT1G59670	1573
AT1G59675	0
AT1G59680	0
AT1G59690	0
AT1G59700	462
AT1G59710	647
AT1G59720	34
AT1G59722	0
AT1G59723	55
AT1G59724	168
AT1G59725	0
AT1G59730	187
AT1G59740	82
AT1G59750	1112
AT1G59760	1278
AT1G59770	3
AT1G59780	0
AT1G59790	17
AT1G59800	727
AT1G59810	1
AT1G59820	944
AT1G59830	722
AT1G59833	4
AT1G59835	0
AT1G59840	188
AT1G59850	2
AT1G59860	88
AT1G59865	8
AT1G59870	253
AT1G59880	0
AT1G59885	0
AT1G59890	1146
AT1G59900	3272
AT1G59910	792
AT1G59920	155
AT1G59930	515
AT1G59940	8
AT1G59950	1
AT1G59960	32
AT1G59970	64
AT1G59980	207
AT1G59990	671
AT1G60000	838
AT1G60010	1695
AT1G60020	0
AT1G60025	0
AT1G60030	1261
AT1G60040	28
AT1G60050	0
AT1G60060	320
AT1G60070	2212
AT1G60072	0
AT1G60073	0
AT1G60075	0
AT1G60080	406
AT1G60090	0
AT1G60095	0
AT1G60110	0
AT1G60120	0
AT1G60130	0
AT1G60140	684
AT1G60150	0
AT1G60160	593
AT1G60170	1841
AT1G60180	0
AT1G60190	25
AT1G60200	1683
AT1G60220	1037
AT1G60230	277
AT1G60240	11
AT1G60250	0
AT1G60260	86
AT1G60270	2
AT1G60280	0
AT1G60290	0
AT1G60300	0
AT1G60310	0
AT1G60320	0
AT1G60330	0
AT1G60340	0
AT1G60350	0
AT1G60360	3
AT1G60370	0
AT1G60380	0
AT1G60390	27
AT1G60400	64
AT1G60410	48
AT1G60420	1652
AT1G60430	278
AT1G60440	654
AT1G60450	1
AT1G60460	37
AT1G60470	0
AT1G60480	1
AT1G60490	1310
AT1G60500	2
AT1G60505	0
AT1G60510	0
AT1G60520	0
AT1G60525	72
AT1G60530	0
AT1G60540	0
AT1G60545	8
AT1G60550	422
AT1G60560	300
AT1G60570	63
AT1G60580	0
AT1G60590	32
AT1G60600	355
AT1G60610	281
AT1G60620	372
AT1G60625	0
AT1G60630	106
AT1G60640	1081
AT1G60650	847
AT1G60660	497
AT1G60670	382
AT1G60680	358
AT1G60690	210
AT1G60700	247
AT1G60710	1666
AT1G60720	1
AT1G60730	113
AT1G60740	202
AT1G60750	2
AT1G60760	3
AT1G60770	1254
AT1G60780	2474
AT1G60783	0
AT1G60787	0
AT1G60790	223
AT1G60800	658
AT1G60810	2599
AT1G60815	0
AT1G60820	0
AT1G60830	8
AT1G60835	0
AT1G60840	0
AT1G60850	652
AT1G60860	528
AT1G60870	255
AT1G60880	0
AT1G60890	710
AT1G60900	1609
AT1G60910	0
AT1G60913	0
AT1G60920	1
AT1G60930	259
AT1G60940	3906
AT1G60950	6780
AT1G60960	2159
AT1G60970	481
AT1G60980	0
AT1G60983	204
AT1G60985	48
AT1G60986	670
AT1G60987	438
AT1G60989	12
AT1G60990	399
AT1G60995	916
AT1G61000	515
AT1G61010	1381
AT1G61020	0
AT1G61030	451
AT1G61040	810
AT1G61050	0
AT1G61060	52
AT1G61065	263
AT1G61070	1
AT1G61080	3
AT1G61090	271
AT1G61093	331
AT1G61095	612
AT1G61097	182
AT1G61100	837
AT1G61105	0
AT1G61110	1
AT1G61120	0
AT1G61130	0
AT1G61140	862
AT1G61150	1294
AT1G61160	0
AT1G61165	0
AT1G61170	93
AT1G61180	110
AT1G61190	92
AT1G61200	2
AT1G61210	442
AT1G61215	81
AT1G61224	0
AT1G61226	0
AT1G61230	2
AT1G61240	541
AT1G61250	1569
AT1G61255	5018
AT1G61260	242
AT1G61270	0
AT1G61275	4
AT1G61280	77
AT1G61290	13
AT1G61300	10
AT1G61310	151
AT1G61320	172
AT1G61330	619
AT1G61340	161
AT1G61350	1213
AT1G61360	58
AT1G61370	49
AT1G61380	186
AT1G61390	22
AT1G61400	68
AT1G61410	8
AT1G61415	16
AT1G61420	22
AT1G61430	108
AT1G61440	157
AT1G61450	512
AT1G61460	54
AT1G61470	40
AT1G61475	0
AT1G61480	0
AT1G61490	115
AT1G61500	98
AT1G61510	0
AT1G61520	6473
AT1G61540	1
AT1G61542	0
AT1G61550	26
AT1G61560	11
AT1G61562	0
AT1G61563	247
AT1G61565	0
AT1G61566	128
AT1G61570	1757
AT1G61575	0
AT1G61580	1088
AT1G61590	0
AT1G61600	87
AT1G61610	1
AT1G61620	1134
AT1G61630	62
AT1G61640	355
AT1G61650	0
AT1G61660	374
AT1G61665	1
AT1G61667	59
AT1G61670	1339
AT1G61680	33
AT1G61685	0
AT1G61688	31
AT1G61690	984
AT1G61700	9
AT1G61710	0
AT1G61720	25486
AT1G61730	1849
AT1G61732	0
AT1G61740	370
AT1G61750	0
AT1G61760	2
AT1G61770	1595
AT1G61780	901
AT1G61790	2809
AT1G61795	1
AT1G61800	3538
AT1G61810	199
AT1G61820	53
AT1G61830	3
AT1G61840	0
AT1G61850	1073
AT1G61860	87
AT1G61870	1826
AT1G61880	0
AT1G61890	2335
AT1G61900	1274
AT1G61910	0
AT1G61920	1
AT1G61930	75
AT1G61940	0
AT1G61950	0
AT1G61960	245
AT1G61970	212
AT1G61980	447
AT1G61990	712
AT1G62000	4
AT1G62010	211
AT1G62020	3084
AT1G62030	182
AT1G62035	0
AT1G62040	1377
AT1G62045	10
AT1G62050	429
AT1G62055	0
AT1G62060	265
AT1G62070	0
AT1G62075	0
AT1G62080	127
AT1G62085	388
AT1G62090	3
AT1G62095	2
AT1G62110	319
AT1G62120	225
AT1G62130	299
AT1G62150	279
AT1G62160	0
AT1G62170	0
AT1G62180	722
AT1G62190	0
AT1G62200	60
AT1G62210	0
AT1G62214	0
AT1G62220	0
AT1G62225	2
AT1G62230	0
AT1G62240	0
AT1G62250	331
AT1G62260	134
AT1G62262	0
AT1G62270	1
AT1G62280	29
AT1G62290	232
AT1G62300	9
AT1G62305	215
AT1G62310	451
AT1G62320	2
AT1G62330	923
AT1G62333	6258
AT1G62340	742
AT1G62350	193
AT1G62355	5
AT1G62360	100
AT1G62370	213
AT1G62380	1812
AT1G62390	3340
AT1G62400	0
AT1G62410	24
AT1G62420	14
AT1G62421	0
AT1G62422	29
AT1G62430	1183
AT1G62440	0
AT1G62450	3
AT1G62460	0
AT1G62480	20089
AT1G62490	20
AT1G62500	24
AT1G62510	2
AT1G62515	0
AT1G62520	73
AT1G62530	20
AT1G62540	324
AT1G62550	0
AT1G62560	14
AT1G62570	298
AT1G62580	13
AT1G62590	84
AT1G62600	320
AT1G62610	114
AT1G62620	7
AT1G62630	10
AT1G62640	2045
AT1G62650	0
AT1G62660	89
AT1G62670	159
AT1G62680	104
AT1G62690	2
AT1G62695	0
AT1G62700	8
AT1G62710	442
AT1G62720	28
AT1G62730	228
AT1G62740	2249
AT1G62750	2220
AT1G62760	2
AT1G62766	0
AT1G62770	31
AT1G62780	579
AT1G62790	2991
AT1G62800	1081
AT1G62810	37
AT1G62820	1019
AT1G62830	542
AT1G62835	4
AT1G62840	4
AT1G62850	365
AT1G62860	191
AT1G62870	337
AT1G62880	480
AT1G62886	0
AT1G62890	0
AT1G62895	0
AT1G62900	2
AT1G62910	36
AT1G62914	90
AT1G62915	46
AT1G62920	36
AT1G62930	183
AT1G62935	0
AT1G62940	7
AT1G62950	168
AT1G62960	612
AT1G62970	613
AT1G62975	1
AT1G62978	0
AT1G62980	0
AT1G62981	5
AT1G62990	2357
AT1G63000	2624
AT1G63005	0
AT1G63010	477
AT1G63020	768
AT1G63030	0
AT1G63040	1
AT1G63050	935
AT1G63055	1584
AT1G63057	876
AT1G63060	5
AT1G63070	15
AT1G63080	107
AT1G63090	898
AT1G63100	1276
AT1G63105	8
AT1G63110	937
AT1G63120	645
AT1G63130	186
AT1G63140	147
AT1G63150	122
AT1G63160	583
AT1G63170	1259
AT1G63180	228
AT1G63190	178
AT1G63200	49
AT1G63205	0
AT1G63206	45
AT1G63210	140
AT1G63220	2511
AT1G63230	116
AT1G63240	734
AT1G63245	1
AT1G63250	349
AT1G63260	591
AT1G63270	361
AT1G63280	0
AT1G63290	1723
AT1G63295	3
AT1G63300	1906
AT1G63310	22
AT1G63320	1
AT1G63330	7
AT1G63340	0
AT1G63350	1
AT1G63360	25
AT1G63370	10
AT1G63380	38
AT1G63390	8
AT1G63400	64
AT1G63410	0
AT1G63420	916
AT1G63430	816
AT1G63440	168
AT1G63450	1
AT1G63460	712
AT1G63470	828
AT1G63480	496
AT1G63490	614
AT1G63500	748
AT1G63510	0
AT1G63520	2
AT1G63522	33
AT1G63530	21
AT1G63535	0
AT1G63540	0
AT1G63550	0
AT1G63570	0
AT1G63580	0
AT1G63590	0
AT1G63600	0
AT1G63610	673
AT1G63615	0
AT1G63630	11
AT1G63640	1368
AT1G63650	488
AT1G63660	1573
AT1G63670	1717
AT1G63680	1249
AT1G63690	5290
AT1G63700	1312
AT1G63710	71
AT1G63720	74
AT1G63730	51
AT1G63740	202
AT1G63750	3
AT1G63760	16
AT1G63770	4748
AT1G63780	948
AT1G63790	0
AT1G63800	500
AT1G63810	1140
AT1G63820	502
AT1G63830	1104
AT1G63835	0
AT1G63840	137
AT1G63850	494
AT1G63855	176
AT1G63860	45
AT1G63870	15
AT1G63880	82
AT1G63900	695
AT1G63910	52
AT1G63920	0
AT1G63930	41
AT1G63940	1752
AT1G63950	8
AT1G63960	4
AT1G63970	865
AT1G63980	2051
AT1G63990	25
AT1G64000	3
AT1G64010	1
AT1G64020	0
AT1G64030	154
AT1G64035	316
AT1G64040	1371
AT1G64050	830
AT1G64060	496
AT1G64065	9
AT1G64070	0
AT1G64080	234
AT1G64090	4092
AT1G64100	5
AT1G64105	6
AT1G64107	21
AT1G64110	4
AT1G64120	0
AT1G64130	7
AT1G64140	2711
AT1G64150	172
AT1G64160	0
AT1G64170	5
AT1G64180	125
AT1G64185	105
AT1G64190	790
AT1G64195	0
AT1G64200	831
AT1G64210	5
AT1G64220	91
AT1G64230	3502
AT1G64235	0
AT1G64240	37
AT1G64250	42
AT1G64253	5
AT1G64255	7
AT1G64260	122
AT1G64270	380
AT1G64280	190
AT1G64290	315
AT1G64295	20
AT1G64300	204
AT1G64310	16
AT1G64320	44
AT1G64330	1664
AT1G64340	0
AT1G64350	668
AT1G64355	252
AT1G64360	2
AT1G64370	42
AT1G64380	168
AT1G64385	787
AT1G64390	1356
AT1G64400	116
AT1G64405	3
AT1G64410	0
AT1G64420	0
AT1G64430	400
AT1G64440	487
AT1G64450	65
AT1G64455	0
AT1G64460	440
AT1G64480	0
AT1G64490	505
AT1G64500	16
AT1G64510	1914
AT1G64520	4675
AT1G64530	261
AT1G64540	60
AT1G64550	1864
AT1G64560	6
AT1G64561	6
AT1G64563	28
AT1G64570	649
AT1G64572	117
AT1G64580	247
AT1G64583	65
AT1G64584	103
AT1G64585	17
AT1G64590	2
AT1G64600	437
AT1G64610	142
AT1G64618	13
AT1G64620	411
AT1G64625	73
AT1G64630	489
AT1G64633	0
AT1G64640	131
AT1G64650	2251
AT1G64660	6748
AT1G64670	1474
AT1G64680	308
AT1G64690	232
AT1G64700	76
AT1G64710	48
AT1G64720	2834
AT1G64730	0
AT1G64740	908
AT1G64750	3450
AT1G64760	594
AT1G64770	137
AT1G64780	8
AT1G64790	2579
AT1G64795	0
AT1G64800	154
AT1G64810	437
AT1G64820	0
AT1G64830	55
AT1G64840	415
AT1G64850	686
AT1G64860	670
AT1G64870	123
AT1G64880	2584
AT1G64890	173
AT1G64900	1224
AT1G64910	0
AT1G64920	0
AT1G64930	0
AT1G64940	106
AT1G64950	300
AT1G64960	404
AT1G64970	816
AT1G64980	784
AT1G64990	965
AT1G65000	207
AT1G65010	2075
AT1G65020	906
AT1G65030	888
AT1G65032	230
AT1G65040	1386
AT1G65050	36
AT1G65060	2692
AT1G65070	332
AT1G65080	110
AT1G65090	246
AT1G65110	23
AT1G65113	0
AT1G65120	50
AT1G65130	14
AT1G65140	0
AT1G65150	1744
AT1G65160	0
AT1G65165	0
AT1G65170	0
AT1G65180	34
AT1G65190	9
AT1G65200	1
AT1G65210	0
AT1G65220	1643
AT1G65230	111
AT1G65240	923
AT1G65250	96
AT1G65260	1265
AT1G65270	2120
AT1G65280	1289
AT1G65290	4821
AT1G65295	3412
AT1G65300	445
AT1G65310	3
AT1G65320	669
AT1G65330	613
AT1G65340	0
AT1G65342	2
AT1G65346	0
AT1G65347	0
AT1G65349	0
AT1G65350	0
AT1G65352	0
AT1G65360	64
AT1G65365	0
AT1G65370	2107
AT1G65380	433
AT1G65385	1
AT1G65390	5
AT1G65410	648
AT1G65420	41
AT1G65425	4
AT1G65430	664
AT1G65440	4304
AT1G65450	299
AT1G65470	970
AT1G65480	1637
AT1G65481	0
AT1G65483	0
AT1G65484	0
AT1G65485	0
AT1G65486	5
AT1G65490	36
AT1G65500	27
AT1G65510	5
AT1G65520	239
AT1G65540	900
AT1G65541	0
AT1G65550	1
AT1G65560	541
AT1G65570	0
AT1G65580	1483
AT1G65585	1
AT1G65590	1066
AT1G65610	39
AT1G65620	56
AT1G65630	3
AT1G65640	14
AT1G65642	1
AT1G65650	1353
AT1G65660	1369
AT1G65670	0
AT1G65680	0
AT1G65681	0
AT1G65690	33
AT1G65700	862
AT1G65710	388
AT1G65720	3676
AT1G65730	419
AT1G65735	0
AT1G65740	5
AT1G65750	6
AT1G65760	2
AT1G65770	33
AT1G65780	7
AT1G65790	0
AT1G65800	6
AT1G65810	30
AT1G65820	1261
AT1G65830	0
AT1G65840	1799
AT1G65845	4
AT1G65850	0
AT1G65860	4
AT1G65870	0
AT1G65875	0
AT1G65880	2
AT1G65890	71
AT1G65900	115
AT1G65910	0
AT1G65920	97
AT1G65930	13205
AT1G65940	0
AT1G65950	314
AT1G65960	483
AT1G65970	79
AT1G65980	12751
AT1G65985	35
AT1G65990	187
AT1G66000	18
AT1G66010	0
AT1G66020	0
AT1G66030	0
AT1G66040	53
AT1G66045	0
AT1G66050	305
AT1G66060	0
AT1G66070	1473
AT1G66080	382
AT1G66090	8
AT1G66100	1
AT1G66110	0
AT1G66120	2
AT1G66130	308
AT1G66140	19
AT1G66145	4
AT1G66150	938
AT1G66160	8
AT1G66170	65
AT1G66173	7
AT1G66180	217
AT1G66190	2
AT1G66200	4801
AT1G66210	85
AT1G66220	2
AT1G66230	34
AT1G66235	1
AT1G66240	2207
AT1G66245	2
AT1G66250	2055
AT1G66260	2473
AT1G66270	0
AT1G66280	0
AT1G66290	45
AT1G66300	34
AT1G66310	3
AT1G66320	12
AT1G66330	1214
AT1G66340	798
AT1G66345	228
AT1G66350	433
AT1G66360	136
AT1G66370	0
AT1G66380	0
AT1G66390	1
AT1G66400	205
AT1G66410	8386
AT1G66420	31
AT1G66430	2386
AT1G66440	0
AT1G66450	0
AT1G66460	162
AT1G66465	47
AT1G66470	1
AT1G66480	69
AT1G66490	5
AT1G66500	234
AT1G66510	319
AT1G66520	167
AT1G66530	1379
AT1G66534	0
AT1G66540	7
AT1G66550	2
AT1G66560	0
AT1G66570	0
AT1G66580	7864
AT1G66590	89
AT1G66600	11
AT1G66610	6
AT1G66620	454
AT1G66630	1
AT1G66640	1
AT1G66650	42
AT1G66660	225
AT1G66670	1974
AT1G66680	1228
AT1G66690	1
AT1G66700	1
AT1G66710	0
AT1G66720	0
AT1G66725	28
AT1G66730	545
AT1G66740	646
AT1G66750	484
AT1G66760	21
AT1G66770	0
AT1G66780	22
AT1G66783	0
AT1G66795	0
AT1G66800	0
AT1G66810	62
AT1G66820	0
AT1G66830	0
AT1G66840	253
AT1G66850	4
AT1G66852	16
AT1G66855	496
AT1G66860	0
AT1G66870	5
AT1G66880	116
AT1G66890	213
AT1G66900	441
AT1G66910	9
AT1G66920	3
AT1G66930	0
AT1G66940	10
AT1G66950	13
AT1G66960	9
AT1G66970	199
AT1G66980	246
AT1G66990	1
AT1G67000	0
AT1G67010	0
AT1G67020	2
AT1G67025	0
AT1G67030	1
AT1G67035	114
AT1G67040	1506
AT1G67050	134
AT1G67060	465
AT1G67070	17
AT1G67080	623
AT1G67090	33281
AT1G67100	501
AT1G67105	15
AT1G67110	5
AT1G67120	1290
AT1G67130	1
AT1G67140	1495
AT1G67148	0
AT1G67150	4
AT1G67160	16
AT1G67170	409
AT1G67180	212
AT1G67190	239
AT1G67195	3
AT1G67200	0
AT1G67210	150
AT1G67220	53
AT1G67230	2725
AT1G67235	0
AT1G67238	0
AT1G67240	0
AT1G67250	2012
AT1G67260	0
AT1G67265	1533
AT1G67270	34
AT1G67280	1914
AT1G67290	37
AT1G67300	617
AT1G67310	764
AT1G67320	748
AT1G67325	764
AT1G67328	0
AT1G67330	0
AT1G67340	139
AT1G67350	2579
AT1G67360	2283
AT1G67365	101
AT1G67370	64
AT1G67390	4
AT1G67400	17
AT1G67410	218
AT1G67420	404
AT1G67430	16925
AT1G67440	457
AT1G67450	8
AT1G67455	7
AT1G67460	11
AT1G67470	37
AT1G67480	266
AT1G67481	1
AT1G67490	712
AT1G67500	466
AT1G67510	188
AT1G67520	5
AT1G67530	309
AT1G67540	11
AT1G67550	154
AT1G67560	307
AT1G67570	248
AT1G67580	1293
AT1G67590	365
AT1G67600	136
AT1G67610	0
AT1G67620	574
AT1G67623	2
AT1G67626	0
AT1G67630	778
AT1G67635	0
AT1G67640	7
AT1G67645	19
AT1G67650	204
AT1G67660	518
AT1G67670	0
AT1G67680	3038
AT1G67690	350
AT1G67700	1306
AT1G67710	19
AT1G67720	617
AT1G67730	3178
AT1G67740	2856
AT1G67750	265
AT1G67760	34
AT1G67770	9
AT1G67775	826
AT1G67780	203
AT1G67785	3100
AT1G67790	0
AT1G67792	23
AT1G67800	280
AT1G67810	324
AT1G67820	2749
AT1G67830	168
AT1G67840	512
AT1G67850	702
AT1G67855	0
AT1G67856	1
AT1G67860	74
AT1G67865	376
AT1G67870	289
AT1G67880	259
AT1G67890	476
AT1G67900	242
AT1G67910	4
AT1G67920	21
AT1G67930	1231
AT1G67940	231
AT1G67950	478
AT1G67960	536
AT1G67970	304
AT1G67980	1
AT1G67990	3
AT1G68000	742
AT1G68010	830
AT1G68020	1357
AT1G68030	79
AT1G68040	0
AT1G68050	1041
AT1G68060	2109
AT1G68070	852
AT1G68080	209
AT1G68090	0
AT1G68100	688
AT1G68110	113
AT1G68120	99
AT1G68130	86
AT1G68140	1088
AT1G68150	0
AT1G68160	862
AT1G68170	525
AT1G68180	2
AT1G68185	572
AT1G68190	76
AT1G68200	120
AT1G68210	8
AT1G68220	764
AT1G68230	35
AT1G68238	4
AT1G68240	0
AT1G68250	2
AT1G68260	553
AT1G68270	0
AT1G68280	0
AT1G68285	0
AT1G68290	20
AT1G68300	1659
AT1G68310	717
AT1G68320	33
AT1G68325	0
AT1G68330	9
AT1G68340	272
AT1G68350	1
AT1G68360	9
AT1G68370	1177
AT1G68380	378
AT1G68390	0
AT1G68400	712
AT1G68410	297
AT1G68420	0
AT1G68430	11
AT1G68440	484
AT1G68450	0
AT1G68460	55
AT1G68470	1260
AT1G68480	85
AT1G68490	1118
AT1G68500	1
AT1G68510	1272
AT1G68520	395
AT1G68526	0
AT1G68530	3162
AT1G68540	120
AT1G68550	877
AT1G68560	4882
AT1G68568	1
AT1G68570	96
AT1G68580	890
AT1G68585	25
AT1G68590	1748
AT1G68600	36
AT1G68610	3
AT1G68620	2
AT1G68630	0
AT1G68640	269
AT1G68650	458
AT1G68660	835
AT1G68670	433
AT1G68680	997
AT1G68690	338
AT1G68700	11
AT1G68710	861
AT1G68720	1887
AT1G68723	0
AT1G68725	35
AT1G68730	282
AT1G68735	112
AT1G68740	425
AT1G68750	5
AT1G68760	156
AT1G68765	1
AT1G68770	0
AT1G68780	215
AT1G68790	2573
AT1G68795	8
AT1G68800	195
AT1G68810	194
AT1G68820	500
AT1G68825	42
AT1G68830	687
AT1G68840	17
AT1G68845	0
AT1G68850	0
AT1G68860	0
AT1G68862	32
AT1G68870	31
AT1G68872	102
AT1G68875	0
AT1G68877	0
AT1G68880	3
AT1G68890	615
AT1G68905	152
AT1G68907	203
AT1G68910	836
AT1G68920	1521
AT1G68930	94
AT1G68935	0
AT1G68937	0
AT1G68940	0
AT1G68945	151
AT1G68950	0
AT1G68960	0
AT1G68970	0
AT1G68980	459
AT1G68990	628
AT1G69000	0
AT1G69010	601
AT1G69020	178
AT1G69030	1049
AT1G69040	309
AT1G69050	2
AT1G69060	518
AT1G69070	1459
AT1G69080	28
AT1G69085	0
AT1G69090	11
AT1G69100	0
AT1G69110	0
AT1G69120	4
AT1G69130	0
AT1G69140	1
AT1G69150	0
AT1G69160	10
AT1G69170	171
AT1G69180	2
AT1G69190	61
AT1G69200	916
AT1G69210	246
AT1G69220	1290
AT1G69230	27
AT1G69240	0
AT1G69250	1797
AT1G69252	389
AT1G69260	97
AT1G69270	35
AT1G69280	43
AT1G69290	146
AT1G69295	4233
AT1G69300	0
AT1G69310	59
AT1G69320	6
AT1G69325	4
AT1G69330	371
AT1G69340	1221
AT1G69350	155
AT1G69360	287
AT1G69370	485
AT1G69380	306
AT1G69390	955
AT1G69400	112
AT1G69410	2483
AT1G69420	1556
AT1G69430	233
AT1G69440	128
AT1G69450	87
AT1G69460	2261
AT1G69470	0
AT1G69480	39
AT1G69485	6
AT1G69490	3
AT1G69500	2
AT1G69510	1384
AT1G69520	1068
AT1G69523	78
AT1G69526	5
AT1G69530	361
AT1G69540	2
AT1G69543	0
AT1G69550	55
AT1G69560	0
AT1G69570	55
AT1G69572	0
AT1G69580	34
AT1G69587	90
AT1G69588	0
AT1G69590	0
AT1G69600	27
AT1G69610	544
AT1G69620	14490
AT1G69630	76
AT1G69640	368
AT1G69650	1
AT1G69660	0
AT1G69670	501
AT1G69680	315
AT1G69690	104
AT1G69700	868
AT1G69710	83
AT1G69720	90
AT1G69730	56
AT1G69740	2089
AT1G69750	197
AT1G69760	795
AT1G69770	1970
AT1G69780	187
AT1G69790	40
AT1G69792	0
AT1G69795	0
AT1G69797	0
AT1G69800	835
AT1G69810	1
AT1G69818	21
AT1G69820	126
AT1G69825	25
AT1G69828	112
AT1G69830	2479
AT1G69840	2239
AT1G69850	1300
AT1G69860	166
AT1G69870	544
AT1G69880	0
AT1G69890	199
AT1G69900	704
AT1G69910	258
AT1G69920	5
AT1G69930	1
AT1G69935	319
AT1G69940	38
AT1G69950	276
AT1G69960	579
AT1G69970	51
AT1G69980	799
AT1G69981	0
AT1G69990	0
AT1G70000	157
AT1G70010	0
AT1G70020	0
AT1G70030	7
AT1G70040	91
AT1G70050	1
AT1G70060	516
AT1G70070	818
AT1G70080	3
AT1G70090	594
AT1G70100	172
AT1G70110	1
AT1G70120	0
AT1G70130	10
AT1G70140	355
AT1G70150	202
AT1G70160	1947
AT1G70170	40
AT1G70175	0
AT1G70180	737
AT1G70185	1
AT1G70190	1134
AT1G70200	718
AT1G70209	0
AT1G70210	406
AT1G70220	34
AT1G70230	49
AT1G70250	73
AT1G70260	2
AT1G70270	10
AT1G70280	1008
AT1G70290	326
AT1G70300	563
AT1G70310	2965
AT1G70320	6109
AT1G70330	550
AT1G70335	0
AT1G70340	63
AT1G70350	410
AT1G70360	161
AT1G70370	2754
AT1G70380	96
AT1G70390	130
AT1G70400	1
AT1G70410	369
AT1G70420	385
AT1G70430	49
AT1G70440	101
AT1G70450	0
AT1G70460	12
AT1G70470	5
AT1G70475	0
AT1G70480	960
AT1G70490	7712
AT1G70500	12
AT1G70505	74
AT1G70510	11
AT1G70518	135
AT1G70520	462
AT1G70530	299
AT1G70540	6
AT1G70550	81
AT1G70560	143
AT1G70570	1007
AT1G70580	1854
AT1G70581	1
AT1G70590	483
AT1G70600	17628
AT1G70610	326
AT1G70620	1372
AT1G70630	196
AT1G70640	9
AT1G70645	0
AT1G70650	88
AT1G70660	268
AT1G70670	542
AT1G70680	46
AT1G70690	47
AT1G70700	590
AT1G70710	1549
AT1G70720	4
AT1G70730	2783
AT1G70740	354
AT1G70750	403
AT1G70760	0
AT1G70770	4893
AT1G70780	2056
AT1G70790	301
AT1G70800	31
AT1G70810	91
AT1G70820	106
AT1G70830	29931
AT1G70840	0
AT1G70850	68
AT1G70860	0
AT1G70870	0
AT1G70880	1
AT1G70885	83
AT1G70890	443
AT1G70895	105
AT1G70900	395
AT1G70910	0
AT1G70920	19
AT1G70940	1030
AT1G70944	0
AT1G70949	0
AT1G70950	115
AT1G70960	8
AT1G70970	124
AT1G70980	1723
AT1G70985	552
AT1G70990	311
AT1G71000	4
AT1G71002	4
AT1G71010	1372
AT1G71015	74
AT1G71020	881
AT1G71030	1313
AT1G71040	1404
AT1G71050	511
AT1G71060	157
AT1G71070	400
AT1G71080	1216
AT1G71090	473
AT1G71100	527
AT1G71110	488
AT1G71120	100
AT1G71130	385
AT1G71140	4
AT1G71150	51
AT1G71160	13
AT1G71170	805
AT1G71180	404
AT1G71190	416
AT1G71200	2
AT1G71210	504
AT1G71220	3394
AT1G71230	541
AT1G71235	1
AT1G71240	441
AT1G71250	1382
AT1G71260	1237
AT1G71270	1517
AT1G71280	19
AT1G71290	5
AT1G71300	0
AT1G71310	603
AT1G71320	110
AT1G71330	52
AT1G71340	493
AT1G71350	1024
AT1G71360	1082
AT1G71370	65
AT1G71380	47
AT1G71390	0
AT1G71400	2
AT1G71410	875
AT1G71420	37
AT1G71430	147
AT1G71440	761
AT1G71450	1
AT1G71460	172
AT1G71470	2
AT1G71480	65
AT1G71490	42
AT1G71500	1088
AT1G71520	1
AT1G71528	2
AT1G71530	0
AT1G71680	5
AT1G71690	3147
AT1G71691	2436
AT1G71692	157
AT1G71695	413
AT1G71696	221
AT1G71697	383
AT1G71700	0
AT1G71710	284
AT1G71720	887
AT1G71730	1171
AT1G71740	0
AT1G71750	235
AT1G71760	107
AT1G71770	2464
AT1G71780	708
AT1G71790	496
AT1G71800	459
AT1G71810	259
AT1G71820	2112
AT1G71828	2
AT1G71830	804
AT1G71840	1526
AT1G71850	551
AT1G71860	1344
AT1G71865	315
AT1G71866	0
AT1G71870	592
AT1G71880	274
AT1G71890	2148
AT1G71900	651
AT1G71910	70
AT1G71920	12
AT1G71930	1
AT1G71940	360
AT1G71950	1769
AT1G71960	760
AT1G71970	614
AT1G71980	975
AT1G71990	186
AT1G72000	103
AT1G72010	655
AT1G72020	4667
AT1G72030	298
AT1G72040	1446
AT1G72050	1465
AT1G72060	1
AT1G72070	0
AT1G72080	61
AT1G72090	1741
AT1G72100	2
AT1G72110	53
AT1G72120	78
AT1G72125	15
AT1G72130	406
AT1G72131	5
AT1G72140	72
AT1G72141	0
AT1G72150	5097
AT1G72160	4339
AT1G72170	895
AT1G72175	384
AT1G72180	1229
AT1G72190	333
AT1G72200	198
AT1G72210	56
AT1G72220	168
AT1G72230	360
AT1G72240	132
AT1G72250	1230
AT1G72260	14551
AT1G72270	69
AT1G72275	200
AT1G72280	200
AT1G72290	9
AT1G72300	69
AT1G72310	275
AT1G72320	1104
AT1G72330	355
AT1G72340	821
AT1G72350	0
AT1G72360	71
AT1G72370	18058
AT1G72390	1444
AT1G72410	851
AT1G72416	36
AT1G72420	238
AT1G72430	216
AT1G72440	1597
AT1G72450	238
AT1G72460	0
AT1G72470	341
AT1G72480	1232
AT1G72490	18
AT1G72500	116
AT1G72510	941
AT1G72520	156
AT1G72530	81
AT1G72540	9
AT1G72545	0
AT1G72550	2311
AT1G72560	898
AT1G72570	2
AT1G72580	1123
AT1G72590	30
AT1G72600	1
AT1G72610	3
AT1G72620	4
AT1G72630	89
AT1G72640	221
AT1G72645	32
AT1G72650	799
AT1G72660	15
AT1G72670	372
AT1G72680	409
AT1G72690	411
AT1G72700	1484
AT1G72710	2871
AT1G72720	7
AT1G72730	1021
AT1G72740	677
AT1G72750	981
AT1G72755	0
AT1G72760	10
AT1G72770	1488
AT1G72780	0
AT1G72790	481
AT1G72800	97
AT1G72810	1664
AT1G72820	668
AT1G72830	610
AT1G72840	144
AT1G72850	20
AT1G72852	22
AT1G72855	3
AT1G72860	7
AT1G72870	52
AT1G72880	681
AT1G72890	8
AT1G72900	26
AT1G72910	73
AT1G72920	21
AT1G72930	51
AT1G72940	31
AT1G72950	24
AT1G72960	37
AT1G72970	4957
AT1G72980	1
AT1G72990	503
AT1G73000	39
AT1G73010	474
AT1G73020	872
AT1G73030	808
AT1G73040	51
AT1G73050	8
AT1G73060	1038
AT1G73065	0
AT1G73066	9
AT1G73080	8729
AT1G73090	273
AT1G73100	775
AT1G73110	237
AT1G73120	28
AT1G73130	704
AT1G73140	2
AT1G73150	292
AT1G73160	0
AT1G73165	0
AT1G73170	499
AT1G73175	2
AT1G73177	334
AT1G73180	808
AT1G73190	9
AT1G73200	792
AT1G73210	685
AT1G73220	1479
AT1G73230	5461
AT1G73240	672
AT1G73250	507
AT1G73260	2
AT1G73270	0
AT1G73280	0
AT1G73290	5
AT1G73300	0
AT1G73310	85
AT1G73320	226
AT1G73325	1
AT1G73330	7
AT1G73340	0
AT1G73350	542
AT1G73360	352
AT1G73370	47
AT1G73380	341
AT1G73390	1820
AT1G73400	178
AT1G73410	0
AT1G73430	1728
AT1G73440	131
AT1G73445	10
AT1G73450	318
AT1G73460	1166
AT1G73470	520
AT1G73480	124
AT1G73490	1372
AT1G73500	216
AT1G73510	2
AT1G73530	335
AT1G73540	927
AT1G73550	247
AT1G73560	642
AT1G73570	206
AT1G73580	5
AT1G73590	941
AT1G73600	16967
AT1G73603	44
AT1G73607	223
AT1G73610	227
AT1G73620	2126
AT1G73630	118
AT1G73640	180
AT1G73650	437
AT1G73655	668
AT1G73660	1472
AT1G73670	379
AT1G73680	4333
AT1G73687	1
AT1G73690	186
AT1G73700	47
AT1G73710	333
AT1G73720	1091
AT1G73730	535
AT1G73740	316
AT1G73750	95
AT1G73760	603
AT1G73770	164
AT1G73780	1
AT1G73790	89
AT1G73805	2
AT1G73810	1
AT1G73820	582
AT1G73830	2
AT1G73840	1085
AT1G73850	146
AT1G73860	567
AT1G73870	148
AT1G73875	262
AT1G73880	326
AT1G73885	847
AT1G73890	9
AT1G73900	0
AT1G73910	24
AT1G73920	827
AT1G73930	937
AT1G73940	1169
AT1G73950	609
AT1G73960	1085
AT1G73965	1
AT1G73970	512
AT1G73980	935
AT1G73990	975
AT1G74000	26
AT1G74010	80
AT1G74020	899
AT1G74030	2827
AT1G74035	0
AT1G74040	962
AT1G74045	0
AT1G74050	6546
AT1G74055	0
AT1G74060	8779
AT1G74070	244
AT1G74080	0
AT1G74088	113
AT1G74090	315
AT1G74100	475
AT1G74110	0
AT1G74120	233
AT1G74130	2
AT1G74140	1
AT1G74150	101
AT1G74160	1279
AT1G74170	209
AT1G74180	98
AT1G74190	9
AT1G74200	93
AT1G74205	0
AT1G74210	2098
AT1G74220	0
AT1G74230	2298
AT1G74240	401
AT1G74250	1088
AT1G74260	2182
AT1G74270	3044
AT1G74280	128
AT1G74290	0
AT1G74300	7
AT1G74310	765
AT1G74320	632
AT1G74330	194
AT1G74340	643
AT1G74350	50
AT1G74360	25
AT1G74370	87
AT1G74380	781
AT1G74385	0
AT1G74390	464
AT1G74400	44
AT1G74410	498
AT1G74420	73
AT1G74430	141
AT1G74440	96
AT1G74450	530
AT1G74453	75
AT1G74456	62
AT1G74457	0
AT1G74458	53
AT1G74460	73
AT1G74470	3598
AT1G74480	2
AT1G74490	106
AT1G74500	16
AT1G74510	815
AT1G74520	1732
AT1G74530	357
AT1G74540	0
AT1G74545	7
AT1G74550	13
AT1G74560	2982
AT1G74570	0
AT1G74580	246
AT1G74590	80
AT1G74600	202
AT1G74610	0
AT1G74620	0
AT1G74630	40
AT1G74640	488
AT1G74650	26
AT1G74660	42
AT1G74670	1609
AT1G74675	227
AT1G74680	391
AT1G74690	1776
AT1G74700	158
AT1G74710	156
AT1G74720	1245
AT1G74730	830
AT1G74740	204
AT1G74750	256
AT1G74770	0
AT1G74780	326
AT1G74790	438
AT1G74800	435
AT1G74810	35
AT1G74820	0
AT1G74830	3
AT1G74840	2355
AT1G74850	1147
AT1G74860	276
AT1G74870	71
AT1G74875	2
AT1G74880	144
AT1G74890	157
AT1G74900	55
AT1G74910	918
AT1G74920	3329
AT1G74929	0
AT1G74930	105
AT1G74940	644
AT1G74950	866
AT1G74960	3960
AT1G74970	1499
AT1G74990	7
AT1G75000	50
AT1G75010	434
AT1G75020	183
AT1G75030	18
AT1G75040	5
AT1G75050	52
AT1G75060	560
AT1G75070	0
AT1G75080	1446
AT1G75090	205
AT1G75100	128
AT1G75110	317
AT1G75120	783
AT1G75125	37
AT1G75130	284
AT1G75140	723
AT1G75150	481
AT1G75160	6
AT1G75163	14
AT1G75166	19
AT1G75170	1281
AT1G75180	539
AT1G75190	124
AT1G75200	1106
AT1G75210	1491
AT1G75220	1008
AT1G75230	530
AT1G75240	257
AT1G75250	2089
AT1G75260	4
AT1G75261	0
AT1G75270	1429
AT1G75280	1020
AT1G75290	25
AT1G75295	21
AT1G75300	1
AT1G75310	757
AT1G75330	2191
AT1G75335	189
AT1G75340	740
AT1G75350	2339
AT1G75360	16
AT1G75370	1182
AT1G75380	2589
AT1G75390	10065
AT1G75394	2
AT1G75400	884
AT1G75410	1291
AT1G75420	553
AT1G75430	144
AT1G75440	502
AT1G75450	138
AT1G75460	186
AT1G75470	2
AT1G75480	0
AT1G75490	2
AT1G75500	419
AT1G75510	1091
AT1G75520	29
AT1G75530	0
AT1G75540	33
AT1G75550	5
AT1G75560	1523
AT1G75570	0
AT1G75580	1455
AT1G75590	8
AT1G75600	542
AT1G75610	84
AT1G75620	55
AT1G75630	2328
AT1G75640	444
AT1G75650	0
AT1G75660	2067
AT1G75670	559
AT1G75680	2225
AT1G75690	569
AT1G75700	3
AT1G75710	616
AT1G75717	0
AT1G75720	2
AT1G75730	946
AT1G75740	0
AT1G75750	20529
AT1G75760	926
AT1G75770	42
AT1G75780	171
AT1G75785	0
AT1G75790	1
AT1G75800	933
AT1G75810	172
AT1G75820	385
AT1G75830	16
AT1G75840	2480
AT1G75850	879
AT1G75860	401
AT1G75870	24
AT1G75880	200
AT1G75890	0
AT1G75891	3
AT1G75900	4062
AT1G75910	22
AT1G75920	9
AT1G75930	0
AT1G75940	6
AT1G75945	586
AT1G75950	8047
AT1G75960	65
AT1G75970	0
AT1G75980	428
AT1G75990	1051
AT1G76000	0
AT1G76010	4628
AT1G76020	801
AT1G76030	3842
AT1G76040	206
AT1G76050	345
AT1G76060	312
AT1G76062	0
AT1G76065	128
AT1G76070	239
AT1G76080	446
AT1G76090	952
AT1G76100	714
AT1G76110	823
AT1G76120	391
AT1G76130	195
AT1G76135	0
AT1G76140	1817
AT1G76150	929
AT1G76160	1613
AT1G76170	128
AT1G76180	7612
AT1G76185	230
AT1G76190	1
AT1G76200	3480
AT1G76210	0
AT1G76220	1
AT1G76230	2
AT1G76240	3
AT1G76250	736
AT1G76260	693
AT1G76270	553
AT1G76280	369
AT1G76290	160
AT1G76300	1126
AT1G76310	517
AT1G76320	663
AT1G76330	0
AT1G76340	662
AT1G76350	419
AT1G76360	9
AT1G76370	52
AT1G76380	429
AT1G76390	17
AT1G76400	1815
AT1G76405	507
AT1G76410	51
AT1G76420	44
AT1G76430	13
AT1G76440	267
AT1G76450	508
AT1G76460	831
AT1G76465	0
AT1G76470	148
AT1G76480	3
AT1G76490	3458
AT1G76500	1386
AT1G76510	829
AT1G76520	140
AT1G76530	2
AT1G76540	1392
AT1G76550	4644
AT1G76560	32
AT1G76570	61
AT1G76580	537
AT1G76590	47
AT1G76600	38
AT1G76610	85
AT1G76620	1466
AT1G76630	844
AT1G76640	2
AT1G76650	32
AT1G76660	768
AT1G76670	1463
AT1G76680	45
AT1G76690	280
AT1G76700	365
AT1G76705	29
AT1G76710	708
AT1G76720	516
AT1G76728	2
AT1G76730	476
AT1G76740	379
AT1G76750	0
AT1G76760	203
AT1G76770	2
AT1G76780	107
AT1G76790	98
AT1G76800	3
AT1G76810	3603
AT1G76820	190
AT1G76830	24
AT1G76840	0
AT1G76850	1668
AT1G76860	1057
AT1G76870	262
AT1G76878	50
AT1G76880	0
AT1G76890	2447
AT1G76892	1
AT1G76900	924
AT1G76910	2
AT1G76911	3
AT1G76920	713
AT1G76930	8
AT1G76940	607
AT1G76950	915
AT1G76952	1
AT1G76954	0
AT1G76955	7
AT1G76960	16
AT1G76965	14
AT1G76970	313
AT1G76980	52
AT1G76990	2313
AT1G76994	0
AT1G77000	602
AT1G77010	55
AT1G77020	70
AT1G77030	1395
AT1G77040	0
AT1G77060	189
AT1G77080	1235
AT1G77090	255
AT1G77093	95
AT1G77095	0
AT1G77100	4
AT1G77110	169
AT1G77120	365
AT1G77122	262
AT1G77130	776
AT1G77131	69
AT1G77138	0
AT1G77140	722
AT1G77145	1
AT1G77150	0
AT1G77160	1
AT1G77170	257
AT1G77180	3043
AT1G77190	0
AT1G77200	11
AT1G77210	1472
AT1G77220	546
AT1G77230	150
AT1G77235	2
AT1G77240	0
AT1G77250	368
AT1G77260	1631
AT1G77270	447
AT1G77280	446
AT1G77290	143
AT1G77300	1220
AT1G77310	370
AT1G77320	435
AT1G77330	196
AT1G77340	0
AT1G77350	1349
AT1G77360	73
AT1G77370	2092
AT1G77380	246
AT1G77390	92
AT1G77400	50
AT1G77405	38
AT1G77410	126
AT1G77420	426
AT1G77440	1871
AT1G77450	56
AT1G77460	384
AT1G77470	901
AT1G77480	626
AT1G77490	593
AT1G77500	149
AT1G77510	5429
AT1G77520	4117
AT1G77525	13791
AT1G77530	34
AT1G77540	876
AT1G77550	1036
AT1G77560	0
AT1G77570	105
AT1G77580	1567
AT1G77590	4478
AT1G77600	809
AT1G77610	4175
AT1G77620	592
AT1G77630	687
AT1G77640	28
AT1G77650	143
AT1G77655	13
AT1G77660	854
AT1G77670	1297
AT1G77680	707
AT1G77682	0
AT1G77690	95
AT1G77700	16
AT1G77710	2549
AT1G77720	482
AT1G77730	6
AT1G77740	959
AT1G77750	979
AT1G77760	462
AT1G77765	30
AT1G77770	513
AT1G77780	197
AT1G77790	0
AT1G77800	2106
AT1G77810	367
AT1G77815	0
AT1G77820	0
AT1G77830	38
AT1G77840	2584
AT1G77850	1112
AT1G77855	67
AT1G77860	16
AT1G77870	42
AT1G77880	16
AT1G77885	17
AT1G77890	176
AT1G77910	0
AT1G77920	42
AT1G77930	396
AT1G77932	1
AT1G77940	10305
AT1G77950	0
AT1G77960	327
AT1G77980	2
AT1G77990	14
AT1G77992	0
AT1G78000	65
AT1G78010	295
AT1G78020	2004
AT1G78030	8
AT1G78040	16453
AT1G78050	510
AT1G78060	800
AT1G78070	215
AT1G78080	2615
AT1G78090	510
AT1G78095	0
AT1G78100	355
AT1G78110	213
AT1G78120	86
AT1G78130	1
AT1G78140	580
AT1G78150	1655
AT1G78160	2
AT1G78170	1043
AT1G78172	198
AT1G78180	370
AT1G78190	66
AT1G78200	931
AT1G78206	5
AT1G78210	3053
AT1G78220	264
AT1G78230	28
AT1G78240	2101
AT1G78250	0
AT1G78260	16
AT1G78265	2
AT1G78270	1
AT1G78280	787
AT1G78290	26
AT1G78300	3663
AT1G78310	104
AT1G78320	71
AT1G78330	15
AT1G78340	12
AT1G78350	0
AT1G78355	0
AT1G78360	0
AT1G78370	1005
AT1G78380	4160
AT1G78390	9
AT1G78400	0
AT1G78410	4
AT1G78420	770
AT1G78430	170
AT1G78440	24
AT1G78450	183
AT1G78460	578
AT1G78470	0
AT1G78476	3
AT1G78478	3
AT1G78480	5
AT1G78490	149
AT1G78500	139
AT1G78510	429
AT1G78520	3294
AT1G78530	7
AT1G78540	239
AT1G78550	89
AT1G78560	525
AT1G78570	11531
AT1G78580	972
AT1G78590	374
AT1G78600	543
AT1G78610	2173
AT1G78620	780
AT1G78630	3140
AT1G78635	2
AT1G78640	0
AT1G78650	666
AT1G78660	679
AT1G78670	78
AT1G78680	1942
AT1G78690	256
AT1G78700	799
AT1G78710	106
AT1G78720	5
AT1G78730	138
AT1G78740	0
AT1G78750	21
AT1G78760	1997
AT1G78770	569
AT1G78780	135
AT1G78790	411
AT1G78800	737
AT1G78810	265
AT1G78815	141
AT1G78820	186
AT1G78830	451
AT1G78840	3
AT1G78850	217
AT1G78860	31
AT1G78865	146
AT1G78870	1468
AT1G78880	1809
AT1G78890	632
AT1G78895	329
AT1G78900	9298
AT1G78910	172
AT1G78915	330
AT1G78920	3032
AT1G78922	1
AT1G78930	146
AT1G78940	117
AT1G78950	141
AT1G78955	70
AT1G78960	365
AT1G78970	345
AT1G78980	1
AT1G78990	4
AT1G78995	117
AT1G79000	955
AT1G79010	2971
AT1G79020	174
AT1G79030	500
AT1G79040	6684
AT1G79050	807
AT1G79060	256
AT1G79070	254
AT1G79075	213
AT1G79080	447
AT1G79090	1715
AT1G79100	15
AT1G79103	16
AT1G79110	1350
AT1G79120	61
AT1G79130	2
AT1G79150	963
AT1G79160	153
AT1G79170	56
AT1G79180	122
AT1G79190	467
AT1G79200	650
AT1G79210	2238
AT1G79220	181
AT1G79230	2791
AT1G79240	0
AT1G79245	649
AT1G79250	7
AT1G79260	239
AT1G79270	27
AT1G79280	2615
AT1G79290	0
AT1G79300	0
AT1G79310	0
AT1G79320	0
AT1G79330	54
AT1G79340	2087
AT1G79350	1377
AT1G79360	66
AT1G79370	18
AT1G79380	328
AT1G79390	668
AT1G79400	1
AT1G79410	11
AT1G79420	26
AT1G79430	20
AT1G79440	2539
AT1G79450	160
AT1G79460	1710
AT1G79470	843
AT1G79480	10
AT1G79485	0
AT1G79490	396
AT1G79500	717
AT1G79510	0
AT1G79520	243
AT1G79529	1
AT1G79530	2311
AT1G79540	275
AT1G79550	10206
AT1G79560	1741
AT1G79570	1290
AT1G79580	11
AT1G79590	631
AT1G79600	1461
AT1G79610	1468
AT1G79620	166
AT1G79630	595
AT1G79640	738
AT1G79650	1703
AT1G79660	336
AT1G79670	195
AT1G79680	1
AT1G79690	3541
AT1G79700	185
AT1G79710	168
AT1G79720	501
AT1G79730	1185
AT1G79740	492
AT1G79750	4426
AT1G79760	26
AT1G79770	0
AT1G79780	10
AT1G79790	337
AT1G79800	5
AT1G79810	602
AT1G79820	700
AT1G79830	3692
AT1G79840	4225
AT1G79850	0
AT1G79860	16
AT1G79870	1142
AT1G79880	461
AT1G79890	232
AT1G79900	103
AT1G79910	57
AT1G79915	45
AT1G79920	3325
AT1G79930	3510
AT1G79940	2068
AT1G79950	861
AT1G79960	0
AT1G79970	514
AT1G79980	0
AT1G79985	659
AT1G79990	3365
AT1G80000	661
AT1G80010	677
AT1G80020	1908
AT1G80030	988
AT1G80040	1868
AT1G80050	1553
AT1G80060	170
AT1G80070	6145
AT1G80080	20
AT1G80090	5
AT1G80100	87
AT1G80110	244
AT1G80120	53
AT1G80130	1768
AT1G80133	21
AT1G80140	0
AT1G80150	229
AT1G80160	433
AT1G80165	0
AT1G80170	147
AT1G80180	58
AT1G80190	351
AT1G80200	181
AT1G80210	338
AT1G80220	64
AT1G80230	1370
AT1G80240	1
AT1G80245	174
AT1G80250	0
AT1G80260	909
AT1G80270	1174
AT1G80280	1473
AT1G80290	649
AT1G80300	3655
AT1G80310	0
AT1G80315	0
AT1G80320	0
AT1G80325	9
AT1G80330	36
AT1G80340	18
AT1G80350	740
AT1G80360	2236
AT1G80370	394
AT1G80380	799
AT1G80390	0
AT1G80400	714
AT1G80410	2353
AT1G80420	634
AT1G80430	0
AT1G80440	241
AT1G80450	193
AT1G80460	1145
AT1G80470	23
AT1G80480	1074
AT1G80490	2244
AT1G80500	1408
AT1G80510	293
AT1G80520	78
AT1G80525	0
AT1G80530	3131
AT1G80540	493
AT1G80550	445
AT1G80555	14
AT1G80560	1446
AT1G80570	110
AT1G80580	7
AT1G80590	0
AT1G80600	1688
AT1G80610	224
AT1G80620	956
AT1G80625	1
AT1G80630	236
AT1G80640	792
AT1G80650	245
AT1G80660	10
AT1G80670	1234
AT1G80680	1388
AT1G80690	269
AT1G80700	113
AT1G80710	188
AT1G80720	262
AT1G80730	11
AT1G80740	13
AT1G80745	42
AT1G80750	2214
AT1G80760	63
AT1G80770	620
AT1G80780	809
AT1G80790	2089
AT1G80800	250
AT1G80810	380
AT1G80820	8
AT1G80830	2056
AT1G80840	124
AT1G80850	172
AT1G80860	1594
AT1G80865	1
AT1G80870	259
AT1G80880	109
AT1G80890	304
AT1G80900	159
AT1G80910	818
AT1G80920	837
AT1G80930	2416
AT1G80940	708
AT1G80950	1096
AT1G80960	183
AT1G80970	78
AT1G80980	191
AT1G80990	8
AT1G81001	1
AT1G81020	0
AT2G01008	18
AT2G01010	454
AT2G01020	295
AT2G01021	98
AT2G01022	26
AT2G01023	2
AT2G01024	0
AT2G01026	0
AT2G01028	0
AT2G01029	0
AT2G01031	0
AT2G01034	0
AT2G01035	0
AT2G01037	0
AT2G01040	0
AT2G01045	0
AT2G01050	0
AT2G01060	945
AT2G01070	1197
AT2G01080	394
AT2G01090	455
AT2G01100	1227
AT2G01110	556
AT2G01120	669
AT2G01130	901
AT2G01140	7040
AT2G01150	77
AT2G01160	0
AT2G01170	298
AT2G01175	38
AT2G01180	134
AT2G01190	2051
AT2G01200	12
AT2G01210	226
AT2G01220	936
AT2G01240	62
AT2G01250	18390
AT2G01260	293
AT2G01270	943
AT2G01275	3
AT2G01280	0
AT2G01290	445
AT2G01300	14
AT2G01310	0
AT2G01320	1248
AT2G01330	180
AT2G01340	18
AT2G01350	1829
AT2G01360	0
AT2G01370	1
AT2G01372	0
AT2G01379	0
AT2G01390	129
AT2G01400	187
AT2G01410	19
AT2G01420	167
AT2G01422	13
AT2G01430	63
AT2G01440	715
AT2G01450	1373
AT2G01460	600
AT2G01470	1512
AT2G01480	280
AT2G01490	843
AT2G01500	0
AT2G01505	50
AT2G01510	146
AT2G01520	14620
AT2G01530	1
AT2G01540	138
AT2G01550	0
AT2G01554	0
AT2G01560	0
AT2G01570	1003
AT2G01580	126
AT2G01590	64
AT2G01600	2057
AT2G01610	281
AT2G01620	316
AT2G01630	635
AT2G01640	560
AT2G01650	487
AT2G01660	1032
AT2G01667	1119
AT2G01670	320
AT2G01680	403
AT2G01690	1326
AT2G01700	4
AT2G01710	820
AT2G01720	3244
AT2G01730	110
AT2G01735	430
AT2G01740	178
AT2G01750	400
AT2G01755	0
AT2G01760	327
AT2G01770	56
AT2G01780	0
AT2G01790	2
AT2G01800	0
AT2G01810	91
AT2G01818	87
AT2G01820	4700
AT2G01830	672
AT2G01840	0
AT2G01850	10866
AT2G01860	95
AT2G01870	27
AT2G01880	40
AT2G01890	8
AT2G01900	0
AT2G01905	31
AT2G01910	1025
AT2G01913	203
AT2G01918	28
AT2G01920	1
AT2G01930	292
AT2G01940	36
AT2G01950	30
AT2G01960	0
AT2G01970	2526
AT2G01973	0
AT2G01980	285
AT2G01990	13
AT2G02000	1463
AT2G02010	20
AT2G02020	65
AT2G02023	1
AT2G02026	0
AT2G02030	0
AT2G02040	1108
AT2G02050	3276
AT2G02060	26
AT2G02061	7
AT2G02070	994
AT2G02080	1002
AT2G02090	1096
AT2G02100	22713
AT2G02103	0
AT2G02110	0
AT2G02120	1045
AT2G02130	1572
AT2G02135	0
AT2G02140	104
AT2G02147	7118
AT2G02148	247
AT2G02150	250
AT2G02160	1991
AT2G02170	282
AT2G02180	548
AT2G02190	0
AT2G02200	1
AT2G02205	0
AT2G02210	3
AT2G02220	264
AT2G02230	612
AT2G02240	8
AT2G02250	0
AT2G02260	0
AT2G02270	0
AT2G02280	0
AT2G02290	0
AT2G02300	0
AT2G02310	0
AT2G02320	0
AT2G02330	0
AT2G02340	0
AT2G02350	117
AT2G02360	377
AT2G02370	663
AT2G02380	47
AT2G02390	808
AT2G02400	545
AT2G02410	168
AT2G02430	2
AT2G02440	0
AT2G02450	3
AT2G02455	0
AT2G02470	1006
AT2G02480	314
AT2G02490	805
AT2G02493	0
AT2G02497	4
AT2G02498	581
AT2G02500	909
AT2G02510	2002
AT2G02515	4085
AT2G02520	3
AT2G02525	3
AT2G02540	37
AT2G02550	0
AT2G02560	3283
AT2G02570	1797
AT2G02580	149
AT2G02590	112
AT2G02600	0
AT2G02610	0
AT2G02620	0
AT2G02630	0
AT2G02635	0
AT2G02640	0
AT2G02650	0
AT2G02660	65
AT2G02670	0
AT2G02680	0
AT2G02690	0
AT2G02695	0
AT2G02700	0
AT2G02710	499
AT2G02720	22
AT2G02730	417
AT2G02740	749
AT2G02741	0
AT2G02750	70
AT2G02760	2742
AT2G02765	147
AT2G02770	9
AT2G02780	2645
AT2G02790	1471
AT2G02795	0
AT2G02800	708
AT2G02810	864
AT2G02820	247
AT2G02830	0
AT2G02835	0
AT2G02840	0
AT2G02850	91
AT2G02860	601
AT2G02870	1688
AT2G02880	340
AT2G02890	1
AT2G02900	0
AT2G02910	451
AT2G02930	363
AT2G02950	0
AT2G02955	222
AT2G02960	963
AT2G02970	1460
AT2G02980	56
AT2G02990	2988
AT2G03000	2
AT2G03010	55
AT2G03020	5
AT2G03030	0
AT2G03040	360
AT2G03050	177
AT2G03060	219
AT2G03070	757
AT2G03080	0
AT2G03090	748
AT2G03100	0
AT2G03110	69
AT2G03120	3877
AT2G03130	0
AT2G03140	1112
AT2G03150	1864
AT2G03160	0
AT2G03170	1
AT2G03180	3
AT2G03190	1141
AT2G03200	81
AT2G03210	138
AT2G03220	431
AT2G03230	0
AT2G03240	997
AT2G03250	0
AT2G03260	44
AT2G03270	624
AT2G03280	403
AT2G03290	298
AT2G03291	0
AT2G03300	0
AT2G03310	35
AT2G03320	0
AT2G03330	139
AT2G03340	141
AT2G03350	1057
AT2G03360	3
AT2G03370	42
AT2G03380	77
AT2G03390	750
AT2G03410	4
AT2G03420	0
AT2G03430	626
AT2G03440	246
AT2G03445	0
AT2G03450	141
AT2G03460	0
AT2G03470	1360
AT2G03480	153
AT2G03490	0
AT2G03500	17
AT2G03505	5636
AT2G03510	4368
AT2G03520	0
AT2G03530	83
AT2G03540	2
AT2G03550	63
AT2G03560	201
AT2G03565	3
AT2G03567	0
AT2G03570	0
AT2G03580	0
AT2G03590	19
AT2G03600	0
AT2G03610	0
AT2G03620	360
AT2G03630	0
AT2G03640	1403
AT2G03650	0
AT2G03660	0
AT2G03667	486
AT2G03670	282
AT2G03680	4473
AT2G03690	460
AT2G03700	0
AT2G03710	17
AT2G03720	6
AT2G03730	439
AT2G03740	0
AT2G03750	108
AT2G03760	40
AT2G03770	203
AT2G03780	991
AT2G03790	0
AT2G03800	427
AT2G03810	2035
AT2G03820	1750
AT2G03821	0
AT2G03822	0
AT2G03823	0
AT2G03830	66
AT2G03840	1
AT2G03850	4
AT2G03855	1
AT2G03860	0
AT2G03870	2068
AT2G03880	51
AT2G03885	2
AT2G03890	2360
AT2G03895	0
AT2G03900	26
AT2G03905	0
AT2G03910	0
AT2G03913	0
AT2G03915	2
AT2G03920	0
AT2G03925	0
AT2G03930	0
AT2G03931	193
AT2G03932	0
AT2G03933	339
AT2G03934	0
AT2G03935	15
AT2G03936	5
AT2G03937	1
AT2G03940	5
AT2G03945	0
AT2G03950	6
AT2G03955	595
AT2G03958	0
AT2G03960	495
AT2G03965	1
AT2G03970	0
AT2G03972	0
AT2G03975	0
AT2G03980	239
AT2G03985	0
AT2G03990	0
AT2G03995	0
AT2G04000	13
AT2G04005	0
AT2G04010	0
AT2G04015	0
AT2G04020	1
AT2G04025	123
AT2G04030	5731
AT2G04031	0
AT2G04032	9
AT2G04033	48
AT2G04034	1969
AT2G04035	1
AT2G04036	0
AT2G04037	0
AT2G04038	0
AT2G04039	42
AT2G04040	68
AT2G04041	0
AT2G04042	0
AT2G04043	6
AT2G04045	8
AT2G04046	151
AT2G04047	0
AT2G04050	4
AT2G04060	0
AT2G04062	0
AT2G04063	0
AT2G04065	4
AT2G04066	0
AT2G04070	1
AT2G04075	0
AT2G04080	7
AT2G04085	0
AT2G04090	0
AT2G04095	0
AT2G04100	11
AT2G04110	117
AT2G04115	0
AT2G04120	0
AT2G04125	0
AT2G04130	0
AT2G04135	0
AT2G04137	0
AT2G04140	0
AT2G04145	0
AT2G04150	0
AT2G04155	0
AT2G04160	15
AT2G04170	3
AT2G04175	0
AT2G04180	0
AT2G04185	0
AT2G04190	13
AT2G04195	0
AT2G04200	0
AT2G04205	79
AT2G04210	1
AT2G04215	0
AT2G04220	1
AT2G04225	0
AT2G04230	424
AT2G04235	372
AT2G04240	442
AT2G04250	0
AT2G04255	0
AT2G04260	0
AT2G04265	0
AT2G04270	253
AT2G04280	75
AT2G04285	0
AT2G04290	0
AT2G04295	0
AT2G04300	0
AT2G04305	445
AT2G04310	0
AT2G04315	0
AT2G04320	21
AT2G04325	0
AT2G04330	0
AT2G04335	0
AT2G04340	433
AT2G04345	0
AT2G04350	2467
AT2G04355	0
AT2G04360	526
AT2G04365	0
AT2G04375	0
AT2G04378	405
AT2G04380	0
AT2G04390	2692
AT2G04395	0
AT2G04400	735
AT2G04405	0
AT2G04410	1805
AT2G04420	0
AT2G04425	470
AT2G04430	69
AT2G04435	2
AT2G04440	0
AT2G04450	48
AT2G04455	0
AT2G04460	26
AT2G04465	0
AT2G04470	0
AT2G04480	1
AT2G04485	0
AT2G04490	6
AT2G04495	0
AT2G04500	3
AT2G04505	0
AT2G04510	0
AT2G04515	0
AT2G04520	4146
AT2G04525	0
AT2G04530	392
AT2G04535	4
AT2G04540	205
AT2G04545	0
AT2G04550	801
AT2G04555	3
AT2G04560	104
AT2G04565	3
AT2G04570	127
AT2G04575	0
AT2G04580	0
AT2G04590	0
AT2G04595	0
AT2G04600	0
AT2G04605	6
AT2G04610	3
AT2G04615	0
AT2G04620	409
AT2G04621	0
AT2G04622	0
AT2G04625	1
AT2G04630	1290
AT2G04635	0
AT2G04645	356
AT2G04650	382
AT2G04655	0
AT2G04660	591
AT2G04665	0
AT2G04670	0
AT2G04675	0
AT2G04680	11
AT2G04685	0
AT2G04690	393
AT2G04695	4
AT2G04700	1257
AT2G04705	0
AT2G04710	0
AT2G04715	0
AT2G04720	0
AT2G04725	0
AT2G04730	23
AT2G04735	0
AT2G04740	420
AT2G04745	1
AT2G04750	698
AT2G04755	0
AT2G04760	1
AT2G04765	0
AT2G04770	0
AT2G04775	0
AT2G04780	2406
AT2G04785	0
AT2G04790	27
AT2G04795	19
AT2G04800	1
AT2G04805	35
AT2G04810	0
AT2G04815	0
AT2G04820	3
AT2G04825	0
AT2G04830	0
AT2G04835	0
AT2G04840	0
AT2G04842	668
AT2G04845	355
AT2G04850	81
AT2G04852	4
AT2G04855	0
AT2G04860	59
AT2G04865	1172
AT2G04870	1
AT2G04875	3
AT2G04880	1410
AT2G04885	4
AT2G04890	291
AT2G04895	0
AT2G04900	882
AT2G04905	0
AT2G04910	2
AT2G04915	0
AT2G04920	30
AT2G04925	1795
AT2G04930	0
AT2G04935	0
AT2G04940	526
AT2G04945	0
AT2G04950	0
AT2G04955	42
AT2G04965	23
AT2G04970	4
AT2G04975	0
AT2G04980	1
AT2G04985	0
AT2G04990	0
AT2G04995	0
AT2G05000	0
AT2G05005	0
AT2G05010	0
AT2G05015	0
AT2G05020	0
AT2G05025	0
AT2G05030	0
AT2G05035	4
AT2G05040	0
AT2G05045	5
AT2G05050	0
AT2G05060	32
AT2G05065	0
AT2G05070	1605
AT2G05075	76
AT2G05080	0
AT2G05082	0
AT2G05084	0
AT2G05085	0
AT2G05087	0
AT2G05090	0
AT2G05095	2
AT2G05100	1772
AT2G05105	0
AT2G05110	0
AT2G05115	0
AT2G05117	115
AT2G05120	1045
AT2G05125	1
AT2G05130	0
AT2G05133	0
AT2G05140	0
AT2G05145	0
AT2G05150	0
AT2G05155	1
AT2G05160	17
AT2G05170	1330
AT2G05171	1
AT2G05180	5
AT2G05185	13
AT2G05190	0
AT2G05200	0
AT2G05205	1
AT2G05210	381
AT2G05215	5
AT2G05220	3691
AT2G05230	26
AT2G05240	0
AT2G05245	0
AT2G05250	30
AT2G05255	0
AT2G05260	224
AT2G05270	1
AT2G05280	15
AT2G05290	3
AT2G05294	0
AT2G05300	258
AT2G05310	634
AT2G05315	0
AT2G05320	413
AT2G05330	374
AT2G05335	420
AT2G05340	0
AT2G05350	5
AT2G05355	0
AT2G05360	0
AT2G05365	0
AT2G05370	1
AT2G05380	6
AT2G05390	0
AT2G05395	0
AT2G05400	0
AT2G05405	0
AT2G05410	7
AT2G05415	0
AT2G05420	0
AT2G05425	1
AT2G05430	0
AT2G05435	0
AT2G05440	0
AT2G05441	0
AT2G05445	0
AT2G05450	0
AT2G05455	0
AT2G05460	0
AT2G05465	1
AT2G05470	0
AT2G05475	0
AT2G05480	0
AT2G05485	1
AT2G05490	0
AT2G05495	0
AT2G05505	0
AT2G05510	0
AT2G05515	0
AT2G05518	3
AT2G05520	327
AT2G05525	0
AT2G05530	0
AT2G05535	1
AT2G05540	81
AT2G05545	0
AT2G05550	0
AT2G05555	0
AT2G05560	0
AT2G05562	0
AT2G05564	0
AT2G05565	0
AT2G05567	0
AT2G05570	0
AT2G05575	0
AT2G05580	17
AT2G05585	0
AT2G05590	439
AT2G05600	0
AT2G05605	0
AT2G05610	0
AT2G05615	0
AT2G05620	772
AT2G05625	0
AT2G05630	1143
AT2G05632	77
AT2G05635	1
AT2G05640	0
AT2G05642	0
AT2G05645	0
AT2G05647	0
AT2G05655	7
AT2G05660	49
AT2G05665	7
AT2G05670	0
AT2G05675	1
AT2G05680	0
AT2G05685	0
AT2G05690	0
AT2G05695	0
AT2G05700	0
AT2G05705	3
AT2G05710	6778
AT2G05715	0
AT2G05720	0
AT2G05725	0
AT2G05730	0
AT2G05740	0
AT2G05750	0
AT2G05752	0
AT2G05753	0
AT2G05755	207
AT2G05760	344
AT2G05765	39
AT2G05770	1
AT2G05780	0
AT2G05785	0
AT2G05786	0
AT2G05790	3077
AT2G05800	0
AT2G05801	0
AT2G05810	28
AT2G05812	6
AT2G05815	0
AT2G05820	0
AT2G05825	0
AT2G05830	1074
AT2G05835	0
AT2G05840	3317
AT2G05845	0
AT2G05850	60
AT2G05855	0
AT2G05860	0
AT2G05865	0
AT2G05870	0
AT2G05875	0
AT2G05880	0
AT2G05885	0
AT2G05890	0
AT2G05895	0
AT2G05900	0
AT2G05905	0
AT2G05910	26
AT2G05914	80
AT2G05915	0
AT2G05920	9801
AT2G05925	0
AT2G05930	0
AT2G05935	0
AT2G05940	448
AT2G05945	0
AT2G05950	0
AT2G05960	0
AT2G05965	0
AT2G05970	42
AT2G05975	0
AT2G05980	0
AT2G05985	0
AT2G05990	6689
AT2G05995	3
AT2G06000	458
AT2G06002	2
AT2G06005	252
AT2G06010	688
AT2G06020	0
AT2G06025	378
AT2G06035	0
AT2G06040	477
AT2G06045	0
AT2G06050	365
AT2G06060	1
AT2G06065	0
AT2G06070	0
AT2G06075	0
AT2G06080	0
AT2G06085	0
AT2G06090	85
AT2G06095	0
AT2G06100	0
AT2G06105	0
AT2G06110	0
AT2G06115	0
AT2G06120	0
AT2G06125	0
AT2G06130	0
AT2G06135	0
AT2G06140	0
AT2G06145	0
AT2G06150	0
AT2G06160	0
AT2G06165	0
AT2G06166	0
AT2G06170	0
AT2G06175	0
AT2G06180	0
AT2G06185	0
AT2G06190	0
AT2G06200	49
AT2G06210	1552
AT2G06215	0
AT2G06220	0
AT2G06225	0
AT2G06230	0
AT2G06235	0
AT2G06240	0
AT2G06245	0
AT2G06250	0
AT2G06255	327
AT2G06260	0
AT2G06265	0
AT2G06270	0
AT2G06275	0
AT2G06280	0
AT2G06285	0
AT2G06290	0
AT2G06296	0
AT2G06303	0
AT2G06305	3
AT2G06310	0
AT2G06315	0
AT2G06330	0
AT2G06335	0
AT2G06340	0
AT2G06345	0
AT2G06350	0
AT2G06355	0
AT2G06365	0
AT2G06370	3
AT2G06375	0
AT2G06380	0
AT2G06385	0
AT2G06390	0
AT2G06395	0
AT2G06400	0
AT2G06405	0
AT2G06410	0
AT2G06415	0
AT2G06420	0
AT2G06425	0
AT2G06430	0
AT2G06435	0
AT2G06440	0
AT2G06445	0
AT2G06450	0
AT2G06455	0
AT2G06460	0
AT2G06465	0
AT2G06470	0
AT2G06475	0
AT2G06480	0
AT2G06485	1
AT2G06490	0
AT2G06495	0
AT2G06500	0
AT2G06505	0
AT2G06510	707
AT2G06515	0
AT2G06520	4842
AT2G06525	0
AT2G06530	1496
AT2G06535	5
AT2G06540	0
AT2G06541	0
AT2G06550	0
AT2G06555	0
AT2G06560	0
AT2G06562	0
AT2G06565	0
AT2G06570	0
AT2G06575	0
AT2G06580	0
AT2G06585	3
AT2G06590	0
AT2G06595	0
AT2G06600	0
AT2G06605	5
AT2G06610	0
AT2G06615	0
AT2G06620	0
AT2G06625	0
AT2G06630	0
AT2G06635	0
AT2G06640	0
AT2G06645	0
AT2G06650	0
AT2G06655	0
AT2G06660	0
AT2G06665	0
AT2G06667	0
AT2G06670	0
AT2G06675	0
AT2G06680	0
AT2G06685	5
AT2G06690	0
AT2G06695	0
AT2G06700	0
AT2G06705	0
AT2G06710	0
AT2G06715	0
AT2G06720	0
AT2G06725	0
AT2G06740	0
AT2G06745	0
AT2G06750	0
AT2G06755	0
AT2G06760	0
AT2G06765	0
AT2G06770	0
AT2G06775	0
AT2G06780	0
AT2G06785	0
AT2G06790	0
AT2G06795	0
AT2G06800	0
AT2G06805	0
AT2G06810	0
AT2G06815	0
AT2G06820	0
AT2G06822	0
AT2G06830	0
AT2G06835	0
AT2G06840	0
AT2G06845	0
AT2G06850	607
AT2G06855	0
AT2G06860	0
AT2G06865	0
AT2G06870	0
AT2G06875	0
AT2G06880	0
AT2G06885	0
AT2G06890	0
AT2G06900	0
AT2G06902	0
AT2G06904	0
AT2G06905	0
AT2G06906	0
AT2G06908	0
AT2G06910	0
AT2G06912	0
AT2G06914	0
AT2G06917	0
AT2G06920	0
AT2G06922	0
AT2G06925	1430
AT2G06930	0
AT2G06935	1
AT2G06940	0
AT2G06945	0
AT2G06950	2848
AT2G06955	0
AT2G06960	0
AT2G06965	0
AT2G06967	0
AT2G06973	0
AT2G06975	0
AT2G06980	0
AT2G06983	0
AT2G06985	0
AT2G06990	1781
AT2G06995	1
AT2G07000	0
AT2G07005	0
AT2G07010	0
AT2G07015	0
AT2G07020	0
AT2G07025	0
AT2G07030	0
AT2G07035	0
AT2G07040	136
AT2G07042	0
AT2G07045	0
AT2G07050	1665
AT2G07055	1
AT2G07070	0
AT2G07080	0
AT2G07085	0
AT2G07090	0
AT2G07095	0
AT2G07100	0
AT2G07110	0
AT2G07115	0
AT2G07120	0
AT2G07130	5
AT2G07135	0
AT2G07140	13
AT2G07150	0
AT2G07155	0
AT2G07160	0
AT2G07165	0
AT2G07170	626
AT2G07175	0
AT2G07180	1050
AT2G07185	0
AT2G07190	0
AT2G07195	0
AT2G07200	0
AT2G07205	0
AT2G07210	0
AT2G07212	0
AT2G07213	0
AT2G07215	0
AT2G07220	0
AT2G07225	0
AT2G07230	0
AT2G07235	0
AT2G07240	0
AT2G07245	2
AT2G07250	0
AT2G07255	0
AT2G07260	0
AT2G07265	1
AT2G07270	0
AT2G07275	0
AT2G07280	0
AT2G07285	0
AT2G07290	0
AT2G07295	0
AT2G07300	0
AT2G07305	0
AT2G07310	0
AT2G07315	0
AT2G07320	0
AT2G07325	0
AT2G07330	0
AT2G07335	0
AT2G07340	1046
AT2G07345	4
AT2G07355	2
AT2G07360	2318
AT2G07365	0
AT2G07375	0
AT2G07380	0
AT2G07385	0
AT2G07390	0
AT2G07395	0
AT2G07400	0
AT2G07405	0
AT2G07410	0
AT2G07415	0
AT2G07420	0
AT2G07425	2
AT2G07430	0
AT2G07435	3
AT2G07440	0
AT2G07445	0
AT2G07450	0
AT2G07455	0
AT2G07460	0
AT2G07470	0
AT2G07475	0
AT2G07480	0
AT2G07483	0
AT2G07485	0
AT2G07486	0
AT2G07490	0
AT2G07495	0
AT2G07500	0
AT2G07505	0
AT2G07510	0
AT2G07515	0
AT2G07520	0
AT2G07525	0
AT2G07530	0
AT2G07535	0
AT2G07540	0
AT2G07545	0
AT2G07550	0
AT2G07555	0
AT2G07560	1
AT2G07565	0
AT2G07570	0
AT2G07575	0
AT2G07580	0
AT2G07585	6
AT2G07590	0
AT2G07595	0
AT2G07599	3
AT2G07600	0
AT2G07605	0
AT2G07613	0
AT2G07615	0
AT2G07617	0
AT2G07620	0
AT2G07621	0
AT2G07623	0
AT2G07625	0
AT2G07626	0
AT2G07627	0
AT2G07628	0
AT2G07629	5
AT2G07630	0
AT2G07631	0
AT2G07632	0
AT2G07633	0
AT2G07634	0
AT2G07635	0
AT2G07636	0
AT2G07637	0
AT2G07638	9
AT2G07640	2
AT2G07641	0
AT2G07642	0
AT2G07643	1
AT2G07644	1
AT2G07645	0
AT2G07646	0
AT2G07648	0
AT2G07650	0
AT2G07652	0
AT2G07654	0
AT2G07655	0
AT2G07656	0
AT2G07658	0
AT2G07659	1
AT2G07660	0
AT2G07661	0
AT2G07662	4
AT2G07663	0
AT2G07664	0
AT2G07665	0
AT2G07666	0
AT2G07667	1
AT2G07669	0
AT2G07670	0
AT2G07671	8
AT2G07672	0
AT2G07673	0
AT2G07674	5
AT2G07675	4
AT2G07676	4
AT2G07677	0
AT2G07678	1
AT2G07680	171
AT2G07681	0
AT2G07682	1
AT2G07683	0
AT2G07684	0
AT2G07685	0
AT2G07686	0
AT2G07687	23
AT2G07688	1
AT2G07689	1
AT2G07690	1754
AT2G07691	0
AT2G07692	0
AT2G07693	0
AT2G07694	0
AT2G07695	14
AT2G07696	0
AT2G07697	0
AT2G07698	50
AT2G07699	2
AT2G07700	0
AT2G07701	0
AT2G07702	0
AT2G07703	0
AT2G07704	0
AT2G07705	0
AT2G07706	1
AT2G07707	0
AT2G07708	0
AT2G07709	2
AT2G07710	0
AT2G07711	22
AT2G07712	7
AT2G07713	0
AT2G07714	0
AT2G07715	27
AT2G07716	0
AT2G07717	2
AT2G07718	0
AT2G07719	0
AT2G07720	0
AT2G07721	0
AT2G07722	0
AT2G07723	0
AT2G07724	0
AT2G07725	5
AT2G07726	0
AT2G07727	19
AT2G07728	0
AT2G07729	0
AT2G07730	0
AT2G07731	0
AT2G07732	0
AT2G07733	2
AT2G07734	0
AT2G07735	0
AT2G07736	0
AT2G07737	0
AT2G07738	0
AT2G07739	5
AT2G07740	0
AT2G07741	1
AT2G07742	0
AT2G07743	0
AT2G07744	0
AT2G07745	0
AT2G07746	0
AT2G07747	6
AT2G07748	0
AT2G07749	0
AT2G07750	2
AT2G07751	14
AT2G07752	0
AT2G07753	0
AT2G07754	0
AT2G07755	0
AT2G07756	0
AT2G07757	0
AT2G07758	0
AT2G07759	0
AT2G07760	0
AT2G07761	0
AT2G07762	0
AT2G07763	0
AT2G07764	0
AT2G07765	0
AT2G07766	0
AT2G07767	1
AT2G07768	2
AT2G07769	0
AT2G07770	0
AT2G07771	0
AT2G07772	0
AT2G07773	2
AT2G07774	4
AT2G07775	0
AT2G07776	0
AT2G07777	0
AT2G07778	0
AT2G07779	1
AT2G07780	0
AT2G07783	2
AT2G07784	0
AT2G07785	0
AT2G07786	0
AT2G07787	0
AT2G07788	0
AT2G07789	0
AT2G07790	0
AT2G07791	0
AT2G07792	0
AT2G07793	0
AT2G07794	0
AT2G07795	0
AT2G07798	1
AT2G07799	1
AT2G07800	0
AT2G07805	0
AT2G07806	0
AT2G07807	0
AT2G07808	0
AT2G07809	0
AT2G07810	0
AT2G07811	4
AT2G07812	0
AT2G07813	0
AT2G07815	0
AT2G07820	0
AT2G07825	0
AT2G07826	0
AT2G07827	2
AT2G07830	0
AT2G07835	5
AT2G07840	0
AT2G07845	0
AT2G07850	0
AT2G07855	0
AT2G07860	0
AT2G07865	0
AT2G07870	0
AT2G07875	13
AT2G07880	0
AT2G07885	0
AT2G07890	0
AT2G07895	0
AT2G07900	0
AT2G07905	0
AT2G07910	0
AT2G07915	0
AT2G07925	0
AT2G07935	0
AT2G07940	0
AT2G07945	8
AT2G07950	4
AT2G07960	0
AT2G07965	0
AT2G07970	0
AT2G07975	0
AT2G07981	0
AT2G07985	0
AT2G07990	0
AT2G07995	0
AT2G08000	0
AT2G08005	0
AT2G08010	0
AT2G08015	0
AT2G08020	0
AT2G08025	3
AT2G08030	0
AT2G08035	0
AT2G08040	0
AT2G08045	2
AT2G08050	0
AT2G08055	13
AT2G08060	0
AT2G08070	0
AT2G08075	0
AT2G08085	0
AT2G08090	1
AT2G08095	0
AT2G08100	0
AT2G08105	1
AT2G08110	0
AT2G08115	2
AT2G08120	3
AT2G08125	3
AT2G08130	0
AT2G08135	0
AT2G08150	0
AT2G08155	0
AT2G08160	0
AT2G08165	0
AT2G08175	0
AT2G08180	0
AT2G08190	0
AT2G08195	0
AT2G08200	0
AT2G08205	0
AT2G08210	0
AT2G08215	0
AT2G08220	0
AT2G08230	0
AT2G08235	0
AT2G08240	0
AT2G08245	0
AT2G08250	0
AT2G08255	0
AT2G08260	0
AT2G08265	0
AT2G08270	0
AT2G08275	0
AT2G08280	0
AT2G08285	2
AT2G08290	0
AT2G08295	0
AT2G08300	3
AT2G08305	0
AT2G08310	0
AT2G08315	0
AT2G08320	0
AT2G08330	0
AT2G08335	0
AT2G08340	1
AT2G08345	0
AT2G08350	16
AT2G08355	0
AT2G08360	0
AT2G08365	0
AT2G08370	0
AT2G08375	0
AT2G08380	0
AT2G08385	0
AT2G08390	0
AT2G08395	0
AT2G08400	0
AT2G08405	0
AT2G08410	1
AT2G08415	0
AT2G08420	0
AT2G08425	0
AT2G08430	0
AT2G08435	34
AT2G08440	0
AT2G08445	1
AT2G08450	1
AT2G08455	0
AT2G08460	0
AT2G08465	0
AT2G08470	0
AT2G08475	0
AT2G08480	0
AT2G08485	0
AT2G08490	0
AT2G08495	0
AT2G08500	0
AT2G08505	0
AT2G08510	0
AT2G08515	0
AT2G08520	0
AT2G08525	0
AT2G08530	0
AT2G08535	0
AT2G08540	0
AT2G08545	2
AT2G08550	0
AT2G08555	0
AT2G08560	0
AT2G08565	1
AT2G08570	0
AT2G08575	6
AT2G08580	1
AT2G08585	0
AT2G08590	0
AT2G08595	0
AT2G08610	5
AT2G08620	0
AT2G08625	0
AT2G08630	0
AT2G08635	0
AT2G08640	0
AT2G08645	0
AT2G08650	0
AT2G08655	0
AT2G08660	0
AT2G08665	0
AT2G08670	19
AT2G08675	0
AT2G08680	0
AT2G08685	0
AT2G08690	0
AT2G08695	0
AT2G08700	0
AT2G08705	0
AT2G08710	0
AT2G08715	0
AT2G08720	0
AT2G08725	0
AT2G08730	0
AT2G08735	31
AT2G08740	0
AT2G08745	0
AT2G08750	0
AT2G08755	0
AT2G08760	7
AT2G08765	80
AT2G08770	0
AT2G08775	0
AT2G08780	0
AT2G08790	0
AT2G08795	3
AT2G08800	0
AT2G08805	0
AT2G08815	0
AT2G08820	231
AT2G08825	249
AT2G08830	0
AT2G08835	0
AT2G08845	0
AT2G08850	0
AT2G08855	0
AT2G08860	0
AT2G08865	21
AT2G08870	0
AT2G08875	0
AT2G08880	0
AT2G08885	0
AT2G08890	0
AT2G08895	0
AT2G08900	1
AT2G08905	1
AT2G08910	1
AT2G08915	1
AT2G08920	0
AT2G08925	0
AT2G08930	0
AT2G08935	0
AT2G08940	0
AT2G08945	0
AT2G08950	0
AT2G08955	1
AT2G08960	0
AT2G08965	0
AT2G08970	1
AT2G08975	0
AT2G08980	0
AT2G08985	1
AT2G08986	0
AT2G08990	0
AT2G08995	0
AT2G09000	0
AT2G09005	0
AT2G09010	0
AT2G09015	0
AT2G09020	0
AT2G09025	11
AT2G09035	1
AT2G09040	0
AT2G09045	0
AT2G09050	1
AT2G09055	0
AT2G09060	0
AT2G09065	0
AT2G09070	0
AT2G09075	0
AT2G09080	0
AT2G09085	0
AT2G09090	3
AT2G09095	0
AT2G09100	0
AT2G09105	0
AT2G09110	0
AT2G09115	0
AT2G09120	0
AT2G09125	0
AT2G09130	0
AT2G09135	0
AT2G09140	0
AT2G09150	0
AT2G09155	0
AT2G09160	0
AT2G09165	4
AT2G09170	0
AT2G09175	0
AT2G09180	0
AT2G09185	0
AT2G09187	0
AT2G09190	14
AT2G09195	0
AT2G09200	1
AT2G09205	1
AT2G09210	0
AT2G09215	0
AT2G09220	0
AT2G09225	14
AT2G09230	0
AT2G09235	0
AT2G09240	0
AT2G09245	0
AT2G09250	0
AT2G09255	0
AT2G09260	0
AT2G09265	0
AT2G09270	0
AT2G09280	0
AT2G09285	19
AT2G09290	0
AT2G09295	0
AT2G09300	0
AT2G09305	9
AT2G09310	0
AT2G09315	0
AT2G09320	0
AT2G09325	0
AT2G09330	15
AT2G09335	0
AT2G09340	0
AT2G09345	0
AT2G09350	0
AT2G09355	0
AT2G09360	0
AT2G09365	0
AT2G09370	0
AT2G09375	0
AT2G09380	0
AT2G09385	0
AT2G09388	0
AT2G09390	0
AT2G09395	0
AT2G09400	0
AT2G09405	0
AT2G09410	0
AT2G09415	0
AT2G09420	0
AT2G09425	2
AT2G09430	0
AT2G09435	0
AT2G09440	2
AT2G09445	0
AT2G09450	0
AT2G09455	6
AT2G09460	0
AT2G09465	0
AT2G09470	0
AT2G09475	0
AT2G09480	0
AT2G09490	2
AT2G09495	8
AT2G09500	3
AT2G09505	0
AT2G09510	1
AT2G09515	0
AT2G09525	73
AT2G09530	0
AT2G09535	0
AT2G09540	1
AT2G09545	0
AT2G09550	0
AT2G09555	0
AT2G09560	1
AT2G09565	0
AT2G09570	0
AT2G09575	0
AT2G09585	0
AT2G09589	0
AT2G09590	0
AT2G09605	0
AT2G09610	0
AT2G09615	0
AT2G09620	0
AT2G09625	0
AT2G09630	0
AT2G09635	0
AT2G09640	0
AT2G09645	0
AT2G09650	0
AT2G09655	0
AT2G09660	0
AT2G09665	0
AT2G09670	0
AT2G09675	0
AT2G09680	0
AT2G09685	0
AT2G09690	0
AT2G09695	0
AT2G09700	0
AT2G09705	2
AT2G09710	31
AT2G09715	0
AT2G09720	0
AT2G09725	0
AT2G09730	0
AT2G09735	0
AT2G09740	0
AT2G09745	7
AT2G09750	0
AT2G09755	2
AT2G09760	0
AT2G09765	0
AT2G09770	0
AT2G09775	0
AT2G09780	0
AT2G09785	0
AT2G09790	0
AT2G09795	341
AT2G09800	0
AT2G09805	1
AT2G09810	0
AT2G09815	0
AT2G09820	0
AT2G09825	0
AT2G09830	0
AT2G09835	1
AT2G09838	0
AT2G09840	0
AT2G09845	0
AT2G09850	0
AT2G09860	0
AT2G09862	0
AT2G09865	0
AT2G09870	0
AT2G09875	0
AT2G09880	0
AT2G09885	0
AT2G09890	0
AT2G09895	0
AT2G09900	0
AT2G09905	0
AT2G09910	1
AT2G09915	0
AT2G09920	0
AT2G09925	0
AT2G09930	0
AT2G09935	0
AT2G09945	0
AT2G09950	0
AT2G09953	0
AT2G09955	0
AT2G09956	0
AT2G09960	0
AT2G09965	0
AT2G09970	0
AT2G09975	0
AT2G09990	3256
AT2G09992	0
AT2G09994	0
AT2G09995	0
AT2G10000	0
AT2G10010	0
AT2G10020	0
AT2G10025	0
AT2G10030	0
AT2G10040	0
AT2G10045	0
AT2G10050	0
AT2G10070	0
AT2G10080	0
AT2G10090	0
AT2G10100	0
AT2G10105	0
AT2G10110	0
AT2G10120	0
AT2G10130	0
AT2G10140	0
AT2G10150	0
AT2G10160	0
AT2G10165	0
AT2G10170	0
AT2G10175	0
AT2G10180	0
AT2G10190	0
AT2G10200	0
AT2G10205	0
AT2G10210	0
AT2G10220	0
AT2G10223	0
AT2G10226	0
AT2G10230	0
AT2G10232	0
AT2G10234	0
AT2G10237	0
AT2G10240	0
AT2G10250	0
AT2G10253	0
AT2G10256	0
AT2G10260	13
AT2G10265	0
AT2G10270	0
AT2G10280	0
AT2G10285	0
AT2G10290	0
AT2G10300	0
AT2G10310	0
AT2G10320	0
AT2G10330	0
AT2G10350	0
AT2G10360	0
AT2G10370	0
AT2G10380	0
AT2G10390	0
AT2G10400	0
AT2G10405	2
AT2G10410	2904
AT2G10420	0
AT2G10430	0
AT2G10440	0
AT2G10450	0
AT2G10455	1
AT2G10460	0
AT2G10465	0
AT2G10470	0
AT2G10480	0
AT2G10490	0
AT2G10500	0
AT2G10510	0
AT2G10520	0
AT2G10530	0
AT2G10535	27
AT2G10537	11
AT2G10540	0
AT2G10545	0
AT2G10550	0
AT2G10553	1
AT2G10555	0
AT2G10556	0
AT2G10557	0
AT2G10560	0
AT2G10570	0
AT2G10589	0
AT2G10590	0
AT2G10600	0
AT2G10602	0
AT2G10605	0
AT2G10606	0
AT2G10608	0
AT2G10610	0
AT2G10611	0
AT2G10614	0
AT2G10615	0
AT2G10617	0
AT2G10620	0
AT2G10625	0
AT2G10630	0
AT2G10640	0
AT2G10650	0
AT2G10660	0
AT2G10670	0
AT2G10680	0
AT2G10690	0
AT2G10710	0
AT2G10720	0
AT2G10730	0
AT2G10735	0
AT2G10740	0
AT2G10760	0
AT2G10770	0
AT2G10780	0
AT2G10790	0
AT2G10800	0
AT2G10802	0
AT2G10810	0
AT2G10820	0
AT2G10830	0
AT2G10833	0
AT2G10836	0
AT2G10840	0
AT2G10850	0
AT2G10860	0
AT2G10870	0
AT2G10880	0
AT2G10890	0
AT2G10895	0
AT2G10900	0
AT2G10910	0
AT2G10920	0
AT2G10921	0
AT2G10930	12
AT2G10931	99
AT2G10940	601
AT2G10950	644
AT2G10955	0
AT2G10960	0
AT2G10965	0
AT2G10970	1
AT2G10975	0
AT2G10980	2
AT2G10990	0
AT2G11000	578
AT2G11005	0
AT2G11010	0
AT2G11015	0
AT2G11020	0
AT2G11025	0
AT2G11030	0
AT2G11035	0
AT2G11040	0
AT2G11045	0
AT2G11050	0
AT2G11060	0
AT2G11070	0
AT2G11080	0
AT2G11090	0
AT2G11100	0
AT2G11110	0
AT2G11115	0
AT2G11120	0
AT2G11130	0
AT2G11135	0
AT2G11140	97
AT2G11150	2
AT2G11165	8
AT2G11166	0
AT2G11168	0
AT2G11170	0
AT2G11180	0
AT2G11190	0
AT2G11200	0
AT2G11205	0
AT2G11210	0
AT2G11215	0
AT2G11220	0
AT2G11225	0
AT2G11230	0
AT2G11235	0
AT2G11240	1835
AT2G11270	1
AT2G11271	0
AT2G11280	0
AT2G11290	0
AT2G11300	2
AT2G11310	0
AT2G11320	0
AT2G11330	0
AT2G11340	0
AT2G11345	0
AT2G11350	0
AT2G11360	0
AT2G11370	0
AT2G11380	0
AT2G11390	0
AT2G11400	0
AT2G11405	0
AT2G11410	0
AT2G11420	0
AT2G11430	0
AT2G11440	0
AT2G11450	0
AT2G11460	0
AT2G11462	0
AT2G11465	0
AT2G11480	0
AT2G11485	0
AT2G11490	0
AT2G11500	0
AT2G11502	0
AT2G11504	0
AT2G11507	0
AT2G11510	0
AT2G11520	374
AT2G11522	0
AT2G11530	0
AT2G11550	0
AT2G11570	0
AT2G11590	0
AT2G11600	0
AT2G11610	0
AT2G11620	8
AT2G11623	0
AT2G11626	0
AT2G11630	0
AT2G11640	0
AT2G11650	0
AT2G11660	0
AT2G11670	0
AT2G11680	0
AT2G11690	0
AT2G11700	0
AT2G11720	0
AT2G11730	0
AT2G11740	0
AT2G11750	0
AT2G11770	0
AT2G11773	0
AT2G11775	0
AT2G11778	0
AT2G11780	0
AT2G11790	0
AT2G11800	0
AT2G11810	442
AT2G11815	2
AT2G11820	0
AT2G11830	0
AT2G11840	0
AT2G11850	0
AT2G11851	1
AT2G11852	0
AT2G11870	0
AT2G11880	130
AT2G11890	2742
AT2G11891	3
AT2G11910	2797
AT2G11930	0
AT2G11940	0
AT2G11950	0
AT2G11970	0
AT2G11980	0
AT2G11983	2
AT2G11990	0
AT2G12000	0
AT2G12010	0
AT2G12020	0
AT2G12025	0
AT2G12040	0
AT2G12050	0
AT2G12060	0
AT2G12066	1
AT2G12083	0
AT2G12100	0
AT2G12110	0
AT2G12120	0
AT2G12130	0
AT2G12140	0
AT2G12150	0
AT2G12160	0
AT2G12170	11
AT2G12190	160
AT2G12195	0
AT2G12200	0
AT2G12205	0
AT2G12210	0
AT2G12230	0
AT2G12240	0
AT2G12250	0
AT2G12260	0
AT2G12270	0
AT2G12280	0
AT2G12290	0
AT2G12300	0
AT2G12305	0
AT2G12320	0
AT2G12325	0
AT2G12330	0
AT2G12340	0
AT2G12345	0
AT2G12360	0
AT2G12370	0
AT2G12380	0
AT2G12385	0
AT2G12390	0
AT2G12400	591
AT2G12405	0
AT2G12407	0
AT2G12408	0
AT2G12410	0
AT2G12420	0
AT2G12430	2
AT2G12440	8
AT2G12450	3
AT2G12460	7
AT2G12461	57
AT2G12462	208
AT2G12465	153
AT2G12470	0
AT2G12475	1275
AT2G12480	395
AT2G12490	31
AT2G12500	0
AT2G12505	0
AT2G12510	0
AT2G12520	0
AT2G12530	0
AT2G12540	0
AT2G12550	603
AT2G12560	0
AT2G12570	0
AT2G12580	0
AT2G12590	0
AT2G12600	0
AT2G12610	0
AT2G12620	0
AT2G12630	0
AT2G12640	0
AT2G12646	0
AT2G12650	0
AT2G12660	0
AT2G12670	0
AT2G12680	0
AT2G12685	0
AT2G12690	0
AT2G12695	0
AT2G12700	0
AT2G12710	0
AT2G12720	0
AT2G12730	0
AT2G12740	0
AT2G12750	0
AT2G12760	0
AT2G12770	0
AT2G12780	0
AT2G12800	0
AT2G12810	0
AT2G12815	0
AT2G12820	0
AT2G12830	0
AT2G12832	0
AT2G12835	0
AT2G12840	0
AT2G12845	0
AT2G12850	0
AT2G12855	0
AT2G12860	0
AT2G12870	0
AT2G12875	0
AT2G12880	0
AT2G12890	0
AT2G12900	4
AT2G12905	0
AT2G12910	0
AT2G12920	0
AT2G12930	0
AT2G12935	0
AT2G12940	8
AT2G12945	0
AT2G12950	0
AT2G12960	0
AT2G12970	0
AT2G12980	0
AT2G12990	0
AT2G13000	0
AT2G13010	0
AT2G13020	0
AT2G13040	0
AT2G13050	0
AT2G13060	0
AT2G13070	0
AT2G13080	0
AT2G13090	0
AT2G13100	1664
AT2G13105	0
AT2G13110	0
AT2G13115	0
AT2G13116	0
AT2G13118	0
AT2G13120	0
AT2G13125	0
AT2G13126	3
AT2G13128	0
AT2G13130	108
AT2G13140	0
AT2G13142	0
AT2G13143	0
AT2G13145	0
AT2G13146	0
AT2G13150	0
AT2G13160	0
AT2G13170	0
AT2G13175	0
AT2G13180	0
AT2G13190	0
AT2G13200	0
AT2G13230	0
AT2G13240	0
AT2G13250	0
AT2G13260	0
AT2G13270	0
AT2G13274	0
AT2G13275	0
AT2G13280	0
AT2G13290	1066
AT2G13295	20
AT2G13300	0
AT2G13310	0
AT2G13320	0
AT2G13330	0
AT2G13335	0
AT2G13350	56
AT2G13360	2070
AT2G13370	1693
AT2G13380	1
AT2G13390	0
AT2G13400	0
AT2G13410	0
AT2G13420	74
AT2G13422	0
AT2G13430	0
AT2G13431	0
AT2G13440	611
AT2G13450	0
AT2G13460	0
AT2G13463	8
AT2G13469	0
AT2G13470	0
AT2G13480	0
AT2G13490	0
AT2G13500	0
AT2G13510	0
AT2G13520	0
AT2G13530	0
AT2G13540	2010
AT2G13542	0
AT2G13547	2
AT2G13550	198
AT2G13555	0
AT2G13560	4598
AT2G13570	14
AT2G13580	0
AT2G13590	0
AT2G13600	235
AT2G13610	270
AT2G13620	0
AT2G13630	0
AT2G13640	0
AT2G13650	546
AT2G13660	0
AT2G13665	3
AT2G13680	35
AT2G13690	630
AT2G13700	0
AT2G13705	0
AT2G13706	0
AT2G13710	0
AT2G13720	0
AT2G13730	0
AT2G13740	0
AT2G13750	0
AT2G13760	0
AT2G13770	0
AT2G13790	282
AT2G13800	163
AT2G13810	2466
AT2G13820	18
AT2G13830	0
AT2G13840	374
AT2G13845	0
AT2G13850	0
AT2G13851	0
AT2G13860	0
AT2G13865	0
AT2G13870	0
AT2G13890	0
AT2G13895	0
AT2G13900	1
AT2G13905	0
AT2G13910	1
AT2G13920	0
AT2G13930	0
AT2G13940	0
AT2G13950	0
AT2G13960	20
AT2G13965	0
AT2G13970	329
AT2G13975	229
AT2G13980	0
AT2G13985	0
AT2G13990	0
AT2G14000	0
AT2G14010	0
AT2G14020	0
AT2G14030	0
AT2G14040	0
AT2G14045	249
AT2G14050	139
AT2G14060	1
AT2G14070	0
AT2G14080	34
AT2G14090	107
AT2G14095	6
AT2G14100	0
AT2G14110	558
AT2G14115	91
AT2G14120	1839
AT2G14130	0
AT2G14140	0
AT2G14150	0
AT2G14160	18
AT2G14170	3098
AT2G14180	0
AT2G14190	0
AT2G14200	0
AT2G14210	16
AT2G14220	209
AT2G14230	1
AT2G14240	0
AT2G14245	0
AT2G14247	10
AT2G14255	391
AT2G14260	636
AT2G14265	3
AT2G14270	0
AT2G14280	0
AT2G14282	1
AT2G14285	383
AT2G14288	0
AT2G14289	0
AT2G14290	2
AT2G14300	0
AT2G14310	0
AT2G14320	0
AT2G14330	0
AT2G14335	0
AT2G14340	0
AT2G14350	0
AT2G14365	2068
AT2G14370	0
AT2G14378	9
AT2G14380	0
AT2G14390	0
AT2G14395	0
AT2G14400	0
AT2G14405	0
AT2G14410	0
AT2G14415	0
AT2G14420	0
AT2G14430	0
AT2G14440	0
AT2G14450	0
AT2G14455	0
AT2G14460	744
AT2G14470	0
AT2G14475	14
AT2G14490	10
AT2G14500	0
AT2G14510	0
AT2G14520	264
AT2G14530	362
AT2G14535	0
AT2G14540	123
AT2G14550	0
AT2G14560	8
AT2G14570	1
AT2G14580	0
AT2G14590	0
AT2G14595	0
AT2G14600	0
AT2G14605	0
AT2G14610	0
AT2G14620	4
AT2G14630	0
AT2G14635	0
AT2G14640	0
AT2G14650	0
AT2G14660	293
AT2G14661	0
AT2G14670	0
AT2G14680	634
AT2G14690	134
AT2G14692	7
AT2G14695	46
AT2G14700	0
AT2G14710	0
AT2G14720	1748
AT2G14730	0
AT2G14740	516
AT2G14750	700
AT2G14755	0
AT2G14760	0
AT2G14765	0
AT2G14770	0
AT2G14772	0
AT2G14774	0
AT2G14775	24
AT2G14777	0
AT2G14780	0
AT2G14790	0
AT2G14793	0
AT2G14796	0
AT2G14800	7
AT2G14810	0
AT2G14820	3
AT2G14825	167
AT2G14830	0
AT2G14835	1327
AT2G14840	3
AT2G14843	0
AT2G14846	160
AT2G14850	248
AT2G14860	254
AT2G14870	0
AT2G14878	335
AT2G14880	1098
AT2G14890	4152
AT2G14900	3949
AT2G14910	1085
AT2G14920	0
AT2G14930	0
AT2G14935	3
AT2G14940	3
AT2G14945	0
AT2G14950	0
AT2G14960	1
AT2G14970	0
AT2G14980	0
AT2G14990	0
AT2G15000	705
AT2G15010	29
AT2G15012	1
AT2G15013	10
AT2G15014	1
AT2G15015	0
AT2G15016	0
AT2G15017	0
AT2G15020	0
AT2G15025	0
AT2G15029	0
AT2G15030	5
AT2G15040	0
AT2G15042	30
AT2G15045	0
AT2G15050	177
AT2G15060	0
AT2G15070	0
AT2G15080	4
AT2G15090	660
AT2G15100	0
AT2G15110	0
AT2G15120	89
AT2G15128	11
AT2G15130	4
AT2G15140	0
AT2G15145	0
AT2G15150	0
AT2G15160	0
AT2G15170	0
AT2G15180	0
AT2G15185	0
AT2G15190	0
AT2G15200	0
AT2G15210	0
AT2G15220	1
AT2G15230	401
AT2G15240	1042
AT2G15250	0
AT2G15260	47
AT2G15270	534
AT2G15271	0
AT2G15280	581
AT2G15290	2054
AT2G15292	1045
AT2G15300	97
AT2G15310	41
AT2G15318	2
AT2G15320	169
AT2G15325	1741
AT2G15327	4
AT2G15330	0
AT2G15340	190
AT2G15345	28
AT2G15350	0
AT2G15360	0
AT2G15370	0
AT2G15380	0
AT2G15390	0
AT2G15400	458
AT2G15410	0
AT2G15420	0
AT2G15430	997
AT2G15440	422
AT2G15450	0
AT2G15460	0
AT2G15470	0
AT2G15480	2
AT2G15490	3
AT2G15500	0
AT2G15510	0
AT2G15520	0
AT2G15530	815
AT2G15535	0
AT2G15540	0
AT2G15550	0
AT2G15555	0
AT2G15560	612
AT2G15570	412
AT2G15580	90
AT2G15590	137
AT2G15600	0
AT2G15610	265
AT2G15620	560
AT2G15630	84
AT2G15640	2
AT2G15650	2
AT2G15660	3
AT2G15670	0
AT2G15680	0
AT2G15690	258
AT2G15695	644
AT2G15700	0
AT2G15710	0
AT2G15720	1
AT2G15730	157
AT2G15740	450
AT2G15750	0
AT2G15760	1
AT2G15765	2
AT2G15770	0
AT2G15780	0
AT2G15790	869
AT2G15800	4
AT2G15810	1
AT2G15815	0
AT2G15820	407
AT2G15830	10
AT2G15840	13
AT2G15850	0
AT2G15860	1608
AT2G15870	0
AT2G15880	155
AT2G15890	1155
AT2G15900	799
AT2G15910	802
AT2G15920	0
AT2G15940	6
AT2G15950	0
AT2G15960	204
AT2G15970	2272
AT2G15980	313
AT2G15990	0
AT2G16000	0
AT2G16005	0
AT2G16010	0
AT2G16015	2
AT2G16016	0
AT2G16018	0
AT2G16019	0
AT2G16020	0
AT2G16030	1
AT2G16040	0
AT2G16050	9
AT2G16060	9
AT2G16070	759
AT2G16080	0
AT2G16090	719
AT2G16100	0
AT2G16110	0
AT2G16120	0
AT2G16130	0
AT2G16140	2
AT2G16145	0
AT2G16150	0
AT2G16160	0
AT2G16170	0
AT2G16180	0
AT2G16190	0
AT2G16200	0
AT2G16210	4
AT2G16220	257
AT2G16225	176
AT2G16230	16
AT2G16240	0
AT2G16245	3
AT2G16250	316
AT2G16260	1
AT2G16270	583
AT2G16280	927
AT2G16290	13
AT2G16300	99
AT2G16310	1
AT2G16320	0
AT2G16330	0
AT2G16340	5
AT2G16360	28
AT2G16365	712
AT2G16367	1
AT2G16370	1030
AT2G16380	3
AT2G16385	1
AT2G16390	711
AT2G16400	818
AT2G16405	601
AT2G16410	0
AT2G16420	0
AT2G16430	700
AT2G16440	2052
AT2G16450	53
AT2G16460	553
AT2G16485	2204
AT2G16490	1
AT2G16500	6335
AT2G16505	1
AT2G16510	1680
AT2G16520	0
AT2G16530	482
AT2G16535	0
AT2G16540	0
AT2G16550	2
AT2G16560	2
AT2G16570	790
AT2G16575	1
AT2G16580	139
AT2G16586	14
AT2G16592	0
AT2G16594	0
AT2G16595	74
AT2G16600	15658
AT2G16610	0
AT2G16620	0
AT2G16630	368
AT2G16640	3022
AT2G16650	429
AT2G16660	534
AT2G16670	0
AT2G16676	1
AT2G16680	0
AT2G16690	0
AT2G16700	375
AT2G16710	488
AT2G16720	320
AT2G16730	84
AT2G16740	99
AT2G16750	266
AT2G16760	415
AT2G16770	469
AT2G16780	1662
AT2G16790	118
AT2G16800	622
AT2G16810	0
AT2G16820	0
AT2G16830	0
AT2G16832	0
AT2G16835	0
AT2G16840	0
AT2G16850	284
AT2G16860	1530
AT2G16870	30
AT2G16880	667
AT2G16890	173
AT2G16895	10
AT2G16900	438
AT2G16905	0
AT2G16910	3
AT2G16920	907
AT2G16930	1053
AT2G16940	2661
AT2G16950	1500
AT2G16953	2
AT2G16960	453
AT2G16970	3
AT2G16980	134
AT2G16990	493
AT2G17000	0
AT2G17010	6
AT2G17020	471
AT2G17030	356
AT2G17033	339
AT2G17036	2
AT2G17040	9
AT2G17043	0
AT2G17050	4
AT2G17055	0
AT2G17060	0
AT2G17064	0
AT2G17070	0
AT2G17080	0
AT2G17090	9
AT2G17110	395
AT2G17115	0
AT2G17120	773
AT2G17130	729
AT2G17140	186
AT2G17150	282
AT2G17160	0
AT2G17170	0
AT2G17180	0
AT2G17190	2027
AT2G17200	3176
AT2G17210	35
AT2G17220	199
AT2G17230	794
AT2G17240	794
AT2G17250	1288
AT2G17260	92
AT2G17265	1005
AT2G17270	333
AT2G17280	1191
AT2G17290	636
AT2G17295	0
AT2G17300	373
AT2G17305	216
AT2G17310	116
AT2G17320	482
AT2G17330	0
AT2G17340	820
AT2G17350	663
AT2G17360	7154
AT2G17370	972
AT2G17380	1015
AT2G17390	3825
AT2G17410	2225
AT2G17420	1847
AT2G17430	13
AT2G17440	429
AT2G17442	289
AT2G17450	84
AT2G17460	0
AT2G17470	33
AT2G17477	0
AT2G17480	1852
AT2G17490	80
AT2G17500	156
AT2G17510	963
AT2G17520	1324
AT2G17525	114
AT2G17530	512
AT2G17540	151
AT2G17550	220
AT2G17560	6424
AT2G17570	162
AT2G17580	544
AT2G17590	0
AT2G17600	0
AT2G17610	0
AT2G17620	94
AT2G17630	967
AT2G17640	453
AT2G17650	539
AT2G17660	2
AT2G17670	454
AT2G17680	0
AT2G17690	338
AT2G17695	293
AT2G17700	714
AT2G17705	267
AT2G17710	11278
AT2G17720	813
AT2G17723	395
AT2G17730	247
AT2G17740	0
AT2G17750	382
AT2G17760	1028
AT2G17770	22
AT2G17780	210
AT2G17785	0
AT2G17787	197
AT2G17790	1911
AT2G17800	1705
AT2G17810	1
AT2G17820	413
AT2G17830	160
AT2G17840	1036
AT2G17845	0
AT2G17850	0
AT2G17860	3
AT2G17870	1928
AT2G17880	106
AT2G17890	17
AT2G17900	275
AT2G17905	0
AT2G17910	0
AT2G17920	2
AT2G17930	2316
AT2G17940	5
AT2G17950	5
AT2G17960	0
AT2G17970	329
AT2G17972	0
AT2G17975	164
AT2G17980	2192
AT2G17990	1910
AT2G18000	268
AT2G18010	0
AT2G18020	16901
AT2G18025	0
AT2G18030	560
AT2G18040	3101
AT2G18042	1
AT2G18050	145
AT2G18060	11
AT2G18070	0
AT2G18080	0
AT2G18090	1199
AT2G18100	407
AT2G18110	2785
AT2G18115	2
AT2G18120	12
AT2G18130	0
AT2G18140	0
AT2G18150	2
AT2G18160	1538
AT2G18170	1122
AT2G18180	37
AT2G18190	2
AT2G18193	33
AT2G18196	50
AT2G18200	0
AT2G18210	1
AT2G18220	1150
AT2G18230	3389
AT2G18240	506
AT2G18245	388
AT2G18250	393
AT2G18260	17
AT2G18270	0
AT2G18280	159
AT2G18290	399
AT2G18300	7
AT2G18310	0
AT2G18320	0
AT2G18323	0
AT2G18328	110
AT2G18330	1131
AT2G18340	93
AT2G18350	62
AT2G18360	7
AT2G18370	1
AT2G18380	7
AT2G18390	806
AT2G18400	953
AT2G18410	379
AT2G18420	12
AT2G18440	2030
AT2G18450	73
AT2G18460	14
AT2G18465	316
AT2G18470	69
AT2G18480	26
AT2G18490	243
AT2G18500	29
AT2G18510	1539
AT2G18520	377
AT2G18530	0
AT2G18540	4
AT2G18550	209
AT2G18560	31
AT2G18570	90
AT2G18580	0
AT2G18590	8
AT2G18600	387
AT2G18620	46
AT2G18630	1320
AT2G18640	4
AT2G18650	157
AT2G18660	0
AT2G18670	53
AT2G18680	1
AT2G18685	0
AT2G18690	3
AT2G18700	1233
AT2G18710	1001
AT2G18720	188
AT2G18721	0
AT2G18730	1515
AT2G18735	63
AT2G18740	2843
AT2G18750	1377
AT2G18760	434
AT2G18770	538
AT2G18780	231
AT2G18790	1902
AT2G18800	10
AT2G18810	6
AT2G18820	18
AT2G18830	5
AT2G18840	487
AT2G18850	404
AT2G18860	293
AT2G18870	16
AT2G18876	348
AT2G18880	217
AT2G18890	277
AT2G18900	1004
AT2G18910	864
AT2G18915	275
AT2G18917	6
AT2G18920	0
AT2G18938	10
AT2G18940	798
AT2G18950	1242
AT2G18960	11717
AT2G18969	0
AT2G18970	0
AT2G18980	0
AT2G18990	556
AT2G19000	12
AT2G19010	3
AT2G19020	0
AT2G19030	4
AT2G19040	0
AT2G19045	1
AT2G19050	11
AT2G19060	1
AT2G19070	110
AT2G19080	1111
AT2G19090	279
AT2G19100	0
AT2G19110	1763
AT2G19120	131
AT2G19130	9
AT2G19140	0
AT2G19146	0
AT2G19150	3
AT2G19160	475
AT2G19170	835
AT2G19180	885
AT2G19190	0
AT2G19200	2
AT2G19210	4
AT2G19220	24
AT2G19230	0
AT2G19240	53
AT2G19250	223
AT2G19260	445
AT2G19270	894
AT2G19280	276
AT2G19290	0
AT2G19300	0
AT2G19310	178
AT2G19320	0
AT2G19330	4
AT2G19340	2
AT2G19350	277
AT2G19360	41
AT2G19365	0
AT2G19380	130
AT2G19385	774
AT2G19390	488
AT2G19400	167
AT2G19410	0
AT2G19420	0
AT2G19425	0
AT2G19430	817
AT2G19440	137
AT2G19450	821
AT2G19460	69
AT2G19470	2015
AT2G19480	6184
AT2G19490	448
AT2G19500	654
AT2G19510	11
AT2G19520	3072
AT2G19530	111
AT2G19540	2822
AT2G19550	19
AT2G19560	453
AT2G19570	0
AT2G19572	1
AT2G19580	214
AT2G19582	6
AT2G19590	347
AT2G19600	1379
AT2G19610	36
AT2G19620	155
AT2G19630	0
AT2G19640	452
AT2G19650	1
AT2G19660	3
AT2G19670	359
AT2G19680	1146
AT2G19690	126
AT2G19700	3
AT2G19710	365
AT2G19720	750
AT2G19730	9957
AT2G19740	2053
AT2G19750	3112
AT2G19755	0
AT2G19760	3032
AT2G19770	6
AT2G19780	125
AT2G19790	1122
AT2G19796	2332
AT2G19800	342
AT2G19802	5783
AT2G19803	15
AT2G19806	0
AT2G19810	105
AT2G19820	17
AT2G19825	0
AT2G19830	3007
AT2G19840	0
AT2G19850	3
AT2G19860	773
AT2G19870	759
AT2G19880	1187
AT2G19890	1
AT2G19893	0
AT2G19900	26
AT2G19910	254
AT2G19920	155
AT2G19930	165
AT2G19940	1097
AT2G19950	1430
AT2G19960	6
AT2G19970	1097
AT2G19980	3
AT2G19990	3
AT2G20000	705
AT2G20010	672
AT2G20020	663
AT2G20030	5
AT2G20050	1747
AT2G20060	1430
AT2G20070	1
AT2G20080	48
AT2G20100	123
AT2G20110	306
AT2G20120	967
AT2G20130	662
AT2G20140	1919
AT2G20142	14
AT2G20150	0
AT2G20160	1117
AT2G20170	361
AT2G20180	22
AT2G20190	2242
AT2G20208	292
AT2G20210	214
AT2G20230	1297
AT2G20240	262
AT2G20250	73
AT2G20260	1556
AT2G20270	783
AT2G20280	1803
AT2G20290	2618
AT2G20298	0
AT2G20300	930
AT2G20310	355
AT2G20320	530
AT2G20330	961
AT2G20340	374
AT2G20350	0
AT2G20360	4556
AT2G20362	2
AT2G20370	878
AT2G20380	0
AT2G20390	662
AT2G20400	386
AT2G20410	239
AT2G20420	4842
AT2G20430	6
AT2G20440	479
AT2G20450	6307
AT2G20460	0
AT2G20463	862
AT2G20465	370
AT2G20470	41
AT2G20480	121
AT2G20490	1727
AT2G20495	268
AT2G20500	0
AT2G20510	3
AT2G20515	130
AT2G20520	0
AT2G20530	2132
AT2G20540	78
AT2G20550	208
AT2G20555	2
AT2G20560	474
AT2G20562	41
AT2G20570	79
AT2G20580	4265
AT2G20585	669
AT2G20590	358
AT2G20595	7
AT2G20597	219
AT2G20600	2
AT2G20605	411
AT2G20610	338
AT2G20613	0
AT2G20616	0
AT2G20618	6
AT2G20619	24
AT2G20620	106
AT2G20625	0
AT2G20630	270
AT2G20635	252
AT2G20650	262
AT2G20660	0
AT2G20670	158
AT2G20680	455
AT2G20690	1065
AT2G20700	2429
AT2G20710	139
AT2G20720	0
AT2G20721	47
AT2G20722	9
AT2G20723	11
AT2G20724	666
AT2G20725	313
AT2G20740	783
AT2G20750	25
AT2G20760	1818
AT2G20770	56
AT2G20780	332
AT2G20784	0
AT2G20790	595
AT2G20800	7
AT2G20805	0
AT2G20810	565
AT2G20815	76
AT2G20816	3
AT2G20818	1
AT2G20820	3178
AT2G20825	850
AT2G20830	957
AT2G20835	119
AT2G20840	657
AT2G20850	262
AT2G20860	2210
AT2G20870	6
AT2G20873	0
AT2G20875	1
AT2G20880	5
AT2G20890	3895
AT2G20900	874
AT2G20910	0
AT2G20920	431
AT2G20921	0
AT2G20930	696
AT2G20940	339
AT2G20950	206
AT2G20960	116
AT2G20970	0
AT2G20980	432
AT2G20990	3456
AT2G20993	0
AT2G21000	0
AT2G21010	0
AT2G21020	0
AT2G21030	0
AT2G21040	1
AT2G21045	1
AT2G21050	526
AT2G21060	4633
AT2G21070	421
AT2G21080	35
AT2G21090	295
AT2G21100	3
AT2G21105	0
AT2G21110	0
AT2G21120	613
AT2G21130	1808
AT2G21140	2322
AT2G21150	758
AT2G21160	6279
AT2G21170	5260
AT2G21172	0
AT2G21180	603
AT2G21185	0
AT2G21187	9
AT2G21188	58
AT2G21190	746
AT2G21195	503
AT2G21200	20
AT2G21210	24
AT2G21220	373
AT2G21230	481
AT2G21235	63
AT2G21237	2
AT2G21240	922
AT2G21250	2729
AT2G21260	1330
AT2G21270	1831
AT2G21280	486
AT2G21290	1078
AT2G21300	3517
AT2G21310	0
AT2G21320	371
AT2G21330	3494
AT2G21340	889
AT2G21350	111
AT2G21360	1
AT2G21370	402
AT2G21380	2259
AT2G21385	883
AT2G21390	5755
AT2G21400	2
AT2G21410	2075
AT2G21420	271
AT2G21430	2435
AT2G21440	1483
AT2G21450	443
AT2G21455	0
AT2G21460	0
AT2G21465	4214
AT2G21470	1176
AT2G21480	18
AT2G21490	12
AT2G21500	190
AT2G21510	532
AT2G21520	3629
AT2G21530	179
AT2G21540	359
AT2G21550	1
AT2G21560	221
AT2G21570	0
AT2G21580	8827
AT2G21590	946
AT2G21595	0
AT2G21600	1077
AT2G21610	0
AT2G21620	565
AT2G21630	146
AT2G21640	34
AT2G21650	104
AT2G21655	1
AT2G21660	96253
AT2G21670	0
AT2G21680	0
AT2G21690	0
AT2G21700	0
AT2G21710	253
AT2G21720	3
AT2G21725	0
AT2G21727	0
AT2G21730	10
AT2G21740	1
AT2G21750	2
AT2G21760	0
AT2G21770	168
AT2G21780	22
AT2G21790	2884
AT2G21800	242
AT2G21810	0
AT2G21820	3
AT2G21830	135
AT2G21840	39
AT2G21850	73
AT2G21860	658
AT2G21870	9350
AT2G21880	6
AT2G21890	1
AT2G21895	0
AT2G21900	0
AT2G21905	0
AT2G21910	0
AT2G21920	0
AT2G21930	36
AT2G21940	480
AT2G21950	15
AT2G21960	254
AT2G21970	1127
AT2G21980	0
AT2G21990	9
AT2G22000	80
AT2G22010	874
AT2G22030	16
AT2G22040	289
AT2G22050	18
AT2G22055	120
AT2G22060	15
AT2G22070	57
AT2G22080	2265
AT2G22088	2
AT2G22090	101
AT2G22100	587
AT2G22110	0
AT2G22120	489
AT2G22121	757
AT2G22122	58
AT2G22125	2579
AT2G22140	148
AT2G22145	10
AT2G22150	0
AT2G22155	0
AT2G22160	0
AT2G22170	95
AT2G22180	15
AT2G22190	157
AT2G22200	0
AT2G22210	0
AT2G22220	0
AT2G22230	2136
AT2G22240	1601
AT2G22241	0
AT2G22250	890
AT2G22260	171
AT2G22270	582
AT2G22280	0
AT2G22290	7
AT2G22300	955
AT2G22310	309
AT2G22320	0
AT2G22330	4
AT2G22335	0
AT2G22340	7
AT2G22345	0
AT2G22350	0
AT2G22360	307
AT2G22370	423
AT2G22380	1
AT2G22390	127
AT2G22400	2364
AT2G22410	130
AT2G22420	1162
AT2G22425	3393
AT2G22426	1
AT2G22430	1780
AT2G22440	0
AT2G22450	655
AT2G22460	2
AT2G22465	0
AT2G22470	23
AT2G22475	1050
AT2G22480	1305
AT2G22482	0
AT2G22490	573
AT2G22496	0
AT2G22500	619
AT2G22510	6
AT2G22520	0
AT2G22530	275
AT2G22540	47
AT2G22560	308
AT2G22570	365
AT2G22580	0
AT2G22590	0
AT2G22600	343
AT2G22610	970
AT2G22620	4709
AT2G22630	10
AT2G22640	454
AT2G22650	129
AT2G22660	4906
AT2G22668	0
AT2G22670	13534
AT2G22680	151
AT2G22690	236
AT2G22710	0
AT2G22720	1451
AT2G22730	38
AT2G22740	249
AT2G22750	1
AT2G22760	2
AT2G22770	4
AT2G22780	2461
AT2G22790	33
AT2G22795	2821
AT2G22800	10
AT2G22805	4
AT2G22807	0
AT2G22810	0
AT2G22820	0
AT2G22821	10
AT2G22830	153
AT2G22840	799
AT2G22850	3
AT2G22860	3
AT2G22870	351
AT2G22880	0
AT2G22890	6
AT2G22900	604
AT2G22905	9
AT2G22910	479
AT2G22920	10
AT2G22930	30
AT2G22940	0
AT2G22941	0
AT2G22942	513
AT2G22950	67
AT2G22955	0
AT2G22960	1
AT2G22970	1432
AT2G22980	324
AT2G22990	2163
AT2G23000	357
AT2G23010	13
AT2G23020	0
AT2G23030	0
AT2G23040	177
AT2G23050	62
AT2G23060	60
AT2G23067	0
AT2G23070	2309
AT2G23080	719
AT2G23090	6042
AT2G23093	244
AT2G23096	4
AT2G23100	87
AT2G23110	1
AT2G23118	0
AT2G23120	749
AT2G23130	1808
AT2G23140	652
AT2G23142	0
AT2G23148	50
AT2G23150	826
AT2G23160	0
AT2G23170	568
AT2G23180	255
AT2G23190	159
AT2G23200	16
AT2G23210	3
AT2G23220	1
AT2G23230	0
AT2G23240	7
AT2G23250	3
AT2G23260	294
AT2G23270	2
AT2G23290	1231
AT2G23300	215
AT2G23310	813
AT2G23320	337
AT2G23321	0
AT2G23330	146
AT2G23340	318
AT2G23347	0
AT2G23348	22
AT2G23350	6583
AT2G23360	394
AT2G23370	271
AT2G23380	630
AT2G23390	533
AT2G23400	0
AT2G23410	33
AT2G23420	287
AT2G23430	242
AT2G23440	0
AT2G23445	0
AT2G23450	241
AT2G23460	1398
AT2G23470	122
AT2G23480	0
AT2G23490	18
AT2G23500	0
AT2G23510	27
AT2G23520	534
AT2G23530	194
AT2G23540	473
AT2G23550	1428
AT2G23560	115
AT2G23570	55
AT2G23580	566
AT2G23590	33
AT2G23600	63
AT2G23610	54
AT2G23620	1
AT2G23630	0
AT2G23640	0
AT2G23650	0
AT2G23660	1
AT2G23670	0
AT2G23672	3
AT2G23673	0
AT2G23680	1
AT2G23690	301
AT2G23700	425
AT2G23710	0
AT2G23720	0
AT2G23740	2036
AT2G23755	29
AT2G23760	122
AT2G23770	1
AT2G23780	629
AT2G23790	3954
AT2G23800	7
AT2G23808	1
AT2G23810	2368
AT2G23820	777
AT2G23830	0
AT2G23834	0
AT2G23840	67
AT2G23850	0
AT2G23860	0
AT2G23870	3
AT2G23880	1
AT2G23890	437
AT2G23900	208
AT2G23910	8502
AT2G23930	4002
AT2G23940	747
AT2G23945	0
AT2G23950	398
AT2G23960	0
AT2G23970	280
AT2G23980	999
AT2G23985	42
AT2G23987	0
AT2G23990	939
AT2G24000	0
AT2G24010	3
AT2G24020	1320
AT2G24030	215
AT2G24040	154
AT2G24050	1804
AT2G24060	637
AT2G24070	35
AT2G24080	0
AT2G24090	2185
AT2G24100	432
AT2G24103	1
AT2G24110	91
AT2G24120	672
AT2G24130	0
AT2G24140	9
AT2G24150	468
AT2G24160	17
AT2G24165	0
AT2G24170	1392
AT2G24180	249
AT2G24190	230
AT2G24195	0
AT2G24200	6657
AT2G24205	0
AT2G24210	3
AT2G24220	198
AT2G24230	594
AT2G24240	110
AT2G24250	106
AT2G24255	37
AT2G24260	448
AT2G24270	3196
AT2G24280	1372
AT2G24285	3
AT2G24290	486
AT2G24300	44
AT2G24310	0
AT2G24320	2
AT2G24330	577
AT2G24340	3
AT2G24350	84
AT2G24360	2647
AT2G24370	19
AT2G24380	0
AT2G24390	522
AT2G24395	161
AT2G24400	3
AT2G24410	0
AT2G24420	1363
AT2G24430	9
AT2G24440	772
AT2G24450	0
AT2G24460	1
AT2G24470	0
AT2G24480	0
AT2G24490	798
AT2G24500	1467
AT2G24510	0
AT2G24520	265
AT2G24530	151
AT2G24535	3
AT2G24540	0
AT2G24545	8
AT2G24550	283
AT2G24560	0
AT2G24570	337
AT2G24580	4106
AT2G24590	1915
AT2G24592	210
AT2G24600	53
AT2G24610	2
AT2G24615	0
AT2G24617	0
AT2G24620	1
AT2G24625	0
AT2G24630	360
AT2G24640	696
AT2G24645	219
AT2G24650	363
AT2G24660	8
AT2G24670	0
AT2G24680	104
AT2G24681	7
AT2G24683	1
AT2G24690	409
AT2G24692	1
AT2G24693	715
AT2G24696	47
AT2G24700	174
AT2G24710	0
AT2G24720	0
AT2G24730	0
AT2G24735	51
AT2G24740	181
AT2G24748	0
AT2G24750	11
AT2G24755	5
AT2G24760	0
AT2G24761	3
AT2G24762	227
AT2G24765	2601
AT2G24780	0
AT2G24790	1475
AT2G24791	0
AT2G24800	13
AT2G24810	114
AT2G24820	471
AT2G24830	505
AT2G24840	14
AT2G24850	1
AT2G24860	398
AT2G24870	0
AT2G24880	31
AT2G24890	0
AT2G24900	0
AT2G24910	0
AT2G24915	0
AT2G24920	0
AT2G24930	0
AT2G24940	2609
AT2G24945	99
AT2G24950	57
AT2G24960	303
AT2G24970	206
AT2G24980	0
AT2G24990	855
AT2G25000	109
AT2G25010	400
AT2G25011	0
AT2G25015	3
AT2G25020	18
AT2G25025	0
AT2G25030	3
AT2G25040	0
AT2G25050	283
AT2G25055	15
AT2G25060	7767
AT2G25070	1450
AT2G25080	1697
AT2G25090	48
AT2G25095	1
AT2G25100	574
AT2G25110	2883
AT2G25120	8
AT2G25125	0
AT2G25130	6
AT2G25140	1134
AT2G25150	3
AT2G25160	1
AT2G25169	3
AT2G25170	2995
AT2G25171	0
AT2G25180	583
AT2G25185	828
AT2G25190	1331
AT2G25200	4
AT2G25210	3829
AT2G25215	0
AT2G25220	70
AT2G25230	31
AT2G25240	0
AT2G25250	983
AT2G25255	0
AT2G25260	33
AT2G25270	490
AT2G25280	1173
AT2G25290	206
AT2G25295	3
AT2G25297	0
AT2G25300	456
AT2G25305	32
AT2G25310	1657
AT2G25312	0
AT2G25320	1137
AT2G25330	118
AT2G25340	0
AT2G25344	0
AT2G25350	393
AT2G25355	368
AT2G25360	0
AT2G25370	0
AT2G25380	0
AT2G25390	0
AT2G25400	0
AT2G25409	0
AT2G25410	0
AT2G25420	509
AT2G25430	2761
AT2G25440	0
AT2G25450	8259
AT2G25460	8
AT2G25470	0
AT2G25480	293
AT2G25482	3
AT2G25490	2315
AT2G25500	0
AT2G25510	19
AT2G25520	3059
AT2G25530	614
AT2G25540	6739
AT2G25550	1
AT2G25560	464
AT2G25565	1
AT2G25570	610
AT2G25580	380
AT2G25590	401
AT2G25600	33
AT2G25605	200
AT2G25610	1025
AT2G25620	539
AT2G25625	47
AT2G25630	5
AT2G25640	389
AT2G25650	350
AT2G25660	985
AT2G25670	3153
AT2G25680	100
AT2G25685	262
AT2G25687	73
AT2G25690	384
AT2G25700	706
AT2G25710	570
AT2G25720	561
AT2G25730	1747
AT2G25735	42
AT2G25737	531
AT2G25740	541
AT2G25760	1919
AT2G25770	13
AT2G25780	2
AT2G25790	111
AT2G25800	659
AT2G25810	0
AT2G25820	0
AT2G25830	521
AT2G25840	576
AT2G25850	613
AT2G25870	1371
AT2G25880	537
AT2G25890	0
AT2G25900	1045
AT2G25905	0
AT2G25910	1614
AT2G25920	427
AT2G25930	905
AT2G25940	119
AT2G25950	907
AT2G25964	121
AT2G25970	3063
AT2G25975	0
AT2G25980	185
AT2G25990	0
AT2G26000	295
AT2G26010	0
AT2G26020	0
AT2G26030	322
AT2G26040	34
AT2G26050	100
AT2G26060	935
AT2G26070	1151
AT2G26080	4282
AT2G26090	0
AT2G26100	760
AT2G26110	659
AT2G26120	1
AT2G26130	0
AT2G26135	0
AT2G26140	3206
AT2G26150	54
AT2G26160	0
AT2G26170	137
AT2G26180	564
AT2G26190	302
AT2G26200	700
AT2G26210	492
AT2G26211	0
AT2G26215	0
AT2G26220	0
AT2G26230	878
AT2G26240	416
AT2G26250	10014
AT2G26260	507
AT2G26270	429
AT2G26280	963
AT2G26290	3
AT2G26300	1294
AT2G26310	275
AT2G26320	533
AT2G26330	1367
AT2G26340	677
AT2G26350	300
AT2G26355	294
AT2G26360	182
AT2G26370	0
AT2G26380	0
AT2G26390	0
AT2G26400	12
AT2G26410	61
AT2G26420	3
AT2G26430	1035
AT2G26440	1475
AT2G26450	142
AT2G26455	0
AT2G26460	713
AT2G26470	305
AT2G26480	2
AT2G26490	19
AT2G26500	4348
AT2G26510	312
AT2G26515	28
AT2G26520	83
AT2G26530	136
AT2G26540	376
AT2G26550	527
AT2G26560	0
AT2G26570	453
AT2G26580	102
AT2G26590	1266
AT2G26600	741
AT2G26610	0
AT2G26620	0
AT2G26630	0
AT2G26640	719
AT2G26650	46
AT2G26660	648
AT2G26670	768
AT2G26680	806
AT2G26690	52
AT2G26692	0
AT2G26695	48
AT2G26700	16
AT2G26710	230
AT2G26720	0
AT2G26730	1041
AT2G26740	571
AT2G26750	0
AT2G26760	663
AT2G26770	998
AT2G26780	1381
AT2G26790	120
AT2G26800	701
AT2G26810	241
AT2G26820	2
AT2G26830	353
AT2G26840	417
AT2G26850	93
AT2G26860	294
AT2G26865	5
AT2G26870	810
AT2G26880	0
AT2G26882	0
AT2G26890	2201
AT2G26900	4021
AT2G26910	4023
AT2G26920	1020
AT2G26930	738
AT2G26940	3
AT2G26950	44
AT2G26960	0
AT2G26970	260
AT2G26975	39
AT2G26980	1048
AT2G26990	2243
AT2G27000	11
AT2G27010	0
AT2G27020	4378
AT2G27030	2641
AT2G27035	10
AT2G27040	4850
AT2G27050	119
AT2G27060	134
AT2G27070	44
AT2G27080	169
AT2G27090	1002
AT2G27100	1844
AT2G27110	1039
AT2G27120	270
AT2G27130	1873
AT2G27140	25
AT2G27145	0
AT2G27150	446
AT2G27160	0
AT2G27170	1667
AT2G27180	135
AT2G27190	164
AT2G27200	408
AT2G27210	680
AT2G27220	2
AT2G27229	0
AT2G27230	1344
AT2G27240	58
AT2G27250	3
AT2G27260	1046
AT2G27270	1
AT2G27280	2
AT2G27285	815
AT2G27290	504
AT2G27300	2
AT2G27310	338
AT2G27313	1
AT2G27315	2
AT2G27320	9
AT2G27330	450
AT2G27340	212
AT2G27350	1304
AT2G27360	9
AT2G27370	1
AT2G27375	0
AT2G27380	643
AT2G27385	759
AT2G27389	40
AT2G27390	0
AT2G27395	0
AT2G27400	184
AT2G27402	1348
AT2G27410	0
AT2G27420	0
AT2G27430	0
AT2G27440	0
AT2G27450	1194
AT2G27460	730
AT2G27470	1574
AT2G27480	97
AT2G27490	386
AT2G27500	477
AT2G27505	30
AT2G27507	0
AT2G27510	4123
AT2G27520	0
AT2G27530	14499
AT2G27535	57
AT2G27540	0
AT2G27550	0
AT2G27560	0
AT2G27570	1
AT2G27580	596
AT2G27590	446
AT2G27600	2842
AT2G27610	80
AT2G27630	12
AT2G27650	4
AT2G27660	4
AT2G27670	1
AT2G27680	1427
AT2G27690	601
AT2G27700	1164
AT2G27710	14623
AT2G27720	11430
AT2G27730	4412
AT2G27740	17
AT2G27750	0
AT2G27760	412
AT2G27770	151
AT2G27775	421
AT2G27780	0
AT2G27790	90
AT2G27800	111
AT2G27810	1368
AT2G27820	868
AT2G27830	134
AT2G27840	1828
AT2G27850	0
AT2G27860	5277
AT2G27870	0
AT2G27880	3224
AT2G27900	1699
AT2G27920	2090
AT2G27930	251
AT2G27935	1
AT2G27936	141
AT2G27940	7
AT2G27950	1169
AT2G27960	1198
AT2G27970	1354
AT2G27980	820
AT2G27990	96
AT2G28000	7618
AT2G28010	9
AT2G28020	0
AT2G28030	0
AT2G28040	484
AT2G28050	128
AT2G28053	1
AT2G28056	0
AT2G28060	458
AT2G28070	229
AT2G28080	465
AT2G28085	0
AT2G28090	0
AT2G28100	457
AT2G28105	66
AT2G28110	212
AT2G28120	756
AT2G28130	1710
AT2G28140	7
AT2G28150	536
AT2G28160	18
AT2G28170	0
AT2G28180	27
AT2G28190	1951
AT2G28200	154
AT2G28210	0
AT2G28220	0
AT2G28225	0
AT2G28230	995
AT2G28240	554
AT2G28250	810
AT2G28260	9
AT2G28270	0
AT2G28280	0
AT2G28290	3257
AT2G28305	443
AT2G28310	598
AT2G28315	163
AT2G28320	780
AT2G28330	262
AT2G28340	30
AT2G28350	596
AT2G28355	0
AT2G28360	436
AT2G28370	580
AT2G28380	2153
AT2G28390	1149
AT2G28400	151
AT2G28405	0
AT2G28410	62
AT2G28420	4
AT2G28426	2
AT2G28430	1193
AT2G28440	21
AT2G28450	812
AT2G28460	2
AT2G28470	1954
AT2G28480	422
AT2G28490	13
AT2G28500	7
AT2G28510	22
AT2G28520	1538
AT2G28540	1089
AT2G28550	118
AT2G28560	87
AT2G28570	16
AT2G28580	0
AT2G28590	240
AT2G28600	1143
AT2G28605	148
AT2G28610	35
AT2G28620	942
AT2G28625	417
AT2G28630	403
AT2G28640	8
AT2G28650	3142
AT2G28660	6
AT2G28670	36
AT2G28671	0
AT2G28680	81
AT2G28690	55
AT2G28700	2
AT2G28710	2
AT2G28720	734
AT2G28725	0
AT2G28730	0
AT2G28740	3513
AT2G28750	0
AT2G28755	0
AT2G28760	219
AT2G28770	0
AT2G28780	0
AT2G28790	2180
AT2G28800	2142
AT2G28810	256
AT2G28815	25
AT2G28830	182
AT2G28840	2055
AT2G28850	2
AT2G28860	11
AT2G28870	726
AT2G28880	282
AT2G28890	467
AT2G28900	15446
AT2G28910	3710
AT2G28920	0
AT2G28930	350
AT2G28940	161
AT2G28950	408
AT2G28960	0
AT2G28970	0
AT2G28980	0
AT2G28990	0
AT2G29000	2
AT2G29010	0
AT2G29020	940
AT2G29030	0
AT2G29040	64
AT2G29045	3
AT2G29050	1795
AT2G29060	2
AT2G29065	188
AT2G29070	397
AT2G29080	2558
AT2G29090	27
AT2G29100	0
AT2G29110	0
AT2G29120	2
AT2G29125	9
AT2G29130	144
AT2G29140	846
AT2G29150	0
AT2G29160	0
AT2G29165	0
AT2G29170	2
AT2G29180	553
AT2G29190	1324
AT2G29200	941
AT2G29210	1861
AT2G29220	0
AT2G29230	0
AT2G29240	0
AT2G29250	0
AT2G29260	70
AT2G29263	0
AT2G29270	0
AT2G29280	0
AT2G29290	3
AT2G29300	5
AT2G29310	27
AT2G29320	32
AT2G29330	51
AT2G29340	617
AT2G29350	10
AT2G29360	861
AT2G29370	940
AT2G29380	2
AT2G29390	1234
AT2G29400	1750
AT2G29410	91
AT2G29420	42
AT2G29430	0
AT2G29440	30
AT2G29450	608
AT2G29452	0
AT2G29460	21
AT2G29470	0
AT2G29480	0
AT2G29485	0
AT2G29490	5
AT2G29500	41
AT2G29510	936
AT2G29520	0
AT2G29525	93
AT2G29530	1109
AT2G29540	642
AT2G29550	9093
AT2G29560	938
AT2G29570	1589
AT2G29580	460
AT2G29590	254
AT2G29600	0
AT2G29605	0
AT2G29610	0
AT2G29620	5
AT2G29628	0
AT2G29630	5273
AT2G29640	159
AT2G29650	263
AT2G29654	0
AT2G29660	519
AT2G29670	2828
AT2G29679	0
AT2G29680	269
AT2G29690	1134
AT2G29700	1201
AT2G29710	2
AT2G29720	24
AT2G29730	171
AT2G29735	0
AT2G29740	4
AT2G29750	17
AT2G29760	210
AT2G29770	0
AT2G29780	0
AT2G29790	0
AT2G29800	0
AT2G29810	0
AT2G29820	0
AT2G29830	0
AT2G29840	2
AT2G29850	0
AT2G29860	0
AT2G29870	0
AT2G29880	1
AT2G29890	823
AT2G29900	474
AT2G29910	287
AT2G29920	0
AT2G29925	0
AT2G29930	0
AT2G29940	393
AT2G29950	0
AT2G29960	2515
AT2G29970	268
AT2G29980	1246
AT2G29990	487
AT2G29995	37
AT2G30000	371
AT2G30010	2240
AT2G30020	528
AT2G30040	95
AT2G30050	2541
AT2G30060	1858
AT2G30070	1083
AT2G30080	575
AT2G30090	30
AT2G30100	311
AT2G30105	886
AT2G30110	5051
AT2G30115	73
AT2G30120	539
AT2G30130	30
AT2G30140	43
AT2G30150	73
AT2G30160	321
AT2G30170	235
AT2G30180	0
AT2G30190	0
AT2G30200	4065
AT2G30210	0
AT2G30220	0
AT2G30230	20
AT2G30240	0
AT2G30250	4
AT2G30260	940
AT2G30270	248
AT2G30280	566
AT2G30290	3
AT2G30300	17
AT2G30310	1
AT2G30320	324
AT2G30330	505
AT2G30340	0
AT2G30350	296
AT2G30360	0
AT2G30362	1
AT2G30370	31
AT2G30380	45
AT2G30385	0
AT2G30390	874
AT2G30395	0
AT2G30400	127
AT2G30410	1823
AT2G30420	14
AT2G30424	5
AT2G30430	0
AT2G30432	12
AT2G30440	1301
AT2G30450	0
AT2G30460	475
AT2G30470	1282
AT2G30480	131
AT2G30490	8414
AT2G30500	660
AT2G30505	101
AT2G30520	153
AT2G30530	592
AT2G30540	6
AT2G30550	423
AT2G30560	5
AT2G30570	5167
AT2G30575	255
AT2G30580	423
AT2G30590	1683
AT2G30600	1132
AT2G30615	3
AT2G30620	5336
AT2G30630	9
AT2G30640	100
AT2G30650	3
AT2G30660	1
AT2G30670	0
AT2G30680	27
AT2G30690	95
AT2G30695	447
AT2G30700	1179
AT2G30710	996
AT2G30720	560
AT2G30730	247
AT2G30740	579
AT2G30750	0
AT2G30760	0
AT2G30766	24
AT2G30770	0
AT2G30780	358
AT2G30790	58
AT2G30800	861
AT2G30810	13395
AT2G30820	114
AT2G30830	2
AT2G30840	4
AT2G30850	0
AT2G30860	655
AT2G30870	2663
AT2G30880	1438
AT2G30890	40
AT2G30900	6
AT2G30910	210
AT2G30920	545
AT2G30925	0
AT2G30930	101
AT2G30933	34
AT2G30940	0
AT2G30942	111
AT2G30945	22
AT2G30950	3040
AT2G30960	102
AT2G30970	3025
AT2G30980	2215
AT2G30984	11
AT2G30985	0
AT2G30990	510
AT2G31005	0
AT2G31010	713
AT2G31018	0
AT2G31020	1
AT2G31030	0
AT2G31035	0
AT2G31040	771
AT2G31050	0
AT2G31060	1487
AT2G31070	343
AT2G31080	0
AT2G31081	0
AT2G31082	0
AT2G31083	3
AT2G31085	1
AT2G31090	1035
AT2G31100	1
AT2G31110	253
AT2G31130	482
AT2G31140	943
AT2G31141	120
AT2G31150	73
AT2G31160	24
AT2G31170	368
AT2G31180	2
AT2G31190	422
AT2G31200	1414
AT2G31210	0
AT2G31215	0
AT2G31220	31
AT2G31230	26
AT2G31240	996
AT2G31250	78
AT2G31260	715
AT2G31265	0
AT2G31270	835
AT2G31280	941
AT2G31290	276
AT2G31300	139
AT2G31305	364
AT2G31310	0
AT2G31320	549
AT2G31335	0
AT2G31340	240
AT2G31345	0
AT2G31350	1026
AT2G31360	6723
AT2G31370	1155
AT2G31380	90
AT2G31390	3081
AT2G31400	4844
AT2G31410	1981
AT2G31420	0
AT2G31425	1
AT2G31430	6
AT2G31432	0
AT2G31440	843
AT2G31450	396
AT2G31460	0
AT2G31470	3
AT2G31480	10
AT2G31490	3381
AT2G31500	136
AT2G31510	1354
AT2G31520	0
AT2G31530	588
AT2G31540	0
AT2G31550	0
AT2G31560	48
AT2G31570	3613
AT2G31580	241
AT2G31585	90
AT2G31590	1
AT2G31600	173
AT2G31610	11983
AT2G31620	3
AT2G31625	0
AT2G31650	540
AT2G31660	2411
AT2G31670	3321
AT2G31680	225
AT2G31690	0
AT2G31700	0
AT2G31710	379
AT2G31720	0
AT2G31725	883
AT2G31730	99
AT2G31740	875
AT2G31750	0
AT2G31751	11
AT2G31760	196
AT2G31770	58
AT2G31780	271
AT2G31790	30
AT2G31800	586
AT2G31810	2056
AT2G31820	1125
AT2G31830	27
AT2G31840	679
AT2G31850	0
AT2G31860	2
AT2G31862	0
AT2G31865	12
AT2G31870	148
AT2G31880	125
AT2G31890	308
AT2G31900	23
AT2G31902	8
AT2G31910	2
AT2G31920	66
AT2G31930	30
AT2G31940	51
AT2G31945	5
AT2G31953	25
AT2G31955	332
AT2G31957	3
AT2G31960	3024
AT2G31970	1016
AT2G31980	16
AT2G31981	0
AT2G31985	0
AT2G31990	11
AT2G32000	397
AT2G32010	315
AT2G32020	1
AT2G32030	274
AT2G32040	602
AT2G32050	1
AT2G32060	8673
AT2G32070	1306
AT2G32080	1894
AT2G32090	850
AT2G32100	5
AT2G32110	0
AT2G32120	113
AT2G32130	0
AT2G32140	8
AT2G32150	230
AT2G32160	2
AT2G32170	1120
AT2G32179	13
AT2G32180	0
AT2G32190	68
AT2G32200	2
AT2G32210	14
AT2G32220	484
AT2G32230	1063
AT2G32235	42
AT2G32240	1492
AT2G32250	423
AT2G32260	1135
AT2G32270	0
AT2G32273	0
AT2G32275	128
AT2G32280	176
AT2G32290	10
AT2G32291	0
AT2G32295	190
AT2G32300	1
AT2G32310	1
AT2G32315	1
AT2G32320	528
AT2G32340	532
AT2G32350	0
AT2G32360	4
AT2G32370	8900
AT2G32380	341
AT2G32390	37
AT2G32400	338
AT2G32410	575
AT2G32415	298
AT2G32430	277
AT2G32440	2239
AT2G32450	514
AT2G32460	183
AT2G32470	2
AT2G32480	511
AT2G32487	215
AT2G32490	0
AT2G32500	208
AT2G32510	45
AT2G32520	1683
AT2G32530	15
AT2G32540	8
AT2G32550	308
AT2G32560	410
AT2G32580	683
AT2G32590	432
AT2G32600	735
AT2G32610	0
AT2G32620	0
AT2G32630	146
AT2G32640	205
AT2G32645	0
AT2G32650	151
AT2G32660	0
AT2G32670	83
AT2G32680	3
AT2G32690	9261
AT2G32698	0
AT2G32700	2620
AT2G32710	571
AT2G32720	3293
AT2G32730	4118
AT2G32740	13
AT2G32750	1267
AT2G32760	517
AT2G32765	792
AT2G32770	210
AT2G32780	56
AT2G32785	0
AT2G32788	0
AT2G32790	90
AT2G32795	139
AT2G32800	28
AT2G32810	1485
AT2G32820	0
AT2G32830	29
AT2G32835	0
AT2G32840	392
AT2G32850	1258
AT2G32860	111
AT2G32870	16
AT2G32880	4
AT2G32885	2
AT2G32890	0
AT2G32900	902
AT2G32905	1
AT2G32910	999
AT2G32920	2953
AT2G32930	290
AT2G32940	394
AT2G32950	698
AT2G32960	72
AT2G32970	362
AT2G32980	736
AT2G32990	566
AT2G33000	18
AT2G33010	11
AT2G33020	0
AT2G33030	0
AT2G33040	6846
AT2G33050	0
AT2G33051	7
AT2G33060	137
AT2G33070	10
AT2G33080	0
AT2G33090	0
AT2G33100	76
AT2G33110	164
AT2G33120	2273
AT2G33130	40
AT2G33140	0
AT2G33150	5579
AT2G33160	16
AT2G33170	437
AT2G33175	0
AT2G33180	139
AT2G33190	0
AT2G33200	11
AT2G33205	46
AT2G33210	2654
AT2G33220	2213
AT2G33230	0
AT2G33233	268
AT2G33240	255
AT2G33250	246
AT2G33255	434
AT2G33260	78
AT2G33270	21
AT2G33280	265
AT2G33290	486
AT2G33300	0
AT2G33310	1782
AT2G33320	550
AT2G33330	361
AT2G33340	2631
AT2G33350	176
AT2G33360	420
AT2G33370	4446
AT2G33380	719
AT2G33385	35
AT2G33390	321
AT2G33400	687
AT2G33410	2512
AT2G33420	159
AT2G33435	649
AT2G33450	712
AT2G33460	39
AT2G33470	2016
AT2G33480	597
AT2G33490	668
AT2G33500	426
AT2G33510	226
AT2G33520	0
AT2G33530	104
AT2G33540	648
AT2G33550	493
AT2G33560	290
AT2G33570	220
AT2G33580	140
AT2G33585	219
AT2G33590	405
AT2G33600	466
AT2G33610	1057
AT2G33620	2216
AT2G33630	178
AT2G33640	106
AT2G33650	0
AT2G33655	0
AT2G33660	0
AT2G33670	1
AT2G33680	164
AT2G33685	0
AT2G33690	0
AT2G33700	832
AT2G33705	0
AT2G33707	2
AT2G33710	2
AT2G33720	0
AT2G33730	2634
AT2G33735	152
AT2G33740	858
AT2G33750	46
AT2G33760	52
AT2G33770	2657
AT2G33775	69
AT2G33780	318
AT2G33790	0
AT2G33793	139
AT2G33796	0
AT2G33800	4149
AT2G33810	0
AT2G33815	0
AT2G33820	211
AT2G33830	486
AT2G33835	301
AT2G33840	1274
AT2G33845	203
AT2G33847	61
AT2G33850	50
AT2G33855	133
AT2G33860	966
AT2G33870	3
AT2G33880	325
AT2G33890	0
AT2G33900	1
AT2G33910	1
AT2G33920	0
AT2G33930	0
AT2G33940	0
AT2G33950	0
AT2G33960	0
AT2G33970	0
AT2G33980	191
AT2G33990	1123
AT2G34000	5
AT2G34010	185
AT2G34020	119
AT2G34030	4
AT2G34040	2085
AT2G34050	630
AT2G34060	7
AT2G34070	329
AT2G34080	0
AT2G34090	353
AT2G34100	10
AT2G34110	0
AT2G34120	1
AT2G34123	128
AT2G34130	28
AT2G34135	2
AT2G34140	115
AT2G34150	858
AT2G34160	1115
AT2G34170	785
AT2G34180	43
AT2G34185	30
AT2G34186	0
AT2G34190	1389
AT2G34200	598
AT2G34202	0
AT2G34204	0
AT2G34208	0
AT2G34210	284
AT2G34220	16
AT2G34224	3
AT2G34230	12
AT2G34238	3
AT2G34240	16
AT2G34250	9063
AT2G34260	569
AT2G34270	0
AT2G34280	0
AT2G34290	0
AT2G34300	589
AT2G34310	651
AT2G34315	22
AT2G34317	2
AT2G34320	4
AT2G34325	52
AT2G34330	0
AT2G34340	89
AT2G34350	0
AT2G34355	655
AT2G34357	2206
AT2G34360	6
AT2G34370	11
AT2G34380	247
AT2G34390	5
AT2G34400	110
AT2G34410	587
AT2G34420	0
AT2G34430	505
AT2G34440	0
AT2G34450	101
AT2G34460	810
AT2G34470	1063
AT2G34480	17299
AT2G34490	522
AT2G34500	0
AT2G34510	133
AT2G34520	1214
AT2G34530	7
AT2G34540	3
AT2G34555	83
AT2G34560	1861
AT2G34570	344
AT2G34580	53
AT2G34585	800
AT2G34590	3544
AT2G34600	2
AT2G34610	2
AT2G34620	374
AT2G34630	575
AT2G34640	1466
AT2G34650	276
AT2G34655	9
AT2G34660	1145
AT2G34670	221
AT2G34680	2824
AT2G34690	997
AT2G34700	2455
AT2G34710	1662
AT2G34720	379
AT2G34730	819
AT2G34740	0
AT2G34750	1925
AT2G34760	0
AT2G34770	291
AT2G34780	714
AT2G34790	101
AT2G34810	14
AT2G34820	0
AT2G34825	0
AT2G34830	0
AT2G34835	0
AT2G34840	497
AT2G34850	6
AT2G34860	624
AT2G34870	464
AT2G34880	84
AT2G34890	721
AT2G34900	921
AT2G34910	0
AT2G34920	17
AT2G34925	8
AT2G34930	99
AT2G34940	1
AT2G34950	0
AT2G34960	77
AT2G34970	931
AT2G34980	103
AT2G34985	0
AT2G34990	42
AT2G35000	47
AT2G35010	1045
AT2G35020	447
AT2G35030	318
AT2G35035	65
AT2G35040	2059
AT2G35050	4494
AT2G35060	448
AT2G35070	6
AT2G35075	3
AT2G35080	0
AT2G35090	0
AT2G35100	405
AT2G35110	1242
AT2G35120	1790
AT2G35130	25
AT2G35140	165
AT2G35150	4
AT2G35155	456
AT2G35160	382
AT2G35170	622
AT2G35180	0
AT2G35190	1001
AT2G35200	6
AT2G35210	37
AT2G35215	6
AT2G35220	0
AT2G35230	510
AT2G35240	1448
AT2G35250	271
AT2G35260	1545
AT2G35270	13
AT2G35280	0
AT2G35290	226
AT2G35300	33
AT2G35310	743
AT2G35320	602
AT2G35330	1364
AT2G35340	692
AT2G35343	11
AT2G35345	24
AT2G35350	1817
AT2G35360	245
AT2G35370	982
AT2G35380	0
AT2G35382	0
AT2G35384	0
AT2G35387	2
AT2G35390	497
AT2G35410	734
AT2G35420	5
AT2G35430	219
AT2G35450	617
AT2G35460	1
AT2G35470	752
AT2G35480	143
AT2G35490	1995
AT2G35500	565
AT2G35510	1253
AT2G35520	1185
AT2G35530	633
AT2G35540	435
AT2G35550	154
AT2G35555	0
AT2G35570	8
AT2G35580	0
AT2G35585	245
AT2G35590	0
AT2G35600	31
AT2G35605	741
AT2G35610	3175
AT2G35612	0
AT2G35613	0
AT2G35615	0
AT2G35620	2328
AT2G35630	3497
AT2G35635	4373
AT2G35637	2
AT2G35640	0
AT2G35650	132
AT2G35658	34
AT2G35660	29
AT2G35670	681
AT2G35680	2910
AT2G35690	476
AT2G35700	54
AT2G35710	343
AT2G35720	355
AT2G35730	1
AT2G35733	0
AT2G35736	144
AT2G35738	20
AT2G35740	0
AT2G35742	6
AT2G35743	0
AT2G35744	27
AT2G35747	0
AT2G35750	29
AT2G35760	1809
AT2G35765	90
AT2G35770	3
AT2G35780	1548
AT2G35790	1081
AT2G35795	592
AT2G35800	976
AT2G35810	539
AT2G35820	201
AT2G35830	215
AT2G35840	1827
AT2G35850	0
AT2G35859	1
AT2G35860	249
AT2G35880	2308
AT2G35890	46
AT2G35900	531
AT2G35910	73
AT2G35920	947
AT2G35930	11
AT2G35935	0
AT2G35940	342
AT2G35945	0
AT2G35950	222
AT2G35960	116
AT2G35965	0
AT2G35970	0
AT2G35980	0
AT2G35990	0
AT2G36000	474
AT2G36010	376
AT2G36020	136
AT2G36026	43
AT2G36030	0
AT2G36040	0
AT2G36050	259
AT2G36060	2277
AT2G36070	1955
AT2G36080	25
AT2G36090	17
AT2G36100	0
AT2G36110	0
AT2G36120	24
AT2G36130	1051
AT2G36140	0
AT2G36145	357
AT2G36150	0
AT2G36160	9086
AT2G36170	4651
AT2G36180	2
AT2G36190	1325
AT2G36200	1319
AT2G36210	0
AT2G36220	72
AT2G36230	590
AT2G36240	769
AT2G36250	2372
AT2G36255	0
AT2G36260	1
AT2G36270	221
AT2G36280	0
AT2G36290	1181
AT2G36295	5
AT2G36300	609
AT2G36305	298
AT2G36307	557
AT2G36310	949
AT2G36320	376
AT2G36325	13
AT2G36330	345
AT2G36340	236
AT2G36350	529
AT2G36355	11
AT2G36360	467
AT2G36370	207
AT2G36380	798
AT2G36390	3918
AT2G36400	839
AT2G36402	0
AT2G36410	682
AT2G36420	572
AT2G36430	79
AT2G36440	0
AT2G36450	1
AT2G36460	6287
AT2G36470	19
AT2G36480	734
AT2G36490	2555
AT2G36500	157
AT2G36510	0
AT2G36520	0
AT2G36530	26581
AT2G36540	17
AT2G36550	18
AT2G36560	213
AT2G36570	131
AT2G36580	2752
AT2G36590	9
AT2G36600	1
AT2G36610	0
AT2G36620	8769
AT2G36630	248
AT2G36640	128
AT2G36650	6
AT2G36660	498
AT2G36670	368
AT2G36680	544
AT2G36690	1
AT2G36695	417
AT2G36700	1
AT2G36710	106
AT2G36720	1099
AT2G36724	3195
AT2G36730	159
AT2G36740	479
AT2G36750	162
AT2G36760	795
AT2G36770	4
AT2G36780	0
AT2G36790	0
AT2G36792	0
AT2G36800	3
AT2G36810	734
AT2G36815	0
AT2G36830	1331
AT2G36835	558
AT2G36840	338
AT2G36850	3948
AT2G36854	0
AT2G36860	0
AT2G36870	10
AT2G36880	12754
AT2G36885	820
AT2G36890	77
AT2G36895	267
AT2G36900	627
AT2G36910	4037
AT2G36920	0
AT2G36930	1666
AT2G36950	446
AT2G36960	518
AT2G36970	2
AT2G36980	71
AT2G36985	1
AT2G36990	868
AT2G37000	19
AT2G37010	1
AT2G37020	759
AT2G37025	609
AT2G37030	2
AT2G37035	637
AT2G37040	5590
AT2G37050	1101
AT2G37060	612
AT2G37070	211
AT2G37080	2847
AT2G37090	82
AT2G37100	29
AT2G37110	1921
AT2G37120	1922
AT2G37125	0
AT2G37130	453
AT2G37140	0
AT2G37150	357
AT2G37160	784
AT2G37170	223
AT2G37180	4376
AT2G37190	8689
AT2G37195	201
AT2G37200	769
AT2G37210	42
AT2G37220	9094
AT2G37230	1506
AT2G37240	734
AT2G37250	1569
AT2G37260	1005
AT2G37270	6687
AT2G37280	3
AT2G37290	186
AT2G37300	827
AT2G37310	183
AT2G37320	48
AT2G37330	131
AT2G37340	1211
AT2G37360	0
AT2G37362	4
AT2G37370	49
AT2G37380	66
AT2G37390	138
AT2G37400	1181
AT2G37410	2786
AT2G37420	750
AT2G37430	2
AT2G37435	5
AT2G37440	21
AT2G37450	78
AT2G37460	480
AT2G37470	3706
AT2G37480	2165
AT2G37500	992
AT2G37510	172
AT2G37520	696
AT2G37530	61
AT2G37540	418
AT2G37550	1162
AT2G37555	1
AT2G37560	221
AT2G37570	1145
AT2G37580	159
AT2G37585	579
AT2G37590	14
AT2G37600	3945
AT2G37610	4
AT2G37620	1479
AT2G37630	666
AT2G37640	67
AT2G37650	200
AT2G37660	3395
AT2G37670	52
AT2G37678	134
AT2G37680	467
AT2G37690	613
AT2G37700	0
AT2G37710	593
AT2G37720	235
AT2G37730	0
AT2G37740	72
AT2G37750	26
AT2G37760	914
AT2G37770	5
AT2G37780	0
AT2G37790	423
AT2G37800	0
AT2G37805	0
AT2G37810	4
AT2G37820	0
AT2G37830	0
AT2G37840	604
AT2G37860	1597
AT2G37870	16
AT2G37880	159
AT2G37890	141
AT2G37900	3
AT2G37910	0
AT2G37920	367
AT2G37925	0
AT2G37930	87
AT2G37940	1046
AT2G37950	22
AT2G37960	103
AT2G37970	106
AT2G37975	511
AT2G37980	43
AT2G37990	2567
AT2G38000	399
AT2G38010	233
AT2G38020	1200
AT2G38025	480
AT2G38030	0
AT2G38040	6546
AT2G38050	298
AT2G38060	93
AT2G38070	99
AT2G38080	360
AT2G38090	794
AT2G38100	3
AT2G38110	122
AT2G38120	760
AT2G38130	787
AT2G38140	1974
AT2G38150	4
AT2G38152	2
AT2G38160	602
AT2G38170	13165
AT2G38180	1008
AT2G38185	334
AT2G38195	99
AT2G38210	25
AT2G38220	629
AT2G38230	1157
AT2G38240	0
AT2G38250	38
AT2G38255	497
AT2G38260	392
AT2G38270	797
AT2G38280	1433
AT2G38290	146
AT2G38300	0
AT2G38310	517
AT2G38320	15
AT2G38325	0
AT2G38330	299
AT2G38340	10
AT2G38350	1
AT2G38360	454
AT2G38365	1
AT2G38370	446
AT2G38380	0
AT2G38390	0
AT2G38400	1058
AT2G38410	780
AT2G38420	297
AT2G38430	129
AT2G38440	1509
AT2G38450	801
AT2G38460	143
AT2G38465	44
AT2G38470	117
AT2G38480	108
AT2G38490	21
AT2G38500	20
AT2G38510	0
AT2G38520	0
AT2G38530	109
AT2G38540	56579
AT2G38550	2137
AT2G38560	876
AT2G38570	197
AT2G38580	635
AT2G38590	6
AT2G38600	2
AT2G38610	956
AT2G38620	569
AT2G38630	347
AT2G38640	145
AT2G38646	0
AT2G38650	1490
AT2G38660	540
AT2G38670	2504
AT2G38680	560
AT2G38690	2
AT2G38695	122
AT2G38700	1914
AT2G38710	1632
AT2G38720	345
AT2G38730	872
AT2G38740	1199
AT2G38750	418
AT2G38760	698
AT2G38770	1545
AT2G38780	238
AT2G38790	0
AT2G38800	1098
AT2G38810	1655
AT2G38820	275
AT2G38823	12
AT2G38830	52
AT2G38840	475
AT2G38860	239
AT2G38870	1246
AT2G38880	689
AT2G38890	4
AT2G38900	17186
AT2G38905	6
AT2G38910	0
AT2G38920	28
AT2G38940	6
AT2G38950	716
AT2G38960	517
AT2G38970	216
AT2G38980	141
AT2G38990	1
AT2G38995	16
AT2G39000	262
AT2G39010	933
AT2G39020	1530
AT2G39030	0
AT2G39040	0
AT2G39050	734
AT2G39060	156
AT2G39080	1026
AT2G39090	779
AT2G39100	173
AT2G39110	8
AT2G39120	166
AT2G39130	368
AT2G39140	552
AT2G39160	0
AT2G39170	543
AT2G39175	0
AT2G39180	30
AT2G39190	1245
AT2G39200	1
AT2G39210	16
AT2G39220	1196
AT2G39230	85
AT2G39240	29
AT2G39250	3
AT2G39260	1646
AT2G39270	559
AT2G39280	949
AT2G39290	732
AT2G39300	252
AT2G39310	0
AT2G39320	2
AT2G39330	25
AT2G39340	1056
AT2G39350	115
AT2G39355	0
AT2G39360	261
AT2G39370	3
AT2G39375	1
AT2G39380	0
AT2G39390	6715
AT2G39400	1092
AT2G39410	7
AT2G39415	0
AT2G39420	222
AT2G39430	0
AT2G39435	86
AT2G39440	376
AT2G39445	219
AT2G39450	1079
AT2G39460	13034
AT2G39470	194
AT2G39480	495
AT2G39490	0
AT2G39500	471
AT2G39510	4532
AT2G39518	0
AT2G39520	0
AT2G39530	0
AT2G39540	0
AT2G39550	294
AT2G39560	57
AT2G39570	2019
AT2G39580	522
AT2G39590	8
AT2G39600	0
AT2G39610	0
AT2G39620	52
AT2G39630	477
AT2G39640	614
AT2G39650	243
AT2G39660	62
AT2G39670	951
AT2G39675	212
AT2G39681	277
AT2G39690	88
AT2G39700	617
AT2G39705	116
AT2G39710	195
AT2G39720	879
AT2G39725	315
AT2G39730	6362
AT2G39740	290
AT2G39750	1444
AT2G39760	1249
AT2G39770	2580
AT2G39780	1143
AT2G39782	0
AT2G39790	0
AT2G39795	897
AT2G39800	1483
AT2G39805	514
AT2G39810	1132
AT2G39820	41
AT2G39830	285
AT2G39840	811
AT2G39850	51
AT2G39851	4
AT2G39855	3
AT2G39860	0
AT2G39865	0
AT2G39870	1475
AT2G39880	184
AT2G39885	0
AT2G39890	590
AT2G39900	710
AT2G39910	287
AT2G39920	272
AT2G39930	711
AT2G39940	295
AT2G39950	489
AT2G39960	2875
AT2G39970	1524
AT2G39975	0
AT2G39980	87
AT2G39990	2907
AT2G40000	1138
AT2G40004	0
AT2G40008	0
AT2G40010	301
AT2G40020	425
AT2G40030	1698
AT2G40050	1
AT2G40060	5057
AT2G40070	704
AT2G40080	387
AT2G40085	181
AT2G40090	384
AT2G40095	322
AT2G40100	1151
AT2G40110	607
AT2G40113	3
AT2G40116	28
AT2G40120	777
AT2G40130	28
AT2G40140	895
AT2G40150	31
AT2G40160	87
AT2G40165	0
AT2G40170	6
AT2G40180	10
AT2G40190	344
AT2G40200	8
AT2G40205	505
AT2G40210	24
AT2G40220	120
AT2G40230	56
AT2G40240	164
AT2G40250	8
AT2G40260	7
AT2G40270	363
AT2G40280	345
AT2G40290	3535
AT2G40300	998
AT2G40310	0
AT2G40316	627
AT2G40320	170
AT2G40330	1032
AT2G40340	165
AT2G40350	86
AT2G40360	3745
AT2G40370	17
AT2G40380	1921
AT2G40390	0
AT2G40400	513
AT2G40410	678
AT2G40420	342
AT2G40430	2527
AT2G40435	11
AT2G40440	0
AT2G40450	4
AT2G40460	33
AT2G40470	35
AT2G40475	311
AT2G40480	290
AT2G40490	1532
AT2G40500	0
AT2G40510	4062
AT2G40520	874
AT2G40530	4
AT2G40540	568
AT2G40550	833
AT2G40560	4
AT2G40570	363
AT2G40580	151
AT2G40590	2641
AT2G40600	748
AT2G40610	100
AT2G40620	517
AT2G40630	289
AT2G40640	252
AT2G40650	1023
AT2G40660	1749
AT2G40670	26
AT2G40680	0
AT2G40690	274
AT2G40700	745
AT2G40710	10
AT2G40711	18
AT2G40715	3
AT2G40720	140
AT2G40730	1499
AT2G40740	0
AT2G40745	0
AT2G40750	14
AT2G40760	397
AT2G40765	1538
AT2G40770	372
AT2G40780	359
AT2G40790	17
AT2G40800	806
AT2G40805	0
AT2G40810	151
AT2G40815	239
AT2G40820	1606
AT2G40830	814
AT2G40840	3478
AT2G40850	133
AT2G40860	279
AT2G40880	333
AT2G40890	228
AT2G40900	236
AT2G40910	0
AT2G40920	239
AT2G40925	0
AT2G40930	1182
AT2G40935	286
AT2G40940	1218
AT2G40950	1102
AT2G40955	0
AT2G40960	90
AT2G40970	65
AT2G40980	579
AT2G40990	30
AT2G40995	3
AT2G41000	262
AT2G41010	810
AT2G41020	357
AT2G41040	470
AT2G41050	169
AT2G41060	532
AT2G41070	158
AT2G41080	183
AT2G41082	18
AT2G41090	1074
AT2G41100	211
AT2G41105	2
AT2G41110	611
AT2G41120	40
AT2G41130	144
AT2G41140	1106
AT2G41150	213
AT2G41160	648
AT2G41170	237
AT2G41178	0
AT2G41180	0
AT2G41190	660
AT2G41200	49
AT2G41210	38
AT2G41220	5648
AT2G41225	725
AT2G41230	128
AT2G41231	0
AT2G41240	0
AT2G41250	442
AT2G41260	9
AT2G41270	0
AT2G41280	3
AT2G41290	494
AT2G41300	20
AT2G41310	151
AT2G41312	171
AT2G41330	156
AT2G41340	52
AT2G41342	0
AT2G41350	523
AT2G41355	0
AT2G41360	0
AT2G41370	67
AT2G41375	0
AT2G41380	55
AT2G41390	0
AT2G41391	0
AT2G41400	0
AT2G41410	1402
AT2G41415	2
AT2G41417	0
AT2G41420	2504
AT2G41430	7428
AT2G41440	430
AT2G41445	142
AT2G41450	182
AT2G41451	12
AT2G41460	530
AT2G41470	51
AT2G41473	0
AT2G41475	1746
AT2G41480	37
AT2G41490	473
AT2G41500	660
AT2G41505	9
AT2G41510	4
AT2G41515	2
AT2G41520	799
AT2G41530	1766
AT2G41540	753
AT2G41550	1342
AT2G41560	545
AT2G41570	0
AT2G41580	3
AT2G41590	3
AT2G41600	786
AT2G41610	5
AT2G41616	0
AT2G41620	1331
AT2G41630	2149
AT2G41640	107
AT2G41650	2439
AT2G41660	35
AT2G41670	242
AT2G41680	1217
AT2G41690	11
AT2G41700	844
AT2G41705	665
AT2G41710	573
AT2G41720	554
AT2G41730	4
AT2G41740	2079
AT2G41745	0
AT2G41750	1
AT2G41760	276
AT2G41770	490
AT2G41780	108
AT2G41790	1778
AT2G41800	6
AT2G41810	0
AT2G41820	875
AT2G41830	732
AT2G41835	175
AT2G41840	18384
AT2G41850	1
AT2G41860	29
AT2G41870	61
AT2G41880	360
AT2G41890	538
AT2G41900	2014
AT2G41905	305
AT2G41910	0
AT2G41920	0
AT2G41930	2
AT2G41940	485
AT2G41945	595
AT2G41950	600
AT2G41960	1367
AT2G41970	10
AT2G41980	709
AT2G41990	2268
AT2G41997	0
AT2G42000	3
AT2G42005	112
AT2G42010	1351
AT2G42020	3
AT2G42030	1075
AT2G42040	501
AT2G42050	0
AT2G42060	5
AT2G42065	2
AT2G42070	507
AT2G42080	369
AT2G42090	354
AT2G42100	318
AT2G42110	920
AT2G42120	682
AT2G42130	927
AT2G42140	3
AT2G42150	23
AT2G42160	565
AT2G42170	8
AT2G42180	0
AT2G42190	699
AT2G42200	39
AT2G42210	3249
AT2G42220	623
AT2G42230	998
AT2G42240	362
AT2G42247	11
AT2G42250	1
AT2G42260	205
AT2G42270	500
AT2G42280	103
AT2G42290	261
AT2G42300	813
AT2G42310	1442
AT2G42320	578
AT2G42330	255
AT2G42340	155
AT2G42350	1
AT2G42360	0
AT2G42365	49
AT2G42370	0
AT2G42380	144
AT2G42388	0
AT2G42390	555
AT2G42395	178
AT2G42400	708
AT2G42410	9
AT2G42420	0
AT2G42425	0
AT2G42430	40
AT2G42440	0
AT2G42450	194
AT2G42455	0
AT2G42460	78
AT2G42465	41
AT2G42470	0
AT2G42475	0
AT2G42480	0
AT2G42485	82
AT2G42490	2645
AT2G42500	2098
AT2G42510	102
AT2G42520	1839
AT2G42530	150
AT2G42540	191
AT2G42550	0
AT2G42560	7
AT2G42570	201
AT2G42580	819
AT2G42590	3755
AT2G42600	6801
AT2G42610	21
AT2G42620	700
AT2G42640	236
AT2G42650	297
AT2G42660	15
AT2G42670	1023
AT2G42680	5500
AT2G42690	177
AT2G42700	709
AT2G42710	1162
AT2G42720	148
AT2G42725	2
AT2G42730	27
AT2G42740	743
AT2G42750	558
AT2G42760	110
AT2G42770	496
AT2G42780	801
AT2G42790	1175
AT2G42800	90
AT2G42810	1418
AT2G42820	21
AT2G42830	2078
AT2G42835	6
AT2G42840	5577
AT2G42850	77
AT2G42860	809
AT2G42865	95
AT2G42870	16
AT2G42880	1413
AT2G42885	22
AT2G42890	260
AT2G42900	15
AT2G42910	1602
AT2G42920	94
AT2G42930	0
AT2G42940	0
AT2G42950	195
AT2G42955	6
AT2G42960	60
AT2G42970	0
AT2G42975	187
AT2G42980	8
AT2G42990	1
AT2G43000	0
AT2G43010	59
AT2G43020	1567
AT2G43030	2698
AT2G43040	531
AT2G43050	1226
AT2G43060	2862
AT2G43070	1562
AT2G43080	748
AT2G43090	3229
AT2G43100	52
AT2G43110	1009
AT2G43120	35
AT2G43130	896
AT2G43137	1
AT2G43138	0
AT2G43139	1
AT2G43140	1
AT2G43141	0
AT2G43150	8278
AT2G43160	1822
AT2G43180	213
AT2G43190	260
AT2G43200	376
AT2G43210	753
AT2G43220	0
AT2G43230	72
AT2G43235	261
AT2G43240	458
AT2G43250	361
AT2G43255	0
AT2G43260	428
AT2G43261	65
AT2G43270	24
AT2G43280	425
AT2G43290	859
AT2G43300	0
AT2G43310	39
AT2G43320	380
AT2G43330	216
AT2G43340	261
AT2G43350	945
AT2G43360	3279
AT2G43370	326
AT2G43375	77
AT2G43386	2
AT2G43390	1
AT2G43400	545
AT2G43410	998
AT2G43420	1082
AT2G43430	923
AT2G43440	29
AT2G43445	2
AT2G43450	0
AT2G43460	12832
AT2G43465	96
AT2G43470	2
AT2G43480	0
AT2G43490	508
AT2G43500	237
AT2G43510	16
AT2G43520	39
AT2G43530	5090
AT2G43535	1770
AT2G43540	151
AT2G43550	428
AT2G43560	658
AT2G43570	5
AT2G43580	0
AT2G43590	1
AT2G43600	0
AT2G43610	3
AT2G43620	5
AT2G43630	835
AT2G43640	991
AT2G43650	1851
AT2G43660	1969
AT2G43670	623
AT2G43680	3967
AT2G43690	98
AT2G43700	71
AT2G43710	4624
AT2G43720	120
AT2G43730	0
AT2G43740	0
AT2G43745	63
AT2G43750	1531
AT2G43760	983
AT2G43770	1126
AT2G43780	596
AT2G43790	1406
AT2G43795	0
AT2G43800	258
AT2G43810	1379
AT2G43820	3
AT2G43830	19
AT2G43840	42
AT2G43850	58
AT2G43860	1
AT2G43865	0
AT2G43870	193
AT2G43880	0
AT2G43890	0
AT2G43900	354
AT2G43910	128
AT2G43920	1
AT2G43930	4
AT2G43932	2
AT2G43940	665
AT2G43945	707
AT2G43950	1949
AT2G43960	27
AT2G43970	3761
AT2G43980	1128
AT2G43990	142
AT2G44000	38
AT2G44010	5
AT2G44020	348
AT2G44030	2
AT2G44040	688
AT2G44050	1462
AT2G44060	6398
AT2G44065	798
AT2G44070	0
AT2G44080	335
AT2G44090	977
AT2G44100	3736
AT2G44110	3
AT2G44120	8893
AT2G44130	0
AT2G44140	710
AT2G44150	709
AT2G44160	1931
AT2G44170	14
AT2G44175	0
AT2G44180	699
AT2G44190	179
AT2G44195	2
AT2G44198	0
AT2G44200	679
AT2G44210	947
AT2G44220	0
AT2G44230	96
AT2G44240	946
AT2G44250	1266
AT2G44255	1
AT2G44260	0
AT2G44270	638
AT2G44280	235
AT2G44290	31
AT2G44300	30
AT2G44310	1270
AT2G44320	0
AT2G44330	1
AT2G44340	0
AT2G44350	2360
AT2G44360	455
AT2G44370	0
AT2G44380	0
AT2G44383	0
AT2G44390	0
AT2G44400	46
AT2G44410	1193
AT2G44420	350
AT2G44430	683
AT2G44440	697
AT2G44450	2274
AT2G44460	115
AT2G44470	5004
AT2G44480	13
AT2G44490	211
AT2G44500	324
AT2G44510	315
AT2G44520	911
AT2G44525	823
AT2G44530	1134
AT2G44540	262
AT2G44550	31
AT2G44560	40
AT2G44570	3
AT2G44578	1
AT2G44580	216
AT2G44581	11
AT2G44590	581
AT2G44600	42
AT2G44610	2180
AT2G44620	2234
AT2G44630	88
AT2G44640	778
AT2G44650	2015
AT2G44660	569
AT2G44670	3768
AT2G44680	1463
AT2G44690	1192
AT2G44700	87
AT2G44710	1033
AT2G44730	853
AT2G44735	59
AT2G44740	74
AT2G44745	13
AT2G44750	208
AT2G44760	758
AT2G44770	799
AT2G44780	0
AT2G44790	22
AT2G44798	12
AT2G44800	0
AT2G44810	29
AT2G44820	886
AT2G44830	556
AT2G44840	19
AT2G44850	84
AT2G44860	3336
AT2G44870	787
AT2G44880	45
AT2G44890	0
AT2G44900	604
AT2G44910	189
AT2G44920	254
AT2G44925	48
AT2G44930	3
AT2G44940	279
AT2G44950	918
AT2G44970	905
AT2G44980	197
AT2G44990	0
AT2G44993	0
AT2G44995	4
AT2G45000	757
AT2G45010	692
AT2G45020	0
AT2G45023	65
AT2G45030	811
AT2G45040	26
AT2G45050	39
AT2G45060	727
AT2G45070	5284
AT2G45080	16
AT2G45090	0
AT2G45100	368
AT2G45110	187
AT2G45120	20
AT2G45130	0
AT2G45135	79
AT2G45140	1315
AT2G45150	224
AT2G45160	399
AT2G45170	343
AT2G45180	198
AT2G45190	772
AT2G45200	1385
AT2G45210	41
AT2G45220	661
AT2G45230	0
AT2G45240	1180
AT2G45243	0
AT2G45245	106
AT2G45250	448
AT2G45260	530
AT2G45270	382
AT2G45280	206
AT2G45290	2032
AT2G45300	2398
AT2G45310	0
AT2G45315	2
AT2G45320	131
AT2G45330	557
AT2G45340	351
AT2G45350	36
AT2G45360	74
AT2G45380	708
AT2G45390	0
AT2G45400	683
AT2G45403	0
AT2G45405	1
AT2G45406	0
AT2G45410	5
AT2G45420	281
AT2G45430	412
AT2G45440	1372
AT2G45450	133
AT2G45460	466
AT2G45470	5288
AT2G45480	251
AT2G45490	344
AT2G45500	469
AT2G45510	226
AT2G45520	1801
AT2G45530	34
AT2G45540	2313
AT2G45550	0
AT2G45560	51
AT2G45570	23
AT2G45580	0
AT2G45590	819
AT2G45600	141
AT2G45610	14
AT2G45620	1876
AT2G45630	143
AT2G45640	2032
AT2G45650	304
AT2G45660	52
AT2G45670	817
AT2G45680	0
AT2G45685	3
AT2G45690	352
AT2G45695	831
AT2G45700	843
AT2G45710	1325
AT2G45720	289
AT2G45730	497
AT2G45740	722
AT2G45750	404
AT2G45760	1
AT2G45770	640
AT2G45780	29
AT2G45790	1309
AT2G45800	12
AT2G45810	1992
AT2G45820	1466
AT2G45830	418
AT2G45840	1448
AT2G45850	237
AT2G45860	1316
AT2G45870	407
AT2G45880	493
AT2G45890	7
AT2G45900	58
AT2G45910	534
AT2G45920	75
AT2G45930	28
AT2G45940	21
AT2G45950	202
AT2G45960	2805
AT2G45970	940
AT2G45980	831
AT2G45990	1049
AT2G46000	567
AT2G46020	3256
AT2G46030	773
AT2G46040	586
AT2G46050	12
AT2G46060	325
AT2G46070	18
AT2G46080	946
AT2G46090	565
AT2G46100	154
AT2G46110	414
AT2G46120	0
AT2G46130	11
AT2G46140	956
AT2G46150	904
AT2G46160	791
AT2G46170	928
AT2G46180	750
AT2G46190	0
AT2G46192	9
AT2G46200	294
AT2G46210	0
AT2G46220	259
AT2G46225	1209
AT2G46230	1552
AT2G46240	381
AT2G46250	95
AT2G46255	1
AT2G46260	437
AT2G46270	821
AT2G46280	3711
AT2G46290	528
AT2G46300	20
AT2G46308	0
AT2G46310	251
AT2G46320	291
AT2G46330	1331
AT2G46340	709
AT2G46360	47
AT2G46370	2079
AT2G46375	0
AT2G46380	55
AT2G46390	1990
AT2G46400	109
AT2G46410	295
AT2G46420	1012
AT2G46430	65
AT2G46440	4
AT2G46450	55
AT2G46455	36
AT2G46460	0
AT2G46470	1007
AT2G46480	10
AT2G46490	883
AT2G46493	0
AT2G46494	0
AT2G46495	0
AT2G46500	1865
AT2G46505	2182
AT2G46510	422
AT2G46520	1944
AT2G46530	386
AT2G46535	74
AT2G46540	1663
AT2G46550	865
AT2G46560	1801
AT2G46567	0
AT2G46570	2
AT2G46572	3
AT2G46580	460
AT2G46590	232
AT2G46600	322
AT2G46610	273
AT2G46620	882
AT2G46630	60
AT2G46640	4
AT2G46650	52
AT2G46660	38
AT2G46670	0
AT2G46680	408
AT2G46685	0
AT2G46690	325
AT2G46700	1041
AT2G46710	92
AT2G46720	753
AT2G46730	53
AT2G46735	75
AT2G46740	0
AT2G46750	0
AT2G46760	5
AT2G46765	0
AT2G46770	60
AT2G46780	379
AT2G46790	43
AT2G46800	2544
AT2G46810	536
AT2G46820	2181
AT2G46830	214
AT2G46840	6
AT2G46850	21
AT2G46860	16
AT2G46870	68
AT2G46880	0
AT2G46890	270
AT2G46900	704
AT2G46910	252
AT2G46915	790
AT2G46920	1326
AT2G46930	1004
AT2G46940	1
AT2G46950	848
AT2G46960	38863
AT2G46970	31
AT2G46980	605
AT2G46990	18
AT2G46995	0
AT2G47000	111
AT2G47010	245
AT2G47015	0
AT2G47020	246
AT2G47030	382
AT2G47040	832
AT2G47050	343
AT2G47060	357
AT2G47070	2189
AT2G47090	465
AT2G47100	0
AT2G47110	9865
AT2G47115	1165
AT2G47120	8
AT2G47130	2
AT2G47140	6
AT2G47150	2
AT2G47160	473
AT2G47170	6280
AT2G47180	33
AT2G47190	4
AT2G47200	0
AT2G47210	1114
AT2G47220	135
AT2G47230	728
AT2G47240	6206
AT2G47245	0
AT2G47250	1457
AT2G47260	57
AT2G47270	11
AT2G47275	1
AT2G47280	3
AT2G47300	117
AT2G47310	316
AT2G47320	2801
AT2G47330	1098
AT2G47340	12
AT2G47350	704
AT2G47360	14
AT2G47370	125
AT2G47380	1414
AT2G47390	1907
AT2G47400	4396
AT2G47410	801
AT2G47420	835
AT2G47430	19
AT2G47440	1673
AT2G47450	1042
AT2G47460	552
AT2G47470	11126
AT2G47480	27
AT2G47485	659
AT2G47490	693
AT2G47500	383
AT2G47510	2684
AT2G47520	7
AT2G47530	0
AT2G47540	0
AT2G47550	4
AT2G47560	21
AT2G47570	0
AT2G47580	749
AT2G47585	0
AT2G47590	1873
AT2G47600	1016
AT2G47610	13470
AT2G47620	572
AT2G47630	964
AT2G47640	1493
AT2G47650	3950
AT2G47670	18
AT2G47680	232
AT2G47690	1829
AT2G47700	596
AT2G47710	2241
AT2G47720	0
AT2G47730	1612
AT2G47740	0
AT2G47750	507
AT2G47760	794
AT2G47770	19
AT2G47780	30
AT2G47790	853
AT2G47800	470
AT2G47810	20
AT2G47820	152
AT2G47830	430
AT2G47840	885
AT2G47844	1
AT2G47850	1029
AT2G47860	84
AT2G47870	0
AT2G47880	0
AT2G47885	0
AT2G47890	38
AT2G47895	7411
AT2G47900	1015
AT2G47910	125
AT2G47920	151
AT2G47930	27
AT2G47935	0
AT2G47940	1858
AT2G47950	0
AT2G47960	1141
AT2G47970	1421
AT2G47980	2458
AT2G47990	691
AT2G48000	381
AT2G48010	208
AT2G48020	145
AT2G48030	1760
AT2G48060	1143
AT2G48070	392
AT2G48075	3
AT2G48080	7
AT2G48090	16
AT2G48100	967
AT2G48110	853
AT2G48120	761
AT2G48121	6
AT2G48130	16
AT2G48140	2
AT2G48150	8
AT2G48160	1665
AT3G00970	1
AT3G00975	0
AT3G00980	0
AT3G00985	0
AT3G00995	0
AT3G01005	0
AT3G01010	0
AT3G01015	124
AT3G01020	21
AT3G01025	1
AT3G01030	0
AT3G01035	0
AT3G01040	352
AT3G01045	0
AT3G01050	552
AT3G01055	0
AT3G01060	226
AT3G01065	0
AT3G01070	753
AT3G01075	0
AT3G01080	1
AT3G01085	80
AT3G01090	2414
AT3G01095	0
AT3G01100	748
AT3G01105	1
AT3G01115	4
AT3G01120	5329
AT3G01125	0
AT3G01130	1630
AT3G01135	0
AT3G01140	7
AT3G01142	9
AT3G01145	0
AT3G01150	644
AT3G01155	0
AT3G01160	1222
AT3G01165	0
AT3G01170	223
AT3G01175	2
AT3G01180	1001
AT3G01185	0
AT3G01190	1
AT3G01195	0
AT3G01200	112
AT3G01202	0
AT3G01205	0
AT3G01210	138
AT3G01215	0
AT3G01220	0
AT3G01225	0
AT3G01230	158
AT3G01235	9
AT3G01240	342
AT3G01250	9
AT3G01255	0
AT3G01260	0
AT3G01270	758
AT3G01275	0
AT3G01280	4425
AT3G01285	21
AT3G01290	2
AT3G01295	580
AT3G01300	705
AT3G01305	0
AT3G01310	1381
AT3G01311	11
AT3G01313	2
AT3G01315	0
AT3G01316	3
AT3G01319	0
AT3G01320	1661
AT3G01322	39
AT3G01323	2046
AT3G01324	310
AT3G01325	1585
AT3G01326	821
AT3G01327	1295
AT3G01328	376
AT3G01329	929
AT3G01330	552
AT3G01331	3
AT3G01340	1561
AT3G01345	29
AT3G01350	32
AT3G01360	388
AT3G01365	0
AT3G01370	808
AT3G01375	2
AT3G01380	756
AT3G01385	0
AT3G01390	3486
AT3G01395	0
AT3G01400	316
AT3G01410	840
AT3G01415	820
AT3G01420	22
AT3G01425	8
AT3G01430	206
AT3G01435	421
AT3G01440	146
AT3G01445	0
AT3G01450	494
AT3G01460	1417
AT3G01470	78
AT3G01475	0
AT3G01480	1055
AT3G01485	0
AT3G01490	12
AT3G01495	0
AT3G01500	1951
AT3G01505	0
AT3G01510	526
AT3G01513	0
AT3G01515	0
AT3G01516	31
AT3G01520	2039
AT3G01525	0
AT3G01530	1
AT3G01535	0
AT3G01540	2894
AT3G01545	0
AT3G01550	10
AT3G01555	0
AT3G01560	973
AT3G01565	0
AT3G01570	126
AT3G01572	3
AT3G01575	0
AT3G01580	43
AT3G01585	0
AT3G01590	887
AT3G01595	0
AT3G01600	192
AT3G01605	0
AT3G01610	605
AT3G01615	0
AT3G01620	3
AT3G01625	0
AT3G01630	18
AT3G01635	2
AT3G01640	636
AT3G01645	0
AT3G01650	861
AT3G01655	0
AT3G01660	45
AT3G01665	0
AT3G01670	39
AT3G01675	0
AT3G01680	19
AT3G01690	679
AT3G01695	0
AT3G01700	177
AT3G01705	0
AT3G01710	160
AT3G01715	0
AT3G01720	817
AT3G01730	0
AT3G01735	0
AT3G01740	1458
AT3G01745	2
AT3G01750	124
AT3G01755	0
AT3G01760	0
AT3G01765	0
AT3G01770	1599
AT3G01775	0
AT3G01780	1613
AT3G01785	0
AT3G01790	1093
AT3G01795	23
AT3G01800	454
AT3G01805	1
AT3G01810	643
AT3G01815	0
AT3G01820	737
AT3G01830	4
AT3G01835	0
AT3G01840	7
AT3G01845	0
AT3G01850	549
AT3G01855	0
AT3G01860	104
AT3G01865	0
AT3G01870	89
AT3G01880	5
AT3G01885	2
AT3G01890	392
AT3G01895	0
AT3G01900	0
AT3G01905	0
AT3G01910	3495
AT3G01915	0
AT3G01920	201
AT3G01925	0
AT3G01930	122
AT3G01935	0
AT3G01940	3
AT3G01945	1
AT3G01950	0
AT3G01960	0
AT3G01961	0
AT3G01965	0
AT3G01970	4
AT3G01975	0
AT3G01980	466
AT3G01985	0
AT3G01990	12
AT3G01995	0
AT3G02000	0
AT3G02010	0
AT3G02015	1
AT3G02020	103
AT3G02025	0
AT3G02030	153
AT3G02035	1
AT3G02040	712
AT3G02045	0
AT3G02050	2222
AT3G02055	0
AT3G02060	753
AT3G02065	637
AT3G02070	321
AT3G02075	0
AT3G02080	8609
AT3G02085	0
AT3G02090	5479
AT3G02095	0
AT3G02100	1
AT3G02105	0
AT3G02110	1214
AT3G02115	0
AT3G02120	368
AT3G02125	6
AT3G02130	708
AT3G02135	0
AT3G02140	540
AT3G02145	0
AT3G02150	9
AT3G02155	0
AT3G02160	80
AT3G02165	1
AT3G02170	133
AT3G02180	1290
AT3G02190	1135
AT3G02195	0
AT3G02200	2473
AT3G02205	0
AT3G02210	434
AT3G02215	0
AT3G02220	1410
AT3G02225	2
AT3G02230	8220
AT3G02235	0
AT3G02240	1
AT3G02242	0
AT3G02245	1
AT3G02250	488
AT3G02255	0
AT3G02260	3820
AT3G02265	0
AT3G02270	62
AT3G02275	0
AT3G02280	438
AT3G02285	0
AT3G02290	127
AT3G02295	0
AT3G02300	845
AT3G02305	1
AT3G02310	4022
AT3G02315	0
AT3G02320	616
AT3G02325	0
AT3G02330	74
AT3G02335	0
AT3G02340	538
AT3G02345	362
AT3G02350	1523
AT3G02360	6262
AT3G02365	0
AT3G02370	62
AT3G02380	62
AT3G02385	0
AT3G02390	0
AT3G02395	0
AT3G02400	0
AT3G02405	0
AT3G02410	78
AT3G02415	0
AT3G02420	1344
AT3G02425	0
AT3G02430	0
AT3G02435	9
AT3G02440	3
AT3G02445	3
AT3G02450	754
AT3G02455	4
AT3G02460	800
AT3G02465	1
AT3G02470	77190
AT3G02475	0
AT3G02480	8
AT3G02485	0
AT3G02490	493
AT3G02493	1
AT3G02495	3
AT3G02500	123
AT3G02505	0
AT3G02510	244
AT3G02515	0
AT3G02520	4107
AT3G02525	7
AT3G02530	3229
AT3G02535	0
AT3G02540	1998
AT3G02545	1
AT3G02550	953
AT3G02555	330
AT3G02560	6376
AT3G02565	0
AT3G02570	927
AT3G02575	0
AT3G02580	841
AT3G02585	1
AT3G02590	86
AT3G02595	0
AT3G02600	1055
AT3G02605	0
AT3G02610	57
AT3G02615	0
AT3G02620	24
AT3G02625	0
AT3G02630	2979
AT3G02635	0
AT3G02640	1126
AT3G02645	0
AT3G02650	946
AT3G02655	0
AT3G02660	538
AT3G02665	0
AT3G02670	573
AT3G02673	0
AT3G02677	22
AT3G02680	283
AT3G02685	0
AT3G02690	420
AT3G02695	0
AT3G02700	649
AT3G02705	0
AT3G02710	1445
AT3G02715	0
AT3G02720	754
AT3G02725	3
AT3G02730	1202
AT3G02735	0
AT3G02740	669
AT3G02745	0
AT3G02750	741
AT3G02755	0
AT3G02760	2993
AT3G02765	0
AT3G02770	359
AT3G02775	0
AT3G02780	1873
AT3G02785	0
AT3G02790	0
AT3G02795	0
AT3G02800	261
AT3G02805	0
AT3G02810	145
AT3G02815	0
AT3G02820	457
AT3G02825	0
AT3G02830	2823
AT3G02832	15
AT3G02835	0
AT3G02840	4
AT3G02845	0
AT3G02850	0
AT3G02855	0
AT3G02860	713
AT3G02870	1371
AT3G02875	2213
AT3G02880	1613
AT3G02885	6
AT3G02890	630
AT3G02895	3
AT3G02900	817
AT3G02905	0
AT3G02910	0
AT3G02915	0
AT3G02920	830
AT3G02925	0
AT3G02930	368
AT3G02935	0
AT3G02940	6
AT3G02945	0
AT3G02950	844
AT3G02955	0
AT3G02960	2
AT3G02970	54
AT3G02975	0
AT3G02980	165
AT3G02985	0
AT3G02990	180
AT3G02995	0
AT3G03000	7
AT3G03005	10
AT3G03010	449
AT3G03020	164
AT3G03025	9
AT3G03030	185
AT3G03035	0
AT3G03040	453
AT3G03045	0
AT3G03050	1007
AT3G03055	0
AT3G03060	728
AT3G03065	0
AT3G03070	2875
AT3G03075	0
AT3G03080	1
AT3G03085	2
AT3G03090	390
AT3G03095	0
AT3G03100	3894
AT3G03105	1
AT3G03110	1248
AT3G03115	0
AT3G03120	402
AT3G03125	1
AT3G03130	1145
AT3G03135	3
AT3G03140	506
AT3G03145	0
AT3G03150	2113
AT3G03155	0
AT3G03160	1309
AT3G03165	1
AT3G03170	60
AT3G03175	0
AT3G03180	160
AT3G03190	0
AT3G03195	0
AT3G03200	0
AT3G03205	0
AT3G03210	324
AT3G03215	0
AT3G03220	429
AT3G03225	5
AT3G03230	303
AT3G03235	0
AT3G03240	185
AT3G03245	0
AT3G03250	6068
AT3G03255	0
AT3G03260	1286
AT3G03265	4
AT3G03270	2288
AT3G03272	2
AT3G03275	0
AT3G03280	7
AT3G03285	0
AT3G03290	0
AT3G03295	0
AT3G03300	558
AT3G03305	598
AT3G03310	587
AT3G03320	465
AT3G03325	5
AT3G03330	708
AT3G03335	0
AT3G03340	781
AT3G03341	3
AT3G03345	0
AT3G03350	128
AT3G03355	0
AT3G03360	300
AT3G03365	0
AT3G03370	25
AT3G03375	0
AT3G03380	1881
AT3G03385	0
AT3G03400	12
AT3G03405	0
AT3G03410	71
AT3G03415	1
AT3G03420	486
AT3G03425	0
AT3G03430	11
AT3G03435	2
AT3G03440	203
AT3G03445	0
AT3G03450	1075
AT3G03455	0
AT3G03460	375
AT3G03465	1
AT3G03470	865
AT3G03475	3
AT3G03480	0
AT3G03490	572
AT3G03495	0
AT3G03500	0
AT3G03505	0
AT3G03510	0
AT3G03515	0
AT3G03520	352
AT3G03525	0
AT3G03530	23
AT3G03535	0
AT3G03540	0
AT3G03550	219
AT3G03555	0
AT3G03560	915
AT3G03570	554
AT3G03580	220
AT3G03585	0
AT3G03590	408
AT3G03595	0
AT3G03600	858
AT3G03605	9
AT3G03610	386
AT3G03615	0
AT3G03620	11
AT3G03625	0
AT3G03630	395
AT3G03635	0
AT3G03640	651
AT3G03645	0
AT3G03650	49
AT3G03655	0
AT3G03660	16
AT3G03665	0
AT3G03670	12
AT3G03675	0
AT3G03680	367
AT3G03685	0
AT3G03690	34
AT3G03695	0
AT3G03700	0
AT3G03702	18
AT3G03705	0
AT3G03710	977
AT3G03715	0
AT3G03720	554
AT3G03725	0
AT3G03726	20
AT3G03730	5
AT3G03735	0
AT3G03740	1154
AT3G03745	0
AT3G03750	0
AT3G03755	0
AT3G03760	418
AT3G03765	0
AT3G03770	433
AT3G03773	667
AT3G03775	0
AT3G03776	3
AT3G03780	2275
AT3G03785	0
AT3G03790	1194
AT3G03795	0
AT3G03800	25
AT3G03805	3
AT3G03810	334
AT3G03815	1
AT3G03820	20
AT3G03825	0
AT3G03826	0
AT3G03828	98
AT3G03830	2
AT3G03835	0
AT3G03840	3
AT3G03845	0
AT3G03847	0
AT3G03850	3
AT3G03852	0
AT3G03855	94
AT3G03860	979
AT3G03865	3
AT3G03870	121
AT3G03875	0
AT3G03880	537
AT3G03890	623
AT3G03895	0
AT3G03900	254
AT3G03905	0
AT3G03910	87
AT3G03915	0
AT3G03920	3332
AT3G03925	0
AT3G03930	24
AT3G03935	0
AT3G03940	2041
AT3G03945	1
AT3G03950	1063
AT3G03955	0
AT3G03960	5015
AT3G03965	23
AT3G03970	477
AT3G03975	0
AT3G03980	511
AT3G03985	0
AT3G03990	2094
AT3G03995	0
AT3G04000	69
AT3G04005	0
AT3G04010	49
AT3G04015	0
AT3G04020	235
AT3G04025	2
AT3G04030	3
AT3G04035	0
AT3G04040	124
AT3G04045	0
AT3G04050	12
AT3G04055	3
AT3G04060	35
AT3G04065	0
AT3G04070	20
AT3G04080	867
AT3G04085	0
AT3G04090	2609
AT3G04095	0
AT3G04100	2
AT3G04110	2
AT3G04115	0
AT3G04120	18675
AT3G04125	3
AT3G04130	253
AT3G04135	0
AT3G04140	19
AT3G04145	0
AT3G04150	0
AT3G04155	4
AT3G04160	158
AT3G04165	3
AT3G04170	0
AT3G04175	10
AT3G04180	0
AT3G04181	51
AT3G04184	6
AT3G04185	0
AT3G04190	0
AT3G04195	2
AT3G04200	0
AT3G04205	1
AT3G04210	21
AT3G04215	0
AT3G04220	0
AT3G04225	0
AT3G04230	738
AT3G04235	0
AT3G04240	1870
AT3G04245	0
AT3G04250	1
AT3G04255	0
AT3G04260	1931
AT3G04265	0
AT3G04270	7
AT3G04275	1
AT3G04280	4998
AT3G04285	11
AT3G04290	49
AT3G04295	9
AT3G04300	841
AT3G04305	0
AT3G04310	211
AT3G04315	0
AT3G04320	0
AT3G04325	0
AT3G04330	10
AT3G04335	0
AT3G04340	2114
AT3G04345	0
AT3G04350	543
AT3G04355	4
AT3G04360	54
AT3G04365	0
AT3G04370	1
AT3G04375	0
AT3G04380	392
AT3G04385	0
AT3G04390	0
AT3G04395	0
AT3G04400	20083
AT3G04405	0
AT3G04410	0
AT3G04415	0
AT3G04420	31
AT3G04425	0
AT3G04430	0
AT3G04435	0
AT3G04440	0
AT3G04443	9
AT3G04445	1
AT3G04450	53
AT3G04455	0
AT3G04460	401
AT3G04470	1756
AT3G04475	0
AT3G04480	452
AT3G04485	54
AT3G04490	912
AT3G04495	0
AT3G04500	807
AT3G04505	0
AT3G04510	0
AT3G04515	0
AT3G04520	211
AT3G04525	0
AT3G04530	9
AT3G04535	0
AT3G04540	0
AT3G04545	0
AT3G04550	474
AT3G04555	0
AT3G04560	535
AT3G04565	0
AT3G04570	17
AT3G04575	0
AT3G04580	273
AT3G04585	0
AT3G04590	625
AT3G04595	0
AT3G04600	1554
AT3G04605	973
AT3G04610	1446
AT3G04615	0
AT3G04620	260
AT3G04625	0
AT3G04630	414
AT3G04635	0
AT3G04640	164
AT3G04645	0
AT3G04650	434
AT3G04655	0
AT3G04660	65
AT3G04665	0
AT3G04670	811
AT3G04675	0
AT3G04680	794
AT3G04685	0
AT3G04690	155
AT3G04695	0
AT3G04700	14
AT3G04705	0
AT3G04710	952
AT3G04715	0
AT3G04717	0
AT3G04720	116
AT3G04725	0
AT3G04730	902
AT3G04735	0
AT3G04740	1044
AT3G04745	0
AT3G04750	353
AT3G04755	5
AT3G04760	638
AT3G04765	0
AT3G04770	946
AT3G04775	2
AT3G04780	1838
AT3G04785	0
AT3G04790	1565
AT3G04795	0
AT3G04800	12
AT3G04805	0
AT3G04810	491
AT3G04815	0
AT3G04820	529
AT3G04825	0
AT3G04830	1765
AT3G04835	0
AT3G04840	14861
AT3G04845	0
AT3G04850	401
AT3G04854	20
AT3G04855	0
AT3G04860	219
AT3G04870	1429
AT3G04875	1
AT3G04880	551
AT3G04890	350
AT3G04895	12
AT3G04900	0
AT3G04903	0
AT3G04905	0
AT3G04910	313
AT3G04915	0
AT3G04920	11017
AT3G04925	0
AT3G04930	1723
AT3G04935	0
AT3G04940	824
AT3G04943	751
AT3G04945	32
AT3G04950	134
AT3G04955	0
AT3G04960	625
AT3G04965	2
AT3G04970	314
AT3G04975	2
AT3G04980	943
AT3G04985	0
AT3G04990	6
AT3G04995	0
AT3G05000	971
AT3G05005	0
AT3G05010	232
AT3G05015	0
AT3G05020	4207
AT3G05025	0
AT3G05030	1200
AT3G05035	0
AT3G05040	850
AT3G05045	0
AT3G05050	1032
AT3G05055	0
AT3G05060	3717
AT3G05070	1180
AT3G05075	0
AT3G05080	0
AT3G05085	10
AT3G05090	1295
AT3G05095	0
AT3G05100	553
AT3G05105	0
AT3G05110	13
AT3G05115	0
AT3G05120	1294
AT3G05125	0
AT3G05130	1008
AT3G05135	0
AT3G05140	13
AT3G05145	0
AT3G05150	29
AT3G05152	71
AT3G05155	14
AT3G05160	69
AT3G05165	441
AT3G05170	100
AT3G05175	0
AT3G05180	163
AT3G05185	0
AT3G05190	660
AT3G05195	2
AT3G05200	187
AT3G05205	0
AT3G05210	391
AT3G05215	0
AT3G05220	5010
AT3G05225	123
AT3G05230	1363
AT3G05235	0
AT3G05240	0
AT3G05245	0
AT3G05250	181
AT3G05260	8
AT3G05265	0
AT3G05270	1753
AT3G05275	0
AT3G05280	1425
AT3G05285	0
AT3G05290	1238
AT3G05295	0
AT3G05300	0
AT3G05305	0
AT3G05310	427
AT3G05315	0
AT3G05320	207
AT3G05325	11
AT3G05327	22
AT3G05330	575
AT3G05335	13
AT3G05340	123
AT3G05345	142
AT3G05350	525
AT3G05355	35
AT3G05360	24
AT3G05365	7
AT3G05370	6
AT3G05375	0
AT3G05380	720
AT3G05385	0
AT3G05390	75
AT3G05395	0
AT3G05400	508
AT3G05410	290
AT3G05415	7
AT3G05420	2271
AT3G05425	0
AT3G05430	414
AT3G05440	0
AT3G05445	3
AT3G05450	10
AT3G05455	0
AT3G05460	2369
AT3G05465	0
AT3G05470	203
AT3G05475	0
AT3G05480	170
AT3G05485	0
AT3G05490	756
AT3G05495	0
AT3G05500	3156
AT3G05505	0
AT3G05510	265
AT3G05515	0
AT3G05520	1207
AT3G05525	0
AT3G05530	4116
AT3G05535	0
AT3G05540	0
AT3G05545	1470
AT3G05550	189
AT3G05555	1
AT3G05560	9194
AT3G05570	575
AT3G05575	0
AT3G05580	207
AT3G05585	0
AT3G05590	21462
AT3G05595	0
AT3G05600	2483
AT3G05605	0
AT3G05610	323
AT3G05620	5
AT3G05625	343
AT3G05630	54
AT3G05635	1
AT3G05640	23
AT3G05645	0
AT3G05650	4
AT3G05655	10
AT3G05660	8
AT3G05665	0
AT3G05670	863
AT3G05675	248
AT3G05680	1381
AT3G05685	65
AT3G05690	111
AT3G05695	0
AT3G05700	206
AT3G05705	0
AT3G05710	377
AT3G05715	5
AT3G05720	28
AT3G05725	58
AT3G05727	12
AT3G05730	50
AT3G05735	0
AT3G05740	312
AT3G05741	424
AT3G05745	0
AT3G05746	5
AT3G05750	467
AT3G05755	0
AT3G05760	845
AT3G05765	0
AT3G05770	1
AT3G05775	0
AT3G05780	32
AT3G05785	0
AT3G05790	164
AT3G05795	0
AT3G05800	32
AT3G05805	0
AT3G05810	850
AT3G05815	0
AT3G05820	10
AT3G05825	0
AT3G05830	451
AT3G05835	0
AT3G05840	2073
AT3G05845	0
AT3G05850	676
AT3G05855	0
AT3G05858	2
AT3G05860	78
AT3G05870	243
AT3G05880	2741
AT3G05885	0
AT3G05890	685
AT3G05895	0
AT3G05900	5
AT3G05905	3
AT3G05910	1422
AT3G05915	0
AT3G05920	0
AT3G05925	0
AT3G05930	24
AT3G05932	7
AT3G05935	0
AT3G05936	38
AT3G05937	31
AT3G05940	508
AT3G05945	63
AT3G05950	0
AT3G05955	5
AT3G05960	0
AT3G05965	0
AT3G05970	1705
AT3G05975	81
AT3G05980	117
AT3G05985	0
AT3G05990	483
AT3G05995	7
AT3G06000	0
AT3G06010	1242
AT3G06015	0
AT3G06019	0
AT3G06020	6
AT3G06025	1
AT3G06030	704
AT3G06035	360
AT3G06040	1273
AT3G06045	0
AT3G06050	1629
AT3G06055	0
AT3G06060	461
AT3G06065	0
AT3G06070	15
AT3G06075	0
AT3G06080	839
AT3G06085	0
AT3G06090	0
AT3G06095	39
AT3G06100	23
AT3G06105	0
AT3G06110	652
AT3G06115	1
AT3G06120	0
AT3G06125	414
AT3G06130	3504
AT3G06135	0
AT3G06140	311
AT3G06145	3
AT3G06150	92
AT3G06155	0
AT3G06160	173
AT3G06165	0
AT3G06170	1358
AT3G06180	183
AT3G06185	0
AT3G06190	1053
AT3G06200	572
AT3G06205	2
AT3G06210	276
AT3G06215	0
AT3G06220	33
AT3G06225	0
AT3G06230	0
AT3G06235	0
AT3G06240	777
AT3G06245	0
AT3G06250	321
AT3G06255	0
AT3G06260	66
AT3G06265	0
AT3G06270	307
AT3G06275	0
AT3G06280	0
AT3G06285	3
AT3G06290	870
AT3G06295	0
AT3G06300	819
AT3G06310	953
AT3G06315	0
AT3G06320	533
AT3G06325	0
AT3G06330	242
AT3G06335	1
AT3G06340	809
AT3G06345	8
AT3G06350	2376
AT3G06355	759
AT3G06360	19
AT3G06370	8
AT3G06375	0
AT3G06380	341
AT3G06385	0
AT3G06390	1
AT3G06395	1
AT3G06400	4428
AT3G06405	0
AT3G06410	1276
AT3G06415	0
AT3G06420	311
AT3G06425	3
AT3G06430	861
AT3G06433	30
AT3G06435	2
AT3G06436	0
AT3G06437	5
AT3G06440	499
AT3G06445	0
AT3G06450	1236
AT3G06455	120
AT3G06460	0
AT3G06465	0
AT3G06470	286
AT3G06475	2
AT3G06480	1197
AT3G06483	688
AT3G06485	0
AT3G06490	0
AT3G06495	0
AT3G06500	625
AT3G06510	1097
AT3G06515	2
AT3G06520	86
AT3G06525	0
AT3G06530	1769
AT3G06535	0
AT3G06540	762
AT3G06545	2
AT3G06550	1504
AT3G06555	0
AT3G06560	10
AT3G06565	1
AT3G06570	349
AT3G06575	0
AT3G06580	1276
AT3G06585	0
AT3G06590	945
AT3G06595	0
AT3G06600	60
AT3G06605	6
AT3G06610	1202
AT3G06615	0
AT3G06620	556
AT3G06625	0
AT3G06630	138
AT3G06635	0
AT3G06640	15
AT3G06645	0
AT3G06650	5597
AT3G06655	0
AT3G06660	285
AT3G06665	0
AT3G06670	1953
AT3G06675	0
AT3G06680	2014
AT3G06685	3
AT3G06690	29
AT3G06695	0
AT3G06700	8185
AT3G06710	27
AT3G06715	0
AT3G06720	2340
AT3G06725	0
AT3G06730	574
AT3G06735	0
AT3G06740	310
AT3G06745	1
AT3G06750	404
AT3G06755	11
AT3G06760	669
AT3G06765	0
AT3G06770	57
AT3G06775	0
AT3G06778	58
AT3G06780	216
AT3G06785	0
AT3G06790	959
AT3G06795	0
AT3G06805	0
AT3G06810	1340
AT3G06815	0
AT3G06820	471
AT3G06830	7
AT3G06835	0
AT3G06840	163
AT3G06845	0
AT3G06850	929
AT3G06855	0
AT3G06860	3462
AT3G06868	28
AT3G06870	0
AT3G06880	120
AT3G06890	162
AT3G06895	0
AT3G06900	0
AT3G06905	0
AT3G06910	303
AT3G06915	0
AT3G06920	249
AT3G06925	1
AT3G06930	1147
AT3G06935	0
AT3G06940	675
AT3G06950	101
AT3G06955	1
AT3G06960	621
AT3G06962	0
AT3G06970	0
AT3G06975	0
AT3G06980	966
AT3G06985	3
AT3G06990	0
AT3G06995	0
AT3G07000	0
AT3G07005	0
AT3G07010	157
AT3G07020	1006
AT3G07025	0
AT3G07030	1153
AT3G07040	54
AT3G07045	2
AT3G07050	2846
AT3G07055	0
AT3G07060	386
AT3G07065	0
AT3G07070	5
AT3G07075	0
AT3G07080	441
AT3G07085	4
AT3G07090	1246
AT3G07095	0
AT3G07100	3513
AT3G07105	0
AT3G07110	5963
AT3G07115	0
AT3G07120	10
AT3G07125	0
AT3G07130	119
AT3G07135	0
AT3G07140	759
AT3G07150	11
AT3G07155	0
AT3G07160	3931
AT3G07165	0
AT3G07170	1474
AT3G07175	4
AT3G07180	2023
AT3G07185	0
AT3G07190	396
AT3G07195	53
AT3G07200	1002
AT3G07205	11
AT3G07210	229
AT3G07215	144
AT3G07220	622
AT3G07225	0
AT3G07230	5198
AT3G07235	0
AT3G07245	0
AT3G07250	0
AT3G07255	133
AT3G07260	18
AT3G07265	0
AT3G07270	675
AT3G07273	0
AT3G07275	1
AT3G07280	414
AT3G07290	184
AT3G07295	0
AT3G07300	992
AT3G07305	0
AT3G07310	284
AT3G07315	0
AT3G07320	910
AT3G07325	0
AT3G07330	786
AT3G07335	0
AT3G07340	573
AT3G07345	1
AT3G07350	42
AT3G07355	0
AT3G07360	907
AT3G07365	0
AT3G07370	461
AT3G07375	0
AT3G07380	0
AT3G07385	0
AT3G07390	4061
AT3G07395	0
AT3G07400	464
AT3G07405	0
AT3G07410	1371
AT3G07415	0
AT3G07420	91
AT3G07425	1
AT3G07430	1656
AT3G07435	0
AT3G07440	405
AT3G07450	0
AT3G07460	913
AT3G07465	9
AT3G07470	796
AT3G07475	0
AT3G07480	3070
AT3G07485	1
AT3G07490	0
AT3G07495	1
AT3G07500	155
AT3G07505	0
AT3G07510	39
AT3G07515	0
AT3G07520	137
AT3G07522	1
AT3G07525	179
AT3G07530	115
AT3G07540	109
AT3G07545	0
AT3G07550	267
AT3G07555	362
AT3G07560	1688
AT3G07565	482
AT3G07568	638
AT3G07570	448
AT3G07580	200
AT3G07585	0
AT3G07590	549
AT3G07600	2
AT3G07605	0
AT3G07610	975
AT3G07615	0
AT3G07620	1
AT3G07625	0
AT3G07630	767
AT3G07635	2
AT3G07640	820
AT3G07645	0
AT3G07650	410
AT3G07655	0
AT3G07660	2257
AT3G07665	0
AT3G07670	369
AT3G07675	54
AT3G07680	4200
AT3G07685	0
AT3G07690	478
AT3G07695	0
AT3G07700	1300
AT3G07705	2
AT3G07710	14
AT3G07715	6
AT3G07720	1557
AT3G07725	21
AT3G07730	146
AT3G07735	16
AT3G07740	494
AT3G07745	1
AT3G07750	575
AT3G07755	0
AT3G07760	1170
AT3G07765	0
AT3G07770	2727
AT3G07775	0
AT3G07780	1703
AT3G07785	0
AT3G07790	969
AT3G07795	0
AT3G07800	402
AT3G07805	0
AT3G07810	1463
AT3G07815	0
AT3G07820	508
AT3G07825	5
AT3G07830	9
AT3G07835	0
AT3G07840	0
AT3G07845	1
AT3G07850	246
AT3G07855	0
AT3G07860	307
AT3G07865	0
AT3G07870	238
AT3G07875	11
AT3G07880	1903
AT3G07885	0
AT3G07890	1082
AT3G07895	4
AT3G07900	0
AT3G07905	0
AT3G07910	1585
AT3G07915	0
AT3G07920	9
AT3G07925	0
AT3G07930	258
AT3G07935	1
AT3G07940	643
AT3G07945	0
AT3G07950	1296
AT3G07955	14
AT3G07960	178
AT3G07965	67
AT3G07970	2
AT3G07975	0
AT3G07980	609
AT3G07985	0
AT3G07990	532
AT3G07995	0
AT3G08000	43
AT3G08005	0
AT3G08010	504
AT3G08020	756
AT3G08025	2
AT3G08030	1973
AT3G08035	7
AT3G08040	44
AT3G08045	5
AT3G08050	0
AT3G08055	0
AT3G08065	60
AT3G08070	0
AT3G08075	0
AT3G08080	0
AT3G08085	0
AT3G08090	0
AT3G08100	0
AT3G08105	0
AT3G08110	0
AT3G08115	4
AT3G08120	0
AT3G08125	0
AT3G08130	0
AT3G08135	0
AT3G08140	0
AT3G08150	0
AT3G08155	0
AT3G08160	0
AT3G08165	56
AT3G08170	0
AT3G08175	0
AT3G08185	2
AT3G08190	0
AT3G08200	0
AT3G08205	0
AT3G08210	0
AT3G08215	0
AT3G08220	14
AT3G08225	2
AT3G08230	0
AT3G08235	0
AT3G08240	10
AT3G08245	1
AT3G08250	0
AT3G08255	0
AT3G08260	0
AT3G08265	0
AT3G08270	0
AT3G08275	2
AT3G08280	0
AT3G08285	0
AT3G08290	0
AT3G08295	0
AT3G08300	1
AT3G08310	0
AT3G08315	0
AT3G08325	0
AT3G08330	0
AT3G08335	0
AT3G08340	0
AT3G08345	0
AT3G08350	0
AT3G08355	0
AT3G08360	6
AT3G08365	0
AT3G08370	0
AT3G08380	0
AT3G08390	0
AT3G08395	0
AT3G08400	0
AT3G08405	1
AT3G08410	0
AT3G08415	0
AT3G08420	0
AT3G08425	0
AT3G08430	0
AT3G08435	0
AT3G08450	0
AT3G08455	0
AT3G08460	0
AT3G08465	0
AT3G08470	0
AT3G08475	0
AT3G08480	0
AT3G08485	0
AT3G08490	1
AT3G08495	1
AT3G08500	9
AT3G08505	291
AT3G08510	2594
AT3G08515	0
AT3G08520	2600
AT3G08525	6
AT3G08530	7747
AT3G08535	2
AT3G08545	1
AT3G08550	1174
AT3G08560	3
AT3G08570	61
AT3G08575	0
AT3G08580	26171
AT3G08585	0
AT3G08590	4909
AT3G08595	1
AT3G08600	484
AT3G08605	0
AT3G08610	3733
AT3G08615	0
AT3G08620	298
AT3G08630	855
AT3G08635	1
AT3G08636	3
AT3G08640	2753
AT3G08645	1
AT3G08650	1493
AT3G08655	1
AT3G08660	25
AT3G08665	0
AT3G08670	241
AT3G08675	0
AT3G08680	3554
AT3G08685	1
AT3G08690	1900
AT3G08695	0
AT3G08700	1
AT3G08705	0
AT3G08710	749
AT3G08715	0
AT3G08720	321
AT3G08725	0
AT3G08730	1969
AT3G08735	0
AT3G08740	1378
AT3G08745	0
AT3G08750	0
AT3G08755	0
AT3G08760	583
AT3G08765	0
AT3G08770	242345
AT3G08775	0
AT3G08780	451
AT3G08785	0
AT3G08790	1
AT3G08795	1
AT3G08800	193
AT3G08805	3
AT3G08810	37
AT3G08815	0
AT3G08820	106
AT3G08825	0
AT3G08835	0
AT3G08840	678
AT3G08845	1
AT3G08850	2057
AT3G08855	0
AT3G08860	51
AT3G08870	0
AT3G08875	0
AT3G08880	324
AT3G08885	29
AT3G08890	662
AT3G08895	0
AT3G08900	1209
AT3G08905	0
AT3G08910	580
AT3G08915	0
AT3G08920	184
AT3G08925	0
AT3G08930	1824
AT3G08935	0
AT3G08940	3115
AT3G08943	1463
AT3G08945	0
AT3G08947	498
AT3G08950	380
AT3G08960	870
AT3G08965	0
AT3G08970	335
AT3G08975	0
AT3G08980	160
AT3G08985	0
AT3G08990	246
AT3G09000	202
AT3G09005	5
AT3G09010	54
AT3G09015	0
AT3G09020	2
AT3G09025	0
AT3G09030	422
AT3G09032	75
AT3G09035	680
AT3G09040	103
AT3G09045	0
AT3G09050	190
AT3G09055	6
AT3G09060	81
AT3G09065	0
AT3G09070	195
AT3G09075	0
AT3G09080	145
AT3G09085	239
AT3G09090	1763
AT3G09095	0
AT3G09100	2016
AT3G09105	1
AT3G09110	211
AT3G09115	0
AT3G09120	33
AT3G09125	0
AT3G09130	9
AT3G09135	0
AT3G09140	598
AT3G09145	0
AT3G09150	333
AT3G09155	9
AT3G09160	31
AT3G09162	2
AT3G09165	0
AT3G09170	0
AT3G09175	0
AT3G09180	705
AT3G09185	1
AT3G09190	936
AT3G09195	8
AT3G09200	18283
AT3G09205	0
AT3G09210	738
AT3G09220	41
AT3G09225	0
AT3G09230	302
AT3G09240	44
AT3G09245	0
AT3G09250	252
AT3G09255	0
AT3G09260	6
AT3G09265	0
AT3G09270	17
AT3G09275	0
AT3G09280	0
AT3G09285	0
AT3G09290	0
AT3G09295	0
AT3G09300	1549
AT3G09305	1
AT3G09310	60
AT3G09315	0
AT3G09320	496
AT3G09325	0
AT3G09330	0
AT3G09335	0
AT3G09340	2
AT3G09345	0
AT3G09350	609
AT3G09355	0
AT3G09360	552
AT3G09365	0
AT3G09370	291
AT3G09375	12
AT3G09380	2
AT3G09385	0
AT3G09390	13784
AT3G09395	0
AT3G09400	3
AT3G09405	11
AT3G09410	628
AT3G09415	4
AT3G09425	0
AT3G09430	122
AT3G09435	0
AT3G09440	5584
AT3G09445	0
AT3G09450	0
AT3G09455	859
AT3G09465	0
AT3G09470	521
AT3G09475	0
AT3G09480	753
AT3G09485	0
AT3G09490	19
AT3G09495	11
AT3G09500	14124
AT3G09505	0
AT3G09510	0
AT3G09515	1
AT3G09520	3
AT3G09525	1
AT3G09530	73
AT3G09540	16
AT3G09545	4
AT3G09550	8
AT3G09555	2
AT3G09560	966
AT3G09565	0
AT3G09570	1660
AT3G09575	0
AT3G09580	132
AT3G09585	0
AT3G09590	1
AT3G09595	0
AT3G09600	36
AT3G09605	0
AT3G09615	0
AT3G09620	125
AT3G09625	0
AT3G09630	11876
AT3G09635	0
AT3G09640	1
AT3G09645	0
AT3G09650	750
AT3G09655	0
AT3G09660	206
AT3G09665	0
AT3G09670	548
AT3G09675	0
AT3G09680	143
AT3G09685	0
AT3G09690	751
AT3G09695	0
AT3G09700	467
AT3G09705	0
AT3G09710	1576
AT3G09720	433
AT3G09725	5
AT3G09730	463
AT3G09735	1428
AT3G09740	1929
AT3G09745	2
AT3G09750	0
AT3G09755	0
AT3G09760	439
AT3G09765	0
AT3G09770	784
AT3G09775	11
AT3G09780	32
AT3G09785	0
AT3G09790	1
AT3G09795	0
AT3G09800	511
AT3G09810	922
AT3G09815	0
AT3G09820	5344
AT3G09825	0
AT3G09830	39
AT3G09835	0
AT3G09840	14291
AT3G09845	1
AT3G09850	1883
AT3G09855	2
AT3G09860	3194
AT3G09863	11
AT3G09865	0
AT3G09870	91
AT3G09875	0
AT3G09880	635
AT3G09890	675
AT3G09895	0
AT3G09900	1274
AT3G09905	0
AT3G09910	198
AT3G09915	0
AT3G09920	167
AT3G09922	48
AT3G09925	0
AT3G09930	26
AT3G09935	0
AT3G09940	45
AT3G09945	0
AT3G09950	1692
AT3G09955	3
AT3G09960	2
AT3G09965	0
AT3G09970	634
AT3G09980	1578
AT3G09985	0
AT3G09990	29
AT3G09995	0
AT3G10000	3
AT3G10010	1554
AT3G10015	0
AT3G10020	1218
AT3G10030	690
AT3G10035	0
AT3G10040	185
AT3G10050	1012
AT3G10060	200
AT3G10070	593
AT3G10080	46
AT3G10090	1479
AT3G10100	175
AT3G10110	125
AT3G10113	1
AT3G10114	0
AT3G10116	0
AT3G10120	0
AT3G10130	255
AT3G10140	434
AT3G10150	60
AT3G10160	832
AT3G10180	348
AT3G10185	2
AT3G10190	1019
AT3G10195	173
AT3G10200	334
AT3G10210	366
AT3G10220	794
AT3G10230	771
AT3G10240	3
AT3G10250	824
AT3G10260	1182
AT3G10270	876
AT3G10280	8
AT3G10282	2
AT3G10290	481
AT3G10300	988
AT3G10310	468
AT3G10320	129
AT3G10330	638
AT3G10340	57
AT3G10350	678
AT3G10360	905
AT3G10370	1015
AT3G10380	1801
AT3G10390	978
AT3G10400	0
AT3G10405	272
AT3G10410	5958
AT3G10415	0
AT3G10420	1242
AT3G10430	0
AT3G10439	0
AT3G10440	282
AT3G10450	67
AT3G10455	4
AT3G10460	4
AT3G10470	3
AT3G10480	756
AT3G10490	1110
AT3G10500	416
AT3G10510	177
AT3G10520	115
AT3G10525	95
AT3G10527	0
AT3G10530	817
AT3G10540	894
AT3G10550	465
AT3G10560	12
AT3G10570	417
AT3G10572	302
AT3G10575	1
AT3G10580	7
AT3G10585	0
AT3G10590	535
AT3G10595	380
AT3G10600	12
AT3G10605	4
AT3G10610	2868
AT3G10620	594
AT3G10630	549
AT3G10640	502
AT3G10650	2041
AT3G10660	145
AT3G10670	768
AT3G10680	3
AT3G10690	1696
AT3G10700	295
AT3G10710	0
AT3G10720	34
AT3G10730	618
AT3G10740	1712
AT3G10745	1
AT3G10750	6
AT3G10760	567
AT3G10770	1381
AT3G10780	727
AT3G10790	15
AT3G10800	1321
AT3G10810	1031
AT3G10815	6
AT3G10820	273
AT3G10840	369
AT3G10845	1
AT3G10850	2890
AT3G10860	5469
AT3G10870	110
AT3G10880	123
AT3G10890	14
AT3G10900	4
AT3G10910	1547
AT3G10915	1076
AT3G10920	3779
AT3G10930	54
AT3G10940	1349
AT3G10950	0
AT3G10960	349
AT3G10970	1101
AT3G10974	4
AT3G10980	753
AT3G10985	13129
AT3G10986	1
AT3G10990	0
AT3G11000	1067
AT3G11010	115
AT3G11020	52
AT3G11030	405
AT3G11040	141
AT3G11050	316
AT3G11060	0
AT3G11070	890
AT3G11080	68
AT3G11090	14
AT3G11100	925
AT3G11110	4
AT3G11120	2852
AT3G11130	5165
AT3G11150	6
AT3G11160	115
AT3G11165	64
AT3G11170	1169
AT3G11180	611
AT3G11200	2439
AT3G11210	192
AT3G11220	392
AT3G11230	340
AT3G11240	319
AT3G11250	2256
AT3G11260	62
AT3G11270	963
AT3G11280	89
AT3G11285	0
AT3G11290	733
AT3G11300	0
AT3G11310	173
AT3G11320	397
AT3G11325	1
AT3G11330	1297
AT3G11340	1
AT3G11350	0
AT3G11370	0
AT3G11380	0
AT3G11385	0
AT3G11390	0
AT3G11395	0
AT3G11397	708
AT3G11400	4091
AT3G11402	80
AT3G11405	0
AT3G11410	1579
AT3G11415	5
AT3G11420	221
AT3G11430	4
AT3G11435	0
AT3G11440	91
AT3G11450	1604
AT3G11460	76
AT3G11470	171
AT3G11480	0
AT3G11490	314
AT3G11500	1619
AT3G11505	0
AT3G11510	11018
AT3G11520	1021
AT3G11530	677
AT3G11540	1188
AT3G11550	38
AT3G11560	1738
AT3G11570	1
AT3G11580	18
AT3G11590	978
AT3G11591	2
AT3G11600	361
AT3G11620	542
AT3G11630	4018
AT3G11640	25
AT3G11650	557
AT3G11660	4865
AT3G11670	1397
AT3G11673	0
AT3G11680	73
AT3G11690	3148
AT3G11700	3227
AT3G11710	5103
AT3G11720	745
AT3G11730	1625
AT3G11740	85
AT3G11745	200
AT3G11750	223
AT3G11760	520
AT3G11770	699
AT3G11773	1
AT3G11780	773
AT3G11800	1899
AT3G11810	990
AT3G11820	686
AT3G11825	0
AT3G11830	6062
AT3G11840	17
AT3G11850	796
AT3G11860	22
AT3G11870	44
AT3G11880	940
AT3G11890	374
AT3G11900	272
AT3G11910	4854
AT3G11920	183
AT3G11930	358
AT3G11940	11989
AT3G11945	551
AT3G11950	309
AT3G11960	837
AT3G11964	2019
AT3G11970	0
AT3G11980	1
AT3G11990	0
AT3G12000	13
AT3G12010	1478
AT3G12020	1338
AT3G12030	0
AT3G12040	41
AT3G12050	2550
AT3G12060	125
AT3G12070	135
AT3G12080	819
AT3G12090	29
AT3G12100	206
AT3G12110	2973
AT3G12120	15780
AT3G12130	1369
AT3G12140	1169
AT3G12143	112
AT3G12145	291
AT3G12150	404
AT3G12160	19
AT3G12170	314
AT3G12180	302
AT3G12190	2
AT3G12200	623
AT3G12203	17
AT3G12210	626
AT3G12220	2
AT3G12230	0
AT3G12240	0
AT3G12250	153
AT3G12260	2341
AT3G12270	1190
AT3G12280	1737
AT3G12290	2488
AT3G12300	426
AT3G12320	273
AT3G12340	270
AT3G12345	372
AT3G12350	586
AT3G12360	1040
AT3G12370	863
AT3G12380	616
AT3G12385	0
AT3G12390	4522
AT3G12400	750
AT3G12410	9
AT3G12420	2
AT3G12430	0
AT3G12440	0
AT3G12450	0
AT3G12460	19
AT3G12470	1
AT3G12480	963
AT3G12490	3884
AT3G12500	3
AT3G12502	0
AT3G12510	0
AT3G12520	318
AT3G12530	281
AT3G12540	0
AT3G12545	0
AT3G12550	712
AT3G12560	1165
AT3G12570	1305
AT3G12580	626
AT3G12585	0
AT3G12587	608
AT3G12590	698
AT3G12600	1610
AT3G12610	1132
AT3G12620	913
AT3G12630	1551
AT3G12640	870
AT3G12650	169
AT3G12660	0
AT3G12670	1734
AT3G12680	490
AT3G12685	154
AT3G12690	178
AT3G12700	398
AT3G12710	107
AT3G12720	0
AT3G12730	27
AT3G12740	1672
AT3G12750	42
AT3G12760	1964
AT3G12770	28
AT3G12775	23
AT3G12780	6758
AT3G12800	5167
AT3G12810	1196
AT3G12820	106
AT3G12830	118
AT3G12833	3
AT3G12835	0
AT3G12840	4
AT3G12850	0
AT3G12860	763
AT3G12870	753
AT3G12880	1890
AT3G12890	26
AT3G12900	9
AT3G12910	8
AT3G12915	310
AT3G12920	1088
AT3G12930	740
AT3G12940	296
AT3G12950	624
AT3G12955	13
AT3G12960	8
AT3G12965	1186
AT3G12970	131
AT3G12977	5
AT3G12980	470
AT3G12981	4
AT3G12990	493
AT3G13000	906
AT3G13010	246
AT3G13020	142
AT3G13030	416
AT3G13040	537
AT3G13050	282
AT3G13060	706
AT3G13061	0
AT3G13062	410
AT3G13065	21
AT3G13070	1279
AT3G13075	0
AT3G13080	813
AT3G13090	18
AT3G13100	82
AT3G13110	1546
AT3G13120	2547
AT3G13130	0
AT3G13140	3
AT3G13150	384
AT3G13160	776
AT3G13170	94
AT3G13175	61
AT3G13180	484
AT3G13190	308
AT3G13200	2330
AT3G13205	0
AT3G13210	26
AT3G13220	2
AT3G13222	699
AT3G13223	0
AT3G13224	569
AT3G13225	583
AT3G13226	651
AT3G13227	19
AT3G13228	3
AT3G13229	7
AT3G13230	1219
AT3G13235	2029
AT3G13240	63
AT3G13250	0
AT3G13260	0
AT3G13270	24
AT3G13275	134
AT3G13276	0
AT3G13277	12
AT3G13280	28
AT3G13290	1166
AT3G13300	3087
AT3G13310	488
AT3G13320	675
AT3G13330	1797
AT3G13335	0
AT3G13340	1455
AT3G13350	514
AT3G13360	789
AT3G13370	1658
AT3G13380	712
AT3G13390	134
AT3G13400	988
AT3G13403	0
AT3G13404	0
AT3G13405	0
AT3G13410	3002
AT3G13420	97
AT3G13430	433
AT3G13432	0
AT3G13433	0
AT3G13435	0
AT3G13437	3
AT3G13438	9
AT3G13440	373
AT3G13445	715
AT3G13450	1041
AT3G13460	6482
AT3G13470	3175
AT3G13480	331
AT3G13490	900
AT3G13500	0
AT3G13510	1951
AT3G13520	6873
AT3G13525	0
AT3G13530	3592
AT3G13540	0
AT3G13550	328
AT3G13560	673
AT3G13570	1490
AT3G13580	2578
AT3G13590	8
AT3G13600	644
AT3G13610	4
AT3G13620	246
AT3G13624	0
AT3G13630	78
AT3G13640	2273
AT3G13650	571
AT3G13660	0
AT3G13662	0
AT3G13670	3214
AT3G13672	69
AT3G13674	233
AT3G13677	269
AT3G13680	48
AT3G13682	120
AT3G13690	1454
AT3G13700	0
AT3G13710	0
AT3G13720	303
AT3G13724	0
AT3G13730	243
AT3G13740	527
AT3G13750	4017
AT3G13760	8
AT3G13770	37
AT3G13772	1604
AT3G13780	250
AT3G13782	25
AT3G13784	0
AT3G13790	55
AT3G13800	222
AT3G13810	225
AT3G13820	0
AT3G13825	0
AT3G13830	18
AT3G13840	0
AT3G13845	332
AT3G13850	0
AT3G13855	0
AT3G13857	0
AT3G13860	1907
AT3G13870	3090
AT3G13880	114
AT3G13882	1905
AT3G13890	209
AT3G13898	79
AT3G13900	360
AT3G13910	71
AT3G13920	11601
AT3G13930	2742
AT3G13940	1044
AT3G13950	44
AT3G13960	571
AT3G13965	137
AT3G13970	187
AT3G13980	13
AT3G13990	2021
AT3G14000	430
AT3G14010	1189
AT3G14020	185
AT3G14025	0
AT3G14030	2
AT3G14040	176
AT3G14050	419
AT3G14060	3
AT3G14067	2870
AT3G14070	219
AT3G14075	504
AT3G14080	564
AT3G14090	257
AT3G14100	1363
AT3G14110	1310
AT3G14120	909
AT3G14130	170
AT3G14140	65
AT3G14150	370
AT3G14160	669
AT3G14170	13
AT3G14172	1070
AT3G14180	1027
AT3G14185	2
AT3G14190	873
AT3G14200	516
AT3G14205	2608
AT3G14210	224
AT3G14220	578
AT3G14225	3
AT3G14230	3149
AT3G14240	1545
AT3G14250	2
AT3G14260	0
AT3G14270	2656
AT3G14280	462
AT3G14290	2760
AT3G14300	1
AT3G14310	346
AT3G14320	1
AT3G14330	328
AT3G14340	0
AT3G14350	366
AT3G14360	139
AT3G14362	5
AT3G14370	5
AT3G14380	52
AT3G14385	0
AT3G14390	1845
AT3G14395	9
AT3G14400	1579
AT3G14410	435
AT3G14415	516
AT3G14420	994
AT3G14430	596
AT3G14440	26
AT3G14450	37
AT3G14452	1
AT3G14460	24
AT3G14463	0
AT3G14467	0
AT3G14470	57
AT3G14475	0
AT3G14480	64
AT3G14490	0
AT3G14500	0
AT3G14510	1
AT3G14515	0
AT3G14517	0
AT3G14520	1247
AT3G14530	98
AT3G14540	264
AT3G14550	100
AT3G14560	1536
AT3G14570	1205
AT3G14580	109
AT3G14590	181
AT3G14595	1082
AT3G14600	6679
AT3G14610	855
AT3G14620	26
AT3G14630	25
AT3G14640	47
AT3G14650	307
AT3G14660	338
AT3G14670	3
AT3G14680	2
AT3G14690	296
AT3G14700	33
AT3G14710	6
AT3G14720	1881
AT3G14730	119
AT3G14735	0
AT3G14740	395
AT3G14750	189
AT3G14760	476
AT3G14770	40
AT3G14780	632
AT3G14790	1023
AT3G14800	799
AT3G14810	69
AT3G14820	0
AT3G14830	742
AT3G14840	931
AT3G14850	192
AT3G14855	1
AT3G14860	936
AT3G14870	473
AT3G14880	0
AT3G14890	1184
AT3G14900	679
AT3G14910	522
AT3G14920	661
AT3G14930	920
AT3G14940	214
AT3G14950	106
AT3G14960	336
AT3G14970	0
AT3G14980	645
AT3G14981	0
AT3G14990	2314
AT3G15000	4851
AT3G15010	1316
AT3G15020	1793
AT3G15030	148
AT3G15040	268
AT3G15050	36
AT3G15055	0
AT3G15060	617
AT3G15070	634
AT3G15080	585
AT3G15090	721
AT3G15095	1144
AT3G15110	389
AT3G15111	0
AT3G15115	3
AT3G15120	884
AT3G15130	112
AT3G15140	433
AT3G15150	238
AT3G15160	789
AT3G15170	177
AT3G15180	1144
AT3G15190	1533
AT3G15200	46
AT3G15210	560
AT3G15220	852
AT3G15240	12
AT3G15250	0
AT3G15251	0
AT3G15260	1005
AT3G15270	8
AT3G15280	48
AT3G15290	585
AT3G15300	73
AT3G15310	1
AT3G15320	0
AT3G15330	0
AT3G15340	688
AT3G15350	715
AT3G15351	271
AT3G15352	235
AT3G15353	2816
AT3G15354	351
AT3G15355	994
AT3G15356	19
AT3G15357	168
AT3G15358	64
AT3G15359	0
AT3G15360	1658
AT3G15370	0
AT3G15380	1031
AT3G15390	218
AT3G15395	562
AT3G15400	36
AT3G15410	1163
AT3G15420	200
AT3G15430	819
AT3G15440	1
AT3G15450	3155
AT3G15460	553
AT3G15470	572
AT3G15480	850
AT3G15490	106
AT3G15500	4
AT3G15510	3136
AT3G15518	3
AT3G15520	321
AT3G15530	1151
AT3G15534	0
AT3G15536	1
AT3G15540	72
AT3G15548	0
AT3G15550	593
AT3G15570	14
AT3G15578	0
AT3G15580	1008
AT3G15585	1
AT3G15590	1323
AT3G15600	7
AT3G15602	2
AT3G15604	0
AT3G15605	17
AT3G15610	896
AT3G15620	196
AT3G15630	504
AT3G15635	0
AT3G15640	1869
AT3G15650	68
AT3G15660	1630
AT3G15670	10
AT3G15680	138
AT3G15690	1848
AT3G15700	0
AT3G15710	1222
AT3G15720	188
AT3G15730	8803
AT3G15740	5
AT3G15750	65
AT3G15760	7
AT3G15770	97
AT3G15780	186
AT3G15790	1455
AT3G15800	3
AT3G15810	146
AT3G15820	376
AT3G15830	0
AT3G15840	298
AT3G15850	464
AT3G15860	0
AT3G15870	0
AT3G15880	3413
AT3G15890	303
AT3G15900	219
AT3G15909	0
AT3G15910	0
AT3G15920	1091
AT3G15930	0
AT3G15935	0
AT3G15940	894
AT3G15950	82
AT3G15960	1553
AT3G15970	1678
AT3G15980	2453
AT3G15990	1958
AT3G16000	967
AT3G16010	179
AT3G16020	18
AT3G16030	60
AT3G16040	36
AT3G16050	678
AT3G16060	1179
AT3G16070	76
AT3G16080	7012
AT3G16090	617
AT3G16100	1093
AT3G16110	832
AT3G16117	0
AT3G16120	2
AT3G16130	0
AT3G16140	2359
AT3G16150	553
AT3G16160	20
AT3G16170	499
AT3G16175	5
AT3G16180	1047
AT3G16190	853
AT3G16200	711
AT3G16210	12
AT3G16220	12
AT3G16230	643
AT3G16240	308
AT3G16250	100
AT3G16260	595
AT3G16270	1257
AT3G16280	31
AT3G16290	1755
AT3G16300	1009
AT3G16310	1380
AT3G16320	252
AT3G16330	60
AT3G16340	334
AT3G16350	31
AT3G16360	9
AT3G16370	10310
AT3G16380	5
AT3G16390	121
AT3G16400	491
AT3G16410	2
AT3G16415	0
AT3G16420	43
AT3G16430	0
AT3G16432	0
AT3G16440	0
AT3G16450	0
AT3G16460	46
AT3G16470	1481
AT3G16480	1531
AT3G16490	71
AT3G16500	361
AT3G16510	106
AT3G16520	1345
AT3G16525	0
AT3G16530	0
AT3G16540	0
AT3G16550	0
AT3G16552	0
AT3G16555	4
AT3G16560	206
AT3G16565	333
AT3G16570	3769
AT3G16580	4
AT3G16590	38
AT3G16600	1
AT3G16610	112
AT3G16620	1248
AT3G16630	2738
AT3G16640	21414
AT3G16650	778
AT3G16660	0
AT3G16670	5
AT3G16680	1
AT3G16690	4
AT3G16700	156
AT3G16710	81
AT3G16712	9
AT3G16720	223
AT3G16730	476
AT3G16740	634
AT3G16750	105
AT3G16760	1315
AT3G16770	3281
AT3G16780	4924
AT3G16785	757
AT3G16800	20
AT3G16810	1298
AT3G16820	0
AT3G16830	2437
AT3G16840	1404
AT3G16850	639
AT3G16857	453
AT3G16860	31
AT3G16870	302
AT3G16880	0
AT3G16890	205
AT3G16895	2791
AT3G16900	223
AT3G16910	962
AT3G16920	281
AT3G16930	0
AT3G16940	505
AT3G16950	2351
AT3G16960	7
AT3G16970	4
AT3G16980	157
AT3G16990	448
AT3G17000	1855
AT3G17010	1
AT3G17020	5080
AT3G17030	189
AT3G17040	620
AT3G17050	93
AT3G17060	80
AT3G17070	3
AT3G17080	0
AT3G17090	1812
AT3G17100	508
AT3G17110	0
AT3G17120	144
AT3G17130	66
AT3G17140	1
AT3G17150	161
AT3G17152	36
AT3G17155	1559
AT3G17160	3321
AT3G17170	720
AT3G17180	1
AT3G17185	72
AT3G17190	0
AT3G17200	22
AT3G17203	0
AT3G17205	1679
AT3G17210	1731
AT3G17220	8
AT3G17225	11
AT3G17227	29
AT3G17230	372
AT3G17240	2119
AT3G17250	634
AT3G17260	26
AT3G17261	0
AT3G17265	64
AT3G17270	2
AT3G17280	97
AT3G17290	26
AT3G17300	814
AT3G17310	526
AT3G17320	36
AT3G17330	726
AT3G17340	1154
AT3G17350	85
AT3G17360	421
AT3G17365	247
AT3G17370	0
AT3G17380	4
AT3G17390	7127
AT3G17400	0
AT3G17410	944
AT3G17420	318
AT3G17430	952
AT3G17440	1023
AT3G17450	656
AT3G17460	108
AT3G17465	1277
AT3G17470	310
AT3G17480	56
AT3G17490	0
AT3G17500	0
AT3G17510	245
AT3G17520	273
AT3G17530	46
AT3G17540	5
AT3G17550	4
AT3G17560	6
AT3G17570	1
AT3G17580	13
AT3G17590	521
AT3G17600	1600
AT3G17609	59
AT3G17611	385
AT3G17620	0
AT3G17626	40
AT3G17630	39
AT3G17640	37
AT3G17650	263
AT3G17655	3
AT3G17660	73
AT3G17668	226
AT3G17670	158
AT3G17675	3
AT3G17680	210
AT3G17690	81
AT3G17700	161
AT3G17710	41
AT3G17712	40
AT3G17715	66
AT3G17717	0
AT3G17720	2
AT3G17730	4
AT3G17740	449
AT3G17750	777
AT3G17760	12
AT3G17765	0
AT3G17770	925
AT3G17780	809
AT3G17790	342
AT3G17800	467
AT3G17810	1038
AT3G17820	2955
AT3G17830	285
AT3G17840	1482
AT3G17850	1907
AT3G17860	124
AT3G17880	859
AT3G17890	92
AT3G17900	1081
AT3G17910	383
AT3G17920	328
AT3G17930	886
AT3G17940	1947
AT3G17950	65
AT3G17970	669
AT3G17980	69
AT3G18000	1079
AT3G18010	18
AT3G18020	126
AT3G18030	508
AT3G18035	3886
AT3G18040	591
AT3G18050	37
AT3G18060	1453
AT3G18070	51
AT3G18080	3344
AT3G18090	252
AT3G18100	267
AT3G18110	686
AT3G18120	0
AT3G18130	4130
AT3G18140	1173
AT3G18145	74
AT3G18150	0
AT3G18160	428
AT3G18165	1848
AT3G18170	612
AT3G18180	105
AT3G18190	4896
AT3G18200	0
AT3G18210	1140
AT3G18215	592
AT3G18217	0
AT3G18220	15
AT3G18230	1647
AT3G18235	0
AT3G18240	786
AT3G18250	24
AT3G18260	4
AT3G18270	797
AT3G18280	61
AT3G18282	0
AT3G18290	889
AT3G18291	0
AT3G18295	147
AT3G18300	26
AT3G18310	213
AT3G18320	32
AT3G18330	58
AT3G18340	8
AT3G18350	505
AT3G18360	3
AT3G18362	5
AT3G18370	770
AT3G18380	676
AT3G18390	1861
AT3G18400	0
AT3G18410	3073
AT3G18420	813
AT3G18430	827
AT3G18440	917
AT3G18450	0
AT3G18460	0
AT3G18470	360
AT3G18480	1343
AT3G18485	16
AT3G18490	28707
AT3G18500	170
AT3G18510	256
AT3G18518	0
AT3G18520	1596
AT3G18524	604
AT3G18530	27
AT3G18535	374
AT3G18550	505
AT3G18560	629
AT3G18570	12
AT3G18580	494
AT3G18590	0
AT3G18600	1930
AT3G18610	307
AT3G18620	161
AT3G18630	269
AT3G18640	1180
AT3G18650	0
AT3G18660	45
AT3G18670	3
AT3G18680	1118
AT3G18690	19
AT3G18700	0
AT3G18710	196
AT3G18715	4
AT3G18720	5
AT3G18730	517
AT3G18740	9697
AT3G18750	1272
AT3G18760	716
AT3G18770	241
AT3G18773	13
AT3G18775	0
AT3G18777	3
AT3G18780	2747
AT3G18790	1271
AT3G18800	120
AT3G18810	54
AT3G18815	0
AT3G18820	2187
AT3G18827	0
AT3G18830	176
AT3G18840	28
AT3G18845	4
AT3G18850	729
AT3G18860	2350
AT3G18870	30
AT3G18880	147
AT3G18890	639
AT3G18895	0
AT3G18900	12
AT3G18905	0
AT3G18910	412
AT3G18915	0
AT3G18930	336
AT3G18940	1052
AT3G18950	16
AT3G18952	0
AT3G18955	0
AT3G18957	0
AT3G18960	342
AT3G18970	111
AT3G18980	840
AT3G18990	1556
AT3G19000	420
AT3G19002	1
AT3G19010	139
AT3G19020	324
AT3G19025	0
AT3G19030	37
AT3G19035	0
AT3G19040	43
AT3G19045	0
AT3G19050	1220
AT3G19055	0
AT3G19070	4
AT3G19080	217
AT3G19085	0
AT3G19090	2
AT3G19100	1776
AT3G19120	838
AT3G19130	1627
AT3G19140	0
AT3G19150	335
AT3G19160	6
AT3G19170	2168
AT3G19180	661
AT3G19184	30
AT3G19190	739
AT3G19200	6
AT3G19210	437
AT3G19220	249
AT3G19230	9
AT3G19235	0
AT3G19240	1337
AT3G19250	66
AT3G19260	386
AT3G19270	1
AT3G19274	1
AT3G19280	114
AT3G19290	448
AT3G19300	139
AT3G19310	35
AT3G19320	0
AT3G19323	0
AT3G19330	104
AT3G19340	993
AT3G19350	92
AT3G19360	288
AT3G19370	492
AT3G19380	103
AT3G19390	4
AT3G19400	539
AT3G19410	9
AT3G19420	1586
AT3G19430	0
AT3G19440	267
AT3G19450	1124
AT3G19460	827
AT3G19470	145
AT3G19480	145
AT3G19490	1240
AT3G19500	125
AT3G19508	225
AT3G19510	819
AT3G19515	1130
AT3G19520	1021
AT3G19530	0
AT3G19540	999
AT3G19550	379
AT3G19552	0
AT3G19553	362
AT3G19560	0
AT3G19565	0
AT3G19570	321
AT3G19580	182
AT3G19590	688
AT3G19595	0
AT3G19600	3
AT3G19610	3
AT3G19613	0
AT3G19615	0
AT3G19620	1
AT3G19630	726
AT3G19640	1516
AT3G19650	872
AT3G19660	73
AT3G19663	1
AT3G19670	987
AT3G19680	592
AT3G19690	6
AT3G19700	5
AT3G19710	28
AT3G19720	1373
AT3G19740	1167
AT3G19760	4644
AT3G19770	567
AT3G19780	320
AT3G19790	549
AT3G19800	144
AT3G19810	514
AT3G19820	11159
AT3G19830	320
AT3G19840	696
AT3G19850	34
AT3G19860	844
AT3G19870	765
AT3G19880	0
AT3G19890	6
AT3G19895	398
AT3G19900	353
AT3G19910	1003
AT3G19920	1
AT3G19930	209
AT3G19940	1
AT3G19950	738
AT3G19960	1536
AT3G19970	396
AT3G19980	1071
AT3G19990	933
AT3G20000	2891
AT3G20010	860
AT3G20015	287
AT3G20020	679
AT3G20030	592
AT3G20040	276
AT3G20050	6457
AT3G20060	1369
AT3G20070	524
AT3G20075	2
AT3G20080	362
AT3G20083	66
AT3G20085	0
AT3G20087	0
AT3G20090	134
AT3G20100	2354
AT3G20110	0
AT3G20120	303
AT3G20130	53
AT3G20140	8
AT3G20150	605
AT3G20155	0
AT3G20160	0
AT3G20170	297
AT3G20180	8
AT3G20190	81
AT3G20200	381
AT3G20210	104471
AT3G20220	67
AT3G20230	653
AT3G20240	440
AT3G20250	853
AT3G20260	1153
AT3G20270	380
AT3G20280	360
AT3G20290	1749
AT3G20300	126
AT3G20310	654
AT3G20320	734
AT3G20330	1755
AT3G20340	387
AT3G20350	532
AT3G20360	0
AT3G20362	0
AT3G20365	0
AT3G20370	8
AT3G20380	5
AT3G20390	4247
AT3G20395	235
AT3G20400	0
AT3G20410	904
AT3G20420	78
AT3G20430	568
AT3G20440	532
AT3G20450	36
AT3G20460	33
AT3G20470	47866
AT3G20475	289
AT3G20480	100
AT3G20490	331
AT3G20500	1189
AT3G20510	1203
AT3G20520	18175
AT3G20530	62
AT3G20540	959
AT3G20541	0
AT3G20550	1003
AT3G20555	0
AT3G20557	1
AT3G20560	930
AT3G20570	29
AT3G20580	127
AT3G20590	1
AT3G20600	18
AT3G20610	0
AT3G20620	828
AT3G20630	2220
AT3G20640	170
AT3G20650	549
AT3G20655	0
AT3G20660	331
AT3G20670	2495
AT3G20680	200
AT3G20690	2
AT3G20700	0
AT3G20705	0
AT3G20710	113
AT3G20720	658
AT3G20730	18
AT3G20740	1239
AT3G20750	1235
AT3G20760	5
AT3G20770	1966
AT3G20780	525
AT3G20790	1078
AT3G20800	1169
AT3G20810	2131
AT3G20820	2045
AT3G20830	219
AT3G20840	185
AT3G20850	4
AT3G20860	145
AT3G20865	211
AT3G20870	876
AT3G20880	31
AT3G20885	0
AT3G20890	521
AT3G20898	17
AT3G20900	0
AT3G20910	701
AT3G20920	1604
AT3G20930	364
AT3G20935	0
AT3G20940	2
AT3G20950	6
AT3G20960	9
AT3G20970	640
AT3G20975	14
AT3G20978	0
AT3G20980	47
AT3G20990	63
AT3G20993	0
AT3G20997	0
AT3G21000	27
AT3G21010	377
AT3G21020	41
AT3G21030	50
AT3G21040	161
AT3G21050	157
AT3G21055	3897
AT3G21060	682
AT3G21070	958
AT3G21080	4
AT3G21090	1165
AT3G21100	862
AT3G21110	811
AT3G21120	0
AT3G21130	0
AT3G21140	651
AT3G21150	11
AT3G21160	960
AT3G21165	0
AT3G21170	39
AT3G21175	553
AT3G21180	74
AT3G21190	1618
AT3G21200	1162
AT3G21210	3
AT3G21215	671
AT3G21220	470
AT3G21230	272
AT3G21240	1366
AT3G21250	233
AT3G21260	8
AT3G21270	565
AT3G21280	434
AT3G21290	755
AT3G21295	414
AT3G21300	365
AT3G21305	0
AT3G21310	754
AT3G21320	0
AT3G21330	10
AT3G21340	0
AT3G21350	751
AT3G21351	8
AT3G21352	0
AT3G21360	195
AT3G21370	2
AT3G21371	0
AT3G21380	2
AT3G21390	286
AT3G21400	388
AT3G21405	0
AT3G21410	168
AT3G21420	1360
AT3G21430	749
AT3G21450	17
AT3G21460	7
AT3G21465	489
AT3G21470	76
AT3G21473	0
AT3G21475	0
AT3G21480	524
AT3G21481	0
AT3G21490	4
AT3G21500	6092
AT3G21510	61
AT3G21520	4
AT3G21530	36
AT3G21540	1113
AT3G21550	74
AT3G21560	1800
AT3G21570	40
AT3G21580	442
AT3G21590	0
AT3G21600	114
AT3G21610	707
AT3G21620	292
AT3G21630	466
AT3G21640	681
AT3G21650	489
AT3G21660	5
AT3G21670	1141
AT3G21680	6
AT3G21690	535
AT3G21700	179
AT3G21710	163
AT3G21720	24
AT3G21730	48
AT3G21740	451
AT3G21750	371
AT3G21755	6
AT3G21760	0
AT3G21770	39
AT3G21780	0
AT3G21781	0
AT3G21790	191
AT3G21791	0
AT3G21800	218
AT3G21805	5
AT3G21810	406
AT3G21820	439
AT3G21825	28
AT3G21830	280
AT3G21840	368
AT3G21850	761
AT3G21860	176
AT3G21865	1375
AT3G21870	14
AT3G21880	0
AT3G21890	19
AT3G21900	0
AT3G21910	4
AT3G21920	0
AT3G21930	0
AT3G21933	1
AT3G21937	0
AT3G21940	2
AT3G21945	0
AT3G21950	0
AT3G21960	0
AT3G21965	0
AT3G21970	0
AT3G21980	0
AT3G21985	1
AT3G21990	0
AT3G22000	0
AT3G22010	0
AT3G22020	0
AT3G22022	0
AT3G22030	0
AT3G22040	0
AT3G22050	0
AT3G22053	0
AT3G22057	0
AT3G22060	97
AT3G22070	0
AT3G22072	7
AT3G22080	0
AT3G22085	0
AT3G22090	12
AT3G22100	14
AT3G22104	74
AT3G22110	4200
AT3G22120	0
AT3G22121	0
AT3G22125	0
AT3G22133	0
AT3G22136	0
AT3G22142	0
AT3G22150	148
AT3G22160	24
AT3G22170	1386
AT3G22180	332
AT3G22183	0
AT3G22190	611
AT3G22200	2831
AT3G22210	101
AT3G22220	974
AT3G22230	6756
AT3G22231	26
AT3G22232	0
AT3G22234	0
AT3G22235	0
AT3G22237	0
AT3G22238	0
AT3G22240	235
AT3G22250	0
AT3G22260	155
AT3G22270	1468
AT3G22275	5
AT3G22290	1320
AT3G22300	862
AT3G22310	1918
AT3G22320	2701
AT3G22330	1657
AT3G22333	0
AT3G22337	0
AT3G22340	0
AT3G22345	2
AT3G22350	0
AT3G22360	0
AT3G22370	77
AT3G22380	4757
AT3G22400	39
AT3G22410	59
AT3G22415	14
AT3G22420	197
AT3G22421	89
AT3G22425	790
AT3G22430	185
AT3G22436	0
AT3G22440	8242
AT3G22450	57
AT3G22460	62
AT3G22470	196
AT3G22480	1429
AT3G22490	1
AT3G22492	0
AT3G22500	3
AT3G22510	34
AT3G22520	1375
AT3G22530	0
AT3G22540	41
AT3G22550	745
AT3G22555	0
AT3G22560	25
AT3G22565	0
AT3G22570	0
AT3G22580	0
AT3G22590	861
AT3G22600	4
AT3G22620	0
AT3G22630	1616
AT3G22640	28
AT3G22650	2
AT3G22660	1831
AT3G22670	0
AT3G22680	685
AT3G22690	110
AT3G22700	2
AT3G22710	4
AT3G22720	9
AT3G22723	0
AT3G22730	0
AT3G22740	5
AT3G22750	664
AT3G22760	208
AT3G22770	2
AT3G22780	1700
AT3G22790	1291
AT3G22800	27
AT3G22810	268
AT3G22820	3
AT3G22830	7
AT3G22840	441
AT3G22845	4287
AT3G22850	1445
AT3G22860	101
AT3G22870	0
AT3G22880	718
AT3G22886	3
AT3G22890	1672
AT3G22900	202
AT3G22910	128
AT3G22920	1
AT3G22930	35
AT3G22935	0
AT3G22937	0
AT3G22940	0
AT3G22942	148
AT3G22945	0
AT3G22950	654
AT3G22955	0
AT3G22960	6981
AT3G22961	1
AT3G22970	2063
AT3G22980	529
AT3G22990	1014
AT3G23000	1856
AT3G23010	0
AT3G23020	115
AT3G23030	386
AT3G23050	917
AT3G23060	402
AT3G23070	1271
AT3G23080	216
AT3G23085	0
AT3G23090	741
AT3G23100	414
AT3G23109	0
AT3G23110	13
AT3G23120	0
AT3G23122	0
AT3G23123	0
AT3G23125	0
AT3G23130	45
AT3G23140	1
AT3G23145	0
AT3G23150	293
AT3G23160	329
AT3G23165	11
AT3G23167	199
AT3G23170	370
AT3G23172	0
AT3G23175	0
AT3G23180	9
AT3G23190	3
AT3G23200	92
AT3G23210	312
AT3G23220	0
AT3G23230	0
AT3G23240	3
AT3G23245	0
AT3G23250	2
AT3G23255	173
AT3G23260	21
AT3G23270	0
AT3G23280	2049
AT3G23290	58
AT3G23300	791
AT3G23310	1046
AT3G23320	0
AT3G23325	788
AT3G23326	0
AT3G23330	274
AT3G23340	40
AT3G23350	12
AT3G23360	580
AT3G23370	196
AT3G23380	1
AT3G23390	7722
AT3G23400	1578
AT3G23410	1140
AT3G23420	0
AT3G23430	622
AT3G23440	45
AT3G23450	28389
AT3G23460	241
AT3G23470	5
AT3G23480	15
AT3G23490	1722
AT3G23510	0
AT3G23530	111
AT3G23540	690
AT3G23550	6
AT3G23560	1475
AT3G23570	839
AT3G23580	680
AT3G23590	726
AT3G23600	6595
AT3G23605	197
AT3G23610	113
AT3G23620	2083
AT3G23630	3
AT3G23633	0
AT3G23635	1
AT3G23637	0
AT3G23640	1336
AT3G23645	0
AT3G23650	0
AT3G23660	1238
AT3G23670	868
AT3G23680	0
AT3G23685	0
AT3G23690	608
AT3G23700	573
AT3G23710	622
AT3G23715	0
AT3G23720	0
AT3G23725	0
AT3G23727	0
AT3G23730	151
AT3G23740	274
AT3G23750	2127
AT3G23760	473
AT3G23770	2
AT3G23780	1105
AT3G23790	320
AT3G23800	0
AT3G23805	674
AT3G23810	6517
AT3G23820	3086
AT3G23830	2242
AT3G23840	79
AT3G23860	33
AT3G23870	161
AT3G23880	1
AT3G23890	4332
AT3G23900	1505
AT3G23910	294
AT3G23920	1731
AT3G23930	26
AT3G23940	3897
AT3G23950	34
AT3G23955	21
AT3G23960	2
AT3G23970	90
AT3G23980	1260
AT3G23990	4136
AT3G24000	110
AT3G24005	3
AT3G24010	396
AT3G24020	1
AT3G24030	269
AT3G24040	1096
AT3G24050	1434
AT3G24060	42
AT3G24065	45
AT3G24068	4992
AT3G24070	486
AT3G24080	3836
AT3G24090	280
AT3G24093	1
AT3G24100	1134
AT3G24110	22
AT3G24120	444
AT3G24130	0
AT3G24140	15
AT3G24150	696
AT3G24160	3197
AT3G24170	2082
AT3G24180	1287
AT3G24190	994
AT3G24200	746
AT3G24210	334
AT3G24220	208
AT3G24225	40
AT3G24230	47
AT3G24240	106
AT3G24250	9278
AT3G24255	122
AT3G24260	0
AT3G24270	0
AT3G24280	495
AT3G24290	0
AT3G24300	9
AT3G24310	0
AT3G24315	495
AT3G24320	455
AT3G24330	0
AT3G24332	0
AT3G24340	913
AT3G24350	1167
AT3G24360	205
AT3G24365	0
AT3G24370	0
AT3G24380	0
AT3G24385	0
AT3G24390	0
AT3G24400	0
AT3G24420	66
AT3G24430	856
AT3G24440	1015
AT3G24450	91
AT3G24460	91
AT3G24463	9
AT3G24465	4
AT3G24480	3070
AT3G24490	1167
AT3G24495	729
AT3G24500	527
AT3G24503	693
AT3G24506	688
AT3G24508	0
AT3G24510	1962
AT3G24513	0
AT3G24514	0
AT3G24515	242
AT3G24516	0
AT3G24517	0
AT3G24518	1
AT3G24520	0
AT3G24530	717
AT3G24535	64
AT3G24540	11
AT3G24542	3
AT3G24550	1934
AT3G24560	103
AT3G24570	276
AT3G24575	0
AT3G24580	0
AT3G24590	716
AT3G24600	4
AT3G24605	534
AT3G24610	0
AT3G24612	0
AT3G24614	0
AT3G24615	0
AT3G24620	5
AT3G24630	80
AT3G24640	0
AT3G24650	662
AT3G24660	516
AT3G24670	99
AT3G24675	0
AT3G24680	0
AT3G24690	546
AT3G24700	0
AT3G24710	0
AT3G24715	78
AT3G24730	209
AT3G24740	636
AT3G24750	0
AT3G24760	237
AT3G24770	61
AT3G24780	55
AT3G24790	82
AT3G24800	540
AT3G24810	146
AT3G24820	239
AT3G24830	14799
AT3G24840	671
AT3G24850	0
AT3G24860	221
AT3G24870	184
AT3G24880	190
AT3G24890	122
AT3G24900	5
AT3G24927	93
AT3G24929	79
AT3G24982	1
AT3G25010	16
AT3G25011	1
AT3G25012	0
AT3G25013	82
AT3G25014	2
AT3G25020	9
AT3G25030	265
AT3G25040	1760
AT3G25050	4
AT3G25060	40
AT3G25070	424
AT3G25080	23
AT3G25090	0
AT3G25100	392
AT3G25110	1909
AT3G25120	841
AT3G25130	120
AT3G25140	2335
AT3G25150	2347
AT3G25160	216
AT3G25165	48
AT3G25170	52
AT3G25180	3
AT3G25182	1
AT3G25190	3
AT3G25200	0
AT3G25210	314
AT3G25220	4122
AT3G25221	1
AT3G25225	0
AT3G25230	4615
AT3G25240	1
AT3G25250	20
AT3G25260	4937
AT3G25265	1
AT3G25270	13
AT3G25280	258
AT3G25290	2946
AT3G25400	839
AT3G25410	676
AT3G25420	290
AT3G25430	300
AT3G25440	163
AT3G25450	0
AT3G25460	0
AT3G25470	1129
AT3G25480	478
AT3G25485	0
AT3G25490	0
AT3G25493	0
AT3G25495	164
AT3G25500	1204
AT3G25505	0
AT3G25510	19
AT3G25520	20749
AT3G25530	2417
AT3G25540	349
AT3G25545	575
AT3G25550	0
AT3G25560	25
AT3G25570	18
AT3G25573	0
AT3G25577	0
AT3G25580	678
AT3G25585	1469
AT3G25590	53
AT3G25597	10
AT3G25600	77
AT3G25610	2
AT3G25620	15
AT3G25630	0
AT3G25640	54
AT3G25650	0
AT3G25655	0
AT3G25660	1412
AT3G25670	136
AT3G25680	431
AT3G25690	407
AT3G25700	287
AT3G25710	87
AT3G25715	0
AT3G25716	0
AT3G25717	338
AT3G25719	0
AT3G25720	0
AT3G25725	0
AT3G25727	0
AT3G25730	31
AT3G25740	98
AT3G25750	367
AT3G25760	6
AT3G25770	19
AT3G25780	767
AT3G25790	2
AT3G25795	0
AT3G25800	2154
AT3G25805	189
AT3G25810	2
AT3G25815	0
AT3G25820	0
AT3G25826	0
AT3G25830	0
AT3G25840	1840
AT3G25850	0
AT3G25855	3
AT3G25860	4608
AT3G25870	271
AT3G25880	20
AT3G25882	49
AT3G25890	300
AT3G25900	152
AT3G25905	40
AT3G25910	1721
AT3G25920	3617
AT3G25930	158
AT3G25940	407
AT3G25950	0
AT3G25960	0
AT3G25970	119
AT3G25980	2417
AT3G25990	115
AT3G26000	670
AT3G26010	110
AT3G26020	774
AT3G26030	822
AT3G26040	16
AT3G26050	241
AT3G26060	2980
AT3G26070	1627
AT3G26080	160
AT3G26085	363
AT3G26090	395
AT3G26100	1087
AT3G26110	75
AT3G26115	248
AT3G26120	88
AT3G26125	0
AT3G26130	20
AT3G26134	24
AT3G26135	30
AT3G26140	329
AT3G26147	1
AT3G26150	2
AT3G26160	0
AT3G26165	40
AT3G26170	112
AT3G26180	40
AT3G26190	0
AT3G26200	3
AT3G26210	0
AT3G26220	2
AT3G26230	1
AT3G26235	0
AT3G26237	1
AT3G26240	87
AT3G26250	2
AT3G26260	0
AT3G26265	0
AT3G26270	135
AT3G26280	23
AT3G26290	1314
AT3G26295	0
AT3G26300	275
AT3G26310	326
AT3G26320	0
AT3G26330	0
AT3G26340	1014
AT3G26350	15
AT3G26355	0
AT3G26360	916
AT3G26370	1618
AT3G26380	1342
AT3G26390	0
AT3G26395	131
AT3G26400	1547
AT3G26410	450
AT3G26420	1
AT3G26430	22
AT3G26440	744
AT3G26445	0
AT3G26450	0
AT3G26460	10
AT3G26470	9
AT3G26480	170
AT3G26483	0
AT3G26486	0
AT3G26490	56
AT3G26500	4
AT3G26510	226
AT3G26512	0
AT3G26520	265
AT3G26525	0
AT3G26530	0
AT3G26539	22
AT3G26540	178
AT3G26550	1
AT3G26560	2627
AT3G26570	2296
AT3G26580	1470
AT3G26590	79
AT3G26600	497
AT3G26605	0
AT3G26610	6
AT3G26612	84
AT3G26614	5
AT3G26616	0
AT3G26618	1071
AT3G26620	0
AT3G26630	295
AT3G26640	365
AT3G26650	5930
AT3G26660	0
AT3G26670	806
AT3G26680	287
AT3G26690	119
AT3G26700	266
AT3G26710	841
AT3G26720	1700
AT3G26730	2146
AT3G26740	1258
AT3G26742	39
AT3G26744	8147
AT3G26747	0
AT3G26750	310
AT3G26760	28
AT3G26770	84
AT3G26775	0
AT3G26780	1095
AT3G26782	297
AT3G26790	361
AT3G26800	2
AT3G26805	0
AT3G26810	698
AT3G26812	0
AT3G26813	0
AT3G26815	0
AT3G26816	0
AT3G26818	0
AT3G26819	0
AT3G26820	11
AT3G26830	0
AT3G26840	339
AT3G26850	572
AT3G26855	0
AT3G26860	56
AT3G26870	0
AT3G26872	0
AT3G26880	5
AT3G26890	501
AT3G26900	466
AT3G26910	271
AT3G26920	292
AT3G26922	217
AT3G26930	4
AT3G26932	408
AT3G26934	61
AT3G26935	994
AT3G26940	84
AT3G26950	686
AT3G26960	22
AT3G26980	358
AT3G26990	527
AT3G27000	322
AT3G27010	338
AT3G27020	1253
AT3G27025	7
AT3G27027	28
AT3G27030	475
AT3G27040	5
AT3G27050	408
AT3G27060	2055
AT3G27070	0
AT3G27080	1294
AT3G27090	3442
AT3G27095	0
AT3G27100	690
AT3G27110	244
AT3G27120	205
AT3G27140	0
AT3G27150	53
AT3G27160	1653
AT3G27170	44
AT3G27180	320
AT3G27185	2
AT3G27190	788
AT3G27200	1132
AT3G27210	318
AT3G27220	223
AT3G27230	1849
AT3G27240	2266
AT3G27250	5
AT3G27260	1287
AT3G27270	70
AT3G27280	1428
AT3G27283	0
AT3G27290	144
AT3G27300	1688
AT3G27310	1053
AT3G27320	584
AT3G27321	1086
AT3G27325	446
AT3G27327	0
AT3G27329	1
AT3G27330	1630
AT3G27331	0
AT3G27340	791
AT3G27350	1259
AT3G27355	0
AT3G27360	666
AT3G27380	2331
AT3G27390	270
AT3G27400	8
AT3G27410	11
AT3G27415	4
AT3G27416	0
AT3G27420	468
AT3G27425	1005
AT3G27430	3784
AT3G27440	50
AT3G27450	1
AT3G27460	343
AT3G27470	211
AT3G27473	0
AT3G27475	0
AT3G27480	0
AT3G27490	0
AT3G27495	0
AT3G27500	5
AT3G27503	0
AT3G27510	14
AT3G27520	257
AT3G27530	1732
AT3G27540	152
AT3G27550	384
AT3G27555	0
AT3G27560	368
AT3G27570	2098
AT3G27580	89
AT3G27590	0
AT3G27600	0
AT3G27610	292
AT3G27620	88
AT3G27630	19
AT3G27640	310
AT3G27650	1
AT3G27660	76
AT3G27670	757
AT3G27680	41
AT3G27690	312
AT3G27700	681
AT3G27710	267
AT3G27720	29
AT3G27730	89
AT3G27740	1977
AT3G27750	123
AT3G27770	279
AT3G27785	2095
AT3G27809	0
AT3G27810	2
AT3G27820	1045
AT3G27825	0
AT3G27830	2144
AT3G27831	174
AT3G27835	1045
AT3G27840	2
AT3G27845	0
AT3G27850	1968
AT3G27860	41
AT3G27865	5
AT3G27870	569
AT3G27880	229
AT3G27883	0
AT3G27884	0
AT3G27886	0
AT3G27890	563
AT3G27895	2
AT3G27900	9
AT3G27906	395
AT3G27910	3
AT3G27920	3
AT3G27925	739
AT3G27930	378
AT3G27940	3
AT3G27950	2
AT3G27960	1143
AT3G27965	0
AT3G27970	0
AT3G27980	0
AT3G27990	295
AT3G27997	54
AT3G27999	374
AT3G28005	0
AT3G28007	711
AT3G28010	0
AT3G28020	0
AT3G28030	528
AT3G28040	64
AT3G28050	3269
AT3G28060	0
AT3G28070	68
AT3G28080	24
AT3G28100	33
AT3G28110	0
AT3G28120	0
AT3G28130	141
AT3G28140	284
AT3G28150	246
AT3G28153	7
AT3G28155	5
AT3G28157	0
AT3G28160	488
AT3G28170	0
AT3G28180	479
AT3G28190	1
AT3G28193	0
AT3G28200	1291
AT3G28210	124
AT3G28216	0
AT3G28220	0
AT3G28223	0
AT3G28230	67
AT3G28240	0
AT3G28243	0
AT3G28250	125
AT3G28270	106
AT3G28280	0
AT3G28290	0
AT3G28291	0
AT3G28295	0
AT3G28300	0
AT3G28310	0
AT3G28315	2
AT3G28320	0
AT3G28330	1
AT3G28335	0
AT3G28340	58
AT3G28345	552
AT3G28350	7
AT3G28360	216
AT3G28370	263
AT3G28380	0
AT3G28390	0
AT3G28400	0
AT3G28410	0
AT3G28412	0
AT3G28415	0
AT3G28420	2
AT3G28430	631
AT3G28450	310
AT3G28455	84
AT3G28460	482
AT3G28470	3
AT3G28480	1105
AT3G28490	209
AT3G28500	4741
AT3G28510	0
AT3G28520	35
AT3G28530	0
AT3G28540	31
AT3G28550	0
AT3G28560	0
AT3G28570	2
AT3G28580	0
AT3G28590	0
AT3G28600	0
AT3G28610	17
AT3G28611	29
AT3G28620	7
AT3G28630	12
AT3G28635	22
AT3G28640	86
AT3G28650	42
AT3G28660	71
AT3G28670	869
AT3G28674	0
AT3G28680	1
AT3G28685	0
AT3G28690	1047
AT3G28695	0
AT3G28700	400
AT3G28705	0
AT3G28710	1989
AT3G28715	1396
AT3G28720	2330
AT3G28730	2735
AT3G28740	2
AT3G28750	629
AT3G28760	380
AT3G28770	6
AT3G28780	19
AT3G28785	0
AT3G28790	76
AT3G28800	0
AT3G28810	81
AT3G28820	1
AT3G28830	367
AT3G28840	3
AT3G28850	60
AT3G28853	871
AT3G28855	0
AT3G28857	6
AT3G28860	3469
AT3G28865	0
AT3G28870	0
AT3G28875	2
AT3G28880	57
AT3G28890	5
AT3G28899	0
AT3G28900	3242
AT3G28910	1164
AT3G28915	3
AT3G28917	3628
AT3G28918	0
AT3G28920	128
AT3G28922	0
AT3G28923	0
AT3G28925	1
AT3G28930	274
AT3G28940	1649
AT3G28945	6
AT3G28950	443
AT3G28955	1
AT3G28956	173
AT3G28958	1
AT3G28960	1188
AT3G28970	619
AT3G28980	72
AT3G28985	0
AT3G28990	310
AT3G29000	12
AT3G29010	132
AT3G29020	6
AT3G29030	208
AT3G29032	0
AT3G29033	0
AT3G29034	0
AT3G29035	4
AT3G29037	0
AT3G29040	0
AT3G29050	0
AT3G29060	1
AT3G29070	0
AT3G29075	812
AT3G29076	0
AT3G29077	0
AT3G29078	0
AT3G29080	0
AT3G29090	669
AT3G29095	0
AT3G29100	128
AT3G29105	0
AT3G29110	7
AT3G29120	47
AT3G29130	406
AT3G29140	80
AT3G29150	3
AT3G29152	1281
AT3G29153	0
AT3G29156	2
AT3G29160	1803
AT3G29170	606
AT3G29173	8
AT3G29175	0
AT3G29180	2058
AT3G29185	454
AT3G29187	0
AT3G29190	0
AT3G29200	1290
AT3G29205	0
AT3G29210	0
AT3G29220	2
AT3G29225	0
AT3G29230	413
AT3G29240	733
AT3G29250	0
AT3G29252	0
AT3G29255	1
AT3G29260	0
AT3G29265	0
AT3G29270	681
AT3G29280	378
AT3G29290	313
AT3G29300	139
AT3G29305	4
AT3G29310	1031
AT3G29320	9553
AT3G29330	86
AT3G29340	4
AT3G29350	876
AT3G29360	3373
AT3G29365	0
AT3G29370	60
AT3G29375	486
AT3G29380	5
AT3G29385	18
AT3G29390	845
AT3G29400	322
AT3G29410	3
AT3G29420	0
AT3G29430	0
AT3G29440	0
AT3G29450	0
AT3G29455	0
AT3G29460	0
AT3G29470	0
AT3G29480	0
AT3G29510	0
AT3G29515	0
AT3G29520	0
AT3G29525	0
AT3G29540	0
AT3G29545	0
AT3G29550	0
AT3G29560	1
AT3G29570	37
AT3G29572	0
AT3G29575	447
AT3G29577	0
AT3G29578	0
AT3G29580	22
AT3G29590	1
AT3G29595	0
AT3G29600	0
AT3G29610	0
AT3G29612	0
AT3G29615	0
AT3G29618	0
AT3G29620	0
AT3G29630	114
AT3G29631	1
AT3G29632	0
AT3G29633	15
AT3G29634	2
AT3G29635	0
AT3G29636	0
AT3G29637	0
AT3G29638	0
AT3G29639	9
AT3G29640	0
AT3G29641	0
AT3G29642	0
AT3G29643	1
AT3G29644	228
AT3G29645	0
AT3G29647	0
AT3G29648	0
AT3G29650	0
AT3G29660	0
AT3G29670	6
AT3G29680	16
AT3G29690	0
AT3G29695	0
AT3G29700	5
AT3G29710	0
AT3G29720	0
AT3G29725	0
AT3G29727	0
AT3G29730	0
AT3G29732	0
AT3G29734	0
AT3G29736	0
AT3G29738	0
AT3G29739	0
AT3G29740	0
AT3G29750	0
AT3G29755	0
AT3G29760	413
AT3G29762	0
AT3G29763	0
AT3G29764	0
AT3G29765	0
AT3G29766	0
AT3G29767	0
AT3G29768	0
AT3G29769	0
AT3G29770	418
AT3G29771	0
AT3G29772	0
AT3G29773	0
AT3G29774	0
AT3G29775	0
AT3G29776	36
AT3G29777	0
AT3G29778	0
AT3G29779	0
AT3G29780	0
AT3G29781	0
AT3G29782	0
AT3G29783	0
AT3G29784	1
AT3G29785	0
AT3G29786	0
AT3G29787	0
AT3G29788	1
AT3G29789	0
AT3G29790	0
AT3G29791	37
AT3G29792	0
AT3G29794	0
AT3G29796	0
AT3G29797	2
AT3G29798	11
AT3G29800	0
AT3G29805	0
AT3G29810	5369
AT3G29820	0
AT3G29830	15
AT3G29970	0
AT3G30110	0
AT3G30120	264
AT3G30122	50
AT3G30145	0
AT3G30147	0
AT3G30150	0
AT3G30160	2
AT3G30165	0
AT3G30170	0
AT3G30180	385
AT3G30183	0
AT3G30187	0
AT3G30190	0
AT3G30200	0
AT3G30210	0
AT3G30211	0
AT3G30212	0
AT3G30213	1
AT3G30214	257
AT3G30216	0
AT3G30218	0
AT3G30219	0
AT3G30220	0
AT3G30222	0
AT3G30230	0
AT3G30235	0
AT3G30240	0
AT3G30245	0
AT3G30247	0
AT3G30250	0
AT3G30260	0
AT3G30280	1
AT3G30281	0
AT3G30290	0
AT3G30300	1559
AT3G30305	0
AT3G30310	0
AT3G30320	0
AT3G30330	0
AT3G30335	0
AT3G30340	0
AT3G30345	0
AT3G30350	6
AT3G30360	0
AT3G30370	0
AT3G30380	510
AT3G30383	0
AT3G30384	0
AT3G30385	0
AT3G30386	0
AT3G30387	0
AT3G30388	0
AT3G30390	2883
AT3G30393	2
AT3G30396	0
AT3G30400	0
AT3G30405	0
AT3G30410	0
AT3G30411	0
AT3G30413	0
AT3G30415	1
AT3G30416	0
AT3G30418	0
AT3G30420	0
AT3G30430	0
AT3G30433	0
AT3G30436	0
AT3G30440	0
AT3G30450	0
AT3G30455	0
AT3G30460	6
AT3G30465	0
AT3G30470	0
AT3G30480	0
AT3G30490	0
AT3G30500	0
AT3G30505	0
AT3G30510	0
AT3G30520	0
AT3G30525	0
AT3G30530	0
AT3G30540	0
AT3G30550	0
AT3G30560	0
AT3G30570	0
AT3G30580	0
AT3G30582	0
AT3G30585	0
AT3G30587	0
AT3G30590	0
AT3G30600	0
AT3G30610	0
AT3G30620	0
AT3G30630	0
AT3G30640	0
AT3G30645	0
AT3G30650	0
AT3G30655	0
AT3G30660	0
AT3G30663	0
AT3G30665	0
AT3G30668	0
AT3G30670	0
AT3G30680	0
AT3G30685	0
AT3G30690	0
AT3G30695	1
AT3G30700	0
AT3G30703	0
AT3G30705	0
AT3G30708	0
AT3G30709	0
AT3G30710	0
AT3G30711	0
AT3G30712	0
AT3G30713	0
AT3G30714	0
AT3G30715	0
AT3G30716	0
AT3G30717	0
AT3G30718	0
AT3G30719	0
AT3G30720	50
AT3G30721	0
AT3G30722	0
AT3G30724	0
AT3G30725	0
AT3G30727	0
AT3G30730	1
AT3G30733	0
AT3G30737	19
AT3G30739	1
AT3G30740	3
AT3G30742	0
AT3G30743	0
AT3G30744	0
AT3G30745	0
AT3G30746	0
AT3G30747	0
AT3G30748	0
AT3G30749	0
AT3G30750	0
AT3G30751	0
AT3G30755	0
AT3G30760	0
AT3G30763	0
AT3G30764	0
AT3G30765	0
AT3G30766	0
AT3G30767	0
AT3G30770	3
AT3G30775	25395
AT3G30780	0
AT3G30790	0
AT3G30800	0
AT3G30802	0
AT3G30803	0
AT3G30805	1
AT3G30810	1
AT3G30811	0
AT3G30812	0
AT3G30813	0
AT3G30814	0
AT3G30815	0
AT3G30816	0
AT3G30817	0
AT3G30818	0
AT3G30819	0
AT3G30820	0
AT3G30821	0
AT3G30823	64
AT3G30825	0
AT3G30827	0
AT3G30830	0
AT3G30831	0
AT3G30832	0
AT3G30833	93
AT3G30834	0
AT3G30835	0
AT3G30836	0
AT3G30837	0
AT3G30838	0
AT3G30839	0
AT3G30840	0
AT3G30841	676
AT3G30842	309
AT3G30843	8
AT3G30844	7
AT3G30845	0
AT3G30846	0
AT3G30847	0
AT3G30848	0
AT3G30852	0
AT3G30859	0
AT3G30867	0
AT3G30875	0
AT3G30885	0
AT3G31005	0
AT3G31023	0
AT3G31161	1
AT3G31300	0
AT3G31310	0
AT3G31312	0
AT3G31314	0
AT3G31317	0
AT3G31320	0
AT3G31330	0
AT3G31340	0
AT3G31350	0
AT3G31355	0
AT3G31356	0
AT3G31357	0
AT3G31358	0
AT3G31359	0
AT3G31360	0
AT3G31365	0
AT3G31367	0
AT3G31370	0
AT3G31373	0
AT3G31374	0
AT3G31375	0
AT3G31377	0
AT3G31380	0
AT3G31390	0
AT3G31395	0
AT3G31402	0
AT3G31403	0
AT3G31406	0
AT3G31410	0
AT3G31420	0
AT3G31422	0
AT3G31425	0
AT3G31430	0
AT3G31440	0
AT3G31442	0
AT3G31450	0
AT3G31460	0
AT3G31470	0
AT3G31475	0
AT3G31490	0
AT3G31500	0
AT3G31510	0
AT3G31530	0
AT3G31540	0
AT3G31550	0
AT3G31560	0
AT3G31630	0
AT3G31720	0
AT3G31810	0
AT3G31900	14
AT3G31902	0
AT3G31903	0
AT3G31904	0
AT3G31905	0
AT3G31906	0
AT3G31908	0
AT3G31909	0
AT3G31910	0
AT3G31915	0
AT3G31920	0
AT3G31925	0
AT3G31930	0
AT3G31935	0
AT3G31940	0
AT3G31945	0
AT3G31950	0
AT3G31955	0
AT3G31960	0
AT3G31970	0
AT3G31980	0
AT3G31990	0
AT3G31993	0
AT3G31996	0
AT3G32000	0
AT3G32010	0
AT3G32020	0
AT3G32021	0
AT3G32022	0
AT3G32023	0
AT3G32024	0
AT3G32026	0
AT3G32027	0
AT3G32028	0
AT3G32029	0
AT3G32030	0
AT3G32031	0
AT3G32032	0
AT3G32033	0
AT3G32035	0
AT3G32040	0
AT3G32043	0
AT3G32047	0
AT3G32050	0
AT3G32060	0
AT3G32070	12
AT3G32080	0
AT3G32090	0
AT3G32091	0
AT3G32092	0
AT3G32093	0
AT3G32095	0
AT3G32110	0
AT3G32112	0
AT3G32115	0
AT3G32116	0
AT3G32118	0
AT3G32130	0
AT3G32135	0
AT3G32140	0
AT3G32150	0
AT3G32160	0
AT3G32164	0
AT3G32168	0
AT3G32172	0
AT3G32176	0
AT3G32180	0
AT3G32190	0
AT3G32195	0
AT3G32200	0
AT3G32205	0
AT3G32210	0
AT3G32220	0
AT3G32223	0
AT3G32226	0
AT3G32230	0
AT3G32240	1
AT3G32250	0
AT3G32260	0
AT3G32270	0
AT3G32275	0
AT3G32280	14
AT3G32290	0
AT3G32295	0
AT3G32300	0
AT3G32305	0
AT3G32310	0
AT3G32313	0
AT3G32316	0
AT3G32320	0
AT3G32330	0
AT3G32340	0
AT3G32360	0
AT3G32370	0
AT3G32371	0
AT3G32373	0
AT3G32375	0
AT3G32377	51
AT3G32380	0
AT3G32383	0
AT3G32385	0
AT3G32387	0
AT3G32389	0
AT3G32391	0
AT3G32393	0
AT3G32394	0
AT3G32395	0
AT3G32397	0
AT3G32400	2
AT3G32405	0
AT3G32410	0
AT3G32415	0
AT3G32420	0
AT3G32425	0
AT3G32435	0
AT3G32445	0
AT3G32455	0
AT3G32465	0
AT3G32475	0
AT3G32677	0
AT3G32880	0
AT3G32890	0
AT3G32893	0
AT3G32894	0
AT3G32895	0
AT3G32896	0
AT3G32897	0
AT3G32898	0
AT3G32899	0
AT3G32900	0
AT3G32901	0
AT3G32902	0
AT3G32903	0
AT3G32904	0
AT3G32910	0
AT3G32912	0
AT3G32914	0
AT3G32917	0
AT3G32920	49
AT3G32925	56
AT3G32930	968
AT3G32940	652
AT3G32950	0
AT3G32960	0
AT3G32962	0
AT3G32964	0
AT3G32966	0
AT3G32968	0
AT3G32970	0
AT3G32975	0
AT3G32980	2
AT3G32990	0
AT3G33000	0
AT3G33002	0
AT3G33004	0
AT3G33005	0
AT3G33006	0
AT3G33008	0
AT3G33009	0
AT3G33010	0
AT3G33011	0
AT3G33025	0
AT3G33030	0
AT3G33035	0
AT3G33045	0
AT3G33055	0
AT3G33058	0
AT3G33064	0
AT3G33065	0
AT3G33066	0
AT3G33067	0
AT3G33069	0
AT3G33070	0
AT3G33071	0
AT3G33072	0
AT3G33073	0
AT3G33074	0
AT3G33075	0
AT3G33076	0
AT3G33077	0
AT3G33079	0
AT3G33080	0
AT3G33081	0
AT3G33082	0
AT3G33083	0
AT3G33084	0
AT3G33085	0
AT3G33091	0
AT3G33094	0
AT3G33097	0
AT3G33100	0
AT3G33103	0
AT3G33106	0
AT3G33109	0
AT3G33112	0
AT3G33115	0
AT3G33118	0
AT3G33121	0
AT3G33124	0
AT3G33127	0
AT3G33130	0
AT3G33131	0
AT3G33133	0
AT3G33136	0
AT3G33139	0
AT3G33142	0
AT3G33145	0
AT3G33148	0
AT3G33151	0
AT3G33154	0
AT3G33157	0
AT3G33160	0
AT3G33163	0
AT3G33166	0
AT3G33169	0
AT3G33172	0
AT3G33175	0
AT3G33178	0
AT3G33181	0
AT3G33185	0
AT3G33187	0
AT3G33189	0
AT3G33193	0
AT3G33197	0
AT3G33201	0
AT3G33205	0
AT3G33215	0
AT3G33225	0
AT3G33230	0
AT3G33235	2
AT3G33293	0
AT3G33377	0
AT3G33393	0
AT3G33448	0
AT3G33494	0
AT3G33520	735
AT3G33528	78
AT3G33530	1859
AT3G33537	0
AT3G33545	0
AT3G33555	0
AT3G33565	0
AT3G33570	0
AT3G33572	0
AT3G33575	0
AT3G33585	0
AT3G33595	0
AT3G34299	0
AT3G35003	0
AT3G35707	0
AT3G36411	0
AT3G36659	29
AT3G37820	0
AT3G38525	0
AT3G39230	0
AT3G39935	0
AT3G40640	0
AT3G41345	0
AT3G41761	0
AT3G41762	3
AT3G41768	107296
AT3G41979	0
AT3G42047	0
AT3G42050	4563
AT3G42052	514
AT3G42054	0
AT3G42057	0
AT3G42060	0
AT3G42065	0
AT3G42070	0
AT3G42075	2
AT3G42080	0
AT3G42083	0
AT3G42086	1
AT3G42090	0
AT3G42100	0
AT3G42110	0
AT3G42115	0
AT3G42120	0
AT3G42130	0
AT3G42140	0
AT3G42148	0
AT3G42150	462
AT3G42153	0
AT3G42155	0
AT3G42160	0
AT3G42170	2138
AT3G42174	0
AT3G42178	0
AT3G42179	0
AT3G42180	2
AT3G42181	0
AT3G42182	0
AT3G42186	0
AT3G42190	2
AT3G42200	0
AT3G42203	0
AT3G42206	0
AT3G42220	0
AT3G42230	0
AT3G42233	0
AT3G42236	0
AT3G42240	0
AT3G42245	0
AT3G42250	0
AT3G42251	0
AT3G42252	0
AT3G42253	0
AT3G42254	0
AT3G42255	0
AT3G42256	0
AT3G42257	0
AT3G42258	0
AT3G42260	0
AT3G42270	0
AT3G42280	0
AT3G42290	0
AT3G42300	0
AT3G42305	0
AT3G42310	1
AT3G42313	0
AT3G42316	0
AT3G42320	0
AT3G42330	0
AT3G42340	0
AT3G42350	0
AT3G42353	0
AT3G42356	0
AT3G42360	0
AT3G42383	0
AT3G42386	0
AT3G42390	0
AT3G42400	0
AT3G42410	0
AT3G42420	0
AT3G42430	0
AT3G42431	0
AT3G42432	0
AT3G42433	0
AT3G42434	0
AT3G42436	0
AT3G42438	0
AT3G42440	0
AT3G42445	0
AT3G42450	5
AT3G42460	0
AT3G42466	0
AT3G42470	0
AT3G42471	0
AT3G42472	0
AT3G42473	219
AT3G42474	0
AT3G42476	0
AT3G42478	0
AT3G42480	0
AT3G42490	0
AT3G42500	0
AT3G42510	0
AT3G42520	0
AT3G42530	0
AT3G42535	0
AT3G42540	0
AT3G42542	0
AT3G42545	0
AT3G42550	0
AT3G42553	0
AT3G42556	0
AT3G42557	0
AT3G42560	0
AT3G42565	0
AT3G42570	0
AT3G42580	0
AT3G42590	0
AT3G42600	0
AT3G42610	0
AT3G42620	0
AT3G42621	0
AT3G42622	0
AT3G42624	0
AT3G42626	0
AT3G42628	1
AT3G42630	389
AT3G42640	547
AT3G42645	0
AT3G42646	0
AT3G42650	0
AT3G42653	0
AT3G42656	0
AT3G42658	9
AT3G42660	1066
AT3G42670	646
AT3G42680	0
AT3G42690	0
AT3G42700	0
AT3G42710	0
AT3G42711	0
AT3G42712	0
AT3G42713	0
AT3G42714	0
AT3G42715	0
AT3G42716	0
AT3G42717	0
AT3G42718	0
AT3G42719	0
AT3G42720	0
AT3G42721	0
AT3G42722	1
AT3G42723	0
AT3G42724	0
AT3G42725	198
AT3G42726	0
AT3G42727	1
AT3G42730	0
AT3G42740	0
AT3G42750	0
AT3G42760	0
AT3G42763	0
AT3G42766	0
AT3G42770	0
AT3G42780	0
AT3G42783	0
AT3G42786	0
AT3G42790	2036
AT3G42791	0
AT3G42792	4
AT3G42794	0
AT3G42796	0
AT3G42798	0
AT3G42800	19
AT3G42803	0
AT3G42806	222
AT3G42810	0
AT3G42820	0
AT3G42830	595
AT3G42835	9
AT3G42836	6
AT3G42837	0
AT3G42850	371
AT3G42860	169
AT3G42870	0
AT3G42875	0
AT3G42880	5
AT3G42883	0
AT3G42886	0
AT3G42890	0
AT3G42900	0
AT3G42910	0
AT3G42913	0
AT3G42916	0
AT3G42920	0
AT3G42922	0
AT3G42924	0
AT3G42927	0
AT3G42930	0
AT3G42935	0
AT3G42940	0
AT3G42945	0
AT3G42950	632
AT3G42960	2
AT3G42980	0
AT3G42990	0
AT3G42993	0
AT3G42995	0
AT3G42996	0
AT3G43000	0
AT3G43005	0
AT3G43020	0
AT3G43025	0
AT3G43040	0
AT3G43050	0
AT3G43060	0
AT3G43070	0
AT3G43080	0
AT3G43083	0
AT3G43090	0
AT3G43095	0
AT3G43100	0
AT3G43110	11
AT3G43120	45
AT3G43123	0
AT3G43126	0
AT3G43128	0
AT3G43130	0
AT3G43140	0
AT3G43141	0
AT3G43142	0
AT3G43144	0
AT3G43146	0
AT3G43147	0
AT3G43148	0
AT3G43150	0
AT3G43151	0
AT3G43152	0
AT3G43153	0
AT3G43154	0
AT3G43156	0
AT3G43157	0
AT3G43158	0
AT3G43160	1
AT3G43170	0
AT3G43175	0
AT3G43180	0
AT3G43190	374
AT3G43200	6
AT3G43205	11
AT3G43210	458
AT3G43220	822
AT3G43230	609
AT3G43240	981
AT3G43250	0
AT3G43251	0
AT3G43260	0
AT3G43270	208
AT3G43280	11
AT3G43290	11
AT3G43291	9
AT3G43300	3086
AT3G43302	0
AT3G43303	0
AT3G43304	0
AT3G43307	0
AT3G43310	0
AT3G43315	1
AT3G43320	0
AT3G43330	0
AT3G43340	1
AT3G43350	0
AT3G43352	0
AT3G43355	0
AT3G43356	0
AT3G43357	0
AT3G43358	0
AT3G43359	0
AT3G43360	0
AT3G43370	0
AT3G43380	0
AT3G43390	0
AT3G43400	0
AT3G43410	0
AT3G43415	0
AT3G43420	0
AT3G43425	0
AT3G43430	75
AT3G43432	0
AT3G43433	0
AT3G43436	0
AT3G43440	280
AT3G43442	0
AT3G43444	0
AT3G43447	0
AT3G43450	0
AT3G43460	0
AT3G43470	0
AT3G43480	0
AT3G43485	0
AT3G43490	0
AT3G43500	0
AT3G43503	0
AT3G43505	697
AT3G43510	477
AT3G43520	1302
AT3G43521	0
AT3G43522	0
AT3G43523	0
AT3G43524	2
AT3G43526	0
AT3G43528	0
AT3G43530	6
AT3G43540	524
AT3G43546	0
AT3G43550	0
AT3G43563	0
AT3G43566	0
AT3G43570	0
AT3G43571	0
AT3G43572	0
AT3G43573	0
AT3G43574	0
AT3G43575	0
AT3G43580	33
AT3G43583	0
AT3G43586	0
AT3G43590	692
AT3G43600	127
AT3G43610	1159
AT3G43620	0
AT3G43622	0
AT3G43625	0
AT3G43630	0
AT3G43635	0
AT3G43640	0
AT3G43645	0
AT3G43650	0
AT3G43652	0
AT3G43654	1
AT3G43657	0
AT3G43660	9
AT3G43670	122
AT3G43675	0
AT3G43680	0
AT3G43681	0
AT3G43682	0
AT3G43684	0
AT3G43686	0
AT3G43688	0
AT3G43690	456
AT3G43700	294
AT3G43710	0
AT3G43715	0
AT3G43720	2654
AT3G43723	0
AT3G43726	0
AT3G43730	1
AT3G43740	855
AT3G43750	0
AT3G43760	0
AT3G43770	0
AT3G43780	0
AT3G43790	3
AT3G43800	152
AT3G43810	2577
AT3G43820	0
AT3G43825	2
AT3G43826	0
AT3G43828	0
AT3G43830	1
AT3G43832	0
AT3G43833	0
AT3G43835	1
AT3G43837	0
AT3G43840	28
AT3G43850	28
AT3G43860	146
AT3G43862	0
AT3G43863	0
AT3G43864	0
AT3G43867	0
AT3G43870	0
AT3G43880	0
AT3G43890	3
AT3G43910	0
AT3G43920	653
AT3G43930	10
AT3G43940	0
AT3G43950	0
AT3G43955	256
AT3G43960	3020
AT3G43970	0
AT3G43980	2045
AT3G43990	4
AT3G44000	0
AT3G44005	0
AT3G44006	2
AT3G44010	8095
AT3G44020	149
AT3G44030	0
AT3G44035	0
AT3G44042	4
AT3G44045	0
AT3G44050	1149
AT3G44060	54
AT3G44070	3
AT3G44080	28
AT3G44090	21
AT3G44093	0
AT3G44096	0
AT3G44100	2374
AT3G44110	11328
AT3G44115	0
AT3G44117	0
AT3G44120	22
AT3G44130	5
AT3G44140	0
AT3G44150	281
AT3G44160	477
AT3G44170	0
AT3G44175	0
AT3G44180	0
AT3G44190	528
AT3G44200	459
AT3G44205	120
AT3G44210	0
AT3G44212	0
AT3G44215	0
AT3G44220	36
AT3G44230	0
AT3G44235	0
AT3G44240	1
AT3G44245	0
AT3G44250	0
AT3G44260	436
AT3G44261	0
AT3G44262	0
AT3G44264	0
AT3G44265	0
AT3G44267	0
AT3G44270	0
AT3G44274	1
AT3G44280	384
AT3G44290	2
AT3G44300	3079
AT3G44310	1313
AT3G44320	21
AT3G44325	0
AT3G44326	3
AT3G44330	2123
AT3G44340	2946
AT3G44350	0
AT3G44370	369
AT3G44380	294
AT3G44390	0
AT3G44400	54
AT3G44405	3
AT3G44410	16
AT3G44420	55
AT3G44425	0
AT3G44428	1
AT3G44430	654
AT3G44435	0
AT3G44440	0
AT3G44444	0
AT3G44450	31
AT3G44460	70
AT3G44470	0
AT3G44480	519
AT3G44485	0
AT3G44490	1
AT3G44500	0
AT3G44510	5
AT3G44516	0
AT3G44530	570
AT3G44540	0
AT3G44550	5
AT3G44555	0
AT3G44560	0
AT3G44570	2
AT3G44580	1
AT3G44590	1140
AT3G44600	1321
AT3G44605	0
AT3G44610	358
AT3G44620	774
AT3G44630	130
AT3G44635	0
AT3G44640	1
AT3G44650	11
AT3G44660	0
AT3G44665	0
AT3G44670	409
AT3G44680	745
AT3G44690	255
AT3G44695	0
AT3G44700	0
AT3G44703	3
AT3G44704	0
AT3G44705	0
AT3G44710	0
AT3G44713	68
AT3G44716	136
AT3G44717	0
AT3G44718	0
AT3G44720	1097
AT3G44730	122
AT3G44735	342
AT3G44740	119
AT3G44750	3700
AT3G44753	11
AT3G44755	0
AT3G44757	0
AT3G44760	1
AT3G44763	1
AT3G44765	22
AT3G44766	3
AT3G44769	7
AT3G44770	159
AT3G44780	0
AT3G44785	0
AT3G44790	15
AT3G44793	0
AT3G44796	0
AT3G44798	83
AT3G44800	33
AT3G44805	4
AT3G44810	5
AT3G44820	409
AT3G44830	25
AT3G44840	1
AT3G44850	460
AT3G44860	4
AT3G44870	0
AT3G44880	856
AT3G44890	2322
AT3G44900	12
AT3G44910	0
AT3G44920	2
AT3G44930	0
AT3G44935	0
AT3G44940	126
AT3G44950	1
AT3G44955	0
AT3G44960	15
AT3G44970	0
AT3G44980	0
AT3G44990	8
AT3G45000	10
AT3G45010	1031
AT3G45020	237
AT3G45030	4355
AT3G45040	360
AT3G45050	295
AT3G45060	9
AT3G45070	0
AT3G45080	0
AT3G45090	873
AT3G45093	81
AT3G45095	3
AT3G45100	560
AT3G45110	1
AT3G45120	1
AT3G45130	59
AT3G45140	914
AT3G45150	11
AT3G45160	11
AT3G45170	0
AT3G45180	0
AT3G45190	2098
AT3G45200	0
AT3G45210	392
AT3G45220	0
AT3G45230	527
AT3G45240	1076
AT3G45243	9
AT3G45245	28
AT3G45248	244
AT3G45250	5
AT3G45252	266
AT3G45253	0
AT3G45256	0
AT3G45260	325
AT3G45270	0
AT3G45275	0
AT3G45280	16
AT3G45285	0
AT3G45290	4
AT3G45300	674
AT3G45310	1002
AT3G45320	0
AT3G45330	0
AT3G45340	0
AT3G45350	0
AT3G45360	0
AT3G45370	0
AT3G45380	0
AT3G45390	9
AT3G45400	226
AT3G45410	11
AT3G45420	29
AT3G45430	10
AT3G45440	9
AT3G45443	188
AT3G45446	0
AT3G45450	0
AT3G45460	2
AT3G45470	0
AT3G45480	0
AT3G45490	1
AT3G45500	0
AT3G45510	0
AT3G45520	0
AT3G45525	0
AT3G45530	1
AT3G45540	0
AT3G45550	18
AT3G45555	20
AT3G45560	0
AT3G45570	0
AT3G45577	0
AT3G45580	0
AT3G45590	128
AT3G45600	1166
AT3G45610	180
AT3G45620	813
AT3G45630	879
AT3G45638	0
AT3G45640	457
AT3G45645	0
AT3G45650	6
AT3G45660	2
AT3G45670	4
AT3G45673	0
AT3G45680	33
AT3G45690	9
AT3G45700	0
AT3G45710	3
AT3G45720	0
AT3G45730	31
AT3G45740	367
AT3G45750	246
AT3G45755	0
AT3G45760	0
AT3G45770	608
AT3G45775	0
AT3G45780	86
AT3G45790	0
AT3G45800	2
AT3G45810	0
AT3G45820	1
AT3G45830	1070
AT3G45840	0
AT3G45850	814
AT3G45851	0
AT3G45860	1
AT3G45870	43
AT3G45880	101
AT3G45890	350
AT3G45900	445
AT3G45910	0
AT3G45920	0
AT3G45930	1167
AT3G45935	0
AT3G45940	3
AT3G45950	0
AT3G45955	0
AT3G45960	24
AT3G45965	0
AT3G45970	4089
AT3G45980	3044
AT3G45990	14
AT3G46000	1859
AT3G46010	3345
AT3G46020	259
AT3G46030	5187
AT3G46040	3563
AT3G46050	0
AT3G46060	3013
AT3G46070	0
AT3G46080	31
AT3G46086	0
AT3G46090	2
AT3G46100	818
AT3G46110	28
AT3G46120	0
AT3G46130	2
AT3G46140	0
AT3G46150	15
AT3G46160	2
AT3G46170	0
AT3G46180	424
AT3G46183	0
AT3G46186	0
AT3G46190	0
AT3G46200	297
AT3G46210	561
AT3G46220	1165
AT3G46230	2
AT3G46240	21
AT3G46250	0
AT3G46260	0
AT3G46270	0
AT3G46280	0
AT3G46290	443
AT3G46300	0
AT3G46310	0
AT3G46320	1049
AT3G46330	0
AT3G46340	0
AT3G46345	0
AT3G46350	0
AT3G46355	0
AT3G46360	0
AT3G46370	3
AT3G46375	0
AT3G46380	0
AT3G46382	0
AT3G46384	0
AT3G46385	344
AT3G46387	0
AT3G46390	0
AT3G46400	0
AT3G46410	0
AT3G46420	0
AT3G46430	2034
AT3G46440	1681
AT3G46450	2463
AT3G46460	790
AT3G46470	0
AT3G46480	0
AT3G46482	0
AT3G46484	0
AT3G46487	2
AT3G46490	0
AT3G46500	0
AT3G46510	443
AT3G46520	34
AT3G46530	99
AT3G46540	784
AT3G46550	1170
AT3G46560	1412
AT3G46565	0
AT3G46570	0
AT3G46580	250
AT3G46585	0
AT3G46590	1241
AT3G46600	456
AT3G46610	248
AT3G46613	0
AT3G46614	7
AT3G46616	0
AT3G46617	1
AT3G46620	861
AT3G46630	436
AT3G46640	1208
AT3G46650	0
AT3G46658	15
AT3G46660	0
AT3G46666	0
AT3G46668	48
AT3G46670	0
AT3G46680	153
AT3G46690	1
AT3G46700	2
AT3G46710	0
AT3G46720	3
AT3G46730	4
AT3G46735	0
AT3G46740	3774
AT3G46750	1
AT3G46760	0
AT3G46770	386
AT3G46780	1077
AT3G46790	673
AT3G46800	0
AT3G46810	7
AT3G46820	507
AT3G46830	1316
AT3G46840	88
AT3G46845	172
AT3G46850	68
AT3G46860	100
AT3G46870	317
AT3G46875	0
AT3G46880	1
AT3G46890	66
AT3G46900	60
AT3G46910	5
AT3G46911	2
AT3G46920	903
AT3G46930	141
AT3G46940	1170
AT3G46950	258
AT3G46960	841
AT3G46970	5642
AT3G46980	580
AT3G46990	159
AT3G47000	618
AT3G47010	110
AT3G47020	0
AT3G47021	0
AT3G47030	327
AT3G47040	12
AT3G47050	0
AT3G47060	647
AT3G47070	1125
AT3G47080	558
AT3G47090	0
AT3G47100	5
AT3G47110	25
AT3G47120	537
AT3G47130	22
AT3G47140	23
AT3G47150	1
AT3G47160	687
AT3G47165	0
AT3G47170	0
AT3G47180	1
AT3G47190	651
AT3G47200	6
AT3G47210	9
AT3G47220	38
AT3G47230	5
AT3G47240	0
AT3G47250	76
AT3G47260	0
AT3G47270	0
AT3G47280	0
AT3G47290	602
AT3G47295	109
AT3G47300	469
AT3G47310	0
AT3G47320	0
AT3G47330	0
AT3G47340	48
AT3G47341	0
AT3G47342	8
AT3G47347	14
AT3G47348	158
AT3G47350	4444
AT3G47360	164
AT3G47370	4685
AT3G47380	1
AT3G47390	558
AT3G47400	3
AT3G47410	70
AT3G47420	1397
AT3G47430	19
AT3G47440	3
AT3G47450	515
AT3G47460	575
AT3G47470	10655
AT3G47480	1
AT3G47490	327
AT3G47500	189
AT3G47510	59
AT3G47520	4015
AT3G47530	149
AT3G47540	131
AT3G47550	542
AT3G47560	73
AT3G47570	4
AT3G47580	7
AT3G47590	583
AT3G47600	1301
AT3G47610	597
AT3G47620	103
AT3G47630	302
AT3G47640	268
AT3G47650	1309
AT3G47660	11
AT3G47670	473
AT3G47675	74
AT3G47680	376
AT3G47690	860
AT3G47700	345
AT3G47710	0
AT3G47720	0
AT3G47730	532
AT3G47740	2
AT3G47750	5
AT3G47760	0
AT3G47770	0
AT3G47780	79
AT3G47790	0
AT3G47800	586
AT3G47810	1708
AT3G47820	70
AT3G47830	76
AT3G47833	1094
AT3G47836	484
AT3G47840	25
AT3G47850	697
AT3G47860	707
AT3G47870	9
AT3G47875	5
AT3G47890	1377
AT3G47910	2176
AT3G47920	0
AT3G47930	820
AT3G47940	412
AT3G47950	614
AT3G47960	675
AT3G47965	283
AT3G47980	0
AT3G47990	873
AT3G48000	4139
AT3G48010	8
AT3G48020	4
AT3G48030	610
AT3G48040	445
AT3G48050	1415
AT3G48057	2
AT3G48058	0
AT3G48060	679
AT3G48070	420
AT3G48080	0
AT3G48090	57
AT3G48100	48
AT3G48110	865
AT3G48115	393
AT3G48120	341
AT3G48130	13
AT3G48131	0
AT3G48140	8044
AT3G48150	439
AT3G48160	479
AT3G48170	2288
AT3G48180	41
AT3G48185	65
AT3G48187	149
AT3G48190	867
AT3G48195	558
AT3G48200	255
AT3G48201	0
AT3G48205	7
AT3G48208	5
AT3G48209	16
AT3G48210	740
AT3G48220	0
AT3G48230	1210
AT3G48231	4905
AT3G48235	1
AT3G48240	328
AT3G48250	410
AT3G48260	35
AT3G48270	2
AT3G48275	0
AT3G48280	617
AT3G48290	55
AT3G48298	0
AT3G48300	1516
AT3G48310	0
AT3G48320	7
AT3G48330	914
AT3G48340	1
AT3G48343	0
AT3G48344	0
AT3G48346	0
AT3G48350	44
AT3G48360	68
AT3G48370	0
AT3G48380	874
AT3G48390	114
AT3G48400	0
AT3G48410	3621
AT3G48420	342
AT3G48425	591
AT3G48430	1292
AT3G48440	1019
AT3G48450	15
AT3G48460	1524
AT3G48470	307
AT3G48475	0
AT3G48480	108
AT3G48490	332
AT3G48500	1400
AT3G48510	131
AT3G48515	0
AT3G48520	4
AT3G48523	1
AT3G48526	0
AT3G48530	1125
AT3G48540	162
AT3G48550	9
AT3G48560	5545
AT3G48570	678
AT3G48580	2736
AT3G48590	337
AT3G48600	178
AT3G48610	735
AT3G48620	0
AT3G48630	0
AT3G48640	0
AT3G48650	1
AT3G48660	203
AT3G48670	2622
AT3G48675	0
AT3G48680	1224
AT3G48690	1058
AT3G48700	37
AT3G48710	1557
AT3G48720	38
AT3G48730	1701
AT3G48740	267
AT3G48745	0
AT3G48750	1406
AT3G48760	404
AT3G48770	362
AT3G48780	1131
AT3G48790	0
AT3G48800	391
AT3G48810	144
AT3G48820	551
AT3G48830	131
AT3G48835	12
AT3G48840	0
AT3G48850	0
AT3G48860	896
AT3G48870	4137
AT3G48880	753
AT3G48890	2714
AT3G48900	106
AT3G48920	0
AT3G48930	17686
AT3G48940	0
AT3G48950	639
AT3G48960	0
AT3G48970	50
AT3G48980	193
AT3G48990	1592
AT3G49000	557
AT3G49010	15702
AT3G49020	1
AT3G49030	0
AT3G49040	84
AT3G49045	33
AT3G49050	2043
AT3G49055	360
AT3G49060	591
AT3G49070	8
AT3G49080	1398
AT3G49100	993
AT3G49110	2
AT3G49115	0
AT3G49120	73
AT3G49130	0
AT3G49140	917
AT3G49142	85
AT3G49150	0
AT3G49155	13
AT3G49160	472
AT3G49162	0
AT3G49170	262
AT3G49180	592
AT3G49190	4
AT3G49200	4
AT3G49210	16
AT3G49220	766
AT3G49230	0
AT3G49240	0
AT3G49250	740
AT3G49260	36
AT3G49270	5913
AT3G49280	0
AT3G49290	274
AT3G49300	644
AT3G49305	17
AT3G49307	3515
AT3G49310	1008
AT3G49320	226
AT3G49330	31
AT3G49340	0
AT3G49350	532
AT3G49360	503
AT3G49370	83
AT3G49380	26
AT3G49390	1582
AT3G49400	138
AT3G49410	103
AT3G49420	144
AT3G49430	2635
AT3G49440	0
AT3G49450	41
AT3G49460	0
AT3G49470	1389
AT3G49480	6
AT3G49490	2283
AT3G49500	764
AT3G49510	51
AT3G49520	51
AT3G49530	966
AT3G49540	315
AT3G49550	269
AT3G49551	14
AT3G49560	1292
AT3G49570	48
AT3G49580	33
AT3G49590	532
AT3G49600	1066
AT3G49601	2330
AT3G49610	0
AT3G49620	0
AT3G49630	0
AT3G49640	284
AT3G49645	295
AT3G49650	211
AT3G49660	303
AT3G49668	0
AT3G49670	188
AT3G49680	1566
AT3G49690	5
AT3G49700	0
AT3G49710	137
AT3G49720	2053
AT3G49725	322
AT3G49730	326
AT3G49740	0
AT3G49744	0
AT3G49750	206
AT3G49760	2
AT3G49765	0
AT3G49770	50
AT3G49780	2348
AT3G49790	119
AT3G49796	0
AT3G49800	935
AT3G49810	847
AT3G49820	8
AT3G49830	1
AT3G49832	0
AT3G49840	327
AT3G49845	0
AT3G49850	633
AT3G49860	2
AT3G49870	1527
AT3G49880	179
AT3G49890	370
AT3G49900	357
AT3G49910	22920
AT3G49920	78
AT3G49925	0
AT3G49930	94
AT3G49940	210
AT3G49950	16
AT3G49960	2
AT3G49970	0
AT3G49980	0
AT3G49990	1752
AT3G50000	2158
AT3G50010	15
AT3G50020	87
AT3G50030	2
AT3G50040	131
AT3G50050	432
AT3G50060	1302
AT3G50070	1348
AT3G50080	500
AT3G50090	13
AT3G50100	265
AT3G50110	280
AT3G50120	14
AT3G50123	0
AT3G50130	1
AT3G50140	0
AT3G50150	0
AT3G50160	0
AT3G50170	0
AT3G50180	0
AT3G50190	0
AT3G50200	12
AT3G50210	890
AT3G50220	42
AT3G50230	52
AT3G50240	432
AT3G50250	0
AT3G50260	2
AT3G50270	24
AT3G50280	4
AT3G50290	0
AT3G50295	0
AT3G50300	0
AT3G50301	0
AT3G50310	8
AT3G50320	0
AT3G50330	0
AT3G50340	251
AT3G50350	47
AT3G50360	3155
AT3G50370	3320
AT3G50373	0
AT3G50376	0
AT3G50380	944
AT3G50390	1
AT3G50400	1
AT3G50410	131
AT3G50420	53
AT3G50430	287
AT3G50440	1270
AT3G50450	0
AT3G50460	0
AT3G50470	1
AT3G50480	21
AT3G50490	0
AT3G50500	2057
AT3G50505	0
AT3G50510	0
AT3G50520	1005
AT3G50530	2178
AT3G50540	0
AT3G50550	961
AT3G50560	1
AT3G50570	25
AT3G50580	0
AT3G50590	2440
AT3G50610	1
AT3G50620	2882
AT3G50625	0
AT3G50630	401
AT3G50640	4
AT3G50650	1227
AT3G50660	1430
AT3G50665	0
AT3G50670	1795
AT3G50680	0
AT3G50685	230
AT3G50690	1301
AT3G50700	343
AT3G50710	54
AT3G50720	39
AT3G50730	36
AT3G50740	5
AT3G50750	31
AT3G50755	0
AT3G50760	16
AT3G50770	39
AT3G50780	212
AT3G50790	264
AT3G50800	19
AT3G50808	0
AT3G50810	144
AT3G50820	1632
AT3G50825	8
AT3G50830	748
AT3G50835	0
AT3G50840	38
AT3G50845	60
AT3G50850	69
AT3G50860	481
AT3G50870	104
AT3G50880	547
AT3G50890	84
AT3G50895	0
AT3G50900	18
AT3G50910	907
AT3G50920	335
AT3G50925	0
AT3G50930	45
AT3G50940	34
AT3G50950	221
AT3G50960	439
AT3G50970	49
AT3G50980	66
AT3G50990	724
AT3G51000	4723
AT3G51010	1392
AT3G51020	0
AT3G51030	757
AT3G51040	410
AT3G51050	1629
AT3G51060	72
AT3G51070	0
AT3G51075	11
AT3G51080	401
AT3G51090	185
AT3G51100	694
AT3G51110	373
AT3G51120	468
AT3G51130	991
AT3G51135	0
AT3G51140	878
AT3G51150	241
AT3G51160	1886
AT3G51171	147
AT3G51180	172
AT3G51190	0
AT3G51200	0
AT3G51210	0
AT3G51220	30
AT3G51230	250
AT3G51238	3
AT3G51240	50
AT3G51250	1293
AT3G51260	3898
AT3G51265	0
AT3G51270	1132
AT3G51280	843
AT3G51290	1281
AT3G51300	155
AT3G51310	1678
AT3G51320	275
AT3G51325	57
AT3G51330	23
AT3G51340	16
AT3G51350	24
AT3G51360	0
AT3G51370	2764
AT3G51375	0
AT3G51380	22
AT3G51390	590
AT3G51400	1
AT3G51410	0
AT3G51420	380
AT3G51430	459
AT3G51440	129
AT3G51450	66
AT3G51460	1370
AT3G51470	129
AT3G51478	15
AT3G51480	337
AT3G51490	8
AT3G51500	472
AT3G51510	464
AT3G51520	686
AT3G51530	284
AT3G51540	2
AT3G51550	5421
AT3G51560	54
AT3G51570	47
AT3G51580	465
AT3G51590	1
AT3G51600	100
AT3G51610	904
AT3G51620	945
AT3G51630	1084
AT3G51640	676
AT3G51642	1
AT3G51644	0
AT3G51650	475
AT3G51660	2
AT3G51670	847
AT3G51680	19
AT3G51690	1
AT3G51700	2
AT3G51710	17
AT3G51720	893
AT3G51730	1760
AT3G51740	1673
AT3G51750	45
AT3G51760	1
AT3G51770	700
AT3G51780	1032
AT3G51790	302
AT3G51800	6675
AT3G51810	27
AT3G51820	1248
AT3G51830	454
AT3G51840	3246
AT3G51850	2588
AT3G51860	4425
AT3G51870	341
AT3G51880	2865
AT3G51890	352
AT3G51895	1303
AT3G51910	6
AT3G51920	22
AT3G51930	94
AT3G51940	193
AT3G51950	2163
AT3G51960	1
AT3G51970	2
AT3G51980	1037
AT3G51990	311
AT3G52000	6
AT3G52003	0
AT3G52010	58
AT3G52020	0
AT3G52030	678
AT3G52040	145
AT3G52050	644
AT3G52055	0
AT3G52060	733
AT3G52070	0
AT3G52072	64
AT3G52075	0
AT3G52080	2
AT3G52090	2085
AT3G52100	406
AT3G52105	94
AT3G52110	585
AT3G52115	181
AT3G52120	1202
AT3G52130	0
AT3G52140	2626
AT3G52150	2826
AT3G52155	484
AT3G52160	0
AT3G52170	932
AT3G52180	4213
AT3G52190	727
AT3G52200	1470
AT3G52210	235
AT3G52220	1485
AT3G52230	1529
AT3G52240	699
AT3G52250	1229
AT3G52260	184
AT3G52270	31
AT3G52280	652
AT3G52285	0
AT3G52290	377
AT3G52300	8775
AT3G52310	12
AT3G52320	0
AT3G52330	0
AT3G52340	952
AT3G52345	0
AT3G52350	0
AT3G52360	95
AT3G52370	1471
AT3G52380	1597
AT3G52390	258
AT3G52400	111
AT3G52410	0
AT3G52420	210
AT3G52430	4
AT3G52440	0
AT3G52450	10
AT3G52460	26
AT3G52470	125
AT3G52480	55
AT3G52490	162
AT3G52500	644
AT3G52510	0
AT3G52520	2
AT3G52525	38
AT3G52526	19
AT3G52527	4
AT3G52530	4
AT3G52535	42
AT3G52540	118
AT3G52550	17
AT3G52560	3106
AT3G52561	30
AT3G52565	4
AT3G52570	335
AT3G52580	4921
AT3G52590	16842
AT3G52600	50
AT3G52605	2
AT3G52610	393
AT3G52620	6
AT3G52630	1153
AT3G52640	1235
AT3G52660	877
AT3G52670	58
AT3G52680	203
AT3G52690	3
AT3G52700	0
AT3G52705	0
AT3G52710	236
AT3G52720	19
AT3G52730	3839
AT3G52740	181
AT3G52742	0
AT3G52748	2
AT3G52750	1224
AT3G52760	469
AT3G52765	0
AT3G52770	137
AT3G52780	684
AT3G52790	20
AT3G52800	869
AT3G52810	0
AT3G52820	5
AT3G52830	0
AT3G52840	3541
AT3G52850	4824
AT3G52860	266
AT3G52870	3522
AT3G52880	7489
AT3G52890	914
AT3G52900	36
AT3G52905	362
AT3G52910	642
AT3G52920	1505
AT3G52930	14105
AT3G52940	849
AT3G52941	0
AT3G52950	560
AT3G52955	0
AT3G52957	0
AT3G52960	4829
AT3G52970	192
AT3G52980	0
AT3G52990	6292
AT3G53000	386
AT3G53010	38
AT3G53015	0
AT3G53016	0
AT3G53020	17167
AT3G53030	467
AT3G53040	7
AT3G53050	0
AT3G53060	0
AT3G53065	0
AT3G53070	0
AT3G53075	0
AT3G53080	0
AT3G53090	336
AT3G53100	36
AT3G53110	3013
AT3G53120	651
AT3G53130	446
AT3G53140	0
AT3G53150	0
AT3G53160	6
AT3G53170	46
AT3G53180	214
AT3G53190	975
AT3G53200	0
AT3G53210	36
AT3G53220	138
AT3G53230	368
AT3G53232	7
AT3G53235	16
AT3G53240	341
AT3G53250	0
AT3G53260	4120
AT3G53270	492
AT3G53280	299
AT3G53290	0
AT3G53294	0
AT3G53300	0
AT3G53305	1
AT3G53310	230
AT3G53320	398
AT3G53330	0
AT3G53340	691
AT3G53342	0
AT3G53350	282
AT3G53360	84
AT3G53365	14
AT3G53370	743
AT3G53380	629
AT3G53390	861
AT3G53400	1090
AT3G53403	11
AT3G53410	279
AT3G53420	2298
AT3G53430	11399
AT3G53440	275
AT3G53450	68
AT3G53460	10368
AT3G53470	340
AT3G53480	42
AT3G53490	137
AT3G53500	2888
AT3G53510	260
AT3G53520	2847
AT3G53530	601
AT3G53540	1140
AT3G53550	0
AT3G53560	1285
AT3G53570	480
AT3G53580	2144
AT3G53590	0
AT3G53600	0
AT3G53610	2328
AT3G53611	0
AT3G53620	468
AT3G53630	704
AT3G53640	24
AT3G53650	1237
AT3G53670	1858
AT3G53680	331
AT3G53690	86
AT3G53700	498
AT3G53710	1479
AT3G53720	20
AT3G53730	5069
AT3G53740	10912
AT3G53750	1717
AT3G53760	532
AT3G53770	0
AT3G53775	0
AT3G53780	188
AT3G53790	0
AT3G53800	152
AT3G53810	115
AT3G53820	0
AT3G53830	130
AT3G53840	16
AT3G53850	417
AT3G53860	196
AT3G53870	11812
AT3G53880	505
AT3G53890	11698
AT3G53900	1207
AT3G53910	0
AT3G53920	421
AT3G53930	496
AT3G53940	344
AT3G53950	546
AT3G53960	10
AT3G53965	0
AT3G53970	1437
AT3G53980	43
AT3G53990	5242
AT3G54000	582
AT3G54010	2373
AT3G54020	325
AT3G54030	645
AT3G54040	40
AT3G54050	2408
AT3G54060	89
AT3G54065	0
AT3G54070	0
AT3G54080	591
AT3G54085	57
AT3G54090	845
AT3G54100	355
AT3G54110	3141
AT3G54120	67
AT3G54130	343
AT3G54140	5528
AT3G54150	28
AT3G54160	61
AT3G54170	878
AT3G54180	1280
AT3G54190	1326
AT3G54200	549
AT3G54210	2875
AT3G54220	609
AT3G54230	1169
AT3G54240	12
AT3G54250	1184
AT3G54260	45
AT3G54270	118
AT3G54280	1423
AT3G54290	706
AT3G54300	1014
AT3G54310	24
AT3G54320	2654
AT3G54340	6223
AT3G54350	819
AT3G54360	1275
AT3G54363	10
AT3G54366	582
AT3G54380	418
AT3G54390	585
AT3G54400	415
AT3G54410	23
AT3G54420	81
AT3G54430	0
AT3G54440	2091
AT3G54450	2
AT3G54460	788
AT3G54470	3194
AT3G54480	864
AT3G54490	55
AT3G54500	800
AT3G54510	2
AT3G54520	0
AT3G54530	1
AT3G54540	2579
AT3G54550	1290
AT3G54560	3473
AT3G54570	18
AT3G54580	2
AT3G54590	0
AT3G54600	82
AT3G54610	541
AT3G54620	1357
AT3G54625	1
AT3G54630	0
AT3G54640	2037
AT3G54650	1038
AT3G54660	1461
AT3G54670	1698
AT3G54680	345
AT3G54690	891
AT3G54700	6
AT3G54710	348
AT3G54720	620
AT3G54730	2
AT3G54740	371
AT3G54750	960
AT3G54760	3257
AT3G54770	5
AT3G54780	49
AT3G54790	666
AT3G54800	168
AT3G54810	668
AT3G54820	3758
AT3G54823	0
AT3G54826	947
AT3G54830	22
AT3G54840	1553
AT3G54850	610
AT3G54860	1041
AT3G54870	102
AT3G54880	363
AT3G54890	7179
AT3G54900	729
AT3G54910	214
AT3G54920	543
AT3G54925	14
AT3G54930	254
AT3G54940	157
AT3G54950	116
AT3G54960	1326
AT3G54970	388
AT3G54980	358
AT3G54990	3
AT3G55000	1003
AT3G55005	711
AT3G55010	1770
AT3G55020	1519
AT3G55030	509
AT3G55040	380
AT3G55050	815
AT3G55060	1541
AT3G55070	720
AT3G55080	173
AT3G55090	115
AT3G55100	0
AT3G55110	836
AT3G55120	6316
AT3G55130	14
AT3G55140	672
AT3G55150	2
AT3G55160	745
AT3G55170	1292
AT3G55180	1
AT3G55190	3
AT3G55200	200
AT3G55210	1
AT3G55220	170
AT3G55230	0
AT3G55240	2
AT3G55250	545
AT3G55252	33
AT3G55254	2
AT3G55258	0
AT3G55260	564
AT3G55270	1513
AT3G55280	7066
AT3G55290	83
AT3G55300	0
AT3G55310	0
AT3G55320	504
AT3G55330	726
AT3G55340	833
AT3G55350	499
AT3G55360	2385
AT3G55370	23
AT3G55380	1495
AT3G55390	535
AT3G55400	1161
AT3G55410	3441
AT3G55420	122
AT3G55430	1106
AT3G55440	11619
AT3G55450	710
AT3G55460	2040
AT3G55470	56
AT3G55480	1108
AT3G55485	2
AT3G55490	240
AT3G55500	3
AT3G55510	788
AT3G55512	0
AT3G55513	0
AT3G55515	1
AT3G55520	778
AT3G55530	380
AT3G55540	3
AT3G55550	0
AT3G55560	414
AT3G55566	1
AT3G55570	0
AT3G55580	133
AT3G55590	27
AT3G55600	275
AT3G55605	703
AT3G55610	1597
AT3G55620	2911
AT3G55630	138
AT3G55640	237
AT3G55646	61
AT3G55650	0
AT3G55660	320
AT3G55665	15
AT3G55670	0
AT3G55672	10
AT3G55677	47
AT3G55680	0
AT3G55690	90
AT3G55700	4
AT3G55710	62
AT3G55720	2
AT3G55730	485
AT3G55734	1
AT3G55735	0
AT3G55740	118
AT3G55750	5979
AT3G55760	504
AT3G55770	2903
AT3G55780	1
AT3G55790	0
AT3G55795	0
AT3G55800	3618
AT3G55810	0
AT3G55820	102
AT3G55830	603
AT3G55840	16
AT3G55850	543
AT3G55860	9
AT3G55870	1
AT3G55880	40
AT3G55890	4
AT3G55900	0
AT3G55910	1
AT3G55920	475
AT3G55930	0
AT3G55935	0
AT3G55940	77
AT3G55950	324
AT3G55960	416
AT3G55970	0
AT3G55980	940
AT3G55990	172
AT3G56000	12
AT3G56010	423
AT3G56020	1574
AT3G56030	73
AT3G56040	612
AT3G56050	1258
AT3G56060	56
AT3G56070	2530
AT3G56080	129
AT3G56085	0
AT3G56090	3985
AT3G56100	380
AT3G56110	846
AT3G56120	795
AT3G56130	2292
AT3G56140	564
AT3G56150	7229
AT3G56160	523
AT3G56170	179
AT3G56180	31
AT3G56190	3341
AT3G56200	880
AT3G56210	742
AT3G56220	12
AT3G56230	18
AT3G56240	1807
AT3G56250	83
AT3G56260	90
AT3G56270	375
AT3G56275	22
AT3G56277	0
AT3G56280	4
AT3G56290	60
AT3G56300	113
AT3G56310	1441
AT3G56320	1549
AT3G56330	321
AT3G56340	7314
AT3G56350	9
AT3G56360	673
AT3G56370	3993
AT3G56380	0
AT3G56390	0
AT3G56400	70
AT3G56408	22
AT3G56410	0
AT3G56420	1
AT3G56430	749
AT3G56440	165
AT3G56450	163
AT3G56460	1664
AT3G56470	71
AT3G56480	976
AT3G56490	2028
AT3G56500	0
AT3G56510	965
AT3G56520	188
AT3G56530	2
AT3G56540	0
AT3G56550	63
AT3G56560	5
AT3G56570	117
AT3G56580	1094
AT3G56590	917
AT3G56600	57
AT3G56610	0
AT3G56620	127
AT3G56630	146
AT3G56640	469
AT3G56650	257
AT3G56660	1
AT3G56670	0
AT3G56680	1997
AT3G56690	464
AT3G56700	1
AT3G56705	0
AT3G56710	40
AT3G56720	1184
AT3G56730	46
AT3G56740	415
AT3G56750	709
AT3G56760	594
AT3G56770	27
AT3G56780	78
AT3G56790	5
AT3G56800	3004
AT3G56810	50
AT3G56820	358
AT3G56825	1
AT3G56830	89
AT3G56840	233
AT3G56850	942
AT3G56860	1950
AT3G56870	360
AT3G56880	1047
AT3G56890	10
AT3G56891	1
AT3G56900	515
AT3G56910	1518
AT3G56920	32
AT3G56930	288
AT3G56940	3451
AT3G56950	1425
AT3G56960	254
AT3G56970	0
AT3G56980	0
AT3G56990	1198
AT3G57000	1811
AT3G57010	91
AT3G57020	3
AT3G57030	342
AT3G57040	172
AT3G57050	1176
AT3G57060	923
AT3G57062	461
AT3G57070	1052
AT3G57072	0
AT3G57080	535
AT3G57090	1242
AT3G57100	0
AT3G57110	6
AT3G57120	389
AT3G57130	3
AT3G57140	202
AT3G57150	6247
AT3G57157	1
AT3G57160	1053
AT3G57170	627
AT3G57180	318
AT3G57190	172
AT3G57200	173
AT3G57210	4
AT3G57220	630
AT3G57230	265
AT3G57240	15416
AT3G57250	2
AT3G57260	3
AT3G57270	485
AT3G57280	690
AT3G57290	5052
AT3G57300	1601
AT3G57310	20
AT3G57320	420
AT3G57330	471
AT3G57340	993
AT3G57350	796
AT3G57360	116
AT3G57370	1
AT3G57380	27
AT3G57390	1118
AT3G57400	198
AT3G57410	1179
AT3G57420	519
AT3G57430	92
AT3G57440	7
AT3G57450	854
AT3G57460	7
AT3G57465	1
AT3G57470	620
AT3G57480	137
AT3G57490	655
AT3G57500	30
AT3G57510	100
AT3G57520	2314
AT3G57530	801
AT3G57540	6
AT3G57550	1159
AT3G57560	1161
AT3G57570	666
AT3G57580	169
AT3G57586	2
AT3G57587	0
AT3G57590	325
AT3G57600	7
AT3G57610	2780
AT3G57620	0
AT3G57630	568
AT3G57640	13
AT3G57645	1
AT3G57650	1471
AT3G57660	1482
AT3G57670	48
AT3G57680	103
AT3G57690	261
AT3G57700	0
AT3G57710	520
AT3G57720	48
AT3G57730	0
AT3G57740	0
AT3G57750	201
AT3G57760	34
AT3G57765	0
AT3G57770	29
AT3G57780	458
AT3G57785	195
AT3G57787	3
AT3G57790	402
AT3G57800	760
AT3G57810	355
AT3G57820	2
AT3G57830	337
AT3G57840	0
AT3G57850	0
AT3G57854	0
AT3G57860	213
AT3G57870	2974
AT3G57880	2410
AT3G57890	1827
AT3G57900	1
AT3G57910	368
AT3G57920	0
AT3G57930	978
AT3G57940	769
AT3G57950	0
AT3G57960	2
AT3G57965	123
AT3G57970	0
AT3G57980	271
AT3G57990	1443
AT3G58000	50
AT3G58010	449
AT3G58020	288
AT3G58030	1458
AT3G58035	0
AT3G58040	780
AT3G58050	773
AT3G58060	6
AT3G58070	67
AT3G58090	170
AT3G58100	420
AT3G58110	1568
AT3G58120	41
AT3G58130	236
AT3G58140	1377
AT3G58150	67
AT3G58160	218
AT3G58165	0
AT3G58170	1265
AT3G58180	354
AT3G58190	2
AT3G58193	0
AT3G58196	0
AT3G58200	564
AT3G58210	143
AT3G58220	825
AT3G58230	0
AT3G58240	0
AT3G58250	0
AT3G58260	3
AT3G58270	272
AT3G58280	1
AT3G58290	0
AT3G58300	0
AT3G58310	0
AT3G58320	3
AT3G58330	4
AT3G58340	0
AT3G58347	0
AT3G58350	1
AT3G58360	10
AT3G58370	0
AT3G58380	12
AT3G58390	0
AT3G58400	3
AT3G58410	5
AT3G58415	0
AT3G58420	0
AT3G58430	95
AT3G58440	5
AT3G58450	6
AT3G58460	857
AT3G58470	565
AT3G58480	10
AT3G58490	319
AT3G58500	2925
AT3G58510	2238
AT3G58520	257
AT3G58530	521
AT3G58540	47
AT3G58550	0
AT3G58560	1872
AT3G58570	2091
AT3G58580	982
AT3G58585	8
AT3G58590	98
AT3G58600	1019
AT3G58610	6762
AT3G58620	90
AT3G58630	267
AT3G58640	1026
AT3G58650	677
AT3G58660	2949
AT3G58670	537
AT3G58680	3920
AT3G58690	443
AT3G58700	2818
AT3G58710	8
AT3G58720	21
AT3G58730	3175
AT3G58740	356
AT3G58750	2447
AT3G58760	668
AT3G58770	84
AT3G58780	3261
AT3G58790	285
AT3G58795	0
AT3G58800	326
AT3G58810	35
AT3G58820	168
AT3G58830	315
AT3G58840	1063
AT3G58850	50
AT3G58860	0
AT3G58865	119
AT3G58875	0
AT3G58877	0
AT3G58880	3
AT3G58890	0
AT3G58900	262
AT3G58910	0
AT3G58920	0
AT3G58930	480
AT3G58940	158
AT3G58950	14
AT3G58960	14
AT3G58970	764
AT3G58975	146
AT3G58980	188
AT3G58990	69
AT3G59000	178
AT3G59010	1914
AT3G59020	2534
AT3G59030	1530
AT3G59040	600
AT3G59050	688
AT3G59060	36
AT3G59068	3
AT3G59070	0
AT3G59080	85
AT3G59090	539
AT3G59100	685
AT3G59110	709
AT3G59120	16
AT3G59130	1
AT3G59140	227
AT3G59150	322
AT3G59160	0
AT3G59170	3
AT3G59180	0
AT3G59190	78
AT3G59200	250
AT3G59210	98
AT3G59220	26
AT3G59230	2
AT3G59240	0
AT3G59245	0
AT3G59250	1
AT3G59260	0
AT3G59270	17
AT3G59280	1165
AT3G59290	429
AT3G59295	0
AT3G59300	604
AT3G59310	169
AT3G59320	248
AT3G59330	196
AT3G59340	17
AT3G59350	1186
AT3G59360	837
AT3G59370	1
AT3G59380	1176
AT3G59390	328
AT3G59400	16
AT3G59410	529
AT3G59415	0
AT3G59420	760
AT3G59430	283
AT3G59435	2
AT3G59440	0
AT3G59450	17
AT3G59455	0
AT3G59460	1
AT3G59470	257
AT3G59480	208
AT3G59490	318
AT3G59500	733
AT3G59510	24
AT3G59520	177
AT3G59530	437
AT3G59540	9352
AT3G59550	288
AT3G59570	161
AT3G59580	81
AT3G59590	71
AT3G59600	1679
AT3G59610	281
AT3G59620	53
AT3G59630	624
AT3G59640	333
AT3G59650	673
AT3G59660	1243
AT3G59670	940
AT3G59680	63
AT3G59690	34
AT3G59695	1
AT3G59700	4
AT3G59710	9
AT3G59720	0
AT3G59730	3
AT3G59740	4
AT3G59750	6
AT3G59760	1570
AT3G59765	274
AT3G59770	1485
AT3G59780	923
AT3G59790	1263
AT3G59800	456
AT3G59810	780
AT3G59820	1458
AT3G59830	13
AT3G59840	569
AT3G59845	210
AT3G59850	14
AT3G59860	0
AT3G59870	279
AT3G59880	1
AT3G59884	0
AT3G59890	584
AT3G59900	22
AT3G59910	1220
AT3G59920	5068
AT3G59923	0
AT3G59926	0
AT3G59930	0
AT3G59940	0
AT3G59950	814
AT3G59960	14
AT3G59970	4499
AT3G59980	718
AT3G59990	2370
AT3G60000	340
AT3G60010	51
AT3G60020	0
AT3G60030	1516
AT3G60040	98
AT3G60050	385
AT3G60060	0
AT3G60070	354
AT3G60075	0
AT3G60080	466
AT3G60090	0
AT3G60100	0
AT3G60110	75
AT3G60120	0
AT3G60130	252
AT3G60140	77
AT3G60150	181
AT3G60160	1911
AT3G60164	2
AT3G60170	0
AT3G60176	0
AT3G60180	208
AT3G60190	1343
AT3G60200	171
AT3G60210	1413
AT3G60220	54
AT3G60238	0
AT3G60240	5293
AT3G60245	21736
AT3G60250	1442
AT3G60260	364
AT3G60270	0
AT3G60280	0
AT3G60286	13
AT3G60290	50
AT3G60300	886
AT3G60310	202
AT3G60320	1417
AT3G60328	0
AT3G60330	20
AT3G60340	1064
AT3G60350	1000
AT3G60360	542
AT3G60370	376
AT3G60380	855
AT3G60390	338
AT3G60400	229
AT3G60410	494
AT3G60415	21
AT3G60420	0
AT3G60440	695
AT3G60450	703
AT3G60460	0
AT3G60470	0
AT3G60480	321
AT3G60490	9
AT3G60500	1135
AT3G60510	493
AT3G60520	385
AT3G60530	633
AT3G60540	86
AT3G60550	34
AT3G60560	0
AT3G60565	0
AT3G60570	10
AT3G60580	24
AT3G60590	370
AT3G60600	2765
AT3G60610	1
AT3G60613	0
AT3G60620	362
AT3G60630	671
AT3G60640	601
AT3G60650	9
AT3G60660	257
AT3G60670	54
AT3G60680	271
AT3G60690	116
AT3G60700	1376
AT3G60710	2
AT3G60720	34
AT3G60730	3
AT3G60740	1134
AT3G60750	12909
AT3G60760	0
AT3G60770	11331
AT3G60780	2
AT3G60790	15
AT3G60800	556
AT3G60805	0
AT3G60810	549
AT3G60820	4854
AT3G60830	1356
AT3G60840	1435
AT3G60850	488
AT3G60860	1590
AT3G60870	20
AT3G60880	945
AT3G60890	713
AT3G60900	13127
AT3G60910	405
AT3G60920	7
AT3G60930	38
AT3G60935	2
AT3G60940	7
AT3G60950	0
AT3G60955	0
AT3G60957	0
AT3G60960	291
AT3G60961	0
AT3G60965	245
AT3G60966	0
AT3G60970	19
AT3G60972	2
AT3G60975	1
AT3G60980	79
AT3G60990	0
AT3G61010	437
AT3G61020	285
AT3G61028	7
AT3G61030	0
AT3G61035	1
AT3G61040	6
AT3G61050	2930
AT3G61060	70
AT3G61070	1426
AT3G61080	145
AT3G61090	175
AT3G61100	373
AT3G61105	0
AT3G61110	9463
AT3G61111	1
AT3G61113	38
AT3G61117	1
AT3G61118	48
AT3G61120	55
AT3G61130	1870
AT3G61140	2595
AT3G61150	384
AT3G61160	357
AT3G61170	52
AT3G61172	131
AT3G61175	181
AT3G61177	274
AT3G61180	769
AT3G61182	0
AT3G61185	0
AT3G61190	134
AT3G61198	17
AT3G61200	561
AT3G61210	29
AT3G61220	273
AT3G61230	8
AT3G61240	2540
AT3G61250	531
AT3G61260	1398
AT3G61270	1
AT3G61280	4
AT3G61290	6
AT3G61300	0
AT3G61310	1280
AT3G61320	399
AT3G61330	0
AT3G61340	57
AT3G61350	181
AT3G61360	188
AT3G61370	385
AT3G61380	760
AT3G61390	0
AT3G61400	0
AT3G61410	35
AT3G61415	275
AT3G61420	403
AT3G61430	2047
AT3G61440	6102
AT3G61450	56
AT3G61460	807
AT3G61470	4784
AT3G61480	532
AT3G61490	586
AT3G61500	447
AT3G61510	20
AT3G61520	145
AT3G61530	292
AT3G61540	450
AT3G61545	0
AT3G61550	307
AT3G61560	371
AT3G61570	433
AT3G61571	0
AT3G61580	2950
AT3G61590	350
AT3G61600	1664
AT3G61610	358
AT3G61620	737
AT3G61630	139
AT3G61640	780
AT3G61650	708
AT3G61660	123
AT3G61670	1192
AT3G61680	38
AT3G61690	1281
AT3G61700	870
AT3G61710	710
AT3G61715	0
AT3G61720	0
AT3G61721	0
AT3G61723	0
AT3G61730	1
AT3G61740	585
AT3G61750	92
AT3G61755	0
AT3G61760	202
AT3G61770	763
AT3G61780	825
AT3G61790	504
AT3G61800	380
AT3G61810	0
AT3G61820	1005
AT3G61825	0
AT3G61826	0
AT3G61829	0
AT3G61830	326
AT3G61840	1
AT3G61850	33
AT3G61860	1175
AT3G61870	1121
AT3G61880	21
AT3G61890	62
AT3G61897	0
AT3G61898	87
AT3G61900	410
AT3G61910	23
AT3G61920	0
AT3G61930	34
AT3G61940	5
AT3G61950	296
AT3G61960	1054
AT3G61962	0
AT3G61970	143
AT3G61980	348
AT3G61990	106
AT3G62000	131
AT3G62010	1309
AT3G62020	93
AT3G62030	3846
AT3G62040	147
AT3G62050	162
AT3G62060	360
AT3G62070	538
AT3G62080	353
AT3G62090	15
AT3G62100	64
AT3G62110	1193
AT3G62120	4082
AT3G62130	1005
AT3G62140	890
AT3G62150	21
AT3G62160	6
AT3G62170	254
AT3G62180	96
AT3G62190	513
AT3G62200	462
AT3G62210	4
AT3G62220	536
AT3G62230	131
AT3G62240	970
AT3G62245	0
AT3G62250	14294
AT3G62260	172
AT3G62270	79
AT3G62280	5
AT3G62285	0
AT3G62290	8217
AT3G62300	1417
AT3G62310	1676
AT3G62320	43
AT3G62330	667
AT3G62340	112
AT3G62350	15
AT3G62360	3486
AT3G62370	673
AT3G62380	1
AT3G62390	310
AT3G62400	2007
AT3G62410	434
AT3G62420	1912
AT3G62430	106
AT3G62440	13
AT3G62450	839
AT3G62455	113
AT3G62460	711
AT3G62470	119
AT3G62475	0
AT3G62480	1
AT3G62490	0
AT3G62499	12
AT3G62500	52
AT3G62510	10
AT3G62520	0
AT3G62528	0
AT3G62529	0
AT3G62530	4481
AT3G62540	5
AT3G62550	75
AT3G62560	1422
AT3G62570	185
AT3G62580	2296
AT3G62590	371
AT3G62600	3503
AT3G62610	1124
AT3G62615	1
AT3G62620	472
AT3G62630	734
AT3G62640	36
AT3G62650	806
AT3G62660	780
AT3G62670	0
AT3G62680	0
AT3G62690	181
AT3G62695	0
AT3G62700	222
AT3G62710	236
AT3G62720	579
AT3G62725	1
AT3G62730	1082
AT3G62735	0
AT3G62740	1
AT3G62750	29
AT3G62760	14
AT3G62770	858
AT3G62780	2
AT3G62790	1749
AT3G62800	553
AT3G62810	874
AT3G62820	113
AT3G62830	2376
AT3G62840	3699
AT3G62850	16
AT3G62860	147
AT3G62870	15720
AT3G62880	260
AT3G62890	90
AT3G62900	1334
AT3G62910	302
AT3G62920	178
AT3G62930	30
AT3G62940	1279
AT3G62950	28
AT3G62960	2
AT3G62970	551
AT3G62980	847
AT3G62990	4
AT3G63000	804
AT3G63003	0
AT3G63006	0
AT3G63010	77
AT3G63020	4
AT3G63030	833
AT3G63040	6
AT3G63050	10
AT3G63052	10
AT3G63060	44
AT3G63070	1334
AT3G63080	628
AT3G63088	4
AT3G63090	351
AT3G63093	1
AT3G63095	0
AT3G63110	1
AT3G63120	503
AT3G63130	1843
AT3G63140	399
AT3G63150	1139
AT3G63160	458
AT3G63170	1263
AT3G63180	584
AT3G63190	1148
AT3G63200	613
AT3G63210	959
AT3G63215	0
AT3G63220	369
AT3G63230	0
AT3G63240	244
AT3G63250	2273
AT3G63255	0
AT3G63260	759
AT3G63270	411
AT3G63280	43
AT3G63290	285
AT3G63300	197
AT3G63310	950
AT3G63320	0
AT3G63340	957
AT3G63350	0
AT3G63360	12
AT3G63370	111
AT3G63375	0
AT3G63380	16
AT3G63390	389
AT3G63400	1236
AT3G63410	4286
AT3G63420	493
AT3G63430	625
AT3G63440	0
AT3G63445	64
AT3G63450	769
AT3G63460	5433
AT3G63470	17
AT3G63480	232
AT3G63490	2588
AT3G63500	1761
AT3G63510	209
AT3G63520	2719
AT3G63530	379
AT3G63540	614
AT3G66652	319
AT3G66654	963
AT3G66656	254
AT3G66658	851
AT4G00005	0
AT4G00020	505
AT4G00026	1142
AT4G00030	301
AT4G00040	268
AT4G00050	14
AT4G00060	841
AT4G00070	0
AT4G00080	0
AT4G00085	0
AT4G00090	735
AT4G00100	8333
AT4G00110	265
AT4G00114	0
AT4G00120	51
AT4G00130	1
AT4G00140	2
AT4G00150	159
AT4G00155	0
AT4G00160	212
AT4G00163	0
AT4G00165	2
AT4G00170	1243
AT4G00180	136
AT4G00190	0
AT4G00200	508
AT4G00210	62
AT4G00220	474
AT4G00225	0
AT4G00230	197
AT4G00231	574
AT4G00232	2
AT4G00234	0
AT4G00236	0
AT4G00238	1587
AT4G00240	275
AT4G00250	250
AT4G00260	16
AT4G00270	1101
AT4G00280	0
AT4G00290	442
AT4G00295	664
AT4G00300	1065
AT4G00305	5
AT4G00310	313
AT4G00315	0
AT4G00320	12
AT4G00330	512
AT4G00335	252
AT4G00340	743
AT4G00342	0
AT4G00350	33
AT4G00355	833
AT4G00356	0
AT4G00360	2819
AT4G00370	2775
AT4G00380	1272
AT4G00390	91
AT4G00400	164
AT4G00413	0
AT4G00416	0
AT4G00420	377
AT4G00430	2128
AT4G00440	1219
AT4G00450	1346
AT4G00460	63
AT4G00467	1
AT4G00480	70
AT4G00490	813
AT4G00500	511
AT4G00520	235
AT4G00525	181
AT4G00530	140
AT4G00540	183
AT4G00550	375
AT4G00560	507
AT4G00570	3251
AT4G00580	0
AT4G00585	1976
AT4G00590	179
AT4G00600	1
AT4G00610	20
AT4G00620	679
AT4G00630	1443
AT4G00650	159
AT4G00651	0
AT4G00660	1546
AT4G00670	25
AT4G00680	0
AT4G00690	128
AT4G00695	25
AT4G00700	96
AT4G00710	1005
AT4G00720	1882
AT4G00730	3057
AT4G00740	1724
AT4G00750	2262
AT4G00752	400
AT4G00753	0
AT4G00755	769
AT4G00760	250
AT4G00770	7
AT4G00780	99
AT4G00800	1314
AT4G00810	5413
AT4G00820	1579
AT4G00830	2194
AT4G00840	308
AT4G00850	90
AT4G00860	2490
AT4G00870	730
AT4G00872	621
AT4G00880	9
AT4G00883	0
AT4G00885	0
AT4G00889	0
AT4G00890	1
AT4G00891	0
AT4G00893	58
AT4G00895	1138
AT4G00900	509
AT4G00905	0
AT4G00910	10
AT4G00920	19
AT4G00925	0
AT4G00930	588
AT4G00940	2
AT4G00950	53
AT4G00953	0
AT4G00955	2
AT4G00960	0
AT4G00970	8
AT4G00975	7
AT4G00980	106
AT4G00985	0
AT4G00990	674
AT4G01000	2499
AT4G01010	80
AT4G01020	476
AT4G01023	12
AT4G01026	73
AT4G01030	58
AT4G01037	731
AT4G01040	850
AT4G01050	2439
AT4G01060	180
AT4G01070	413
AT4G01080	740
AT4G01090	746
AT4G01100	4104
AT4G01110	2
AT4G01120	394
AT4G01130	42
AT4G01140	438
AT4G01150	4518
AT4G01160	169
AT4G01170	9
AT4G01180	21
AT4G01190	11
AT4G01200	41
AT4G01210	726
AT4G01220	379
AT4G01230	47
AT4G01240	0
AT4G01245	0
AT4G01250	79
AT4G01260	13
AT4G01265	3
AT4G01270	293
AT4G01280	328
AT4G01290	2458
AT4G01310	2310
AT4G01320	1808
AT4G01330	810
AT4G01335	2
AT4G01340	0
AT4G01350	0
AT4G01355	0
AT4G01360	81
AT4G01370	1620
AT4G01380	0
AT4G01390	3
AT4G01395	1565
AT4G01400	70
AT4G01410	40
AT4G01420	43
AT4G01430	495
AT4G01435	1
AT4G01440	132
AT4G01450	18
AT4G01455	0
AT4G01460	66
AT4G01470	1
AT4G01480	1686
AT4G01490	8
AT4G01500	432
AT4G01505	0
AT4G01510	356
AT4G01515	4
AT4G01516	0
AT4G01520	0
AT4G01525	2
AT4G01530	0
AT4G01533	9
AT4G01535	1
AT4G01540	218
AT4G01550	185
AT4G01560	1819
AT4G01570	433
AT4G01575	0
AT4G01580	368
AT4G01590	1448
AT4G01593	54
AT4G01595	0
AT4G01600	69
AT4G01610	3430
AT4G01630	0
AT4G01640	0
AT4G01650	184
AT4G01660	865
AT4G01670	24
AT4G01671	0
AT4G01680	379
AT4G01690	1271
AT4G01700	10
AT4G01703	0
AT4G01710	349
AT4G01720	1
AT4G01730	601
AT4G01735	0
AT4G01740	62
AT4G01750	0
AT4G01760	0
AT4G01770	0
AT4G01780	1
AT4G01790	296
AT4G01800	1484
AT4G01810	1652
AT4G01820	0
AT4G01830	1
AT4G01840	170
AT4G01850	3226
AT4G01860	698
AT4G01865	0
AT4G01870	201
AT4G01880	549
AT4G01883	256
AT4G01890	0
AT4G01895	97
AT4G01897	607
AT4G01900	3021
AT4G01910	27
AT4G01915	21
AT4G01920	118
AT4G01925	0
AT4G01930	49
AT4G01935	62
AT4G01940	582
AT4G01950	48
AT4G01960	370
AT4G01970	564
AT4G01975	6
AT4G01980	3
AT4G01985	5
AT4G01990	350
AT4G01995	137
AT4G02000	8
AT4G02005	155
AT4G02010	460
AT4G02020	2388
AT4G02030	954
AT4G02040	2
AT4G02050	4768
AT4G02055	0
AT4G02060	2358
AT4G02070	930
AT4G02075	79
AT4G02080	1481
AT4G02090	2
AT4G02100	191
AT4G02110	738
AT4G02120	727
AT4G02130	153
AT4G02140	3
AT4G02150	1599
AT4G02160	2
AT4G02170	24
AT4G02180	7
AT4G02190	0
AT4G02195	210
AT4G02200	193
AT4G02210	231
AT4G02220	678
AT4G02230	6763
AT4G02235	0
AT4G02250	171
AT4G02260	503
AT4G02270	0
AT4G02280	13
AT4G02290	518
AT4G02300	29
AT4G02310	0
AT4G02312	0
AT4G02314	1
AT4G02317	0
AT4G02320	0
AT4G02330	5
AT4G02340	1037
AT4G02350	1536
AT4G02360	77
AT4G02370	1261
AT4G02380	209
AT4G02390	336
AT4G02400	1683
AT4G02405	161
AT4G02410	24
AT4G02420	3
AT4G02425	215
AT4G02430	269
AT4G02440	563
AT4G02450	8539
AT4G02460	365
AT4G02465	0
AT4G02480	6116
AT4G02482	28
AT4G02485	114
AT4G02487	0
AT4G02489	0
AT4G02490	0
AT4G02500	714
AT4G02510	4001
AT4G02520	3
AT4G02530	1172
AT4G02540	500
AT4G02541	0
AT4G02550	268
AT4G02555	0
AT4G02560	946
AT4G02570	7090
AT4G02580	3403
AT4G02590	837
AT4G02600	940
AT4G02610	718
AT4G02620	1749
AT4G02630	810
AT4G02640	1170
AT4G02650	88
AT4G02655	0
AT4G02660	326
AT4G02670	82
AT4G02680	2333
AT4G02690	4
AT4G02700	40
AT4G02710	1047
AT4G02715	1786
AT4G02720	0
AT4G02725	413
AT4G02730	224
AT4G02733	60
AT4G02735	0
AT4G02740	668
AT4G02750	187
AT4G02760	449
AT4G02770	4628
AT4G02780	22
AT4G02790	578
AT4G02800	522
AT4G02810	12
AT4G02820	678
AT4G02830	1741
AT4G02840	1967
AT4G02850	0
AT4G02860	405
AT4G02870	0
AT4G02880	1081
AT4G02890	7441
AT4G02900	164
AT4G02910	3
AT4G02920	1271
AT4G02930	4406
AT4G02940	1682
AT4G02950	0
AT4G02960	1
AT4G02970	420
AT4G02980	1043
AT4G02990	1015
AT4G03000	689
AT4G03010	455
AT4G03020	1701
AT4G03030	782
AT4G03038	3
AT4G03039	0
AT4G03040	3
AT4G03050	152
AT4G03060	8
AT4G03063	1
AT4G03070	204
AT4G03080	1437
AT4G03090	1072
AT4G03100	545
AT4G03110	1069
AT4G03113	0
AT4G03115	161
AT4G03120	782
AT4G03130	142
AT4G03135	0
AT4G03140	4
AT4G03150	134
AT4G03153	1
AT4G03156	0
AT4G03157	0
AT4G03160	0
AT4G03165	0
AT4G03170	0
AT4G03175	3
AT4G03180	678
AT4G03190	103
AT4G03200	773
AT4G03205	230
AT4G03210	6018
AT4G03220	0
AT4G03230	203
AT4G03240	568
AT4G03250	327
AT4G03260	1833
AT4G03270	190
AT4G03280	3741
AT4G03285	0
AT4G03290	174
AT4G03292	7
AT4G03295	0
AT4G03298	7
AT4G03300	1
AT4G03305	0
AT4G03310	0
AT4G03320	441
AT4G03330	1
AT4G03340	136
AT4G03350	0
AT4G03360	0
AT4G03364	0
AT4G03370	0
AT4G03376	0
AT4G03380	1
AT4G03390	631
AT4G03400	190
AT4G03405	0
AT4G03410	192
AT4G03415	559
AT4G03420	170
AT4G03430	2211
AT4G03435	0
AT4G03437	0
AT4G03438	0
AT4G03440	43
AT4G03443	11
AT4G03445	1
AT4G03450	0
AT4G03455	0
AT4G03460	3
AT4G03470	0
AT4G03480	54
AT4G03490	27
AT4G03495	0
AT4G03500	0
AT4G03505	0
AT4G03510	263
AT4G03520	4435
AT4G03525	0
AT4G03530	0
AT4G03535	0
AT4G03540	5
AT4G03545	0
AT4G03550	1758
AT4G03555	0
AT4G03560	2183
AT4G03565	3
AT4G03566	0
AT4G03570	0
AT4G03575	0
AT4G03580	0
AT4G03585	0
AT4G03590	0
AT4G03595	0
AT4G03600	26
AT4G03605	0
AT4G03610	21
AT4G03620	3
AT4G03625	0
AT4G03630	0
AT4G03635	109
AT4G03640	1
AT4G03645	0
AT4G03650	1
AT4G03655	0
AT4G03660	0
AT4G03665	0
AT4G03670	1
AT4G03675	0
AT4G03680	0
AT4G03685	0
AT4G03690	0
AT4G03695	0
AT4G03700	0
AT4G03705	2
AT4G03710	0
AT4G03715	0
AT4G03720	0
AT4G03725	4
AT4G03726	0
AT4G03728	0
AT4G03730	0
AT4G03732	0
AT4G03740	0
AT4G03745	0
AT4G03750	0
AT4G03755	2
AT4G03760	1
AT4G03765	0
AT4G03770	0
AT4G03775	0
AT4G03780	0
AT4G03785	0
AT4G03790	0
AT4G03795	0
AT4G03800	0
AT4G03805	0
AT4G03810	1
AT4G03811	2
AT4G03813	1
AT4G03815	0
AT4G03816	0
AT4G03820	137
AT4G03823	7
AT4G03824	0
AT4G03825	0
AT4G03826	0
AT4G03830	0
AT4G03835	0
AT4G03837	0
AT4G03840	0
AT4G03845	0
AT4G03850	0
AT4G03855	0
AT4G03860	0
AT4G03865	0
AT4G03870	0
AT4G03873	0
AT4G03875	0
AT4G03876	0
AT4G03880	1
AT4G03885	0
AT4G03890	0
AT4G03895	0
AT4G03900	0
AT4G03905	6
AT4G03910	0
AT4G03911	0
AT4G03912	0
AT4G03913	0
AT4G03914	0
AT4G03915	0
AT4G03916	0
AT4G03920	0
AT4G03923	0
AT4G03925	3
AT4G03926	0
AT4G03930	2410
AT4G03935	29
AT4G03940	60
AT4G03945	297
AT4G03950	2
AT4G03955	0
AT4G03960	702
AT4G03965	55
AT4G03970	0
AT4G03975	0
AT4G03976	0
AT4G03977	0
AT4G03978	0
AT4G03979	0
AT4G03980	0
AT4G03981	0
AT4G03985	0
AT4G03990	0
AT4G03995	0
AT4G04000	0
AT4G04005	13
AT4G04010	0
AT4G04015	7
AT4G04020	936
AT4G04025	0
AT4G04030	0
AT4G04035	2
AT4G04040	427
AT4G04050	0
AT4G04055	1
AT4G04065	0
AT4G04070	0
AT4G04075	9
AT4G04077	20
AT4G04078	0
AT4G04080	2
AT4G04085	0
AT4G04090	179
AT4G04095	0
AT4G04100	0
AT4G04105	0
AT4G04110	0
AT4G04115	0
AT4G04120	0
AT4G04125	0
AT4G04130	6
AT4G04135	2
AT4G04140	0
AT4G04145	0
AT4G04150	0
AT4G04155	0
AT4G04157	0
AT4G04165	0
AT4G04167	0
AT4G04170	1
AT4G04175	0
AT4G04180	378
AT4G04185	0
AT4G04190	256
AT4G04195	0
AT4G04200	859
AT4G04205	0
AT4G04210	690
AT4G04215	0
AT4G04220	0
AT4G04221	8
AT4G04223	15
AT4G04225	12
AT4G04230	0
AT4G04235	0
AT4G04245	0
AT4G04250	0
AT4G04255	0
AT4G04260	2
AT4G04265	0
AT4G04270	0
AT4G04273	0
AT4G04275	0
AT4G04276	0
AT4G04280	0
AT4G04285	0
AT4G04290	0
AT4G04293	9
AT4G04295	0
AT4G04296	0
AT4G04300	0
AT4G04305	0
AT4G04310	0
AT4G04313	0
AT4G04315	10
AT4G04316	0
AT4G04320	839
AT4G04325	0
AT4G04330	41
AT4G04335	0
AT4G04340	1357
AT4G04345	0
AT4G04350	550
AT4G04355	0
AT4G04360	58
AT4G04365	0
AT4G04370	153
AT4G04375	0
AT4G04380	0
AT4G04385	0
AT4G04390	0
AT4G04392	0
AT4G04393	0
AT4G04394	0
AT4G04395	0
AT4G04396	0
AT4G04398	0
AT4G04400	0
AT4G04402	1
AT4G04404	0
AT4G04405	0
AT4G04407	0
AT4G04408	0
AT4G04409	0
AT4G04410	97
AT4G04415	0
AT4G04420	1
AT4G04423	0
AT4G04425	1
AT4G04426	0
AT4G04430	0
AT4G04435	7
AT4G04440	2
AT4G04445	3
AT4G04450	1
AT4G04455	0
AT4G04460	1109
AT4G04465	2
AT4G04470	847
AT4G04475	4
AT4G04480	0
AT4G04485	1
AT4G04490	0
AT4G04495	0
AT4G04500	1
AT4G04505	0
AT4G04510	0
AT4G04515	0
AT4G04520	0
AT4G04525	0
AT4G04530	0
AT4G04535	0
AT4G04540	0
AT4G04545	0
AT4G04547	0
AT4G04550	0
AT4G04555	114
AT4G04560	0
AT4G04565	63
AT4G04570	31
AT4G04580	549
AT4G04585	0
AT4G04590	3
AT4G04600	0
AT4G04601	0
AT4G04605	13
AT4G04610	1266
AT4G04614	788
AT4G04615	0
AT4G04620	1075
AT4G04625	0
AT4G04630	27
AT4G04632	0
AT4G04635	0
AT4G04640	3803
AT4G04645	0
AT4G04650	0
AT4G04653	0
AT4G04655	0
AT4G04660	0
AT4G04665	0
AT4G04670	386
AT4G04675	0
AT4G04680	8
AT4G04690	0
AT4G04692	259
AT4G04693	0
AT4G04695	27
AT4G04700	139
AT4G04710	12
AT4G04720	1454
AT4G04730	0
AT4G04740	326
AT4G04745	0
AT4G04750	19
AT4G04755	0
AT4G04760	0
AT4G04765	0
AT4G04770	2199
AT4G04775	0
AT4G04780	588
AT4G04785	0
AT4G04790	240
AT4G04795	0
AT4G04800	333
AT4G04805	0
AT4G04810	50
AT4G04815	1
AT4G04820	0
AT4G04825	0
AT4G04830	81
AT4G04835	0
AT4G04840	3
AT4G04850	590
AT4G04855	0
AT4G04860	516
AT4G04865	0
AT4G04870	370
AT4G04875	0
AT4G04880	336
AT4G04885	897
AT4G04890	2452
AT4G04895	0
AT4G04900	0
AT4G04905	0
AT4G04910	2529
AT4G04920	1099
AT4G04925	267
AT4G04930	87
AT4G04940	875
AT4G04945	0
AT4G04950	2091
AT4G04955	1306
AT4G04957	1
AT4G04960	144
AT4G04965	0
AT4G04970	707
AT4G04972	0
AT4G04975	0
AT4G04980	15
AT4G04985	55
AT4G04990	0
AT4G04995	0
AT4G05000	345
AT4G05005	0
AT4G05010	96
AT4G05015	0
AT4G05018	0
AT4G05020	484
AT4G05025	0
AT4G05030	0
AT4G05040	245
AT4G05045	0
AT4G05048	0
AT4G05049	0
AT4G05050	15534
AT4G05053	6
AT4G05055	0
AT4G05060	482
AT4G05065	0
AT4G05070	475
AT4G05071	0
AT4G05073	0
AT4G05075	3
AT4G05076	0
AT4G05080	0
AT4G05085	0
AT4G05087	0
AT4G05090	260
AT4G05091	0
AT4G05095	0
AT4G05097	0
AT4G05100	2
AT4G05105	0
AT4G05110	146
AT4G05115	1
AT4G05120	2030
AT4G05125	0
AT4G05130	5
AT4G05133	0
AT4G05135	0
AT4G05140	0
AT4G05145	0
AT4G05150	592
AT4G05155	2
AT4G05160	703
AT4G05170	1
AT4G05180	4794
AT4G05190	1097
AT4G05200	3
AT4G05205	0
AT4G05210	67
AT4G05215	0
AT4G05220	0
AT4G05225	0
AT4G05230	0
AT4G05235	2
AT4G05240	0
AT4G05245	0
AT4G05250	1
AT4G05255	8
AT4G05260	0
AT4G05270	0
AT4G05275	0
AT4G05280	0
AT4G05285	0
AT4G05290	0
AT4G05295	0
AT4G05300	0
AT4G05303	0
AT4G05305	0
AT4G05306	0
AT4G05310	0
AT4G05315	1
AT4G05320	22701
AT4G05330	379
AT4G05335	0
AT4G05340	0
AT4G05350	2
AT4G05355	0
AT4G05360	1
AT4G05365	0
AT4G05375	0
AT4G05380	42
AT4G05385	0
AT4G05390	1605
AT4G05395	0
AT4G05400	901
AT4G05405	6
AT4G05410	1070
AT4G05415	0
AT4G05420	2426
AT4G05425	3
AT4G05430	0
AT4G05435	0
AT4G05440	555
AT4G05445	0
AT4G05450	479
AT4G05455	0
AT4G05460	769
AT4G05465	0
AT4G05470	21
AT4G05475	135
AT4G05485	0
AT4G05490	11
AT4G05495	0
AT4G05497	8
AT4G05500	6
AT4G05502	0
AT4G05505	0
AT4G05508	0
AT4G05510	0
AT4G05520	1260
AT4G05523	0
AT4G05525	6
AT4G05526	0
AT4G05530	1789
AT4G05535	0
AT4G05540	0
AT4G05545	0
AT4G05550	3
AT4G05553	0
AT4G05555	0
AT4G05556	0
AT4G05560	0
AT4G05565	2
AT4G05570	0
AT4G05575	0
AT4G05580	0
AT4G05581	0
AT4G05582	0
AT4G05583	0
AT4G05584	0
AT4G05585	0
AT4G05586	0
AT4G05587	0
AT4G05588	0
AT4G05589	0
AT4G05590	125
AT4G05591	0
AT4G05592	0
AT4G05593	0
AT4G05594	0
AT4G05595	0
AT4G05597	0
AT4G05600	0
AT4G05605	0
AT4G05610	0
AT4G05612	0
AT4G05613	0
AT4G05615	0
AT4G05616	0
AT4G05620	0
AT4G05625	0
AT4G05630	208
AT4G05631	14
AT4G05632	2
AT4G05633	0
AT4G05634	0
AT4G05635	0
AT4G05636	0
AT4G05638	0
AT4G05640	0
AT4G05645	0
AT4G05650	2
AT4G05655	0
AT4G05660	5
AT4G05665	0
AT4G05670	0
AT4G05675	0
AT4G05680	0
AT4G05685	4
AT4G05690	0
AT4G05695	0
AT4G05700	0
AT4G05705	0
AT4G05710	0
AT4G05715	0
AT4G05720	0
AT4G05730	0
AT4G05735	0
AT4G05740	0
AT4G05745	0
AT4G05750	0
AT4G05755	0
AT4G05760	0
AT4G05765	0
AT4G05770	0
AT4G05775	1
AT4G05780	0
AT4G05785	2
AT4G05790	0
AT4G05795	0
AT4G05800	0
AT4G05805	4
AT4G05810	0
AT4G05815	0
AT4G05840	0
AT4G05845	0
AT4G05850	0
AT4G05855	0
AT4G05860	0
AT4G05865	0
AT4G05870	0
AT4G05875	0
AT4G05880	0
AT4G05885	0
AT4G05890	0
AT4G05895	0
AT4G05900	1
AT4G05905	0
AT4G05910	0
AT4G05915	0
AT4G05918	0
AT4G05920	0
AT4G05925	0
AT4G05930	2
AT4G05935	0
AT4G05940	0
AT4G05945	0
AT4G05950	1
AT4G05965	0
AT4G05970	0
AT4G05975	0
AT4G05980	102
AT4G05985	16
AT4G05990	0
AT4G05995	0
AT4G06000	0
AT4G06005	0
AT4G06010	0
AT4G06015	1
AT4G06045	0
AT4G06050	0
AT4G06055	0
AT4G06060	3
AT4G06065	0
AT4G06070	0
AT4G06075	0
AT4G06080	0
AT4G06085	0
AT4G06090	0
AT4G06095	0
AT4G06105	0
AT4G06110	0
AT4G06115	0
AT4G06130	0
AT4G06135	0
AT4G06140	0
AT4G06145	0
AT4G06155	0
AT4G06160	1
AT4G06165	1
AT4G06170	0
AT4G06175	0
AT4G06185	0
AT4G06195	3
AT4G06196	0
AT4G06200	0
AT4G06205	0
AT4G06210	0
AT4G06215	0
AT4G06225	7
AT4G06235	1
AT4G06240	0
AT4G06245	0
AT4G06250	0
AT4G06255	1
AT4G06260	0
AT4G06265	1
AT4G06280	0
AT4G06285	0
AT4G06290	0
AT4G06295	0
AT4G06300	0
AT4G06305	0
AT4G06310	1
AT4G06315	2
AT4G06320	3
AT4G06330	0
AT4G06335	0
AT4G06340	1
AT4G06345	0
AT4G06365	0
AT4G06370	0
AT4G06375	1
AT4G06380	0
AT4G06385	0
AT4G06390	0
AT4G06395	2
AT4G06400	0
AT4G06405	0
AT4G06410	1
AT4G06415	0
AT4G06425	0
AT4G06440	0
AT4G06445	0
AT4G06450	0
AT4G06455	0
AT4G06460	0
AT4G06474	0
AT4G06477	0
AT4G06479	0
AT4G06480	0
AT4G06481	0
AT4G06482	0
AT4G06483	0
AT4G06484	0
AT4G06485	0
AT4G06486	0
AT4G06487	0
AT4G06488	0
AT4G06489	0
AT4G06490	0
AT4G06491	0
AT4G06492	0
AT4G06493	0
AT4G06494	0
AT4G06495	0
AT4G06496	0
AT4G06497	0
AT4G06498	4
AT4G06499	0
AT4G06500	0
AT4G06501	0
AT4G06502	0
AT4G06503	0
AT4G06504	0
AT4G06505	0
AT4G06506	0
AT4G06507	0
AT4G06508	0
AT4G06509	0
AT4G06510	0
AT4G06511	0
AT4G06512	0
AT4G06513	0
AT4G06514	0
AT4G06515	0
AT4G06516	0
AT4G06517	0
AT4G06518	0
AT4G06519	0
AT4G06520	0
AT4G06521	0
AT4G06522	0
AT4G06523	0
AT4G06524	0
AT4G06525	0
AT4G06526	0
AT4G06527	0
AT4G06528	0
AT4G06529	0
AT4G06530	0
AT4G06531	0
AT4G06532	0
AT4G06533	0
AT4G06534	10
AT4G06535	0
AT4G06536	2
AT4G06537	0
AT4G06538	0
AT4G06539	0
AT4G06540	0
AT4G06541	0
AT4G06542	0
AT4G06543	0
AT4G06544	0
AT4G06545	0
AT4G06546	0
AT4G06547	0
AT4G06548	0
AT4G06549	0
AT4G06550	0
AT4G06551	0
AT4G06552	0
AT4G06553	0
AT4G06554	0
AT4G06555	0
AT4G06556	0
AT4G06557	0
AT4G06558	0
AT4G06559	0
AT4G06560	0
AT4G06561	0
AT4G06562	0
AT4G06563	0
AT4G06564	0
AT4G06565	0
AT4G06566	0
AT4G06567	0
AT4G06568	0
AT4G06569	0
AT4G06570	0
AT4G06571	0
AT4G06572	0
AT4G06573	0
AT4G06574	0
AT4G06575	0
AT4G06576	0
AT4G06577	0
AT4G06578	0
AT4G06579	0
AT4G06580	0
AT4G06581	0
AT4G06582	0
AT4G06583	0
AT4G06584	0
AT4G06585	0
AT4G06586	0
AT4G06587	0
AT4G06588	0
AT4G06589	0
AT4G06590	0
AT4G06591	0
AT4G06592	0
AT4G06593	0
AT4G06594	0
AT4G06595	0
AT4G06596	0
AT4G06597	0
AT4G06598	167
AT4G06599	817
AT4G06600	0
AT4G06601	0
AT4G06602	0
AT4G06603	0
AT4G06604	0
AT4G06605	0
AT4G06606	0
AT4G06607	0
AT4G06608	0
AT4G06609	0
AT4G06610	0
AT4G06611	0
AT4G06612	0
AT4G06613	0
AT4G06614	0
AT4G06615	0
AT4G06616	0
AT4G06617	0
AT4G06618	0
AT4G06619	0
AT4G06620	0
AT4G06621	0
AT4G06622	0
AT4G06623	0
AT4G06624	0
AT4G06625	0
AT4G06626	0
AT4G06627	0
AT4G06628	0
AT4G06629	0
AT4G06630	0
AT4G06631	0
AT4G06632	0
AT4G06633	0
AT4G06634	546
AT4G06635	0
AT4G06636	0
AT4G06637	0
AT4G06638	0
AT4G06639	0
AT4G06640	0
AT4G06641	4
AT4G06642	0
AT4G06643	0
AT4G06644	0
AT4G06646	0
AT4G06648	0
AT4G06650	0
AT4G06652	0
AT4G06654	0
AT4G06655	0
AT4G06656	0
AT4G06658	0
AT4G06660	0
AT4G06664	0
AT4G06665	0
AT4G06666	0
AT4G06668	0
AT4G06670	2
AT4G06672	4
AT4G06674	0
AT4G06675	29
AT4G06676	283
AT4G06678	0
AT4G06680	0
AT4G06682	0
AT4G06684	0
AT4G06685	0
AT4G06686	0
AT4G06688	0
AT4G06692	0
AT4G06694	0
AT4G06695	2
AT4G06696	0
AT4G06697	0
AT4G06698	0
AT4G06699	0
AT4G06700	0
AT4G06701	216
AT4G06702	0
AT4G06704	0
AT4G06705	0
AT4G06708	0
AT4G06710	0
AT4G06712	0
AT4G06714	0
AT4G06715	0
AT4G06716	0
AT4G06718	0
AT4G06720	0
AT4G06722	0
AT4G06724	0
AT4G06725	0
AT4G06726	0
AT4G06728	0
AT4G06730	0
AT4G06732	0
AT4G06734	0
AT4G06735	0
AT4G06736	0
AT4G06738	0
AT4G06742	0
AT4G06744	17
AT4G06745	0
AT4G06746	2
AT4G06748	25
AT4G06750	0
AT4G06752	0
AT4G06755	0
AT4G06760	1
AT4G06765	0
AT4G06770	3
AT4G06775	23
AT4G06780	0
AT4G06785	0
AT4G06795	0
AT4G06800	0
AT4G06805	0
AT4G06810	0
AT4G06815	0
AT4G06820	0
AT4G06825	0
AT4G06830	0
AT4G06835	0
AT4G06845	0
AT4G06850	0
AT4G06855	9
AT4G06860	0
AT4G06865	0
AT4G06870	0
AT4G06875	0
AT4G06880	14
AT4G06885	0
AT4G06890	0
AT4G06895	0
AT4G06900	4
AT4G06905	0
AT4G06910	0
AT4G06915	0
AT4G06920	0
AT4G06925	0
AT4G06930	0
AT4G06935	1
AT4G06945	0
AT4G06950	0
AT4G06955	0
AT4G06960	0
AT4G06965	0
AT4G06970	0
AT4G06975	0
AT4G06980	24
AT4G06985	0
AT4G06990	0
AT4G06995	0
AT4G07000	0
AT4G07005	0
AT4G07010	0
AT4G07015	2
AT4G07020	0
AT4G07025	0
AT4G07030	0
AT4G07031	0
AT4G07040	63
AT4G07045	0
AT4G07050	1
AT4G07055	0
AT4G07060	0
AT4G07065	1
AT4G07070	5
AT4G07075	0
AT4G07080	0
AT4G07085	0
AT4G07090	0
AT4G07095	0
AT4G07100	0
AT4G07105	0
AT4G07110	1
AT4G07115	0
AT4G07120	0
AT4G07125	0
AT4G07130	0
AT4G07135	0
AT4G07145	0
AT4G07150	0
AT4G07160	0
AT4G07165	0
AT4G07170	3
AT4G07175	0
AT4G07180	0
AT4G07185	0
AT4G07190	0
AT4G07195	7
AT4G07200	0
AT4G07205	4
AT4G07210	0
AT4G07215	0
AT4G07220	0
AT4G07225	0
AT4G07230	0
AT4G07235	0
AT4G07240	0
AT4G07245	0
AT4G07250	3
AT4G07255	0
AT4G07260	0
AT4G07265	0
AT4G07270	0
AT4G07275	0
AT4G07280	0
AT4G07285	0
AT4G07290	2
AT4G07295	0
AT4G07300	0
AT4G07305	0
AT4G07310	0
AT4G07315	0
AT4G07320	0
AT4G07324	0
AT4G07325	0
AT4G07327	0
AT4G07330	0
AT4G07331	0
AT4G07332	0
AT4G07334	0
AT4G07335	0
AT4G07336	0
AT4G07338	0
AT4G07339	0
AT4G07340	0
AT4G07345	0
AT4G07350	0
AT4G07355	0
AT4G07360	0
AT4G07365	10
AT4G07370	0
AT4G07375	0
AT4G07380	0
AT4G07385	2
AT4G07390	1267
AT4G07395	0
AT4G07400	134
AT4G07405	0
AT4G07408	0
AT4G07410	1571
AT4G07415	0
AT4G07420	0
AT4G07425	0
AT4G07430	0
AT4G07435	0
AT4G07440	0
AT4G07445	0
AT4G07450	0
AT4G07452	0
AT4G07454	0
AT4G07455	114
AT4G07456	0
AT4G07458	0
AT4G07460	0
AT4G07465	0
AT4G07470	0
AT4G07475	0
AT4G07480	0
AT4G07485	0
AT4G07490	0
AT4G07491	0
AT4G07492	0
AT4G07493	0
AT4G07494	0
AT4G07495	0
AT4G07496	0
AT4G07498	0
AT4G07500	0
AT4G07502	0
AT4G07504	0
AT4G07505	0
AT4G07507	288
AT4G07510	0
AT4G07515	0
AT4G07516	0
AT4G07517	0
AT4G07518	0
AT4G07519	0
AT4G07520	0
AT4G07521	0
AT4G07522	0
AT4G07523	1
AT4G07524	0
AT4G07525	0
AT4G07526	0
AT4G07528	0
AT4G07530	0
AT4G07535	0
AT4G07540	0
AT4G07545	0
AT4G07550	0
AT4G07560	0
AT4G07563	0
AT4G07565	0
AT4G07566	0
AT4G07570	0
AT4G07575	0
AT4G07580	0
AT4G07583	0
AT4G07586	0
AT4G07590	0
AT4G07595	0
AT4G07600	0
AT4G07605	0
AT4G07620	0
AT4G07625	2
AT4G07630	0
AT4G07635	2
AT4G07640	0
AT4G07645	5
AT4G07650	0
AT4G07655	0
AT4G07660	0
AT4G07662	0
AT4G07664	0
AT4G07665	0
AT4G07666	0
AT4G07668	0
AT4G07670	0
AT4G07675	0
AT4G07680	0
AT4G07685	0
AT4G07686	0
AT4G07688	0
AT4G07690	0
AT4G07693	0
AT4G07696	0
AT4G07699	0
AT4G07700	0
AT4G07703	0
AT4G07706	0
AT4G07713	0
AT4G07715	0
AT4G07720	0
AT4G07725	0
AT4G07730	0
AT4G07733	0
AT4G07735	0
AT4G07736	0
AT4G07738	0
AT4G07740	0
AT4G07742	0
AT4G07744	0
AT4G07745	0
AT4G07747	0
AT4G07750	0
AT4G07755	0
AT4G07760	0
AT4G07765	0
AT4G07770	0
AT4G07775	0
AT4G07780	0
AT4G07785	0
AT4G07790	0
AT4G07795	0
AT4G07800	0
AT4G07803	0
AT4G07805	0
AT4G07806	0
AT4G07810	0
AT4G07812	0
AT4G07815	156
AT4G07820	1
AT4G07825	767
AT4G07830	9
AT4G07835	0
AT4G07840	3
AT4G07841	0
AT4G07843	0
AT4G07845	0
AT4G07846	0
AT4G07850	1
AT4G07855	16
AT4G07856	0
AT4G07862	0
AT4G07865	0
AT4G07868	0
AT4G07869	0
AT4G07874	0
AT4G07875	0
AT4G07890	0
AT4G07893	0
AT4G07895	0
AT4G07896	0
AT4G07905	0
AT4G07915	0
AT4G07917	0
AT4G07920	0
AT4G07925	0
AT4G07931	0
AT4G07932	0
AT4G07933	0
AT4G07934	0
AT4G07935	0
AT4G07936	0
AT4G07937	0
AT4G07938	0
AT4G07939	0
AT4G07940	38
AT4G07941	0
AT4G07942	0
AT4G07943	0
AT4G07944	0
AT4G07945	0
AT4G07946	0
AT4G07947	0
AT4G07950	330
AT4G07955	0
AT4G07960	130
AT4G07965	0
AT4G07967	0
AT4G07970	0
AT4G07975	0
AT4G07985	1
AT4G07990	800
AT4G07995	0
AT4G08000	0
AT4G08005	0
AT4G08010	0
AT4G08013	0
AT4G08015	0
AT4G08016	2
AT4G08020	0
AT4G08022	0
AT4G08025	0
AT4G08028	6
AT4G08030	0
AT4G08032	0
AT4G08033	0
AT4G08034	0
AT4G08035	674
AT4G08036	0
AT4G08038	0
AT4G08039	0
AT4G08040	11
AT4G08045	1
AT4G08050	0
AT4G08053	0
AT4G08054	0
AT4G08055	0
AT4G08056	0
AT4G08060	0
AT4G08065	0
AT4G08070	0
AT4G08071	0
AT4G08072	0
AT4G08074	0
AT4G08075	0
AT4G08076	0
AT4G08078	1
AT4G08080	0
AT4G08085	0
AT4G08090	1
AT4G08091	0
AT4G08092	0
AT4G08093	6
AT4G08094	0
AT4G08095	0
AT4G08096	0
AT4G08097	0
AT4G08098	0
AT4G08099	0
AT4G08100	2
AT4G08101	0
AT4G08102	0
AT4G08103	0
AT4G08104	0
AT4G08105	0
AT4G08106	0
AT4G08107	0
AT4G08108	0
AT4G08109	0
AT4G08110	976
AT4G08111	0
AT4G08112	0
AT4G08113	0
AT4G08114	0
AT4G08115	2
AT4G08116	0
AT4G08120	0
AT4G08125	3
AT4G08130	0
AT4G08131	0
AT4G08132	0
AT4G08134	0
AT4G08135	0
AT4G08136	0
AT4G08138	0
AT4G08140	0
AT4G08145	0
AT4G08150	86
AT4G08155	2
AT4G08160	16
AT4G08165	5
AT4G08170	491
AT4G08175	4
AT4G08180	1042
AT4G08185	0
AT4G08190	1
AT4G08195	0
AT4G08200	0
AT4G08205	0
AT4G08210	78
AT4G08215	0
AT4G08220	323
AT4G08225	11
AT4G08230	867
AT4G08235	1
AT4G08240	451
AT4G08245	0
AT4G08250	13
AT4G08255	0
AT4G08260	0
AT4G08262	0
AT4G08263	12
AT4G08264	0
AT4G08265	0
AT4G08267	0
AT4G08270	0
AT4G08275	0
AT4G08280	502
AT4G08285	0
AT4G08290	11
AT4G08295	0
AT4G08300	0
AT4G08305	1
AT4G08310	1616
AT4G08315	0
AT4G08320	419
AT4G08325	0
AT4G08330	131
AT4G08333	0
AT4G08335	0
AT4G08336	0
AT4G08340	0
AT4G08345	0
AT4G08347	0
AT4G08350	3470
AT4G08355	0
AT4G08360	0
AT4G08365	0
AT4G08370	0
AT4G08375	0
AT4G08380	0
AT4G08385	0
AT4G08390	2786
AT4G08395	0
AT4G08400	0
AT4G08405	0
AT4G08406	0
AT4G08410	0
AT4G08415	0
AT4G08420	0
AT4G08425	0
AT4G08430	0
AT4G08435	0
AT4G08445	5
AT4G08450	0
AT4G08455	256
AT4G08460	1350
AT4G08465	8
AT4G08470	246
AT4G08475	0
AT4G08480	400
AT4G08485	0
AT4G08490	0
AT4G08495	0
AT4G08500	756
AT4G08505	0
AT4G08510	600
AT4G08515	0
AT4G08520	3049
AT4G08525	0
AT4G08530	99
AT4G08535	41
AT4G08540	369
AT4G08545	0
AT4G08550	141
AT4G08555	135
AT4G08560	15
AT4G08565	0
AT4G08570	89
AT4G08575	0
AT4G08580	624
AT4G08585	0
AT4G08590	489
AT4G08593	0
AT4G08595	0
AT4G08596	0
AT4G08598	0
AT4G08599	0
AT4G08600	0
AT4G08602	4
AT4G08610	0
AT4G08615	3
AT4G08620	0
AT4G08625	1
AT4G08630	1
AT4G08635	0
AT4G08640	0
AT4G08645	0
AT4G08650	0
AT4G08652	0
AT4G08655	0
AT4G08657	0
AT4G08660	0
AT4G08665	0
AT4G08670	2
AT4G08680	0
AT4G08685	1568
AT4G08690	406
AT4G08691	0
AT4G08692	0
AT4G08695	0
AT4G08700	320
AT4G08705	6
AT4G08710	0
AT4G08715	0
AT4G08720	9
AT4G08725	0
AT4G08730	0
AT4G08740	0
AT4G08750	0
AT4G08755	0
AT4G08760	0
AT4G08765	0
AT4G08770	18
AT4G08775	0
AT4G08780	3
AT4G08785	4
AT4G08790	364
AT4G08795	0
AT4G08800	0
AT4G08805	0
AT4G08810	1538
AT4G08815	0
AT4G08820	0
AT4G08825	1
AT4G08830	0
AT4G08835	0
AT4G08840	0
AT4G08845	0
AT4G08850	673
AT4G08855	1
AT4G08860	0
AT4G08865	0
AT4G08867	0
AT4G08868	4
AT4G08869	1
AT4G08870	74
AT4G08871	0
AT4G08872	0
AT4G08873	0
AT4G08874	2
AT4G08875	0
AT4G08876	0
AT4G08878	0
AT4G08880	0
AT4G08885	0
AT4G08890	0
AT4G08895	0
AT4G08900	640
AT4G08910	405
AT4G08915	6
AT4G08920	1469
AT4G08925	0
AT4G08930	550
AT4G08935	0
AT4G08940	225
AT4G08945	0
AT4G08950	619
AT4G08953	0
AT4G08955	0
AT4G08956	0
AT4G08960	1085
AT4G08965	0
AT4G08970	0
AT4G08975	45
AT4G08980	1688
AT4G08985	0
AT4G08990	293
AT4G08991	64
AT4G08995	0
AT4G09000	5167
AT4G09005	1
AT4G09010	1130
AT4G09012	48
AT4G09015	0
AT4G09020	8197
AT4G09025	0
AT4G09030	873
AT4G09035	0
AT4G09040	797
AT4G09045	0
AT4G09055	0
AT4G09060	470
AT4G09065	0
AT4G09070	11
AT4G09075	0
AT4G09080	136
AT4G09085	0
AT4G09090	427
AT4G09100	0
AT4G09105	7
AT4G09110	0
AT4G09115	0
AT4G09120	0
AT4G09125	0
AT4G09130	0
AT4G09135	0
AT4G09140	698
AT4G09143	0
AT4G09145	0
AT4G09146	0
AT4G09150	1456
AT4G09153	364
AT4G09155	0
AT4G09160	1183
AT4G09165	0
AT4G09170	6
AT4G09175	2
AT4G09180	243
AT4G09185	0
AT4G09190	0
AT4G09195	0
AT4G09200	26
AT4G09205	0
AT4G09210	0
AT4G09225	0
AT4G09230	0
AT4G09235	0
AT4G09240	7
AT4G09250	0
AT4G09255	0
AT4G09260	0
AT4G09265	0
AT4G09275	0
AT4G09280	0
AT4G09285	0
AT4G09290	0
AT4G09295	0
AT4G09300	9
AT4G09305	1
AT4G09310	0
AT4G09313	0
AT4G09315	0
AT4G09316	0
AT4G09320	14985
AT4G09325	0
AT4G09335	0
AT4G09340	899
AT4G09350	49
AT4G09355	0
AT4G09360	0
AT4G09365	3
AT4G09370	0
AT4G09375	18
AT4G09380	0
AT4G09385	0
AT4G09390	0
AT4G09395	0
AT4G09400	0
AT4G09405	0
AT4G09410	0
AT4G09415	0
AT4G09420	2
AT4G09425	1
AT4G09430	0
AT4G09432	19
AT4G09435	0
AT4G09440	0
AT4G09445	0
AT4G09450	0
AT4G09452	0
AT4G09455	0
AT4G09460	186
AT4G09462	70
AT4G09464	0
AT4G09465	0
AT4G09466	2
AT4G09467	0
AT4G09468	0
AT4G09470	0
AT4G09475	0
AT4G09480	1
AT4G09485	0
AT4G09490	121
AT4G09495	0
AT4G09500	3073
AT4G09510	510
AT4G09515	1
AT4G09520	503
AT4G09525	0
AT4G09530	0
AT4G09535	0
AT4G09540	0
AT4G09545	0
AT4G09550	624
AT4G09555	0
AT4G09560	216
AT4G09565	0
AT4G09570	474
AT4G09575	4
AT4G09580	666
AT4G09584	0
AT4G09585	0
AT4G09589	0
AT4G09590	0
AT4G09595	0
AT4G09600	4
AT4G09605	4
AT4G09610	0
AT4G09620	476
AT4G09625	0
AT4G09630	742
AT4G09635	0
AT4G09640	378
AT4G09644	0
AT4G09645	0
AT4G09647	0
AT4G09649	1
AT4G09650	3859
AT4G09655	0
AT4G09660	0
AT4G09665	0
AT4G09670	1603
AT4G09675	0
AT4G09680	773
AT4G09685	0
AT4G09690	0
AT4G09695	0
AT4G09700	0
AT4G09705	0
AT4G09710	0
AT4G09715	0
AT4G09720	1262
AT4G09725	0
AT4G09730	1337
AT4G09731	1
AT4G09735	0
AT4G09740	0
AT4G09745	0
AT4G09750	452
AT4G09755	0
AT4G09760	206
AT4G09765	0
AT4G09770	6
AT4G09775	0
AT4G09780	0
AT4G09784	0
AT4G09785	14
AT4G09790	0
AT4G09795	1
AT4G09800	7825
AT4G09810	284
AT4G09815	0
AT4G09820	2124
AT4G09825	0
AT4G09830	1246
AT4G09840	34
AT4G09845	13
AT4G09850	0
AT4G09855	0
AT4G09860	0
AT4G09865	0
AT4G09870	3
AT4G09875	0
AT4G09880	2
AT4G09885	30
AT4G09890	974
AT4G09895	0
AT4G09900	241
AT4G09905	0
AT4G09915	0
AT4G09920	75
AT4G09925	0
AT4G09930	42
AT4G09935	0
AT4G09940	145
AT4G09945	0
AT4G09950	19
AT4G09955	0
AT4G09960	9335
AT4G09965	13
AT4G09970	168
AT4G09975	0
AT4G09980	1073
AT4G09984	0
AT4G09985	1
AT4G09987	0
AT4G09990	21
AT4G09995	0
AT4G10000	212
AT4G10010	19
AT4G10020	27
AT4G10030	570
AT4G10040	447
AT4G10050	717
AT4G10060	1363
AT4G10070	544
AT4G10080	2140
AT4G10090	359
AT4G10100	222
AT4G10110	374
AT4G10115	0
AT4G10120	2049
AT4G10130	358
AT4G10140	310
AT4G10150	135
AT4G10160	33
AT4G10170	239
AT4G10180	1381
AT4G10190	25
AT4G10200	6
AT4G10201	0
AT4G10210	9
AT4G10220	135
AT4G10230	0
AT4G10240	0
AT4G10250	2
AT4G10260	0
AT4G10265	39
AT4G10270	0
AT4G10280	414
AT4G10290	2
AT4G10300	716
AT4G10305	0
AT4G10310	7
AT4G10320	4673
AT4G10330	589
AT4G10340	12936
AT4G10345	0
AT4G10350	0
AT4G10360	1013
AT4G10370	0
AT4G10380	44
AT4G10390	73
AT4G10400	276
AT4G10410	2
AT4G10414	2
AT4G10420	114
AT4G10430	726
AT4G10440	1
AT4G10450	2425
AT4G10457	0
AT4G10460	0
AT4G10465	0
AT4G10470	331
AT4G10480	6334
AT4G10490	175
AT4G10500	0
AT4G10507	17
AT4G10510	0
AT4G10520	0
AT4G10530	0
AT4G10540	0
AT4G10550	177
AT4G10560	1
AT4G10570	672
AT4G10580	0
AT4G10590	753
AT4G10595	0
AT4G10600	23
AT4G10603	0
AT4G10610	1526
AT4G10613	0
AT4G10620	638
AT4G10630	381
AT4G10640	461
AT4G10650	45
AT4G10655	22
AT4G10660	55
AT4G10670	78
AT4G10680	0
AT4G10690	437
AT4G10695	4
AT4G10700	0
AT4G10710	2512
AT4G10720	4
AT4G10730	990
AT4G10740	1
AT4G10750	813
AT4G10760	928
AT4G10767	0
AT4G10770	388
AT4G10780	0
AT4G10790	1865
AT4G10800	213
AT4G10810	948
AT4G10815	0
AT4G10820	1
AT4G10830	0
AT4G10840	2813
AT4G10843	18
AT4G10850	1684
AT4G10860	0
AT4G10865	0
AT4G10870	0
AT4G10880	0
AT4G10890	358
AT4G10895	156
AT4G10910	0
AT4G10920	1301
AT4G10925	509
AT4G10930	756
AT4G10950	58
AT4G10955	571
AT4G10960	18
AT4G10970	644
AT4G10980	0
AT4G10990	0
AT4G11000	0
AT4G11010	5290
AT4G11020	14
AT4G11030	0
AT4G11040	9
AT4G11050	29
AT4G11060	506
AT4G11070	0
AT4G11080	1512
AT4G11090	322
AT4G11100	640
AT4G11110	1029
AT4G11120	1245
AT4G11130	588
AT4G11140	200
AT4G11150	4975
AT4G11160	1312
AT4G11170	3
AT4G11175	563
AT4G11177	0
AT4G11180	221
AT4G11190	0
AT4G11200	149
AT4G11210	0
AT4G11211	215
AT4G11213	0
AT4G11216	0
AT4G11220	2115
AT4G11230	24
AT4G11240	1029
AT4G11250	0
AT4G11260	2730
AT4G11270	1052
AT4G11280	460
AT4G11290	11
AT4G11300	194
AT4G11310	5
AT4G11320	18
AT4G11330	112
AT4G11340	2
AT4G11350	77
AT4G11355	0
AT4G11360	36
AT4G11370	8
AT4G11373	0
AT4G11375	0
AT4G11380	2827
AT4G11385	0
AT4G11390	1
AT4G11393	0
AT4G11400	403
AT4G11402	192
AT4G11405	0
AT4G11410	265
AT4G11420	5444
AT4G11430	0
AT4G11440	186
AT4G11450	242
AT4G11460	3
AT4G11470	0
AT4G11480	0
AT4G11485	13
AT4G11490	0
AT4G11500	0
AT4G11510	183
AT4G11521	2
AT4G11530	6
AT4G11540	1
AT4G11543	5
AT4G11547	6
AT4G11550	27
AT4G11560	2259
AT4G11570	969
AT4G11580	5
AT4G11590	0
AT4G11600	4153
AT4G11610	0
AT4G11630	551
AT4G11640	66
AT4G11642	0
AT4G11650	0
AT4G11653	0
AT4G11655	68
AT4G11660	373
AT4G11670	516
AT4G11680	821
AT4G11690	70
AT4G11700	3
AT4G11710	1
AT4G11720	22
AT4G11730	1
AT4G11740	938
AT4G11745	0
AT4G11750	0
AT4G11760	3
AT4G11770	0
AT4G11780	46
AT4G11790	1326
AT4G11800	867
AT4G11810	744
AT4G11820	2756
AT4G11830	744
AT4G11840	163
AT4G11845	78
AT4G11850	477
AT4G11860	1085
AT4G11870	0
AT4G11880	1
AT4G11890	2
AT4G11900	13
AT4G11910	2
AT4G11911	0
AT4G11920	261
AT4G11930	6
AT4G11940	21
AT4G11945	0
AT4G11950	0
AT4G11960	503
AT4G11970	276
AT4G11980	431
AT4G11985	0
AT4G11990	595
AT4G12000	350
AT4G12005	13
AT4G12010	152
AT4G12020	314
AT4G12030	20
AT4G12040	1232
AT4G12050	16
AT4G12060	992
AT4G12065	0
AT4G12070	267
AT4G12080	692
AT4G12090	3
AT4G12100	55
AT4G12110	548
AT4G12115	0
AT4G12120	415
AT4G12130	580
AT4G12135	0
AT4G12140	237
AT4G12150	3
AT4G12160	11
AT4G12170	0
AT4G12180	0
AT4G12190	0
AT4G12200	6
AT4G12210	5
AT4G12220	4
AT4G12230	1677
AT4G12240	128
AT4G12250	915
AT4G12260	33
AT4G12270	0
AT4G12275	0
AT4G12280	0
AT4G12290	1752
AT4G12300	41
AT4G12310	7
AT4G12320	0
AT4G12330	0
AT4G12334	0
AT4G12340	1073
AT4G12350	1
AT4G12360	1
AT4G12370	40
AT4G12380	0
AT4G12382	9
AT4G12390	707
AT4G12400	348
AT4G12405	0
AT4G12410	62
AT4G12420	2008
AT4G12423	0
AT4G12426	0
AT4G12430	31
AT4G12440	0
AT4G12450	31
AT4G12460	1322
AT4G12470	15
AT4G12480	0
AT4G12485	0
AT4G12490	0
AT4G12495	0
AT4G12500	0
AT4G12510	0
AT4G12520	0
AT4G12530	2
AT4G12540	330
AT4G12543	0
AT4G12545	0
AT4G12550	4
AT4G12555	0
AT4G12560	987
AT4G12570	1184
AT4G12580	26
AT4G12590	2323
AT4G12600	3326
AT4G12610	1712
AT4G12617	38
AT4G12620	523
AT4G12640	652
AT4G12650	4966
AT4G12670	485
AT4G12680	113
AT4G12690	21
AT4G12700	1049
AT4G12710	189
AT4G12720	946
AT4G12730	518
AT4G12731	0
AT4G12735	1
AT4G12740	167
AT4G12750	623
AT4G12760	368
AT4G12770	1014
AT4G12780	1603
AT4G12790	1516
AT4G12800	5900
AT4G12810	0
AT4G12820	2
AT4G12825	1447
AT4G12830	205
AT4G12840	57
AT4G12850	80
AT4G12860	0
AT4G12870	140691
AT4G12880	1010
AT4G12890	24822
AT4G12900	2835
AT4G12910	35173
AT4G12915	0
AT4G12917	38
AT4G12920	0
AT4G12930	0
AT4G12940	3
AT4G12950	7
AT4G12960	705866
AT4G12970	20
AT4G12980	834
AT4G12990	148
AT4G13000	78
AT4G13010	1355
AT4G13020	1523
AT4G13030	182
AT4G13040	97
AT4G13050	1304
AT4G13060	25
AT4G13070	247
AT4G13075	4
AT4G13080	543
AT4G13090	0
AT4G13095	512
AT4G13100	104
AT4G13110	176
AT4G13120	421
AT4G13130	0
AT4G13150	470
AT4G13160	0
AT4G13170	2199
AT4G13180	20
AT4G13190	0
AT4G13195	5
AT4G13200	1257
AT4G13210	5
AT4G13215	1
AT4G13220	562
AT4G13230	0
AT4G13235	0
AT4G13240	4
AT4G13245	0
AT4G13250	2097
AT4G13251	1
AT4G13252	0
AT4G13253	0
AT4G13254	0
AT4G13255	0
AT4G13256	0
AT4G13257	0
AT4G13258	0
AT4G13259	0
AT4G13260	0
AT4G13261	0
AT4G13262	0
AT4G13263	0
AT4G13264	0
AT4G13265	0
AT4G13266	4
AT4G13270	1094
AT4G13280	0
AT4G13285	0
AT4G13290	0
AT4G13300	0
AT4G13310	0
AT4G13320	0
AT4G13330	98
AT4G13340	1058
AT4G13345	452
AT4G13350	1377
AT4G13360	1854
AT4G13370	631
AT4G13380	434
AT4G13390	1
AT4G13395	61
AT4G13400	185
AT4G13410	3
AT4G13420	258
AT4G13430	4928
AT4G13440	0
AT4G13442	0
AT4G13445	0
AT4G13450	5
AT4G13455	0
AT4G13460	1228
AT4G13470	0
AT4G13480	2
AT4G13490	22
AT4G13493	4
AT4G13494	0
AT4G13495	163
AT4G13500	92
AT4G13505	1
AT4G13510	0
AT4G13520	1640
AT4G13530	1557
AT4G13540	42
AT4G13550	250
AT4G13554	0
AT4G13555	0
AT4G13560	21
AT4G13564	0
AT4G13570	0
AT4G13572	0
AT4G13575	7
AT4G13577	2
AT4G13580	1
AT4G13590	727
AT4G13600	8
AT4G13610	24
AT4G13611	0
AT4G13615	1788
AT4G13620	0
AT4G13630	545
AT4G13640	583
AT4G13650	81
AT4G13660	5
AT4G13670	504
AT4G13680	6
AT4G13690	162
AT4G13700	7
AT4G13710	451
AT4G13720	811
AT4G13730	715
AT4G13750	417
AT4G13760	0
AT4G13770	46
AT4G13780	2886
AT4G13790	5
AT4G13800	46
AT4G13810	10
AT4G13820	0
AT4G13830	460
AT4G13840	7160
AT4G13850	9987
AT4G13860	3
AT4G13870	131
AT4G13880	43
AT4G13885	34
AT4G13890	3
AT4G13900	3
AT4G13918	10
AT4G13920	0
AT4G13930	7965
AT4G13940	23895
AT4G13950	697
AT4G13955	145
AT4G13960	40
AT4G13965	13
AT4G13968	205
AT4G13970	516
AT4G13980	441
AT4G13985	7
AT4G13990	256
AT4G13992	0
AT4G13996	11
AT4G14000	960
AT4G14010	0
AT4G14020	405
AT4G14030	5176
AT4G14040	82
AT4G14050	145
AT4G14060	2
AT4G14070	668
AT4G14080	9
AT4G14090	8
AT4G14096	203
AT4G14100	243
AT4G14103	64
AT4G14104	1
AT4G14105	0
AT4G14110	1721
AT4G14120	132
AT4G14130	64
AT4G14135	2
AT4G14140	554
AT4G14145	385
AT4G14147	324
AT4G14149	2
AT4G14150	431
AT4G14160	3074
AT4G14165	16
AT4G14170	119
AT4G14180	40
AT4G14190	92
AT4G14200	715
AT4G14210	1704
AT4G14220	685
AT4G14225	0
AT4G14226	0
AT4G14230	1015
AT4G14240	422
AT4G14245	275
AT4G14250	3
AT4G14260	0
AT4G14270	3379
AT4G14272	0
AT4G14276	3
AT4G14280	0
AT4G14290	643
AT4G14300	1423
AT4G14301	0
AT4G14305	100
AT4G14310	1018
AT4G14315	1
AT4G14320	8809
AT4G14330	1127
AT4G14340	812
AT4G14342	1372
AT4G14345	0
AT4G14350	1200
AT4G14358	0
AT4G14360	363
AT4G14365	7
AT4G14368	269
AT4G14370	15
AT4G14380	12
AT4G14385	580
AT4G14390	1
AT4G14400	22
AT4G14410	868
AT4G14415	0
AT4G14420	2787
AT4G14430	977
AT4G14440	917
AT4G14450	0
AT4G14455	951
AT4G14460	0
AT4G14465	94
AT4G14470	0
AT4G14480	4
AT4G14490	256
AT4G14500	777
AT4G14504	11
AT4G14510	525
AT4G14520	328
AT4G14530	5
AT4G14540	243
AT4G14548	14
AT4G14550	18
AT4G14560	59
AT4G14570	1076
AT4G14580	406
AT4G14590	105
AT4G14600	366
AT4G14605	378
AT4G14610	7
AT4G14615	1005
AT4G14620	350
AT4G14630	0
AT4G14640	0
AT4G14650	1
AT4G14660	348
AT4G14661	5
AT4G14670	2
AT4G14675	2
AT4G14680	572
AT4G14690	1655
AT4G14695	443
AT4G14700	52
AT4G14710	1399
AT4G14713	298
AT4G14716	2196
AT4G14720	771
AT4G14723	10
AT4G14730	1423
AT4G14740	405
AT4G14743	0
AT4G14746	527
AT4G14750	211
AT4G14760	944
AT4G14770	222
AT4G14780	925
AT4G14785	0
AT4G14790	337
AT4G14800	2697
AT4G14805	7
AT4G14810	0
AT4G14811	0
AT4G14815	0
AT4G14819	0
AT4G14820	75
AT4G14830	47
AT4G14840	232
AT4G14850	220
AT4G14860	3
AT4G14870	587
AT4G14880	2934
AT4G14890	0
AT4G14900	936
AT4G14905	526
AT4G14910	578
AT4G14920	1006
AT4G14930	1738
AT4G14940	5
AT4G14950	687
AT4G14960	18207
AT4G14965	945
AT4G14970	198
AT4G14980	1
AT4G14990	592
AT4G15000	16770
AT4G15010	480
AT4G15020	1580
AT4G15025	0
AT4G15030	638
AT4G15040	166
AT4G15050	1627
AT4G15053	422
AT4G15056	0
AT4G15060	0
AT4G15070	35
AT4G15075	0
AT4G15080	1321
AT4G15090	701
AT4G15093	44
AT4G15096	0
AT4G15100	0
AT4G15110	908
AT4G15120	24
AT4G15130	416
AT4G15140	543
AT4G15150	3
AT4G15160	713
AT4G15165	22
AT4G15180	2333
AT4G15200	873
AT4G15210	129325
AT4G15215	91
AT4G15230	17
AT4G15233	21
AT4G15236	9
AT4G15240	132
AT4G15242	0
AT4G15245	0
AT4G15248	9
AT4G15250	0
AT4G15258	5
AT4G15260	291
AT4G15270	0
AT4G15280	0
AT4G15290	0
AT4G15300	0
AT4G15310	0
AT4G15320	1
AT4G15330	0
AT4G15340	9
AT4G15345	0
AT4G15350	2
AT4G15360	0
AT4G15370	0
AT4G15380	91
AT4G15390	983
AT4G15393	4
AT4G15396	2
AT4G15398	0
AT4G15400	654
AT4G15410	1442
AT4G15415	1113
AT4G15417	222
AT4G15420	674
AT4G15430	47
AT4G15440	66
AT4G15450	152
AT4G15460	11
AT4G15470	5827
AT4G15475	594
AT4G15480	95
AT4G15490	379
AT4G15500	9
AT4G15510	274
AT4G15520	405
AT4G15530	125
AT4G15540	1336
AT4G15545	842
AT4G15550	251
AT4G15560	3004
AT4G15562	211
AT4G15563	74
AT4G15570	532
AT4G15590	0
AT4G15610	32
AT4G15620	226
AT4G15630	455
AT4G15640	698
AT4G15650	4
AT4G15660	0
AT4G15670	10
AT4G15680	0
AT4G15690	0
AT4G15700	1
AT4G15710	99
AT4G15715	1
AT4G15720	28
AT4G15730	369
AT4G15733	1
AT4G15735	3433
AT4G15740	0
AT4G15750	68083
AT4G15755	213
AT4G15760	16
AT4G15765	27
AT4G15770	1537
AT4G15775	0
AT4G15780	1190
AT4G15790	1081
AT4G15800	415
AT4G15802	2738
AT4G15810	187
AT4G15820	127
AT4G15830	579
AT4G15840	994
AT4G15850	239
AT4G15860	0
AT4G15870	0
AT4G15880	890
AT4G15885	0
AT4G15890	339
AT4G15900	1693
AT4G15910	1053
AT4G15920	100
AT4G15930	1551
AT4G15940	1728
AT4G15950	795
AT4G15953	9
AT4G15955	223
AT4G15960	401
AT4G15970	181
AT4G15975	106
AT4G15980	8
AT4G15990	1
AT4G16000	2
AT4G16008	26
AT4G16010	0
AT4G16015	0
AT4G16020	0
AT4G16024	0
AT4G16030	14
AT4G16040	1
AT4G16045	0
AT4G16050	35
AT4G16060	766
AT4G16070	348
AT4G16080	0
AT4G16090	0
AT4G16095	0
AT4G16100	285
AT4G16105	0
AT4G16110	155
AT4G16120	576
AT4G16130	2496
AT4G16140	45
AT4G16141	989
AT4G16143	3081
AT4G16144	521
AT4G16146	383
AT4G16150	1350
AT4G16155	2474
AT4G16160	32
AT4G16162	1
AT4G16165	343
AT4G16180	1562
AT4G16190	1662
AT4G16195	0
AT4G16200	2
AT4G16210	849
AT4G16215	0
AT4G16220	18
AT4G16230	97
AT4G16233	4
AT4G16235	0
AT4G16240	7
AT4G16250	221
AT4G16260	0
AT4G16265	292
AT4G16267	0
AT4G16270	5
AT4G16280	558
AT4G16295	3
AT4G16310	753
AT4G16330	561
AT4G16340	2416
AT4G16350	0
AT4G16355	0
AT4G16360	1244
AT4G16370	4312
AT4G16380	1961
AT4G16390	1120
AT4G16400	99
AT4G16410	38
AT4G16420	1376
AT4G16430	1237
AT4G16440	423
AT4G16442	480
AT4G16444	637
AT4G16447	754
AT4G16450	3028
AT4G16451	0
AT4G16460	88
AT4G16465	0
AT4G16470	196
AT4G16475	0
AT4G16480	222
AT4G16490	1976
AT4G16500	3317
AT4G16510	336
AT4G16515	0
AT4G16520	2860
AT4G16530	0
AT4G16535	7
AT4G16540	40
AT4G16545	12
AT4G16550	0
AT4G16555	0
AT4G16560	1
AT4G16563	10209
AT4G16566	473
AT4G16570	241
AT4G16580	581
AT4G16590	156
AT4G16600	66
AT4G16610	286
AT4G16620	542
AT4G16630	1456
AT4G16640	10
AT4G16650	962
AT4G16660	4286
AT4G16670	212
AT4G16680	69
AT4G16690	274
AT4G16695	832
AT4G16700	137
AT4G16710	742
AT4G16720	15450
AT4G16730	3
AT4G16740	3
AT4G16745	518
AT4G16748	0
AT4G16750	8
AT4G16760	2795
AT4G16765	270
AT4G16770	116
AT4G16780	241
AT4G16790	291
AT4G16800	705
AT4G16807	178
AT4G16810	61
AT4G16820	7
AT4G16830	1320
AT4G16835	112
AT4G16840	74
AT4G16845	848
AT4G16850	276
AT4G16855	0
AT4G16857	35
AT4G16860	29
AT4G16870	54
AT4G16880	24
AT4G16890	313
AT4G16892	17
AT4G16900	197
AT4G16910	16
AT4G16915	0
AT4G16920	76
AT4G16930	0
AT4G16935	0
AT4G16940	79
AT4G16950	171
AT4G16955	0
AT4G16957	36
AT4G16960	21
AT4G16970	379
AT4G16980	0
AT4G16983	0
AT4G16990	54
AT4G17000	371
AT4G17005	0
AT4G17010	426
AT4G17020	519
AT4G17030	783
AT4G17040	2501
AT4G17050	1503
AT4G17060	772
AT4G17070	719
AT4G17080	600
AT4G17085	551
AT4G17090	636
AT4G17098	12
AT4G17100	302
AT4G17140	2192
AT4G17150	705
AT4G17160	623
AT4G17170	1822
AT4G17180	410
AT4G17190	2057
AT4G17200	1
AT4G17210	3
AT4G17215	493
AT4G17220	13
AT4G17230	772
AT4G17240	262
AT4G17243	0
AT4G17245	0
AT4G17250	10
AT4G17260	456
AT4G17270	1409
AT4G17280	17
AT4G17300	889
AT4G17310	195
AT4G17330	4768
AT4G17340	488
AT4G17350	160
AT4G17360	40
AT4G17370	176
AT4G17380	63
AT4G17390	12845
AT4G17410	601
AT4G17420	498
AT4G17430	698
AT4G17440	151
AT4G17450	2
AT4G17460	106
AT4G17470	8
AT4G17480	3443
AT4G17483	151
AT4G17486	790
AT4G17490	85
AT4G17500	104
AT4G17505	91
AT4G17510	1431
AT4G17512	0
AT4G17520	7408
AT4G17530	2520
AT4G17540	246
AT4G17550	1931
AT4G17560	1841
AT4G17565	3
AT4G17570	444
AT4G17580	0
AT4G17585	0
AT4G17587	6
AT4G17590	0
AT4G17600	644
AT4G17610	472
AT4G17612	0
AT4G17615	307
AT4G17616	432
AT4G17620	1353
AT4G17640	1489
AT4G17650	768
AT4G17660	417
AT4G17670	610
AT4G17680	8
AT4G17690	0
AT4G17695	250
AT4G17700	0
AT4G17710	0
AT4G17713	18
AT4G17718	1
AT4G17720	2034
AT4G17730	1351
AT4G17740	387
AT4G17750	267
AT4G17760	172
AT4G17765	0
AT4G17770	873
AT4G17780	0
AT4G17785	0
AT4G17788	2
AT4G17790	661
AT4G17800	0
AT4G17810	2
AT4G17820	0
AT4G17830	1406
AT4G17840	379
AT4G17850	0
AT4G17860	2
AT4G17870	319
AT4G17880	241
AT4G17890	1076
AT4G17895	581
AT4G17900	299
AT4G17905	6
AT4G17908	1
AT4G17910	319
AT4G17914	3
AT4G17915	60
AT4G17920	4
AT4G17940	2209
AT4G17950	1701
AT4G17960	310
AT4G17970	1
AT4G17975	0
AT4G17980	1
AT4G17990	0
AT4G18010	182
AT4G18020	1013
AT4G18030	1974
AT4G18040	3142
AT4G18050	17
AT4G18060	851
AT4G18070	1003
AT4G18080	11
AT4G18090	3
AT4G18100	12904
AT4G18110	0
AT4G18120	1124
AT4G18130	661
AT4G18140	292
AT4G18150	143
AT4G18160	272
AT4G18170	18
AT4G18180	0
AT4G18190	125
AT4G18195	1
AT4G18197	9
AT4G18203	0
AT4G18205	5
AT4G18210	96
AT4G18215	0
AT4G18220	27
AT4G18230	411
AT4G18240	999
AT4G18250	1
AT4G18253	0
AT4G18255	0
AT4G18260	24
AT4G18270	331
AT4G18280	97
AT4G18290	52
AT4G18300	878
AT4G18310	81
AT4G18320	260
AT4G18330	43
AT4G18335	0
AT4G18340	8
AT4G18350	1
AT4G18360	231
AT4G18370	256
AT4G18372	150
AT4G18375	77
AT4G18380	233
AT4G18390	916
AT4G18395	1
AT4G18400	95
AT4G18410	0
AT4G18420	0
AT4G18422	1
AT4G18425	26
AT4G18430	109
AT4G18440	831
AT4G18450	0
AT4G18460	246
AT4G18465	722
AT4G18470	275
AT4G18480	2955
AT4G18490	189
AT4G18500	0
AT4G18501	31
AT4G18510	0
AT4G18520	315
AT4G18530	305
AT4G18540	0
AT4G18550	1
AT4G18570	3157
AT4G18580	1158
AT4G18590	774
AT4G18593	744
AT4G18596	102
AT4G18600	310
AT4G18610	1
AT4G18620	0
AT4G18630	5
AT4G18640	113
AT4G18650	1
AT4G18660	0
AT4G18670	254
AT4G18680	0
AT4G18690	0
AT4G18692	0
AT4G18700	785
AT4G18710	1769
AT4G18720	0
AT4G18725	0
AT4G18730	7384
AT4G18740	29
AT4G18750	200
AT4G18760	722
AT4G18770	0
AT4G18780	197
AT4G18790	8
AT4G18800	773
AT4G18810	967
AT4G18815	0
AT4G18820	574
AT4G18823	0
AT4G18830	1
AT4G18840	125
AT4G18860	110
AT4G18870	317
AT4G18880	33
AT4G18890	182
AT4G18900	188
AT4G18905	1389
AT4G18910	206
AT4G18920	1
AT4G18930	1117
AT4G18940	0
AT4G18950	659
AT4G18960	666
AT4G18970	572
AT4G18975	291
AT4G18980	5
AT4G18990	2
AT4G19000	0
AT4G19003	469
AT4G19006	1591
AT4G19010	160
AT4G19020	997
AT4G19030	0
AT4G19035	24
AT4G19038	11
AT4G19040	906
AT4G19045	229
AT4G19050	20
AT4G19060	112
AT4G19070	166
AT4G19080	21
AT4G19090	59
AT4G19095	12
AT4G19100	94
AT4G19110	4828
AT4G19120	599
AT4G19130	293
AT4G19140	457
AT4G19150	1178
AT4G19160	1647
AT4G19170	158
AT4G19180	414
AT4G19185	460
AT4G19190	882
AT4G19191	70
AT4G19200	4503
AT4G19210	3144
AT4G19220	50
AT4G19230	384
AT4G19239	0
AT4G19240	0
AT4G19250	0
AT4G19260	0
AT4G19270	0
AT4G19275	0
AT4G19280	0
AT4G19290	0
AT4G19300	0
AT4G19305	0
AT4G19310	0
AT4G19320	0
AT4G19330	0
AT4G19340	0
AT4G19350	942
AT4G19360	0
AT4G19370	29
AT4G19380	1626
AT4G19390	253
AT4G19395	1
AT4G19400	23
AT4G19410	736
AT4G19420	1222
AT4G19430	11
AT4G19440	305
AT4G19450	641
AT4G19452	2
AT4G19460	651
AT4G19470	1
AT4G19480	0
AT4G19485	0
AT4G19490	1700
AT4G19500	785
AT4G19510	308
AT4G19520	23
AT4G19530	47
AT4G19540	332
AT4G19550	160
AT4G19560	87
AT4G19570	13
AT4G19580	2
AT4G19590	109
AT4G19600	1169
AT4G19610	1004
AT4G19620	0
AT4G19630	75
AT4G19633	0
AT4G19640	2603
AT4G19645	680
AT4G19650	273
AT4G19660	401
AT4G19670	604
AT4G19680	0
AT4G19690	1
AT4G19700	404
AT4G19710	1715
AT4G19720	0
AT4G19730	0
AT4G19740	0
AT4G19750	0
AT4G19760	0
AT4G19770	0
AT4G19780	0
AT4G19790	0
AT4G19800	0
AT4G19810	1
AT4G19820	0
AT4G19830	106
AT4G19840	627
AT4G19850	3
AT4G19860	1211
AT4G19865	129
AT4G19870	506
AT4G19880	492
AT4G19890	191
AT4G19900	687
AT4G19902	0
AT4G19905	2422
AT4G19910	0
AT4G19920	0
AT4G19925	0
AT4G19930	0
AT4G19940	73
AT4G19950	62
AT4G19960	168
AT4G19970	0
AT4G19975	251
AT4G19980	77
AT4G19985	271
AT4G19990	319
AT4G20000	0
AT4G20010	469
AT4G20020	1322
AT4G20030	272
AT4G20040	62
AT4G20050	881
AT4G20060	176
AT4G20070	536
AT4G20080	0
AT4G20090	306
AT4G20095	2
AT4G20100	0
AT4G20110	11
AT4G20115	0
AT4G20130	584
AT4G20140	244
AT4G20150	4306
AT4G20160	82
AT4G20170	581
AT4G20180	0
AT4G20190	0
AT4G20200	119
AT4G20210	12
AT4G20220	0
AT4G20230	0
AT4G20235	11
AT4G20240	0
AT4G20250	0
AT4G20260	2541
AT4G20270	256
AT4G20280	755
AT4G20290	0
AT4G20300	922
AT4G20310	154
AT4G20320	4472
AT4G20325	396
AT4G20330	900
AT4G20340	509
AT4G20350	128
AT4G20360	0
AT4G20362	11
AT4G20365	0
AT4G20370	0
AT4G20380	551
AT4G20390	9
AT4G20400	1781
AT4G20410	1417
AT4G20420	0
AT4G20430	331
AT4G20440	2026
AT4G20450	0
AT4G20460	105
AT4G20470	0
AT4G20480	1858
AT4G20490	0
AT4G20500	0
AT4G20510	0
AT4G20520	0
AT4G20530	0
AT4G20535	0
AT4G20540	0
AT4G20545	0
AT4G20550	0
AT4G20555	0
AT4G20560	0
AT4G20565	0
AT4G20570	0
AT4G20575	0
AT4G20580	0
AT4G20590	0
AT4G20600	0
AT4G20610	0
AT4G20620	0
AT4G20630	0
AT4G20640	0
AT4G20645	0
AT4G20650	0
AT4G20670	0
AT4G20680	0
AT4G20690	0
AT4G20700	32
AT4G20703	0
AT4G20707	0
AT4G20710	0
AT4G20715	0
AT4G20720	48
AT4G20725	0
AT4G20730	33
AT4G20735	0
AT4G20740	316
AT4G20760	524
AT4G20770	64
AT4G20780	21
AT4G20790	0
AT4G20800	787
AT4G20810	0
AT4G20820	7
AT4G20830	310
AT4G20835	0
AT4G20840	78
AT4G20850	4145
AT4G20860	53
AT4G20870	1108
AT4G20880	554
AT4G20890	6619
AT4G20900	4
AT4G20910	741
AT4G20920	68
AT4G20930	417
AT4G20935	64
AT4G20940	841
AT4G20947	1
AT4G20953	0
AT4G20960	842
AT4G20970	0
AT4G20980	3205
AT4G20990	0
AT4G21000	0
AT4G21010	85
AT4G21020	36
AT4G21030	0
AT4G21040	654
AT4G21050	4
AT4G21060	246
AT4G21063	8
AT4G21065	98
AT4G21070	419
AT4G21080	521
AT4G21090	403
AT4G21100	1173
AT4G21105	5910
AT4G21110	1814
AT4G21120	16
AT4G21130	1
AT4G21140	423
AT4G21150	3787
AT4G21160	809
AT4G21170	224
AT4G21180	495
AT4G21190	354
AT4G21192	591
AT4G21200	0
AT4G21210	735
AT4G21213	0
AT4G21215	543
AT4G21220	167
AT4G21230	1
AT4G21240	0
AT4G21250	0
AT4G21260	0
AT4G21270	838
AT4G21280	5027
AT4G21300	73
AT4G21310	11
AT4G21320	179
AT4G21323	39
AT4G21326	133
AT4G21330	1
AT4G21340	1
AT4G21350	189
AT4G21360	0
AT4G21362	0
AT4G21363	0
AT4G21366	0
AT4G21370	3
AT4G21380	895
AT4G21390	80
AT4G21400	28
AT4G21410	95
AT4G21420	30
AT4G21430	907
AT4G21437	0
AT4G21440	0
AT4G21445	52
AT4G21450	2248
AT4G21460	537
AT4G21470	1013
AT4G21480	1688
AT4G21490	6
AT4G21500	65
AT4G21510	97
AT4G21515	0
AT4G21520	208
AT4G21530	315
AT4G21534	132
AT4G21540	504
AT4G21550	477
AT4G21560	746
AT4G21570	1182
AT4G21580	1360
AT4G21585	286
AT4G21590	555
AT4G21595	0
AT4G21600	20
AT4G21605	1
AT4G21610	170
AT4G21620	11830
AT4G21630	1264
AT4G21640	825
AT4G21650	216
AT4G21660	2573
AT4G21670	877
AT4G21680	118
AT4G21690	75
AT4G21700	248
AT4G21705	312
AT4G21710	2131
AT4G21720	254
AT4G21730	10
AT4G21740	156
AT4G21745	8
AT4G21750	5076
AT4G21760	50
AT4G21770	526
AT4G21780	1
AT4G21790	1349
AT4G21800	1415
AT4G21810	683
AT4G21820	393
AT4G21830	0
AT4G21840	1
AT4G21850	15
AT4G21860	1450
AT4G21865	109
AT4G21870	137
AT4G21880	245
AT4G21890	311
AT4G21895	178
AT4G21900	626
AT4G21902	0
AT4G21903	2
AT4G21910	1510
AT4G21920	1
AT4G21926	0
AT4G21930	19
AT4G21940	46
AT4G21950	0
AT4G21960	59976
AT4G21970	22
AT4G21980	1704
AT4G21990	1113
AT4G22000	1342
AT4G22010	382
AT4G22020	13
AT4G22030	0
AT4G22035	10
AT4G22040	0
AT4G22050	450
AT4G22060	330
AT4G22065	0
AT4G22066	0
AT4G22070	0
AT4G22080	0
AT4G22090	1
AT4G22100	2
AT4G22105	318
AT4G22110	1449
AT4G22115	1329
AT4G22120	1097
AT4G22130	1665
AT4G22140	1469
AT4G22150	1049
AT4G22160	101
AT4G22165	0
AT4G22170	0
AT4G22180	1
AT4G22185	0
AT4G22190	263
AT4G22200	130
AT4G22210	0
AT4G22212	1
AT4G22214	0
AT4G22217	0
AT4G22220	3287
AT4G22230	1
AT4G22233	0
AT4G22235	0
AT4G22240	1955
AT4G22250	155
AT4G22260	958
AT4G22265	0
AT4G22270	98
AT4G22280	153
AT4G22285	998
AT4G22290	742
AT4G22300	337
AT4G22305	33
AT4G22310	1588
AT4G22320	546
AT4G22330	1509
AT4G22340	198
AT4G22350	313
AT4G22360	692
AT4G22370	1
AT4G22380	1441
AT4G22390	603
AT4G22400	348
AT4G22410	2
AT4G22415	0
AT4G22430	429
AT4G22440	0
AT4G22450	0
AT4G22460	0
AT4G22463	0
AT4G22467	0
AT4G22470	0
AT4G22475	0
AT4G22485	0
AT4G22490	6
AT4G22495	0
AT4G22505	1
AT4G22510	0
AT4G22513	1
AT4G22517	26
AT4G22520	0
AT4G22530	123
AT4G22540	909
AT4G22545	13
AT4G22550	164
AT4G22560	36
AT4G22570	1161
AT4G22580	280
AT4G22590	950
AT4G22600	3
AT4G22610	0
AT4G22620	0
AT4G22630	2
AT4G22635	0
AT4G22640	0
AT4G22650	0
AT4G22660	2
AT4G22666	0
AT4G22670	3581
AT4G22680	5
AT4G22690	59
AT4G22700	1
AT4G22710	5
AT4G22720	669
AT4G22730	117
AT4G22740	1691
AT4G22745	761
AT4G22750	1112
AT4G22754	0
AT4G22755	4
AT4G22756	809
AT4G22758	16
AT4G22760	90
AT4G22770	634
AT4G22780	360
AT4G22785	2
AT4G22790	48
AT4G22810	15
AT4G22820	1396
AT4G22830	162
AT4G22840	353
AT4G22850	605
AT4G22860	832
AT4G22870	2
AT4G22880	14493
AT4G22890	1632
AT4G22900	5
AT4G22910	405
AT4G22920	512
AT4G22930	676
AT4G22940	0
AT4G22950	0
AT4G22960	16
AT4G22970	356
AT4G22980	4
AT4G22990	334
AT4G23000	233
AT4G23010	820
AT4G23015	0
AT4G23020	1022
AT4G23030	21
AT4G23040	657
AT4G23050	336
AT4G23060	190
AT4G23070	41
AT4G23080	53
AT4G23090	2
AT4G23100	15190
AT4G23110	342
AT4G23120	9
AT4G23130	7
AT4G23140	0
AT4G23150	0
AT4G23160	3
AT4G23170	11
AT4G23180	102
AT4G23190	73
AT4G23200	1
AT4G23205	9
AT4G23210	0
AT4G23215	0
AT4G23220	7
AT4G23230	7
AT4G23240	13
AT4G23250	23
AT4G23260	4
AT4G23270	19
AT4G23271	0
AT4G23280	0
AT4G23290	1
AT4G23300	6
AT4G23310	7
AT4G23320	0
AT4G23330	404
AT4G23340	33
AT4G23350	16
AT4G23355	0
AT4G23360	0
AT4G23364	0
AT4G23365	3
AT4G23370	57
AT4G23373	45
AT4G23375	2
AT4G23380	250
AT4G23387	0
AT4G23390	170
AT4G23400	4512
AT4G23410	97
AT4G23420	452
AT4G23430	404
AT4G23440	340
AT4G23450	51
AT4G23460	1519
AT4G23470	1388
AT4G23490	457
AT4G23493	9
AT4G23496	22
AT4G23500	344
AT4G23510	0
AT4G23515	0
AT4G23520	20
AT4G23530	127
AT4G23540	448
AT4G23550	1
AT4G23560	0
AT4G23570	502
AT4G23580	0
AT4G23590	0
AT4G23600	13
AT4G23610	0
AT4G23620	811
AT4G23630	9589
AT4G23635	0
AT4G23640	1026
AT4G23650	2713
AT4G23660	259
AT4G23670	1864
AT4G23680	6
AT4G23690	547
AT4G23700	0
AT4G23710	1481
AT4G23713	0
AT4G23720	2
AT4G23730	188
AT4G23740	839
AT4G23750	568
AT4G23760	507
AT4G23770	159
AT4G23780	7
AT4G23790	75
AT4G23800	4113
AT4G23810	41
AT4G23820	676
AT4G23840	271
AT4G23850	4003
AT4G23860	1293
AT4G23870	32
AT4G23880	37
AT4G23882	0
AT4G23885	1273
AT4G23890	120
AT4G23895	293
AT4G23900	6
AT4G23910	403
AT4G23915	0
AT4G23920	363
AT4G23930	168
AT4G23940	933
AT4G23950	239
AT4G23960	10
AT4G23970	0
AT4G23980	277
AT4G23990	2
AT4G24000	115
AT4G24010	13
AT4G24015	58
AT4G24020	128
AT4G24025	0
AT4G24026	71
AT4G24030	1
AT4G24040	4673
AT4G24050	587
AT4G24060	680
AT4G24070	1
AT4G24080	183
AT4G24090	355
AT4G24100	216
AT4G24110	77
AT4G24120	112
AT4G24130	7990
AT4G24140	4
AT4G24150	610
AT4G24160	555
AT4G24170	8
AT4G24175	198
AT4G24180	20
AT4G24190	18398
AT4G24200	1031
AT4G24204	0
AT4G24210	685
AT4G24220	1865
AT4G24230	909
AT4G24231	4
AT4G24240	686
AT4G24250	13
AT4G24260	4042
AT4G24265	103
AT4G24270	1132
AT4G24275	94
AT4G24280	4741
AT4G24290	1572
AT4G24300	0
AT4G24310	2
AT4G24320	126
AT4G24330	2336
AT4G24340	0
AT4G24350	184
AT4G24370	276
AT4G24380	173
AT4G24390	358
AT4G24400	923
AT4G24410	10
AT4G24413	0
AT4G24415	5
AT4G24420	36
AT4G24430	97
AT4G24440	1514
AT4G24450	120
AT4G24460	213
AT4G24470	869
AT4G24480	142
AT4G24490	989
AT4G24500	377
AT4G24510	1401
AT4G24520	2911
AT4G24530	426
AT4G24540	3
AT4G24550	1824
AT4G24560	1062
AT4G24565	0
AT4G24570	532
AT4G24580	372
AT4G24590	422
AT4G24600	0
AT4G24610	861
AT4G24615	0
AT4G24620	2996
AT4G24630	610
AT4G24640	135
AT4G24644	0
AT4G24650	8
AT4G24652	0
AT4G24660	67
AT4G24670	548
AT4G24680	1820
AT4G24690	6334
AT4G24700	4
AT4G24710	325
AT4G24715	0
AT4G24730	341
AT4G24740	1207
AT4G24750	1056
AT4G24760	180
AT4G24770	3744
AT4G24780	800
AT4G24790	754
AT4G24800	1807
AT4G24805	257
AT4G24810	404
AT4G24820	6096
AT4G24830	1951
AT4G24840	1086
AT4G24860	41
AT4G24880	309
AT4G24890	0
AT4G24900	157
AT4G24910	37
AT4G24920	2085
AT4G24930	426
AT4G24940	977
AT4G24950	0
AT4G24960	473
AT4G24970	286
AT4G24972	109
AT4G24973	43
AT4G24974	2
AT4G24975	8
AT4G24977	0
AT4G24980	5
AT4G24990	1013
AT4G25000	268
AT4G25010	1
AT4G25020	601
AT4G25030	1254
AT4G25040	4
AT4G25050	1367
AT4G25070	229
AT4G25080	1217
AT4G25090	0
AT4G25100	4074
AT4G25110	3
AT4G25120	325
AT4G25130	1853
AT4G25140	125
AT4G25150	118
AT4G25160	28
AT4G25170	321
AT4G25180	381
AT4G25190	2
AT4G25200	2
AT4G25210	2941
AT4G25220	0
AT4G25225	255
AT4G25230	970
AT4G25235	0
AT4G25240	808
AT4G25250	0
AT4G25260	110
AT4G25270	102
AT4G25280	308
AT4G25290	291
AT4G25300	94
AT4G25310	0
AT4G25315	131
AT4G25320	1091
AT4G25330	13
AT4G25340	2580
AT4G25350	0
AT4G25360	126
AT4G25370	2123
AT4G25380	0
AT4G25390	92
AT4G25400	0
AT4G25410	0
AT4G25420	8
AT4G25430	0
AT4G25433	22
AT4G25434	5
AT4G25435	0
AT4G25440	338
AT4G25450	601
AT4G25470	5
AT4G25480	10
AT4G25490	14
AT4G25500	1783
AT4G25510	0
AT4G25515	181
AT4G25520	483
AT4G25530	1673
AT4G25540	149
AT4G25550	1409
AT4G25560	0
AT4G25570	1772
AT4G25580	23
AT4G25585	0
AT4G25590	11
AT4G25600	546
AT4G25610	570
AT4G25620	669
AT4G25630	4079
AT4G25631	0
AT4G25635	0
AT4G25640	9203
AT4G25650	1090
AT4G25660	511
AT4G25670	1018
AT4G25680	1003
AT4G25690	596
AT4G25700	784
AT4G25707	76
AT4G25710	638
AT4G25719	5
AT4G25720	674
AT4G25730	2075
AT4G25740	3783
AT4G25750	126
AT4G25760	124
AT4G25770	512
AT4G25780	74
AT4G25790	1
AT4G25800	218
AT4G25810	51
AT4G25820	60
AT4G25830	13943
AT4G25835	190
AT4G25840	416
AT4G25845	2
AT4G25850	84
AT4G25860	7
AT4G25870	933
AT4G25880	1317
AT4G25885	26
AT4G25890	2017
AT4G25900	432
AT4G25910	373
AT4G25920	2
AT4G25930	0
AT4G25940	9
AT4G25950	0
AT4G25960	4037
AT4G25970	1646
AT4G25980	24
AT4G25990	2
AT4G26000	901
AT4G26010	3
AT4G26020	49
AT4G26030	26
AT4G26040	1
AT4G26050	11
AT4G26055	68
AT4G26060	188
AT4G26070	55
AT4G26080	659
AT4G26090	0
AT4G26095	0
AT4G26100	1086
AT4G26110	3284
AT4G26120	14
AT4G26130	1421
AT4G26140	159
AT4G26145	0
AT4G26150	6
AT4G26160	423
AT4G26170	19
AT4G26180	129
AT4G26190	1673
AT4G26200	67
AT4G26210	1240
AT4G26220	1873
AT4G26225	0
AT4G26230	4949
AT4G26240	299
AT4G26250	7
AT4G26255	55
AT4G26260	174
AT4G26270	499
AT4G26280	0
AT4G26288	5
AT4G26290	0
AT4G26300	1912
AT4G26310	883
AT4G26320	30
AT4G26330	10
AT4G26340	2
AT4G26350	0
AT4G26360	0
AT4G26365	0
AT4G26370	476
AT4G26375	0
AT4G26380	0
AT4G26385	0
AT4G26390	214
AT4G26400	870
AT4G26410	1262
AT4G26415	9
AT4G26420	4855
AT4G26430	987
AT4G26440	0
AT4G26450	2091
AT4G26455	915
AT4G26460	7
AT4G26466	3
AT4G26470	536
AT4G26480	1222
AT4G26483	2
AT4G26485	51
AT4G26488	3
AT4G26490	0
AT4G26500	0
AT4G26510	1186
AT4G26520	103
AT4G26530	179
AT4G26540	68
AT4G26542	0
AT4G26550	423
AT4G26555	263
AT4G26560	1
AT4G26570	1341
AT4G26580	53
AT4G26582	6
AT4G26590	1924
AT4G26600	901
AT4G26610	688
AT4G26620	849
AT4G26630	7042
AT4G26640	746
AT4G26650	1066
AT4G26660	885
AT4G26670	1368
AT4G26675	0
AT4G26680	97
AT4G26690	477
AT4G26700	862
AT4G26701	0
AT4G26710	1601
AT4G26720	850
AT4G26730	0
AT4G26740	3
AT4G26750	987
AT4G26760	2562
AT4G26770	118
AT4G26780	1119
AT4G26790	403
AT4G26795	21
AT4G26800	85
AT4G26810	342
AT4G26820	5
AT4G26830	2
AT4G26840	4729
AT4G26850	1957
AT4G26860	614
AT4G26870	3230
AT4G26880	0
AT4G26890	22
AT4G26900	1424
AT4G26910	1067
AT4G26920	0
AT4G26930	5
AT4G26940	497
AT4G26950	7
AT4G26960	314
AT4G26965	254
AT4G26970	2574
AT4G26980	244
AT4G26990	80
AT4G27000	3441
AT4G27010	494
AT4G27020	413
AT4G27030	49
AT4G27040	661
AT4G27050	697
AT4G27052	0
AT4G27060	1441
AT4G27070	259
AT4G27080	1220
AT4G27090	27306
AT4G27100	194
AT4G27110	8
AT4G27120	1036
AT4G27130	2889
AT4G27140	79
AT4G27150	26
AT4G27160	61
AT4G27170	36
AT4G27180	3679
AT4G27190	0
AT4G27200	0
AT4G27210	0
AT4G27220	14
AT4G27230	2601
AT4G27240	766
AT4G27250	181
AT4G27260	372
AT4G27270	185
AT4G27280	624
AT4G27290	0
AT4G27300	1
AT4G27310	405
AT4G27320	744
AT4G27330	1
AT4G27340	518
AT4G27350	242
AT4G27360	0
AT4G27370	292
AT4G27380	1105
AT4G27390	327
AT4G27395	0
AT4G27400	0
AT4G27410	85
AT4G27415	0
AT4G27420	482
AT4G27430	1376
AT4G27435	633
AT4G27440	2314
AT4G27450	309
AT4G27460	46
AT4G27470	204
AT4G27480	171
AT4G27490	597
AT4G27500	5072
AT4G27510	216
AT4G27520	397
AT4G27530	4
AT4G27540	372
AT4G27550	247
AT4G27560	211
AT4G27565	0
AT4G27570	0
AT4G27580	82
AT4G27585	1162
AT4G27590	0
AT4G27595	341
AT4G27597	0
AT4G27600	813
AT4G27610	446
AT4G27620	323
AT4G27630	416
AT4G27640	1385
AT4G27650	464
AT4G27652	400
AT4G27654	89
AT4G27657	28
AT4G27660	146
AT4G27670	0
AT4G27680	708
AT4G27690	744
AT4G27700	388
AT4G27710	66
AT4G27720	1357
AT4G27730	111
AT4G27740	32
AT4G27745	561
AT4G27750	630
AT4G27760	889
AT4G27765	2
AT4G27780	544
AT4G27790	56
AT4G27800	866
AT4G27810	64
AT4G27820	27
AT4G27830	547
AT4G27840	264
AT4G27845	0
AT4G27850	3
AT4G27852	7
AT4G27860	328
AT4G27870	2016
AT4G27875	0
AT4G27880	739
AT4G27885	0
AT4G27890	702
AT4G27900	3385
AT4G27910	595
AT4G27920	1
AT4G27940	262
AT4G27950	102
AT4G27960	2512
AT4G27970	4
AT4G27980	481
AT4G27990	713
AT4G28000	19
AT4G28005	4
AT4G28010	193
AT4G28020	123
AT4G28025	418
AT4G28030	173
AT4G28040	20
AT4G28050	677
AT4G28060	1719
AT4G28068	0
AT4G28070	253
AT4G28080	1450
AT4G28085	14
AT4G28088	0
AT4G28090	0
AT4G28100	633
AT4G28110	0
AT4G28130	13
AT4G28140	26
AT4G28150	80
AT4G28160	0
AT4G28162	51
AT4G28170	4
AT4G28180	115
AT4G28190	1591
AT4G28200	1558
AT4G28210	600
AT4G28220	321
AT4G28230	444
AT4G28240	566
AT4G28250	671
AT4G28260	1218
AT4G28270	1874
AT4G28280	8
AT4G28290	0
AT4G28300	1409
AT4G28310	797
AT4G28320	266
AT4G28330	292
AT4G28340	0
AT4G28350	13
AT4G28360	1657
AT4G28362	0
AT4G28365	15370
AT4G28370	889
AT4G28380	43
AT4G28390	543
AT4G28395	1
AT4G28397	0
AT4G28400	829
AT4G28405	61
AT4G28410	52
AT4G28420	2
AT4G28430	39
AT4G28440	2302
AT4G28450	865
AT4G28460	0
AT4G28470	1811
AT4G28480	1227
AT4G28485	0
AT4G28490	67
AT4G28500	23
AT4G28510	1209
AT4G28520	663
AT4G28530	12
AT4G28540	722
AT4G28550	297
AT4G28556	17
AT4G28560	112
AT4G28570	404
AT4G28580	0
AT4G28590	277
AT4G28600	911
AT4G28610	1004
AT4G28620	0
AT4G28630	303
AT4G28640	318
AT4G28650	19
AT4G28652	0
AT4G28660	1705
AT4G28670	0
AT4G28680	12
AT4G28690	156
AT4G28700	39
AT4G28703	60
AT4G28706	388
AT4G28710	701
AT4G28720	8
AT4G28730	410
AT4G28740	203
AT4G28750	805
AT4G28755	0
AT4G28760	3746
AT4G28770	848
AT4G28775	769
AT4G28780	430
AT4G28790	14
AT4G28800	0
AT4G28811	0
AT4G28815	1
AT4G28820	285
AT4G28830	518
AT4G28840	74
AT4G28850	0
AT4G28860	796
AT4G28870	0
AT4G28880	1331
AT4G28890	0
AT4G28900	76
AT4G28910	1419
AT4G28915	0
AT4G28920	13
AT4G28930	8
AT4G28940	0
AT4G28950	540
AT4G28960	0
AT4G28970	0
AT4G28980	863
AT4G28990	358
AT4G29000	481
AT4G29010	4046
AT4G29020	115
AT4G29030	648
AT4G29033	31
AT4G29035	1
AT4G29037	9
AT4G29040	6174
AT4G29050	0
AT4G29060	3966
AT4G29070	561
AT4G29080	2293
AT4G29090	0
AT4G29100	244
AT4G29103	0
AT4G29110	45
AT4G29120	998
AT4G29130	2223
AT4G29140	397
AT4G29150	378
AT4G29160	2326
AT4G29170	258
AT4G29180	8
AT4G29190	106
AT4G29200	7
AT4G29210	489
AT4G29220	479
AT4G29230	110
AT4G29240	1279
AT4G29250	1
AT4G29260	1110
AT4G29270	61
AT4G29273	105
AT4G29276	0
AT4G29280	303
AT4G29281	2
AT4G29283	595
AT4G29285	698
AT4G29290	0
AT4G29300	77
AT4G29305	0
AT4G29310	235
AT4G29330	744
AT4G29340	4
AT4G29350	7138
AT4G29360	1085
AT4G29370	5
AT4G29380	884
AT4G29390	1608
AT4G29400	246
AT4G29410	6765
AT4G29415	0
AT4G29420	259
AT4G29430	1067
AT4G29440	327
AT4G29450	3
AT4G29460	6
AT4G29470	10
AT4G29480	2852
AT4G29490	1202
AT4G29510	1908
AT4G29520	1282
AT4G29530	140
AT4G29540	221
AT4G29548	4
AT4G29550	63
AT4G29560	74
AT4G29570	366
AT4G29580	122
AT4G29590	709
AT4G29600	45
AT4G29610	187
AT4G29620	65
AT4G29630	32
AT4G29640	278
AT4G29650	208
AT4G29654	0
AT4G29658	3
AT4G29660	489
AT4G29670	735
AT4G29680	2001
AT4G29690	7
AT4G29700	541
AT4G29710	8
AT4G29720	453
AT4G29730	463
AT4G29735	1931
AT4G29740	2
AT4G29750	777
AT4G29760	87
AT4G29770	159
AT4G29780	1022
AT4G29790	523
AT4G29800	8
AT4G29810	688
AT4G29820	325
AT4G29830	467
AT4G29840	1400
AT4G29850	20
AT4G29860	230
AT4G29870	1926
AT4G29880	15
AT4G29890	336
AT4G29900	956
AT4G29905	11
AT4G29910	309
AT4G29920	10
AT4G29930	0
AT4G29940	400
AT4G29950	510
AT4G29960	837
AT4G29970	0
AT4G29980	0
AT4G29990	56
AT4G30000	138
AT4G30010	4014
AT4G30020	2024
AT4G30030	0
AT4G30040	0
AT4G30050	6
AT4G30060	276
AT4G30064	21
AT4G30067	170
AT4G30070	25
AT4G30072	0
AT4G30074	4
AT4G30080	616
AT4G30090	612
AT4G30097	0
AT4G30100	1566
AT4G30110	4212
AT4G30120	5
AT4G30130	1048
AT4G30140	38
AT4G30150	791
AT4G30160	1992
AT4G30170	2
AT4G30180	1
AT4G30190	4993
AT4G30200	2667
AT4G30210	2331
AT4G30220	3044
AT4G30230	0
AT4G30240	467
AT4G30250	339
AT4G30260	1339
AT4G30270	1199
AT4G30280	3
AT4G30290	43
AT4G30300	1
AT4G30310	773
AT4G30320	1
AT4G30330	842
AT4G30340	721
AT4G30350	1991
AT4G30360	422
AT4G30370	35
AT4G30380	2
AT4G30390	297
AT4G30400	692
AT4G30410	13
AT4G30420	0
AT4G30430	18
AT4G30440	1638
AT4G30450	4
AT4G30460	6
AT4G30470	3809
AT4G30480	951
AT4G30490	181
AT4G30500	981
AT4G30510	172
AT4G30520	224
AT4G30530	403
AT4G30540	0
AT4G30550	1230
AT4G30560	395
AT4G30570	43
AT4G30580	470
AT4G30590	121
AT4G30600	4106
AT4G30610	22
AT4G30620	1073
AT4G30630	569
AT4G30640	2
AT4G30650	208
AT4G30660	247
AT4G30662	0
AT4G30670	67
AT4G30680	72
AT4G30690	565
AT4G30700	100
AT4G30710	224
AT4G30720	929
AT4G30730	0
AT4G30740	0
AT4G30750	690
AT4G30760	1296
AT4G30770	0
AT4G30780	627
AT4G30790	878
AT4G30800	966
AT4G30810	777
AT4G30820	377
AT4G30825	407
AT4G30830	25
AT4G30840	578
AT4G30845	47
AT4G30850	353
AT4G30860	254
AT4G30870	305
AT4G30872	0
AT4G30880	1899
AT4G30890	1792
AT4G30900	320
AT4G30910	200
AT4G30920	2703
AT4G30930	1431
AT4G30935	545
AT4G30940	145
AT4G30950	1644
AT4G30960	4603
AT4G30970	0
AT4G30972	0
AT4G30975	10
AT4G30980	119
AT4G30990	1168
AT4G30993	945
AT4G30996	1150
AT4G31000	71
AT4G31010	345
AT4G31020	136
AT4G31030	0
AT4G31040	1284
AT4G31050	192
AT4G31060	104
AT4G31070	38
AT4G31073	0
AT4G31075	0
AT4G31080	906
AT4G31100	28
AT4G31110	1
AT4G31115	293
AT4G31120	1599
AT4G31130	758
AT4G31140	153
AT4G31150	212
AT4G31160	1657
AT4G31170	1301
AT4G31180	3394
AT4G31190	0
AT4G31196	0
AT4G31200	578
AT4G31210	950
AT4G31230	2
AT4G31240	251
AT4G31248	2
AT4G31250	7
AT4G31260	2
AT4G31265	0
AT4G31270	284
AT4G31280	0
AT4G31290	1301
AT4G31300	3995
AT4G31310	796
AT4G31320	0
AT4G31330	101
AT4G31340	3832
AT4G31350	1665
AT4G31351	0
AT4G31354	3
AT4G31355	0
AT4G31360	1227
AT4G31370	2
AT4G31380	0
AT4G31390	621
AT4G31398	0
AT4G31400	107
AT4G31405	2
AT4G31408	6
AT4G31410	538
AT4G31420	898
AT4G31430	1063
AT4G31440	119
AT4G31441	19
AT4G31450	368
AT4G31460	901
AT4G31470	4
AT4G31480	3568
AT4G31490	2754
AT4G31500	29
AT4G31510	163
AT4G31520	48
AT4G31530	708
AT4G31540	0
AT4G31550	764
AT4G31560	251
AT4G31570	1406
AT4G31580	2267
AT4G31590	622
AT4G31600	555
AT4G31610	488
AT4G31615	205
AT4G31620	98
AT4G31630	7
AT4G31640	25
AT4G31650	29
AT4G31660	20
AT4G31670	471
AT4G31680	194
AT4G31685	0
AT4G31690	2
AT4G31695	0
AT4G31700	15914
AT4G31710	39
AT4G31715	0
AT4G31720	1104
AT4G31730	255
AT4G31740	0
AT4G31750	393
AT4G31760	263
AT4G31770	410
AT4G31780	962
AT4G31790	875
AT4G31800	400
AT4G31805	4
AT4G31810	1103
AT4G31820	593
AT4G31830	0
AT4G31840	7109
AT4G31850	291
AT4G31860	891
AT4G31870	24
AT4G31875	0
AT4G31877	0
AT4G31880	2834
AT4G31890	88
AT4G31895	0
AT4G31900	614
AT4G31910	23
AT4G31920	213
AT4G31930	231
AT4G31940	0
AT4G31950	0
AT4G31960	0
AT4G31970	0
AT4G31980	370
AT4G31985	4717
AT4G31990	5260
AT4G32000	364
AT4G32010	720
AT4G32020	3598
AT4G32030	718
AT4G32040	496
AT4G32050	468
AT4G32060	1717
AT4G32070	474
AT4G32080	52
AT4G32090	19
AT4G32100	840
AT4G32105	147
AT4G32110	237
AT4G32120	760
AT4G32130	1427
AT4G32140	609
AT4G32150	1250
AT4G32160	633
AT4G32170	1459
AT4G32175	291
AT4G32180	1148
AT4G32190	722
AT4G32200	225
AT4G32205	26
AT4G32208	9
AT4G32210	347
AT4G32212	15
AT4G32215	0
AT4G32220	1
AT4G32230	0
AT4G32240	1333
AT4G32250	948
AT4G32260	3327
AT4G32265	0
AT4G32270	348
AT4G32272	535
AT4G32280	5
AT4G32285	2365
AT4G32290	700
AT4G32295	201
AT4G32300	410
AT4G32320	272
AT4G32330	2368
AT4G32340	236
AT4G32342	4
AT4G32350	798
AT4G32360	387
AT4G32370	225
AT4G32375	0
AT4G32380	138
AT4G32390	3434
AT4G32400	974
AT4G32410	4636
AT4G32420	1298
AT4G32430	113
AT4G32440	383
AT4G32445	0
AT4G32450	156
AT4G32460	222
AT4G32470	3874
AT4G32475	0
AT4G32480	292
AT4G32490	8195
AT4G32500	3054
AT4G32510	78
AT4G32520	1931
AT4G32530	1947
AT4G32535	13
AT4G32540	47
AT4G32551	1732
AT4G32560	382
AT4G32570	870
AT4G32580	2
AT4G32590	692
AT4G32600	607
AT4G32605	823
AT4G32610	1244
AT4G32620	2026
AT4G32630	13
AT4G32640	1699
AT4G32650	32
AT4G32660	741
AT4G32670	826
AT4G32680	701
AT4G32690	250
AT4G32700	321
AT4G32710	1599
AT4G32714	0
AT4G32717	0
AT4G32720	3580
AT4G32730	556
AT4G32750	216
AT4G32760	2270
AT4G32765	0
AT4G32770	893
AT4G32780	6
AT4G32790	196
AT4G32800	51
AT4G32810	39
AT4G32820	904
AT4G32830	719
AT4G32840	473
AT4G32850	2300
AT4G32860	4
AT4G32870	1739
AT4G32880	162
AT4G32890	24
AT4G32900	376
AT4G32910	1055
AT4G32915	514
AT4G32920	847
AT4G32930	1321
AT4G32940	3052
AT4G32950	1
AT4G32960	622
AT4G32970	492
AT4G32980	176
AT4G32990	0
AT4G33000	311
AT4G33010	2288
AT4G33020	2
AT4G33030	1395
AT4G33040	108
AT4G33050	20
AT4G33060	737
AT4G33070	163
AT4G33080	3496
AT4G33090	3301
AT4G33100	222
AT4G33110	149
AT4G33120	31
AT4G33130	358
AT4G33140	1057
AT4G33145	1377
AT4G33150	1460
AT4G33160	106
AT4G33170	90
AT4G33180	545
AT4G33200	1214
AT4G33210	1899
AT4G33220	9160
AT4G33230	14
AT4G33240	703
AT4G33250	3713
AT4G33260	539
AT4G33270	808
AT4G33280	170
AT4G33290	3
AT4G33300	631
AT4G33310	0
AT4G33320	0
AT4G33330	1635
AT4G33350	906
AT4G33355	7
AT4G33360	1376
AT4G33370	6
AT4G33380	1193
AT4G33390	4
AT4G33400	1271
AT4G33410	895
AT4G33420	1
AT4G33430	903
AT4G33440	338
AT4G33450	0
AT4G33460	503
AT4G33465	0
AT4G33467	9
AT4G33470	158
AT4G33480	622
AT4G33490	235
AT4G33495	357
AT4G33500	702
AT4G33510	2145
AT4G33520	884
AT4G33530	1441
AT4G33540	416
AT4G33550	1150
AT4G33560	67
AT4G33565	232
AT4G33580	870
AT4G33585	1
AT4G33590	0
AT4G33600	106
AT4G33610	7
AT4G33620	195
AT4G33625	1705
AT4G33630	1007
AT4G33640	903
AT4G33650	971
AT4G33660	137
AT4G33666	5
AT4G33670	837
AT4G33680	2973
AT4G33690	358
AT4G33700	2644
AT4G33710	0
AT4G33720	0
AT4G33730	0
AT4G33735	0
AT4G33740	795
AT4G33760	618
AT4G33770	42
AT4G33780	849
AT4G33790	882
AT4G33800	6
AT4G33810	1
AT4G33820	380
AT4G33830	196
AT4G33840	207
AT4G33850	0
AT4G33860	44
AT4G33865	6276
AT4G33870	70
AT4G33880	0
AT4G33885	63
AT4G33890	733
AT4G33900	2
AT4G33905	70
AT4G33910	891
AT4G33920	678
AT4G33925	147
AT4G33930	12
AT4G33940	655
AT4G33945	699
AT4G33950	201
AT4G33960	23
AT4G33970	78
AT4G33980	336
AT4G33985	166
AT4G33990	164
AT4G34000	818
AT4G34020	387
AT4G34030	1413
AT4G34035	0
AT4G34040	1556
AT4G34050	4046
AT4G34060	25
AT4G34065	1
AT4G34070	504
AT4G34071	1
AT4G34080	0
AT4G34090	419
AT4G34100	2401
AT4G34103	1
AT4G34110	11829
AT4G34120	1222
AT4G34131	6
AT4G34135	43
AT4G34138	1857
AT4G34139	0
AT4G34140	416
AT4G34150	1018
AT4G34160	369
AT4G34170	1
AT4G34180	2295
AT4G34190	1119
AT4G34200	6023
AT4G34210	2
AT4G34215	1625
AT4G34220	113
AT4G34230	2686
AT4G34240	1182
AT4G34250	8
AT4G34260	972
AT4G34265	1372
AT4G34270	1068
AT4G34280	307
AT4G34290	1179
AT4G34300	0
AT4G34310	435
AT4G34320	13
AT4G34330	27
AT4G34332	1
AT4G34340	157
AT4G34345	0
AT4G34350	2402
AT4G34360	198
AT4G34370	507
AT4G34380	1
AT4G34390	225
AT4G34400	51
AT4G34410	4
AT4G34412	207
AT4G34415	0
AT4G34419	0
AT4G34420	68
AT4G34430	1215
AT4G34440	22
AT4G34450	7576
AT4G34460	1471
AT4G34470	1
AT4G34480	2098
AT4G34490	1854
AT4G34500	1471
AT4G34510	10
AT4G34520	2
AT4G34530	0
AT4G34540	524
AT4G34550	1
AT4G34555	1299
AT4G34560	161
AT4G34570	558
AT4G34580	15
AT4G34590	7149
AT4G34600	5
AT4G34610	303
AT4G34620	4017
AT4G34630	1393
AT4G34640	2557
AT4G34650	0
AT4G34660	732
AT4G34670	10916
AT4G34680	120
AT4G34690	0
AT4G34695	0
AT4G34700	4390
AT4G34710	2241
AT4G34720	2546
AT4G34730	270
AT4G34740	1063
AT4G34750	249
AT4G34760	177
AT4G34770	3
AT4G34780	34
AT4G34790	4
AT4G34800	17
AT4G34810	1
AT4G34830	628
AT4G34840	338
AT4G34850	4
AT4G34860	1426
AT4G34870	12854
AT4G34880	5
AT4G34881	21
AT4G34890	1098
AT4G34900	24
AT4G34910	826
AT4G34920	112
AT4G34930	31
AT4G34940	30
AT4G34950	407
AT4G34960	1171
AT4G34970	1242
AT4G34975	0
AT4G34980	1927
AT4G34990	471
AT4G35000	2321
AT4G35010	431
AT4G35020	536
AT4G35025	0
AT4G35030	55
AT4G35040	635
AT4G35050	713
AT4G35060	54
AT4G35070	537
AT4G35080	795
AT4G35090	1328
AT4G35100	4217
AT4G35110	159
AT4G35120	0
AT4G35130	130
AT4G35140	415
AT4G35150	0
AT4G35160	1
AT4G35165	1
AT4G35170	17
AT4G35180	54
AT4G35190	19
AT4G35200	0
AT4G35210	0
AT4G35220	1771
AT4G35230	940
AT4G35240	943
AT4G35250	609
AT4G35260	1972
AT4G35270	32
AT4G35280	0
AT4G35290	102
AT4G35295	0
AT4G35300	1317
AT4G35310	1349
AT4G35320	494
AT4G35335	784
AT4G35350	22
AT4G35360	1096
AT4G35370	13
AT4G35375	1
AT4G35380	9
AT4G35390	13
AT4G35400	0
AT4G35410	498
AT4G35420	59
AT4G35430	0
AT4G35440	229
AT4G35450	3484
AT4G35460	592
AT4G35470	450
AT4G35480	155
AT4G35485	0
AT4G35490	1526
AT4G35500	318
AT4G35510	209
AT4G35519	0
AT4G35520	85
AT4G35530	248
AT4G35540	186
AT4G35550	401
AT4G35560	630
AT4G35570	2452
AT4G35580	741
AT4G35590	63
AT4G35600	25
AT4G35610	6
AT4G35620	242
AT4G35630	2473
AT4G35640	98
AT4G35650	100
AT4G35655	1
AT4G35660	0
AT4G35670	0
AT4G35680	80
AT4G35685	91
AT4G35690	4
AT4G35700	6
AT4G35710	0
AT4G35720	2
AT4G35725	3990
AT4G35730	944
AT4G35731	9
AT4G35733	107
AT4G35740	331
AT4G35750	4935
AT4G35760	682
AT4G35770	12
AT4G35780	944
AT4G35783	10
AT4G35785	1259
AT4G35790	1293
AT4G35800	4279
AT4G35810	1
AT4G35820	0
AT4G35830	9641
AT4G35840	1051
AT4G35850	1670
AT4G35860	1107
AT4G35870	410
AT4G35880	973
AT4G35890	2340
AT4G35900	23
AT4G35905	487
AT4G35910	382
AT4G35920	617
AT4G35930	401
AT4G35940	275
AT4G35950	994
AT4G35970	15
AT4G35980	701
AT4G35985	252
AT4G35987	290
AT4G36000	1
AT4G36010	86
AT4G36020	1259
AT4G36030	0
AT4G36032	0
AT4G36040	342
AT4G36050	164
AT4G36052	0
AT4G36060	17
AT4G36070	2
AT4G36080	1929
AT4G36090	131
AT4G36100	0
AT4G36105	16
AT4G36110	7
AT4G36120	2164
AT4G36130	6313
AT4G36140	319
AT4G36150	236
AT4G36160	11
AT4G36170	0
AT4G36180	1891
AT4G36190	528
AT4G36195	1935
AT4G36197	0
AT4G36210	1686
AT4G36220	1010
AT4G36230	2
AT4G36240	69
AT4G36245	0
AT4G36250	1300
AT4G36260	65
AT4G36270	219
AT4G36280	146
AT4G36290	694
AT4G36350	1
AT4G36360	5767
AT4G36370	0
AT4G36380	1095
AT4G36390	698
AT4G36400	645
AT4G36410	36
AT4G36420	1071
AT4G36430	8
AT4G36440	863
AT4G36450	70
AT4G36460	0
AT4G36470	8
AT4G36480	934
AT4G36490	83
AT4G36500	84
AT4G36510	0
AT4G36515	237
AT4G36520	2143
AT4G36530	424
AT4G36540	222
AT4G36550	303
AT4G36560	0
AT4G36570	6
AT4G36580	375
AT4G36590	1304
AT4G36600	15
AT4G36610	35
AT4G36620	4
AT4G36630	956
AT4G36635	0
AT4G36640	1389
AT4G36648	1649
AT4G36650	423
AT4G36660	1223
AT4G36670	3
AT4G36680	781
AT4G36690	2920
AT4G36700	837
AT4G36710	319
AT4G36720	274
AT4G36730	639
AT4G36740	13
AT4G36750	844
AT4G36760	1765
AT4G36770	3
AT4G36780	1052
AT4G36790	497
AT4G36791	0
AT4G36795	4
AT4G36800	3937
AT4G36808	42
AT4G36810	3
AT4G36820	19
AT4G36830	64
AT4G36840	260
AT4G36850	95
AT4G36860	240
AT4G36870	296
AT4G36880	32
AT4G36890	920
AT4G36900	181
AT4G36910	490
AT4G36920	1375
AT4G36925	2
AT4G36930	421
AT4G36940	1099
AT4G36945	503
AT4G36950	81
AT4G36960	1324
AT4G36970	396
AT4G36980	1492
AT4G36990	714
AT4G37000	823
AT4G37010	1
AT4G37020	333
AT4G37022	6
AT4G37030	7
AT4G37040	1172
AT4G37050	685
AT4G37060	0
AT4G37070	0
AT4G37080	415
AT4G37090	1044
AT4G37095	31
AT4G37100	521
AT4G37110	409
AT4G37120	2426
AT4G37130	854
AT4G37140	2
AT4G37150	2
AT4G37160	0
AT4G37170	105
AT4G37175	0
AT4G37180	874
AT4G37190	371
AT4G37200	801
AT4G37210	1669
AT4G37220	14
AT4G37225	0
AT4G37230	0
AT4G37235	14
AT4G37240	562
AT4G37250	374
AT4G37260	1345
AT4G37270	1037
AT4G37280	739
AT4G37290	6
AT4G37295	14
AT4G37300	2227
AT4G37310	942
AT4G37320	561
AT4G37330	161
AT4G37340	4
AT4G37360	516
AT4G37370	97
AT4G37380	118
AT4G37390	858
AT4G37400	18
AT4G37409	0
AT4G37410	0
AT4G37420	0
AT4G37430	0
AT4G37432	0
AT4G37435	114
AT4G37440	1076
AT4G37445	10
AT4G37450	565
AT4G37460	1652
AT4G37470	1732
AT4G37480	208
AT4G37483	24
AT4G37490	634
AT4G37500	0
AT4G37510	1202
AT4G37520	4588
AT4G37530	1169
AT4G37540	241
AT4G37550	788
AT4G37553	23
AT4G37560	8
AT4G37570	0
AT4G37580	14
AT4G37590	660
AT4G37608	253
AT4G37610	458
AT4G37620	4
AT4G37630	138
AT4G37640	1457
AT4G37650	325
AT4G37660	397
AT4G37670	146
AT4G37680	498
AT4G37682	43
AT4G37685	31
AT4G37690	395
AT4G37700	8
AT4G37705	0
AT4G37710	10
AT4G37720	0
AT4G37730	57
AT4G37740	699
AT4G37750	877
AT4G37760	252
AT4G37770	80
AT4G37780	0
AT4G37790	307
AT4G37800	450
AT4G37810	55
AT4G37820	1443
AT4G37830	3593
AT4G37840	0
AT4G37850	0
AT4G37860	0
AT4G37870	4814
AT4G37880	558
AT4G37890	19
AT4G37895	1
AT4G37900	19
AT4G37910	5603
AT4G37920	404
AT4G37925	109
AT4G37930	2757
AT4G37940	0
AT4G37950	491
AT4G37970	0
AT4G37980	1603
AT4G37990	12
AT4G38000	170
AT4G38005	0
AT4G38010	107
AT4G38020	298
AT4G38030	201
AT4G38040	779
AT4G38050	1017
AT4G38060	769
AT4G38062	539
AT4G38065	1
AT4G38070	2
AT4G38080	24
AT4G38090	548
AT4G38092	2
AT4G38100	918
AT4G38120	874
AT4G38130	4965
AT4G38140	0
AT4G38150	458
AT4G38160	421
AT4G38170	410
AT4G38180	90
AT4G38190	35
AT4G38200	1443
AT4G38210	6
AT4G38213	9
AT4G38215	1
AT4G38220	1790
AT4G38225	463
AT4G38230	176
AT4G38240	636
AT4G38250	0
AT4G38260	346
AT4G38270	640
AT4G38280	168
AT4G38290	1
AT4G38300	20
AT4G38310	9
AT4G38320	165
AT4G38330	65
AT4G38340	0
AT4G38350	2046
AT4G38360	874
AT4G38370	1697
AT4G38380	313
AT4G38390	0
AT4G38400	186
AT4G38401	0
AT4G38405	0
AT4G38410	5
AT4G38420	14
AT4G38430	1433
AT4G38440	835
AT4G38460	1023
AT4G38470	1124
AT4G38480	359
AT4G38490	524
AT4G38495	211
AT4G38500	961
AT4G38510	3321
AT4G38520	1344
AT4G38530	4
AT4G38540	3
AT4G38545	58
AT4G38550	0
AT4G38552	47
AT4G38560	1
AT4G38570	506
AT4G38580	814
AT4G38590	2
AT4G38600	4727
AT4G38620	1396
AT4G38630	4448
AT4G38640	1061
AT4G38650	935
AT4G38660	956
AT4G38670	159
AT4G38680	8737
AT4G38690	462
AT4G38700	1308
AT4G38710	1857
AT4G38730	175
AT4G38740	4874
AT4G38760	1698
AT4G38770	5220
AT4G38775	0
AT4G38780	526
AT4G38781	0
AT4G38790	1398
AT4G38800	2703
AT4G38810	320
AT4G38820	0
AT4G38825	0
AT4G38830	0
AT4G38840	163
AT4G38850	16
AT4G38860	136
AT4G38870	7
AT4G38880	6
AT4G38890	1372
AT4G38900	686
AT4G38905	1
AT4G38910	118
AT4G38920	3957
AT4G38930	844
AT4G38932	546
AT4G38940	322
AT4G38950	603
AT4G38960	111
AT4G38970	3346
AT4G38980	245
AT4G38990	0
AT4G39000	150
AT4G39010	638
AT4G39020	1
AT4G39030	59
AT4G39040	901
AT4G39050	1457
AT4G39060	3
AT4G39070	0
AT4G39080	3584
AT4G39090	14523
AT4G39100	769
AT4G39110	157
AT4G39120	498
AT4G39130	1
AT4G39140	512
AT4G39150	1306
AT4G39160	397
AT4G39170	1871
AT4G39180	270
AT4G39190	98
AT4G39195	0
AT4G39200	12143
AT4G39210	9463
AT4G39220	1056
AT4G39230	580
AT4G39235	263
AT4G39240	1097
AT4G39250	0
AT4G39260	14388
AT4G39270	358
AT4G39280	2148
AT4G39290	1
AT4G39300	954
AT4G39320	11
AT4G39330	11729
AT4G39340	39
AT4G39345	0
AT4G39350	5192
AT4G39360	1
AT4G39361	21
AT4G39363	13
AT4G39364	22
AT4G39366	33
AT4G39370	320
AT4G39380	215
AT4G39390	774
AT4G39400	1930
AT4G39403	2
AT4G39404	2
AT4G39410	9
AT4G39420	1005
AT4G39460	1239
AT4G39470	358
AT4G39480	50
AT4G39490	41
AT4G39500	200
AT4G39510	5133
AT4G39520	1843
AT4G39530	119
AT4G39540	894
AT4G39550	159
AT4G39560	165
AT4G39570	259
AT4G39580	1
AT4G39590	34
AT4G39600	154
AT4G39610	51
AT4G39615	0
AT4G39620	367
AT4G39630	460
AT4G39640	183
AT4G39650	2724
AT4G39660	2033
AT4G39670	269
AT4G39672	0
AT4G39675	0
AT4G39680	2972
AT4G39690	1329
AT4G39700	21
AT4G39710	223
AT4G39720	6
AT4G39730	3491
AT4G39740	286
AT4G39745	0
AT4G39750	6
AT4G39753	135
AT4G39756	0
AT4G39760	55
AT4G39770	2
AT4G39780	337
AT4G39790	291
AT4G39795	64
AT4G39800	19260
AT4G39810	4
AT4G39820	657
AT4G39830	31
AT4G39838	0
AT4G39840	0
AT4G39850	1597
AT4G39860	2397
AT4G39865	0
AT4G39870	877
AT4G39880	1518
AT4G39890	31
AT4G39900	752
AT4G39910	1264
AT4G39917	2285
AT4G39920	301
AT4G39925	22
AT4G39930	49
AT4G39940	45
AT4G39950	8
AT4G39952	66
AT4G39955	204
AT4G39960	1100
AT4G39970	180
AT4G39980	4148
AT4G39985	0
AT4G39990	805
AT4G40000	346
AT4G40010	1457
AT4G40011	0
AT4G40020	15
AT4G40030	10284
AT4G40040	12978
AT4G40042	1030
AT4G40045	493
AT4G40050	782
AT4G40060	425
AT4G40063	0
AT4G40065	93
AT4G40070	43
AT4G40080	0
AT4G40085	0
AT4G40090	2
AT4G40100	0
AT5G00730	0
AT5G00735	0
AT5G00740	0
AT5G00745	0
AT5G00750	0
AT5G00755	1
AT5G00760	7
AT5G00765	12
AT5G00770	0
AT5G00775	0
AT5G00780	4
AT5G00785	0
AT5G00790	2
AT5G00795	0
AT5G00800	0
AT5G00805	0
AT5G00810	0
AT5G00815	0
AT5G00820	0
AT5G00825	6
AT5G00835	0
AT5G00840	0
AT5G00845	0
AT5G00850	0
AT5G00855	0
AT5G00860	0
AT5G00865	2
AT5G00870	0
AT5G00875	0
AT5G00880	0
AT5G00885	0
AT5G00895	0
AT5G00900	0
AT5G00905	0
AT5G00910	0
AT5G00920	0
AT5G00925	2
AT5G00930	1
AT5G00935	0
AT5G00940	0
AT5G00950	0
AT5G00955	0
AT5G00960	0
AT5G00965	1
AT5G00970	0
AT5G00975	1
AT5G00980	54
AT5G00985	27
AT5G00990	2
AT5G00995	0
AT5G01005	0
AT5G01010	2663
AT5G01015	6
AT5G01017	0
AT5G01020	1766
AT5G01030	346
AT5G01040	83
AT5G01045	8
AT5G01050	0
AT5G01055	2
AT5G01060	0
AT5G01065	0
AT5G01070	2
AT5G01075	376
AT5G01080	0
AT5G01090	606
AT5G01095	0
AT5G01100	219
AT5G01105	2
AT5G01110	118
AT5G01115	5
AT5G01120	151
AT5G01125	3
AT5G01130	5
AT5G01135	1
AT5G01140	0
AT5G01145	0
AT5G01150	10
AT5G01155	0
AT5G01160	669
AT5G01165	0
AT5G01170	241
AT5G01175	118
AT5G01180	944
AT5G01185	0
AT5G01190	91
AT5G01195	0
AT5G01200	911
AT5G01205	4
AT5G01210	0
AT5G01215	0
AT5G01220	290
AT5G01225	0
AT5G01230	552
AT5G01235	2
AT5G01240	120
AT5G01245	0
AT5G01250	0
AT5G01255	0
AT5G01260	570
AT5G01265	1
AT5G01270	1059
AT5G01275	0
AT5G01280	69
AT5G01285	0
AT5G01290	950
AT5G01295	0
AT5G01300	23
AT5G01305	0
AT5G01310	369
AT5G01315	0
AT5G01320	38
AT5G01325	0
AT5G01330	1
AT5G01335	14
AT5G01340	655
AT5G01345	1
AT5G01350	3738
AT5G01360	133
AT5G01365	0
AT5G01370	488
AT5G01375	0
AT5G01380	197
AT5G01385	0
AT5G01390	617
AT5G01395	0
AT5G01400	817
AT5G01405	0
AT5G01410	3029
AT5G01415	0
AT5G01420	65
AT5G01425	0
AT5G01430	486
AT5G01435	0
AT5G01440	0
AT5G01445	174
AT5G01450	923
AT5G01455	0
AT5G01460	1267
AT5G01465	0
AT5G01470	439
AT5G01475	0
AT5G01480	9
AT5G01485	0
AT5G01490	9
AT5G01495	1
AT5G01500	583
AT5G01505	0
AT5G01510	255
AT5G01515	7
AT5G01520	1393
AT5G01530	7613
AT5G01535	0
AT5G01540	0
AT5G01542	0
AT5G01545	5
AT5G01550	0
AT5G01555	0
AT5G01560	477
AT5G01565	0
AT5G01570	27
AT5G01575	0
AT5G01580	0
AT5G01585	0
AT5G01590	2047
AT5G01595	44
AT5G01600	6651
AT5G01605	0
AT5G01610	78
AT5G01615	0
AT5G01620	469
AT5G01630	348
AT5G01635	0
AT5G01640	107
AT5G01645	0
AT5G01650	1794
AT5G01655	0
AT5G01660	422
AT5G01665	0
AT5G01670	172
AT5G01675	3
AT5G01680	1
AT5G01685	0
AT5G01690	2
AT5G01695	0
AT5G01700	18
AT5G01705	0
AT5G01710	1813
AT5G01715	13
AT5G01720	315
AT5G01725	0
AT5G01730	16
AT5G01732	1
AT5G01735	0
AT5G01740	0
AT5G01745	0
AT5G01747	0
AT5G01750	1316
AT5G01755	0
AT5G01760	28
AT5G01765	0
AT5G01770	700
AT5G01775	30
AT5G01780	782
AT5G01785	0
AT5G01790	2790
AT5G01795	14
AT5G01800	1936
AT5G01805	0
AT5G01810	2427
AT5G01815	0
AT5G01820	586
AT5G01825	0
AT5G01830	210
AT5G01835	0
AT5G01840	38
AT5G01845	0
AT5G01850	174
AT5G01855	0
AT5G01860	8
AT5G01865	0
AT5G01870	1727
AT5G01875	0
AT5G01880	531
AT5G01881	0
AT5G01885	1
AT5G01890	974
AT5G01895	0
AT5G01900	28
AT5G01910	234
AT5G01915	0
AT5G01920	595
AT5G01925	0
AT5G01930	264
AT5G01935	4
AT5G01940	208
AT5G01945	3
AT5G01950	640
AT5G01955	0
AT5G01960	1251
AT5G01965	0
AT5G01970	598
AT5G01975	0
AT5G01980	342
AT5G01985	0
AT5G01990	414
AT5G01995	0
AT5G02000	0
AT5G02010	218
AT5G02015	0
AT5G02020	65
AT5G02025	0
AT5G02030	431
AT5G02035	0
AT5G02040	566
AT5G02045	0
AT5G02050	1687
AT5G02055	0
AT5G02060	86
AT5G02065	3
AT5G02070	0
AT5G02075	0
AT5G02080	169
AT5G02085	0
AT5G02090	7
AT5G02095	0
AT5G02100	1431
AT5G02105	0
AT5G02110	11
AT5G02115	0
AT5G02120	447
AT5G02125	2
AT5G02130	310
AT5G02135	0
AT5G02140	2
AT5G02145	0
AT5G02150	210
AT5G02155	0
AT5G02160	1487
AT5G02170	14
AT5G02175	0
AT5G02180	139
AT5G02185	0
AT5G02190	1219
AT5G02195	0
AT5G02200	28
AT5G02205	2
AT5G02210	10
AT5G02215	0
AT5G02220	191
AT5G02225	3
AT5G02230	1006
AT5G02240	13861
AT5G02244	12
AT5G02245	0
AT5G02250	584
AT5G02255	0
AT5G02260	74
AT5G02265	0
AT5G02270	862
AT5G02275	0
AT5G02280	533
AT5G02290	374
AT5G02295	0
AT5G02305	0
AT5G02310	1999
AT5G02315	0
AT5G02320	166
AT5G02325	0
AT5G02330	4
AT5G02335	0
AT5G02340	0
AT5G02345	0
AT5G02350	23
AT5G02355	0
AT5G02360	0
AT5G02365	0
AT5G02370	517
AT5G02375	0
AT5G02380	19867
AT5G02385	0
AT5G02390	35
AT5G02395	0
AT5G02400	59
AT5G02405	3
AT5G02410	528
AT5G02415	8
AT5G02420	253
AT5G02425	1
AT5G02430	97
AT5G02435	0
AT5G02440	88
AT5G02445	0
AT5G02450	12160
AT5G02455	0
AT5G02460	67
AT5G02465	0
AT5G02470	761
AT5G02480	1728
AT5G02485	0
AT5G02490	29314
AT5G02495	0
AT5G02500	23928
AT5G02502	643
AT5G02505	0
AT5G02510	70
AT5G02515	0
AT5G02520	256
AT5G02525	7
AT5G02530	2561
AT5G02535	0
AT5G02540	4414
AT5G02550	327
AT5G02555	0
AT5G02560	493
AT5G02565	85
AT5G02570	0
AT5G02575	67
AT5G02580	1952
AT5G02590	484
AT5G02595	1
AT5G02600	608
AT5G02605	10
AT5G02610	4865
AT5G02615	0
AT5G02620	63
AT5G02630	92
AT5G02635	0
AT5G02640	24
AT5G02645	0
AT5G02650	179
AT5G02655	0
AT5G02660	0
AT5G02665	1
AT5G02670	122
AT5G02675	1
AT5G02680	75
AT5G02685	0
AT5G02690	42
AT5G02695	0
AT5G02700	0
AT5G02705	7
AT5G02710	196
AT5G02715	0
AT5G02720	0
AT5G02725	0
AT5G02730	2
AT5G02735	0
AT5G02740	1115
AT5G02745	4
AT5G02750	38
AT5G02755	0
AT5G02760	3
AT5G02765	0
AT5G02770	3973
AT5G02775	0
AT5G02780	0
AT5G02785	0
AT5G02790	3334
AT5G02795	0
AT5G02800	1058
AT5G02805	0
AT5G02810	1087
AT5G02815	0
AT5G02820	776
AT5G02825	0
AT5G02830	356
AT5G02835	0
AT5G02840	550
AT5G02850	580
AT5G02855	0
AT5G02860	593
AT5G02865	0
AT5G02870	17117
AT5G02875	4
AT5G02880	1755
AT5G02885	1
AT5G02890	1086
AT5G02895	0
AT5G02900	2
AT5G02905	0
AT5G02910	233
AT5G02915	0
AT5G02920	2
AT5G02925	0
AT5G02930	58
AT5G02935	0
AT5G02940	267
AT5G02945	0
AT5G02950	199
AT5G02955	0
AT5G02960	18408
AT5G02965	0
AT5G02970	1083
AT5G02975	0
AT5G02980	0
AT5G02985	0
AT5G02990	0
AT5G02995	0
AT5G03000	1
AT5G03005	0
AT5G03010	48
AT5G03015	0
AT5G03020	68
AT5G03025	8
AT5G03030	323
AT5G03035	0
AT5G03040	2149
AT5G03045	23
AT5G03050	406
AT5G03055	0
AT5G03060	42
AT5G03065	2
AT5G03070	371
AT5G03075	0
AT5G03080	888
AT5G03085	34
AT5G03090	0
AT5G03095	0
AT5G03100	160
AT5G03105	0
AT5G03110	68
AT5G03115	0
AT5G03120	26
AT5G03125	0
AT5G03130	0
AT5G03135	0
AT5G03140	1249
AT5G03145	0
AT5G03150	174
AT5G03155	0
AT5G03160	1642
AT5G03165	11
AT5G03170	406
AT5G03175	3
AT5G03180	436
AT5G03185	0
AT5G03190	1710
AT5G03195	0
AT5G03200	886
AT5G03204	0
AT5G03205	0
AT5G03210	66
AT5G03215	0
AT5G03220	242
AT5G03225	0
AT5G03230	331
AT5G03235	1
AT5G03240	9455
AT5G03245	0
AT5G03250	100
AT5G03255	9
AT5G03260	14
AT5G03265	0
AT5G03270	0
AT5G03275	0
AT5G03280	2327
AT5G03285	35
AT5G03290	1698
AT5G03295	0
AT5G03300	2349
AT5G03305	0
AT5G03310	0
AT5G03315	1
AT5G03320	198
AT5G03325	0
AT5G03330	330
AT5G03335	0
AT5G03340	1105
AT5G03345	821
AT5G03350	40
AT5G03355	69
AT5G03360	0
AT5G03370	420
AT5G03375	0
AT5G03377	6
AT5G03380	2640
AT5G03385	0
AT5G03390	253
AT5G03395	0
AT5G03400	0
AT5G03405	0
AT5G03406	144
AT5G03415	455
AT5G03420	966
AT5G03425	0
AT5G03430	858
AT5G03435	3
AT5G03440	541
AT5G03445	0
AT5G03450	430
AT5G03452	0
AT5G03455	686
AT5G03460	1561
AT5G03465	0
AT5G03470	400
AT5G03475	1
AT5G03480	76
AT5G03485	7
AT5G03490	154
AT5G03495	25
AT5G03500	287
AT5G03510	61
AT5G03515	0
AT5G03520	1753
AT5G03525	0
AT5G03530	763
AT5G03535	0
AT5G03540	1304
AT5G03545	32
AT5G03550	0
AT5G03552	19
AT5G03553	25
AT5G03555	135
AT5G03560	349
AT5G03565	0
AT5G03570	30
AT5G03575	0
AT5G03580	0
AT5G03585	2
AT5G03590	5
AT5G03595	0
AT5G03600	0
AT5G03605	0
AT5G03610	168
AT5G03615	1085
AT5G03620	5
AT5G03625	0
AT5G03630	1612
AT5G03635	0
AT5G03640	0
AT5G03645	0
AT5G03650	4663
AT5G03660	1742
AT5G03668	2
AT5G03670	50
AT5G03680	27
AT5G03685	0
AT5G03690	270
AT5G03695	0
AT5G03700	17
AT5G03705	0
AT5G03710	0
AT5G03715	0
AT5G03720	89
AT5G03730	1572
AT5G03735	0
AT5G03740	3293
AT5G03745	0
AT5G03750	0
AT5G03755	0
AT5G03760	724
AT5G03765	0
AT5G03770	96
AT5G03775	0
AT5G03780	294
AT5G03785	0
AT5G03790	41
AT5G03795	971
AT5G03800	284
AT5G03805	0
AT5G03810	5
AT5G03815	0
AT5G03820	2378
AT5G03825	4
AT5G03830	142
AT5G03835	0
AT5G03840	17
AT5G03845	0
AT5G03850	7378
AT5G03858	0
AT5G03860	25
AT5G03870	253
AT5G03875	4
AT5G03880	1495
AT5G03885	109
AT5G03890	75
AT5G03900	796
AT5G03905	665
AT5G03910	596
AT5G03915	0
AT5G03920	210
AT5G03925	0
AT5G03930	122
AT5G03935	0
AT5G03940	2321
AT5G03944	0
AT5G03945	0
AT5G03950	0
AT5G03955	0
AT5G03960	3
AT5G03965	0
AT5G03970	707
AT5G03975	0
AT5G03980	0
AT5G03985	1
AT5G03990	103
AT5G03995	0
AT5G04000	5
AT5G04005	0
AT5G04010	0
AT5G04015	0
AT5G04020	552
AT5G04025	0
AT5G04030	0
AT5G04035	0
AT5G04040	623
AT5G04045	1256
AT5G04047	347
AT5G04050	184
AT5G04055	0
AT5G04060	520
AT5G04065	17
AT5G04070	209
AT5G04075	4
AT5G04080	407
AT5G04085	0
AT5G04090	716
AT5G04105	0
AT5G04110	594
AT5G04115	0
AT5G04120	0
AT5G04125	0
AT5G04130	692
AT5G04135	0
AT5G04140	466
AT5G04145	0
AT5G04150	0
AT5G04160	1348
AT5G04165	0
AT5G04170	1276
AT5G04175	0
AT5G04180	231
AT5G04185	1
AT5G04190	0
AT5G04195	0
AT5G04200	22
AT5G04205	17
AT5G04210	1
AT5G04215	0
AT5G04220	518
AT5G04225	0
AT5G04230	72
AT5G04235	176
AT5G04238	0
AT5G04240	764
AT5G04245	6
AT5G04250	199
AT5G04255	0
AT5G04260	391
AT5G04267	0
AT5G04270	292
AT5G04275	0
AT5G04280	2332
AT5G04290	2617
AT5G04305	0
AT5G04310	43
AT5G04315	0
AT5G04320	507
AT5G04325	0
AT5G04330	10
AT5G04335	0
AT5G04340	39
AT5G04345	0
AT5G04347	44
AT5G04350	4
AT5G04355	0
AT5G04360	687
AT5G04365	0
AT5G04370	0
AT5G04375	0
AT5G04380	0
AT5G04385	0
AT5G04390	2
AT5G04395	0
AT5G04400	0
AT5G04405	0
AT5G04410	2039
AT5G04415	0
AT5G04420	1165
AT5G04425	6
AT5G04430	3896
AT5G04435	0
AT5G04440	454
AT5G04445	0
AT5G04455	0
AT5G04460	1113
AT5G04465	1
AT5G04470	335
AT5G04475	0
AT5G04480	697
AT5G04490	232
AT5G04495	0
AT5G04500	723
AT5G04505	0
AT5G04510	1315
AT5G04515	0
AT5G04520	124
AT5G04525	0
AT5G04530	2502
AT5G04540	1006
AT5G04545	0
AT5G04550	1103
AT5G04560	1507
AT5G04575	0
AT5G04585	0
AT5G04590	3551
AT5G04595	0
AT5G04600	2143
AT5G04605	0
AT5G04610	0
AT5G04615	0
AT5G04620	997
AT5G04625	0
AT5G04630	4
AT5G04635	0
AT5G04640	0
AT5G04650	1
AT5G04660	0
AT5G04665	0
AT5G04670	767
AT5G04675	0
AT5G04680	7
AT5G04685	0
AT5G04690	2
AT5G04695	0
AT5G04700	34
AT5G04705	0
AT5G04710	774
AT5G04715	0
AT5G04720	939
AT5G04725	0
AT5G04730	0
AT5G04740	1428
AT5G04745	0
AT5G04750	1650
AT5G04755	0
AT5G04760	294
AT5G04765	0
AT5G04770	1066
AT5G04775	0
AT5G04780	87
AT5G04781	8
AT5G04785	0
AT5G04790	0
AT5G04795	1
AT5G04800	4844
AT5G04810	1088
AT5G04815	1
AT5G04820	293
AT5G04825	0
AT5G04830	981
AT5G04840	318
AT5G04845	0
AT5G04850	1383
AT5G04853	0
AT5G04855	0
AT5G04860	448
AT5G04865	0
AT5G04870	0
AT5G04880	71
AT5G04885	2079
AT5G04890	24
AT5G04895	389
AT5G04900	584
AT5G04905	0
AT5G04910	596
AT5G04915	0
AT5G04920	1216
AT5G04925	0
AT5G04930	884
AT5G04933	0
AT5G04935	0
AT5G04937	11
AT5G04940	829
AT5G04945	0
AT5G04950	2
AT5G04955	0
AT5G04960	0
AT5G04965	0
AT5G04970	2
AT5G04975	0
AT5G04980	10
AT5G04985	0
AT5G04990	1174
AT5G04995	0
AT5G05000	1135
AT5G05005	0
AT5G05010	6079
AT5G05015	0
AT5G05020	0
AT5G05025	0
AT5G05030	1668
AT5G05035	0
AT5G05040	102
AT5G05045	0
AT5G05050	0
AT5G05055	0
AT5G05060	1608
AT5G05065	0
AT5G05070	8
AT5G05075	0
AT5G05080	2954
AT5G05085	0
AT5G05090	0
AT5G05095	0
AT5G05100	794
AT5G05105	0
AT5G05110	1250
AT5G05113	3
AT5G05120	35
AT5G05125	0
AT5G05130	334
AT5G05135	0
AT5G05140	422
AT5G05150	0
AT5G05155	0
AT5G05160	9
AT5G05170	6026
AT5G05175	0
AT5G05180	1723
AT5G05185	0
AT5G05190	56
AT5G05195	1
AT5G05200	1667
AT5G05205	0
AT5G05210	1601
AT5G05215	0
AT5G05220	22
AT5G05230	637
AT5G05235	0
AT5G05240	312
AT5G05250	241
AT5G05255	0
AT5G05260	138
AT5G05265	0
AT5G05270	17106
AT5G05275	0
AT5G05280	3
AT5G05285	0
AT5G05290	0
AT5G05295	0
AT5G05300	2
AT5G05310	207
AT5G05315	0
AT5G05320	0
AT5G05325	0
AT5G05330	107
AT5G05335	0
AT5G05340	5
AT5G05350	48
AT5G05360	907
AT5G05365	29
AT5G05370	1064
AT5G05375	0
AT5G05380	209
AT5G05385	0
AT5G05390	58
AT5G05395	3
AT5G05400	20
AT5G05410	245
AT5G05415	1
AT5G05420	1
AT5G05425	1
AT5G05430	7
AT5G05435	47
AT5G05440	122
AT5G05445	0
AT5G05450	799
AT5G05455	0
AT5G05460	49
AT5G05465	1
AT5G05470	945
AT5G05475	0
AT5G05480	590
AT5G05485	0
AT5G05490	9
AT5G05495	0
AT5G05500	0
AT5G05505	0
AT5G05510	216
AT5G05515	0
AT5G05520	969
AT5G05525	0
AT5G05530	3
AT5G05535	0
AT5G05540	491
AT5G05545	4
AT5G05550	90
AT5G05555	0
AT5G05560	817
AT5G05565	0
AT5G05570	685
AT5G05580	303
AT5G05585	0
AT5G05590	143
AT5G05598	0
AT5G05600	347
AT5G05605	0
AT5G05610	1545
AT5G05620	937
AT5G05625	0
AT5G05630	24
AT5G05635	0
AT5G05640	342
AT5G05645	0
AT5G05650	0
AT5G05653	0
AT5G05657	1
AT5G05660	907
AT5G05665	0
AT5G05670	696
AT5G05675	0
AT5G05680	507
AT5G05685	6
AT5G05690	1372
AT5G05695	0
AT5G05700	534
AT5G05705	0
AT5G05710	241
AT5G05720	0
AT5G05725	1
AT5G05730	207
AT5G05735	0
AT5G05740	530
AT5G05745	0
AT5G05750	284
AT5G05755	0
AT5G05760	727
AT5G05765	1
AT5G05770	4
AT5G05780	3073
AT5G05785	2
AT5G05790	143
AT5G05795	0
AT5G05800	741
AT5G05805	0
AT5G05810	215
AT5G05815	0
AT5G05820	598
AT5G05825	0
AT5G05830	398
AT5G05835	0
AT5G05840	2
AT5G05845	0
AT5G05850	53
AT5G05855	0
AT5G05860	107
AT5G05865	0
AT5G05870	16
AT5G05875	0
AT5G05880	0
AT5G05885	0
AT5G05890	2
AT5G05895	4
AT5G05900	0
AT5G05905	0
AT5G05910	0
AT5G05915	0
AT5G05920	499
AT5G05925	0
AT5G05930	360
AT5G05935	0
AT5G05940	293
AT5G05945	2
AT5G05950	977
AT5G05955	0
AT5G05960	56
AT5G05965	6
AT5G05970	587
AT5G05975	2
AT5G05980	641
AT5G05985	0
AT5G05987	479
AT5G05990	509
AT5G05995	0
AT5G06000	184
AT5G06005	0
AT5G06010	7
AT5G06015	0
AT5G06020	326
AT5G06025	0
AT5G06030	225
AT5G06035	0
AT5G06040	5
AT5G06043	0
AT5G06045	0
AT5G06050	1011
AT5G06055	0
AT5G06060	1249
AT5G06065	0
AT5G06070	19
AT5G06075	0
AT5G06080	1
AT5G06085	0
AT5G06090	0
AT5G06095	0
AT5G06100	365
AT5G06105	0
AT5G06110	1925
AT5G06115	0
AT5G06120	1054
AT5G06125	0
AT5G06130	903
AT5G06140	1691
AT5G06145	1
AT5G06150	1464
AT5G06155	0
AT5G06160	1428
AT5G06165	12
AT5G06170	0
AT5G06175	0
AT5G06180	242
AT5G06185	0
AT5G06190	267
AT5G06200	1
AT5G06205	2
AT5G06210	369
AT5G06220	1093
AT5G06230	4
AT5G06235	0
AT5G06240	513
AT5G06245	0
AT5G06250	19
AT5G06255	0
AT5G06260	772
AT5G06265	215
AT5G06270	449
AT5G06275	0
AT5G06278	3
AT5G06280	77
AT5G06285	0
AT5G06290	952
AT5G06295	2
AT5G06300	46
AT5G06305	1
AT5G06310	202
AT5G06320	1001
AT5G06325	0
AT5G06330	126
AT5G06335	0
AT5G06340	701
AT5G06345	0
AT5G06350	715
AT5G06360	3130
AT5G06365	0
AT5G06370	633
AT5G06380	193
AT5G06385	0
AT5G06390	1051
AT5G06395	0
AT5G06400	70
AT5G06405	0
AT5G06410	213
AT5G06415	0
AT5G06420	107
AT5G06425	0
AT5G06430	276
AT5G06435	0
AT5G06440	484
AT5G06445	0
AT5G06450	394
AT5G06455	0
AT5G06460	2129
AT5G06465	0
AT5G06470	23
AT5G06475	13
AT5G06480	173
AT5G06490	1
AT5G06495	0
AT5G06500	109
AT5G06505	0
AT5G06510	11
AT5G06515	0
AT5G06520	9
AT5G06525	0
AT5G06530	671
AT5G06535	0
AT5G06540	89
AT5G06545	0
AT5G06550	795
AT5G06560	589
AT5G06565	1
AT5G06570	0
AT5G06575	0
AT5G06580	384
AT5G06585	0
AT5G06590	298
AT5G06595	0
AT5G06600	3211
AT5G06605	0
AT5G06610	115
AT5G06615	0
AT5G06620	135
AT5G06630	0
AT5G06634	0
AT5G06635	0
AT5G06640	0
AT5G06645	0
AT5G06650	0
AT5G06655	1
AT5G06660	963
AT5G06665	0
AT5G06670	649
AT5G06675	0
AT5G06680	642
AT5G06685	0
AT5G06690	239
AT5G06695	0
AT5G06700	1034
AT5G06705	0
AT5G06710	32
AT5G06715	0
AT5G06720	37
AT5G06730	3
AT5G06735	0
AT5G06740	0
AT5G06745	0
AT5G06750	313
AT5G06755	0
AT5G06760	26
AT5G06765	0
AT5G06770	189
AT5G06775	0
AT5G06780	897
AT5G06785	0
AT5G06790	9
AT5G06795	2
AT5G06800	4
AT5G06805	0
AT5G06810	280
AT5G06811	197
AT5G06815	0
AT5G06820	5
AT5G06825	5
AT5G06830	1010
AT5G06835	3
AT5G06839	75
AT5G06845	2
AT5G06850	88
AT5G06855	0
AT5G06860	3
AT5G06865	8
AT5G06870	65
AT5G06875	0
AT5G06880	0
AT5G06885	0
AT5G06890	0
AT5G06900	0
AT5G06905	2
AT5G06910	1263
AT5G06915	0
AT5G06920	0
AT5G06925	0
AT5G06930	815
AT5G06935	0
AT5G06940	187
AT5G06945	0
AT5G06950	557
AT5G06955	0
AT5G06960	345
AT5G06965	0
AT5G06970	1681
AT5G06975	0
AT5G06980	142
AT5G06985	0
AT5G06990	10
AT5G06995	0
AT5G07000	46
AT5G07005	2
AT5G07010	2
AT5G07015	0
AT5G07020	1163
AT5G07025	0
AT5G07030	322
AT5G07035	0
AT5G07040	6
AT5G07050	0
AT5G07055	0
AT5G07060	53
AT5G07065	0
AT5G07070	83
AT5G07075	0
AT5G07080	2
AT5G07090	13513
AT5G07095	6
AT5G07100	4
AT5G07105	2
AT5G07110	81
AT5G07115	0
AT5G07120	406
AT5G07125	0
AT5G07130	101
AT5G07135	0
AT5G07140	362
AT5G07145	0
AT5G07150	0
AT5G07152	10
AT5G07155	0
AT5G07160	360
AT5G07165	0
AT5G07170	0
AT5G07175	4
AT5G07180	1362
AT5G07185	0
AT5G07190	31
AT5G07195	0
AT5G07200	1911
AT5G07205	0
AT5G07210	232
AT5G07215	0
AT5G07220	1588
AT5G07225	0
AT5G07230	4
AT5G07240	283
AT5G07250	638
AT5G07255	0
AT5G07260	2896
AT5G07265	0
AT5G07270	623
AT5G07275	0
AT5G07280	986
AT5G07285	58
AT5G07290	1143
AT5G07295	0
AT5G07300	559
AT5G07310	0
AT5G07315	0
AT5G07320	502
AT5G07322	0
AT5G07325	0
AT5G07330	5
AT5G07335	0
AT5G07340	1416
AT5G07345	0
AT5G07350	4038
AT5G07355	0
AT5G07360	317
AT5G07365	2
AT5G07370	428
AT5G07380	120
AT5G07385	0
AT5G07390	2
AT5G07395	0
AT5G07400	225
AT5G07405	0
AT5G07410	202
AT5G07415	0
AT5G07420	3
AT5G07425	2
AT5G07430	352
AT5G07435	0
AT5G07440	2589
AT5G07445	0
AT5G07450	0
AT5G07455	12
AT5G07460	306
AT5G07465	0
AT5G07470	1585
AT5G07475	0
AT5G07480	0
AT5G07485	0
AT5G07490	0
AT5G07495	0
AT5G07500	124
AT5G07505	0
AT5G07510	10
AT5G07515	0
AT5G07520	1
AT5G07525	4
AT5G07530	0
AT5G07535	1
AT5G07540	0
AT5G07545	0
AT5G07550	0
AT5G07555	0
AT5G07560	1
AT5G07565	0
AT5G07570	2
AT5G07571	1
AT5G07572	2
AT5G07575	0
AT5G07580	356
AT5G07585	0
AT5G07590	594
AT5G07595	0
AT5G07600	0
AT5G07605	1
AT5G07610	541
AT5G07615	0
AT5G07620	312
AT5G07625	0
AT5G07630	604
AT5G07635	0
AT5G07640	12
AT5G07650	1
AT5G07655	6
AT5G07660	388
AT5G07665	0
AT5G07670	290
AT5G07675	0
AT5G07680	86
AT5G07685	0
AT5G07690	0
AT5G07695	0
AT5G07700	0
AT5G07705	0
AT5G07710	46
AT5G07715	0
AT5G07720	14
AT5G07725	1
AT5G07730	165
AT5G07735	5
AT5G07740	1325
AT5G07745	0
AT5G07760	14
AT5G07770	77
AT5G07775	0
AT5G07780	11
AT5G07785	0
AT5G07790	424
AT5G07795	0
AT5G07800	58
AT5G07805	0
AT5G07810	458
AT5G07815	0
AT5G07820	225
AT5G07825	0
AT5G07830	790
AT5G07835	0
AT5G07840	265
AT5G07845	0
AT5G07850	227
AT5G07855	2
AT5G07860	35
AT5G07865	2
AT5G07870	26
AT5G07875	0
AT5G07880	276
AT5G07885	1
AT5G07890	543
AT5G07895	7
AT5G07900	240
AT5G07905	0
AT5G07910	487
AT5G07915	0
AT5G07920	803
AT5G07925	0
AT5G07930	1
AT5G07935	0
AT5G07940	1092
AT5G07945	0
AT5G07950	225
AT5G07955	0
AT5G07960	1332
AT5G07965	0
AT5G07970	1025
AT5G07975	0
AT5G07980	652
AT5G07985	0
AT5G07990	20385
AT5G07995	0
AT5G08000	209
AT5G08005	6
AT5G08010	290
AT5G08015	0
AT5G08020	747
AT5G08025	0
AT5G08030	11
AT5G08035	0
AT5G08040	2231
AT5G08045	0
AT5G08050	579
AT5G08055	0
AT5G08060	1940
AT5G08065	0
AT5G08070	4
AT5G08075	0
AT5G08080	1084
AT5G08085	0
AT5G08090	0
AT5G08095	0
AT5G08100	1616
AT5G08105	0
AT5G08110	353
AT5G08115	0
AT5G08120	998
AT5G08125	0
AT5G08130	1244
AT5G08135	1
AT5G08139	552
AT5G08141	53
AT5G08150	2
AT5G08160	1370
AT5G08165	201
AT5G08170	1583
AT5G08175	0
AT5G08180	4302
AT5G08185	5
AT5G08190	741
AT5G08195	0
AT5G08200	505
AT5G08205	0
AT5G08210	6
AT5G08215	0
AT5G08225	0
AT5G08230	440
AT5G08235	3
AT5G08240	57
AT5G08250	3
AT5G08255	0
AT5G08260	7426
AT5G08265	0
AT5G08270	199
AT5G08275	0
AT5G08280	1648
AT5G08285	0
AT5G08290	4351
AT5G08300	2721
AT5G08305	100
AT5G08310	139
AT5G08315	0
AT5G08320	219
AT5G08330	222
AT5G08335	181
AT5G08340	164
AT5G08350	0
AT5G08360	539
AT5G08370	229
AT5G08375	0
AT5G08380	908
AT5G08385	0
AT5G08390	619
AT5G08391	4
AT5G08395	0
AT5G08400	353
AT5G08410	654
AT5G08415	1672
AT5G08420	2327
AT5G08425	0
AT5G08430	798
AT5G08435	0
AT5G08440	430
AT5G08445	0
AT5G08450	3980
AT5G08455	0
AT5G08460	777
AT5G08465	0
AT5G08470	719
AT5G08475	0
AT5G08480	0
AT5G08485	0
AT5G08490	54
AT5G08495	11
AT5G08500	892
AT5G08505	64
AT5G08510	186
AT5G08515	2
AT5G08520	697
AT5G08525	0
AT5G08530	6265
AT5G08535	683
AT5G08540	1316
AT5G08550	743
AT5G08560	1657
AT5G08565	479
AT5G08570	3071
AT5G08575	1
AT5G08580	668
AT5G08585	0
AT5G08590	1036
AT5G08595	1
AT5G08600	307
AT5G08605	0
AT5G08610	1248
AT5G08615	0
AT5G08620	1006
AT5G08630	883
AT5G08635	0
AT5G08640	2868
AT5G08645	0
AT5G08650	772
AT5G08655	0
AT5G08660	573
AT5G08665	0
AT5G08670	5814
AT5G08675	0
AT5G08680	3518
AT5G08685	0
AT5G08690	7230
AT5G08695	3
AT5G08705	0
AT5G08710	388
AT5G08712	0
AT5G08715	0
AT5G08717	0
AT5G08720	372
AT5G08725	0
AT5G08730	369
AT5G08735	0
AT5G08740	458
AT5G08745	0
AT5G08750	325
AT5G08755	0
AT5G08760	42
AT5G08765	0
AT5G08770	217
AT5G08775	11
AT5G08780	324
AT5G08785	0
AT5G08790	377
AT5G08800	0
AT5G08805	2
AT5G08810	0
AT5G08815	0
AT5G08820	0
AT5G08825	0
AT5G08830	0
AT5G08835	0
AT5G08840	1
AT5G08845	0
AT5G08850	0
AT5G08855	11
AT5G08860	0
AT5G08865	0
AT5G08870	0
AT5G08875	0
AT5G08880	0
AT5G08885	0
AT5G08890	0
AT5G08895	7
AT5G08900	0
AT5G08905	0
AT5G08910	0
AT5G08915	0
AT5G08920	0
AT5G08925	0
AT5G08930	0
AT5G08935	0
AT5G08940	0
AT5G08945	0
AT5G08950	0
AT5G08955	0
AT5G08960	0
AT5G08965	2
AT5G08970	0
AT5G08975	24
AT5G08980	0
AT5G08985	0
AT5G08990	0
AT5G08995	0
AT5G09000	0
AT5G09005	0
AT5G09010	0
AT5G09015	0
AT5G09020	1
AT5G09025	0
AT5G09030	0
AT5G09035	0
AT5G09040	2
AT5G09045	0
AT5G09050	0
AT5G09055	0
AT5G09060	0
AT5G09065	3
AT5G09070	0
AT5G09080	0
AT5G09085	0
AT5G09090	0
AT5G09095	0
AT5G09100	0
AT5G09105	0
AT5G09110	0
AT5G09120	0
AT5G09125	5
AT5G09130	0
AT5G09135	0
AT5G09140	0
AT5G09145	1
AT5G09150	0
AT5G09155	0
AT5G09160	0
AT5G09165	0
AT5G09170	2
AT5G09175	4
AT5G09185	0
AT5G09190	0
AT5G09195	3
AT5G09200	0
AT5G09205	0
AT5G09210	36
AT5G09215	0
AT5G09220	845
AT5G09225	425
AT5G09230	305
AT5G09235	0
AT5G09240	243
AT5G09245	0
AT5G09250	557
AT5G09255	0
AT5G09260	541
AT5G09265	0
AT5G09270	390
AT5G09275	0
AT5G09280	0
AT5G09285	0
AT5G09290	0
AT5G09295	7
AT5G09300	865
AT5G09305	0
AT5G09310	540
AT5G09315	75
AT5G09320	9
AT5G09325	1
AT5G09330	2833
AT5G09335	3
AT5G09340	0
AT5G09345	0
AT5G09350	310
AT5G09360	167
AT5G09365	0
AT5G09370	14438
AT5G09375	0
AT5G09380	289
AT5G09385	6
AT5G09390	859
AT5G09395	0
AT5G09400	1206
AT5G09405	0
AT5G09410	1328
AT5G09415	0
AT5G09420	421
AT5G09425	0
AT5G09430	23
AT5G09435	0
AT5G09440	446
AT5G09443	5
AT5G09445	0
AT5G09450	621
AT5G09455	0
AT5G09460	425
AT5G09465	1
AT5G09470	14
AT5G09475	1
AT5G09480	14
AT5G09490	717
AT5G09495	0
AT5G09500	154
AT5G09505	4
AT5G09510	6820
AT5G09513	0
AT5G09515	0
AT5G09520	5
AT5G09530	36
AT5G09535	0
AT5G09540	308
AT5G09545	0
AT5G09550	6
AT5G09555	0
AT5G09560	0
AT5G09565	0
AT5G09570	263
AT5G09580	164
AT5G09585	2
AT5G09590	2418
AT5G09595	0
AT5G09600	296
AT5G09605	0
AT5G09610	0
AT5G09615	0
AT5G09620	1323
AT5G09630	59
AT5G09635	1
AT5G09640	48
AT5G09645	0
AT5G09650	2380
AT5G09655	0
AT5G09660	863
AT5G09665	0
AT5G09670	1224
AT5G09675	3
AT5G09680	791
AT5G09685	0
AT5G09690	167
AT5G09695	0
AT5G09700	10
AT5G09705	1
AT5G09710	3
AT5G09711	0
AT5G09715	5
AT5G09720	5
AT5G09730	3081
AT5G09735	0
AT5G09740	657
AT5G09750	10
AT5G09755	0
AT5G09760	925
AT5G09765	1
AT5G09770	926
AT5G09775	0
AT5G09780	0
AT5G09785	2
AT5G09790	234
AT5G09795	0
AT5G09800	44
AT5G09805	7
AT5G09810	20506
AT5G09815	1
AT5G09820	99
AT5G09825	0
AT5G09830	1000
AT5G09835	0
AT5G09840	332
AT5G09845	0
AT5G09850	1258
AT5G09855	0
AT5G09860	804
AT5G09865	0
AT5G09870	1297
AT5G09875	1
AT5G09876	7
AT5G09880	1926
AT5G09885	0
AT5G09890	1097
AT5G09895	0
AT5G09900	3765
AT5G09910	23
AT5G09915	0
AT5G09920	1644
AT5G09925	0
AT5G09930	1
AT5G09940	0
AT5G09945	0
AT5G09950	69
AT5G09955	2
AT5G09960	286
AT5G09965	0
AT5G09970	119
AT5G09975	0
AT5G09976	0
AT5G09978	38
AT5G09980	326
AT5G09990	162
AT5G09995	314
AT5G10000	0
AT5G10010	2287
AT5G10020	1052
AT5G10030	33
AT5G10040	0
AT5G10050	506
AT5G10060	1118
AT5G10070	855
AT5G10080	374
AT5G10090	26
AT5G10100	52
AT5G10110	641
AT5G10120	0
AT5G10130	2
AT5G10140	22
AT5G10150	168
AT5G10160	2692
AT5G10170	601
AT5G10180	2176
AT5G10190	220
AT5G10200	509
AT5G10210	0
AT5G10220	2626
AT5G10230	4498
AT5G10235	0
AT5G10240	1205
AT5G10250	3
AT5G10260	221
AT5G10270	1124
AT5G10278	6
AT5G10280	9
AT5G10290	451
AT5G10300	250
AT5G10310	107
AT5G10320	158
AT5G10330	217
AT5G10336	2
AT5G10340	22
AT5G10350	1329
AT5G10360	13348
AT5G10370	489
AT5G10380	1631
AT5G10390	2456
AT5G10400	2914
AT5G10410	2
AT5G10420	0
AT5G10430	98
AT5G10435	0
AT5G10440	182
AT5G10450	8660
AT5G10455	0
AT5G10460	771
AT5G10470	681
AT5G10480	3337
AT5G10490	1001
AT5G10500	1
AT5G10510	1258
AT5G10520	18
AT5G10525	0
AT5G10530	0
AT5G10540	2926
AT5G10550	3026
AT5G10560	1378
AT5G10570	3
AT5G10572	6
AT5G10580	93
AT5G10590	0
AT5G10600	0
AT5G10605	19
AT5G10610	241
AT5G10620	176
AT5G10625	13
AT5G10630	661
AT5G10650	837
AT5G10660	215
AT5G10670	0
AT5G10680	3
AT5G10690	379
AT5G10695	11
AT5G10700	195
AT5G10710	426
AT5G10720	21
AT5G10730	963
AT5G10740	491
AT5G10745	566
AT5G10750	459
AT5G10760	1
AT5G10770	637
AT5G10780	2066
AT5G10790	425
AT5G10800	157
AT5G10810	1264
AT5G10820	372
AT5G10830	561
AT5G10840	2432
AT5G10850	104
AT5G10860	4675
AT5G10870	379
AT5G10880	3
AT5G10890	149
AT5G10900	195
AT5G10910	757
AT5G10920	1627
AT5G10930	559
AT5G10940	1067
AT5G10945	0
AT5G10946	9
AT5G10950	769
AT5G10960	4253
AT5G10965	23
AT5G10970	0
AT5G10980	5074
AT5G10990	14
AT5G11000	322
AT5G11010	440
AT5G11020	265
AT5G11030	601
AT5G11040	1163
AT5G11050	3
AT5G11060	341
AT5G11070	503
AT5G11080	0
AT5G11090	678
AT5G11100	55
AT5G11110	396
AT5G11130	4
AT5G11140	0
AT5G11150	1033
AT5G11160	501
AT5G11170	3754
AT5G11180	0
AT5G11190	0
AT5G11200	3294
AT5G11210	1
AT5G11220	400
AT5G11225	0
AT5G11230	3534
AT5G11240	1265
AT5G11242	1
AT5G11250	88
AT5G11260	419
AT5G11270	715
AT5G11280	1176
AT5G11290	0
AT5G11300	312
AT5G11310	239
AT5G11320	43
AT5G11325	0
AT5G11330	963
AT5G11340	1050
AT5G11350	488
AT5G11360	1386
AT5G11370	0
AT5G11380	634
AT5G11390	1781
AT5G11400	2
AT5G11410	6
AT5G11412	0
AT5G11416	1
AT5G11420	26
AT5G11425	0
AT5G11430	557
AT5G11440	22
AT5G11450	1276
AT5G11460	580
AT5G11470	266
AT5G11475	0
AT5G11480	1088
AT5G11490	1702
AT5G11500	6012
AT5G11510	985
AT5G11520	2050
AT5G11530	1553
AT5G11540	113
AT5G11550	477
AT5G11560	4111
AT5G11565	0
AT5G11570	10
AT5G11580	757
AT5G11590	1
AT5G11600	392
AT5G11610	1
AT5G11620	4
AT5G11630	534
AT5G11640	534
AT5G11650	500
AT5G11660	33
AT5G11670	3283
AT5G11680	803
AT5G11690	444
AT5G11700	2074
AT5G11710	1832
AT5G11720	814
AT5G11730	523
AT5G11740	30154
AT5G11750	741
AT5G11760	742
AT5G11770	2319
AT5G11780	299
AT5G11790	571
AT5G11800	318
AT5G11810	1163
AT5G11820	0
AT5G11830	0
AT5G11840	418
AT5G11850	770
AT5G11860	924
AT5G11870	57
AT5G11880	2289
AT5G11890	870
AT5G11900	1417
AT5G11910	469
AT5G11920	11
AT5G11930	47
AT5G11940	2
AT5G11950	280
AT5G11960	893
AT5G11970	77
AT5G11975	0
AT5G11977	0
AT5G11980	1078
AT5G11990	7
AT5G12000	105
AT5G12010	612
AT5G12020	18
AT5G12030	52
AT5G12040	1653
AT5G12043	0
AT5G12050	39
AT5G12060	78
AT5G12070	0
AT5G12080	968
AT5G12085	0
AT5G12090	0
AT5G12100	371
AT5G12110	80
AT5G12120	703
AT5G12130	411
AT5G12140	2787
AT5G12150	2935
AT5G12170	1398
AT5G12180	53
AT5G12190	844
AT5G12200	721
AT5G12210	1340
AT5G12220	524
AT5G12230	759
AT5G12235	0
AT5G12236	0
AT5G12240	780
AT5G12250	5492
AT5G12260	494
AT5G12270	101
AT5G12280	28
AT5G12290	853
AT5G12300	10
AT5G12310	899
AT5G12320	774
AT5G12330	148
AT5G12340	0
AT5G12350	935
AT5G12360	363
AT5G12370	2530
AT5G12380	0
AT5G12390	446
AT5G12400	1503
AT5G12410	1529
AT5G12420	248
AT5G12430	1221
AT5G12440	1160
AT5G12450	12
AT5G12460	387
AT5G12470	2445
AT5G12480	1267
AT5G12840	677
AT5G12850	1268
AT5G12860	2464
AT5G12870	49
AT5G12880	2
AT5G12890	207
AT5G12900	165
AT5G12910	2
AT5G12920	169
AT5G12930	861
AT5G12940	34
AT5G12950	2928
AT5G12960	202
AT5G12970	473
AT5G12980	1447
AT5G12990	7
AT5G13000	6147
AT5G13010	1643
AT5G13020	1703
AT5G13030	1582
AT5G13050	459
AT5G13060	504
AT5G13070	723
AT5G13080	4
AT5G13090	216
AT5G13100	1256
AT5G13110	564
AT5G13120	2280
AT5G13130	14
AT5G13140	840
AT5G13150	14
AT5G13160	524
AT5G13170	762
AT5G13180	766
AT5G13181	0
AT5G13190	551
AT5G13200	118
AT5G13205	2
AT5G13210	415
AT5G13220	79
AT5G13225	0
AT5G13230	37
AT5G13240	721
AT5G13250	18
AT5G13260	767
AT5G13270	232
AT5G13280	1770
AT5G13290	98
AT5G13295	0
AT5G13300	1847
AT5G13310	374
AT5G13320	77
AT5G13330	44
AT5G13340	239
AT5G13350	0
AT5G13360	158
AT5G13370	189
AT5G13380	0
AT5G13390	1611
AT5G13400	2835
AT5G13410	324
AT5G13420	3220
AT5G13430	1826
AT5G13440	1737
AT5G13450	6223
AT5G13460	113
AT5G13470	224
AT5G13475	0
AT5G13480	673
AT5G13485	7
AT5G13490	2520
AT5G13500	669
AT5G13510	403
AT5G13520	1798
AT5G13530	1627
AT5G13548	0
AT5G13550	547
AT5G13560	2083
AT5G13565	0
AT5G13570	734
AT5G13580	6
AT5G13590	612
AT5G13600	748
AT5G13610	585
AT5G13620	3
AT5G13630	5474
AT5G13640	850
AT5G13650	3090
AT5G13655	0
AT5G13660	1056
AT5G13670	6012
AT5G13680	1416
AT5G13690	1136
AT5G13700	129
AT5G13710	5662
AT5G13720	70
AT5G13730	53
AT5G13740	326
AT5G13750	22
AT5G13760	319
AT5G13770	197
AT5G13780	1825
AT5G13790	581
AT5G13800	536
AT5G13810	768
AT5G13820	208
AT5G13825	119
AT5G13830	66
AT5G13840	316
AT5G13845	0
AT5G13850	2720
AT5G13860	159
AT5G13870	122
AT5G13880	11
AT5G13887	2
AT5G13890	564
AT5G13900	0
AT5G13910	0
AT5G13920	138
AT5G13930	49169
AT5G13940	4
AT5G13950	884
AT5G13960	758
AT5G13970	563
AT5G13980	2461
AT5G13990	14
AT5G14000	209
AT5G14010	6
AT5G14020	0
AT5G14030	3708
AT5G14035	0
AT5G14040	10357
AT5G14050	1836
AT5G14060	2375
AT5G14070	35
AT5G14080	268
AT5G14090	19
AT5G14100	245
AT5G14105	614
AT5G14110	0
AT5G14120	200
AT5G14130	1301
AT5G14140	335
AT5G14150	98
AT5G14160	0
AT5G14170	1647
AT5G14180	96
AT5G14200	66
AT5G14210	296
AT5G14220	811
AT5G14230	377
AT5G14240	1023
AT5G14250	2431
AT5G14260	1008
AT5G14270	1479
AT5G14275	0
AT5G14280	161
AT5G14285	513
AT5G14290	8
AT5G14300	0
AT5G14310	394
AT5G14320	2947
AT5G14330	1
AT5G14340	0
AT5G14345	0
AT5G14350	54
AT5G14360	8
AT5G14370	1460
AT5G14380	203
AT5G14390	686
AT5G14400	2
AT5G14410	1432
AT5G14420	987
AT5G14430	1305
AT5G14440	1288
AT5G14450	705
AT5G14460	782
AT5G14470	22
AT5G14480	432
AT5G14490	1
AT5G14495	0
AT5G14500	3707
AT5G14510	29
AT5G14515	0
AT5G14520	2529
AT5G14530	538
AT5G14540	1335
AT5G14545	0
AT5G14550	706
AT5G14560	0
AT5G14565	1
AT5G14570	141
AT5G14580	584
AT5G14590	1709
AT5G14600	345
AT5G14602	2
AT5G14610	1984
AT5G14620	589
AT5G14640	2983
AT5G14650	6
AT5G14660	471
AT5G14670	1
AT5G14680	643
AT5G14690	84
AT5G14700	1574
AT5G14710	465
AT5G14720	1728
AT5G14730	0
AT5G14740	370
AT5G14750	54
AT5G14760	284
AT5G14770	238
AT5G14780	2663
AT5G14790	472
AT5G14800	3277
AT5G14810	12
AT5G14820	4
AT5G14830	100
AT5G14840	133
AT5G14850	479
AT5G14860	224
AT5G14870	36
AT5G14880	273
AT5G14890	11
AT5G14895	23
AT5G14900	1
AT5G14910	1578
AT5G14920	2559
AT5G14930	103
AT5G14940	286
AT5G14950	1040
AT5G14960	302
AT5G14970	1583
AT5G14980	28
AT5G14990	0
AT5G14995	43
AT5G15000	622
AT5G15008	0
AT5G15010	222
AT5G15020	1927
AT5G15022	42
AT5G15025	339
AT5G15030	1
AT5G15040	0
AT5G15050	144
AT5G15060	0
AT5G15070	446
AT5G15080	525
AT5G15090	5438
AT5G15100	9
AT5G15110	74
AT5G15120	207
AT5G15130	0
AT5G15140	84
AT5G15150	52
AT5G15160	55
AT5G15170	498
AT5G15175	0
AT5G15180	45
AT5G15190	187
AT5G15200	19444
AT5G15210	477
AT5G15220	465
AT5G15230	596
AT5G15240	95
AT5G15250	1
AT5G15260	494
AT5G15265	1
AT5G15270	717
AT5G15280	340
AT5G15290	0
AT5G15300	90
AT5G15310	96
AT5G15320	1930
AT5G15330	255
AT5G15340	41
AT5G15350	1137
AT5G15360	0
AT5G15380	45
AT5G15390	373
AT5G15400	2220
AT5G15410	835
AT5G15420	0
AT5G15430	14
AT5G15440	569
AT5G15450	2966
AT5G15460	551
AT5G15470	916
AT5G15480	0
AT5G15490	3579
AT5G15500	14
AT5G15510	608
AT5G15520	1094
AT5G15530	1953
AT5G15533	0
AT5G15537	27
AT5G15540	1053
AT5G15546	0
AT5G15550	1378
AT5G15560	0
AT5G15570	762
AT5G15580	363
AT5G15581	0
AT5G15600	37
AT5G15610	1743
AT5G15620	3
AT5G15630	258
AT5G15640	583
AT5G15650	5867
AT5G15660	2
AT5G15670	4
AT5G15680	1389
AT5G15685	0
AT5G15690	0
AT5G15700	467
AT5G15710	268
AT5G15720	3
AT5G15725	0
AT5G15730	513
AT5G15740	1142
AT5G15745	1
AT5G15750	936
AT5G15760	307
AT5G15770	0
AT5G15780	194
AT5G15790	234
AT5G15800	2661
AT5G15802	219
AT5G15805	0
AT5G15810	1206
AT5G15815	0
AT5G15820	282
AT5G15830	0
AT5G15833	0
AT5G15840	71
AT5G15843	0
AT5G15845	7
AT5G15850	0
AT5G15853	0
AT5G15860	388
AT5G15870	482
AT5G15880	624
AT5G15890	2
AT5G15900	3
AT5G15910	546
AT5G15920	827
AT5G15930	815
AT5G15940	91
AT5G15950	514
AT5G15960	34
AT5G15970	455
AT5G15980	1117
AT5G15990	0
AT5G15995	0
AT5G16000	184
AT5G16010	89
AT5G16020	1
AT5G16023	7
AT5G16030	70
AT5G16040	1097
AT5G16050	7161
AT5G16060	1050
AT5G16070	2223
AT5G16080	7
AT5G16090	0
AT5G16100	4
AT5G16110	1796
AT5G16120	685
AT5G16130	10937
AT5G16140	156
AT5G16150	3049
AT5G16160	84
AT5G16170	5
AT5G16180	297
AT5G16190	31
AT5G16200	73
AT5G16210	1276
AT5G16220	533
AT5G16230	37
AT5G16235	1
AT5G16240	1315
AT5G16250	2224
AT5G16260	1276
AT5G16270	2119
AT5G16280	1000
AT5G16285	0
AT5G16290	1160
AT5G16300	2127
AT5G16310	437
AT5G16320	344
AT5G16330	0
AT5G16336	0
AT5G16340	76
AT5G16350	69
AT5G16360	120
AT5G16370	299
AT5G16375	0
AT5G16380	399
AT5G16390	2134
AT5G16400	679
AT5G16410	23
AT5G16420	195
AT5G16430	2
AT5G16440	1410
AT5G16450	536
AT5G16453	233
AT5G16460	0
AT5G16470	3203
AT5G16480	164
AT5G16486	0
AT5G16490	9
AT5G16500	49
AT5G16505	853
AT5G16510	1703
AT5G16520	248
AT5G16530	5
AT5G16540	326
AT5G16550	668
AT5G16560	204
AT5G16570	10
AT5G16580	0
AT5G16590	527
AT5G16600	50
AT5G16610	415
AT5G16620	1700
AT5G16630	581
AT5G16640	54
AT5G16650	427
AT5G16660	830
AT5G16680	1208
AT5G16690	360
AT5G16700	0
AT5G16710	1357
AT5G16715	675
AT5G16720	188
AT5G16730	1477
AT5G16740	0
AT5G16750	1092
AT5G16760	1798
AT5G16770	2
AT5G16780	2358
AT5G16790	131
AT5G16800	510
AT5G16810	397
AT5G16820	402
AT5G16830	838
AT5G16840	943
AT5G16850	77
AT5G16860	98
AT5G16870	359
AT5G16880	2577
AT5G16890	300
AT5G16900	1
AT5G16910	842
AT5G16920	1
AT5G16930	623
AT5G16940	107
AT5G16950	508
AT5G16960	1
AT5G16970	2004
AT5G16980	47
AT5G16990	1907
AT5G17000	500
AT5G17010	1695
AT5G17020	3595
AT5G17030	0
AT5G17040	1
AT5G17050	225
AT5G17060	535
AT5G17070	794
AT5G17080	0
AT5G17090	954
AT5G17100	32
AT5G17110	84
AT5G17120	2
AT5G17125	0
AT5G17130	6
AT5G17140	0
AT5G17150	73
AT5G17160	1846
AT5G17165	13
AT5G17167	0
AT5G17170	886
AT5G17180	4
AT5G17190	2664
AT5G17200	1
AT5G17210	327
AT5G17220	6237
AT5G17230	1395
AT5G17240	235
AT5G17250	354
AT5G17260	6
AT5G17270	688
AT5G17280	0
AT5G17290	411
AT5G17300	229
AT5G17305	0
AT5G17310	723
AT5G17320	344
AT5G17330	160
AT5G17340	0
AT5G17345	0
AT5G17350	2
AT5G17360	43
AT5G17370	175
AT5G17380	1396
AT5G17390	1
AT5G17400	327
AT5G17410	585
AT5G17420	338
AT5G17430	404
AT5G17440	606
AT5G17450	4
AT5G17460	157
AT5G17470	632
AT5G17480	15
AT5G17490	104
AT5G17500	0
AT5G17510	808
AT5G17520	208
AT5G17522	1
AT5G17523	0
AT5G17530	982
AT5G17540	47
AT5G17550	539
AT5G17560	1130
AT5G17570	116
AT5G17580	81
AT5G17590	0
AT5G17600	54
AT5G17610	687
AT5G17620	510
AT5G17630	872
AT5G17640	254
AT5G17650	43
AT5G17660	308
AT5G17670	419
AT5G17680	64
AT5G17690	851
AT5G17700	91
AT5G17710	1530
AT5G17720	0
AT5G17725	0
AT5G17730	86
AT5G17740	0
AT5G17750	0
AT5G17760	1873
AT5G17770	6190
AT5G17780	79
AT5G17790	395
AT5G17800	958
AT5G17810	18
AT5G17820	0
AT5G17830	1
AT5G17840	847
AT5G17847	0
AT5G17850	98
AT5G17860	32
AT5G17870	2046
AT5G17880	102
AT5G17890	644
AT5G17900	1245
AT5G17910	516
AT5G17920	24447
AT5G17930	977
AT5G17950	1
AT5G17960	60
AT5G17970	0
AT5G17980	861
AT5G17990	349
AT5G18000	300
AT5G18005	0
AT5G18010	9
AT5G18015	0
AT5G18020	1
AT5G18030	12
AT5G18037	0
AT5G18040	1057
AT5G18050	3
AT5G18060	42
AT5G18065	297
AT5G18070	557
AT5G18080	17
AT5G18085	0
AT5G18090	222
AT5G18100	233
AT5G18110	1296
AT5G18120	478
AT5G18130	46
AT5G18140	278
AT5G18150	0
AT5G18160	0
AT5G18170	882
AT5G18180	20
AT5G18190	2720
AT5G18200	561
AT5G18202	1
AT5G18210	182
AT5G18220	13
AT5G18230	3576
AT5G18240	8
AT5G18245	28
AT5G18250	303
AT5G18255	57
AT5G18260	19
AT5G18270	71
AT5G18280	1883
AT5G18290	2197
AT5G18300	7
AT5G18310	390
AT5G18320	55
AT5G18330	0
AT5G18340	58
AT5G18350	1
AT5G18360	24
AT5G18370	82
AT5G18380	19212
AT5G18390	276
AT5G18400	1587
AT5G18403	0
AT5G18404	0
AT5G18407	0
AT5G18410	1265
AT5G18420	1488
AT5G18430	8
AT5G18440	577
AT5G18450	0
AT5G18460	1153
AT5G18470	41
AT5G18475	125
AT5G18480	698
AT5G18490	59
AT5G18500	1368
AT5G18510	13
AT5G18520	2341
AT5G18525	688
AT5G18540	332
AT5G18550	1011
AT5G18560	0
AT5G18570	903
AT5G18580	2386
AT5G18590	758
AT5G18600	33
AT5G18610	728
AT5G18620	3092
AT5G18630	294
AT5G18633	1
AT5G18636	0
AT5G18640	493
AT5G18650	289
AT5G18660	954
AT5G18661	3
AT5G18670	848
AT5G18680	406
AT5G18690	34
AT5G18700	606
AT5G18705	0
AT5G18710	71
AT5G18720	23
AT5G18730	28
AT5G18735	0
AT5G18740	17
AT5G18748	0
AT5G18750	512
AT5G18755	0
AT5G18760	329
AT5G18770	300
AT5G18780	76
AT5G18790	604
AT5G18800	1662
AT5G18810	179
AT5G18820	430
AT5G18830	1126
AT5G18840	264
AT5G18850	175
AT5G18860	16
AT5G18870	0
AT5G18880	0
AT5G18890	0
AT5G18900	1721
AT5G18910	67
AT5G18920	137
AT5G18930	126
AT5G18933	0
AT5G18937	0
AT5G18940	635
AT5G18950	315
AT5G18960	948
AT5G18970	61
AT5G18980	362
AT5G18990	0
AT5G19000	944
AT5G19010	1073
AT5G19015	0
AT5G19020	235
AT5G19025	79
AT5G19030	236
AT5G19040	38
AT5G19050	600
AT5G19060	13
AT5G19070	340
AT5G19080	163
AT5G19090	2715
AT5G19095	0
AT5G19097	1
AT5G19100	1
AT5G19110	0
AT5G19120	1122
AT5G19130	850
AT5G19140	1199
AT5G19150	615
AT5G19151	113
AT5G19160	127
AT5G19165	0
AT5G19170	58
AT5G19172	788
AT5G19175	1612
AT5G19180	1865
AT5G19190	57
AT5G19200	154
AT5G19210	162
AT5G19220	174
AT5G19221	8
AT5G19230	16
AT5G19240	99
AT5G19250	175
AT5G19260	4
AT5G19270	23
AT5G19280	697
AT5G19290	1995
AT5G19300	577
AT5G19310	674
AT5G19315	41
AT5G19320	898
AT5G19330	1609
AT5G19340	5
AT5G19350	1393
AT5G19360	13
AT5G19370	1261
AT5G19380	613
AT5G19390	1767
AT5G19400	2273
AT5G19410	29
AT5G19420	439
AT5G19430	515
AT5G19440	2494
AT5G19450	1673
AT5G19460	295
AT5G19470	0
AT5G19473	32
AT5G19480	535
AT5G19485	1132
AT5G19490	42
AT5G19500	187
AT5G19510	7780
AT5G19520	8
AT5G19530	1056
AT5G19540	846
AT5G19550	1546
AT5G19560	13
AT5G19570	299
AT5G19580	678
AT5G19590	1447
AT5G19595	0
AT5G19600	207
AT5G19610	30
AT5G19620	1078
AT5G19630	224
AT5G19633	0
AT5G19640	0
AT5G19650	529
AT5G19660	726
AT5G19670	339
AT5G19675	0
AT5G19680	932
AT5G19690	4285
AT5G19700	824
AT5G19710	11
AT5G19720	8
AT5G19730	423
AT5G19740	225
AT5G19750	1258
AT5G19760	4950
AT5G19770	3432
AT5G19780	5102
AT5G19790	2
AT5G19800	0
AT5G19810	11
AT5G19820	2366
AT5G19830	117
AT5G19840	156
AT5G19850	106
AT5G19855	574
AT5G19860	1111
AT5G19870	1
AT5G19875	351
AT5G19880	26
AT5G19890	18
AT5G19900	2569
AT5G19910	435
AT5G19920	546
AT5G19930	344
AT5G19940	1217
AT5G19950	358
AT5G19960	384
AT5G19970	30
AT5G19980	297
AT5G19990	2311
AT5G20000	1819
AT5G20010	9314
AT5G20020	10488
AT5G20030	130
AT5G20040	454
AT5G20045	0
AT5G20050	83
AT5G20060	1814
AT5G20070	1588
AT5G20080	2263
AT5G20090	1894
AT5G20100	22
AT5G20110	12
AT5G20120	525
AT5G20130	806
AT5G20140	499
AT5G20150	517
AT5G20160	4259
AT5G20165	1004
AT5G20170	551
AT5G20180	1024
AT5G20190	5231
AT5G20200	941
AT5G20220	45
AT5G20225	1
AT5G20230	104
AT5G20240	31
AT5G20250	2990
AT5G20260	13
AT5G20270	866
AT5G20280	4097
AT5G20290	23121
AT5G20300	976
AT5G20310	0
AT5G20320	850
AT5G20330	3
AT5G20340	0
AT5G20350	1253
AT5G20360	487
AT5G20370	1
AT5G20380	489
AT5G20390	106
AT5G20400	2
AT5G20410	532
AT5G20420	85
AT5G20430	25
AT5G20440	86
AT5G20447	0
AT5G20450	228
AT5G20460	0
AT5G20470	1
AT5G20480	92
AT5G20490	945
AT5G20500	3560
AT5G20510	275
AT5G20520	912
AT5G20540	572
AT5G20550	1
AT5G20560	0
AT5G20570	2291
AT5G20580	694
AT5G20590	404
AT5G20600	1138
AT5G20610	915
AT5G20620	5922
AT5G20630	318
AT5G20635	192
AT5G20640	5
AT5G20650	700
AT5G20660	1570
AT5G20670	20
AT5G20680	273
AT5G20690	1
AT5G20700	8529
AT5G20710	1260
AT5G20720	5819
AT5G20730	953
AT5G20740	368
AT5G20750	0
AT5G20760	0
AT5G20770	0
AT5G20780	0
AT5G20790	44
AT5G20800	0
AT5G20810	380
AT5G20820	1
AT5G20830	4011
AT5G20840	827
AT5G20850	210
AT5G20852	0
AT5G20854	0
AT5G20856	0
AT5G20858	0
AT5G20860	0
AT5G20870	21
AT5G20880	203
AT5G20885	501
AT5G20890	5973
AT5G20900	1702
AT5G20910	391
AT5G20920	4033
AT5G20930	614
AT5G20935	15
AT5G20940	0
AT5G20950	2107
AT5G20960	96
AT5G20970	31
AT5G20980	394
AT5G20990	621
AT5G20995	1
AT5G21010	700
AT5G21020	2009
AT5G21030	3
AT5G21040	781
AT5G21050	10
AT5G21060	1357
AT5G21070	746
AT5G21080	8
AT5G21090	5311
AT5G21100	294
AT5G21105	4573
AT5G21120	17
AT5G21125	0
AT5G21130	12
AT5G21140	321
AT5G21150	3165
AT5G21160	2559
AT5G21170	345
AT5G21222	356
AT5G21274	2109
AT5G21280	46
AT5G21326	980
AT5G21378	0
AT5G21430	66
AT5G21482	30
AT5G21535	0
AT5G21900	198
AT5G21910	5
AT5G21920	608
AT5G21930	671
AT5G21940	550
AT5G21950	110
AT5G21960	5
AT5G21970	472
AT5G21990	1366
AT5G22000	1841
AT5G22010	1638
AT5G22020	4901
AT5G22030	807
AT5G22040	294
AT5G22044	1
AT5G22050	210
AT5G22060	2632
AT5G22070	448
AT5G22080	1265
AT5G22090	546
AT5G22100	570
AT5G22110	316
AT5G22120	759
AT5G22130	352
AT5G22140	273
AT5G22145	0
AT5G22150	62
AT5G22160	0
AT5G22170	0
AT5G22180	0
AT5G22190	2
AT5G22200	1261
AT5G22210	410
AT5G22220	285
AT5G22240	0
AT5G22250	141
AT5G22260	0
AT5G22270	35
AT5G22280	892
AT5G22290	443
AT5G22300	93
AT5G22310	25
AT5G22315	1
AT5G22320	866
AT5G22330	1769
AT5G22340	463
AT5G22350	547
AT5G22355	0
AT5G22360	773
AT5G22370	702
AT5G22380	2
AT5G22390	4
AT5G22400	318
AT5G22410	0
AT5G22420	0
AT5G22430	2
AT5G22440	5489
AT5G22450	1616
AT5G22460	1392
AT5G22470	15
AT5G22480	699
AT5G22490	0
AT5G22500	54
AT5G22505	0
AT5G22510	1020
AT5G22520	10
AT5G22530	0
AT5G22540	0
AT5G22545	0
AT5G22550	0
AT5G22555	0
AT5G22560	0
AT5G22570	0
AT5G22580	517
AT5G22590	0
AT5G22600	32
AT5G22608	18
AT5G22610	9
AT5G22620	494
AT5G22630	1060
AT5G22640	2391
AT5G22650	13489
AT5G22660	1
AT5G22670	0
AT5G22680	0
AT5G22690	165
AT5G22700	499
AT5G22720	1
AT5G22730	449
AT5G22740	1263
AT5G22750	404
AT5G22760	1079
AT5G22765	0
AT5G22770	902
AT5G22780	1069
AT5G22785	0
AT5G22788	54
AT5G22790	1067
AT5G22791	66
AT5G22792	1
AT5G22794	31
AT5G22796	19
AT5G22799	7
AT5G22800	876
AT5G22810	1170
AT5G22820	438
AT5G22830	878
AT5G22840	461
AT5G22850	345
AT5G22860	9
AT5G22870	0
AT5G22875	627
AT5G22880	9142
AT5G22890	1
AT5G22900	0
AT5G22910	4
AT5G22920	1461
AT5G22930	9
AT5G22940	1866
AT5G22950	1059
AT5G22960	0
AT5G22970	0
AT5G22980	1754
AT5G22990	82
AT5G23000	0
AT5G23010	35
AT5G23020	12
AT5G23030	1
AT5G23035	0
AT5G23040	2011
AT5G23050	1155
AT5G23060	1043
AT5G23065	0
AT5G23070	725
AT5G23080	860
AT5G23090	439
AT5G23100	74
AT5G23110	739
AT5G23115	9
AT5G23120	1274
AT5G23130	211
AT5G23140	1154
AT5G23150	1111
AT5G23155	35
AT5G23160	3
AT5G23170	50
AT5G23180	14
AT5G23190	133
AT5G23200	483
AT5G23210	1991
AT5G23212	186
AT5G23220	0
AT5G23230	0
AT5G23235	2
AT5G23240	14
AT5G23250	1834
AT5G23260	496
AT5G23270	114
AT5G23280	446
AT5G23290	1046
AT5G23300	808
AT5G23310	1003
AT5G23320	118
AT5G23330	250
AT5G23340	659
AT5G23350	28
AT5G23360	62
AT5G23370	187
AT5G23380	117
AT5G23390	691
AT5G23395	458
AT5G23400	878
AT5G23405	485
AT5G23410	99
AT5G23411	0
AT5G23413	0
AT5G23420	1874
AT5G23430	1077
AT5G23440	397
AT5G23450	1715
AT5G23460	123
AT5G23470	0
AT5G23480	118
AT5G23490	401
AT5G23510	30
AT5G23520	398
AT5G23530	1549
AT5G23535	780
AT5G23540	4206
AT5G23550	449
AT5G23570	1439
AT5G23575	2865
AT5G23580	1037
AT5G23590	823
AT5G23600	0
AT5G23610	1683
AT5G23630	2353
AT5G23650	165
AT5G23660	1011
AT5G23665	0
AT5G23670	963
AT5G23680	469
AT5G23690	368
AT5G23700	197
AT5G23710	0
AT5G23720	434
AT5G23730	121
AT5G23740	5577
AT5G23750	290
AT5G23760	142
AT5G23770	26
AT5G23780	115
AT5G23790	6
AT5G23800	161
AT5G23810	31
AT5G23820	15
AT5G23830	0
AT5G23840	0
AT5G23850	167
AT5G23860	1574
AT5G23870	343
AT5G23880	969
AT5G23890	2890
AT5G23900	4528
AT5G23903	0
AT5G23908	0
AT5G23910	1017
AT5G23920	221
AT5G23930	74
AT5G23940	7049
AT5G23950	3
AT5G23955	104
AT5G23960	4
AT5G23970	4
AT5G23980	1
AT5G23990	0
AT5G24000	97
AT5G24010	207
AT5G24020	549
AT5G24030	69
AT5G24040	0
AT5G24050	0
AT5G24060	747
AT5G24065	0
AT5G24070	0
AT5G24080	0
AT5G24090	5
AT5G24100	0
AT5G24105	105
AT5G24110	0
AT5G24120	347
AT5G24130	138
AT5G24140	0
AT5G24150	23
AT5G24155	7
AT5G24160	2
AT5G24165	458
AT5G24170	164
AT5G24180	0
AT5G24190	0
AT5G24200	20
AT5G24205	51
AT5G24206	50
AT5G24210	0
AT5G24215	0
AT5G24220	0
AT5G24230	1
AT5G24240	303
AT5G24260	554
AT5G24270	5
AT5G24275	125
AT5G24280	1052
AT5G24290	12
AT5G24300	1952
AT5G24310	66
AT5G24313	0
AT5G24314	695
AT5G24316	840
AT5G24318	83
AT5G24320	263
AT5G24330	258
AT5G24340	378
AT5G24350	1073
AT5G24352	63
AT5G24355	534
AT5G24360	581
AT5G24370	0
AT5G24380	325
AT5G24390	161
AT5G24400	1966
AT5G24410	705
AT5G24420	3306
AT5G24430	1006
AT5G24440	153
AT5G24450	1017
AT5G24460	367
AT5G24470	386
AT5G24480	0
AT5G24490	1603
AT5G24500	760
AT5G24510	424
AT5G24520	1018
AT5G24530	21
AT5G24540	0
AT5G24550	0
AT5G24557	0
AT5G24560	3
AT5G24570	35
AT5G24575	0
AT5G24580	949
AT5G24590	939
AT5G24600	127
AT5G24610	812
AT5G24620	469
AT5G24630	309
AT5G24640	0
AT5G24650	2446
AT5G24655	125
AT5G24660	366
AT5G24670	611
AT5G24680	243
AT5G24690	2845
AT5G24710	3001
AT5G24735	644
AT5G24740	895
AT5G24750	235
AT5G24760	1171
AT5G24770	1294
AT5G24775	0
AT5G24780	658
AT5G24790	47
AT5G24800	1425
AT5G24810	1958
AT5G24820	1
AT5G24825	0
AT5G24830	290
AT5G24840	563
AT5G24850	400
AT5G24860	28
AT5G24870	226
AT5G24879	0
AT5G24880	3
AT5G24890	1072
AT5G24900	377
AT5G24910	3040
AT5G24915	94
AT5G24920	38
AT5G24930	1800
AT5G24940	39
AT5G24950	0
AT5G24960	9
AT5G24970	541
AT5G24980	309
AT5G24990	136
AT5G25000	0
AT5G25010	50
AT5G25020	12
AT5G25030	0
AT5G25040	116
AT5G25045	0
AT5G25050	47
AT5G25060	1703
AT5G25070	778
AT5G25080	1201
AT5G25090	983
AT5G25100	3643
AT5G25110	198
AT5G25120	10
AT5G25130	23
AT5G25140	8
AT5G25150	998
AT5G25160	8
AT5G25170	121
AT5G25180	0
AT5G25190	13
AT5G25195	0
AT5G25200	0
AT5G25205	0
AT5G25210	271
AT5G25220	3009
AT5G25230	109
AT5G25240	197
AT5G25250	28
AT5G25260	1
AT5G25265	1831
AT5G25270	1494
AT5G25280	1155
AT5G25290	25
AT5G25300	0
AT5G25305	0
AT5G25310	9
AT5G25320	0
AT5G25330	201
AT5G25340	39
AT5G25350	1235
AT5G25360	2799
AT5G25370	2
AT5G25380	172
AT5G25390	379
AT5G25400	13
AT5G25410	945
AT5G25415	0
AT5G25420	0
AT5G25425	0
AT5G25430	6
AT5G25440	6
AT5G25450	79
AT5G25451	0
AT5G25460	219
AT5G25470	576
AT5G25475	355
AT5G25480	260
AT5G25490	12
AT5G25500	122
AT5G25510	1067
AT5G25520	768
AT5G25530	41
AT5G25540	1547
AT5G25550	0
AT5G25560	1039
AT5G25570	400
AT5G25580	823
AT5G25585	0
AT5G25590	1325
AT5G25600	0
AT5G25610	9159
AT5G25615	0
AT5G25620	316
AT5G25625	0
AT5G25630	688
AT5G25640	6
AT5G25750	0
AT5G25754	708
AT5G25755	10
AT5G25756	0
AT5G25757	697
AT5G25760	902
AT5G25770	909
AT5G25780	1570
AT5G25790	56
AT5G25800	319
AT5G25810	4
AT5G25820	203
AT5G25830	142
AT5G25840	10
AT5G25850	0
AT5G25860	0
AT5G25870	1
AT5G25880	105
AT5G25890	103
AT5G25900	2260
AT5G25910	8
AT5G25920	8
AT5G25930	178
AT5G25940	459
AT5G25950	1167
AT5G25955	1
AT5G25960	0
AT5G25970	8
AT5G25980	1527
AT5G25990	5
AT5G25995	15
AT5G26000	918
AT5G26010	0
AT5G26015	0
AT5G26020	0
AT5G26030	1822
AT5G26038	0
AT5G26040	207
AT5G26050	0
AT5G26060	22
AT5G26070	0
AT5G26080	0
AT5G26090	0
AT5G26100	0
AT5G26110	500
AT5G26120	2363
AT5G26130	0
AT5G26140	0
AT5G26146	0
AT5G26147	0
AT5G26150	1
AT5G26160	426
AT5G26170	30
AT5G26180	748
AT5G26190	2
AT5G26200	3
AT5G26210	1931
AT5G26220	202
AT5G26230	30
AT5G26233	0
AT5G26236	0
AT5G26240	923
AT5G26250	363
AT5G26260	0
AT5G26262	0
AT5G26270	0
AT5G26280	15
AT5G26283	0
AT5G26286	0
AT5G26290	4
AT5G26300	0
AT5G26310	212
AT5G26320	0
AT5G26330	22
AT5G26340	49
AT5G26345	0
AT5G26350	0
AT5G26360	7044
AT5G26570	2422
AT5G26580	0
AT5G26582	5
AT5G26590	0
AT5G26594	3
AT5G26600	1061
AT5G26610	854
AT5G26617	1
AT5G26618	0
AT5G26620	2
AT5G26622	225
AT5G26630	303
AT5G26640	0
AT5G26642	0
AT5G26650	11
AT5G26660	32
AT5G26667	4257
AT5G26670	105
AT5G26673	3
AT5G26680	1078
AT5G26690	29
AT5G26692	72
AT5G26700	225
AT5G26710	2822
AT5G26717	0
AT5G26720	66
AT5G26730	7
AT5G26731	202
AT5G26740	915
AT5G26742	4819
AT5G26749	69
AT5G26751	2494
AT5G26760	1258
AT5G26770	433
AT5G26775	0
AT5G26780	1462
AT5G26790	100
AT5G26800	781
AT5G26805	156
AT5G26810	25
AT5G26820	583
AT5G26830	4184
AT5G26840	0
AT5G26850	2161
AT5G26860	1433
AT5G26865	3
AT5G26880	1270
AT5G26890	0
AT5G26900	9
AT5G26910	802
AT5G26920	3
AT5G26930	0
AT5G26940	597
AT5G26950	1
AT5G26955	0
AT5G26960	516
AT5G26970	12
AT5G26980	223
AT5G26990	356
AT5G27000	669
AT5G27010	18
AT5G27020	3
AT5G27030	2581
AT5G27035	0
AT5G27037	1
AT5G27043	0
AT5G27050	0
AT5G27060	1
AT5G27065	0
AT5G27070	0
AT5G27080	0
AT5G27090	3
AT5G27093	6
AT5G27095	0
AT5G27100	106
AT5G27110	166
AT5G27120	3354
AT5G27130	0
AT5G27140	0
AT5G27150	560
AT5G27160	0
AT5G27170	0
AT5G27180	0
AT5G27190	2
AT5G27200	249
AT5G27210	121
AT5G27220	191
AT5G27230	105
AT5G27238	181
AT5G27240	376
AT5G27247	0
AT5G27250	4
AT5G27260	0
AT5G27270	443
AT5G27280	392
AT5G27290	208
AT5G27300	160
AT5G27310	0
AT5G27320	60
AT5G27330	4243
AT5G27340	7
AT5G27345	1
AT5G27350	41
AT5G27360	2042
AT5G27370	0
AT5G27380	6655
AT5G27390	377
AT5G27395	978
AT5G27400	24
AT5G27410	654
AT5G27420	16
AT5G27430	1882
AT5G27440	0
AT5G27450	658
AT5G27460	390
AT5G27470	2803
AT5G27480	0
AT5G27490	222
AT5G27493	0
AT5G27495	0
AT5G27500	0
AT5G27505	0
AT5G27510	0
AT5G27520	539
AT5G27530	0
AT5G27540	1727
AT5G27550	965
AT5G27560	524
AT5G27570	1
AT5G27580	1
AT5G27590	1
AT5G27600	1003
AT5G27603	0
AT5G27606	0
AT5G27607	1
AT5G27610	357
AT5G27620	558
AT5G27630	117
AT5G27640	3947
AT5G27650	868
AT5G27660	251
AT5G27670	2486
AT5G27680	329
AT5G27690	15
AT5G27700	7335
AT5G27705	0
AT5G27710	522
AT5G27715	0
AT5G27720	1776
AT5G27730	493
AT5G27740	1258
AT5G27750	574
AT5G27760	2124
AT5G27765	0
AT5G27770	6983
AT5G27771	0
AT5G27780	0
AT5G27790	0
AT5G27800	0
AT5G27807	0
AT5G27810	6
AT5G27820	729
AT5G27830	542
AT5G27840	666
AT5G27845	2
AT5G27850	18971
AT5G27860	749
AT5G27870	75
AT5G27880	14
AT5G27882	0
AT5G27885	0
AT5G27889	1
AT5G27890	5
AT5G27893	0
AT5G27895	4
AT5G27900	2
AT5G27902	14
AT5G27905	0
AT5G27910	15
AT5G27920	368
AT5G27925	0
AT5G27927	0
AT5G27930	161
AT5G27940	21
AT5G27944	0
AT5G27945	0
AT5G27947	0
AT5G27950	564
AT5G27960	12
AT5G27965	0
AT5G27970	1131
AT5G27980	15
AT5G27990	1035
AT5G28000	411
AT5G28010	27
AT5G28020	480
AT5G28030	12
AT5G28040	1102
AT5G28050	1221
AT5G28053	0
AT5G28056	0
AT5G28060	10139
AT5G28065	0
AT5G28067	0
AT5G28073	0
AT5G28076	0
AT5G28080	0
AT5G28085	0
AT5G28090	0
AT5G28100	0
AT5G28110	0
AT5G28120	0
AT5G28130	0
AT5G28140	0
AT5G28141	3
AT5G28143	0
AT5G28145	18
AT5G28150	438
AT5G28160	0
AT5G28165	0
AT5G28170	0
AT5G28173	0
AT5G28176	0
AT5G28180	0
AT5G28190	0
AT5G28200	1
AT5G28210	0
AT5G28220	582
AT5G28225	0
AT5G28230	1
AT5G28232	0
AT5G28235	0
AT5G28237	4
AT5G28240	0
AT5G28250	0
AT5G28253	0
AT5G28260	0
AT5G28262	61
AT5G28263	2
AT5G28266	0
AT5G28270	0
AT5G28280	1
AT5G28285	0
AT5G28287	0
AT5G28288	2
AT5G28290	260
AT5G28295	0
AT5G28300	498
AT5G28310	3
AT5G28320	21
AT5G28330	58
AT5G28335	0
AT5G28340	22
AT5G28345	0
AT5G28350	578
AT5G28360	0
AT5G28370	10
AT5G28380	3
AT5G28390	27
AT5G28400	45
AT5G28405	0
AT5G28410	1
AT5G28415	29
AT5G28420	4
AT5G28430	13
AT5G28440	5
AT5G28442	40
AT5G28450	10
AT5G28460	10
AT5G28462	0
AT5G28463	0
AT5G28464	0
AT5G28466	0
AT5G28468	0
AT5G28469	0
AT5G28470	2
AT5G28480	0
AT5G28482	0
AT5G28484	0
AT5G28487	0
AT5G28490	12
AT5G28491	0
AT5G28495	0
AT5G28497	0
AT5G28500	1365
AT5G28510	12
AT5G28515	0
AT5G28520	0
AT5G28523	0
AT5G28524	0
AT5G28525	0
AT5G28526	0
AT5G28527	0
AT5G28530	274
AT5G28535	0
AT5G28540	12172
AT5G28545	0
AT5G28550	0
AT5G28560	0
AT5G28570	0
AT5G28580	0
AT5G28590	0
AT5G28593	0
AT5G28596	0
AT5G28600	0
AT5G28605	0
AT5G28610	3
AT5G28615	0
AT5G28620	0
AT5G28622	115
AT5G28623	0
AT5G28624	0
AT5G28625	0
AT5G28626	253
AT5G28627	5
AT5G28630	222
AT5G28635	0
AT5G28637	0
AT5G28640	2369
AT5G28641	0
AT5G28643	0
AT5G28644	0
AT5G28646	36
AT5G28650	5
AT5G28655	0
AT5G28660	0
AT5G28662	0
AT5G28664	0
AT5G28667	0
AT5G28670	0
AT5G28671	2
AT5G28672	0
AT5G28673	0
AT5G28675	0
AT5G28680	62
AT5G28690	64
AT5G28692	0
AT5G28696	0
AT5G28698	0
AT5G28700	0
AT5G28710	0
AT5G28712	0
AT5G28715	0
AT5G28720	0
AT5G28730	0
AT5G28740	2170
AT5G28750	1298
AT5G28760	0
AT5G28765	0
AT5G28770	392
AT5G28773	0
AT5G28776	0
AT5G28780	0
AT5G28785	0
AT5G28790	0
AT5G28810	0
AT5G28820	0
AT5G28823	0
AT5G28824	0
AT5G28826	0
AT5G28830	566
AT5G28840	4045
AT5G28845	5
AT5G28850	499
AT5G28860	0
AT5G28865	0
AT5G28870	0
AT5G28880	4
AT5G28885	0
AT5G28886	0
AT5G28888	9
AT5G28890	0
AT5G28892	0
AT5G28894	0
AT5G28897	0
AT5G28900	478
AT5G28910	1591
AT5G28913	810
AT5G28916	0
AT5G28917	0
AT5G28919	0
AT5G28920	0
AT5G28923	0
AT5G28926	0
AT5G28927	0
AT5G28928	0
AT5G28929	0
AT5G28930	0
AT5G28935	0
AT5G28937	0
AT5G28940	0
AT5G28950	0
AT5G28960	0
AT5G28970	0
AT5G28980	0
AT5G28990	0
AT5G28993	0
AT5G28996	0
AT5G29000	514
AT5G29015	0
AT5G29020	0
AT5G29022	0
AT5G29024	0
AT5G29026	0
AT5G29028	0
AT5G29029	0
AT5G29030	0
AT5G29031	0
AT5G29032	0
AT5G29033	0
AT5G29034	0
AT5G29035	0
AT5G29036	0
AT5G29037	0
AT5G29040	0
AT5G29041	0
AT5G29043	0
AT5G29046	0
AT5G29050	0
AT5G29053	0
AT5G29054	0
AT5G29056	0
AT5G29058	0
AT5G29060	0
AT5G29070	0
AT5G29075	0
AT5G29090	0
AT5G29100	0
AT5G29210	0
AT5G29295	0
AT5G29337	0
AT5G29380	0
AT5G29408	0
AT5G29436	0
AT5G29465	0
AT5G29550	0
AT5G29560	0
AT5G29562	0
AT5G29565	0
AT5G29568	0
AT5G29571	0
AT5G29574	0
AT5G29577	0
AT5G29580	0
AT5G29591	0
AT5G29602	0
AT5G29613	0
AT5G29624	0
AT5G29629	0
AT5G29635	0
AT5G29646	0
AT5G29708	0
AT5G29720	0
AT5G29762	0
AT5G29805	0
AT5G29890	0
AT5G29975	0
AT5G30060	0
AT5G30102	0
AT5G30123	0
AT5G30189	0
AT5G30207	0
AT5G30218	0
AT5G30247	0
AT5G30269	0
AT5G30276	0
AT5G30341	0
AT5G30360	0
AT5G30380	1
AT5G30390	0
AT5G30400	0
AT5G30406	0
AT5G30410	0
AT5G30420	0
AT5G30428	0
AT5G30440	0
AT5G30450	0
AT5G30460	0
AT5G30470	0
AT5G30480	0
AT5G30490	710
AT5G30495	640
AT5G30500	0
AT5G30510	3702
AT5G30520	0
AT5G30532	0
AT5G30545	0
AT5G30584	3
AT5G30628	0
AT5G30648	0
AT5G30673	0
AT5G30721	0
AT5G30762	0
AT5G30852	0
AT5G30870	0
AT5G30942	0
AT5G31032	0
AT5G31087	0
AT5G31092	0
AT5G31122	0
AT5G31212	0
AT5G31302	0
AT5G31314	0
AT5G31355	0
AT5G31412	0
AT5G31496	0
AT5G31511	0
AT5G31536	0
AT5G31572	0
AT5G31637	0
AT5G31651	0
AT5G31662	0
AT5G31668	0
AT5G31685	0
AT5G31702	0
AT5G31719	0
AT5G31736	0
AT5G31752	0
AT5G31753	0
AT5G31758	0
AT5G31770	0
AT5G31778	0
AT5G31787	0
AT5G31804	0
AT5G31807	0
AT5G31821	0
AT5G31838	0
AT5G31842	0
AT5G31845	0
AT5G31855	0
AT5G31873	0
AT5G31884	0
AT5G31891	0
AT5G31905	0
AT5G31909	0
AT5G31919	0
AT5G31923	0
AT5G31927	0
AT5G31932	0
AT5G31945	0
AT5G31962	0
AT5G31963	0
AT5G31980	0
AT5G31981	0
AT5G31989	0
AT5G31999	0
AT5G32002	0
AT5G32017	0
AT5G32022	0
AT5G32035	0
AT5G32037	0
AT5G32042	0
AT5G32053	0
AT5G32060	0
AT5G32070	0
AT5G32071	0
AT5G32072	0
AT5G32082	0
AT5G32089	0
AT5G32103	0
AT5G32107	0
AT5G32112	1
AT5G32122	0
AT5G32125	0
AT5G32136	0
AT5G32143	0
AT5G32161	0
AT5G32162	0
AT5G32169	0
AT5G32179	0
AT5G32197	0
AT5G32215	0
AT5G32228	0
AT5G32241	0
AT5G32254	0
AT5G32267	0
AT5G32280	0
AT5G32293	0
AT5G32306	0
AT5G32312	0
AT5G32345	0
AT5G32358	0
AT5G32386	0
AT5G32400	0
AT5G32402	0
AT5G32404	0
AT5G32405	0
AT5G32406	0
AT5G32408	0
AT5G32410	0
AT5G32420	0
AT5G32423	0
AT5G32426	0
AT5G32430	0
AT5G32431	0
AT5G32433	0
AT5G32434	0
AT5G32436	0
AT5G32440	1360
AT5G32450	1273
AT5G32460	7
AT5G32470	433
AT5G32471	0
AT5G32473	0
AT5G32475	0
AT5G32481	0
AT5G32482	0
AT5G32483	0
AT5G32484	0
AT5G32485	0
AT5G32486	0
AT5G32487	0
AT5G32488	0
AT5G32489	0
AT5G32490	0
AT5G32495	0
AT5G32505	0
AT5G32510	0
AT5G32511	0
AT5G32512	0
AT5G32513	0
AT5G32514	0
AT5G32515	0
AT5G32516	0
AT5G32517	0
AT5G32518	0
AT5G32519	0
AT5G32520	0
AT5G32521	0
AT5G32522	0
AT5G32525	0
AT5G32540	0
AT5G32563	0
AT5G32566	0
AT5G32569	0
AT5G32572	0
AT5G32576	0
AT5G32580	0
AT5G32590	0
AT5G32591	0
AT5G32592	0
AT5G32593	0
AT5G32594	0
AT5G32595	0
AT5G32596	0
AT5G32598	0
AT5G32600	0
AT5G32605	0
AT5G32610	0
AT5G32613	0
AT5G32616	0
AT5G32619	481
AT5G32620	0
AT5G32621	0
AT5G32622	0
AT5G32623	0
AT5G32624	0
AT5G32625	0
AT5G32626	0
AT5G32627	0
AT5G32628	0
AT5G32630	0
AT5G32654	0
AT5G32670	1
AT5G32678	0
AT5G32690	0
AT5G32702	0
AT5G32726	0
AT5G32750	0
AT5G32775	0
AT5G32800	0
AT5G32825	0
AT5G32850	0
AT5G32875	0
AT5G32900	0
AT5G32925	0
AT5G32950	0
AT5G32975	0
AT5G33000	0
AT5G33025	0
AT5G33050	0
AT5G33070	1
AT5G33075	0
AT5G33100	0
AT5G33125	0
AT5G33150	0
AT5G33175	0
AT5G33200	0
AT5G33202	0
AT5G33204	0
AT5G33207	0
AT5G33210	0
AT5G33220	0
AT5G33223	0
AT5G33226	0
AT5G33230	0
AT5G33232	0
AT5G33234	0
AT5G33237	0
AT5G33240	0
AT5G33250	0
AT5G33251	0
AT5G33252	0
AT5G33253	0
AT5G33254	0
AT5G33255	0
AT5G33256	0
AT5G33257	0
AT5G33258	0
AT5G33259	0
AT5G33260	0
AT5G33270	0
AT5G33280	343
AT5G33285	0
AT5G33290	953
AT5G33300	655
AT5G33303	0
AT5G33306	0
AT5G33310	0
AT5G33315	0
AT5G33320	4062
AT5G33330	11
AT5G33340	102
AT5G33350	3
AT5G33355	0
AT5G33360	0
AT5G33365	0
AT5G33370	61
AT5G33380	0
AT5G33381	0
AT5G33382	69
AT5G33383	0
AT5G33384	0
AT5G33385	0
AT5G33386	0
AT5G33387	0
AT5G33388	0
AT5G33389	0
AT5G33390	0
AT5G33391	0
AT5G33392	1
AT5G33393	0
AT5G33395	0
AT5G33398	0
AT5G33399	9
AT5G33400	1
AT5G33402	0
AT5G33404	0
AT5G33405	0
AT5G33406	0
AT5G33410	0
AT5G33415	0
AT5G33420	0
AT5G33422	0
AT5G33424	0
AT5G33427	0
AT5G33428	0
AT5G33431	0
AT5G33432	0
AT5G33433	0
AT5G33434	7
AT5G33436	0
AT5G33438	0
AT5G33439	0
AT5G33441	0
AT5G33442	0
AT5G33533	0
AT5G33624	0
AT5G33715	0
AT5G33806	0
AT5G33898	0
AT5G33990	0
AT5G34082	0
AT5G34174	0
AT5G34266	0
AT5G34358	0
AT5G34376	0
AT5G34394	0
AT5G34412	0
AT5G34431	0
AT5G34450	0
AT5G34460	0
AT5G34480	0
AT5G34500	0
AT5G34520	0
AT5G34540	0
AT5G34560	0
AT5G34581	0
AT5G34602	0
AT5G34623	0
AT5G34644	0
AT5G34665	0
AT5G34686	0
AT5G34696	0
AT5G34707	0
AT5G34728	0
AT5G34749	0
AT5G34770	0
AT5G34780	5
AT5G34790	4
AT5G34795	4
AT5G34800	4
AT5G34810	0
AT5G34820	0
AT5G34825	0
AT5G34828	0
AT5G34829	0
AT5G34830	0
AT5G34831	0
AT5G34832	0
AT5G34833	0
AT5G34834	2
AT5G34835	0
AT5G34836	0
AT5G34837	0
AT5G34838	0
AT5G34839	0
AT5G34840	0
AT5G34841	0
AT5G34842	0
AT5G34843	0
AT5G34844	0
AT5G34845	0
AT5G34846	0
AT5G34847	0
AT5G34848	0
AT5G34849	0
AT5G34850	3385
AT5G34851	0
AT5G34852	0
AT5G34853	843
AT5G34854	0
AT5G34855	0
AT5G34856	0
AT5G34857	0
AT5G34858	0
AT5G34859	0
AT5G34860	0
AT5G34861	0
AT5G34862	0
AT5G34863	1
AT5G34864	0
AT5G34865	0
AT5G34866	0
AT5G34867	0
AT5G34868	0
AT5G34869	0
AT5G34870	0
AT5G34871	1
AT5G34880	0
AT5G34881	0
AT5G34882	0
AT5G34883	0
AT5G34885	0
AT5G34887	0
AT5G34890	0
AT5G34895	0
AT5G34900	0
AT5G34903	0
AT5G34905	0
AT5G34908	0
AT5G34910	0
AT5G34920	0
AT5G34925	0
AT5G34930	306
AT5G34940	1420
AT5G34945	0
AT5G34950	0
AT5G34960	0
AT5G34965	0
AT5G34970	0
AT5G34980	0
AT5G34985	0
AT5G34990	0
AT5G35000	0
AT5G35010	0
AT5G35020	0
AT5G35021	0
AT5G35023	0
AT5G35025	0
AT5G35030	0
AT5G35035	0
AT5G35040	0
AT5G35045	0
AT5G35046	0
AT5G35048	0
AT5G35050	0
AT5G35052	0
AT5G35057	0
AT5G35061	0
AT5G35065	0
AT5G35067	0
AT5G35069	0
AT5G35070	0
AT5G35073	0
AT5G35076	0
AT5G35080	727
AT5G35090	4
AT5G35100	1040
AT5G35110	28
AT5G35111	0
AT5G35113	0
AT5G35116	0
AT5G35118	0
AT5G35120	54
AT5G35130	0
AT5G35140	0
AT5G35142	0
AT5G35145	0
AT5G35146	0
AT5G35148	0
AT5G35150	0
AT5G35160	2208
AT5G35170	842
AT5G35180	1326
AT5G35190	0
AT5G35195	0
AT5G35200	897
AT5G35205	0
AT5G35207	1
AT5G35210	2088
AT5G35220	513
AT5G35230	0
AT5G35240	0
AT5G35250	0
AT5G35260	0
AT5G35270	0
AT5G35280	0
AT5G35300	0
AT5G35310	0
AT5G35320	386
AT5G35330	544
AT5G35331	0
AT5G35332	0
AT5G35334	0
AT5G35336	0
AT5G35337	0
AT5G35338	0
AT5G35339	1
AT5G35340	0
AT5G35341	0
AT5G35344	0
AT5G35348	0
AT5G35353	0
AT5G35354	0
AT5G35356	0
AT5G35360	8532
AT5G35370	17
AT5G35375	6
AT5G35380	0
AT5G35390	10
AT5G35400	295
AT5G35405	0
AT5G35407	0
AT5G35410	200
AT5G35413	0
AT5G35416	0
AT5G35420	15
AT5G35425	0
AT5G35430	1004
AT5G35450	205
AT5G35460	380
AT5G35475	0
AT5G35480	19
AT5G35490	24
AT5G35495	0
AT5G35510	0
AT5G35520	626
AT5G35525	0
AT5G35530	7684
AT5G35535	1
AT5G35540	0
AT5G35550	1219
AT5G35555	0
AT5G35560	724
AT5G35570	431
AT5G35575	6
AT5G35580	1
AT5G35590	3838
AT5G35600	1
AT5G35601	0
AT5G35602	0
AT5G35603	0
AT5G35604	0
AT5G35605	0
AT5G35606	0
AT5G35607	0
AT5G35608	0
AT5G35610	72
AT5G35615	21
AT5G35620	3044
AT5G35630	1574
AT5G35640	0
AT5G35643	0
AT5G35646	0
AT5G35650	0
AT5G35655	0
AT5G35657	0
AT5G35660	24
AT5G35670	96
AT5G35680	2467
AT5G35688	0
AT5G35690	773
AT5G35695	0
AT5G35698	7
AT5G35700	834
AT5G35710	0
AT5G35715	0
AT5G35720	0
AT5G35725	0
AT5G35730	1456
AT5G35732	82
AT5G35735	88
AT5G35736	0
AT5G35737	0
AT5G35738	22
AT5G35740	8
AT5G35750	363
AT5G35753	414
AT5G35756	1
AT5G35760	32
AT5G35770	154
AT5G35775	0
AT5G35777	0
AT5G35780	0
AT5G35790	1025
AT5G35791	0
AT5G35792	8
AT5G35794	0
AT5G35796	0
AT5G35798	0
AT5G35800	0
AT5G35802	0
AT5G35805	0
AT5G35810	0
AT5G35820	0
AT5G35830	0
AT5G35840	971
AT5G35860	0
AT5G35870	0
AT5G35880	0
AT5G35890	0
AT5G35900	75
AT5G35910	2626
AT5G35912	2
AT5G35913	0
AT5G35914	7
AT5G35915	0
AT5G35917	0
AT5G35918	1
AT5G35920	5
AT5G35923	0
AT5G35926	25
AT5G35927	0
AT5G35930	474
AT5G35932	0
AT5G35935	76
AT5G35940	12
AT5G35945	0
AT5G35950	0
AT5G35960	4
AT5G35965	0
AT5G35970	523
AT5G35980	2741
AT5G35995	348
AT5G36000	13
AT5G36001	0
AT5G36002	1
AT5G36005	0
AT5G36010	0
AT5G36015	0
AT5G36020	0
AT5G36030	0
AT5G36035	0
AT5G36040	0
AT5G36050	0
AT5G36060	0
AT5G36070	0
AT5G36075	0
AT5G36080	0
AT5G36090	0
AT5G36100	157
AT5G36110	8
AT5G36120	218
AT5G36125	0
AT5G36130	0
AT5G36140	0
AT5G36150	7
AT5G36160	4356
AT5G36170	682
AT5G36180	0
AT5G36185	2
AT5G36190	0
AT5G36200	50
AT5G36210	1899
AT5G36220	9
AT5G36223	0
AT5G36225	0
AT5G36226	0
AT5G36228	0
AT5G36230	4918
AT5G36240	2
AT5G36250	852
AT5G36260	15
AT5G36270	0
AT5G36275	0
AT5G36280	0
AT5G36290	2242
AT5G36293	0
AT5G36296	0
AT5G36297	0
AT5G36300	0
AT5G36310	0
AT5G36320	0
AT5G36330	0
AT5G36340	0
AT5G36350	0
AT5G36360	0
AT5G36370	0
AT5G36380	0
AT5G36390	0
AT5G36400	0
AT5G36410	0
AT5G36420	0
AT5G36430	0
AT5G36440	0
AT5G36450	0
AT5G36460	0
AT5G36470	0
AT5G36480	0
AT5G36490	0
AT5G36500	0
AT5G36510	1
AT5G36520	0
AT5G36530	0
AT5G36540	0
AT5G36550	0
AT5G36650	0
AT5G36655	0
AT5G36657	0
AT5G36658	0
AT5G36659	0
AT5G36660	0
AT5G36661	0
AT5G36662	0
AT5G36670	2
AT5G36680	0
AT5G36685	0
AT5G36690	0
AT5G36700	0
AT5G36710	0
AT5G36720	0
AT5G36722	0
AT5G36730	0
AT5G36732	0
AT5G36734	0
AT5G36736	0
AT5G36737	0
AT5G36738	0
AT5G36739	0
AT5G36740	17
AT5G36770	1
AT5G36775	0
AT5G36780	0
AT5G36790	8
AT5G36800	1
AT5G36805	0
AT5G36810	0
AT5G36820	0
AT5G36825	0
AT5G36830	0
AT5G36840	0
AT5G36850	0
AT5G36860	0
AT5G36870	0
AT5G36880	1779
AT5G36890	862
AT5G36900	2
AT5G36903	0
AT5G36904	18
AT5G36905	18
AT5G36907	0
AT5G36910	19
AT5G36920	50
AT5G36925	11
AT5G36930	70
AT5G36935	0
AT5G36937	1
AT5G36940	358
AT5G36950	373
AT5G36960	14
AT5G36970	0
AT5G36980	0
AT5G36990	0
AT5G37000	221
AT5G37010	856
AT5G37017	0
AT5G37020	1029
AT5G37030	0
AT5G37040	0
AT5G37050	2
AT5G37055	191
AT5G37060	4
AT5G37070	306
AT5G37072	83
AT5G37080	0
AT5G37090	0
AT5G37100	0
AT5G37110	0
AT5G37120	0
AT5G37125	0
AT5G37130	1308
AT5G37140	17
AT5G37145	1
AT5G37150	1
AT5G37160	7
AT5G37165	5
AT5G37170	0
AT5G37175	0
AT5G37180	4
AT5G37190	604
AT5G37200	0
AT5G37210	0
AT5G37220	0
AT5G37230	6
AT5G37240	17
AT5G37247	2
AT5G37250	3
AT5G37260	403
AT5G37270	0
AT5G37280	0
AT5G37290	229
AT5G37300	132
AT5G37310	1761
AT5G37320	2
AT5G37330	0
AT5G37340	161
AT5G37350	905
AT5G37352	3
AT5G37360	416
AT5G37370	1288
AT5G37380	611
AT5G37381	0
AT5G37383	0
AT5G37385	0
AT5G37390	0
AT5G37400	141
AT5G37410	123
AT5G37415	0
AT5G37420	62
AT5G37430	1
AT5G37440	238
AT5G37442	0
AT5G37445	1
AT5G37450	2
AT5G37460	5
AT5G37470	6
AT5G37473	316
AT5G37474	1
AT5G37475	1549
AT5G37476	0
AT5G37478	140
AT5G37480	341
AT5G37485	5
AT5G37490	7
AT5G37500	47
AT5G37510	4530
AT5G37520	151
AT5G37530	296
AT5G37540	154
AT5G37550	1
AT5G37560	91
AT5G37570	196
AT5G37590	299
AT5G37600	1421
AT5G37610	0
AT5G37620	0
AT5G37630	752
AT5G37640	0
AT5G37650	0
AT5G37660	134
AT5G37665	3
AT5G37670	13
AT5G37680	441
AT5G37690	1
AT5G37710	436
AT5G37715	0
AT5G37720	1272
AT5G37730	57
AT5G37732	0
AT5G37740	89
AT5G37750	32
AT5G37760	0
AT5G37770	1403
AT5G37780	9711
AT5G37790	481
AT5G37793	6
AT5G37795	0
AT5G37800	0
AT5G37810	0
AT5G37820	3
AT5G37830	1664
AT5G37840	0
AT5G37850	896
AT5G37860	0
AT5G37870	0
AT5G37872	0
AT5G37875	0
AT5G37880	0
AT5G37890	355
AT5G37900	0
AT5G37910	0
AT5G37920	0
AT5G37930	399
AT5G37940	0
AT5G37950	0
AT5G37960	0
AT5G37970	0
AT5G37980	1
AT5G37990	0
AT5G38000	14
AT5G38005	7
AT5G38010	19
AT5G38020	0
AT5G38030	1
AT5G38035	0
AT5G38037	0
AT5G38040	123
AT5G38050	172
AT5G38060	155
AT5G38070	25
AT5G38080	17
AT5G38090	5
AT5G38096	6
AT5G38100	1
AT5G38110	830
AT5G38120	1
AT5G38130	0
AT5G38140	204
AT5G38150	506
AT5G38155	0
AT5G38160	28010
AT5G38170	32694
AT5G38180	11315
AT5G38190	0
AT5G38192	0
AT5G38195	4078
AT5G38197	812
AT5G38200	169
AT5G38210	0
AT5G38212	27
AT5G38220	342
AT5G38230	3
AT5G38240	2
AT5G38250	0
AT5G38260	0
AT5G38270	78
AT5G38275	0
AT5G38280	50
AT5G38285	0
AT5G38290	481
AT5G38300	64
AT5G38310	0
AT5G38317	3
AT5G38320	5
AT5G38330	0
AT5G38340	2
AT5G38344	0
AT5G38350	0
AT5G38360	501
AT5G38365	0
AT5G38378	0
AT5G38380	631
AT5G38383	4
AT5G38386	10
AT5G38390	1
AT5G38391	0
AT5G38392	0
AT5G38393	0
AT5G38396	0
AT5G38397	0
AT5G38400	0
AT5G38410	5044
AT5G38420	1442
AT5G38430	893
AT5G38435	16
AT5G38437	0
AT5G38440	0
AT5G38450	16
AT5G38460	625
AT5G38470	5668
AT5G38480	9996
AT5G38490	1
AT5G38500	0
AT5G38510	326
AT5G38520	471
AT5G38530	21
AT5G38540	0
AT5G38550	0
AT5G38560	923
AT5G38565	61
AT5G38570	0
AT5G38580	0
AT5G38590	303
AT5G38595	0
AT5G38600	344
AT5G38610	22
AT5G38620	0
AT5G38630	980
AT5G38640	544
AT5G38650	2
AT5G38660	561
AT5G38670	0
AT5G38680	4
AT5G38690	902
AT5G38700	7
AT5G38705	0
AT5G38710	122
AT5G38720	935
AT5G38730	115
AT5G38740	0
AT5G38743	2
AT5G38747	9
AT5G38750	1
AT5G38760	22
AT5G38770	0
AT5G38780	0
AT5G38790	1
AT5G38800	61
AT5G38810	0
AT5G38820	129
AT5G38830	2344
AT5G38840	1124
AT5G38850	56
AT5G38860	369
AT5G38865	231
AT5G38870	235
AT5G38880	969
AT5G38890	780
AT5G38895	259
AT5G38900	9
AT5G38905	0
AT5G38910	0
AT5G38920	0
AT5G38930	38
AT5G38940	0
AT5G38950	0
AT5G38960	462
AT5G38970	731
AT5G38975	0
AT5G38980	76
AT5G38990	54
AT5G39000	0
AT5G39010	0
AT5G39020	3
AT5G39024	0
AT5G39030	4
AT5G39040	1350
AT5G39050	46
AT5G39060	0
AT5G39070	0
AT5G39080	19
AT5G39090	43
AT5G39095	0
AT5G39100	1
AT5G39110	0
AT5G39120	0
AT5G39130	8579
AT5G39140	0
AT5G39150	0
AT5G39155	0
AT5G39160	278
AT5G39170	0
AT5G39180	0
AT5G39185	0
AT5G39190	350
AT5G39200	0
AT5G39205	3
AT5G39210	36
AT5G39220	8318
AT5G39230	28
AT5G39240	49
AT5G39245	0
AT5G39250	262
AT5G39260	1975
AT5G39270	1
AT5G39280	1421
AT5G39290	0
AT5G39300	958
AT5G39310	1
AT5G39320	1421
AT5G39330	1
AT5G39340	539
AT5G39350	356
AT5G39360	538
AT5G39365	0
AT5G39370	0
AT5G39380	414
AT5G39390	0
AT5G39400	67
AT5G39410	958
AT5G39420	80
AT5G39430	0
AT5G39440	300
AT5G39450	234
AT5G39460	0
AT5G39470	0
AT5G39471	4
AT5G39473	0
AT5G39480	0
AT5G39490	0
AT5G39493	1
AT5G39500	1712
AT5G39510	1965
AT5G39520	39
AT5G39530	267
AT5G39532	0
AT5G39533	0
AT5G39535	0
AT5G39540	0
AT5G39550	599
AT5G39560	181
AT5G39570	12144
AT5G39580	1
AT5G39590	1104
AT5G39600	743
AT5G39610	63
AT5G39620	0
AT5G39630	0
AT5G39635	0
AT5G39640	0
AT5G39645	1
AT5G39650	1
AT5G39660	238
AT5G39670	0
AT5G39680	56
AT5G39690	0
AT5G39693	0
AT5G39700	32
AT5G39710	433
AT5G39715	0
AT5G39720	51
AT5G39730	2238
AT5G39740	15889
AT5G39750	0
AT5G39760	16
AT5G39770	2
AT5G39775	0
AT5G39785	129
AT5G39790	261
AT5G39800	604
AT5G39810	0
AT5G39820	4
AT5G39830	636
AT5G39840	483
AT5G39850	1783
AT5G39860	63
AT5G39861	0
AT5G39862	0
AT5G39863	0
AT5G39865	33
AT5G39870	4
AT5G39880	263
AT5G39890	267
AT5G39895	0
AT5G39900	276
AT5G39910	0
AT5G39920	0
AT5G39930	4
AT5G39940	433
AT5G39950	2481
AT5G39955	0
AT5G39960	497
AT5G39970	1
AT5G39980	157
AT5G39990	1126
AT5G39995	1
AT5G40000	0
AT5G40010	1
AT5G40020	6
AT5G40030	311
AT5G40040	178
AT5G40050	0
AT5G40060	55
AT5G40070	0
AT5G40080	454
AT5G40090	4
AT5G40100	8
AT5G40110	0
AT5G40120	0
AT5G40130	8
AT5G40140	201
AT5G40150	313
AT5G40153	0
AT5G40155	822
AT5G40160	484
AT5G40170	24
AT5G40180	1
AT5G40190	800
AT5G40200	1893
AT5G40210	1
AT5G40212	0
AT5G40220	0
AT5G40230	438
AT5G40240	355
AT5G40250	1184
AT5G40260	477
AT5G40270	520
AT5G40275	0
AT5G40280	788
AT5G40290	12
AT5G40300	537
AT5G40310	0
AT5G40315	0
AT5G40316	6
AT5G40320	11
AT5G40330	0
AT5G40340	2525
AT5G40348	0
AT5G40350	0
AT5G40360	139
AT5G40370	2096
AT5G40380	111
AT5G40382	0
AT5G40384	0
AT5G40390	80
AT5G40395	0
AT5G40400	183
AT5G40405	108
AT5G40410	80
AT5G40420	99
AT5G40430	85
AT5G40440	231
AT5G40450	425
AT5G40460	75
AT5G40470	54
AT5G40480	2421
AT5G40490	1054
AT5G40500	88
AT5G40510	0
AT5G40520	310
AT5G40530	487
AT5G40540	11
AT5G40545	0
AT5G40550	380
AT5G40560	0
AT5G40570	195
AT5G40580	2532
AT5G40590	1
AT5G40595	0
AT5G40600	239
AT5G40605	0
AT5G40610	1628
AT5G40620	3
AT5G40630	31
AT5G40640	1150
AT5G40645	19
AT5G40650	908
AT5G40660	772
AT5G40670	603
AT5G40680	343
AT5G40690	27
AT5G40700	989
AT5G40710	784
AT5G40720	48
AT5G40730	3207
AT5G40740	828
AT5G40750	0
AT5G40760	4544
AT5G40770	3400
AT5G40780	123
AT5G40790	6
AT5G40800	0
AT5G40810	2456
AT5G40820	275
AT5G40830	1129
AT5G40840	257
AT5G40850	1284
AT5G40855	0
AT5G40860	0
AT5G40870	1191
AT5G40880	425
AT5G40890	339
AT5G40900	18
AT5G40910	358
AT5G40920	103
AT5G40930	1988
AT5G40940	2
AT5G40942	133
AT5G40945	0
AT5G40950	3429
AT5G40960	316
AT5G40970	279
AT5G40980	0
AT5G40981	0
AT5G40990	0
AT5G41000	276
AT5G41010	1484
AT5G41020	840
AT5G41025	0
AT5G41030	18
AT5G41040	207
AT5G41050	561
AT5G41060	495
AT5G41070	656
AT5G41071	3
AT5G41080	866
AT5G41090	7
AT5G41100	238
AT5G41109	0
AT5G41110	270
AT5G41120	162
AT5G41130	318
AT5G41140	1307
AT5G41150	384
AT5G41160	42
AT5G41170	40
AT5G41180	416
AT5G41190	1382
AT5G41200	0
AT5G41210	1620
AT5G41220	469
AT5G41240	354
AT5G41250	304
AT5G41260	1150
AT5G41265	0
AT5G41270	150
AT5G41280	0
AT5G41290	0
AT5G41300	0
AT5G41310	1
AT5G41315	44
AT5G41320	0
AT5G41330	408
AT5G41340	1568
AT5G41350	799
AT5G41360	918
AT5G41370	1060
AT5G41380	5
AT5G41390	9
AT5G41400	91
AT5G41401	0
AT5G41410	824
AT5G41420	0
AT5G41430	0
AT5G41440	0
AT5G41450	84
AT5G41460	531
AT5G41470	5
AT5G41471	0
AT5G41480	357
AT5G41490	0
AT5G41491	0
AT5G41494	0
AT5G41500	1
AT5G41505	0
AT5G41510	7
AT5G41520	8994
AT5G41530	0
AT5G41540	3
AT5G41550	56
AT5G41560	837
AT5G41570	0
AT5G41580	385
AT5G41590	0
AT5G41600	3257
AT5G41605	0
AT5G41610	26
AT5G41612	0
AT5G41620	213
AT5G41630	25
AT5G41640	5
AT5G41650	134
AT5G41660	0
AT5G41663	1
AT5G41670	2717
AT5G41675	0
AT5G41680	2
AT5G41685	981
AT5G41690	34
AT5G41700	2588
AT5G41710	50
AT5G41720	85
AT5G41730	0
AT5G41740	14
AT5G41750	14
AT5G41755	0
AT5G41760	806
AT5G41761	5
AT5G41763	14
AT5G41765	10
AT5G41770	2192
AT5G41780	4
AT5G41790	1297
AT5G41800	228
AT5G41810	115
AT5G41820	23
AT5G41830	153
AT5G41835	4
AT5G41840	0
AT5G41850	78
AT5G41860	15
AT5G41870	725
AT5G41880	774
AT5G41890	0
AT5G41900	35
AT5G41905	0
AT5G41908	1
AT5G41910	337
AT5G41920	422
AT5G41940	758
AT5G41950	2505
AT5G41960	540
AT5G41970	1804
AT5G41980	86
AT5G41990	1950
AT5G42000	736
AT5G42010	12
AT5G42020	9208
AT5G42030	650
AT5G42040	9
AT5G42050	2645
AT5G42053	0
AT5G42060	792
AT5G42070	180
AT5G42080	5413
AT5G42090	54
AT5G42092	0
AT5G42100	2168
AT5G42110	353
AT5G42120	41
AT5G42130	1001
AT5G42140	603
AT5G42146	7
AT5G42150	581
AT5G42170	0
AT5G42180	1497
AT5G42190	2452
AT5G42200	202
AT5G42210	13
AT5G42220	1824
AT5G42223	775
AT5G42230	362
AT5G42232	37
AT5G42235	11345
AT5G42240	2458
AT5G42242	514
AT5G42250	568
AT5G42260	0
AT5G42265	0
AT5G42270	3024
AT5G42280	319
AT5G42290	0
AT5G42300	4544
AT5G42310	352
AT5G42320	743
AT5G42323	0
AT5G42325	5
AT5G42330	784
AT5G42340	4
AT5G42350	359
AT5G42360	601
AT5G42370	357
AT5G42380	25
AT5G42390	2321
AT5G42400	557
AT5G42410	0
AT5G42420	862
AT5G42430	0
AT5G42440	156
AT5G42445	24
AT5G42450	94
AT5G42460	197
AT5G42470	652
AT5G42480	1078
AT5G42490	32
AT5G42500	0
AT5G42504	0
AT5G42505	0
AT5G42510	0
AT5G42520	1149
AT5G42530	16
AT5G42540	1595
AT5G42560	1053
AT5G42565	0
AT5G42567	0
AT5G42568	0
AT5G42570	1412
AT5G42580	0
AT5G42590	0
AT5G42600	0
AT5G42610	0
AT5G42620	1276
AT5G42630	145
AT5G42635	0
AT5G42640	18
AT5G42645	0
AT5G42650	259
AT5G42655	0
AT5G42660	649
AT5G42670	279
AT5G42677	0
AT5G42680	36
AT5G42690	672
AT5G42700	248
AT5G42710	25
AT5G42720	354
AT5G42730	101
AT5G42740	2131
AT5G42750	48
AT5G42760	40
AT5G42765	370
AT5G42770	285
AT5G42780	307
AT5G42785	1
AT5G42790	3764
AT5G42797	11
AT5G42800	16807
AT5G42810	504
AT5G42820	287
AT5G42825	0
AT5G42830	11
AT5G42840	0
AT5G42850	1893
AT5G42860	313
AT5G42870	1076
AT5G42880	167
AT5G42890	3799
AT5G42895	0
AT5G42900	1236
AT5G42905	0
AT5G42910	323
AT5G42920	969
AT5G42930	148
AT5G42940	1507
AT5G42950	2047
AT5G42955	0
AT5G42957	0
AT5G42960	701
AT5G42965	2
AT5G42970	1533
AT5G42980	11060
AT5G42990	751
AT5G43000	7
AT5G43010	1946
AT5G43015	0
AT5G43020	580
AT5G43030	6
AT5G43035	0
AT5G43040	18
AT5G43050	376
AT5G43060	5662
AT5G43064	0
AT5G43065	0
AT5G43066	0
AT5G43068	0
AT5G43070	957
AT5G43080	289
AT5G43090	163
AT5G43100	1084
AT5G43105	0
AT5G43110	2
AT5G43120	0
AT5G43130	1079
AT5G43140	292
AT5G43150	367
AT5G43155	80
AT5G43160	58
AT5G43170	64
AT5G43175	0
AT5G43180	391
AT5G43185	18
AT5G43190	288
AT5G43196	0
AT5G43200	0
AT5G43210	121
AT5G43211	0
AT5G43230	1
AT5G43240	75
AT5G43250	265
AT5G43260	243
AT5G43270	303
AT5G43280	884
AT5G43285	0
AT5G43290	0
AT5G43300	34
AT5G43310	2169
AT5G43320	4296
AT5G43330	2054
AT5G43340	0
AT5G43350	0
AT5G43360	0
AT5G43370	0
AT5G43380	29
AT5G43390	3
AT5G43400	671
AT5G43401	1
AT5G43403	90
AT5G43405	0
AT5G43410	0
AT5G43415	0
AT5G43420	49
AT5G43430	755
AT5G43440	32
AT5G43450	7
AT5G43455	0
AT5G43460	2342
AT5G43470	74
AT5G43480	0
AT5G43490	2
AT5G43500	779
AT5G43510	0
AT5G43513	0
AT5G43516	0
AT5G43518	0
AT5G43520	0
AT5G43525	3
AT5G43530	256
AT5G43535	0
AT5G43540	0
AT5G43550	0
AT5G43560	1317
AT5G43570	0
AT5G43580	2
AT5G43590	0
AT5G43600	1089
AT5G43603	0
AT5G43610	1
AT5G43620	77
AT5G43630	150
AT5G43640	25
AT5G43650	0
AT5G43660	61
AT5G43670	598
AT5G43680	353
AT5G43690	0
AT5G43695	0
AT5G43700	734
AT5G43710	671
AT5G43720	671
AT5G43725	60
AT5G43730	75
AT5G43740	21
AT5G43745	344
AT5G43750	401
AT5G43755	0
AT5G43760	514
AT5G43770	0
AT5G43780	904
AT5G43790	250
AT5G43800	0
AT5G43810	1529
AT5G43820	68
AT5G43822	198
AT5G43830	3431
AT5G43840	2
AT5G43850	1303
AT5G43860	36
AT5G43870	179
AT5G43880	452
AT5G43890	0
AT5G43900	1829
AT5G43910	129
AT5G43920	228
AT5G43930	857
AT5G43935	0
AT5G43940	4111
AT5G43950	133
AT5G43960	2427
AT5G43970	1314
AT5G43980	777
AT5G43990	748
AT5G44000	327
AT5G44005	227
AT5G44010	210
AT5G44020	311
AT5G44030	600
AT5G44040	490
AT5G44050	7
AT5G44060	1052
AT5G44063	34
AT5G44065	1
AT5G44070	483
AT5G44080	740
AT5G44090	649
AT5G44100	1556
AT5G44110	175
AT5G44120	174
AT5G44130	648
AT5G44140	0
AT5G44150	218
AT5G44160	17
AT5G44170	262
AT5G44180	1608
AT5G44190	212
AT5G44200	1550
AT5G44210	123
AT5G44220	29
AT5G44230	221
AT5G44240	1011
AT5G44250	427
AT5G44255	0
AT5G44260	11
AT5G44265	0
AT5G44270	1
AT5G44280	539
AT5G44283	0
AT5G44286	1
AT5G44290	1545
AT5G44300	0
AT5G44306	0
AT5G44310	13
AT5G44313	0
AT5G44316	0
AT5G44320	2615
AT5G44330	0
AT5G44340	13474
AT5G44345	0
AT5G44350	213
AT5G44360	4567
AT5G44370	685
AT5G44375	0
AT5G44380	9
AT5G44390	0
AT5G44400	3
AT5G44410	29
AT5G44415	0
AT5G44416	0
AT5G44417	0
AT5G44418	0
AT5G44420	0
AT5G44430	0
AT5G44440	42
AT5G44450	670
AT5G44460	2
AT5G44470	0
AT5G44480	936
AT5G44490	71
AT5G44495	0
AT5G44500	500
AT5G44510	154
AT5G44520	237
AT5G44530	108
AT5G44540	3
AT5G44550	6
AT5G44555	0
AT5G44560	601
AT5G44562	0
AT5G44563	0
AT5G44565	3
AT5G44566	0
AT5G44567	0
AT5G44568	0
AT5G44569	43
AT5G44570	0
AT5G44572	0
AT5G44574	1
AT5G44575	1
AT5G44578	0
AT5G44580	5
AT5G44582	4
AT5G44585	0
AT5G44590	7
AT5G44600	185
AT5G44610	130
AT5G44620	48
AT5G44630	12
AT5G44635	1259
AT5G44640	1
AT5G44650	704
AT5G44660	88
AT5G44670	969
AT5G44680	201
AT5G44690	0
AT5G44700	653
AT5G44705	0
AT5G44710	852
AT5G44720	1056
AT5G44730	833
AT5G44740	224
AT5G44750	873
AT5G44760	0
AT5G44770	0
AT5G44780	147
AT5G44785	623
AT5G44790	1387
AT5G44800	2012
AT5G44820	128
AT5G44830	9
AT5G44840	0
AT5G44850	0
AT5G44860	612
AT5G44870	140
AT5G44875	0
AT5G44880	0
AT5G44890	0
AT5G44900	1
AT5G44910	12
AT5G44920	4
AT5G44925	2
AT5G44930	387
AT5G44940	5
AT5G44950	44
AT5G44960	1
AT5G44970	0
AT5G44973	5164
AT5G44980	105
AT5G44990	0
AT5G45000	0
AT5G45010	158
AT5G45020	432
AT5G45030	0
AT5G45040	42
AT5G45050	513
AT5G45060	237
AT5G45070	12
AT5G45080	0
AT5G45082	0
AT5G45085	0
AT5G45090	0
AT5G45095	187
AT5G45100	613
AT5G45105	0
AT5G45110	606
AT5G45113	0
AT5G45115	127
AT5G45116	1
AT5G45120	0
AT5G45130	2341
AT5G45140	1095
AT5G45150	27
AT5G45160	647
AT5G45170	579
AT5G45180	0
AT5G45190	947
AT5G45200	0
AT5G45210	6
AT5G45220	4
AT5G45230	0
AT5G45240	10
AT5G45250	205
AT5G45260	394
AT5G45275	315
AT5G45276	39
AT5G45277	0
AT5G45280	72
AT5G45290	988
AT5G45300	724
AT5G45307	0
AT5G45310	12
AT5G45320	168
AT5G45330	427
AT5G45340	134
AT5G45350	1934
AT5G45360	1125
AT5G45370	206
AT5G45380	10
AT5G45390	4072
AT5G45400	510
AT5G45410	1628
AT5G45420	1537
AT5G45430	2884
AT5G45440	27
AT5G45450	3
AT5G45455	26
AT5G45460	123
AT5G45469	0
AT5G45470	0
AT5G45472	5
AT5G45475	0
AT5G45480	0
AT5G45490	154
AT5G45500	170
AT5G45510	760
AT5G45520	2
AT5G45530	3
AT5G45540	13
AT5G45550	1805
AT5G45560	287
AT5G45570	0
AT5G45573	0
AT5G45576	0
AT5G45580	4
AT5G45590	656
AT5G45595	0
AT5G45600	717
AT5G45605	0
AT5G45610	288
AT5G45620	2270
AT5G45630	6
AT5G45640	0
AT5G45650	1905
AT5G45660	311
AT5G45670	12255
AT5G45680	222
AT5G45690	8
AT5G45700	377
AT5G45710	210
AT5G45715	0
AT5G45720	234
AT5G45730	6
AT5G45740	13
AT5G45745	2
AT5G45750	1333
AT5G45760	381
AT5G45770	37
AT5G45775	8357
AT5G45780	290
AT5G45790	134
AT5G45800	299
AT5G45810	5
AT5G45820	4
AT5G45830	11
AT5G45840	23
AT5G45850	13
AT5G45860	0
AT5G45870	0
AT5G45875	0
AT5G45880	432
AT5G45890	7
AT5G45900	567
AT5G45905	0
AT5G45910	0
AT5G45920	213
AT5G45930	578
AT5G45940	308
AT5G45950	19
AT5G45960	3
AT5G45970	31
AT5G45980	471
AT5G45990	438
AT5G46000	0
AT5G46010	40
AT5G46020	4499
AT5G46025	24
AT5G46030	2619
AT5G46040	682
AT5G46050	26
AT5G46060	2
AT5G46070	2648
AT5G46080	88
AT5G46085	5
AT5G46090	51
AT5G46100	86
AT5G46105	0
AT5G46110	3479
AT5G46115	26
AT5G46120	0
AT5G46130	1
AT5G46140	4
AT5G46150	850
AT5G46160	745
AT5G46170	740
AT5G46180	944
AT5G46190	523
AT5G46195	0
AT5G46200	18
AT5G46210	2893
AT5G46220	176
AT5G46230	275
AT5G46240	20
AT5G46250	1600
AT5G46260	11
AT5G46270	61
AT5G46280	1613
AT5G46290	7430
AT5G46295	2
AT5G46297	313
AT5G46300	280
AT5G46310	0
AT5G46315	0
AT5G46320	9
AT5G46325	0
AT5G46330	180
AT5G46340	1083
AT5G46350	121
AT5G46360	0
AT5G46370	4
AT5G46380	6
AT5G46390	235
AT5G46395	1
AT5G46400	485
AT5G46410	976
AT5G46420	1033
AT5G46430	11399
AT5G46440	8
AT5G46450	55
AT5G46460	123
AT5G46470	285
AT5G46490	30
AT5G46500	2
AT5G46510	644
AT5G46520	70
AT5G46530	8
AT5G46540	537
AT5G46550	802
AT5G46560	553
AT5G46570	522
AT5G46580	1343
AT5G46590	47
AT5G46595	0
AT5G46600	22
AT5G46610	2
AT5G46620	828
AT5G46630	2387
AT5G46640	266
AT5G46645	0
AT5G46650	0
AT5G46660	0
AT5G46665	0
AT5G46670	0
AT5G46680	79
AT5G46690	16
AT5G46700	558
AT5G46710	147
AT5G46720	84
AT5G46730	202
AT5G46740	839
AT5G46750	1717
AT5G46760	898
AT5G46770	19
AT5G46780	24
AT5G46790	124
AT5G46795	0
AT5G46800	638
AT5G46810	150
AT5G46820	65
AT5G46825	0
AT5G46830	8
AT5G46840	1355
AT5G46845	0
AT5G46850	373
AT5G46860	1248
AT5G46870	88
AT5G46871	529
AT5G46873	1
AT5G46874	4
AT5G46875	12
AT5G46877	1081
AT5G46880	629
AT5G46890	0
AT5G46900	0
AT5G46910	433
AT5G46915	1
AT5G46920	345
AT5G46930	0
AT5G46940	0
AT5G46950	3466
AT5G46960	4793
AT5G46970	1
AT5G46980	0
AT5G46990	0
AT5G47000	155
AT5G47010	3549
AT5G47020	4058
AT5G47030	5424
AT5G47040	1224
AT5G47050	546
AT5G47060	1806
AT5G47070	261
AT5G47075	44
AT5G47077	0
AT5G47080	602
AT5G47090	537
AT5G47100	671
AT5G47110	1836
AT5G47120	2153
AT5G47130	16
AT5G47140	870
AT5G47150	2297
AT5G47160	51
AT5G47170	25
AT5G47175	109
AT5G47180	879
AT5G47190	2221
AT5G47200	5507
AT5G47210	13964
AT5G47220	15
AT5G47225	0
AT5G47229	0
AT5G47230	40
AT5G47240	546
AT5G47250	185
AT5G47260	0
AT5G47280	0
AT5G47290	0
AT5G47300	0
AT5G47310	1508
AT5G47320	1568
AT5G47330	2047
AT5G47340	0
AT5G47350	30567
AT5G47360	251
AT5G47370	1405
AT5G47380	99
AT5G47390	726
AT5G47400	597
AT5G47420	820
AT5G47430	1172
AT5G47435	592
AT5G47440	26
AT5G47445	152
AT5G47450	0
AT5G47455	625
AT5G47460	54
AT5G47470	10
AT5G47480	2127
AT5G47490	821
AT5G47500	144
AT5G47510	48
AT5G47520	669
AT5G47530	815
AT5G47540	777
AT5G47550	3477
AT5G47560	974
AT5G47570	2993
AT5G47580	392
AT5G47590	116
AT5G47600	18
AT5G47610	14
AT5G47620	1120
AT5G47630	771
AT5G47635	10
AT5G47640	905
AT5G47650	397
AT5G47660	303
AT5G47670	322
AT5G47680	1671
AT5G47690	4220
AT5G47700	12890
AT5G47710	580
AT5G47720	348
AT5G47730	928
AT5G47740	3
AT5G47750	1767
AT5G47760	761
AT5G47770	1914
AT5G47780	3731
AT5G47790	555
AT5G47800	678
AT5G47810	188
AT5G47815	0
AT5G47818	0
AT5G47820	543
AT5G47830	238
AT5G47840	1017
AT5G47850	3
AT5G47860	420
AT5G47870	1519
AT5G47880	1652
AT5G47890	2445
AT5G47900	59
AT5G47910	133
AT5G47920	546
AT5G47930	10960
AT5G47940	289
AT5G47950	0
AT5G47960	36
AT5G47970	405
AT5G47980	0
AT5G47990	0
AT5G48000	0
AT5G48010	0
AT5G48020	1367
AT5G48030	1043
AT5G48040	149
AT5G48050	3
AT5G48060	9
AT5G48070	0
AT5G48090	52
AT5G48100	2982
AT5G48110	0
AT5G48120	1018
AT5G48130	3
AT5G48140	181
AT5G48150	440
AT5G48160	1402
AT5G48170	28
AT5G48175	0
AT5G48180	7379
AT5G48190	0
AT5G48200	0
AT5G48205	1
AT5G48210	0
AT5G48220	526
AT5G48230	3464
AT5G48240	1243
AT5G48250	368
AT5G48270	1
AT5G48280	0
AT5G48290	199
AT5G48300	6196
AT5G48310	619
AT5G48320	18
AT5G48330	438
AT5G48335	651
AT5G48340	345
AT5G48350	18
AT5G48360	1330
AT5G48370	343
AT5G48375	0
AT5G48380	677
AT5G48385	3509
AT5G48390	31
AT5G48400	1
AT5G48410	5
AT5G48412	425
AT5G48420	0
AT5G48430	0
AT5G48440	433
AT5G48450	217
AT5G48460	989
AT5G48465	0
AT5G48470	617
AT5G48480	11241
AT5G48485	0
AT5G48490	36
AT5G48500	610
AT5G48510	4
AT5G48515	0
AT5G48520	590
AT5G48530	153
AT5G48540	16
AT5G48543	1
AT5G48545	182
AT5G48550	0
AT5G48560	323
AT5G48570	308
AT5G48575	0
AT5G48580	3888
AT5G48590	250
AT5G48595	0
AT5G48600	1324
AT5G48605	0
AT5G48610	371
AT5G48620	461
AT5G48630	528
AT5G48640	623
AT5G48650	3792
AT5G48655	1364
AT5G48657	0
AT5G48660	391
AT5G48670	59
AT5G48675	0
AT5G48680	813
AT5G48690	6
AT5G48700	0
AT5G48710	1
AT5G48720	1813
AT5G48730	153
AT5G48740	69
AT5G48750	0
AT5G48760	3049
AT5G48770	0
AT5G48775	13
AT5G48780	17
AT5G48790	289
AT5G48800	20
AT5G48810	4838
AT5G48820	321
AT5G48830	448
AT5G48835	0
AT5G48840	517
AT5G48850	123
AT5G48860	0
AT5G48870	1536
AT5G48880	18796
AT5G48890	61
AT5G48900	125
AT5G48905	27
AT5G48910	416
AT5G48920	2
AT5G48930	2832
AT5G48940	124
AT5G48945	1651
AT5G48950	275
AT5G48953	37
AT5G48960	978
AT5G48965	347
AT5G48970	593
AT5G48980	261
AT5G48990	270
AT5G49000	255
AT5G49010	353
AT5G49015	307
AT5G49020	824
AT5G49030	1529
AT5G49040	26
AT5G49050	18
AT5G49060	470
AT5G49070	2
AT5G49080	0
AT5G49090	0
AT5G49100	297
AT5G49110	171
AT5G49120	62
AT5G49130	0
AT5G49138	0
AT5G49140	0
AT5G49150	0
AT5G49152	3
AT5G49160	1937
AT5G49170	6
AT5G49180	40657
AT5G49190	121
AT5G49200	4
AT5G49210	865
AT5G49215	388
AT5G49220	562
AT5G49230	343
AT5G49240	0
AT5G49250	0
AT5G49260	0
AT5G49270	1
AT5G49280	273
AT5G49290	51
AT5G49300	87
AT5G49301	4
AT5G49305	14
AT5G49310	6
AT5G49320	336
AT5G49330	6
AT5G49340	0
AT5G49350	0
AT5G49360	13071
AT5G49390	115
AT5G49400	734
AT5G49410	289
AT5G49420	32
AT5G49430	658
AT5G49435	0
AT5G49440	1204
AT5G49450	37
AT5G49460	4995
AT5G49465	0
AT5G49470	282
AT5G49480	711
AT5G49490	0
AT5G49500	406
AT5G49510	1564
AT5G49520	60
AT5G49525	6
AT5G49530	807
AT5G49540	1888
AT5G49550	279
AT5G49555	1706
AT5G49560	68
AT5G49570	569
AT5G49580	727
AT5G49590	0
AT5G49600	0
AT5G49610	221
AT5G49615	1
AT5G49620	0
AT5G49630	95
AT5G49640	0
AT5G49645	21
AT5G49650	1756
AT5G49660	499
AT5G49665	73
AT5G49680	143
AT5G49690	2
AT5G49700	143
AT5G49710	507
AT5G49720	4296
AT5G49730	367
AT5G49740	728
AT5G49743	1
AT5G49746	0
AT5G49750	0
AT5G49760	36
AT5G49770	0
AT5G49780	1
AT5G49790	0
AT5G49800	265
AT5G49810	723
AT5G49820	1288
AT5G49830	1511
AT5G49840	644
AT5G49850	31
AT5G49860	0
AT5G49870	0
AT5G49880	1301
AT5G49890	711
AT5G49900	326
AT5G49910	6256
AT5G49920	56
AT5G49930	1040
AT5G49940	984
AT5G49945	612
AT5G49950	452
AT5G49960	17
AT5G49970	1346
AT5G49980	1226
AT5G49990	816
AT5G50000	980
AT5G50010	32
AT5G50020	984
AT5G50030	189
AT5G50040	18
AT5G50050	207
AT5G50060	1
AT5G50070	117
AT5G50080	5
AT5G50090	2836
AT5G50100	435
AT5G50110	298
AT5G50111	0
AT5G50115	3
AT5G50120	0
AT5G50130	38
AT5G50140	0
AT5G50150	326
AT5G50160	217
AT5G50170	390
AT5G50175	3
AT5G50180	682
AT5G50190	0
AT5G50200	5
AT5G50210	296
AT5G50220	0
AT5G50230	423
AT5G50240	52
AT5G50250	1395
AT5G50260	639
AT5G50270	10
AT5G50280	394
AT5G50290	3
AT5G50300	30
AT5G50310	1603
AT5G50315	254
AT5G50320	865
AT5G50330	172
AT5G50335	38
AT5G50340	542
AT5G50345	0
AT5G50350	547
AT5G50360	355
AT5G50361	11
AT5G50365	4
AT5G50370	2198
AT5G50375	965
AT5G50380	1633
AT5G50390	482
AT5G50400	2497
AT5G50410	643
AT5G50420	462
AT5G50423	0
AT5G50430	729
AT5G50440	139
AT5G50443	4
AT5G50450	310
AT5G50460	4239
AT5G50470	216
AT5G50480	416
AT5G50490	173
AT5G50500	0
AT5G50510	0
AT5G50520	0
AT5G50530	0
AT5G50540	0
AT5G50550	1
AT5G50560	0
AT5G50562	0
AT5G50565	0
AT5G50570	0
AT5G50580	11
AT5G50590	0
AT5G50600	0
AT5G50610	0
AT5G50620	0
AT5G50630	0
AT5G50640	0
AT5G50650	0
AT5G50660	0
AT5G50665	0
AT5G50670	0
AT5G50680	0
AT5G50690	0
AT5G50700	0
AT5G50710	0
AT5G50715	0
AT5G50717	0
AT5G50720	266
AT5G50740	1365
AT5G50750	5346
AT5G50760	0
AT5G50770	177
AT5G50780	206
AT5G50790	3071
AT5G50800	1
AT5G50805	0
AT5G50810	1723
AT5G50820	151
AT5G50830	131
AT5G50840	741
AT5G50850	4021
AT5G50860	719
AT5G50870	1654
AT5G50890	152
AT5G50900	1169
AT5G50910	0
AT5G50915	157
AT5G50920	10314
AT5G50930	154
AT5G50940	19
AT5G50950	128
AT5G50960	1357
AT5G50970	290
AT5G50990	198
AT5G50995	0
AT5G51000	2
AT5G51010	557
AT5G51020	432
AT5G51030	6
AT5G51040	1871
AT5G51050	666
AT5G51055	0
AT5G51060	1
AT5G51070	1525
AT5G51080	163
AT5G51090	0
AT5G51100	656
AT5G51105	0
AT5G51110	670
AT5G51120	1088
AT5G51130	292
AT5G51140	740
AT5G51150	551
AT5G51160	8
AT5G51170	178
AT5G51174	1
AT5G51180	283
AT5G51190	0
AT5G51195	0
AT5G51200	1823
AT5G51210	1428
AT5G51220	549
AT5G51230	1346
AT5G51250	4
AT5G51260	321
AT5G51270	119
AT5G51280	946
AT5G51290	440
AT5G51300	2042
AT5G51310	8
AT5G51320	0
AT5G51330	4
AT5G51340	824
AT5G51350	278
AT5G51360	0
AT5G51370	150
AT5G51380	387
AT5G51390	8
AT5G51400	1568
AT5G51410	996
AT5G51420	0
AT5G51430	1796
AT5G51440	20
AT5G51450	453
AT5G51451	16
AT5G51460	260
AT5G51465	0
AT5G51470	0
AT5G51480	4611
AT5G51490	485
AT5G51500	0
AT5G51510	757
AT5G51520	0
AT5G51530	1
AT5G51540	248
AT5G51545	392
AT5G51550	2168
AT5G51560	441
AT5G51570	1754
AT5G51580	12
AT5G51585	0
AT5G51590	741
AT5G51600	1074
AT5G51610	3
AT5G51620	412
AT5G51630	144
AT5G51640	146
AT5G51650	0
AT5G51660	1242
AT5G51670	101
AT5G51680	0
AT5G51690	338
AT5G51700	880
AT5G51710	627
AT5G51720	86
AT5G51730	488
AT5G51740	666
AT5G51750	9573
AT5G51760	1
AT5G51770	611
AT5G51780	2
AT5G51790	36
AT5G51795	112
AT5G51800	115
AT5G51810	1657
AT5G51820	1626
AT5G51830	741
AT5G51840	598
AT5G51845	331
AT5G51850	245
AT5G51860	22
AT5G51870	0
AT5G51880	876
AT5G51890	82
AT5G51900	0
AT5G51910	127
AT5G51915	0
AT5G51920	29
AT5G51930	0
AT5G51940	1254
AT5G51950	14402
AT5G51960	800
AT5G51970	1671
AT5G51980	823
AT5G51990	1
AT5G52000	0
AT5G52010	653
AT5G52020	1
AT5G52030	188
AT5G52040	2708
AT5G52045	0
AT5G52050	13
AT5G52055	0
AT5G52060	709
AT5G52065	0
AT5G52067	1
AT5G52070	325
AT5G52080	0
AT5G52090	0
AT5G52100	48
AT5G52110	293
AT5G52115	0
AT5G52120	19
AT5G52130	0
AT5G52140	151
AT5G52145	0
AT5G52150	190
AT5G52155	125
AT5G52160	33
AT5G52170	20
AT5G52180	0
AT5G52190	0
AT5G52200	1536
AT5G52210	536
AT5G52220	100
AT5G52230	399
AT5G52240	4220
AT5G52250	24
AT5G52260	0
AT5G52270	4
AT5G52272	2
AT5G52280	1138
AT5G52290	128
AT5G52300	14
AT5G52310	260
AT5G52320	59
AT5G52330	1531
AT5G52340	275
AT5G52350	0
AT5G52355	0
AT5G52360	13
AT5G52370	639
AT5G52380	371
AT5G52390	49
AT5G52400	1
AT5G52410	745
AT5G52415	0
AT5G52420	547
AT5G52430	161
AT5G52440	1258
AT5G52450	137
AT5G52460	0
AT5G52470	7019
AT5G52471	8
AT5G52480	15
AT5G52490	0
AT5G52495	0
AT5G52500	14
AT5G52510	1163
AT5G52520	720
AT5G52530	1873
AT5G52540	1411
AT5G52545	77
AT5G52547	169
AT5G52550	717
AT5G52560	1295
AT5G52570	8
AT5G52580	1372
AT5G52600	1
AT5G52605	0
AT5G52610	21
AT5G52620	26
AT5G52630	154
AT5G52640	627
AT5G52650	7732
AT5G52655	1486
AT5G52660	274
AT5G52670	0
AT5G52680	0
AT5G52690	0
AT5G52700	0
AT5G52710	0
AT5G52720	0
AT5G52730	0
AT5G52740	0
AT5G52750	0
AT5G52760	1
AT5G52770	0
AT5G52780	39
AT5G52790	7
AT5G52797	0
AT5G52800	85
AT5G52810	2084
AT5G52815	0
AT5G52820	1301
AT5G52830	79
AT5G52840	5011
AT5G52850	99
AT5G52860	27
AT5G52870	178
AT5G52880	353
AT5G52882	592
AT5G52890	185
AT5G52900	67
AT5G52910	502
AT5G52920	8313
AT5G52930	1
AT5G52940	1
AT5G52950	461
AT5G52960	542
AT5G52965	1
AT5G52970	217
AT5G52975	18
AT5G52980	591
AT5G52990	267
AT5G53000	1063
AT5G53010	248
AT5G53020	327
AT5G53030	50
AT5G53040	0
AT5G53045	564
AT5G53048	19
AT5G53050	282
AT5G53060	704
AT5G53070	732
AT5G53080	173
AT5G53090	350
AT5G53100	1489
AT5G53110	18
AT5G53120	1452
AT5G53130	881
AT5G53135	0
AT5G53140	3287
AT5G53150	848
AT5G53160	447
AT5G53170	1685
AT5G53180	1045
AT5G53190	9
AT5G53200	43
AT5G53210	15
AT5G53220	208
AT5G53230	2
AT5G53240	39
AT5G53250	421
AT5G53260	0
AT5G53270	0
AT5G53280	682
AT5G53290	189
AT5G53300	8213
AT5G53310	1117
AT5G53320	13
AT5G53330	981
AT5G53340	839
AT5G53350	1860
AT5G53360	120
AT5G53370	535
AT5G53380	0
AT5G53390	26
AT5G53400	2587
AT5G53410	0
AT5G53420	4952
AT5G53430	315
AT5G53440	1118
AT5G53450	437
AT5G53460	6375
AT5G53470	895
AT5G53480	3554
AT5G53486	0
AT5G53487	0
AT5G53490	715
AT5G53500	169
AT5G53510	4
AT5G53520	163
AT5G53530	798
AT5G53540	866
AT5G53550	44
AT5G53560	5720
AT5G53570	785
AT5G53580	483
AT5G53590	91
AT5G53592	2
AT5G53600	0
AT5G53610	66
AT5G53620	2031
AT5G53635	1
AT5G53637	8
AT5G53640	0
AT5G53650	954
AT5G53660	4
AT5G53670	0
AT5G53680	0
AT5G53700	202
AT5G53710	2
AT5G53720	0
AT5G53730	87
AT5G53740	10
AT5G53742	0
AT5G53750	305
AT5G53760	585
AT5G53770	717
AT5G53775	0
AT5G53780	55
AT5G53790	7
AT5G53800	1115
AT5G53810	35
AT5G53815	47
AT5G53820	4
AT5G53830	72
AT5G53840	114
AT5G53850	1558
AT5G53860	1424
AT5G53870	268
AT5G53880	1485
AT5G53890	395
AT5G53895	14
AT5G53900	110
AT5G53902	0
AT5G53905	0
AT5G53910	0
AT5G53920	188
AT5G53930	421
AT5G53940	491
AT5G53950	91
AT5G53960	0
AT5G53970	373
AT5G53980	0
AT5G53990	0
AT5G54000	0
AT5G54010	2
AT5G54020	6
AT5G54030	0
AT5G54035	0
AT5G54040	0
AT5G54043	0
AT5G54045	0
AT5G54050	0
AT5G54060	6
AT5G54062	7
AT5G54064	57
AT5G54067	445
AT5G54070	0
AT5G54075	0
AT5G54080	767
AT5G54090	114
AT5G54095	197
AT5G54100	215
AT5G54110	563
AT5G54130	255
AT5G54140	378
AT5G54145	24
AT5G54148	2
AT5G54150	0
AT5G54160	831
AT5G54165	3
AT5G54170	728
AT5G54180	369
AT5G54190	8
AT5G54200	656
AT5G54203	0
AT5G54206	1
AT5G54210	5
AT5G54215	30
AT5G54220	1779
AT5G54225	294
AT5G54230	0
AT5G54240	66
AT5G54250	185
AT5G54260	358
AT5G54270	6346
AT5G54280	942
AT5G54290	612
AT5G54300	110
AT5G54310	1704
AT5G54320	0
AT5G54330	0
AT5G54340	43
AT5G54350	42
AT5G54360	41
AT5G54365	0
AT5G54370	0
AT5G54375	0
AT5G54380	1435
AT5G54390	1654
AT5G54400	1053
AT5G54410	8
AT5G54420	1
AT5G54430	2987
AT5G54440	1668
AT5G54450	2
AT5G54460	0
AT5G54470	129
AT5G54480	0
AT5G54490	75
AT5G54500	1907
AT5G54510	192
AT5G54520	136
AT5G54530	3288
AT5G54540	1385
AT5G54550	0
AT5G54560	8
AT5G54569	27
AT5G54570	20
AT5G54580	765
AT5G54585	7
AT5G54590	436
AT5G54600	2834
AT5G54610	2
AT5G54620	0
AT5G54630	416
AT5G54640	1291
AT5G54650	445
AT5G54660	299
AT5G54661	0
AT5G54670	871
AT5G54680	2902
AT5G54690	94
AT5G54700	0
AT5G54710	4
AT5G54720	7
AT5G54730	264
AT5G54740	30
AT5G54745	0
AT5G54750	1867
AT5G54760	4909
AT5G54770	34717
AT5G54780	237
AT5G54790	0
AT5G54800	2347
AT5G54810	1099
AT5G54820	2
AT5G54830	721
AT5G54840	137
AT5G54850	283
AT5G54855	1208
AT5G54860	386
AT5G54865	0
AT5G54870	971
AT5G54880	163
AT5G54890	308
AT5G54900	3159
AT5G54910	670
AT5G54920	455
AT5G54930	910
AT5G54940	2097
AT5G54950	2
AT5G54960	1566
AT5G54970	1086
AT5G54980	151
AT5G54990	55
AT5G55000	545
AT5G55010	3
AT5G55020	2
AT5G55040	1374
AT5G55045	0
AT5G55050	19
AT5G55055	0
AT5G55060	587
AT5G55070	2752
AT5G55080	44
AT5G55090	108
AT5G55100	648
AT5G55110	0
AT5G55120	981
AT5G55125	1065
AT5G55130	640
AT5G55131	75
AT5G55132	7020
AT5G55135	0
AT5G55140	910
AT5G55150	0
AT5G55160	3945
AT5G55170	2
AT5G55180	1165
AT5G55190	5094
AT5G55200	376
AT5G55210	713
AT5G55220	896
AT5G55230	2726
AT5G55240	4
AT5G55250	3012
AT5G55260	497
AT5G55270	11
AT5G55280	1618
AT5G55290	955
AT5G55300	2285
AT5G55310	1399
AT5G55320	894
AT5G55330	0
AT5G55340	36
AT5G55350	1
AT5G55360	31
AT5G55370	24
AT5G55380	4
AT5G55390	1066
AT5G55400	385
AT5G55410	296
AT5G55420	2
AT5G55430	4
AT5G55440	21
AT5G55450	0
AT5G55460	19
AT5G55470	100
AT5G55480	1852
AT5G55490	76
AT5G55500	813
AT5G55505	0
AT5G55507	4
AT5G55508	0
AT5G55510	667
AT5G55520	747
AT5G55530	1024
AT5G55540	513
AT5G55550	157
AT5G55560	234
AT5G55565	0
AT5G55570	0
AT5G55580	185
AT5G55590	50
AT5G55600	1122
AT5G55610	615
AT5G55620	78
AT5G55630	337
AT5G55640	415
AT5G55650	44
AT5G55660	4254
AT5G55670	1877
AT5G55680	127
AT5G55690	8
AT5G55700	351
AT5G55710	506
AT5G55720	1
AT5G55730	428
AT5G55740	387
AT5G55750	0
AT5G55760	327
AT5G55770	0
AT5G55780	0
AT5G55790	192
AT5G55800	0
AT5G55810	151
AT5G55820	800
AT5G55830	58
AT5G55835	2
AT5G55840	202
AT5G55850	1508
AT5G55855	3
AT5G55856	0
AT5G55860	229
AT5G55870	0
AT5G55875	0
AT5G55880	0
AT5G55890	0
AT5G55893	2
AT5G55896	789
AT5G55900	153
AT5G55910	1148
AT5G55920	2279
AT5G55930	906
AT5G55940	1426
AT5G55950	805
AT5G55960	331
AT5G55970	171
AT5G55980	3
AT5G55990	855
AT5G56000	2117
AT5G56010	11817
AT5G56020	466
AT5G56030	12350
AT5G56040	191
AT5G56050	1
AT5G56060	7
AT5G56061	0
AT5G56070	0
AT5G56075	20
AT5G56080	1
AT5G56090	609
AT5G56100	399
AT5G56110	1
AT5G56120	728
AT5G56130	723
AT5G56140	802
AT5G56150	2998
AT5G56160	90
AT5G56170	922
AT5G56180	456
AT5G56190	644
AT5G56200	262
AT5G56210	445
AT5G56220	532
AT5G56230	6
AT5G56240	890
AT5G56250	651
AT5G56260	488
AT5G56270	274
AT5G56280	1362
AT5G56290	1527
AT5G56300	2856
AT5G56310	86
AT5G56320	77
AT5G56325	0
AT5G56330	0
AT5G56340	480
AT5G56350	1809
AT5G56360	2476
AT5G56365	0
AT5G56367	0
AT5G56368	7
AT5G56369	536
AT5G56370	385
AT5G56380	298
AT5G56390	0
AT5G56400	1
AT5G56410	44
AT5G56420	406
AT5G56430	177
AT5G56440	1
AT5G56450	115
AT5G56452	0
AT5G56460	75
AT5G56470	0
AT5G56480	0
AT5G56490	44
AT5G56500	3033
AT5G56510	817
AT5G56520	210
AT5G56530	4009
AT5G56540	21
AT5G56544	0
AT5G56550	34
AT5G56555	0
AT5G56560	0
AT5G56570	0
AT5G56580	1089
AT5G56590	518
AT5G56600	924
AT5G56605	0
AT5G56610	222
AT5G56620	3
AT5G56630	1039
AT5G56640	4
AT5G56650	1260
AT5G56660	843
AT5G56670	7077
AT5G56680	3181
AT5G56690	0
AT5G56700	47
AT5G56710	12213
AT5G56720	12
AT5G56730	520
AT5G56740	1522
AT5G56745	0
AT5G56747	146
AT5G56750	345
AT5G56760	1621
AT5G56770	0
AT5G56780	204
AT5G56790	636
AT5G56795	2
AT5G56800	0
AT5G56810	56
AT5G56820	0
AT5G56830	0
AT5G56840	2
AT5G56850	94
AT5G56860	38
AT5G56870	2583
AT5G56880	0
AT5G56890	1771
AT5G56900	1179
AT5G56910	1001
AT5G56920	0
AT5G56930	226
AT5G56940	1263
AT5G56950	1480
AT5G56960	0
AT5G56970	27
AT5G56975	0
AT5G56980	55
AT5G56985	0
AT5G56990	166
AT5G57000	668
AT5G57010	0
AT5G57015	1301
AT5G57020	2024
AT5G57030	562
AT5G57035	305
AT5G57040	379
AT5G57050	410
AT5G57060	252
AT5G57070	261
AT5G57080	47
AT5G57090	0
AT5G57100	452
AT5G57110	4743
AT5G57120	2362
AT5G57123	244
AT5G57126	0
AT5G57130	187
AT5G57140	53
AT5G57150	73
AT5G57160	463
AT5G57170	203
AT5G57180	707
AT5G57190	22
AT5G57200	0
AT5G57210	314
AT5G57220	15
AT5G57230	272
AT5G57240	32
AT5G57250	398
AT5G57260	67
AT5G57270	600
AT5G57280	890
AT5G57290	11995
AT5G57300	710
AT5G57320	104
AT5G57330	2022
AT5G57340	34
AT5G57345	384
AT5G57350	3822
AT5G57360	947
AT5G57370	538
AT5G57380	60
AT5G57390	261
AT5G57400	2
AT5G57410	800
AT5G57420	28
AT5G57440	636
AT5G57450	51
AT5G57460	1354
AT5G57480	544
AT5G57490	1290
AT5G57500	114
AT5G57510	0
AT5G57520	184
AT5G57530	0
AT5G57535	0
AT5G57540	0
AT5G57550	15
AT5G57560	768
AT5G57565	186
AT5G57567	22
AT5G57569	0
AT5G57570	23
AT5G57580	1356
AT5G57590	783
AT5G57610	1076
AT5G57620	0
AT5G57625	1
AT5G57630	1342
AT5G57640	22
AT5G57650	2
AT5G57655	10849
AT5G57660	116
AT5G57670	10
AT5G57685	1999
AT5G57690	6
AT5G57700	654
AT5G57710	1201
AT5G57720	1
AT5G57735	37
AT5G57740	479
AT5G57750	0
AT5G57760	0
AT5G57770	0
AT5G57780	29
AT5G57785	54
AT5G57790	271
AT5G57800	1906
AT5G57810	11
AT5G57815	1072
AT5G57820	6
AT5G57830	412
AT5G57840	124
AT5G57850	748
AT5G57860	917
AT5G57870	4170
AT5G57880	133
AT5G57885	1
AT5G57887	37
AT5G57890	298
AT5G57900	691
AT5G57910	307
AT5G57920	2617
AT5G57930	777
AT5G57940	790
AT5G57950	754
AT5G57960	376
AT5G57970	260
AT5G57980	16
AT5G57990	2305
AT5G58000	329
AT5G58003	517
AT5G58005	745
AT5G58010	1
AT5G58020	1518
AT5G58030	1453
AT5G58040	1959
AT5G58050	62
AT5G58060	1648
AT5G58070	2694
AT5G58080	45
AT5G58090	1137
AT5G58100	1825
AT5G58110	1620
AT5G58120	16
AT5G58130	564
AT5G58140	328
AT5G58150	0
AT5G58160	502
AT5G58170	50
AT5G58180	20
AT5G58190	1094
AT5G58200	634
AT5G58210	518
AT5G58220	705
AT5G58230	2400
AT5G58240	905
AT5G58250	1334
AT5G58260	105
AT5G58270	1032
AT5G58280	109
AT5G58290	5744
AT5G58300	324
AT5G58310	58
AT5G58320	242
AT5G58330	2606
AT5G58340	286
AT5G58350	100
AT5G58360	0
AT5G58370	674
AT5G58375	537
AT5G58380	935
AT5G58390	0
AT5G58400	2
AT5G58410	972
AT5G58412	10
AT5G58420	7830
AT5G58430	1050
AT5G58440	1197
AT5G58450	1184
AT5G58460	0
AT5G58465	0
AT5G58470	2106
AT5G58480	441
AT5G58490	2526
AT5G58495	0
AT5G58500	2596
AT5G58510	645
AT5G58520	533
AT5G58530	211
AT5G58540	272
AT5G58550	221
AT5G58560	988
AT5G58570	151
AT5G58575	386
AT5G58580	0
AT5G58590	1400
AT5G58595	2
AT5G58600	313
AT5G58610	91
AT5G58620	831
AT5G58630	27
AT5G58640	966
AT5G58650	110
AT5G58660	86
AT5G58670	12
AT5G58680	23
AT5G58690	7
AT5G58700	157
AT5G58710	7226
AT5G58720	1270
AT5G58730	515
AT5G58740	1779
AT5G58750	15
AT5G58760	249
AT5G58770	135
AT5G58780	0
AT5G58782	21
AT5G58784	0
AT5G58787	178
AT5G58790	122
AT5G58800	421
AT5G58810	2
AT5G58820	70
AT5G58830	363
AT5G58840	514
AT5G58850	3
AT5G58860	5
AT5G58870	1029
AT5G58880	3
AT5G58890	0
AT5G58900	62
AT5G58910	0
AT5G58920	1100
AT5G58930	2850
AT5G58940	72
AT5G58950	2819
AT5G58960	563
AT5G58970	607
AT5G58980	410
AT5G58990	458
AT5G59000	174
AT5G59010	559
AT5G59020	390
AT5G59030	272
AT5G59040	0
AT5G59050	462
AT5G59055	0
AT5G59060	1
AT5G59070	0
AT5G59080	2
AT5G59090	0
AT5G59100	161
AT5G59105	137
AT5G59110	38
AT5G59120	583
AT5G59130	27
AT5G59140	1711
AT5G59150	1004
AT5G59160	1731
AT5G59170	254
AT5G59180	809
AT5G59190	12
AT5G59200	41
AT5G59210	1006
AT5G59220	2292
AT5G59230	81
AT5G59240	178
AT5G59250	353
AT5G59260	0
AT5G59270	3
AT5G59280	0
AT5G59290	3070
AT5G59300	966
AT5G59305	0
AT5G59310	8087
AT5G59320	77557
AT5G59330	5
AT5G59340	23
AT5G59350	82
AT5G59360	41
AT5G59370	18
AT5G59380	278
AT5G59385	1
AT5G59390	298
AT5G59395	0
AT5G59400	119
AT5G59410	472
AT5G59420	1787
AT5G59430	1169
AT5G59440	482
AT5G59450	98
AT5G59460	557
AT5G59470	186
AT5G59480	1380
AT5G59490	4
AT5G59500	876
AT5G59505	0
AT5G59510	13
AT5G59520	11
AT5G59530	15
AT5G59540	11
AT5G59550	792
AT5G59560	513
AT5G59570	327
AT5G59580	0
AT5G59590	336
AT5G59600	0
AT5G59610	367
AT5G59613	4770
AT5G59616	0
AT5G59620	7
AT5G59630	2
AT5G59640	8
AT5G59650	124
AT5G59660	7
AT5G59662	17
AT5G59670	13
AT5G59680	0
AT5G59690	5207
AT5G59700	321
AT5G59710	812
AT5G59720	17
AT5G59730	0
AT5G59732	0
AT5G59740	376
AT5G59750	228
AT5G59760	3
AT5G59770	607
AT5G59780	21
AT5G59790	679
AT5G59800	619
AT5G59810	153
AT5G59820	176
AT5G59830	596
AT5G59840	2629
AT5G59845	6525
AT5G59850	6564
AT5G59860	8
AT5G59865	85
AT5G59870	5767
AT5G59880	5937
AT5G59890	2100
AT5G59895	0
AT5G59900	258
AT5G59910	13171
AT5G59920	564
AT5G59930	0
AT5G59940	1
AT5G59945	0
AT5G59950	1696
AT5G59960	815
AT5G59970	3014
AT5G59980	294
AT5G59990	6
AT5G60000	0
AT5G60010	6
AT5G60020	67
AT5G60022	4
AT5G60030	1049
AT5G60040	802
AT5G60050	142
AT5G60060	0
AT5G60070	1
AT5G60080	0
AT5G60090	1
AT5G60100	832
AT5G60110	0
AT5G60120	672
AT5G60130	523
AT5G60140	3625
AT5G60142	27
AT5G60150	436
AT5G60160	1591
AT5G60170	1223
AT5G60180	3
AT5G60190	406
AT5G60200	181
AT5G60210	619
AT5G60215	0
AT5G60220	165
AT5G60230	99
AT5G60240	0
AT5G60250	208
AT5G60260	0
AT5G60265	1
AT5G60270	17
AT5G60280	137
AT5G60285	0
AT5G60290	35
AT5G60300	223
AT5G60310	2
AT5G60320	0
AT5G60335	41
AT5G60340	1388
AT5G60350	0
AT5G60360	3285
AT5G60370	187
AT5G60380	12
AT5G60390	58721
AT5G60400	255
AT5G60408	0
AT5G60410	1738
AT5G60430	87
AT5G60440	44
AT5G60450	472
AT5G60460	425
AT5G60470	0
AT5G60480	1
AT5G60490	487
AT5G60500	0
AT5G60510	0
AT5G60520	0
AT5G60530	0
AT5G60540	588
AT5G60550	1425
AT5G60553	559
AT5G60560	7
AT5G60570	1606
AT5G60580	838
AT5G60590	282
AT5G60600	3126
AT5G60610	99
AT5G60615	137
AT5G60620	1064
AT5G60630	405
AT5G60640	5251
AT5G60650	12
AT5G60660	35
AT5G60670	3881
AT5G60680	637
AT5G60690	2421
AT5G60700	669
AT5G60710	1872
AT5G60720	53
AT5G60730	189
AT5G60740	8
AT5G60750	427
AT5G60760	369
AT5G60770	0
AT5G60780	0
AT5G60790	5579
AT5G60800	539
AT5G60805	0
AT5G60810	2
AT5G60820	670
AT5G60830	22
AT5G60840	306
AT5G60850	451
AT5G60860	129
AT5G60870	245
AT5G60880	15
AT5G60890	16
AT5G60900	3
AT5G60910	92
AT5G60920	547
AT5G60930	1226
AT5G60940	461
AT5G60945	0
AT5G60950	3
AT5G60960	2143
AT5G60963	0
AT5G60964	0
AT5G60966	0
AT5G60970	9
AT5G60978	0
AT5G60980	2134
AT5G60990	979
AT5G61000	1468
AT5G61010	113
AT5G61020	5063
AT5G61030	3869
AT5G61040	268
AT5G61050	0
AT5G61060	872
AT5G61070	71
AT5G61090	54
AT5G61100	35
AT5G61110	0
AT5G61120	896
AT5G61130	812
AT5G61140	1282
AT5G61150	2240
AT5G61160	0
AT5G61170	9502
AT5G61180	16
AT5G61190	1412
AT5G61200	116
AT5G61210	1613
AT5G61220	809
AT5G61230	1441
AT5G61240	1498
AT5G61250	145
AT5G61260	144
AT5G61270	4
AT5G61280	21
AT5G61290	97
AT5G61300	158
AT5G61310	669
AT5G61320	1
AT5G61330	1497
AT5G61340	1032
AT5G61345	0
AT5G61350	4
AT5G61360	109
AT5G61370	232
AT5G61380	2175
AT5G61390	153
AT5G61400	106
AT5G61410	3200
AT5G61412	444
AT5G61420	171
AT5G61430	204
AT5G61440	1253
AT5G61445	0
AT5G61450	735
AT5G61455	2
AT5G61460	829
AT5G61470	7
AT5G61480	754
AT5G61490	66
AT5G61495	0
AT5G61500	1320
AT5G61510	1322
AT5G61520	18
AT5G61530	1526
AT5G61540	126
AT5G61550	3
AT5G61560	109
AT5G61570	430
AT5G61580	594
AT5G61590	359
AT5G61600	385
AT5G61605	0
AT5G61610	2
AT5G61620	14
AT5G61630	0
AT5G61640	246
AT5G61650	0
AT5G61660	0
AT5G61670	387
AT5G61680	17
AT5G61690	0
AT5G61700	3
AT5G61710	5
AT5G61720	113
AT5G61730	370
AT5G61740	357
AT5G61750	0
AT5G61760	541
AT5G61770	1164
AT5G61780	5559
AT5G61790	13857
AT5G61800	51
AT5G61810	629
AT5G61820	673
AT5G61830	341
AT5G61835	0
AT5G61840	1178
AT5G61850	0
AT5G61865	128
AT5G61880	611
AT5G61890	10
AT5G61900	1
AT5G61910	443
AT5G61920	103
AT5G61930	168
AT5G61940	61
AT5G61950	81
AT5G61960	1749
AT5G61970	1800
AT5G61980	148
AT5G61990	176
AT5G61997	1
AT5G62000	5600
AT5G62020	106
AT5G62030	520
AT5G62040	8
AT5G62050	830
AT5G62060	0
AT5G62065	0
AT5G62070	262
AT5G62080	6
AT5G62090	1149
AT5G62100	126
AT5G62110	91
AT5G62120	9
AT5G62130	320
AT5G62140	140
AT5G62150	164
AT5G62160	1
AT5G62162	0
AT5G62165	8
AT5G62170	225
AT5G62180	306
AT5G62190	5473
AT5G62200	397
AT5G62210	9514
AT5G62220	935
AT5G62230	1336
AT5G62240	37
AT5G62250	1
AT5G62260	669
AT5G62270	1204
AT5G62280	4
AT5G62290	722
AT5G62300	7252
AT5G62310	8
AT5G62320	2
AT5G62330	0
AT5G62340	0
AT5G62350	749
AT5G62360	710
AT5G62370	198
AT5G62380	6
AT5G62390	4139
AT5G62400	0
AT5G62410	1837
AT5G62420	5
AT5G62430	113
AT5G62440	2134
AT5G62460	455
AT5G62470	701
AT5G62480	9
AT5G62490	33
AT5G62500	1031
AT5G62510	1
AT5G62520	5
AT5G62530	2025
AT5G62540	1259
AT5G62550	1134
AT5G62560	318
AT5G62570	412
AT5G62573	0
AT5G62575	819
AT5G62580	693
AT5G62600	705
AT5G62610	745
AT5G62620	836
AT5G62623	80
AT5G62627	62
AT5G62630	245
AT5G62640	1312
AT5G62650	415
AT5G62660	4
AT5G62670	3983
AT5G62680	407
AT5G62690	7366
AT5G62700	7999
AT5G62710	513
AT5G62720	187
AT5G62730	17
AT5G62740	11096
AT5G62750	221
AT5G62760	459
AT5G62770	281
AT5G62780	0
AT5G62790	2519
AT5G62800	228
AT5G62810	1656
AT5G62820	267
AT5G62830	25
AT5G62840	189
AT5G62848	0
AT5G62850	328
AT5G62860	0
AT5G62865	96
AT5G62880	807
AT5G62890	1504
AT5G62900	80
AT5G62910	331
AT5G62920	26
AT5G62930	1059
AT5G62940	26
AT5G62950	810
AT5G62960	353
AT5G62970	5
AT5G62980	490
AT5G62990	169
AT5G62998	1
AT5G63000	491
AT5G63010	308
AT5G63020	54
AT5G63030	918
AT5G63040	489
AT5G63050	651
AT5G63060	210
AT5G63063	2
AT5G63070	54
AT5G63080	315
AT5G63085	258
AT5G63087	2640
AT5G63090	0
AT5G63100	126
AT5G63110	1353
AT5G63120	790
AT5G63130	38
AT5G63135	369
AT5G63140	1795
AT5G63145	0
AT5G63150	922
AT5G63160	67
AT5G63170	0
AT5G63180	892
AT5G63190	417
AT5G63195	0
AT5G63200	655
AT5G63220	526
AT5G63225	581
AT5G63230	2590
AT5G63240	3983
AT5G63250	3380
AT5G63260	1200
AT5G63270	0
AT5G63280	448
AT5G63290	117
AT5G63300	52
AT5G63310	1699
AT5G63320	596
AT5G63340	1
AT5G63350	9
AT5G63370	1642
AT5G63375	0
AT5G63380	471
AT5G63390	6
AT5G63400	5843
AT5G63410	1338
AT5G63420	1217
AT5G63440	739
AT5G63450	0
AT5G63460	970
AT5G63470	373
AT5G63480	148
AT5G63490	390
AT5G63500	295
AT5G63510	1513
AT5G63520	572
AT5G63530	1582
AT5G63540	211
AT5G63550	1809
AT5G63560	3
AT5G63570	2130
AT5G63580	81
AT5G63590	23
AT5G63595	1
AT5G63600	0
AT5G63610	588
AT5G63620	1491
AT5G63625	20
AT5G63630	483
AT5G63640	813
AT5G63650	564
AT5G63660	0
AT5G63670	637
AT5G63680	1531
AT5G63690	42
AT5G63700	823
AT5G63710	77
AT5G63715	0
AT5G63720	0
AT5G63730	16
AT5G63740	138
AT5G63750	120
AT5G63760	1482
AT5G63770	581
AT5G63780	918
AT5G63790	211
AT5G63800	444
AT5G63810	743
AT5G63820	27
AT5G63830	452
AT5G63840	4057
AT5G63850	107
AT5G63860	2046
AT5G63870	871
AT5G63880	464
AT5G63890	1686
AT5G63900	1
AT5G63905	265
AT5G63910	674
AT5G63920	555
AT5G63930	120
AT5G63940	1001
AT5G63941	0
AT5G63950	1607
AT5G63960	744
AT5G63970	94
AT5G63980	853
AT5G63990	311
AT5G64000	0
AT5G64010	206
AT5G64020	212
AT5G64030	1185
AT5G64040	3832
AT5G64050	1254
AT5G64060	121
AT5G64070	1681
AT5G64080	2291
AT5G64090	938
AT5G64100	1
AT5G64110	1
AT5G64120	48
AT5G64130	2750
AT5G64140	5735
AT5G64150	290
AT5G64160	374
AT5G64170	810
AT5G64180	1035
AT5G64190	37
AT5G64200	1493
AT5G64210	0
AT5G64220	599
AT5G64230	157
AT5G64240	84
AT5G64250	879
AT5G64260	720
AT5G64270	3468
AT5G64280	540
AT5G64290	2190
AT5G64300	1155
AT5G64310	2336
AT5G64320	206
AT5G64330	74
AT5G64340	1516
AT5G64350	6074
AT5G64360	582
AT5G64370	1707
AT5G64380	156
AT5G64390	438
AT5G64395	0
AT5G64400	5313
AT5G64401	0
AT5G64410	512
AT5G64420	1361
AT5G64430	1131
AT5G64440	2212
AT5G64450	6
AT5G64460	1000
AT5G64470	350
AT5G64480	275
AT5G64490	0
AT5G64500	1436
AT5G64501	0
AT5G64505	0
AT5G64510	98
AT5G64520	130
AT5G64530	95
AT5G64540	43
AT5G64550	1759
AT5G64560	912
AT5G64570	650
AT5G64572	0
AT5G64580	1347
AT5G64590	6
AT5G64600	411
AT5G64610	829
AT5G64620	166
AT5G64630	370
AT5G64640	181
AT5G64650	675
AT5G64660	134
AT5G64667	0
AT5G64670	1705
AT5G64680	722
AT5G64685	4
AT5G64687	2
AT5G64690	14
AT5G64700	46
AT5G64710	259
AT5G64720	3
AT5G64730	546
AT5G64735	0
AT5G64740	2394
AT5G64750	5
AT5G64760	826
AT5G64770	101
AT5G64780	373
AT5G64790	23
AT5G64800	1
AT5G64810	3
AT5G64813	882
AT5G64816	73
AT5G64820	2
AT5G64830	517
AT5G64840	1334
AT5G64850	1054
AT5G64855	0
AT5G64860	1292
AT5G64870	960
AT5G64880	527
AT5G64890	2
AT5G64900	1458
AT5G64905	45
AT5G64910	51
AT5G64920	459
AT5G64930	465
AT5G64940	1586
AT5G64950	191
AT5G64960	1809
AT5G64970	332
AT5G64980	249
AT5G64990	466
AT5G65000	1561
AT5G65005	1
AT5G65010	2353
AT5G65015	0
AT5G65020	5531
AT5G65030	1
AT5G65040	357
AT5G65050	1231
AT5G65060	310
AT5G65070	66
AT5G65080	22
AT5G65090	3
AT5G65100	0
AT5G65110	1160
AT5G65120	490
AT5G65130	11
AT5G65140	334
AT5G65158	0
AT5G65160	639
AT5G65165	9
AT5G65170	37
AT5G65180	363
AT5G65200	113
AT5G65205	162
AT5G65207	309
AT5G65210	34
AT5G65220	2520
AT5G65225	7
AT5G65230	16
AT5G65240	275
AT5G65250	547
AT5G65260	2220
AT5G65270	1615
AT5G65274	0
AT5G65280	547
AT5G65290	556
AT5G65300	96
AT5G65305	0
AT5G65310	274
AT5G65320	0
AT5G65330	0
AT5G65340	0
AT5G65350	70
AT5G65360	5735
AT5G65370	335
AT5G65380	17
AT5G65390	343
AT5G65400	336
AT5G65410	482
AT5G65420	240
AT5G65430	2710
AT5G65440	1416
AT5G65445	0
AT5G65450	298
AT5G65460	770
AT5G65470	775
AT5G65480	1429
AT5G65490	837
AT5G65495	198
AT5G65500	1
AT5G65510	315
AT5G65520	189
AT5G65530	144
AT5G65535	0
AT5G65540	592
AT5G65550	0
AT5G65560	384
AT5G65570	140
AT5G65575	77
AT5G65580	0
AT5G65590	98
AT5G65600	0
AT5G65609	47
AT5G65610	11
AT5G65613	7
AT5G65615	0
AT5G65620	3747
AT5G65630	5056
AT5G65640	107
AT5G65650	405
AT5G65660	478
AT5G65670	14400
AT5G65676	0
AT5G65683	344
AT5G65685	675
AT5G65687	340
AT5G65690	7
AT5G65700	1627
AT5G65710	3278
AT5G65720	3536
AT5G65730	237
AT5G65740	389
AT5G65750	2054
AT5G65760	1042
AT5G65770	0
AT5G65780	995
AT5G65790	3
AT5G65800	0
AT5G65810	612
AT5G65820	146
AT5G65830	42
AT5G65840	602
AT5G65850	212
AT5G65860	496
AT5G65870	28
AT5G65880	391
AT5G65890	272
AT5G65900	1073
AT5G65910	1165
AT5G65920	334
AT5G65925	65
AT5G65930	1295
AT5G65940	2838
AT5G65950	1816
AT5G65960	741
AT5G65970	12
AT5G65980	0
AT5G65990	290
AT5G66000	151
AT5G66005	335
AT5G66010	582
AT5G66020	38
AT5G66030	1313
AT5G66040	821
AT5G66045	0
AT5G66050	687
AT5G66052	267
AT5G66053	0
AT5G66055	1158
AT5G66060	1032
AT5G66070	71
AT5G66080	46
AT5G66090	384
AT5G66100	936
AT5G66110	2
AT5G66120	2958
AT5G66130	247
AT5G66140	1311
AT5G66150	349
AT5G66160	644
AT5G66170	1666
AT5G66180	408
AT5G66190	4036
AT5G66200	843
AT5G66210	977
AT5G66220	0
AT5G66230	1212
AT5G66240	1683
AT5G66250	491
AT5G66260	0
AT5G66270	59
AT5G66280	0
AT5G66290	311
AT5G66300	2
AT5G66310	581
AT5G66320	913
AT5G66330	245
AT5G66335	0
AT5G66340	0
AT5G66350	132
AT5G66360	291
AT5G66370	1
AT5G66380	254
AT5G66390	0
AT5G66400	41
AT5G66410	944
AT5G66420	1261
AT5G66430	0
AT5G66440	1102
AT5G66450	299
AT5G66455	19
AT5G66460	2920
AT5G66470	614
AT5G66480	67
AT5G66490	74
AT5G66500	73
AT5G66510	1693
AT5G66520	0
AT5G66530	1451
AT5G66535	0
AT5G66540	1543
AT5G66550	469
AT5G66558	10
AT5G66560	0
AT5G66562	3
AT5G66564	3
AT5G66567	0
AT5G66568	0
AT5G66570	10242
AT5G66580	48
AT5G66590	1028
AT5G66595	1
AT5G66600	310
AT5G66607	2
AT5G66610	108
AT5G66620	134
AT5G66630	176
AT5G66631	63
AT5G66640	0
AT5G66650	67
AT5G66658	25
AT5G66660	103
AT5G66670	18
AT5G66675	199
AT5G66680	3935
AT5G66690	2
AT5G66700	6
AT5G66710	136
AT5G66720	1117
AT5G66730	1456
AT5G66740	2
AT5G66750	1119
AT5G66755	0
AT5G66760	5031
AT5G66770	908
AT5G66780	16
AT5G66790	3
AT5G66800	236
AT5G66810	491
AT5G66815	0
AT5G66816	0
AT5G66817	0
AT5G66820	755
AT5G66830	35
AT5G66840	174
AT5G66850	592
AT5G66860	1490
AT5G66870	21
AT5G66880	523
AT5G66890	3
AT5G66900	95
AT5G66910	285
AT5G66920	2826
AT5G66930	631
AT5G66940	141
AT5G66950	858
AT5G66960	96
AT5G66970	4
AT5G66980	10
AT5G66985	3
AT5G66990	11
AT5G67000	0
AT5G67010	0
AT5G67020	9
AT5G67030	1003
AT5G67040	0
AT5G67050	1
AT5G67060	0
AT5G67070	1059
AT5G67080	4
AT5G67090	27
AT5G67100	941
AT5G67110	58
AT5G67120	92
AT5G67130	911
AT5G67140	157
AT5G67150	303
AT5G67160	450
AT5G67170	284
AT5G67180	79
AT5G67190	134
AT5G67200	888
AT5G67210	67
AT5G67220	1078
AT5G67230	213
AT5G67240	1225
AT5G67245	74
AT5G67250	2683
AT5G67260	1452
AT5G67265	0
AT5G67270	1969
AT5G67280	1126
AT5G67290	330
AT5G67300	1012
AT5G67310	0
AT5G67320	2231
AT5G67330	950
AT5G67340	9
AT5G67350	242
AT5G67360	39644
AT5G67370	336
AT5G67380	1313
AT5G67385	179
AT5G67390	88
AT5G67400	1
AT5G67410	48
AT5G67411	44
AT5G67420	458
AT5G67430	2
AT5G67440	198
AT5G67450	0
AT5G67455	0
AT5G67460	313
AT5G67470	929
AT5G67480	646
AT5G67488	4
AT5G67490	3
AT5G67500	3831
AT5G67510	3534
AT5G67520	107
AT5G67530	1004
AT5G67540	317
AT5G67550	58
AT5G67560	1310
AT5G67570	577
AT5G67580	671
AT5G67590	2094
AT5G67600	2797
AT5G67610	594
AT5G67620	2745
AT5G67630	1345
AT5G67640	214
ATCG00010	6
ATCG00020	2308
ATCG00030	34
ATCG00040	248
ATCG00050	5
ATCG00060	0
ATCG00065	17
ATCG00070	57
ATCG00080	35
ATCG00090	11
ATCG00100	55
ATCG00110	9
ATCG00120	302
ATCG00130	213
ATCG00140	162
ATCG00150	92
ATCG00160	34
ATCG00170	172
ATCG00180	80
ATCG00190	138
ATCG00200	1
ATCG00210	11
ATCG00220	18
ATCG00230	1
ATCG00240	1
ATCG00250	0
ATCG00260	0
ATCG00270	325
ATCG00280	886
ATCG00290	47
ATCG00300	36
ATCG00310	0
ATCG00320	0
ATCG00330	166
ATCG00340	1140
ATCG00350	1028
ATCG00360	71
ATCG00370	4
ATCG00380	65
ATCG00390	3
ATCG00400	30
ATCG00410	3
ATCG00420	22
ATCG00430	27
ATCG00440	14
ATCG00450	32
ATCG00460	0
ATCG00470	66
ATCG00480	314
ATCG00490	2172
ATCG00500	140
ATCG00510	15
ATCG00520	115
ATCG00530	129
ATCG00540	197
ATCG00550	55
ATCG00560	46
ATCG00570	18
ATCG00580	72
ATCG00590	21
ATCG00600	9
ATCG00610	5
ATCG00620	9
ATCG00630	28
ATCG00640	32
ATCG00650	46
ATCG00660	38
ATCG00670	142
ATCG00680	600
ATCG00690	46
ATCG00700	42
ATCG00710	75
ATCG00720	211
ATCG00730	193
ATCG00740	77
ATCG00750	55
ATCG00760	22
ATCG00770	46
ATCG00780	105
ATCG00790	109
ATCG00800	117
ATCG00810	54
ATCG00820	26
ATCG00830	8
ATCG00840	1
ATCG00850	0
ATCG00860	1
ATCG00870	0
ATCG00880	0
ATCG00890	2
ATCG00900	5
ATCG00905	0
ATCG00910	0
ATCG00920	530
ATCG00930	0
ATCG00940	0
ATCG00950	979
ATCG00960	3
ATCG00970	0
ATCG00980	0
ATCG00990	0
ATCG01000	2
ATCG01010	57
ATCG01020	67
ATCG01030	0
ATCG01040	6
ATCG01050	157
ATCG01060	54
ATCG01070	23
ATCG01080	48
ATCG01090	34
ATCG01100	76
ATCG01110	93
ATCG01120	17
ATCG01130	241
ATCG01140	0
ATCG01150	0
ATCG01160	2
ATCG01170	6
ATCG01180	1955
ATCG01190	3
ATCG01200	1
ATCG01210	986
ATCG01220	0
ATCG01230	2
ATCG01240	1
ATCG01250	1
ATCG01260	0
ATCG01270	0
ATCG01280	6
ATCG01290	0
ATCG01300	0
ATCG01310	2
ATCG09900	2
ATMG00010	4
ATMG00020	46110
ATMG00030	10028
ATMG00040	1
ATMG00050	0
ATMG00060	185
ATMG00070	190
ATMG00080	99
ATMG00090	597
ATMG00100	0
ATMG00110	22
ATMG00120	4
ATMG00130	0
ATMG00140	3
ATMG00150	2
ATMG00160	117
ATMG00170	0
ATMG00180	1
ATMG00190	0
ATMG00200	7
ATMG00210	0
ATMG00220	0
ATMG00230	0
ATMG00240	0
ATMG00250	0
ATMG00260	0
ATMG00270	0
ATMG00280	0
ATMG00285	0
ATMG00290	0
ATMG00300	0
ATMG00310	0
ATMG00320	0
ATMG00330	0
ATMG00340	0
ATMG00350	0
ATMG00360	0
ATMG00370	0
ATMG00380	0
ATMG00390	0
ATMG00400	0
ATMG00410	0
ATMG00420	0
ATMG00430	0
ATMG00440	0
ATMG00450	0
ATMG00460	0
ATMG00470	0
ATMG00480	2
ATMG00490	0
ATMG00500	0
ATMG00510	12
ATMG00513	14
ATMG00516	14
ATMG00520	13
ATMG00530	0
ATMG00540	0
ATMG00550	0
ATMG00560	10
ATMG00570	5
ATMG00580	1
ATMG00590	0
ATMG00600	0
ATMG00610	0
ATMG00620	0
ATMG00630	4
ATMG00640	127
ATMG00650	48
ATMG00660	71
ATMG00665	0
ATMG00670	22
ATMG00680	0
ATMG00690	16
ATMG00700	0
ATMG00710	0
ATMG00720	0
ATMG00730	7
ATMG00740	0
ATMG00750	0
ATMG00760	0
ATMG00770	0
ATMG00780	0
ATMG00790	0
ATMG00800	0
ATMG00810	3
ATMG00820	0
ATMG00830	2
ATMG00840	0
ATMG00850	0
ATMG00860	0
ATMG00870	0
ATMG00880	0
ATMG00890	0
ATMG00900	0
ATMG00910	0
ATMG00920	0
ATMG00930	0
ATMG00940	0
ATMG00950	0
ATMG00960	4
ATMG00970	3
ATMG00980	28
ATMG00990	8
ATMG01000	1
ATMG01010	1
ATMG01020	0
ATMG01030	1
ATMG01040	0
ATMG01050	0
ATMG01060	0
ATMG01070	0
ATMG01080	28
ATMG01090	1
ATMG01100	0
ATMG01110	0
ATMG01120	40
ATMG01130	36
ATMG01140	0
ATMG01150	0
ATMG01160	0
ATMG01170	32
ATMG01180	0
ATMG01190	14
ATMG01200	5
ATMG01210	0
ATMG01220	5
ATMG01230	0
ATMG01240	0
ATMG01250	2
ATMG01260	1
ATMG01270	0
ATMG01275	3
ATMG01280	0
ATMG01290	0
ATMG01300	0
ATMG01310	0
ATMG01320	7
ATMG01330	4
ATMG01340	0
ATMG01350	8
ATMG01360	449
ATMG01370	47
ATMG01380	29
ATMG01390	27429
ATMG01400	0
ATMG01410	2
ATMG09390	0
ATMG09440	0
ATMG09450	0
ATMG09510	0
ATMG09520	0
ATMG09560	0
ATMG09720	0
ATMG09730	0
ATMG09740	0
ATMG09750	0
ATMG09790	0
ATMG09800	0
ATMG09830	0
ATMG09950	0
ATMG09960	3
ATMG09980	1
ath-miR156a-3p	0
ath-miR156a-5p	0
ath-miR156b-3p	0
ath-miR156b-5p	0
ath-miR156c-3p	0
ath-miR156c-5p	0
ath-miR156d-3p	0
ath-miR156d-5p	0
ath-miR156e	0
ath-miR156f-3p	0
ath-miR156f-5p	0
ath-miR156g	0
ath-miR156h	0
ath-miR156i	0
ath-miR156j	0
ath-miR157a-3p	0
ath-miR157a-5p	0
ath-miR157b-3p	0
ath-miR157b-5p	0
ath-miR157c-3p	0
ath-miR157c-5p	0
ath-miR157d	0
ath-miR158a-3p	0
ath-miR158a-5p	0
ath-miR158b	0
ath-miR159a	0
ath-miR159b-3p	0
ath-miR159b-5p	0
ath-miR159c	0
ath-miR160a-3p	0
ath-miR160a-5p	0
ath-miR160b	0
ath-miR160c-3p	0
ath-miR160c-5p	0
ath-miR161.1	0
ath-miR161.2	0
ath-miR162a-3p	0
ath-miR162a-5p	0
ath-miR162b-3p	0
ath-miR162b-5p	0
ath-miR163	0
ath-miR164a	0
ath-miR164b-3p	0
ath-miR164b-5p	0
ath-miR164c-3p	0
ath-miR164c-5p	0
ath-miR165a-3p	0
ath-miR165a-5p	0
ath-miR165b	0
ath-miR166a-3p	0
ath-miR166a-5p	0
ath-miR166b-3p	0
ath-miR166b-5p	0
ath-miR166c	0
ath-miR166d	0
ath-miR166e-3p	0
ath-miR166e-5p	0
ath-miR166f	0
ath-miR166g	0
ath-miR167a-3p	0
ath-miR167a-5p	0
ath-miR167b	0
ath-miR167c-3p	0
ath-miR167c-5p	0
ath-miR167d	0
ath-miR168a-3p	0
ath-miR168a-5p	0
ath-miR168b-3p	0
ath-miR168b-5p	0
ath-miR169a-3p	0
ath-miR169a-5p	0
ath-miR169b-3p	0
ath-miR169b-5p	0
ath-miR169c	0
ath-miR169d	0
ath-miR169e	0
ath-miR169f-3p	0
ath-miR169f-5p	0
ath-miR169g-3p	0
ath-miR169g-5p	0
ath-miR169h	0
ath-miR169i	0
ath-miR169j	0
ath-miR169k	0
ath-miR169l	0
ath-miR169m	0
ath-miR169n	0
ath-miR170-3p	0
ath-miR170-5p	0
ath-miR171a-3p	0
ath-miR171a-5p	0
ath-miR171b-3p	0
ath-miR171b-5p	0
ath-miR171c-3p	0
ath-miR171c-5p	0
ath-miR172a	0
ath-miR172b-3p	0
ath-miR172b-5p	0
ath-miR172c	0
ath-miR172d-3p	0
ath-miR172d-5p	0
ath-miR172e-3p	0
ath-miR172e-5p	0
ath-miR173-3p	0
ath-miR173-5p	0
ath-miR1886.1	0
ath-miR1886.2	0
ath-miR1886.3	0
ath-miR1887	0
ath-miR1888a	0
ath-miR1888b	0
ath-miR2111a-3p	0
ath-miR2111a-5p	0
ath-miR2111b-3p	0
ath-miR2111b-5p	0
ath-miR2112-3p	0
ath-miR2112-5p	0
ath-miR2933a	0
ath-miR2933b	0
ath-miR2934-3p	0
ath-miR2934-5p	0
ath-miR2936	0
ath-miR2937	0
ath-miR2938	0
ath-miR2939	0
ath-miR319a	0
ath-miR319b	0
ath-miR319c	0
ath-miR3434-3p	0
ath-miR3434-5p	0
ath-miR3440b-3p	0
ath-miR3440b-5p	0
ath-miR390a-3p	0
ath-miR390a-5p	0
ath-miR390b-3p	0
ath-miR390b-5p	0
ath-miR391-3p	0
ath-miR391-5p	0
ath-miR3932a	0
ath-miR3932b-3p	0
ath-miR3932b-5p	0
ath-miR3933	0
ath-miR393a-3p	0
ath-miR393a-5p	0
ath-miR393b-3p	0
ath-miR393b-5p	0
ath-miR394a	0
ath-miR394b-3p	0
ath-miR394b-5p	0
ath-miR395a	0
ath-miR395b	0
ath-miR395c	0
ath-miR395d	0
ath-miR395e	0
ath-miR395f	0
ath-miR396a-3p	0
ath-miR396a-5p	0
ath-miR396b-3p	0
ath-miR396b-5p	0
ath-miR397a	0
ath-miR397b	0
ath-miR398a-3p	0
ath-miR398a-5p	0
ath-miR398b-3p	0
ath-miR398b-5p	0
ath-miR398c-3p	0
ath-miR398c-5p	0
ath-miR399a	0
ath-miR399b	0
ath-miR399c-3p	0
ath-miR399c-5p	0
ath-miR399d	0
ath-miR399e	0
ath-miR399f	0
ath-miR400	0
ath-miR401	0
ath-miR402	0
ath-miR403-3p	0
ath-miR403-5p	0
ath-miR404	0
ath-miR405a	0
ath-miR405b	0
ath-miR405d	0
ath-miR406	0
ath-miR407	0
ath-miR408-3p	0
ath-miR408-5p	0
ath-miR413	0
ath-miR414	0
ath-miR415	0
ath-miR416	0
ath-miR417	0
ath-miR418	0
ath-miR419	0
ath-miR420	0
ath-miR4221	0
ath-miR4227	0
ath-miR4228-3p	0
ath-miR4228-5p	0
ath-miR4239	0
ath-miR4240	0
ath-miR4243	0
ath-miR4245	0
ath-miR426	0
ath-miR447a-3p	0
ath-miR447a.2-3p	0
ath-miR447b	0
ath-miR447c-3p	0
ath-miR447c-5p	0
ath-miR472-3p	0
ath-miR472-5p	0
ath-miR5012	0
ath-miR5013	0
ath-miR5014a-3p	0
ath-miR5014a-5p	0
ath-miR5014b	0
ath-miR5015	0
ath-miR5016	0
ath-miR5017-3p	0
ath-miR5017-5p	0
ath-miR5018	0
ath-miR5019	0
ath-miR5020a	0
ath-miR5020b	0
ath-miR5020c	0
ath-miR5021	0
ath-miR5022	0
ath-miR5023	0
ath-miR5024-3p	0
ath-miR5024-5p	0
ath-miR5025	0
ath-miR5026	0
ath-miR5027	0
ath-miR5028	0
ath-miR5029	0
ath-miR5595a	0
ath-miR5628	0
ath-miR5629	0
ath-miR5630a	0
ath-miR5630b	0
ath-miR5631	0
ath-miR5632-3p	0
ath-miR5632-5p	0
ath-miR5633	0
ath-miR5634	0
ath-miR5635a	0
ath-miR5635b	0
ath-miR5635c	0
ath-miR5635d	0
ath-miR5636	0
ath-miR5637	0
ath-miR5638a	0
ath-miR5638b	0
ath-miR5639-3p	0
ath-miR5639-5p	0
ath-miR5640	0
ath-miR5641	0
ath-miR5642a	0
ath-miR5642b	0
ath-miR5643a	0
ath-miR5643b	0
ath-miR5644	0
ath-miR5645a	0
ath-miR5645b	0
ath-miR5645c	0
ath-miR5645d	0
ath-miR5645e	0
ath-miR5645f	0
ath-miR5646	0
ath-miR5647	0
ath-miR5648-3p	0
ath-miR5648-5p	0
ath-miR5649a	0
ath-miR5649b	0
ath-miR5650	0
ath-miR5651	0
ath-miR5652	0
ath-miR5653	0
ath-miR5654-3p	0
ath-miR5654-5p	0
ath-miR5655	0
ath-miR5656	0
ath-miR5657	0
ath-miR5658	0
ath-miR5659	0
ath-miR5660	0
ath-miR5661	0
ath-miR5662	0
ath-miR5663-3p	0
ath-miR5663-5p	0
ath-miR5664	0
ath-miR5665	0
ath-miR5666	0
ath-miR5995b	0
ath-miR5996	0
ath-miR5997	0
ath-miR5998a	0
ath-miR5998b	0
ath-miR5999	0
ath-miR771	0
ath-miR773a	0
ath-miR773b-3p	0
ath-miR773b-5p	0
ath-miR774a	0
ath-miR774b-3p	0
ath-miR774b-5p	0
ath-miR775	0
ath-miR776	0
ath-miR777	0
ath-miR778	0
ath-miR779.1	0
ath-miR779.2	0
ath-miR780.1	0
ath-miR780.2	0
ath-miR781a	0
ath-miR781b	0
ath-miR782	0
ath-miR8121	0
ath-miR8165	0
ath-miR8166	0
ath-miR8167a	0
ath-miR8167b	0
ath-miR8167c	0
ath-miR8167d	0
ath-miR8167e	0
ath-miR8167f	0
ath-miR8168	0
ath-miR8169	0
ath-miR8170-3p	0
ath-miR8170-5p	0
ath-miR8171	0
ath-miR8172	0
ath-miR8173	0
ath-miR8174	0
ath-miR8175	0
ath-miR8176	0
ath-miR8177	0
ath-miR8178	0
ath-miR8179	0
ath-miR8180	0
ath-miR8181	0
ath-miR8182	0
ath-miR8183	0
ath-miR8184	0
ath-miR822-3p	0
ath-miR822-5p	0
ath-miR823	0
ath-miR824-3p	0
ath-miR824-5p	0
ath-miR825	0
ath-miR826a	0
ath-miR826b	0
ath-miR827	0
ath-miR828	0
ath-miR829-3p.1	0
ath-miR829-3p.2	0
ath-miR829-5p	0
ath-miR830-3p	0
ath-miR830-5p	0
ath-miR831-3p	0
ath-miR831-5p	0
ath-miR832-3p	0
ath-miR832-5p	0
ath-miR833a-3p	0
ath-miR833a-5p	0
ath-miR833b	0
ath-miR834	0
ath-miR835-3p	0
ath-miR835-5p	0
ath-miR836	0
ath-miR837-3p	0
ath-miR837-5p	0
ath-miR838	0
ath-miR839-5p	0
ath-miR840-3p	0
ath-miR840-5p	0
ath-miR841a-3p	0
ath-miR841a-5p	0
ath-miR841b-3p	0
ath-miR841b-5p	0
ath-miR842	0
ath-miR843	0
ath-miR844-3p	0
ath-miR844-5p	0
ath-miR845a	0
ath-miR845b	0
ath-miR846-3p	0
ath-miR846-5p	0
ath-miR847	0
ath-miR848	0
ath-miR849	0
ath-miR850	0
ath-miR851-3p	0
ath-miR851-5p	0
ath-miR852	0
ath-miR853	0
ath-miR854a	0
ath-miR854b	0
ath-miR854c	0
ath-miR854d	0
ath-miR854e	0
ath-miR855	0
ath-miR856	0
ath-miR857	0
ath-miR858a	0
ath-miR858b	0
ath-miR859	0
ath-miR860	0
ath-miR861-3p	0
ath-miR861-5p	0
ath-miR862-3p	0
ath-miR862-5p	0
ath-miR863-3p	0
ath-miR863-5p	0
ath-miR864-3p	0
ath-miR864-5p	0
ath-miR865-3p	0
ath-miR865-5p	0
ath-miR866-3p	0
ath-miR866-5p	0
ath-miR867	0
ath-miR868-3p	0
ath-miR868-5p	0
ath-miR869.1	0
ath-miR869.2	0
ath-miR870-3p	0
ath-miR870-5p	0
```
