## Supplemental_Data1_Codes for "Expanding the synthetic biology toolbox with a library of constitutive and repressible promoters": SRR3581879.tabular

```
AT1G01010	34
AT1G01020	210
AT1G01030	16
AT1G01040	780
AT1G01046	16
AT1G01050	1951
AT1G01060	46
AT1G01070	3
AT1G01080	1844
AT1G01090	4144
AT1G01100	2558
AT1G01110	52
AT1G01120	5128
AT1G01130	145
AT1G01140	1449
AT1G01150	1
AT1G01160	427
AT1G01170	688
AT1G01180	230
AT1G01183	0
AT1G01190	3
AT1G01200	54
AT1G01210	142
AT1G01220	686
AT1G01225	126
AT1G01230	590
AT1G01240	946
AT1G01250	397
AT1G01260	341
AT1G01270	0
AT1G01280	1
AT1G01290	288
AT1G01300	2128
AT1G01305	1
AT1G01310	99
AT1G01320	5864
AT1G01335	0
AT1G01340	19
AT1G01350	328
AT1G01355	6
AT1G01360	406
AT1G01370	41
AT1G01380	16
AT1G01390	10
AT1G01400	0
AT1G01410	1
AT1G01420	56
AT1G01430	3144
AT1G01440	397
AT1G01448	139
AT1G01450	1
AT1G01453	0
AT1G01460	67
AT1G01470	583
AT1G01480	260
AT1G01490	568
AT1G01500	222
AT1G01510	736
AT1G01520	1
AT1G01530	16
AT1G01540	1957
AT1G01550	3375
AT1G01560	31
AT1G01570	45
AT1G01580	0
AT1G01590	417
AT1G01600	898
AT1G01610	1504
AT1G01620	7618
AT1G01630	669
AT1G01640	103
AT1G01650	1059
AT1G01660	38
AT1G01670	49
AT1G01680	0
AT1G01690	95
AT1G01695	6
AT1G01700	89
AT1G01710	752
AT1G01715	53
AT1G01720	1045
AT1G01725	245
AT1G01730	439
AT1G01740	130
AT1G01750	11
AT1G01760	72
AT1G01770	683
AT1G01780	294
AT1G01790	4518
AT1G01800	1205
AT1G01810	12
AT1G01820	1219
AT1G01830	923
AT1G01840	1
AT1G01860	170
AT1G01870	0
AT1G01880	81
AT1G01890	0
AT1G01900	47
AT1G01910	934
AT1G01920	240
AT1G01930	256
AT1G01940	167
AT1G01950	507
AT1G01960	1925
AT1G01970	1179
AT1G01980	223
AT1G01990	398
AT1G02000	424
AT1G02010	290
AT1G02020	302
AT1G02030	4
AT1G02040	0
AT1G02050	122
AT1G02060	124
AT1G02065	149
AT1G02067	0
AT1G02070	22
AT1G02080	2100
AT1G02090	649
AT1G02100	524
AT1G02110	289
AT1G02120	2108
AT1G02130	1009
AT1G02136	0
AT1G02140	2224
AT1G02145	477
AT1G02150	1477
AT1G02160	460
AT1G02170	509
AT1G02180	136
AT1G02190	59
AT1G02205	16927
AT1G02210	0
AT1G02220	93
AT1G02228	0
AT1G02230	6
AT1G02250	0
AT1G02260	510
AT1G02270	490
AT1G02280	1120
AT1G02290	206
AT1G02300	929
AT1G02305	3660
AT1G02310	3
AT1G02320	0
AT1G02330	469
AT1G02335	478
AT1G02340	81
AT1G02350	25
AT1G02360	0
AT1G02370	76
AT1G02380	29
AT1G02390	13
AT1G02400	91
AT1G02405	7
AT1G02410	483
AT1G02420	20
AT1G02430	4
AT1G02440	0
AT1G02450	195
AT1G02460	24
AT1G02470	11
AT1G02475	1916
AT1G02480	0
AT1G02490	0
AT1G02500	10615
AT1G02510	0
AT1G02520	11
AT1G02530	74
AT1G02540	0
AT1G02550	0
AT1G02560	5658
AT1G02570	2
AT1G02575	0
AT1G02580	23
AT1G02590	0
AT1G02600	0
AT1G02610	82
AT1G02620	8
AT1G02630	298
AT1G02640	3479
AT1G02650	19
AT1G02660	2176
AT1G02670	59
AT1G02680	260
AT1G02681	1
AT1G02690	214
AT1G02700	20
AT1G02705	2
AT1G02710	0
AT1G02720	307
AT1G02730	263
AT1G02740	211
AT1G02750	234
AT1G02760	0
AT1G02770	137
AT1G02780	6508
AT1G02790	1279
AT1G02800	24
AT1G02810	184
AT1G02813	0
AT1G02816	633
AT1G02820	21
AT1G02830	1
AT1G02840	1643
AT1G02850	64
AT1G02860	313
AT1G02870	164
AT1G02880	410
AT1G02890	1628
AT1G02900	9
AT1G02910	1428
AT1G02920	0
AT1G02930	809
AT1G02940	93
AT1G02950	158
AT1G02952	1
AT1G02960	510
AT1G02965	1
AT1G02970	42
AT1G02980	277
AT1G02990	521
AT1G03000	663
AT1G03010	138
AT1G03020	8
AT1G03030	473
AT1G03040	936
AT1G03050	236
AT1G03055	78
AT1G03060	1248
AT1G03070	39
AT1G03080	1903
AT1G03090	830
AT1G03100	15
AT1G03103	0
AT1G03106	3
AT1G03110	113
AT1G03120	12
AT1G03130	13262
AT1G03140	782
AT1G03150	215
AT1G03160	1389
AT1G03165	4
AT1G03170	306
AT1G03180	36
AT1G03190	232
AT1G03200	22
AT1G03210	185
AT1G03220	2681
AT1G03230	61
AT1G03240	2
AT1G03250	461
AT1G03260	244
AT1G03270	110
AT1G03280	746
AT1G03290	914
AT1G03300	0
AT1G03310	1801
AT1G03320	7
AT1G03325	0
AT1G03330	640
AT1G03340	18
AT1G03350	1242
AT1G03360	86
AT1G03365	449
AT1G03370	559
AT1G03380	929
AT1G03390	0
AT1G03395	0
AT1G03400	260
AT1G03410	54
AT1G03420	5
AT1G03430	251
AT1G03440	253
AT1G03445	31
AT1G03457	78
AT1G03470	130
AT1G03475	3063
AT1G03490	0
AT1G03495	35
AT1G03502	1
AT1G03506	2
AT1G03510	23
AT1G03515	0
AT1G03520	623
AT1G03530	181
AT1G03540	48
AT1G03545	10
AT1G03550	28
AT1G03560	188
AT1G03570	0
AT1G03580	27
AT1G03590	600
AT1G03600	6885
AT1G03610	948
AT1G03620	57
AT1G03630	5705
AT1G03640	0
AT1G03650	42
AT1G03660	0
AT1G03670	0
AT1G03680	7913
AT1G03687	216
AT1G03700	0
AT1G03710	161
AT1G03720	1
AT1G03730	338
AT1G03740	421
AT1G03743	1
AT1G03746	0
AT1G03750	167
AT1G03760	89
AT1G03770	97
AT1G03780	105
AT1G03790	1
AT1G03800	1
AT1G03810	0
AT1G03820	172
AT1G03830	214
AT1G03840	14
AT1G03850	60
AT1G03860	697
AT1G03870	1297
AT1G03880	15
AT1G03890	0
AT1G03900	2230
AT1G03905	90
AT1G03910	949
AT1G03920	188
AT1G03930	1182
AT1G03935	18
AT1G03940	31
AT1G03950	404
AT1G03960	241
AT1G03970	508
AT1G03980	9
AT1G03982	0
AT1G03987	0
AT1G03990	54
AT1G03993	0
AT1G03997	0
AT1G04000	314
AT1G04003	0
AT1G04007	34
AT1G04010	231
AT1G04013	24
AT1G04017	0
AT1G04020	89
AT1G04023	0
AT1G04027	6
AT1G04030	220
AT1G04033	0
AT1G04037	5
AT1G04040	1517
AT1G04043	0
AT1G04047	12
AT1G04050	109
AT1G04053	0
AT1G04057	0
AT1G04063	0
AT1G04067	0
AT1G04070	105
AT1G04073	0
AT1G04077	0
AT1G04080	1755
AT1G04083	3
AT1G04087	0
AT1G04090	15
AT1G04093	3
AT1G04097	6
AT1G04100	123
AT1G04103	0
AT1G04105	0
AT1G04110	2
AT1G04117	1
AT1G04120	2865
AT1G04123	0
AT1G04127	0
AT1G04130	297
AT1G04133	0
AT1G04137	0
AT1G04140	1755
AT1G04143	0
AT1G04147	0
AT1G04150	12
AT1G04153	0
AT1G04157	0
AT1G04160	443
AT1G04163	0
AT1G04167	0
AT1G04170	1333
AT1G04173	0
AT1G04177	1
AT1G04180	0
AT1G04183	1
AT1G04187	6
AT1G04190	467
AT1G04193	5
AT1G04197	9
AT1G04200	755
AT1G04203	0
AT1G04207	0
AT1G04210	859
AT1G04213	0
AT1G04217	42
AT1G04220	743
AT1G04223	13
AT1G04227	0
AT1G04230	340
AT1G04233	0
AT1G04237	3
AT1G04240	914
AT1G04243	0
AT1G04247	202
AT1G04250	813
AT1G04253	0
AT1G04257	2
AT1G04260	242
AT1G04263	0
AT1G04267	5
AT1G04270	3396
AT1G04273	4
AT1G04277	6
AT1G04280	229
AT1G04283	0
AT1G04287	0
AT1G04290	64
AT1G04293	0
AT1G04295	0
AT1G04297	1
AT1G04300	1346
AT1G04303	4
AT1G04307	0
AT1G04310	353
AT1G04313	0
AT1G04320	0
AT1G04323	0
AT1G04327	0
AT1G04330	12
AT1G04333	0
AT1G04337	0
AT1G04340	532
AT1G04343	0
AT1G04347	9
AT1G04350	1115
AT1G04353	1
AT1G04357	4
AT1G04360	6
AT1G04363	0
AT1G04367	0
AT1G04370	0
AT1G04373	0
AT1G04377	0
AT1G04380	289
AT1G04383	0
AT1G04387	0
AT1G04390	225
AT1G04393	0
AT1G04397	0
AT1G04400	3062
AT1G04403	0
AT1G04407	0
AT1G04410	14343
AT1G04413	0
AT1G04417	0
AT1G04420	3230
AT1G04423	2
AT1G04425	68
AT1G04427	1
AT1G04430	4273
AT1G04433	1
AT1G04437	3
AT1G04440	1237
AT1G04443	0
AT1G04445	8
AT1G04447	0
AT1G04450	7
AT1G04453	0
AT1G04455	1
AT1G04457	0
AT1G04463	0
AT1G04467	16
AT1G04470	160
AT1G04473	10
AT1G04477	22
AT1G04480	1533
AT1G04483	0
AT1G04487	0
AT1G04490	64
AT1G04493	0
AT1G04497	0
AT1G04500	90
AT1G04503	0
AT1G04507	0
AT1G04510	826
AT1G04513	0
AT1G04517	0
AT1G04520	221
AT1G04523	0
AT1G04527	0
AT1G04530	1156
AT1G04533	0
AT1G04537	0
AT1G04540	362
AT1G04547	1
AT1G04550	476
AT1G04555	221
AT1G04557	0
AT1G04560	22
AT1G04563	4
AT1G04567	16
AT1G04570	134
AT1G04573	0
AT1G04577	6
AT1G04580	2336
AT1G04583	0
AT1G04587	5
AT1G04590	337
AT1G04593	0
AT1G04597	0
AT1G04600	22
AT1G04603	0
AT1G04607	0
AT1G04610	19
AT1G04620	1423
AT1G04623	0
AT1G04625	0
AT1G04630	650
AT1G04635	23
AT1G04640	750
AT1G04643	0
AT1G04645	230
AT1G04647	0
AT1G04650	51
AT1G04653	0
AT1G04657	0
AT1G04660	331
AT1G04667	0
AT1G04670	0
AT1G04673	0
AT1G04677	0
AT1G04680	5232
AT1G04683	0
AT1G04687	0
AT1G04690	1987
AT1G04693	0
AT1G04697	1
AT1G04700	57
AT1G04703	0
AT1G04707	0
AT1G04710	467
AT1G04713	0
AT1G04717	0
AT1G04720	0
AT1G04723	7
AT1G04730	78
AT1G04733	0
AT1G04737	1
AT1G04743	0
AT1G04747	0
AT1G04750	1857
AT1G04753	1
AT1G04760	57
AT1G04763	0
AT1G04767	0
AT1G04770	860
AT1G04773	0
AT1G04778	1
AT1G04780	1618
AT1G04783	0
AT1G04787	0
AT1G04790	489
AT1G04793	0
AT1G04797	2
AT1G04800	714
AT1G04803	0
AT1G04807	0
AT1G04810	973
AT1G04813	0
AT1G04817	0
AT1G04820	9497
AT1G04823	0
AT1G04827	8
AT1G04830	322
AT1G04833	0
AT1G04837	0
AT1G04840	25
AT1G04847	0
AT1G04850	2222
AT1G04853	4
AT1G04857	0
AT1G04860	684
AT1G04863	0
AT1G04867	0
AT1G04870	194
AT1G04873	0
AT1G04877	7
AT1G04880	30
AT1G04883	0
AT1G04887	0
AT1G04890	4
AT1G04893	1
AT1G04895	0
AT1G04897	0
AT1G04900	117
AT1G04907	0
AT1G04910	716
AT1G04913	6
AT1G04917	0
AT1G04920	62
AT1G04923	0
AT1G04927	3
AT1G04930	56
AT1G04933	0
AT1G04937	0
AT1G04940	82
AT1G04943	0
AT1G04945	92
AT1G04947	0
AT1G04950	540
AT1G04953	0
AT1G04957	0
AT1G04960	471
AT1G04963	0
AT1G04967	4
AT1G04970	702
AT1G04973	7
AT1G04977	0
AT1G04980	146
AT1G04983	0
AT1G04985	573
AT1G04987	0
AT1G04990	1149
AT1G04993	1
AT1G04997	1
AT1G05000	17
AT1G05003	0
AT1G05005	0
AT1G05007	0
AT1G05010	258
AT1G05013	0
AT1G05017	0
AT1G05020	5
AT1G05023	13
AT1G05027	2
AT1G05030	271
AT1G05033	0
AT1G05035	0
AT1G05037	0
AT1G05040	0
AT1G05043	2
AT1G05047	0
AT1G05053	0
AT1G05055	216
AT1G05057	0
AT1G05060	268
AT1G05061	7
AT1G05065	31
AT1G05067	0
AT1G05070	593
AT1G05073	0
AT1G05077	0
AT1G05080	2
AT1G05083	79
AT1G05085	0
AT1G05087	16
AT1G05090	2
AT1G05093	0
AT1G05097	0
AT1G05100	52
AT1G05103	0
AT1G05107	0
AT1G05113	0
AT1G05117	0
AT1G05120	563
AT1G05123	0
AT1G05127	0
AT1G05133	2
AT1G05135	166
AT1G05136	0
AT1G05137	0
AT1G05140	1350
AT1G05143	4
AT1G05147	0
AT1G05150	843
AT1G05153	2
AT1G05160	473
AT1G05163	9
AT1G05170	602
AT1G05173	0
AT1G05177	0
AT1G05180	530
AT1G05183	1
AT1G05187	0
AT1G05190	7954
AT1G05193	0
AT1G05197	0
AT1G05200	401
AT1G05203	1
AT1G05205	298
AT1G05207	62
AT1G05210	72
AT1G05213	35
AT1G05217	1
AT1G05220	6
AT1G05223	0
AT1G05227	0
AT1G05230	224
AT1G05233	0
AT1G05237	0
AT1G05240	2
AT1G05243	0
AT1G05247	0
AT1G05250	0
AT1G05253	0
AT1G05257	0
AT1G05260	1188
AT1G05263	0
AT1G05267	0
AT1G05270	835
AT1G05273	0
AT1G05277	33
AT1G05280	45
AT1G05283	0
AT1G05287	0
AT1G05290	0
AT1G05291	6
AT1G05293	0
AT1G05297	8
AT1G05300	68
AT1G05303	0
AT1G05307	0
AT1G05310	93
AT1G05313	0
AT1G05317	5
AT1G05320	622
AT1G05323	0
AT1G05327	0
AT1G05330	4
AT1G05333	0
AT1G05337	0
AT1G05340	233
AT1G05343	0
AT1G05347	0
AT1G05350	779
AT1G05353	0
AT1G05357	0
AT1G05360	383
AT1G05363	0
AT1G05367	0
AT1G05370	23
AT1G05373	2
AT1G05377	1
AT1G05380	1009
AT1G05383	0
AT1G05385	626
AT1G05387	0
AT1G05390	0
AT1G05397	1
AT1G05400	15
AT1G05407	0
AT1G05410	365
AT1G05413	0
AT1G05417	0
AT1G05420	122
AT1G05423	0
AT1G05427	0
AT1G05430	606
AT1G05433	0
AT1G05440	25
AT1G05443	1
AT1G05447	0
AT1G05450	1
AT1G05453	0
AT1G05460	397
AT1G05463	2
AT1G05467	60
AT1G05470	135
AT1G05473	0
AT1G05477	0
AT1G05483	0
AT1G05487	4
AT1G05490	485
AT1G05493	0
AT1G05497	2
AT1G05500	1242
AT1G05507	0
AT1G05510	7
AT1G05517	2
AT1G05520	983
AT1G05523	0
AT1G05527	1
AT1G05530	0
AT1G05533	0
AT1G05537	0
AT1G05540	81
AT1G05543	0
AT1G05547	0
AT1G05550	14
AT1G05553	0
AT1G05557	5
AT1G05560	0
AT1G05562	0
AT1G05563	0
AT1G05567	0
AT1G05570	824
AT1G05575	36
AT1G05577	2
AT1G05580	231
AT1G05583	1
AT1G05587	0
AT1G05590	398
AT1G05593	0
AT1G05597	0
AT1G05600	135
AT1G05603	0
AT1G05607	0
AT1G05610	7
AT1G05613	0
AT1G05615	0
AT1G05617	0
AT1G05620	490
AT1G05623	0
AT1G05627	0
AT1G05630	383
AT1G05633	0
AT1G05637	0
AT1G05640	136
AT1G05643	0
AT1G05647	0
AT1G05650	0
AT1G05653	0
AT1G05657	0
AT1G05660	0
AT1G05663	0
AT1G05667	0
AT1G05670	132
AT1G05673	0
AT1G05675	23
AT1G05680	535
AT1G05683	0
AT1G05687	14
AT1G05690	107
AT1G05693	0
AT1G05697	0
AT1G05700	0
AT1G05703	2
AT1G05707	0
AT1G05710	391
AT1G05713	0
AT1G05717	0
AT1G05720	301
AT1G05723	0
AT1G05727	0
AT1G05730	30
AT1G05733	0
AT1G05737	0
AT1G05740	0
AT1G05747	0
AT1G05750	61
AT1G05753	0
AT1G05757	3
AT1G05760	0
AT1G05763	0
AT1G05767	0
AT1G05770	41
AT1G05773	28
AT1G05777	0
AT1G05780	180
AT1G05783	4
AT1G05785	247
AT1G05787	0
AT1G05790	497
AT1G05793	0
AT1G05797	0
AT1G05800	0
AT1G05803	0
AT1G05805	815
AT1G05807	0
AT1G05810	344
AT1G05813	0
AT1G05817	0
AT1G05820	83
AT1G05823	0
AT1G05827	0
AT1G05830	797
AT1G05833	13
AT1G05835	5
AT1G05837	0
AT1G05840	757
AT1G05843	2
AT1G05847	0
AT1G05850	27505
AT1G05853	0
AT1G05857	0
AT1G05860	314
AT1G05863	0
AT1G05867	1
AT1G05870	734
AT1G05873	0
AT1G05880	0
AT1G05887	0
AT1G05890	1094
AT1G05893	0
AT1G05894	7
AT1G05897	1
AT1G05900	429
AT1G05903	0
AT1G05907	0
AT1G05910	566
AT1G05913	0
AT1G05917	0
AT1G05920	0
AT1G05927	0
AT1G05930	0
AT1G05933	7
AT1G05937	5
AT1G05940	958
AT1G05943	0
AT1G05947	0
AT1G05950	195
AT1G05953	0
AT1G05957	0
AT1G05960	916
AT1G05963	0
AT1G05967	1
AT1G05970	152
AT1G05973	0
AT1G05977	2
AT1G05980	0
AT1G05983	0
AT1G05987	5
AT1G05990	0
AT1G05993	0
AT1G05997	3
AT1G06000	0
AT1G06002	0
AT1G06003	0
AT1G06007	0
AT1G06010	348
AT1G06013	0
AT1G06017	2
AT1G06020	10
AT1G06023	0
AT1G06027	2
AT1G06030	1
AT1G06033	10
AT1G06037	0
AT1G06040	1671
AT1G06043	0
AT1G06045	0
AT1G06047	0
AT1G06050	107
AT1G06053	0
AT1G06057	0
AT1G06060	501
AT1G06063	0
AT1G06067	0
AT1G06070	360
AT1G06073	1
AT1G06080	40
AT1G06083	51
AT1G06087	1
AT1G06090	54
AT1G06093	0
AT1G06097	0
AT1G06100	0
AT1G06103	0
AT1G06110	500
AT1G06113	2
AT1G06117	0
AT1G06120	0
AT1G06123	0
AT1G06127	0
AT1G06130	598
AT1G06133	0
AT1G06135	0
AT1G06137	0
AT1G06140	16
AT1G06143	50
AT1G06147	0
AT1G06148	4
AT1G06150	558
AT1G06153	0
AT1G06157	0
AT1G06160	1
AT1G06163	0
AT1G06170	4
AT1G06173	5
AT1G06177	0
AT1G06180	5
AT1G06187	0
AT1G06190	1280
AT1G06197	0
AT1G06200	856
AT1G06203	0
AT1G06207	4
AT1G06210	600
AT1G06213	0
AT1G06217	1
AT1G06220	774
AT1G06225	1
AT1G06227	15
AT1G06230	1168
AT1G06233	0
AT1G06237	0
AT1G06240	470
AT1G06243	0
AT1G06247	0
AT1G06250	20
AT1G06253	0
AT1G06257	0
AT1G06260	0
AT1G06263	4
AT1G06265	73
AT1G06267	24
AT1G06270	98
AT1G06273	22
AT1G06277	4
AT1G06280	0
AT1G06283	6
AT1G06287	0
AT1G06290	964
AT1G06293	0
AT1G06297	0
AT1G06303	0
AT1G06307	0
AT1G06310	9
AT1G06313	0
AT1G06317	0
AT1G06320	1
AT1G06323	4
AT1G06327	0
AT1G06330	0
AT1G06333	0
AT1G06337	0
AT1G06340	34
AT1G06343	0
AT1G06347	0
AT1G06350	167
AT1G06353	0
AT1G06357	0
AT1G06360	1
AT1G06363	0
AT1G06370	85
AT1G06373	0
AT1G06377	0
AT1G06380	73
AT1G06383	0
AT1G06387	0
AT1G06390	1598
AT1G06393	0
AT1G06397	0
AT1G06400	1201
AT1G06403	0
AT1G06407	0
AT1G06410	2958
AT1G06413	0
AT1G06417	1
AT1G06420	55
AT1G06423	0
AT1G06427	0
AT1G06430	2253
AT1G06433	0
AT1G06437	0
AT1G06440	42
AT1G06443	0
AT1G06447	0
AT1G06450	20
AT1G06453	0
AT1G06457	1
AT1G06460	3805
AT1G06463	1
AT1G06467	0
AT1G06470	1143
AT1G06473	86
AT1G06475	0
AT1G06480	0
AT1G06483	0
AT1G06487	4
AT1G06490	137
AT1G06493	0
AT1G06497	2
AT1G06500	220
AT1G06507	0
AT1G06510	482
AT1G06513	0
AT1G06515	245
AT1G06517	0
AT1G06520	1142
AT1G06523	0
AT1G06527	0
AT1G06530	0
AT1G06533	0
AT1G06537	2
AT1G06540	12
AT1G06543	0
AT1G06547	8
AT1G06550	1553
AT1G06553	3
AT1G06557	0
AT1G06560	166
AT1G06567	1
AT1G06570	418
AT1G06573	116
AT1G06577	7
AT1G06580	90
AT1G06583	3
AT1G06587	0
AT1G06590	142
AT1G06593	1
AT1G06597	0
AT1G06603	0
AT1G06607	0
AT1G06610	0
AT1G06613	0
AT1G06617	0
AT1G06620	12
AT1G06623	0
AT1G06627	0
AT1G06630	391
AT1G06633	0
AT1G06637	0
AT1G06640	3730
AT1G06643	0
AT1G06645	515
AT1G06647	0
AT1G06650	710
AT1G06653	0
AT1G06657	0
AT1G06660	92
AT1G06663	0
AT1G06667	0
AT1G06670	829
AT1G06673	0
AT1G06677	0
AT1G06680	65145
AT1G06683	0
AT1G06687	0
AT1G06690	1471
AT1G06693	0
AT1G06697	0
AT1G06700	2110
AT1G06703	0
AT1G06707	0
AT1G06710	52
AT1G06713	0
AT1G06717	4
AT1G06720	315
AT1G06723	0
AT1G06727	0
AT1G06730	321
AT1G06733	0
AT1G06737	0
AT1G06740	99
AT1G06743	0
AT1G06747	1
AT1G06750	8
AT1G06753	37
AT1G06757	0
AT1G06760	1628
AT1G06770	177
AT1G06773	0
AT1G06777	0
AT1G06780	458
AT1G06783	0
AT1G06787	0
AT1G06790	184
AT1G06797	0
AT1G06800	105
AT1G06810	0
AT1G06817	0
AT1G06820	843
AT1G06823	0
AT1G06827	0
AT1G06830	27
AT1G06837	4
AT1G06840	374
AT1G06850	348
AT1G06853	0
AT1G06857	0
AT1G06860	0
AT1G06863	0
AT1G06867	1
AT1G06870	595
AT1G06873	0
AT1G06877	0
AT1G06880	0
AT1G06883	0
AT1G06890	1854
AT1G06897	0
AT1G06900	899
AT1G06903	0
AT1G06907	1
AT1G06910	137
AT1G06913	0
AT1G06917	1
AT1G06920	0
AT1G06923	0
AT1G06925	0
AT1G06927	0
AT1G06930	0
AT1G06933	0
AT1G06937	0
AT1G06943	0
AT1G06947	0
AT1G06950	2188
AT1G06953	0
AT1G06957	1
AT1G06960	488
AT1G06963	0
AT1G06967	0
AT1G06970	2
AT1G06973	0
AT1G06977	11
AT1G06980	0
AT1G06983	0
AT1G06987	0
AT1G06990	0
AT1G06993	2
AT1G06997	0
AT1G07000	178
AT1G07003	0
AT1G07007	1
AT1G07010	832
AT1G07013	0
AT1G07017	2
AT1G07020	104
AT1G07023	0
AT1G07025	0
AT1G07027	0
AT1G07030	344
AT1G07040	2506
AT1G07050	893
AT1G07051	0
AT1G07060	2
AT1G07070	261
AT1G07080	2621
AT1G07090	784
AT1G07100	0
AT1G07110	3667
AT1G07117	0
AT1G07119	13
AT1G07120	16
AT1G07123	0
AT1G07127	0
AT1G07128	1
AT1G07130	0
AT1G07133	0
AT1G07135	8301
AT1G07137	0
AT1G07140	3171
AT1G07143	0
AT1G07147	0
AT1G07150	74
AT1G07157	0
AT1G07160	0
AT1G07163	0
AT1G07167	8
AT1G07170	224
AT1G07173	0
AT1G07175	0
AT1G07177	0
AT1G07180	208
AT1G07183	0
AT1G07187	125
AT1G07190	0
AT1G07193	0
AT1G07197	0
AT1G07200	691
AT1G07210	503
AT1G07220	448
AT1G07230	900
AT1G07233	0
AT1G07237	0
AT1G07240	280
AT1G07243	9
AT1G07247	0
AT1G07250	916
AT1G07253	0
AT1G07257	0
AT1G07260	23
AT1G07263	0
AT1G07267	0
AT1G07270	13
AT1G07273	0
AT1G07277	0
AT1G07280	2189
AT1G07283	0
AT1G07287	0
AT1G07290	34
AT1G07293	0
AT1G07297	0
AT1G07300	59
AT1G07303	0
AT1G07310	713
AT1G07313	9
AT1G07317	0
AT1G07320	6129
AT1G07323	598
AT1G07327	0
AT1G07330	12
AT1G07333	0
AT1G07337	0
AT1G07340	0
AT1G07343	0
AT1G07347	3
AT1G07350	1015
AT1G07353	0
AT1G07357	0
AT1G07360	580
AT1G07367	3
AT1G07370	145
AT1G07373	3
AT1G07380	262
AT1G07383	0
AT1G07390	30
AT1G07393	1
AT1G07397	0
AT1G07400	35
AT1G07407	0
AT1G07410	177
AT1G07413	1
AT1G07417	0
AT1G07420	1165
AT1G07423	0
AT1G07430	852
AT1G07433	0
AT1G07437	0
AT1G07440	2523
AT1G07447	2
AT1G07450	301
AT1G07453	0
AT1G07457	0
AT1G07460	0
AT1G07463	0
AT1G07467	3
AT1G07470	335
AT1G07473	7
AT1G07476	1
AT1G07477	0
AT1G07480	323
AT1G07483	0
AT1G07485	1
AT1G07487	0
AT1G07490	21
AT1G07493	0
AT1G07497	0
AT1G07500	0
AT1G07503	0
AT1G07507	0
AT1G07510	846
AT1G07513	2
AT1G07517	5
AT1G07520	0
AT1G07523	0
AT1G07527	0
AT1G07530	913
AT1G07533	0
AT1G07537	0
AT1G07540	3
AT1G07543	1
AT1G07547	6
AT1G07550	0
AT1G07553	0
AT1G07557	0
AT1G07560	0
AT1G07563	0
AT1G07567	0
AT1G07570	351
AT1G07573	0
AT1G07580	0
AT1G07583	0
AT1G07587	18
AT1G07590	663
AT1G07593	0
AT1G07597	1
AT1G07600	0
AT1G07603	2
AT1G07607	10
AT1G07610	18
AT1G07613	0
AT1G07615	98
AT1G07617	0
AT1G07620	15
AT1G07623	0
AT1G07627	1
AT1G07630	501
AT1G07633	0
AT1G07637	4
AT1G07640	649
AT1G07645	4
AT1G07647	0
AT1G07650	964
AT1G07653	2
AT1G07657	0
AT1G07660	442
AT1G07663	2
AT1G07667	0
AT1G07670	1426
AT1G07673	0
AT1G07680	6
AT1G07683	8
AT1G07690	25
AT1G07693	0
AT1G07697	0
AT1G07700	1166
AT1G07702	0
AT1G07703	8
AT1G07705	496
AT1G07707	0
AT1G07710	39
AT1G07717	0
AT1G07720	3184
AT1G07723	0
AT1G07725	0
AT1G07727	0
AT1G07728	1
AT1G07730	0
AT1G07733	0
AT1G07737	0
AT1G07740	58
AT1G07743	56
AT1G07745	107
AT1G07747	1
AT1G07750	2085
AT1G07753	0
AT1G07757	0
AT1G07760	0
AT1G07763	1
AT1G07767	0
AT1G07770	2493
AT1G07773	0
AT1G07777	0
AT1G07780	94
AT1G07783	0
AT1G07787	0
AT1G07790	528
AT1G07793	3
AT1G07795	1
AT1G07800	0
AT1G07803	0
AT1G07807	1
AT1G07810	758
AT1G07813	0
AT1G07820	762
AT1G07823	0
AT1G07827	0
AT1G07830	168
AT1G07833	1
AT1G07837	0
AT1G07840	340
AT1G07843	0
AT1G07847	0
AT1G07850	1
AT1G07853	0
AT1G07857	0
AT1G07860	2
AT1G07863	0
AT1G07867	0
AT1G07870	842
AT1G07873	0
AT1G07877	4
AT1G07880	13
AT1G07883	0
AT1G07885	0
AT1G07887	0
AT1G07890	14101
AT1G07893	0
AT1G07897	1
AT1G07900	11
AT1G07901	17
AT1G07902	35
AT1G07903	0
AT1G07907	0
AT1G07910	354
AT1G07913	0
AT1G07917	0
AT1G07920	2070
AT1G07923	0
AT1G07927	0
AT1G07930	2712
AT1G07933	0
AT1G07937	0
AT1G07940	2405
AT1G07943	2
AT1G07947	0
AT1G07950	224
AT1G07957	3
AT1G07960	484
AT1G07963	2
AT1G07967	0
AT1G07970	268
AT1G07973	0
AT1G07977	0
AT1G07980	447
AT1G07983	0
AT1G07985	28
AT1G07987	0
AT1G07990	957
AT1G07993	2
AT1G07997	0
AT1G08000	261
AT1G08003	0
AT1G08005	0
AT1G08007	0
AT1G08010	691
AT1G08013	0
AT1G08017	0
AT1G08023	0
AT1G08027	0
AT1G08030	494
AT1G08033	0
AT1G08035	3
AT1G08037	0
AT1G08040	1009
AT1G08043	0
AT1G08047	12
AT1G08050	65
AT1G08053	0
AT1G08057	0
AT1G08060	519
AT1G08063	0
AT1G08065	8
AT1G08070	39
AT1G08073	0
AT1G08077	0
AT1G08080	2
AT1G08087	0
AT1G08090	0
AT1G08093	0
AT1G08097	0
AT1G08100	0
AT1G08103	0
AT1G08105	0
AT1G08107	0
AT1G08110	2089
AT1G08113	1
AT1G08115	1
AT1G08117	0
AT1G08120	0
AT1G08123	0
AT1G08125	331
AT1G08127	0
AT1G08130	647
AT1G08133	0
AT1G08135	1
AT1G08137	0
AT1G08140	82
AT1G08143	0
AT1G08147	0
AT1G08150	53
AT1G08153	4
AT1G08157	0
AT1G08160	359
AT1G08163	0
AT1G08165	24
AT1G08170	0
AT1G08173	0
AT1G08177	0
AT1G08180	131
AT1G08183	0
AT1G08190	2121
AT1G08193	0
AT1G08200	5960
AT1G08207	0
AT1G08210	237
AT1G08213	5
AT1G08217	0
AT1G08220	80
AT1G08223	0
AT1G08227	0
AT1G08230	34
AT1G08237	1
AT1G08240	0
AT1G08247	0
AT1G08250	0
AT1G08253	0
AT1G08257	2
AT1G08260	179
AT1G08263	0
AT1G08267	1
AT1G08270	29
AT1G08273	0
AT1G08277	0
AT1G08280	182
AT1G08283	903
AT1G08287	0
AT1G08290	23
AT1G08293	7
AT1G08297	0
AT1G08300	66
AT1G08303	0
AT1G08307	0
AT1G08310	7
AT1G08313	0
AT1G08315	0
AT1G08317	0
AT1G08320	1
AT1G08323	0
AT1G08327	0
AT1G08333	2
AT1G08337	0
AT1G08340	1179
AT1G08343	0
AT1G08347	0
AT1G08350	233
AT1G08353	0
AT1G08357	1
AT1G08360	2909
AT1G08363	0
AT1G08367	0
AT1G08370	563
AT1G08377	0
AT1G08380	48873
AT1G08383	0
AT1G08387	0
AT1G08390	95
AT1G08393	2
AT1G08397	7
AT1G08400	85
AT1G08403	0
AT1G08410	144
AT1G08413	0
AT1G08417	1
AT1G08420	1033
AT1G08427	4
AT1G08430	4
AT1G08433	0
AT1G08437	0
AT1G08440	68
AT1G08443	0
AT1G08447	0
AT1G08450	801
AT1G08453	0
AT1G08457	1
AT1G08460	549
AT1G08463	0
AT1G08465	888
AT1G08470	949
AT1G08473	0
AT1G08477	0
AT1G08480	1118
AT1G08483	0
AT1G08487	0
AT1G08490	910
AT1G08493	0
AT1G08497	0
AT1G08500	90
AT1G08503	1
AT1G08507	23
AT1G08510	7342
AT1G08513	0
AT1G08517	0
AT1G08520	5069
AT1G08523	0
AT1G08530	414
AT1G08533	0
AT1G08537	0
AT1G08540	2746
AT1G08543	0
AT1G08547	0
AT1G08550	3682
AT1G08553	0
AT1G08557	0
AT1G08560	568
AT1G08563	1
AT1G08567	0
AT1G08570	2477
AT1G08573	0
AT1G08577	1
AT1G08580	346
AT1G08583	0
AT1G08587	0
AT1G08590	9
AT1G08592	0
AT1G08597	0
AT1G08600	680
AT1G08603	0
AT1G08607	1
AT1G08610	56
AT1G08613	0
AT1G08620	532
AT1G08623	0
AT1G08627	0
AT1G08630	250
AT1G08633	0
AT1G08637	0
AT1G08640	1272
AT1G08643	0
AT1G08645	0
AT1G08647	0
AT1G08650	652
AT1G08653	0
AT1G08657	0
AT1G08660	747
AT1G08663	0
AT1G08667	0
AT1G08670	0
AT1G08673	0
AT1G08677	0
AT1G08680	547
AT1G08683	0
AT1G08695	0
AT1G08697	1
AT1G08700	578
AT1G08703	0
AT1G08707	0
AT1G08710	175
AT1G08713	0
AT1G08717	0
AT1G08720	628
AT1G08723	0
AT1G08727	0
AT1G08730	18
AT1G08733	4
AT1G08735	0
AT1G08737	0
AT1G08740	0
AT1G08743	0
AT1G08747	5
AT1G08750	334
AT1G08753	0
AT1G08757	2
AT1G08760	638
AT1G08763	0
AT1G08767	1
AT1G08770	303
AT1G08773	0
AT1G08777	0
AT1G08780	389
AT1G08783	0
AT1G08787	0
AT1G08790	0
AT1G08793	0
AT1G08797	0
AT1G08800	635
AT1G08803	0
AT1G08807	0
AT1G08810	183
AT1G08813	0
AT1G08817	0
AT1G08820	1048
AT1G08823	0
AT1G08827	0
AT1G08830	1923
AT1G08833	3
AT1G08840	103
AT1G08843	0
AT1G08845	82
AT1G08847	1
AT1G08853	0
AT1G08857	5
AT1G08860	60
AT1G08863	0
AT1G08867	0
AT1G08870	0
AT1G08877	0
AT1G08880	1096
AT1G08883	0
AT1G08887	0
AT1G08890	320
AT1G08893	0
AT1G08897	0
AT1G08900	651
AT1G08903	0
AT1G08907	0
AT1G08910	1121
AT1G08913	0
AT1G08920	1097
AT1G08923	0
AT1G08927	0
AT1G08930	621
AT1G08933	0
AT1G08937	2
AT1G08940	70
AT1G08947	0
AT1G08950	0
AT1G08953	0
AT1G08960	295
AT1G08963	0
AT1G08967	0
AT1G08970	1161
AT1G08973	14
AT1G08977	0
AT1G08980	2350
AT1G08983	0
AT1G08985	143
AT1G08987	0
AT1G08990	6
AT1G08993	0
AT1G08997	0
AT1G09000	56
AT1G09003	0
AT1G09007	0
AT1G09010	1792
AT1G09013	0
AT1G09017	0
AT1G09020	1027
AT1G09023	16
AT1G09027	0
AT1G09030	0
AT1G09033	0
AT1G09037	0
AT1G09040	69
AT1G09043	0
AT1G09047	0
AT1G09050	111
AT1G09053	0
AT1G09057	0
AT1G09060	1015
AT1G09063	0
AT1G09067	0
AT1G09070	9222
AT1G09073	0
AT1G09077	0
AT1G09080	5
AT1G09083	15
AT1G09087	6
AT1G09090	1
AT1G09097	0
AT1G09100	519
AT1G09103	0
AT1G09107	0
AT1G09110	0
AT1G09113	0
AT1G09117	0
AT1G09123	0
AT1G09127	0
AT1G09130	3812
AT1G09133	0
AT1G09137	0
AT1G09140	1268
AT1G09143	0
AT1G09147	0
AT1G09150	634
AT1G09153	0
AT1G09155	21
AT1G09157	0
AT1G09160	620
AT1G09163	0
AT1G09167	0
AT1G09170	0
AT1G09173	0
AT1G09176	0
AT1G09177	0
AT1G09180	43
AT1G09183	0
AT1G09187	0
AT1G09190	33
AT1G09193	0
AT1G09195	233
AT1G09197	0
AT1G09200	633
AT1G09207	0
AT1G09210	3135
AT1G09213	0
AT1G09217	4
AT1G09220	33
AT1G09223	0
AT1G09227	0
AT1G09230	168
AT1G09233	0
AT1G09237	0
AT1G09240	0
AT1G09243	0
AT1G09245	0
AT1G09247	0
AT1G09250	242
AT1G09253	0
AT1G09257	0
AT1G09260	0
AT1G09263	0
AT1G09267	2
AT1G09270	1245
AT1G09273	0
AT1G09277	0
AT1G09280	315
AT1G09283	0
AT1G09287	84
AT1G09290	159
AT1G09293	0
AT1G09297	2
AT1G09300	107
AT1G09303	0
AT1G09307	0
AT1G09310	24057
AT1G09313	0
AT1G09317	0
AT1G09320	126
AT1G09323	0
AT1G09327	0
AT1G09330	951
AT1G09333	0
AT1G09337	0
AT1G09340	21108
AT1G09343	0
AT1G09350	1
AT1G09353	0
AT1G09357	0
AT1G09360	2
AT1G09363	23
AT1G09367	10
AT1G09370	234
AT1G09373	0
AT1G09377	0
AT1G09380	198
AT1G09383	0
AT1G09387	0
AT1G09390	585
AT1G09393	0
AT1G09397	0
AT1G09400	10
AT1G09407	0
AT1G09410	28
AT1G09415	452
AT1G09417	0
AT1G09420	79
AT1G09421	3
AT1G09423	0
AT1G09427	5
AT1G09430	1958
AT1G09433	0
AT1G09437	0
AT1G09440	1073
AT1G09443	0
AT1G09447	4
AT1G09450	71
AT1G09453	0
AT1G09457	2
AT1G09460	188
AT1G09463	40
AT1G09467	22
AT1G09470	103
AT1G09473	0
AT1G09477	0
AT1G09480	7
AT1G09483	0
AT1G09486	19
AT1G09487	0
AT1G09490	463
AT1G09493	2
AT1G09497	2
AT1G09500	71
AT1G09503	0
AT1G09507	0
AT1G09510	80
AT1G09513	11
AT1G09517	4
AT1G09520	170
AT1G09523	0
AT1G09527	7
AT1G09530	170
AT1G09533	23
AT1G09537	33
AT1G09540	862
AT1G09543	47
AT1G09547	0
AT1G09550	6
AT1G09553	4
AT1G09557	0
AT1G09560	1273
AT1G09563	0
AT1G09567	0
AT1G09570	1651
AT1G09573	4
AT1G09575	228
AT1G09577	0
AT1G09580	269
AT1G09583	0
AT1G09587	0
AT1G09590	1669
AT1G09593	0
AT1G09597	0
AT1G09600	55
AT1G09603	0
AT1G09607	0
AT1G09610	36
AT1G09613	0
AT1G09617	0
AT1G09620	1802
AT1G09623	0
AT1G09625	0
AT1G09627	0
AT1G09630	567
AT1G09633	0
AT1G09637	0
AT1G09640	3136
AT1G09645	520
AT1G09647	5
AT1G09650	8
AT1G09653	2
AT1G09657	0
AT1G09660	721
AT1G09663	1
AT1G09665	0
AT1G09667	0
AT1G09673	0
AT1G09677	1
AT1G09680	35
AT1G09683	0
AT1G09687	15
AT1G09690	2901
AT1G09693	0
AT1G09697	0
AT1G09700	189
AT1G09703	0
AT1G09710	140
AT1G09713	0
AT1G09717	0
AT1G09720	1
AT1G09723	0
AT1G09730	721
AT1G09733	0
AT1G09737	0
AT1G09740	21
AT1G09743	0
AT1G09747	0
AT1G09750	1679
AT1G09753	4
AT1G09757	0
AT1G09760	716
AT1G09763	0
AT1G09767	0
AT1G09770	2330
AT1G09773	0
AT1G09777	1
AT1G09780	2651
AT1G09783	7
AT1G09787	0
AT1G09790	140
AT1G09793	0
AT1G09794	77
AT1G09795	2519
AT1G09797	2
AT1G09800	67
AT1G09803	0
AT1G09807	0
AT1G09810	171
AT1G09812	7
AT1G09813	0
AT1G09815	180
AT1G09817	0
AT1G09820	115
AT1G09823	6
AT1G09827	0
AT1G09830	415
AT1G09833	0
AT1G09837	0
AT1G09840	579
AT1G09843	0
AT1G09847	0
AT1G09850	418
AT1G09853	0
AT1G09857	0
AT1G09860	2
AT1G09863	49
AT1G09867	4
AT1G09870	541
AT1G09873	0
AT1G09877	0
AT1G09880	12
AT1G09883	0
AT1G09887	0
AT1G09890	59
AT1G09893	0
AT1G09897	11
AT1G09900	216
AT1G09903	0
AT1G09907	0
AT1G09910	440
AT1G09913	3
AT1G09917	6
AT1G09920	665
AT1G09923	0
AT1G09927	0
AT1G09930	11
AT1G09932	7
AT1G09935	0
AT1G09937	0
AT1G09940	920
AT1G09947	0
AT1G09950	71
AT1G09953	0
AT1G09957	0
AT1G09960	267
AT1G09963	3
AT1G09967	0
AT1G09970	1835
AT1G09973	0
AT1G09977	0
AT1G09980	743
AT1G09983	0
AT1G09987	7
AT1G09993	1
AT1G09995	73
AT1G09997	0
AT1G10000	13
AT1G10010	16
AT1G10020	661
AT1G10030	252
AT1G10040	9
AT1G10050	111
AT1G10060	194
AT1G10070	625
AT1G10090	684
AT1G10095	125
AT1G10100	0
AT1G10110	2
AT1G10120	585
AT1G10130	988
AT1G10140	333
AT1G10150	0
AT1G10155	3
AT1G10160	135
AT1G10170	871
AT1G10180	445
AT1G10190	53
AT1G10200	2399
AT1G10210	185
AT1G10220	3
AT1G10225	0
AT1G10230	109
AT1G10240	192
AT1G10250	0
AT1G10260	0
AT1G10270	121
AT1G10280	126
AT1G10290	1514
AT1G10300	8
AT1G10310	520
AT1G10320	486
AT1G10330	20
AT1G10340	5
AT1G10350	357
AT1G10360	1134
AT1G10370	83
AT1G10380	313
AT1G10385	3
AT1G10390	1424
AT1G10395	0
AT1G10400	1
AT1G10410	1204
AT1G10417	8
AT1G10419	0
AT1G10430	536
AT1G10440	0
AT1G10450	444
AT1G10455	0
AT1G10460	25
AT1G10470	1143
AT1G10480	6
AT1G10490	218
AT1G10500	1585
AT1G10510	782
AT1G10520	18
AT1G10522	184
AT1G10530	1
AT1G10538	0
AT1G10540	396
AT1G10550	19
AT1G10560	457
AT1G10570	625
AT1G10580	571
AT1G10585	1
AT1G10586	0
AT1G10588	1
AT1G10590	1448
AT1G10600	574
AT1G10610	166
AT1G10620	13
AT1G10630	1755
AT1G10640	1306
AT1G10650	399
AT1G10657	201
AT1G10660	683
AT1G10670	7871
AT1G10680	13
AT1G10682	650
AT1G10690	33
AT1G10700	289
AT1G10705	0
AT1G10710	7
AT1G10715	8
AT1G10717	84
AT1G10720	482
AT1G10730	211
AT1G10740	1077
AT1G10745	45
AT1G10747	0
AT1G10750	24
AT1G10760	9705
AT1G10770	350
AT1G10780	58
AT1G10790	30
AT1G10800	18
AT1G10810	12
AT1G10820	532
AT1G10830	733
AT1G10840	1730
AT1G10850	154
AT1G10865	213
AT1G10870	782
AT1G10875	0
AT1G10880	19
AT1G10890	1085
AT1G10900	212
AT1G10910	725
AT1G10920	358
AT1G10930	185
AT1G10940	1712
AT1G10950	3237
AT1G10960	4549
AT1G10970	204
AT1G10980	1
AT1G10990	3
AT1G11000	281
AT1G11010	0
AT1G11020	439
AT1G11030	0
AT1G11040	3
AT1G11050	3
AT1G11055	0
AT1G11060	368
AT1G11070	360
AT1G11080	983
AT1G11090	0
AT1G11100	28
AT1G11110	0
AT1G11112	5
AT1G11120	40
AT1G11125	6
AT1G11130	262
AT1G11145	3
AT1G11150	89
AT1G11160	70
AT1G11170	69
AT1G11175	237
AT1G11180	328
AT1G11185	69
AT1G11190	53
AT1G11200	292
AT1G11210	1181
AT1G11220	19
AT1G11230	1
AT1G11240	475
AT1G11250	1
AT1G11260	3142
AT1G11265	0
AT1G11270	62
AT1G11280	395
AT1G11290	116
AT1G11300	23
AT1G11303	1
AT1G11310	2619
AT1G11320	77
AT1G11330	345
AT1G11340	6
AT1G11350	560
AT1G11360	736
AT1G11362	0
AT1G11370	2
AT1G11380	281
AT1G11390	267
AT1G11400	238
AT1G11410	881
AT1G11420	87
AT1G11430	1671
AT1G11440	383
AT1G11450	14
AT1G11460	0
AT1G11470	0
AT1G11475	500
AT1G11480	1173
AT1G11482	0
AT1G11490	6
AT1G11500	15
AT1G11510	2
AT1G11520	0
AT1G11530	437
AT1G11540	21
AT1G11545	358
AT1G11550	0
AT1G11560	0
AT1G11570	37
AT1G11572	0
AT1G11580	134
AT1G11590	90
AT1G11591	1
AT1G11592	108
AT1G11593	39
AT1G11595	2
AT1G11600	4
AT1G11608	0
AT1G11610	1
AT1G11620	1
AT1G11630	200
AT1G11640	0
AT1G11650	3716
AT1G11655	0
AT1G11660	747
AT1G11670	125
AT1G11680	1592
AT1G11684	0
AT1G11690	2
AT1G11700	357
AT1G11710	31
AT1G11720	992
AT1G11730	47
AT1G11735	2
AT1G11740	82
AT1G11750	1847
AT1G11755	235
AT1G11760	148
AT1G11765	105
AT1G11770	10
AT1G11780	105
AT1G11785	6
AT1G11790	695
AT1G11800	230
AT1G11803	0
AT1G11806	0
AT1G11810	2
AT1G11820	403
AT1G11840	11784
AT1G11850	590
AT1G11860	33715
AT1G11870	585
AT1G11880	172
AT1G11890	740
AT1G11900	22
AT1G11905	367
AT1G11910	8285
AT1G11915	29
AT1G11920	0
AT1G11925	10
AT1G11930	1879
AT1G11940	291
AT1G11950	95
AT1G11960	726
AT1G11970	0
AT1G11980	0
AT1G11990	34
AT1G12000	1297
AT1G12010	55
AT1G12013	2
AT1G12015	0
AT1G12020	48
AT1G12030	1
AT1G12040	0
AT1G12050	1529
AT1G12060	88
AT1G12064	4
AT1G12070	23
AT1G12080	1422
AT1G12090	18937
AT1G12100	2
AT1G12110	225
AT1G12120	1370
AT1G12130	2
AT1G12140	877
AT1G12150	11
AT1G12160	16
AT1G12170	55
AT1G12180	20
AT1G12190	21
AT1G12200	146
AT1G12210	9
AT1G12211	0
AT1G12220	70
AT1G12230	1772
AT1G12240	5742
AT1G12244	242
AT1G12250	1374
AT1G12260	76
AT1G12270	921
AT1G12280	202
AT1G12290	51
AT1G12294	0
AT1G12300	81
AT1G12310	0
AT1G12320	259
AT1G12330	1115
AT1G12340	2
AT1G12350	509
AT1G12360	1207
AT1G12370	132
AT1G12380	1764
AT1G12390	275
AT1G12400	255
AT1G12410	2814
AT1G12411	0
AT1G12420	657
AT1G12430	1849
AT1G12440	2441
AT1G12450	463
AT1G12460	651
AT1G12470	919
AT1G12480	49
AT1G12490	1
AT1G12500	1039
AT1G12510	0
AT1G12520	800
AT1G12530	330
AT1G12540	0
AT1G12550	397
AT1G12560	0
AT1G12570	663
AT1G12580	643
AT1G12590	0
AT1G12600	33
AT1G12610	46
AT1G12615	0
AT1G12620	83
AT1G12630	4
AT1G12640	917
AT1G12650	423
AT1G12660	0
AT1G12663	0
AT1G12665	1
AT1G12667	0
AT1G12669	0
AT1G12670	161
AT1G12672	6
AT1G12680	560
AT1G12700	93
AT1G12710	463
AT1G12720	0
AT1G12725	0
AT1G12730	431
AT1G12740	0
AT1G12750	472
AT1G12760	1166
AT1G12770	872
AT1G12775	50
AT1G12780	10135
AT1G12790	111
AT1G12800	4127
AT1G12805	4
AT1G12810	411
AT1G12820	660
AT1G12830	0
AT1G12840	3518
AT1G12845	186
AT1G12850	715
AT1G12855	0
AT1G12860	430
AT1G12870	0
AT1G12880	131
AT1G12890	12
AT1G12900	42710
AT1G12910	642
AT1G12920	1074
AT1G12930	582
AT1G12935	0
AT1G12940	5
AT1G12950	17
AT1G12960	0
AT1G12970	283
AT1G12980	0
AT1G12990	1009
AT1G13000	404
AT1G13010	0
AT1G13020	895
AT1G13030	126
AT1G13040	54
AT1G13050	51
AT1G13060	1906
AT1G13070	0
AT1G13080	53
AT1G13090	1124
AT1G13100	0
AT1G13110	14
AT1G13120	392
AT1G13130	82
AT1G13140	12
AT1G13143	0
AT1G13145	81
AT1G13150	36
AT1G13160	284
AT1G13170	921
AT1G13180	393
AT1G13190	1059
AT1G13195	161
AT1G13200	0
AT1G13210	514
AT1G13220	521
AT1G13230	7
AT1G13240	0
AT1G13245	303
AT1G13250	577
AT1G13260	425
AT1G13270	1034
AT1G13280	1973
AT1G13290	0
AT1G13300	3
AT1G13310	0
AT1G13320	1142
AT1G13330	41
AT1G13340	490
AT1G13350	946
AT1G13360	770
AT1G13370	10
AT1G13380	390
AT1G13390	1217
AT1G13400	1
AT1G13410	27
AT1G13420	38
AT1G13430	18
AT1G13440	17307
AT1G13448	72
AT1G13450	735
AT1G13460	375
AT1G13470	4
AT1G13480	0
AT1G13485	0
AT1G13490	0
AT1G13500	0
AT1G13510	0
AT1G13520	0
AT1G13530	0
AT1G13540	0
AT1G13550	0
AT1G13560	1477
AT1G13570	399
AT1G13580	285
AT1G13590	22
AT1G13600	2
AT1G13605	194
AT1G13607	312
AT1G13608	4
AT1G13609	78
AT1G13610	0
AT1G13620	0
AT1G13630	18
AT1G13635	1129
AT1G13640	1315
AT1G13650	921
AT1G13660	0
AT1G13670	119
AT1G13680	9
AT1G13690	237
AT1G13700	574
AT1G13710	17
AT1G13720	0
AT1G13730	483
AT1G13740	310
AT1G13750	35
AT1G13755	126
AT1G13760	0
AT1G13770	248
AT1G13780	138
AT1G13790	140
AT1G13800	19
AT1G13805	0
AT1G13810	58
AT1G13820	911
AT1G13825	9
AT1G13830	165
AT1G13840	0
AT1G13850	0
AT1G13860	516
AT1G13870	246
AT1G13880	528
AT1G13890	16
AT1G13900	938
AT1G13910	125
AT1G13920	136
AT1G13930	16478
AT1G13940	290
AT1G13950	256
AT1G13960	316
AT1G13970	284
AT1G13980	980
AT1G13990	922
AT1G14000	1002
AT1G14010	644
AT1G14020	313
AT1G14030	785
AT1G14040	205
AT1G14048	0
AT1G14060	114
AT1G14071	4
AT1G14080	4
AT1G14090	94
AT1G14100	0
AT1G14110	0
AT1G14120	0
AT1G14130	314
AT1G14140	201
AT1G14150	2312
AT1G14160	0
AT1G14170	621
AT1G14180	162
AT1G14182	1
AT1G14185	3
AT1G14190	13
AT1G14200	706
AT1G14205	52
AT1G14210	163
AT1G14220	2
AT1G14230	455
AT1G14240	8
AT1G14250	168
AT1G14260	43
AT1G14270	1458
AT1G14280	1204
AT1G14290	1076
AT1G14300	118
AT1G14310	317
AT1G14315	0
AT1G14320	5789
AT1G14330	417
AT1G14340	459
AT1G14345	3571
AT1G14350	644
AT1G14360	463
AT1G14370	94
AT1G14380	5699
AT1G14390	492
AT1G14400	2497
AT1G14410	458
AT1G14420	312
AT1G14430	157
AT1G14440	35
AT1G14450	139
AT1G14453	0
AT1G14455	49
AT1G14460	575
AT1G14470	23
AT1G14480	388
AT1G14490	12
AT1G14500	0
AT1G14510	741
AT1G14518	1
AT1G14520	3204
AT1G14530	279
AT1G14540	62
AT1G14550	0
AT1G14560	412
AT1G14570	1024
AT1G14580	249
AT1G14590	277
AT1G14600	43
AT1G14610	1587
AT1G14620	193
AT1G14630	29
AT1G14640	92
AT1G14642	5
AT1G14650	1181
AT1G14660	156
AT1G14670	2955
AT1G14680	24
AT1G14685	1242
AT1G14686	11
AT1G14687	79
AT1G14688	0
AT1G14690	1160
AT1G14700	31
AT1G14710	1378
AT1G14720	834
AT1G14730	74
AT1G14740	1614
AT1G14750	11
AT1G14755	13
AT1G14760	0
AT1G14770	101
AT1G14780	7
AT1G14790	940
AT1G14800	0
AT1G14810	418
AT1G14820	468
AT1G14830	2137
AT1G14840	599
AT1G14850	426
AT1G14860	15
AT1G14870	276
AT1G14880	45
AT1G14890	1091
AT1G14900	340
AT1G14910	809
AT1G14920	565
AT1G14930	1
AT1G14940	0
AT1G14950	0
AT1G14960	0
AT1G14970	165
AT1G14980	974
AT1G14990	255
AT1G15000	0
AT1G15002	3
AT1G15010	534
AT1G15015	0
AT1G15020	388
AT1G15030	550
AT1G15040	7
AT1G15050	0
AT1G15060	507
AT1G15080	143
AT1G15085	12
AT1G15090	0
AT1G15100	322
AT1G15110	154
AT1G15120	2111
AT1G15125	18
AT1G15130	1385
AT1G15140	2132
AT1G15150	175
AT1G15160	86
AT1G15165	99
AT1G15170	152
AT1G15175	80
AT1G15180	300
AT1G15190	17
AT1G15200	1048
AT1G15210	3
AT1G15215	186
AT1G15220	173
AT1G15230	484
AT1G15240	1053
AT1G15250	147
AT1G15260	1233
AT1G15270	3582
AT1G15280	1219
AT1G15290	2661
AT1G15300	79
AT1G15310	216
AT1G15320	3
AT1G15330	3
AT1G15340	2178
AT1G15350	230
AT1G15360	0
AT1G15370	665
AT1G15380	19
AT1G15385	0
AT1G15390	255
AT1G15400	530
AT1G15405	0
AT1G15410	671
AT1G15415	7
AT1G15420	229
AT1G15430	337
AT1G15440	190
AT1G15450	0
AT1G15460	27
AT1G15470	397
AT1G15480	117
AT1G15490	247
AT1G15500	1563
AT1G15510	181
AT1G15520	86
AT1G15530	289
AT1G15540	1
AT1G15550	207
AT1G15560	0
AT1G15570	151
AT1G15580	57
AT1G15590	0
AT1G15600	0
AT1G15610	0
AT1G15620	0
AT1G15625	0
AT1G15630	0
AT1G15640	0
AT1G15650	0
AT1G15660	256
AT1G15670	222
AT1G15680	0
AT1G15690	26022
AT1G15700	0
AT1G15710	489
AT1G15720	3
AT1G15730	785
AT1G15740	1456
AT1G15750	2271
AT1G15757	16
AT1G15760	42
AT1G15770	0
AT1G15772	5
AT1G15780	844
AT1G15790	77
AT1G15800	102
AT1G15810	415
AT1G15820	32628
AT1G15825	11
AT1G15830	135
AT1G15840	3
AT1G15850	0
AT1G15860	725
AT1G15870	21
AT1G15880	820
AT1G15885	118
AT1G15890	28
AT1G15900	11
AT1G15910	555
AT1G15920	369
AT1G15930	1357
AT1G15940	887
AT1G15950	942
AT1G15960	709
AT1G15970	514
AT1G15980	6034
AT1G15990	5
AT1G16000	200
AT1G16010	807
AT1G16020	547
AT1G16022	1
AT1G16025	0
AT1G16030	155
AT1G16040	227
AT1G16060	3
AT1G16070	20
AT1G16080	2681
AT1G16090	53
AT1G16100	0
AT1G16110	117
AT1G16120	3
AT1G16130	66
AT1G16140	0
AT1G16150	0
AT1G16160	0
AT1G16170	567
AT1G16180	2733
AT1G16190	530
AT1G16210	1156
AT1G16220	27
AT1G16225	0
AT1G16230	0
AT1G16240	1254
AT1G16250	261
AT1G16260	249
AT1G16270	407
AT1G16280	189
AT1G16290	15
AT1G16300	127
AT1G16310	56
AT1G16320	1423
AT1G16330	39
AT1G16340	460
AT1G16350	525
AT1G16360	9
AT1G16370	3
AT1G16380	0
AT1G16390	325
AT1G16400	44
AT1G16410	96
AT1G16420	2
AT1G16430	112
AT1G16440	5
AT1G16445	29
AT1G16450	0
AT1G16460	3548
AT1G16470	1557
AT1G16480	95
AT1G16489	6
AT1G16490	0
AT1G16500	436
AT1G16510	149
AT1G16515	45
AT1G16520	538
AT1G16530	2
AT1G16540	329
AT1G16550	102
AT1G16560	749
AT1G16570	396
AT1G16590	118
AT1G16600	0
AT1G16610	635
AT1G16620	0
AT1G16630	67
AT1G16635	0
AT1G16640	25
AT1G16650	91
AT1G16660	0
AT1G16670	285
AT1G16680	717
AT1G16690	173
AT1G16700	1233
AT1G16705	152
AT1G16710	876
AT1G16720	3602
AT1G16730	15
AT1G16740	417
AT1G16750	234
AT1G16760	4
AT1G16770	20
AT1G16780	380
AT1G16790	0
AT1G16800	160
AT1G16810	1317
AT1G16820	60
AT1G16825	137
AT1G16830	16
AT1G16840	1119
AT1G16850	109
AT1G16860	1778
AT1G16870	329
AT1G16880	16751
AT1G16890	1442
AT1G16900	376
AT1G16905	0
AT1G16910	0
AT1G16916	140
AT1G16920	562
AT1G16930	76
AT1G16940	0
AT1G16945	0
AT1G16950	3
AT1G16960	419
AT1G16970	169
AT1G16980	11
AT1G17000	2
AT1G17010	0
AT1G17020	47
AT1G17030	27
AT1G17040	169
AT1G17050	466
AT1G17060	79
AT1G17065	0
AT1G17070	265
AT1G17080	852
AT1G17090	35
AT1G17100	2342
AT1G17110	969
AT1G17120	701
AT1G17130	624
AT1G17140	691
AT1G17145	489
AT1G17147	25
AT1G17150	1
AT1G17160	438
AT1G17170	46
AT1G17180	0
AT1G17190	102
AT1G17200	1533
AT1G17210	1484
AT1G17220	9368
AT1G17230	0
AT1G17232	0
AT1G17235	5
AT1G17240	3
AT1G17250	0
AT1G17255	19
AT1G17260	124
AT1G17270	117
AT1G17275	0
AT1G17277	0
AT1G17280	832
AT1G17285	2
AT1G17290	4260
AT1G17300	1
AT1G17310	0
AT1G17330	242
AT1G17340	425
AT1G17345	0
AT1G17350	180
AT1G17360	544
AT1G17370	1098
AT1G17380	421
AT1G17390	0
AT1G17400	0
AT1G17410	121
AT1G17420	795
AT1G17430	219
AT1G17440	844
AT1G17450	274
AT1G17455	279
AT1G17460	100
AT1G17470	1342
AT1G17480	63
AT1G17490	434
AT1G17495	0
AT1G17500	690
AT1G17510	164
AT1G17520	260
AT1G17530	445
AT1G17540	96
AT1G17545	0
AT1G17550	1532
AT1G17560	116
AT1G17570	0
AT1G17580	662
AT1G17590	386
AT1G17600	21
AT1G17610	5
AT1G17615	0
AT1G17620	5168
AT1G17630	57
AT1G17640	119
AT1G17650	1058
AT1G17660	0
AT1G17665	236
AT1G17670	0
AT1G17680	503
AT1G17690	274
AT1G17700	0
AT1G17710	64
AT1G17720	1723
AT1G17730	924
AT1G17744	0
AT1G17745	2661
AT1G17750	366
AT1G17760	323
AT1G17770	14
AT1G17780	289
AT1G17790	245
AT1G17800	3
AT1G17810	7
AT1G17820	0
AT1G17830	46
AT1G17840	4344
AT1G17850	329
AT1G17860	3
AT1G17870	54
AT1G17880	2044
AT1G17890	702
AT1G17900	0
AT1G17910	0
AT1G17920	54
AT1G17930	251
AT1G17940	402
AT1G17950	53
AT1G17960	35
AT1G17970	203
AT1G17980	538
AT1G17990	12
AT1G18000	20
AT1G18010	6
AT1G18020	0
AT1G18030	174
AT1G18040	161
AT1G18050	0
AT1G18060	1584
AT1G18070	2401
AT1G18075	2
AT1G18080	3841
AT1G18090	119
AT1G18100	0
AT1G18120	3
AT1G18130	1
AT1G18140	1
AT1G18150	936
AT1G18160	837
AT1G18170	1075
AT1G18180	246
AT1G18190	771
AT1G18191	0
AT1G18193	0
AT1G18197	5
AT1G18200	28
AT1G18210	1972
AT1G18220	0
AT1G18230	0
AT1G18240	0
AT1G18250	76
AT1G18260	1194
AT1G18265	438
AT1G18270	1553
AT1G18280	14
AT1G18290	2
AT1G18300	2380
AT1G18310	0
AT1G18320	9
AT1G18330	294
AT1G18335	203
AT1G18340	227
AT1G18350	25
AT1G18360	627
AT1G18370	148
AT1G18382	0
AT1G18390	13
AT1G18400	36
AT1G18410	22
AT1G18415	40
AT1G18420	0
AT1G18430	0
AT1G18440	357
AT1G18450	570
AT1G18460	525
AT1G18470	620
AT1G18480	265
AT1G18485	488
AT1G18486	0
AT1G18490	522
AT1G18500	809
AT1G18510	0
AT1G18520	29
AT1G18530	0
AT1G18540	2680
AT1G18550	160
AT1G18560	118
AT1G18570	230
AT1G18580	505
AT1G18590	86
AT1G18600	394
AT1G18610	523
AT1G18620	1668
AT1G18630	153
AT1G18640	909
AT1G18650	504
AT1G18660	1202
AT1G18670	119
AT1G18680	137
AT1G18690	135
AT1G18700	769
AT1G18710	16
AT1G18720	2854
AT1G18730	2839
AT1G18735	2
AT1G18740	2730
AT1G18745	47
AT1G18750	77
AT1G18760	4
AT1G18770	6
AT1G18773	61
AT1G18780	0
AT1G18790	0
AT1G18800	458
AT1G18810	9
AT1G18820	0
AT1G18830	3
AT1G18835	0
AT1G18840	1087
AT1G18850	161
AT1G18860	0
AT1G18870	159
AT1G18871	0
AT1G18879	0
AT1G18880	668
AT1G18890	386
AT1G18900	188
AT1G18910	37
AT1G18930	0
AT1G18940	5
AT1G18950	731
AT1G18960	2
AT1G18970	0
AT1G18975	0
AT1G18980	0
AT1G18990	80
AT1G19000	2603
AT1G19010	147
AT1G19020	223
AT1G19025	57
AT1G19030	0
AT1G19040	0
AT1G19050	514
AT1G19060	0
AT1G19070	15
AT1G19080	122
AT1G19086	0
AT1G19090	3
AT1G19100	313
AT1G19110	1522
AT1G19115	0
AT1G19120	519
AT1G19130	676
AT1G19140	509
AT1G19150	3609
AT1G19160	21
AT1G19170	623
AT1G19180	4324
AT1G19190	81
AT1G19200	29
AT1G19210	123
AT1G19220	308
AT1G19230	79
AT1G19240	103
AT1G19250	0
AT1G19260	0
AT1G19270	438
AT1G19290	106
AT1G19300	1819
AT1G19310	408
AT1G19320	248
AT1G19330	717
AT1G19340	133
AT1G19350	3147
AT1G19360	465
AT1G19370	569
AT1G19371	1
AT1G19373	0
AT1G19376	3
AT1G19380	1273
AT1G19390	0
AT1G19392	0
AT1G19394	39
AT1G19396	70
AT1G19397	75
AT1G19400	1213
AT1G19410	9
AT1G19415	2
AT1G19420	11
AT1G19430	883
AT1G19440	290
AT1G19450	1119
AT1G19460	6
AT1G19464	0
AT1G19470	0
AT1G19480	168
AT1G19485	380
AT1G19490	64
AT1G19500	46
AT1G19510	7
AT1G19520	468
AT1G19530	150
AT1G19540	87
AT1G19550	0
AT1G19560	19
AT1G19565	1
AT1G19570	5688
AT1G19580	574
AT1G19600	554
AT1G19610	0
AT1G19620	0
AT1G19630	49
AT1G19640	27
AT1G19650	399
AT1G19660	5369
AT1G19670	2803
AT1G19680	534
AT1G19690	419
AT1G19700	1182
AT1G19710	439
AT1G19715	1348
AT1G19720	1189
AT1G19730	274
AT1G19740	2393
AT1G19750	12
AT1G19770	8820
AT1G19780	13
AT1G19790	0
AT1G19800	861
AT1G19810	0
AT1G19830	83
AT1G19835	3646
AT1G19840	133
AT1G19850	421
AT1G19860	342
AT1G19870	3095
AT1G19880	1148
AT1G19890	1
AT1G19900	103
AT1G19910	4114
AT1G19920	2725
AT1G19930	0
AT1G19940	820
AT1G19950	376
AT1G19960	189
AT1G19968	3
AT1G19970	392
AT1G19980	136
AT1G19990	229
AT1G20000	0
AT1G20010	4890
AT1G20015	1
AT1G20020	37993
AT1G20030	201
AT1G20040	0
AT1G20050	1061
AT1G20060	76
AT1G20065	1
AT1G20070	0
AT1G20080	44
AT1G20090	2131
AT1G20100	977
AT1G20110	1541
AT1G20120	95
AT1G20130	0
AT1G20132	2
AT1G20135	0
AT1G20140	231
AT1G20150	0
AT1G20160	506
AT1G20170	0
AT1G20180	2
AT1G20190	1135
AT1G20200	971
AT1G20210	0
AT1G20220	833
AT1G20225	500
AT1G20230	37
AT1G20240	84
AT1G20250	0
AT1G20260	4206
AT1G20270	394
AT1G20280	0
AT1G20290	5
AT1G20300	94
AT1G20310	107
AT1G20320	10
AT1G20330	3953
AT1G20340	56327
AT1G20350	147
AT1G20360	39
AT1G20370	184
AT1G20375	0
AT1G20380	164
AT1G20390	56
AT1G20400	0
AT1G20405	0
AT1G20410	203
AT1G20420	0
AT1G20430	470
AT1G20440	6232
AT1G20450	5498
AT1G20460	136
AT1G20470	15
AT1G20480	95
AT1G20490	119
AT1G20500	59
AT1G20510	4057
AT1G20515	7
AT1G20520	0
AT1G20530	13
AT1G20540	458
AT1G20550	243
AT1G20560	644
AT1G20570	14
AT1G20575	438
AT1G20580	618
AT1G20590	0
AT1G20600	1
AT1G20610	72
AT1G20620	53762
AT1G20630	3883
AT1G20640	376
AT1G20650	496
AT1G20657	1
AT1G20670	545
AT1G20680	91
AT1G20683	0
AT1G20687	2
AT1G20690	0
AT1G20691	0
AT1G20693	7196
AT1G20696	5054
AT1G20700	3
AT1G20710	0
AT1G20720	60
AT1G20730	81
AT1G20735	52
AT1G20740	6
AT1G20750	1
AT1G20760	1238
AT1G20770	587
AT1G20780	339
AT1G20790	4
AT1G20795	23
AT1G20800	0
AT1G20803	0
AT1G20810	1456
AT1G20816	139
AT1G20820	0
AT1G20823	1645
AT1G20830	355
AT1G20840	2071
AT1G20850	2025
AT1G20860	0
AT1G20870	71
AT1G20875	0
AT1G20880	316
AT1G20890	142
AT1G20900	7
AT1G20910	211
AT1G20920	1284
AT1G20923	0
AT1G20925	1
AT1G20930	131
AT1G20940	43
AT1G20950	1236
AT1G20960	2616
AT1G20970	3866
AT1G20980	2957
AT1G20990	10
AT1G21000	441
AT1G21010	83
AT1G21020	0
AT1G21040	0
AT1G21050	131
AT1G21060	143
AT1G21065	1735
AT1G21070	245
AT1G21080	905
AT1G21090	165
AT1G21100	2
AT1G21110	4
AT1G21120	1
AT1G21130	36
AT1G21140	40
AT1G21150	87
AT1G21160	823
AT1G21170	499
AT1G21190	361
AT1G21200	205
AT1G21202	0
AT1G21210	10
AT1G21220	3
AT1G21230	0
AT1G21240	0
AT1G21245	0
AT1G21250	405
AT1G21260	81
AT1G21270	450
AT1G21280	0
AT1G21286	0
AT1G21290	1
AT1G21300	0
AT1G21310	51
AT1G21313	0
AT1G21320	1
AT1G21323	0
AT1G21326	2
AT1G21330	0
AT1G21340	0
AT1G21350	783
AT1G21360	7
AT1G21370	593
AT1G21380	922
AT1G21390	173
AT1G21395	240
AT1G21400	846
AT1G21410	424
AT1G21420	0
AT1G21430	0
AT1G21440	1367
AT1G21450	472
AT1G21460	2992
AT1G21470	18
AT1G21475	16
AT1G21480	859
AT1G21490	6
AT1G21500	3182
AT1G21510	3
AT1G21520	31
AT1G21525	1
AT1G21528	2
AT1G21529	0
AT1G21530	0
AT1G21540	6
AT1G21550	8
AT1G21560	562
AT1G21580	1001
AT1G21590	877
AT1G21600	2082
AT1G21610	645
AT1G21620	0
AT1G21630	2041
AT1G21640	1443
AT1G21650	285
AT1G21651	11
AT1G21660	1311
AT1G21670	571
AT1G21680	3136
AT1G21690	300
AT1G21695	31
AT1G21700	618
AT1G21710	274
AT1G21720	1548
AT1G21722	0
AT1G21730	392
AT1G21738	0
AT1G21740	92
AT1G21750	2327
AT1G21760	442
AT1G21770	14
AT1G21780	630
AT1G21790	371
AT1G21800	0
AT1G21810	24
AT1G21830	501
AT1G21835	0
AT1G21840	118
AT1G21850	0
AT1G21860	0
AT1G21864	0
AT1G21866	0
AT1G21870	0
AT1G21880	301
AT1G21890	58
AT1G21900	445
AT1G21910	428
AT1G21920	628
AT1G21925	0
AT1G21928	0
AT1G21930	286
AT1G21940	0
AT1G21945	1
AT1G21950	7
AT1G21960	0
AT1G21970	259
AT1G21973	0
AT1G21980	1619
AT1G21990	0
AT1G22000	3
AT1G22010	0
AT1G22015	11
AT1G22020	556
AT1G22030	219
AT1G22040	427
AT1G22050	132
AT1G22060	1751
AT1G22065	277
AT1G22070	620
AT1G22080	0
AT1G22090	31
AT1G22100	1
AT1G22110	37
AT1G22120	31
AT1G22130	3
AT1G22140	442
AT1G22150	0
AT1G22160	2042
AT1G22170	335
AT1G22180	360
AT1G22190	1682
AT1G22200	715
AT1G22210	7
AT1G22220	13
AT1G22230	81
AT1G22240	5
AT1G22250	3
AT1G22260	33
AT1G22270	258
AT1G22275	48
AT1G22280	1005
AT1G22290	0
AT1G22300	5090
AT1G22310	254
AT1G22320	0
AT1G22330	274
AT1G22340	0
AT1G22350	112
AT1G22360	106
AT1G22370	234
AT1G22380	2
AT1G22400	32
AT1G22403	37
AT1G22410	2299
AT1G22420	1
AT1G22430	1054
AT1G22440	18
AT1G22450	1957
AT1G22460	27
AT1G22470	27
AT1G22480	1054
AT1G22490	110
AT1G22500	21
AT1G22510	242
AT1G22520	444
AT1G22530	1084
AT1G22540	70
AT1G22550	11
AT1G22560	0
AT1G22570	5
AT1G22580	0
AT1G22590	686
AT1G22600	7
AT1G22610	0
AT1G22620	792
AT1G22630	1317
AT1G22640	491
AT1G22650	109
AT1G22660	184
AT1G22670	18
AT1G22680	0
AT1G22690	385
AT1G22700	1587
AT1G22710	9176
AT1G22720	1
AT1G22730	747
AT1G22740	656
AT1G22750	738
AT1G22760	4
AT1G22770	2150
AT1G22780	1698
AT1G22790	331
AT1G22800	0
AT1G22810	0
AT1G22830	110
AT1G22840	1833
AT1G22850	1840
AT1G22860	428
AT1G22870	379
AT1G22880	209
AT1G22882	751
AT1G22885	441
AT1G22890	315
AT1G22900	4
AT1G22910	1345
AT1G22920	601
AT1G22930	3107
AT1G22940	530
AT1G22950	217
AT1G22960	169
AT1G22970	277
AT1G22980	8
AT1G22985	72
AT1G22990	5
AT1G23000	36
AT1G23010	160
AT1G23020	214
AT1G23030	1241
AT1G23037	0
AT1G23040	1032
AT1G23050	0
AT1G23052	0
AT1G23060	1125
AT1G23070	253
AT1G23080	1582
AT1G23090	122
AT1G23100	58
AT1G23110	2
AT1G23120	7
AT1G23130	502
AT1G23140	18
AT1G23145	2
AT1G23147	69
AT1G23150	126
AT1G23160	0
AT1G23170	225
AT1G23180	534
AT1G23190	3574
AT1G23200	312
AT1G23201	0
AT1G23205	709
AT1G23210	0
AT1G23220	396
AT1G23230	632
AT1G23240	0
AT1G23250	0
AT1G23260	674
AT1G23270	0
AT1G23280	237
AT1G23290	0
AT1G23300	0
AT1G23310	31059
AT1G23320	3
AT1G23330	251
AT1G23340	56
AT1G23350	120
AT1G23360	686
AT1G23380	73
AT1G23390	2056
AT1G23400	1372
AT1G23410	0
AT1G23420	17
AT1G23440	891
AT1G23450	9
AT1G23460	422
AT1G23465	14
AT1G23470	53
AT1G23480	177
AT1G23490	7691
AT1G23500	0
AT1G23510	0
AT1G23520	3
AT1G23530	94
AT1G23540	14
AT1G23550	115
AT1G23560	3
AT1G23570	1
AT1G23580	3
AT1G23590	0
AT1G23600	3
AT1G23610	1
AT1G23620	0
AT1G23640	0
AT1G23645	0
AT1G23650	0
AT1G23660	0
AT1G23670	0
AT1G23680	0
AT1G23690	0
AT1G23700	0
AT1G23710	3829
AT1G23720	0
AT1G23730	358
AT1G23740	3172
AT1G23750	315
AT1G23760	488
AT1G23770	3
AT1G23780	531
AT1G23790	21
AT1G23800	7
AT1G23810	0
AT1G23820	1837
AT1G23830	0
AT1G23840	0
AT1G23850	6
AT1G23860	460
AT1G23870	531
AT1G23880	189
AT1G23890	198
AT1G23900	840
AT1G23910	0
AT1G23915	0
AT1G23920	0
AT1G23930	0
AT1G23935	87
AT1G23950	574
AT1G23960	865
AT1G23965	4
AT1G23970	271
AT1G23980	39
AT1G23985	0
AT1G23990	0
AT1G23995	0
AT1G24000	7
AT1G24010	29
AT1G24020	468
AT1G24030	206
AT1G24040	531
AT1G24050	1108
AT1G24060	0
AT1G24062	11
AT1G24068	0
AT1G24070	445
AT1G24080	0
AT1G24090	22
AT1G24095	129
AT1G24100	635
AT1G24110	4
AT1G24120	887
AT1G24130	8
AT1G24140	31
AT1G24145	3
AT1G24147	0
AT1G24148	162
AT1G24150	129
AT1G24159	0
AT1G24160	1530
AT1G24170	1688
AT1G24180	1423
AT1G24190	850
AT1G24200	0
AT1G24210	55
AT1G24212	85
AT1G24220	0
AT1G24230	0
AT1G24240	382
AT1G24250	0
AT1G24256	0
AT1G24260	6790
AT1G24265	129
AT1G24267	661
AT1G24270	0
AT1G24280	146
AT1G24290	21
AT1G24300	918
AT1G24310	262
AT1G24320	3
AT1G24330	89
AT1G24340	314
AT1G24350	479
AT1G24360	1678
AT1G24370	4
AT1G24380	0
AT1G24388	0
AT1G24390	0
AT1G24400	90
AT1G24405	13
AT1G24420	2
AT1G24430	0
AT1G24440	231
AT1G24450	388
AT1G24460	1449
AT1G24470	149
AT1G24475	0
AT1G24480	5
AT1G24485	0
AT1G24490	494
AT1G24510	2273
AT1G24520	295
AT1G24530	256
AT1G24540	140
AT1G24545	0
AT1G24560	652
AT1G24570	5
AT1G24575	279
AT1G24577	52
AT1G24580	11
AT1G24590	6
AT1G24600	98
AT1G24610	530
AT1G24620	11
AT1G24625	21
AT1G24640	0
AT1G24650	8
AT1G24657	1
AT1G24660	1
AT1G24686	0
AT1G24706	1083
AT1G24733	0
AT1G24735	50
AT1G24764	1035
AT1G24792	0
AT1G24793	0
AT1G24800	0
AT1G24807	0
AT1G24822	0
AT1G24851	0
AT1G24879	0
AT1G24880	1
AT1G24881	0
AT1G24909	0
AT1G24938	0
AT1G24967	1
AT1G24996	8
AT1G25025	0
AT1G25053	0
AT1G25054	0
AT1G25055	0
AT1G25083	0
AT1G25097	0
AT1G25098	0
AT1G25112	0
AT1G25141	0
AT1G25145	0
AT1G25150	0
AT1G25155	0
AT1G25175	0
AT1G25180	0
AT1G25209	1
AT1G25210	0
AT1G25211	0
AT1G25220	205
AT1G25230	302
AT1G25240	61
AT1G25250	183
AT1G25260	596
AT1G25270	0
AT1G25275	2147
AT1G25277	45
AT1G25280	675
AT1G25290	440
AT1G25300	0
AT1G25310	0
AT1G25320	221
AT1G25330	2
AT1G25340	0
AT1G25350	1032
AT1G25360	43
AT1G25370	162
AT1G25375	359
AT1G25380	520
AT1G25390	587
AT1G25400	1469
AT1G25410	1
AT1G25420	792
AT1G25422	0
AT1G25425	79
AT1G25430	103
AT1G25440	6830
AT1G25450	877
AT1G25460	11
AT1G25470	214
AT1G25480	523
AT1G25490	2058
AT1G25500	190
AT1G25510	265
AT1G25520	358
AT1G25530	386
AT1G25540	497
AT1G25550	956
AT1G25560	377
AT1G25570	774
AT1G25580	257
AT1G25682	542
AT1G25784	0
AT1G25886	0
AT1G25988	0
AT1G26090	262
AT1G26100	183
AT1G26110	3070
AT1G26120	487
AT1G26130	325
AT1G26140	0
AT1G26150	3001
AT1G26160	566
AT1G26170	467
AT1G26180	593
AT1G26190	215
AT1G26200	0
AT1G26208	139
AT1G26210	0
AT1G26218	29
AT1G26220	0
AT1G26225	0
AT1G26230	775
AT1G26233	2
AT1G26235	0
AT1G26240	0
AT1G26250	0
AT1G26255	0
AT1G26260	184
AT1G26270	979
AT1G26290	0
AT1G26300	521
AT1G26310	0
AT1G26320	5
AT1G26330	48
AT1G26340	195
AT1G26350	0
AT1G26355	0
AT1G26360	0
AT1G26370	364
AT1G26380	0
AT1G26390	0
AT1G26400	2
AT1G26410	0
AT1G26420	1
AT1G26430	0
AT1G26440	377
AT1G26450	406
AT1G26460	584
AT1G26470	291
AT1G26480	10
AT1G26490	0
AT1G26500	20
AT1G26510	0
AT1G26515	20
AT1G26520	98
AT1G26530	9
AT1G26540	86
AT1G26550	2097
AT1G26558	10
AT1G26560	2519
AT1G26570	429
AT1G26580	2239
AT1G26590	6
AT1G26600	5
AT1G26610	65
AT1G26620	189
AT1G26630	7525
AT1G26640	647
AT1G26650	1009
AT1G26660	76
AT1G26665	967
AT1G26670	1736
AT1G26680	9
AT1G26690	654
AT1G26700	0
AT1G26710	0
AT1G26720	1
AT1G26730	386
AT1G26740	174
AT1G26750	284
AT1G26760	33
AT1G26761	606
AT1G26762	22
AT1G26770	5032
AT1G26773	0
AT1G26780	1
AT1G26790	1
AT1G26795	1
AT1G26796	89
AT1G26797	136
AT1G26798	14
AT1G26799	72
AT1G26800	432
AT1G26810	522
AT1G26815	3
AT1G26820	188
AT1G26830	1214
AT1G26840	54
AT1G26850	4550
AT1G26860	0
AT1G26870	0
AT1G26880	1367
AT1G26890	7
AT1G26900	84
AT1G26910	196
AT1G26911	16
AT1G26920	806
AT1G26921	0
AT1G26930	373
AT1G26940	192
AT1G26945	46
AT1G26950	0
AT1G26960	318
AT1G26970	1
AT1G26973	0
AT1G26975	0
AT1G26976	0
AT1G26985	0
AT1G26990	0
AT1G27000	1372
AT1G27008	0
AT1G27020	1
AT1G27030	103
AT1G27040	135
AT1G27045	1601
AT1G27050	144
AT1G27060	46
AT1G27070	307
AT1G27080	89
AT1G27090	2676
AT1G27100	4532
AT1G27110	7
AT1G27120	532
AT1G27130	1589
AT1G27135	0
AT1G27140	1
AT1G27150	669
AT1G27160	0
AT1G27170	61
AT1G27180	141
AT1G27190	1367
AT1G27200	1526
AT1G27210	843
AT1G27220	39
AT1G27240	1
AT1G27250	101
AT1G27260	0
AT1G27270	0
AT1G27280	0
AT1G27285	42
AT1G27290	2469
AT1G27300	405
AT1G27310	1389
AT1G27320	2444
AT1G27330	1147
AT1G27340	949
AT1G27350	1056
AT1G27360	1923
AT1G27370	625
AT1G27380	1487
AT1G27385	637
AT1G27390	565
AT1G27400	1508
AT1G27410	103
AT1G27420	33
AT1G27430	964
AT1G27435	434
AT1G27440	1633
AT1G27450	2811
AT1G27460	626
AT1G27461	3
AT1G27470	191
AT1G27480	1274
AT1G27490	0
AT1G27500	98
AT1G27510	1012
AT1G27520	989
AT1G27530	1036
AT1G27535	0
AT1G27540	227
AT1G27550	0
AT1G27555	0
AT1G27560	5
AT1G27565	0
AT1G27570	0
AT1G27580	3
AT1G27595	646
AT1G27600	704
AT1G27610	0
AT1G27620	9
AT1G27630	976
AT1G27640	6
AT1G27650	840
AT1G27660	279
AT1G27670	3
AT1G27671	0
AT1G27680	322
AT1G27690	312
AT1G27695	142
AT1G27700	438
AT1G27710	0
AT1G27720	19
AT1G27730	1489
AT1G27740	0
AT1G27750	441
AT1G27752	623
AT1G27760	985
AT1G27770	4018
AT1G27780	0
AT1G27790	0
AT1G27800	0
AT1G27810	0
AT1G27815	0
AT1G27820	1
AT1G27840	393
AT1G27850	1056
AT1G27860	4
AT1G27870	0
AT1G27880	35
AT1G27890	0
AT1G27900	374
AT1G27910	247
AT1G27920	34
AT1G27921	85
AT1G27930	566
AT1G27940	688
AT1G27950	5159
AT1G27960	432
AT1G27970	1794
AT1G27980	362
AT1G27990	6
AT1G28000	0
AT1G28002	0
AT1G28005	0
AT1G28010	0
AT1G28020	0
AT1G28030	35
AT1G28040	2
AT1G28050	983
AT1G28060	653
AT1G28070	81
AT1G28080	16
AT1G28090	369
AT1G28100	286
AT1G28110	528
AT1G28120	641
AT1G28130	128
AT1G28135	0
AT1G28140	2027
AT1G28150	831
AT1G28160	0
AT1G28170	7
AT1G28180	0
AT1G28190	31
AT1G28200	656
AT1G28210	75
AT1G28220	2
AT1G28230	991
AT1G28240	1192
AT1G28250	403
AT1G28260	489
AT1G28265	0
AT1G28270	194
AT1G28280	731
AT1G28290	124
AT1G28300	45
AT1G28305	0
AT1G28306	4
AT1G28310	141
AT1G28320	634
AT1G28323	0
AT1G28327	1
AT1G28330	3513
AT1G28335	7
AT1G28340	1140
AT1G28350	549
AT1G28360	14
AT1G28370	1109
AT1G28375	0
AT1G28380	1337
AT1G28390	44
AT1G28395	106
AT1G28400	1297
AT1G28410	365
AT1G28420	1026
AT1G28430	0
AT1G28440	1972
AT1G28447	1
AT1G28450	1
AT1G28455	0
AT1G28460	0
AT1G28465	0
AT1G28470	153
AT1G28480	24
AT1G28490	588
AT1G28500	16
AT1G28510	331
AT1G28520	1279
AT1G28530	154
AT1G28540	172
AT1G28550	6
AT1G28560	98
AT1G28570	268
AT1G28580	1406
AT1G28590	13
AT1G28591	0
AT1G28600	532
AT1G28610	204
AT1G28620	0
AT1G28630	6
AT1G28640	2
AT1G28650	35
AT1G28660	9
AT1G28670	222
AT1G28680	86
AT1G28685	2
AT1G28690	21
AT1G28695	0
AT1G28700	38
AT1G28710	64
AT1G28715	86
AT1G28720	0
AT1G28730	0
AT1G28740	0
AT1G28750	0
AT1G28760	124
AT1G28765	47
AT1G28770	0
AT1G28780	0
AT1G28790	0
AT1G28800	0
AT1G28810	0
AT1G28815	0
AT1G28820	0
AT1G28830	0
AT1G28840	0
AT1G28850	2
AT1G28860	0
AT1G28870	0
AT1G28880	0
AT1G28890	0
AT1G28900	0
AT1G28910	0
AT1G28920	4
AT1G28930	2
AT1G28940	2
AT1G28950	0
AT1G28960	784
AT1G28970	0
AT1G28980	0
AT1G28990	0
AT1G29000	0
AT1G29005	0
AT1G29010	7
AT1G29020	0
AT1G29025	0
AT1G29030	157
AT1G29040	567
AT1G29041	2
AT1G29050	3177
AT1G29060	193
AT1G29070	5036
AT1G29071	2
AT1G29075	0
AT1G29080	4
AT1G29090	0
AT1G29100	0
AT1G29110	4
AT1G29120	674
AT1G29140	152
AT1G29150	1685
AT1G29160	109
AT1G29170	630
AT1G29179	0
AT1G29180	0
AT1G29190	0
AT1G29195	6
AT1G29200	188
AT1G29210	0
AT1G29220	350
AT1G29230	20
AT1G29240	887
AT1G29250	515
AT1G29260	445
AT1G29265	0
AT1G29270	5
AT1G29280	81
AT1G29290	103
AT1G29300	186
AT1G29310	609
AT1G29320	139
AT1G29330	195
AT1G29340	1837
AT1G29350	131
AT1G29355	0
AT1G29357	136
AT1G29360	0
AT1G29370	143
AT1G29380	163
AT1G29390	3008
AT1G29395	8035
AT1G29400	2944
AT1G29410	183
AT1G29418	77
AT1G29420	4
AT1G29430	110
AT1G29435	0
AT1G29440	45
AT1G29450	274
AT1G29460	355
AT1G29465	330
AT1G29470	7707
AT1G29475	0
AT1G29480	0
AT1G29490	52
AT1G29500	866
AT1G29510	213
AT1G29520	397
AT1G29530	680
AT1G29535	18
AT1G29540	0
AT1G29550	230
AT1G29560	133
AT1G29570	0
AT1G29580	0
AT1G29590	74
AT1G29600	32
AT1G29620	0
AT1G29630	94
AT1G29640	14
AT1G29650	0
AT1G29660	1458
AT1G29670	7168
AT1G29680	9
AT1G29690	806
AT1G29700	1358
AT1G29710	91
AT1G29715	0
AT1G29720	700
AT1G29730	52
AT1G29740	12
AT1G29750	606
AT1G29760	368
AT1G29770	36
AT1G29775	0
AT1G29780	0
AT1G29785	245
AT1G29790	722
AT1G29800	444
AT1G29810	198
AT1G29820	390
AT1G29830	8
AT1G29840	114
AT1G29850	1318
AT1G29860	4
AT1G29870	0
AT1G29880	1631
AT1G29890	1132
AT1G29900	1519
AT1G29910	31097
AT1G29920	28568
AT1G29930	209079
AT1G29940	239
AT1G29950	1230
AT1G29960	101
AT1G29962	1
AT1G29965	48
AT1G29970	469
AT1G29980	299
AT1G29990	684
AT1G30000	651
AT1G30010	138
AT1G30020	0
AT1G30030	0
AT1G30040	2460
AT1G30050	2
AT1G30060	0
AT1G30070	244
AT1G30080	36
AT1G30090	433
AT1G30100	56
AT1G30110	125
AT1G30120	3978
AT1G30130	789
AT1G30135	27
AT1G30140	0
AT1G30150	0
AT1G30160	46
AT1G30170	4
AT1G30180	0
AT1G30190	10
AT1G30200	1023
AT1G30210	350
AT1G30220	79
AT1G30230	4773
AT1G30240	98
AT1G30250	286
AT1G30260	447
AT1G30270	987
AT1G30280	91
AT1G30282	2
AT1G30290	172
AT1G30300	418
AT1G30310	0
AT1G30320	236
AT1G30330	2590
AT1G30340	0
AT1G30350	1
AT1G30360	7897
AT1G30370	7
AT1G30380	28882
AT1G30390	1
AT1G30400	901
AT1G30410	435
AT1G30420	172
AT1G30430	0
AT1G30440	1594
AT1G30450	779
AT1G30455	0
AT1G30460	304
AT1G30470	1210
AT1G30473	0
AT1G30475	67
AT1G30480	298
AT1G30490	2719
AT1G30500	190
AT1G30510	827
AT1G30515	8
AT1G30520	745
AT1G30530	802
AT1G30540	551
AT1G30545	114
AT1G30550	0
AT1G30560	0
AT1G30570	434
AT1G30580	2518
AT1G30590	786
AT1G30600	101
AT1G30610	475
AT1G30620	307
AT1G30630	2221
AT1G30640	278
AT1G30650	1
AT1G30660	14
AT1G30670	0
AT1G30680	309
AT1G30690	2106
AT1G30700	3
AT1G30710	89
AT1G30720	3
AT1G30730	4
AT1G30740	15
AT1G30750	0
AT1G30755	107
AT1G30757	0
AT1G30760	130
AT1G30780	0
AT1G30784	0
AT1G30790	0
AT1G30795	2
AT1G30800	0
AT1G30810	785
AT1G30814	0
AT1G30820	1584
AT1G30825	262
AT1G30830	0
AT1G30835	450
AT1G30840	135
AT1G30845	85
AT1G30850	0
AT1G30860	88
AT1G30870	0
AT1G30880	594
AT1G30890	457
AT1G30900	538
AT1G30910	513
AT1G30920	51
AT1G30921	0
AT1G30925	0
AT1G30930	8
AT1G30935	22
AT1G30940	2
AT1G30945	0
AT1G30950	2
AT1G30960	53
AT1G30970	584
AT1G30972	0
AT1G30974	3
AT1G30975	0
AT1G30980	0
AT1G30990	0
AT1G31000	0
AT1G31010	102
AT1G31020	188
AT1G31030	0
AT1G31040	3
AT1G31050	4
AT1G31070	962
AT1G31072	4
AT1G31080	0
AT1G31090	1
AT1G31093	0
AT1G31095	0
AT1G31100	0
AT1G31110	0
AT1G31120	161
AT1G31130	3572
AT1G31140	0
AT1G31150	319
AT1G31160	678
AT1G31163	0
AT1G31166	0
AT1G31170	858
AT1G31173	105
AT1G31175	237
AT1G31180	586
AT1G31190	1188
AT1G31200	15
AT1G31210	0
AT1G31220	207
AT1G31230	1064
AT1G31240	5
AT1G31243	0
AT1G31245	0
AT1G31250	435
AT1G31255	18
AT1G31258	36
AT1G31260	0
AT1G31270	0
AT1G31274	0
AT1G31280	428
AT1G31290	87
AT1G31300	1099
AT1G31310	2
AT1G31320	51
AT1G31330	57497
AT1G31335	54
AT1G31340	1274
AT1G31350	483
AT1G31355	34
AT1G31358	0
AT1G31360	245
AT1G31370	1
AT1G31380	0
AT1G31390	3
AT1G31400	4
AT1G31410	637
AT1G31420	3697
AT1G31430	39
AT1G31440	912
AT1G31450	0
AT1G31460	296
AT1G31470	165
AT1G31480	325
AT1G31485	0
AT1G31490	7
AT1G31500	376
AT1G31510	0
AT1G31520	0
AT1G31530	18
AT1G31540	509
AT1G31550	619
AT1G31555	0
AT1G31570	6
AT1G31580	2638
AT1G31600	491
AT1G31620	0
AT1G31630	6
AT1G31640	14
AT1G31650	536
AT1G31660	369
AT1G31670	0
AT1G31690	0
AT1G31710	13
AT1G31720	153
AT1G31730	1634
AT1G31740	0
AT1G31750	14
AT1G31760	49
AT1G31770	743
AT1G31772	0
AT1G31780	895
AT1G31790	36
AT1G31800	3975
AT1G31810	420
AT1G31812	6458
AT1G31814	82
AT1G31817	434
AT1G31820	464
AT1G31830	612
AT1G31835	25
AT1G31840	20
AT1G31850	3954
AT1G31860	330
AT1G31870	533
AT1G31880	44
AT1G31885	0
AT1G31900	18
AT1G31910	2747
AT1G31920	0
AT1G31930	769
AT1G31935	136
AT1G31940	457
AT1G31950	30
AT1G31960	0
AT1G31970	919
AT1G31983	2
AT1G31990	14
AT1G31993	0
AT1G32000	0
AT1G32010	3
AT1G32020	0
AT1G32030	0
AT1G32040	0
AT1G32045	0
AT1G32049	0
AT1G32050	3606
AT1G32060	34767
AT1G32070	1695
AT1G32080	13007
AT1G32090	801
AT1G32100	997
AT1G32110	0
AT1G32120	284
AT1G32127	113
AT1G32130	1669
AT1G32140	0
AT1G32150	375
AT1G32160	1534
AT1G32170	4166
AT1G32172	4
AT1G32180	6
AT1G32190	64
AT1G32200	1352
AT1G32210	1106
AT1G32220	1488
AT1G32225	0
AT1G32230	5470
AT1G32240	176
AT1G32250	0
AT1G32260	303
AT1G32270	0
AT1G32280	126
AT1G32300	1
AT1G32310	166
AT1G32320	0
AT1G32330	221
AT1G32337	0
AT1G32340	291
AT1G32350	1
AT1G32360	854
AT1G32361	1
AT1G32370	232
AT1G32375	2
AT1G32380	126
AT1G32385	4
AT1G32390	0
AT1G32400	2221
AT1G32410	692
AT1G32415	52
AT1G32420	0
AT1G32430	2
AT1G32440	734
AT1G32450	156
AT1G32460	26
AT1G32470	13334
AT1G32480	0
AT1G32490	940
AT1G32500	1255
AT1G32505	0
AT1G32510	5
AT1G32520	285
AT1G32530	685
AT1G32540	829
AT1G32550	1055
AT1G32560	51
AT1G32570	5
AT1G32575	1
AT1G32580	581
AT1G32582	0
AT1G32583	33
AT1G32585	0
AT1G32590	0
AT1G32600	0
AT1G32610	40
AT1G32620	0
AT1G32630	74
AT1G32640	0
AT1G32650	0
AT1G32660	0
AT1G32680	0
AT1G32690	65
AT1G32700	865
AT1G32710	0
AT1G32713	0
AT1G32720	0
AT1G32730	127
AT1G32740	69
AT1G32750	1101
AT1G32760	66
AT1G32763	0
AT1G32770	267
AT1G32780	0
AT1G32790	2305
AT1G32810	575
AT1G32820	0
AT1G32830	0
AT1G32840	0
AT1G32850	15
AT1G32860	296
AT1G32870	177
AT1G32880	2
AT1G32890	0
AT1G32900	205
AT1G32910	0
AT1G32920	6213
AT1G32928	1123
AT1G32930	213
AT1G32940	91
AT1G32950	4
AT1G32960	0
AT1G32970	0
AT1G32975	0
AT1G32980	0
AT1G32990	5213
AT1G32992	0
AT1G33000	0
AT1G33010	0
AT1G33020	5
AT1G33030	0
AT1G33040	1267
AT1G33050	1048
AT1G33055	41
AT1G33060	166
AT1G33070	0
AT1G33080	57
AT1G33090	0
AT1G33100	0
AT1G33102	10
AT1G33110	24
AT1G33120	739
AT1G33130	0
AT1G33135	0
AT1G33140	1007
AT1G33160	2
AT1G33170	937
AT1G33180	1
AT1G33190	0
AT1G33200	0
AT1G33220	0
AT1G33230	474
AT1G33240	3611
AT1G33250	397
AT1G33260	315
AT1G33265	361
AT1G33270	448
AT1G33280	0
AT1G33290	849
AT1G33300	0
AT1G33320	0
AT1G33330	346
AT1G33340	7
AT1G33350	57
AT1G33355	0
AT1G33360	619
AT1G33370	0
AT1G33380	0
AT1G33390	227
AT1G33400	279
AT1G33410	506
AT1G33415	89
AT1G33420	0
AT1G33430	0
AT1G33440	15
AT1G33450	0
AT1G33460	0
AT1G33470	2407
AT1G33475	128
AT1G33480	264
AT1G33490	754
AT1G33500	1
AT1G33510	0
AT1G33520	1004
AT1G33530	0
AT1G33540	0
AT1G33550	0
AT1G33560	760
AT1G33570	0
AT1G33580	0
AT1G33590	5297
AT1G33600	2622
AT1G33607	0
AT1G33610	146
AT1G33612	2
AT1G33615	8
AT1G33640	0
AT1G33660	0
AT1G33670	0
AT1G33680	831
AT1G33700	328
AT1G33710	0
AT1G33720	141
AT1G33730	0
AT1G33740	0
AT1G33743	0
AT1G33750	0
AT1G33760	231
AT1G33770	421
AT1G33780	649
AT1G33785	0
AT1G33790	1
AT1G33800	1691
AT1G33810	1256
AT1G33811	259
AT1G33813	0
AT1G33817	0
AT1G33820	0
AT1G33830	0
AT1G33835	0
AT1G33840	0
AT1G33850	0
AT1G33855	0
AT1G33860	0
AT1G33870	0
AT1G33880	0
AT1G33890	0
AT1G33900	0
AT1G33910	0
AT1G33920	0
AT1G33930	0
AT1G33940	0
AT1G33945	0
AT1G33950	0
AT1G33960	3
AT1G33970	1213
AT1G33980	912
AT1G33990	1246
AT1G34000	2740
AT1G34010	344
AT1G34015	0
AT1G34020	541
AT1G34030	1483
AT1G34040	97
AT1G34042	0
AT1G34044	3
AT1G34046	0
AT1G34047	0
AT1G34049	0
AT1G34050	0
AT1G34060	129
AT1G34065	143
AT1G34070	0
AT1G34080	0
AT1G34090	0
AT1G34095	51
AT1G34097	0
AT1G34100	2
AT1G34110	304
AT1G34120	242
AT1G34130	868
AT1G34140	0
AT1G34150	123
AT1G34160	55
AT1G34170	4
AT1G34180	22
AT1G34190	1168
AT1G34200	144
AT1G34210	490
AT1G34220	713
AT1G34230	0
AT1G34240	0
AT1G34245	47
AT1G34250	21
AT1G34260	467
AT1G34270	279
AT1G34281	0
AT1G34290	0
AT1G34300	324
AT1G34310	4
AT1G34315	13
AT1G34317	3
AT1G34320	1044
AT1G34330	0
AT1G34340	685
AT1G34350	259
AT1G34355	67
AT1G34360	177
AT1G34370	917
AT1G34380	110
AT1G34390	1
AT1G34392	0
AT1G34400	0
AT1G34403	0
AT1G34405	0
AT1G34410	2
AT1G34418	941
AT1G34420	10
AT1G34430	2161
AT1G34440	1
AT1G34460	21
AT1G34470	512
AT1G34480	7
AT1G34490	0
AT1G34500	0
AT1G34510	0
AT1G34520	3
AT1G34530	0
AT1G34540	0
AT1G34545	0
AT1G34550	1266
AT1G34560	0
AT1G34570	577
AT1G34575	3
AT1G34580	1706
AT1G34590	0
AT1G34600	0
AT1G34610	0
AT1G34620	0
AT1G34630	181
AT1G34640	284
AT1G34650	25
AT1G34660	0
AT1G34670	1
AT1G34680	0
AT1G34690	0
AT1G34700	0
AT1G34710	0
AT1G34720	0
AT1G34730	0
AT1G34740	0
AT1G34750	242
AT1G34760	42
AT1G34770	67
AT1G34780	458
AT1G34790	32
AT1G34792	0
AT1G34795	0
AT1G34797	0
AT1G34800	0
AT1G34803	0
AT1G34805	0
AT1G34807	0
AT1G34808	0
AT1G34810	0
AT1G34812	0
AT1G34813	0
AT1G34815	0
AT1G34817	0
AT1G34818	0
AT1G34820	0
AT1G34822	0
AT1G34823	0
AT1G34825	0
AT1G34827	0
AT1G34828	0
AT1G34830	0
AT1G34836	0
AT1G34840	0
AT1G34842	0
AT1G34844	21
AT1G34850	0
AT1G34855	0
AT1G34860	0
AT1G34904	0
AT1G34910	0
AT1G34930	0
AT1G34967	0
AT1G35030	0
AT1G35035	0
AT1G35040	0
AT1G35050	0
AT1G35060	0
AT1G35080	0
AT1G35090	0
AT1G35100	0
AT1G35110	0
AT1G35112	27
AT1G35115	605
AT1G35120	1
AT1G35130	14
AT1G35140	653
AT1G35143	0
AT1G35146	0
AT1G35150	0
AT1G35160	2482
AT1G35170	0
AT1G35180	395
AT1G35181	0
AT1G35183	10
AT1G35186	3
AT1G35190	159
AT1G35200	5
AT1G35210	178
AT1G35215	0
AT1G35220	858
AT1G35230	136
AT1G35240	11
AT1G35242	2
AT1G35250	81
AT1G35255	14
AT1G35260	135
AT1G35270	0
AT1G35280	0
AT1G35290	153
AT1G35300	0
AT1G35310	1364
AT1G35320	173
AT1G35330	0
AT1G35340	1414
AT1G35350	47
AT1G35353	0
AT1G35360	0
AT1G35365	0
AT1G35370	0
AT1G35375	0
AT1G35380	0
AT1G35390	0
AT1G35400	0
AT1G35405	0
AT1G35410	0
AT1G35420	1287
AT1G35430	103
AT1G35435	0
AT1G35440	0
AT1G35450	0
AT1G35460	455
AT1G35465	0
AT1G35467	0
AT1G35470	404
AT1G35480	0
AT1G35490	258
AT1G35500	0
AT1G35501	1
AT1G35510	468
AT1G35513	5
AT1G35515	5
AT1G35516	529
AT1G35520	3
AT1G35530	35
AT1G35535	0
AT1G35537	1
AT1G35540	1
AT1G35545	0
AT1G35550	0
AT1G35560	52
AT1G35570	0
AT1G35580	1292
AT1G35590	0
AT1G35600	0
AT1G35610	0
AT1G35612	886
AT1G35614	0
AT1G35617	0
AT1G35620	1243
AT1G35625	3
AT1G35630	12
AT1G35640	0
AT1G35645	0
AT1G35647	0
AT1G35650	0
AT1G35660	165
AT1G35663	0
AT1G35670	317
AT1G35680	6166
AT1G35690	0
AT1G35700	0
AT1G35710	111
AT1G35720	8612
AT1G35730	33
AT1G35735	0
AT1G35740	0
AT1G35745	0
AT1G35750	0
AT1G35760	0
AT1G35770	0
AT1G35780	344
AT1G35790	0
AT1G35820	0
AT1G35830	17
AT1G35840	0
AT1G35850	0
AT1G35860	0
AT1G35870	0
AT1G35880	0
AT1G35890	0
AT1G35895	0
AT1G35910	13
AT1G35920	0
AT1G35930	0
AT1G35940	0
AT1G35950	0
AT1G35960	0
AT1G35970	0
AT1G35980	0
AT1G35990	0
AT1G35995	0
AT1G36000	4
AT1G36005	0
AT1G36010	0
AT1G36020	0
AT1G36030	0
AT1G36035	0
AT1G36040	0
AT1G36050	898
AT1G36060	25
AT1G36070	362
AT1G36078	0
AT1G36080	0
AT1G36085	0
AT1G36090	0
AT1G36095	0
AT1G36100	0
AT1G36105	0
AT1G36110	0
AT1G36120	0
AT1G36130	0
AT1G36140	0
AT1G36150	0
AT1G36160	3608
AT1G36180	251
AT1G36185	0
AT1G36190	0
AT1G36200	2
AT1G36210	0
AT1G36220	0
AT1G36225	0
AT1G36230	0
AT1G36240	0
AT1G36250	0
AT1G36260	0
AT1G36270	0
AT1G36272	0
AT1G36280	290
AT1G36290	0
AT1G36300	0
AT1G36305	0
AT1G36310	622
AT1G36320	1344
AT1G36325	0
AT1G36330	0
AT1G36340	126
AT1G36350	0
AT1G36360	0
AT1G36370	1456
AT1G36380	232
AT1G36390	968
AT1G36395	0
AT1G36400	0
AT1G36403	0
AT1G36406	0
AT1G36420	0
AT1G36430	0
AT1G36440	0
AT1G36441	0
AT1G36445	0
AT1G36450	0
AT1G36460	0
AT1G36470	0
AT1G36480	0
AT1G36485	0
AT1G36490	0
AT1G36495	0
AT1G36500	0
AT1G36510	0
AT1G36520	0
AT1G36530	0
AT1G36540	0
AT1G36550	0
AT1G36560	0
AT1G36570	0
AT1G36580	0
AT1G36590	0
AT1G36595	0
AT1G36600	0
AT1G36605	0
AT1G36610	0
AT1G36620	0
AT1G36622	1
AT1G36623	0
AT1G36627	0
AT1G36630	0
AT1G36640	0
AT1G36650	0
AT1G36660	0
AT1G36670	0
AT1G36675	6
AT1G36680	10
AT1G36690	0
AT1G36700	0
AT1G36710	0
AT1G36720	0
AT1G36730	2847
AT1G36740	0
AT1G36745	0
AT1G36750	0
AT1G36756	0
AT1G36763	0
AT1G36770	0
AT1G36775	0
AT1G36790	0
AT1G36795	0
AT1G36800	0
AT1G36810	0
AT1G36830	0
AT1G36840	0
AT1G36850	0
AT1G36880	0
AT1G36890	0
AT1G36910	0
AT1G36915	0
AT1G36920	0
AT1G36922	1
AT1G36925	0
AT1G36927	0
AT1G36933	0
AT1G36936	0
AT1G36940	40
AT1G36942	0
AT1G36950	0
AT1G36960	0
AT1G36970	0
AT1G36975	0
AT1G36980	1190
AT1G36990	467
AT1G36992	0
AT1G37000	0
AT1G37010	0
AT1G37012	0
AT1G37015	0
AT1G37020	0
AT1G37030	0
AT1G37035	0
AT1G37036	0
AT1G37037	0
AT1G37038	0
AT1G37040	0
AT1G37045	0
AT1G37050	0
AT1G37057	0
AT1G37060	0
AT1G37063	0
AT1G37070	0
AT1G37080	2
AT1G37090	0
AT1G37095	0
AT1G37100	0
AT1G37110	0
AT1G37113	3
AT1G37120	0
AT1G37130	3624
AT1G37140	0
AT1G37150	46
AT1G37160	1
AT1G37170	0
AT1G37180	0
AT1G37190	0
AT1G37200	0
AT1G37210	0
AT1G37275	0
AT1G37340	0
AT1G37405	0
AT1G37471	0
AT1G37537	0
AT1G37603	0
AT1G37669	0
AT1G37735	0
AT1G37801	0
AT1G37867	0
AT1G37933	0
AT1G37999	0
AT1G38065	0
AT1G38131	81
AT1G38140	0
AT1G38149	0
AT1G38158	0
AT1G38167	0
AT1G38176	0
AT1G38185	0
AT1G38194	0
AT1G38203	0
AT1G38212	0
AT1G38221	0
AT1G38230	0
AT1G38240	0
AT1G38250	0
AT1G38260	0
AT1G38270	0
AT1G38280	0
AT1G38290	0
AT1G38300	0
AT1G38310	0
AT1G38320	0
AT1G38330	0
AT1G38340	0
AT1G38350	0
AT1G38360	0
AT1G38380	0
AT1G38390	0
AT1G38400	0
AT1G38410	0
AT1G38416	0
AT1G38423	0
AT1G38430	0
AT1G38440	0
AT1G38450	0
AT1G38460	0
AT1G38550	0
AT1G38710	0
AT1G38790	0
AT1G38870	0
AT1G39030	0
AT1G39060	0
AT1G39070	0
AT1G39110	0
AT1G39190	0
AT1G39270	0
AT1G39350	0
AT1G39430	0
AT1G39510	0
AT1G39511	0
AT1G39513	0
AT1G39515	0
AT1G39590	0
AT1G39670	0
AT1G39750	0
AT1G39830	0
AT1G39910	0
AT1G39990	0
AT1G40069	0
AT1G40070	0
AT1G40071	0
AT1G40072	0
AT1G40073	0
AT1G40074	0
AT1G40075	0
AT1G40076	0
AT1G40077	0
AT1G40078	0
AT1G40079	0
AT1G40080	0
AT1G40081	0
AT1G40083	0
AT1G40084	0
AT1G40085	0
AT1G40086	0
AT1G40087	0
AT1G40089	2
AT1G40090	0
AT1G40091	0
AT1G40093	0
AT1G40095	0
AT1G40097	0
AT1G40099	0
AT1G40100	0
AT1G40101	0
AT1G40103	0
AT1G40104	0
AT1G40105	0
AT1G40106	0
AT1G40107	0
AT1G40109	0
AT1G40112	0
AT1G40113	0
AT1G40115	0
AT1G40117	0
AT1G40118	0
AT1G40119	0
AT1G40121	0
AT1G40123	0
AT1G40124	0
AT1G40125	0
AT1G40127	0
AT1G40129	0
AT1G40130	0
AT1G40131	0
AT1G40133	0
AT1G40135	0
AT1G40136	0
AT1G40137	0
AT1G40139	0
AT1G40141	0
AT1G40143	0
AT1G40150	0
AT1G40230	0
AT1G40310	0
AT1G40390	0
AT1G40470	0
AT1G40630	0
AT1G41115	0
AT1G41600	0
AT1G41630	0
AT1G41650	0
AT1G41660	0
AT1G41680	0
AT1G41690	0
AT1G41700	0
AT1G41710	0
AT1G41720	0
AT1G41723	0
AT1G41726	0
AT1G41730	0
AT1G41740	0
AT1G41743	0
AT1G41746	0
AT1G41750	0
AT1G41755	0
AT1G41760	0
AT1G41770	0
AT1G41775	0
AT1G41790	0
AT1G41795	0
AT1G41797	0
AT1G41798	0
AT1G41803	0
AT1G41810	0
AT1G41820	0
AT1G41825	0
AT1G41827	0
AT1G41830	1766
AT1G41835	0
AT1G41840	0
AT1G41850	0
AT1G41855	0
AT1G41860	0
AT1G41870	0
AT1G41880	1529
AT1G41890	1
AT1G41893	0
AT1G41896	0
AT1G41900	0
AT1G41910	0
AT1G41920	0
AT1G41930	0
AT1G42003	0
AT1G42040	0
AT1G42045	0
AT1G42050	0
AT1G42060	0
AT1G42070	0
AT1G42080	0
AT1G42090	0
AT1G42100	0
AT1G42110	0
AT1G42120	0
AT1G42130	0
AT1G42140	0
AT1G42150	0
AT1G42160	0
AT1G42170	0
AT1G42180	0
AT1G42190	0
AT1G42200	0
AT1G42210	0
AT1G42220	0
AT1G42230	0
AT1G42240	0
AT1G42250	0
AT1G42260	0
AT1G42270	0
AT1G42280	0
AT1G42290	0
AT1G42300	0
AT1G42310	0
AT1G42320	0
AT1G42350	1
AT1G42360	0
AT1G42365	0
AT1G42367	0
AT1G42370	0
AT1G42375	0
AT1G42377	0
AT1G42380	0
AT1G42385	0
AT1G42390	0
AT1G42393	0
AT1G42396	0
AT1G42400	0
AT1G42410	0
AT1G42420	0
AT1G42430	623
AT1G42440	584
AT1G42450	0
AT1G42460	0
AT1G42470	957
AT1G42480	437
AT1G42490	0
AT1G42500	0
AT1G42510	0
AT1G42515	0
AT1G42520	0
AT1G42525	0
AT1G42530	0
AT1G42540	420
AT1G42550	1531
AT1G42560	0
AT1G42570	0
AT1G42580	0
AT1G42590	0
AT1G42595	0
AT1G42600	0
AT1G42602	0
AT1G42605	0
AT1G42610	0
AT1G42615	0
AT1G42620	0
AT1G42630	0
AT1G42635	0
AT1G42650	0
AT1G42655	0
AT1G42680	0
AT1G42690	0
AT1G42695	0
AT1G42697	0
AT1G42698	0
AT1G42700	0
AT1G42703	0
AT1G42705	0
AT1G42710	0
AT1G42718	0
AT1G42727	0
AT1G42736	0
AT1G42740	0
AT1G42745	0
AT1G42780	0
AT1G42816	0
AT1G42852	0
AT1G42888	0
AT1G42924	0
AT1G42960	3841
AT1G42970	49660
AT1G42980	87
AT1G42990	1456
AT1G43000	10
AT1G43005	8
AT1G43010	0
AT1G43020	3
AT1G43030	0
AT1G43040	9
AT1G43050	0
AT1G43060	1
AT1G43070	0
AT1G43080	0
AT1G43090	0
AT1G43100	0
AT1G43110	0
AT1G43120	0
AT1G43130	488
AT1G43140	0
AT1G43145	0
AT1G43150	0
AT1G43160	3
AT1G43170	6301
AT1G43171	0
AT1G43180	0
AT1G43190	1196
AT1G43195	0
AT1G43200	2
AT1G43205	0
AT1G43210	0
AT1G43220	0
AT1G43230	0
AT1G43240	0
AT1G43245	110
AT1G43250	2
AT1G43260	0
AT1G43270	0
AT1G43280	0
AT1G43290	0
AT1G43300	0
AT1G43310	0
AT1G43320	0
AT1G43330	0
AT1G43387	0
AT1G43415	0
AT1G43444	0
AT1G43502	0
AT1G43560	1812
AT1G43570	0
AT1G43575	0
AT1G43580	712
AT1G43590	6
AT1G43600	0
AT1G43605	15
AT1G43610	0
AT1G43620	707
AT1G43630	4
AT1G43640	1005
AT1G43650	153
AT1G43660	0
AT1G43665	64
AT1G43666	189
AT1G43667	216
AT1G43670	9495
AT1G43675	40
AT1G43680	1
AT1G43690	934
AT1G43700	797
AT1G43710	1802
AT1G43715	0
AT1G43720	0
AT1G43722	0
AT1G43723	0
AT1G43724	0
AT1G43725	0
AT1G43730	0
AT1G43740	0
AT1G43745	0
AT1G43750	0
AT1G43755	0
AT1G43760	0
AT1G43763	0
AT1G43765	5
AT1G43766	0
AT1G43770	191
AT1G43775	1
AT1G43777	0
AT1G43780	2
AT1G43781	0
AT1G43785	1
AT1G43790	486
AT1G43800	4
AT1G43810	0
AT1G43815	0
AT1G43820	0
AT1G43825	0
AT1G43830	0
AT1G43835	0
AT1G43840	0
AT1G43845	0
AT1G43850	594
AT1G43860	274
AT1G43870	0
AT1G43880	0
AT1G43883	0
AT1G43886	99
AT1G43890	1214
AT1G43895	0
AT1G43897	0
AT1G43900	604
AT1G43910	88
AT1G43920	0
AT1G43930	0
AT1G43940	0
AT1G43950	0
AT1G43960	0
AT1G43970	0
AT1G43980	28
AT1G43990	0
AT1G43995	0
AT1G43997	5
AT1G44000	1686
AT1G44010	0
AT1G44020	0
AT1G44030	0
AT1G44040	0
AT1G44045	0
AT1G44050	0
AT1G44060	0
AT1G44070	0
AT1G44075	0
AT1G44080	0
AT1G44085	0
AT1G44090	27
AT1G44100	2162
AT1G44110	64
AT1G44120	6
AT1G44125	4
AT1G44130	27
AT1G44140	0
AT1G44150	2
AT1G44160	26
AT1G44170	626
AT1G44180	1
AT1G44191	0
AT1G44224	0
AT1G44286	0
AT1G44318	0
AT1G44350	468
AT1G44370	0
AT1G44382	0
AT1G44414	8
AT1G44446	2049
AT1G44478	0
AT1G44500	0
AT1G44510	0
AT1G44542	0
AT1G44570	0
AT1G44575	38232
AT1G44580	0
AT1G44608	0
AT1G44641	0
AT1G44707	0
AT1G44740	14
AT1G44750	716
AT1G44760	308
AT1G44770	685
AT1G44780	214
AT1G44790	684
AT1G44800	397
AT1G44810	570
AT1G44820	755
AT1G44830	24
AT1G44835	351
AT1G44840	0
AT1G44850	0
AT1G44860	0
AT1G44870	0
AT1G44875	0
AT1G44880	0
AT1G44890	76
AT1G44895	0
AT1G44900	241
AT1G44910	723
AT1G44920	2032
AT1G44935	0
AT1G44940	0
AT1G44941	0
AT1G44960	177
AT1G44970	7
AT1G44980	0
AT1G44990	0
AT1G45000	2027
AT1G45010	1272
AT1G45015	0
AT1G45020	0
AT1G45030	0
AT1G45035	0
AT1G45040	0
AT1G45050	345
AT1G45063	1
AT1G45070	0
AT1G45080	0
AT1G45090	0
AT1G45100	0
AT1G45110	31
AT1G45120	141
AT1G45130	2143
AT1G45140	0
AT1G45145	361
AT1G45150	329
AT1G45160	1023
AT1G45163	0
AT1G45165	0
AT1G45170	204
AT1G45180	243
AT1G45190	0
AT1G45191	111
AT1G45201	1
AT1G45207	361
AT1G45211	0
AT1G45215	0
AT1G45221	0
AT1G45223	0
AT1G45225	0
AT1G45227	0
AT1G45229	54
AT1G45230	988
AT1G45231	136
AT1G45233	170
AT1G45234	1
AT1G45236	1
AT1G45238	1
AT1G45240	1
AT1G45242	0
AT1G45243	0
AT1G45244	0
AT1G45246	0
AT1G45248	101
AT1G45249	750
AT1G45256	0
AT1G45332	239
AT1G45403	0
AT1G45474	3259
AT1G45545	14
AT1G45616	4
AT1G45688	3511
AT1G45760	0
AT1G45832	0
AT1G45904	0
AT1G45976	378
AT1G46048	0
AT1G46120	0
AT1G46192	0
AT1G46264	22
AT1G46336	0
AT1G46408	0
AT1G46480	112
AT1G46552	63
AT1G46554	186
AT1G46624	0
AT1G46696	0
AT1G46768	43
AT1G46840	0
AT1G46912	0
AT1G46984	0
AT1G47056	318
AT1G47128	14193
AT1G47130	4
AT1G47200	750
AT1G47210	139
AT1G47220	0
AT1G47230	245
AT1G47240	338
AT1G47250	199
AT1G47260	1783
AT1G47265	0
AT1G47270	232
AT1G47271	34
AT1G47278	316
AT1G47280	16
AT1G47290	252
AT1G47300	0
AT1G47310	446
AT1G47317	60
AT1G47320	2
AT1G47330	367
AT1G47340	119
AT1G47350	0
AT1G47360	0
AT1G47370	37
AT1G47380	595
AT1G47389	0
AT1G47390	0
AT1G47395	33
AT1G47400	59
AT1G47405	0
AT1G47410	106
AT1G47420	2256
AT1G47430	0
AT1G47435	0
AT1G47440	8
AT1G47450	0
AT1G47460	0
AT1G47465	0
AT1G47470	0
AT1G47480	6
AT1G47485	18
AT1G47490	428
AT1G47495	0
AT1G47497	0
AT1G47500	136
AT1G47510	9
AT1G47520	299
AT1G47530	1040
AT1G47540	9
AT1G47550	1371
AT1G47560	37
AT1G47565	125
AT1G47570	310
AT1G47578	40
AT1G47580	331
AT1G47590	0
AT1G47595	0
AT1G47600	0
AT1G47603	0
AT1G47606	0
AT1G47610	95
AT1G47620	0
AT1G47625	1
AT1G47630	0
AT1G47640	558
AT1G47650	0
AT1G47655	26
AT1G47657	0
AT1G47660	0
AT1G47670	239
AT1G47680	1
AT1G47690	0
AT1G47695	6
AT1G47700	0
AT1G47705	1
AT1G47710	900
AT1G47720	98
AT1G47730	0
AT1G47740	895
AT1G47750	261
AT1G47760	83
AT1G47765	5
AT1G47770	0
AT1G47780	0
AT1G47783	0
AT1G47786	0
AT1G47790	0
AT1G47800	1
AT1G47810	12
AT1G47813	0
AT1G47816	0
AT1G47820	119
AT1G47830	718
AT1G47840	11
AT1G47845	0
AT1G47860	3
AT1G47870	187
AT1G47880	0
AT1G47885	0
AT1G47890	0
AT1G47900	440
AT1G47910	0
AT1G47915	0
AT1G47920	0
AT1G47930	15
AT1G47940	0
AT1G47950	7
AT1G47960	1265
AT1G47970	2017
AT1G47980	3
AT1G47990	4
AT1G48000	2
AT1G48010	2
AT1G48020	199
AT1G48030	7687
AT1G48040	137
AT1G48050	370
AT1G48060	5
AT1G48070	0
AT1G48080	0
AT1G48090	2195
AT1G48095	0
AT1G48100	33
AT1G48110	889
AT1G48120	207
AT1G48130	9
AT1G48140	252
AT1G48145	0
AT1G48150	0
AT1G48160	612
AT1G48170	165
AT1G48175	162
AT1G48180	5
AT1G48190	0
AT1G48195	215
AT1G48200	202
AT1G48210	1123
AT1G48220	0
AT1G48230	737
AT1G48240	690
AT1G48250	0
AT1G48260	8
AT1G48267	0
AT1G48268	0
AT1G48270	132
AT1G48280	197
AT1G48285	0
AT1G48290	0
AT1G48300	5022
AT1G48310	229
AT1G48315	25
AT1G48320	0
AT1G48325	0
AT1G48330	192
AT1G48340	0
AT1G48350	5279
AT1G48355	0
AT1G48360	268
AT1G48370	172
AT1G48380	288
AT1G48390	26
AT1G48400	6
AT1G48405	1
AT1G48410	3045
AT1G48420	2233
AT1G48422	0
AT1G48430	708
AT1G48440	1374
AT1G48450	3590
AT1G48460	134
AT1G48470	2
AT1G48480	958
AT1G48490	617
AT1G48500	25
AT1G48510	3
AT1G48520	1303
AT1G48530	0
AT1G48540	565
AT1G48550	223
AT1G48560	36
AT1G48570	140
AT1G48580	43
AT1G48590	3
AT1G48600	5789
AT1G48605	16
AT1G48610	222
AT1G48620	914
AT1G48625	4
AT1G48630	851
AT1G48635	290
AT1G48640	0
AT1G48650	926
AT1G48660	1
AT1G48670	36
AT1G48680	0
AT1G48690	16
AT1G48698	0
AT1G48700	0
AT1G48710	0
AT1G48720	0
AT1G48725	0
AT1G48730	0
AT1G48740	19
AT1G48742	0
AT1G48745	102
AT1G48750	0
AT1G48760	558
AT1G48770	157
AT1G48780	54
AT1G48790	831
AT1G48800	0
AT1G48810	0
AT1G48820	0
AT1G48830	1762
AT1G48840	321
AT1G48850	1666
AT1G48860	1033
AT1G48870	16
AT1G48880	151
AT1G48890	2
AT1G48900	1075
AT1G48910	7
AT1G48912	0
AT1G48920	2948
AT1G48930	195
AT1G48940	2
AT1G48950	375
AT1G48953	4
AT1G48960	77
AT1G48970	418
AT1G48980	0
AT1G48990	2
AT1G49000	5
AT1G49005	18
AT1G49010	776
AT1G49015	1
AT1G49020	0
AT1G49030	0
AT1G49032	180
AT1G49040	1115
AT1G49050	488
AT1G49060	0
AT1G49070	0
AT1G49080	0
AT1G49090	0
AT1G49100	0
AT1G49110	4
AT1G49120	1
AT1G49130	960
AT1G49140	1312
AT1G49150	0
AT1G49160	127
AT1G49170	97
AT1G49180	260
AT1G49190	68
AT1G49200	31
AT1G49205	0
AT1G49210	49
AT1G49220	1
AT1G49225	3
AT1G49230	14
AT1G49240	4468
AT1G49245	212
AT1G49250	0
AT1G49260	0
AT1G49270	50
AT1G49280	0
AT1G49290	29
AT1G49300	1243
AT1G49310	9
AT1G49320	10
AT1G49330	4
AT1G49340	1561
AT1G49350	131
AT1G49360	240
AT1G49370	8
AT1G49380	1482
AT1G49390	0
AT1G49400	283
AT1G49405	15
AT1G49410	560
AT1G49420	0
AT1G49430	1636
AT1G49435	3
AT1G49440	0
AT1G49450	473
AT1G49460	0
AT1G49470	12
AT1G49475	33
AT1G49480	1166
AT1G49490	452
AT1G49500	666
AT1G49510	607
AT1G49520	111
AT1G49530	20
AT1G49540	88
AT1G49550	0
AT1G49560	420
AT1G49570	0
AT1G49580	574
AT1G49590	384
AT1G49600	931
AT1G49610	4
AT1G49620	24
AT1G49630	365
AT1G49640	197
AT1G49650	386
AT1G49660	468
AT1G49670	1570
AT1G49680	0
AT1G49690	0
AT1G49700	13
AT1G49710	434
AT1G49715	3
AT1G49720	385
AT1G49730	575
AT1G49740	1595
AT1G49750	1947
AT1G49760	1310
AT1G49770	71
AT1G49780	928
AT1G49790	8
AT1G49800	52
AT1G49810	7
AT1G49820	564
AT1G49830	2
AT1G49832	24
AT1G49840	419
AT1G49850	255
AT1G49860	34
AT1G49870	83
AT1G49880	124
AT1G49890	813
AT1G49900	4
AT1G49910	39
AT1G49920	33
AT1G49930	3
AT1G49938	4
AT1G49940	13
AT1G49950	786
AT1G49952	4
AT1G49960	1
AT1G49970	4973
AT1G49975	1065
AT1G49980	326
AT1G49990	134
AT1G50000	80
AT1G50010	11359
AT1G50020	1074
AT1G50030	1303
AT1G50040	87
AT1G50050	0
AT1G50055	60
AT1G50060	0
AT1G50070	0
AT1G50080	0
AT1G50090	1
AT1G50100	0
AT1G50110	108
AT1G50120	835
AT1G50130	4
AT1G50140	649
AT1G50160	0
AT1G50170	501
AT1G50180	22
AT1G50190	6
AT1G50200	3306
AT1G50210	0
AT1G50220	0
AT1G50240	107
AT1G50250	5306
AT1G50260	209
AT1G50270	58
AT1G50280	13
AT1G50290	35
AT1G50300	266
AT1G50310	7
AT1G50320	2595
AT1G50325	5
AT1G50330	0
AT1G50340	0
AT1G50350	1
AT1G50360	610
AT1G50370	845
AT1G50380	372
AT1G50390	4
AT1G50400	20
AT1G50410	438
AT1G50420	126
AT1G50430	1329
AT1G50440	537
AT1G50450	1246
AT1G50460	527
AT1G50470	0
AT1G50480	4512
AT1G50490	197
AT1G50500	826
AT1G50510	425
AT1G50520	16
AT1G50530	0
AT1G50550	0
AT1G50560	2
AT1G50570	584
AT1G50575	439
AT1G50580	0
AT1G50590	126
AT1G50600	1251
AT1G50610	22
AT1G50620	252
AT1G50630	329
AT1G50640	1614
AT1G50650	47
AT1G50659	0
AT1G50660	476
AT1G50670	962
AT1G50680	0
AT1G50690	0
AT1G50700	106
AT1G50710	462
AT1G50720	0
AT1G50730	545
AT1G50732	368
AT1G50735	0
AT1G50740	990
AT1G50745	311
AT1G50750	262
AT1G50760	1
AT1G50770	1
AT1G50780	1
AT1G50790	35
AT1G50810	10
AT1G50820	3
AT1G50830	57
AT1G50840	465
AT1G50850	0
AT1G50860	0
AT1G50870	0
AT1G50880	0
AT1G50890	239
AT1G50900	1302
AT1G50910	37
AT1G50920	1352
AT1G50930	0
AT1G50940	392
AT1G50950	69
AT1G50960	0
AT1G50970	366
AT1G50980	6
AT1G50990	0
AT1G51000	10
AT1G51010	7
AT1G51020	7
AT1G51030	26
AT1G51035	83
AT1G51040	0
AT1G51050	0
AT1G51055	4
AT1G51060	1018
AT1G51070	2068
AT1G51080	206
AT1G51085	0
AT1G51090	83
AT1G51100	536
AT1G51110	3138
AT1G51120	0
AT1G51130	66
AT1G51140	904
AT1G51150	0
AT1G51160	1039
AT1G51170	830
AT1G51172	0
AT1G51175	0
AT1G51190	4
AT1G51200	3354
AT1G51210	18
AT1G51220	1
AT1G51230	3
AT1G51240	3
AT1G51250	99
AT1G51260	8
AT1G51270	65
AT1G51290	6
AT1G51300	3
AT1G51310	220
AT1G51320	7
AT1G51330	2
AT1G51340	351
AT1G51350	455
AT1G51355	36
AT1G51360	228
AT1G51370	69
AT1G51380	9
AT1G51390	344
AT1G51400	113
AT1G51402	0
AT1G51405	22
AT1G51410	5
AT1G51420	2
AT1G51430	410
AT1G51440	180
AT1G51450	165
AT1G51460	112
AT1G51470	0
AT1G51480	0
AT1G51490	1
AT1G51500	8097
AT1G51510	1219
AT1G51520	44
AT1G51530	0
AT1G51538	7
AT1G51540	344
AT1G51550	114
AT1G51560	532
AT1G51570	2364
AT1G51580	391
AT1G51590	696
AT1G51600	314
AT1G51610	754
AT1G51620	7
AT1G51630	1522
AT1G51640	0
AT1G51645	8
AT1G51650	2386
AT1G51660	883
AT1G51670	9
AT1G51680	4620
AT1G51690	1678
AT1G51700	1768
AT1G51710	1267
AT1G51720	824
AT1G51730	668
AT1G51740	317
AT1G51745	293
AT1G51750	0
AT1G51760	1448
AT1G51770	1
AT1G51780	0
AT1G51790	0
AT1G51800	2
AT1G51802	0
AT1G51805	1171
AT1G51810	0
AT1G51820	4
AT1G51823	0
AT1G51830	0
AT1G51840	0
AT1G51850	2
AT1G51860	3
AT1G51870	1
AT1G51880	0
AT1G51890	0
AT1G51900	0
AT1G51910	4
AT1G51913	0
AT1G51915	0
AT1G51920	0
AT1G51930	0
AT1G51940	445
AT1G51950	321
AT1G51960	3
AT1G51965	175
AT1G51970	0
AT1G51980	2709
AT1G51990	0
AT1G52000	55
AT1G52010	0
AT1G52020	0
AT1G52030	324
AT1G52040	1270
AT1G52050	0
AT1G52060	0
AT1G52070	0
AT1G52080	137
AT1G52085	0
AT1G52087	0
AT1G52090	0
AT1G52100	0
AT1G52110	0
AT1G52120	0
AT1G52130	0
AT1G52140	231
AT1G52150	704
AT1G52155	204
AT1G52160	110
AT1G52170	0
AT1G52180	0
AT1G52185	0
AT1G52190	11463
AT1G52191	0
AT1G52200	4
AT1G52210	0
AT1G52211	0
AT1G52220	6234
AT1G52230	17884
AT1G52240	58
AT1G52245	561
AT1G52260	348
AT1G52270	3
AT1G52280	919
AT1G52290	201
AT1G52300	2507
AT1G52310	917
AT1G52315	51
AT1G52320	540
AT1G52325	0
AT1G52330	3
AT1G52340	404
AT1G52342	134
AT1G52343	4
AT1G52347	140
AT1G52350	0
AT1G52360	2593
AT1G52370	429
AT1G52380	496
AT1G52390	0
AT1G52400	836
AT1G52410	594
AT1G52415	0
AT1G52420	883
AT1G52430	3
AT1G52440	1
AT1G52450	20
AT1G52460	0
AT1G52470	24
AT1G52490	0
AT1G52495	0
AT1G52500	239
AT1G52510	1648
AT1G52520	147
AT1G52530	13
AT1G52540	530
AT1G52550	114
AT1G52560	16
AT1G52565	115
AT1G52570	107
AT1G52580	8
AT1G52590	877
AT1G52600	591
AT1G52603	0
AT1G52610	0
AT1G52615	4
AT1G52618	37
AT1G52620	64
AT1G52630	198
AT1G52640	11
AT1G52650	9
AT1G52660	0
AT1G52670	874
AT1G52680	1
AT1G52690	64
AT1G52695	128
AT1G52696	68
AT1G52700	69
AT1G52710	293
AT1G52720	1009
AT1G52730	563
AT1G52740	2113
AT1G52750	1015
AT1G52760	2455
AT1G52770	11
AT1G52780	442
AT1G52790	2
AT1G52800	0
AT1G52810	7
AT1G52820	26
AT1G52825	193
AT1G52827	545
AT1G52830	106
AT1G52840	0
AT1G52850	0
AT1G52855	476
AT1G52857	0
AT1G52860	0
AT1G52870	3927
AT1G52880	1129
AT1G52890	462
AT1G52900	0
AT1G52905	67
AT1G52910	152
AT1G52920	20
AT1G52930	235
AT1G52940	0
AT1G52942	0
AT1G52950	1
AT1G52960	0
AT1G52970	0
AT1G52980	974
AT1G52990	4
AT1G53000	695
AT1G53010	0
AT1G53020	0
AT1G53023	0
AT1G53025	142
AT1G53030	288
AT1G53035	199
AT1G53040	981
AT1G53050	1200
AT1G53060	22
AT1G53070	230
AT1G53080	0
AT1G53090	351
AT1G53100	23
AT1G53110	148
AT1G53120	508
AT1G53130	4
AT1G53140	66
AT1G53160	806
AT1G53163	54
AT1G53165	530
AT1G53170	836
AT1G53180	88
AT1G53190	708
AT1G53200	109
AT1G53210	5675
AT1G53220	0
AT1G53230	56
AT1G53233	33
AT1G53240	4748
AT1G53250	105
AT1G53260	5
AT1G53265	0
AT1G53270	11
AT1G53280	1789
AT1G53282	112
AT1G53285	193
AT1G53290	914
AT1G53300	1846
AT1G53310	2487
AT1G53320	753
AT1G53325	0
AT1G53330	8
AT1G53340	85
AT1G53345	58
AT1G53350	443
AT1G53360	0
AT1G53366	0
AT1G53370	0
AT1G53380	245
AT1G53390	403
AT1G53400	399
AT1G53410	3
AT1G53420	8
AT1G53430	586
AT1G53440	777
AT1G53450	352
AT1G53460	179
AT1G53470	15
AT1G53480	0
AT1G53490	26
AT1G53500	605
AT1G53510	717
AT1G53520	433
AT1G53530	110
AT1G53540	1
AT1G53541	0
AT1G53542	1
AT1G53550	0
AT1G53560	1613
AT1G53570	1340
AT1G53580	2222
AT1G53590	726
AT1G53600	31
AT1G53610	0
AT1G53620	0
AT1G53625	1
AT1G53630	0
AT1G53633	2
AT1G53635	0
AT1G53640	5
AT1G53645	280
AT1G53650	339
AT1G53655	0
AT1G53660	31
AT1G53670	968
AT1G53680	7
AT1G53683	0
AT1G53687	0
AT1G53690	40
AT1G53700	62
AT1G53705	0
AT1G53708	0
AT1G53710	237
AT1G53720	310
AT1G53730	1045
AT1G53750	3323
AT1G53760	283
AT1G53770	317
AT1G53780	1631
AT1G53790	92
AT1G53800	794
AT1G53801	0
AT1G53810	0
AT1G53815	0
AT1G53820	0
AT1G53830	0
AT1G53840	4082
AT1G53850	867
AT1G53860	8
AT1G53870	0
AT1G53875	0
AT1G53880	0
AT1G53885	0
AT1G53887	13
AT1G53890	0
AT1G53900	0
AT1G53903	0
AT1G53910	2867
AT1G53920	24
AT1G53930	0
AT1G53935	0
AT1G53940	0
AT1G53945	0
AT1G53950	0
AT1G53970	0
AT1G53980	0
AT1G53990	0
AT1G54000	0
AT1G54010	5
AT1G54020	220
AT1G54030	920
AT1G54035	1
AT1G54040	2470
AT1G54050	168
AT1G54060	584
AT1G54070	109
AT1G54080	2805
AT1G54090	846
AT1G54095	53
AT1G54100	2844
AT1G54110	175
AT1G54115	511
AT1G54120	10
AT1G54130	1555
AT1G54140	179
AT1G54150	307
AT1G54160	123
AT1G54170	601
AT1G54180	98
AT1G54200	234
AT1G54210	283
AT1G54215	2
AT1G54217	50
AT1G54220	732
AT1G54230	0
AT1G54240	1
AT1G54250	218
AT1G54260	290
AT1G54270	2195
AT1G54280	63
AT1G54290	818
AT1G54300	1
AT1G54310	299
AT1G54320	1127
AT1G54330	5
AT1G54340	829
AT1G54350	1695
AT1G54355	9
AT1G54360	633
AT1G54370	823
AT1G54380	154
AT1G54385	44
AT1G54390	452
AT1G54400	7
AT1G54410	42272
AT1G54420	0
AT1G54430	0
AT1G54440	784
AT1G54445	111
AT1G54450	195
AT1G54460	796
AT1G54470	3
AT1G54475	0
AT1G54490	883
AT1G54500	4567
AT1G54510	244
AT1G54520	2728
AT1G54530	28
AT1G54540	1
AT1G54550	0
AT1G54560	2
AT1G54570	738
AT1G54575	862
AT1G54580	2406
AT1G54590	1
AT1G54600	0
AT1G54610	1385
AT1G54620	0
AT1G54630	2521
AT1G54640	4
AT1G54650	129
AT1G54660	56
AT1G54670	1
AT1G54680	94
AT1G54690	140
AT1G54700	0
AT1G54710	485
AT1G54720	0
AT1G54730	499
AT1G54740	153
AT1G54750	0
AT1G54760	0
AT1G54770	250
AT1G54773	23
AT1G54775	0
AT1G54780	10181
AT1G54790	208
AT1G54820	465
AT1G54830	694
AT1G54840	16
AT1G54850	169
AT1G54860	4
AT1G54870	25
AT1G54890	0
AT1G54905	0
AT1G54920	1444
AT1G54923	0
AT1G54926	0
AT1G54930	4
AT1G54940	12
AT1G54950	0
AT1G54953	0
AT1G54955	0
AT1G54957	0
AT1G54960	67
AT1G54970	0
AT1G54980	0
AT1G54985	0
AT1G54990	812
AT1G55000	851
AT1G55010	4
AT1G55020	1477
AT1G55030	5
AT1G55035	0
AT1G55040	85
AT1G55050	45
AT1G55060	0
AT1G55070	2
AT1G55080	229
AT1G55090	873
AT1G55100	0
AT1G55110	385
AT1G55120	782
AT1G55130	575
AT1G55140	634
AT1G55150	342
AT1G55152	0
AT1G55160	520
AT1G55170	180
AT1G55175	4
AT1G55180	112
AT1G55190	0
AT1G55200	104
AT1G55205	42
AT1G55207	1
AT1G55210	1160
AT1G55220	0
AT1G55221	0
AT1G55230	0
AT1G55240	0
AT1G55250	520
AT1G55260	7220
AT1G55265	2
AT1G55270	427
AT1G55280	194
AT1G55290	1
AT1G55300	168
AT1G55310	802
AT1G55320	142
AT1G55325	753
AT1G55330	4
AT1G55335	0
AT1G55340	655
AT1G55350	1374
AT1G55360	1302
AT1G55365	2
AT1G55370	810
AT1G55380	0
AT1G55390	0
AT1G55400	0
AT1G55410	3
AT1G55420	2
AT1G55430	0
AT1G55440	0
AT1G55450	1099
AT1G55460	614
AT1G55470	0
AT1G55475	131
AT1G55480	6861
AT1G55490	10259
AT1G55500	417
AT1G55510	197
AT1G55520	589
AT1G55525	0
AT1G55530	1108
AT1G55535	263
AT1G55540	317
AT1G55546	0
AT1G55550	165
AT1G55560	398
AT1G55570	112
AT1G55580	3
AT1G55590	327
AT1G55591	0
AT1G55600	6
AT1G55604	0
AT1G55610	165
AT1G55620	504
AT1G55625	0
AT1G55630	123
AT1G55640	0
AT1G55650	12
AT1G55660	2
AT1G55670	8041
AT1G55673	0
AT1G55675	719
AT1G55680	2193
AT1G55690	836
AT1G55700	0
AT1G55710	0
AT1G55720	0
AT1G55730	572
AT1G55740	338
AT1G55750	352
AT1G55755	0
AT1G55760	252
AT1G55770	2
AT1G55775	0
AT1G55790	1
AT1G55800	8
AT1G55803	1
AT1G55805	441
AT1G55810	751
AT1G55820	157
AT1G55830	233
AT1G55840	2180
AT1G55850	4298
AT1G55860	2203
AT1G55865	14
AT1G55870	139
AT1G55880	223
AT1G55890	239
AT1G55900	315
AT1G55910	216
AT1G55915	62
AT1G55917	0
AT1G55920	236
AT1G55928	0
AT1G55930	314
AT1G55940	0
AT1G55945	0
AT1G55947	0
AT1G55950	0
AT1G55960	789
AT1G55964	3
AT1G55970	290
AT1G55980	5
AT1G55990	4
AT1G56000	111
AT1G56010	265
AT1G56020	8
AT1G56030	0
AT1G56040	2
AT1G56045	1303
AT1G56050	728
AT1G56060	27
AT1G56070	11306
AT1G56080	117
AT1G56085	0
AT1G56090	187
AT1G56100	2403
AT1G56105	0
AT1G56110	899
AT1G56120	32
AT1G56130	30
AT1G56140	218
AT1G56145	221
AT1G56150	121
AT1G56160	0
AT1G56165	12
AT1G56170	0
AT1G56180	468
AT1G56190	16375
AT1G56200	2001
AT1G56210	263
AT1G56220	7767
AT1G56225	0
AT1G56230	423
AT1G56233	64
AT1G56240	1
AT1G56242	1
AT1G56250	3
AT1G56260	63
AT1G56270	0
AT1G56280	11421
AT1G56290	185
AT1G56300	1546
AT1G56310	205
AT1G56320	5
AT1G56330	2035
AT1G56340	3753
AT1G56345	146
AT1G56350	156
AT1G56360	0
AT1G56380	0
AT1G56385	0
AT1G56390	2
AT1G56400	5
AT1G56410	0
AT1G56415	45
AT1G56418	0
AT1G56420	189
AT1G56423	484
AT1G56430	8
AT1G56440	181
AT1G56450	1877
AT1G56460	606
AT1G56470	1
AT1G56480	4
AT1G56490	0
AT1G56500	3101
AT1G56510	731
AT1G56520	460
AT1G56530	0
AT1G56540	100
AT1G56550	8
AT1G56553	5
AT1G56555	11
AT1G56560	605
AT1G56570	47
AT1G56580	0
AT1G56590	477
AT1G56600	44
AT1G56605	0
AT1G56610	155
AT1G56612	156
AT1G56620	9
AT1G56630	0
AT1G56640	0
AT1G56650	9
AT1G56660	1294
AT1G56670	95
AT1G56675	0
AT1G56680	1
AT1G56690	38
AT1G56700	1120
AT1G56710	7
AT1G56720	1468
AT1G56730	0
AT1G56740	0
AT1G56750	0
AT1G56760	0
AT1G56770	0
AT1G56780	0
AT1G56790	0
AT1G56800	0
AT1G56810	0
AT1G56820	0
AT1G56830	0
AT1G56840	0
AT1G56850	0
AT1G56860	0
AT1G56870	0
AT1G56880	0
AT1G56890	0
AT1G56900	0
AT1G56910	0
AT1G56920	0
AT1G56930	0
AT1G56940	0
AT1G56950	0
AT1G56960	0
AT1G56970	0
AT1G56980	0
AT1G56990	0
AT1G57000	0
AT1G57010	0
AT1G57020	0
AT1G57030	0
AT1G57040	0
AT1G57050	0
AT1G57060	0
AT1G57070	0
AT1G57080	0
AT1G57090	0
AT1G57100	0
AT1G57110	0
AT1G57120	0
AT1G57130	0
AT1G57140	0
AT1G57150	0
AT1G57160	0
AT1G57170	0
AT1G57180	0
AT1G57190	0
AT1G57200	0
AT1G57210	0
AT1G57220	0
AT1G57230	0
AT1G57240	0
AT1G57250	0
AT1G57260	0
AT1G57270	0
AT1G57280	0
AT1G57290	0
AT1G57300	0
AT1G57310	0
AT1G57320	0
AT1G57330	0
AT1G57340	0
AT1G57350	0
AT1G57360	0
AT1G57370	0
AT1G57380	0
AT1G57390	0
AT1G57400	0
AT1G57410	0
AT1G57420	0
AT1G57430	0
AT1G57440	0
AT1G57450	0
AT1G57460	0
AT1G57470	0
AT1G57480	0
AT1G57490	0
AT1G57500	0
AT1G57510	0
AT1G57520	0
AT1G57530	0
AT1G57540	266
AT1G57550	0
AT1G57560	22
AT1G57565	1
AT1G57570	11
AT1G57580	4
AT1G57590	232
AT1G57600	367
AT1G57610	382
AT1G57613	0
AT1G57620	667
AT1G57630	5
AT1G57640	0
AT1G57650	0
AT1G57660	972
AT1G57670	7
AT1G57680	2655
AT1G57690	0
AT1G57700	262
AT1G57710	0
AT1G57720	3175
AT1G57730	0
AT1G57740	0
AT1G57750	6489
AT1G57760	0
AT1G57765	589
AT1G57770	820
AT1G57775	0
AT1G57777	2
AT1G57780	51
AT1G57790	209
AT1G57800	79
AT1G57810	0
AT1G57820	153
AT1G57830	0
AT1G57835	0
AT1G57840	4
AT1G57850	12
AT1G57860	608
AT1G57870	869
AT1G57900	0
AT1G57906	0
AT1G57943	2
AT1G57980	86
AT1G57990	838
AT1G58007	10
AT1G58010	0
AT1G58020	0
AT1G58025	394
AT1G58030	1083
AT1G58037	0
AT1G58040	0
AT1G58050	1
AT1G58055	104
AT1G58060	598
AT1G58070	144
AT1G58080	1710
AT1G58090	0
AT1G58100	606
AT1G58110	893
AT1G58120	272
AT1G58130	0
AT1G58140	0
AT1G58150	151
AT1G58160	41
AT1G58170	112
AT1G58180	870
AT1G58190	5
AT1G58200	1084
AT1G58210	154
AT1G58215	8
AT1G58220	148
AT1G58223	0
AT1G58225	0
AT1G58230	1055
AT1G58235	297
AT1G58242	1
AT1G58245	0
AT1G58248	0
AT1G58250	1180
AT1G58260	0
AT1G58265	0
AT1G58270	72
AT1G58280	152
AT1G58290	8048
AT1G58300	0
AT1G58310	0
AT1G58320	0
AT1G58330	0
AT1G58340	344
AT1G58350	770
AT1G58360	1372
AT1G58370	275
AT1G58380	332
AT1G58390	2
AT1G58400	12
AT1G58410	1
AT1G58420	189
AT1G58430	18
AT1G58440	763
AT1G58450	0
AT1G58460	60
AT1G58470	94
AT1G58520	688
AT1G58525	0
AT1G58561	57
AT1G58590	237
AT1G58602	1933
AT1G58643	0
AT1G58684	0
AT1G58725	0
AT1G58766	0
AT1G58807	0
AT1G58808	0
AT1G58848	36
AT1G58889	0
AT1G58936	0
AT1G58983	1
AT1G59030	0
AT1G59077	0
AT1G59124	0
AT1G59171	0
AT1G59218	1
AT1G59265	5
AT1G59312	0
AT1G59359	0
AT1G59406	0
AT1G59453	0
AT1G59460	0
AT1G59470	1
AT1G59500	4
AT1G59510	39
AT1G59520	344
AT1G59530	0
AT1G59540	150
AT1G59550	0
AT1G59560	168
AT1G59570	0
AT1G59580	536
AT1G59590	280
AT1G59600	216
AT1G59610	2157
AT1G59620	596
AT1G59630	1
AT1G59640	112
AT1G59650	487
AT1G59660	337
AT1G59670	254
AT1G59675	0
AT1G59680	0
AT1G59690	0
AT1G59700	557
AT1G59710	265
AT1G59720	79
AT1G59722	0
AT1G59723	13
AT1G59724	10
AT1G59725	5
AT1G59730	476
AT1G59740	195
AT1G59750	950
AT1G59760	511
AT1G59770	0
AT1G59780	0
AT1G59790	3
AT1G59800	106
AT1G59810	0
AT1G59820	758
AT1G59830	858
AT1G59833	0
AT1G59835	1
AT1G59840	571
AT1G59850	6
AT1G59860	52
AT1G59865	3
AT1G59870	6552
AT1G59880	0
AT1G59885	0
AT1G59890	751
AT1G59900	3359
AT1G59910	1920
AT1G59920	22
AT1G59930	23
AT1G59940	2
AT1G59950	0
AT1G59960	82
AT1G59970	281
AT1G59980	212
AT1G59990	226
AT1G60000	2534
AT1G60010	1777
AT1G60020	0
AT1G60025	0
AT1G60030	92
AT1G60040	3
AT1G60050	0
AT1G60060	763
AT1G60070	2070
AT1G60072	0
AT1G60073	0
AT1G60075	0
AT1G60080	79
AT1G60090	0
AT1G60095	0
AT1G60110	0
AT1G60120	0
AT1G60130	0
AT1G60140	893
AT1G60150	0
AT1G60160	716
AT1G60170	858
AT1G60180	0
AT1G60190	583
AT1G60200	1910
AT1G60220	669
AT1G60230	391
AT1G60240	16
AT1G60250	0
AT1G60260	1369
AT1G60270	1
AT1G60280	0
AT1G60290	0
AT1G60300	0
AT1G60310	0
AT1G60320	0
AT1G60330	0
AT1G60340	0
AT1G60350	0
AT1G60360	21
AT1G60370	0
AT1G60380	0
AT1G60390	102
AT1G60400	10
AT1G60410	13
AT1G60420	1084
AT1G60430	363
AT1G60440	410
AT1G60450	0
AT1G60460	27
AT1G60470	0
AT1G60480	2
AT1G60490	978
AT1G60500	0
AT1G60505	0
AT1G60510	0
AT1G60520	0
AT1G60525	66
AT1G60530	0
AT1G60540	0
AT1G60545	10
AT1G60550	1198
AT1G60560	165
AT1G60570	12
AT1G60580	0
AT1G60590	759
AT1G60600	795
AT1G60610	129
AT1G60620	133
AT1G60625	0
AT1G60630	35
AT1G60640	244
AT1G60650	284
AT1G60660	302
AT1G60670	283
AT1G60680	85
AT1G60690	224
AT1G60700	158
AT1G60710	4965
AT1G60720	0
AT1G60730	19
AT1G60740	263
AT1G60750	0
AT1G60760	1
AT1G60770	352
AT1G60780	1986
AT1G60783	0
AT1G60787	0
AT1G60790	549
AT1G60800	2386
AT1G60810	1749
AT1G60815	0
AT1G60820	0
AT1G60830	7
AT1G60835	0
AT1G60840	0
AT1G60850	127
AT1G60860	362
AT1G60870	1193
AT1G60880	0
AT1G60890	525
AT1G60900	1056
AT1G60910	0
AT1G60913	0
AT1G60920	0
AT1G60930	109
AT1G60940	1778
AT1G60950	37876
AT1G60960	267
AT1G60970	23
AT1G60980	0
AT1G60983	10
AT1G60985	6
AT1G60986	76
AT1G60987	32
AT1G60989	26
AT1G60990	713
AT1G60995	585
AT1G61000	125
AT1G61010	560
AT1G61020	1
AT1G61030	471
AT1G61040	484
AT1G61050	0
AT1G61060	3
AT1G61065	145
AT1G61070	0
AT1G61080	4
AT1G61090	23
AT1G61093	35
AT1G61095	69
AT1G61097	18
AT1G61100	1464
AT1G61105	0
AT1G61110	0
AT1G61120	0
AT1G61130	1
AT1G61140	621
AT1G61150	893
AT1G61160	0
AT1G61165	10
AT1G61170	360
AT1G61180	318
AT1G61190	1391
AT1G61200	1
AT1G61210	485
AT1G61215	31
AT1G61224	0
AT1G61226	0
AT1G61230	0
AT1G61240	542
AT1G61250	1512
AT1G61255	313
AT1G61260	611
AT1G61270	0
AT1G61275	8
AT1G61280	25
AT1G61290	23
AT1G61300	622
AT1G61310	187
AT1G61320	27
AT1G61330	107
AT1G61340	399
AT1G61350	798
AT1G61360	62
AT1G61370	43
AT1G61380	379
AT1G61390	9
AT1G61400	35
AT1G61410	2
AT1G61415	2
AT1G61420	13
AT1G61430	103
AT1G61440	24
AT1G61450	46
AT1G61460	31
AT1G61470	447
AT1G61475	0
AT1G61480	1
AT1G61490	87
AT1G61500	84
AT1G61510	0
AT1G61520	61265
AT1G61540	0
AT1G61542	0
AT1G61550	2
AT1G61560	1
AT1G61562	0
AT1G61563	391
AT1G61565	0
AT1G61566	151
AT1G61570	216
AT1G61575	7
AT1G61580	305
AT1G61590	0
AT1G61600	79
AT1G61610	0
AT1G61620	723
AT1G61630	19
AT1G61640	104
AT1G61650	0
AT1G61660	652
AT1G61665	0
AT1G61667	310
AT1G61670	906
AT1G61680	101
AT1G61685	0
AT1G61688	7
AT1G61690	716
AT1G61700	2
AT1G61710	10
AT1G61720	1112
AT1G61730	580
AT1G61732	0
AT1G61740	1370
AT1G61750	0
AT1G61760	22
AT1G61770	748
AT1G61780	480
AT1G61790	1390
AT1G61795	28
AT1G61800	195
AT1G61810	1858
AT1G61820	741
AT1G61830	23
AT1G61840	5
AT1G61850	892
AT1G61860	109
AT1G61870	322
AT1G61880	0
AT1G61890	4258
AT1G61900	799
AT1G61910	0
AT1G61920	0
AT1G61930	19
AT1G61940	0
AT1G61950	0
AT1G61960	122
AT1G61970	133
AT1G61980	156
AT1G61990	263
AT1G62000	0
AT1G62010	65
AT1G62020	2092
AT1G62030	108
AT1G62035	2
AT1G62040	967
AT1G62045	66
AT1G62050	92
AT1G62055	0
AT1G62060	16
AT1G62070	0
AT1G62075	0
AT1G62080	10
AT1G62085	113
AT1G62090	4
AT1G62095	0
AT1G62110	89
AT1G62120	81
AT1G62130	323
AT1G62150	53
AT1G62160	0
AT1G62170	0
AT1G62180	1275
AT1G62190	0
AT1G62200	114
AT1G62210	0
AT1G62214	0
AT1G62220	1
AT1G62225	1
AT1G62230	8
AT1G62240	0
AT1G62250	518
AT1G62260	49
AT1G62262	0
AT1G62270	0
AT1G62280	294
AT1G62290	22
AT1G62300	409
AT1G62305	112
AT1G62310	490
AT1G62320	0
AT1G62330	690
AT1G62333	327
AT1G62340	82
AT1G62350	21
AT1G62355	3
AT1G62360	298
AT1G62370	11
AT1G62380	3099
AT1G62390	1556
AT1G62400	38
AT1G62410	2
AT1G62420	3
AT1G62421	0
AT1G62422	80
AT1G62430	1207
AT1G62440	64
AT1G62450	3
AT1G62460	0
AT1G62480	2494
AT1G62490	5
AT1G62500	6
AT1G62510	14
AT1G62515	0
AT1G62520	21
AT1G62530	6
AT1G62540	49
AT1G62550	0
AT1G62560	31
AT1G62570	1238
AT1G62580	15
AT1G62590	28
AT1G62600	279
AT1G62610	148
AT1G62620	10
AT1G62630	459
AT1G62640	867
AT1G62650	0
AT1G62660	426
AT1G62670	81
AT1G62680	74
AT1G62690	1
AT1G62695	0
AT1G62700	22
AT1G62710	126
AT1G62720	3
AT1G62730	96
AT1G62740	973
AT1G62750	8361
AT1G62760	3
AT1G62766	0
AT1G62770	4
AT1G62780	3255
AT1G62790	704
AT1G62800	535
AT1G62810	149
AT1G62820	395
AT1G62830	276
AT1G62835	13
AT1G62840	17
AT1G62850	356
AT1G62860	110
AT1G62870	413
AT1G62880	196
AT1G62886	0
AT1G62890	0
AT1G62895	0
AT1G62900	4
AT1G62910	9
AT1G62914	101
AT1G62915	43
AT1G62920	38
AT1G62930	73
AT1G62935	1
AT1G62940	0
AT1G62950	72
AT1G62960	531
AT1G62970	223
AT1G62975	6
AT1G62978	0
AT1G62980	0
AT1G62981	34
AT1G62990	1289
AT1G63000	2098
AT1G63005	0
AT1G63010	866
AT1G63020	134
AT1G63030	2
AT1G63040	2
AT1G63050	200
AT1G63055	152
AT1G63057	87
AT1G63060	2
AT1G63070	1
AT1G63080	56
AT1G63090	317
AT1G63100	193
AT1G63105	5
AT1G63110	726
AT1G63120	1010
AT1G63130	186
AT1G63140	7
AT1G63150	57
AT1G63160	77
AT1G63170	885
AT1G63180	230
AT1G63190	23
AT1G63200	6
AT1G63205	4
AT1G63206	0
AT1G63210	15
AT1G63220	530
AT1G63230	69
AT1G63240	549
AT1G63245	0
AT1G63250	51
AT1G63260	410
AT1G63270	172
AT1G63280	1
AT1G63290	909
AT1G63295	157
AT1G63300	548
AT1G63310	229
AT1G63320	2
AT1G63330	4
AT1G63340	0
AT1G63350	9
AT1G63360	626
AT1G63370	2
AT1G63380	12
AT1G63390	6
AT1G63400	44
AT1G63410	1
AT1G63420	1920
AT1G63430	840
AT1G63440	60
AT1G63450	1
AT1G63460	431
AT1G63470	487
AT1G63480	285
AT1G63490	497
AT1G63500	895
AT1G63510	0
AT1G63520	22
AT1G63522	3
AT1G63530	24
AT1G63535	0
AT1G63540	0
AT1G63550	0
AT1G63570	0
AT1G63580	0
AT1G63590	0
AT1G63600	0
AT1G63610	1052
AT1G63615	0
AT1G63630	9
AT1G63640	470
AT1G63650	170
AT1G63660	256
AT1G63670	573
AT1G63680	1049
AT1G63690	10211
AT1G63700	1022
AT1G63710	641
AT1G63720	141
AT1G63730	53
AT1G63740	167
AT1G63750	47
AT1G63760	30
AT1G63770	4502
AT1G63780	161
AT1G63790	0
AT1G63800	788
AT1G63810	212
AT1G63820	66
AT1G63830	985
AT1G63835	0
AT1G63840	930
AT1G63850	312
AT1G63855	108
AT1G63860	94
AT1G63870	2
AT1G63880	1202
AT1G63900	518
AT1G63910	595
AT1G63920	0
AT1G63930	16
AT1G63940	1283
AT1G63950	1
AT1G63960	2
AT1G63970	1659
AT1G63980	1414
AT1G63990	10
AT1G64000	0
AT1G64010	3
AT1G64020	5
AT1G64030	24
AT1G64035	39
AT1G64040	952
AT1G64050	530
AT1G64060	429
AT1G64065	45
AT1G64070	0
AT1G64080	256
AT1G64090	1961
AT1G64100	33
AT1G64105	2
AT1G64107	3
AT1G64110	37
AT1G64120	0
AT1G64130	79
AT1G64140	2737
AT1G64150	1175
AT1G64160	0
AT1G64170	9
AT1G64180	104
AT1G64185	42
AT1G64190	444
AT1G64195	0
AT1G64200	718
AT1G64210	0
AT1G64220	26
AT1G64230	5281
AT1G64235	0
AT1G64240	2
AT1G64250	5
AT1G64253	3
AT1G64255	0
AT1G64260	9
AT1G64270	176
AT1G64280	370
AT1G64290	47
AT1G64295	2
AT1G64300	82
AT1G64310	10
AT1G64320	26
AT1G64330	1771
AT1G64340	0
AT1G64350	306
AT1G64355	1403
AT1G64360	13
AT1G64370	2317
AT1G64380	336
AT1G64385	429
AT1G64390	6566
AT1G64400	973
AT1G64405	14
AT1G64410	0
AT1G64420	0
AT1G64430	1123
AT1G64440	473
AT1G64450	24
AT1G64455	0
AT1G64460	397
AT1G64480	1
AT1G64490	82
AT1G64500	176
AT1G64510	5140
AT1G64520	1550
AT1G64530	225
AT1G64540	16
AT1G64550	969
AT1G64560	11
AT1G64561	3
AT1G64563	31
AT1G64570	593
AT1G64572	110
AT1G64580	104
AT1G64583	31
AT1G64584	7
AT1G64585	1
AT1G64590	0
AT1G64600	88
AT1G64610	151
AT1G64618	1
AT1G64620	167
AT1G64625	85
AT1G64630	369
AT1G64633	0
AT1G64640	550
AT1G64650	2072
AT1G64660	954
AT1G64670	310
AT1G64680	2605
AT1G64690	248
AT1G64700	44
AT1G64710	158
AT1G64720	15895
AT1G64730	0
AT1G64740	842
AT1G64750	1275
AT1G64760	796
AT1G64770	4203
AT1G64780	46
AT1G64790	1238
AT1G64795	0
AT1G64800	14
AT1G64810	1227
AT1G64820	4
AT1G64830	6
AT1G64840	185
AT1G64850	1063
AT1G64860	2350
AT1G64870	9
AT1G64880	656
AT1G64890	206
AT1G64900	988
AT1G64910	0
AT1G64920	0
AT1G64930	0
AT1G64940	11
AT1G64950	480
AT1G64960	222
AT1G64970	566
AT1G64980	2022
AT1G64990	675
AT1G65000	130
AT1G65010	2705
AT1G65020	365
AT1G65030	164
AT1G65032	97
AT1G65040	703
AT1G65050	0
AT1G65060	327
AT1G65070	697
AT1G65080	34
AT1G65090	15
AT1G65110	9
AT1G65113	0
AT1G65120	39
AT1G65130	12
AT1G65140	2
AT1G65150	260
AT1G65160	0
AT1G65165	0
AT1G65170	0
AT1G65180	3
AT1G65190	303
AT1G65200	2
AT1G65210	0
AT1G65220	1439
AT1G65230	1663
AT1G65240	140
AT1G65250	101
AT1G65260	4315
AT1G65270	1256
AT1G65280	870
AT1G65290	1665
AT1G65295	1305
AT1G65300	53
AT1G65310	3
AT1G65320	662
AT1G65330	59
AT1G65340	0
AT1G65342	0
AT1G65346	0
AT1G65347	0
AT1G65349	0
AT1G65350	0
AT1G65352	0
AT1G65360	5
AT1G65365	0
AT1G65370	1128
AT1G65380	175
AT1G65385	14
AT1G65390	93
AT1G65410	865
AT1G65420	31
AT1G65425	0
AT1G65430	662
AT1G65440	2341
AT1G65450	2154
AT1G65470	194
AT1G65480	7652
AT1G65481	0
AT1G65483	0
AT1G65484	2
AT1G65485	1
AT1G65486	84
AT1G65490	704
AT1G65500	23
AT1G65510	21
AT1G65520	132
AT1G65540	1060
AT1G65541	0
AT1G65550	1
AT1G65560	151
AT1G65570	0
AT1G65580	1268
AT1G65585	0
AT1G65590	811
AT1G65610	3
AT1G65620	232
AT1G65630	6
AT1G65640	0
AT1G65642	2
AT1G65650	562
AT1G65660	974
AT1G65670	0
AT1G65680	0
AT1G65681	0
AT1G65690	7
AT1G65700	222
AT1G65710	39
AT1G65720	2464
AT1G65730	145
AT1G65735	0
AT1G65740	0
AT1G65750	1
AT1G65760	2
AT1G65770	3
AT1G65780	1
AT1G65790	36
AT1G65800	629
AT1G65810	4
AT1G65820	793
AT1G65830	0
AT1G65840	301
AT1G65845	10
AT1G65850	0
AT1G65860	6
AT1G65870	20
AT1G65875	0
AT1G65880	0
AT1G65890	21
AT1G65900	471
AT1G65910	43
AT1G65920	199
AT1G65930	8566
AT1G65940	0
AT1G65950	270
AT1G65960	5876
AT1G65970	106
AT1G65980	3879
AT1G65985	33
AT1G65990	20
AT1G66000	3
AT1G66010	0
AT1G66020	0
AT1G66030	1
AT1G66040	12
AT1G66045	0
AT1G66050	25
AT1G66060	0
AT1G66070	703
AT1G66080	256
AT1G66090	291
AT1G66100	0
AT1G66110	0
AT1G66120	0
AT1G66130	511
AT1G66140	41
AT1G66145	0
AT1G66150	3539
AT1G66160	85
AT1G66170	7
AT1G66173	20
AT1G66180	1511
AT1G66190	10
AT1G66200	11033
AT1G66210	106
AT1G66220	0
AT1G66230	346
AT1G66235	5
AT1G66240	1855
AT1G66245	0
AT1G66250	269
AT1G66260	2856
AT1G66270	0
AT1G66280	0
AT1G66290	1
AT1G66300	27
AT1G66310	2
AT1G66320	3
AT1G66330	1338
AT1G66340	567
AT1G66345	111
AT1G66350	2958
AT1G66360	39
AT1G66370	0
AT1G66380	0
AT1G66390	1
AT1G66400	1097
AT1G66410	5316
AT1G66420	2
AT1G66430	2369
AT1G66440	0
AT1G66450	0
AT1G66460	35
AT1G66465	10
AT1G66470	0
AT1G66480	45
AT1G66490	0
AT1G66500	1013
AT1G66510	148
AT1G66520	140
AT1G66530	498
AT1G66534	0
AT1G66540	181
AT1G66550	0
AT1G66560	0
AT1G66570	0
AT1G66580	1749
AT1G66590	57
AT1G66600	8
AT1G66610	0
AT1G66620	54
AT1G66630	4
AT1G66640	0
AT1G66650	12
AT1G66660	93
AT1G66670	3425
AT1G66680	587
AT1G66690	44
AT1G66700	0
AT1G66710	0
AT1G66720	0
AT1G66725	45
AT1G66730	430
AT1G66740	236
AT1G66750	239
AT1G66760	116
AT1G66770	0
AT1G66780	2
AT1G66783	0
AT1G66795	0
AT1G66800	0
AT1G66810	549
AT1G66820	0
AT1G66830	0
AT1G66840	319
AT1G66850	0
AT1G66852	3
AT1G66855	31
AT1G66860	0
AT1G66870	0
AT1G66880	121
AT1G66890	284
AT1G66900	466
AT1G66910	307
AT1G66920	8
AT1G66930	1
AT1G66940	267
AT1G66950	0
AT1G66960	27
AT1G66970	3454
AT1G66980	1051
AT1G66990	1
AT1G67000	1
AT1G67010	0
AT1G67020	1
AT1G67025	0
AT1G67030	22
AT1G67035	15
AT1G67040	244
AT1G67050	884
AT1G67060	775
AT1G67070	69
AT1G67080	837
AT1G67090	288599
AT1G67100	24
AT1G67105	41
AT1G67110	2
AT1G67120	328
AT1G67130	0
AT1G67140	1191
AT1G67148	0
AT1G67150	0
AT1G67160	0
AT1G67170	162
AT1G67180	30
AT1G67190	166
AT1G67195	8
AT1G67200	0
AT1G67210	40
AT1G67220	13
AT1G67230	2092
AT1G67235	0
AT1G67238	1
AT1G67240	1
AT1G67250	683
AT1G67260	1
AT1G67265	233
AT1G67270	0
AT1G67280	6208
AT1G67290	94
AT1G67300	1618
AT1G67310	897
AT1G67320	138
AT1G67325	482
AT1G67328	0
AT1G67330	0
AT1G67340	268
AT1G67350	1459
AT1G67360	1078
AT1G67365	74
AT1G67370	31
AT1G67390	0
AT1G67400	32
AT1G67410	292
AT1G67420	91
AT1G67430	4186
AT1G67440	422
AT1G67450	5
AT1G67455	1
AT1G67460	29
AT1G67470	363
AT1G67480	694
AT1G67481	0
AT1G67490	511
AT1G67500	303
AT1G67510	676
AT1G67520	32
AT1G67530	648
AT1G67540	1
AT1G67550	404
AT1G67560	954
AT1G67570	75
AT1G67580	885
AT1G67590	136
AT1G67600	45
AT1G67610	0
AT1G67620	167
AT1G67623	1
AT1G67626	2
AT1G67630	106
AT1G67635	0
AT1G67640	1
AT1G67645	0
AT1G67650	50
AT1G67660	856
AT1G67670	2
AT1G67680	1206
AT1G67690	224
AT1G67700	6298
AT1G67710	30
AT1G67720	610
AT1G67730	2835
AT1G67740	15557
AT1G67750	1051
AT1G67760	6
AT1G67770	1
AT1G67775	90
AT1G67780	16
AT1G67785	1478
AT1G67790	0
AT1G67792	37
AT1G67800	111
AT1G67810	50
AT1G67820	292
AT1G67830	580
AT1G67840	1365
AT1G67850	136
AT1G67855	0
AT1G67856	73
AT1G67860	581
AT1G67865	4408
AT1G67870	4205
AT1G67880	661
AT1G67890	544
AT1G67900	993
AT1G67910	49
AT1G67920	7
AT1G67930	779
AT1G67940	198
AT1G67950	487
AT1G67960	431
AT1G67970	900
AT1G67980	2
AT1G67990	0
AT1G68000	658
AT1G68010	14935
AT1G68020	1225
AT1G68030	13
AT1G68040	0
AT1G68050	1175
AT1G68060	1969
AT1G68070	314
AT1G68080	178
AT1G68090	1
AT1G68100	468
AT1G68110	264
AT1G68120	18
AT1G68130	313
AT1G68140	771
AT1G68150	0
AT1G68160	320
AT1G68170	444
AT1G68180	8
AT1G68185	179
AT1G68190	707
AT1G68200	856
AT1G68210	0
AT1G68220	694
AT1G68230	240
AT1G68238	24
AT1G68240	3
AT1G68250	22
AT1G68260	423
AT1G68270	0
AT1G68280	0
AT1G68285	0
AT1G68290	1
AT1G68300	1291
AT1G68310	278
AT1G68320	5
AT1G68325	0
AT1G68330	366
AT1G68340	134
AT1G68350	16
AT1G68360	92
AT1G68370	971
AT1G68380	23
AT1G68390	10
AT1G68400	118
AT1G68410	371
AT1G68420	0
AT1G68430	11
AT1G68440	1435
AT1G68450	0
AT1G68460	8
AT1G68470	195
AT1G68480	5
AT1G68490	1396
AT1G68500	50
AT1G68510	138
AT1G68520	6208
AT1G68526	0
AT1G68530	15769
AT1G68540	420
AT1G68550	461
AT1G68560	3551
AT1G68568	14
AT1G68570	3942
AT1G68580	946
AT1G68585	273
AT1G68590	7726
AT1G68600	885
AT1G68610	11
AT1G68620	1
AT1G68630	2
AT1G68640	12
AT1G68650	253
AT1G68660	2027
AT1G68670	1191
AT1G68680	398
AT1G68690	425
AT1G68700	13
AT1G68710	678
AT1G68720	1093
AT1G68723	2
AT1G68725	336
AT1G68730	182
AT1G68735	11
AT1G68740	1042
AT1G68750	3
AT1G68760	111
AT1G68765	0
AT1G68770	0
AT1G68780	38
AT1G68790	1102
AT1G68795	10
AT1G68800	84
AT1G68810	236
AT1G68820	520
AT1G68825	103
AT1G68830	2012
AT1G68840	38
AT1G68845	0
AT1G68850	1
AT1G68860	0
AT1G68862	114
AT1G68870	96
AT1G68872	81
AT1G68875	0
AT1G68877	0
AT1G68880	0
AT1G68890	1772
AT1G68905	18
AT1G68907	15
AT1G68910	525
AT1G68920	566
AT1G68930	38
AT1G68935	0
AT1G68937	0
AT1G68940	0
AT1G68945	273
AT1G68950	0
AT1G68960	0
AT1G68970	0
AT1G68980	204
AT1G68990	181
AT1G69000	0
AT1G69010	366
AT1G69020	155
AT1G69030	552
AT1G69040	365
AT1G69050	37
AT1G69060	329
AT1G69070	289
AT1G69080	241
AT1G69085	6
AT1G69090	2
AT1G69100	0
AT1G69110	0
AT1G69120	2
AT1G69130	0
AT1G69140	5
AT1G69150	0
AT1G69160	87
AT1G69170	299
AT1G69180	0
AT1G69190	7
AT1G69200	283
AT1G69210	78
AT1G69220	1023
AT1G69230	145
AT1G69240	0
AT1G69250	533
AT1G69252	920
AT1G69260	211
AT1G69270	33
AT1G69280	29
AT1G69290	57
AT1G69295	3899
AT1G69300	0
AT1G69310	47
AT1G69320	3
AT1G69325	35
AT1G69330	289
AT1G69340	952
AT1G69350	26
AT1G69360	523
AT1G69370	318
AT1G69380	131
AT1G69390	1186
AT1G69400	31
AT1G69410	1992
AT1G69420	1514
AT1G69430	86
AT1G69440	215
AT1G69450	377
AT1G69460	1775
AT1G69470	0
AT1G69480	13
AT1G69485	3
AT1G69490	64
AT1G69500	1
AT1G69510	2021
AT1G69520	109
AT1G69523	752
AT1G69526	168
AT1G69530	7702
AT1G69540	27
AT1G69543	0
AT1G69550	533
AT1G69560	2
AT1G69570	130
AT1G69572	0
AT1G69580	268
AT1G69587	72
AT1G69588	0
AT1G69590	0
AT1G69600	13
AT1G69610	275
AT1G69620	3587
AT1G69630	9
AT1G69640	594
AT1G69650	0
AT1G69660	0
AT1G69670	348
AT1G69680	203
AT1G69690	1352
AT1G69700	593
AT1G69710	13
AT1G69720	8
AT1G69730	124
AT1G69740	3576
AT1G69750	202
AT1G69760	837
AT1G69770	308
AT1G69780	1098
AT1G69790	460
AT1G69792	0
AT1G69795	0
AT1G69797	0
AT1G69800	604
AT1G69810	15
AT1G69818	2
AT1G69820	10
AT1G69825	3
AT1G69828	10
AT1G69830	6361
AT1G69840	3507
AT1G69850	520
AT1G69860	27
AT1G69870	1319
AT1G69880	0
AT1G69890	681
AT1G69900	501
AT1G69910	294
AT1G69920	1
AT1G69930	0
AT1G69935	837
AT1G69940	117
AT1G69950	123
AT1G69960	569
AT1G69970	243
AT1G69980	512
AT1G69981	0
AT1G69990	0
AT1G70000	229
AT1G70010	0
AT1G70020	21
AT1G70030	3
AT1G70040	10
AT1G70050	1
AT1G70060	888
AT1G70070	929
AT1G70080	0
AT1G70090	1693
AT1G70100	625
AT1G70110	0
AT1G70120	0
AT1G70130	52
AT1G70140	45
AT1G70150	140
AT1G70160	1969
AT1G70170	6
AT1G70175	0
AT1G70180	448
AT1G70185	0
AT1G70190	424
AT1G70200	1365
AT1G70209	0
AT1G70210	758
AT1G70220	7
AT1G70230	642
AT1G70250	237
AT1G70260	0
AT1G70270	477
AT1G70280	1782
AT1G70290	3073
AT1G70300	107
AT1G70310	1296
AT1G70320	2977
AT1G70330	359
AT1G70335	0
AT1G70340	19
AT1G70350	104
AT1G70360	56
AT1G70370	5076
AT1G70380	4
AT1G70390	55
AT1G70400	1
AT1G70410	3344
AT1G70420	638
AT1G70430	156
AT1G70440	11
AT1G70450	0
AT1G70460	1
AT1G70470	11
AT1G70475	0
AT1G70480	1014
AT1G70490	6207
AT1G70500	127
AT1G70505	166
AT1G70510	19
AT1G70518	92
AT1G70520	699
AT1G70530	534
AT1G70540	19
AT1G70550	139
AT1G70560	9
AT1G70570	976
AT1G70580	1828
AT1G70581	4
AT1G70590	397
AT1G70600	3058
AT1G70610	848
AT1G70620	1697
AT1G70630	168
AT1G70640	67
AT1G70645	0
AT1G70650	51
AT1G70660	320
AT1G70670	663
AT1G70680	93
AT1G70690	576
AT1G70700	5017
AT1G70710	1133
AT1G70720	0
AT1G70730	3060
AT1G70740	709
AT1G70750	625
AT1G70760	0
AT1G70770	2924
AT1G70780	3055
AT1G70790	734
AT1G70800	195
AT1G70810	283
AT1G70820	3832
AT1G70830	4830
AT1G70840	1
AT1G70850	29
AT1G70860	4
AT1G70870	0
AT1G70880	13
AT1G70885	350
AT1G70890	2467
AT1G70895	118
AT1G70900	1068
AT1G70910	1
AT1G70920	44
AT1G70940	1924
AT1G70944	0
AT1G70949	0
AT1G70950	28
AT1G70960	1
AT1G70970	8
AT1G70980	663
AT1G70985	42
AT1G70990	29
AT1G71000	2
AT1G71002	0
AT1G71010	1919
AT1G71015	47
AT1G71020	717
AT1G71030	543
AT1G71040	487
AT1G71050	162
AT1G71060	94
AT1G71070	761
AT1G71080	701
AT1G71090	521
AT1G71100	256
AT1G71110	172
AT1G71120	8
AT1G71130	275
AT1G71140	174
AT1G71150	10
AT1G71160	2
AT1G71170	465
AT1G71180	282
AT1G71190	258
AT1G71200	11
AT1G71210	161
AT1G71220	1582
AT1G71230	127
AT1G71235	0
AT1G71240	399
AT1G71250	153
AT1G71260	292
AT1G71270	905
AT1G71280	1
AT1G71290	0
AT1G71300	0
AT1G71310	265
AT1G71320	11
AT1G71330	22
AT1G71340	483
AT1G71350	442
AT1G71360	447
AT1G71370	9
AT1G71380	7
AT1G71390	0
AT1G71400	4
AT1G71410	1154
AT1G71420	9
AT1G71430	35
AT1G71440	458
AT1G71450	33
AT1G71460	151
AT1G71470	0
AT1G71480	193
AT1G71490	26
AT1G71500	6499
AT1G71520	0
AT1G71528	0
AT1G71530	0
AT1G71680	0
AT1G71690	220
AT1G71691	113
AT1G71692	31
AT1G71695	926
AT1G71696	302
AT1G71697	734
AT1G71700	0
AT1G71710	655
AT1G71720	1184
AT1G71730	531
AT1G71740	0
AT1G71750	103
AT1G71760	16
AT1G71770	250
AT1G71780	209
AT1G71790	346
AT1G71800	233
AT1G71810	882
AT1G71820	1632
AT1G71828	0
AT1G71830	215
AT1G71840	550
AT1G71850	99
AT1G71860	910
AT1G71865	190
AT1G71866	1
AT1G71870	171
AT1G71880	1641
AT1G71890	205
AT1G71900	579
AT1G71910	64
AT1G71920	6
AT1G71930	35
AT1G71940	231
AT1G71950	1155
AT1G71960	707
AT1G71970	1003
AT1G71980	1251
AT1G71990	102
AT1G72000	6
AT1G72010	1096
AT1G72020	3068
AT1G72030	1049
AT1G72040	472
AT1G72050	637
AT1G72060	9
AT1G72070	3
AT1G72080	6
AT1G72090	607
AT1G72100	9
AT1G72110	186
AT1G72120	112
AT1G72125	5
AT1G72130	223
AT1G72131	0
AT1G72140	10
AT1G72141	0
AT1G72150	27435
AT1G72160	9598
AT1G72170	363
AT1G72175	460
AT1G72180	5340
AT1G72190	171
AT1G72200	332
AT1G72210	91
AT1G72220	379
AT1G72230	2992
AT1G72240	332
AT1G72250	154
AT1G72260	730
AT1G72270	7
AT1G72275	155
AT1G72280	47
AT1G72290	6
AT1G72300	154
AT1G72310	232
AT1G72320	352
AT1G72330	311
AT1G72340	425
AT1G72350	1
AT1G72360	60
AT1G72370	3984
AT1G72390	768
AT1G72410	1668
AT1G72416	612
AT1G72420	135
AT1G72430	879
AT1G72440	355
AT1G72450	2508
AT1G72460	1
AT1G72470	663
AT1G72480	839
AT1G72490	7
AT1G72500	552
AT1G72510	2561
AT1G72520	1580
AT1G72530	61
AT1G72540	9
AT1G72545	1
AT1G72550	1005
AT1G72560	429
AT1G72570	12
AT1G72580	140
AT1G72590	3
AT1G72600	2
AT1G72610	193
AT1G72620	5
AT1G72630	210
AT1G72640	1231
AT1G72645	371
AT1G72650	753
AT1G72660	4
AT1G72670	37
AT1G72680	469
AT1G72690	242
AT1G72700	1587
AT1G72710	2366
AT1G72720	6
AT1G72730	244
AT1G72740	451
AT1G72750	648
AT1G72755	0
AT1G72760	6
AT1G72770	1083
AT1G72780	0
AT1G72790	393
AT1G72800	318
AT1G72810	436
AT1G72820	681
AT1G72830	419
AT1G72840	102
AT1G72850	8
AT1G72852	18
AT1G72855	0
AT1G72860	1
AT1G72870	16
AT1G72880	656
AT1G72890	139
AT1G72900	1717
AT1G72910	3327
AT1G72920	917
AT1G72930	3029
AT1G72940	938
AT1G72950	54
AT1G72960	7
AT1G72970	1182
AT1G72980	3
AT1G72990	526
AT1G73000	4
AT1G73010	487
AT1G73020	423
AT1G73030	953
AT1G73040	361
AT1G73050	2
AT1G73060	2706
AT1G73065	0
AT1G73066	34
AT1G73080	3711
AT1G73090	243
AT1G73100	355
AT1G73110	1075
AT1G73120	18
AT1G73130	288
AT1G73140	97
AT1G73150	169
AT1G73160	0
AT1G73165	0
AT1G73170	1219
AT1G73175	0
AT1G73177	98
AT1G73180	496
AT1G73190	6
AT1G73200	865
AT1G73210	190
AT1G73220	68
AT1G73230	2269
AT1G73240	198
AT1G73250	221
AT1G73260	3
AT1G73270	0
AT1G73280	0
AT1G73290	0
AT1G73300	0
AT1G73310	110
AT1G73320	139
AT1G73325	7
AT1G73330	0
AT1G73340	0
AT1G73350	451
AT1G73360	54
AT1G73370	143
AT1G73380	89
AT1G73390	653
AT1G73400	73
AT1G73410	32
AT1G73430	804
AT1G73440	71
AT1G73445	7
AT1G73450	185
AT1G73460	640
AT1G73470	1407
AT1G73480	187
AT1G73490	610
AT1G73500	2777
AT1G73510	0
AT1G73530	492
AT1G73540	8440
AT1G73550	31
AT1G73560	48
AT1G73570	321
AT1G73580	0
AT1G73590	362
AT1G73600	2429
AT1G73603	5
AT1G73607	9
AT1G73610	19
AT1G73620	118
AT1G73630	612
AT1G73640	727
AT1G73650	657
AT1G73655	4824
AT1G73660	549
AT1G73670	302
AT1G73680	1966
AT1G73687	7
AT1G73690	25
AT1G73700	4
AT1G73710	320
AT1G73720	409
AT1G73730	369
AT1G73740	426
AT1G73750	553
AT1G73760	924
AT1G73770	64
AT1G73780	2
AT1G73790	32
AT1G73805	16
AT1G73810	0
AT1G73820	244
AT1G73830	0
AT1G73840	450
AT1G73850	110
AT1G73860	252
AT1G73870	158
AT1G73875	133
AT1G73880	291
AT1G73885	5016
AT1G73890	36
AT1G73900	0
AT1G73910	6
AT1G73920	1268
AT1G73930	606
AT1G73940	281
AT1G73950	320
AT1G73960	795
AT1G73965	3
AT1G73970	294
AT1G73980	862
AT1G73990	1289
AT1G74000	32
AT1G74010	104
AT1G74020	1171
AT1G74030	381
AT1G74035	0
AT1G74040	912
AT1G74045	0
AT1G74050	2778
AT1G74055	0
AT1G74060	2262
AT1G74070	1295
AT1G74080	0
AT1G74088	27
AT1G74090	870
AT1G74100	952
AT1G74110	0
AT1G74120	111
AT1G74130	2
AT1G74140	0
AT1G74150	40
AT1G74160	752
AT1G74170	231
AT1G74180	88
AT1G74190	2
AT1G74200	25
AT1G74205	0
AT1G74210	944
AT1G74220	0
AT1G74230	1402
AT1G74240	83
AT1G74250	843
AT1G74260	939
AT1G74270	897
AT1G74280	54
AT1G74290	1
AT1G74300	58
AT1G74310	705
AT1G74320	640
AT1G74330	142
AT1G74340	399
AT1G74350	38
AT1G74360	45
AT1G74370	297
AT1G74380	1798
AT1G74385	0
AT1G74390	171
AT1G74400	9
AT1G74410	226
AT1G74420	7
AT1G74430	270
AT1G74440	214
AT1G74450	2395
AT1G74453	32
AT1G74456	36
AT1G74457	0
AT1G74458	27
AT1G74460	5
AT1G74470	20731
AT1G74480	0
AT1G74490	24
AT1G74500	5
AT1G74510	713
AT1G74520	1162
AT1G74530	422
AT1G74540	0
AT1G74545	1
AT1G74550	1
AT1G74560	670
AT1G74570	0
AT1G74580	161
AT1G74590	59
AT1G74600	56
AT1G74610	0
AT1G74620	0
AT1G74630	17
AT1G74640	861
AT1G74650	784
AT1G74660	1293
AT1G74670	23123
AT1G74675	44
AT1G74680	244
AT1G74690	2306
AT1G74700	66
AT1G74710	144
AT1G74720	591
AT1G74730	3617
AT1G74740	516
AT1G74750	125
AT1G74770	13
AT1G74780	256
AT1G74790	363
AT1G74800	321
AT1G74810	155
AT1G74820	0
AT1G74830	3
AT1G74840	1956
AT1G74850	972
AT1G74860	177
AT1G74870	22
AT1G74875	14
AT1G74880	3147
AT1G74890	84
AT1G74900	30
AT1G74910	2121
AT1G74920	4174
AT1G74929	0
AT1G74930	2536
AT1G74940	1221
AT1G74950	1074
AT1G74960	2116
AT1G74970	4002
AT1G74990	0
AT1G75000	141
AT1G75010	428
AT1G75020	653
AT1G75030	43
AT1G75040	103
AT1G75050	4
AT1G75060	269
AT1G75070	0
AT1G75080	640
AT1G75090	169
AT1G75100	274
AT1G75110	79
AT1G75120	143
AT1G75125	30
AT1G75130	252
AT1G75140	397
AT1G75150	46
AT1G75160	13
AT1G75163	16
AT1G75166	11
AT1G75170	576
AT1G75180	754
AT1G75190	435
AT1G75200	358
AT1G75210	1043
AT1G75220	1947
AT1G75230	239
AT1G75240	30
AT1G75250	233
AT1G75260	41
AT1G75261	0
AT1G75270	683
AT1G75280	9598
AT1G75290	36
AT1G75295	19
AT1G75300	2
AT1G75310	777
AT1G75330	1219
AT1G75335	30
AT1G75340	408
AT1G75350	6969
AT1G75360	42
AT1G75370	1580
AT1G75380	14194
AT1G75390	1593
AT1G75394	13
AT1G75400	589
AT1G75410	1474
AT1G75420	545
AT1G75430	6
AT1G75440	288
AT1G75450	141
AT1G75460	4761
AT1G75470	0
AT1G75480	1
AT1G75490	13
AT1G75500	4256
AT1G75510	475
AT1G75520	3
AT1G75530	0
AT1G75540	96
AT1G75550	44
AT1G75560	668
AT1G75570	0
AT1G75580	158
AT1G75590	225
AT1G75600	82
AT1G75610	7
AT1G75620	19
AT1G75630	1481
AT1G75640	50
AT1G75650	0
AT1G75660	1086
AT1G75670	133
AT1G75680	4196
AT1G75690	4111
AT1G75700	29
AT1G75710	690
AT1G75717	0
AT1G75720	27
AT1G75730	649
AT1G75740	0
AT1G75750	6677
AT1G75760	487
AT1G75770	119
AT1G75780	283
AT1G75785	0
AT1G75790	0
AT1G75800	4991
AT1G75810	227
AT1G75820	1430
AT1G75830	117
AT1G75840	2143
AT1G75850	580
AT1G75860	551
AT1G75870	37
AT1G75880	266
AT1G75890	14
AT1G75891	12
AT1G75900	10386
AT1G75910	56
AT1G75920	2
AT1G75930	0
AT1G75940	0
AT1G75945	216
AT1G75950	4523
AT1G75960	318
AT1G75970	0
AT1G75980	191
AT1G75990	594
AT1G76000	0
AT1G76010	3557
AT1G76020	1654
AT1G76030	4082
AT1G76040	446
AT1G76050	513
AT1G76060	163
AT1G76062	0
AT1G76065	86
AT1G76070	160
AT1G76080	4527
AT1G76090	518
AT1G76100	5191
AT1G76110	490
AT1G76120	105
AT1G76130	98
AT1G76135	0
AT1G76140	1113
AT1G76150	730
AT1G76160	3230
AT1G76170	109
AT1G76180	22052
AT1G76185	96
AT1G76190	11
AT1G76200	2055
AT1G76210	7
AT1G76220	1
AT1G76230	3
AT1G76240	18
AT1G76250	217
AT1G76260	378
AT1G76270	269
AT1G76280	198
AT1G76290	20
AT1G76300	337
AT1G76310	64
AT1G76320	391
AT1G76330	0
AT1G76340	655
AT1G76350	481
AT1G76360	99
AT1G76370	77
AT1G76380	307
AT1G76390	76
AT1G76400	883
AT1G76405	230
AT1G76410	208
AT1G76420	4
AT1G76430	1
AT1G76440	133
AT1G76450	2954
AT1G76460	716
AT1G76465	0
AT1G76470	12
AT1G76480	2
AT1G76490	7637
AT1G76500	163
AT1G76510	380
AT1G76520	778
AT1G76530	43
AT1G76540	171
AT1G76550	1343
AT1G76560	84
AT1G76570	231
AT1G76580	608
AT1G76590	167
AT1G76600	717
AT1G76610	39
AT1G76620	524
AT1G76630	637
AT1G76640	1
AT1G76650	1353
AT1G76660	574
AT1G76670	2633
AT1G76680	392
AT1G76690	347
AT1G76700	417
AT1G76705	18
AT1G76710	412
AT1G76720	187
AT1G76728	0
AT1G76730	1533
AT1G76740	36
AT1G76750	0
AT1G76760	31
AT1G76770	12
AT1G76780	32
AT1G76790	112
AT1G76800	23
AT1G76810	2524
AT1G76820	194
AT1G76830	8
AT1G76840	0
AT1G76850	1848
AT1G76860	366
AT1G76870	110
AT1G76878	64
AT1G76880	0
AT1G76890	2023
AT1G76892	3
AT1G76900	699
AT1G76910	0
AT1G76911	0
AT1G76920	568
AT1G76930	13
AT1G76940	442
AT1G76950	586
AT1G76952	7
AT1G76954	0
AT1G76955	104
AT1G76960	2
AT1G76965	32
AT1G76970	192
AT1G76980	64
AT1G76990	1066
AT1G76994	0
AT1G77000	260
AT1G77010	15
AT1G77020	325
AT1G77030	274
AT1G77040	0
AT1G77060	557
AT1G77080	1302
AT1G77090	1102
AT1G77093	8
AT1G77095	0
AT1G77100	1
AT1G77110	12
AT1G77120	196
AT1G77122	223
AT1G77130	819
AT1G77131	34
AT1G77138	0
AT1G77140	532
AT1G77145	4
AT1G77150	0
AT1G77160	0
AT1G77170	119
AT1G77180	2078
AT1G77190	0
AT1G77200	23
AT1G77210	209
AT1G77220	701
AT1G77230	87
AT1G77235	0
AT1G77240	0
AT1G77250	228
AT1G77260	983
AT1G77270	569
AT1G77280	508
AT1G77290	144
AT1G77300	989
AT1G77310	106
AT1G77320	105
AT1G77330	49
AT1G77340	1
AT1G77350	539
AT1G77360	23
AT1G77370	742
AT1G77380	38
AT1G77390	43
AT1G77400	62
AT1G77405	15
AT1G77410	44
AT1G77420	408
AT1G77440	801
AT1G77450	180
AT1G77460	642
AT1G77470	155
AT1G77480	466
AT1G77490	3801
AT1G77500	518
AT1G77510	953
AT1G77520	220
AT1G77525	1187
AT1G77530	3
AT1G77540	378
AT1G77550	194
AT1G77560	0
AT1G77570	14
AT1G77580	462
AT1G77590	1290
AT1G77600	453
AT1G77610	1230
AT1G77620	281
AT1G77630	239
AT1G77640	112
AT1G77650	21
AT1G77655	2
AT1G77660	160
AT1G77670	595
AT1G77680	809
AT1G77682	0
AT1G77690	1719
AT1G77700	140
AT1G77710	2091
AT1G77720	108
AT1G77730	3
AT1G77740	1030
AT1G77750	186
AT1G77760	376
AT1G77765	23
AT1G77770	585
AT1G77780	31
AT1G77790	2
AT1G77800	1564
AT1G77810	268
AT1G77815	0
AT1G77820	0
AT1G77830	4
AT1G77840	1055
AT1G77850	372
AT1G77855	52
AT1G77860	7
AT1G77870	234
AT1G77880	20
AT1G77885	79
AT1G77890	295
AT1G77910	0
AT1G77920	167
AT1G77930	984
AT1G77932	0
AT1G77940	2598
AT1G77950	5
AT1G77960	60
AT1G77980	3
AT1G77990	178
AT1G77992	0
AT1G78000	45
AT1G78010	526
AT1G78020	6226
AT1G78030	30
AT1G78040	17235
AT1G78050	184
AT1G78060	538
AT1G78070	1130
AT1G78080	4356
AT1G78090	190
AT1G78095	0
AT1G78100	292
AT1G78110	601
AT1G78120	178
AT1G78130	1
AT1G78140	999
AT1G78150	1143
AT1G78160	0
AT1G78170	478
AT1G78172	22
AT1G78180	350
AT1G78190	29
AT1G78200	794
AT1G78206	0
AT1G78210	1504
AT1G78220	38
AT1G78230	595
AT1G78240	4632
AT1G78250	0
AT1G78260	28
AT1G78265	1
AT1G78270	0
AT1G78280	886
AT1G78290	307
AT1G78300	2610
AT1G78310	58
AT1G78320	63
AT1G78330	1
AT1G78340	4
AT1G78350	0
AT1G78355	0
AT1G78360	2
AT1G78370	1437
AT1G78380	5207
AT1G78390	2
AT1G78400	0
AT1G78410	17
AT1G78420	817
AT1G78430	213
AT1G78440	146
AT1G78450	2849
AT1G78460	1330
AT1G78470	0
AT1G78476	78
AT1G78478	15
AT1G78480	39
AT1G78490	3206
AT1G78500	13
AT1G78510	827
AT1G78520	296
AT1G78530	38
AT1G78540	160
AT1G78550	131
AT1G78560	569
AT1G78570	2416
AT1G78580	1100
AT1G78590	218
AT1G78600	641
AT1G78610	807
AT1G78620	964
AT1G78630	8223
AT1G78635	0
AT1G78640	0
AT1G78650	134
AT1G78660	611
AT1G78670	1057
AT1G78680	5023
AT1G78690	258
AT1G78700	376
AT1G78710	10
AT1G78720	8
AT1G78730	74
AT1G78740	0
AT1G78750	102
AT1G78760	233
AT1G78770	80
AT1G78780	495
AT1G78790	194
AT1G78800	475
AT1G78810	187
AT1G78815	294
AT1G78820	2193
AT1G78830	4988
AT1G78840	4
AT1G78850	861
AT1G78860	5
AT1G78865	11
AT1G78870	1094
AT1G78880	1566
AT1G78890	1054
AT1G78895	182
AT1G78900	11393
AT1G78910	77
AT1G78915	624
AT1G78920	1935
AT1G78922	0
AT1G78930	31
AT1G78940	84
AT1G78950	6043
AT1G78955	37
AT1G78960	188
AT1G78970	13095
AT1G78980	1
AT1G78990	66
AT1G78995	914
AT1G79000	1484
AT1G79010	2038
AT1G79020	154
AT1G79030	528
AT1G79040	62636
AT1G79050	525
AT1G79060	44
AT1G79070	87
AT1G79075	111
AT1G79080	320
AT1G79090	1002
AT1G79100	0
AT1G79103	2
AT1G79110	402
AT1G79120	11
AT1G79130	33
AT1G79150	200
AT1G79160	311
AT1G79170	9
AT1G79180	285
AT1G79190	185
AT1G79200	192
AT1G79210	1083
AT1G79220	50
AT1G79230	2019
AT1G79240	0
AT1G79245	6162
AT1G79250	5
AT1G79260	183
AT1G79270	175
AT1G79280	1401
AT1G79290	0
AT1G79300	0
AT1G79310	0
AT1G79320	0
AT1G79330	11
AT1G79340	2806
AT1G79350	887
AT1G79360	15
AT1G79370	2
AT1G79380	1102
AT1G79390	189
AT1G79400	3
AT1G79410	220
AT1G79420	254
AT1G79430	234
AT1G79440	2497
AT1G79450	35
AT1G79460	1174
AT1G79470	89
AT1G79480	22
AT1G79485	0
AT1G79490	88
AT1G79500	715
AT1G79510	0
AT1G79520	213
AT1G79529	23
AT1G79530	313
AT1G79540	142
AT1G79550	4998
AT1G79560	874
AT1G79570	795
AT1G79580	0
AT1G79590	399
AT1G79600	2361
AT1G79610	675
AT1G79620	1138
AT1G79630	224
AT1G79640	347
AT1G79650	506
AT1G79660	469
AT1G79670	391
AT1G79680	1
AT1G79690	1522
AT1G79700	348
AT1G79710	133
AT1G79720	294
AT1G79730	618
AT1G79740	466
AT1G79750	4104
AT1G79760	98
AT1G79770	10
AT1G79780	14
AT1G79790	840
AT1G79800	1
AT1G79810	350
AT1G79820	592
AT1G79830	3048
AT1G79840	174
AT1G79850	0
AT1G79860	23
AT1G79870	924
AT1G79880	246
AT1G79890	28
AT1G79900	19
AT1G79910	70
AT1G79915	12
AT1G79920	1722
AT1G79930	1727
AT1G79940	1575
AT1G79950	309
AT1G79960	0
AT1G79970	756
AT1G79980	0
AT1G79985	702
AT1G79990	3006
AT1G80000	683
AT1G80010	467
AT1G80020	760
AT1G80030	1564
AT1G80040	1356
AT1G80050	1473
AT1G80060	63
AT1G80070	3466
AT1G80080	6
AT1G80090	0
AT1G80100	11
AT1G80110	108
AT1G80120	219
AT1G80130	124
AT1G80133	2
AT1G80140	0
AT1G80150	59
AT1G80160	203
AT1G80165	0
AT1G80170	129
AT1G80180	915
AT1G80190	108
AT1G80200	20
AT1G80210	284
AT1G80220	16
AT1G80230	729
AT1G80240	4
AT1G80245	65
AT1G80250	0
AT1G80260	775
AT1G80270	126
AT1G80280	928
AT1G80290	203
AT1G80300	1499
AT1G80310	0
AT1G80315	0
AT1G80320	0
AT1G80325	10
AT1G80330	1
AT1G80340	5
AT1G80350	573
AT1G80360	1479
AT1G80370	37
AT1G80380	6066
AT1G80390	5
AT1G80400	646
AT1G80410	1179
AT1G80420	423
AT1G80430	0
AT1G80440	1555
AT1G80450	12
AT1G80460	1796
AT1G80470	24
AT1G80480	1768
AT1G80490	1688
AT1G80500	1084
AT1G80510	442
AT1G80520	130
AT1G80525	0
AT1G80530	850
AT1G80540	45
AT1G80550	289
AT1G80555	5
AT1G80560	498
AT1G80570	138
AT1G80580	0
AT1G80590	0
AT1G80600	2319
AT1G80610	821
AT1G80620	308
AT1G80625	6
AT1G80630	234
AT1G80640	619
AT1G80650	356
AT1G80660	5
AT1G80670	396
AT1G80680	600
AT1G80690	162
AT1G80700	76
AT1G80710	31
AT1G80720	75
AT1G80730	1
AT1G80740	6
AT1G80745	8
AT1G80750	460
AT1G80760	467
AT1G80770	564
AT1G80780	872
AT1G80790	1015
AT1G80800	366
AT1G80810	306
AT1G80820	58
AT1G80830	1217
AT1G80840	2509
AT1G80850	128
AT1G80860	457
AT1G80865	0
AT1G80870	656
AT1G80880	63
AT1G80890	76
AT1G80900	167
AT1G80910	541
AT1G80920	2701
AT1G80930	1635
AT1G80940	1224
AT1G80950	685
AT1G80960	96
AT1G80970	70
AT1G80980	125
AT1G80990	0
AT1G81001	0
AT1G81020	0
AT2G01008	18
AT2G01010	57
AT2G01020	105
AT2G01021	5
AT2G01022	5
AT2G01023	2
AT2G01024	0
AT2G01026	0
AT2G01028	0
AT2G01029	0
AT2G01031	0
AT2G01034	0
AT2G01035	0
AT2G01037	0
AT2G01040	0
AT2G01045	0
AT2G01050	0
AT2G01060	589
AT2G01070	960
AT2G01080	239
AT2G01090	377
AT2G01100	1003
AT2G01110	1987
AT2G01120	127
AT2G01130	619
AT2G01140	3005
AT2G01150	529
AT2G01160	0
AT2G01170	816
AT2G01175	32
AT2G01180	1411
AT2G01190	1208
AT2G01200	51
AT2G01210	54
AT2G01220	703
AT2G01240	8
AT2G01250	3979
AT2G01260	420
AT2G01270	897
AT2G01275	20
AT2G01280	0
AT2G01290	652
AT2G01300	275
AT2G01310	0
AT2G01320	1969
AT2G01330	151
AT2G01340	188
AT2G01350	1345
AT2G01360	0
AT2G01370	0
AT2G01372	0
AT2G01379	0
AT2G01390	35
AT2G01400	277
AT2G01410	15
AT2G01420	2035
AT2G01422	0
AT2G01430	4
AT2G01440	691
AT2G01450	3302
AT2G01460	401
AT2G01470	1073
AT2G01480	304
AT2G01490	1121
AT2G01500	0
AT2G01505	108
AT2G01510	22
AT2G01520	1379
AT2G01530	0
AT2G01540	158
AT2G01550	0
AT2G01554	0
AT2G01560	0
AT2G01570	1871
AT2G01580	11
AT2G01590	1485
AT2G01600	1257
AT2G01610	124
AT2G01620	656
AT2G01630	280
AT2G01640	162
AT2G01650	304
AT2G01660	718
AT2G01667	138
AT2G01670	1966
AT2G01680	1265
AT2G01690	866
AT2G01700	0
AT2G01710	439
AT2G01720	1672
AT2G01730	28
AT2G01735	266
AT2G01740	24
AT2G01750	164
AT2G01755	0
AT2G01760	388
AT2G01770	1
AT2G01780	0
AT2G01790	0
AT2G01800	0
AT2G01810	15
AT2G01818	26
AT2G01820	1850
AT2G01830	340
AT2G01840	1
AT2G01850	2078
AT2G01860	84
AT2G01870	138
AT2G01880	7
AT2G01890	123
AT2G01900	0
AT2G01905	14
AT2G01910	3377
AT2G01913	41
AT2G01918	171
AT2G01920	0
AT2G01930	339
AT2G01940	12
AT2G01950	265
AT2G01960	0
AT2G01970	1570
AT2G01973	0
AT2G01980	215
AT2G01990	52
AT2G02000	75
AT2G02010	2
AT2G02020	89
AT2G02023	0
AT2G02026	0
AT2G02030	0
AT2G02040	922
AT2G02050	1870
AT2G02060	10
AT2G02061	2
AT2G02070	1021
AT2G02080	939
AT2G02090	537
AT2G02100	2672
AT2G02103	0
AT2G02110	0
AT2G02120	130
AT2G02130	2439
AT2G02135	0
AT2G02140	123
AT2G02147	733
AT2G02148	127
AT2G02150	40
AT2G02160	2074
AT2G02170	200
AT2G02180	797
AT2G02190	0
AT2G02200	0
AT2G02205	0
AT2G02210	0
AT2G02220	574
AT2G02230	352
AT2G02240	35
AT2G02250	0
AT2G02260	0
AT2G02270	0
AT2G02280	0
AT2G02290	0
AT2G02300	0
AT2G02310	0
AT2G02320	0
AT2G02330	0
AT2G02340	0
AT2G02350	36
AT2G02360	364
AT2G02370	249
AT2G02380	30
AT2G02390	705
AT2G02400	498
AT2G02410	439
AT2G02430	4
AT2G02440	0
AT2G02450	423
AT2G02455	0
AT2G02470	516
AT2G02480	339
AT2G02490	53
AT2G02493	0
AT2G02497	0
AT2G02498	43
AT2G02500	673
AT2G02510	1108
AT2G02515	371
AT2G02520	0
AT2G02525	0
AT2G02540	21
AT2G02550	0
AT2G02560	1243
AT2G02570	1559
AT2G02580	5
AT2G02590	140
AT2G02600	0
AT2G02610	0
AT2G02620	0
AT2G02630	0
AT2G02635	0
AT2G02640	0
AT2G02650	0
AT2G02660	6
AT2G02670	0
AT2G02680	0
AT2G02690	0
AT2G02695	0
AT2G02700	0
AT2G02710	619
AT2G02720	49
AT2G02730	256
AT2G02740	174
AT2G02741	0
AT2G02750	10
AT2G02760	2951
AT2G02765	206
AT2G02770	0
AT2G02780	1801
AT2G02790	645
AT2G02795	0
AT2G02800	805
AT2G02810	236
AT2G02820	226
AT2G02830	0
AT2G02835	0
AT2G02840	0
AT2G02850	10
AT2G02860	733
AT2G02870	1000
AT2G02880	123
AT2G02890	0
AT2G02900	0
AT2G02910	374
AT2G02930	62
AT2G02950	5
AT2G02955	59
AT2G02960	796
AT2G02970	963
AT2G02980	122
AT2G02990	155
AT2G03000	0
AT2G03010	21
AT2G03020	0
AT2G03030	0
AT2G03040	21
AT2G03050	84
AT2G03060	266
AT2G03070	343
AT2G03080	0
AT2G03090	344
AT2G03100	0
AT2G03110	10
AT2G03120	1322
AT2G03130	0
AT2G03140	998
AT2G03150	1357
AT2G03160	0
AT2G03170	0
AT2G03180	0
AT2G03190	127
AT2G03200	1233
AT2G03210	9
AT2G03220	527
AT2G03230	0
AT2G03240	1522
AT2G03250	2
AT2G03260	7
AT2G03270	273
AT2G03280	163
AT2G03290	20
AT2G03291	0
AT2G03300	0
AT2G03310	311
AT2G03320	0
AT2G03330	170
AT2G03340	740
AT2G03350	1394
AT2G03360	8
AT2G03370	0
AT2G03380	22
AT2G03390	1939
AT2G03410	6
AT2G03420	0
AT2G03430	244
AT2G03440	2051
AT2G03445	0
AT2G03450	226
AT2G03460	0
AT2G03470	772
AT2G03480	505
AT2G03490	0
AT2G03500	133
AT2G03505	470
AT2G03510	932
AT2G03520	5
AT2G03530	348
AT2G03540	17
AT2G03550	1693
AT2G03560	18
AT2G03565	0
AT2G03567	0
AT2G03570	0
AT2G03580	0
AT2G03590	32
AT2G03600	0
AT2G03610	0
AT2G03620	249
AT2G03630	0
AT2G03640	696
AT2G03650	0
AT2G03660	0
AT2G03667	194
AT2G03670	60
AT2G03680	2330
AT2G03690	271
AT2G03700	0
AT2G03710	232
AT2G03720	0
AT2G03730	897
AT2G03740	8
AT2G03750	1289
AT2G03760	435
AT2G03770	36
AT2G03780	325
AT2G03790	0
AT2G03800	256
AT2G03810	677
AT2G03820	890
AT2G03821	4
AT2G03822	0
AT2G03823	0
AT2G03830	11
AT2G03840	4
AT2G03850	0
AT2G03855	0
AT2G03860	0
AT2G03870	753
AT2G03880	10
AT2G03885	1
AT2G03890	2533
AT2G03895	0
AT2G03900	5
AT2G03905	0
AT2G03910	0
AT2G03913	0
AT2G03915	0
AT2G03920	0
AT2G03925	0
AT2G03930	0
AT2G03931	14
AT2G03932	0
AT2G03933	19
AT2G03934	0
AT2G03935	0
AT2G03936	0
AT2G03937	0
AT2G03940	0
AT2G03945	0
AT2G03950	0
AT2G03955	23
AT2G03958	0
AT2G03960	27
AT2G03965	0
AT2G03970	0
AT2G03972	2
AT2G03975	0
AT2G03980	160
AT2G03985	0
AT2G03990	0
AT2G03995	0
AT2G04000	2
AT2G04005	0
AT2G04010	0
AT2G04015	0
AT2G04020	0
AT2G04025	106
AT2G04030	1636
AT2G04031	0
AT2G04032	2
AT2G04033	17
AT2G04034	108
AT2G04035	0
AT2G04036	0
AT2G04037	0
AT2G04038	0
AT2G04039	1147
AT2G04040	6
AT2G04041	0
AT2G04042	0
AT2G04043	1
AT2G04045	0
AT2G04046	15
AT2G04047	0
AT2G04050	1
AT2G04060	0
AT2G04062	0
AT2G04063	0
AT2G04065	5
AT2G04066	0
AT2G04070	0
AT2G04075	0
AT2G04080	141
AT2G04085	0
AT2G04090	0
AT2G04095	0
AT2G04100	1
AT2G04110	1344
AT2G04115	3
AT2G04120	0
AT2G04125	0
AT2G04130	0
AT2G04135	0
AT2G04137	1
AT2G04140	0
AT2G04145	1
AT2G04150	0
AT2G04155	0
AT2G04160	69
AT2G04170	45
AT2G04175	0
AT2G04180	0
AT2G04185	0
AT2G04190	0
AT2G04195	0
AT2G04200	0
AT2G04205	4
AT2G04210	0
AT2G04215	0
AT2G04220	7
AT2G04225	0
AT2G04230	533
AT2G04235	48
AT2G04240	771
AT2G04250	0
AT2G04255	0
AT2G04260	0
AT2G04265	0
AT2G04270	471
AT2G04280	57
AT2G04285	0
AT2G04290	0
AT2G04295	0
AT2G04300	0
AT2G04305	486
AT2G04310	0
AT2G04315	0
AT2G04320	4
AT2G04325	0
AT2G04330	0
AT2G04335	0
AT2G04340	272
AT2G04345	0
AT2G04350	1355
AT2G04355	0
AT2G04360	843
AT2G04365	0
AT2G04375	0
AT2G04378	311
AT2G04380	0
AT2G04390	629
AT2G04395	17
AT2G04400	477
AT2G04405	0
AT2G04410	1592
AT2G04420	0
AT2G04425	28
AT2G04430	32
AT2G04435	0
AT2G04440	0
AT2G04450	13
AT2G04455	0
AT2G04460	1
AT2G04465	0
AT2G04470	0
AT2G04480	0
AT2G04485	0
AT2G04490	2
AT2G04495	1
AT2G04500	0
AT2G04505	0
AT2G04510	0
AT2G04515	3
AT2G04520	1884
AT2G04525	0
AT2G04530	132
AT2G04535	1
AT2G04540	270
AT2G04545	0
AT2G04550	451
AT2G04555	3
AT2G04560	54
AT2G04565	0
AT2G04570	244
AT2G04575	0
AT2G04580	0
AT2G04590	0
AT2G04595	0
AT2G04600	1
AT2G04605	2
AT2G04610	0
AT2G04615	0
AT2G04620	204
AT2G04621	0
AT2G04622	0
AT2G04625	0
AT2G04630	534
AT2G04635	0
AT2G04645	16
AT2G04650	165
AT2G04655	0
AT2G04660	228
AT2G04665	0
AT2G04670	0
AT2G04675	0
AT2G04680	0
AT2G04685	0
AT2G04690	693
AT2G04695	0
AT2G04700	5064
AT2G04705	0
AT2G04710	0
AT2G04715	0
AT2G04720	0
AT2G04725	0
AT2G04730	2
AT2G04735	0
AT2G04740	203
AT2G04745	0
AT2G04750	100
AT2G04755	0
AT2G04760	0
AT2G04765	0
AT2G04770	0
AT2G04775	2
AT2G04780	4468
AT2G04785	0
AT2G04790	582
AT2G04795	86
AT2G04800	6
AT2G04805	2
AT2G04810	0
AT2G04815	0
AT2G04820	1
AT2G04825	0
AT2G04830	0
AT2G04835	0
AT2G04840	1
AT2G04842	2134
AT2G04845	165
AT2G04850	236
AT2G04852	4
AT2G04855	0
AT2G04860	31
AT2G04865	536
AT2G04870	0
AT2G04875	1
AT2G04880	866
AT2G04885	0
AT2G04890	234
AT2G04895	0
AT2G04900	608
AT2G04905	0
AT2G04910	1
AT2G04915	0
AT2G04920	4
AT2G04925	122
AT2G04930	0
AT2G04935	0
AT2G04940	342
AT2G04945	1
AT2G04950	0
AT2G04955	26
AT2G04965	20
AT2G04970	1
AT2G04975	0
AT2G04980	0
AT2G04985	0
AT2G04990	0
AT2G04995	0
AT2G05000	0
AT2G05005	0
AT2G05010	0
AT2G05015	0
AT2G05020	0
AT2G05025	0
AT2G05030	0
AT2G05035	0
AT2G05040	0
AT2G05045	4
AT2G05050	0
AT2G05060	5
AT2G05065	0
AT2G05070	11511
AT2G05075	72
AT2G05080	0
AT2G05082	0
AT2G05084	0
AT2G05085	0
AT2G05087	0
AT2G05090	0
AT2G05095	0
AT2G05100	12308
AT2G05105	0
AT2G05110	0
AT2G05115	0
AT2G05117	1
AT2G05120	205
AT2G05125	0
AT2G05130	0
AT2G05133	0
AT2G05140	0
AT2G05145	0
AT2G05150	0
AT2G05155	1
AT2G05160	412
AT2G05170	1226
AT2G05171	1
AT2G05180	0
AT2G05185	1
AT2G05190	0
AT2G05200	0
AT2G05205	2
AT2G05210	456
AT2G05215	9
AT2G05220	900
AT2G05230	6
AT2G05240	1
AT2G05245	0
AT2G05250	11
AT2G05255	0
AT2G05260	254
AT2G05270	0
AT2G05280	7
AT2G05290	0
AT2G05294	0
AT2G05300	35
AT2G05310	3380
AT2G05315	0
AT2G05320	437
AT2G05330	28
AT2G05335	33
AT2G05340	0
AT2G05350	0
AT2G05355	0
AT2G05360	0
AT2G05365	0
AT2G05370	0
AT2G05380	116
AT2G05390	1
AT2G05395	0
AT2G05400	0
AT2G05405	0
AT2G05410	1
AT2G05415	0
AT2G05420	0
AT2G05425	0
AT2G05430	0
AT2G05435	0
AT2G05440	11
AT2G05441	0
AT2G05445	0
AT2G05450	0
AT2G05455	0
AT2G05460	0
AT2G05465	0
AT2G05470	0
AT2G05475	0
AT2G05480	0
AT2G05485	0
AT2G05490	0
AT2G05495	0
AT2G05505	0
AT2G05510	0
AT2G05515	2
AT2G05518	17
AT2G05520	2268
AT2G05525	0
AT2G05530	1
AT2G05535	0
AT2G05540	451
AT2G05545	0
AT2G05550	0
AT2G05555	0
AT2G05560	0
AT2G05562	0
AT2G05564	0
AT2G05565	0
AT2G05567	0
AT2G05570	0
AT2G05575	0
AT2G05580	34
AT2G05585	0
AT2G05590	485
AT2G05600	0
AT2G05605	0
AT2G05610	0
AT2G05615	0
AT2G05620	2827
AT2G05625	0
AT2G05630	676
AT2G05632	84
AT2G05635	0
AT2G05640	0
AT2G05642	0
AT2G05645	0
AT2G05647	0
AT2G05655	47
AT2G05660	4
AT2G05665	4
AT2G05670	0
AT2G05675	0
AT2G05680	0
AT2G05685	0
AT2G05690	0
AT2G05695	2
AT2G05700	0
AT2G05705	2
AT2G05710	4747
AT2G05715	1
AT2G05720	0
AT2G05725	0
AT2G05730	0
AT2G05740	0
AT2G05750	0
AT2G05752	0
AT2G05753	3
AT2G05755	197
AT2G05760	109
AT2G05765	13
AT2G05770	0
AT2G05780	0
AT2G05785	2
AT2G05786	0
AT2G05790	2677
AT2G05800	0
AT2G05801	0
AT2G05810	54
AT2G05812	28
AT2G05815	1
AT2G05820	0
AT2G05825	3
AT2G05830	1038
AT2G05835	0
AT2G05840	1678
AT2G05845	0
AT2G05850	127
AT2G05855	0
AT2G05860	0
AT2G05865	0
AT2G05870	0
AT2G05875	0
AT2G05880	0
AT2G05885	0
AT2G05890	0
AT2G05895	0
AT2G05900	2
AT2G05905	0
AT2G05910	30
AT2G05914	6
AT2G05915	0
AT2G05920	6140
AT2G05925	0
AT2G05930	0
AT2G05935	0
AT2G05940	2343
AT2G05945	0
AT2G05950	0
AT2G05960	0
AT2G05965	0
AT2G05970	11
AT2G05975	0
AT2G05980	1
AT2G05985	0
AT2G05990	2461
AT2G05995	139
AT2G06000	207
AT2G06002	7
AT2G06005	91
AT2G06010	333
AT2G06020	0
AT2G06025	1037
AT2G06035	0
AT2G06040	119
AT2G06045	2
AT2G06050	616
AT2G06060	0
AT2G06065	0
AT2G06070	0
AT2G06075	0
AT2G06080	0
AT2G06085	0
AT2G06090	3
AT2G06095	0
AT2G06100	0
AT2G06105	0
AT2G06110	0
AT2G06115	0
AT2G06120	0
AT2G06125	0
AT2G06130	0
AT2G06135	0
AT2G06140	0
AT2G06145	0
AT2G06150	0
AT2G06160	0
AT2G06165	0
AT2G06166	0
AT2G06170	0
AT2G06175	0
AT2G06180	0
AT2G06185	0
AT2G06190	0
AT2G06200	8
AT2G06210	1138
AT2G06215	3
AT2G06220	0
AT2G06225	1
AT2G06230	0
AT2G06235	0
AT2G06240	0
AT2G06245	0
AT2G06250	0
AT2G06255	72
AT2G06260	0
AT2G06265	0
AT2G06270	0
AT2G06275	0
AT2G06280	0
AT2G06285	0
AT2G06290	0
AT2G06296	0
AT2G06303	0
AT2G06305	0
AT2G06310	0
AT2G06315	0
AT2G06330	0
AT2G06335	0
AT2G06340	0
AT2G06345	0
AT2G06350	0
AT2G06355	0
AT2G06365	0
AT2G06370	0
AT2G06375	0
AT2G06380	0
AT2G06385	0
AT2G06390	0
AT2G06395	1
AT2G06400	0
AT2G06405	0
AT2G06410	0
AT2G06415	0
AT2G06420	0
AT2G06425	0
AT2G06430	0
AT2G06435	0
AT2G06440	1
AT2G06445	0
AT2G06450	0
AT2G06455	0
AT2G06460	0
AT2G06465	0
AT2G06470	0
AT2G06475	0
AT2G06480	0
AT2G06485	0
AT2G06490	0
AT2G06495	0
AT2G06500	0
AT2G06505	0
AT2G06510	225
AT2G06515	0
AT2G06520	27239
AT2G06525	0
AT2G06530	2534
AT2G06535	6
AT2G06540	0
AT2G06541	0
AT2G06550	0
AT2G06555	0
AT2G06560	0
AT2G06562	0
AT2G06565	0
AT2G06570	0
AT2G06575	0
AT2G06580	0
AT2G06585	0
AT2G06590	0
AT2G06595	0
AT2G06600	0
AT2G06605	2
AT2G06610	0
AT2G06615	0
AT2G06620	0
AT2G06625	0
AT2G06630	0
AT2G06635	0
AT2G06640	0
AT2G06645	0
AT2G06650	0
AT2G06655	0
AT2G06660	0
AT2G06665	0
AT2G06667	0
AT2G06670	0
AT2G06675	0
AT2G06680	0
AT2G06685	0
AT2G06690	0
AT2G06695	1
AT2G06700	0
AT2G06705	0
AT2G06710	0
AT2G06715	0
AT2G06720	0
AT2G06725	0
AT2G06740	0
AT2G06745	0
AT2G06750	0
AT2G06755	0
AT2G06760	0
AT2G06765	3
AT2G06770	0
AT2G06775	0
AT2G06780	0
AT2G06785	0
AT2G06790	0
AT2G06795	0
AT2G06800	0
AT2G06805	5
AT2G06810	0
AT2G06815	0
AT2G06820	0
AT2G06822	0
AT2G06830	0
AT2G06835	0
AT2G06840	0
AT2G06845	0
AT2G06850	6350
AT2G06855	0
AT2G06860	0
AT2G06865	0
AT2G06870	0
AT2G06875	0
AT2G06880	0
AT2G06885	0
AT2G06890	0
AT2G06900	0
AT2G06902	0
AT2G06904	0
AT2G06905	0
AT2G06906	0
AT2G06908	0
AT2G06910	0
AT2G06912	0
AT2G06914	0
AT2G06917	0
AT2G06920	0
AT2G06922	0
AT2G06925	599
AT2G06930	0
AT2G06935	0
AT2G06940	0
AT2G06945	0
AT2G06950	660
AT2G06955	1
AT2G06960	0
AT2G06965	0
AT2G06967	0
AT2G06973	0
AT2G06975	0
AT2G06980	0
AT2G06983	0
AT2G06985	0
AT2G06990	505
AT2G06995	14
AT2G07000	3
AT2G07005	0
AT2G07010	0
AT2G07015	0
AT2G07020	0
AT2G07025	0
AT2G07030	0
AT2G07035	0
AT2G07040	231
AT2G07042	24
AT2G07045	0
AT2G07050	1606
AT2G07055	0
AT2G07070	0
AT2G07080	1
AT2G07085	0
AT2G07090	0
AT2G07095	0
AT2G07100	0
AT2G07110	0
AT2G07115	0
AT2G07120	0
AT2G07130	0
AT2G07135	0
AT2G07140	17
AT2G07150	0
AT2G07155	0
AT2G07160	0
AT2G07165	0
AT2G07170	43
AT2G07175	0
AT2G07180	874
AT2G07185	0
AT2G07190	0
AT2G07195	0
AT2G07200	0
AT2G07205	0
AT2G07210	0
AT2G07212	0
AT2G07213	0
AT2G07215	0
AT2G07220	0
AT2G07225	0
AT2G07230	0
AT2G07235	0
AT2G07240	0
AT2G07245	2
AT2G07250	0
AT2G07255	0
AT2G07260	0
AT2G07265	0
AT2G07270	0
AT2G07275	0
AT2G07280	0
AT2G07285	0
AT2G07290	0
AT2G07295	0
AT2G07300	0
AT2G07305	0
AT2G07310	0
AT2G07315	0
AT2G07320	0
AT2G07325	0
AT2G07330	0
AT2G07335	0
AT2G07340	433
AT2G07345	7
AT2G07355	7
AT2G07360	1992
AT2G07365	0
AT2G07375	1
AT2G07380	0
AT2G07385	0
AT2G07390	0
AT2G07395	0
AT2G07400	0
AT2G07405	5
AT2G07410	0
AT2G07415	0
AT2G07420	0
AT2G07425	0
AT2G07430	0
AT2G07435	0
AT2G07440	0
AT2G07445	0
AT2G07450	0
AT2G07455	0
AT2G07460	4
AT2G07470	0
AT2G07475	0
AT2G07480	0
AT2G07483	0
AT2G07485	0
AT2G07486	0
AT2G07490	0
AT2G07495	0
AT2G07500	0
AT2G07505	0
AT2G07510	0
AT2G07515	0
AT2G07520	0
AT2G07525	0
AT2G07530	0
AT2G07535	0
AT2G07540	0
AT2G07545	0
AT2G07550	0
AT2G07555	0
AT2G07560	2
AT2G07565	0
AT2G07570	0
AT2G07575	0
AT2G07580	0
AT2G07585	15
AT2G07590	0
AT2G07595	0
AT2G07599	0
AT2G07600	0
AT2G07605	2
AT2G07613	0
AT2G07615	0
AT2G07617	0
AT2G07620	0
AT2G07621	0
AT2G07623	0
AT2G07625	0
AT2G07626	0
AT2G07627	0
AT2G07628	0
AT2G07629	2
AT2G07630	0
AT2G07631	0
AT2G07632	0
AT2G07633	0
AT2G07634	0
AT2G07635	0
AT2G07636	0
AT2G07637	0
AT2G07638	6
AT2G07640	1
AT2G07641	1
AT2G07642	0
AT2G07643	0
AT2G07644	2
AT2G07645	0
AT2G07646	0
AT2G07648	0
AT2G07650	0
AT2G07652	0
AT2G07654	0
AT2G07655	0
AT2G07656	0
AT2G07658	0
AT2G07659	0
AT2G07660	0
AT2G07661	0
AT2G07662	1
AT2G07663	0
AT2G07664	0
AT2G07665	1
AT2G07666	0
AT2G07667	0
AT2G07669	0
AT2G07670	0
AT2G07671	7
AT2G07672	0
AT2G07673	0
AT2G07674	1
AT2G07675	17
AT2G07676	1
AT2G07677	1
AT2G07678	0
AT2G07680	130
AT2G07681	0
AT2G07682	0
AT2G07683	0
AT2G07684	0
AT2G07685	0
AT2G07686	0
AT2G07687	29
AT2G07688	2
AT2G07689	5
AT2G07690	213
AT2G07691	0
AT2G07692	0
AT2G07693	0
AT2G07694	0
AT2G07695	8
AT2G07696	0
AT2G07697	2
AT2G07698	71
AT2G07699	0
AT2G07700	1
AT2G07701	0
AT2G07702	0
AT2G07703	0
AT2G07704	0
AT2G07705	0
AT2G07706	0
AT2G07707	0
AT2G07708	0
AT2G07709	0
AT2G07710	0
AT2G07711	18
AT2G07712	1
AT2G07713	0
AT2G07714	2
AT2G07715	13
AT2G07716	0
AT2G07717	0
AT2G07718	0
AT2G07719	0
AT2G07720	0
AT2G07721	0
AT2G07722	0
AT2G07723	0
AT2G07724	0
AT2G07725	2
AT2G07726	0
AT2G07727	25
AT2G07728	0
AT2G07729	0
AT2G07730	0
AT2G07731	0
AT2G07732	36
AT2G07733	0
AT2G07734	0
AT2G07735	0
AT2G07736	0
AT2G07737	0
AT2G07738	0
AT2G07739	1
AT2G07740	0
AT2G07741	0
AT2G07742	0
AT2G07743	0
AT2G07744	0
AT2G07745	0
AT2G07746	0
AT2G07747	5
AT2G07748	0
AT2G07749	0
AT2G07750	0
AT2G07751	22
AT2G07752	0
AT2G07753	0
AT2G07754	0
AT2G07755	0
AT2G07756	0
AT2G07757	0
AT2G07758	0
AT2G07759	0
AT2G07760	0
AT2G07761	0
AT2G07762	0
AT2G07763	0
AT2G07764	0
AT2G07765	0
AT2G07766	0
AT2G07767	5
AT2G07768	1
AT2G07769	0
AT2G07770	0
AT2G07771	0
AT2G07772	0
AT2G07773	0
AT2G07774	3
AT2G07775	0
AT2G07776	0
AT2G07777	0
AT2G07778	0
AT2G07779	3
AT2G07780	0
AT2G07783	2
AT2G07784	0
AT2G07785	0
AT2G07786	0
AT2G07787	0
AT2G07788	0
AT2G07789	0
AT2G07790	0
AT2G07791	0
AT2G07792	0
AT2G07793	0
AT2G07794	0
AT2G07795	0
AT2G07798	0
AT2G07799	0
AT2G07800	0
AT2G07805	0
AT2G07806	0
AT2G07807	0
AT2G07808	0
AT2G07809	0
AT2G07810	0
AT2G07811	1
AT2G07812	0
AT2G07813	0
AT2G07815	0
AT2G07820	0
AT2G07825	0
AT2G07826	0
AT2G07827	0
AT2G07830	0
AT2G07835	5
AT2G07840	0
AT2G07845	3
AT2G07850	0
AT2G07855	0
AT2G07860	0
AT2G07865	0
AT2G07870	0
AT2G07875	6
AT2G07880	0
AT2G07885	0
AT2G07890	0
AT2G07895	0
AT2G07900	0
AT2G07905	0
AT2G07910	0
AT2G07915	0
AT2G07925	0
AT2G07935	0
AT2G07940	0
AT2G07945	3
AT2G07950	3
AT2G07960	0
AT2G07965	0
AT2G07970	0
AT2G07975	0
AT2G07981	0
AT2G07985	0
AT2G07990	0
AT2G07995	0
AT2G08000	0
AT2G08005	1
AT2G08010	0
AT2G08015	0
AT2G08020	0
AT2G08025	2
AT2G08030	0
AT2G08035	0
AT2G08040	0
AT2G08045	0
AT2G08050	0
AT2G08055	0
AT2G08060	0
AT2G08070	0
AT2G08075	0
AT2G08085	0
AT2G08090	0
AT2G08095	0
AT2G08100	1
AT2G08105	0
AT2G08110	0
AT2G08115	0
AT2G08120	1
AT2G08125	0
AT2G08130	0
AT2G08135	0
AT2G08150	0
AT2G08155	0
AT2G08160	0
AT2G08165	0
AT2G08175	0
AT2G08180	0
AT2G08190	0
AT2G08195	0
AT2G08200	0
AT2G08205	3
AT2G08210	1
AT2G08215	0
AT2G08220	14
AT2G08230	0
AT2G08235	0
AT2G08240	0
AT2G08245	1
AT2G08250	0
AT2G08255	0
AT2G08260	0
AT2G08265	0
AT2G08270	0
AT2G08275	0
AT2G08280	0
AT2G08285	0
AT2G08290	0
AT2G08295	0
AT2G08300	1
AT2G08305	0
AT2G08310	0
AT2G08315	0
AT2G08320	0
AT2G08330	0
AT2G08335	1
AT2G08340	2
AT2G08345	0
AT2G08350	8
AT2G08355	0
AT2G08360	1
AT2G08365	0
AT2G08370	0
AT2G08375	0
AT2G08380	0
AT2G08385	0
AT2G08390	0
AT2G08395	0
AT2G08400	0
AT2G08405	0
AT2G08410	0
AT2G08415	0
AT2G08420	0
AT2G08425	0
AT2G08430	1
AT2G08435	35
AT2G08440	7
AT2G08445	0
AT2G08450	0
AT2G08455	0
AT2G08460	0
AT2G08465	0
AT2G08470	0
AT2G08475	0
AT2G08480	0
AT2G08485	0
AT2G08490	0
AT2G08495	0
AT2G08500	0
AT2G08505	0
AT2G08510	0
AT2G08515	0
AT2G08520	0
AT2G08525	0
AT2G08530	2
AT2G08535	0
AT2G08540	0
AT2G08545	1
AT2G08550	0
AT2G08555	0
AT2G08560	0
AT2G08565	1
AT2G08570	0
AT2G08575	50
AT2G08580	3
AT2G08585	2
AT2G08590	0
AT2G08595	0
AT2G08610	14
AT2G08620	0
AT2G08625	0
AT2G08630	0
AT2G08635	1
AT2G08640	0
AT2G08645	0
AT2G08650	0
AT2G08655	0
AT2G08660	0
AT2G08665	0
AT2G08670	0
AT2G08675	0
AT2G08680	5
AT2G08685	0
AT2G08690	0
AT2G08695	0
AT2G08700	0
AT2G08705	0
AT2G08710	2
AT2G08715	0
AT2G08720	0
AT2G08725	0
AT2G08730	0
AT2G08735	74
AT2G08740	1
AT2G08745	0
AT2G08750	0
AT2G08755	0
AT2G08760	4
AT2G08765	39
AT2G08770	0
AT2G08775	2
AT2G08780	0
AT2G08790	0
AT2G08795	0
AT2G08800	0
AT2G08805	0
AT2G08815	0
AT2G08820	6
AT2G08825	7
AT2G08830	0
AT2G08835	0
AT2G08845	0
AT2G08850	0
AT2G08855	0
AT2G08860	0
AT2G08865	22
AT2G08870	0
AT2G08875	0
AT2G08880	0
AT2G08885	0
AT2G08890	0
AT2G08895	0
AT2G08900	0
AT2G08905	0
AT2G08910	0
AT2G08915	0
AT2G08920	0
AT2G08925	1
AT2G08930	0
AT2G08935	0
AT2G08940	1
AT2G08945	0
AT2G08950	0
AT2G08955	0
AT2G08960	0
AT2G08965	3
AT2G08970	0
AT2G08975	0
AT2G08980	0
AT2G08985	0
AT2G08986	0
AT2G08990	2
AT2G08995	0
AT2G09000	0
AT2G09005	1
AT2G09010	0
AT2G09015	0
AT2G09020	0
AT2G09025	5
AT2G09035	1
AT2G09040	0
AT2G09045	0
AT2G09050	0
AT2G09055	0
AT2G09060	0
AT2G09065	0
AT2G09070	0
AT2G09075	0
AT2G09080	0
AT2G09085	0
AT2G09090	3
AT2G09095	0
AT2G09100	0
AT2G09105	0
AT2G09110	0
AT2G09115	0
AT2G09120	0
AT2G09125	0
AT2G09130	0
AT2G09135	0
AT2G09140	0
AT2G09150	0
AT2G09155	0
AT2G09160	0
AT2G09165	5
AT2G09170	8
AT2G09175	0
AT2G09180	0
AT2G09185	0
AT2G09187	0
AT2G09190	18
AT2G09195	4
AT2G09200	0
AT2G09205	5
AT2G09210	0
AT2G09215	0
AT2G09220	0
AT2G09225	139
AT2G09230	0
AT2G09235	0
AT2G09240	0
AT2G09245	0
AT2G09250	0
AT2G09255	0
AT2G09260	0
AT2G09265	0
AT2G09270	0
AT2G09280	0
AT2G09285	0
AT2G09290	0
AT2G09295	0
AT2G09300	0
AT2G09305	5
AT2G09310	0
AT2G09315	0
AT2G09320	0
AT2G09325	0
AT2G09330	6
AT2G09335	0
AT2G09340	0
AT2G09345	0
AT2G09350	0
AT2G09355	0
AT2G09360	0
AT2G09365	0
AT2G09370	0
AT2G09375	0
AT2G09380	0
AT2G09385	0
AT2G09388	0
AT2G09390	0
AT2G09395	0
AT2G09400	0
AT2G09405	0
AT2G09410	0
AT2G09415	0
AT2G09420	0
AT2G09425	7
AT2G09430	0
AT2G09435	0
AT2G09440	7
AT2G09445	0
AT2G09450	0
AT2G09455	2
AT2G09460	0
AT2G09465	0
AT2G09470	0
AT2G09475	0
AT2G09480	0
AT2G09490	0
AT2G09495	9
AT2G09500	0
AT2G09505	0
AT2G09510	5
AT2G09515	0
AT2G09525	30
AT2G09530	0
AT2G09535	0
AT2G09540	0
AT2G09545	0
AT2G09550	0
AT2G09555	0
AT2G09560	0
AT2G09565	0
AT2G09570	0
AT2G09575	0
AT2G09585	0
AT2G09589	0
AT2G09590	0
AT2G09605	0
AT2G09610	0
AT2G09615	0
AT2G09620	0
AT2G09625	0
AT2G09630	0
AT2G09635	0
AT2G09640	0
AT2G09645	0
AT2G09650	0
AT2G09655	0
AT2G09660	0
AT2G09665	0
AT2G09670	0
AT2G09675	0
AT2G09680	0
AT2G09685	0
AT2G09690	0
AT2G09695	0
AT2G09700	0
AT2G09705	0
AT2G09710	17
AT2G09715	1
AT2G09720	0
AT2G09725	0
AT2G09730	0
AT2G09735	0
AT2G09740	0
AT2G09745	6
AT2G09750	0
AT2G09755	0
AT2G09760	3
AT2G09765	0
AT2G09770	0
AT2G09775	0
AT2G09780	0
AT2G09785	0
AT2G09790	0
AT2G09795	220
AT2G09800	0
AT2G09805	0
AT2G09810	0
AT2G09815	0
AT2G09820	0
AT2G09825	0
AT2G09830	0
AT2G09835	3
AT2G09838	0
AT2G09840	0
AT2G09845	0
AT2G09850	0
AT2G09860	0
AT2G09862	0
AT2G09865	0
AT2G09870	0
AT2G09875	0
AT2G09880	0
AT2G09885	0
AT2G09890	0
AT2G09895	0
AT2G09900	0
AT2G09905	0
AT2G09910	0
AT2G09915	0
AT2G09920	0
AT2G09925	0
AT2G09930	0
AT2G09935	0
AT2G09945	0
AT2G09950	0
AT2G09953	0
AT2G09955	0
AT2G09956	0
AT2G09960	0
AT2G09965	0
AT2G09970	3
AT2G09975	0
AT2G09990	832
AT2G09992	0
AT2G09994	0
AT2G09995	0
AT2G10000	0
AT2G10010	0
AT2G10020	0
AT2G10025	0
AT2G10030	0
AT2G10040	0
AT2G10045	2
AT2G10050	0
AT2G10070	0
AT2G10080	0
AT2G10090	0
AT2G10100	0
AT2G10105	0
AT2G10110	0
AT2G10120	0
AT2G10130	0
AT2G10140	0
AT2G10150	0
AT2G10160	0
AT2G10165	0
AT2G10170	0
AT2G10175	0
AT2G10180	0
AT2G10190	0
AT2G10200	0
AT2G10205	0
AT2G10210	0
AT2G10220	0
AT2G10223	0
AT2G10226	0
AT2G10230	0
AT2G10232	0
AT2G10234	0
AT2G10237	0
AT2G10240	0
AT2G10250	0
AT2G10253	0
AT2G10256	0
AT2G10260	1
AT2G10265	0
AT2G10270	0
AT2G10280	0
AT2G10285	0
AT2G10290	0
AT2G10300	0
AT2G10310	0
AT2G10320	0
AT2G10330	0
AT2G10350	0
AT2G10360	0
AT2G10370	0
AT2G10380	0
AT2G10390	0
AT2G10400	0
AT2G10405	0
AT2G10410	2505
AT2G10420	0
AT2G10430	0
AT2G10440	0
AT2G10450	3
AT2G10455	0
AT2G10460	0
AT2G10465	0
AT2G10470	0
AT2G10480	0
AT2G10490	0
AT2G10500	0
AT2G10510	0
AT2G10520	0
AT2G10530	0
AT2G10535	5
AT2G10537	3
AT2G10540	0
AT2G10545	0
AT2G10550	0
AT2G10553	0
AT2G10555	0
AT2G10556	0
AT2G10557	0
AT2G10560	0
AT2G10570	0
AT2G10589	0
AT2G10590	0
AT2G10600	0
AT2G10602	0
AT2G10605	1
AT2G10606	2
AT2G10608	1
AT2G10610	0
AT2G10611	0
AT2G10614	0
AT2G10615	0
AT2G10617	0
AT2G10620	0
AT2G10625	0
AT2G10630	0
AT2G10640	0
AT2G10650	0
AT2G10660	0
AT2G10670	0
AT2G10680	0
AT2G10690	0
AT2G10710	0
AT2G10720	0
AT2G10730	0
AT2G10735	4
AT2G10740	0
AT2G10760	0
AT2G10770	0
AT2G10780	0
AT2G10790	0
AT2G10800	0
AT2G10802	0
AT2G10810	0
AT2G10820	0
AT2G10830	0
AT2G10833	0
AT2G10836	0
AT2G10840	0
AT2G10850	0
AT2G10860	0
AT2G10870	0
AT2G10880	0
AT2G10890	0
AT2G10895	0
AT2G10900	0
AT2G10910	0
AT2G10920	0
AT2G10921	0
AT2G10930	3
AT2G10931	86
AT2G10940	18292
AT2G10950	440
AT2G10955	0
AT2G10960	0
AT2G10965	0
AT2G10970	2
AT2G10975	5
AT2G10980	18
AT2G10990	5
AT2G11000	434
AT2G11005	1
AT2G11010	0
AT2G11015	0
AT2G11020	0
AT2G11025	0
AT2G11030	0
AT2G11035	0
AT2G11040	0
AT2G11045	0
AT2G11050	0
AT2G11060	0
AT2G11070	0
AT2G11080	0
AT2G11090	0
AT2G11100	0
AT2G11110	0
AT2G11115	0
AT2G11120	0
AT2G11130	0
AT2G11135	0
AT2G11140	62
AT2G11150	0
AT2G11165	5
AT2G11166	0
AT2G11168	0
AT2G11170	0
AT2G11180	0
AT2G11190	0
AT2G11200	0
AT2G11205	0
AT2G11210	0
AT2G11215	0
AT2G11220	0
AT2G11225	0
AT2G11230	0
AT2G11235	0
AT2G11240	3237
AT2G11270	1
AT2G11271	0
AT2G11280	1
AT2G11290	0
AT2G11300	2
AT2G11310	1
AT2G11320	0
AT2G11330	1
AT2G11340	0
AT2G11345	0
AT2G11350	0
AT2G11360	0
AT2G11370	0
AT2G11380	0
AT2G11390	0
AT2G11400	0
AT2G11405	0
AT2G11410	0
AT2G11420	0
AT2G11430	0
AT2G11440	0
AT2G11450	0
AT2G11460	0
AT2G11462	0
AT2G11465	0
AT2G11480	0
AT2G11485	0
AT2G11490	0
AT2G11500	0
AT2G11502	0
AT2G11504	0
AT2G11507	0
AT2G11510	0
AT2G11520	459
AT2G11522	0
AT2G11530	0
AT2G11550	0
AT2G11570	0
AT2G11590	0
AT2G11600	0
AT2G11610	0
AT2G11620	8
AT2G11623	0
AT2G11626	0
AT2G11630	0
AT2G11640	0
AT2G11650	0
AT2G11660	0
AT2G11670	0
AT2G11680	0
AT2G11690	0
AT2G11700	0
AT2G11720	0
AT2G11730	0
AT2G11740	0
AT2G11750	0
AT2G11770	0
AT2G11773	0
AT2G11775	0
AT2G11778	0
AT2G11780	0
AT2G11790	0
AT2G11800	0
AT2G11810	28
AT2G11815	2
AT2G11820	0
AT2G11830	0
AT2G11840	0
AT2G11850	0
AT2G11851	0
AT2G11852	0
AT2G11870	0
AT2G11880	96
AT2G11890	1054
AT2G11891	9
AT2G11910	981
AT2G11930	0
AT2G11940	0
AT2G11950	0
AT2G11970	0
AT2G11980	0
AT2G11983	0
AT2G11990	0
AT2G12000	0
AT2G12010	0
AT2G12020	1
AT2G12025	0
AT2G12040	0
AT2G12050	0
AT2G12060	0
AT2G12066	1
AT2G12083	0
AT2G12100	0
AT2G12110	0
AT2G12120	0
AT2G12130	0
AT2G12140	0
AT2G12150	0
AT2G12160	0
AT2G12170	32
AT2G12190	75
AT2G12195	0
AT2G12200	1
AT2G12205	0
AT2G12210	0
AT2G12230	0
AT2G12240	0
AT2G12250	0
AT2G12260	0
AT2G12270	0
AT2G12280	0
AT2G12290	0
AT2G12300	0
AT2G12305	0
AT2G12320	0
AT2G12325	0
AT2G12330	0
AT2G12340	0
AT2G12345	1
AT2G12360	0
AT2G12370	0
AT2G12380	0
AT2G12385	0
AT2G12390	0
AT2G12400	1976
AT2G12405	0
AT2G12407	0
AT2G12408	0
AT2G12410	0
AT2G12420	2
AT2G12430	9
AT2G12440	15
AT2G12450	9
AT2G12460	34
AT2G12461	46
AT2G12462	85
AT2G12465	11
AT2G12470	0
AT2G12475	152
AT2G12480	1033
AT2G12490	79
AT2G12500	2
AT2G12505	0
AT2G12510	0
AT2G12520	0
AT2G12530	0
AT2G12540	0
AT2G12550	244
AT2G12560	0
AT2G12570	0
AT2G12580	0
AT2G12590	0
AT2G12600	0
AT2G12610	0
AT2G12620	0
AT2G12630	0
AT2G12640	0
AT2G12646	0
AT2G12650	0
AT2G12660	0
AT2G12670	0
AT2G12680	0
AT2G12685	0
AT2G12690	0
AT2G12695	0
AT2G12700	0
AT2G12710	0
AT2G12720	0
AT2G12730	0
AT2G12740	0
AT2G12750	0
AT2G12760	0
AT2G12770	0
AT2G12780	0
AT2G12800	0
AT2G12810	0
AT2G12815	0
AT2G12820	0
AT2G12830	0
AT2G12832	0
AT2G12835	0
AT2G12840	0
AT2G12845	0
AT2G12850	0
AT2G12855	0
AT2G12860	0
AT2G12870	0
AT2G12875	0
AT2G12880	0
AT2G12890	0
AT2G12900	0
AT2G12905	0
AT2G12910	0
AT2G12920	0
AT2G12930	0
AT2G12935	0
AT2G12940	0
AT2G12945	0
AT2G12950	0
AT2G12960	0
AT2G12970	0
AT2G12980	0
AT2G12990	0
AT2G13000	0
AT2G13010	0
AT2G13020	0
AT2G13040	0
AT2G13050	0
AT2G13060	0
AT2G13070	0
AT2G13080	0
AT2G13090	0
AT2G13100	1308
AT2G13105	0
AT2G13110	0
AT2G13115	0
AT2G13116	0
AT2G13118	0
AT2G13120	0
AT2G13125	0
AT2G13126	1
AT2G13128	0
AT2G13130	77
AT2G13140	0
AT2G13142	0
AT2G13143	0
AT2G13145	0
AT2G13146	0
AT2G13150	0
AT2G13160	0
AT2G13170	0
AT2G13175	0
AT2G13180	1
AT2G13190	0
AT2G13200	0
AT2G13230	0
AT2G13240	0
AT2G13250	0
AT2G13260	0
AT2G13270	0
AT2G13274	0
AT2G13275	0
AT2G13280	0
AT2G13290	524
AT2G13295	1
AT2G13300	0
AT2G13310	0
AT2G13320	0
AT2G13330	0
AT2G13335	0
AT2G13350	103
AT2G13360	27738
AT2G13370	1252
AT2G13380	3
AT2G13390	0
AT2G13400	0
AT2G13410	2
AT2G13420	49
AT2G13422	0
AT2G13430	0
AT2G13431	0
AT2G13440	647
AT2G13450	1
AT2G13460	0
AT2G13463	2
AT2G13469	0
AT2G13470	0
AT2G13480	0
AT2G13490	0
AT2G13500	0
AT2G13510	0
AT2G13520	0
AT2G13530	0
AT2G13540	760
AT2G13542	0
AT2G13547	1
AT2G13550	48
AT2G13555	0
AT2G13560	3789
AT2G13570	612
AT2G13580	0
AT2G13590	0
AT2G13600	59
AT2G13610	443
AT2G13620	3
AT2G13630	0
AT2G13640	0
AT2G13650	536
AT2G13660	0
AT2G13665	2
AT2G13680	14
AT2G13690	397
AT2G13700	0
AT2G13705	0
AT2G13706	0
AT2G13710	0
AT2G13720	0
AT2G13730	0
AT2G13740	0
AT2G13750	0
AT2G13760	0
AT2G13770	0
AT2G13790	355
AT2G13800	135
AT2G13810	152
AT2G13820	31
AT2G13830	0
AT2G13840	160
AT2G13845	0
AT2G13850	0
AT2G13851	0
AT2G13860	0
AT2G13865	0
AT2G13870	0
AT2G13890	0
AT2G13895	0
AT2G13900	0
AT2G13905	0
AT2G13910	0
AT2G13920	0
AT2G13930	0
AT2G13940	0
AT2G13950	0
AT2G13960	10
AT2G13965	0
AT2G13970	287
AT2G13975	237
AT2G13980	0
AT2G13985	0
AT2G13990	0
AT2G14000	0
AT2G14010	0
AT2G14020	0
AT2G14030	0
AT2G14040	0
AT2G14045	904
AT2G14050	130
AT2G14060	0
AT2G14070	5
AT2G14080	739
AT2G14090	111
AT2G14095	9
AT2G14100	0
AT2G14110	218
AT2G14115	65
AT2G14120	1068
AT2G14130	0
AT2G14140	0
AT2G14150	0
AT2G14160	2
AT2G14170	1651
AT2G14180	0
AT2G14190	0
AT2G14200	0
AT2G14210	1
AT2G14220	101
AT2G14230	0
AT2G14240	0
AT2G14245	0
AT2G14247	41
AT2G14255	467
AT2G14260	1043
AT2G14265	1
AT2G14270	0
AT2G14280	0
AT2G14282	1
AT2G14285	402
AT2G14288	0
AT2G14289	0
AT2G14290	30
AT2G14300	0
AT2G14310	0
AT2G14320	0
AT2G14330	0
AT2G14335	0
AT2G14340	0
AT2G14350	0
AT2G14365	224
AT2G14370	0
AT2G14378	1
AT2G14380	0
AT2G14390	0
AT2G14395	0
AT2G14400	0
AT2G14405	0
AT2G14410	0
AT2G14415	0
AT2G14420	0
AT2G14430	0
AT2G14440	0
AT2G14450	0
AT2G14455	0
AT2G14460	203
AT2G14470	0
AT2G14475	11
AT2G14490	3
AT2G14500	0
AT2G14510	0
AT2G14520	294
AT2G14530	307
AT2G14535	0
AT2G14540	30
AT2G14550	0
AT2G14560	18
AT2G14570	0
AT2G14580	0
AT2G14590	0
AT2G14595	0
AT2G14600	0
AT2G14605	0
AT2G14610	0
AT2G14620	53
AT2G14630	0
AT2G14635	0
AT2G14640	0
AT2G14650	0
AT2G14660	133
AT2G14661	0
AT2G14670	1
AT2G14680	493
AT2G14690	35
AT2G14692	1
AT2G14695	5
AT2G14700	0
AT2G14710	0
AT2G14720	1399
AT2G14730	0
AT2G14740	627
AT2G14750	494
AT2G14755	0
AT2G14760	0
AT2G14765	0
AT2G14770	0
AT2G14772	0
AT2G14774	0
AT2G14775	22
AT2G14777	0
AT2G14780	0
AT2G14790	0
AT2G14793	0
AT2G14796	0
AT2G14800	12
AT2G14810	0
AT2G14820	0
AT2G14825	65
AT2G14830	0
AT2G14835	783
AT2G14840	3
AT2G14843	0
AT2G14846	4
AT2G14850	185
AT2G14860	74
AT2G14870	0
AT2G14878	511
AT2G14880	1169
AT2G14890	14304
AT2G14900	1793
AT2G14910	3367
AT2G14920	0
AT2G14930	0
AT2G14935	0
AT2G14940	0
AT2G14945	0
AT2G14950	0
AT2G14960	2
AT2G14970	0
AT2G14980	0
AT2G14990	0
AT2G15000	145
AT2G15010	5
AT2G15012	0
AT2G15013	0
AT2G15014	0
AT2G15015	0
AT2G15016	0
AT2G15017	0
AT2G15020	27
AT2G15025	0
AT2G15029	0
AT2G15030	6
AT2G15040	7
AT2G15042	29
AT2G15045	0
AT2G15050	1129
AT2G15060	0
AT2G15070	0
AT2G15080	8
AT2G15090	33
AT2G15100	0
AT2G15110	0
AT2G15120	2
AT2G15128	17
AT2G15130	2
AT2G15140	0
AT2G15145	0
AT2G15150	0
AT2G15160	0
AT2G15170	2
AT2G15180	0
AT2G15185	0
AT2G15190	0
AT2G15200	0
AT2G15210	0
AT2G15220	0
AT2G15230	341
AT2G15240	690
AT2G15250	0
AT2G15260	9
AT2G15270	256
AT2G15271	0
AT2G15280	417
AT2G15290	1964
AT2G15292	877
AT2G15300	87
AT2G15310	345
AT2G15318	6
AT2G15320	1154
AT2G15325	191
AT2G15327	2
AT2G15330	0
AT2G15340	23
AT2G15345	4
AT2G15350	0
AT2G15360	0
AT2G15370	0
AT2G15380	0
AT2G15390	11
AT2G15400	81
AT2G15410	0
AT2G15420	0
AT2G15430	290
AT2G15440	137
AT2G15450	0
AT2G15460	0
AT2G15470	0
AT2G15480	2
AT2G15490	0
AT2G15500	0
AT2G15510	0
AT2G15520	0
AT2G15530	559
AT2G15535	0
AT2G15540	0
AT2G15550	0
AT2G15555	1
AT2G15560	469
AT2G15570	630
AT2G15580	1564
AT2G15590	20
AT2G15600	0
AT2G15610	15
AT2G15620	5067
AT2G15630	15
AT2G15640	0
AT2G15650	5
AT2G15660	0
AT2G15670	0
AT2G15680	0
AT2G15690	55
AT2G15695	696
AT2G15700	0
AT2G15710	0
AT2G15720	0
AT2G15730	119
AT2G15740	62
AT2G15750	0
AT2G15760	6
AT2G15765	0
AT2G15770	0
AT2G15780	0
AT2G15790	283
AT2G15800	4
AT2G15810	0
AT2G15815	0
AT2G15820	501
AT2G15830	214
AT2G15840	21
AT2G15850	0
AT2G15860	785
AT2G15870	0
AT2G15880	338
AT2G15890	6691
AT2G15900	806
AT2G15910	424
AT2G15920	0
AT2G15940	3
AT2G15950	0
AT2G15960	2282
AT2G15970	4828
AT2G15980	101
AT2G15990	0
AT2G16000	0
AT2G16005	3
AT2G16010	0
AT2G16015	0
AT2G16016	2
AT2G16018	0
AT2G16019	0
AT2G16020	0
AT2G16030	0
AT2G16040	2
AT2G16050	142
AT2G16060	39
AT2G16070	471
AT2G16080	0
AT2G16090	344
AT2G16100	0
AT2G16110	0
AT2G16120	1
AT2G16130	0
AT2G16140	8
AT2G16145	0
AT2G16150	0
AT2G16160	0
AT2G16170	0
AT2G16180	0
AT2G16190	1
AT2G16200	0
AT2G16210	3
AT2G16220	28
AT2G16225	13
AT2G16230	0
AT2G16240	1
AT2G16245	2
AT2G16250	279
AT2G16260	1
AT2G16270	113
AT2G16280	2242
AT2G16290	2
AT2G16300	6
AT2G16310	0
AT2G16320	0
AT2G16330	0
AT2G16340	0
AT2G16360	3
AT2G16365	981
AT2G16367	0
AT2G16370	684
AT2G16380	16
AT2G16385	0
AT2G16390	239
AT2G16400	883
AT2G16405	441
AT2G16410	0
AT2G16420	0
AT2G16430	960
AT2G16440	297
AT2G16450	10
AT2G16460	300
AT2G16485	980
AT2G16490	0
AT2G16500	3141
AT2G16505	2
AT2G16510	2262
AT2G16520	0
AT2G16530	399
AT2G16535	0
AT2G16540	0
AT2G16550	0
AT2G16560	0
AT2G16570	68
AT2G16575	0
AT2G16580	13
AT2G16586	17
AT2G16592	0
AT2G16594	0
AT2G16595	33
AT2G16600	17319
AT2G16610	0
AT2G16620	0
AT2G16630	796
AT2G16640	1843
AT2G16650	108
AT2G16660	2475
AT2G16670	0
AT2G16676	0
AT2G16680	2
AT2G16690	0
AT2G16700	1553
AT2G16710	612
AT2G16720	190
AT2G16730	150
AT2G16740	696
AT2G16750	289
AT2G16760	46
AT2G16770	140
AT2G16780	228
AT2G16790	200
AT2G16800	512
AT2G16810	0
AT2G16820	0
AT2G16830	0
AT2G16832	0
AT2G16835	0
AT2G16840	0
AT2G16850	125
AT2G16860	915
AT2G16870	40
AT2G16880	338
AT2G16890	215
AT2G16895	0
AT2G16900	1205
AT2G16905	0
AT2G16910	4
AT2G16920	484
AT2G16930	729
AT2G16940	1822
AT2G16950	1230
AT2G16953	0
AT2G16960	53
AT2G16970	1
AT2G16980	10
AT2G16990	597
AT2G17000	0
AT2G17010	3
AT2G17020	522
AT2G17030	162
AT2G17033	778
AT2G17036	32
AT2G17040	210
AT2G17043	0
AT2G17050	0
AT2G17055	0
AT2G17060	0
AT2G17064	0
AT2G17070	2
AT2G17080	5
AT2G17090	0
AT2G17110	251
AT2G17115	0
AT2G17120	349
AT2G17130	720
AT2G17140	41
AT2G17150	352
AT2G17160	0
AT2G17170	0
AT2G17180	1
AT2G17190	1127
AT2G17200	1662
AT2G17210	26
AT2G17220	231
AT2G17230	1002
AT2G17240	1145
AT2G17250	232
AT2G17260	55
AT2G17265	525
AT2G17270	104
AT2G17280	1136
AT2G17290	677
AT2G17295	0
AT2G17300	651
AT2G17305	18
AT2G17310	16
AT2G17320	400
AT2G17330	0
AT2G17340	1334
AT2G17350	447
AT2G17360	2017
AT2G17370	185
AT2G17380	653
AT2G17390	2650
AT2G17410	916
AT2G17420	1323
AT2G17430	36
AT2G17440	291
AT2G17442	126
AT2G17450	525
AT2G17460	0
AT2G17470	13
AT2G17477	3
AT2G17480	1083
AT2G17490	0
AT2G17500	279
AT2G17510	418
AT2G17520	736
AT2G17525	72
AT2G17530	465
AT2G17540	289
AT2G17550	1332
AT2G17560	1273
AT2G17570	109
AT2G17580	196
AT2G17590	0
AT2G17600	0
AT2G17610	0
AT2G17620	10
AT2G17630	195
AT2G17640	573
AT2G17650	232
AT2G17660	17
AT2G17670	97
AT2G17680	0
AT2G17690	20
AT2G17695	1810
AT2G17700	461
AT2G17705	248
AT2G17710	1172
AT2G17720	534
AT2G17723	56
AT2G17730	370
AT2G17740	2
AT2G17750	44
AT2G17760	702
AT2G17770	2
AT2G17780	234
AT2G17785	0
AT2G17787	270
AT2G17790	915
AT2G17800	947
AT2G17810	0
AT2G17820	337
AT2G17830	51
AT2G17840	2372
AT2G17845	0
AT2G17850	0
AT2G17860	0
AT2G17870	910
AT2G17880	691
AT2G17890	22
AT2G17900	41
AT2G17905	0
AT2G17910	0
AT2G17920	0
AT2G17930	1566
AT2G17940	27
AT2G17950	0
AT2G17960	0
AT2G17970	313
AT2G17972	0
AT2G17975	167
AT2G17980	1107
AT2G17990	1317
AT2G18000	43
AT2G18010	0
AT2G18020	3934
AT2G18025	0
AT2G18030	388
AT2G18040	2354
AT2G18042	0
AT2G18050	353
AT2G18060	50
AT2G18070	0
AT2G18080	2
AT2G18090	1767
AT2G18100	156
AT2G18110	1441
AT2G18115	0
AT2G18120	8
AT2G18130	0
AT2G18140	0
AT2G18150	0
AT2G18160	2412
AT2G18170	986
AT2G18180	73
AT2G18190	2
AT2G18193	114
AT2G18196	163
AT2G18200	0
AT2G18210	3
AT2G18220	244
AT2G18230	1248
AT2G18240	353
AT2G18245	320
AT2G18250	344
AT2G18260	16
AT2G18270	0
AT2G18280	1024
AT2G18290	365
AT2G18300	147
AT2G18310	0
AT2G18320	0
AT2G18323	0
AT2G18328	541
AT2G18330	181
AT2G18340	4
AT2G18350	47
AT2G18360	0
AT2G18370	0
AT2G18380	21
AT2G18390	420
AT2G18400	340
AT2G18410	135
AT2G18420	1
AT2G18440	5877
AT2G18450	10
AT2G18460	0
AT2G18465	163
AT2G18470	131
AT2G18480	0
AT2G18490	36
AT2G18500	2
AT2G18510	426
AT2G18520	53
AT2G18530	0
AT2G18540	8
AT2G18550	45
AT2G18560	198
AT2G18570	155
AT2G18580	0
AT2G18590	0
AT2G18600	80
AT2G18620	7
AT2G18630	629
AT2G18640	0
AT2G18650	49
AT2G18660	3
AT2G18670	68
AT2G18680	6
AT2G18685	0
AT2G18690	32
AT2G18700	1695
AT2G18710	2352
AT2G18720	25
AT2G18721	0
AT2G18730	1436
AT2G18735	123
AT2G18740	688
AT2G18750	1523
AT2G18760	219
AT2G18770	341
AT2G18780	33
AT2G18790	1229
AT2G18800	1
AT2G18810	0
AT2G18820	1
AT2G18830	0
AT2G18840	420
AT2G18850	218
AT2G18860	282
AT2G18870	5
AT2G18876	315
AT2G18880	26
AT2G18890	695
AT2G18900	158
AT2G18910	431
AT2G18915	299
AT2G18917	8
AT2G18920	1
AT2G18938	12
AT2G18940	720
AT2G18950	362
AT2G18960	11268
AT2G18969	10
AT2G18970	0
AT2G18980	0
AT2G18990	331
AT2G19000	15
AT2G19010	5
AT2G19020	0
AT2G19030	1
AT2G19040	0
AT2G19045	0
AT2G19050	31
AT2G19060	0
AT2G19070	10
AT2G19080	474
AT2G19090	58
AT2G19100	0
AT2G19110	464
AT2G19120	44
AT2G19130	85
AT2G19140	0
AT2G19146	0
AT2G19150	0
AT2G19160	418
AT2G19170	517
AT2G19180	540
AT2G19190	0
AT2G19200	10
AT2G19210	1
AT2G19220	1
AT2G19230	0
AT2G19240	37
AT2G19250	217
AT2G19260	204
AT2G19270	443
AT2G19280	179
AT2G19290	0
AT2G19300	0
AT2G19310	1079
AT2G19320	0
AT2G19330	5
AT2G19340	2
AT2G19350	169
AT2G19360	10
AT2G19365	0
AT2G19380	38
AT2G19385	139
AT2G19390	443
AT2G19400	202
AT2G19410	1
AT2G19420	0
AT2G19425	0
AT2G19430	304
AT2G19440	9
AT2G19450	593
AT2G19460	268
AT2G19470	1072
AT2G19480	3329
AT2G19490	58
AT2G19500	62
AT2G19510	1
AT2G19520	824
AT2G19530	41
AT2G19540	822
AT2G19550	10
AT2G19560	313
AT2G19570	0
AT2G19572	1
AT2G19580	80
AT2G19582	0
AT2G19590	43
AT2G19600	632
AT2G19610	4
AT2G19620	643
AT2G19630	0
AT2G19640	86
AT2G19650	43
AT2G19660	0
AT2G19670	44
AT2G19680	783
AT2G19690	131
AT2G19700	0
AT2G19710	503
AT2G19720	121
AT2G19730	2163
AT2G19740	907
AT2G19750	655
AT2G19755	0
AT2G19760	1777
AT2G19770	13
AT2G19780	100
AT2G19790	801
AT2G19796	352
AT2G19800	93
AT2G19802	792
AT2G19803	2
AT2G19806	0
AT2G19810	40
AT2G19820	3
AT2G19825	0
AT2G19830	1856
AT2G19840	0
AT2G19850	2
AT2G19860	700
AT2G19870	310
AT2G19880	726
AT2G19890	2
AT2G19893	0
AT2G19900	11
AT2G19910	78
AT2G19920	13
AT2G19930	58
AT2G19940	794
AT2G19950	922
AT2G19960	5
AT2G19970	146
AT2G19980	2
AT2G19990	0
AT2G20000	461
AT2G20010	638
AT2G20020	643
AT2G20030	0
AT2G20050	1867
AT2G20060	352
AT2G20070	0
AT2G20080	15
AT2G20100	146
AT2G20110	69
AT2G20120	632
AT2G20130	356
AT2G20140	902
AT2G20142	22
AT2G20150	0
AT2G20160	145
AT2G20170	76
AT2G20180	138
AT2G20190	2235
AT2G20208	33
AT2G20210	163
AT2G20230	2280
AT2G20240	271
AT2G20250	69
AT2G20260	12649
AT2G20270	927
AT2G20280	823
AT2G20290	532
AT2G20298	0
AT2G20300	766
AT2G20310	153
AT2G20320	344
AT2G20330	581
AT2G20340	1166
AT2G20350	0
AT2G20360	2780
AT2G20362	48
AT2G20370	975
AT2G20380	0
AT2G20390	258
AT2G20400	220
AT2G20410	230
AT2G20420	2705
AT2G20430	5
AT2G20440	460
AT2G20450	932
AT2G20460	0
AT2G20463	73
AT2G20465	26
AT2G20470	10
AT2G20480	34
AT2G20490	193
AT2G20495	223
AT2G20500	0
AT2G20510	0
AT2G20515	17
AT2G20520	0
AT2G20530	498
AT2G20540	19
AT2G20550	172
AT2G20555	0
AT2G20560	227
AT2G20562	45
AT2G20570	264
AT2G20580	1995
AT2G20585	110
AT2G20590	50
AT2G20595	2
AT2G20597	15
AT2G20600	1
AT2G20605	42
AT2G20610	564
AT2G20613	0
AT2G20616	0
AT2G20618	0
AT2G20619	3
AT2G20620	23
AT2G20625	0
AT2G20630	1818
AT2G20635	40
AT2G20650	572
AT2G20660	1
AT2G20670	576
AT2G20680	290
AT2G20690	1039
AT2G20700	611
AT2G20710	27
AT2G20720	2
AT2G20721	16
AT2G20722	9
AT2G20723	10
AT2G20724	1250
AT2G20725	619
AT2G20740	865
AT2G20750	40
AT2G20760	2382
AT2G20770	57
AT2G20780	326
AT2G20784	0
AT2G20790	570
AT2G20800	0
AT2G20805	0
AT2G20810	528
AT2G20815	92
AT2G20816	0
AT2G20818	0
AT2G20820	1669
AT2G20825	84
AT2G20830	911
AT2G20835	51
AT2G20840	518
AT2G20850	321
AT2G20860	3386
AT2G20870	6
AT2G20873	0
AT2G20875	18
AT2G20880	6
AT2G20890	11288
AT2G20900	774
AT2G20910	0
AT2G20920	1033
AT2G20921	0
AT2G20930	591
AT2G20940	69
AT2G20950	997
AT2G20960	656
AT2G20970	2
AT2G20980	59
AT2G20990	4580
AT2G20993	0
AT2G21000	0
AT2G21010	0
AT2G21020	0
AT2G21030	3
AT2G21040	0
AT2G21045	0
AT2G21050	42
AT2G21060	1261
AT2G21070	98
AT2G21080	42
AT2G21090	100
AT2G21100	0
AT2G21105	0
AT2G21110	0
AT2G21120	1082
AT2G21130	595
AT2G21140	13793
AT2G21150	444
AT2G21160	2411
AT2G21170	10212
AT2G21172	0
AT2G21180	250
AT2G21185	0
AT2G21187	15
AT2G21188	287
AT2G21190	761
AT2G21195	1197
AT2G21200	233
AT2G21210	657
AT2G21220	3715
AT2G21230	605
AT2G21235	10
AT2G21237	1
AT2G21240	749
AT2G21250	1989
AT2G21260	114
AT2G21270	996
AT2G21280	1984
AT2G21290	599
AT2G21300	1677
AT2G21310	0
AT2G21320	100
AT2G21330	16090
AT2G21340	874
AT2G21350	17
AT2G21360	0
AT2G21370	892
AT2G21380	1730
AT2G21385	1907
AT2G21390	4127
AT2G21400	1
AT2G21410	1827
AT2G21420	27
AT2G21430	168
AT2G21440	423
AT2G21450	52
AT2G21455	0
AT2G21460	0
AT2G21465	237
AT2G21470	753
AT2G21480	31
AT2G21490	16
AT2G21500	248
AT2G21510	76
AT2G21520	1669
AT2G21530	2324
AT2G21540	619
AT2G21550	1
AT2G21560	177
AT2G21570	0
AT2G21580	2039
AT2G21590	242
AT2G21595	0
AT2G21600	755
AT2G21610	0
AT2G21620	2246
AT2G21630	223
AT2G21640	13
AT2G21650	5
AT2G21655	0
AT2G21660	73186
AT2G21670	0
AT2G21680	0
AT2G21690	0
AT2G21700	0
AT2G21710	167
AT2G21720	4
AT2G21725	0
AT2G21727	0
AT2G21730	5
AT2G21740	0
AT2G21750	0
AT2G21760	0
AT2G21770	97
AT2G21780	9
AT2G21790	489
AT2G21800	31
AT2G21810	0
AT2G21820	16
AT2G21830	313
AT2G21840	1
AT2G21850	11
AT2G21860	878
AT2G21870	6633
AT2G21880	74
AT2G21890	0
AT2G21895	0
AT2G21900	0
AT2G21905	0
AT2G21910	0
AT2G21920	0
AT2G21930	1
AT2G21940	359
AT2G21950	16
AT2G21960	2039
AT2G21970	2611
AT2G21980	2
AT2G21990	18
AT2G22000	2
AT2G22010	671
AT2G22030	2
AT2G22040	50
AT2G22050	3
AT2G22055	184
AT2G22060	1
AT2G22070	20
AT2G22080	911
AT2G22088	9
AT2G22090	93
AT2G22100	149
AT2G22110	0
AT2G22120	364
AT2G22121	63
AT2G22122	361
AT2G22125	4699
AT2G22140	25
AT2G22145	2
AT2G22150	0
AT2G22155	0
AT2G22160	0
AT2G22170	74
AT2G22180	16
AT2G22190	375
AT2G22200	8
AT2G22210	0
AT2G22220	0
AT2G22230	769
AT2G22240	975
AT2G22241	0
AT2G22250	536
AT2G22260	92
AT2G22270	215
AT2G22280	0
AT2G22290	3
AT2G22300	1157
AT2G22310	194
AT2G22320	0
AT2G22330	34
AT2G22335	0
AT2G22340	6
AT2G22345	0
AT2G22350	0
AT2G22360	689
AT2G22370	211
AT2G22380	0
AT2G22390	96
AT2G22400	749
AT2G22410	41
AT2G22420	217
AT2G22425	1374
AT2G22426	0
AT2G22430	5576
AT2G22440	1
AT2G22450	921
AT2G22460	2
AT2G22465	0
AT2G22470	61
AT2G22475	399
AT2G22480	879
AT2G22482	0
AT2G22490	331
AT2G22496	0
AT2G22500	3854
AT2G22510	12
AT2G22520	0
AT2G22530	201
AT2G22540	42
AT2G22560	282
AT2G22570	418
AT2G22580	0
AT2G22590	3
AT2G22600	32
AT2G22610	159
AT2G22620	341
AT2G22630	0
AT2G22640	421
AT2G22650	151
AT2G22660	2011
AT2G22668	0
AT2G22670	8428
AT2G22680	190
AT2G22690	140
AT2G22710	10
AT2G22720	1298
AT2G22730	55
AT2G22740	197
AT2G22750	0
AT2G22760	19
AT2G22770	20
AT2G22780	1578
AT2G22790	55
AT2G22795	3145
AT2G22800	17
AT2G22805	8
AT2G22807	1
AT2G22810	0
AT2G22820	0
AT2G22821	8
AT2G22830	166
AT2G22840	148
AT2G22850	7
AT2G22860	20
AT2G22870	157
AT2G22880	0
AT2G22890	68
AT2G22900	361
AT2G22905	24
AT2G22910	535
AT2G22920	39
AT2G22930	1
AT2G22940	0
AT2G22941	0
AT2G22942	39
AT2G22950	4
AT2G22955	0
AT2G22960	0
AT2G22970	2977
AT2G22980	4505
AT2G22990	9147
AT2G23000	264
AT2G23010	56
AT2G23020	0
AT2G23030	0
AT2G23040	73
AT2G23050	0
AT2G23060	80
AT2G23067	0
AT2G23070	1581
AT2G23080	453
AT2G23090	3442
AT2G23093	94
AT2G23096	5
AT2G23100	159
AT2G23110	1
AT2G23118	0
AT2G23120	2947
AT2G23130	1271
AT2G23140	521
AT2G23142	0
AT2G23148	0
AT2G23150	303
AT2G23160	0
AT2G23170	1619
AT2G23180	590
AT2G23190	16
AT2G23200	184
AT2G23210	2
AT2G23220	0
AT2G23230	0
AT2G23240	3
AT2G23250	0
AT2G23260	38
AT2G23270	1
AT2G23290	183
AT2G23300	92
AT2G23310	624
AT2G23320	1091
AT2G23321	1
AT2G23330	225
AT2G23340	405
AT2G23347	2
AT2G23348	19
AT2G23350	2435
AT2G23360	1361
AT2G23370	266
AT2G23380	387
AT2G23390	1827
AT2G23400	0
AT2G23410	5
AT2G23420	566
AT2G23430	566
AT2G23440	0
AT2G23445	1
AT2G23450	430
AT2G23460	1310
AT2G23470	83
AT2G23480	0
AT2G23490	3
AT2G23500	0
AT2G23510	3
AT2G23520	392
AT2G23530	21
AT2G23540	29
AT2G23550	133
AT2G23560	91
AT2G23570	4
AT2G23580	34
AT2G23590	359
AT2G23600	1101
AT2G23610	548
AT2G23620	2
AT2G23630	0
AT2G23640	0
AT2G23650	0
AT2G23660	5
AT2G23670	0
AT2G23672	22
AT2G23673	5
AT2G23680	0
AT2G23690	404
AT2G23700	210
AT2G23710	0
AT2G23720	0
AT2G23740	553
AT2G23755	30
AT2G23760	573
AT2G23770	20
AT2G23780	786
AT2G23790	1080
AT2G23800	0
AT2G23808	2
AT2G23810	11640
AT2G23820	621
AT2G23830	0
AT2G23834	0
AT2G23840	496
AT2G23850	1
AT2G23860	0
AT2G23870	0
AT2G23880	0
AT2G23890	209
AT2G23900	175
AT2G23910	826
AT2G23930	1054
AT2G23940	400
AT2G23945	0
AT2G23950	662
AT2G23960	0
AT2G23970	40
AT2G23980	1177
AT2G23985	76
AT2G23987	0
AT2G23990	99
AT2G24000	0
AT2G24010	3
AT2G24020	2153
AT2G24030	30
AT2G24040	247
AT2G24050	556
AT2G24060	1411
AT2G24070	94
AT2G24080	0
AT2G24090	4778
AT2G24100	256
AT2G24103	0
AT2G24110	19
AT2G24120	470
AT2G24130	0
AT2G24140	12
AT2G24150	912
AT2G24160	57
AT2G24165	0
AT2G24170	489
AT2G24180	552
AT2G24190	257
AT2G24195	1
AT2G24200	4436
AT2G24205	0
AT2G24210	3
AT2G24220	212
AT2G24230	316
AT2G24240	66
AT2G24250	55
AT2G24255	3
AT2G24260	96
AT2G24270	7109
AT2G24280	2787
AT2G24285	9
AT2G24290	362
AT2G24300	45
AT2G24310	0
AT2G24320	7
AT2G24330	518
AT2G24340	1
AT2G24350	81
AT2G24360	1798
AT2G24370	42
AT2G24380	0
AT2G24390	310
AT2G24395	301
AT2G24400	1
AT2G24410	0
AT2G24420	1719
AT2G24430	0
AT2G24440	254
AT2G24450	0
AT2G24460	0
AT2G24470	0
AT2G24480	0
AT2G24490	96
AT2G24500	437
AT2G24510	0
AT2G24520	428
AT2G24530	126
AT2G24535	8
AT2G24540	0
AT2G24545	4
AT2G24550	1247
AT2G24560	0
AT2G24570	249
AT2G24580	838
AT2G24590	654
AT2G24592	193
AT2G24600	246
AT2G24610	16
AT2G24615	0
AT2G24617	0
AT2G24620	0
AT2G24625	0
AT2G24630	568
AT2G24640	333
AT2G24645	163
AT2G24650	317
AT2G24660	15
AT2G24670	0
AT2G24680	22
AT2G24681	2
AT2G24683	0
AT2G24690	385
AT2G24692	7
AT2G24693	62
AT2G24696	3
AT2G24700	15
AT2G24710	0
AT2G24720	0
AT2G24730	0
AT2G24735	2
AT2G24740	36
AT2G24748	0
AT2G24750	25
AT2G24755	9
AT2G24760	0
AT2G24761	4
AT2G24762	995
AT2G24765	1393
AT2G24780	0
AT2G24790	6432
AT2G24791	0
AT2G24800	0
AT2G24810	9
AT2G24820	1610
AT2G24830	235
AT2G24840	2
AT2G24850	0
AT2G24860	662
AT2G24870	2
AT2G24880	2
AT2G24890	0
AT2G24900	0
AT2G24910	0
AT2G24915	0
AT2G24920	0
AT2G24930	0
AT2G24940	2904
AT2G24945	78
AT2G24950	5
AT2G24960	87
AT2G24970	37
AT2G24980	0
AT2G24990	194
AT2G25000	182
AT2G25010	361
AT2G25011	0
AT2G25015	2
AT2G25020	2
AT2G25025	0
AT2G25030	1
AT2G25040	0
AT2G25050	518
AT2G25055	3
AT2G25060	856
AT2G25070	1654
AT2G25080	7277
AT2G25090	11
AT2G25095	0
AT2G25100	215
AT2G25110	1072
AT2G25120	1
AT2G25125	0
AT2G25130	3
AT2G25140	286
AT2G25150	16
AT2G25160	0
AT2G25169	0
AT2G25170	1950
AT2G25171	0
AT2G25180	186
AT2G25185	55
AT2G25190	528
AT2G25200	113
AT2G25210	700
AT2G25215	0
AT2G25220	187
AT2G25230	9
AT2G25240	1
AT2G25250	1226
AT2G25255	0
AT2G25260	7
AT2G25270	158
AT2G25280	622
AT2G25290	431
AT2G25295	0
AT2G25297	0
AT2G25300	285
AT2G25305	5
AT2G25310	1428
AT2G25312	0
AT2G25320	735
AT2G25330	13
AT2G25340	0
AT2G25344	0
AT2G25350	278
AT2G25355	63
AT2G25360	0
AT2G25370	0
AT2G25380	0
AT2G25390	0
AT2G25400	0
AT2G25409	0
AT2G25410	0
AT2G25420	256
AT2G25430	2501
AT2G25440	0
AT2G25450	7381
AT2G25460	81
AT2G25470	0
AT2G25480	395
AT2G25482	1
AT2G25490	3232
AT2G25500	0
AT2G25510	210
AT2G25520	1950
AT2G25530	191
AT2G25540	344
AT2G25550	0
AT2G25560	202
AT2G25565	0
AT2G25570	259
AT2G25580	135
AT2G25590	587
AT2G25600	45
AT2G25605	415
AT2G25610	1006
AT2G25620	277
AT2G25625	286
AT2G25630	1
AT2G25640	230
AT2G25650	149
AT2G25660	1062
AT2G25670	1869
AT2G25680	366
AT2G25685	39
AT2G25687	10
AT2G25690	238
AT2G25700	86
AT2G25710	426
AT2G25720	180
AT2G25730	2316
AT2G25735	84
AT2G25737	329
AT2G25740	312
AT2G25760	1136
AT2G25770	2
AT2G25780	3
AT2G25790	385
AT2G25800	1114
AT2G25810	0
AT2G25820	0
AT2G25830	925
AT2G25840	955
AT2G25850	737
AT2G25870	1250
AT2G25880	89
AT2G25890	0
AT2G25900	1761
AT2G25905	0
AT2G25910	1011
AT2G25920	262
AT2G25930	1561
AT2G25940	14
AT2G25950	823
AT2G25964	297
AT2G25970	1333
AT2G25975	0
AT2G25980	9
AT2G25990	0
AT2G26000	162
AT2G26010	2
AT2G26020	0
AT2G26030	343
AT2G26040	4
AT2G26050	19
AT2G26060	458
AT2G26070	369
AT2G26080	10134
AT2G26090	0
AT2G26100	465
AT2G26110	535
AT2G26120	1
AT2G26130	0
AT2G26135	0
AT2G26140	1977
AT2G26150	245
AT2G26160	0
AT2G26170	101
AT2G26180	30
AT2G26190	1147
AT2G26200	403
AT2G26210	586
AT2G26211	0
AT2G26215	0
AT2G26220	25
AT2G26230	772
AT2G26240	277
AT2G26250	5904
AT2G26260	454
AT2G26270	115
AT2G26280	1636
AT2G26290	8
AT2G26300	1044
AT2G26310	53
AT2G26320	49
AT2G26330	999
AT2G26340	2117
AT2G26350	239
AT2G26355	640
AT2G26360	189
AT2G26370	0
AT2G26380	0
AT2G26390	2
AT2G26400	4
AT2G26410	131
AT2G26420	4
AT2G26430	697
AT2G26440	1294
AT2G26450	261
AT2G26455	1
AT2G26460	379
AT2G26470	166
AT2G26480	0
AT2G26490	38
AT2G26500	29383
AT2G26510	660
AT2G26515	27
AT2G26520	53
AT2G26530	3179
AT2G26540	1019
AT2G26550	619
AT2G26560	0
AT2G26570	1199
AT2G26580	14
AT2G26590	559
AT2G26600	573
AT2G26610	0
AT2G26620	0
AT2G26630	0
AT2G26640	369
AT2G26650	11
AT2G26660	369
AT2G26670	1556
AT2G26680	387
AT2G26690	989
AT2G26692	4
AT2G26695	196
AT2G26700	8
AT2G26710	469
AT2G26720	0
AT2G26730	2365
AT2G26740	1194
AT2G26750	2
AT2G26760	83
AT2G26770	948
AT2G26780	900
AT2G26790	34
AT2G26800	1440
AT2G26810	162
AT2G26820	20
AT2G26830	261
AT2G26840	204
AT2G26850	210
AT2G26860	128
AT2G26865	0
AT2G26870	325
AT2G26880	1
AT2G26882	0
AT2G26890	1660
AT2G26900	4707
AT2G26910	4350
AT2G26920	466
AT2G26930	980
AT2G26940	1
AT2G26950	4
AT2G26960	1
AT2G26970	179
AT2G26975	548
AT2G26980	1088
AT2G26990	804
AT2G27000	1
AT2G27010	0
AT2G27020	1725
AT2G27030	2377
AT2G27035	26
AT2G27040	814
AT2G27050	473
AT2G27060	575
AT2G27070	6
AT2G27080	960
AT2G27090	588
AT2G27100	790
AT2G27110	486
AT2G27120	25
AT2G27130	528
AT2G27140	173
AT2G27145	0
AT2G27150	303
AT2G27160	0
AT2G27170	939
AT2G27180	164
AT2G27190	1453
AT2G27200	284
AT2G27210	608
AT2G27220	109
AT2G27229	0
AT2G27230	715
AT2G27240	4
AT2G27250	0
AT2G27260	655
AT2G27270	0
AT2G27280	1
AT2G27285	544
AT2G27290	1785
AT2G27300	27
AT2G27310	670
AT2G27313	2
AT2G27315	2
AT2G27320	0
AT2G27330	180
AT2G27340	134
AT2G27350	1009
AT2G27360	18
AT2G27370	0
AT2G27375	0
AT2G27380	34
AT2G27385	451
AT2G27389	12
AT2G27390	0
AT2G27395	0
AT2G27400	26
AT2G27402	143
AT2G27410	0
AT2G27420	19
AT2G27430	8
AT2G27440	0
AT2G27450	808
AT2G27460	396
AT2G27470	397
AT2G27480	62
AT2G27490	193
AT2G27500	1112
AT2G27505	3
AT2G27507	0
AT2G27510	809
AT2G27520	0
AT2G27530	3332
AT2G27535	4
AT2G27540	0
AT2G27550	0
AT2G27560	0
AT2G27570	0
AT2G27580	327
AT2G27590	101
AT2G27600	1917
AT2G27610	13
AT2G27630	2
AT2G27650	0
AT2G27660	10
AT2G27670	0
AT2G27680	3830
AT2G27690	259
AT2G27700	183
AT2G27710	2808
AT2G27720	2930
AT2G27730	2291
AT2G27740	206
AT2G27750	0
AT2G27760	175
AT2G27770	376
AT2G27775	135
AT2G27780	0
AT2G27790	50
AT2G27800	72
AT2G27810	747
AT2G27820	1063
AT2G27830	2402
AT2G27840	252
AT2G27850	0
AT2G27860	4952
AT2G27870	0
AT2G27880	235
AT2G27900	1242
AT2G27920	2221
AT2G27930	69
AT2G27935	0
AT2G27936	7
AT2G27940	1
AT2G27950	1116
AT2G27960	1029
AT2G27970	271
AT2G27980	864
AT2G27990	79
AT2G28000	4926
AT2G28010	0
AT2G28020	0
AT2G28030	0
AT2G28040	43
AT2G28050	63
AT2G28053	0
AT2G28056	0
AT2G28060	228
AT2G28070	381
AT2G28080	769
AT2G28085	5
AT2G28090	0
AT2G28100	444
AT2G28105	36
AT2G28110	599
AT2G28120	483
AT2G28130	298
AT2G28140	98
AT2G28150	331
AT2G28160	1
AT2G28170	0
AT2G28180	57
AT2G28190	2323
AT2G28200	145
AT2G28210	0
AT2G28220	0
AT2G28225	0
AT2G28230	450
AT2G28240	200
AT2G28250	259
AT2G28260	195
AT2G28270	0
AT2G28280	1
AT2G28290	2123
AT2G28305	3972
AT2G28310	813
AT2G28315	1991
AT2G28320	700
AT2G28330	55
AT2G28340	6
AT2G28350	462
AT2G28355	0
AT2G28360	486
AT2G28370	684
AT2G28380	730
AT2G28390	824
AT2G28400	572
AT2G28405	0
AT2G28410	476
AT2G28420	15
AT2G28426	4
AT2G28430	741
AT2G28440	17
AT2G28450	215
AT2G28460	18
AT2G28470	2496
AT2G28480	209
AT2G28490	19
AT2G28500	69
AT2G28510	42
AT2G28520	1352
AT2G28540	767
AT2G28550	16
AT2G28560	14
AT2G28570	54
AT2G28580	61
AT2G28590	81
AT2G28600	246
AT2G28605	1009
AT2G28610	5
AT2G28620	167
AT2G28625	18
AT2G28630	3637
AT2G28640	7
AT2G28650	221
AT2G28660	112
AT2G28670	23
AT2G28671	1
AT2G28680	6
AT2G28690	47
AT2G28700	3
AT2G28710	9
AT2G28720	708
AT2G28725	0
AT2G28730	0
AT2G28740	573
AT2G28750	0
AT2G28755	0
AT2G28760	2029
AT2G28770	0
AT2G28780	11
AT2G28790	119
AT2G28800	7638
AT2G28810	411
AT2G28815	17
AT2G28830	84
AT2G28840	2807
AT2G28850	9
AT2G28860	0
AT2G28870	523
AT2G28880	265
AT2G28890	379
AT2G28900	8289
AT2G28910	5673
AT2G28920	1
AT2G28930	245
AT2G28940	198
AT2G28950	1921
AT2G28960	0
AT2G28970	0
AT2G28980	0
AT2G28990	0
AT2G29000	0
AT2G29010	0
AT2G29020	693
AT2G29030	0
AT2G29040	4
AT2G29045	0
AT2G29050	717
AT2G29060	0
AT2G29065	96
AT2G29070	175
AT2G29080	1631
AT2G29090	180
AT2G29100	0
AT2G29110	0
AT2G29120	2
AT2G29125	8
AT2G29130	2174
AT2G29140	571
AT2G29150	3
AT2G29160	8
AT2G29165	1
AT2G29170	77
AT2G29180	1014
AT2G29190	789
AT2G29200	166
AT2G29210	1064
AT2G29220	0
AT2G29230	0
AT2G29240	0
AT2G29250	0
AT2G29260	32
AT2G29263	0
AT2G29270	0
AT2G29280	0
AT2G29290	114
AT2G29300	9
AT2G29310	1112
AT2G29320	635
AT2G29330	2
AT2G29340	648
AT2G29350	268
AT2G29360	1709
AT2G29370	152
AT2G29380	0
AT2G29390	777
AT2G29400	1193
AT2G29410	17
AT2G29420	40
AT2G29430	0
AT2G29440	12
AT2G29450	3000
AT2G29452	0
AT2G29460	1
AT2G29470	0
AT2G29480	0
AT2G29485	0
AT2G29490	13
AT2G29500	39
AT2G29510	1732
AT2G29520	0
AT2G29525	136
AT2G29530	332
AT2G29540	103
AT2G29550	2939
AT2G29560	529
AT2G29570	216
AT2G29580	186
AT2G29590	126
AT2G29600	1
AT2G29605	0
AT2G29610	0
AT2G29620	1
AT2G29628	0
AT2G29630	18012
AT2G29640	76
AT2G29650	2299
AT2G29654	0
AT2G29660	270
AT2G29670	1443
AT2G29679	0
AT2G29680	39
AT2G29690	681
AT2G29700	766
AT2G29710	13
AT2G29720	168
AT2G29730	708
AT2G29735	0
AT2G29740	0
AT2G29750	21
AT2G29760	86
AT2G29770	0
AT2G29780	0
AT2G29790	2
AT2G29800	0
AT2G29810	0
AT2G29820	0
AT2G29830	0
AT2G29840	0
AT2G29850	0
AT2G29860	0
AT2G29870	2
AT2G29880	0
AT2G29890	394
AT2G29900	307
AT2G29910	188
AT2G29920	0
AT2G29925	0
AT2G29930	0
AT2G29940	82
AT2G29950	0
AT2G29960	1671
AT2G29970	859
AT2G29980	5153
AT2G29990	323
AT2G29995	41
AT2G30000	112
AT2G30010	1433
AT2G30020	2657
AT2G30040	1089
AT2G30050	741
AT2G30060	2141
AT2G30070	637
AT2G30080	96
AT2G30090	3
AT2G30100	407
AT2G30105	495
AT2G30110	3345
AT2G30115	26
AT2G30120	254
AT2G30130	3
AT2G30140	11
AT2G30150	123
AT2G30160	221
AT2G30170	770
AT2G30180	0
AT2G30190	0
AT2G30200	1271
AT2G30210	2
AT2G30220	0
AT2G30230	244
AT2G30240	0
AT2G30250	13
AT2G30260	475
AT2G30270	488
AT2G30280	226
AT2G30290	0
AT2G30300	110
AT2G30310	12
AT2G30320	277
AT2G30330	273
AT2G30340	0
AT2G30350	265
AT2G30360	0
AT2G30362	5
AT2G30370	3
AT2G30380	0
AT2G30385	0
AT2G30390	3249
AT2G30395	7
AT2G30400	13
AT2G30410	1086
AT2G30420	3
AT2G30424	0
AT2G30430	0
AT2G30432	23
AT2G30440	2496
AT2G30450	0
AT2G30460	332
AT2G30470	480
AT2G30480	49
AT2G30490	4077
AT2G30500	929
AT2G30505	61
AT2G30520	1200
AT2G30530	368
AT2G30540	298
AT2G30550	1144
AT2G30560	2
AT2G30570	42418
AT2G30575	414
AT2G30580	172
AT2G30590	424
AT2G30600	906
AT2G30615	0
AT2G30620	4368
AT2G30630	1
AT2G30640	23
AT2G30650	1
AT2G30660	0
AT2G30670	0
AT2G30680	4
AT2G30690	13
AT2G30695	702
AT2G30700	944
AT2G30710	624
AT2G30720	588
AT2G30730	38
AT2G30740	509
AT2G30750	3
AT2G30760	0
AT2G30766	38
AT2G30770	0
AT2G30780	194
AT2G30790	243
AT2G30800	499
AT2G30810	902
AT2G30820	22
AT2G30830	3
AT2G30840	0
AT2G30850	0
AT2G30860	6936
AT2G30870	5484
AT2G30880	659
AT2G30890	17
AT2G30900	2
AT2G30910	189
AT2G30920	203
AT2G30925	0
AT2G30930	368
AT2G30933	19
AT2G30940	0
AT2G30942	34
AT2G30945	11
AT2G30950	15375
AT2G30960	83
AT2G30970	1661
AT2G30980	1661
AT2G30984	1
AT2G30985	0
AT2G30990	112
AT2G31005	0
AT2G31010	360
AT2G31018	0
AT2G31020	1
AT2G31030	0
AT2G31035	0
AT2G31040	5173
AT2G31050	0
AT2G31060	369
AT2G31070	251
AT2G31080	0
AT2G31081	0
AT2G31082	0
AT2G31083	5
AT2G31085	5
AT2G31090	884
AT2G31100	7
AT2G31110	829
AT2G31130	201
AT2G31140	333
AT2G31141	55
AT2G31150	249
AT2G31160	8
AT2G31170	603
AT2G31180	1
AT2G31190	284
AT2G31200	1772
AT2G31210	0
AT2G31215	0
AT2G31220	6
AT2G31230	12
AT2G31240	233
AT2G31250	13
AT2G31260	619
AT2G31265	0
AT2G31270	181
AT2G31280	1821
AT2G31290	186
AT2G31300	142
AT2G31305	176
AT2G31310	0
AT2G31320	203
AT2G31335	0
AT2G31340	144
AT2G31345	0
AT2G31350	1056
AT2G31360	863
AT2G31370	950
AT2G31380	134
AT2G31390	1356
AT2G31400	3463
AT2G31410	498
AT2G31420	0
AT2G31425	1
AT2G31430	26
AT2G31432	0
AT2G31440	413
AT2G31450	241
AT2G31460	0
AT2G31470	0
AT2G31480	4
AT2G31490	1576
AT2G31500	221
AT2G31510	1534
AT2G31520	0
AT2G31530	357
AT2G31540	0
AT2G31550	0
AT2G31560	1365
AT2G31570	2116
AT2G31580	224
AT2G31585	27
AT2G31590	0
AT2G31600	68
AT2G31610	2902
AT2G31620	0
AT2G31625	0
AT2G31650	242
AT2G31660	1065
AT2G31670	1448
AT2G31680	239
AT2G31690	0
AT2G31700	0
AT2G31710	211
AT2G31720	0
AT2G31725	144
AT2G31730	111
AT2G31740	331
AT2G31750	0
AT2G31751	21
AT2G31760	27
AT2G31770	8
AT2G31780	24
AT2G31790	703
AT2G31800	2426
AT2G31810	2268
AT2G31820	1247
AT2G31830	20
AT2G31840	564
AT2G31850	0
AT2G31860	1
AT2G31862	0
AT2G31865	64
AT2G31870	128
AT2G31880	2156
AT2G31890	339
AT2G31900	397
AT2G31902	10
AT2G31910	6
AT2G31920	12
AT2G31930	417
AT2G31940	40
AT2G31945	15
AT2G31953	6
AT2G31955	594
AT2G31957	9
AT2G31960	5037
AT2G31970	348
AT2G31980	30
AT2G31981	0
AT2G31985	1
AT2G31990	27
AT2G32000	424
AT2G32010	760
AT2G32020	21
AT2G32030	138
AT2G32040	777
AT2G32050	0
AT2G32060	1476
AT2G32070	587
AT2G32080	1934
AT2G32090	761
AT2G32100	21
AT2G32110	0
AT2G32120	71
AT2G32130	7
AT2G32140	224
AT2G32150	953
AT2G32160	220
AT2G32170	683
AT2G32179	5
AT2G32180	0
AT2G32190	31
AT2G32200	25
AT2G32210	54
AT2G32220	112
AT2G32230	1562
AT2G32235	33
AT2G32240	2639
AT2G32250	302
AT2G32260	933
AT2G32270	4
AT2G32273	0
AT2G32275	10
AT2G32280	120
AT2G32290	723
AT2G32291	0
AT2G32295	304
AT2G32300	1
AT2G32310	0
AT2G32315	1
AT2G32320	464
AT2G32340	126
AT2G32350	0
AT2G32360	0
AT2G32370	928
AT2G32380	118
AT2G32390	188
AT2G32400	397
AT2G32410	270
AT2G32415	206
AT2G32430	330
AT2G32440	1406
AT2G32450	570
AT2G32460	77
AT2G32470	0
AT2G32480	1433
AT2G32487	378
AT2G32490	12
AT2G32500	1696
AT2G32510	353
AT2G32520	1364
AT2G32530	499
AT2G32540	376
AT2G32550	44
AT2G32560	2210
AT2G32580	1356
AT2G32590	52
AT2G32600	369
AT2G32610	1
AT2G32620	0
AT2G32630	65
AT2G32640	647
AT2G32645	0
AT2G32650	196
AT2G32660	0
AT2G32670	33
AT2G32680	2
AT2G32690	41440
AT2G32698	0
AT2G32700	2484
AT2G32710	387
AT2G32720	1529
AT2G32730	2380
AT2G32740	3
AT2G32750	73
AT2G32760	371
AT2G32765	90
AT2G32770	43
AT2G32780	5
AT2G32785	0
AT2G32788	2
AT2G32790	30
AT2G32795	115
AT2G32800	317
AT2G32810	1782
AT2G32820	0
AT2G32830	7
AT2G32835	1
AT2G32840	174
AT2G32850	1087
AT2G32860	3074
AT2G32870	78
AT2G32880	58
AT2G32885	3
AT2G32890	0
AT2G32900	494
AT2G32905	0
AT2G32910	658
AT2G32920	1330
AT2G32930	339
AT2G32940	63
AT2G32950	747
AT2G32960	192
AT2G32970	1059
AT2G32980	440
AT2G32990	144
AT2G33000	11
AT2G33010	1
AT2G33020	2
AT2G33030	1
AT2G33040	4386
AT2G33050	0
AT2G33051	15
AT2G33060	282
AT2G33070	3
AT2G33080	0
AT2G33090	0
AT2G33100	101
AT2G33110	112
AT2G33120	2041
AT2G33130	5
AT2G33140	0
AT2G33150	6596
AT2G33160	0
AT2G33170	397
AT2G33175	0
AT2G33180	272
AT2G33190	0
AT2G33200	4
AT2G33205	8
AT2G33210	440
AT2G33220	1759
AT2G33230	0
AT2G33233	29
AT2G33240	43
AT2G33250	472
AT2G33255	633
AT2G33260	6
AT2G33270	47
AT2G33280	61
AT2G33290	229
AT2G33300	0
AT2G33310	1017
AT2G33320	340
AT2G33330	999
AT2G33340	1481
AT2G33350	122
AT2G33360	407
AT2G33370	727
AT2G33380	3000
AT2G33385	428
AT2G33390	768
AT2G33400	118
AT2G33410	1055
AT2G33420	119
AT2G33435	492
AT2G33450	2281
AT2G33460	53
AT2G33470	1793
AT2G33480	1135
AT2G33490	468
AT2G33500	288
AT2G33510	183
AT2G33520	0
AT2G33530	151
AT2G33540	532
AT2G33550	644
AT2G33560	53
AT2G33570	1053
AT2G33580	908
AT2G33585	102
AT2G33590	294
AT2G33600	417
AT2G33610	473
AT2G33620	968
AT2G33630	395
AT2G33640	23
AT2G33650	0
AT2G33655	0
AT2G33660	0
AT2G33670	3
AT2G33680	65
AT2G33685	0
AT2G33690	0
AT2G33700	654
AT2G33705	0
AT2G33707	0
AT2G33710	0
AT2G33720	0
AT2G33730	1441
AT2G33735	93
AT2G33740	476
AT2G33750	12
AT2G33760	10
AT2G33770	1118
AT2G33775	134
AT2G33780	51
AT2G33790	0
AT2G33793	19
AT2G33796	0
AT2G33800	10486
AT2G33810	1
AT2G33815	0
AT2G33820	211
AT2G33830	5634
AT2G33835	209
AT2G33840	301
AT2G33845	105
AT2G33847	10
AT2G33850	2
AT2G33855	933
AT2G33860	433
AT2G33870	8
AT2G33880	58
AT2G33890	0
AT2G33900	1
AT2G33910	0
AT2G33920	0
AT2G33930	0
AT2G33940	0
AT2G33950	0
AT2G33960	0
AT2G33970	0
AT2G33980	163
AT2G33990	1501
AT2G34000	36
AT2G34010	20
AT2G34020	9
AT2G34030	15
AT2G34040	804
AT2G34050	212
AT2G34060	26
AT2G34070	1432
AT2G34080	1
AT2G34090	417
AT2G34100	4
AT2G34110	0
AT2G34120	0
AT2G34123	12
AT2G34130	3
AT2G34135	0
AT2G34140	72
AT2G34150	897
AT2G34160	453
AT2G34170	827
AT2G34180	35
AT2G34185	7
AT2G34186	0
AT2G34190	228
AT2G34200	187
AT2G34202	0
AT2G34204	0
AT2G34208	0
AT2G34210	44
AT2G34220	4
AT2G34224	0
AT2G34230	4
AT2G34238	1
AT2G34240	6
AT2G34250	4648
AT2G34260	99
AT2G34270	0
AT2G34280	0
AT2G34290	0
AT2G34300	865
AT2G34310	878
AT2G34315	1
AT2G34317	0
AT2G34320	0
AT2G34325	3
AT2G34330	0
AT2G34340	30
AT2G34350	0
AT2G34355	105
AT2G34357	491
AT2G34360	21
AT2G34370	2
AT2G34380	116
AT2G34390	9
AT2G34400	48
AT2G34410	1620
AT2G34420	0
AT2G34430	13524
AT2G34440	0
AT2G34450	75
AT2G34460	1065
AT2G34470	1546
AT2G34480	3922
AT2G34490	57
AT2G34500	4
AT2G34510	1056
AT2G34520	478
AT2G34530	58
AT2G34540	23
AT2G34555	1
AT2G34560	1591
AT2G34570	74
AT2G34580	5
AT2G34585	692
AT2G34590	2100
AT2G34600	123
AT2G34610	0
AT2G34620	1748
AT2G34630	380
AT2G34640	842
AT2G34650	520
AT2G34655	133
AT2G34660	1523
AT2G34670	98
AT2G34680	2240
AT2G34690	854
AT2G34700	131
AT2G34710	610
AT2G34720	335
AT2G34730	264
AT2G34740	0
AT2G34750	937
AT2G34760	3
AT2G34770	1202
AT2G34780	269
AT2G34790	456
AT2G34810	439
AT2G34820	0
AT2G34825	0
AT2G34830	1
AT2G34835	0
AT2G34840	201
AT2G34850	18
AT2G34860	2776
AT2G34870	27
AT2G34880	8
AT2G34890	94
AT2G34900	215
AT2G34910	0
AT2G34920	159
AT2G34925	9
AT2G34930	184
AT2G34940	0
AT2G34950	0
AT2G34960	18
AT2G34970	465
AT2G34980	26
AT2G34985	0
AT2G34990	5
AT2G35000	6
AT2G35010	469
AT2G35020	407
AT2G35030	93
AT2G35035	45
AT2G35040	739
AT2G35050	4761
AT2G35060	1421
AT2G35070	14
AT2G35075	9
AT2G35080	0
AT2G35090	0
AT2G35100	398
AT2G35110	961
AT2G35120	1171
AT2G35130	662
AT2G35140	26
AT2G35150	22
AT2G35155	390
AT2G35160	124
AT2G35170	166
AT2G35180	0
AT2G35190	845
AT2G35200	1
AT2G35210	146
AT2G35215	5
AT2G35220	0
AT2G35230	336
AT2G35240	363
AT2G35250	26
AT2G35260	7965
AT2G35270	0
AT2G35280	0
AT2G35290	327
AT2G35300	11
AT2G35310	81
AT2G35320	394
AT2G35330	980
AT2G35340	687
AT2G35343	8
AT2G35345	29
AT2G35350	339
AT2G35360	207
AT2G35370	15717
AT2G35380	0
AT2G35382	0
AT2G35384	1
AT2G35387	0
AT2G35390	940
AT2G35410	2730
AT2G35420	12
AT2G35430	85
AT2G35450	883
AT2G35460	0
AT2G35470	1252
AT2G35480	80
AT2G35490	2968
AT2G35500	905
AT2G35510	693
AT2G35520	374
AT2G35530	271
AT2G35540	148
AT2G35550	24
AT2G35555	0
AT2G35570	5
AT2G35580	0
AT2G35585	9
AT2G35590	0
AT2G35600	21
AT2G35605	157
AT2G35610	916
AT2G35612	0
AT2G35613	0
AT2G35615	0
AT2G35620	1283
AT2G35630	2030
AT2G35635	2044
AT2G35637	4
AT2G35640	0
AT2G35650	460
AT2G35658	118
AT2G35660	264
AT2G35670	79
AT2G35680	3280
AT2G35690	524
AT2G35700	149
AT2G35710	50
AT2G35720	160
AT2G35730	0
AT2G35733	2
AT2G35736	52
AT2G35738	17
AT2G35740	0
AT2G35742	0
AT2G35743	0
AT2G35744	25
AT2G35747	0
AT2G35750	24
AT2G35760	719
AT2G35765	202
AT2G35770	0
AT2G35780	1271
AT2G35790	252
AT2G35795	328
AT2G35800	1172
AT2G35810	318
AT2G35820	823
AT2G35830	1822
AT2G35840	3465
AT2G35850	0
AT2G35859	2
AT2G35860	508
AT2G35880	3009
AT2G35890	8
AT2G35900	256
AT2G35910	19
AT2G35920	477
AT2G35930	26
AT2G35935	0
AT2G35940	3169
AT2G35945	15
AT2G35950	32
AT2G35960	991
AT2G35965	0
AT2G35970	0
AT2G35980	2
AT2G35990	0
AT2G36000	1096
AT2G36010	130
AT2G36020	206
AT2G36026	39
AT2G36030	0
AT2G36040	0
AT2G36050	711
AT2G36060	1330
AT2G36070	589
AT2G36080	239
AT2G36090	97
AT2G36100	0
AT2G36110	0
AT2G36120	445
AT2G36130	691
AT2G36140	0
AT2G36145	1695
AT2G36150	0
AT2G36160	1749
AT2G36170	1148
AT2G36180	0
AT2G36190	38
AT2G36200	144
AT2G36210	0
AT2G36220	194
AT2G36230	383
AT2G36240	722
AT2G36250	1724
AT2G36255	0
AT2G36260	0
AT2G36270	178
AT2G36280	0
AT2G36290	413
AT2G36295	1
AT2G36300	466
AT2G36305	97
AT2G36307	152
AT2G36310	892
AT2G36320	1234
AT2G36325	1
AT2G36330	293
AT2G36340	106
AT2G36350	251
AT2G36355	51
AT2G36360	388
AT2G36370	163
AT2G36380	1310
AT2G36390	5166
AT2G36400	103
AT2G36402	0
AT2G36410	1380
AT2G36420	2286
AT2G36430	1016
AT2G36440	0
AT2G36450	3
AT2G36460	2752
AT2G36470	218
AT2G36480	483
AT2G36490	2561
AT2G36500	228
AT2G36510	0
AT2G36520	0
AT2G36530	12085
AT2G36540	7
AT2G36550	0
AT2G36560	15
AT2G36570	892
AT2G36580	1087
AT2G36590	199
AT2G36600	0
AT2G36610	0
AT2G36620	1891
AT2G36630	297
AT2G36640	14
AT2G36650	15
AT2G36660	45
AT2G36670	169
AT2G36680	484
AT2G36690	0
AT2G36695	56
AT2G36700	0
AT2G36710	1838
AT2G36720	1071
AT2G36724	260
AT2G36730	62
AT2G36740	288
AT2G36750	45
AT2G36760	36
AT2G36770	28
AT2G36780	10
AT2G36790	0
AT2G36792	15
AT2G36800	101
AT2G36810	777
AT2G36815	0
AT2G36830	7698
AT2G36835	1269
AT2G36840	193
AT2G36850	2195
AT2G36854	0
AT2G36860	0
AT2G36870	72
AT2G36880	14191
AT2G36885	887
AT2G36890	23
AT2G36895	1354
AT2G36900	456
AT2G36910	5863
AT2G36920	5
AT2G36930	525
AT2G36950	666
AT2G36960	335
AT2G36970	1
AT2G36980	45
AT2G36985	0
AT2G36990	2163
AT2G37000	2
AT2G37010	5
AT2G37020	234
AT2G37025	122
AT2G37030	0
AT2G37035	395
AT2G37040	4418
AT2G37050	1278
AT2G37060	114
AT2G37070	28
AT2G37080	676
AT2G37090	1220
AT2G37100	56
AT2G37110	1722
AT2G37120	554
AT2G37125	0
AT2G37130	994
AT2G37140	0
AT2G37150	370
AT2G37160	480
AT2G37170	1405
AT2G37180	1277
AT2G37190	1516
AT2G37195	70
AT2G37200	490
AT2G37210	3
AT2G37220	18773
AT2G37230	374
AT2G37240	814
AT2G37250	928
AT2G37260	55
AT2G37270	1528
AT2G37280	32
AT2G37290	25
AT2G37300	158
AT2G37310	34
AT2G37320	40
AT2G37330	46
AT2G37340	660
AT2G37360	0
AT2G37362	5
AT2G37370	6
AT2G37380	13
AT2G37390	11
AT2G37400	242
AT2G37410	1106
AT2G37420	126
AT2G37430	15
AT2G37435	1
AT2G37440	5
AT2G37450	380
AT2G37460	445
AT2G37470	582
AT2G37480	2169
AT2G37500	524
AT2G37510	20
AT2G37520	693
AT2G37530	18
AT2G37540	645
AT2G37550	1091
AT2G37555	0
AT2G37560	33
AT2G37570	703
AT2G37580	257
AT2G37585	731
AT2G37590	53
AT2G37600	642
AT2G37610	6
AT2G37620	458
AT2G37630	1061
AT2G37640	243
AT2G37650	417
AT2G37660	7530
AT2G37670	19
AT2G37678	178
AT2G37680	196
AT2G37690	91
AT2G37700	0
AT2G37710	950
AT2G37720	22
AT2G37730	0
AT2G37740	4
AT2G37750	342
AT2G37760	783
AT2G37770	333
AT2G37780	0
AT2G37790	470
AT2G37800	0
AT2G37805	0
AT2G37810	0
AT2G37820	0
AT2G37830	0
AT2G37840	857
AT2G37860	1144
AT2G37870	93
AT2G37880	22
AT2G37890	46
AT2G37900	88
AT2G37910	0
AT2G37920	564
AT2G37925	6
AT2G37930	183
AT2G37940	883
AT2G37950	238
AT2G37960	15
AT2G37970	237
AT2G37975	340
AT2G37980	23
AT2G37990	467
AT2G38000	372
AT2G38010	353
AT2G38020	890
AT2G38025	668
AT2G38030	0
AT2G38040	5118
AT2G38050	172
AT2G38060	21
AT2G38070	34
AT2G38080	5710
AT2G38090	646
AT2G38100	0
AT2G38110	416
AT2G38120	2185
AT2G38130	373
AT2G38140	4957
AT2G38150	0
AT2G38152	0
AT2G38160	53
AT2G38170	9010
AT2G38180	206
AT2G38185	77
AT2G38195	12
AT2G38210	22
AT2G38220	49
AT2G38230	3174
AT2G38240	1
AT2G38250	76
AT2G38255	29
AT2G38260	511
AT2G38270	978
AT2G38280	725
AT2G38290	162
AT2G38300	49
AT2G38310	198
AT2G38320	85
AT2G38325	0
AT2G38330	951
AT2G38340	1
AT2G38350	1
AT2G38360	917
AT2G38365	0
AT2G38370	108
AT2G38380	1
AT2G38390	0
AT2G38400	585
AT2G38410	476
AT2G38420	85
AT2G38430	31
AT2G38440	1267
AT2G38450	285
AT2G38460	247
AT2G38465	156
AT2G38470	1969
AT2G38480	180
AT2G38490	4
AT2G38500	34
AT2G38510	0
AT2G38520	2
AT2G38530	12
AT2G38540	4233
AT2G38550	1265
AT2G38560	400
AT2G38570	143
AT2G38580	478
AT2G38590	0
AT2G38600	6
AT2G38610	780
AT2G38620	74
AT2G38630	313
AT2G38640	672
AT2G38646	0
AT2G38650	1818
AT2G38660	322
AT2G38670	1211
AT2G38680	333
AT2G38690	0
AT2G38695	111
AT2G38700	1165
AT2G38710	832
AT2G38720	46
AT2G38730	243
AT2G38740	1131
AT2G38750	1187
AT2G38760	174
AT2G38770	622
AT2G38780	512
AT2G38790	0
AT2G38800	2236
AT2G38810	140
AT2G38820	487
AT2G38823	31
AT2G38830	71
AT2G38840	453
AT2G38860	68
AT2G38870	1017
AT2G38880	353
AT2G38890	5
AT2G38900	789
AT2G38905	4
AT2G38910	2
AT2G38920	1
AT2G38940	4
AT2G38950	615
AT2G38960	238
AT2G38970	436
AT2G38980	203
AT2G38990	0
AT2G38995	143
AT2G39000	562
AT2G39010	10715
AT2G39020	580
AT2G39030	0
AT2G39040	0
AT2G39050	625
AT2G39060	9
AT2G39080	1161
AT2G39090	286
AT2G39100	160
AT2G39110	19
AT2G39120	11
AT2G39130	715
AT2G39140	1341
AT2G39160	1
AT2G39170	408
AT2G39175	1
AT2G39180	109
AT2G39190	2129
AT2G39200	37
AT2G39210	116
AT2G39220	439
AT2G39230	14
AT2G39240	1
AT2G39250	0
AT2G39260	991
AT2G39270	383
AT2G39280	960
AT2G39290	621
AT2G39300	119
AT2G39310	0
AT2G39320	0
AT2G39330	30
AT2G39340	976
AT2G39350	363
AT2G39355	0
AT2G39360	435
AT2G39370	13
AT2G39375	0
AT2G39380	0
AT2G39390	1135
AT2G39400	1357
AT2G39410	3
AT2G39415	0
AT2G39420	1038
AT2G39430	10
AT2G39435	161
AT2G39440	174
AT2G39445	127
AT2G39450	932
AT2G39460	3038
AT2G39470	4159
AT2G39480	631
AT2G39490	0
AT2G39500	251
AT2G39510	769
AT2G39518	0
AT2G39520	0
AT2G39530	0
AT2G39540	0
AT2G39550	328
AT2G39560	87
AT2G39570	1601
AT2G39580	1289
AT2G39590	1
AT2G39600	0
AT2G39610	0
AT2G39620	10
AT2G39630	610
AT2G39640	55
AT2G39650	1562
AT2G39660	447
AT2G39670	927
AT2G39675	126
AT2G39681	123
AT2G39690	21
AT2G39700	1445
AT2G39705	104
AT2G39710	247
AT2G39720	793
AT2G39725	144
AT2G39730	108287
AT2G39740	210
AT2G39750	1149
AT2G39760	691
AT2G39770	6436
AT2G39780	1056
AT2G39782	0
AT2G39790	1
AT2G39795	140
AT2G39800	13978
AT2G39805	471
AT2G39810	615
AT2G39820	10
AT2G39830	272
AT2G39840	483
AT2G39850	3028
AT2G39851	0
AT2G39855	20
AT2G39860	0
AT2G39865	0
AT2G39870	968
AT2G39880	32
AT2G39885	0
AT2G39890	1048
AT2G39900	1532
AT2G39910	170
AT2G39920	617
AT2G39930	1025
AT2G39940	692
AT2G39950	546
AT2G39960	1290
AT2G39970	1039
AT2G39975	0
AT2G39980	51
AT2G39990	1054
AT2G40000	15066
AT2G40004	0
AT2G40008	0
AT2G40010	47
AT2G40020	697
AT2G40030	324
AT2G40050	12
AT2G40060	2815
AT2G40070	764
AT2G40080	993
AT2G40085	83
AT2G40090	302
AT2G40095	51
AT2G40100	4416
AT2G40110	834
AT2G40113	0
AT2G40116	68
AT2G40120	561
AT2G40130	407
AT2G40140	5014
AT2G40150	208
AT2G40160	20
AT2G40165	0
AT2G40170	34
AT2G40180	5
AT2G40190	260
AT2G40200	14
AT2G40205	107
AT2G40210	1
AT2G40220	2
AT2G40230	57
AT2G40240	18
AT2G40250	0
AT2G40260	63
AT2G40270	2254
AT2G40280	703
AT2G40290	1318
AT2G40300	1198
AT2G40310	0
AT2G40316	452
AT2G40320	1408
AT2G40330	169
AT2G40340	116
AT2G40350	8
AT2G40360	685
AT2G40370	111
AT2G40380	786
AT2G40390	9
AT2G40400	883
AT2G40410	834
AT2G40420	388
AT2G40430	668
AT2G40435	87
AT2G40440	0
AT2G40450	0
AT2G40460	748
AT2G40470	27
AT2G40475	312
AT2G40480	1165
AT2G40490	3925
AT2G40500	0
AT2G40510	1052
AT2G40520	867
AT2G40530	57
AT2G40540	1080
AT2G40550	112
AT2G40560	2
AT2G40570	178
AT2G40580	26
AT2G40590	669
AT2G40600	493
AT2G40610	2808
AT2G40620	252
AT2G40630	177
AT2G40640	196
AT2G40650	400
AT2G40660	584
AT2G40670	16
AT2G40680	0
AT2G40690	249
AT2G40700	125
AT2G40710	12
AT2G40711	30
AT2G40715	7
AT2G40720	41
AT2G40730	1186
AT2G40740	2
AT2G40745	0
AT2G40750	217
AT2G40760	313
AT2G40765	621
AT2G40770	405
AT2G40780	88
AT2G40790	15
AT2G40800	638
AT2G40805	0
AT2G40810	117
AT2G40815	156
AT2G40820	1491
AT2G40830	637
AT2G40840	4633
AT2G40850	211
AT2G40860	273
AT2G40880	1917
AT2G40890	1932
AT2G40900	331
AT2G40910	0
AT2G40920	358
AT2G40925	0
AT2G40930	461
AT2G40935	202
AT2G40940	949
AT2G40950	431
AT2G40955	0
AT2G40960	309
AT2G40970	73
AT2G40980	363
AT2G40990	35
AT2G40995	1
AT2G41000	144
AT2G41010	1354
AT2G41020	259
AT2G41040	276
AT2G41050	28
AT2G41060	570
AT2G41070	47
AT2G41080	100
AT2G41082	11
AT2G41090	1235
AT2G41100	4615
AT2G41105	30
AT2G41110	436
AT2G41120	110
AT2G41130	40
AT2G41140	914
AT2G41150	38
AT2G41160	368
AT2G41170	210
AT2G41178	1
AT2G41180	0
AT2G41190	243
AT2G41200	124
AT2G41210	115
AT2G41220	1569
AT2G41225	80
AT2G41230	62
AT2G41231	0
AT2G41240	3
AT2G41250	273
AT2G41260	27
AT2G41270	0
AT2G41280	23
AT2G41290	42
AT2G41300	89
AT2G41310	511
AT2G41312	562
AT2G41330	284
AT2G41340	11
AT2G41342	0
AT2G41350	295
AT2G41355	0
AT2G41360	0
AT2G41370	6
AT2G41375	0
AT2G41380	418
AT2G41390	0
AT2G41391	0
AT2G41400	0
AT2G41410	4799
AT2G41415	0
AT2G41417	0
AT2G41420	2596
AT2G41430	22011
AT2G41440	239
AT2G41445	19
AT2G41450	19
AT2G41451	0
AT2G41460	146
AT2G41470	40
AT2G41473	0
AT2G41475	2031
AT2G41480	27
AT2G41490	283
AT2G41500	288
AT2G41505	14
AT2G41510	5
AT2G41515	0
AT2G41520	496
AT2G41530	2092
AT2G41540	855
AT2G41550	298
AT2G41560	1887
AT2G41570	0
AT2G41580	1
AT2G41590	0
AT2G41600	431
AT2G41610	43
AT2G41616	0
AT2G41620	699
AT2G41630	1368
AT2G41640	1790
AT2G41650	499
AT2G41660	112
AT2G41670	43
AT2G41680	2468
AT2G41690	49
AT2G41700	926
AT2G41705	245
AT2G41710	520
AT2G41720	694
AT2G41730	4
AT2G41740	3514
AT2G41745	0
AT2G41750	4
AT2G41760	194
AT2G41770	736
AT2G41780	20
AT2G41790	1322
AT2G41800	0
AT2G41810	0
AT2G41820	1321
AT2G41830	869
AT2G41835	133
AT2G41840	4437
AT2G41850	0
AT2G41860	54
AT2G41870	801
AT2G41880	310
AT2G41890	385
AT2G41900	1925
AT2G41905	501
AT2G41910	0
AT2G41920	0
AT2G41930	0
AT2G41940	131
AT2G41945	228
AT2G41950	266
AT2G41960	840
AT2G41970	1
AT2G41980	325
AT2G41990	97
AT2G41997	0
AT2G42000	2
AT2G42005	120
AT2G42010	1226
AT2G42020	0
AT2G42030	714
AT2G42040	260
AT2G42050	0
AT2G42060	0
AT2G42065	2
AT2G42070	581
AT2G42080	264
AT2G42090	60
AT2G42100	41
AT2G42110	110
AT2G42120	167
AT2G42130	1243
AT2G42140	0
AT2G42150	2
AT2G42160	349
AT2G42170	143
AT2G42180	0
AT2G42190	846
AT2G42200	155
AT2G42210	2545
AT2G42220	3998
AT2G42230	561
AT2G42240	201
AT2G42247	9
AT2G42250	0
AT2G42260	16
AT2G42270	833
AT2G42280	56
AT2G42290	83
AT2G42300	431
AT2G42310	1004
AT2G42320	1411
AT2G42330	228
AT2G42340	13
AT2G42350	2
AT2G42360	0
AT2G42365	44
AT2G42370	0
AT2G42380	1258
AT2G42388	6
AT2G42390	270
AT2G42395	17
AT2G42400	456
AT2G42410	22
AT2G42420	0
AT2G42425	0
AT2G42430	1
AT2G42440	0
AT2G42450	97
AT2G42455	0
AT2G42460	11
AT2G42465	5
AT2G42470	1
AT2G42475	0
AT2G42480	0
AT2G42485	65
AT2G42490	1248
AT2G42500	1425
AT2G42510	70
AT2G42520	786
AT2G42530	4158
AT2G42540	4531
AT2G42550	0
AT2G42560	12
AT2G42570	329
AT2G42580	975
AT2G42590	4257
AT2G42600	4632
AT2G42610	25
AT2G42620	622
AT2G42640	60
AT2G42650	46
AT2G42660	0
AT2G42670	627
AT2G42680	1996
AT2G42690	2149
AT2G42700	406
AT2G42710	311
AT2G42720	23
AT2G42725	0
AT2G42730	43
AT2G42740	93
AT2G42750	1426
AT2G42760	1023
AT2G42770	728
AT2G42780	657
AT2G42790	1137
AT2G42800	55
AT2G42810	798
AT2G42820	84
AT2G42830	369
AT2G42835	3
AT2G42840	238
AT2G42850	3
AT2G42860	35
AT2G42865	18
AT2G42870	34
AT2G42880	2667
AT2G42885	216
AT2G42890	801
AT2G42900	301
AT2G42910	991
AT2G42920	170
AT2G42930	0
AT2G42940	0
AT2G42950	100
AT2G42955	5
AT2G42960	55
AT2G42970	0
AT2G42975	276
AT2G42980	21
AT2G42990	0
AT2G43000	0
AT2G43010	722
AT2G43020	3726
AT2G43030	6669
AT2G43040	185
AT2G43050	107
AT2G43060	1439
AT2G43070	1028
AT2G43080	650
AT2G43090	1765
AT2G43100	153
AT2G43110	145
AT2G43120	334
AT2G43130	541
AT2G43137	0
AT2G43138	0
AT2G43139	0
AT2G43140	0
AT2G43141	0
AT2G43150	856
AT2G43160	3498
AT2G43180	266
AT2G43190	120
AT2G43200	41
AT2G43210	645
AT2G43220	4
AT2G43230	163
AT2G43235	213
AT2G43240	490
AT2G43250	166
AT2G43255	0
AT2G43260	178
AT2G43261	14
AT2G43270	4
AT2G43280	213
AT2G43290	6655
AT2G43300	0
AT2G43310	32
AT2G43320	341
AT2G43330	614
AT2G43340	505
AT2G43350	460
AT2G43360	971
AT2G43370	180
AT2G43375	19
AT2G43386	0
AT2G43390	0
AT2G43400	462
AT2G43410	650
AT2G43420	689
AT2G43430	701
AT2G43440	22
AT2G43445	11
AT2G43450	0
AT2G43460	2674
AT2G43465	75
AT2G43470	3
AT2G43480	0
AT2G43490	415
AT2G43500	188
AT2G43510	41
AT2G43520	64
AT2G43530	2751
AT2G43535	541
AT2G43540	274
AT2G43550	1563
AT2G43560	3418
AT2G43570	11
AT2G43580	2
AT2G43590	6
AT2G43600	0
AT2G43610	4
AT2G43620	39
AT2G43630	849
AT2G43640	434
AT2G43650	323
AT2G43660	145
AT2G43670	65
AT2G43680	3646
AT2G43690	33
AT2G43700	82
AT2G43710	2705
AT2G43720	46
AT2G43730	0
AT2G43740	0
AT2G43745	9
AT2G43750	3780
AT2G43760	612
AT2G43770	385
AT2G43780	165
AT2G43790	777
AT2G43795	0
AT2G43800	317
AT2G43810	487
AT2G43820	103
AT2G43830	21
AT2G43840	13
AT2G43850	375
AT2G43860	0
AT2G43865	0
AT2G43870	24
AT2G43880	0
AT2G43890	0
AT2G43900	490
AT2G43910	1205
AT2G43920	76
AT2G43930	10
AT2G43932	1
AT2G43940	258
AT2G43945	1691
AT2G43950	859
AT2G43960	1
AT2G43970	6792
AT2G43980	476
AT2G43990	62
AT2G44000	12
AT2G44010	4
AT2G44020	156
AT2G44030	1
AT2G44040	278
AT2G44050	1090
AT2G44060	6351
AT2G44065	392
AT2G44070	0
AT2G44080	1780
AT2G44090	1089
AT2G44100	2734
AT2G44110	0
AT2G44120	1901
AT2G44130	0
AT2G44140	1008
AT2G44150	587
AT2G44160	5054
AT2G44170	10
AT2G44175	0
AT2G44180	563
AT2G44190	20
AT2G44195	0
AT2G44198	0
AT2G44200	433
AT2G44210	1831
AT2G44220	0
AT2G44230	1019
AT2G44240	123
AT2G44250	175
AT2G44255	0
AT2G44260	0
AT2G44270	333
AT2G44280	199
AT2G44290	878
AT2G44300	348
AT2G44310	1436
AT2G44320	1
AT2G44330	0
AT2G44340	0
AT2G44350	2056
AT2G44360	386
AT2G44370	0
AT2G44380	0
AT2G44383	0
AT2G44390	0
AT2G44400	0
AT2G44410	610
AT2G44420	190
AT2G44430	769
AT2G44440	209
AT2G44450	403
AT2G44460	20
AT2G44470	304
AT2G44480	63
AT2G44490	2208
AT2G44500	2790
AT2G44510	63
AT2G44520	613
AT2G44525	456
AT2G44530	743
AT2G44540	44
AT2G44550	2
AT2G44560	55
AT2G44570	0
AT2G44578	77
AT2G44580	38
AT2G44581	0
AT2G44590	65
AT2G44600	227
AT2G44610	2234
AT2G44620	1472
AT2G44630	22
AT2G44640	412
AT2G44650	2877
AT2G44660	292
AT2G44670	1332
AT2G44680	1011
AT2G44690	169
AT2G44700	30
AT2G44710	768
AT2G44730	664
AT2G44735	74
AT2G44740	629
AT2G44745	115
AT2G44750	126
AT2G44760	864
AT2G44770	1124
AT2G44780	0
AT2G44790	82
AT2G44798	19
AT2G44800	0
AT2G44810	4
AT2G44820	360
AT2G44830	628
AT2G44840	376
AT2G44850	108
AT2G44860	610
AT2G44870	1292
AT2G44880	13
AT2G44890	0
AT2G44900	530
AT2G44910	20
AT2G44920	1758
AT2G44925	6
AT2G44930	55
AT2G44940	706
AT2G44950	614
AT2G44970	800
AT2G44980	41
AT2G44990	0
AT2G44993	0
AT2G44995	6
AT2G45000	153
AT2G45010	398
AT2G45020	0
AT2G45023	77
AT2G45030	251
AT2G45040	88
AT2G45050	8
AT2G45060	429
AT2G45070	2089
AT2G45080	197
AT2G45090	0
AT2G45100	168
AT2G45110	14
AT2G45120	26
AT2G45130	4
AT2G45135	8
AT2G45140	656
AT2G45150	207
AT2G45160	504
AT2G45170	797
AT2G45180	7437
AT2G45190	196
AT2G45200	970
AT2G45210	114
AT2G45220	1559
AT2G45230	1
AT2G45240	358
AT2G45243	0
AT2G45245	68
AT2G45250	436
AT2G45260	442
AT2G45270	391
AT2G45280	54
AT2G45290	1545
AT2G45300	1017
AT2G45310	0
AT2G45315	0
AT2G45320	76
AT2G45330	276
AT2G45340	897
AT2G45350	41
AT2G45360	4
AT2G45380	929
AT2G45390	0
AT2G45400	160
AT2G45403	8
AT2G45405	15
AT2G45406	0
AT2G45410	0
AT2G45420	37
AT2G45430	37
AT2G45440	612
AT2G45450	45
AT2G45460	193
AT2G45470	3947
AT2G45480	10
AT2G45490	34
AT2G45500	296
AT2G45510	53
AT2G45520	535
AT2G45530	57
AT2G45540	2346
AT2G45550	0
AT2G45560	1015
AT2G45570	7
AT2G45580	0
AT2G45590	658
AT2G45600	245
AT2G45610	5
AT2G45620	1209
AT2G45630	286
AT2G45640	795
AT2G45650	38
AT2G45660	120
AT2G45670	1574
AT2G45680	0
AT2G45685	4
AT2G45690	209
AT2G45695	251
AT2G45700	513
AT2G45710	388
AT2G45720	346
AT2G45730	348
AT2G45740	4278
AT2G45750	512
AT2G45760	14
AT2G45770	962
AT2G45780	4
AT2G45790	2015
AT2G45800	28
AT2G45810	2181
AT2G45820	5339
AT2G45830	70
AT2G45840	85
AT2G45850	565
AT2G45860	295
AT2G45870	84
AT2G45880	369
AT2G45890	61
AT2G45900	298
AT2G45910	553
AT2G45920	167
AT2G45930	7
AT2G45940	3
AT2G45950	319
AT2G45960	13652
AT2G45970	644
AT2G45980	1063
AT2G45990	1235
AT2G46000	189
AT2G46020	1605
AT2G46030	579
AT2G46040	102
AT2G46050	9
AT2G46060	366
AT2G46070	134
AT2G46080	525
AT2G46090	608
AT2G46100	1051
AT2G46110	182
AT2G46120	0
AT2G46130	1
AT2G46140	149
AT2G46150	59
AT2G46160	104
AT2G46170	618
AT2G46180	667
AT2G46190	0
AT2G46192	7
AT2G46200	151
AT2G46210	1
AT2G46220	1763
AT2G46225	659
AT2G46230	669
AT2G46240	293
AT2G46250	505
AT2G46255	1
AT2G46260	904
AT2G46270	394
AT2G46280	1320
AT2G46290	132
AT2G46300	24
AT2G46308	0
AT2G46310	159
AT2G46320	303
AT2G46330	2644
AT2G46340	1315
AT2G46360	37
AT2G46370	1045
AT2G46375	9
AT2G46380	34
AT2G46390	1002
AT2G46400	1492
AT2G46410	20
AT2G46420	417
AT2G46430	200
AT2G46440	26
AT2G46450	174
AT2G46455	10
AT2G46460	0
AT2G46470	413
AT2G46480	9
AT2G46490	1303
AT2G46493	0
AT2G46494	0
AT2G46495	0
AT2G46500	1779
AT2G46505	1202
AT2G46510	2167
AT2G46520	658
AT2G46530	95
AT2G46535	300
AT2G46540	889
AT2G46550	938
AT2G46560	1438
AT2G46567	0
AT2G46570	10
AT2G46572	2
AT2G46580	546
AT2G46590	312
AT2G46600	2670
AT2G46610	118
AT2G46620	385
AT2G46630	604
AT2G46640	9
AT2G46650	146
AT2G46660	45
AT2G46670	1
AT2G46680	441
AT2G46685	2
AT2G46690	207
AT2G46700	259
AT2G46710	1074
AT2G46720	59
AT2G46730	14
AT2G46735	184
AT2G46740	0
AT2G46750	0
AT2G46760	45
AT2G46765	11
AT2G46770	605
AT2G46780	495
AT2G46790	27
AT2G46800	1368
AT2G46810	147
AT2G46820	20647
AT2G46830	63
AT2G46840	3
AT2G46850	3
AT2G46860	47
AT2G46870	328
AT2G46880	0
AT2G46890	137
AT2G46900	668
AT2G46910	806
AT2G46915	831
AT2G46920	399
AT2G46930	932
AT2G46940	48
AT2G46950	41
AT2G46960	2853
AT2G46970	158
AT2G46980	85
AT2G46990	39
AT2G46995	0
AT2G47000	86
AT2G47010	400
AT2G47015	0
AT2G47020	196
AT2G47030	778
AT2G47040	1710
AT2G47050	923
AT2G47060	4386
AT2G47070	5585
AT2G47090	239
AT2G47100	0
AT2G47110	2470
AT2G47115	68
AT2G47120	0
AT2G47130	4
AT2G47140	1
AT2G47150	0
AT2G47160	983
AT2G47170	4219
AT2G47180	76
AT2G47190	4
AT2G47200	0
AT2G47210	651
AT2G47220	137
AT2G47230	97
AT2G47240	5908
AT2G47245	0
AT2G47250	754
AT2G47260	228
AT2G47270	700
AT2G47275	0
AT2G47280	1
AT2G47300	59
AT2G47310	184
AT2G47320	1880
AT2G47330	617
AT2G47340	20
AT2G47350	318
AT2G47360	172
AT2G47370	143
AT2G47380	682
AT2G47390	3473
AT2G47400	19268
AT2G47410	845
AT2G47420	390
AT2G47430	1
AT2G47440	1125
AT2G47450	4253
AT2G47460	26
AT2G47470	3563
AT2G47480	4
AT2G47485	27
AT2G47490	285
AT2G47500	1437
AT2G47510	1646
AT2G47520	1
AT2G47530	0
AT2G47540	0
AT2G47550	0
AT2G47560	4
AT2G47570	0
AT2G47580	396
AT2G47585	0
AT2G47590	3390
AT2G47600	1480
AT2G47610	2947
AT2G47620	190
AT2G47630	136
AT2G47640	480
AT2G47650	1588
AT2G47670	48
AT2G47680	88
AT2G47690	842
AT2G47700	1119
AT2G47710	2938
AT2G47720	0
AT2G47730	7475
AT2G47740	0
AT2G47750	619
AT2G47760	469
AT2G47770	14
AT2G47780	42
AT2G47790	237
AT2G47800	1248
AT2G47810	70
AT2G47820	82
AT2G47830	325
AT2G47840	744
AT2G47844	3
AT2G47850	973
AT2G47860	115
AT2G47870	6
AT2G47880	4
AT2G47885	0
AT2G47890	639
AT2G47895	330
AT2G47900	801
AT2G47910	940
AT2G47920	43
AT2G47930	169
AT2G47935	4
AT2G47940	3429
AT2G47950	0
AT2G47960	809
AT2G47970	784
AT2G47980	1070
AT2G47990	82
AT2G48000	275
AT2G48010	213
AT2G48020	724
AT2G48030	168
AT2G48060	1006
AT2G48070	1488
AT2G48075	10
AT2G48080	3
AT2G48090	19
AT2G48100	671
AT2G48110	461
AT2G48120	631
AT2G48121	7
AT2G48130	2
AT2G48140	0
AT2G48150	3
AT2G48160	1297
AT3G00970	0
AT3G00975	0
AT3G00980	0
AT3G00985	0
AT3G00995	0
AT3G01005	0
AT3G01010	0
AT3G01015	11
AT3G01020	8
AT3G01025	0
AT3G01030	0
AT3G01035	3
AT3G01040	628
AT3G01045	0
AT3G01050	574
AT3G01055	0
AT3G01060	551
AT3G01065	0
AT3G01070	68
AT3G01075	0
AT3G01080	15
AT3G01085	127
AT3G01090	1761
AT3G01095	0
AT3G01100	681
AT3G01105	0
AT3G01115	0
AT3G01120	3291
AT3G01125	0
AT3G01130	811
AT3G01135	0
AT3G01140	10
AT3G01142	14
AT3G01145	0
AT3G01150	404
AT3G01155	0
AT3G01160	363
AT3G01165	0
AT3G01170	401
AT3G01175	17
AT3G01180	1198
AT3G01185	0
AT3G01190	0
AT3G01195	0
AT3G01200	66
AT3G01202	2
AT3G01205	1
AT3G01210	169
AT3G01215	0
AT3G01220	9
AT3G01225	0
AT3G01230	234
AT3G01235	3
AT3G01240	562
AT3G01250	24
AT3G01255	0
AT3G01260	0
AT3G01270	1193
AT3G01275	0
AT3G01280	1989
AT3G01285	3
AT3G01290	52
AT3G01295	62
AT3G01300	400
AT3G01305	0
AT3G01310	2771
AT3G01311	1
AT3G01313	0
AT3G01315	0
AT3G01316	0
AT3G01319	0
AT3G01320	898
AT3G01322	2
AT3G01323	156
AT3G01324	40
AT3G01325	84
AT3G01326	58
AT3G01327	109
AT3G01328	26
AT3G01329	100
AT3G01330	59
AT3G01331	0
AT3G01340	1240
AT3G01345	3
AT3G01350	30
AT3G01360	253
AT3G01365	0
AT3G01370	1657
AT3G01375	0
AT3G01380	501
AT3G01385	0
AT3G01390	3696
AT3G01395	0
AT3G01400	235
AT3G01410	82
AT3G01415	102
AT3G01420	95
AT3G01425	11
AT3G01430	243
AT3G01435	206
AT3G01440	2006
AT3G01445	0
AT3G01450	217
AT3G01460	664
AT3G01470	211
AT3G01475	0
AT3G01480	7016
AT3G01485	0
AT3G01490	101
AT3G01495	0
AT3G01500	82465
AT3G01505	0
AT3G01510	524
AT3G01513	0
AT3G01515	0
AT3G01516	3
AT3G01520	1478
AT3G01525	0
AT3G01530	0
AT3G01535	0
AT3G01540	3139
AT3G01545	0
AT3G01550	224
AT3G01555	0
AT3G01560	692
AT3G01565	0
AT3G01570	26
AT3G01572	0
AT3G01575	0
AT3G01580	17
AT3G01585	0
AT3G01590	616
AT3G01595	0
AT3G01600	25
AT3G01605	0
AT3G01610	298
AT3G01615	2
AT3G01620	6
AT3G01625	0
AT3G01630	20
AT3G01635	2
AT3G01640	684
AT3G01645	0
AT3G01650	596
AT3G01655	0
AT3G01660	287
AT3G01665	0
AT3G01670	1220
AT3G01675	0
AT3G01680	849
AT3G01690	6001
AT3G01695	0
AT3G01700	285
AT3G01705	0
AT3G01710	30
AT3G01715	0
AT3G01720	663
AT3G01730	0
AT3G01735	0
AT3G01740	1139
AT3G01745	0
AT3G01750	1572
AT3G01755	0
AT3G01760	0
AT3G01765	0
AT3G01770	1047
AT3G01775	0
AT3G01780	1271
AT3G01785	0
AT3G01790	269
AT3G01795	44
AT3G01800	89
AT3G01805	0
AT3G01810	1347
AT3G01815	0
AT3G01820	438
AT3G01830	41
AT3G01835	0
AT3G01840	57
AT3G01845	0
AT3G01850	567
AT3G01855	0
AT3G01860	510
AT3G01865	0
AT3G01870	17
AT3G01880	0
AT3G01885	0
AT3G01890	178
AT3G01895	0
AT3G01900	2
AT3G01905	0
AT3G01910	2661
AT3G01915	0
AT3G01920	441
AT3G01925	1
AT3G01930	227
AT3G01935	0
AT3G01940	44
AT3G01945	1
AT3G01950	0
AT3G01960	31
AT3G01961	0
AT3G01965	2
AT3G01970	37
AT3G01975	0
AT3G01980	885
AT3G01985	0
AT3G01990	14
AT3G01995	0
AT3G02000	0
AT3G02010	0
AT3G02015	0
AT3G02020	45
AT3G02025	0
AT3G02030	88
AT3G02035	0
AT3G02040	156
AT3G02045	0
AT3G02050	1432
AT3G02055	0
AT3G02060	686
AT3G02065	314
AT3G02070	336
AT3G02075	0
AT3G02080	2129
AT3G02085	0
AT3G02090	3860
AT3G02095	0
AT3G02100	0
AT3G02105	0
AT3G02110	730
AT3G02115	0
AT3G02120	69
AT3G02125	0
AT3G02130	887
AT3G02135	0
AT3G02140	239
AT3G02145	0
AT3G02150	44
AT3G02155	0
AT3G02160	50
AT3G02165	1
AT3G02170	857
AT3G02180	1376
AT3G02190	204
AT3G02195	0
AT3G02200	981
AT3G02205	0
AT3G02210	32
AT3G02215	0
AT3G02220	454
AT3G02225	0
AT3G02230	1423
AT3G02235	0
AT3G02240	0
AT3G02242	0
AT3G02245	1
AT3G02250	1397
AT3G02255	0
AT3G02260	2528
AT3G02265	0
AT3G02270	5
AT3G02275	0
AT3G02280	218
AT3G02285	10
AT3G02290	247
AT3G02295	0
AT3G02300	1074
AT3G02305	3
AT3G02310	4781
AT3G02315	0
AT3G02320	269
AT3G02325	0
AT3G02330	38
AT3G02335	0
AT3G02340	358
AT3G02345	55
AT3G02350	2508
AT3G02360	3817
AT3G02365	0
AT3G02370	75
AT3G02380	129
AT3G02385	0
AT3G02390	0
AT3G02395	0
AT3G02400	0
AT3G02405	0
AT3G02410	34
AT3G02415	0
AT3G02420	573
AT3G02425	0
AT3G02430	0
AT3G02435	0
AT3G02440	3
AT3G02445	0
AT3G02450	1334
AT3G02455	3
AT3G02460	623
AT3G02465	1
AT3G02470	30115
AT3G02475	0
AT3G02480	18
AT3G02485	5
AT3G02490	140
AT3G02493	0
AT3G02495	4
AT3G02500	3922
AT3G02505	0
AT3G02510	582
AT3G02515	2
AT3G02520	1301
AT3G02525	4
AT3G02530	791
AT3G02535	0
AT3G02540	1678
AT3G02545	8
AT3G02550	447
AT3G02555	158
AT3G02560	1500
AT3G02565	0
AT3G02570	5069
AT3G02575	0
AT3G02580	503
AT3G02585	4
AT3G02590	20
AT3G02595	0
AT3G02600	1330
AT3G02605	0
AT3G02610	25
AT3G02615	0
AT3G02620	13
AT3G02625	0
AT3G02630	1303
AT3G02635	0
AT3G02640	194
AT3G02645	2
AT3G02650	216
AT3G02655	0
AT3G02660	663
AT3G02665	0
AT3G02670	44
AT3G02673	0
AT3G02677	17
AT3G02680	99
AT3G02685	0
AT3G02690	1420
AT3G02695	0
AT3G02700	658
AT3G02705	0
AT3G02710	427
AT3G02715	0
AT3G02720	919
AT3G02725	0
AT3G02730	6350
AT3G02735	0
AT3G02740	606
AT3G02745	0
AT3G02750	955
AT3G02755	0
AT3G02760	1093
AT3G02765	0
AT3G02770	467
AT3G02775	0
AT3G02780	1438
AT3G02785	0
AT3G02790	0
AT3G02795	0
AT3G02800	238
AT3G02805	0
AT3G02810	219
AT3G02815	0
AT3G02820	59
AT3G02825	0
AT3G02830	3548
AT3G02832	5
AT3G02835	0
AT3G02840	118
AT3G02845	0
AT3G02850	14
AT3G02855	0
AT3G02860	437
AT3G02870	982
AT3G02875	374
AT3G02880	1414
AT3G02885	3
AT3G02890	570
AT3G02895	2
AT3G02900	742
AT3G02905	0
AT3G02910	0
AT3G02915	0
AT3G02920	85
AT3G02925	0
AT3G02930	726
AT3G02935	0
AT3G02940	1
AT3G02945	1
AT3G02950	329
AT3G02955	0
AT3G02960	0
AT3G02970	67
AT3G02975	0
AT3G02980	96
AT3G02985	0
AT3G02990	155
AT3G02995	0
AT3G03000	40
AT3G03005	0
AT3G03010	198
AT3G03020	232
AT3G03025	48
AT3G03030	103
AT3G03035	0
AT3G03040	311
AT3G03045	0
AT3G03050	693
AT3G03055	0
AT3G03060	76
AT3G03065	0
AT3G03070	1698
AT3G03075	0
AT3G03080	1
AT3G03085	3
AT3G03090	154
AT3G03095	0
AT3G03100	2471
AT3G03105	22
AT3G03110	387
AT3G03115	0
AT3G03120	244
AT3G03125	0
AT3G03130	91
AT3G03135	8
AT3G03140	274
AT3G03145	0
AT3G03150	2722
AT3G03155	0
AT3G03160	521
AT3G03165	8
AT3G03170	44
AT3G03175	0
AT3G03180	161
AT3G03190	0
AT3G03195	0
AT3G03200	24
AT3G03205	0
AT3G03210	296
AT3G03215	0
AT3G03220	447
AT3G03225	23
AT3G03230	43
AT3G03235	0
AT3G03240	91
AT3G03245	0
AT3G03250	3736
AT3G03255	0
AT3G03260	159
AT3G03265	69
AT3G03270	975
AT3G03272	0
AT3G03275	5
AT3G03280	15
AT3G03285	0
AT3G03290	1
AT3G03295	0
AT3G03300	432
AT3G03305	324
AT3G03310	278
AT3G03320	209
AT3G03325	15
AT3G03330	472
AT3G03335	0
AT3G03340	561
AT3G03341	3
AT3G03345	0
AT3G03350	103
AT3G03355	0
AT3G03360	199
AT3G03365	0
AT3G03370	41
AT3G03375	0
AT3G03380	1740
AT3G03385	0
AT3G03400	1
AT3G03405	0
AT3G03410	4
AT3G03415	0
AT3G03420	219
AT3G03425	0
AT3G03430	34
AT3G03435	0
AT3G03440	371
AT3G03445	0
AT3G03450	1311
AT3G03455	0
AT3G03460	211
AT3G03465	0
AT3G03470	3538
AT3G03475	17
AT3G03480	15
AT3G03490	370
AT3G03495	0
AT3G03500	1
AT3G03505	0
AT3G03510	0
AT3G03515	0
AT3G03520	122
AT3G03525	0
AT3G03530	50
AT3G03535	0
AT3G03540	0
AT3G03550	403
AT3G03555	1
AT3G03560	571
AT3G03570	386
AT3G03580	65
AT3G03585	0
AT3G03590	163
AT3G03595	0
AT3G03600	329
AT3G03605	10
AT3G03610	220
AT3G03615	0
AT3G03620	0
AT3G03625	0
AT3G03630	246
AT3G03635	0
AT3G03640	406
AT3G03645	0
AT3G03650	37
AT3G03655	0
AT3G03660	2
AT3G03665	0
AT3G03670	0
AT3G03675	0
AT3G03680	144
AT3G03685	0
AT3G03690	230
AT3G03695	0
AT3G03700	0
AT3G03702	3
AT3G03705	0
AT3G03710	1191
AT3G03715	0
AT3G03720	683
AT3G03725	0
AT3G03726	1
AT3G03730	2
AT3G03735	0
AT3G03740	720
AT3G03745	0
AT3G03750	0
AT3G03755	0
AT3G03760	61
AT3G03765	0
AT3G03770	1782
AT3G03773	374
AT3G03775	0
AT3G03776	12
AT3G03780	5226
AT3G03785	0
AT3G03790	1047
AT3G03795	0
AT3G03800	32
AT3G03805	0
AT3G03810	483
AT3G03815	0
AT3G03820	99
AT3G03825	3
AT3G03826	0
AT3G03828	11
AT3G03830	8
AT3G03835	0
AT3G03840	52
AT3G03845	0
AT3G03847	1
AT3G03850	100
AT3G03852	0
AT3G03855	28
AT3G03860	664
AT3G03865	0
AT3G03870	567
AT3G03875	0
AT3G03880	282
AT3G03890	967
AT3G03895	0
AT3G03900	156
AT3G03905	0
AT3G03910	11
AT3G03915	1
AT3G03920	434
AT3G03925	0
AT3G03930	4
AT3G03935	0
AT3G03940	1809
AT3G03945	1
AT3G03950	485
AT3G03955	0
AT3G03960	1321
AT3G03965	51
AT3G03970	93
AT3G03975	0
AT3G03980	436
AT3G03985	0
AT3G03990	1654
AT3G03995	0
AT3G04000	67
AT3G04005	0
AT3G04010	21
AT3G04015	0
AT3G04020	98
AT3G04025	1
AT3G04030	66
AT3G04035	0
AT3G04040	131
AT3G04045	0
AT3G04050	8
AT3G04055	1
AT3G04060	34
AT3G04065	4
AT3G04070	4
AT3G04080	829
AT3G04085	9
AT3G04090	1771
AT3G04095	0
AT3G04100	1
AT3G04110	1
AT3G04115	0
AT3G04120	7194
AT3G04125	0
AT3G04130	62
AT3G04135	0
AT3G04140	143
AT3G04145	0
AT3G04150	0
AT3G04155	9
AT3G04160	160
AT3G04165	3
AT3G04170	0
AT3G04175	6
AT3G04180	0
AT3G04181	8
AT3G04184	6
AT3G04185	0
AT3G04190	0
AT3G04195	2
AT3G04200	1
AT3G04205	0
AT3G04210	935
AT3G04215	0
AT3G04220	7
AT3G04225	0
AT3G04230	161
AT3G04235	0
AT3G04240	1451
AT3G04245	0
AT3G04250	1
AT3G04255	2
AT3G04260	1146
AT3G04265	0
AT3G04270	2
AT3G04275	0
AT3G04280	601
AT3G04285	9
AT3G04290	77
AT3G04295	0
AT3G04300	53
AT3G04305	0
AT3G04310	177
AT3G04315	0
AT3G04320	0
AT3G04325	0
AT3G04330	0
AT3G04335	0
AT3G04340	2249
AT3G04345	0
AT3G04350	688
AT3G04355	7
AT3G04360	101
AT3G04365	0
AT3G04370	0
AT3G04375	0
AT3G04380	194
AT3G04385	0
AT3G04390	0
AT3G04395	0
AT3G04400	4488
AT3G04405	0
AT3G04410	1
AT3G04415	0
AT3G04420	13
AT3G04425	0
AT3G04430	0
AT3G04435	0
AT3G04440	0
AT3G04443	9
AT3G04445	1
AT3G04450	90
AT3G04455	0
AT3G04460	340
AT3G04470	1374
AT3G04475	0
AT3G04480	428
AT3G04485	135
AT3G04490	555
AT3G04495	0
AT3G04500	585
AT3G04505	0
AT3G04510	0
AT3G04515	0
AT3G04520	354
AT3G04525	0
AT3G04530	2
AT3G04535	0
AT3G04540	0
AT3G04545	0
AT3G04550	2286
AT3G04555	0
AT3G04560	296
AT3G04565	0
AT3G04570	5
AT3G04575	0
AT3G04580	315
AT3G04585	0
AT3G04590	783
AT3G04595	0
AT3G04600	681
AT3G04605	532
AT3G04610	773
AT3G04615	0
AT3G04620	108
AT3G04625	0
AT3G04630	298
AT3G04635	0
AT3G04640	2064
AT3G04645	0
AT3G04650	577
AT3G04655	0
AT3G04660	4
AT3G04665	0
AT3G04670	671
AT3G04675	0
AT3G04680	360
AT3G04685	0
AT3G04690	146
AT3G04695	4
AT3G04700	37
AT3G04705	0
AT3G04710	156
AT3G04715	0
AT3G04717	0
AT3G04720	269
AT3G04725	0
AT3G04730	8726
AT3G04735	1
AT3G04740	876
AT3G04745	0
AT3G04750	219
AT3G04755	11
AT3G04760	1269
AT3G04765	0
AT3G04770	89
AT3G04775	1
AT3G04780	681
AT3G04785	0
AT3G04790	4381
AT3G04795	0
AT3G04800	12
AT3G04805	0
AT3G04810	303
AT3G04815	0
AT3G04820	104
AT3G04825	0
AT3G04830	1179
AT3G04835	0
AT3G04840	3316
AT3G04845	0
AT3G04850	59
AT3G04854	5
AT3G04855	0
AT3G04860	122
AT3G04870	2115
AT3G04875	0
AT3G04880	472
AT3G04890	557
AT3G04895	1
AT3G04900	0
AT3G04903	0
AT3G04905	0
AT3G04910	3872
AT3G04915	0
AT3G04920	2504
AT3G04925	0
AT3G04930	1423
AT3G04935	0
AT3G04940	942
AT3G04943	101
AT3G04945	4
AT3G04950	30
AT3G04955	0
AT3G04960	915
AT3G04965	5
AT3G04970	218
AT3G04975	0
AT3G04980	215
AT3G04985	0
AT3G04990	0
AT3G04995	0
AT3G05000	578
AT3G05005	0
AT3G05010	226
AT3G05015	0
AT3G05020	630
AT3G05025	0
AT3G05030	805
AT3G05035	3
AT3G05040	416
AT3G05045	0
AT3G05050	381
AT3G05055	0
AT3G05060	648
AT3G05070	499
AT3G05075	0
AT3G05080	0
AT3G05085	0
AT3G05090	802
AT3G05095	0
AT3G05100	838
AT3G05105	0
AT3G05110	5
AT3G05115	0
AT3G05120	957
AT3G05125	0
AT3G05130	166
AT3G05135	0
AT3G05140	21
AT3G05145	0
AT3G05150	16
AT3G05152	4
AT3G05155	16
AT3G05160	640
AT3G05165	437
AT3G05170	95
AT3G05175	0
AT3G05180	247
AT3G05185	0
AT3G05190	115
AT3G05195	0
AT3G05200	815
AT3G05205	0
AT3G05210	342
AT3G05215	0
AT3G05220	8598
AT3G05225	10
AT3G05230	485
AT3G05235	0
AT3G05240	0
AT3G05245	0
AT3G05250	196
AT3G05260	7
AT3G05265	0
AT3G05270	874
AT3G05275	0
AT3G05280	860
AT3G05285	1
AT3G05290	654
AT3G05295	0
AT3G05300	0
AT3G05305	0
AT3G05310	63
AT3G05315	0
AT3G05320	81
AT3G05325	3
AT3G05327	7
AT3G05330	107
AT3G05335	11
AT3G05340	63
AT3G05345	339
AT3G05350	1263
AT3G05355	11
AT3G05360	22
AT3G05365	0
AT3G05370	219
AT3G05375	2
AT3G05380	332
AT3G05385	0
AT3G05390	25
AT3G05395	0
AT3G05400	1131
AT3G05410	436
AT3G05415	21
AT3G05420	1628
AT3G05425	0
AT3G05430	150
AT3G05440	0
AT3G05445	0
AT3G05450	1
AT3G05455	3
AT3G05460	221
AT3G05465	0
AT3G05470	25
AT3G05475	0
AT3G05480	41
AT3G05485	0
AT3G05490	1792
AT3G05495	0
AT3G05500	678
AT3G05505	0
AT3G05510	168
AT3G05515	0
AT3G05520	806
AT3G05525	0
AT3G05530	2470
AT3G05535	0
AT3G05540	0
AT3G05545	929
AT3G05550	15
AT3G05555	0
AT3G05560	2085
AT3G05570	276
AT3G05575	0
AT3G05580	405
AT3G05585	3
AT3G05590	4188
AT3G05595	0
AT3G05600	155
AT3G05605	0
AT3G05610	454
AT3G05620	25
AT3G05625	622
AT3G05630	16
AT3G05635	1
AT3G05640	599
AT3G05645	0
AT3G05650	49
AT3G05655	1
AT3G05660	26
AT3G05665	0
AT3G05670	1005
AT3G05675	155
AT3G05680	686
AT3G05685	20
AT3G05690	21
AT3G05695	0
AT3G05700	392
AT3G05705	0
AT3G05710	646
AT3G05715	2
AT3G05720	12
AT3G05725	95
AT3G05727	0
AT3G05730	0
AT3G05735	0
AT3G05740	48
AT3G05741	59
AT3G05745	0
AT3G05746	1
AT3G05750	237
AT3G05755	0
AT3G05760	458
AT3G05765	0
AT3G05770	0
AT3G05775	0
AT3G05780	1
AT3G05785	0
AT3G05790	49
AT3G05795	0
AT3G05800	300
AT3G05805	0
AT3G05810	186
AT3G05815	0
AT3G05820	13
AT3G05825	0
AT3G05830	101
AT3G05835	0
AT3G05840	1639
AT3G05845	0
AT3G05850	360
AT3G05855	0
AT3G05858	8
AT3G05860	17
AT3G05870	144
AT3G05880	9579
AT3G05885	0
AT3G05890	250
AT3G05895	0
AT3G05900	4
AT3G05905	11
AT3G05910	2729
AT3G05915	0
AT3G05920	0
AT3G05925	0
AT3G05930	24
AT3G05932	16
AT3G05935	0
AT3G05936	1
AT3G05937	6
AT3G05940	332
AT3G05945	302
AT3G05950	0
AT3G05955	12
AT3G05960	0
AT3G05965	0
AT3G05970	1943
AT3G05975	7
AT3G05980	195
AT3G05985	0
AT3G05990	489
AT3G05995	2
AT3G06000	0
AT3G06010	492
AT3G06015	0
AT3G06019	0
AT3G06020	42
AT3G06025	2
AT3G06030	116
AT3G06035	1614
AT3G06040	395
AT3G06045	0
AT3G06050	1218
AT3G06055	0
AT3G06060	445
AT3G06065	0
AT3G06070	108
AT3G06075	0
AT3G06080	720
AT3G06085	0
AT3G06090	0
AT3G06095	9
AT3G06100	3
AT3G06105	0
AT3G06110	345
AT3G06115	0
AT3G06120	0
AT3G06125	269
AT3G06130	2805
AT3G06135	0
AT3G06140	288
AT3G06145	131
AT3G06150	843
AT3G06155	0
AT3G06160	286
AT3G06165	0
AT3G06170	868
AT3G06180	196
AT3G06185	0
AT3G06190	671
AT3G06200	311
AT3G06205	0
AT3G06210	348
AT3G06215	0
AT3G06220	25
AT3G06225	0
AT3G06230	0
AT3G06235	0
AT3G06240	308
AT3G06245	0
AT3G06250	301
AT3G06255	0
AT3G06260	117
AT3G06265	0
AT3G06270	263
AT3G06275	0
AT3G06280	0
AT3G06285	1
AT3G06290	750
AT3G06295	0
AT3G06300	776
AT3G06310	483
AT3G06315	0
AT3G06320	123
AT3G06325	0
AT3G06330	537
AT3G06335	0
AT3G06340	367
AT3G06345	4
AT3G06350	1809
AT3G06355	296
AT3G06360	39
AT3G06370	55
AT3G06375	0
AT3G06380	845
AT3G06385	0
AT3G06390	6
AT3G06395	0
AT3G06400	2380
AT3G06405	0
AT3G06410	1093
AT3G06415	0
AT3G06420	1056
AT3G06425	4
AT3G06430	879
AT3G06433	114
AT3G06435	0
AT3G06436	0
AT3G06437	6
AT3G06440	459
AT3G06445	0
AT3G06450	534
AT3G06455	75
AT3G06460	0
AT3G06465	0
AT3G06470	166
AT3G06475	0
AT3G06480	663
AT3G06483	2213
AT3G06485	0
AT3G06490	3
AT3G06495	0
AT3G06500	2773
AT3G06510	4391
AT3G06515	0
AT3G06520	113
AT3G06525	0
AT3G06530	265
AT3G06535	0
AT3G06540	405
AT3G06545	1
AT3G06550	3580
AT3G06555	0
AT3G06560	2
AT3G06565	0
AT3G06570	162
AT3G06575	0
AT3G06580	1242
AT3G06585	0
AT3G06590	1277
AT3G06595	0
AT3G06600	58
AT3G06605	0
AT3G06610	379
AT3G06615	0
AT3G06620	425
AT3G06625	0
AT3G06630	104
AT3G06635	0
AT3G06640	10
AT3G06645	0
AT3G06650	3330
AT3G06655	0
AT3G06660	202
AT3G06665	0
AT3G06670	1436
AT3G06675	0
AT3G06680	404
AT3G06685	0
AT3G06690	23
AT3G06695	0
AT3G06700	1874
AT3G06710	8
AT3G06715	0
AT3G06720	1480
AT3G06725	1
AT3G06730	268
AT3G06735	0
AT3G06740	187
AT3G06745	0
AT3G06750	1099
AT3G06755	8
AT3G06760	801
AT3G06765	0
AT3G06770	455
AT3G06775	0
AT3G06778	37
AT3G06780	257
AT3G06785	0
AT3G06790	234
AT3G06795	0
AT3G06805	0
AT3G06810	1120
AT3G06815	0
AT3G06820	384
AT3G06830	5
AT3G06835	0
AT3G06840	219
AT3G06845	0
AT3G06850	745
AT3G06855	0
AT3G06860	2520
AT3G06868	27
AT3G06870	0
AT3G06880	656
AT3G06890	113
AT3G06895	2
AT3G06900	0
AT3G06905	0
AT3G06910	202
AT3G06915	0
AT3G06920	91
AT3G06925	0
AT3G06930	268
AT3G06935	1
AT3G06940	210
AT3G06950	217
AT3G06955	0
AT3G06960	495
AT3G06962	0
AT3G06970	0
AT3G06975	0
AT3G06980	1561
AT3G06985	2
AT3G06990	0
AT3G06995	0
AT3G07000	1
AT3G07005	0
AT3G07010	1852
AT3G07020	899
AT3G07025	0
AT3G07030	422
AT3G07040	411
AT3G07045	2
AT3G07050	512
AT3G07055	0
AT3G07060	133
AT3G07065	0
AT3G07070	2
AT3G07075	0
AT3G07080	336
AT3G07085	0
AT3G07090	712
AT3G07095	0
AT3G07100	2452
AT3G07105	1
AT3G07110	1344
AT3G07115	0
AT3G07120	7
AT3G07125	0
AT3G07130	44
AT3G07135	0
AT3G07140	586
AT3G07150	6
AT3G07155	0
AT3G07160	2580
AT3G07165	0
AT3G07170	771
AT3G07175	0
AT3G07180	1228
AT3G07185	0
AT3G07190	325
AT3G07195	4
AT3G07200	394
AT3G07205	24
AT3G07210	138
AT3G07215	225
AT3G07220	417
AT3G07225	0
AT3G07230	1278
AT3G07235	1
AT3G07245	0
AT3G07250	0
AT3G07255	13
AT3G07260	7
AT3G07265	0
AT3G07270	1075
AT3G07273	0
AT3G07275	2
AT3G07280	650
AT3G07290	26
AT3G07295	0
AT3G07300	497
AT3G07305	0
AT3G07310	1440
AT3G07315	0
AT3G07320	665
AT3G07325	0
AT3G07330	1712
AT3G07335	1
AT3G07340	2317
AT3G07345	1
AT3G07350	350
AT3G07355	0
AT3G07360	2091
AT3G07365	0
AT3G07370	327
AT3G07375	0
AT3G07380	1
AT3G07385	0
AT3G07390	2971
AT3G07395	0
AT3G07400	444
AT3G07405	0
AT3G07410	208
AT3G07415	0
AT3G07420	351
AT3G07425	1
AT3G07430	915
AT3G07435	0
AT3G07440	171
AT3G07450	0
AT3G07460	2574
AT3G07465	6
AT3G07470	1595
AT3G07475	0
AT3G07480	2103
AT3G07485	1
AT3G07490	0
AT3G07495	0
AT3G07500	95
AT3G07505	0
AT3G07510	9
AT3G07515	0
AT3G07520	142
AT3G07522	0
AT3G07525	134
AT3G07530	52
AT3G07540	706
AT3G07545	0
AT3G07550	405
AT3G07555	223
AT3G07560	2298
AT3G07565	337
AT3G07568	338
AT3G07570	485
AT3G07580	149
AT3G07585	0
AT3G07590	104
AT3G07600	2
AT3G07605	0
AT3G07610	350
AT3G07615	0
AT3G07620	0
AT3G07625	0
AT3G07630	407
AT3G07635	2
AT3G07640	512
AT3G07645	0
AT3G07650	2883
AT3G07655	0
AT3G07660	1096
AT3G07665	0
AT3G07670	1008
AT3G07675	28
AT3G07680	1199
AT3G07685	0
AT3G07690	158
AT3G07695	0
AT3G07700	2793
AT3G07705	0
AT3G07710	0
AT3G07715	6
AT3G07720	752
AT3G07725	17
AT3G07730	123
AT3G07735	15
AT3G07740	312
AT3G07745	0
AT3G07750	98
AT3G07755	0
AT3G07760	786
AT3G07765	0
AT3G07770	766
AT3G07775	2
AT3G07780	1853
AT3G07785	0
AT3G07790	1480
AT3G07795	0
AT3G07800	213
AT3G07805	0
AT3G07810	1258
AT3G07815	0
AT3G07820	887
AT3G07825	5
AT3G07830	4
AT3G07835	0
AT3G07840	0
AT3G07845	0
AT3G07850	571
AT3G07855	0
AT3G07860	88
AT3G07865	0
AT3G07870	614
AT3G07875	6
AT3G07880	2092
AT3G07885	0
AT3G07890	730
AT3G07895	0
AT3G07900	0
AT3G07905	0
AT3G07910	562
AT3G07915	2
AT3G07920	0
AT3G07925	0
AT3G07930	197
AT3G07935	0
AT3G07940	582
AT3G07945	0
AT3G07950	840
AT3G07955	4
AT3G07960	112
AT3G07965	9
AT3G07970	0
AT3G07975	0
AT3G07980	427
AT3G07985	0
AT3G07990	574
AT3G07995	0
AT3G08000	96
AT3G08005	0
AT3G08010	1651
AT3G08020	625
AT3G08025	0
AT3G08030	5331
AT3G08035	2
AT3G08040	27
AT3G08045	1
AT3G08050	0
AT3G08055	0
AT3G08065	101
AT3G08070	0
AT3G08075	11
AT3G08080	0
AT3G08085	0
AT3G08090	0
AT3G08100	0
AT3G08105	0
AT3G08110	0
AT3G08115	3
AT3G08120	0
AT3G08125	0
AT3G08130	0
AT3G08135	0
AT3G08140	0
AT3G08150	0
AT3G08155	0
AT3G08160	0
AT3G08165	20
AT3G08170	5
AT3G08175	0
AT3G08185	6
AT3G08190	0
AT3G08200	0
AT3G08205	0
AT3G08210	0
AT3G08215	0
AT3G08220	33
AT3G08225	0
AT3G08230	0
AT3G08235	0
AT3G08240	18
AT3G08245	0
AT3G08250	0
AT3G08255	0
AT3G08260	0
AT3G08265	0
AT3G08270	0
AT3G08275	2
AT3G08280	0
AT3G08285	0
AT3G08290	0
AT3G08295	0
AT3G08300	0
AT3G08310	0
AT3G08315	0
AT3G08325	0
AT3G08330	0
AT3G08335	0
AT3G08340	0
AT3G08345	0
AT3G08350	0
AT3G08355	0
AT3G08360	2
AT3G08365	0
AT3G08370	0
AT3G08380	0
AT3G08390	0
AT3G08395	0
AT3G08400	0
AT3G08405	0
AT3G08410	0
AT3G08415	0
AT3G08420	0
AT3G08425	2
AT3G08430	0
AT3G08435	16
AT3G08450	0
AT3G08455	0
AT3G08460	0
AT3G08465	0
AT3G08470	0
AT3G08475	0
AT3G08480	0
AT3G08485	0
AT3G08490	18
AT3G08495	0
AT3G08500	90
AT3G08505	308
AT3G08510	6173
AT3G08515	0
AT3G08520	787
AT3G08525	2
AT3G08530	5500
AT3G08535	0
AT3G08545	0
AT3G08550	1030
AT3G08560	0
AT3G08570	30
AT3G08575	0
AT3G08580	17619
AT3G08585	3
AT3G08590	2991
AT3G08595	15
AT3G08600	438
AT3G08605	0
AT3G08610	2764
AT3G08615	0
AT3G08620	131
AT3G08630	545
AT3G08635	4
AT3G08636	1
AT3G08640	880
AT3G08645	0
AT3G08650	1547
AT3G08655	12
AT3G08660	97
AT3G08665	0
AT3G08670	1016
AT3G08675	0
AT3G08680	1484
AT3G08685	17
AT3G08690	633
AT3G08695	0
AT3G08700	0
AT3G08705	0
AT3G08710	483
AT3G08715	0
AT3G08720	901
AT3G08725	0
AT3G08730	1125
AT3G08735	0
AT3G08740	2482
AT3G08745	0
AT3G08750	0
AT3G08755	0
AT3G08760	1086
AT3G08765	2
AT3G08770	10198
AT3G08775	0
AT3G08780	338
AT3G08785	0
AT3G08790	4
AT3G08795	7
AT3G08800	76
AT3G08805	1
AT3G08810	7
AT3G08815	0
AT3G08820	27
AT3G08825	0
AT3G08835	0
AT3G08840	841
AT3G08845	0
AT3G08850	1497
AT3G08855	0
AT3G08860	8
AT3G08870	10
AT3G08875	0
AT3G08880	183
AT3G08885	11
AT3G08890	565
AT3G08895	0
AT3G08900	187
AT3G08905	0
AT3G08910	326
AT3G08915	0
AT3G08920	732
AT3G08925	0
AT3G08930	1702
AT3G08935	0
AT3G08940	31363
AT3G08943	341
AT3G08945	0
AT3G08947	82
AT3G08950	141
AT3G08960	565
AT3G08965	0
AT3G08970	63
AT3G08975	0
AT3G08980	63
AT3G08985	0
AT3G08990	151
AT3G09000	262
AT3G09005	21
AT3G09010	83
AT3G09015	0
AT3G09020	35
AT3G09025	0
AT3G09030	365
AT3G09032	56
AT3G09035	409
AT3G09040	40
AT3G09045	0
AT3G09050	846
AT3G09055	3
AT3G09060	73
AT3G09065	0
AT3G09070	248
AT3G09075	0
AT3G09080	19
AT3G09085	85
AT3G09090	780
AT3G09095	0
AT3G09100	961
AT3G09105	0
AT3G09110	8
AT3G09115	0
AT3G09120	3
AT3G09125	0
AT3G09130	0
AT3G09135	0
AT3G09140	98
AT3G09145	1
AT3G09150	725
AT3G09155	1
AT3G09160	48
AT3G09162	67
AT3G09165	0
AT3G09170	0
AT3G09175	0
AT3G09180	471
AT3G09185	0
AT3G09190	268
AT3G09195	0
AT3G09200	4784
AT3G09205	0
AT3G09210	1398
AT3G09220	7
AT3G09225	0
AT3G09230	155
AT3G09240	9
AT3G09245	0
AT3G09250	327
AT3G09255	0
AT3G09260	2
AT3G09265	0
AT3G09270	3
AT3G09275	0
AT3G09280	0
AT3G09285	0
AT3G09290	0
AT3G09295	0
AT3G09300	918
AT3G09305	11
AT3G09310	84
AT3G09315	0
AT3G09320	323
AT3G09325	0
AT3G09330	1
AT3G09335	0
AT3G09340	0
AT3G09345	1
AT3G09350	276
AT3G09355	0
AT3G09360	288
AT3G09365	1
AT3G09370	255
AT3G09375	4
AT3G09380	0
AT3G09385	0
AT3G09390	28848
AT3G09395	0
AT3G09400	1
AT3G09405	41
AT3G09410	1014
AT3G09415	40
AT3G09425	0
AT3G09430	11
AT3G09435	0
AT3G09440	5020
AT3G09445	0
AT3G09450	0
AT3G09455	233
AT3G09465	0
AT3G09470	497
AT3G09475	0
AT3G09480	71
AT3G09485	0
AT3G09490	4
AT3G09495	1
AT3G09500	2716
AT3G09505	0
AT3G09510	0
AT3G09515	1
AT3G09520	32
AT3G09525	2
AT3G09530	150
AT3G09540	84
AT3G09545	12
AT3G09550	14
AT3G09555	2
AT3G09560	472
AT3G09565	0
AT3G09570	703
AT3G09575	4
AT3G09580	695
AT3G09585	0
AT3G09590	0
AT3G09595	0
AT3G09600	27
AT3G09605	0
AT3G09615	0
AT3G09620	14
AT3G09625	0
AT3G09630	2566
AT3G09635	0
AT3G09640	0
AT3G09645	0
AT3G09650	556
AT3G09655	0
AT3G09660	61
AT3G09665	0
AT3G09670	193
AT3G09675	0
AT3G09680	12
AT3G09685	0
AT3G09690	362
AT3G09695	0
AT3G09700	109
AT3G09705	0
AT3G09710	1076
AT3G09720	88
AT3G09725	4
AT3G09730	98
AT3G09735	915
AT3G09740	1803
AT3G09745	1
AT3G09750	1
AT3G09755	0
AT3G09760	517
AT3G09765	0
AT3G09770	842
AT3G09775	30
AT3G09780	30
AT3G09785	0
AT3G09790	0
AT3G09795	2
AT3G09800	474
AT3G09810	574
AT3G09815	0
AT3G09820	6100
AT3G09825	0
AT3G09830	276
AT3G09835	1
AT3G09840	9508
AT3G09845	0
AT3G09850	1265
AT3G09855	1
AT3G09860	2049
AT3G09863	2
AT3G09865	0
AT3G09870	490
AT3G09875	0
AT3G09880	514
AT3G09890	183
AT3G09895	0
AT3G09900	660
AT3G09905	0
AT3G09910	176
AT3G09915	0
AT3G09920	964
AT3G09922	8
AT3G09925	0
AT3G09930	31
AT3G09935	0
AT3G09940	10
AT3G09945	0
AT3G09950	244
AT3G09955	2
AT3G09960	0
AT3G09965	0
AT3G09970	702
AT3G09980	1931
AT3G09985	0
AT3G09990	0
AT3G09995	0
AT3G10000	1
AT3G10010	433
AT3G10015	0
AT3G10020	6362
AT3G10030	496
AT3G10035	0
AT3G10040	67
AT3G10050	358
AT3G10060	2190
AT3G10070	190
AT3G10080	204
AT3G10090	338
AT3G10100	14
AT3G10110	24
AT3G10113	0
AT3G10114	0
AT3G10116	0
AT3G10120	0
AT3G10130	689
AT3G10140	224
AT3G10150	384
AT3G10160	1452
AT3G10180	71
AT3G10185	9
AT3G10190	640
AT3G10195	12
AT3G10200	442
AT3G10210	237
AT3G10220	411
AT3G10230	1395
AT3G10240	0
AT3G10250	614
AT3G10260	1134
AT3G10270	989
AT3G10280	0
AT3G10282	0
AT3G10290	93
AT3G10300	2044
AT3G10310	78
AT3G10320	93
AT3G10330	526
AT3G10340	1162
AT3G10350	1066
AT3G10360	1187
AT3G10370	957
AT3G10380	1760
AT3G10390	489
AT3G10400	0
AT3G10405	1007
AT3G10410	4574
AT3G10415	0
AT3G10420	1482
AT3G10430	0
AT3G10439	0
AT3G10440	292
AT3G10450	632
AT3G10455	1
AT3G10460	4
AT3G10470	18
AT3G10480	573
AT3G10490	557
AT3G10500	393
AT3G10510	21
AT3G10520	1003
AT3G10525	249
AT3G10527	0
AT3G10530	129
AT3G10540	488
AT3G10550	358
AT3G10560	30
AT3G10570	1153
AT3G10572	288
AT3G10575	0
AT3G10580	1
AT3G10585	0
AT3G10590	54
AT3G10595	28
AT3G10600	2
AT3G10605	1
AT3G10610	369
AT3G10620	409
AT3G10630	268
AT3G10640	617
AT3G10650	818
AT3G10660	59
AT3G10670	1289
AT3G10680	63
AT3G10690	333
AT3G10700	462
AT3G10710	0
AT3G10720	966
AT3G10730	465
AT3G10740	3618
AT3G10745	0
AT3G10750	7
AT3G10760	573
AT3G10770	1004
AT3G10780	70
AT3G10790	9
AT3G10800	1248
AT3G10810	846
AT3G10815	75
AT3G10820	323
AT3G10840	584
AT3G10845	0
AT3G10850	2191
AT3G10860	2496
AT3G10870	112
AT3G10880	21
AT3G10890	0
AT3G10900	0
AT3G10910	142
AT3G10915	662
AT3G10920	3217
AT3G10930	586
AT3G10940	2264
AT3G10950	0
AT3G10960	631
AT3G10970	2379
AT3G10974	0
AT3G10980	597
AT3G10985	8505
AT3G10986	5
AT3G10990	0
AT3G11000	190
AT3G11010	68
AT3G11020	57
AT3G11030	323
AT3G11040	91
AT3G11050	24
AT3G11060	0
AT3G11070	400
AT3G11080	10
AT3G11090	241
AT3G11100	478
AT3G11110	119
AT3G11120	560
AT3G11130	5359
AT3G11150	9
AT3G11160	13
AT3G11165	19
AT3G11170	6536
AT3G11180	83
AT3G11200	1215
AT3G11210	192
AT3G11220	150
AT3G11230	646
AT3G11240	190
AT3G11250	521
AT3G11260	1
AT3G11270	320
AT3G11280	522
AT3G11285	0
AT3G11290	519
AT3G11300	0
AT3G11310	20
AT3G11320	417
AT3G11325	0
AT3G11330	869
AT3G11340	47
AT3G11350	0
AT3G11370	0
AT3G11380	0
AT3G11385	0
AT3G11390	0
AT3G11395	0
AT3G11397	561
AT3G11400	1339
AT3G11402	5
AT3G11405	1
AT3G11410	4636
AT3G11415	8
AT3G11420	608
AT3G11430	1
AT3G11435	0
AT3G11440	97
AT3G11450	1048
AT3G11460	32
AT3G11470	181
AT3G11480	0
AT3G11490	505
AT3G11500	622
AT3G11505	0
AT3G11510	2791
AT3G11520	130
AT3G11530	479
AT3G11540	697
AT3G11550	6
AT3G11560	2350
AT3G11570	18
AT3G11580	122
AT3G11590	883
AT3G11591	7
AT3G11600	67
AT3G11620	402
AT3G11630	11630
AT3G11640	40
AT3G11650	816
AT3G11660	2825
AT3G11670	855
AT3G11673	0
AT3G11680	408
AT3G11690	434
AT3G11700	3946
AT3G11710	1438
AT3G11720	502
AT3G11730	729
AT3G11740	25
AT3G11745	107
AT3G11750	112
AT3G11760	383
AT3G11770	547
AT3G11773	6
AT3G11780	910
AT3G11800	1380
AT3G11810	868
AT3G11820	2083
AT3G11825	0
AT3G11830	1525
AT3G11840	33
AT3G11850	166
AT3G11860	0
AT3G11870	0
AT3G11880	693
AT3G11890	278
AT3G11900	369
AT3G11910	2331
AT3G11920	35
AT3G11930	2052
AT3G11940	3159
AT3G11945	1627
AT3G11950	230
AT3G11960	826
AT3G11964	452
AT3G11970	0
AT3G11980	1
AT3G11990	0
AT3G12000	0
AT3G12010	1073
AT3G12020	1362
AT3G12030	0
AT3G12040	37
AT3G12050	1255
AT3G12060	10
AT3G12070	45
AT3G12080	1227
AT3G12090	136
AT3G12100	337
AT3G12110	1512
AT3G12120	16781
AT3G12130	626
AT3G12140	871
AT3G12143	24
AT3G12145	296
AT3G12150	476
AT3G12160	10
AT3G12170	26
AT3G12180	161
AT3G12190	1
AT3G12200	533
AT3G12203	3
AT3G12210	324
AT3G12220	1
AT3G12230	0
AT3G12240	0
AT3G12250	190
AT3G12260	1299
AT3G12270	147
AT3G12280	616
AT3G12290	2797
AT3G12300	191
AT3G12320	249
AT3G12340	56
AT3G12345	2394
AT3G12350	431
AT3G12360	1266
AT3G12370	258
AT3G12380	314
AT3G12385	0
AT3G12390	1458
AT3G12400	905
AT3G12410	3
AT3G12420	4
AT3G12430	0
AT3G12440	1
AT3G12450	1
AT3G12460	94
AT3G12470	0
AT3G12480	497
AT3G12490	3237
AT3G12500	35
AT3G12502	3
AT3G12510	0
AT3G12520	674
AT3G12530	51
AT3G12540	0
AT3G12545	1
AT3G12550	335
AT3G12560	1438
AT3G12570	882
AT3G12580	386
AT3G12585	1
AT3G12587	382
AT3G12590	591
AT3G12600	470
AT3G12610	4499
AT3G12620	1047
AT3G12630	2641
AT3G12640	517
AT3G12650	44
AT3G12660	0
AT3G12670	348
AT3G12680	291
AT3G12685	300
AT3G12690	130
AT3G12700	113
AT3G12710	907
AT3G12720	0
AT3G12730	140
AT3G12740	1385
AT3G12750	247
AT3G12760	1146
AT3G12770	8
AT3G12775	6
AT3G12780	34345
AT3G12800	2387
AT3G12810	671
AT3G12820	119
AT3G12830	148
AT3G12833	12
AT3G12835	0
AT3G12840	0
AT3G12850	0
AT3G12860	94
AT3G12870	94
AT3G12880	233
AT3G12890	117
AT3G12900	3
AT3G12910	0
AT3G12915	55
AT3G12920	602
AT3G12930	723
AT3G12940	188
AT3G12950	576
AT3G12955	103
AT3G12960	4
AT3G12965	174
AT3G12970	16
AT3G12977	9
AT3G12980	505
AT3G12981	3
AT3G12990	175
AT3G13000	1153
AT3G13010	24
AT3G13020	30
AT3G13030	324
AT3G13040	512
AT3G13050	300
AT3G13060	911
AT3G13061	0
AT3G13062	624
AT3G13065	101
AT3G13070	1030
AT3G13075	0
AT3G13080	393
AT3G13090	2
AT3G13100	59
AT3G13110	1280
AT3G13120	6090
AT3G13130	0
AT3G13140	0
AT3G13150	51
AT3G13160	156
AT3G13170	6
AT3G13175	114
AT3G13180	661
AT3G13190	189
AT3G13200	1622
AT3G13205	0
AT3G13210	18
AT3G13220	1
AT3G13222	412
AT3G13223	0
AT3G13224	469
AT3G13225	667
AT3G13226	416
AT3G13227	32
AT3G13228	0
AT3G13229	4
AT3G13230	181
AT3G13235	690
AT3G13240	111
AT3G13250	2
AT3G13260	4
AT3G13270	31
AT3G13275	144
AT3G13276	4
AT3G13277	246
AT3G13280	2
AT3G13290	521
AT3G13300	1894
AT3G13310	576
AT3G13320	693
AT3G13330	1005
AT3G13335	0
AT3G13340	1520
AT3G13350	367
AT3G13360	1125
AT3G13370	206
AT3G13380	359
AT3G13390	255
AT3G13400	1420
AT3G13403	0
AT3G13404	0
AT3G13405	0
AT3G13410	3802
AT3G13420	45
AT3G13430	330
AT3G13432	0
AT3G13433	0
AT3G13435	2
AT3G13437	6
AT3G13438	14
AT3G13440	210
AT3G13445	437
AT3G13450	802
AT3G13460	4974
AT3G13470	1626
AT3G13480	550
AT3G13490	1226
AT3G13500	0
AT3G13510	965
AT3G13520	4892
AT3G13525	1
AT3G13530	997
AT3G13540	0
AT3G13550	340
AT3G13560	624
AT3G13570	638
AT3G13580	1042
AT3G13590	47
AT3G13600	101
AT3G13610	2
AT3G13620	78
AT3G13624	0
AT3G13630	2
AT3G13640	658
AT3G13650	409
AT3G13660	7
AT3G13662	1
AT3G13670	2010
AT3G13672	17
AT3G13674	71
AT3G13677	109
AT3G13680	2
AT3G13682	69
AT3G13690	1033
AT3G13700	0
AT3G13710	0
AT3G13720	663
AT3G13724	0
AT3G13730	742
AT3G13740	566
AT3G13750	12503
AT3G13760	13
AT3G13770	15
AT3G13772	980
AT3G13780	139
AT3G13782	44
AT3G13784	2
AT3G13790	18
AT3G13800	242
AT3G13810	591
AT3G13820	2
AT3G13825	0
AT3G13830	2
AT3G13840	0
AT3G13845	171
AT3G13850	9
AT3G13855	0
AT3G13857	1
AT3G13860	491
AT3G13870	2947
AT3G13880	45
AT3G13882	536
AT3G13890	15
AT3G13898	5
AT3G13900	25
AT3G13910	26
AT3G13920	5737
AT3G13930	1854
AT3G13940	146
AT3G13950	5
AT3G13960	20
AT3G13965	161
AT3G13970	98
AT3G13980	140
AT3G13990	737
AT3G14000	153
AT3G14010	1071
AT3G14020	28
AT3G14025	8
AT3G14030	0
AT3G14040	485
AT3G14050	1044
AT3G14060	37
AT3G14067	4758
AT3G14070	84
AT3G14075	400
AT3G14080	220
AT3G14090	440
AT3G14100	1567
AT3G14110	1867
AT3G14120	279
AT3G14130	266
AT3G14140	9
AT3G14150	673
AT3G14160	158
AT3G14170	188
AT3G14172	897
AT3G14180	682
AT3G14185	9
AT3G14190	141
AT3G14200	982
AT3G14205	1555
AT3G14210	2749
AT3G14220	673
AT3G14225	0
AT3G14230	1928
AT3G14240	1341
AT3G14250	0
AT3G14260	0
AT3G14270	1673
AT3G14280	353
AT3G14290	1359
AT3G14300	0
AT3G14310	1897
AT3G14320	2
AT3G14330	416
AT3G14340	0
AT3G14350	1600
AT3G14360	87
AT3G14362	0
AT3G14370	6
AT3G14380	241
AT3G14385	0
AT3G14390	389
AT3G14395	56
AT3G14400	1049
AT3G14410	547
AT3G14415	16018
AT3G14420	25333
AT3G14430	352
AT3G14440	407
AT3G14450	100
AT3G14452	2
AT3G14460	23
AT3G14463	0
AT3G14467	0
AT3G14470	98
AT3G14475	0
AT3G14480	17
AT3G14490	0
AT3G14500	0
AT3G14510	0
AT3G14515	0
AT3G14517	0
AT3G14520	2317
AT3G14530	140
AT3G14540	92
AT3G14550	232
AT3G14560	1635
AT3G14570	353
AT3G14580	23
AT3G14590	268
AT3G14595	1794
AT3G14600	1698
AT3G14610	155
AT3G14620	1699
AT3G14630	23
AT3G14640	10
AT3G14650	2021
AT3G14660	2439
AT3G14670	2
AT3G14680	1
AT3G14690	1149
AT3G14700	4
AT3G14710	0
AT3G14720	1378
AT3G14730	39
AT3G14735	0
AT3G14740	59
AT3G14750	106
AT3G14760	36
AT3G14770	287
AT3G14780	69
AT3G14790	803
AT3G14800	291
AT3G14810	1066
AT3G14820	2
AT3G14830	503
AT3G14840	1848
AT3G14850	138
AT3G14855	0
AT3G14860	699
AT3G14870	361
AT3G14880	0
AT3G14890	242
AT3G14900	102
AT3G14910	248
AT3G14920	529
AT3G14930	2920
AT3G14940	338
AT3G14950	173
AT3G14960	624
AT3G14970	0
AT3G14980	642
AT3G14981	0
AT3G14990	3721
AT3G15000	876
AT3G15010	688
AT3G15020	1041
AT3G15030	557
AT3G15040	375
AT3G15050	792
AT3G15055	0
AT3G15060	194
AT3G15070	519
AT3G15080	100
AT3G15090	437
AT3G15095	3026
AT3G15110	1158
AT3G15111	0
AT3G15115	44
AT3G15120	449
AT3G15130	30
AT3G15140	134
AT3G15150	40
AT3G15160	699
AT3G15170	8
AT3G15180	345
AT3G15190	5074
AT3G15200	28
AT3G15210	3459
AT3G15220	797
AT3G15240	0
AT3G15250	0
AT3G15251	0
AT3G15260	514
AT3G15270	42
AT3G15280	9
AT3G15290	441
AT3G15300	76
AT3G15310	9
AT3G15320	0
AT3G15330	0
AT3G15340	62
AT3G15350	799
AT3G15351	130
AT3G15352	86
AT3G15353	15642
AT3G15354	793
AT3G15355	478
AT3G15356	136
AT3G15357	19
AT3G15358	84
AT3G15359	0
AT3G15360	8774
AT3G15370	0
AT3G15380	636
AT3G15390	160
AT3G15395	366
AT3G15400	27
AT3G15410	1099
AT3G15420	80
AT3G15430	643
AT3G15440	2
AT3G15450	9352
AT3G15460	143
AT3G15470	742
AT3G15480	1067
AT3G15490	15
AT3G15500	41
AT3G15510	2082
AT3G15518	1
AT3G15520	1394
AT3G15530	1978
AT3G15534	5
AT3G15536	1
AT3G15540	568
AT3G15548	0
AT3G15550	79
AT3G15570	110
AT3G15578	0
AT3G15580	796
AT3G15585	1
AT3G15590	462
AT3G15600	3
AT3G15602	0
AT3G15604	0
AT3G15605	16
AT3G15610	916
AT3G15620	336
AT3G15630	1897
AT3G15635	0
AT3G15640	1119
AT3G15650	227
AT3G15660	879
AT3G15670	33
AT3G15680	139
AT3G15690	1549
AT3G15700	0
AT3G15710	835
AT3G15720	148
AT3G15730	10200
AT3G15740	3
AT3G15750	47
AT3G15760	302
AT3G15770	319
AT3G15780	235
AT3G15790	1005
AT3G15800	62
AT3G15810	1222
AT3G15820	650
AT3G15830	0
AT3G15840	8373
AT3G15850	1884
AT3G15860	0
AT3G15870	0
AT3G15880	1767
AT3G15890	155
AT3G15900	444
AT3G15909	0
AT3G15910	0
AT3G15920	626
AT3G15930	0
AT3G15935	0
AT3G15940	808
AT3G15950	2
AT3G15960	139
AT3G15970	556
AT3G15980	2080
AT3G15990	204
AT3G16000	3002
AT3G16010	126
AT3G16020	15
AT3G16030	76
AT3G16040	69
AT3G16050	406
AT3G16060	1206
AT3G16070	28
AT3G16080	1208
AT3G16090	434
AT3G16100	561
AT3G16110	664
AT3G16117	1
AT3G16120	26
AT3G16130	0
AT3G16140	15289
AT3G16150	107
AT3G16160	11
AT3G16170	348
AT3G16175	11
AT3G16180	4275
AT3G16190	849
AT3G16200	473
AT3G16210	1
AT3G16220	453
AT3G16230	754
AT3G16240	7657
AT3G16250	2194
AT3G16260	633
AT3G16270	1028
AT3G16280	42
AT3G16290	2355
AT3G16300	91
AT3G16310	351
AT3G16320	74
AT3G16330	19
AT3G16340	995
AT3G16350	133
AT3G16360	34
AT3G16370	9998
AT3G16380	21
AT3G16390	10
AT3G16400	190
AT3G16410	0
AT3G16415	0
AT3G16420	56
AT3G16430	0
AT3G16432	0
AT3G16440	0
AT3G16450	0
AT3G16460	0
AT3G16470	259
AT3G16480	768
AT3G16490	12
AT3G16500	403
AT3G16510	796
AT3G16520	3159
AT3G16525	0
AT3G16530	3
AT3G16540	1
AT3G16550	0
AT3G16552	0
AT3G16555	0
AT3G16560	505
AT3G16565	185
AT3G16570	3394
AT3G16580	0
AT3G16590	3
AT3G16600	0
AT3G16610	35
AT3G16620	469
AT3G16630	2209
AT3G16640	29367
AT3G16650	82
AT3G16660	0
AT3G16670	0
AT3G16680	1
AT3G16690	68
AT3G16700	119
AT3G16710	77
AT3G16712	12
AT3G16720	1873
AT3G16730	86
AT3G16740	334
AT3G16750	145
AT3G16760	948
AT3G16770	2286
AT3G16780	809
AT3G16785	763
AT3G16800	211
AT3G16810	231
AT3G16820	0
AT3G16830	1028
AT3G16840	604
AT3G16850	3471
AT3G16857	461
AT3G16860	194
AT3G16870	159
AT3G16880	0
AT3G16890	54
AT3G16895	316
AT3G16900	63
AT3G16910	1494
AT3G16920	5033
AT3G16930	1
AT3G16940	1197
AT3G16950	668
AT3G16960	2
AT3G16970	0
AT3G16980	10
AT3G16990	163
AT3G17000	840
AT3G17010	0
AT3G17020	5117
AT3G17030	50
AT3G17040	1509
AT3G17050	825
AT3G17060	139
AT3G17070	240
AT3G17080	0
AT3G17090	2219
AT3G17100	1142
AT3G17110	71
AT3G17120	1206
AT3G17130	83
AT3G17140	0
AT3G17150	19
AT3G17152	11
AT3G17155	164
AT3G17160	449
AT3G17170	723
AT3G17180	6
AT3G17185	596
AT3G17190	0
AT3G17200	0
AT3G17203	0
AT3G17205	1103
AT3G17210	2921
AT3G17220	18
AT3G17225	25
AT3G17227	3
AT3G17230	50
AT3G17240	1844
AT3G17250	268
AT3G17260	1
AT3G17261	0
AT3G17265	3
AT3G17270	0
AT3G17280	48
AT3G17290	4
AT3G17300	316
AT3G17310	416
AT3G17320	3
AT3G17330	527
AT3G17340	478
AT3G17350	89
AT3G17360	68
AT3G17365	192
AT3G17370	0
AT3G17380	102
AT3G17390	11391
AT3G17400	0
AT3G17410	1006
AT3G17420	843
AT3G17430	788
AT3G17440	926
AT3G17450	366
AT3G17460	54
AT3G17465	451
AT3G17470	822
AT3G17480	8
AT3G17490	0
AT3G17500	0
AT3G17510	514
AT3G17520	40
AT3G17530	5
AT3G17540	0
AT3G17550	1
AT3G17560	1
AT3G17570	1
AT3G17580	2
AT3G17590	185
AT3G17600	585
AT3G17609	65
AT3G17611	181
AT3G17620	0
AT3G17626	40
AT3G17630	90
AT3G17640	135
AT3G17650	581
AT3G17655	4
AT3G17660	126
AT3G17668	200
AT3G17670	302
AT3G17675	0
AT3G17680	17
AT3G17690	51
AT3G17700	267
AT3G17710	54
AT3G17712	31
AT3G17715	51
AT3G17717	0
AT3G17720	0
AT3G17730	35
AT3G17740	214
AT3G17750	739
AT3G17760	2
AT3G17765	0
AT3G17770	452
AT3G17780	489
AT3G17790	152
AT3G17800	754
AT3G17810	953
AT3G17820	1078
AT3G17830	68
AT3G17840	660
AT3G17850	1322
AT3G17860	714
AT3G17880	632
AT3G17890	26
AT3G17900	1088
AT3G17910	129
AT3G17920	607
AT3G17930	2206
AT3G17940	1674
AT3G17950	326
AT3G17970	417
AT3G17980	92
AT3G18000	1511
AT3G18010	17
AT3G18020	42
AT3G18030	202
AT3G18035	1753
AT3G18040	765
AT3G18050	326
AT3G18060	1704
AT3G18070	98
AT3G18080	6493
AT3G18090	146
AT3G18100	122
AT3G18110	916
AT3G18120	0
AT3G18130	611
AT3G18140	1485
AT3G18145	12
AT3G18150	0
AT3G18160	254
AT3G18165	648
AT3G18170	134
AT3G18180	4
AT3G18190	1224
AT3G18200	0
AT3G18210	398
AT3G18215	358
AT3G18217	1
AT3G18220	40
AT3G18230	852
AT3G18235	0
AT3G18240	177
AT3G18250	14
AT3G18260	79
AT3G18270	619
AT3G18280	303
AT3G18282	1
AT3G18290	2515
AT3G18291	0
AT3G18295	292
AT3G18300	47
AT3G18310	130
AT3G18320	98
AT3G18330	3
AT3G18340	0
AT3G18350	348
AT3G18360	3
AT3G18362	54
AT3G18370	1374
AT3G18380	309
AT3G18390	3039
AT3G18400	2
AT3G18410	1393
AT3G18420	732
AT3G18430	373
AT3G18440	731
AT3G18450	0
AT3G18460	0
AT3G18470	59
AT3G18480	955
AT3G18485	2
AT3G18490	7075
AT3G18500	586
AT3G18510	55
AT3G18518	0
AT3G18520	681
AT3G18524	160
AT3G18530	196
AT3G18535	375
AT3G18550	100
AT3G18560	126
AT3G18570	0
AT3G18580	107
AT3G18590	0
AT3G18600	207
AT3G18610	26
AT3G18620	96
AT3G18630	33
AT3G18640	518
AT3G18650	0
AT3G18660	948
AT3G18670	27
AT3G18680	1084
AT3G18690	208
AT3G18700	0
AT3G18710	1655
AT3G18715	5
AT3G18720	0
AT3G18730	67
AT3G18740	2398
AT3G18750	561
AT3G18760	167
AT3G18770	185
AT3G18773	83
AT3G18775	0
AT3G18777	29
AT3G18780	10773
AT3G18790	724
AT3G18800	174
AT3G18810	58
AT3G18815	0
AT3G18820	1811
AT3G18827	0
AT3G18830	2020
AT3G18840	8
AT3G18845	1
AT3G18850	1191
AT3G18860	1113
AT3G18870	67
AT3G18880	22
AT3G18890	3592
AT3G18895	0
AT3G18900	23
AT3G18905	0
AT3G18910	108
AT3G18915	0
AT3G18930	193
AT3G18940	294
AT3G18950	119
AT3G18952	0
AT3G18955	0
AT3G18957	0
AT3G18960	96
AT3G18970	45
AT3G18980	785
AT3G18990	654
AT3G19000	326
AT3G19002	5
AT3G19010	1313
AT3G19020	350
AT3G19025	0
AT3G19030	916
AT3G19035	0
AT3G19040	25
AT3G19045	0
AT3G19050	115
AT3G19055	0
AT3G19070	0
AT3G19080	128
AT3G19085	0
AT3G19090	1
AT3G19100	1343
AT3G19120	302
AT3G19130	427
AT3G19140	0
AT3G19150	695
AT3G19160	0
AT3G19170	4312
AT3G19180	579
AT3G19184	9
AT3G19190	957
AT3G19200	7
AT3G19210	52
AT3G19220	280
AT3G19230	11
AT3G19235	0
AT3G19240	1653
AT3G19250	21
AT3G19260	393
AT3G19270	12
AT3G19274	0
AT3G19280	108
AT3G19290	249
AT3G19300	95
AT3G19310	69
AT3G19320	0
AT3G19323	0
AT3G19330	49
AT3G19340	1072
AT3G19350	20
AT3G19360	106
AT3G19370	2016
AT3G19380	809
AT3G19390	34
AT3G19400	528
AT3G19410	0
AT3G19420	1594
AT3G19430	0
AT3G19440	68
AT3G19450	1445
AT3G19460	702
AT3G19470	156
AT3G19480	1480
AT3G19490	1470
AT3G19500	19
AT3G19508	62
AT3G19510	378
AT3G19515	633
AT3G19520	679
AT3G19530	0
AT3G19540	888
AT3G19550	1112
AT3G19552	5
AT3G19553	1311
AT3G19560	0
AT3G19565	0
AT3G19570	442
AT3G19580	1345
AT3G19590	151
AT3G19595	0
AT3G19600	0
AT3G19610	4
AT3G19613	1
AT3G19615	0
AT3G19620	202
AT3G19630	276
AT3G19640	691
AT3G19650	289
AT3G19660	14
AT3G19663	0
AT3G19670	746
AT3G19680	1086
AT3G19690	3
AT3G19700	0
AT3G19710	72
AT3G19720	1003
AT3G19740	657
AT3G19760	1880
AT3G19770	449
AT3G19780	358
AT3G19790	278
AT3G19800	1333
AT3G19810	717
AT3G19820	5174
AT3G19830	713
AT3G19840	383
AT3G19850	384
AT3G19860	845
AT3G19870	530
AT3G19880	0
AT3G19890	0
AT3G19895	495
AT3G19900	1285
AT3G19910	737
AT3G19920	2
AT3G19930	1678
AT3G19940	0
AT3G19950	523
AT3G19960	3544
AT3G19970	220
AT3G19980	680
AT3G19990	589
AT3G20000	849
AT3G20010	364
AT3G20015	210
AT3G20020	222
AT3G20030	91
AT3G20040	136
AT3G20050	1874
AT3G20060	1535
AT3G20070	244
AT3G20075	2
AT3G20080	217
AT3G20083	248
AT3G20085	0
AT3G20087	3
AT3G20090	79
AT3G20100	5016
AT3G20110	1
AT3G20120	287
AT3G20130	30
AT3G20140	1
AT3G20150	104
AT3G20155	0
AT3G20160	0
AT3G20170	189
AT3G20180	4
AT3G20190	96
AT3G20200	142
AT3G20210	6300
AT3G20220	100
AT3G20230	1398
AT3G20240	168
AT3G20250	538
AT3G20260	251
AT3G20270	285
AT3G20280	115
AT3G20290	1223
AT3G20300	552
AT3G20310	1047
AT3G20320	831
AT3G20330	406
AT3G20340	42
AT3G20350	421
AT3G20360	0
AT3G20362	0
AT3G20365	0
AT3G20370	72
AT3G20380	5
AT3G20390	3518
AT3G20395	18
AT3G20400	0
AT3G20410	664
AT3G20420	35
AT3G20430	209
AT3G20440	105
AT3G20450	61
AT3G20460	151
AT3G20470	23547
AT3G20475	90
AT3G20480	83
AT3G20490	84
AT3G20500	944
AT3G20510	590
AT3G20520	1153
AT3G20530	90
AT3G20540	414
AT3G20541	3
AT3G20550	517
AT3G20555	0
AT3G20557	0
AT3G20560	420
AT3G20570	355
AT3G20580	209
AT3G20590	0
AT3G20600	179
AT3G20610	0
AT3G20620	234
AT3G20630	910
AT3G20640	133
AT3G20650	308
AT3G20655	0
AT3G20660	169
AT3G20670	367
AT3G20680	657
AT3G20690	1
AT3G20700	0
AT3G20705	0
AT3G20710	12
AT3G20720	725
AT3G20730	11
AT3G20740	410
AT3G20750	145
AT3G20760	0
AT3G20770	2733
AT3G20780	261
AT3G20790	1221
AT3G20800	646
AT3G20810	2751
AT3G20820	3829
AT3G20830	136
AT3G20840	6
AT3G20850	1
AT3G20860	302
AT3G20865	404
AT3G20870	774
AT3G20880	1
AT3G20885	0
AT3G20890	304
AT3G20898	44
AT3G20900	1
AT3G20910	320
AT3G20920	805
AT3G20930	585
AT3G20935	3
AT3G20940	0
AT3G20950	0
AT3G20960	13
AT3G20970	435
AT3G20975	3
AT3G20978	0
AT3G20980	7
AT3G20990	3
AT3G20993	0
AT3G20997	0
AT3G21000	10
AT3G21010	52
AT3G21020	9
AT3G21030	7
AT3G21040	29
AT3G21050	29
AT3G21055	22907
AT3G21060	380
AT3G21070	643
AT3G21080	2
AT3G21090	53
AT3G21100	177
AT3G21110	232
AT3G21120	0
AT3G21130	0
AT3G21140	263
AT3G21150	56
AT3G21160	714
AT3G21165	0
AT3G21170	5
AT3G21175	317
AT3G21180	145
AT3G21190	3483
AT3G21200	1236
AT3G21210	46
AT3G21215	506
AT3G21220	656
AT3G21230	288
AT3G21240	486
AT3G21250	1775
AT3G21260	313
AT3G21270	964
AT3G21280	412
AT3G21290	455
AT3G21295	221
AT3G21300	93
AT3G21305	0
AT3G21310	67
AT3G21320	0
AT3G21330	3
AT3G21340	0
AT3G21350	408
AT3G21351	0
AT3G21352	0
AT3G21360	256
AT3G21370	1
AT3G21371	0
AT3G21380	0
AT3G21390	363
AT3G21400	167
AT3G21405	0
AT3G21410	14
AT3G21420	241
AT3G21430	519
AT3G21450	2
AT3G21460	60
AT3G21465	189
AT3G21470	12
AT3G21473	0
AT3G21475	0
AT3G21480	152
AT3G21481	0
AT3G21490	0
AT3G21500	331
AT3G21510	92
AT3G21520	12
AT3G21530	12
AT3G21540	220
AT3G21550	333
AT3G21560	124
AT3G21570	76
AT3G21580	329
AT3G21590	0
AT3G21600	814
AT3G21610	557
AT3G21620	27
AT3G21630	579
AT3G21640	383
AT3G21650	315
AT3G21660	7
AT3G21670	1274
AT3G21680	42
AT3G21690	431
AT3G21700	435
AT3G21710	446
AT3G21720	65
AT3G21730	22
AT3G21740	150
AT3G21750	1662
AT3G21755	107
AT3G21760	0
AT3G21770	15
AT3G21780	0
AT3G21781	0
AT3G21790	551
AT3G21791	0
AT3G21800	36
AT3G21805	4
AT3G21810	262
AT3G21820	205
AT3G21825	0
AT3G21830	15
AT3G21840	38
AT3G21850	65
AT3G21860	14
AT3G21865	915
AT3G21870	85
AT3G21880	0
AT3G21890	10
AT3G21900	0
AT3G21910	0
AT3G21920	0
AT3G21930	0
AT3G21933	0
AT3G21937	0
AT3G21940	0
AT3G21945	0
AT3G21950	0
AT3G21960	0
AT3G21965	0
AT3G21970	0
AT3G21980	0
AT3G21985	0
AT3G21990	0
AT3G22000	0
AT3G22010	0
AT3G22020	0
AT3G22022	0
AT3G22030	0
AT3G22040	0
AT3G22050	0
AT3G22053	0
AT3G22057	0
AT3G22060	25
AT3G22070	1
AT3G22072	4
AT3G22080	0
AT3G22085	0
AT3G22090	3
AT3G22100	34
AT3G22104	220
AT3G22110	1791
AT3G22120	2
AT3G22121	0
AT3G22125	0
AT3G22133	0
AT3G22136	0
AT3G22142	0
AT3G22150	1008
AT3G22160	48
AT3G22170	1084
AT3G22180	230
AT3G22183	0
AT3G22190	956
AT3G22200	3217
AT3G22210	780
AT3G22220	416
AT3G22230	1586
AT3G22231	848
AT3G22232	0
AT3G22234	0
AT3G22235	211
AT3G22237	0
AT3G22238	0
AT3G22240	138
AT3G22250	0
AT3G22260	228
AT3G22270	789
AT3G22275	19
AT3G22290	764
AT3G22300	235
AT3G22310	322
AT3G22320	878
AT3G22330	621
AT3G22333	0
AT3G22337	0
AT3G22340	0
AT3G22345	0
AT3G22350	0
AT3G22360	0
AT3G22370	510
AT3G22380	4252
AT3G22400	224
AT3G22410	190
AT3G22415	170
AT3G22420	560
AT3G22421	14
AT3G22425	366
AT3G22430	120
AT3G22436	0
AT3G22440	6748
AT3G22450	22
AT3G22460	75
AT3G22470	62
AT3G22480	476
AT3G22490	3
AT3G22492	0
AT3G22500	7
AT3G22510	50
AT3G22520	731
AT3G22530	0
AT3G22540	29
AT3G22550	533
AT3G22555	0
AT3G22560	40
AT3G22565	3
AT3G22570	0
AT3G22580	0
AT3G22590	332
AT3G22600	6
AT3G22620	3
AT3G22630	542
AT3G22640	105
AT3G22650	0
AT3G22660	291
AT3G22670	0
AT3G22680	198
AT3G22690	53
AT3G22700	0
AT3G22710	1
AT3G22720	1
AT3G22723	0
AT3G22730	0
AT3G22740	6
AT3G22750	329
AT3G22760	130
AT3G22770	0
AT3G22780	794
AT3G22790	735
AT3G22800	3
AT3G22810	128
AT3G22820	42
AT3G22830	162
AT3G22840	194
AT3G22845	1553
AT3G22850	566
AT3G22860	15
AT3G22870	0
AT3G22880	93
AT3G22886	0
AT3G22890	4549
AT3G22900	59
AT3G22910	69
AT3G22920	0
AT3G22930	16
AT3G22935	0
AT3G22937	0
AT3G22940	0
AT3G22942	91
AT3G22945	0
AT3G22950	482
AT3G22955	0
AT3G22960	5374
AT3G22961	6
AT3G22970	3497
AT3G22980	233
AT3G22990	476
AT3G23000	1322
AT3G23010	15
AT3G23020	108
AT3G23030	4869
AT3G23050	12909
AT3G23060	50
AT3G23070	1192
AT3G23080	1568
AT3G23085	0
AT3G23090	682
AT3G23100	214
AT3G23109	0
AT3G23110	10
AT3G23120	7
AT3G23122	0
AT3G23123	0
AT3G23125	0
AT3G23130	13
AT3G23140	0
AT3G23145	0
AT3G23150	97
AT3G23160	208
AT3G23165	6
AT3G23167	8
AT3G23170	1993
AT3G23172	0
AT3G23175	3
AT3G23180	2
AT3G23190	16
AT3G23200	49
AT3G23210	82
AT3G23220	0
AT3G23230	2
AT3G23240	6
AT3G23245	0
AT3G23250	4
AT3G23255	144
AT3G23260	30
AT3G23270	0
AT3G23280	1679
AT3G23290	11
AT3G23300	1684
AT3G23310	801
AT3G23320	0
AT3G23325	320
AT3G23326	1
AT3G23330	83
AT3G23340	187
AT3G23350	1
AT3G23360	57
AT3G23370	15
AT3G23380	8
AT3G23390	1218
AT3G23400	5151
AT3G23410	609
AT3G23420	0
AT3G23430	79
AT3G23440	31
AT3G23450	19410
AT3G23460	31
AT3G23470	1
AT3G23480	79
AT3G23490	1401
AT3G23510	7
AT3G23530	1124
AT3G23540	433
AT3G23550	4
AT3G23560	158
AT3G23570	178
AT3G23580	563
AT3G23590	1674
AT3G23600	3622
AT3G23605	138
AT3G23610	126
AT3G23620	425
AT3G23630	10
AT3G23633	0
AT3G23635	5
AT3G23637	0
AT3G23640	2123
AT3G23645	0
AT3G23650	0
AT3G23660	1057
AT3G23670	101
AT3G23680	0
AT3G23685	0
AT3G23690	1457
AT3G23700	3879
AT3G23710	244
AT3G23715	0
AT3G23720	0
AT3G23725	0
AT3G23727	0
AT3G23730	346
AT3G23740	44
AT3G23750	3029
AT3G23760	433
AT3G23770	0
AT3G23780	678
AT3G23790	60
AT3G23800	0
AT3G23805	1100
AT3G23810	16231
AT3G23820	5947
AT3G23830	223
AT3G23840	149
AT3G23860	2
AT3G23870	38
AT3G23880	92
AT3G23890	359
AT3G23900	815
AT3G23910	168
AT3G23920	3487
AT3G23930	404
AT3G23940	531
AT3G23950	2
AT3G23955	1
AT3G23960	1
AT3G23970	64
AT3G23980	1044
AT3G23990	796
AT3G24000	74
AT3G24005	0
AT3G24010	462
AT3G24020	5
AT3G24030	399
AT3G24040	741
AT3G24050	1460
AT3G24060	2
AT3G24065	15
AT3G24068	399
AT3G24070	539
AT3G24080	941
AT3G24090	36
AT3G24093	0
AT3G24100	588
AT3G24110	101
AT3G24120	427
AT3G24130	1
AT3G24140	526
AT3G24150	381
AT3G24160	4506
AT3G24170	1546
AT3G24180	942
AT3G24190	1583
AT3G24200	522
AT3G24210	39
AT3G24220	45
AT3G24225	0
AT3G24230	5
AT3G24240	5
AT3G24250	356
AT3G24255	81
AT3G24260	0
AT3G24270	0
AT3G24280	51
AT3G24290	0
AT3G24300	108
AT3G24310	0
AT3G24315	409
AT3G24320	91
AT3G24330	0
AT3G24332	0
AT3G24340	87
AT3G24350	809
AT3G24360	141
AT3G24365	0
AT3G24370	0
AT3G24380	0
AT3G24385	0
AT3G24390	0
AT3G24400	1
AT3G24420	357
AT3G24430	2801
AT3G24440	397
AT3G24450	37
AT3G24460	110
AT3G24463	7
AT3G24465	4
AT3G24480	1916
AT3G24490	521
AT3G24495	109
AT3G24500	672
AT3G24503	1559
AT3G24506	436
AT3G24508	0
AT3G24510	95
AT3G24513	0
AT3G24514	0
AT3G24515	97
AT3G24516	0
AT3G24517	0
AT3G24518	1
AT3G24520	3
AT3G24530	834
AT3G24535	42
AT3G24540	0
AT3G24542	0
AT3G24550	2734
AT3G24560	130
AT3G24570	265
AT3G24575	0
AT3G24580	0
AT3G24590	1026
AT3G24600	2
AT3G24605	54
AT3G24610	0
AT3G24612	0
AT3G24614	0
AT3G24615	0
AT3G24620	22
AT3G24630	125
AT3G24640	0
AT3G24650	27
AT3G24660	191
AT3G24670	80
AT3G24675	0
AT3G24680	0
AT3G24690	55
AT3G24700	0
AT3G24710	0
AT3G24715	46
AT3G24730	105
AT3G24740	606
AT3G24750	0
AT3G24760	345
AT3G24770	511
AT3G24780	22
AT3G24790	11
AT3G24800	497
AT3G24810	100
AT3G24820	159
AT3G24830	3082
AT3G24840	603
AT3G24850	0
AT3G24860	120
AT3G24870	135
AT3G24880	110
AT3G24890	97
AT3G24900	2
AT3G24927	203
AT3G24929	58
AT3G24982	1
AT3G25010	16
AT3G25011	8
AT3G25012	0
AT3G25013	59
AT3G25014	5
AT3G25020	48
AT3G25030	135
AT3G25040	1145
AT3G25050	10
AT3G25060	7
AT3G25070	603
AT3G25080	0
AT3G25090	0
AT3G25100	39
AT3G25110	527
AT3G25120	381
AT3G25130	1149
AT3G25140	2589
AT3G25150	1352
AT3G25160	19
AT3G25165	63
AT3G25170	116
AT3G25180	68
AT3G25182	0
AT3G25190	1
AT3G25200	0
AT3G25210	128
AT3G25220	1576
AT3G25221	2
AT3G25225	3
AT3G25230	1601
AT3G25240	0
AT3G25250	78
AT3G25260	247
AT3G25265	0
AT3G25270	2
AT3G25280	22
AT3G25290	2203
AT3G25400	193
AT3G25410	950
AT3G25420	26
AT3G25430	77
AT3G25440	91
AT3G25450	0
AT3G25460	0
AT3G25470	1410
AT3G25480	1103
AT3G25485	0
AT3G25490	0
AT3G25493	0
AT3G25495	202
AT3G25500	1763
AT3G25505	0
AT3G25510	11
AT3G25520	4997
AT3G25530	3831
AT3G25540	368
AT3G25545	221
AT3G25550	0
AT3G25560	304
AT3G25570	128
AT3G25573	0
AT3G25577	0
AT3G25580	294
AT3G25585	504
AT3G25590	101
AT3G25597	274
AT3G25600	526
AT3G25610	46
AT3G25620	200
AT3G25630	0
AT3G25640	36
AT3G25650	0
AT3G25655	0
AT3G25660	2530
AT3G25670	23
AT3G25680	385
AT3G25690	9440
AT3G25700	78
AT3G25710	237
AT3G25715	0
AT3G25716	0
AT3G25717	233
AT3G25719	0
AT3G25720	0
AT3G25725	0
AT3G25727	0
AT3G25730	30
AT3G25740	210
AT3G25750	48
AT3G25760	0
AT3G25770	0
AT3G25780	425
AT3G25790	0
AT3G25795	0
AT3G25800	1285
AT3G25805	630
AT3G25810	0
AT3G25815	0
AT3G25820	0
AT3G25826	0
AT3G25830	0
AT3G25840	1818
AT3G25850	0
AT3G25855	24
AT3G25860	1676
AT3G25870	102
AT3G25880	42
AT3G25882	22
AT3G25890	255
AT3G25900	73
AT3G25905	2
AT3G25910	1244
AT3G25920	10168
AT3G25930	52
AT3G25940	87
AT3G25950	1
AT3G25960	0
AT3G25970	15
AT3G25980	236
AT3G25990	74
AT3G26000	648
AT3G26010	15
AT3G26020	555
AT3G26030	1529
AT3G26040	14
AT3G26050	44
AT3G26060	12375
AT3G26070	9332
AT3G26080	679
AT3G26085	711
AT3G26090	309
AT3G26100	1548
AT3G26110	163
AT3G26115	110
AT3G26120	3
AT3G26125	0
AT3G26130	12
AT3G26134	7
AT3G26135	12
AT3G26140	53
AT3G26147	0
AT3G26150	4
AT3G26160	0
AT3G26165	392
AT3G26170	179
AT3G26180	1056
AT3G26190	0
AT3G26200	21
AT3G26210	10
AT3G26220	24
AT3G26230	43
AT3G26235	1
AT3G26237	0
AT3G26240	294
AT3G26250	0
AT3G26260	0
AT3G26265	0
AT3G26270	16
AT3G26280	309
AT3G26290	932
AT3G26295	0
AT3G26300	534
AT3G26310	291
AT3G26320	17
AT3G26330	0
AT3G26340	335
AT3G26350	17
AT3G26355	0
AT3G26360	338
AT3G26370	893
AT3G26380	432
AT3G26390	0
AT3G26395	378
AT3G26400	693
AT3G26410	59
AT3G26420	0
AT3G26430	13
AT3G26440	169
AT3G26445	0
AT3G26450	0
AT3G26460	18
AT3G26470	13
AT3G26480	9
AT3G26483	0
AT3G26486	0
AT3G26490	116
AT3G26500	2
AT3G26510	526
AT3G26512	0
AT3G26520	4689
AT3G26525	0
AT3G26530	0
AT3G26539	15
AT3G26540	63
AT3G26550	1
AT3G26560	1096
AT3G26570	2980
AT3G26580	5052
AT3G26590	38
AT3G26600	330
AT3G26605	0
AT3G26610	0
AT3G26612	130
AT3G26614	5
AT3G26616	1
AT3G26618	588
AT3G26620	0
AT3G26630	674
AT3G26640	201
AT3G26650	64125
AT3G26660	0
AT3G26670	885
AT3G26680	92
AT3G26690	61
AT3G26700	404
AT3G26710	2619
AT3G26720	2917
AT3G26730	1597
AT3G26740	23080
AT3G26742	1
AT3G26744	1318
AT3G26747	0
AT3G26750	86
AT3G26760	7
AT3G26770	3
AT3G26775	0
AT3G26780	988
AT3G26782	102
AT3G26790	52
AT3G26800	0
AT3G26805	0
AT3G26810	501
AT3G26812	0
AT3G26813	0
AT3G26815	0
AT3G26816	0
AT3G26818	0
AT3G26819	0
AT3G26820	4
AT3G26830	3
AT3G26840	124
AT3G26850	157
AT3G26855	4
AT3G26860	110
AT3G26870	0
AT3G26872	0
AT3G26880	4
AT3G26890	1262
AT3G26900	1753
AT3G26910	311
AT3G26920	261
AT3G26922	72
AT3G26930	0
AT3G26932	289
AT3G26934	98
AT3G26935	852
AT3G26940	11
AT3G26950	1060
AT3G26960	398
AT3G26980	682
AT3G26990	251
AT3G27000	202
AT3G27010	88
AT3G27020	1051
AT3G27025	20
AT3G27027	37
AT3G27030	395
AT3G27040	0
AT3G27050	525
AT3G27060	413
AT3G27070	1
AT3G27080	629
AT3G27090	2602
AT3G27095	0
AT3G27100	336
AT3G27110	672
AT3G27120	42
AT3G27140	0
AT3G27150	5
AT3G27160	4359
AT3G27170	20
AT3G27180	148
AT3G27185	1
AT3G27190	143
AT3G27200	298
AT3G27210	257
AT3G27220	106
AT3G27230	1130
AT3G27240	1384
AT3G27250	84
AT3G27260	1169
AT3G27270	17
AT3G27280	210
AT3G27283	0
AT3G27290	25
AT3G27300	1205
AT3G27310	646
AT3G27320	453
AT3G27321	169
AT3G27325	511
AT3G27327	0
AT3G27329	0
AT3G27330	125
AT3G27331	0
AT3G27340	590
AT3G27350	605
AT3G27355	0
AT3G27360	101
AT3G27380	1455
AT3G27390	530
AT3G27400	17
AT3G27410	34
AT3G27415	1
AT3G27416	0
AT3G27420	270
AT3G27425	60
AT3G27430	1694
AT3G27440	15
AT3G27450	2
AT3G27460	297
AT3G27470	222
AT3G27473	0
AT3G27475	0
AT3G27480	0
AT3G27490	0
AT3G27495	0
AT3G27500	30
AT3G27503	1
AT3G27510	8
AT3G27520	74
AT3G27530	1314
AT3G27540	325
AT3G27550	61
AT3G27555	0
AT3G27560	468
AT3G27570	937
AT3G27580	211
AT3G27590	1
AT3G27600	0
AT3G27610	265
AT3G27620	16
AT3G27630	58
AT3G27640	42
AT3G27650	14
AT3G27660	33
AT3G27670	593
AT3G27680	5
AT3G27690	3052
AT3G27700	417
AT3G27710	55
AT3G27720	1
AT3G27730	6
AT3G27740	468
AT3G27750	132
AT3G27770	542
AT3G27785	244
AT3G27809	0
AT3G27810	0
AT3G27820	2511
AT3G27825	0
AT3G27830	5901
AT3G27831	14
AT3G27835	139
AT3G27840	0
AT3G27845	0
AT3G27850	6062
AT3G27860	20
AT3G27865	0
AT3G27870	414
AT3G27880	257
AT3G27883	0
AT3G27884	0
AT3G27886	0
AT3G27890	1510
AT3G27895	1
AT3G27900	13
AT3G27906	325
AT3G27910	0
AT3G27920	0
AT3G27925	2535
AT3G27930	188
AT3G27940	0
AT3G27950	0
AT3G27960	2265
AT3G27965	0
AT3G27970	0
AT3G27980	0
AT3G27990	284
AT3G27997	130
AT3G27999	13
AT3G28005	0
AT3G28007	1196
AT3G28010	0
AT3G28020	0
AT3G28030	358
AT3G28040	472
AT3G28050	3217
AT3G28060	2
AT3G28070	657
AT3G28080	438
AT3G28100	396
AT3G28110	0
AT3G28120	0
AT3G28130	765
AT3G28140	214
AT3G28150	60
AT3G28153	3
AT3G28155	5
AT3G28157	0
AT3G28160	384
AT3G28170	3
AT3G28180	4178
AT3G28190	0
AT3G28193	0
AT3G28200	752
AT3G28210	33
AT3G28216	0
AT3G28220	54
AT3G28223	0
AT3G28230	9
AT3G28240	0
AT3G28243	0
AT3G28250	25
AT3G28270	6319
AT3G28280	0
AT3G28290	0
AT3G28291	0
AT3G28295	0
AT3G28300	0
AT3G28310	2
AT3G28315	3
AT3G28320	0
AT3G28330	0
AT3G28335	1
AT3G28340	959
AT3G28345	159
AT3G28350	10
AT3G28360	13
AT3G28370	161
AT3G28380	1
AT3G28390	0
AT3G28400	0
AT3G28410	0
AT3G28412	0
AT3G28415	0
AT3G28420	23
AT3G28430	554
AT3G28450	452
AT3G28455	75
AT3G28460	463
AT3G28470	0
AT3G28480	405
AT3G28490	32
AT3G28500	1783
AT3G28510	0
AT3G28520	1
AT3G28530	0
AT3G28540	8
AT3G28550	0
AT3G28560	0
AT3G28570	1
AT3G28580	3
AT3G28590	0
AT3G28600	0
AT3G28610	3
AT3G28611	6
AT3G28620	10
AT3G28630	7
AT3G28635	17
AT3G28640	31
AT3G28650	39
AT3G28660	29
AT3G28670	391
AT3G28674	0
AT3G28680	0
AT3G28685	0
AT3G28690	958
AT3G28695	0
AT3G28700	173
AT3G28705	0
AT3G28710	2360
AT3G28715	1632
AT3G28720	919
AT3G28730	1333
AT3G28740	73
AT3G28750	936
AT3G28760	472
AT3G28770	30
AT3G28780	31
AT3G28785	0
AT3G28790	186
AT3G28800	0
AT3G28810	152
AT3G28820	1
AT3G28830	676
AT3G28840	29
AT3G28850	100
AT3G28853	86
AT3G28855	0
AT3G28857	89
AT3G28860	2859
AT3G28865	0
AT3G28870	0
AT3G28875	12
AT3G28880	53
AT3G28890	19
AT3G28899	0
AT3G28900	789
AT3G28910	1458
AT3G28915	3
AT3G28917	2733
AT3G28918	1
AT3G28920	108
AT3G28922	0
AT3G28923	1
AT3G28925	1
AT3G28930	304
AT3G28940	2560
AT3G28945	35
AT3G28950	387
AT3G28955	1
AT3G28956	111
AT3G28958	2
AT3G28960	98
AT3G28970	568
AT3G28980	190
AT3G28985	0
AT3G28990	33
AT3G29000	118
AT3G29010	79
AT3G29020	0
AT3G29030	736
AT3G29032	0
AT3G29033	0
AT3G29034	2
AT3G29035	41
AT3G29037	1
AT3G29040	0
AT3G29050	1
AT3G29060	14
AT3G29070	1
AT3G29075	1054
AT3G29076	0
AT3G29077	0
AT3G29078	0
AT3G29080	0
AT3G29090	313
AT3G29095	0
AT3G29100	106
AT3G29105	0
AT3G29110	0
AT3G29120	48
AT3G29130	327
AT3G29140	79
AT3G29150	0
AT3G29152	96
AT3G29153	0
AT3G29156	0
AT3G29160	831
AT3G29170	331
AT3G29173	4
AT3G29175	0
AT3G29180	2240
AT3G29185	1520
AT3G29187	0
AT3G29190	0
AT3G29200	1181
AT3G29205	0
AT3G29210	0
AT3G29220	1
AT3G29225	0
AT3G29230	448
AT3G29240	4089
AT3G29250	0
AT3G29252	0
AT3G29255	0
AT3G29260	0
AT3G29265	0
AT3G29270	544
AT3G29280	94
AT3G29290	732
AT3G29300	7
AT3G29305	1
AT3G29310	361
AT3G29320	6897
AT3G29330	81
AT3G29340	0
AT3G29350	848
AT3G29360	8237
AT3G29365	0
AT3G29370	606
AT3G29375	280
AT3G29380	1
AT3G29385	0
AT3G29390	882
AT3G29400	473
AT3G29410	10
AT3G29420	0
AT3G29430	0
AT3G29440	0
AT3G29450	0
AT3G29455	0
AT3G29460	0
AT3G29470	0
AT3G29480	0
AT3G29510	0
AT3G29515	0
AT3G29520	0
AT3G29525	0
AT3G29540	0
AT3G29545	0
AT3G29550	0
AT3G29560	0
AT3G29570	1
AT3G29572	0
AT3G29575	1103
AT3G29577	0
AT3G29578	0
AT3G29580	4
AT3G29590	0
AT3G29595	0
AT3G29600	0
AT3G29610	0
AT3G29612	0
AT3G29615	0
AT3G29618	0
AT3G29620	0
AT3G29630	55
AT3G29631	1
AT3G29632	0
AT3G29633	21
AT3G29634	1
AT3G29635	3
AT3G29636	0
AT3G29637	0
AT3G29638	0
AT3G29639	20
AT3G29640	0
AT3G29641	0
AT3G29642	0
AT3G29643	0
AT3G29644	97
AT3G29645	0
AT3G29647	0
AT3G29648	0
AT3G29650	0
AT3G29660	0
AT3G29670	131
AT3G29680	49
AT3G29690	0
AT3G29695	0
AT3G29700	1
AT3G29710	0
AT3G29720	0
AT3G29725	0
AT3G29727	0
AT3G29730	0
AT3G29732	0
AT3G29734	0
AT3G29736	0
AT3G29738	0
AT3G29739	0
AT3G29740	0
AT3G29750	0
AT3G29755	0
AT3G29760	521
AT3G29762	0
AT3G29763	0
AT3G29764	0
AT3G29765	0
AT3G29766	0
AT3G29767	0
AT3G29768	0
AT3G29769	0
AT3G29770	179
AT3G29771	0
AT3G29772	2
AT3G29773	0
AT3G29774	0
AT3G29775	0
AT3G29776	57
AT3G29777	0
AT3G29778	0
AT3G29779	0
AT3G29780	0
AT3G29781	0
AT3G29782	0
AT3G29783	0
AT3G29784	0
AT3G29785	0
AT3G29786	0
AT3G29787	0
AT3G29788	6
AT3G29789	0
AT3G29790	0
AT3G29791	3
AT3G29792	0
AT3G29794	0
AT3G29796	0
AT3G29797	0
AT3G29798	9
AT3G29800	0
AT3G29805	0
AT3G29810	463
AT3G29820	0
AT3G29830	0
AT3G29970	0
AT3G30110	0
AT3G30120	31
AT3G30122	26
AT3G30145	0
AT3G30147	0
AT3G30150	0
AT3G30160	0
AT3G30165	0
AT3G30170	0
AT3G30180	426
AT3G30183	0
AT3G30187	0
AT3G30190	0
AT3G30200	0
AT3G30210	0
AT3G30211	0
AT3G30212	0
AT3G30213	0
AT3G30214	56
AT3G30216	0
AT3G30218	0
AT3G30219	0
AT3G30220	0
AT3G30222	0
AT3G30230	0
AT3G30235	0
AT3G30240	0
AT3G30245	0
AT3G30247	0
AT3G30250	0
AT3G30260	0
AT3G30280	1
AT3G30281	0
AT3G30290	0
AT3G30300	1218
AT3G30305	0
AT3G30310	0
AT3G30320	0
AT3G30330	0
AT3G30335	0
AT3G30340	0
AT3G30345	0
AT3G30350	0
AT3G30360	0
AT3G30370	0
AT3G30380	522
AT3G30383	0
AT3G30384	0
AT3G30385	0
AT3G30386	0
AT3G30387	0
AT3G30388	0
AT3G30390	4493
AT3G30393	0
AT3G30396	0
AT3G30400	0
AT3G30405	0
AT3G30410	0
AT3G30411	0
AT3G30413	0
AT3G30415	0
AT3G30416	0
AT3G30418	0
AT3G30420	0
AT3G30430	0
AT3G30433	0
AT3G30436	0
AT3G30440	0
AT3G30450	0
AT3G30455	0
AT3G30460	99
AT3G30465	0
AT3G30470	0
AT3G30480	0
AT3G30490	0
AT3G30500	0
AT3G30505	0
AT3G30510	0
AT3G30520	0
AT3G30525	0
AT3G30530	2
AT3G30540	0
AT3G30550	0
AT3G30560	0
AT3G30570	0
AT3G30580	23
AT3G30582	0
AT3G30585	0
AT3G30587	0
AT3G30590	0
AT3G30600	0
AT3G30610	0
AT3G30620	0
AT3G30630	0
AT3G30640	0
AT3G30645	0
AT3G30650	0
AT3G30655	0
AT3G30660	0
AT3G30663	0
AT3G30665	0
AT3G30668	0
AT3G30670	0
AT3G30680	0
AT3G30685	0
AT3G30690	0
AT3G30695	0
AT3G30700	0
AT3G30703	0
AT3G30705	0
AT3G30708	0
AT3G30709	0
AT3G30710	0
AT3G30711	0
AT3G30712	0
AT3G30713	0
AT3G30714	0
AT3G30715	0
AT3G30716	0
AT3G30717	0
AT3G30718	0
AT3G30719	0
AT3G30720	97
AT3G30721	0
AT3G30722	0
AT3G30724	0
AT3G30725	0
AT3G30727	0
AT3G30730	1
AT3G30733	0
AT3G30737	8
AT3G30739	0
AT3G30740	0
AT3G30742	0
AT3G30743	0
AT3G30744	0
AT3G30745	0
AT3G30746	0
AT3G30747	0
AT3G30748	0
AT3G30749	0
AT3G30750	0
AT3G30751	0
AT3G30755	0
AT3G30760	0
AT3G30763	0
AT3G30764	0
AT3G30765	0
AT3G30766	0
AT3G30767	0
AT3G30770	2
AT3G30775	2392
AT3G30780	0
AT3G30790	0
AT3G30800	0
AT3G30802	0
AT3G30803	0
AT3G30805	0
AT3G30810	0
AT3G30811	0
AT3G30812	0
AT3G30813	0
AT3G30814	0
AT3G30815	0
AT3G30816	0
AT3G30817	0
AT3G30818	0
AT3G30819	0
AT3G30820	0
AT3G30821	0
AT3G30823	12
AT3G30825	0
AT3G30827	0
AT3G30830	0
AT3G30831	0
AT3G30832	0
AT3G30833	19
AT3G30834	0
AT3G30835	0
AT3G30836	0
AT3G30837	0
AT3G30838	0
AT3G30839	0
AT3G30840	0
AT3G30841	296
AT3G30842	33
AT3G30843	1
AT3G30844	0
AT3G30845	0
AT3G30846	0
AT3G30847	0
AT3G30848	0
AT3G30852	0
AT3G30859	0
AT3G30867	0
AT3G30875	1
AT3G30885	0
AT3G31005	0
AT3G31023	0
AT3G31161	0
AT3G31300	0
AT3G31310	0
AT3G31312	0
AT3G31314	0
AT3G31317	0
AT3G31320	0
AT3G31330	0
AT3G31340	0
AT3G31350	0
AT3G31355	0
AT3G31356	0
AT3G31357	0
AT3G31358	0
AT3G31359	0
AT3G31360	0
AT3G31365	0
AT3G31367	0
AT3G31370	0
AT3G31373	0
AT3G31374	0
AT3G31375	0
AT3G31377	0
AT3G31380	0
AT3G31390	0
AT3G31395	0
AT3G31402	0
AT3G31403	0
AT3G31406	0
AT3G31410	0
AT3G31420	0
AT3G31422	0
AT3G31425	0
AT3G31430	0
AT3G31440	0
AT3G31442	0
AT3G31450	0
AT3G31460	0
AT3G31470	0
AT3G31475	0
AT3G31490	0
AT3G31500	0
AT3G31510	0
AT3G31530	0
AT3G31540	0
AT3G31550	0
AT3G31560	0
AT3G31630	0
AT3G31720	0
AT3G31810	0
AT3G31900	2
AT3G31902	0
AT3G31903	0
AT3G31904	0
AT3G31905	0
AT3G31906	0
AT3G31908	0
AT3G31909	0
AT3G31910	0
AT3G31915	0
AT3G31920	0
AT3G31925	0
AT3G31930	0
AT3G31935	0
AT3G31940	0
AT3G31945	0
AT3G31950	0
AT3G31955	0
AT3G31960	0
AT3G31970	0
AT3G31980	0
AT3G31990	0
AT3G31993	0
AT3G31996	0
AT3G32000	0
AT3G32010	0
AT3G32020	0
AT3G32021	0
AT3G32022	0
AT3G32023	0
AT3G32024	0
AT3G32026	0
AT3G32027	0
AT3G32028	0
AT3G32029	0
AT3G32030	0
AT3G32031	0
AT3G32032	0
AT3G32033	0
AT3G32035	0
AT3G32040	0
AT3G32043	0
AT3G32047	0
AT3G32050	0
AT3G32060	0
AT3G32070	1
AT3G32080	0
AT3G32090	0
AT3G32091	0
AT3G32092	1
AT3G32093	0
AT3G32095	0
AT3G32110	0
AT3G32112	0
AT3G32115	0
AT3G32116	0
AT3G32118	0
AT3G32130	0
AT3G32135	0
AT3G32140	0
AT3G32150	0
AT3G32160	0
AT3G32164	0
AT3G32168	0
AT3G32172	0
AT3G32176	0
AT3G32180	0
AT3G32190	0
AT3G32195	0
AT3G32200	0
AT3G32205	0
AT3G32210	0
AT3G32220	0
AT3G32223	0
AT3G32226	0
AT3G32230	0
AT3G32240	0
AT3G32250	0
AT3G32260	0
AT3G32270	0
AT3G32275	0
AT3G32280	2
AT3G32290	0
AT3G32295	0
AT3G32300	0
AT3G32305	0
AT3G32310	0
AT3G32313	0
AT3G32316	0
AT3G32320	0
AT3G32330	0
AT3G32340	0
AT3G32360	0
AT3G32370	0
AT3G32371	0
AT3G32373	0
AT3G32375	0
AT3G32377	5
AT3G32380	0
AT3G32383	0
AT3G32385	0
AT3G32387	0
AT3G32389	0
AT3G32391	0
AT3G32393	0
AT3G32394	0
AT3G32395	0
AT3G32397	0
AT3G32400	0
AT3G32405	0
AT3G32410	0
AT3G32415	0
AT3G32420	0
AT3G32425	0
AT3G32435	0
AT3G32445	0
AT3G32455	0
AT3G32465	0
AT3G32475	0
AT3G32677	0
AT3G32880	0
AT3G32890	0
AT3G32893	0
AT3G32894	0
AT3G32895	0
AT3G32896	0
AT3G32897	0
AT3G32898	0
AT3G32899	0
AT3G32900	0
AT3G32901	0
AT3G32902	0
AT3G32903	0
AT3G32904	0
AT3G32910	0
AT3G32912	0
AT3G32914	0
AT3G32917	0
AT3G32920	9
AT3G32925	15
AT3G32930	2006
AT3G32940	410
AT3G32950	0
AT3G32960	0
AT3G32962	0
AT3G32964	0
AT3G32966	0
AT3G32968	0
AT3G32970	0
AT3G32975	0
AT3G32980	12
AT3G32990	0
AT3G33000	2
AT3G33002	1
AT3G33004	0
AT3G33005	0
AT3G33006	0
AT3G33008	0
AT3G33009	0
AT3G33010	0
AT3G33011	0
AT3G33025	0
AT3G33030	0
AT3G33035	0
AT3G33045	0
AT3G33055	0
AT3G33058	0
AT3G33064	0
AT3G33065	0
AT3G33066	0
AT3G33067	0
AT3G33069	0
AT3G33070	0
AT3G33071	0
AT3G33072	0
AT3G33073	0
AT3G33074	0
AT3G33075	0
AT3G33076	0
AT3G33077	0
AT3G33079	0
AT3G33080	0
AT3G33081	0
AT3G33082	0
AT3G33083	0
AT3G33084	0
AT3G33085	0
AT3G33091	0
AT3G33094	0
AT3G33097	0
AT3G33100	0
AT3G33103	2
AT3G33106	0
AT3G33109	0
AT3G33112	0
AT3G33115	0
AT3G33118	0
AT3G33121	0
AT3G33124	0
AT3G33127	0
AT3G33130	0
AT3G33131	0
AT3G33133	0
AT3G33136	0
AT3G33139	0
AT3G33142	0
AT3G33145	0
AT3G33148	0
AT3G33151	0
AT3G33154	0
AT3G33157	0
AT3G33160	0
AT3G33163	0
AT3G33166	0
AT3G33169	0
AT3G33172	0
AT3G33175	0
AT3G33178	0
AT3G33181	0
AT3G33185	0
AT3G33187	0
AT3G33189	0
AT3G33193	0
AT3G33197	0
AT3G33201	0
AT3G33205	0
AT3G33215	0
AT3G33225	0
AT3G33230	0
AT3G33235	0
AT3G33293	0
AT3G33377	0
AT3G33393	0
AT3G33448	0
AT3G33494	0
AT3G33520	508
AT3G33528	7
AT3G33530	1272
AT3G33537	0
AT3G33545	0
AT3G33555	0
AT3G33565	0
AT3G33570	0
AT3G33572	0
AT3G33575	0
AT3G33585	0
AT3G33595	0
AT3G34299	0
AT3G35003	0
AT3G35707	0
AT3G36411	0
AT3G36659	59
AT3G37820	0
AT3G38525	0
AT3G39230	0
AT3G39935	0
AT3G40640	0
AT3G41345	0
AT3G41761	0
AT3G41762	3
AT3G41768	69035
AT3G41979	0
AT3G42047	1
AT3G42050	4690
AT3G42052	541
AT3G42054	0
AT3G42057	0
AT3G42060	0
AT3G42065	0
AT3G42070	0
AT3G42075	1
AT3G42080	0
AT3G42083	0
AT3G42086	0
AT3G42090	0
AT3G42100	0
AT3G42110	0
AT3G42115	0
AT3G42120	0
AT3G42130	0
AT3G42140	0
AT3G42148	0
AT3G42150	287
AT3G42153	0
AT3G42155	0
AT3G42160	0
AT3G42170	749
AT3G42174	0
AT3G42178	0
AT3G42179	0
AT3G42180	2
AT3G42181	0
AT3G42182	0
AT3G42186	0
AT3G42190	0
AT3G42200	0
AT3G42203	0
AT3G42206	0
AT3G42220	0
AT3G42230	0
AT3G42233	0
AT3G42236	0
AT3G42240	0
AT3G42245	0
AT3G42250	0
AT3G42251	0
AT3G42252	0
AT3G42253	0
AT3G42254	0
AT3G42255	0
AT3G42256	0
AT3G42257	0
AT3G42258	0
AT3G42260	0
AT3G42270	0
AT3G42280	0
AT3G42290	0
AT3G42300	0
AT3G42305	0
AT3G42310	0
AT3G42313	0
AT3G42316	0
AT3G42320	0
AT3G42330	0
AT3G42340	0
AT3G42350	0
AT3G42353	0
AT3G42356	0
AT3G42360	0
AT3G42383	0
AT3G42386	2
AT3G42390	0
AT3G42400	0
AT3G42410	0
AT3G42420	0
AT3G42430	0
AT3G42431	0
AT3G42432	0
AT3G42433	0
AT3G42434	0
AT3G42436	0
AT3G42438	0
AT3G42440	0
AT3G42445	0
AT3G42450	9
AT3G42460	0
AT3G42466	0
AT3G42470	0
AT3G42471	0
AT3G42472	0
AT3G42473	26
AT3G42474	0
AT3G42476	0
AT3G42478	0
AT3G42480	0
AT3G42490	0
AT3G42500	0
AT3G42510	0
AT3G42520	0
AT3G42530	0
AT3G42535	0
AT3G42540	0
AT3G42542	0
AT3G42545	0
AT3G42550	0
AT3G42553	0
AT3G42556	0
AT3G42557	0
AT3G42560	0
AT3G42565	0
AT3G42570	0
AT3G42580	0
AT3G42590	0
AT3G42600	0
AT3G42610	0
AT3G42620	0
AT3G42621	0
AT3G42622	0
AT3G42624	0
AT3G42626	0
AT3G42628	0
AT3G42630	377
AT3G42640	719
AT3G42645	0
AT3G42646	0
AT3G42650	0
AT3G42653	0
AT3G42656	0
AT3G42658	15
AT3G42660	216
AT3G42670	221
AT3G42680	0
AT3G42690	0
AT3G42700	0
AT3G42710	0
AT3G42711	0
AT3G42712	0
AT3G42713	0
AT3G42714	0
AT3G42715	0
AT3G42716	0
AT3G42717	0
AT3G42718	0
AT3G42719	0
AT3G42720	0
AT3G42721	0
AT3G42722	0
AT3G42723	0
AT3G42724	0
AT3G42725	54
AT3G42726	0
AT3G42727	6
AT3G42730	0
AT3G42740	0
AT3G42750	0
AT3G42760	0
AT3G42763	0
AT3G42766	0
AT3G42770	0
AT3G42780	0
AT3G42783	0
AT3G42786	0
AT3G42790	1188
AT3G42791	0
AT3G42792	0
AT3G42794	0
AT3G42796	0
AT3G42798	0
AT3G42800	2
AT3G42803	0
AT3G42806	179
AT3G42810	1
AT3G42820	3
AT3G42830	68
AT3G42835	0
AT3G42836	0
AT3G42837	0
AT3G42850	48
AT3G42860	42
AT3G42870	0
AT3G42875	0
AT3G42880	17
AT3G42883	0
AT3G42886	0
AT3G42890	0
AT3G42900	0
AT3G42910	0
AT3G42913	0
AT3G42916	0
AT3G42920	0
AT3G42922	0
AT3G42924	0
AT3G42927	0
AT3G42930	0
AT3G42935	0
AT3G42940	0
AT3G42945	0
AT3G42950	917
AT3G42960	0
AT3G42980	0
AT3G42990	0
AT3G42993	0
AT3G42995	0
AT3G42996	0
AT3G43000	0
AT3G43005	0
AT3G43020	0
AT3G43025	0
AT3G43040	0
AT3G43050	0
AT3G43060	0
AT3G43070	0
AT3G43080	0
AT3G43083	0
AT3G43090	0
AT3G43095	0
AT3G43100	0
AT3G43110	6
AT3G43120	78
AT3G43123	0
AT3G43126	0
AT3G43128	0
AT3G43130	0
AT3G43140	0
AT3G43141	0
AT3G43142	0
AT3G43144	0
AT3G43146	0
AT3G43147	0
AT3G43148	0
AT3G43150	0
AT3G43151	0
AT3G43152	0
AT3G43153	0
AT3G43154	0
AT3G43156	0
AT3G43157	0
AT3G43158	0
AT3G43160	0
AT3G43170	0
AT3G43175	0
AT3G43180	0
AT3G43190	1309
AT3G43200	0
AT3G43205	1
AT3G43210	266
AT3G43220	1064
AT3G43230	646
AT3G43240	644
AT3G43250	1
AT3G43251	0
AT3G43260	0
AT3G43270	607
AT3G43280	1
AT3G43290	2
AT3G43291	1
AT3G43300	2656
AT3G43302	0
AT3G43303	0
AT3G43304	0
AT3G43307	0
AT3G43310	0
AT3G43315	1
AT3G43320	0
AT3G43330	0
AT3G43340	1
AT3G43350	0
AT3G43352	0
AT3G43355	0
AT3G43356	0
AT3G43357	0
AT3G43358	0
AT3G43359	0
AT3G43360	0
AT3G43370	0
AT3G43380	0
AT3G43390	0
AT3G43400	0
AT3G43410	0
AT3G43415	0
AT3G43420	0
AT3G43425	0
AT3G43430	19
AT3G43432	0
AT3G43433	0
AT3G43436	0
AT3G43440	255
AT3G43442	0
AT3G43444	0
AT3G43447	0
AT3G43450	0
AT3G43460	0
AT3G43470	0
AT3G43480	0
AT3G43485	0
AT3G43490	0
AT3G43500	0
AT3G43503	0
AT3G43505	106
AT3G43510	155
AT3G43520	1006
AT3G43521	0
AT3G43522	0
AT3G43523	0
AT3G43524	0
AT3G43526	0
AT3G43528	0
AT3G43530	0
AT3G43540	924
AT3G43546	0
AT3G43550	1
AT3G43563	0
AT3G43566	0
AT3G43570	0
AT3G43571	0
AT3G43572	0
AT3G43573	0
AT3G43574	0
AT3G43575	0
AT3G43580	1
AT3G43583	0
AT3G43586	0
AT3G43590	262
AT3G43600	80
AT3G43610	820
AT3G43620	0
AT3G43622	0
AT3G43625	0
AT3G43630	0
AT3G43635	0
AT3G43640	0
AT3G43645	0
AT3G43650	0
AT3G43652	0
AT3G43654	0
AT3G43657	0
AT3G43660	0
AT3G43670	227
AT3G43675	0
AT3G43680	0
AT3G43681	0
AT3G43682	0
AT3G43684	0
AT3G43686	0
AT3G43688	0
AT3G43690	247
AT3G43700	203
AT3G43710	1
AT3G43715	0
AT3G43720	3929
AT3G43723	0
AT3G43726	0
AT3G43730	0
AT3G43740	497
AT3G43750	0
AT3G43760	0
AT3G43770	0
AT3G43780	0
AT3G43790	78
AT3G43800	668
AT3G43810	1620
AT3G43820	0
AT3G43825	1
AT3G43826	0
AT3G43828	0
AT3G43830	0
AT3G43832	0
AT3G43833	0
AT3G43835	0
AT3G43837	0
AT3G43840	14
AT3G43850	2
AT3G43860	313
AT3G43862	0
AT3G43863	0
AT3G43864	0
AT3G43867	0
AT3G43870	0
AT3G43880	0
AT3G43890	3
AT3G43910	0
AT3G43920	221
AT3G43930	3
AT3G43940	0
AT3G43950	0
AT3G43955	396
AT3G43960	210
AT3G43970	1
AT3G43980	522
AT3G43990	0
AT3G44000	0
AT3G44005	0
AT3G44006	0
AT3G44010	2106
AT3G44020	659
AT3G44030	0
AT3G44035	0
AT3G44042	2
AT3G44045	0
AT3G44050	134
AT3G44060	8
AT3G44070	11
AT3G44080	3
AT3G44090	2
AT3G44093	0
AT3G44096	0
AT3G44100	1098
AT3G44110	6497
AT3G44115	0
AT3G44117	0
AT3G44120	16
AT3G44130	0
AT3G44140	0
AT3G44150	112
AT3G44160	396
AT3G44170	0
AT3G44175	0
AT3G44180	0
AT3G44190	557
AT3G44200	718
AT3G44205	144
AT3G44210	0
AT3G44212	0
AT3G44215	0
AT3G44220	261
AT3G44230	0
AT3G44235	0
AT3G44240	0
AT3G44245	0
AT3G44250	0
AT3G44260	6706
AT3G44261	0
AT3G44262	0
AT3G44264	0
AT3G44265	0
AT3G44267	0
AT3G44270	0
AT3G44274	0
AT3G44280	344
AT3G44290	2
AT3G44300	330
AT3G44310	17449
AT3G44320	6
AT3G44325	0
AT3G44326	0
AT3G44330	1472
AT3G44340	1925
AT3G44350	0
AT3G44370	212
AT3G44380	111
AT3G44390	0
AT3G44400	101
AT3G44405	0
AT3G44410	4
AT3G44420	55
AT3G44425	0
AT3G44428	0
AT3G44430	384
AT3G44435	0
AT3G44440	3
AT3G44444	0
AT3G44450	378
AT3G44460	19
AT3G44470	0
AT3G44480	862
AT3G44485	4
AT3G44490	1
AT3G44500	0
AT3G44510	0
AT3G44516	0
AT3G44530	268
AT3G44540	3
AT3G44550	1
AT3G44555	1
AT3G44560	1
AT3G44570	3
AT3G44580	1
AT3G44590	310
AT3G44600	495
AT3G44605	0
AT3G44610	509
AT3G44620	1405
AT3G44630	1320
AT3G44635	0
AT3G44640	1
AT3G44650	0
AT3G44660	0
AT3G44665	0
AT3G44670	684
AT3G44680	327
AT3G44690	80
AT3G44695	0
AT3G44700	0
AT3G44703	3
AT3G44704	0
AT3G44705	0
AT3G44710	0
AT3G44713	29
AT3G44716	54
AT3G44717	1
AT3G44718	0
AT3G44720	832
AT3G44730	238
AT3G44735	780
AT3G44740	84
AT3G44750	388
AT3G44753	7
AT3G44755	0
AT3G44757	0
AT3G44760	1
AT3G44763	4
AT3G44765	5
AT3G44766	0
AT3G44769	4
AT3G44770	31
AT3G44780	0
AT3G44785	0
AT3G44790	11
AT3G44793	0
AT3G44796	0
AT3G44798	310
AT3G44800	11
AT3G44805	0
AT3G44810	14
AT3G44820	235
AT3G44830	5
AT3G44840	0
AT3G44850	256
AT3G44860	7
AT3G44870	0
AT3G44880	1811
AT3G44890	4947
AT3G44900	3
AT3G44910	0
AT3G44920	2
AT3G44930	3
AT3G44935	0
AT3G44940	74
AT3G44950	0
AT3G44955	0
AT3G44960	28
AT3G44970	0
AT3G44980	0
AT3G44990	29
AT3G45000	1
AT3G45010	1093
AT3G45020	65
AT3G45030	813
AT3G45040	357
AT3G45050	795
AT3G45060	37
AT3G45070	11
AT3G45080	23
AT3G45090	382
AT3G45093	9
AT3G45095	4
AT3G45100	338
AT3G45110	0
AT3G45120	2
AT3G45130	183
AT3G45140	53879
AT3G45150	2
AT3G45160	152
AT3G45170	0
AT3G45180	7
AT3G45190	1320
AT3G45200	0
AT3G45210	254
AT3G45220	1
AT3G45230	305
AT3G45240	586
AT3G45243	1
AT3G45245	2
AT3G45248	25
AT3G45250	0
AT3G45252	30
AT3G45253	0
AT3G45256	0
AT3G45260	19
AT3G45270	1
AT3G45275	0
AT3G45280	34
AT3G45285	0
AT3G45290	106
AT3G45300	795
AT3G45310	904
AT3G45320	0
AT3G45330	0
AT3G45340	0
AT3G45350	0
AT3G45360	0
AT3G45370	0
AT3G45380	0
AT3G45390	33
AT3G45400	186
AT3G45410	7
AT3G45420	31
AT3G45430	83
AT3G45440	8
AT3G45443	315
AT3G45446	0
AT3G45450	0
AT3G45460	0
AT3G45470	0
AT3G45480	0
AT3G45490	8
AT3G45500	0
AT3G45510	0
AT3G45520	0
AT3G45525	0
AT3G45530	0
AT3G45540	0
AT3G45550	0
AT3G45555	0
AT3G45560	0
AT3G45570	0
AT3G45577	0
AT3G45580	0
AT3G45590	45
AT3G45600	2075
AT3G45610	253
AT3G45620	482
AT3G45630	827
AT3G45638	7
AT3G45640	3825
AT3G45645	0
AT3G45650	31
AT3G45660	0
AT3G45670	1
AT3G45673	2
AT3G45680	380
AT3G45690	4
AT3G45700	0
AT3G45710	39
AT3G45720	0
AT3G45730	325
AT3G45740	239
AT3G45750	161
AT3G45755	0
AT3G45760	0
AT3G45770	905
AT3G45775	0
AT3G45780	1523
AT3G45790	0
AT3G45800	1
AT3G45810	0
AT3G45820	0
AT3G45830	612
AT3G45840	2
AT3G45850	1704
AT3G45851	0
AT3G45860	0
AT3G45870	271
AT3G45880	32
AT3G45890	144
AT3G45900	265
AT3G45910	0
AT3G45920	0
AT3G45930	126
AT3G45935	0
AT3G45940	113
AT3G45950	7
AT3G45955	0
AT3G45960	156
AT3G45965	0
AT3G45970	1866
AT3G45980	871
AT3G45990	3
AT3G46000	2586
AT3G46010	3207
AT3G46020	96
AT3G46030	1295
AT3G46040	1039
AT3G46050	0
AT3G46060	2151
AT3G46070	0
AT3G46080	74
AT3G46086	0
AT3G46090	57
AT3G46100	769
AT3G46110	29
AT3G46120	0
AT3G46130	30
AT3G46140	0
AT3G46150	9
AT3G46160	0
AT3G46170	3
AT3G46180	199
AT3G46183	0
AT3G46186	0
AT3G46190	0
AT3G46200	209
AT3G46210	141
AT3G46220	469
AT3G46230	0
AT3G46240	2
AT3G46250	1
AT3G46260	0
AT3G46270	0
AT3G46280	1
AT3G46290	519
AT3G46300	0
AT3G46310	0
AT3G46320	166
AT3G46330	0
AT3G46340	0
AT3G46345	0
AT3G46350	0
AT3G46355	0
AT3G46360	0
AT3G46370	0
AT3G46375	0
AT3G46380	0
AT3G46382	0
AT3G46384	0
AT3G46385	114
AT3G46387	0
AT3G46390	0
AT3G46400	0
AT3G46410	0
AT3G46420	0
AT3G46430	1203
AT3G46440	2457
AT3G46450	1099
AT3G46460	654
AT3G46470	0
AT3G46480	4
AT3G46482	1
AT3G46484	0
AT3G46487	0
AT3G46490	0
AT3G46500	0
AT3G46510	837
AT3G46520	38
AT3G46530	1726
AT3G46540	711
AT3G46550	989
AT3G46560	393
AT3G46565	0
AT3G46570	0
AT3G46580	164
AT3G46585	0
AT3G46590	1875
AT3G46600	6551
AT3G46610	499
AT3G46613	0
AT3G46614	1
AT3G46616	0
AT3G46617	0
AT3G46620	4797
AT3G46630	1197
AT3G46640	2043
AT3G46650	0
AT3G46658	13
AT3G46660	0
AT3G46666	0
AT3G46668	50
AT3G46670	0
AT3G46680	9
AT3G46690	1
AT3G46700	1
AT3G46710	0
AT3G46720	2
AT3G46730	3
AT3G46735	0
AT3G46740	2035
AT3G46750	2
AT3G46760	0
AT3G46770	23
AT3G46780	20170
AT3G46790	292
AT3G46800	0
AT3G46810	1
AT3G46820	644
AT3G46830	978
AT3G46840	3
AT3G46845	77
AT3G46850	4
AT3G46860	9
AT3G46870	91
AT3G46875	0
AT3G46880	1
AT3G46890	15
AT3G46900	18
AT3G46910	1
AT3G46911	3
AT3G46920	228
AT3G46930	173
AT3G46940	160
AT3G46950	43
AT3G46960	531
AT3G46970	10602
AT3G46980	676
AT3G46990	31
AT3G47000	884
AT3G47010	36
AT3G47020	0
AT3G47021	0
AT3G47030	63
AT3G47040	0
AT3G47050	1
AT3G47060	432
AT3G47070	7201
AT3G47080	820
AT3G47090	16
AT3G47100	5
AT3G47110	14
AT3G47120	177
AT3G47130	3
AT3G47140	7
AT3G47150	0
AT3G47160	1382
AT3G47165	0
AT3G47170	0
AT3G47180	14
AT3G47190	60
AT3G47200	16
AT3G47210	48
AT3G47220	146
AT3G47230	0
AT3G47240	0
AT3G47250	1288
AT3G47260	2
AT3G47270	0
AT3G47280	0
AT3G47290	932
AT3G47295	186
AT3G47300	168
AT3G47310	0
AT3G47320	0
AT3G47330	0
AT3G47340	161
AT3G47341	0
AT3G47342	5
AT3G47347	23
AT3G47348	69
AT3G47350	2839
AT3G47360	132
AT3G47370	948
AT3G47380	0
AT3G47390	414
AT3G47400	19
AT3G47410	15
AT3G47420	101
AT3G47430	392
AT3G47440	3
AT3G47450	759
AT3G47460	91
AT3G47470	94562
AT3G47480	1
AT3G47490	371
AT3G47500	392
AT3G47510	73
AT3G47520	2199
AT3G47530	55
AT3G47540	56
AT3G47550	623
AT3G47560	634
AT3G47570	178
AT3G47580	29
AT3G47590	921
AT3G47600	1008
AT3G47610	423
AT3G47620	525
AT3G47630	184
AT3G47640	287
AT3G47650	4987
AT3G47660	4
AT3G47670	328
AT3G47675	206
AT3G47680	669
AT3G47690	233
AT3G47700	242
AT3G47710	0
AT3G47720	1
AT3G47730	396
AT3G47740	0
AT3G47750	7
AT3G47760	0
AT3G47770	0
AT3G47780	25
AT3G47790	0
AT3G47800	1191
AT3G47810	2040
AT3G47820	387
AT3G47830	19
AT3G47833	619
AT3G47836	325
AT3G47840	12
AT3G47850	333
AT3G47860	3888
AT3G47870	1
AT3G47875	10
AT3G47890	964
AT3G47910	960
AT3G47920	0
AT3G47930	480
AT3G47940	269
AT3G47950	89
AT3G47960	3502
AT3G47965	49
AT3G47980	3
AT3G47990	621
AT3G48000	4702
AT3G48010	58
AT3G48020	3
AT3G48030	468
AT3G48040	207
AT3G48050	1020
AT3G48057	0
AT3G48058	0
AT3G48060	349
AT3G48070	735
AT3G48080	1
AT3G48090	732
AT3G48100	259
AT3G48110	1413
AT3G48115	629
AT3G48120	212
AT3G48130	5
AT3G48131	2
AT3G48140	4308
AT3G48150	66
AT3G48160	64
AT3G48170	1579
AT3G48180	27
AT3G48185	334
AT3G48187	94
AT3G48190	490
AT3G48195	368
AT3G48200	2751
AT3G48201	0
AT3G48205	0
AT3G48208	0
AT3G48209	0
AT3G48210	125
AT3G48220	0
AT3G48230	113
AT3G48231	660
AT3G48235	6
AT3G48240	76
AT3G48250	71
AT3G48260	282
AT3G48270	4
AT3G48275	0
AT3G48280	671
AT3G48290	583
AT3G48298	0
AT3G48300	161
AT3G48310	207
AT3G48320	102
AT3G48330	688
AT3G48340	5
AT3G48343	0
AT3G48344	0
AT3G48346	0
AT3G48350	1
AT3G48360	2266
AT3G48370	0
AT3G48380	533
AT3G48390	55
AT3G48400	0
AT3G48410	277
AT3G48420	4737
AT3G48425	152
AT3G48430	522
AT3G48440	376
AT3G48450	19
AT3G48460	407
AT3G48470	79
AT3G48475	0
AT3G48480	13
AT3G48490	35
AT3G48500	635
AT3G48510	15
AT3G48515	0
AT3G48520	24
AT3G48523	11
AT3G48526	0
AT3G48530	1158
AT3G48540	22
AT3G48550	201
AT3G48560	5612
AT3G48570	239
AT3G48580	281
AT3G48590	690
AT3G48600	52
AT3G48610	415
AT3G48620	0
AT3G48630	0
AT3G48640	1
AT3G48650	7
AT3G48660	13
AT3G48670	690
AT3G48675	0
AT3G48680	831
AT3G48690	2112
AT3G48700	7
AT3G48710	566
AT3G48720	962
AT3G48730	2842
AT3G48740	2937
AT3G48745	0
AT3G48750	1024
AT3G48760	924
AT3G48770	65
AT3G48780	936
AT3G48790	5
AT3G48800	170
AT3G48810	82
AT3G48820	416
AT3G48830	40
AT3G48835	2
AT3G48840	0
AT3G48850	0
AT3G48860	709
AT3G48870	1434
AT3G48880	557
AT3G48890	1396
AT3G48900	28
AT3G48920	0
AT3G48930	2858
AT3G48940	1
AT3G48950	65
AT3G48960	1
AT3G48970	222
AT3G48980	114
AT3G48990	1932
AT3G49000	479
AT3G49010	3016
AT3G49020	0
AT3G49030	0
AT3G49040	17
AT3G49045	9
AT3G49050	547
AT3G49055	21
AT3G49060	398
AT3G49070	36
AT3G49080	381
AT3G49100	285
AT3G49110	12
AT3G49115	0
AT3G49120	2516
AT3G49130	2
AT3G49140	1694
AT3G49142	31
AT3G49150	0
AT3G49155	4
AT3G49160	333
AT3G49162	0
AT3G49170	87
AT3G49180	122
AT3G49190	3
AT3G49200	0
AT3G49210	31
AT3G49220	6290
AT3G49230	0
AT3G49240	0
AT3G49250	179
AT3G49260	472
AT3G49270	531
AT3G49280	0
AT3G49290	318
AT3G49300	65
AT3G49305	5
AT3G49307	505
AT3G49310	791
AT3G49320	45
AT3G49330	381
AT3G49340	0
AT3G49350	567
AT3G49360	274
AT3G49370	24
AT3G49380	1
AT3G49390	897
AT3G49400	106
AT3G49410	18
AT3G49420	47
AT3G49430	899
AT3G49440	0
AT3G49450	5
AT3G49460	0
AT3G49470	1719
AT3G49480	2
AT3G49490	1311
AT3G49500	520
AT3G49510	30
AT3G49520	4
AT3G49530	3406
AT3G49540	686
AT3G49550	262
AT3G49551	20
AT3G49560	1225
AT3G49570	56
AT3G49580	35
AT3G49590	637
AT3G49600	508
AT3G49601	1069
AT3G49610	0
AT3G49620	1
AT3G49630	0
AT3G49640	214
AT3G49645	108
AT3G49650	165
AT3G49660	82
AT3G49668	0
AT3G49670	497
AT3G49680	1024
AT3G49690	8
AT3G49700	0
AT3G49710	64
AT3G49720	3095
AT3G49725	118
AT3G49730	126
AT3G49740	0
AT3G49744	0
AT3G49750	193
AT3G49760	11
AT3G49765	0
AT3G49770	6
AT3G49780	1276
AT3G49790	592
AT3G49796	1
AT3G49800	809
AT3G49810	1544
AT3G49820	31
AT3G49830	1
AT3G49832	2
AT3G49840	186
AT3G49845	0
AT3G49850	378
AT3G49860	1
AT3G49870	1548
AT3G49880	672
AT3G49890	76
AT3G49900	124
AT3G49910	4716
AT3G49920	74
AT3G49925	0
AT3G49930	72
AT3G49940	593
AT3G49950	0
AT3G49960	2
AT3G49970	0
AT3G49980	0
AT3G49990	458
AT3G50000	1451
AT3G50010	96
AT3G50020	8
AT3G50030	1
AT3G50040	32
AT3G50050	286
AT3G50060	4555
AT3G50070	247
AT3G50080	307
AT3G50090	0
AT3G50100	102
AT3G50110	205
AT3G50120	248
AT3G50123	0
AT3G50130	3
AT3G50140	0
AT3G50150	0
AT3G50160	0
AT3G50170	0
AT3G50180	0
AT3G50190	1
AT3G50200	1
AT3G50210	475
AT3G50220	830
AT3G50230	11
AT3G50240	815
AT3G50250	0
AT3G50260	6
AT3G50270	202
AT3G50280	101
AT3G50290	0
AT3G50295	0
AT3G50300	0
AT3G50301	0
AT3G50310	24
AT3G50320	0
AT3G50330	1
AT3G50340	426
AT3G50350	83
AT3G50360	1413
AT3G50370	2389
AT3G50373	0
AT3G50376	0
AT3G50380	762
AT3G50390	12
AT3G50400	1
AT3G50410	27
AT3G50420	33
AT3G50430	206
AT3G50440	997
AT3G50450	0
AT3G50460	0
AT3G50470	2
AT3G50480	336
AT3G50490	0
AT3G50500	3483
AT3G50505	0
AT3G50510	1
AT3G50520	509
AT3G50530	1324
AT3G50540	0
AT3G50550	442
AT3G50560	45
AT3G50570	4
AT3G50580	0
AT3G50590	1977
AT3G50610	3
AT3G50620	212
AT3G50625	2
AT3G50630	1065
AT3G50640	0
AT3G50650	435
AT3G50660	201
AT3G50665	0
AT3G50670	1299
AT3G50680	0
AT3G50685	2017
AT3G50690	844
AT3G50700	146
AT3G50710	5
AT3G50720	4
AT3G50730	2
AT3G50740	0
AT3G50750	102
AT3G50755	0
AT3G50760	256
AT3G50770	691
AT3G50780	478
AT3G50790	1064
AT3G50800	636
AT3G50808	0
AT3G50810	118
AT3G50820	22233
AT3G50825	10
AT3G50830	1237
AT3G50835	1
AT3G50840	148
AT3G50845	108
AT3G50850	20
AT3G50860	254
AT3G50870	6
AT3G50880	258
AT3G50890	77
AT3G50895	0
AT3G50900	168
AT3G50910	809
AT3G50920	268
AT3G50925	0
AT3G50930	1173
AT3G50940	7
AT3G50950	3573
AT3G50960	204
AT3G50970	368
AT3G50980	13
AT3G50990	29
AT3G51000	1323
AT3G51010	534
AT3G51020	0
AT3G51030	67
AT3G51040	307
AT3G51050	904
AT3G51060	28
AT3G51070	0
AT3G51075	9
AT3G51080	335
AT3G51090	131
AT3G51100	407
AT3G51110	338
AT3G51120	566
AT3G51130	1035
AT3G51135	0
AT3G51140	931
AT3G51150	787
AT3G51160	1682
AT3G51171	16
AT3G51180	105
AT3G51190	3
AT3G51200	0
AT3G51210	0
AT3G51220	72
AT3G51230	18
AT3G51238	1
AT3G51240	2
AT3G51250	867
AT3G51260	1990
AT3G51265	0
AT3G51270	523
AT3G51280	78
AT3G51290	196
AT3G51300	59
AT3G51310	1396
AT3G51320	109
AT3G51325	584
AT3G51330	124
AT3G51340	21
AT3G51350	6
AT3G51360	0
AT3G51370	2602
AT3G51375	0
AT3G51380	24
AT3G51390	394
AT3G51400	3
AT3G51410	1
AT3G51420	1689
AT3G51430	322
AT3G51440	20
AT3G51450	63
AT3G51460	898
AT3G51470	235
AT3G51478	10
AT3G51480	110
AT3G51490	14
AT3G51500	424
AT3G51510	2786
AT3G51520	609
AT3G51530	120
AT3G51540	4
AT3G51550	6082
AT3G51560	6
AT3G51570	5
AT3G51580	476
AT3G51590	0
AT3G51600	2060
AT3G51610	510
AT3G51620	524
AT3G51630	1131
AT3G51640	429
AT3G51642	0
AT3G51644	0
AT3G51650	263
AT3G51660	4
AT3G51670	819
AT3G51680	2
AT3G51690	2
AT3G51700	0
AT3G51710	95
AT3G51720	136
AT3G51730	3309
AT3G51740	346
AT3G51750	28
AT3G51760	40
AT3G51770	710
AT3G51780	550
AT3G51790	179
AT3G51800	1401
AT3G51810	13
AT3G51820	2965
AT3G51830	651
AT3G51840	3300
AT3G51850	1636
AT3G51860	1857
AT3G51870	277
AT3G51880	1945
AT3G51890	134
AT3G51895	1482
AT3G51910	37
AT3G51920	281
AT3G51930	29
AT3G51940	156
AT3G51950	3572
AT3G51960	2
AT3G51970	11
AT3G51980	618
AT3G51990	200
AT3G52000	4
AT3G52003	0
AT3G52010	82
AT3G52020	4
AT3G52030	352
AT3G52040	28
AT3G52050	543
AT3G52055	0
AT3G52060	1569
AT3G52070	0
AT3G52072	36
AT3G52075	0
AT3G52080	3
AT3G52090	902
AT3G52100	266
AT3G52105	75
AT3G52110	113
AT3G52115	19
AT3G52120	957
AT3G52130	0
AT3G52140	1036
AT3G52150	6346
AT3G52155	857
AT3G52160	1
AT3G52170	162
AT3G52180	3437
AT3G52190	244
AT3G52200	1185
AT3G52210	139
AT3G52220	764
AT3G52230	2344
AT3G52240	706
AT3G52250	848
AT3G52260	130
AT3G52270	7
AT3G52280	341
AT3G52285	0
AT3G52290	472
AT3G52300	4326
AT3G52310	37
AT3G52320	0
AT3G52330	0
AT3G52340	209
AT3G52345	0
AT3G52350	0
AT3G52360	233
AT3G52370	1206
AT3G52380	3739
AT3G52390	89
AT3G52400	1418
AT3G52410	0
AT3G52420	78
AT3G52430	35
AT3G52440	0
AT3G52450	2
AT3G52460	53
AT3G52470	1452
AT3G52480	354
AT3G52490	163
AT3G52500	4808
AT3G52510	0
AT3G52520	177
AT3G52525	35
AT3G52526	33
AT3G52527	0
AT3G52530	9
AT3G52535	77
AT3G52540	19
AT3G52550	4
AT3G52560	1917
AT3G52561	2
AT3G52565	0
AT3G52570	231
AT3G52580	986
AT3G52590	4263
AT3G52600	120
AT3G52605	2
AT3G52610	265
AT3G52620	13
AT3G52630	100
AT3G52640	846
AT3G52660	528
AT3G52670	38
AT3G52680	68
AT3G52690	0
AT3G52700	3
AT3G52705	0
AT3G52710	518
AT3G52720	570
AT3G52730	1929
AT3G52740	225
AT3G52742	0
AT3G52748	0
AT3G52750	2265
AT3G52760	284
AT3G52765	0
AT3G52770	146
AT3G52780	45
AT3G52790	5
AT3G52800	4810
AT3G52810	1
AT3G52820	38
AT3G52830	0
AT3G52840	2366
AT3G52850	4291
AT3G52860	105
AT3G52870	1466
AT3G52880	7065
AT3G52890	775
AT3G52900	216
AT3G52905	115
AT3G52910	67
AT3G52920	1310
AT3G52930	7134
AT3G52940	338
AT3G52941	0
AT3G52950	416
AT3G52955	0
AT3G52957	0
AT3G52960	3060
AT3G52970	13
AT3G52980	0
AT3G52990	3887
AT3G53000	227
AT3G53010	140
AT3G53015	0
AT3G53016	0
AT3G53020	3469
AT3G53030	346
AT3G53040	11
AT3G53050	0
AT3G53060	0
AT3G53065	0
AT3G53070	0
AT3G53075	0
AT3G53080	0
AT3G53090	387
AT3G53100	180
AT3G53110	1479
AT3G53120	447
AT3G53130	1215
AT3G53140	0
AT3G53150	0
AT3G53160	13
AT3G53170	69
AT3G53180	720
AT3G53190	169
AT3G53200	0
AT3G53210	158
AT3G53220	45
AT3G53230	141
AT3G53232	18
AT3G53235	12
AT3G53240	228
AT3G53250	0
AT3G53260	2559
AT3G53270	333
AT3G53280	118
AT3G53290	0
AT3G53294	0
AT3G53300	0
AT3G53305	1
AT3G53310	133
AT3G53320	88
AT3G53330	0
AT3G53340	260
AT3G53342	0
AT3G53350	412
AT3G53360	38
AT3G53365	3
AT3G53370	348
AT3G53380	298
AT3G53390	584
AT3G53400	2002
AT3G53403	1
AT3G53410	213
AT3G53420	22204
AT3G53430	2891
AT3G53440	100
AT3G53450	12
AT3G53460	11263
AT3G53470	1583
AT3G53480	23
AT3G53490	197
AT3G53500	1201
AT3G53510	210
AT3G53520	1846
AT3G53530	224
AT3G53540	591
AT3G53550	0
AT3G53560	738
AT3G53570	610
AT3G53580	1183
AT3G53590	0
AT3G53600	0
AT3G53610	1183
AT3G53611	0
AT3G53620	1180
AT3G53630	361
AT3G53640	0
AT3G53650	124
AT3G53670	904
AT3G53680	97
AT3G53690	21
AT3G53700	415
AT3G53710	1337
AT3G53720	205
AT3G53730	1170
AT3G53740	2471
AT3G53750	799
AT3G53760	334
AT3G53770	0
AT3G53775	0
AT3G53780	232
AT3G53790	0
AT3G53800	856
AT3G53810	342
AT3G53820	0
AT3G53830	52
AT3G53840	10
AT3G53850	279
AT3G53860	44
AT3G53870	2994
AT3G53880	217
AT3G53890	2300
AT3G53900	491
AT3G53910	0
AT3G53920	1238
AT3G53930	344
AT3G53940	54
AT3G53950	806
AT3G53960	679
AT3G53965	0
AT3G53970	572
AT3G53980	515
AT3G53990	6843
AT3G54000	633
AT3G54010	1144
AT3G54020	726
AT3G54030	1185
AT3G54040	388
AT3G54050	19559
AT3G54060	11
AT3G54065	0
AT3G54070	0
AT3G54080	339
AT3G54085	47
AT3G54090	432
AT3G54100	400
AT3G54110	1551
AT3G54120	194
AT3G54130	166
AT3G54140	1422
AT3G54150	22
AT3G54160	22
AT3G54170	509
AT3G54180	158
AT3G54190	908
AT3G54200	1098
AT3G54210	8085
AT3G54220	464
AT3G54230	966
AT3G54240	12
AT3G54250	366
AT3G54260	73
AT3G54270	81
AT3G54280	782
AT3G54290	931
AT3G54300	738
AT3G54310	3
AT3G54320	404
AT3G54340	216
AT3G54350	539
AT3G54360	2413
AT3G54363	41
AT3G54366	524
AT3G54380	337
AT3G54390	216
AT3G54400	189
AT3G54410	0
AT3G54420	4
AT3G54430	0
AT3G54440	1775
AT3G54450	0
AT3G54460	554
AT3G54470	728
AT3G54480	641
AT3G54490	11
AT3G54500	551
AT3G54510	2
AT3G54520	0
AT3G54530	0
AT3G54540	1469
AT3G54550	189
AT3G54560	399
AT3G54570	3
AT3G54580	0
AT3G54590	1
AT3G54600	1383
AT3G54610	273
AT3G54620	1165
AT3G54625	4
AT3G54630	0
AT3G54640	625
AT3G54650	529
AT3G54660	1936
AT3G54670	732
AT3G54680	250
AT3G54690	1075
AT3G54700	0
AT3G54710	59
AT3G54720	268
AT3G54730	0
AT3G54740	270
AT3G54750	142
AT3G54760	1331
AT3G54770	5
AT3G54780	95
AT3G54790	481
AT3G54800	316
AT3G54810	2133
AT3G54820	426
AT3G54823	0
AT3G54826	539
AT3G54830	154
AT3G54840	1016
AT3G54850	364
AT3G54860	882
AT3G54870	13
AT3G54880	509
AT3G54890	69095
AT3G54900	1767
AT3G54910	242
AT3G54920	1751
AT3G54925	1
AT3G54930	197
AT3G54940	20
AT3G54950	58
AT3G54960	377
AT3G54970	100
AT3G54980	94
AT3G54990	1
AT3G55000	424
AT3G55005	566
AT3G55010	313
AT3G55020	1835
AT3G55030	448
AT3G55040	1509
AT3G55050	829
AT3G55060	198
AT3G55070	586
AT3G55080	363
AT3G55090	93
AT3G55100	3
AT3G55110	1026
AT3G55120	431
AT3G55130	144
AT3G55140	564
AT3G55150	0
AT3G55160	173
AT3G55170	416
AT3G55180	4
AT3G55190	8
AT3G55200	36
AT3G55210	0
AT3G55220	75
AT3G55230	0
AT3G55240	112
AT3G55250	2113
AT3G55252	1
AT3G55254	0
AT3G55258	0
AT3G55260	709
AT3G55270	883
AT3G55280	1382
AT3G55290	773
AT3G55300	0
AT3G55310	0
AT3G55320	426
AT3G55330	5482
AT3G55340	146
AT3G55350	189
AT3G55360	2900
AT3G55370	103
AT3G55380	455
AT3G55390	247
AT3G55400	1097
AT3G55410	2616
AT3G55420	890
AT3G55430	2642
AT3G55440	10464
AT3G55450	962
AT3G55460	1143
AT3G55470	64
AT3G55480	853
AT3G55485	0
AT3G55490	82
AT3G55500	453
AT3G55510	165
AT3G55512	0
AT3G55513	0
AT3G55515	0
AT3G55520	599
AT3G55530	308
AT3G55540	0
AT3G55550	0
AT3G55560	16
AT3G55566	0
AT3G55570	0
AT3G55580	11
AT3G55590	6
AT3G55600	193
AT3G55605	142
AT3G55610	1057
AT3G55620	868
AT3G55630	2867
AT3G55640	205
AT3G55646	11
AT3G55650	0
AT3G55660	24
AT3G55665	0
AT3G55670	0
AT3G55672	1
AT3G55677	2
AT3G55680	0
AT3G55690	133
AT3G55700	98
AT3G55710	2747
AT3G55720	7
AT3G55730	243
AT3G55734	4
AT3G55735	1
AT3G55740	810
AT3G55750	1286
AT3G55760	1134
AT3G55770	2825
AT3G55780	2
AT3G55790	0
AT3G55795	0
AT3G55800	22976
AT3G55810	0
AT3G55820	41
AT3G55830	513
AT3G55840	407
AT3G55850	345
AT3G55860	2
AT3G55870	0
AT3G55880	160
AT3G55890	34
AT3G55900	5
AT3G55910	2
AT3G55920	373
AT3G55930	0
AT3G55935	0
AT3G55940	81
AT3G55950	434
AT3G55960	879
AT3G55970	0
AT3G55980	13717
AT3G55990	1917
AT3G56000	98
AT3G56010	1721
AT3G56020	510
AT3G56030	17
AT3G56040	2063
AT3G56050	2741
AT3G56060	125
AT3G56070	356
AT3G56080	237
AT3G56085	0
AT3G56090	2408
AT3G56100	43
AT3G56110	505
AT3G56120	316
AT3G56130	1247
AT3G56140	1010
AT3G56150	2773
AT3G56160	1140
AT3G56170	937
AT3G56180	62
AT3G56190	2720
AT3G56200	711
AT3G56210	384
AT3G56220	10
AT3G56230	320
AT3G56240	7966
AT3G56250	21
AT3G56260	137
AT3G56270	275
AT3G56275	317
AT3G56277	0
AT3G56280	0
AT3G56290	234
AT3G56300	81
AT3G56310	1356
AT3G56320	324
AT3G56330	81
AT3G56340	1595
AT3G56350	8
AT3G56360	5274
AT3G56370	1790
AT3G56380	1
AT3G56390	0
AT3G56400	1981
AT3G56408	12
AT3G56410	0
AT3G56420	2
AT3G56430	221
AT3G56440	129
AT3G56450	135
AT3G56460	1388
AT3G56470	40
AT3G56480	6264
AT3G56490	1401
AT3G56500	1
AT3G56510	391
AT3G56520	28
AT3G56530	0
AT3G56540	0
AT3G56550	11
AT3G56560	0
AT3G56570	18
AT3G56580	621
AT3G56590	983
AT3G56600	87
AT3G56610	0
AT3G56620	311
AT3G56630	442
AT3G56640	242
AT3G56650	1393
AT3G56660	4
AT3G56670	0
AT3G56680	1521
AT3G56690	204
AT3G56700	3
AT3G56705	0
AT3G56710	941
AT3G56720	787
AT3G56730	50
AT3G56740	353
AT3G56750	776
AT3G56760	544
AT3G56770	24
AT3G56780	11
AT3G56790	51
AT3G56800	4464
AT3G56810	88
AT3G56820	220
AT3G56825	1
AT3G56830	96
AT3G56840	220
AT3G56850	445
AT3G56860	1972
AT3G56870	52
AT3G56880	8926
AT3G56890	9
AT3G56891	0
AT3G56900	98
AT3G56910	3528
AT3G56920	13
AT3G56930	437
AT3G56940	17250
AT3G56950	520
AT3G56960	179
AT3G56970	0
AT3G56980	4
AT3G56990	169
AT3G57000	374
AT3G57010	231
AT3G57020	70
AT3G57030	325
AT3G57040	624
AT3G57050	1220
AT3G57060	178
AT3G57062	372
AT3G57070	868
AT3G57072	0
AT3G57080	142
AT3G57090	701
AT3G57100	0
AT3G57110	10
AT3G57120	373
AT3G57130	0
AT3G57140	150
AT3G57150	773
AT3G57157	1
AT3G57160	124
AT3G57170	650
AT3G57180	365
AT3G57190	532
AT3G57200	32
AT3G57210	0
AT3G57220	283
AT3G57230	346
AT3G57240	874
AT3G57250	0
AT3G57260	7
AT3G57270	28
AT3G57280	657
AT3G57290	1483
AT3G57300	1799
AT3G57310	2
AT3G57320	394
AT3G57330	655
AT3G57340	703
AT3G57350	175
AT3G57360	24
AT3G57370	0
AT3G57380	23
AT3G57390	263
AT3G57400	1193
AT3G57410	2075
AT3G57420	1241
AT3G57430	203
AT3G57440	6
AT3G57450	3655
AT3G57460	7
AT3G57465	0
AT3G57470	1341
AT3G57480	160
AT3G57490	141
AT3G57500	4
AT3G57510	225
AT3G57520	2566
AT3G57530	6020
AT3G57540	10
AT3G57550	580
AT3G57560	553
AT3G57570	400
AT3G57580	80
AT3G57586	3
AT3G57587	0
AT3G57590	119
AT3G57600	94
AT3G57610	1047
AT3G57620	1
AT3G57630	525
AT3G57640	135
AT3G57645	2
AT3G57650	848
AT3G57660	366
AT3G57670	77
AT3G57680	40
AT3G57690	454
AT3G57700	0
AT3G57710	280
AT3G57720	162
AT3G57730	0
AT3G57740	3
AT3G57750	311
AT3G57760	74
AT3G57765	0
AT3G57770	28
AT3G57780	160
AT3G57785	119
AT3G57787	1
AT3G57790	689
AT3G57800	2268
AT3G57810	261
AT3G57820	2
AT3G57830	189
AT3G57840	0
AT3G57850	0
AT3G57854	0
AT3G57860	28
AT3G57870	1715
AT3G57880	2148
AT3G57890	1336
AT3G57900	0
AT3G57910	165
AT3G57920	0
AT3G57930	1507
AT3G57940	107
AT3G57950	0
AT3G57960	0
AT3G57965	119
AT3G57970	2
AT3G57980	176
AT3G57990	1459
AT3G58000	79
AT3G58010	921
AT3G58020	267
AT3G58030	817
AT3G58035	0
AT3G58040	393
AT3G58050	689
AT3G58060	6
AT3G58070	4
AT3G58090	171
AT3G58100	150
AT3G58110	719
AT3G58120	375
AT3G58130	202
AT3G58140	2075
AT3G58150	13
AT3G58160	307
AT3G58165	0
AT3G58170	1031
AT3G58180	222
AT3G58190	0
AT3G58193	0
AT3G58196	0
AT3G58200	120
AT3G58210	7
AT3G58220	374
AT3G58230	0
AT3G58240	0
AT3G58250	9
AT3G58260	0
AT3G58270	147
AT3G58280	0
AT3G58290	0
AT3G58300	0
AT3G58310	0
AT3G58320	0
AT3G58330	0
AT3G58340	0
AT3G58347	0
AT3G58350	58
AT3G58360	1
AT3G58370	0
AT3G58380	5
AT3G58390	0
AT3G58400	0
AT3G58410	0
AT3G58415	0
AT3G58420	0
AT3G58430	29
AT3G58440	2
AT3G58450	8
AT3G58460	658
AT3G58470	142
AT3G58480	29
AT3G58490	512
AT3G58500	2164
AT3G58510	1049
AT3G58520	71
AT3G58530	292
AT3G58540	7
AT3G58550	1
AT3G58560	1112
AT3G58570	1073
AT3G58580	544
AT3G58585	0
AT3G58590	37
AT3G58600	881
AT3G58610	3068
AT3G58620	680
AT3G58630	157
AT3G58640	1091
AT3G58650	103
AT3G58660	311
AT3G58670	451
AT3G58680	3149
AT3G58690	239
AT3G58700	496
AT3G58710	37
AT3G58720	188
AT3G58730	4097
AT3G58740	48
AT3G58750	1594
AT3G58760	536
AT3G58770	11
AT3G58780	800
AT3G58790	521
AT3G58795	4
AT3G58800	167
AT3G58810	68
AT3G58820	127
AT3G58830	477
AT3G58840	442
AT3G58850	24
AT3G58860	1
AT3G58865	34
AT3G58875	0
AT3G58877	0
AT3G58880	0
AT3G58890	0
AT3G58900	221
AT3G58910	0
AT3G58920	0
AT3G58930	125
AT3G58940	104
AT3G58950	1
AT3G58960	0
AT3G58970	756
AT3G58975	85
AT3G58980	53
AT3G58990	118
AT3G59000	118
AT3G59010	2900
AT3G59020	1337
AT3G59030	44
AT3G59040	558
AT3G59050	1683
AT3G59060	992
AT3G59068	1
AT3G59070	0
AT3G59080	730
AT3G59090	576
AT3G59100	385
AT3G59110	727
AT3G59120	2
AT3G59130	0
AT3G59140	143
AT3G59150	118
AT3G59160	0
AT3G59170	0
AT3G59180	0
AT3G59190	8
AT3G59200	13
AT3G59210	71
AT3G59220	38
AT3G59230	1
AT3G59240	0
AT3G59245	0
AT3G59250	13
AT3G59260	0
AT3G59270	0
AT3G59280	709
AT3G59290	490
AT3G59295	0
AT3G59300	943
AT3G59310	246
AT3G59320	314
AT3G59330	286
AT3G59340	3
AT3G59350	2971
AT3G59360	870
AT3G59370	0
AT3G59380	576
AT3G59390	134
AT3G59400	22
AT3G59410	386
AT3G59415	0
AT3G59420	360
AT3G59430	118
AT3G59435	1
AT3G59440	0
AT3G59450	4
AT3G59455	0
AT3G59460	0
AT3G59470	166
AT3G59480	65
AT3G59490	279
AT3G59500	540
AT3G59510	3
AT3G59520	106
AT3G59530	87
AT3G59540	2059
AT3G59550	25
AT3G59570	114
AT3G59580	70
AT3G59590	16
AT3G59600	708
AT3G59610	37
AT3G59620	2
AT3G59630	194
AT3G59640	203
AT3G59650	159
AT3G59660	864
AT3G59670	253
AT3G59680	239
AT3G59690	426
AT3G59695	3
AT3G59700	5
AT3G59710	2
AT3G59720	0
AT3G59730	5
AT3G59740	2
AT3G59750	8
AT3G59760	577
AT3G59765	35
AT3G59770	1436
AT3G59780	5516
AT3G59790	169
AT3G59800	261
AT3G59810	443
AT3G59820	587
AT3G59830	15
AT3G59840	235
AT3G59845	1206
AT3G59850	7
AT3G59860	0
AT3G59870	540
AT3G59880	14
AT3G59884	1
AT3G59890	68
AT3G59900	87
AT3G59910	1116
AT3G59920	3491
AT3G59923	0
AT3G59926	0
AT3G59930	0
AT3G59940	0
AT3G59950	758
AT3G59960	2
AT3G59970	6810
AT3G59980	730
AT3G59990	1125
AT3G60000	31
AT3G60010	5
AT3G60020	0
AT3G60030	2294
AT3G60040	54
AT3G60050	114
AT3G60060	0
AT3G60070	302
AT3G60075	0
AT3G60080	442
AT3G60090	0
AT3G60100	0
AT3G60110	172
AT3G60120	0
AT3G60130	544
AT3G60140	11
AT3G60150	106
AT3G60160	1162
AT3G60164	3
AT3G60170	3
AT3G60176	1
AT3G60180	323
AT3G60190	969
AT3G60200	287
AT3G60210	973
AT3G60220	91
AT3G60238	0
AT3G60240	2761
AT3G60245	4176
AT3G60250	893
AT3G60260	747
AT3G60270	0
AT3G60280	0
AT3G60286	14
AT3G60290	197
AT3G60300	1243
AT3G60310	153
AT3G60320	1572
AT3G60328	0
AT3G60330	28
AT3G60340	933
AT3G60350	610
AT3G60360	113
AT3G60370	664
AT3G60380	926
AT3G60390	295
AT3G60400	149
AT3G60410	742
AT3G60415	1181
AT3G60420	0
AT3G60440	585
AT3G60450	786
AT3G60460	0
AT3G60470	0
AT3G60480	227
AT3G60490	15
AT3G60500	340
AT3G60510	251
AT3G60520	268
AT3G60530	866
AT3G60540	21
AT3G60550	123
AT3G60560	0
AT3G60565	0
AT3G60570	9
AT3G60580	70
AT3G60590	427
AT3G60600	2098
AT3G60610	2
AT3G60613	0
AT3G60620	563
AT3G60630	501
AT3G60640	199
AT3G60650	0
AT3G60660	29
AT3G60670	12
AT3G60680	136
AT3G60690	729
AT3G60700	238
AT3G60710	2
AT3G60720	119
AT3G60730	8
AT3G60740	722
AT3G60750	51985
AT3G60760	0
AT3G60770	2376
AT3G60780	0
AT3G60790	1
AT3G60800	415
AT3G60805	0
AT3G60810	945
AT3G60820	2144
AT3G60830	419
AT3G60840	217
AT3G60850	348
AT3G60860	1182
AT3G60870	1
AT3G60880	189
AT3G60890	51
AT3G60900	590
AT3G60910	291
AT3G60920	1
AT3G60930	19
AT3G60935	1
AT3G60940	7
AT3G60950	2
AT3G60955	0
AT3G60957	0
AT3G60960	88
AT3G60961	0
AT3G60965	174
AT3G60966	5
AT3G60970	38
AT3G60972	0
AT3G60975	1
AT3G60980	58
AT3G60990	0
AT3G61010	759
AT3G61020	303
AT3G61028	3
AT3G61030	1
AT3G61035	0
AT3G61040	5
AT3G61050	1703
AT3G61060	121
AT3G61070	2018
AT3G61080	1053
AT3G61090	28
AT3G61100	83
AT3G61105	0
AT3G61110	2371
AT3G61111	0
AT3G61113	38
AT3G61117	0
AT3G61118	1
AT3G61120	4
AT3G61130	3004
AT3G61140	697
AT3G61150	861
AT3G61160	470
AT3G61170	15
AT3G61172	15
AT3G61175	28
AT3G61177	32
AT3G61180	887
AT3G61182	0
AT3G61185	0
AT3G61190	1543
AT3G61198	109
AT3G61200	691
AT3G61210	559
AT3G61220	974
AT3G61230	2
AT3G61240	1039
AT3G61250	96
AT3G61260	3382
AT3G61270	0
AT3G61280	6
AT3G61290	0
AT3G61300	0
AT3G61310	383
AT3G61320	309
AT3G61330	1
AT3G61340	9
AT3G61350	167
AT3G61360	41
AT3G61370	123
AT3G61380	257
AT3G61390	1
AT3G61400	0
AT3G61410	3
AT3G61415	249
AT3G61420	555
AT3G61430	5279
AT3G61440	6974
AT3G61450	15
AT3G61460	2897
AT3G61470	64370
AT3G61480	395
AT3G61490	286
AT3G61500	63
AT3G61510	0
AT3G61520	41
AT3G61530	120
AT3G61540	393
AT3G61545	0
AT3G61550	302
AT3G61560	155
AT3G61570	444
AT3G61571	0
AT3G61580	5928
AT3G61590	203
AT3G61600	1252
AT3G61610	44
AT3G61620	190
AT3G61630	202
AT3G61640	1514
AT3G61650	175
AT3G61660	13
AT3G61670	654
AT3G61680	6
AT3G61690	906
AT3G61700	809
AT3G61710	435
AT3G61715	0
AT3G61720	0
AT3G61721	0
AT3G61723	0
AT3G61730	0
AT3G61740	250
AT3G61750	414
AT3G61755	0
AT3G61760	42
AT3G61770	525
AT3G61780	325
AT3G61790	462
AT3G61800	227
AT3G61810	0
AT3G61820	626
AT3G61825	0
AT3G61826	0
AT3G61829	0
AT3G61830	351
AT3G61840	0
AT3G61850	337
AT3G61860	579
AT3G61870	7569
AT3G61880	29
AT3G61890	588
AT3G61897	0
AT3G61898	96
AT3G61900	51
AT3G61910	84
AT3G61920	24
AT3G61930	8
AT3G61940	34
AT3G61950	539
AT3G61960	705
AT3G61962	0
AT3G61970	117
AT3G61980	395
AT3G61990	59
AT3G62000	147
AT3G62010	1583
AT3G62020	1477
AT3G62030	13006
AT3G62040	52
AT3G62050	47
AT3G62060	199
AT3G62070	659
AT3G62080	179
AT3G62090	3
AT3G62100	47
AT3G62110	1013
AT3G62120	2022
AT3G62130	516
AT3G62140	400
AT3G62150	73
AT3G62160	82
AT3G62170	463
AT3G62180	160
AT3G62190	497
AT3G62200	272
AT3G62210	0
AT3G62220	327
AT3G62230	259
AT3G62240	597
AT3G62245	0
AT3G62250	3463
AT3G62260	762
AT3G62270	65
AT3G62280	4
AT3G62285	0
AT3G62290	9876
AT3G62300	531
AT3G62310	636
AT3G62320	1
AT3G62330	466
AT3G62340	7
AT3G62350	1
AT3G62360	1496
AT3G62370	455
AT3G62380	4
AT3G62390	234
AT3G62400	1223
AT3G62410	12909
AT3G62420	4019
AT3G62430	18
AT3G62440	0
AT3G62450	359
AT3G62455	36
AT3G62460	139
AT3G62470	118
AT3G62475	0
AT3G62480	0
AT3G62490	0
AT3G62499	13
AT3G62500	75
AT3G62510	11
AT3G62520	0
AT3G62528	0
AT3G62529	0
AT3G62530	1573
AT3G62540	2
AT3G62550	1999
AT3G62560	823
AT3G62570	134
AT3G62580	1310
AT3G62590	156
AT3G62600	1292
AT3G62610	67
AT3G62615	0
AT3G62620	158
AT3G62630	1030
AT3G62640	55
AT3G62650	1619
AT3G62660	1656
AT3G62670	0
AT3G62680	0
AT3G62690	189
AT3G62695	0
AT3G62700	4246
AT3G62710	379
AT3G62720	2526
AT3G62725	0
AT3G62730	90
AT3G62735	0
AT3G62740	11
AT3G62750	898
AT3G62760	1
AT3G62770	606
AT3G62780	0
AT3G62790	1267
AT3G62800	257
AT3G62810	513
AT3G62820	1873
AT3G62830	1199
AT3G62840	1419
AT3G62850	2
AT3G62860	174
AT3G62870	3520
AT3G62880	115
AT3G62890	40
AT3G62900	954
AT3G62910	870
AT3G62920	101
AT3G62930	8
AT3G62940	494
AT3G62950	240
AT3G62960	16
AT3G62970	355
AT3G62980	1511
AT3G62990	1
AT3G63000	812
AT3G63003	1
AT3G63006	0
AT3G63010	17
AT3G63020	0
AT3G63030	152
AT3G63040	0
AT3G63050	36
AT3G63052	5
AT3G63060	22
AT3G63070	843
AT3G63080	574
AT3G63088	9
AT3G63090	116
AT3G63093	0
AT3G63095	0
AT3G63110	7
AT3G63120	864
AT3G63130	369
AT3G63140	8415
AT3G63150	908
AT3G63160	15463
AT3G63170	603
AT3G63180	727
AT3G63190	2232
AT3G63200	224
AT3G63210	1180
AT3G63215	2
AT3G63220	142
AT3G63230	0
AT3G63240	233
AT3G63250	914
AT3G63255	2
AT3G63260	589
AT3G63270	229
AT3G63280	68
AT3G63290	88
AT3G63300	106
AT3G63310	614
AT3G63320	0
AT3G63340	1192
AT3G63350	2
AT3G63360	2
AT3G63370	187
AT3G63375	7
AT3G63380	27
AT3G63390	164
AT3G63400	675
AT3G63410	7635
AT3G63420	411
AT3G63430	62
AT3G63440	4
AT3G63445	79
AT3G63450	169
AT3G63460	3073
AT3G63470	6
AT3G63480	35
AT3G63490	7298
AT3G63500	1467
AT3G63510	300
AT3G63520	6050
AT3G63530	187
AT3G63540	1998
AT3G66652	108
AT3G66654	741
AT3G66656	19
AT3G66658	475
AT4G00005	0
AT4G00020	129
AT4G00026	329
AT4G00030	478
AT4G00040	416
AT4G00050	313
AT4G00060	672
AT4G00070	0
AT4G00080	0
AT4G00085	0
AT4G00090	469
AT4G00100	2035
AT4G00110	177
AT4G00114	0
AT4G00120	469
AT4G00130	3
AT4G00140	3
AT4G00150	365
AT4G00155	0
AT4G00160	18
AT4G00163	0
AT4G00165	33
AT4G00170	478
AT4G00180	149
AT4G00190	0
AT4G00200	174
AT4G00210	0
AT4G00220	75
AT4G00225	0
AT4G00230	398
AT4G00231	261
AT4G00232	0
AT4G00234	0
AT4G00236	0
AT4G00238	234
AT4G00240	81
AT4G00250	21
AT4G00260	1
AT4G00270	755
AT4G00280	0
AT4G00290	285
AT4G00295	68
AT4G00300	1940
AT4G00305	7
AT4G00310	81
AT4G00315	0
AT4G00320	1
AT4G00330	1278
AT4G00335	225
AT4G00340	803
AT4G00342	0
AT4G00350	62
AT4G00355	754
AT4G00356	0
AT4G00360	1493
AT4G00370	2074
AT4G00380	350
AT4G00390	5
AT4G00400	362
AT4G00413	0
AT4G00416	0
AT4G00420	270
AT4G00430	5527
AT4G00440	2194
AT4G00450	1088
AT4G00460	18
AT4G00467	0
AT4G00480	40
AT4G00490	2021
AT4G00500	214
AT4G00520	260
AT4G00525	40
AT4G00530	66
AT4G00540	29
AT4G00550	219
AT4G00560	298
AT4G00570	2000
AT4G00580	9
AT4G00585	1008
AT4G00590	127
AT4G00600	0
AT4G00610	5
AT4G00620	147
AT4G00630	916
AT4G00650	77
AT4G00651	0
AT4G00660	847
AT4G00670	176
AT4G00680	6
AT4G00690	25
AT4G00695	2
AT4G00700	8
AT4G00710	519
AT4G00720	1460
AT4G00730	1209
AT4G00740	1102
AT4G00750	1005
AT4G00752	406
AT4G00753	0
AT4G00755	518
AT4G00760	220
AT4G00770	30
AT4G00780	2200
AT4G00800	1079
AT4G00810	1754
AT4G00820	283
AT4G00830	1092
AT4G00840	367
AT4G00850	72
AT4G00860	1445
AT4G00870	703
AT4G00872	66
AT4G00880	41
AT4G00883	0
AT4G00885	0
AT4G00889	0
AT4G00890	19
AT4G00891	0
AT4G00893	5
AT4G00895	3567
AT4G00900	658
AT4G00905	0
AT4G00910	3
AT4G00920	2
AT4G00925	0
AT4G00930	254
AT4G00940	8
AT4G00950	84
AT4G00953	0
AT4G00955	30
AT4G00960	12
AT4G00970	165
AT4G00975	5
AT4G00980	63
AT4G00985	0
AT4G00990	595
AT4G01000	1762
AT4G01010	37
AT4G01020	277
AT4G01023	0
AT4G01026	396
AT4G01030	46
AT4G01037	428
AT4G01040	613
AT4G01050	10466
AT4G01060	404
AT4G01070	2177
AT4G01080	2932
AT4G01090	787
AT4G01100	2223
AT4G01110	5
AT4G01120	684
AT4G01130	396
AT4G01140	24
AT4G01150	22327
AT4G01160	28
AT4G01170	1
AT4G01180	1
AT4G01190	5
AT4G01200	35
AT4G01210	903
AT4G01220	328
AT4G01230	17
AT4G01240	0
AT4G01245	0
AT4G01250	421
AT4G01260	0
AT4G01265	0
AT4G01270	59
AT4G01280	287
AT4G01290	1919
AT4G01310	5726
AT4G01320	937
AT4G01330	1609
AT4G01335	1
AT4G01340	1
AT4G01350	0
AT4G01355	0
AT4G01360	86
AT4G01370	901
AT4G01380	0
AT4G01390	1
AT4G01395	1154
AT4G01400	32
AT4G01410	179
AT4G01420	340
AT4G01430	126
AT4G01435	1
AT4G01440	706
AT4G01450	266
AT4G01455	0
AT4G01460	361
AT4G01470	0
AT4G01480	1456
AT4G01490	2
AT4G01500	59
AT4G01505	0
AT4G01510	208
AT4G01515	0
AT4G01516	0
AT4G01520	0
AT4G01525	6
AT4G01530	0
AT4G01533	0
AT4G01535	2
AT4G01540	128
AT4G01550	225
AT4G01560	360
AT4G01570	295
AT4G01575	0
AT4G01580	133
AT4G01590	699
AT4G01593	84
AT4G01595	0
AT4G01600	333
AT4G01610	2383
AT4G01630	3
AT4G01640	2
AT4G01650	193
AT4G01660	426
AT4G01670	162
AT4G01671	0
AT4G01680	675
AT4G01690	2373
AT4G01700	47
AT4G01703	0
AT4G01710	200
AT4G01720	54
AT4G01730	82
AT4G01735	0
AT4G01740	35
AT4G01750	4
AT4G01760	0
AT4G01770	0
AT4G01780	2
AT4G01790	41
AT4G01800	5428
AT4G01810	947
AT4G01820	0
AT4G01830	1
AT4G01840	262
AT4G01850	7341
AT4G01860	270
AT4G01865	0
AT4G01870	840
AT4G01880	276
AT4G01883	692
AT4G01890	0
AT4G01895	26
AT4G01897	441
AT4G01900	1000
AT4G01910	6
AT4G01915	322
AT4G01920	70
AT4G01925	0
AT4G01930	11
AT4G01935	296
AT4G01940	1306
AT4G01950	131
AT4G01960	414
AT4G01970	35
AT4G01975	9
AT4G01980	4
AT4G01985	38
AT4G01990	73
AT4G01995	670
AT4G02000	9
AT4G02005	116
AT4G02010	501
AT4G02020	1979
AT4G02030	682
AT4G02040	0
AT4G02050	676
AT4G02055	0
AT4G02060	246
AT4G02070	208
AT4G02075	270
AT4G02080	1722
AT4G02090	1
AT4G02100	286
AT4G02110	79
AT4G02120	1069
AT4G02130	836
AT4G02140	3
AT4G02150	455
AT4G02160	0
AT4G02170	4
AT4G02180	1
AT4G02190	0
AT4G02195	179
AT4G02200	437
AT4G02210	189
AT4G02220	175
AT4G02230	1812
AT4G02235	0
AT4G02250	213
AT4G02260	1594
AT4G02270	0
AT4G02280	148
AT4G02290	75
AT4G02300	6
AT4G02310	0
AT4G02312	0
AT4G02314	0
AT4G02317	0
AT4G02320	1
AT4G02330	27
AT4G02340	675
AT4G02350	1018
AT4G02360	27
AT4G02370	1178
AT4G02380	479
AT4G02390	74
AT4G02400	348
AT4G02405	260
AT4G02410	1022
AT4G02420	132
AT4G02425	133
AT4G02430	297
AT4G02440	686
AT4G02450	2568
AT4G02460	109
AT4G02465	0
AT4G02480	4479
AT4G02482	25
AT4G02485	96
AT4G02487	0
AT4G02489	0
AT4G02490	0
AT4G02500	2444
AT4G02510	5480
AT4G02520	9
AT4G02530	6056
AT4G02540	784
AT4G02541	0
AT4G02550	312
AT4G02555	0
AT4G02560	495
AT4G02570	3675
AT4G02580	2308
AT4G02590	621
AT4G02600	1507
AT4G02610	406
AT4G02620	1721
AT4G02630	1113
AT4G02640	858
AT4G02650	120
AT4G02655	1
AT4G02660	43
AT4G02670	6
AT4G02680	1258
AT4G02690	0
AT4G02700	8
AT4G02710	299
AT4G02715	1143
AT4G02720	0
AT4G02725	875
AT4G02730	98
AT4G02733	5
AT4G02735	0
AT4G02740	417
AT4G02750	51
AT4G02760	168
AT4G02770	31223
AT4G02780	10
AT4G02790	919
AT4G02800	85
AT4G02810	143
AT4G02820	214
AT4G02830	261
AT4G02840	634
AT4G02850	4
AT4G02860	345
AT4G02870	0
AT4G02880	529
AT4G02890	3664
AT4G02900	146
AT4G02910	1
AT4G02920	3391
AT4G02930	830
AT4G02940	1321
AT4G02950	0
AT4G02960	3
AT4G02970	222
AT4G02980	491
AT4G02990	716
AT4G03000	672
AT4G03010	114
AT4G03020	1650
AT4G03030	967
AT4G03038	6
AT4G03039	0
AT4G03040	2
AT4G03050	451
AT4G03060	9
AT4G03063	2
AT4G03070	331
AT4G03080	1193
AT4G03090	287
AT4G03100	58
AT4G03110	445
AT4G03113	0
AT4G03115	176
AT4G03120	254
AT4G03130	19
AT4G03135	0
AT4G03140	22
AT4G03150	409
AT4G03153	0
AT4G03156	0
AT4G03157	1
AT4G03160	0
AT4G03165	0
AT4G03170	0
AT4G03175	15
AT4G03180	370
AT4G03190	1209
AT4G03200	1317
AT4G03205	458
AT4G03210	2509
AT4G03220	0
AT4G03230	182
AT4G03240	287
AT4G03250	183
AT4G03260	2026
AT4G03270	9
AT4G03280	28272
AT4G03285	0
AT4G03290	282
AT4G03292	0
AT4G03295	0
AT4G03298	0
AT4G03300	1
AT4G03305	0
AT4G03310	0
AT4G03320	74
AT4G03330	5
AT4G03340	67
AT4G03350	0
AT4G03360	0
AT4G03364	0
AT4G03370	0
AT4G03376	0
AT4G03380	3
AT4G03390	1581
AT4G03400	640
AT4G03405	0
AT4G03410	380
AT4G03415	1333
AT4G03420	634
AT4G03430	1387
AT4G03435	0
AT4G03437	0
AT4G03438	0
AT4G03440	77
AT4G03443	17
AT4G03445	3
AT4G03450	1
AT4G03455	0
AT4G03460	1
AT4G03470	0
AT4G03480	0
AT4G03490	15
AT4G03495	0
AT4G03500	11
AT4G03505	1
AT4G03510	221
AT4G03520	7202
AT4G03525	0
AT4G03530	0
AT4G03535	0
AT4G03540	0
AT4G03545	0
AT4G03550	831
AT4G03555	0
AT4G03560	2244
AT4G03565	3
AT4G03566	0
AT4G03570	0
AT4G03575	0
AT4G03580	1
AT4G03585	0
AT4G03590	0
AT4G03595	7
AT4G03600	42
AT4G03605	0
AT4G03610	6
AT4G03620	8
AT4G03625	0
AT4G03630	0
AT4G03635	99
AT4G03640	0
AT4G03645	0
AT4G03650	1
AT4G03655	0
AT4G03660	0
AT4G03665	0
AT4G03670	0
AT4G03675	0
AT4G03680	0
AT4G03685	0
AT4G03690	0
AT4G03695	0
AT4G03700	0
AT4G03705	0
AT4G03710	0
AT4G03715	0
AT4G03720	0
AT4G03725	12
AT4G03726	0
AT4G03728	0
AT4G03730	0
AT4G03732	0
AT4G03740	0
AT4G03745	0
AT4G03750	0
AT4G03755	3
AT4G03760	0
AT4G03765	0
AT4G03770	0
AT4G03775	0
AT4G03780	0
AT4G03785	0
AT4G03790	0
AT4G03795	0
AT4G03800	0
AT4G03805	0
AT4G03810	0
AT4G03811	7
AT4G03813	0
AT4G03815	0
AT4G03816	5
AT4G03820	243
AT4G03823	10
AT4G03824	4
AT4G03825	0
AT4G03826	0
AT4G03830	0
AT4G03835	0
AT4G03837	0
AT4G03840	0
AT4G03845	5
AT4G03850	0
AT4G03855	0
AT4G03860	0
AT4G03865	0
AT4G03870	0
AT4G03873	0
AT4G03875	0
AT4G03876	0
AT4G03880	0
AT4G03885	0
AT4G03890	0
AT4G03895	1
AT4G03900	0
AT4G03905	1
AT4G03910	0
AT4G03911	0
AT4G03912	0
AT4G03913	0
AT4G03914	0
AT4G03915	0
AT4G03916	0
AT4G03920	0
AT4G03923	0
AT4G03925	0
AT4G03926	0
AT4G03930	140
AT4G03935	66
AT4G03940	21
AT4G03945	15
AT4G03950	0
AT4G03955	0
AT4G03960	161
AT4G03965	8
AT4G03970	0
AT4G03975	0
AT4G03976	0
AT4G03977	1
AT4G03978	0
AT4G03979	0
AT4G03980	0
AT4G03981	0
AT4G03985	0
AT4G03990	0
AT4G03995	0
AT4G04000	0
AT4G04005	6
AT4G04010	0
AT4G04015	40
AT4G04020	1386
AT4G04025	1
AT4G04030	0
AT4G04035	0
AT4G04040	1076
AT4G04050	0
AT4G04055	0
AT4G04065	0
AT4G04070	0
AT4G04075	119
AT4G04077	38
AT4G04078	0
AT4G04080	1
AT4G04085	0
AT4G04090	6
AT4G04095	0
AT4G04100	0
AT4G04105	0
AT4G04110	0
AT4G04115	0
AT4G04120	0
AT4G04125	0
AT4G04130	0
AT4G04135	3
AT4G04140	0
AT4G04145	0
AT4G04150	0
AT4G04155	0
AT4G04157	0
AT4G04165	0
AT4G04167	0
AT4G04170	0
AT4G04175	0
AT4G04180	68
AT4G04185	0
AT4G04190	104
AT4G04195	0
AT4G04200	340
AT4G04205	0
AT4G04210	657
AT4G04215	0
AT4G04220	0
AT4G04221	7
AT4G04223	16
AT4G04225	10
AT4G04230	0
AT4G04235	2
AT4G04245	0
AT4G04250	0
AT4G04255	0
AT4G04260	2
AT4G04265	0
AT4G04270	0
AT4G04273	0
AT4G04275	0
AT4G04276	0
AT4G04280	0
AT4G04285	0
AT4G04290	0
AT4G04293	5
AT4G04295	0
AT4G04296	0
AT4G04300	0
AT4G04305	0
AT4G04310	0
AT4G04313	0
AT4G04315	0
AT4G04316	0
AT4G04320	679
AT4G04325	0
AT4G04330	1373
AT4G04335	0
AT4G04340	3206
AT4G04345	0
AT4G04350	1056
AT4G04355	0
AT4G04360	56
AT4G04365	0
AT4G04370	174
AT4G04375	0
AT4G04380	0
AT4G04385	0
AT4G04390	0
AT4G04392	0
AT4G04393	0
AT4G04394	0
AT4G04395	0
AT4G04396	0
AT4G04398	0
AT4G04400	0
AT4G04402	0
AT4G04404	0
AT4G04405	0
AT4G04407	0
AT4G04408	0
AT4G04409	0
AT4G04410	1140
AT4G04415	8
AT4G04420	3
AT4G04423	4
AT4G04425	0
AT4G04426	0
AT4G04430	0
AT4G04435	14
AT4G04440	1
AT4G04445	4
AT4G04450	7
AT4G04455	0
AT4G04460	285
AT4G04465	0
AT4G04470	455
AT4G04475	3
AT4G04480	0
AT4G04485	4
AT4G04490	12
AT4G04495	0
AT4G04500	0
AT4G04505	0
AT4G04510	0
AT4G04515	0
AT4G04520	0
AT4G04525	6
AT4G04530	0
AT4G04535	0
AT4G04540	0
AT4G04545	0
AT4G04547	0
AT4G04550	0
AT4G04555	5
AT4G04560	0
AT4G04565	19
AT4G04570	446
AT4G04580	68
AT4G04585	0
AT4G04590	0
AT4G04600	0
AT4G04601	0
AT4G04605	3
AT4G04610	1201
AT4G04614	343
AT4G04615	0
AT4G04620	491
AT4G04625	0
AT4G04630	128
AT4G04632	0
AT4G04635	0
AT4G04640	27556
AT4G04645	0
AT4G04650	0
AT4G04653	0
AT4G04655	0
AT4G04660	0
AT4G04665	0
AT4G04670	131
AT4G04675	0
AT4G04680	1
AT4G04690	0
AT4G04692	1636
AT4G04693	0
AT4G04695	27
AT4G04700	35
AT4G04710	1
AT4G04720	751
AT4G04730	0
AT4G04740	518
AT4G04745	4
AT4G04750	60
AT4G04755	0
AT4G04760	0
AT4G04765	0
AT4G04770	3959
AT4G04775	0
AT4G04780	205
AT4G04785	0
AT4G04790	51
AT4G04795	0
AT4G04800	328
AT4G04805	0
AT4G04810	99
AT4G04815	0
AT4G04820	0
AT4G04825	0
AT4G04830	546
AT4G04835	0
AT4G04840	0
AT4G04850	1384
AT4G04855	2
AT4G04860	392
AT4G04865	10
AT4G04870	221
AT4G04875	0
AT4G04880	393
AT4G04885	460
AT4G04890	1473
AT4G04895	5
AT4G04900	1
AT4G04905	0
AT4G04910	1582
AT4G04920	583
AT4G04925	258
AT4G04930	109
AT4G04940	130
AT4G04945	0
AT4G04950	874
AT4G04955	540
AT4G04957	1
AT4G04960	661
AT4G04965	0
AT4G04970	635
AT4G04972	0
AT4G04975	2
AT4G04980	19
AT4G04985	7
AT4G04990	0
AT4G04995	3
AT4G05000	272
AT4G05005	1
AT4G05010	252
AT4G05015	0
AT4G05018	2
AT4G05020	443
AT4G05025	0
AT4G05030	0
AT4G05040	273
AT4G05045	0
AT4G05048	0
AT4G05049	2
AT4G05050	15611
AT4G05053	1
AT4G05055	0
AT4G05060	361
AT4G05065	0
AT4G05070	2220
AT4G05071	2
AT4G05073	0
AT4G05075	0
AT4G05076	0
AT4G05080	0
AT4G05085	4
AT4G05087	0
AT4G05090	560
AT4G05091	1
AT4G05095	0
AT4G05097	0
AT4G05100	26
AT4G05105	0
AT4G05110	38
AT4G05115	0
AT4G05120	289
AT4G05125	0
AT4G05130	7
AT4G05133	0
AT4G05135	0
AT4G05140	0
AT4G05145	0
AT4G05150	2081
AT4G05155	0
AT4G05160	983
AT4G05170	2
AT4G05180	42086
AT4G05190	134
AT4G05200	0
AT4G05205	0
AT4G05210	18
AT4G05215	1
AT4G05220	0
AT4G05225	0
AT4G05230	0
AT4G05235	0
AT4G05240	0
AT4G05245	0
AT4G05250	0
AT4G05255	0
AT4G05260	0
AT4G05270	0
AT4G05275	2
AT4G05280	0
AT4G05285	0
AT4G05290	0
AT4G05295	0
AT4G05300	0
AT4G05303	0
AT4G05305	0
AT4G05306	0
AT4G05310	0
AT4G05315	4
AT4G05320	18288
AT4G05330	597
AT4G05335	2
AT4G05340	0
AT4G05350	2
AT4G05355	0
AT4G05360	0
AT4G05365	0
AT4G05375	0
AT4G05380	12
AT4G05385	0
AT4G05390	570
AT4G05395	0
AT4G05400	235
AT4G05405	5
AT4G05410	172
AT4G05415	0
AT4G05420	1293
AT4G05425	0
AT4G05430	8
AT4G05435	0
AT4G05440	137
AT4G05445	0
AT4G05450	224
AT4G05455	0
AT4G05460	230
AT4G05465	0
AT4G05470	5
AT4G05475	9
AT4G05485	0
AT4G05490	0
AT4G05495	0
AT4G05497	1
AT4G05500	2
AT4G05502	0
AT4G05505	0
AT4G05508	0
AT4G05510	0
AT4G05520	199
AT4G05523	0
AT4G05525	0
AT4G05526	0
AT4G05530	936
AT4G05535	0
AT4G05540	0
AT4G05545	0
AT4G05550	0
AT4G05553	0
AT4G05555	0
AT4G05556	0
AT4G05560	0
AT4G05565	0
AT4G05570	0
AT4G05575	0
AT4G05580	0
AT4G05581	0
AT4G05582	0
AT4G05583	0
AT4G05584	0
AT4G05585	0
AT4G05586	0
AT4G05587	0
AT4G05588	0
AT4G05589	0
AT4G05590	110
AT4G05591	0
AT4G05592	0
AT4G05593	0
AT4G05594	0
AT4G05595	0
AT4G05597	0
AT4G05600	0
AT4G05605	0
AT4G05610	0
AT4G05612	0
AT4G05613	0
AT4G05615	0
AT4G05616	0
AT4G05620	0
AT4G05625	0
AT4G05630	26
AT4G05631	195
AT4G05632	0
AT4G05633	0
AT4G05634	0
AT4G05635	0
AT4G05636	0
AT4G05638	0
AT4G05640	0
AT4G05645	0
AT4G05650	3
AT4G05655	0
AT4G05660	4
AT4G05665	0
AT4G05670	0
AT4G05675	0
AT4G05680	0
AT4G05685	49
AT4G05690	5
AT4G05695	0
AT4G05700	0
AT4G05705	0
AT4G05710	0
AT4G05715	0
AT4G05720	0
AT4G05730	0
AT4G05735	0
AT4G05740	0
AT4G05745	0
AT4G05750	0
AT4G05755	0
AT4G05760	1
AT4G05765	0
AT4G05770	0
AT4G05775	0
AT4G05780	0
AT4G05785	0
AT4G05790	0
AT4G05795	0
AT4G05800	0
AT4G05805	2
AT4G05810	3
AT4G05815	0
AT4G05840	0
AT4G05845	1
AT4G05850	0
AT4G05855	0
AT4G05860	0
AT4G05865	0
AT4G05870	0
AT4G05875	0
AT4G05880	0
AT4G05885	0
AT4G05890	0
AT4G05895	0
AT4G05900	0
AT4G05905	0
AT4G05910	0
AT4G05915	0
AT4G05918	0
AT4G05920	0
AT4G05925	0
AT4G05930	0
AT4G05935	0
AT4G05940	0
AT4G05945	0
AT4G05950	0
AT4G05965	0
AT4G05970	0
AT4G05975	0
AT4G05980	14
AT4G05985	0
AT4G05990	0
AT4G05995	0
AT4G06000	0
AT4G06005	2
AT4G06010	0
AT4G06015	0
AT4G06045	0
AT4G06050	0
AT4G06055	0
AT4G06060	20
AT4G06065	0
AT4G06070	0
AT4G06075	7
AT4G06080	0
AT4G06085	1
AT4G06090	0
AT4G06095	0
AT4G06105	0
AT4G06110	0
AT4G06115	0
AT4G06130	0
AT4G06135	0
AT4G06140	0
AT4G06145	0
AT4G06155	0
AT4G06160	0
AT4G06165	1
AT4G06170	0
AT4G06175	0
AT4G06185	0
AT4G06195	43
AT4G06196	0
AT4G06200	0
AT4G06205	0
AT4G06210	0
AT4G06215	2
AT4G06225	0
AT4G06235	2
AT4G06240	0
AT4G06245	0
AT4G06250	0
AT4G06255	2
AT4G06260	0
AT4G06265	4
AT4G06280	0
AT4G06285	0
AT4G06290	0
AT4G06295	0
AT4G06300	0
AT4G06305	1
AT4G06310	1
AT4G06315	2
AT4G06320	12
AT4G06330	0
AT4G06335	0
AT4G06340	2
AT4G06345	0
AT4G06365	0
AT4G06370	0
AT4G06375	1
AT4G06380	0
AT4G06385	0
AT4G06390	0
AT4G06395	1
AT4G06400	0
AT4G06405	0
AT4G06410	7
AT4G06415	0
AT4G06425	0
AT4G06440	0
AT4G06445	0
AT4G06450	0
AT4G06455	0
AT4G06460	0
AT4G06474	0
AT4G06477	0
AT4G06479	0
AT4G06480	0
AT4G06481	0
AT4G06482	0
AT4G06483	0
AT4G06484	0
AT4G06485	0
AT4G06486	0
AT4G06487	0
AT4G06488	0
AT4G06489	0
AT4G06490	0
AT4G06491	0
AT4G06492	0
AT4G06493	0
AT4G06494	0
AT4G06495	0
AT4G06496	0
AT4G06497	0
AT4G06498	0
AT4G06499	0
AT4G06500	0
AT4G06501	0
AT4G06502	0
AT4G06503	0
AT4G06504	0
AT4G06505	0
AT4G06506	0
AT4G06507	0
AT4G06508	0
AT4G06509	0
AT4G06510	0
AT4G06511	0
AT4G06512	0
AT4G06513	0
AT4G06514	0
AT4G06515	0
AT4G06516	0
AT4G06517	0
AT4G06518	0
AT4G06519	0
AT4G06520	0
AT4G06521	0
AT4G06522	0
AT4G06523	0
AT4G06524	0
AT4G06525	0
AT4G06526	0
AT4G06527	0
AT4G06528	0
AT4G06529	0
AT4G06530	0
AT4G06531	0
AT4G06532	0
AT4G06533	0
AT4G06534	133
AT4G06535	1
AT4G06536	53
AT4G06537	0
AT4G06538	0
AT4G06539	0
AT4G06540	0
AT4G06541	0
AT4G06542	0
AT4G06543	0
AT4G06544	0
AT4G06545	0
AT4G06546	0
AT4G06547	0
AT4G06548	0
AT4G06549	0
AT4G06550	0
AT4G06551	0
AT4G06552	0
AT4G06553	0
AT4G06554	0
AT4G06555	0
AT4G06556	0
AT4G06557	0
AT4G06558	0
AT4G06559	0
AT4G06560	0
AT4G06561	0
AT4G06562	0
AT4G06563	0
AT4G06564	0
AT4G06565	0
AT4G06566	0
AT4G06567	0
AT4G06568	0
AT4G06569	0
AT4G06570	0
AT4G06571	0
AT4G06572	0
AT4G06573	0
AT4G06574	0
AT4G06575	0
AT4G06576	0
AT4G06577	0
AT4G06578	0
AT4G06579	0
AT4G06580	0
AT4G06581	0
AT4G06582	0
AT4G06583	0
AT4G06584	0
AT4G06585	0
AT4G06586	0
AT4G06587	0
AT4G06588	0
AT4G06589	0
AT4G06590	0
AT4G06591	0
AT4G06592	0
AT4G06593	0
AT4G06594	0
AT4G06595	0
AT4G06596	0
AT4G06597	0
AT4G06598	176
AT4G06599	504
AT4G06600	0
AT4G06601	0
AT4G06602	0
AT4G06603	0
AT4G06604	0
AT4G06605	0
AT4G06606	0
AT4G06607	0
AT4G06608	0
AT4G06609	0
AT4G06610	0
AT4G06611	0
AT4G06612	0
AT4G06613	0
AT4G06614	0
AT4G06615	0
AT4G06616	0
AT4G06617	0
AT4G06618	0
AT4G06619	0
AT4G06620	0
AT4G06621	0
AT4G06622	0
AT4G06623	0
AT4G06624	0
AT4G06625	0
AT4G06626	0
AT4G06627	0
AT4G06628	0
AT4G06629	0
AT4G06630	0
AT4G06631	0
AT4G06632	0
AT4G06633	0
AT4G06634	326
AT4G06635	0
AT4G06636	0
AT4G06637	0
AT4G06638	0
AT4G06639	0
AT4G06640	0
AT4G06641	0
AT4G06642	0
AT4G06643	0
AT4G06644	0
AT4G06646	0
AT4G06648	0
AT4G06650	0
AT4G06652	0
AT4G06654	0
AT4G06655	0
AT4G06656	0
AT4G06658	0
AT4G06660	0
AT4G06664	0
AT4G06665	0
AT4G06666	0
AT4G06668	0
AT4G06670	0
AT4G06672	0
AT4G06674	0
AT4G06675	6
AT4G06676	231
AT4G06678	0
AT4G06680	0
AT4G06682	0
AT4G06684	0
AT4G06685	0
AT4G06686	0
AT4G06688	0
AT4G06692	0
AT4G06694	0
AT4G06695	1
AT4G06696	0
AT4G06697	0
AT4G06698	0
AT4G06699	0
AT4G06700	0
AT4G06701	180
AT4G06702	0
AT4G06704	0
AT4G06705	0
AT4G06708	0
AT4G06710	0
AT4G06712	0
AT4G06714	0
AT4G06715	0
AT4G06716	0
AT4G06718	0
AT4G06720	0
AT4G06722	0
AT4G06724	0
AT4G06725	0
AT4G06726	0
AT4G06728	0
AT4G06730	0
AT4G06732	0
AT4G06734	0
AT4G06735	0
AT4G06736	0
AT4G06738	0
AT4G06742	0
AT4G06744	166
AT4G06745	0
AT4G06746	2
AT4G06748	5
AT4G06750	0
AT4G06752	0
AT4G06755	0
AT4G06760	0
AT4G06765	0
AT4G06770	9
AT4G06775	11
AT4G06780	0
AT4G06785	0
AT4G06795	0
AT4G06800	0
AT4G06805	0
AT4G06810	0
AT4G06815	1
AT4G06820	0
AT4G06825	0
AT4G06830	0
AT4G06835	0
AT4G06845	0
AT4G06850	0
AT4G06855	1
AT4G06860	4
AT4G06865	0
AT4G06870	0
AT4G06875	0
AT4G06880	22
AT4G06885	0
AT4G06890	0
AT4G06895	0
AT4G06900	0
AT4G06905	0
AT4G06910	0
AT4G06915	0
AT4G06920	0
AT4G06925	0
AT4G06930	0
AT4G06935	0
AT4G06945	0
AT4G06950	0
AT4G06955	8
AT4G06960	0
AT4G06965	0
AT4G06970	0
AT4G06975	0
AT4G06980	14
AT4G06985	0
AT4G06990	0
AT4G06995	1
AT4G07000	0
AT4G07005	0
AT4G07010	0
AT4G07015	0
AT4G07020	0
AT4G07025	0
AT4G07030	0
AT4G07031	0
AT4G07040	12
AT4G07045	0
AT4G07050	0
AT4G07055	0
AT4G07060	0
AT4G07065	0
AT4G07070	0
AT4G07075	0
AT4G07080	0
AT4G07085	0
AT4G07090	0
AT4G07095	0
AT4G07100	0
AT4G07105	0
AT4G07110	0
AT4G07115	0
AT4G07120	0
AT4G07125	0
AT4G07130	0
AT4G07135	1
AT4G07145	0
AT4G07150	0
AT4G07160	0
AT4G07165	0
AT4G07170	1
AT4G07175	0
AT4G07180	0
AT4G07185	0
AT4G07190	0
AT4G07195	17
AT4G07200	0
AT4G07205	5
AT4G07210	1
AT4G07215	0
AT4G07220	0
AT4G07225	0
AT4G07230	0
AT4G07235	0
AT4G07240	0
AT4G07245	0
AT4G07250	0
AT4G07255	0
AT4G07260	0
AT4G07265	0
AT4G07270	0
AT4G07275	0
AT4G07280	0
AT4G07285	0
AT4G07290	18
AT4G07295	0
AT4G07300	0
AT4G07305	0
AT4G07310	0
AT4G07315	0
AT4G07320	0
AT4G07324	0
AT4G07325	0
AT4G07327	0
AT4G07330	0
AT4G07331	0
AT4G07332	0
AT4G07334	0
AT4G07335	0
AT4G07336	0
AT4G07338	0
AT4G07339	0
AT4G07340	0
AT4G07345	0
AT4G07350	0
AT4G07355	0
AT4G07360	0
AT4G07365	14
AT4G07370	0
AT4G07375	0
AT4G07380	0
AT4G07385	1
AT4G07390	687
AT4G07395	0
AT4G07400	121
AT4G07405	0
AT4G07408	0
AT4G07410	793
AT4G07415	0
AT4G07420	0
AT4G07425	0
AT4G07430	0
AT4G07435	0
AT4G07440	0
AT4G07445	0
AT4G07450	0
AT4G07452	0
AT4G07454	0
AT4G07455	102
AT4G07456	0
AT4G07458	0
AT4G07460	0
AT4G07465	0
AT4G07470	0
AT4G07475	0
AT4G07480	0
AT4G07485	0
AT4G07490	0
AT4G07491	0
AT4G07492	0
AT4G07493	0
AT4G07494	0
AT4G07495	0
AT4G07496	0
AT4G07498	0
AT4G07500	0
AT4G07502	0
AT4G07504	0
AT4G07505	0
AT4G07507	285
AT4G07510	0
AT4G07515	0
AT4G07516	0
AT4G07517	0
AT4G07518	0
AT4G07519	0
AT4G07520	0
AT4G07521	0
AT4G07522	0
AT4G07523	0
AT4G07524	0
AT4G07525	0
AT4G07526	0
AT4G07528	0
AT4G07530	0
AT4G07535	0
AT4G07540	0
AT4G07545	0
AT4G07550	0
AT4G07560	0
AT4G07563	0
AT4G07565	0
AT4G07566	0
AT4G07570	0
AT4G07575	0
AT4G07580	0
AT4G07583	0
AT4G07586	0
AT4G07590	0
AT4G07595	0
AT4G07600	0
AT4G07605	0
AT4G07620	0
AT4G07625	0
AT4G07630	0
AT4G07635	0
AT4G07640	0
AT4G07645	0
AT4G07650	0
AT4G07655	0
AT4G07660	0
AT4G07662	0
AT4G07664	0
AT4G07665	1
AT4G07666	0
AT4G07668	0
AT4G07670	0
AT4G07675	0
AT4G07680	0
AT4G07685	0
AT4G07686	0
AT4G07688	0
AT4G07690	0
AT4G07693	0
AT4G07696	0
AT4G07699	0
AT4G07700	0
AT4G07703	0
AT4G07706	0
AT4G07713	0
AT4G07715	0
AT4G07720	0
AT4G07725	0
AT4G07730	0
AT4G07733	0
AT4G07735	0
AT4G07736	0
AT4G07738	0
AT4G07740	0
AT4G07742	0
AT4G07744	0
AT4G07745	1
AT4G07747	0
AT4G07750	0
AT4G07755	0
AT4G07760	0
AT4G07765	0
AT4G07770	0
AT4G07775	0
AT4G07780	0
AT4G07785	0
AT4G07790	0
AT4G07795	0
AT4G07800	0
AT4G07803	0
AT4G07805	0
AT4G07806	0
AT4G07810	0
AT4G07812	0
AT4G07815	9
AT4G07820	0
AT4G07825	572
AT4G07830	3
AT4G07835	0
AT4G07840	1
AT4G07841	0
AT4G07843	0
AT4G07845	0
AT4G07846	0
AT4G07850	0
AT4G07855	20
AT4G07856	0
AT4G07862	0
AT4G07865	0
AT4G07868	0
AT4G07869	0
AT4G07874	0
AT4G07875	0
AT4G07890	0
AT4G07893	0
AT4G07895	0
AT4G07896	0
AT4G07905	0
AT4G07915	0
AT4G07917	0
AT4G07920	0
AT4G07925	0
AT4G07931	0
AT4G07932	0
AT4G07933	0
AT4G07934	0
AT4G07935	0
AT4G07936	0
AT4G07937	0
AT4G07938	0
AT4G07939	0
AT4G07940	3
AT4G07941	0
AT4G07942	0
AT4G07943	0
AT4G07944	0
AT4G07945	0
AT4G07946	0
AT4G07947	0
AT4G07950	127
AT4G07955	0
AT4G07960	147
AT4G07965	0
AT4G07967	0
AT4G07970	0
AT4G07975	2
AT4G07985	0
AT4G07990	412
AT4G07995	6
AT4G08000	0
AT4G08005	0
AT4G08010	0
AT4G08013	0
AT4G08015	0
AT4G08016	0
AT4G08020	0
AT4G08022	0
AT4G08025	0
AT4G08028	0
AT4G08030	0
AT4G08032	0
AT4G08033	0
AT4G08034	0
AT4G08035	911
AT4G08036	0
AT4G08038	0
AT4G08039	0
AT4G08040	574
AT4G08045	1
AT4G08050	0
AT4G08053	0
AT4G08054	0
AT4G08055	0
AT4G08056	0
AT4G08060	0
AT4G08065	0
AT4G08070	0
AT4G08071	0
AT4G08072	0
AT4G08074	0
AT4G08075	0
AT4G08076	0
AT4G08078	0
AT4G08080	0
AT4G08085	0
AT4G08090	3
AT4G08091	0
AT4G08092	0
AT4G08093	1
AT4G08094	0
AT4G08095	0
AT4G08096	0
AT4G08097	0
AT4G08098	0
AT4G08099	0
AT4G08100	15
AT4G08101	0
AT4G08102	0
AT4G08103	0
AT4G08104	0
AT4G08105	0
AT4G08106	0
AT4G08107	0
AT4G08108	0
AT4G08109	1
AT4G08110	476
AT4G08111	0
AT4G08112	5
AT4G08113	2
AT4G08114	0
AT4G08115	24
AT4G08116	0
AT4G08120	0
AT4G08125	1
AT4G08130	0
AT4G08131	0
AT4G08132	0
AT4G08134	0
AT4G08135	0
AT4G08136	0
AT4G08138	0
AT4G08140	2
AT4G08145	0
AT4G08150	1152
AT4G08155	0
AT4G08160	348
AT4G08165	3
AT4G08170	433
AT4G08175	1
AT4G08180	667
AT4G08185	0
AT4G08190	0
AT4G08195	0
AT4G08200	0
AT4G08205	0
AT4G08210	18
AT4G08215	0
AT4G08220	134
AT4G08225	10
AT4G08230	786
AT4G08235	2
AT4G08240	267
AT4G08245	1
AT4G08250	7
AT4G08255	0
AT4G08260	0
AT4G08262	0
AT4G08263	0
AT4G08264	0
AT4G08265	0
AT4G08267	0
AT4G08270	0
AT4G08275	0
AT4G08280	521
AT4G08285	0
AT4G08290	13
AT4G08295	0
AT4G08300	15
AT4G08305	4
AT4G08310	736
AT4G08315	0
AT4G08320	242
AT4G08325	0
AT4G08330	135
AT4G08333	0
AT4G08335	0
AT4G08336	0
AT4G08340	0
AT4G08345	0
AT4G08347	0
AT4G08350	1543
AT4G08355	0
AT4G08360	0
AT4G08365	0
AT4G08370	0
AT4G08375	0
AT4G08380	0
AT4G08385	0
AT4G08390	1910
AT4G08395	0
AT4G08400	0
AT4G08405	0
AT4G08406	0
AT4G08410	0
AT4G08415	0
AT4G08420	0
AT4G08425	0
AT4G08430	0
AT4G08435	0
AT4G08445	0
AT4G08450	0
AT4G08455	134
AT4G08460	779
AT4G08465	0
AT4G08470	292
AT4G08475	0
AT4G08480	294
AT4G08485	0
AT4G08490	0
AT4G08495	0
AT4G08500	719
AT4G08505	8
AT4G08510	262
AT4G08515	0
AT4G08520	1620
AT4G08525	0
AT4G08530	18
AT4G08535	14
AT4G08540	347
AT4G08545	0
AT4G08550	16
AT4G08555	409
AT4G08560	2
AT4G08565	0
AT4G08570	5
AT4G08575	0
AT4G08580	304
AT4G08585	0
AT4G08590	57
AT4G08593	0
AT4G08595	0
AT4G08596	0
AT4G08598	0
AT4G08599	0
AT4G08600	0
AT4G08602	0
AT4G08610	0
AT4G08615	0
AT4G08620	0
AT4G08625	1
AT4G08630	0
AT4G08635	0
AT4G08640	0
AT4G08645	0
AT4G08650	0
AT4G08652	0
AT4G08655	0
AT4G08657	0
AT4G08660	0
AT4G08665	0
AT4G08670	1
AT4G08680	0
AT4G08685	1461
AT4G08690	346
AT4G08691	0
AT4G08692	0
AT4G08695	0
AT4G08700	380
AT4G08705	8
AT4G08710	0
AT4G08715	0
AT4G08720	0
AT4G08725	0
AT4G08730	0
AT4G08740	0
AT4G08750	0
AT4G08755	1
AT4G08760	0
AT4G08765	0
AT4G08770	0
AT4G08775	0
AT4G08780	1
AT4G08785	5
AT4G08790	181
AT4G08795	0
AT4G08800	0
AT4G08805	4
AT4G08810	1889
AT4G08815	0
AT4G08820	0
AT4G08825	3
AT4G08830	0
AT4G08835	13
AT4G08840	0
AT4G08845	0
AT4G08850	1170
AT4G08855	0
AT4G08860	0
AT4G08865	0
AT4G08867	0
AT4G08868	0
AT4G08869	0
AT4G08870	1605
AT4G08871	0
AT4G08872	0
AT4G08873	0
AT4G08874	2
AT4G08875	0
AT4G08876	0
AT4G08878	0
AT4G08880	1
AT4G08885	0
AT4G08890	0
AT4G08895	0
AT4G08900	378
AT4G08910	80
AT4G08915	8
AT4G08920	3395
AT4G08925	1
AT4G08930	572
AT4G08935	0
AT4G08940	55
AT4G08945	0
AT4G08950	2921
AT4G08953	0
AT4G08955	0
AT4G08956	0
AT4G08960	417
AT4G08965	0
AT4G08970	0
AT4G08975	4
AT4G08980	1235
AT4G08985	0
AT4G08990	45
AT4G08991	58
AT4G08995	0
AT4G09000	4465
AT4G09005	1
AT4G09010	6798
AT4G09012	14
AT4G09015	0
AT4G09020	4992
AT4G09025	0
AT4G09030	152
AT4G09035	0
AT4G09040	1368
AT4G09045	0
AT4G09055	0
AT4G09060	57
AT4G09065	0
AT4G09070	0
AT4G09075	0
AT4G09080	22
AT4G09085	0
AT4G09090	39
AT4G09100	0
AT4G09105	3
AT4G09110	0
AT4G09115	0
AT4G09120	0
AT4G09125	0
AT4G09130	2
AT4G09135	0
AT4G09140	227
AT4G09143	0
AT4G09145	0
AT4G09146	0
AT4G09150	1928
AT4G09153	20
AT4G09155	0
AT4G09160	299
AT4G09165	0
AT4G09170	1
AT4G09175	0
AT4G09180	303
AT4G09185	0
AT4G09190	0
AT4G09195	0
AT4G09200	1
AT4G09205	0
AT4G09210	0
AT4G09225	0
AT4G09230	0
AT4G09235	0
AT4G09240	0
AT4G09250	0
AT4G09255	0
AT4G09260	0
AT4G09265	0
AT4G09275	0
AT4G09280	0
AT4G09285	0
AT4G09290	0
AT4G09295	0
AT4G09300	4
AT4G09305	0
AT4G09310	0
AT4G09313	0
AT4G09315	0
AT4G09316	0
AT4G09320	4007
AT4G09325	0
AT4G09335	0
AT4G09340	524
AT4G09350	618
AT4G09355	0
AT4G09360	0
AT4G09365	3
AT4G09370	0
AT4G09375	38
AT4G09380	0
AT4G09385	0
AT4G09390	0
AT4G09395	0
AT4G09400	0
AT4G09405	1
AT4G09410	0
AT4G09415	0
AT4G09420	17
AT4G09425	0
AT4G09430	0
AT4G09432	10
AT4G09435	0
AT4G09440	0
AT4G09445	0
AT4G09450	0
AT4G09452	0
AT4G09455	0
AT4G09460	293
AT4G09462	4
AT4G09464	0
AT4G09465	3
AT4G09466	2
AT4G09467	0
AT4G09468	0
AT4G09470	0
AT4G09475	1
AT4G09480	12
AT4G09485	0
AT4G09490	30
AT4G09495	0
AT4G09500	645
AT4G09510	275
AT4G09515	0
AT4G09520	298
AT4G09525	0
AT4G09530	0
AT4G09535	0
AT4G09540	0
AT4G09545	0
AT4G09550	282
AT4G09555	0
AT4G09560	183
AT4G09565	0
AT4G09570	515
AT4G09575	5
AT4G09580	429
AT4G09584	0
AT4G09585	0
AT4G09589	0
AT4G09590	0
AT4G09595	1
AT4G09600	4
AT4G09605	1
AT4G09610	0
AT4G09620	1132
AT4G09625	0
AT4G09630	883
AT4G09635	0
AT4G09640	420
AT4G09644	0
AT4G09645	0
AT4G09647	0
AT4G09649	1
AT4G09650	20687
AT4G09655	0
AT4G09660	0
AT4G09665	0
AT4G09670	1081
AT4G09675	0
AT4G09680	651
AT4G09685	0
AT4G09690	1
AT4G09695	0
AT4G09700	0
AT4G09705	0
AT4G09710	0
AT4G09715	0
AT4G09720	1295
AT4G09725	0
AT4G09730	630
AT4G09731	0
AT4G09735	0
AT4G09740	0
AT4G09745	0
AT4G09750	146
AT4G09755	1
AT4G09760	501
AT4G09765	0
AT4G09770	0
AT4G09775	0
AT4G09780	0
AT4G09784	0
AT4G09785	36
AT4G09790	0
AT4G09795	0
AT4G09800	2517
AT4G09810	219
AT4G09815	0
AT4G09820	92
AT4G09825	1
AT4G09830	1072
AT4G09840	16
AT4G09845	8
AT4G09850	0
AT4G09855	1
AT4G09860	0
AT4G09865	0
AT4G09870	0
AT4G09875	3
AT4G09880	0
AT4G09885	6
AT4G09890	2883
AT4G09895	0
AT4G09900	473
AT4G09905	0
AT4G09915	0
AT4G09920	38
AT4G09925	0
AT4G09930	3
AT4G09935	0
AT4G09940	8
AT4G09945	0
AT4G09950	165
AT4G09955	2
AT4G09960	650
AT4G09965	9
AT4G09970	547
AT4G09975	0
AT4G09980	511
AT4G09984	0
AT4G09985	0
AT4G09987	0
AT4G09990	124
AT4G09995	0
AT4G10000	329
AT4G10010	31
AT4G10020	4
AT4G10030	627
AT4G10040	511
AT4G10050	393
AT4G10060	3132
AT4G10070	301
AT4G10080	2221
AT4G10090	138
AT4G10100	213
AT4G10110	207
AT4G10115	0
AT4G10120	1343
AT4G10130	126
AT4G10140	293
AT4G10150	9
AT4G10160	1
AT4G10170	229
AT4G10180	778
AT4G10190	13
AT4G10200	6
AT4G10201	0
AT4G10210	1
AT4G10220	18
AT4G10230	0
AT4G10240	0
AT4G10250	0
AT4G10260	0
AT4G10265	8
AT4G10270	0
AT4G10280	240
AT4G10290	40
AT4G10300	2773
AT4G10305	0
AT4G10310	197
AT4G10320	2026
AT4G10330	330
AT4G10340	94328
AT4G10345	0
AT4G10350	0
AT4G10360	506
AT4G10370	0
AT4G10380	142
AT4G10390	185
AT4G10400	79
AT4G10410	0
AT4G10414	0
AT4G10420	45
AT4G10430	516
AT4G10440	7
AT4G10450	352
AT4G10457	0
AT4G10460	0
AT4G10465	0
AT4G10470	446
AT4G10480	1708
AT4G10490	38
AT4G10500	1
AT4G10507	6
AT4G10510	0
AT4G10520	0
AT4G10530	0
AT4G10540	0
AT4G10550	67
AT4G10560	0
AT4G10570	405
AT4G10580	2
AT4G10590	568
AT4G10595	2
AT4G10600	26
AT4G10603	0
AT4G10610	1011
AT4G10613	0
AT4G10620	144
AT4G10630	33
AT4G10640	33
AT4G10650	25
AT4G10655	4
AT4G10660	7
AT4G10670	11
AT4G10680	0
AT4G10690	139
AT4G10695	0
AT4G10700	0
AT4G10710	1168
AT4G10720	0
AT4G10730	878
AT4G10740	0
AT4G10750	267
AT4G10760	339
AT4G10767	0
AT4G10770	1629
AT4G10780	4
AT4G10790	1205
AT4G10800	157
AT4G10810	517
AT4G10815	0
AT4G10820	0
AT4G10830	0
AT4G10840	3216
AT4G10843	10
AT4G10850	82
AT4G10860	0
AT4G10865	0
AT4G10870	0
AT4G10880	0
AT4G10890	167
AT4G10895	21
AT4G10910	0
AT4G10920	1519
AT4G10925	230
AT4G10930	467
AT4G10950	3
AT4G10955	1851
AT4G10960	65
AT4G10970	504
AT4G10980	0
AT4G10990	0
AT4G11000	49
AT4G11010	5466
AT4G11020	28
AT4G11030	0
AT4G11040	1
AT4G11050	5
AT4G11060	91
AT4G11070	0
AT4G11080	199
AT4G11090	400
AT4G11100	2133
AT4G11110	905
AT4G11120	508
AT4G11130	131
AT4G11140	25
AT4G11150	5601
AT4G11160	664
AT4G11170	0
AT4G11175	1374
AT4G11177	0
AT4G11180	20
AT4G11190	0
AT4G11200	22
AT4G11210	0
AT4G11211	1056
AT4G11213	0
AT4G11216	0
AT4G11220	1351
AT4G11230	13
AT4G11240	443
AT4G11250	0
AT4G11260	1846
AT4G11270	921
AT4G11280	5221
AT4G11290	4
AT4G11300	221
AT4G11310	5
AT4G11320	362
AT4G11330	221
AT4G11340	0
AT4G11350	10
AT4G11355	0
AT4G11360	319
AT4G11370	62
AT4G11373	0
AT4G11375	0
AT4G11380	1830
AT4G11385	0
AT4G11390	0
AT4G11393	0
AT4G11400	79
AT4G11402	14
AT4G11405	0
AT4G11410	729
AT4G11420	2290
AT4G11430	0
AT4G11440	104
AT4G11450	237
AT4G11460	1
AT4G11470	0
AT4G11480	0
AT4G11485	22
AT4G11490	0
AT4G11500	0
AT4G11510	8
AT4G11521	11
AT4G11530	29
AT4G11540	1
AT4G11543	18
AT4G11547	1
AT4G11550	23
AT4G11560	926
AT4G11570	2693
AT4G11580	0
AT4G11590	2
AT4G11600	3987
AT4G11610	0
AT4G11630	253
AT4G11640	96
AT4G11642	0
AT4G11650	0
AT4G11653	0
AT4G11655	4
AT4G11660	621
AT4G11670	269
AT4G11680	628
AT4G11690	16
AT4G11700	1
AT4G11710	0
AT4G11720	6
AT4G11730	0
AT4G11740	580
AT4G11745	0
AT4G11750	0
AT4G11760	8
AT4G11770	0
AT4G11780	268
AT4G11790	628
AT4G11800	641
AT4G11810	99
AT4G11820	979
AT4G11830	1183
AT4G11840	212
AT4G11845	75
AT4G11850	434
AT4G11860	641
AT4G11870	0
AT4G11880	0
AT4G11890	3
AT4G11900	438
AT4G11910	16
AT4G11911	0
AT4G11920	214
AT4G11930	2
AT4G11940	3
AT4G11945	0
AT4G11950	0
AT4G11960	1166
AT4G11970	121
AT4G11980	343
AT4G11985	0
AT4G11990	70
AT4G12000	292
AT4G12005	6
AT4G12010	166
AT4G12020	372
AT4G12030	67
AT4G12040	1731
AT4G12050	3
AT4G12060	1592
AT4G12065	0
AT4G12070	294
AT4G12080	79
AT4G12090	0
AT4G12100	7
AT4G12110	395
AT4G12115	0
AT4G12120	225
AT4G12130	242
AT4G12135	0
AT4G12140	36
AT4G12150	2
AT4G12160	0
AT4G12170	0
AT4G12180	0
AT4G12190	0
AT4G12200	4
AT4G12210	0
AT4G12220	1
AT4G12230	713
AT4G12240	45
AT4G12250	442
AT4G12260	3
AT4G12270	0
AT4G12275	0
AT4G12280	0
AT4G12290	505
AT4G12300	47
AT4G12310	24
AT4G12320	68
AT4G12330	0
AT4G12334	0
AT4G12340	735
AT4G12350	12
AT4G12360	0
AT4G12370	1
AT4G12380	0
AT4G12382	5
AT4G12390	71
AT4G12400	118
AT4G12405	0
AT4G12410	21
AT4G12420	4475
AT4G12423	0
AT4G12426	0
AT4G12430	123
AT4G12440	3
AT4G12450	52
AT4G12460	1244
AT4G12470	1
AT4G12480	0
AT4G12485	0
AT4G12490	0
AT4G12495	0
AT4G12500	0
AT4G12510	0
AT4G12520	0
AT4G12530	0
AT4G12540	36
AT4G12543	0
AT4G12545	0
AT4G12550	5
AT4G12555	0
AT4G12560	1374
AT4G12570	586
AT4G12580	65
AT4G12590	1300
AT4G12600	480
AT4G12610	821
AT4G12617	2
AT4G12620	66
AT4G12640	392
AT4G12650	4021
AT4G12670	338
AT4G12680	141
AT4G12690	218
AT4G12700	392
AT4G12710	224
AT4G12720	2703
AT4G12730	4479
AT4G12731	0
AT4G12735	3
AT4G12740	23
AT4G12750	233
AT4G12760	238
AT4G12770	911
AT4G12780	1031
AT4G12790	975
AT4G12800	56121
AT4G12810	0
AT4G12820	0
AT4G12825	120
AT4G12830	1545
AT4G12840	83
AT4G12850	57
AT4G12860	0
AT4G12870	6382
AT4G12880	910
AT4G12890	1057
AT4G12900	164
AT4G12910	2523
AT4G12915	0
AT4G12917	451
AT4G12920	0
AT4G12930	0
AT4G12940	1
AT4G12950	2
AT4G12960	32678
AT4G12970	197
AT4G12980	1098
AT4G12990	184
AT4G13000	128
AT4G13010	1157
AT4G13020	2032
AT4G13030	83
AT4G13040	73
AT4G13050	436
AT4G13060	6
AT4G13070	70
AT4G13075	9
AT4G13080	60
AT4G13090	0
AT4G13095	41
AT4G13100	515
AT4G13110	168
AT4G13120	114
AT4G13130	1
AT4G13150	787
AT4G13160	0
AT4G13170	531
AT4G13180	83
AT4G13190	4
AT4G13195	19
AT4G13200	1327
AT4G13210	5
AT4G13215	0
AT4G13220	634
AT4G13230	0
AT4G13235	0
AT4G13240	9
AT4G13245	0
AT4G13250	6785
AT4G13251	0
AT4G13252	0
AT4G13253	0
AT4G13254	0
AT4G13255	0
AT4G13256	0
AT4G13257	0
AT4G13258	0
AT4G13259	0
AT4G13260	0
AT4G13261	0
AT4G13262	0
AT4G13263	1
AT4G13264	0
AT4G13265	0
AT4G13266	0
AT4G13270	798
AT4G13280	0
AT4G13285	0
AT4G13290	1
AT4G13300	0
AT4G13310	0
AT4G13320	0
AT4G13330	70
AT4G13340	4728
AT4G13345	156
AT4G13350	1572
AT4G13360	1221
AT4G13370	101
AT4G13380	76
AT4G13390	0
AT4G13395	842
AT4G13400	106
AT4G13410	9
AT4G13420	7
AT4G13430	3976
AT4G13440	0
AT4G13442	0
AT4G13445	0
AT4G13450	16
AT4G13455	0
AT4G13460	646
AT4G13470	1
AT4G13480	0
AT4G13490	0
AT4G13493	7
AT4G13494	1
AT4G13495	711
AT4G13500	1363
AT4G13505	3
AT4G13510	2
AT4G13520	1388
AT4G13530	1658
AT4G13540	211
AT4G13550	775
AT4G13554	0
AT4G13555	0
AT4G13560	31
AT4G13564	0
AT4G13570	2
AT4G13572	2
AT4G13575	7
AT4G13577	0
AT4G13580	2
AT4G13590	2058
AT4G13600	8
AT4G13610	4
AT4G13611	0
AT4G13615	1473
AT4G13620	0
AT4G13630	342
AT4G13640	751
AT4G13650	95
AT4G13660	1
AT4G13670	2232
AT4G13680	6
AT4G13690	26
AT4G13700	0
AT4G13710	263
AT4G13720	362
AT4G13730	421
AT4G13750	105
AT4G13760	0
AT4G13770	242
AT4G13780	1297
AT4G13790	76
AT4G13800	126
AT4G13810	455
AT4G13820	5
AT4G13830	1168
AT4G13840	3388
AT4G13850	1546
AT4G13860	5
AT4G13870	85
AT4G13880	26
AT4G13885	35
AT4G13890	0
AT4G13900	16
AT4G13918	20
AT4G13920	0
AT4G13930	9710
AT4G13940	17963
AT4G13950	260
AT4G13955	14
AT4G13960	9
AT4G13965	2
AT4G13968	21
AT4G13970	316
AT4G13980	371
AT4G13985	1
AT4G13990	83
AT4G13992	33
AT4G13996	3
AT4G14000	378
AT4G14010	0
AT4G14020	646
AT4G14030	3048
AT4G14040	274
AT4G14050	41
AT4G14060	0
AT4G14070	2700
AT4G14080	2
AT4G14090	28
AT4G14096	279
AT4G14100	313
AT4G14103	50
AT4G14104	1
AT4G14105	0
AT4G14110	453
AT4G14120	20
AT4G14130	134
AT4G14135	0
AT4G14140	77
AT4G14145	185
AT4G14147	220
AT4G14149	0
AT4G14150	51
AT4G14160	1843
AT4G14165	3
AT4G14170	37
AT4G14180	10
AT4G14190	81
AT4G14200	261
AT4G14210	3228
AT4G14220	386
AT4G14225	0
AT4G14226	0
AT4G14230	1162
AT4G14240	446
AT4G14245	55
AT4G14250	1
AT4G14260	0
AT4G14270	2569
AT4G14272	0
AT4G14276	0
AT4G14280	1
AT4G14290	344
AT4G14300	859
AT4G14301	0
AT4G14305	88
AT4G14310	103
AT4G14315	2
AT4G14320	1719
AT4G14330	109
AT4G14340	518
AT4G14342	779
AT4G14345	0
AT4G14350	968
AT4G14358	0
AT4G14360	1441
AT4G14365	58
AT4G14368	16
AT4G14370	89
AT4G14380	205
AT4G14385	362
AT4G14390	1
AT4G14400	7
AT4G14410	884
AT4G14415	0
AT4G14420	1302
AT4G14430	919
AT4G14440	1042
AT4G14450	1
AT4G14455	466
AT4G14460	0
AT4G14465	3
AT4G14470	0
AT4G14480	56
AT4G14490	71
AT4G14500	1194
AT4G14504	41
AT4G14510	513
AT4G14520	209
AT4G14530	3
AT4G14540	1069
AT4G14548	138
AT4G14550	96
AT4G14560	765
AT4G14570	1105
AT4G14580	281
AT4G14590	27
AT4G14600	223
AT4G14605	302
AT4G14610	11
AT4G14615	619
AT4G14620	396
AT4G14630	0
AT4G14640	0
AT4G14650	21
AT4G14660	93
AT4G14661	0
AT4G14670	2
AT4G14675	1
AT4G14680	331
AT4G14690	145
AT4G14695	285
AT4G14700	21
AT4G14710	1380
AT4G14713	72
AT4G14716	2143
AT4G14720	464
AT4G14723	8
AT4G14730	115
AT4G14740	497
AT4G14743	0
AT4G14746	364
AT4G14750	131
AT4G14760	2028
AT4G14770	65
AT4G14780	80
AT4G14785	0
AT4G14790	146
AT4G14800	983
AT4G14805	2
AT4G14810	6
AT4G14811	0
AT4G14815	0
AT4G14819	0
AT4G14820	17
AT4G14830	176
AT4G14840	155
AT4G14850	67
AT4G14860	8
AT4G14870	1383
AT4G14880	6887
AT4G14890	0
AT4G14900	380
AT4G14905	188
AT4G14910	693
AT4G14920	809
AT4G14930	1279
AT4G14940	43
AT4G14950	482
AT4G14960	17008
AT4G14965	701
AT4G14970	30
AT4G14980	0
AT4G14990	1057
AT4G15000	2985
AT4G15010	442
AT4G15020	400
AT4G15025	0
AT4G15030	397
AT4G15040	12
AT4G15050	94
AT4G15053	22
AT4G15056	0
AT4G15060	0
AT4G15070	15
AT4G15075	0
AT4G15080	835
AT4G15090	423
AT4G15093	199
AT4G15096	0
AT4G15100	5
AT4G15110	1969
AT4G15120	10
AT4G15130	261
AT4G15140	104
AT4G15150	26
AT4G15160	778
AT4G15165	37
AT4G15180	1216
AT4G15200	71
AT4G15210	7178
AT4G15215	80
AT4G15230	8
AT4G15233	22
AT4G15236	7
AT4G15240	155
AT4G15242	0
AT4G15245	0
AT4G15248	1
AT4G15250	0
AT4G15258	1
AT4G15260	333
AT4G15270	0
AT4G15280	0
AT4G15290	0
AT4G15300	1
AT4G15310	0
AT4G15320	0
AT4G15330	0
AT4G15340	0
AT4G15345	0
AT4G15350	0
AT4G15360	0
AT4G15370	0
AT4G15380	5
AT4G15390	48
AT4G15393	0
AT4G15396	0
AT4G15398	0
AT4G15400	36
AT4G15410	492
AT4G15415	774
AT4G15417	24
AT4G15420	348
AT4G15430	49
AT4G15440	2074
AT4G15450	1508
AT4G15460	5
AT4G15470	4631
AT4G15475	482
AT4G15480	183
AT4G15490	943
AT4G15500	4
AT4G15510	603
AT4G15520	143
AT4G15530	1533
AT4G15540	803
AT4G15545	4203
AT4G15550	1088
AT4G15560	7742
AT4G15562	24
AT4G15563	34
AT4G15570	206
AT4G15590	0
AT4G15610	63
AT4G15620	420
AT4G15630	904
AT4G15640	157
AT4G15650	0
AT4G15660	3
AT4G15670	52
AT4G15680	7
AT4G15690	65
AT4G15700	66
AT4G15710	7
AT4G15715	0
AT4G15720	12
AT4G15730	79
AT4G15733	0
AT4G15735	237
AT4G15740	0
AT4G15750	3688
AT4G15755	28
AT4G15760	250
AT4G15765	293
AT4G15770	269
AT4G15775	0
AT4G15780	1277
AT4G15790	495
AT4G15800	1949
AT4G15802	1437
AT4G15810	193
AT4G15820	105
AT4G15830	82
AT4G15840	840
AT4G15850	60
AT4G15860	0
AT4G15870	0
AT4G15880	580
AT4G15885	0
AT4G15890	41
AT4G15900	1143
AT4G15910	145
AT4G15920	1259
AT4G15930	912
AT4G15940	675
AT4G15950	235
AT4G15953	2
AT4G15955	126
AT4G15960	62
AT4G15970	13
AT4G15975	13
AT4G15980	16
AT4G15990	2
AT4G16000	41
AT4G16008	219
AT4G16010	0
AT4G16015	8
AT4G16020	0
AT4G16024	0
AT4G16030	0
AT4G16040	1
AT4G16045	0
AT4G16050	6
AT4G16060	942
AT4G16070	286
AT4G16080	0
AT4G16090	0
AT4G16095	0
AT4G16100	152
AT4G16105	0
AT4G16110	192
AT4G16120	385
AT4G16130	2232
AT4G16140	399
AT4G16141	434
AT4G16143	1766
AT4G16144	336
AT4G16146	541
AT4G16150	1260
AT4G16155	1923
AT4G16160	6
AT4G16162	0
AT4G16165	20
AT4G16180	995
AT4G16190	11997
AT4G16195	0
AT4G16200	0
AT4G16210	399
AT4G16215	0
AT4G16220	0
AT4G16230	2
AT4G16233	0
AT4G16235	0
AT4G16240	7
AT4G16250	214
AT4G16260	1
AT4G16265	76
AT4G16267	0
AT4G16270	3
AT4G16280	459
AT4G16295	0
AT4G16310	668
AT4G16330	528
AT4G16340	1805
AT4G16350	0
AT4G16355	0
AT4G16360	857
AT4G16370	3846
AT4G16380	1737
AT4G16390	710
AT4G16400	65
AT4G16410	115
AT4G16420	763
AT4G16430	709
AT4G16440	220
AT4G16442	286
AT4G16444	274
AT4G16447	238
AT4G16450	1744
AT4G16451	0
AT4G16460	13
AT4G16465	0
AT4G16470	97
AT4G16475	0
AT4G16480	318
AT4G16490	1660
AT4G16500	1238
AT4G16510	134
AT4G16515	0
AT4G16520	3246
AT4G16530	0
AT4G16535	7
AT4G16540	22
AT4G16545	1
AT4G16550	0
AT4G16555	0
AT4G16560	0
AT4G16563	734
AT4G16566	229
AT4G16570	121
AT4G16580	748
AT4G16590	10968
AT4G16600	9
AT4G16610	89
AT4G16620	70
AT4G16630	249
AT4G16640	12
AT4G16650	741
AT4G16660	2047
AT4G16670	138
AT4G16680	114
AT4G16690	770
AT4G16695	567
AT4G16700	22
AT4G16710	622
AT4G16720	2996
AT4G16730	104
AT4G16740	379
AT4G16745	375
AT4G16748	0
AT4G16750	149
AT4G16760	2132
AT4G16765	179
AT4G16770	310
AT4G16780	229
AT4G16790	363
AT4G16800	330
AT4G16807	23
AT4G16810	6
AT4G16820	5
AT4G16830	2449
AT4G16835	52
AT4G16840	61
AT4G16845	513
AT4G16850	201
AT4G16855	0
AT4G16857	157
AT4G16860	796
AT4G16870	971
AT4G16880	524
AT4G16890	2688
AT4G16892	31
AT4G16900	417
AT4G16910	40
AT4G16915	0
AT4G16920	152
AT4G16930	0
AT4G16935	0
AT4G16940	57
AT4G16950	1332
AT4G16955	0
AT4G16957	52
AT4G16960	23
AT4G16970	69
AT4G16980	4
AT4G16983	0
AT4G16990	1182
AT4G17000	36
AT4G17005	1
AT4G17010	209
AT4G17020	326
AT4G17030	1625
AT4G17040	3658
AT4G17050	1119
AT4G17060	303
AT4G17070	315
AT4G17080	379
AT4G17085	198
AT4G17090	6179
AT4G17098	7
AT4G17100	407
AT4G17140	3010
AT4G17150	785
AT4G17160	76
AT4G17170	2017
AT4G17180	209
AT4G17190	864
AT4G17200	0
AT4G17210	14
AT4G17215	72
AT4G17220	311
AT4G17230	2157
AT4G17240	77
AT4G17243	1
AT4G17245	84
AT4G17250	435
AT4G17260	220
AT4G17270	1009
AT4G17280	34
AT4G17300	1135
AT4G17310	148
AT4G17330	2761
AT4G17340	311
AT4G17350	98
AT4G17360	180
AT4G17370	104
AT4G17380	10
AT4G17390	2269
AT4G17410	413
AT4G17420	285
AT4G17430	272
AT4G17440	70
AT4G17450	0
AT4G17460	908
AT4G17470	72
AT4G17480	200
AT4G17483	30
AT4G17486	626
AT4G17490	1385
AT4G17500	1545
AT4G17505	4
AT4G17510	462
AT4G17512	0
AT4G17520	3026
AT4G17530	2684
AT4G17540	144
AT4G17550	520
AT4G17560	3793
AT4G17565	1
AT4G17570	434
AT4G17580	0
AT4G17585	0
AT4G17587	0
AT4G17590	0
AT4G17600	3249
AT4G17610	92
AT4G17612	0
AT4G17615	420
AT4G17616	333
AT4G17620	623
AT4G17640	1003
AT4G17650	637
AT4G17660	62
AT4G17670	413
AT4G17680	96
AT4G17690	0
AT4G17695	150
AT4G17700	0
AT4G17710	0
AT4G17713	1
AT4G17718	2
AT4G17720	656
AT4G17730	1138
AT4G17740	879
AT4G17750	110
AT4G17760	35
AT4G17765	0
AT4G17770	511
AT4G17780	0
AT4G17785	0
AT4G17788	0
AT4G17790	347
AT4G17800	0
AT4G17810	4
AT4G17820	0
AT4G17830	724
AT4G17840	1293
AT4G17850	0
AT4G17860	0
AT4G17870	902
AT4G17880	2056
AT4G17890	1782
AT4G17895	233
AT4G17900	961
AT4G17905	29
AT4G17908	0
AT4G17910	289
AT4G17914	18
AT4G17915	26
AT4G17920	0
AT4G17940	1641
AT4G17950	679
AT4G17960	183
AT4G17970	194
AT4G17975	0
AT4G17980	2
AT4G17990	0
AT4G18010	678
AT4G18020	1026
AT4G18030	4294
AT4G18040	837
AT4G18050	145
AT4G18060	919
AT4G18070	1338
AT4G18080	2
AT4G18090	5
AT4G18100	2602
AT4G18110	0
AT4G18120	1890
AT4G18130	832
AT4G18140	366
AT4G18150	6
AT4G18160	249
AT4G18170	6
AT4G18180	0
AT4G18190	8
AT4G18195	2
AT4G18197	156
AT4G18203	0
AT4G18205	253
AT4G18210	133
AT4G18215	0
AT4G18220	118
AT4G18230	504
AT4G18240	3728
AT4G18250	7
AT4G18253	10
AT4G18255	0
AT4G18260	120
AT4G18270	628
AT4G18280	310
AT4G18290	251
AT4G18300	309
AT4G18310	3
AT4G18320	27
AT4G18330	11
AT4G18335	0
AT4G18340	168
AT4G18350	0
AT4G18360	28
AT4G18370	1080
AT4G18372	74
AT4G18375	77
AT4G18380	485
AT4G18390	324
AT4G18395	1
AT4G18400	70
AT4G18410	0
AT4G18420	0
AT4G18422	5
AT4G18425	97
AT4G18430	22
AT4G18440	2775
AT4G18450	0
AT4G18460	189
AT4G18465	292
AT4G18470	29
AT4G18480	8000
AT4G18490	41
AT4G18500	0
AT4G18501	2
AT4G18510	0
AT4G18520	409
AT4G18530	327
AT4G18540	0
AT4G18550	34
AT4G18570	2351
AT4G18580	638
AT4G18590	434
AT4G18593	292
AT4G18596	208
AT4G18600	208
AT4G18610	2
AT4G18620	0
AT4G18630	20
AT4G18640	1059
AT4G18650	0
AT4G18660	0
AT4G18670	640
AT4G18680	2
AT4G18690	2
AT4G18692	0
AT4G18700	883
AT4G18710	3550
AT4G18720	0
AT4G18725	0
AT4G18730	1828
AT4G18740	461
AT4G18750	49
AT4G18760	966
AT4G18770	0
AT4G18780	3527
AT4G18790	9
AT4G18800	339
AT4G18810	2365
AT4G18815	0
AT4G18820	606
AT4G18823	0
AT4G18830	39
AT4G18840	40
AT4G18860	18
AT4G18870	71
AT4G18880	174
AT4G18890	90
AT4G18900	21
AT4G18905	404
AT4G18910	187
AT4G18920	0
AT4G18930	721
AT4G18940	0
AT4G18950	885
AT4G18960	833
AT4G18970	2079
AT4G18975	725
AT4G18980	49
AT4G18990	52
AT4G19000	0
AT4G19003	382
AT4G19006	756
AT4G19010	129
AT4G19020	407
AT4G19030	0
AT4G19035	10
AT4G19038	18
AT4G19040	798
AT4G19045	194
AT4G19050	138
AT4G19060	331
AT4G19070	304
AT4G19080	9
AT4G19090	30
AT4G19095	12
AT4G19100	354
AT4G19110	4730
AT4G19120	4014
AT4G19130	48
AT4G19140	405
AT4G19150	428
AT4G19160	1908
AT4G19170	1985
AT4G19180	463
AT4G19185	289
AT4G19190	522
AT4G19191	42
AT4G19200	7546
AT4G19210	1853
AT4G19220	20
AT4G19230	119
AT4G19239	0
AT4G19240	0
AT4G19250	0
AT4G19260	0
AT4G19270	0
AT4G19275	0
AT4G19280	0
AT4G19290	0
AT4G19300	0
AT4G19305	0
AT4G19310	0
AT4G19320	0
AT4G19330	0
AT4G19340	0
AT4G19350	526
AT4G19360	0
AT4G19370	9
AT4G19380	89
AT4G19390	435
AT4G19395	0
AT4G19400	5
AT4G19410	5447
AT4G19420	14658
AT4G19430	118
AT4G19440	129
AT4G19450	625
AT4G19452	2
AT4G19460	90
AT4G19470	1
AT4G19480	0
AT4G19485	0
AT4G19490	1213
AT4G19500	1566
AT4G19510	1177
AT4G19520	706
AT4G19530	1516
AT4G19540	239
AT4G19550	88
AT4G19560	44
AT4G19570	2
AT4G19580	0
AT4G19590	10
AT4G19600	573
AT4G19610	416
AT4G19620	0
AT4G19630	12
AT4G19633	0
AT4G19640	1669
AT4G19645	66
AT4G19650	75
AT4G19660	665
AT4G19670	760
AT4G19680	0
AT4G19690	0
AT4G19700	312
AT4G19710	748
AT4G19720	1
AT4G19730	0
AT4G19740	0
AT4G19750	0
AT4G19760	0
AT4G19770	0
AT4G19780	0
AT4G19790	0
AT4G19800	0
AT4G19810	0
AT4G19820	2
AT4G19830	269
AT4G19840	4900
AT4G19850	35
AT4G19860	1712
AT4G19865	61
AT4G19870	247
AT4G19880	533
AT4G19890	117
AT4G19900	381
AT4G19902	0
AT4G19905	157
AT4G19910	0
AT4G19920	0
AT4G19925	0
AT4G19930	0
AT4G19940	12
AT4G19950	91
AT4G19960	408
AT4G19970	0
AT4G19975	61
AT4G19980	11
AT4G19985	519
AT4G19990	314
AT4G20000	0
AT4G20010	350
AT4G20020	274
AT4G20030	194
AT4G20040	23
AT4G20050	84
AT4G20060	120
AT4G20070	290
AT4G20080	0
AT4G20090	106
AT4G20095	0
AT4G20100	0
AT4G20110	24
AT4G20115	0
AT4G20130	752
AT4G20140	97
AT4G20150	2501
AT4G20160	14
AT4G20170	1194
AT4G20180	0
AT4G20190	0
AT4G20200	18
AT4G20210	4
AT4G20220	0
AT4G20230	0
AT4G20235	8
AT4G20240	0
AT4G20250	0
AT4G20260	8595
AT4G20270	466
AT4G20280	462
AT4G20290	0
AT4G20300	1098
AT4G20310	134
AT4G20320	1845
AT4G20325	86
AT4G20330	731
AT4G20340	247
AT4G20350	39
AT4G20360	0
AT4G20362	5
AT4G20365	0
AT4G20370	0
AT4G20380	620
AT4G20390	9
AT4G20400	1067
AT4G20410	1297
AT4G20420	0
AT4G20430	348
AT4G20440	494
AT4G20450	0
AT4G20460	27
AT4G20470	0
AT4G20480	638
AT4G20490	0
AT4G20500	0
AT4G20510	0
AT4G20520	0
AT4G20530	0
AT4G20535	0
AT4G20540	0
AT4G20545	0
AT4G20550	0
AT4G20555	0
AT4G20560	0
AT4G20565	0
AT4G20570	0
AT4G20575	0
AT4G20580	0
AT4G20590	0
AT4G20600	0
AT4G20610	0
AT4G20620	0
AT4G20630	0
AT4G20640	0
AT4G20645	0
AT4G20650	0
AT4G20670	0
AT4G20680	0
AT4G20690	0
AT4G20700	5
AT4G20703	0
AT4G20707	0
AT4G20710	0
AT4G20715	0
AT4G20720	42
AT4G20725	0
AT4G20730	7
AT4G20735	0
AT4G20740	61
AT4G20760	990
AT4G20770	12
AT4G20780	386
AT4G20790	0
AT4G20800	38
AT4G20810	2
AT4G20820	44
AT4G20830	1538
AT4G20835	0
AT4G20840	597
AT4G20850	3482
AT4G20860	13
AT4G20870	1331
AT4G20880	1234
AT4G20890	5364
AT4G20900	4
AT4G20910	230
AT4G20920	8
AT4G20930	380
AT4G20935	9
AT4G20940	342
AT4G20947	0
AT4G20953	0
AT4G20960	588
AT4G20970	14
AT4G20980	1144
AT4G20990	0
AT4G21000	0
AT4G21010	22
AT4G21020	17
AT4G21030	0
AT4G21040	69
AT4G21050	0
AT4G21060	242
AT4G21063	2
AT4G21065	19
AT4G21070	50
AT4G21080	66
AT4G21090	199
AT4G21100	368
AT4G21105	2783
AT4G21110	839
AT4G21120	6
AT4G21130	0
AT4G21140	122
AT4G21150	1981
AT4G21160	645
AT4G21170	72
AT4G21180	373
AT4G21190	379
AT4G21192	320
AT4G21200	0
AT4G21210	3601
AT4G21213	0
AT4G21215	248
AT4G21220	64
AT4G21230	8
AT4G21240	0
AT4G21250	7
AT4G21260	0
AT4G21270	109
AT4G21280	26162
AT4G21300	29
AT4G21310	13
AT4G21320	80
AT4G21323	28
AT4G21326	215
AT4G21330	0
AT4G21340	0
AT4G21350	222
AT4G21360	0
AT4G21362	0
AT4G21363	0
AT4G21366	0
AT4G21370	0
AT4G21380	142
AT4G21390	13
AT4G21400	144
AT4G21410	155
AT4G21420	34
AT4G21430	475
AT4G21437	0
AT4G21440	46
AT4G21445	718
AT4G21450	1701
AT4G21460	356
AT4G21470	497
AT4G21480	234
AT4G21490	9
AT4G21500	320
AT4G21510	214
AT4G21515	0
AT4G21520	88
AT4G21530	56
AT4G21534	172
AT4G21540	569
AT4G21550	236
AT4G21560	869
AT4G21570	1560
AT4G21580	992
AT4G21585	154
AT4G21590	47
AT4G21595	0
AT4G21600	29
AT4G21605	1
AT4G21610	80
AT4G21620	4765
AT4G21630	56
AT4G21640	33
AT4G21650	2833
AT4G21660	1690
AT4G21670	423
AT4G21680	15
AT4G21690	7
AT4G21700	188
AT4G21705	134
AT4G21710	1153
AT4G21720	104
AT4G21730	40
AT4G21740	189
AT4G21745	0
AT4G21750	1145
AT4G21760	108
AT4G21770	234
AT4G21780	18
AT4G21790	1172
AT4G21800	293
AT4G21810	692
AT4G21820	49
AT4G21830	0
AT4G21840	0
AT4G21850	5
AT4G21860	2433
AT4G21865	11
AT4G21870	57
AT4G21880	83
AT4G21890	159
AT4G21895	72
AT4G21900	199
AT4G21902	0
AT4G21903	5
AT4G21910	2899
AT4G21920	21
AT4G21926	1
AT4G21930	90
AT4G21940	158
AT4G21950	0
AT4G21960	55533
AT4G21970	36
AT4G21980	996
AT4G21990	3237
AT4G22000	673
AT4G22010	906
AT4G22020	1
AT4G22030	0
AT4G22035	0
AT4G22040	0
AT4G22050	30
AT4G22060	54
AT4G22065	0
AT4G22066	0
AT4G22070	2
AT4G22080	0
AT4G22090	0
AT4G22100	0
AT4G22105	16
AT4G22110	76
AT4G22115	136
AT4G22120	972
AT4G22130	674
AT4G22140	561
AT4G22150	992
AT4G22160	1151
AT4G22165	0
AT4G22170	18
AT4G22180	0
AT4G22185	0
AT4G22190	830
AT4G22200	719
AT4G22210	0
AT4G22212	3
AT4G22214	0
AT4G22217	0
AT4G22220	2451
AT4G22230	6
AT4G22233	12
AT4G22235	0
AT4G22240	8932
AT4G22250	121
AT4G22260	1074
AT4G22265	1
AT4G22270	251
AT4G22280	39
AT4G22285	397
AT4G22290	484
AT4G22300	314
AT4G22305	32
AT4G22310	1051
AT4G22320	128
AT4G22330	1114
AT4G22340	231
AT4G22350	174
AT4G22360	422
AT4G22370	11
AT4G22380	346
AT4G22390	73
AT4G22400	15
AT4G22410	0
AT4G22415	0
AT4G22430	49
AT4G22440	0
AT4G22450	0
AT4G22460	0
AT4G22463	0
AT4G22467	0
AT4G22470	0
AT4G22475	0
AT4G22485	0
AT4G22490	2
AT4G22495	0
AT4G22505	0
AT4G22510	0
AT4G22513	0
AT4G22517	1
AT4G22520	0
AT4G22530	96
AT4G22540	736
AT4G22545	331
AT4G22550	128
AT4G22560	72
AT4G22570	5908
AT4G22580	499
AT4G22590	1139
AT4G22600	0
AT4G22610	0
AT4G22620	7
AT4G22630	0
AT4G22635	0
AT4G22640	0
AT4G22650	0
AT4G22660	0
AT4G22666	0
AT4G22670	1549
AT4G22680	84
AT4G22690	1890
AT4G22700	2
AT4G22710	133
AT4G22720	259
AT4G22730	144
AT4G22740	953
AT4G22745	352
AT4G22750	712
AT4G22754	0
AT4G22755	143
AT4G22756	278
AT4G22758	56
AT4G22760	23
AT4G22770	89
AT4G22780	416
AT4G22785	0
AT4G22790	32
AT4G22810	0
AT4G22820	1547
AT4G22830	339
AT4G22840	209
AT4G22850	283
AT4G22860	104
AT4G22870	0
AT4G22880	756
AT4G22890	10365
AT4G22900	4
AT4G22910	399
AT4G22920	439
AT4G22930	651
AT4G22940	29
AT4G22950	0
AT4G22960	5
AT4G22970	63
AT4G22980	161
AT4G22990	880
AT4G23000	252
AT4G23010	267
AT4G23015	0
AT4G23020	341
AT4G23030	381
AT4G23040	364
AT4G23050	306
AT4G23060	80
AT4G23070	22
AT4G23080	1
AT4G23090	0
AT4G23100	6653
AT4G23110	51
AT4G23120	1
AT4G23130	29
AT4G23140	3
AT4G23150	0
AT4G23160	0
AT4G23170	341
AT4G23180	3209
AT4G23190	170
AT4G23200	0
AT4G23205	1
AT4G23210	2
AT4G23215	0
AT4G23220	31
AT4G23230	6
AT4G23240	22
AT4G23250	346
AT4G23260	78
AT4G23270	21
AT4G23271	0
AT4G23280	1
AT4G23290	34
AT4G23300	172
AT4G23310	1
AT4G23320	0
AT4G23330	380
AT4G23340	175
AT4G23350	2
AT4G23355	0
AT4G23360	0
AT4G23364	0
AT4G23365	0
AT4G23370	6
AT4G23373	4
AT4G23375	1
AT4G23380	30
AT4G23387	0
AT4G23390	21
AT4G23400	11616
AT4G23410	81
AT4G23420	64
AT4G23430	444
AT4G23440	360
AT4G23450	31
AT4G23460	1233
AT4G23470	1801
AT4G23490	356
AT4G23493	55
AT4G23496	187
AT4G23500	287
AT4G23510	0
AT4G23515	0
AT4G23520	0
AT4G23530	145
AT4G23540	116
AT4G23550	0
AT4G23560	0
AT4G23570	899
AT4G23580	0
AT4G23590	0
AT4G23600	128
AT4G23610	2
AT4G23620	172
AT4G23630	4145
AT4G23635	0
AT4G23640	923
AT4G23650	2472
AT4G23660	209
AT4G23670	18575
AT4G23680	18
AT4G23690	6199
AT4G23700	2
AT4G23710	1343
AT4G23713	0
AT4G23720	3
AT4G23730	777
AT4G23740	703
AT4G23750	116
AT4G23760	185
AT4G23770	42
AT4G23780	0
AT4G23790	445
AT4G23800	426
AT4G23810	444
AT4G23820	3451
AT4G23840	279
AT4G23850	3756
AT4G23860	402
AT4G23870	608
AT4G23880	453
AT4G23882	2
AT4G23885	331
AT4G23890	1332
AT4G23895	318
AT4G23900	16
AT4G23910	408
AT4G23915	0
AT4G23920	81
AT4G23930	76
AT4G23940	1084
AT4G23950	98
AT4G23960	3
AT4G23970	0
AT4G23980	427
AT4G23990	124
AT4G24000	1821
AT4G24010	261
AT4G24015	397
AT4G24020	803
AT4G24025	0
AT4G24026	3
AT4G24030	0
AT4G24040	1212
AT4G24050	239
AT4G24060	1083
AT4G24070	0
AT4G24080	14
AT4G24090	991
AT4G24100	249
AT4G24110	57
AT4G24120	426
AT4G24130	1099
AT4G24140	14
AT4G24150	67
AT4G24160	1101
AT4G24170	8
AT4G24175	98
AT4G24180	51
AT4G24190	7606
AT4G24200	464
AT4G24204	0
AT4G24210	292
AT4G24220	2532
AT4G24230	1376
AT4G24231	0
AT4G24240	732
AT4G24250	69
AT4G24260	327
AT4G24265	21
AT4G24270	439
AT4G24275	498
AT4G24280	4970
AT4G24290	1314
AT4G24300	0
AT4G24310	0
AT4G24320	26
AT4G24330	1301
AT4G24340	0
AT4G24350	521
AT4G24370	361
AT4G24380	1618
AT4G24390	305
AT4G24400	774
AT4G24410	1
AT4G24413	1
AT4G24415	11
AT4G24420	5
AT4G24430	50
AT4G24440	570
AT4G24450	1276
AT4G24460	485
AT4G24470	498
AT4G24480	313
AT4G24490	580
AT4G24500	158
AT4G24510	803
AT4G24520	2730
AT4G24530	303
AT4G24540	6
AT4G24550	1384
AT4G24560	786
AT4G24565	0
AT4G24570	5666
AT4G24580	79
AT4G24590	359
AT4G24600	0
AT4G24610	283
AT4G24615	0
AT4G24620	2526
AT4G24630	423
AT4G24640	247
AT4G24644	0
AT4G24650	3
AT4G24652	0
AT4G24660	52
AT4G24670	67
AT4G24680	1136
AT4G24690	5773
AT4G24700	49
AT4G24710	58
AT4G24715	0
AT4G24730	291
AT4G24740	1070
AT4G24750	2228
AT4G24760	175
AT4G24770	11340
AT4G24780	4701
AT4G24790	345
AT4G24800	2176
AT4G24805	744
AT4G24810	1559
AT4G24820	2787
AT4G24830	816
AT4G24840	893
AT4G24860	45
AT4G24880	131
AT4G24890	0
AT4G24900	165
AT4G24910	130
AT4G24920	1171
AT4G24930	2375
AT4G24940	459
AT4G24950	0
AT4G24960	779
AT4G24970	103
AT4G24972	305
AT4G24973	4
AT4G24974	2
AT4G24975	0
AT4G24977	0
AT4G24980	5
AT4G24990	1066
AT4G25000	550
AT4G25010	1
AT4G25020	207
AT4G25030	2372
AT4G25040	1
AT4G25050	5295
AT4G25070	16
AT4G25080	7052
AT4G25090	0
AT4G25100	15072
AT4G25110	0
AT4G25120	82
AT4G25130	3517
AT4G25140	34
AT4G25150	91
AT4G25160	32
AT4G25170	1208
AT4G25180	250
AT4G25190	12
AT4G25200	1
AT4G25210	954
AT4G25220	0
AT4G25225	157
AT4G25230	1360
AT4G25235	0
AT4G25240	51
AT4G25250	0
AT4G25260	244
AT4G25270	247
AT4G25280	393
AT4G25290	764
AT4G25300	96
AT4G25310	3
AT4G25315	51
AT4G25320	270
AT4G25330	3
AT4G25340	326
AT4G25350	3
AT4G25360	514
AT4G25370	2639
AT4G25380	36
AT4G25390	1281
AT4G25400	0
AT4G25410	0
AT4G25420	18
AT4G25430	0
AT4G25433	12
AT4G25434	21
AT4G25435	0
AT4G25440	245
AT4G25450	1339
AT4G25470	60
AT4G25480	31
AT4G25490	195
AT4G25500	1415
AT4G25510	0
AT4G25515	147
AT4G25520	544
AT4G25530	162
AT4G25540	21
AT4G25550	847
AT4G25560	0
AT4G25570	2732
AT4G25580	4
AT4G25585	0
AT4G25590	31
AT4G25600	242
AT4G25610	238
AT4G25620	2204
AT4G25630	344
AT4G25631	0
AT4G25635	0
AT4G25640	2408
AT4G25650	3004
AT4G25660	687
AT4G25670	1069
AT4G25680	711
AT4G25690	412
AT4G25700	949
AT4G25707	17
AT4G25710	109
AT4G25719	1
AT4G25720	271
AT4G25730	423
AT4G25740	1385
AT4G25750	4
AT4G25760	56
AT4G25770	418
AT4G25780	104
AT4G25790	0
AT4G25800	75
AT4G25810	151
AT4G25820	1
AT4G25830	1473
AT4G25835	239
AT4G25840	429
AT4G25845	11
AT4G25850	512
AT4G25860	88
AT4G25870	412
AT4G25880	757
AT4G25885	17
AT4G25890	481
AT4G25900	430
AT4G25910	1085
AT4G25920	1
AT4G25930	0
AT4G25940	106
AT4G25950	8
AT4G25960	1840
AT4G25970	2091
AT4G25980	5
AT4G25990	4
AT4G26000	517
AT4G26010	1
AT4G26020	1
AT4G26030	5
AT4G26040	0
AT4G26050	6
AT4G26055	15
AT4G26060	140
AT4G26070	367
AT4G26080	2249
AT4G26090	0
AT4G26095	0
AT4G26100	939
AT4G26110	807
AT4G26120	1
AT4G26130	1146
AT4G26140	172
AT4G26145	0
AT4G26150	146
AT4G26160	305
AT4G26170	4
AT4G26180	159
AT4G26190	655
AT4G26200	4
AT4G26210	390
AT4G26220	528
AT4G26225	0
AT4G26230	1350
AT4G26240	183
AT4G26250	16
AT4G26255	325
AT4G26260	288
AT4G26270	561
AT4G26280	0
AT4G26288	0
AT4G26290	0
AT4G26300	992
AT4G26310	401
AT4G26320	410
AT4G26330	6
AT4G26340	1
AT4G26350	0
AT4G26360	0
AT4G26365	0
AT4G26370	806
AT4G26375	0
AT4G26380	0
AT4G26385	0
AT4G26390	26
AT4G26400	1549
AT4G26410	795
AT4G26415	14
AT4G26420	241
AT4G26430	214
AT4G26440	0
AT4G26450	992
AT4G26455	746
AT4G26460	3
AT4G26466	2
AT4G26470	129
AT4G26480	1145
AT4G26483	0
AT4G26485	1
AT4G26488	2
AT4G26490	0
AT4G26500	0
AT4G26510	1156
AT4G26520	971
AT4G26530	10122
AT4G26540	513
AT4G26542	0
AT4G26550	199
AT4G26555	1009
AT4G26560	0
AT4G26570	1104
AT4G26580	941
AT4G26582	4
AT4G26590	52
AT4G26600	173
AT4G26610	864
AT4G26620	544
AT4G26630	4864
AT4G26640	903
AT4G26650	984
AT4G26660	93
AT4G26670	803
AT4G26675	0
AT4G26680	37
AT4G26690	2831
AT4G26700	2150
AT4G26701	3
AT4G26710	2225
AT4G26720	422
AT4G26730	0
AT4G26740	1
AT4G26750	412
AT4G26760	834
AT4G26770	15
AT4G26780	196
AT4G26790	232
AT4G26795	23
AT4G26800	17
AT4G26810	97
AT4G26820	0
AT4G26830	2
AT4G26840	1518
AT4G26850	4503
AT4G26860	2045
AT4G26870	1054
AT4G26880	0
AT4G26890	40
AT4G26900	788
AT4G26910	697
AT4G26920	0
AT4G26930	10
AT4G26940	1493
AT4G26950	17
AT4G26960	33
AT4G26965	143
AT4G26970	1808
AT4G26980	197
AT4G26990	221
AT4G27000	1946
AT4G27010	75
AT4G27020	283
AT4G27030	292
AT4G27040	658
AT4G27050	314
AT4G27052	0
AT4G27060	808
AT4G27070	104
AT4G27080	881
AT4G27090	5169
AT4G27100	495
AT4G27110	11
AT4G27120	663
AT4G27130	2912
AT4G27140	16
AT4G27150	2
AT4G27160	34
AT4G27170	2
AT4G27180	1536
AT4G27190	0
AT4G27200	0
AT4G27210	0
AT4G27220	1
AT4G27230	642
AT4G27240	226
AT4G27250	143
AT4G27260	2170
AT4G27270	117
AT4G27280	7054
AT4G27290	0
AT4G27300	1
AT4G27310	214
AT4G27320	1187
AT4G27330	0
AT4G27340	248
AT4G27350	261
AT4G27360	2
AT4G27370	88
AT4G27380	306
AT4G27390	748
AT4G27395	0
AT4G27400	0
AT4G27410	113
AT4G27415	0
AT4G27420	11
AT4G27430	3862
AT4G27435	2223
AT4G27440	18819
AT4G27450	52
AT4G27460	105
AT4G27470	294
AT4G27480	209
AT4G27490	109
AT4G27500	3912
AT4G27510	23
AT4G27520	5622
AT4G27530	1
AT4G27540	129
AT4G27550	22
AT4G27560	426
AT4G27565	0
AT4G27570	2
AT4G27580	140
AT4G27585	391
AT4G27590	10
AT4G27595	550
AT4G27597	0
AT4G27600	3018
AT4G27610	800
AT4G27620	371
AT4G27630	177
AT4G27640	867
AT4G27650	490
AT4G27652	2353
AT4G27654	910
AT4G27657	594
AT4G27660	24
AT4G27670	0
AT4G27680	446
AT4G27690	409
AT4G27700	2519
AT4G27710	760
AT4G27720	2474
AT4G27730	140
AT4G27740	223
AT4G27745	326
AT4G27750	421
AT4G27760	582
AT4G27765	1
AT4G27780	315
AT4G27790	90
AT4G27800	6064
AT4G27810	15
AT4G27820	368
AT4G27830	378
AT4G27840	351
AT4G27845	0
AT4G27850	0
AT4G27852	8
AT4G27860	96
AT4G27870	411
AT4G27875	1
AT4G27880	448
AT4G27885	0
AT4G27890	98
AT4G27900	493
AT4G27910	309
AT4G27920	8
AT4G27940	133
AT4G27950	31
AT4G27960	2383
AT4G27970	14
AT4G27980	118
AT4G27990	1094
AT4G28000	29
AT4G28005	3
AT4G28010	68
AT4G28020	49
AT4G28025	1741
AT4G28030	1300
AT4G28040	66
AT4G28050	448
AT4G28060	1048
AT4G28068	0
AT4G28070	117
AT4G28080	10503
AT4G28085	180
AT4G28088	1
AT4G28090	0
AT4G28100	249
AT4G28110	0
AT4G28130	5
AT4G28140	188
AT4G28150	74
AT4G28160	0
AT4G28162	35
AT4G28170	0
AT4G28180	37
AT4G28190	429
AT4G28200	371
AT4G28210	427
AT4G28220	325
AT4G28230	85
AT4G28240	636
AT4G28250	3304
AT4G28260	1576
AT4G28270	1187
AT4G28280	12
AT4G28290	0
AT4G28300	1462
AT4G28310	67
AT4G28320	224
AT4G28330	51
AT4G28340	1
AT4G28350	43
AT4G28360	561
AT4G28362	0
AT4G28365	1317
AT4G28370	663
AT4G28380	67
AT4G28390	218
AT4G28395	0
AT4G28397	0
AT4G28400	2723
AT4G28405	9
AT4G28410	2
AT4G28420	0
AT4G28430	15
AT4G28440	832
AT4G28450	180
AT4G28460	0
AT4G28470	945
AT4G28480	596
AT4G28485	9
AT4G28490	446
AT4G28500	365
AT4G28510	323
AT4G28520	170
AT4G28530	52
AT4G28540	610
AT4G28550	198
AT4G28556	40
AT4G28560	48
AT4G28570	753
AT4G28580	0
AT4G28590	147
AT4G28600	1025
AT4G28610	948
AT4G28620	0
AT4G28630	428
AT4G28640	290
AT4G28650	17
AT4G28652	0
AT4G28660	2873
AT4G28670	0
AT4G28680	84
AT4G28690	69
AT4G28700	8
AT4G28703	25
AT4G28706	881
AT4G28710	676
AT4G28720	0
AT4G28730	896
AT4G28740	1082
AT4G28750	7437
AT4G28755	0
AT4G28760	972
AT4G28770	1020
AT4G28775	116
AT4G28780	2537
AT4G28790	11
AT4G28800	0
AT4G28811	0
AT4G28815	0
AT4G28820	68
AT4G28830	256
AT4G28840	85
AT4G28850	0
AT4G28860	737
AT4G28870	0
AT4G28880	1469
AT4G28890	0
AT4G28900	631
AT4G28910	1210
AT4G28915	0
AT4G28920	0
AT4G28930	2
AT4G28940	0
AT4G28950	71
AT4G28960	0
AT4G28970	0
AT4G28980	634
AT4G28990	113
AT4G29000	195
AT4G29010	4515
AT4G29020	51
AT4G29030	37
AT4G29033	3
AT4G29035	0
AT4G29037	1
AT4G29040	2238
AT4G29050	62
AT4G29060	11013
AT4G29070	1434
AT4G29080	2053
AT4G29090	0
AT4G29100	464
AT4G29103	0
AT4G29110	409
AT4G29120	545
AT4G29130	1350
AT4G29140	135
AT4G29150	38
AT4G29160	2472
AT4G29170	80
AT4G29180	1
AT4G29190	90
AT4G29200	0
AT4G29210	732
AT4G29220	1641
AT4G29230	191
AT4G29240	293
AT4G29250	1
AT4G29260	982
AT4G29270	5
AT4G29273	15
AT4G29276	0
AT4G29280	24
AT4G29281	0
AT4G29283	56
AT4G29285	50
AT4G29290	0
AT4G29300	6
AT4G29305	0
AT4G29310	1729
AT4G29330	579
AT4G29340	6
AT4G29350	8342
AT4G29360	302
AT4G29370	1
AT4G29380	533
AT4G29390	512
AT4G29400	228
AT4G29410	1356
AT4G29415	0
AT4G29420	180
AT4G29430	211
AT4G29440	455
AT4G29450	1
AT4G29460	17
AT4G29470	11
AT4G29480	1525
AT4G29490	860
AT4G29510	414
AT4G29520	337
AT4G29530	98
AT4G29540	105
AT4G29548	0
AT4G29550	9
AT4G29560	37
AT4G29570	36
AT4G29580	10
AT4G29590	1281
AT4G29600	13
AT4G29610	343
AT4G29620	8
AT4G29630	3
AT4G29640	29
AT4G29650	20
AT4G29654	0
AT4G29658	1
AT4G29660	204
AT4G29670	2930
AT4G29680	895
AT4G29690	0
AT4G29700	516
AT4G29710	9
AT4G29720	535
AT4G29730	146
AT4G29735	844
AT4G29740	0
AT4G29750	991
AT4G29760	2
AT4G29770	7
AT4G29780	13310
AT4G29790	630
AT4G29800	5
AT4G29810	683
AT4G29820	233
AT4G29830	138
AT4G29840	1100
AT4G29850	9
AT4G29860	116
AT4G29870	778
AT4G29880	7
AT4G29890	474
AT4G29900	843
AT4G29905	93
AT4G29910	166
AT4G29920	21
AT4G29930	2
AT4G29940	253
AT4G29950	869
AT4G29960	494
AT4G29970	0
AT4G29980	0
AT4G29990	77
AT4G30000	147
AT4G30010	2263
AT4G30020	1913
AT4G30030	0
AT4G30040	0
AT4G30050	1
AT4G30060	71
AT4G30064	2
AT4G30067	16
AT4G30070	1
AT4G30072	0
AT4G30074	1
AT4G30080	1201
AT4G30090	64
AT4G30097	0
AT4G30100	1797
AT4G30110	381
AT4G30120	6
AT4G30130	127
AT4G30140	40
AT4G30150	168
AT4G30160	1357
AT4G30170	0
AT4G30180	206
AT4G30190	2491
AT4G30200	1809
AT4G30210	4301
AT4G30220	760
AT4G30230	4
AT4G30240	804
AT4G30250	18
AT4G30260	1153
AT4G30270	11777
AT4G30280	65
AT4G30290	96
AT4G30300	0
AT4G30310	1619
AT4G30320	0
AT4G30330	241
AT4G30340	550
AT4G30350	1932
AT4G30360	356
AT4G30370	64
AT4G30380	1
AT4G30390	286
AT4G30400	507
AT4G30410	175
AT4G30420	0
AT4G30430	42
AT4G30440	13083
AT4G30450	157
AT4G30460	276
AT4G30470	3835
AT4G30480	552
AT4G30490	240
AT4G30500	336
AT4G30510	187
AT4G30520	236
AT4G30530	2107
AT4G30540	0
AT4G30550	1406
AT4G30560	209
AT4G30570	79
AT4G30580	918
AT4G30590	10
AT4G30600	3651
AT4G30610	7
AT4G30620	669
AT4G30630	501
AT4G30640	0
AT4G30650	3090
AT4G30660	718
AT4G30662	0
AT4G30670	55
AT4G30680	58
AT4G30690	2397
AT4G30700	57
AT4G30710	268
AT4G30720	960
AT4G30730	0
AT4G30740	0
AT4G30750	536
AT4G30760	824
AT4G30770	1
AT4G30780	330
AT4G30790	936
AT4G30800	143
AT4G30810	836
AT4G30820	169
AT4G30825	464
AT4G30830	10
AT4G30840	97
AT4G30845	95
AT4G30850	160
AT4G30860	46
AT4G30870	74
AT4G30872	0
AT4G30880	87
AT4G30890	929
AT4G30900	263
AT4G30910	481
AT4G30920	1914
AT4G30930	247
AT4G30935	226
AT4G30940	98
AT4G30950	4171
AT4G30960	11743
AT4G30970	0
AT4G30972	0
AT4G30975	3
AT4G30980	55
AT4G30990	327
AT4G30993	1474
AT4G30996	1207
AT4G31000	503
AT4G31010	130
AT4G31020	12
AT4G31030	0
AT4G31040	1798
AT4G31050	309
AT4G31060	127
AT4G31070	21
AT4G31073	0
AT4G31075	0
AT4G31080	913
AT4G31100	2
AT4G31110	8
AT4G31115	1039
AT4G31120	363
AT4G31130	612
AT4G31140	348
AT4G31150	216
AT4G31160	622
AT4G31170	1203
AT4G31180	1348
AT4G31190	0
AT4G31196	0
AT4G31200	263
AT4G31210	328
AT4G31230	6
AT4G31240	165
AT4G31248	0
AT4G31250	9
AT4G31260	0
AT4G31265	1
AT4G31270	182
AT4G31280	0
AT4G31290	1341
AT4G31300	1574
AT4G31310	810
AT4G31320	0
AT4G31330	102
AT4G31340	3065
AT4G31350	542
AT4G31351	4
AT4G31354	3
AT4G31355	8
AT4G31360	249
AT4G31370	8
AT4G31380	3
AT4G31390	1953
AT4G31398	2
AT4G31400	74
AT4G31405	17
AT4G31408	23
AT4G31410	494
AT4G31420	1260
AT4G31430	482
AT4G31440	103
AT4G31441	14
AT4G31450	572
AT4G31460	359
AT4G31470	17
AT4G31480	2648
AT4G31490	1797
AT4G31500	625
AT4G31510	461
AT4G31520	12
AT4G31530	2065
AT4G31540	0
AT4G31550	2382
AT4G31560	674
AT4G31570	1095
AT4G31580	1044
AT4G31590	1343
AT4G31600	250
AT4G31610	89
AT4G31615	12
AT4G31620	39
AT4G31630	0
AT4G31640	0
AT4G31650	184
AT4G31660	0
AT4G31670	312
AT4G31680	6
AT4G31685	0
AT4G31690	0
AT4G31695	0
AT4G31700	3118
AT4G31710	12
AT4G31715	0
AT4G31720	740
AT4G31730	71
AT4G31740	0
AT4G31750	532
AT4G31760	28
AT4G31770	211
AT4G31780	1758
AT4G31790	236
AT4G31800	1305
AT4G31805	1
AT4G31810	156
AT4G31820	363
AT4G31830	1
AT4G31840	937
AT4G31850	909
AT4G31860	1047
AT4G31870	111
AT4G31875	0
AT4G31877	0
AT4G31880	1137
AT4G31890	115
AT4G31895	0
AT4G31900	71
AT4G31910	85
AT4G31920	189
AT4G31930	107
AT4G31940	0
AT4G31950	0
AT4G31960	0
AT4G31970	0
AT4G31980	333
AT4G31985	1017
AT4G31990	6467
AT4G32000	1189
AT4G32010	1118
AT4G32020	14461
AT4G32030	1635
AT4G32040	554
AT4G32050	190
AT4G32060	7924
AT4G32070	987
AT4G32080	4
AT4G32090	2
AT4G32100	105
AT4G32105	16
AT4G32110	26
AT4G32120	421
AT4G32130	689
AT4G32140	432
AT4G32150	1674
AT4G32160	562
AT4G32170	64
AT4G32175	123
AT4G32180	1178
AT4G32190	1025
AT4G32200	67
AT4G32205	4
AT4G32208	4
AT4G32210	149
AT4G32212	3
AT4G32215	0
AT4G32220	1
AT4G32230	0
AT4G32240	719
AT4G32250	479
AT4G32260	22310
AT4G32265	0
AT4G32270	291
AT4G32272	235
AT4G32280	7
AT4G32285	1790
AT4G32290	193
AT4G32295	104
AT4G32300	914
AT4G32320	541
AT4G32330	4212
AT4G32340	3900
AT4G32342	2
AT4G32350	567
AT4G32360	305
AT4G32370	30
AT4G32375	0
AT4G32380	6
AT4G32390	1645
AT4G32400	462
AT4G32410	13160
AT4G32420	903
AT4G32430	27
AT4G32440	478
AT4G32445	0
AT4G32450	76
AT4G32460	92
AT4G32470	2731
AT4G32475	0
AT4G32480	2138
AT4G32490	657
AT4G32500	147
AT4G32510	86
AT4G32520	734
AT4G32530	1954
AT4G32535	11
AT4G32540	0
AT4G32551	1106
AT4G32560	316
AT4G32570	974
AT4G32580	0
AT4G32590	1476
AT4G32600	711
AT4G32605	192
AT4G32610	709
AT4G32620	922
AT4G32630	12
AT4G32640	1528
AT4G32650	6
AT4G32660	628
AT4G32670	275
AT4G32680	349
AT4G32690	159
AT4G32700	232
AT4G32710	971
AT4G32714	0
AT4G32717	0
AT4G32720	641
AT4G32730	397
AT4G32750	305
AT4G32760	2436
AT4G32765	0
AT4G32770	1119
AT4G32780	21
AT4G32790	204
AT4G32800	212
AT4G32810	7
AT4G32820	609
AT4G32830	151
AT4G32840	304
AT4G32850	1899
AT4G32860	0
AT4G32870	229
AT4G32880	716
AT4G32890	21
AT4G32900	415
AT4G32910	423
AT4G32915	426
AT4G32920	750
AT4G32930	683
AT4G32940	2494
AT4G32950	0
AT4G32960	281
AT4G32970	224
AT4G32980	64
AT4G32990	8
AT4G33000	504
AT4G33010	45850
AT4G33020	0
AT4G33030	1326
AT4G33040	290
AT4G33050	965
AT4G33060	462
AT4G33070	35
AT4G33080	2313
AT4G33090	2664
AT4G33100	116
AT4G33110	571
AT4G33120	395
AT4G33130	127
AT4G33140	590
AT4G33145	68
AT4G33150	1641
AT4G33160	48
AT4G33170	14
AT4G33180	237
AT4G33200	555
AT4G33210	1585
AT4G33220	3383
AT4G33230	22
AT4G33240	1044
AT4G33250	1544
AT4G33260	107
AT4G33270	168
AT4G33280	14
AT4G33290	3
AT4G33300	2283
AT4G33310	0
AT4G33320	0
AT4G33330	495
AT4G33350	752
AT4G33355	6
AT4G33360	737
AT4G33370	1
AT4G33380	1159
AT4G33390	20
AT4G33400	164
AT4G33410	447
AT4G33420	50
AT4G33430	827
AT4G33440	473
AT4G33450	10
AT4G33460	398
AT4G33465	1
AT4G33467	6
AT4G33470	1188
AT4G33480	1049
AT4G33490	588
AT4G33495	147
AT4G33500	1889
AT4G33510	3938
AT4G33520	1841
AT4G33530	2224
AT4G33540	755
AT4G33550	153
AT4G33560	29
AT4G33565	188
AT4G33580	789
AT4G33585	1
AT4G33590	0
AT4G33600	16
AT4G33610	1
AT4G33620	101
AT4G33625	1262
AT4G33630	1562
AT4G33640	935
AT4G33650	616
AT4G33660	305
AT4G33666	87
AT4G33670	1029
AT4G33680	1783
AT4G33690	209
AT4G33700	1761
AT4G33710	0
AT4G33720	0
AT4G33730	0
AT4G33735	0
AT4G33740	683
AT4G33760	481
AT4G33770	79
AT4G33780	625
AT4G33790	5830
AT4G33800	5
AT4G33810	116
AT4G33820	19
AT4G33830	20
AT4G33840	25
AT4G33850	0
AT4G33860	81
AT4G33865	2376
AT4G33870	3
AT4G33880	0
AT4G33885	1
AT4G33890	630
AT4G33900	0
AT4G33905	27
AT4G33910	671
AT4G33920	2534
AT4G33925	42
AT4G33930	8
AT4G33940	654
AT4G33945	542
AT4G33950	758
AT4G33960	100
AT4G33970	154
AT4G33980	1461
AT4G33985	526
AT4G33990	55
AT4G34000	532
AT4G34020	471
AT4G34030	1184
AT4G34035	0
AT4G34040	965
AT4G34050	10855
AT4G34060	68
AT4G34065	4
AT4G34070	417
AT4G34071	0
AT4G34080	0
AT4G34090	1539
AT4G34100	2229
AT4G34103	0
AT4G34110	9479
AT4G34120	1699
AT4G34131	11
AT4G34135	28
AT4G34138	1684
AT4G34139	5
AT4G34140	534
AT4G34150	6681
AT4G34160	104
AT4G34170	14
AT4G34180	1671
AT4G34190	5299
AT4G34200	1669
AT4G34210	0
AT4G34215	1044
AT4G34220	1207
AT4G34230	2455
AT4G34240	1655
AT4G34250	0
AT4G34260	1681
AT4G34265	780
AT4G34270	552
AT4G34280	460
AT4G34290	580
AT4G34300	3
AT4G34310	334
AT4G34320	38
AT4G34330	4
AT4G34332	0
AT4G34340	69
AT4G34345	0
AT4G34350	3766
AT4G34360	33
AT4G34370	541
AT4G34380	5
AT4G34390	976
AT4G34400	50
AT4G34410	106
AT4G34412	89
AT4G34415	0
AT4G34419	0
AT4G34420	36
AT4G34430	631
AT4G34440	8
AT4G34450	6664
AT4G34460	1149
AT4G34470	2
AT4G34480	1897
AT4G34490	3036
AT4G34500	473
AT4G34510	2
AT4G34520	1
AT4G34530	0
AT4G34540	194
AT4G34550	6
AT4G34555	323
AT4G34560	767
AT4G34570	165
AT4G34580	25
AT4G34590	2160
AT4G34600	34
AT4G34610	504
AT4G34620	8244
AT4G34630	1332
AT4G34640	1170
AT4G34650	15
AT4G34660	552
AT4G34670	2909
AT4G34680	209
AT4G34690	0
AT4G34695	0
AT4G34700	2615
AT4G34710	5839
AT4G34720	4128
AT4G34730	541
AT4G34740	311
AT4G34750	330
AT4G34760	952
AT4G34770	27
AT4G34780	5
AT4G34790	70
AT4G34800	8
AT4G34810	20
AT4G34830	2999
AT4G34840	170
AT4G34850	4
AT4G34860	411
AT4G34870	7103
AT4G34880	3
AT4G34881	102
AT4G34890	1316
AT4G34900	236
AT4G34910	225
AT4G34920	1061
AT4G34930	204
AT4G34940	61
AT4G34950	1028
AT4G34960	483
AT4G34970	144
AT4G34975	0
AT4G34980	1799
AT4G34990	355
AT4G35000	3306
AT4G35010	662
AT4G35020	465
AT4G35025	0
AT4G35030	89
AT4G35040	706
AT4G35050	164
AT4G35060	598
AT4G35070	115
AT4G35080	521
AT4G35090	6787
AT4G35100	16213
AT4G35110	932
AT4G35120	0
AT4G35130	44
AT4G35140	252
AT4G35150	0
AT4G35160	7
AT4G35165	0
AT4G35170	1
AT4G35180	100
AT4G35190	27
AT4G35200	0
AT4G35210	0
AT4G35220	917
AT4G35230	1262
AT4G35240	698
AT4G35250	2325
AT4G35260	1196
AT4G35270	187
AT4G35280	0
AT4G35290	294
AT4G35295	0
AT4G35300	2044
AT4G35310	1801
AT4G35320	1194
AT4G35335	832
AT4G35350	604
AT4G35360	958
AT4G35370	1
AT4G35375	0
AT4G35380	3
AT4G35390	10
AT4G35400	0
AT4G35410	374
AT4G35420	184
AT4G35430	0
AT4G35440	613
AT4G35450	7247
AT4G35460	620
AT4G35470	1115
AT4G35480	60
AT4G35485	0
AT4G35490	522
AT4G35500	289
AT4G35510	260
AT4G35519	0
AT4G35520	14
AT4G35530	120
AT4G35540	100
AT4G35550	388
AT4G35560	628
AT4G35570	857
AT4G35580	734
AT4G35590	6
AT4G35600	134
AT4G35610	5
AT4G35620	64
AT4G35630	732
AT4G35640	39
AT4G35650	5
AT4G35655	3
AT4G35660	0
AT4G35670	0
AT4G35680	7
AT4G35685	21
AT4G35690	1
AT4G35700	14
AT4G35710	0
AT4G35720	0
AT4G35725	282
AT4G35730	156
AT4G35731	2
AT4G35733	19
AT4G35740	199
AT4G35750	3277
AT4G35760	1396
AT4G35770	149
AT4G35780	713
AT4G35783	20
AT4G35785	788
AT4G35790	1902
AT4G35800	2571
AT4G35810	0
AT4G35820	0
AT4G35830	6733
AT4G35840	261
AT4G35850	388
AT4G35860	908
AT4G35870	263
AT4G35880	741
AT4G35890	1155
AT4G35900	5
AT4G35905	220
AT4G35910	204
AT4G35920	1010
AT4G35930	78
AT4G35940	306
AT4G35950	640
AT4G35970	139
AT4G35980	356
AT4G35985	189
AT4G35987	206
AT4G36000	8
AT4G36010	754
AT4G36020	253
AT4G36030	0
AT4G36032	1
AT4G36040	2216
AT4G36050	126
AT4G36052	0
AT4G36060	16
AT4G36070	0
AT4G36080	445
AT4G36090	28
AT4G36100	0
AT4G36105	8
AT4G36110	30
AT4G36120	196
AT4G36130	1283
AT4G36140	304
AT4G36150	106
AT4G36160	41
AT4G36170	0
AT4G36180	572
AT4G36190	1098
AT4G36195	1895
AT4G36197	0
AT4G36210	1491
AT4G36220	685
AT4G36230	10
AT4G36240	177
AT4G36245	0
AT4G36250	3101
AT4G36260	6
AT4G36270	209
AT4G36280	45
AT4G36290	362
AT4G36350	2
AT4G36360	2816
AT4G36370	0
AT4G36380	659
AT4G36390	1484
AT4G36400	782
AT4G36410	354
AT4G36420	329
AT4G36430	2
AT4G36440	570
AT4G36450	34
AT4G36460	0
AT4G36470	63
AT4G36480	588
AT4G36490	153
AT4G36500	1397
AT4G36510	1
AT4G36515	253
AT4G36520	856
AT4G36530	2278
AT4G36540	2172
AT4G36550	788
AT4G36560	0
AT4G36570	25
AT4G36580	78
AT4G36590	170
AT4G36600	7
AT4G36610	18
AT4G36620	5
AT4G36630	675
AT4G36635	0
AT4G36640	297
AT4G36648	3085
AT4G36650	337
AT4G36660	680
AT4G36670	29
AT4G36680	151
AT4G36690	1946
AT4G36700	80
AT4G36710	468
AT4G36720	205
AT4G36730	1074
AT4G36740	23
AT4G36750	530
AT4G36760	1894
AT4G36770	1
AT4G36780	1361
AT4G36790	487
AT4G36791	1
AT4G36795	0
AT4G36800	2624
AT4G36808	4
AT4G36810	0
AT4G36820	54
AT4G36830	39
AT4G36840	100
AT4G36850	360
AT4G36860	658
AT4G36870	559
AT4G36880	20
AT4G36890	1963
AT4G36900	528
AT4G36910	424
AT4G36920	765
AT4G36925	0
AT4G36930	254
AT4G36940	714
AT4G36945	591
AT4G36950	200
AT4G36960	749
AT4G36970	467
AT4G36980	1983
AT4G36990	1001
AT4G37000	1466
AT4G37010	2
AT4G37020	198
AT4G37022	7
AT4G37030	8
AT4G37040	1698
AT4G37050	417
AT4G37060	0
AT4G37070	0
AT4G37080	896
AT4G37090	177
AT4G37095	19
AT4G37100	391
AT4G37110	214
AT4G37120	1528
AT4G37130	304
AT4G37140	40
AT4G37150	20
AT4G37160	0
AT4G37170	34
AT4G37175	0
AT4G37180	1781
AT4G37190	125
AT4G37200	1415
AT4G37210	435
AT4G37220	23
AT4G37225	6
AT4G37230	1
AT4G37235	11
AT4G37240	841
AT4G37250	317
AT4G37260	3731
AT4G37270	1752
AT4G37280	792
AT4G37290	7
AT4G37295	16
AT4G37300	4920
AT4G37310	1185
AT4G37320	324
AT4G37330	1032
AT4G37340	0
AT4G37360	56
AT4G37370	73
AT4G37380	99
AT4G37390	189
AT4G37400	1
AT4G37409	0
AT4G37410	0
AT4G37420	5
AT4G37430	0
AT4G37432	2
AT4G37435	15
AT4G37440	1075
AT4G37445	50
AT4G37450	2064
AT4G37460	1393
AT4G37470	2256
AT4G37480	272
AT4G37483	28
AT4G37490	52
AT4G37500	0
AT4G37510	1721
AT4G37520	311
AT4G37530	87
AT4G37540	196
AT4G37550	1213
AT4G37553	13
AT4G37560	171
AT4G37570	0
AT4G37580	4
AT4G37590	1428
AT4G37608	81
AT4G37610	4685
AT4G37620	8
AT4G37630	106
AT4G37640	890
AT4G37650	38
AT4G37660	121
AT4G37670	79
AT4G37680	584
AT4G37682	26
AT4G37685	14
AT4G37690	70
AT4G37700	1
AT4G37705	0
AT4G37710	0
AT4G37720	0
AT4G37730	33
AT4G37740	41
AT4G37750	50
AT4G37760	708
AT4G37770	33
AT4G37780	1
AT4G37790	902
AT4G37800	3689
AT4G37810	42
AT4G37820	1196
AT4G37830	2483
AT4G37840	0
AT4G37850	0
AT4G37860	1
AT4G37870	6103
AT4G37880	607
AT4G37890	93
AT4G37895	1
AT4G37900	20
AT4G37910	1268
AT4G37920	561
AT4G37925	2671
AT4G37930	56677
AT4G37940	0
AT4G37950	64
AT4G37970	15
AT4G37980	1290
AT4G37990	21
AT4G38000	26
AT4G38005	0
AT4G38010	27
AT4G38020	199
AT4G38030	5
AT4G38040	672
AT4G38050	302
AT4G38060	819
AT4G38062	60
AT4G38065	0
AT4G38070	1
AT4G38080	35
AT4G38090	811
AT4G38092	3
AT4G38100	325
AT4G38120	618
AT4G38130	2065
AT4G38140	0
AT4G38150	83
AT4G38160	707
AT4G38170	145
AT4G38180	38
AT4G38190	50
AT4G38200	889
AT4G38210	2
AT4G38213	0
AT4G38215	1
AT4G38220	1232
AT4G38225	1142
AT4G38230	247
AT4G38240	734
AT4G38250	0
AT4G38260	257
AT4G38270	463
AT4G38280	255
AT4G38290	2
AT4G38300	33
AT4G38310	3
AT4G38320	133
AT4G38330	70
AT4G38340	3
AT4G38350	1820
AT4G38360	868
AT4G38370	318
AT4G38380	65
AT4G38390	0
AT4G38400	621
AT4G38401	1
AT4G38405	0
AT4G38410	0
AT4G38420	224
AT4G38430	2056
AT4G38440	228
AT4G38460	2893
AT4G38470	1018
AT4G38480	109
AT4G38490	368
AT4G38495	71
AT4G38500	661
AT4G38510	3290
AT4G38520	2233
AT4G38530	27
AT4G38540	1
AT4G38545	40
AT4G38550	0
AT4G38552	36
AT4G38560	8
AT4G38570	236
AT4G38580	689
AT4G38590	0
AT4G38600	2791
AT4G38620	1327
AT4G38630	2002
AT4G38640	756
AT4G38650	81
AT4G38660	218
AT4G38670	176
AT4G38680	2548
AT4G38690	1212
AT4G38700	193
AT4G38710	875
AT4G38730	190
AT4G38740	3980
AT4G38760	1097
AT4G38770	5567
AT4G38775	0
AT4G38780	126
AT4G38781	1
AT4G38790	481
AT4G38800	2347
AT4G38810	1129
AT4G38820	0
AT4G38825	0
AT4G38830	4
AT4G38840	696
AT4G38850	110
AT4G38860	1891
AT4G38870	4
AT4G38880	12
AT4G38890	457
AT4G38900	660
AT4G38905	2
AT4G38910	161
AT4G38920	3983
AT4G38930	415
AT4G38932	1204
AT4G38940	210
AT4G38950	280
AT4G38960	47
AT4G38970	36673
AT4G38980	180
AT4G38990	0
AT4G39000	18
AT4G39010	45
AT4G39020	0
AT4G39030	12
AT4G39040	1428
AT4G39050	1395
AT4G39060	0
AT4G39070	1
AT4G39080	4929
AT4G39090	20813
AT4G39100	800
AT4G39110	257
AT4G39120	289
AT4G39130	0
AT4G39140	542
AT4G39150	1135
AT4G39160	271
AT4G39170	1221
AT4G39180	303
AT4G39190	232
AT4G39195	0
AT4G39200	3577
AT4G39210	1557
AT4G39220	728
AT4G39230	180
AT4G39235	114
AT4G39240	567
AT4G39250	0
AT4G39260	8373
AT4G39270	318
AT4G39280	981
AT4G39290	0
AT4G39300	162
AT4G39320	93
AT4G39330	7209
AT4G39340	51
AT4G39345	0
AT4G39350	6042
AT4G39360	0
AT4G39361	29
AT4G39363	10
AT4G39364	30
AT4G39366	24
AT4G39370	197
AT4G39380	48
AT4G39390	599
AT4G39400	6280
AT4G39403	20
AT4G39404	3
AT4G39410	84
AT4G39420	960
AT4G39460	1200
AT4G39470	112
AT4G39480	275
AT4G39490	0
AT4G39500	10
AT4G39510	602
AT4G39520	883
AT4G39530	28
AT4G39540	964
AT4G39550	42
AT4G39560	159
AT4G39570	219
AT4G39580	2
AT4G39590	11
AT4G39600	37
AT4G39610	140
AT4G39615	0
AT4G39620	405
AT4G39630	59
AT4G39640	228
AT4G39650	195
AT4G39660	504
AT4G39670	154
AT4G39672	0
AT4G39675	0
AT4G39680	2050
AT4G39690	649
AT4G39700	19
AT4G39710	3015
AT4G39720	35
AT4G39730	1448
AT4G39740	92
AT4G39745	0
AT4G39750	1
AT4G39753	19
AT4G39756	0
AT4G39760	13
AT4G39770	12
AT4G39780	125
AT4G39790	25
AT4G39795	14
AT4G39800	5549
AT4G39810	23
AT4G39820	450
AT4G39830	16
AT4G39838	0
AT4G39840	0
AT4G39850	1342
AT4G39860	771
AT4G39865	0
AT4G39870	571
AT4G39880	640
AT4G39890	40
AT4G39900	636
AT4G39910	939
AT4G39917	203
AT4G39920	166
AT4G39925	26
AT4G39930	48
AT4G39940	219
AT4G39950	66
AT4G39952	25
AT4G39955	250
AT4G39960	1975
AT4G39970	1726
AT4G39980	1745
AT4G39985	0
AT4G39990	908
AT4G40000	56
AT4G40010	117
AT4G40011	0
AT4G40020	7
AT4G40030	6866
AT4G40040	8355
AT4G40042	203
AT4G40045	427
AT4G40050	890
AT4G40060	2001
AT4G40063	0
AT4G40065	66
AT4G40070	32
AT4G40080	0
AT4G40085	1
AT4G40090	19
AT4G40100	0
AT5G00730	0
AT5G00735	0
AT5G00740	0
AT5G00745	0
AT5G00750	1
AT5G00755	0
AT5G00760	1
AT5G00765	2
AT5G00770	0
AT5G00775	1
AT5G00780	2
AT5G00785	0
AT5G00790	11
AT5G00795	0
AT5G00800	0
AT5G00805	0
AT5G00810	1
AT5G00815	0
AT5G00820	0
AT5G00825	0
AT5G00835	0
AT5G00840	0
AT5G00845	0
AT5G00850	0
AT5G00855	0
AT5G00860	0
AT5G00865	7
AT5G00870	0
AT5G00875	1
AT5G00880	0
AT5G00885	0
AT5G00895	0
AT5G00900	0
AT5G00905	0
AT5G00910	1
AT5G00920	0
AT5G00925	2
AT5G00930	2
AT5G00935	0
AT5G00940	0
AT5G00950	0
AT5G00955	0
AT5G00960	0
AT5G00965	4
AT5G00970	0
AT5G00975	0
AT5G00980	43
AT5G00985	19
AT5G00990	10
AT5G00995	0
AT5G01005	0
AT5G01010	1593
AT5G01015	193
AT5G01017	3
AT5G01020	1629
AT5G01030	494
AT5G01040	4
AT5G01045	0
AT5G01050	0
AT5G01055	2
AT5G01060	2
AT5G01065	0
AT5G01070	6
AT5G01075	296
AT5G01080	0
AT5G01090	558
AT5G01095	0
AT5G01100	293
AT5G01105	1
AT5G01110	53
AT5G01115	1
AT5G01120	10
AT5G01125	1
AT5G01130	0
AT5G01135	1
AT5G01140	0
AT5G01145	0
AT5G01150	0
AT5G01155	0
AT5G01160	303
AT5G01165	0
AT5G01170	222
AT5G01175	36
AT5G01180	75
AT5G01185	0
AT5G01190	638
AT5G01195	0
AT5G01200	1026
AT5G01205	8
AT5G01210	0
AT5G01215	0
AT5G01220	1804
AT5G01225	0
AT5G01230	165
AT5G01235	1
AT5G01240	304
AT5G01245	0
AT5G01250	1
AT5G01255	0
AT5G01260	409
AT5G01265	0
AT5G01270	708
AT5G01275	0
AT5G01280	5
AT5G01285	0
AT5G01290	469
AT5G01295	0
AT5G01300	16
AT5G01305	0
AT5G01310	160
AT5G01315	0
AT5G01320	9
AT5G01325	0
AT5G01330	0
AT5G01335	3
AT5G01340	138
AT5G01345	1
AT5G01350	1641
AT5G01360	1883
AT5G01365	0
AT5G01370	142
AT5G01375	0
AT5G01380	135
AT5G01385	0
AT5G01390	312
AT5G01395	0
AT5G01400	560
AT5G01405	0
AT5G01410	3954
AT5G01415	0
AT5G01420	11
AT5G01425	0
AT5G01430	257
AT5G01435	0
AT5G01440	0
AT5G01445	39
AT5G01450	274
AT5G01455	0
AT5G01460	957
AT5G01465	0
AT5G01470	176
AT5G01475	0
AT5G01480	18
AT5G01485	0
AT5G01490	2
AT5G01495	1
AT5G01500	109
AT5G01505	0
AT5G01510	252
AT5G01515	1
AT5G01520	467
AT5G01530	65546
AT5G01535	0
AT5G01540	0
AT5G01542	1
AT5G01545	18
AT5G01550	1
AT5G01555	0
AT5G01560	381
AT5G01565	0
AT5G01570	11
AT5G01575	0
AT5G01580	0
AT5G01585	0
AT5G01590	2026
AT5G01595	35
AT5G01600	4365
AT5G01605	0
AT5G01610	167
AT5G01615	0
AT5G01620	322
AT5G01630	74
AT5G01635	0
AT5G01640	238
AT5G01645	0
AT5G01650	990
AT5G01655	0
AT5G01660	64
AT5G01665	0
AT5G01670	165
AT5G01675	0
AT5G01680	0
AT5G01685	0
AT5G01690	4
AT5G01695	0
AT5G01700	54
AT5G01705	0
AT5G01710	2649
AT5G01715	10
AT5G01720	178
AT5G01725	0
AT5G01730	33
AT5G01732	1
AT5G01735	0
AT5G01740	10
AT5G01745	0
AT5G01747	3
AT5G01750	4235
AT5G01755	0
AT5G01760	1
AT5G01765	0
AT5G01770	288
AT5G01775	11
AT5G01780	478
AT5G01785	0
AT5G01790	340
AT5G01795	1
AT5G01800	1593
AT5G01805	0
AT5G01810	1537
AT5G01815	0
AT5G01820	899
AT5G01825	0
AT5G01830	129
AT5G01835	0
AT5G01840	90
AT5G01845	0
AT5G01850	296
AT5G01855	0
AT5G01860	3
AT5G01865	0
AT5G01870	273
AT5G01875	0
AT5G01880	256
AT5G01881	0
AT5G01885	0
AT5G01890	652
AT5G01895	0
AT5G01900	3
AT5G01910	19
AT5G01915	0
AT5G01920	2703
AT5G01925	0
AT5G01930	505
AT5G01935	3
AT5G01940	44
AT5G01945	1
AT5G01950	569
AT5G01955	0
AT5G01960	899
AT5G01965	0
AT5G01970	480
AT5G01975	0
AT5G01980	347
AT5G01985	0
AT5G01990	336
AT5G01995	1
AT5G02000	0
AT5G02010	319
AT5G02015	0
AT5G02020	530
AT5G02025	0
AT5G02030	661
AT5G02035	1
AT5G02040	360
AT5G02045	0
AT5G02050	267
AT5G02055	1
AT5G02060	80
AT5G02065	3
AT5G02070	0
AT5G02075	0
AT5G02080	97
AT5G02085	0
AT5G02090	118
AT5G02095	2
AT5G02100	224
AT5G02105	0
AT5G02110	27
AT5G02115	1
AT5G02120	2297
AT5G02125	2
AT5G02130	186
AT5G02135	0
AT5G02140	4
AT5G02145	0
AT5G02150	182
AT5G02155	2
AT5G02160	14544
AT5G02170	51
AT5G02175	0
AT5G02180	199
AT5G02185	0
AT5G02190	429
AT5G02195	0
AT5G02200	52
AT5G02205	0
AT5G02210	0
AT5G02215	0
AT5G02220	14
AT5G02225	3
AT5G02230	1413
AT5G02240	4395
AT5G02244	1
AT5G02245	1
AT5G02250	718
AT5G02255	0
AT5G02260	570
AT5G02265	0
AT5G02270	467
AT5G02275	0
AT5G02280	235
AT5G02290	860
AT5G02295	0
AT5G02305	0
AT5G02310	1247
AT5G02315	0
AT5G02320	69
AT5G02325	0
AT5G02330	3
AT5G02335	0
AT5G02340	0
AT5G02345	0
AT5G02350	0
AT5G02355	1
AT5G02360	0
AT5G02365	0
AT5G02370	78
AT5G02375	0
AT5G02380	32436
AT5G02385	0
AT5G02390	3
AT5G02395	0
AT5G02400	11
AT5G02405	3
AT5G02410	309
AT5G02415	11
AT5G02420	321
AT5G02425	11
AT5G02430	185
AT5G02435	0
AT5G02440	121
AT5G02445	0
AT5G02450	2267
AT5G02455	0
AT5G02460	47
AT5G02465	0
AT5G02470	226
AT5G02480	2482
AT5G02485	1
AT5G02490	3933
AT5G02495	0
AT5G02500	26508
AT5G02502	257
AT5G02505	0
AT5G02510	10
AT5G02515	70
AT5G02520	51
AT5G02525	0
AT5G02530	1013
AT5G02535	1
AT5G02540	2321
AT5G02550	115
AT5G02555	0
AT5G02560	349
AT5G02565	66
AT5G02570	0
AT5G02575	36
AT5G02580	88
AT5G02590	96
AT5G02595	6
AT5G02600	382
AT5G02605	15
AT5G02610	900
AT5G02615	0
AT5G02620	466
AT5G02630	91
AT5G02635	0
AT5G02640	113
AT5G02645	2
AT5G02650	158
AT5G02655	0
AT5G02660	1
AT5G02665	0
AT5G02670	183
AT5G02675	1
AT5G02680	119
AT5G02685	0
AT5G02690	59
AT5G02695	0
AT5G02700	0
AT5G02705	5
AT5G02710	645
AT5G02715	0
AT5G02720	0
AT5G02725	0
AT5G02730	0
AT5G02735	0
AT5G02740	416
AT5G02745	1
AT5G02750	72
AT5G02755	0
AT5G02760	54
AT5G02765	1
AT5G02770	2250
AT5G02775	0
AT5G02780	0
AT5G02785	0
AT5G02790	4972
AT5G02795	0
AT5G02800	488
AT5G02805	0
AT5G02810	1654
AT5G02815	0
AT5G02820	175
AT5G02825	0
AT5G02830	1438
AT5G02835	0
AT5G02840	1053
AT5G02850	233
AT5G02855	0
AT5G02860	404
AT5G02865	9
AT5G02870	4061
AT5G02875	13
AT5G02880	1327
AT5G02885	0
AT5G02890	1255
AT5G02895	0
AT5G02900	1
AT5G02905	0
AT5G02910	158
AT5G02915	0
AT5G02920	0
AT5G02925	0
AT5G02930	13
AT5G02935	1
AT5G02940	4788
AT5G02945	0
AT5G02950	109
AT5G02955	0
AT5G02960	3973
AT5G02965	0
AT5G02970	1112
AT5G02975	0
AT5G02980	1
AT5G02985	0
AT5G02990	0
AT5G02995	0
AT5G03000	0
AT5G03005	0
AT5G03010	17
AT5G03015	0
AT5G03020	18
AT5G03025	0
AT5G03030	266
AT5G03035	1
AT5G03040	2696
AT5G03045	2
AT5G03050	346
AT5G03055	0
AT5G03060	17
AT5G03065	0
AT5G03070	196
AT5G03075	0
AT5G03080	685
AT5G03085	15
AT5G03090	0
AT5G03095	0
AT5G03100	67
AT5G03105	0
AT5G03110	43
AT5G03115	0
AT5G03120	344
AT5G03125	0
AT5G03130	8
AT5G03135	0
AT5G03140	1059
AT5G03145	0
AT5G03150	114
AT5G03155	0
AT5G03160	573
AT5G03165	10
AT5G03170	4867
AT5G03175	13
AT5G03180	710
AT5G03185	0
AT5G03190	3871
AT5G03195	1
AT5G03200	289
AT5G03204	1
AT5G03205	0
AT5G03210	171
AT5G03215	0
AT5G03220	137
AT5G03225	0
AT5G03230	355
AT5G03235	0
AT5G03240	11202
AT5G03245	0
AT5G03250	53
AT5G03255	0
AT5G03260	502
AT5G03265	0
AT5G03270	0
AT5G03275	2
AT5G03280	1086
AT5G03285	93
AT5G03290	1247
AT5G03295	0
AT5G03300	2158
AT5G03305	1
AT5G03310	0
AT5G03315	8
AT5G03320	291
AT5G03325	0
AT5G03330	337
AT5G03335	0
AT5G03340	652
AT5G03345	515
AT5G03350	3
AT5G03355	45
AT5G03360	0
AT5G03370	279
AT5G03375	0
AT5G03377	3
AT5G03380	2420
AT5G03385	0
AT5G03390	72
AT5G03395	0
AT5G03400	0
AT5G03405	0
AT5G03406	139
AT5G03415	243
AT5G03420	871
AT5G03425	0
AT5G03430	1334
AT5G03435	3
AT5G03440	230
AT5G03445	0
AT5G03450	195
AT5G03452	0
AT5G03455	720
AT5G03460	1364
AT5G03465	0
AT5G03470	450
AT5G03475	5
AT5G03480	6
AT5G03485	1
AT5G03490	368
AT5G03495	22
AT5G03500	182
AT5G03510	82
AT5G03515	0
AT5G03520	1370
AT5G03525	0
AT5G03530	662
AT5G03535	0
AT5G03540	1534
AT5G03545	10
AT5G03550	0
AT5G03552	6
AT5G03553	8
AT5G03555	143
AT5G03560	199
AT5G03565	0
AT5G03570	7
AT5G03575	0
AT5G03580	0
AT5G03585	2
AT5G03590	0
AT5G03595	0
AT5G03600	0
AT5G03605	0
AT5G03610	313
AT5G03615	66
AT5G03620	16
AT5G03625	0
AT5G03630	739
AT5G03635	0
AT5G03640	2
AT5G03645	0
AT5G03650	2083
AT5G03660	1767
AT5G03668	1
AT5G03670	34
AT5G03680	35
AT5G03685	0
AT5G03690	198
AT5G03695	0
AT5G03700	36
AT5G03705	0
AT5G03710	1
AT5G03715	0
AT5G03720	561
AT5G03730	1142
AT5G03735	0
AT5G03740	755
AT5G03745	0
AT5G03750	1
AT5G03755	0
AT5G03760	3252
AT5G03765	0
AT5G03770	56
AT5G03775	0
AT5G03780	94
AT5G03785	0
AT5G03790	4
AT5G03795	147
AT5G03800	133
AT5G03805	0
AT5G03810	4
AT5G03815	0
AT5G03820	272
AT5G03825	4
AT5G03830	206
AT5G03835	0
AT5G03840	17
AT5G03845	1
AT5G03850	1353
AT5G03858	0
AT5G03860	32
AT5G03870	38
AT5G03875	2
AT5G03880	4274
AT5G03885	13
AT5G03890	20
AT5G03900	1324
AT5G03905	466
AT5G03910	939
AT5G03915	0
AT5G03920	22
AT5G03925	0
AT5G03930	19
AT5G03935	0
AT5G03940	4606
AT5G03944	0
AT5G03945	0
AT5G03950	0
AT5G03955	7
AT5G03960	148
AT5G03965	0
AT5G03970	171
AT5G03975	0
AT5G03980	0
AT5G03985	2
AT5G03990	166
AT5G03995	3
AT5G04000	3
AT5G04005	0
AT5G04010	1
AT5G04015	0
AT5G04020	615
AT5G04025	0
AT5G04030	0
AT5G04035	0
AT5G04040	969
AT5G04045	92
AT5G04047	30
AT5G04050	115
AT5G04055	0
AT5G04060	471
AT5G04065	4
AT5G04070	135
AT5G04075	2
AT5G04080	776
AT5G04085	0
AT5G04090	560
AT5G04105	0
AT5G04110	409
AT5G04115	1
AT5G04120	0
AT5G04125	0
AT5G04130	273
AT5G04135	0
AT5G04140	20928
AT5G04145	1
AT5G04150	1
AT5G04160	685
AT5G04165	0
AT5G04170	963
AT5G04175	0
AT5G04180	408
AT5G04185	4
AT5G04190	8
AT5G04195	0
AT5G04200	150
AT5G04205	4
AT5G04210	2
AT5G04215	0
AT5G04220	148
AT5G04225	0
AT5G04230	244
AT5G04235	184
AT5G04238	0
AT5G04240	497
AT5G04245	0
AT5G04250	127
AT5G04255	0
AT5G04260	364
AT5G04267	0
AT5G04270	222
AT5G04275	0
AT5G04280	966
AT5G04290	1108
AT5G04305	0
AT5G04310	75
AT5G04315	0
AT5G04320	204
AT5G04325	0
AT5G04330	16
AT5G04335	0
AT5G04340	487
AT5G04345	0
AT5G04347	8
AT5G04350	1
AT5G04355	0
AT5G04360	1620
AT5G04365	0
AT5G04370	10
AT5G04375	0
AT5G04380	0
AT5G04385	0
AT5G04390	4
AT5G04395	0
AT5G04400	3
AT5G04405	0
AT5G04410	1742
AT5G04415	0
AT5G04420	868
AT5G04425	5
AT5G04430	2742
AT5G04435	1
AT5G04440	1324
AT5G04445	0
AT5G04455	0
AT5G04460	1167
AT5G04465	0
AT5G04470	236
AT5G04475	0
AT5G04480	1409
AT5G04490	830
AT5G04495	0
AT5G04500	49
AT5G04505	0
AT5G04510	782
AT5G04515	0
AT5G04520	98
AT5G04525	0
AT5G04530	280
AT5G04540	752
AT5G04545	0
AT5G04550	1776
AT5G04560	1074
AT5G04575	0
AT5G04585	0
AT5G04590	4028
AT5G04595	0
AT5G04600	662
AT5G04605	0
AT5G04610	0
AT5G04615	0
AT5G04620	315
AT5G04625	1
AT5G04630	1
AT5G04635	0
AT5G04640	0
AT5G04650	0
AT5G04660	0
AT5G04665	0
AT5G04670	478
AT5G04675	0
AT5G04680	111
AT5G04685	0
AT5G04690	72
AT5G04695	0
AT5G04700	72
AT5G04705	0
AT5G04710	854
AT5G04715	0
AT5G04720	2666
AT5G04725	0
AT5G04730	0
AT5G04740	1378
AT5G04745	0
AT5G04750	1515
AT5G04755	0
AT5G04760	493
AT5G04765	0
AT5G04770	355
AT5G04775	0
AT5G04780	54
AT5G04781	2
AT5G04785	0
AT5G04790	0
AT5G04795	0
AT5G04800	989
AT5G04810	2949
AT5G04815	0
AT5G04820	319
AT5G04825	0
AT5G04830	1418
AT5G04840	150
AT5G04845	0
AT5G04850	714
AT5G04853	0
AT5G04855	0
AT5G04860	188
AT5G04865	0
AT5G04870	0
AT5G04880	77
AT5G04885	764
AT5G04890	254
AT5G04895	68
AT5G04900	721
AT5G04905	0
AT5G04910	275
AT5G04915	0
AT5G04920	941
AT5G04925	0
AT5G04930	1078
AT5G04933	1
AT5G04935	0
AT5G04937	1
AT5G04940	378
AT5G04945	0
AT5G04950	5
AT5G04955	0
AT5G04960	0
AT5G04965	0
AT5G04970	0
AT5G04975	0
AT5G04980	79
AT5G04985	0
AT5G04990	706
AT5G04995	0
AT5G05000	422
AT5G05005	0
AT5G05010	4142
AT5G05015	0
AT5G05020	0
AT5G05025	0
AT5G05030	201
AT5G05035	1
AT5G05040	11
AT5G05045	0
AT5G05050	0
AT5G05055	0
AT5G05060	812
AT5G05065	0
AT5G05070	7
AT5G05075	0
AT5G05080	1281
AT5G05085	0
AT5G05090	6
AT5G05095	0
AT5G05100	683
AT5G05105	0
AT5G05110	695
AT5G05113	0
AT5G05120	8
AT5G05125	0
AT5G05130	60
AT5G05135	0
AT5G05140	713
AT5G05150	0
AT5G05155	0
AT5G05160	21
AT5G05170	14810
AT5G05175	0
AT5G05180	275
AT5G05185	0
AT5G05190	201
AT5G05195	0
AT5G05200	4075
AT5G05205	0
AT5G05210	487
AT5G05215	0
AT5G05220	4
AT5G05230	414
AT5G05235	0
AT5G05240	50
AT5G05250	775
AT5G05255	0
AT5G05260	15
AT5G05265	0
AT5G05270	965
AT5G05275	0
AT5G05280	0
AT5G05285	0
AT5G05290	4
AT5G05295	0
AT5G05300	13
AT5G05310	160
AT5G05315	0
AT5G05320	3
AT5G05325	0
AT5G05330	99
AT5G05335	0
AT5G05340	39
AT5G05350	29
AT5G05360	501
AT5G05365	84
AT5G05370	385
AT5G05375	0
AT5G05380	143
AT5G05385	0
AT5G05390	665
AT5G05395	1
AT5G05400	48
AT5G05410	1728
AT5G05415	0
AT5G05420	10
AT5G05425	0
AT5G05430	8
AT5G05435	73
AT5G05440	345
AT5G05445	2
AT5G05450	423
AT5G05455	0
AT5G05460	29
AT5G05465	0
AT5G05470	231
AT5G05475	0
AT5G05480	254
AT5G05485	0
AT5G05490	2
AT5G05495	0
AT5G05500	0
AT5G05505	0
AT5G05510	34
AT5G05515	0
AT5G05520	472
AT5G05525	3
AT5G05530	0
AT5G05535	0
AT5G05540	244
AT5G05545	4
AT5G05550	175
AT5G05555	0
AT5G05560	215
AT5G05565	0
AT5G05570	358
AT5G05580	697
AT5G05585	0
AT5G05590	87
AT5G05598	0
AT5G05600	224
AT5G05605	0
AT5G05610	1050
AT5G05620	436
AT5G05625	0
AT5G05630	36
AT5G05635	0
AT5G05640	65
AT5G05645	0
AT5G05650	0
AT5G05653	0
AT5G05657	0
AT5G05660	557
AT5G05665	0
AT5G05670	268
AT5G05675	0
AT5G05680	177
AT5G05685	6
AT5G05690	908
AT5G05695	0
AT5G05700	483
AT5G05705	0
AT5G05710	118
AT5G05720	0
AT5G05725	1
AT5G05730	336
AT5G05735	0
AT5G05740	2492
AT5G05745	0
AT5G05750	374
AT5G05755	1
AT5G05760	376
AT5G05765	0
AT5G05770	0
AT5G05780	1326
AT5G05785	0
AT5G05790	21
AT5G05795	0
AT5G05800	567
AT5G05805	0
AT5G05810	44
AT5G05815	0
AT5G05820	622
AT5G05825	0
AT5G05830	292
AT5G05835	0
AT5G05840	45
AT5G05845	0
AT5G05850	98
AT5G05855	0
AT5G05860	12
AT5G05865	0
AT5G05870	37
AT5G05875	0
AT5G05880	2
AT5G05885	0
AT5G05890	35
AT5G05895	1
AT5G05900	0
AT5G05905	1
AT5G05910	0
AT5G05915	0
AT5G05920	144
AT5G05925	0
AT5G05930	500
AT5G05935	0
AT5G05940	49
AT5G05945	0
AT5G05950	362
AT5G05955	0
AT5G05960	510
AT5G05965	0
AT5G05970	301
AT5G05975	4
AT5G05980	752
AT5G05985	0
AT5G05987	193
AT5G05990	105
AT5G05995	0
AT5G06000	33
AT5G06005	1
AT5G06010	0
AT5G06015	0
AT5G06020	21
AT5G06025	0
AT5G06030	13
AT5G06035	0
AT5G06040	1
AT5G06043	0
AT5G06045	0
AT5G06050	408
AT5G06055	0
AT5G06060	1150
AT5G06065	0
AT5G06070	1
AT5G06075	0
AT5G06080	0
AT5G06085	0
AT5G06090	0
AT5G06095	0
AT5G06100	373
AT5G06105	0
AT5G06110	594
AT5G06115	0
AT5G06120	725
AT5G06125	0
AT5G06130	1972
AT5G06140	1252
AT5G06145	0
AT5G06150	177
AT5G06155	0
AT5G06160	519
AT5G06165	4
AT5G06170	0
AT5G06175	0
AT5G06180	128
AT5G06185	0
AT5G06190	202
AT5G06200	0
AT5G06205	0
AT5G06210	156
AT5G06220	1704
AT5G06230	3
AT5G06235	0
AT5G06240	240
AT5G06245	0
AT5G06250	201
AT5G06255	0
AT5G06260	584
AT5G06265	386
AT5G06270	192
AT5G06275	0
AT5G06278	21
AT5G06280	125
AT5G06285	0
AT5G06290	4584
AT5G06295	2
AT5G06300	8
AT5G06305	0
AT5G06310	60
AT5G06320	5525
AT5G06325	0
AT5G06330	15
AT5G06335	0
AT5G06340	1501
AT5G06345	0
AT5G06350	280
AT5G06360	718
AT5G06365	0
AT5G06370	461
AT5G06380	29
AT5G06385	0
AT5G06390	1942
AT5G06395	0
AT5G06400	14
AT5G06405	0
AT5G06410	94
AT5G06415	0
AT5G06420	33
AT5G06425	0
AT5G06430	154
AT5G06435	0
AT5G06440	817
AT5G06445	0
AT5G06450	191
AT5G06455	0
AT5G06460	694
AT5G06465	0
AT5G06470	130
AT5G06475	28
AT5G06480	139
AT5G06490	0
AT5G06495	0
AT5G06500	4
AT5G06505	0
AT5G06510	37
AT5G06515	0
AT5G06520	3
AT5G06525	0
AT5G06530	1962
AT5G06535	0
AT5G06540	28
AT5G06545	0
AT5G06550	95
AT5G06560	681
AT5G06565	0
AT5G06570	17
AT5G06575	0
AT5G06580	467
AT5G06585	3
AT5G06590	38
AT5G06595	0
AT5G06600	2518
AT5G06605	0
AT5G06610	732
AT5G06615	0
AT5G06620	65
AT5G06630	0
AT5G06634	0
AT5G06635	0
AT5G06640	0
AT5G06645	0
AT5G06650	0
AT5G06655	1
AT5G06660	595
AT5G06665	0
AT5G06670	846
AT5G06675	0
AT5G06680	284
AT5G06685	0
AT5G06690	1769
AT5G06695	0
AT5G06700	3319
AT5G06705	0
AT5G06710	470
AT5G06715	0
AT5G06720	400
AT5G06730	17
AT5G06735	0
AT5G06740	18
AT5G06745	0
AT5G06750	275
AT5G06755	0
AT5G06760	84
AT5G06765	1
AT5G06770	340
AT5G06775	0
AT5G06780	529
AT5G06785	0
AT5G06790	37
AT5G06795	4
AT5G06800	5
AT5G06805	0
AT5G06810	77
AT5G06811	48
AT5G06815	0
AT5G06820	9
AT5G06825	5
AT5G06830	552
AT5G06835	8
AT5G06839	94
AT5G06845	1
AT5G06850	392
AT5G06855	0
AT5G06860	7
AT5G06865	49
AT5G06870	650
AT5G06875	0
AT5G06880	0
AT5G06885	0
AT5G06890	0
AT5G06900	1
AT5G06905	0
AT5G06910	482
AT5G06915	0
AT5G06920	5
AT5G06925	0
AT5G06930	1508
AT5G06935	0
AT5G06940	64
AT5G06945	0
AT5G06950	330
AT5G06955	0
AT5G06960	115
AT5G06965	0
AT5G06970	1344
AT5G06975	0
AT5G06980	116
AT5G06985	0
AT5G06990	0
AT5G06995	0
AT5G07000	2
AT5G07005	0
AT5G07010	5
AT5G07015	1
AT5G07020	3951
AT5G07025	0
AT5G07030	395
AT5G07035	0
AT5G07040	0
AT5G07050	0
AT5G07055	0
AT5G07060	12
AT5G07065	0
AT5G07070	85
AT5G07075	0
AT5G07080	89
AT5G07090	2856
AT5G07095	1
AT5G07100	8
AT5G07105	0
AT5G07110	66
AT5G07115	0
AT5G07120	325
AT5G07125	0
AT5G07130	32
AT5G07135	0
AT5G07140	126
AT5G07145	0
AT5G07150	0
AT5G07152	10
AT5G07155	0
AT5G07160	52
AT5G07165	0
AT5G07170	5
AT5G07175	7
AT5G07180	93
AT5G07185	0
AT5G07190	1
AT5G07195	0
AT5G07200	231
AT5G07205	0
AT5G07210	32
AT5G07215	0
AT5G07220	1423
AT5G07225	0
AT5G07230	0
AT5G07240	308
AT5G07250	453
AT5G07255	0
AT5G07260	304
AT5G07265	0
AT5G07270	465
AT5G07275	0
AT5G07280	125
AT5G07285	81
AT5G07290	962
AT5G07295	0
AT5G07300	584
AT5G07310	0
AT5G07315	0
AT5G07320	326
AT5G07322	7
AT5G07325	1
AT5G07330	7
AT5G07335	0
AT5G07340	752
AT5G07345	0
AT5G07350	1705
AT5G07355	0
AT5G07360	566
AT5G07365	0
AT5G07370	1080
AT5G07380	28
AT5G07385	0
AT5G07390	0
AT5G07395	2
AT5G07400	44
AT5G07405	0
AT5G07410	353
AT5G07415	0
AT5G07420	17
AT5G07425	0
AT5G07430	609
AT5G07435	0
AT5G07440	2593
AT5G07445	0
AT5G07450	1
AT5G07455	1
AT5G07460	97
AT5G07465	0
AT5G07470	1216
AT5G07475	4
AT5G07480	0
AT5G07485	0
AT5G07490	0
AT5G07495	0
AT5G07500	17
AT5G07505	0
AT5G07510	5
AT5G07515	0
AT5G07520	8
AT5G07525	2
AT5G07530	0
AT5G07535	0
AT5G07540	0
AT5G07545	0
AT5G07550	1
AT5G07555	4
AT5G07560	1
AT5G07565	0
AT5G07570	0
AT5G07571	0
AT5G07572	0
AT5G07575	1
AT5G07580	1414
AT5G07585	0
AT5G07590	230
AT5G07595	0
AT5G07600	0
AT5G07605	0
AT5G07610	230
AT5G07615	0
AT5G07620	157
AT5G07625	0
AT5G07630	505
AT5G07635	0
AT5G07640	12
AT5G07650	0
AT5G07655	2
AT5G07660	45
AT5G07665	0
AT5G07670	266
AT5G07675	0
AT5G07680	34
AT5G07685	0
AT5G07690	17
AT5G07695	0
AT5G07700	0
AT5G07705	0
AT5G07710	71
AT5G07715	0
AT5G07720	59
AT5G07725	1
AT5G07730	103
AT5G07735	1
AT5G07740	1336
AT5G07745	0
AT5G07760	0
AT5G07770	311
AT5G07775	0
AT5G07780	3
AT5G07785	0
AT5G07790	253
AT5G07795	0
AT5G07800	208
AT5G07805	0
AT5G07810	53
AT5G07815	0
AT5G07820	65
AT5G07825	0
AT5G07830	660
AT5G07835	0
AT5G07840	350
AT5G07845	0
AT5G07850	20
AT5G07855	0
AT5G07860	537
AT5G07865	0
AT5G07870	308
AT5G07875	0
AT5G07880	39
AT5G07885	1
AT5G07890	367
AT5G07895	7
AT5G07900	92
AT5G07905	0
AT5G07910	522
AT5G07915	0
AT5G07920	913
AT5G07925	0
AT5G07930	0
AT5G07935	0
AT5G07940	603
AT5G07945	0
AT5G07950	121
AT5G07955	0
AT5G07960	571
AT5G07965	0
AT5G07970	597
AT5G07975	0
AT5G07980	451
AT5G07985	0
AT5G07990	1081
AT5G07995	0
AT5G08000	145
AT5G08005	0
AT5G08010	311
AT5G08015	0
AT5G08020	83
AT5G08025	0
AT5G08030	1
AT5G08035	0
AT5G08040	755
AT5G08045	0
AT5G08050	3234
AT5G08055	0
AT5G08060	1079
AT5G08065	0
AT5G08070	54
AT5G08075	0
AT5G08080	1038
AT5G08085	0
AT5G08090	2
AT5G08095	0
AT5G08100	1132
AT5G08105	0
AT5G08110	188
AT5G08115	0
AT5G08120	659
AT5G08125	0
AT5G08130	1920
AT5G08135	21
AT5G08139	315
AT5G08141	13
AT5G08150	4
AT5G08160	1100
AT5G08165	25
AT5G08170	854
AT5G08175	0
AT5G08180	641
AT5G08185	25
AT5G08190	386
AT5G08195	0
AT5G08200	565
AT5G08205	0
AT5G08210	4
AT5G08215	0
AT5G08225	0
AT5G08230	372
AT5G08235	7
AT5G08240	26
AT5G08250	1
AT5G08255	0
AT5G08260	2764
AT5G08265	0
AT5G08270	109
AT5G08275	0
AT5G08280	3948
AT5G08285	0
AT5G08290	2350
AT5G08300	1317
AT5G08305	27
AT5G08310	44
AT5G08315	0
AT5G08320	125
AT5G08330	1300
AT5G08335	139
AT5G08340	186
AT5G08350	0
AT5G08360	77
AT5G08370	1482
AT5G08375	0
AT5G08380	1249
AT5G08385	0
AT5G08390	525
AT5G08391	9
AT5G08395	0
AT5G08400	199
AT5G08410	4349
AT5G08415	790
AT5G08420	1223
AT5G08425	0
AT5G08430	658
AT5G08435	0
AT5G08440	342
AT5G08445	0
AT5G08450	1481
AT5G08455	0
AT5G08460	36
AT5G08465	0
AT5G08470	590
AT5G08475	0
AT5G08480	0
AT5G08485	0
AT5G08490	24
AT5G08495	2
AT5G08500	506
AT5G08505	19
AT5G08510	114
AT5G08515	3
AT5G08520	788
AT5G08525	2
AT5G08530	4706
AT5G08535	271
AT5G08540	1348
AT5G08550	282
AT5G08560	1084
AT5G08565	86
AT5G08570	1081
AT5G08575	0
AT5G08580	468
AT5G08585	1
AT5G08590	1291
AT5G08595	0
AT5G08600	23
AT5G08605	0
AT5G08610	435
AT5G08615	0
AT5G08620	186
AT5G08630	625
AT5G08635	0
AT5G08640	358
AT5G08645	0
AT5G08650	3302
AT5G08655	1
AT5G08660	419
AT5G08665	0
AT5G08670	4198
AT5G08675	0
AT5G08680	2608
AT5G08685	0
AT5G08690	4265
AT5G08695	0
AT5G08705	0
AT5G08710	448
AT5G08712	0
AT5G08715	0
AT5G08717	0
AT5G08720	763
AT5G08725	0
AT5G08730	36
AT5G08735	0
AT5G08740	946
AT5G08745	0
AT5G08750	596
AT5G08755	0
AT5G08760	511
AT5G08765	0
AT5G08770	335
AT5G08775	17
AT5G08780	149
AT5G08785	0
AT5G08790	2757
AT5G08800	0
AT5G08805	0
AT5G08810	1
AT5G08815	0
AT5G08820	0
AT5G08825	0
AT5G08830	0
AT5G08835	0
AT5G08840	1
AT5G08845	0
AT5G08850	0
AT5G08855	2
AT5G08860	0
AT5G08865	0
AT5G08870	0
AT5G08875	2
AT5G08880	0
AT5G08885	0
AT5G08890	0
AT5G08895	0
AT5G08900	0
AT5G08905	0
AT5G08910	0
AT5G08915	0
AT5G08920	0
AT5G08925	0
AT5G08930	0
AT5G08935	0
AT5G08940	0
AT5G08945	0
AT5G08950	0
AT5G08955	0
AT5G08960	0
AT5G08965	0
AT5G08970	0
AT5G08975	1
AT5G08980	0
AT5G08985	0
AT5G08990	34
AT5G08995	0
AT5G09000	0
AT5G09005	0
AT5G09010	0
AT5G09015	0
AT5G09020	0
AT5G09025	0
AT5G09030	0
AT5G09035	0
AT5G09040	0
AT5G09045	0
AT5G09050	0
AT5G09055	0
AT5G09060	0
AT5G09065	5
AT5G09070	0
AT5G09080	0
AT5G09085	0
AT5G09090	0
AT5G09095	0
AT5G09100	0
AT5G09105	0
AT5G09110	0
AT5G09120	0
AT5G09125	0
AT5G09130	0
AT5G09135	0
AT5G09140	0
AT5G09145	0
AT5G09150	0
AT5G09155	0
AT5G09160	0
AT5G09165	0
AT5G09170	0
AT5G09175	4
AT5G09185	0
AT5G09190	2
AT5G09195	0
AT5G09200	0
AT5G09205	0
AT5G09210	5
AT5G09215	0
AT5G09220	6626
AT5G09225	287
AT5G09230	289
AT5G09235	1
AT5G09240	144
AT5G09245	0
AT5G09250	274
AT5G09255	0
AT5G09260	263
AT5G09265	0
AT5G09270	94
AT5G09275	0
AT5G09280	1
AT5G09285	0
AT5G09290	1
AT5G09295	6
AT5G09300	263
AT5G09305	0
AT5G09310	280
AT5G09315	97
AT5G09320	3
AT5G09325	0
AT5G09330	955
AT5G09335	0
AT5G09340	0
AT5G09345	0
AT5G09350	214
AT5G09360	12
AT5G09365	0
AT5G09370	1630
AT5G09375	0
AT5G09380	164
AT5G09385	14
AT5G09390	481
AT5G09395	0
AT5G09400	623
AT5G09405	0
AT5G09410	1285
AT5G09415	0
AT5G09420	98
AT5G09425	0
AT5G09430	19
AT5G09435	0
AT5G09440	2408
AT5G09443	3
AT5G09445	0
AT5G09450	376
AT5G09455	0
AT5G09460	2912
AT5G09465	0
AT5G09470	0
AT5G09475	0
AT5G09480	4
AT5G09490	84
AT5G09495	0
AT5G09500	30
AT5G09505	0
AT5G09510	1688
AT5G09513	0
AT5G09515	0
AT5G09520	6
AT5G09530	17
AT5G09535	0
AT5G09540	74
AT5G09545	0
AT5G09550	17
AT5G09555	1
AT5G09560	0
AT5G09565	0
AT5G09570	33
AT5G09580	30
AT5G09585	3
AT5G09590	623
AT5G09595	0
AT5G09600	83
AT5G09605	0
AT5G09610	0
AT5G09615	0
AT5G09620	2091
AT5G09630	41
AT5G09635	0
AT5G09640	7
AT5G09645	0
AT5G09650	3707
AT5G09655	0
AT5G09660	18203
AT5G09665	0
AT5G09670	1164
AT5G09675	2
AT5G09680	448
AT5G09685	0
AT5G09690	109
AT5G09695	0
AT5G09700	4
AT5G09705	0
AT5G09710	5
AT5G09711	0
AT5G09715	0
AT5G09720	2
AT5G09730	265
AT5G09735	0
AT5G09740	401
AT5G09750	5
AT5G09755	0
AT5G09760	787
AT5G09765	0
AT5G09770	300
AT5G09775	0
AT5G09780	0
AT5G09785	14
AT5G09790	116
AT5G09795	1
AT5G09800	169
AT5G09805	104
AT5G09810	10553
AT5G09815	0
AT5G09820	536
AT5G09825	0
AT5G09830	431
AT5G09835	0
AT5G09840	43
AT5G09845	0
AT5G09850	2294
AT5G09855	0
AT5G09860	521
AT5G09865	0
AT5G09870	5065
AT5G09875	0
AT5G09876	27
AT5G09880	1512
AT5G09885	0
AT5G09890	1016
AT5G09895	0
AT5G09900	1788
AT5G09910	6
AT5G09915	0
AT5G09920	872
AT5G09925	0
AT5G09930	0
AT5G09940	0
AT5G09945	0
AT5G09950	23
AT5G09955	1
AT5G09960	251
AT5G09965	0
AT5G09970	10
AT5G09975	0
AT5G09976	6
AT5G09978	0
AT5G09980	136
AT5G09990	180
AT5G09995	204
AT5G10000	0
AT5G10010	887
AT5G10020	977
AT5G10030	108
AT5G10040	0
AT5G10050	360
AT5G10060	788
AT5G10070	427
AT5G10080	104
AT5G10090	9
AT5G10100	218
AT5G10110	192
AT5G10120	2
AT5G10130	0
AT5G10140	4
AT5G10150	127
AT5G10160	808
AT5G10170	141
AT5G10180	894
AT5G10190	295
AT5G10200	463
AT5G10210	2
AT5G10220	291
AT5G10230	598
AT5G10235	0
AT5G10240	253
AT5G10250	97
AT5G10260	198
AT5G10270	455
AT5G10278	0
AT5G10280	4
AT5G10290	375
AT5G10300	83
AT5G10310	86
AT5G10320	100
AT5G10330	244
AT5G10336	1
AT5G10340	12
AT5G10350	884
AT5G10360	3696
AT5G10370	218
AT5G10380	1471
AT5G10390	242
AT5G10400	340
AT5G10410	29
AT5G10420	1
AT5G10430	615
AT5G10435	0
AT5G10440	32
AT5G10450	7389
AT5G10455	0
AT5G10460	632
AT5G10470	1886
AT5G10480	1818
AT5G10490	1078
AT5G10500	8
AT5G10510	130
AT5G10520	16
AT5G10525	0
AT5G10530	0
AT5G10540	1620
AT5G10550	2987
AT5G10560	920
AT5G10570	0
AT5G10572	2
AT5G10580	8
AT5G10590	0
AT5G10600	1
AT5G10605	37
AT5G10610	209
AT5G10620	184
AT5G10625	4
AT5G10630	426
AT5G10650	428
AT5G10660	51
AT5G10670	1
AT5G10680	5
AT5G10690	953
AT5G10695	30
AT5G10700	127
AT5G10710	292
AT5G10720	11
AT5G10730	497
AT5G10740	187
AT5G10745	446
AT5G10750	550
AT5G10760	19
AT5G10770	2188
AT5G10780	1542
AT5G10790	299
AT5G10800	159
AT5G10810	457
AT5G10820	147
AT5G10830	171
AT5G10840	1568
AT5G10850	22
AT5G10860	6864
AT5G10870	186
AT5G10880	2
AT5G10890	9
AT5G10900	76
AT5G10910	435
AT5G10920	821
AT5G10930	1697
AT5G10940	771
AT5G10945	4
AT5G10946	225
AT5G10950	469
AT5G10960	3325
AT5G10965	23
AT5G10970	0
AT5G10980	2915
AT5G10990	30
AT5G11000	971
AT5G11010	157
AT5G11020	164
AT5G11030	270
AT5G11040	959
AT5G11050	0
AT5G11060	2340
AT5G11070	4401
AT5G11080	6
AT5G11090	586
AT5G11100	55
AT5G11110	308
AT5G11130	3
AT5G11140	9
AT5G11150	884
AT5G11160	41
AT5G11170	2019
AT5G11180	0
AT5G11190	2
AT5G11200	1159
AT5G11210	1
AT5G11220	44
AT5G11225	0
AT5G11230	735
AT5G11240	220
AT5G11242	11
AT5G11250	458
AT5G11260	168
AT5G11270	511
AT5G11280	585
AT5G11290	0
AT5G11300	41
AT5G11310	51
AT5G11320	5
AT5G11325	0
AT5G11330	1775
AT5G11340	320
AT5G11350	268
AT5G11360	142
AT5G11370	0
AT5G11380	452
AT5G11390	467
AT5G11400	0
AT5G11410	14
AT5G11412	0
AT5G11416	6
AT5G11420	1090
AT5G11425	0
AT5G11430	266
AT5G11440	5
AT5G11450	2413
AT5G11460	149
AT5G11470	111
AT5G11475	0
AT5G11480	1263
AT5G11490	1329
AT5G11500	2403
AT5G11510	143
AT5G11520	2005
AT5G11530	531
AT5G11540	121
AT5G11550	828
AT5G11560	2591
AT5G11565	0
AT5G11570	5
AT5G11580	1340
AT5G11590	13
AT5G11600	197
AT5G11610	8
AT5G11620	24
AT5G11630	89
AT5G11640	308
AT5G11650	580
AT5G11660	5
AT5G11670	3263
AT5G11680	782
AT5G11690	250
AT5G11700	1635
AT5G11710	1700
AT5G11720	1810
AT5G11730	406
AT5G11740	14075
AT5G11750	183
AT5G11760	329
AT5G11770	2183
AT5G11780	33
AT5G11790	3040
AT5G11800	611
AT5G11810	934
AT5G11820	0
AT5G11830	0
AT5G11840	977
AT5G11850	565
AT5G11860	475
AT5G11870	19
AT5G11880	978
AT5G11890	633
AT5G11900	503
AT5G11910	417
AT5G11920	4
AT5G11930	20
AT5G11940	0
AT5G11950	129
AT5G11960	627
AT5G11970	82
AT5G11975	0
AT5G11977	0
AT5G11980	609
AT5G11990	46
AT5G12000	174
AT5G12010	379
AT5G12020	3
AT5G12030	13
AT5G12040	1389
AT5G12043	0
AT5G12050	23
AT5G12060	5
AT5G12070	0
AT5G12080	349
AT5G12085	0
AT5G12090	0
AT5G12100	161
AT5G12110	170
AT5G12120	579
AT5G12130	1165
AT5G12140	3654
AT5G12150	3276
AT5G12170	568
AT5G12180	119
AT5G12190	328
AT5G12200	748
AT5G12210	1054
AT5G12220	168
AT5G12230	548
AT5G12235	1
AT5G12236	0
AT5G12240	345
AT5G12250	10847
AT5G12260	319
AT5G12270	20
AT5G12280	33
AT5G12290	355
AT5G12300	129
AT5G12310	715
AT5G12320	259
AT5G12330	47
AT5G12340	0
AT5G12350	910
AT5G12360	77
AT5G12370	1870
AT5G12380	0
AT5G12390	212
AT5G12400	830
AT5G12410	404
AT5G12420	12
AT5G12430	677
AT5G12440	641
AT5G12450	3
AT5G12460	70
AT5G12470	1126
AT5G12480	861
AT5G12840	543
AT5G12850	953
AT5G12860	7164
AT5G12870	391
AT5G12880	39
AT5G12890	205
AT5G12900	841
AT5G12910	0
AT5G12920	28
AT5G12930	105
AT5G12940	193
AT5G12950	2640
AT5G12960	243
AT5G12970	43
AT5G12980	260
AT5G12990	3
AT5G13000	2692
AT5G13010	1382
AT5G13020	1273
AT5G13030	1572
AT5G13050	337
AT5G13060	63
AT5G13070	349
AT5G13080	3
AT5G13090	523
AT5G13100	1559
AT5G13110	258
AT5G13120	2167
AT5G13130	1
AT5G13140	894
AT5G13150	8
AT5G13160	603
AT5G13170	116
AT5G13180	242
AT5G13181	0
AT5G13190	1994
AT5G13200	329
AT5G13205	12
AT5G13210	96
AT5G13220	68
AT5G13225	0
AT5G13230	15
AT5G13240	634
AT5G13250	22
AT5G13260	661
AT5G13270	101
AT5G13280	476
AT5G13290	127
AT5G13295	0
AT5G13300	1463
AT5G13310	236
AT5G13320	768
AT5G13330	4
AT5G13340	123
AT5G13350	1
AT5G13360	160
AT5G13370	37
AT5G13380	0
AT5G13390	885
AT5G13400	1013
AT5G13410	930
AT5G13420	1384
AT5G13430	899
AT5G13440	1397
AT5G13450	4313
AT5G13460	421
AT5G13470	132
AT5G13475	0
AT5G13480	371
AT5G13485	0
AT5G13490	471
AT5G13500	505
AT5G13510	982
AT5G13520	429
AT5G13530	1034
AT5G13548	0
AT5G13550	654
AT5G13560	1073
AT5G13565	0
AT5G13570	527
AT5G13580	2
AT5G13590	950
AT5G13600	98
AT5G13610	235
AT5G13620	1
AT5G13630	32368
AT5G13640	1273
AT5G13650	12572
AT5G13655	0
AT5G13660	272
AT5G13670	302
AT5G13680	452
AT5G13690	1011
AT5G13700	120
AT5G13710	2476
AT5G13720	666
AT5G13730	1437
AT5G13740	2035
AT5G13750	358
AT5G13760	423
AT5G13770	1261
AT5G13780	757
AT5G13790	79
AT5G13800	1262
AT5G13810	1566
AT5G13820	288
AT5G13825	5
AT5G13830	12
AT5G13840	95
AT5G13845	0
AT5G13850	1306
AT5G13860	135
AT5G13870	135
AT5G13880	25
AT5G13887	0
AT5G13890	216
AT5G13900	2
AT5G13910	0
AT5G13920	59
AT5G13930	2555
AT5G13940	7
AT5G13950	1137
AT5G13960	192
AT5G13970	311
AT5G13980	2644
AT5G13990	41
AT5G14000	62
AT5G14010	0
AT5G14020	0
AT5G14030	1905
AT5G14035	0
AT5G14040	5150
AT5G14050	276
AT5G14060	2485
AT5G14070	64
AT5G14080	241
AT5G14090	27
AT5G14100	205
AT5G14105	180
AT5G14110	8
AT5G14120	2711
AT5G14130	64
AT5G14140	106
AT5G14150	9
AT5G14160	0
AT5G14170	782
AT5G14180	25
AT5G14200	282
AT5G14210	531
AT5G14220	747
AT5G14230	146
AT5G14240	833
AT5G14250	687
AT5G14260	2588
AT5G14270	1214
AT5G14275	0
AT5G14280	57
AT5G14285	298
AT5G14290	0
AT5G14300	0
AT5G14310	376
AT5G14320	7556
AT5G14330	0
AT5G14340	0
AT5G14345	0
AT5G14350	51
AT5G14360	46
AT5G14370	2165
AT5G14380	409
AT5G14390	534
AT5G14400	0
AT5G14410	537
AT5G14420	570
AT5G14430	1248
AT5G14440	524
AT5G14450	233
AT5G14460	953
AT5G14470	57
AT5G14480	153
AT5G14490	0
AT5G14495	0
AT5G14500	806
AT5G14510	73
AT5G14515	1
AT5G14520	584
AT5G14530	124
AT5G14540	1099
AT5G14545	0
AT5G14550	1285
AT5G14560	5
AT5G14565	11
AT5G14570	859
AT5G14580	44
AT5G14590	920
AT5G14600	98
AT5G14602	0
AT5G14610	532
AT5G14620	294
AT5G14640	566
AT5G14650	32
AT5G14660	836
AT5G14670	3
AT5G14680	663
AT5G14690	9
AT5G14700	911
AT5G14710	268
AT5G14720	1693
AT5G14730	2
AT5G14740	12921
AT5G14750	4
AT5G14760	94
AT5G14770	93
AT5G14780	1497
AT5G14790	385
AT5G14800	922
AT5G14810	2
AT5G14820	1
AT5G14830	38
AT5G14840	67
AT5G14850	305
AT5G14860	16
AT5G14870	13
AT5G14880	937
AT5G14890	22
AT5G14895	24
AT5G14900	0
AT5G14910	3699
AT5G14920	295
AT5G14930	114
AT5G14940	137
AT5G14950	708
AT5G14960	70
AT5G14970	2318
AT5G14980	1
AT5G14990	0
AT5G14995	6
AT5G15000	63
AT5G15008	0
AT5G15010	79
AT5G15020	1544
AT5G15022	11
AT5G15025	90
AT5G15030	13
AT5G15040	1
AT5G15050	626
AT5G15060	0
AT5G15070	172
AT5G15080	471
AT5G15090	2214
AT5G15100	20
AT5G15110	128
AT5G15120	92
AT5G15130	0
AT5G15140	143
AT5G15150	0
AT5G15160	35
AT5G15170	275
AT5G15175	0
AT5G15180	20
AT5G15190	62
AT5G15200	4720
AT5G15210	257
AT5G15220	268
AT5G15230	1624
AT5G15240	68
AT5G15250	2
AT5G15260	415
AT5G15265	2
AT5G15270	571
AT5G15280	132
AT5G15290	0
AT5G15300	22
AT5G15310	1161
AT5G15320	941
AT5G15330	122
AT5G15340	20
AT5G15350	1478
AT5G15360	0
AT5G15380	6
AT5G15390	380
AT5G15400	1166
AT5G15410	1308
AT5G15420	0
AT5G15430	34
AT5G15440	386
AT5G15450	1603
AT5G15460	320
AT5G15470	1054
AT5G15480	0
AT5G15490	3146
AT5G15500	340
AT5G15510	68
AT5G15520	269
AT5G15530	353
AT5G15533	0
AT5G15537	26
AT5G15540	737
AT5G15546	0
AT5G15550	208
AT5G15560	0
AT5G15570	303
AT5G15580	1224
AT5G15581	0
AT5G15600	100
AT5G15610	826
AT5G15620	11
AT5G15630	3024
AT5G15640	543
AT5G15650	4556
AT5G15660	0
AT5G15670	2
AT5G15680	893
AT5G15685	0
AT5G15690	0
AT5G15700	139
AT5G15710	154
AT5G15720	3
AT5G15725	0
AT5G15730	456
AT5G15740	1377
AT5G15745	0
AT5G15750	213
AT5G15760	135
AT5G15770	0
AT5G15780	4273
AT5G15790	286
AT5G15800	2781
AT5G15802	264
AT5G15805	0
AT5G15810	372
AT5G15815	0
AT5G15820	97
AT5G15830	4
AT5G15833	0
AT5G15840	17
AT5G15843	0
AT5G15845	7
AT5G15850	0
AT5G15853	0
AT5G15860	403
AT5G15870	724
AT5G15880	380
AT5G15890	1
AT5G15900	42
AT5G15910	494
AT5G15920	190
AT5G15930	743
AT5G15940	9
AT5G15950	1058
AT5G15960	590
AT5G15970	9892
AT5G15980	239
AT5G15990	0
AT5G15995	0
AT5G16000	444
AT5G16010	849
AT5G16020	1
AT5G16023	2
AT5G16030	1638
AT5G16040	306
AT5G16050	2185
AT5G16060	313
AT5G16070	732
AT5G16080	14
AT5G16090	0
AT5G16100	14
AT5G16110	2620
AT5G16120	712
AT5G16130	2490
AT5G16140	256
AT5G16150	3572
AT5G16160	39
AT5G16170	45
AT5G16180	924
AT5G16190	328
AT5G16200	173
AT5G16210	1178
AT5G16220	583
AT5G16230	5
AT5G16235	0
AT5G16240	431
AT5G16250	357
AT5G16260	402
AT5G16270	1326
AT5G16280	878
AT5G16285	0
AT5G16290	783
AT5G16300	1157
AT5G16310	189
AT5G16320	108
AT5G16330	0
AT5G16336	0
AT5G16340	384
AT5G16350	538
AT5G16360	43
AT5G16370	1019
AT5G16375	0
AT5G16380	353
AT5G16390	1691
AT5G16400	1743
AT5G16410	301
AT5G16420	115
AT5G16430	0
AT5G16440	1128
AT5G16450	755
AT5G16453	27
AT5G16460	0
AT5G16470	1597
AT5G16480	95
AT5G16486	9
AT5G16490	120
AT5G16500	103
AT5G16505	586
AT5G16510	721
AT5G16520	275
AT5G16530	81
AT5G16540	1059
AT5G16550	878
AT5G16560	774
AT5G16570	181
AT5G16580	0
AT5G16590	1316
AT5G16600	517
AT5G16610	299
AT5G16620	1393
AT5G16630	333
AT5G16640	28
AT5G16650	597
AT5G16660	1710
AT5G16680	853
AT5G16690	42
AT5G16700	0
AT5G16710	3256
AT5G16715	1339
AT5G16720	390
AT5G16730	3035
AT5G16740	0
AT5G16750	204
AT5G16760	1070
AT5G16770	1
AT5G16780	1206
AT5G16790	45
AT5G16800	445
AT5G16810	545
AT5G16820	361
AT5G16830	750
AT5G16840	1291
AT5G16850	10
AT5G16860	24
AT5G16870	201
AT5G16880	1797
AT5G16890	212
AT5G16900	0
AT5G16910	510
AT5G16920	0
AT5G16930	94
AT5G16940	110
AT5G16950	139
AT5G16960	1
AT5G16970	701
AT5G16980	21
AT5G16990	772
AT5G17000	79
AT5G17010	791
AT5G17020	1783
AT5G17030	1
AT5G17040	1
AT5G17050	166
AT5G17060	202
AT5G17070	306
AT5G17080	0
AT5G17090	222
AT5G17100	4
AT5G17110	24
AT5G17120	0
AT5G17125	0
AT5G17130	0
AT5G17140	0
AT5G17150	19
AT5G17160	239
AT5G17165	35
AT5G17167	1
AT5G17170	5787
AT5G17180	1
AT5G17190	1709
AT5G17200	0
AT5G17210	133
AT5G17220	320
AT5G17230	9064
AT5G17240	75
AT5G17250	216
AT5G17260	21
AT5G17270	216
AT5G17280	0
AT5G17290	274
AT5G17300	354
AT5G17305	0
AT5G17310	889
AT5G17320	48
AT5G17330	142
AT5G17340	0
AT5G17345	0
AT5G17350	52
AT5G17360	33
AT5G17370	78
AT5G17380	1176
AT5G17390	4
AT5G17400	365
AT5G17410	340
AT5G17420	5666
AT5G17430	14
AT5G17440	416
AT5G17450	136
AT5G17460	414
AT5G17470	84
AT5G17480	2
AT5G17490	97
AT5G17500	0
AT5G17510	514
AT5G17520	554
AT5G17522	0
AT5G17523	0
AT5G17530	855
AT5G17540	23
AT5G17550	520
AT5G17560	1099
AT5G17570	85
AT5G17580	78
AT5G17590	0
AT5G17600	310
AT5G17610	377
AT5G17620	233
AT5G17630	581
AT5G17640	236
AT5G17650	73
AT5G17660	315
AT5G17670	1039
AT5G17680	64
AT5G17690	378
AT5G17700	1146
AT5G17710	1819
AT5G17720	0
AT5G17725	0
AT5G17730	8
AT5G17740	0
AT5G17750	0
AT5G17760	833
AT5G17770	3338
AT5G17780	12
AT5G17790	379
AT5G17800	152
AT5G17810	0
AT5G17820	0
AT5G17830	14
AT5G17840	590
AT5G17847	1
AT5G17850	442
AT5G17860	460
AT5G17870	4327
AT5G17880	246
AT5G17890	423
AT5G17900	545
AT5G17910	1366
AT5G17920	36101
AT5G17930	387
AT5G17950	0
AT5G17960	4
AT5G17970	0
AT5G17980	72
AT5G17990	768
AT5G18000	189
AT5G18005	1
AT5G18010	92
AT5G18015	2
AT5G18020	205
AT5G18030	281
AT5G18037	0
AT5G18040	459
AT5G18050	157
AT5G18060	225
AT5G18065	87
AT5G18070	183
AT5G18080	332
AT5G18085	0
AT5G18090	68
AT5G18100	399
AT5G18110	706
AT5G18120	375
AT5G18130	222
AT5G18140	625
AT5G18150	0
AT5G18160	0
AT5G18170	515
AT5G18180	4
AT5G18190	1686
AT5G18200	356
AT5G18202	0
AT5G18210	125
AT5G18220	13
AT5G18230	2424
AT5G18240	30
AT5G18245	95
AT5G18250	134
AT5G18255	77
AT5G18260	45
AT5G18270	39
AT5G18280	1643
AT5G18290	158
AT5G18300	7
AT5G18310	710
AT5G18320	10
AT5G18330	1
AT5G18340	52
AT5G18350	2
AT5G18360	90
AT5G18370	135
AT5G18380	3555
AT5G18390	132
AT5G18400	785
AT5G18403	0
AT5G18404	0
AT5G18407	0
AT5G18410	1257
AT5G18420	470
AT5G18430	16
AT5G18440	196
AT5G18450	0
AT5G18460	780
AT5G18470	12
AT5G18475	100
AT5G18480	520
AT5G18490	213
AT5G18500	1953
AT5G18510	0
AT5G18520	2121
AT5G18525	894
AT5G18540	170
AT5G18550	857
AT5G18560	0
AT5G18570	1111
AT5G18580	1396
AT5G18590	843
AT5G18600	1114
AT5G18610	572
AT5G18620	663
AT5G18630	554
AT5G18633	2
AT5G18636	0
AT5G18640	773
AT5G18650	1616
AT5G18660	2783
AT5G18661	11
AT5G18670	2154
AT5G18680	549
AT5G18690	223
AT5G18700	173
AT5G18705	0
AT5G18710	5
AT5G18720	3
AT5G18730	8
AT5G18735	0
AT5G18740	2
AT5G18748	0
AT5G18750	152
AT5G18755	0
AT5G18760	344
AT5G18770	115
AT5G18780	92
AT5G18790	92
AT5G18800	1030
AT5G18810	25
AT5G18820	66
AT5G18830	1113
AT5G18840	12
AT5G18850	820
AT5G18860	509
AT5G18870	0
AT5G18880	0
AT5G18890	0
AT5G18900	1088
AT5G18910	96
AT5G18920	81
AT5G18930	39
AT5G18933	0
AT5G18937	0
AT5G18940	662
AT5G18950	168
AT5G18960	503
AT5G18970	222
AT5G18980	379
AT5G18990	0
AT5G19000	668
AT5G19010	1927
AT5G19015	0
AT5G19020	63
AT5G19025	104
AT5G19030	177
AT5G19040	28
AT5G19050	399
AT5G19060	44
AT5G19070	395
AT5G19080	162
AT5G19090	4495
AT5G19095	0
AT5G19097	0
AT5G19100	9
AT5G19110	4
AT5G19120	3558
AT5G19130	435
AT5G19140	10220
AT5G19150	466
AT5G19151	73
AT5G19160	76
AT5G19165	0
AT5G19170	21
AT5G19172	90
AT5G19175	206
AT5G19180	819
AT5G19190	399
AT5G19200	102
AT5G19210	131
AT5G19220	2928
AT5G19221	17
AT5G19230	339
AT5G19240	2538
AT5G19250	1820
AT5G19260	69
AT5G19270	0
AT5G19280	681
AT5G19290	1374
AT5G19300	55
AT5G19310	300
AT5G19315	9
AT5G19320	313
AT5G19330	1743
AT5G19340	20
AT5G19350	707
AT5G19360	34
AT5G19370	1626
AT5G19380	319
AT5G19390	2095
AT5G19400	1573
AT5G19410	3
AT5G19420	507
AT5G19430	434
AT5G19440	1162
AT5G19450	1878
AT5G19460	829
AT5G19470	0
AT5G19473	43
AT5G19480	484
AT5G19485	390
AT5G19490	15
AT5G19500	882
AT5G19510	2716
AT5G19520	4
AT5G19530	667
AT5G19540	3449
AT5G19550	788
AT5G19560	2
AT5G19570	168
AT5G19580	1073
AT5G19590	1942
AT5G19595	0
AT5G19600	14
AT5G19610	4
AT5G19620	747
AT5G19630	212
AT5G19633	0
AT5G19640	0
AT5G19650	52
AT5G19660	500
AT5G19670	157
AT5G19675	0
AT5G19680	412
AT5G19690	1818
AT5G19700	92
AT5G19710	1
AT5G19720	0
AT5G19730	69
AT5G19740	501
AT5G19750	312
AT5G19760	5987
AT5G19770	3311
AT5G19780	4377
AT5G19790	4
AT5G19800	0
AT5G19810	9
AT5G19820	1620
AT5G19830	52
AT5G19840	142
AT5G19850	321
AT5G19855	1272
AT5G19860	1136
AT5G19870	31
AT5G19875	39
AT5G19880	11
AT5G19890	17
AT5G19900	1526
AT5G19910	166
AT5G19920	143
AT5G19930	199
AT5G19940	5705
AT5G19950	245
AT5G19960	273
AT5G19970	1
AT5G19980	530
AT5G19990	1072
AT5G20000	855
AT5G20010	6652
AT5G20020	3218
AT5G20030	85
AT5G20040	224
AT5G20045	0
AT5G20050	254
AT5G20060	931
AT5G20070	1217
AT5G20080	1381
AT5G20090	1325
AT5G20100	5
AT5G20110	30
AT5G20120	373
AT5G20130	936
AT5G20140	1256
AT5G20150	161
AT5G20160	727
AT5G20165	533
AT5G20170	252
AT5G20180	295
AT5G20190	2088
AT5G20200	488
AT5G20220	188
AT5G20225	7
AT5G20230	791
AT5G20240	13
AT5G20250	13984
AT5G20260	3
AT5G20270	2575
AT5G20280	5407
AT5G20290	5689
AT5G20300	721
AT5G20310	0
AT5G20320	593
AT5G20330	0
AT5G20340	0
AT5G20350	1399
AT5G20360	714
AT5G20370	1
AT5G20380	775
AT5G20390	126
AT5G20400	0
AT5G20410	347
AT5G20420	68
AT5G20430	6
AT5G20440	7
AT5G20447	0
AT5G20450	128
AT5G20460	0
AT5G20470	0
AT5G20480	182
AT5G20490	1518
AT5G20500	1545
AT5G20510	247
AT5G20520	975
AT5G20540	166
AT5G20550	0
AT5G20560	2
AT5G20570	976
AT5G20580	379
AT5G20590	466
AT5G20600	414
AT5G20610	498
AT5G20620	1844
AT5G20630	13990
AT5G20635	128
AT5G20640	35
AT5G20650	554
AT5G20660	1370
AT5G20670	167
AT5G20680	299
AT5G20690	11
AT5G20700	10974
AT5G20710	288
AT5G20720	4393
AT5G20730	1143
AT5G20740	106
AT5G20750	0
AT5G20760	0
AT5G20770	0
AT5G20780	0
AT5G20790	3
AT5G20800	0
AT5G20810	58
AT5G20820	4
AT5G20830	2704
AT5G20840	832
AT5G20850	25
AT5G20852	0
AT5G20854	0
AT5G20856	0
AT5G20858	0
AT5G20860	6
AT5G20870	36
AT5G20880	76
AT5G20885	613
AT5G20890	1891
AT5G20900	1492
AT5G20910	224
AT5G20920	1317
AT5G20930	371
AT5G20935	299
AT5G20940	6
AT5G20950	879
AT5G20960	34
AT5G20970	174
AT5G20980	163
AT5G20990	712
AT5G20995	25
AT5G21010	316
AT5G21020	6455
AT5G21030	1
AT5G21040	462
AT5G21050	3
AT5G21060	764
AT5G21070	405
AT5G21080	9
AT5G21090	3986
AT5G21100	2511
AT5G21105	899
AT5G21120	4
AT5G21125	0
AT5G21130	0
AT5G21140	74
AT5G21150	697
AT5G21160	1165
AT5G21170	888
AT5G21222	1332
AT5G21274	1286
AT5G21280	7
AT5G21326	733
AT5G21378	0
AT5G21430	1806
AT5G21482	105
AT5G21535	0
AT5G21900	164
AT5G21910	21
AT5G21920	1494
AT5G21930	2128
AT5G21940	5446
AT5G21950	81
AT5G21960	168
AT5G21970	177
AT5G21990	892
AT5G22000	1662
AT5G22010	567
AT5G22020	765
AT5G22030	945
AT5G22040	236
AT5G22044	0
AT5G22050	855
AT5G22060	1446
AT5G22070	632
AT5G22080	776
AT5G22090	3629
AT5G22100	122
AT5G22110	55
AT5G22120	547
AT5G22130	150
AT5G22140	63
AT5G22145	0
AT5G22150	11
AT5G22160	0
AT5G22170	0
AT5G22180	0
AT5G22190	0
AT5G22200	147
AT5G22210	385
AT5G22220	201
AT5G22240	15
AT5G22250	397
AT5G22260	0
AT5G22270	111
AT5G22280	634
AT5G22290	222
AT5G22300	643
AT5G22310	77
AT5G22315	0
AT5G22320	241
AT5G22330	366
AT5G22340	1503
AT5G22350	413
AT5G22355	0
AT5G22360	682
AT5G22370	247
AT5G22380	4
AT5G22390	49
AT5G22400	370
AT5G22410	0
AT5G22420	0
AT5G22430	16
AT5G22440	999
AT5G22450	1436
AT5G22460	1747
AT5G22470	12
AT5G22480	228
AT5G22490	23
AT5G22500	7
AT5G22505	0
AT5G22510	1898
AT5G22520	52
AT5G22530	0
AT5G22540	0
AT5G22545	1
AT5G22550	0
AT5G22555	0
AT5G22560	0
AT5G22570	9
AT5G22580	3466
AT5G22590	0
AT5G22600	5
AT5G22608	6
AT5G22610	0
AT5G22620	1144
AT5G22630	1963
AT5G22640	4406
AT5G22650	2055
AT5G22660	1
AT5G22670	0
AT5G22680	1
AT5G22690	311
AT5G22700	636
AT5G22720	0
AT5G22730	219
AT5G22740	1598
AT5G22750	124
AT5G22760	939
AT5G22765	0
AT5G22770	699
AT5G22780	839
AT5G22785	0
AT5G22788	19
AT5G22790	295
AT5G22791	23
AT5G22792	0
AT5G22794	27
AT5G22796	9
AT5G22799	8
AT5G22800	3343
AT5G22810	45
AT5G22820	174
AT5G22830	1391
AT5G22840	137
AT5G22850	722
AT5G22860	176
AT5G22870	10
AT5G22875	413
AT5G22880	878
AT5G22890	0
AT5G22900	0
AT5G22910	0
AT5G22920	6667
AT5G22930	8
AT5G22940	684
AT5G22950	745
AT5G22960	0
AT5G22970	0
AT5G22980	134
AT5G22990	13
AT5G23000	0
AT5G23010	138
AT5G23020	20
AT5G23030	0
AT5G23035	0
AT5G23040	2124
AT5G23050	1444
AT5G23060	6516
AT5G23065	0
AT5G23070	198
AT5G23080	517
AT5G23090	286
AT5G23100	78
AT5G23110	690
AT5G23115	0
AT5G23120	7730
AT5G23130	398
AT5G23140	665
AT5G23150	827
AT5G23155	12
AT5G23160	3
AT5G23170	52
AT5G23180	0
AT5G23190	6
AT5G23200	261
AT5G23210	4720
AT5G23212	19
AT5G23220	0
AT5G23230	0
AT5G23235	17
AT5G23240	200
AT5G23250	607
AT5G23260	32
AT5G23270	209
AT5G23280	719
AT5G23290	307
AT5G23300	132
AT5G23310	627
AT5G23320	41
AT5G23330	231
AT5G23340	441
AT5G23350	106
AT5G23360	189
AT5G23370	69
AT5G23380	146
AT5G23390	738
AT5G23395	155
AT5G23400	438
AT5G23405	176
AT5G23410	43
AT5G23411	0
AT5G23413	0
AT5G23420	198
AT5G23430	854
AT5G23440	672
AT5G23450	1970
AT5G23460	182
AT5G23470	0
AT5G23480	35
AT5G23490	256
AT5G23510	78
AT5G23520	308
AT5G23530	165
AT5G23535	240
AT5G23540	1424
AT5G23550	433
AT5G23570	422
AT5G23575	1545
AT5G23580	377
AT5G23590	509
AT5G23600	0
AT5G23610	818
AT5G23630	1377
AT5G23650	17
AT5G23660	1806
AT5G23665	0
AT5G23670	1093
AT5G23680	205
AT5G23690	109
AT5G23700	36
AT5G23710	0
AT5G23720	439
AT5G23730	192
AT5G23740	1522
AT5G23750	441
AT5G23760	471
AT5G23770	29
AT5G23780	24
AT5G23790	0
AT5G23800	129
AT5G23810	244
AT5G23820	13
AT5G23830	1
AT5G23840	0
AT5G23850	103
AT5G23860	6862
AT5G23870	1058
AT5G23880	332
AT5G23890	2105
AT5G23900	1308
AT5G23903	0
AT5G23908	0
AT5G23910	137
AT5G23920	73
AT5G23930	14
AT5G23940	4991
AT5G23950	3
AT5G23955	130
AT5G23960	7
AT5G23970	0
AT5G23980	6
AT5G23990	0
AT5G24000	234
AT5G24010	207
AT5G24020	461
AT5G24030	226
AT5G24040	0
AT5G24050	0
AT5G24060	1536
AT5G24065	0
AT5G24070	0
AT5G24080	1
AT5G24090	5
AT5G24100	0
AT5G24105	300
AT5G24110	4
AT5G24120	274
AT5G24130	13
AT5G24140	0
AT5G24150	1393
AT5G24155	143
AT5G24160	51
AT5G24165	2150
AT5G24170	171
AT5G24180	0
AT5G24190	0
AT5G24200	4
AT5G24205	4
AT5G24206	14
AT5G24210	35
AT5G24215	0
AT5G24220	0
AT5G24230	0
AT5G24240	159
AT5G24260	618
AT5G24270	6
AT5G24275	7
AT5G24280	414
AT5G24290	46
AT5G24300	3202
AT5G24310	134
AT5G24313	0
AT5G24314	2201
AT5G24316	97
AT5G24318	107
AT5G24320	381
AT5G24330	24
AT5G24340	315
AT5G24350	816
AT5G24352	46
AT5G24355	61
AT5G24360	563
AT5G24370	0
AT5G24380	123
AT5G24390	108
AT5G24400	943
AT5G24410	38
AT5G24420	960
AT5G24430	599
AT5G24440	13
AT5G24450	1023
AT5G24460	607
AT5G24470	615
AT5G24480	0
AT5G24490	8652
AT5G24500	359
AT5G24510	76
AT5G24520	802
AT5G24530	239
AT5G24540	0
AT5G24550	2
AT5G24557	0
AT5G24560	7
AT5G24570	169
AT5G24575	1
AT5G24580	178
AT5G24590	2318
AT5G24600	53
AT5G24610	905
AT5G24620	786
AT5G24630	128
AT5G24640	3
AT5G24650	851
AT5G24655	98
AT5G24660	186
AT5G24670	762
AT5G24680	161
AT5G24690	3756
AT5G24710	2010
AT5G24735	1203
AT5G24740	585
AT5G24750	210
AT5G24760	513
AT5G24770	33531
AT5G24775	0
AT5G24780	17220
AT5G24790	3
AT5G24800	857
AT5G24810	1561
AT5G24820	4
AT5G24825	0
AT5G24830	166
AT5G24840	159
AT5G24850	222
AT5G24860	175
AT5G24870	152
AT5G24879	0
AT5G24880	12
AT5G24890	1353
AT5G24900	28
AT5G24910	141
AT5G24915	2
AT5G24920	16
AT5G24930	3974
AT5G24940	93
AT5G24950	0
AT5G24960	3
AT5G24970	182
AT5G24980	153
AT5G24990	154
AT5G25000	2
AT5G25010	17
AT5G25020	7
AT5G25030	0
AT5G25040	621
AT5G25045	2
AT5G25050	110
AT5G25060	1115
AT5G25070	558
AT5G25080	460
AT5G25090	87
AT5G25100	3752
AT5G25110	501
AT5G25120	329
AT5G25130	409
AT5G25140	71
AT5G25150	421
AT5G25160	1
AT5G25170	195
AT5G25180	8
AT5G25190	238
AT5G25195	0
AT5G25200	0
AT5G25205	0
AT5G25210	495
AT5G25220	3510
AT5G25230	30
AT5G25240	1099
AT5G25250	8
AT5G25260	6
AT5G25265	3384
AT5G25270	1558
AT5G25280	3952
AT5G25290	1
AT5G25300	0
AT5G25305	0
AT5G25310	1
AT5G25320	2
AT5G25330	26
AT5G25340	51
AT5G25350	884
AT5G25360	1326
AT5G25370	50
AT5G25380	17
AT5G25390	1750
AT5G25400	19
AT5G25410	89
AT5G25415	0
AT5G25420	0
AT5G25425	0
AT5G25430	23
AT5G25440	55
AT5G25450	13
AT5G25451	2
AT5G25460	6051
AT5G25470	69
AT5G25475	169
AT5G25480	130
AT5G25490	23
AT5G25500	34
AT5G25510	786
AT5G25520	906
AT5G25530	8
AT5G25540	1158
AT5G25550	3
AT5G25560	2390
AT5G25570	114
AT5G25580	122
AT5G25585	0
AT5G25590	511
AT5G25600	0
AT5G25610	21774
AT5G25615	0
AT5G25620	232
AT5G25625	0
AT5G25630	2687
AT5G25640	6
AT5G25750	0
AT5G25754	232
AT5G25755	7
AT5G25756	0
AT5G25757	160
AT5G25760	668
AT5G25770	466
AT5G25780	442
AT5G25790	47
AT5G25800	130
AT5G25810	21
AT5G25820	24
AT5G25830	331
AT5G25840	263
AT5G25850	0
AT5G25860	0
AT5G25870	0
AT5G25880	731
AT5G25890	153
AT5G25900	796
AT5G25910	0
AT5G25920	1
AT5G25930	99
AT5G25940	420
AT5G25950	89
AT5G25955	0
AT5G25960	0
AT5G25970	1
AT5G25980	64657
AT5G25990	12
AT5G25995	32
AT5G26000	26734
AT5G26010	0
AT5G26015	0
AT5G26020	0
AT5G26030	3775
AT5G26038	0
AT5G26040	219
AT5G26050	0
AT5G26060	31
AT5G26070	0
AT5G26080	0
AT5G26090	2
AT5G26100	0
AT5G26110	138
AT5G26120	167
AT5G26130	1
AT5G26140	0
AT5G26146	0
AT5G26147	0
AT5G26150	0
AT5G26160	167
AT5G26170	30
AT5G26180	150
AT5G26190	15
AT5G26200	82
AT5G26210	938
AT5G26220	45
AT5G26230	337
AT5G26233	0
AT5G26236	0
AT5G26240	1048
AT5G26250	50
AT5G26260	6
AT5G26262	0
AT5G26270	0
AT5G26280	0
AT5G26283	0
AT5G26286	0
AT5G26290	0
AT5G26300	0
AT5G26310	31
AT5G26320	2
AT5G26330	127
AT5G26340	199
AT5G26345	0
AT5G26350	0
AT5G26360	2640
AT5G26570	7720
AT5G26580	0
AT5G26582	9
AT5G26590	0
AT5G26594	0
AT5G26600	343
AT5G26610	545
AT5G26617	0
AT5G26618	0
AT5G26620	23
AT5G26622	301
AT5G26630	38
AT5G26640	0
AT5G26642	0
AT5G26650	0
AT5G26660	201
AT5G26667	3226
AT5G26670	336
AT5G26673	0
AT5G26680	180
AT5G26690	2
AT5G26692	110
AT5G26700	358
AT5G26710	940
AT5G26717	0
AT5G26720	62
AT5G26730	1
AT5G26731	50
AT5G26740	843
AT5G26742	9607
AT5G26749	44
AT5G26751	1638
AT5G26760	769
AT5G26770	395
AT5G26775	0
AT5G26780	1199
AT5G26790	14
AT5G26800	230
AT5G26805	33
AT5G26810	147
AT5G26820	1716
AT5G26830	1554
AT5G26840	0
AT5G26850	1133
AT5G26860	280
AT5G26865	2
AT5G26880	1085
AT5G26890	0
AT5G26900	0
AT5G26910	609
AT5G26920	45
AT5G26930	0
AT5G26940	368
AT5G26950	0
AT5G26955	0
AT5G26960	384
AT5G26970	5
AT5G26980	224
AT5G26990	353
AT5G27000	84
AT5G27010	6
AT5G27020	0
AT5G27030	677
AT5G27035	0
AT5G27037	0
AT5G27043	0
AT5G27050	0
AT5G27060	3
AT5G27065	0
AT5G27070	1
AT5G27080	0
AT5G27090	2
AT5G27093	4
AT5G27095	0
AT5G27100	72
AT5G27110	33
AT5G27120	399
AT5G27130	0
AT5G27140	0
AT5G27150	1396
AT5G27160	0
AT5G27170	0
AT5G27180	0
AT5G27190	0
AT5G27200	21
AT5G27210	49
AT5G27220	90
AT5G27230	19
AT5G27238	16
AT5G27240	172
AT5G27247	1
AT5G27250	20
AT5G27260	0
AT5G27270	507
AT5G27280	1050
AT5G27290	1781
AT5G27300	219
AT5G27310	0
AT5G27320	221
AT5G27330	861
AT5G27340	0
AT5G27345	1
AT5G27350	754
AT5G27360	692
AT5G27370	0
AT5G27380	2307
AT5G27390	871
AT5G27395	224
AT5G27400	11
AT5G27410	877
AT5G27420	98
AT5G27430	566
AT5G27440	0
AT5G27450	458
AT5G27460	151
AT5G27470	1249
AT5G27480	0
AT5G27490	166
AT5G27493	0
AT5G27495	0
AT5G27500	0
AT5G27505	0
AT5G27510	0
AT5G27520	454
AT5G27530	0
AT5G27540	842
AT5G27550	171
AT5G27560	1266
AT5G27570	0
AT5G27580	4
AT5G27590	0
AT5G27600	673
AT5G27603	0
AT5G27606	0
AT5G27607	0
AT5G27610	92
AT5G27620	187
AT5G27630	38
AT5G27640	1515
AT5G27650	740
AT5G27660	58
AT5G27670	1490
AT5G27680	123
AT5G27690	109
AT5G27700	2321
AT5G27705	0
AT5G27710	623
AT5G27715	0
AT5G27720	989
AT5G27730	953
AT5G27740	580
AT5G27750	174
AT5G27760	831
AT5G27765	0
AT5G27770	1838
AT5G27771	0
AT5G27780	1
AT5G27790	0
AT5G27800	0
AT5G27807	0
AT5G27810	1
AT5G27820	284
AT5G27830	274
AT5G27840	658
AT5G27845	0
AT5G27850	3472
AT5G27860	1037
AT5G27870	133
AT5G27880	1
AT5G27882	0
AT5G27885	0
AT5G27889	0
AT5G27890	11
AT5G27893	0
AT5G27895	3
AT5G27900	0
AT5G27902	1
AT5G27905	0
AT5G27910	5
AT5G27920	260
AT5G27925	0
AT5G27927	1
AT5G27930	727
AT5G27940	1
AT5G27944	0
AT5G27945	0
AT5G27947	0
AT5G27950	1484
AT5G27960	1
AT5G27965	0
AT5G27970	1066
AT5G27980	22
AT5G27990	287
AT5G28000	27
AT5G28010	7
AT5G28020	1617
AT5G28030	13
AT5G28040	651
AT5G28050	2376
AT5G28053	0
AT5G28056	0
AT5G28060	2922
AT5G28065	0
AT5G28067	0
AT5G28073	0
AT5G28076	0
AT5G28080	1
AT5G28085	0
AT5G28090	0
AT5G28100	0
AT5G28110	0
AT5G28120	0
AT5G28130	0
AT5G28140	0
AT5G28141	6
AT5G28143	0
AT5G28145	6
AT5G28150	286
AT5G28160	0
AT5G28165	0
AT5G28170	0
AT5G28173	0
AT5G28176	0
AT5G28180	0
AT5G28190	0
AT5G28200	0
AT5G28210	0
AT5G28220	228
AT5G28225	0
AT5G28230	3
AT5G28232	0
AT5G28235	0
AT5G28237	48
AT5G28240	0
AT5G28250	0
AT5G28253	0
AT5G28260	0
AT5G28262	45
AT5G28263	7
AT5G28266	0
AT5G28270	0
AT5G28280	6
AT5G28285	0
AT5G28287	0
AT5G28288	0
AT5G28290	190
AT5G28295	0
AT5G28300	528
AT5G28310	2
AT5G28320	33
AT5G28330	45
AT5G28335	2
AT5G28340	17
AT5G28345	0
AT5G28350	496
AT5G28360	0
AT5G28370	1
AT5G28380	4
AT5G28390	27
AT5G28400	59
AT5G28405	0
AT5G28410	2
AT5G28415	12
AT5G28420	3
AT5G28430	8
AT5G28440	3
AT5G28442	33
AT5G28450	217
AT5G28460	2
AT5G28462	0
AT5G28463	0
AT5G28464	0
AT5G28466	0
AT5G28468	0
AT5G28469	0
AT5G28470	1
AT5G28480	0
AT5G28482	0
AT5G28484	0
AT5G28487	0
AT5G28490	42
AT5G28491	0
AT5G28495	0
AT5G28497	0
AT5G28500	4577
AT5G28510	9
AT5G28515	0
AT5G28520	0
AT5G28523	0
AT5G28524	0
AT5G28525	0
AT5G28526	0
AT5G28527	0
AT5G28530	249
AT5G28535	0
AT5G28540	3243
AT5G28545	0
AT5G28550	0
AT5G28560	0
AT5G28570	0
AT5G28580	0
AT5G28590	0
AT5G28593	0
AT5G28596	0
AT5G28600	0
AT5G28605	0
AT5G28610	0
AT5G28615	0
AT5G28620	0
AT5G28622	49
AT5G28623	0
AT5G28624	0
AT5G28625	0
AT5G28626	118
AT5G28627	1
AT5G28630	159
AT5G28635	2
AT5G28637	0
AT5G28640	241
AT5G28641	1
AT5G28643	0
AT5G28644	0
AT5G28646	56
AT5G28650	1
AT5G28655	0
AT5G28660	0
AT5G28662	0
AT5G28664	0
AT5G28667	0
AT5G28670	0
AT5G28671	0
AT5G28672	0
AT5G28673	0
AT5G28675	0
AT5G28680	96
AT5G28690	157
AT5G28692	0
AT5G28696	0
AT5G28698	0
AT5G28700	2
AT5G28710	0
AT5G28712	0
AT5G28715	0
AT5G28720	0
AT5G28730	0
AT5G28740	841
AT5G28750	1925
AT5G28760	0
AT5G28765	0
AT5G28770	372
AT5G28773	0
AT5G28776	0
AT5G28780	0
AT5G28785	0
AT5G28790	0
AT5G28810	0
AT5G28820	0
AT5G28823	0
AT5G28824	0
AT5G28826	0
AT5G28830	343
AT5G28840	4358
AT5G28845	2
AT5G28850	334
AT5G28860	0
AT5G28865	0
AT5G28870	0
AT5G28880	0
AT5G28885	0
AT5G28886	0
AT5G28888	10
AT5G28890	0
AT5G28892	0
AT5G28894	0
AT5G28897	0
AT5G28900	387
AT5G28910	176
AT5G28913	315
AT5G28916	0
AT5G28917	0
AT5G28919	0
AT5G28920	1
AT5G28923	0
AT5G28926	0
AT5G28927	0
AT5G28928	0
AT5G28929	0
AT5G28930	0
AT5G28935	0
AT5G28937	0
AT5G28940	0
AT5G28950	0
AT5G28960	0
AT5G28970	2
AT5G28980	0
AT5G28990	0
AT5G28993	0
AT5G28996	0
AT5G29000	505
AT5G29015	0
AT5G29020	0
AT5G29022	0
AT5G29024	0
AT5G29026	0
AT5G29028	0
AT5G29029	0
AT5G29030	0
AT5G29031	0
AT5G29032	0
AT5G29033	0
AT5G29034	0
AT5G29035	0
AT5G29036	0
AT5G29037	0
AT5G29040	0
AT5G29041	0
AT5G29043	0
AT5G29046	0
AT5G29050	0
AT5G29053	0
AT5G29054	0
AT5G29056	0
AT5G29058	0
AT5G29060	0
AT5G29070	0
AT5G29075	0
AT5G29090	0
AT5G29100	0
AT5G29210	0
AT5G29295	0
AT5G29337	0
AT5G29380	0
AT5G29408	0
AT5G29436	0
AT5G29465	0
AT5G29550	0
AT5G29560	0
AT5G29562	0
AT5G29565	0
AT5G29568	0
AT5G29571	0
AT5G29574	0
AT5G29577	0
AT5G29580	0
AT5G29591	0
AT5G29602	0
AT5G29613	0
AT5G29624	0
AT5G29629	0
AT5G29635	0
AT5G29646	0
AT5G29708	0
AT5G29720	0
AT5G29762	0
AT5G29805	0
AT5G29890	0
AT5G29975	0
AT5G30060	0
AT5G30102	0
AT5G30123	0
AT5G30189	0
AT5G30207	0
AT5G30218	0
AT5G30247	0
AT5G30269	0
AT5G30276	0
AT5G30341	0
AT5G30360	0
AT5G30380	0
AT5G30390	0
AT5G30400	0
AT5G30406	0
AT5G30410	0
AT5G30420	0
AT5G30428	0
AT5G30440	0
AT5G30450	0
AT5G30460	0
AT5G30470	0
AT5G30480	0
AT5G30490	341
AT5G30495	301
AT5G30500	0
AT5G30510	11034
AT5G30520	0
AT5G30532	0
AT5G30545	0
AT5G30584	0
AT5G30628	1
AT5G30648	0
AT5G30673	0
AT5G30721	0
AT5G30762	0
AT5G30852	0
AT5G30870	0
AT5G30942	0
AT5G31032	0
AT5G31087	0
AT5G31092	0
AT5G31122	0
AT5G31212	0
AT5G31302	0
AT5G31314	0
AT5G31355	0
AT5G31412	0
AT5G31496	0
AT5G31511	0
AT5G31536	0
AT5G31572	0
AT5G31637	0
AT5G31651	0
AT5G31662	0
AT5G31668	0
AT5G31685	0
AT5G31702	0
AT5G31719	0
AT5G31736	0
AT5G31752	0
AT5G31753	0
AT5G31758	0
AT5G31770	0
AT5G31778	0
AT5G31787	0
AT5G31804	0
AT5G31807	0
AT5G31821	0
AT5G31838	0
AT5G31842	0
AT5G31845	0
AT5G31855	0
AT5G31873	0
AT5G31884	0
AT5G31891	0
AT5G31905	0
AT5G31909	0
AT5G31919	0
AT5G31923	0
AT5G31927	0
AT5G31932	0
AT5G31945	0
AT5G31962	0
AT5G31963	0
AT5G31980	0
AT5G31981	0
AT5G31989	0
AT5G31999	0
AT5G32002	0
AT5G32017	0
AT5G32022	0
AT5G32035	0
AT5G32037	0
AT5G32042	0
AT5G32053	0
AT5G32060	0
AT5G32070	0
AT5G32071	0
AT5G32072	0
AT5G32082	0
AT5G32089	0
AT5G32103	0
AT5G32107	0
AT5G32112	0
AT5G32122	0
AT5G32125	0
AT5G32136	0
AT5G32143	0
AT5G32161	0
AT5G32162	0
AT5G32169	0
AT5G32179	0
AT5G32197	0
AT5G32215	0
AT5G32228	0
AT5G32241	0
AT5G32254	0
AT5G32267	0
AT5G32280	0
AT5G32293	0
AT5G32306	0
AT5G32312	0
AT5G32345	0
AT5G32358	0
AT5G32386	0
AT5G32400	0
AT5G32402	0
AT5G32404	0
AT5G32405	0
AT5G32406	0
AT5G32408	0
AT5G32410	0
AT5G32420	0
AT5G32423	0
AT5G32426	0
AT5G32430	0
AT5G32431	0
AT5G32433	0
AT5G32434	0
AT5G32436	0
AT5G32440	999
AT5G32450	1059
AT5G32460	0
AT5G32470	470
AT5G32471	0
AT5G32473	0
AT5G32475	0
AT5G32481	0
AT5G32482	0
AT5G32483	0
AT5G32484	0
AT5G32485	0
AT5G32486	0
AT5G32487	0
AT5G32488	0
AT5G32489	0
AT5G32490	0
AT5G32495	0
AT5G32505	0
AT5G32510	0
AT5G32511	0
AT5G32512	0
AT5G32513	0
AT5G32514	0
AT5G32515	0
AT5G32516	0
AT5G32517	0
AT5G32518	0
AT5G32519	0
AT5G32520	0
AT5G32521	0
AT5G32522	0
AT5G32525	0
AT5G32540	0
AT5G32563	0
AT5G32566	0
AT5G32569	0
AT5G32572	0
AT5G32576	0
AT5G32580	0
AT5G32590	0
AT5G32591	0
AT5G32592	0
AT5G32593	0
AT5G32594	0
AT5G32595	0
AT5G32596	0
AT5G32598	0
AT5G32600	0
AT5G32605	0
AT5G32610	0
AT5G32613	0
AT5G32616	0
AT5G32619	32
AT5G32620	0
AT5G32621	0
AT5G32622	0
AT5G32623	0
AT5G32624	0
AT5G32625	0
AT5G32626	0
AT5G32627	0
AT5G32628	0
AT5G32630	0
AT5G32654	0
AT5G32670	0
AT5G32678	0
AT5G32690	0
AT5G32702	0
AT5G32726	0
AT5G32750	0
AT5G32775	0
AT5G32800	0
AT5G32825	0
AT5G32850	0
AT5G32875	0
AT5G32900	0
AT5G32925	0
AT5G32950	0
AT5G32975	0
AT5G33000	0
AT5G33025	0
AT5G33050	0
AT5G33070	0
AT5G33075	0
AT5G33100	0
AT5G33125	0
AT5G33150	0
AT5G33175	0
AT5G33200	0
AT5G33202	0
AT5G33204	0
AT5G33207	0
AT5G33210	0
AT5G33220	0
AT5G33223	0
AT5G33226	0
AT5G33230	0
AT5G33232	0
AT5G33234	0
AT5G33237	0
AT5G33240	0
AT5G33250	0
AT5G33251	0
AT5G33252	0
AT5G33253	0
AT5G33254	0
AT5G33255	0
AT5G33256	0
AT5G33257	0
AT5G33258	0
AT5G33259	0
AT5G33260	0
AT5G33270	0
AT5G33280	594
AT5G33285	0
AT5G33290	124
AT5G33300	102
AT5G33303	0
AT5G33306	0
AT5G33310	0
AT5G33315	0
AT5G33320	1994
AT5G33330	0
AT5G33340	6
AT5G33350	0
AT5G33355	0
AT5G33360	0
AT5G33365	0
AT5G33370	743
AT5G33380	0
AT5G33381	0
AT5G33382	25
AT5G33383	0
AT5G33384	0
AT5G33385	0
AT5G33386	0
AT5G33387	0
AT5G33388	0
AT5G33389	0
AT5G33390	0
AT5G33391	0
AT5G33392	0
AT5G33393	0
AT5G33395	0
AT5G33398	0
AT5G33399	2
AT5G33400	2
AT5G33402	1
AT5G33404	0
AT5G33405	0
AT5G33406	0
AT5G33410	0
AT5G33415	0
AT5G33420	0
AT5G33422	0
AT5G33424	0
AT5G33427	0
AT5G33428	0
AT5G33431	0
AT5G33432	0
AT5G33433	0
AT5G33434	1
AT5G33436	0
AT5G33438	0
AT5G33439	0
AT5G33441	0
AT5G33442	0
AT5G33533	0
AT5G33624	0
AT5G33715	0
AT5G33806	0
AT5G33898	0
AT5G33990	0
AT5G34082	0
AT5G34174	0
AT5G34266	0
AT5G34358	0
AT5G34376	0
AT5G34394	0
AT5G34412	0
AT5G34431	0
AT5G34450	0
AT5G34460	0
AT5G34480	0
AT5G34500	0
AT5G34520	0
AT5G34540	0
AT5G34560	0
AT5G34581	0
AT5G34602	0
AT5G34623	0
AT5G34644	0
AT5G34665	0
AT5G34686	0
AT5G34696	0
AT5G34707	0
AT5G34728	0
AT5G34749	0
AT5G34770	0
AT5G34780	0
AT5G34790	48
AT5G34795	32
AT5G34800	66
AT5G34810	7
AT5G34820	3
AT5G34825	16
AT5G34828	0
AT5G34829	0
AT5G34830	3
AT5G34831	0
AT5G34832	0
AT5G34833	0
AT5G34834	0
AT5G34835	0
AT5G34836	0
AT5G34837	0
AT5G34838	0
AT5G34839	0
AT5G34840	0
AT5G34841	0
AT5G34842	0
AT5G34843	0
AT5G34844	0
AT5G34845	0
AT5G34846	0
AT5G34847	0
AT5G34848	0
AT5G34849	0
AT5G34850	5412
AT5G34851	1
AT5G34852	0
AT5G34853	508
AT5G34854	0
AT5G34855	0
AT5G34856	0
AT5G34857	0
AT5G34858	0
AT5G34859	0
AT5G34860	0
AT5G34861	0
AT5G34862	0
AT5G34863	0
AT5G34864	0
AT5G34865	0
AT5G34866	0
AT5G34867	0
AT5G34868	0
AT5G34869	0
AT5G34870	0
AT5G34871	3
AT5G34880	0
AT5G34881	0
AT5G34882	0
AT5G34883	0
AT5G34885	0
AT5G34887	0
AT5G34890	0
AT5G34895	0
AT5G34900	0
AT5G34903	0
AT5G34905	0
AT5G34908	0
AT5G34910	0
AT5G34920	0
AT5G34925	0
AT5G34930	270
AT5G34940	506
AT5G34945	0
AT5G34950	0
AT5G34960	0
AT5G34965	0
AT5G34970	0
AT5G34980	0
AT5G34985	0
AT5G34990	0
AT5G35000	0
AT5G35010	0
AT5G35020	0
AT5G35021	0
AT5G35023	0
AT5G35025	0
AT5G35030	0
AT5G35035	0
AT5G35040	0
AT5G35045	0
AT5G35046	0
AT5G35048	0
AT5G35050	0
AT5G35052	0
AT5G35057	0
AT5G35061	0
AT5G35065	0
AT5G35067	0
AT5G35069	0
AT5G35070	0
AT5G35073	0
AT5G35076	0
AT5G35080	458
AT5G35090	1
AT5G35100	1881
AT5G35110	51
AT5G35111	0
AT5G35113	0
AT5G35116	0
AT5G35118	0
AT5G35120	4
AT5G35130	0
AT5G35140	0
AT5G35142	0
AT5G35145	0
AT5G35146	0
AT5G35148	0
AT5G35150	0
AT5G35160	1636
AT5G35170	5131
AT5G35180	1534
AT5G35190	0
AT5G35195	0
AT5G35200	1124
AT5G35205	0
AT5G35207	0
AT5G35210	2113
AT5G35220	1450
AT5G35230	0
AT5G35240	0
AT5G35250	0
AT5G35260	0
AT5G35270	0
AT5G35280	0
AT5G35300	0
AT5G35310	0
AT5G35320	226
AT5G35330	427
AT5G35331	0
AT5G35332	0
AT5G35334	0
AT5G35336	0
AT5G35337	0
AT5G35338	0
AT5G35339	0
AT5G35340	0
AT5G35341	0
AT5G35344	0
AT5G35348	0
AT5G35353	0
AT5G35354	0
AT5G35356	0
AT5G35360	3967
AT5G35370	77
AT5G35375	1
AT5G35380	1
AT5G35390	12
AT5G35400	136
AT5G35405	0
AT5G35407	0
AT5G35410	118
AT5G35413	0
AT5G35416	0
AT5G35420	7
AT5G35425	0
AT5G35430	518
AT5G35450	219
AT5G35460	371
AT5G35475	0
AT5G35480	96
AT5G35490	37
AT5G35495	0
AT5G35510	0
AT5G35520	171
AT5G35525	0
AT5G35530	2167
AT5G35535	0
AT5G35540	0
AT5G35550	83
AT5G35555	0
AT5G35560	665
AT5G35570	695
AT5G35575	2
AT5G35580	8
AT5G35590	1831
AT5G35600	1
AT5G35601	0
AT5G35602	0
AT5G35603	0
AT5G35604	0
AT5G35605	1
AT5G35606	0
AT5G35607	0
AT5G35608	0
AT5G35610	12
AT5G35615	4
AT5G35620	1008
AT5G35630	35936
AT5G35640	0
AT5G35643	0
AT5G35646	0
AT5G35650	0
AT5G35655	0
AT5G35657	0
AT5G35660	123
AT5G35670	608
AT5G35680	1700
AT5G35688	0
AT5G35690	878
AT5G35695	0
AT5G35698	2
AT5G35700	611
AT5G35710	0
AT5G35715	0
AT5G35720	0
AT5G35725	0
AT5G35730	854
AT5G35732	95
AT5G35735	1672
AT5G35736	0
AT5G35737	0
AT5G35738	11
AT5G35740	299
AT5G35750	729
AT5G35753	246
AT5G35756	0
AT5G35760	15
AT5G35770	10
AT5G35775	0
AT5G35777	4
AT5G35780	0
AT5G35790	2939
AT5G35791	0
AT5G35792	1
AT5G35794	0
AT5G35796	0
AT5G35798	1
AT5G35800	0
AT5G35802	0
AT5G35805	0
AT5G35810	0
AT5G35820	0
AT5G35830	0
AT5G35840	929
AT5G35860	0
AT5G35870	0
AT5G35880	0
AT5G35890	0
AT5G35900	2
AT5G35910	714
AT5G35912	0
AT5G35913	0
AT5G35914	0
AT5G35915	0
AT5G35917	0
AT5G35918	0
AT5G35920	0
AT5G35923	0
AT5G35926	93
AT5G35927	0
AT5G35930	278
AT5G35932	2
AT5G35935	55
AT5G35940	2
AT5G35945	0
AT5G35950	0
AT5G35960	56
AT5G35965	0
AT5G35970	1425
AT5G35980	1918
AT5G35995	362
AT5G36000	23
AT5G36001	0
AT5G36002	4
AT5G36005	0
AT5G36010	0
AT5G36015	0
AT5G36020	0
AT5G36030	0
AT5G36035	0
AT5G36040	0
AT5G36050	0
AT5G36060	0
AT5G36070	0
AT5G36075	0
AT5G36080	0
AT5G36090	0
AT5G36100	11
AT5G36110	0
AT5G36120	964
AT5G36125	0
AT5G36130	0
AT5G36140	0
AT5G36150	6
AT5G36160	2458
AT5G36170	2088
AT5G36180	0
AT5G36185	0
AT5G36190	0
AT5G36200	13
AT5G36210	1455
AT5G36220	115
AT5G36223	0
AT5G36225	0
AT5G36226	0
AT5G36228	0
AT5G36230	3515
AT5G36240	0
AT5G36250	879
AT5G36260	38
AT5G36270	0
AT5G36275	0
AT5G36280	0
AT5G36290	1705
AT5G36293	0
AT5G36296	0
AT5G36297	0
AT5G36300	0
AT5G36310	0
AT5G36320	0
AT5G36330	0
AT5G36340	0
AT5G36350	0
AT5G36360	0
AT5G36370	0
AT5G36380	0
AT5G36390	0
AT5G36400	0
AT5G36410	0
AT5G36420	0
AT5G36430	0
AT5G36440	0
AT5G36450	0
AT5G36460	0
AT5G36470	0
AT5G36480	0
AT5G36490	0
AT5G36500	0
AT5G36510	0
AT5G36520	0
AT5G36530	0
AT5G36540	0
AT5G36550	0
AT5G36650	0
AT5G36655	0
AT5G36657	0
AT5G36658	0
AT5G36659	0
AT5G36660	0
AT5G36661	0
AT5G36662	0
AT5G36670	0
AT5G36680	0
AT5G36685	0
AT5G36690	0
AT5G36700	13
AT5G36710	0
AT5G36720	0
AT5G36722	0
AT5G36730	0
AT5G36732	0
AT5G36734	0
AT5G36736	0
AT5G36737	0
AT5G36738	0
AT5G36739	0
AT5G36740	6
AT5G36770	0
AT5G36775	0
AT5G36780	0
AT5G36790	40
AT5G36800	0
AT5G36805	0
AT5G36810	0
AT5G36820	0
AT5G36825	0
AT5G36830	0
AT5G36840	0
AT5G36850	0
AT5G36860	0
AT5G36870	8
AT5G36880	1668
AT5G36890	546
AT5G36900	0
AT5G36903	0
AT5G36904	3
AT5G36905	4
AT5G36907	2
AT5G36910	1
AT5G36920	46
AT5G36925	43
AT5G36930	299
AT5G36935	0
AT5G36937	0
AT5G36940	869
AT5G36950	142
AT5G36960	0
AT5G36970	1
AT5G36980	0
AT5G36990	0
AT5G37000	128
AT5G37010	108
AT5G37017	0
AT5G37020	1909
AT5G37030	0
AT5G37040	0
AT5G37050	2
AT5G37055	129
AT5G37060	8
AT5G37070	305
AT5G37072	29
AT5G37080	0
AT5G37090	0
AT5G37100	0
AT5G37110	0
AT5G37120	0
AT5G37125	0
AT5G37130	675
AT5G37140	0
AT5G37145	0
AT5G37150	0
AT5G37160	3
AT5G37165	0
AT5G37170	1
AT5G37175	0
AT5G37180	110
AT5G37190	321
AT5G37200	0
AT5G37210	0
AT5G37220	0
AT5G37230	1
AT5G37240	9
AT5G37247	0
AT5G37250	7
AT5G37260	4789
AT5G37270	0
AT5G37280	0
AT5G37290	175
AT5G37300	1564
AT5G37310	1985
AT5G37320	0
AT5G37330	0
AT5G37340	112
AT5G37350	332
AT5G37352	0
AT5G37360	2163
AT5G37370	1027
AT5G37380	383
AT5G37381	0
AT5G37383	0
AT5G37385	0
AT5G37390	0
AT5G37400	37
AT5G37410	47
AT5G37415	0
AT5G37420	9
AT5G37430	0
AT5G37440	37
AT5G37442	0
AT5G37445	0
AT5G37450	3
AT5G37460	0
AT5G37470	1
AT5G37473	38
AT5G37474	0
AT5G37475	776
AT5G37476	1
AT5G37478	1631
AT5G37480	319
AT5G37485	22
AT5G37490	10
AT5G37500	809
AT5G37510	2730
AT5G37520	17
AT5G37530	37
AT5G37540	2632
AT5G37550	19
AT5G37560	11
AT5G37570	46
AT5G37590	183
AT5G37600	1820
AT5G37610	0
AT5G37620	0
AT5G37630	127
AT5G37640	0
AT5G37650	0
AT5G37660	98
AT5G37665	0
AT5G37670	42
AT5G37680	318
AT5G37690	4
AT5G37710	306
AT5G37715	0
AT5G37720	711
AT5G37730	242
AT5G37732	0
AT5G37740	100
AT5G37750	12
AT5G37760	0
AT5G37770	6510
AT5G37780	4372
AT5G37790	390
AT5G37793	5
AT5G37795	0
AT5G37800	0
AT5G37810	0
AT5G37820	0
AT5G37830	1277
AT5G37840	0
AT5G37850	860
AT5G37860	2
AT5G37870	0
AT5G37872	0
AT5G37875	0
AT5G37880	0
AT5G37890	160
AT5G37900	0
AT5G37910	0
AT5G37920	2
AT5G37930	268
AT5G37940	1
AT5G37950	0
AT5G37960	0
AT5G37970	0
AT5G37980	1
AT5G37990	0
AT5G38000	3
AT5G38005	5
AT5G38010	12
AT5G38020	0
AT5G38030	0
AT5G38035	0
AT5G38037	0
AT5G38040	37
AT5G38050	105
AT5G38060	213
AT5G38070	41
AT5G38080	1
AT5G38090	0
AT5G38096	7
AT5G38100	1
AT5G38110	173
AT5G38120	21
AT5G38130	25
AT5G38140	218
AT5G38150	657
AT5G38155	0
AT5G38160	2114
AT5G38170	2152
AT5G38180	881
AT5G38190	0
AT5G38192	0
AT5G38195	478
AT5G38197	110
AT5G38200	19
AT5G38210	0
AT5G38212	21
AT5G38220	417
AT5G38230	28
AT5G38240	17
AT5G38250	0
AT5G38260	0
AT5G38270	14
AT5G38275	0
AT5G38280	84
AT5G38285	0
AT5G38290	868
AT5G38300	14
AT5G38310	4
AT5G38317	0
AT5G38320	15
AT5G38330	0
AT5G38340	1
AT5G38344	0
AT5G38350	0
AT5G38360	407
AT5G38365	0
AT5G38378	0
AT5G38380	326
AT5G38383	0
AT5G38386	0
AT5G38390	3
AT5G38391	0
AT5G38392	0
AT5G38393	0
AT5G38396	0
AT5G38397	0
AT5G38400	0
AT5G38410	132172
AT5G38420	54053
AT5G38430	18513
AT5G38435	15
AT5G38437	0
AT5G38440	0
AT5G38450	7
AT5G38460	251
AT5G38470	2516
AT5G38480	3998
AT5G38490	0
AT5G38500	0
AT5G38510	1555
AT5G38520	3303
AT5G38530	105
AT5G38540	0
AT5G38550	0
AT5G38560	924
AT5G38565	21
AT5G38570	0
AT5G38580	0
AT5G38590	175
AT5G38595	0
AT5G38600	359
AT5G38610	31
AT5G38620	0
AT5G38630	437
AT5G38640	270
AT5G38650	2
AT5G38660	2512
AT5G38670	0
AT5G38680	0
AT5G38690	179
AT5G38700	0
AT5G38705	0
AT5G38710	18
AT5G38720	244
AT5G38730	53
AT5G38740	0
AT5G38743	1
AT5G38747	3
AT5G38750	1
AT5G38760	27
AT5G38770	17
AT5G38780	1
AT5G38790	1
AT5G38800	99
AT5G38810	0
AT5G38820	14
AT5G38830	1055
AT5G38840	514
AT5G38850	208
AT5G38860	273
AT5G38865	188
AT5G38870	192
AT5G38880	727
AT5G38890	95
AT5G38895	310
AT5G38900	27
AT5G38905	0
AT5G38910	0
AT5G38920	0
AT5G38930	7
AT5G38940	1
AT5G38950	0
AT5G38960	65
AT5G38970	64
AT5G38975	0
AT5G38980	2368
AT5G38990	901
AT5G39000	0
AT5G39010	0
AT5G39020	1
AT5G39024	0
AT5G39030	22
AT5G39040	799
AT5G39050	486
AT5G39060	0
AT5G39070	0
AT5G39080	191
AT5G39090	402
AT5G39095	0
AT5G39100	1
AT5G39110	0
AT5G39120	2
AT5G39130	417
AT5G39140	0
AT5G39150	1
AT5G39155	0
AT5G39160	35
AT5G39170	0
AT5G39180	0
AT5G39185	0
AT5G39190	36
AT5G39200	0
AT5G39205	0
AT5G39210	762
AT5G39220	657
AT5G39230	9
AT5G39240	6
AT5G39245	0
AT5G39250	166
AT5G39260	111
AT5G39270	0
AT5G39280	101
AT5G39290	0
AT5G39300	58
AT5G39310	0
AT5G39320	1758
AT5G39330	4
AT5G39340	518
AT5G39350	102
AT5G39360	334
AT5G39365	0
AT5G39370	4
AT5G39380	433
AT5G39390	0
AT5G39400	89
AT5G39410	1432
AT5G39420	393
AT5G39430	0
AT5G39440	39
AT5G39450	115
AT5G39460	0
AT5G39470	0
AT5G39471	28
AT5G39473	1
AT5G39480	0
AT5G39490	0
AT5G39493	0
AT5G39500	980
AT5G39510	1448
AT5G39520	2
AT5G39530	1293
AT5G39532	0
AT5G39533	0
AT5G39535	2
AT5G39540	0
AT5G39550	101
AT5G39560	18
AT5G39570	10686
AT5G39580	5
AT5G39590	1969
AT5G39600	262
AT5G39610	10
AT5G39620	0
AT5G39630	0
AT5G39635	0
AT5G39640	0
AT5G39645	0
AT5G39650	2
AT5G39660	261
AT5G39670	39
AT5G39680	24
AT5G39690	0
AT5G39693	5
AT5G39700	5
AT5G39710	178
AT5G39715	0
AT5G39720	5
AT5G39730	2205
AT5G39740	3545
AT5G39750	0
AT5G39760	3
AT5G39770	0
AT5G39775	0
AT5G39785	287
AT5G39790	194
AT5G39800	203
AT5G39810	0
AT5G39820	0
AT5G39830	1530
AT5G39840	113
AT5G39850	230
AT5G39860	740
AT5G39861	0
AT5G39862	0
AT5G39863	0
AT5G39865	41
AT5G39870	9
AT5G39880	425
AT5G39890	51
AT5G39895	0
AT5G39900	101
AT5G39910	0
AT5G39920	0
AT5G39930	0
AT5G39940	176
AT5G39950	1235
AT5G39955	0
AT5G39960	135
AT5G39970	5
AT5G39980	163
AT5G39990	395
AT5G39995	1
AT5G40000	0
AT5G40010	7
AT5G40020	327
AT5G40030	29
AT5G40040	19
AT5G40050	0
AT5G40060	390
AT5G40070	1
AT5G40080	144
AT5G40090	1
AT5G40100	2
AT5G40110	0
AT5G40120	0
AT5G40130	3
AT5G40140	281
AT5G40150	323
AT5G40153	0
AT5G40155	131
AT5G40160	555
AT5G40170	566
AT5G40180	74
AT5G40190	555
AT5G40200	641
AT5G40210	23
AT5G40212	1
AT5G40220	0
AT5G40230	28
AT5G40240	161
AT5G40250	720
AT5G40260	60
AT5G40270	234
AT5G40275	0
AT5G40280	313
AT5G40290	0
AT5G40300	219
AT5G40310	0
AT5G40315	0
AT5G40316	1
AT5G40320	0
AT5G40330	1
AT5G40340	1575
AT5G40348	0
AT5G40350	0
AT5G40360	16
AT5G40370	2372
AT5G40380	455
AT5G40382	6
AT5G40384	0
AT5G40390	141
AT5G40395	0
AT5G40400	71
AT5G40405	39
AT5G40410	14
AT5G40420	13
AT5G40430	6
AT5G40440	215
AT5G40450	3824
AT5G40460	39
AT5G40470	124
AT5G40480	507
AT5G40490	332
AT5G40500	380
AT5G40510	2
AT5G40520	196
AT5G40530	186
AT5G40540	39
AT5G40545	0
AT5G40550	203
AT5G40560	0
AT5G40570	50
AT5G40580	966
AT5G40590	0
AT5G40595	0
AT5G40600	164
AT5G40605	0
AT5G40610	631
AT5G40620	3
AT5G40630	74
AT5G40640	511
AT5G40645	0
AT5G40650	539
AT5G40660	345
AT5G40670	1127
AT5G40680	25
AT5G40690	49
AT5G40700	150
AT5G40710	288
AT5G40720	123
AT5G40730	826
AT5G40740	474
AT5G40750	0
AT5G40760	1759
AT5G40770	674
AT5G40780	172
AT5G40790	1
AT5G40800	5
AT5G40810	2013
AT5G40820	55
AT5G40830	1056
AT5G40840	55
AT5G40850	1675
AT5G40855	0
AT5G40860	1
AT5G40870	435
AT5G40880	151
AT5G40890	3389
AT5G40900	0
AT5G40910	1552
AT5G40920	664
AT5G40930	614
AT5G40940	2
AT5G40942	21
AT5G40945	2
AT5G40950	6476
AT5G40960	131
AT5G40970	222
AT5G40980	0
AT5G40981	0
AT5G40990	0
AT5G41000	58
AT5G41010	290
AT5G41020	257
AT5G41025	0
AT5G41030	4
AT5G41040	26
AT5G41050	407
AT5G41060	440
AT5G41070	213
AT5G41071	1
AT5G41080	575
AT5G41090	4
AT5G41100	424
AT5G41109	0
AT5G41110	178
AT5G41120	116
AT5G41130	143
AT5G41140	1332
AT5G41150	305
AT5G41160	9
AT5G41170	23
AT5G41180	309
AT5G41190	358
AT5G41200	0
AT5G41210	1816
AT5G41220	323
AT5G41240	244
AT5G41250	23
AT5G41260	1036
AT5G41265	0
AT5G41270	55
AT5G41280	0
AT5G41290	0
AT5G41300	0
AT5G41310	0
AT5G41315	23
AT5G41320	0
AT5G41330	241
AT5G41340	977
AT5G41350	475
AT5G41360	409
AT5G41370	1031
AT5G41380	33
AT5G41390	0
AT5G41400	1087
AT5G41401	0
AT5G41410	1262
AT5G41420	0
AT5G41430	6
AT5G41440	0
AT5G41450	4
AT5G41460	467
AT5G41470	31
AT5G41471	0
AT5G41480	309
AT5G41490	0
AT5G41491	0
AT5G41494	0
AT5G41500	0
AT5G41505	0
AT5G41510	2
AT5G41520	2470
AT5G41530	0
AT5G41540	0
AT5G41550	122
AT5G41560	386
AT5G41570	0
AT5G41580	236
AT5G41590	0
AT5G41600	1117
AT5G41605	0
AT5G41610	4
AT5G41612	0
AT5G41620	163
AT5G41630	8
AT5G41640	0
AT5G41650	39
AT5G41660	0
AT5G41663	0
AT5G41670	1079
AT5G41675	0
AT5G41680	0
AT5G41685	381
AT5G41690	59
AT5G41700	6016
AT5G41710	5
AT5G41720	20
AT5G41730	1
AT5G41740	211
AT5G41750	130
AT5G41755	0
AT5G41760	647
AT5G41761	61
AT5G41763	1
AT5G41765	0
AT5G41770	815
AT5G41780	8
AT5G41790	2300
AT5G41800	75
AT5G41810	683
AT5G41820	4
AT5G41830	16
AT5G41835	3
AT5G41840	0
AT5G41850	97
AT5G41860	5
AT5G41870	434
AT5G41880	92
AT5G41890	3
AT5G41900	777
AT5G41905	0
AT5G41908	1
AT5G41910	158
AT5G41920	306
AT5G41940	631
AT5G41950	1407
AT5G41960	459
AT5G41970	700
AT5G41980	60
AT5G41990	1138
AT5G42000	784
AT5G42010	31
AT5G42020	3074
AT5G42030	2178
AT5G42040	44
AT5G42050	10184
AT5G42053	2
AT5G42060	154
AT5G42070	597
AT5G42080	3279
AT5G42090	22
AT5G42092	0
AT5G42100	2144
AT5G42110	259
AT5G42120	4
AT5G42130	891
AT5G42140	320
AT5G42146	136
AT5G42150	225
AT5G42170	0
AT5G42180	18110
AT5G42190	1752
AT5G42200	361
AT5G42210	159
AT5G42220	931
AT5G42223	79
AT5G42230	599
AT5G42232	6
AT5G42235	677
AT5G42240	1003
AT5G42242	45
AT5G42250	186
AT5G42260	0
AT5G42265	0
AT5G42270	11531
AT5G42280	158
AT5G42290	0
AT5G42300	3655
AT5G42310	1487
AT5G42320	736
AT5G42323	0
AT5G42325	26
AT5G42330	111
AT5G42340	6
AT5G42350	206
AT5G42360	301
AT5G42370	93
AT5G42380	157
AT5G42390	4710
AT5G42400	523
AT5G42410	0
AT5G42420	847
AT5G42430	0
AT5G42440	92
AT5G42445	10
AT5G42450	25
AT5G42460	79
AT5G42470	454
AT5G42480	643
AT5G42490	40
AT5G42500	0
AT5G42504	0
AT5G42505	0
AT5G42510	1
AT5G42520	854
AT5G42530	226
AT5G42540	757
AT5G42560	760
AT5G42565	0
AT5G42567	0
AT5G42568	0
AT5G42570	895
AT5G42580	0
AT5G42590	0
AT5G42600	0
AT5G42610	0
AT5G42620	1018
AT5G42630	10
AT5G42635	0
AT5G42640	1
AT5G42645	0
AT5G42650	511
AT5G42655	0
AT5G42660	406
AT5G42670	245
AT5G42677	0
AT5G42680	239
AT5G42690	213
AT5G42700	22
AT5G42710	216
AT5G42720	274
AT5G42730	39
AT5G42740	1501
AT5G42750	402
AT5G42760	109
AT5G42765	865
AT5G42770	120
AT5G42780	160
AT5G42785	1
AT5G42790	1449
AT5G42797	0
AT5G42800	828
AT5G42810	447
AT5G42820	168
AT5G42825	0
AT5G42830	3
AT5G42840	0
AT5G42850	1088
AT5G42860	605
AT5G42870	1011
AT5G42880	134
AT5G42890	1875
AT5G42895	0
AT5G42900	1418
AT5G42905	0
AT5G42910	48
AT5G42920	571
AT5G42930	11
AT5G42940	743
AT5G42950	1353
AT5G42955	0
AT5G42957	0
AT5G42960	324
AT5G42965	7
AT5G42970	576
AT5G42980	7379
AT5G42990	354
AT5G43000	0
AT5G43010	741
AT5G43015	0
AT5G43020	129
AT5G43030	2
AT5G43035	0
AT5G43040	9
AT5G43050	276
AT5G43060	1682
AT5G43064	0
AT5G43065	0
AT5G43066	0
AT5G43068	0
AT5G43070	512
AT5G43080	35
AT5G43090	19
AT5G43100	633
AT5G43105	0
AT5G43110	2
AT5G43120	0
AT5G43130	829
AT5G43140	254
AT5G43150	850
AT5G43155	76
AT5G43160	89
AT5G43170	39
AT5G43175	0
AT5G43180	61
AT5G43185	27
AT5G43190	522
AT5G43196	0
AT5G43200	0
AT5G43210	93
AT5G43211	0
AT5G43230	0
AT5G43240	4
AT5G43250	45
AT5G43260	560
AT5G43270	1962
AT5G43280	625
AT5G43285	0
AT5G43290	2
AT5G43300	94
AT5G43310	1232
AT5G43320	3555
AT5G43330	560
AT5G43340	0
AT5G43350	0
AT5G43360	0
AT5G43370	0
AT5G43380	154
AT5G43390	2
AT5G43400	224
AT5G43401	0
AT5G43403	84
AT5G43405	0
AT5G43410	0
AT5G43415	0
AT5G43420	142
AT5G43430	677
AT5G43440	429
AT5G43450	330
AT5G43455	0
AT5G43460	1711
AT5G43470	1450
AT5G43480	0
AT5G43490	1
AT5G43500	281
AT5G43510	0
AT5G43513	0
AT5G43516	0
AT5G43518	0
AT5G43520	0
AT5G43525	0
AT5G43530	17
AT5G43535	0
AT5G43540	0
AT5G43550	0
AT5G43560	1045
AT5G43570	0
AT5G43580	0
AT5G43590	0
AT5G43600	699
AT5G43603	0
AT5G43610	0
AT5G43620	432
AT5G43630	200
AT5G43640	0
AT5G43650	11
AT5G43660	21
AT5G43670	341
AT5G43680	270
AT5G43690	0
AT5G43695	0
AT5G43700	3394
AT5G43710	423
AT5G43720	298
AT5G43725	40
AT5G43730	81
AT5G43740	284
AT5G43745	1073
AT5G43750	3376
AT5G43755	0
AT5G43760	3120
AT5G43770	3
AT5G43780	6999
AT5G43790	112
AT5G43800	0
AT5G43810	692
AT5G43820	50
AT5G43822	108
AT5G43830	3588
AT5G43840	1
AT5G43850	1165
AT5G43860	24
AT5G43870	1180
AT5G43880	1174
AT5G43890	0
AT5G43900	1834
AT5G43910	44
AT5G43920	565
AT5G43930	975
AT5G43935	0
AT5G43940	4653
AT5G43950	163
AT5G43960	918
AT5G43970	534
AT5G43980	159
AT5G43990	259
AT5G44000	652
AT5G44005	763
AT5G44010	122
AT5G44020	1855
AT5G44030	8045
AT5G44040	193
AT5G44050	3
AT5G44060	492
AT5G44063	21
AT5G44065	1
AT5G44070	1274
AT5G44080	529
AT5G44090	870
AT5G44100	1550
AT5G44110	163
AT5G44120	221
AT5G44130	7492
AT5G44140	0
AT5G44150	151
AT5G44160	35
AT5G44170	155
AT5G44180	1019
AT5G44190	1348
AT5G44200	615
AT5G44210	40
AT5G44220	2
AT5G44230	103
AT5G44240	806
AT5G44250	631
AT5G44255	0
AT5G44260	45
AT5G44265	0
AT5G44270	0
AT5G44280	127
AT5G44283	0
AT5G44286	0
AT5G44290	1191
AT5G44300	4
AT5G44306	0
AT5G44310	15
AT5G44313	0
AT5G44316	0
AT5G44320	806
AT5G44330	0
AT5G44340	8585
AT5G44345	0
AT5G44350	262
AT5G44360	227
AT5G44370	309
AT5G44375	0
AT5G44380	156
AT5G44390	18
AT5G44400	5
AT5G44410	631
AT5G44415	0
AT5G44416	0
AT5G44417	0
AT5G44418	0
AT5G44420	3
AT5G44430	0
AT5G44440	651
AT5G44450	419
AT5G44460	3
AT5G44470	0
AT5G44480	188
AT5G44490	25
AT5G44495	0
AT5G44500	145
AT5G44510	291
AT5G44520	691
AT5G44530	374
AT5G44540	3
AT5G44550	17
AT5G44555	0
AT5G44560	85
AT5G44562	1
AT5G44563	0
AT5G44565	112
AT5G44566	0
AT5G44567	17
AT5G44568	42
AT5G44569	30
AT5G44570	7
AT5G44572	4
AT5G44574	1
AT5G44575	1
AT5G44578	0
AT5G44580	313
AT5G44582	1
AT5G44585	0
AT5G44590	0
AT5G44600	324
AT5G44610	9
AT5G44620	179
AT5G44630	35
AT5G44635	185
AT5G44640	2
AT5G44650	2276
AT5G44660	279
AT5G44670	567
AT5G44680	3254
AT5G44690	0
AT5G44700	33
AT5G44705	0
AT5G44710	201
AT5G44720	933
AT5G44730	411
AT5G44740	112
AT5G44750	748
AT5G44760	0
AT5G44770	0
AT5G44780	18
AT5G44785	545
AT5G44790	2486
AT5G44800	1218
AT5G44820	11
AT5G44830	0
AT5G44840	0
AT5G44850	0
AT5G44860	414
AT5G44870	392
AT5G44875	0
AT5G44880	0
AT5G44890	0
AT5G44900	13
AT5G44910	7
AT5G44920	4
AT5G44925	1
AT5G44930	224
AT5G44940	0
AT5G44950	7
AT5G44960	0
AT5G44970	0
AT5G44973	502
AT5G44980	28
AT5G44990	0
AT5G45000	0
AT5G45010	66
AT5G45020	292
AT5G45030	0
AT5G45040	86
AT5G45050	519
AT5G45060	620
AT5G45070	5
AT5G45080	0
AT5G45082	0
AT5G45085	0
AT5G45090	0
AT5G45095	16
AT5G45100	743
AT5G45105	0
AT5G45110	2940
AT5G45113	0
AT5G45115	68
AT5G45116	0
AT5G45120	0
AT5G45130	1734
AT5G45140	253
AT5G45150	14
AT5G45160	435
AT5G45170	1336
AT5G45180	0
AT5G45190	742
AT5G45200	0
AT5G45210	0
AT5G45220	0
AT5G45230	0
AT5G45240	3
AT5G45250	301
AT5G45260	386
AT5G45275	310
AT5G45276	8
AT5G45277	0
AT5G45280	842
AT5G45290	756
AT5G45300	401
AT5G45307	0
AT5G45310	111
AT5G45320	46
AT5G45330	154
AT5G45340	1370
AT5G45350	3323
AT5G45360	899
AT5G45370	128
AT5G45380	164
AT5G45390	5663
AT5G45400	86
AT5G45410	1502
AT5G45420	940
AT5G45430	3136
AT5G45440	1
AT5G45450	0
AT5G45455	13
AT5G45460	85
AT5G45469	0
AT5G45470	0
AT5G45472	9
AT5G45475	0
AT5G45480	0
AT5G45490	248
AT5G45500	298
AT5G45510	1123
AT5G45520	128
AT5G45530	67
AT5G45540	43
AT5G45550	1410
AT5G45560	268
AT5G45570	0
AT5G45573	0
AT5G45576	0
AT5G45580	7
AT5G45590	212
AT5G45595	0
AT5G45600	377
AT5G45605	0
AT5G45610	280
AT5G45620	923
AT5G45630	29
AT5G45640	0
AT5G45650	493
AT5G45660	147
AT5G45670	1347
AT5G45680	3027
AT5G45690	7
AT5G45700	52
AT5G45710	450
AT5G45715	0
AT5G45720	38
AT5G45730	5
AT5G45740	14
AT5G45745	0
AT5G45750	1223
AT5G45760	275
AT5G45770	10
AT5G45775	1475
AT5G45780	54
AT5G45790	52
AT5G45800	635
AT5G45810	6
AT5G45820	9
AT5G45830	1
AT5G45840	89
AT5G45850	36
AT5G45860	0
AT5G45870	0
AT5G45875	0
AT5G45880	573
AT5G45890	3
AT5G45900	315
AT5G45905	0
AT5G45910	0
AT5G45920	114
AT5G45930	1998
AT5G45940	387
AT5G45950	100
AT5G45960	7
AT5G45970	303
AT5G45980	66
AT5G45990	46
AT5G46000	0
AT5G46010	5
AT5G46020	3195
AT5G46025	7
AT5G46030	1289
AT5G46040	32
AT5G46050	24
AT5G46060	0
AT5G46070	1001
AT5G46080	50
AT5G46085	2
AT5G46090	21
AT5G46100	35
AT5G46105	0
AT5G46110	33879
AT5G46115	157
AT5G46120	0
AT5G46130	2
AT5G46140	7
AT5G46150	769
AT5G46160	68
AT5G46170	556
AT5G46180	640
AT5G46190	557
AT5G46195	0
AT5G46200	1
AT5G46210	1704
AT5G46220	23
AT5G46230	60
AT5G46240	195
AT5G46250	1670
AT5G46260	64
AT5G46270	727
AT5G46280	261
AT5G46290	2844
AT5G46295	5
AT5G46297	27
AT5G46300	22
AT5G46310	0
AT5G46315	0
AT5G46320	5
AT5G46325	0
AT5G46330	332
AT5G46340	2615
AT5G46350	15
AT5G46360	0
AT5G46370	0
AT5G46380	0
AT5G46390	904
AT5G46395	4
AT5G46400	259
AT5G46410	527
AT5G46420	2497
AT5G46430	3108
AT5G46440	24
AT5G46450	642
AT5G46460	42
AT5G46470	888
AT5G46490	593
AT5G46500	16
AT5G46510	437
AT5G46520	67
AT5G46530	113
AT5G46540	65
AT5G46550	408
AT5G46560	366
AT5G46570	348
AT5G46580	1524
AT5G46590	26
AT5G46595	0
AT5G46600	29
AT5G46610	0
AT5G46620	381
AT5G46630	1720
AT5G46640	75
AT5G46645	0
AT5G46650	0
AT5G46660	0
AT5G46665	0
AT5G46670	0
AT5G46680	34
AT5G46690	3
AT5G46700	307
AT5G46710	950
AT5G46720	51
AT5G46730	659
AT5G46740	204
AT5G46750	1024
AT5G46760	1762
AT5G46770	23
AT5G46780	367
AT5G46790	269
AT5G46795	0
AT5G46800	2116
AT5G46810	12
AT5G46820	5
AT5G46825	4
AT5G46830	246
AT5G46840	472
AT5G46845	0
AT5G46850	197
AT5G46860	1122
AT5G46870	94
AT5G46871	37
AT5G46873	0
AT5G46874	1
AT5G46875	0
AT5G46877	101
AT5G46880	56
AT5G46890	0
AT5G46900	0
AT5G46910	396
AT5G46915	8
AT5G46920	131
AT5G46930	0
AT5G46940	0
AT5G46950	308
AT5G46960	322
AT5G46970	0
AT5G46980	0
AT5G46990	0
AT5G47000	248
AT5G47010	2009
AT5G47020	1418
AT5G47030	3802
AT5G47040	2029
AT5G47050	374
AT5G47060	406
AT5G47070	1284
AT5G47075	7
AT5G47077	0
AT5G47080	417
AT5G47090	309
AT5G47100	262
AT5G47110	5495
AT5G47120	1654
AT5G47130	9
AT5G47140	367
AT5G47150	90
AT5G47160	4
AT5G47170	2
AT5G47175	17
AT5G47180	789
AT5G47190	4939
AT5G47200	3797
AT5G47210	5195
AT5G47220	111
AT5G47225	0
AT5G47229	0
AT5G47230	742
AT5G47240	450
AT5G47250	81
AT5G47260	0
AT5G47280	0
AT5G47290	0
AT5G47300	0
AT5G47310	984
AT5G47320	844
AT5G47330	155
AT5G47340	0
AT5G47350	1334
AT5G47360	87
AT5G47370	725
AT5G47380	44
AT5G47390	865
AT5G47400	131
AT5G47420	297
AT5G47430	993
AT5G47435	886
AT5G47440	61
AT5G47445	104
AT5G47450	5
AT5G47455	143
AT5G47460	25
AT5G47470	6
AT5G47480	1720
AT5G47490	724
AT5G47500	1092
AT5G47510	84
AT5G47520	528
AT5G47530	709
AT5G47540	1467
AT5G47550	1451
AT5G47560	2848
AT5G47570	1573
AT5G47580	214
AT5G47590	15
AT5G47600	4
AT5G47610	135
AT5G47620	1241
AT5G47630	308
AT5G47635	60
AT5G47640	1954
AT5G47650	393
AT5G47660	113
AT5G47670	24
AT5G47680	492
AT5G47690	2946
AT5G47700	2303
AT5G47710	413
AT5G47720	894
AT5G47730	923
AT5G47740	1
AT5G47750	832
AT5G47760	620
AT5G47770	2578
AT5G47780	3062
AT5G47790	210
AT5G47800	661
AT5G47810	134
AT5G47815	0
AT5G47818	0
AT5G47820	3103
AT5G47830	120
AT5G47840	2977
AT5G47850	0
AT5G47860	593
AT5G47870	746
AT5G47880	1097
AT5G47890	1610
AT5G47900	261
AT5G47910	1775
AT5G47920	34
AT5G47930	2496
AT5G47940	182
AT5G47950	0
AT5G47960	95
AT5G47970	367
AT5G47980	0
AT5G47990	0
AT5G48000	0
AT5G48010	0
AT5G48020	1405
AT5G48030	461
AT5G48040	75
AT5G48050	7
AT5G48060	93
AT5G48070	0
AT5G48090	31
AT5G48100	101
AT5G48110	0
AT5G48120	365
AT5G48130	0
AT5G48140	306
AT5G48150	1913
AT5G48160	1822
AT5G48170	2
AT5G48175	3
AT5G48180	2595
AT5G48190	0
AT5G48200	0
AT5G48205	1
AT5G48210	0
AT5G48220	957
AT5G48230	1438
AT5G48240	200
AT5G48250	703
AT5G48270	0
AT5G48280	0
AT5G48290	57
AT5G48300	7895
AT5G48310	82
AT5G48320	21
AT5G48330	176
AT5G48335	466
AT5G48340	274
AT5G48350	1
AT5G48360	195
AT5G48370	410
AT5G48375	0
AT5G48380	2333
AT5G48385	2735
AT5G48390	3
AT5G48400	6
AT5G48410	1
AT5G48412	526
AT5G48420	0
AT5G48430	0
AT5G48440	289
AT5G48450	174
AT5G48460	2547
AT5G48465	0
AT5G48470	271
AT5G48480	2332
AT5G48485	0
AT5G48490	302
AT5G48500	298
AT5G48510	0
AT5G48515	0
AT5G48520	407
AT5G48530	95
AT5G48540	17
AT5G48543	0
AT5G48545	726
AT5G48550	1
AT5G48560	4314
AT5G48570	196
AT5G48575	0
AT5G48580	1371
AT5G48590	570
AT5G48595	0
AT5G48600	195
AT5G48605	0
AT5G48610	324
AT5G48620	1772
AT5G48630	405
AT5G48640	370
AT5G48650	445
AT5G48655	800
AT5G48657	4
AT5G48660	251
AT5G48670	16
AT5G48675	0
AT5G48680	303
AT5G48690	48
AT5G48700	0
AT5G48710	3
AT5G48720	274
AT5G48730	298
AT5G48740	68
AT5G48750	0
AT5G48760	730
AT5G48770	0
AT5G48775	24
AT5G48780	18
AT5G48790	1983
AT5G48800	73
AT5G48810	5556
AT5G48820	15
AT5G48830	972
AT5G48835	0
AT5G48840	361
AT5G48850	130
AT5G48860	0
AT5G48870	460
AT5G48880	1593
AT5G48890	1
AT5G48900	484
AT5G48905	3
AT5G48910	576
AT5G48920	90
AT5G48930	4045
AT5G48940	8
AT5G48945	183
AT5G48950	41
AT5G48953	2
AT5G48960	675
AT5G48965	114
AT5G48970	376
AT5G48980	39
AT5G48990	133
AT5G49000	62
AT5G49010	80
AT5G49015	293
AT5G49020	467
AT5G49030	2748
AT5G49040	4
AT5G49050	13
AT5G49060	283
AT5G49070	8
AT5G49080	1
AT5G49090	0
AT5G49100	270
AT5G49110	59
AT5G49120	74
AT5G49130	0
AT5G49138	0
AT5G49140	3
AT5G49150	0
AT5G49152	0
AT5G49160	405
AT5G49170	40
AT5G49180	2050
AT5G49190	20
AT5G49200	2
AT5G49210	321
AT5G49215	406
AT5G49220	446
AT5G49230	244
AT5G49240	0
AT5G49250	0
AT5G49260	0
AT5G49270	0
AT5G49280	480
AT5G49290	47
AT5G49300	61
AT5G49301	0
AT5G49305	3
AT5G49310	5
AT5G49320	157
AT5G49330	54
AT5G49340	0
AT5G49350	0
AT5G49360	8587
AT5G49390	87
AT5G49400	380
AT5G49410	74
AT5G49420	1
AT5G49430	482
AT5G49435	0
AT5G49440	2686
AT5G49450	601
AT5G49460	4062
AT5G49465	0
AT5G49470	200
AT5G49480	405
AT5G49490	0
AT5G49500	184
AT5G49510	556
AT5G49520	570
AT5G49525	38
AT5G49530	340
AT5G49540	985
AT5G49550	192
AT5G49555	760
AT5G49560	7
AT5G49570	386
AT5G49580	537
AT5G49590	0
AT5G49600	0
AT5G49610	116
AT5G49615	0
AT5G49620	6
AT5G49630	92
AT5G49640	0
AT5G49645	21
AT5G49650	2251
AT5G49660	616
AT5G49665	5
AT5G49680	11
AT5G49690	3
AT5G49700	26
AT5G49710	318
AT5G49720	13790
AT5G49730	2041
AT5G49740	3069
AT5G49743	0
AT5G49746	0
AT5G49750	0
AT5G49760	700
AT5G49770	0
AT5G49780	4
AT5G49790	2
AT5G49800	188
AT5G49810	1598
AT5G49820	812
AT5G49830	1150
AT5G49840	663
AT5G49850	3
AT5G49860	0
AT5G49870	0
AT5G49880	391
AT5G49890	845
AT5G49900	758
AT5G49910	5172
AT5G49920	84
AT5G49930	627
AT5G49940	1694
AT5G49945	386
AT5G49950	401
AT5G49960	134
AT5G49970	2099
AT5G49980	2708
AT5G49990	1096
AT5G50000	1807
AT5G50010	91
AT5G50020	655
AT5G50030	334
AT5G50040	20
AT5G50050	21
AT5G50060	0
AT5G50070	19
AT5G50080	0
AT5G50090	308
AT5G50100	398
AT5G50110	166
AT5G50111	0
AT5G50115	0
AT5G50120	7
AT5G50130	325
AT5G50140	0
AT5G50150	1038
AT5G50160	1670
AT5G50170	212
AT5G50175	15
AT5G50180	1092
AT5G50190	1
AT5G50200	10
AT5G50210	95
AT5G50220	0
AT5G50230	334
AT5G50240	153
AT5G50250	2109
AT5G50260	124
AT5G50270	0
AT5G50280	577
AT5G50290	24
AT5G50300	1
AT5G50310	637
AT5G50315	63
AT5G50320	418
AT5G50330	216
AT5G50335	2038
AT5G50340	465
AT5G50345	1
AT5G50350	173
AT5G50360	52
AT5G50361	4
AT5G50365	1
AT5G50370	700
AT5G50375	506
AT5G50380	777
AT5G50390	151
AT5G50400	818
AT5G50410	265
AT5G50420	663
AT5G50423	1
AT5G50430	602
AT5G50440	92
AT5G50443	1
AT5G50450	404
AT5G50460	1261
AT5G50470	15
AT5G50480	63
AT5G50490	16
AT5G50500	0
AT5G50510	0
AT5G50520	0
AT5G50530	0
AT5G50540	0
AT5G50550	0
AT5G50560	0
AT5G50562	0
AT5G50565	0
AT5G50570	0
AT5G50580	0
AT5G50590	0
AT5G50600	0
AT5G50610	0
AT5G50620	0
AT5G50630	0
AT5G50640	16
AT5G50650	0
AT5G50660	0
AT5G50665	0
AT5G50670	1
AT5G50680	0
AT5G50690	0
AT5G50700	0
AT5G50710	0
AT5G50715	0
AT5G50717	0
AT5G50720	184
AT5G50740	572
AT5G50750	252
AT5G50760	0
AT5G50770	12
AT5G50780	118
AT5G50790	86
AT5G50800	73
AT5G50805	0
AT5G50810	323
AT5G50820	72
AT5G50830	221
AT5G50840	387
AT5G50850	2841
AT5G50860	442
AT5G50870	839
AT5G50890	364
AT5G50900	2109
AT5G50910	0
AT5G50915	5684
AT5G50920	29230
AT5G50930	23
AT5G50940	68
AT5G50950	3187
AT5G50960	574
AT5G50970	264
AT5G50990	85
AT5G50995	0
AT5G51000	0
AT5G51010	2265
AT5G51020	791
AT5G51030	10
AT5G51040	902
AT5G51050	461
AT5G51055	0
AT5G51060	4
AT5G51070	3090
AT5G51080	160
AT5G51090	0
AT5G51100	332
AT5G51105	0
AT5G51110	3093
AT5G51120	538
AT5G51130	69
AT5G51140	794
AT5G51150	605
AT5G51160	3
AT5G51170	88
AT5G51174	1
AT5G51180	619
AT5G51190	0
AT5G51195	0
AT5G51200	629
AT5G51210	87
AT5G51220	209
AT5G51230	666
AT5G51250	0
AT5G51260	325
AT5G51270	14
AT5G51280	443
AT5G51290	456
AT5G51300	1080
AT5G51310	20
AT5G51320	0
AT5G51330	0
AT5G51340	521
AT5G51350	278
AT5G51360	0
AT5G51370	155
AT5G51380	56
AT5G51390	23
AT5G51400	1175
AT5G51410	612
AT5G51420	0
AT5G51430	1261
AT5G51440	14
AT5G51450	389
AT5G51451	11
AT5G51460	235
AT5G51465	1
AT5G51470	4
AT5G51480	374
AT5G51490	23
AT5G51500	0
AT5G51510	393
AT5G51520	0
AT5G51530	5
AT5G51540	57
AT5G51545	1124
AT5G51550	1301
AT5G51560	115
AT5G51570	968
AT5G51580	4
AT5G51585	0
AT5G51590	99
AT5G51600	125
AT5G51610	0
AT5G51620	320
AT5G51630	160
AT5G51640	188
AT5G51650	0
AT5G51660	579
AT5G51670	66
AT5G51680	0
AT5G51690	228
AT5G51700	294
AT5G51710	468
AT5G51720	1598
AT5G51730	265
AT5G51740	276
AT5G51750	1563
AT5G51760	2
AT5G51770	540
AT5G51780	4
AT5G51790	128
AT5G51795	62
AT5G51800	4
AT5G51810	290
AT5G51820	3565
AT5G51830	539
AT5G51840	437
AT5G51845	16
AT5G51850	155
AT5G51860	2
AT5G51870	0
AT5G51880	607
AT5G51890	1400
AT5G51900	0
AT5G51910	29
AT5G51915	0
AT5G51920	71
AT5G51930	0
AT5G51940	504
AT5G51950	602
AT5G51960	318
AT5G51970	4758
AT5G51980	600
AT5G51990	23
AT5G52000	3
AT5G52010	585
AT5G52020	1
AT5G52030	570
AT5G52040	1151
AT5G52045	0
AT5G52050	71
AT5G52055	0
AT5G52060	2638
AT5G52065	0
AT5G52067	0
AT5G52070	94
AT5G52080	0
AT5G52090	0
AT5G52100	500
AT5G52110	240
AT5G52115	0
AT5G52120	82
AT5G52130	0
AT5G52140	17
AT5G52145	0
AT5G52150	26
AT5G52155	19
AT5G52160	7
AT5G52170	6
AT5G52180	0
AT5G52190	0
AT5G52200	672
AT5G52210	445
AT5G52220	19
AT5G52230	205
AT5G52240	2668
AT5G52250	120
AT5G52260	0
AT5G52270	6
AT5G52272	0
AT5G52280	1407
AT5G52290	13
AT5G52300	40
AT5G52310	2619
AT5G52320	1062
AT5G52330	208
AT5G52340	39
AT5G52350	0
AT5G52355	0
AT5G52360	26
AT5G52370	439
AT5G52380	64
AT5G52390	37
AT5G52400	3
AT5G52410	417
AT5G52415	0
AT5G52420	768
AT5G52430	466
AT5G52440	2441
AT5G52450	356
AT5G52460	0
AT5G52470	1300
AT5G52471	3
AT5G52480	4
AT5G52490	0
AT5G52495	0
AT5G52500	0
AT5G52510	785
AT5G52520	957
AT5G52530	1646
AT5G52540	1329
AT5G52545	82
AT5G52547	22
AT5G52550	777
AT5G52560	1377
AT5G52570	22
AT5G52580	980
AT5G52600	2
AT5G52605	0
AT5G52610	2
AT5G52620	3
AT5G52630	44
AT5G52640	183
AT5G52650	1840
AT5G52655	203
AT5G52660	183
AT5G52670	0
AT5G52680	0
AT5G52690	0
AT5G52700	0
AT5G52710	0
AT5G52720	0
AT5G52730	0
AT5G52740	0
AT5G52750	53
AT5G52760	14
AT5G52770	0
AT5G52780	799
AT5G52790	21
AT5G52797	0
AT5G52800	8
AT5G52810	309
AT5G52815	0
AT5G52820	375
AT5G52830	20
AT5G52840	2379
AT5G52850	36
AT5G52860	10
AT5G52870	80
AT5G52880	252
AT5G52882	3032
AT5G52890	68
AT5G52900	111
AT5G52910	76
AT5G52920	2760
AT5G52930	15
AT5G52940	7
AT5G52950	106
AT5G52960	1131
AT5G52965	1
AT5G52970	2046
AT5G52975	0
AT5G52980	254
AT5G52990	141
AT5G53000	590
AT5G53010	264
AT5G53020	889
AT5G53030	41
AT5G53040	0
AT5G53045	180
AT5G53048	8
AT5G53050	676
AT5G53060	242
AT5G53070	191
AT5G53080	133
AT5G53090	124
AT5G53100	44
AT5G53110	9
AT5G53120	3738
AT5G53130	1257
AT5G53135	0
AT5G53140	3181
AT5G53150	681
AT5G53160	589
AT5G53170	3046
AT5G53180	538
AT5G53190	0
AT5G53200	237
AT5G53210	2
AT5G53220	229
AT5G53230	0
AT5G53240	0
AT5G53250	220
AT5G53260	0
AT5G53270	0
AT5G53280	462
AT5G53290	108
AT5G53300	6838
AT5G53310	727
AT5G53320	8
AT5G53330	643
AT5G53340	671
AT5G53350	2554
AT5G53360	140
AT5G53370	3911
AT5G53380	1
AT5G53390	0
AT5G53400	441
AT5G53410	0
AT5G53420	477
AT5G53430	226
AT5G53440	790
AT5G53450	1707
AT5G53460	9000
AT5G53470	519
AT5G53480	2530
AT5G53486	6
AT5G53487	0
AT5G53490	5235
AT5G53500	1073
AT5G53510	0
AT5G53520	15
AT5G53530	575
AT5G53540	634
AT5G53550	407
AT5G53560	2069
AT5G53570	923
AT5G53580	1895
AT5G53590	819
AT5G53592	32
AT5G53600	2
AT5G53610	6
AT5G53620	837
AT5G53635	2
AT5G53637	0
AT5G53640	0
AT5G53650	351
AT5G53660	0
AT5G53670	0
AT5G53680	0
AT5G53700	19
AT5G53710	10
AT5G53720	0
AT5G53730	417
AT5G53740	6
AT5G53742	0
AT5G53750	182
AT5G53760	537
AT5G53770	269
AT5G53775	0
AT5G53780	11
AT5G53790	1
AT5G53800	495
AT5G53810	40
AT5G53815	58
AT5G53820	4
AT5G53830	251
AT5G53840	18
AT5G53850	1807
AT5G53860	1685
AT5G53870	511
AT5G53880	3168
AT5G53890	386
AT5G53895	10
AT5G53900	287
AT5G53902	6
AT5G53905	0
AT5G53910	0
AT5G53920	86
AT5G53930	306
AT5G53940	445
AT5G53950	0
AT5G53960	0
AT5G53970	286
AT5G53980	0
AT5G53990	1
AT5G54000	1
AT5G54010	2
AT5G54020	0
AT5G54030	0
AT5G54035	0
AT5G54040	0
AT5G54043	0
AT5G54045	0
AT5G54050	0
AT5G54060	3
AT5G54062	0
AT5G54064	34
AT5G54067	34
AT5G54070	0
AT5G54075	0
AT5G54080	784
AT5G54090	158
AT5G54095	368
AT5G54100	97
AT5G54110	389
AT5G54130	404
AT5G54140	83
AT5G54145	94
AT5G54148	4
AT5G54150	0
AT5G54160	2744
AT5G54165	8
AT5G54170	1426
AT5G54180	508
AT5G54190	137
AT5G54200	608
AT5G54203	0
AT5G54206	0
AT5G54210	0
AT5G54215	3
AT5G54220	145
AT5G54225	23
AT5G54230	0
AT5G54240	280
AT5G54250	854
AT5G54260	150
AT5G54270	62840
AT5G54280	499
AT5G54290	1882
AT5G54300	85
AT5G54310	1448
AT5G54320	0
AT5G54330	0
AT5G54340	5
AT5G54350	9
AT5G54360	6
AT5G54365	0
AT5G54370	0
AT5G54375	0
AT5G54380	3493
AT5G54390	1400
AT5G54400	103
AT5G54410	1
AT5G54420	0
AT5G54430	1451
AT5G54440	1390
AT5G54450	0
AT5G54460	0
AT5G54470	142
AT5G54480	0
AT5G54490	901
AT5G54500	3835
AT5G54510	533
AT5G54520	101
AT5G54530	611
AT5G54540	2261
AT5G54550	0
AT5G54560	2
AT5G54569	24
AT5G54570	18
AT5G54580	233
AT5G54585	205
AT5G54590	393
AT5G54600	7562
AT5G54610	7
AT5G54620	0
AT5G54630	1319
AT5G54640	571
AT5G54650	272
AT5G54660	176
AT5G54661	0
AT5G54670	999
AT5G54680	1694
AT5G54690	1000
AT5G54700	0
AT5G54710	201
AT5G54720	104
AT5G54730	778
AT5G54740	49
AT5G54745	0
AT5G54750	710
AT5G54760	2995
AT5G54770	75071
AT5G54780	360
AT5G54790	0
AT5G54800	1121
AT5G54810	1472
AT5G54820	0
AT5G54830	506
AT5G54840	181
AT5G54850	76
AT5G54855	552
AT5G54860	186
AT5G54865	0
AT5G54870	850
AT5G54880	67
AT5G54890	123
AT5G54900	955
AT5G54910	169
AT5G54920	179
AT5G54930	345
AT5G54940	10783
AT5G54950	0
AT5G54960	1471
AT5G54970	123
AT5G54980	817
AT5G54990	5
AT5G55000	363
AT5G55010	15
AT5G55020	0
AT5G55040	951
AT5G55045	1
AT5G55050	341
AT5G55055	0
AT5G55060	380
AT5G55070	1315
AT5G55080	7
AT5G55090	14
AT5G55100	841
AT5G55110	0
AT5G55120	1054
AT5G55125	261
AT5G55130	230
AT5G55131	10
AT5G55132	663
AT5G55135	0
AT5G55140	325
AT5G55150	3
AT5G55160	1445
AT5G55170	5
AT5G55180	1289
AT5G55190	2036
AT5G55200	176
AT5G55210	566
AT5G55220	3091
AT5G55230	2061
AT5G55240	5
AT5G55250	361
AT5G55260	437
AT5G55270	2
AT5G55280	1078
AT5G55290	774
AT5G55300	1257
AT5G55310	1191
AT5G55320	54
AT5G55330	0
AT5G55340	4
AT5G55350	0
AT5G55360	3
AT5G55370	0
AT5G55380	55
AT5G55390	812
AT5G55400	350
AT5G55410	32
AT5G55420	0
AT5G55430	2
AT5G55440	0
AT5G55450	0
AT5G55460	6
AT5G55470	61
AT5G55480	862
AT5G55490	48
AT5G55500	449
AT5G55505	0
AT5G55507	4
AT5G55508	0
AT5G55510	202
AT5G55520	84
AT5G55530	1030
AT5G55540	526
AT5G55550	432
AT5G55560	29
AT5G55565	0
AT5G55570	2
AT5G55580	202
AT5G55590	5
AT5G55600	756
AT5G55610	425
AT5G55620	72
AT5G55630	635
AT5G55640	304
AT5G55650	4
AT5G55660	2229
AT5G55670	774
AT5G55680	17
AT5G55690	16
AT5G55700	469
AT5G55710	1203
AT5G55720	0
AT5G55730	1142
AT5G55740	677
AT5G55750	1
AT5G55760	161
AT5G55770	0
AT5G55780	0
AT5G55790	409
AT5G55800	0
AT5G55810	127
AT5G55820	115
AT5G55830	25
AT5G55835	0
AT5G55840	151
AT5G55850	2104
AT5G55855	0
AT5G55856	0
AT5G55860	250
AT5G55870	0
AT5G55875	0
AT5G55880	0
AT5G55890	0
AT5G55893	1
AT5G55896	712
AT5G55900	141
AT5G55910	1888
AT5G55920	383
AT5G55930	813
AT5G55940	823
AT5G55950	298
AT5G55960	992
AT5G55970	819
AT5G55980	7
AT5G55990	1091
AT5G56000	545
AT5G56010	4544
AT5G56020	295
AT5G56030	4610
AT5G56040	609
AT5G56050	50
AT5G56060	5
AT5G56061	0
AT5G56070	0
AT5G56075	3
AT5G56080	0
AT5G56090	178
AT5G56100	179
AT5G56110	0
AT5G56120	87
AT5G56130	324
AT5G56140	1459
AT5G56150	1069
AT5G56160	103
AT5G56170	1426
AT5G56180	382
AT5G56190	608
AT5G56200	40
AT5G56210	500
AT5G56220	120
AT5G56230	13
AT5G56240	909
AT5G56250	598
AT5G56260	844
AT5G56270	275
AT5G56280	634
AT5G56290	1478
AT5G56300	224
AT5G56310	49
AT5G56320	25
AT5G56325	0
AT5G56330	0
AT5G56340	863
AT5G56350	1181
AT5G56360	1148
AT5G56365	0
AT5G56367	0
AT5G56368	2
AT5G56369	66
AT5G56370	85
AT5G56380	255
AT5G56390	0
AT5G56400	0
AT5G56410	5
AT5G56420	131
AT5G56430	26
AT5G56440	0
AT5G56450	79
AT5G56452	0
AT5G56460	255
AT5G56470	0
AT5G56480	0
AT5G56490	8
AT5G56500	437
AT5G56510	83
AT5G56520	336
AT5G56530	846
AT5G56540	74
AT5G56544	6
AT5G56550	312
AT5G56555	0
AT5G56560	0
AT5G56570	0
AT5G56580	120
AT5G56590	233
AT5G56600	774
AT5G56605	0
AT5G56610	68
AT5G56620	0
AT5G56630	780
AT5G56640	14
AT5G56650	910
AT5G56660	307
AT5G56670	1658
AT5G56680	975
AT5G56690	0
AT5G56700	12
AT5G56710	2811
AT5G56720	63
AT5G56730	341
AT5G56740	379
AT5G56745	0
AT5G56747	223
AT5G56750	1099
AT5G56760	1621
AT5G56770	0
AT5G56780	122
AT5G56790	429
AT5G56795	6
AT5G56800	0
AT5G56810	20
AT5G56820	0
AT5G56830	0
AT5G56840	69
AT5G56850	875
AT5G56860	304
AT5G56870	3238
AT5G56880	0
AT5G56890	1394
AT5G56900	566
AT5G56910	471
AT5G56920	0
AT5G56930	245
AT5G56940	353
AT5G56950	583
AT5G56960	0
AT5G56970	44
AT5G56975	0
AT5G56980	60
AT5G56985	0
AT5G56990	123
AT5G57000	319
AT5G57010	9
AT5G57015	969
AT5G57020	1075
AT5G57030	2467
AT5G57035	529
AT5G57040	2421
AT5G57050	1016
AT5G57060	418
AT5G57070	535
AT5G57080	26
AT5G57090	5
AT5G57100	551
AT5G57110	3728
AT5G57120	748
AT5G57123	17
AT5G57126	0
AT5G57130	115
AT5G57140	105
AT5G57150	265
AT5G57160	313
AT5G57170	348
AT5G57180	709
AT5G57190	26
AT5G57200	1
AT5G57210	266
AT5G57220	5
AT5G57230	89
AT5G57240	3
AT5G57250	281
AT5G57260	9
AT5G57270	870
AT5G57280	163
AT5G57290	3142
AT5G57300	453
AT5G57320	55
AT5G57330	1237
AT5G57340	379
AT5G57345	1055
AT5G57350	4873
AT5G57360	803
AT5G57370	218
AT5G57380	7
AT5G57390	22
AT5G57400	0
AT5G57410	221
AT5G57420	7
AT5G57440	755
AT5G57450	12
AT5G57460	1097
AT5G57480	183
AT5G57490	741
AT5G57500	19
AT5G57510	4
AT5G57520	1734
AT5G57530	3
AT5G57535	0
AT5G57540	0
AT5G57550	144
AT5G57560	12980
AT5G57565	242
AT5G57567	2
AT5G57569	0
AT5G57570	11
AT5G57580	898
AT5G57590	182
AT5G57610	762
AT5G57620	0
AT5G57625	0
AT5G57630	424
AT5G57640	11
AT5G57650	0
AT5G57655	6546
AT5G57660	714
AT5G57670	52
AT5G57685	811
AT5G57690	11
AT5G57700	466
AT5G57710	3667
AT5G57720	0
AT5G57735	2
AT5G57740	318
AT5G57750	0
AT5G57760	0
AT5G57770	0
AT5G57780	404
AT5G57785	1959
AT5G57790	1507
AT5G57800	20537
AT5G57810	80
AT5G57815	888
AT5G57820	3
AT5G57830	577
AT5G57840	166
AT5G57850	970
AT5G57860	392
AT5G57870	2400
AT5G57880	83
AT5G57885	0
AT5G57887	176
AT5G57890	43
AT5G57900	729
AT5G57910	879
AT5G57920	328
AT5G57930	3016
AT5G57940	1406
AT5G57950	233
AT5G57960	717
AT5G57970	115
AT5G57980	1
AT5G57990	1143
AT5G58000	1415
AT5G58003	310
AT5G58005	472
AT5G58010	1
AT5G58020	816
AT5G58030	856
AT5G58040	1332
AT5G58050	100
AT5G58060	1270
AT5G58070	1972
AT5G58080	35
AT5G58090	990
AT5G58100	1330
AT5G58110	798
AT5G58120	444
AT5G58130	239
AT5G58140	3215
AT5G58150	0
AT5G58160	157
AT5G58170	95
AT5G58180	1
AT5G58190	430
AT5G58200	1320
AT5G58210	160
AT5G58220	695
AT5G58230	530
AT5G58240	516
AT5G58250	2455
AT5G58260	2161
AT5G58270	964
AT5G58280	14
AT5G58290	2397
AT5G58300	429
AT5G58310	2039
AT5G58320	240
AT5G58330	10453
AT5G58340	246
AT5G58350	253
AT5G58360	8
AT5G58370	172
AT5G58375	480
AT5G58380	571
AT5G58390	2
AT5G58400	1
AT5G58410	656
AT5G58412	1
AT5G58420	1472
AT5G58430	5433
AT5G58440	769
AT5G58450	696
AT5G58460	0
AT5G58465	0
AT5G58470	849
AT5G58480	218
AT5G58490	1408
AT5G58495	0
AT5G58500	181
AT5G58510	792
AT5G58520	1262
AT5G58530	189
AT5G58540	232
AT5G58550	213
AT5G58560	758
AT5G58570	271
AT5G58575	298
AT5G58580	57
AT5G58590	439
AT5G58595	0
AT5G58600	229
AT5G58610	11
AT5G58620	470
AT5G58630	7
AT5G58640	460
AT5G58650	235
AT5G58660	18
AT5G58670	197
AT5G58680	129
AT5G58690	94
AT5G58700	514
AT5G58710	2522
AT5G58720	1253
AT5G58730	435
AT5G58740	1148
AT5G58750	6
AT5G58760	54
AT5G58770	198
AT5G58780	0
AT5G58782	1
AT5G58784	0
AT5G58787	101
AT5G58790	59
AT5G58800	1039
AT5G58810	0
AT5G58820	6
AT5G58830	39
AT5G58840	48
AT5G58850	1
AT5G58860	2
AT5G58870	1267
AT5G58880	6
AT5G58890	0
AT5G58900	168
AT5G58910	0
AT5G58920	540
AT5G58930	1082
AT5G58940	81
AT5G58950	3502
AT5G58960	417
AT5G58970	652
AT5G58980	820
AT5G58990	350
AT5G59000	245
AT5G59010	347
AT5G59020	239
AT5G59030	616
AT5G59040	0
AT5G59050	466
AT5G59055	0
AT5G59060	0
AT5G59070	0
AT5G59080	82
AT5G59090	0
AT5G59100	28
AT5G59105	13
AT5G59110	11
AT5G59120	87
AT5G59130	2189
AT5G59140	952
AT5G59150	567
AT5G59160	1243
AT5G59170	12
AT5G59180	236
AT5G59190	2
AT5G59200	22
AT5G59210	685
AT5G59220	4790
AT5G59230	11
AT5G59240	24
AT5G59250	2476
AT5G59260	1
AT5G59270	0
AT5G59280	0
AT5G59290	15441
AT5G59300	666
AT5G59305	49
AT5G59310	82206
AT5G59320	34330
AT5G59330	29
AT5G59340	7
AT5G59350	403
AT5G59360	4
AT5G59370	29
AT5G59380	138
AT5G59385	1
AT5G59390	67
AT5G59395	0
AT5G59400	241
AT5G59410	329
AT5G59420	1342
AT5G59430	849
AT5G59440	186
AT5G59450	522
AT5G59460	158
AT5G59470	169
AT5G59480	1025
AT5G59490	15
AT5G59500	694
AT5G59505	0
AT5G59510	607
AT5G59520	0
AT5G59530	0
AT5G59540	11
AT5G59550	3222
AT5G59560	289
AT5G59570	1078
AT5G59580	3
AT5G59590	54
AT5G59600	0
AT5G59610	409
AT5G59613	3311
AT5G59616	0
AT5G59620	3
AT5G59630	3
AT5G59640	6
AT5G59650	54
AT5G59660	43
AT5G59662	8
AT5G59670	60
AT5G59680	0
AT5G59690	951
AT5G59700	279
AT5G59710	597
AT5G59720	45
AT5G59730	4
AT5G59732	0
AT5G59740	85
AT5G59750	630
AT5G59760	1
AT5G59770	760
AT5G59780	58
AT5G59790	253
AT5G59800	424
AT5G59810	8
AT5G59820	1914
AT5G59830	349
AT5G59840	976
AT5G59845	446
AT5G59850	1187
AT5G59860	0
AT5G59865	15
AT5G59870	644
AT5G59880	3733
AT5G59890	2884
AT5G59895	0
AT5G59900	92
AT5G59910	3874
AT5G59920	421
AT5G59930	0
AT5G59940	0
AT5G59945	0
AT5G59950	1098
AT5G59960	881
AT5G59970	454
AT5G59980	83
AT5G59990	9
AT5G60000	0
AT5G60010	8
AT5G60020	1516
AT5G60022	5
AT5G60030	276
AT5G60040	140
AT5G60050	132
AT5G60060	0
AT5G60070	1
AT5G60080	0
AT5G60090	0
AT5G60100	1603
AT5G60110	0
AT5G60120	421
AT5G60130	52
AT5G60140	780
AT5G60142	27
AT5G60150	54
AT5G60160	828
AT5G60170	1201
AT5G60180	4
AT5G60190	143
AT5G60200	261
AT5G60210	392
AT5G60215	0
AT5G60220	29
AT5G60230	38
AT5G60240	0
AT5G60250	38
AT5G60260	0
AT5G60265	2
AT5G60270	148
AT5G60280	116
AT5G60285	0
AT5G60290	23
AT5G60300	153
AT5G60310	4
AT5G60320	1
AT5G60335	15
AT5G60340	682
AT5G60350	0
AT5G60360	11235
AT5G60370	257
AT5G60380	2
AT5G60390	16976
AT5G60400	665
AT5G60408	0
AT5G60410	1361
AT5G60430	111
AT5G60440	15
AT5G60450	1117
AT5G60460	314
AT5G60470	0
AT5G60480	1
AT5G60490	5362
AT5G60500	0
AT5G60510	0
AT5G60520	0
AT5G60530	0
AT5G60540	798
AT5G60550	856
AT5G60553	49
AT5G60560	1
AT5G60570	1183
AT5G60580	236
AT5G60590	89
AT5G60600	7759
AT5G60610	23
AT5G60615	180
AT5G60620	1017
AT5G60630	34
AT5G60640	2517
AT5G60650	54
AT5G60660	172
AT5G60670	713
AT5G60680	2085
AT5G60690	1817
AT5G60700	509
AT5G60710	1653
AT5G60720	403
AT5G60730	31
AT5G60740	7
AT5G60750	644
AT5G60760	65
AT5G60770	0
AT5G60780	0
AT5G60790	2395
AT5G60800	192
AT5G60805	0
AT5G60810	0
AT5G60820	278
AT5G60830	7
AT5G60840	260
AT5G60850	1346
AT5G60860	420
AT5G60870	68
AT5G60880	2
AT5G60890	9
AT5G60900	20
AT5G60910	2916
AT5G60920	5012
AT5G60930	188
AT5G60940	354
AT5G60945	0
AT5G60950	11
AT5G60960	533
AT5G60963	0
AT5G60964	0
AT5G60966	0
AT5G60970	18
AT5G60978	0
AT5G60980	1416
AT5G60990	307
AT5G61000	161
AT5G61010	248
AT5G61020	1125
AT5G61030	317
AT5G61040	292
AT5G61050	0
AT5G61060	500
AT5G61070	12
AT5G61090	8
AT5G61100	20
AT5G61110	0
AT5G61120	104
AT5G61130	414
AT5G61140	1113
AT5G61150	1253
AT5G61160	0
AT5G61170	1961
AT5G61180	4
AT5G61190	671
AT5G61200	196
AT5G61210	1481
AT5G61220	309
AT5G61230	1135
AT5G61240	1975
AT5G61250	121
AT5G61260	45
AT5G61270	129
AT5G61280	9
AT5G61290	182
AT5G61300	177
AT5G61310	230
AT5G61320	0
AT5G61330	277
AT5G61340	645
AT5G61345	0
AT5G61350	31
AT5G61360	79
AT5G61370	110
AT5G61380	3690
AT5G61390	70
AT5G61400	30
AT5G61410	12008
AT5G61412	13
AT5G61420	818
AT5G61430	9
AT5G61440	1785
AT5G61445	0
AT5G61450	498
AT5G61455	0
AT5G61460	213
AT5G61470	0
AT5G61480	523
AT5G61490	6
AT5G61495	0
AT5G61500	853
AT5G61510	806
AT5G61520	26
AT5G61530	924
AT5G61540	119
AT5G61550	1
AT5G61560	229
AT5G61570	172
AT5G61580	660
AT5G61590	1095
AT5G61600	6837
AT5G61605	0
AT5G61610	0
AT5G61620	0
AT5G61630	0
AT5G61640	169
AT5G61650	0
AT5G61660	0
AT5G61670	760
AT5G61680	30
AT5G61690	1
AT5G61700	9
AT5G61710	16
AT5G61720	208
AT5G61730	46
AT5G61740	113
AT5G61750	5
AT5G61760	377
AT5G61770	255
AT5G61780	2712
AT5G61790	4378
AT5G61800	32
AT5G61810	920
AT5G61820	3502
AT5G61830	195
AT5G61835	0
AT5G61840	844
AT5G61850	0
AT5G61865	34
AT5G61880	128
AT5G61890	3
AT5G61900	2
AT5G61910	283
AT5G61920	52
AT5G61930	103
AT5G61940	43
AT5G61950	62
AT5G61960	1904
AT5G61970	946
AT5G61980	62
AT5G61990	100
AT5G61997	0
AT5G62000	4724
AT5G62020	1065
AT5G62030	379
AT5G62040	14
AT5G62050	434
AT5G62060	0
AT5G62065	2
AT5G62070	401
AT5G62080	1
AT5G62090	921
AT5G62100	354
AT5G62110	12
AT5G62120	0
AT5G62130	513
AT5G62140	1093
AT5G62150	87
AT5G62160	0
AT5G62162	0
AT5G62165	338
AT5G62170	140
AT5G62180	198
AT5G62190	2380
AT5G62200	568
AT5G62210	427
AT5G62220	1834
AT5G62230	79
AT5G62240	72
AT5G62250	8
AT5G62260	74
AT5G62270	370
AT5G62280	40
AT5G62290	159
AT5G62300	2238
AT5G62310	9
AT5G62320	5
AT5G62330	0
AT5G62340	0
AT5G62350	4532
AT5G62360	4960
AT5G62370	26
AT5G62380	39
AT5G62390	2221
AT5G62400	2
AT5G62410	273
AT5G62420	0
AT5G62430	814
AT5G62440	418
AT5G62460	705
AT5G62470	1218
AT5G62480	1
AT5G62490	5
AT5G62500	326
AT5G62510	1
AT5G62520	32
AT5G62530	1637
AT5G62540	507
AT5G62550	214
AT5G62560	855
AT5G62570	1298
AT5G62573	0
AT5G62575	283
AT5G62580	1039
AT5G62600	431
AT5G62610	952
AT5G62620	438
AT5G62623	6
AT5G62627	13
AT5G62630	43
AT5G62640	555
AT5G62650	300
AT5G62660	1
AT5G62670	3564
AT5G62680	812
AT5G62690	3762
AT5G62700	4083
AT5G62710	122
AT5G62720	4412
AT5G62730	100
AT5G62740	3930
AT5G62750	198
AT5G62760	344
AT5G62770	470
AT5G62780	1
AT5G62790	4342
AT5G62800	14
AT5G62810	1846
AT5G62820	59
AT5G62830	3
AT5G62840	346
AT5G62848	0
AT5G62850	40
AT5G62860	0
AT5G62865	108
AT5G62880	869
AT5G62890	4413
AT5G62900	207
AT5G62910	335
AT5G62920	118
AT5G62930	687
AT5G62940	124
AT5G62950	448
AT5G62960	119
AT5G62970	1
AT5G62980	316
AT5G62990	116
AT5G62998	0
AT5G63000	437
AT5G63010	75
AT5G63020	332
AT5G63030	685
AT5G63040	150
AT5G63050	595
AT5G63060	381
AT5G63063	0
AT5G63070	4
AT5G63080	287
AT5G63085	28
AT5G63087	223
AT5G63090	5
AT5G63100	126
AT5G63110	484
AT5G63120	473
AT5G63130	73
AT5G63135	143
AT5G63140	835
AT5G63145	0
AT5G63150	472
AT5G63160	889
AT5G63170	0
AT5G63180	1493
AT5G63190	714
AT5G63195	2
AT5G63200	513
AT5G63220	330
AT5G63225	24
AT5G63230	335
AT5G63240	358
AT5G63250	355
AT5G63260	483
AT5G63270	0
AT5G63280	363
AT5G63290	78
AT5G63300	14
AT5G63310	2578
AT5G63320	460
AT5G63340	0
AT5G63350	48
AT5G63370	2122
AT5G63375	0
AT5G63380	748
AT5G63390	9
AT5G63400	2464
AT5G63410	927
AT5G63420	1060
AT5G63440	310
AT5G63450	6
AT5G63460	408
AT5G63470	649
AT5G63480	117
AT5G63490	370
AT5G63500	290
AT5G63510	914
AT5G63520	300
AT5G63530	3452
AT5G63540	66
AT5G63550	315
AT5G63560	1
AT5G63570	3289
AT5G63580	1326
AT5G63590	11
AT5G63595	0
AT5G63600	0
AT5G63610	487
AT5G63620	828
AT5G63625	11
AT5G63630	200
AT5G63640	898
AT5G63650	342
AT5G63660	0
AT5G63670	516
AT5G63680	675
AT5G63690	21
AT5G63700	308
AT5G63710	308
AT5G63715	0
AT5G63720	0
AT5G63730	1
AT5G63740	17
AT5G63750	17
AT5G63760	344
AT5G63770	436
AT5G63780	1173
AT5G63790	1775
AT5G63800	1577
AT5G63810	412
AT5G63820	14
AT5G63830	96
AT5G63840	2252
AT5G63850	700
AT5G63860	2172
AT5G63870	708
AT5G63880	376
AT5G63890	1240
AT5G63900	0
AT5G63905	127
AT5G63910	560
AT5G63920	49
AT5G63930	157
AT5G63940	729
AT5G63941	0
AT5G63950	290
AT5G63960	148
AT5G63970	228
AT5G63980	573
AT5G63990	421
AT5G64000	0
AT5G64010	91
AT5G64020	566
AT5G64030	3667
AT5G64040	30701
AT5G64050	1317
AT5G64060	13
AT5G64070	1766
AT5G64080	950
AT5G64090	648
AT5G64100	1
AT5G64110	10
AT5G64120	245
AT5G64130	3710
AT5G64140	1137
AT5G64150	134
AT5G64160	188
AT5G64170	706
AT5G64180	765
AT5G64190	5
AT5G64200	627
AT5G64210	2
AT5G64220	774
AT5G64230	184
AT5G64240	737
AT5G64250	761
AT5G64260	2705
AT5G64270	1810
AT5G64280	1248
AT5G64290	4166
AT5G64300	2823
AT5G64310	3342
AT5G64320	80
AT5G64330	716
AT5G64340	2929
AT5G64350	2529
AT5G64360	388
AT5G64370	947
AT5G64380	393
AT5G64390	364
AT5G64395	0
AT5G64400	2550
AT5G64401	0
AT5G64410	2229
AT5G64420	365
AT5G64430	795
AT5G64440	901
AT5G64450	20
AT5G64460	2828
AT5G64470	295
AT5G64480	272
AT5G64490	9
AT5G64500	1392
AT5G64501	0
AT5G64505	0
AT5G64510	97
AT5G64520	134
AT5G64530	28
AT5G64540	5
AT5G64550	1778
AT5G64560	666
AT5G64570	2024
AT5G64572	0
AT5G64580	1186
AT5G64590	2
AT5G64600	355
AT5G64610	475
AT5G64620	607
AT5G64630	78
AT5G64640	131
AT5G64650	187
AT5G64660	1170
AT5G64667	8
AT5G64670	566
AT5G64680	163
AT5G64685	8
AT5G64687	11
AT5G64690	23
AT5G64700	77
AT5G64710	35
AT5G64720	0
AT5G64730	188
AT5G64735	0
AT5G64740	9197
AT5G64750	3
AT5G64760	438
AT5G64770	2441
AT5G64780	301
AT5G64790	54
AT5G64800	53
AT5G64810	1
AT5G64813	1078
AT5G64816	24
AT5G64820	0
AT5G64830	295
AT5G64840	3583
AT5G64850	351
AT5G64855	0
AT5G64860	2178
AT5G64870	867
AT5G64880	531
AT5G64890	2
AT5G64900	261
AT5G64905	15
AT5G64910	47
AT5G64920	469
AT5G64930	278
AT5G64940	3483
AT5G64950	52
AT5G64960	824
AT5G64970	159
AT5G64980	35
AT5G64990	70
AT5G65000	773
AT5G65005	0
AT5G65010	2505
AT5G65015	0
AT5G65020	1321
AT5G65030	3
AT5G65040	79
AT5G65050	982
AT5G65060	371
AT5G65070	27
AT5G65080	5
AT5G65090	12
AT5G65100	0
AT5G65110	1428
AT5G65120	120
AT5G65130	33
AT5G65140	228
AT5G65158	0
AT5G65160	61
AT5G65165	2
AT5G65170	68
AT5G65180	210
AT5G65200	257
AT5G65205	126
AT5G65207	947
AT5G65210	243
AT5G65220	7313
AT5G65225	4
AT5G65230	2
AT5G65240	414
AT5G65250	430
AT5G65260	898
AT5G65270	926
AT5G65274	0
AT5G65280	140
AT5G65290	442
AT5G65300	302
AT5G65305	0
AT5G65310	1945
AT5G65320	4
AT5G65330	0
AT5G65340	0
AT5G65350	24
AT5G65360	727
AT5G65370	45
AT5G65380	23
AT5G65390	69
AT5G65400	213
AT5G65410	23
AT5G65420	67
AT5G65430	2539
AT5G65440	1299
AT5G65445	0
AT5G65450	162
AT5G65460	560
AT5G65470	2453
AT5G65480	1979
AT5G65490	346
AT5G65495	104
AT5G65500	0
AT5G65510	33
AT5G65520	232
AT5G65530	866
AT5G65535	0
AT5G65540	335
AT5G65550	0
AT5G65560	185
AT5G65570	55
AT5G65575	80
AT5G65580	0
AT5G65590	87
AT5G65600	3
AT5G65609	15
AT5G65610	12
AT5G65613	30
AT5G65615	0
AT5G65620	3819
AT5G65630	5114
AT5G65640	326
AT5G65650	196
AT5G65660	506
AT5G65670	15733
AT5G65676	0
AT5G65683	1119
AT5G65685	838
AT5G65687	452
AT5G65690	0
AT5G65700	2791
AT5G65710	629
AT5G65720	1598
AT5G65730	3470
AT5G65740	289
AT5G65750	1393
AT5G65760	899
AT5G65770	1
AT5G65780	767
AT5G65790	1
AT5G65800	0
AT5G65810	900
AT5G65820	37
AT5G65830	92
AT5G65840	1007
AT5G65850	29
AT5G65860	146
AT5G65870	586
AT5G65880	153
AT5G65890	188
AT5G65900	394
AT5G65910	1146
AT5G65920	968
AT5G65925	122
AT5G65930	803
AT5G65940	1586
AT5G65950	1293
AT5G65960	704
AT5G65970	18
AT5G65980	0
AT5G65990	800
AT5G66000	91
AT5G66005	200
AT5G66010	328
AT5G66020	6
AT5G66030	1682
AT5G66040	2788
AT5G66045	0
AT5G66050	1204
AT5G66052	962
AT5G66053	0
AT5G66055	1405
AT5G66060	989
AT5G66070	802
AT5G66080	478
AT5G66090	496
AT5G66100	377
AT5G66110	4
AT5G66120	1923
AT5G66130	58
AT5G66140	585
AT5G66150	36
AT5G66160	425
AT5G66170	493
AT5G66180	212
AT5G66190	27513
AT5G66200	1214
AT5G66210	2979
AT5G66220	0
AT5G66230	157
AT5G66240	1080
AT5G66250	506
AT5G66260	0
AT5G66270	4
AT5G66280	0
AT5G66290	275
AT5G66300	21
AT5G66310	873
AT5G66320	581
AT5G66330	114
AT5G66335	0
AT5G66340	2
AT5G66350	38
AT5G66360	168
AT5G66370	0
AT5G66380	208
AT5G66390	6
AT5G66400	1056
AT5G66410	405
AT5G66420	2074
AT5G66430	0
AT5G66440	362
AT5G66450	650
AT5G66455	29
AT5G66460	296
AT5G66470	944
AT5G66480	91
AT5G66490	375
AT5G66500	38
AT5G66510	1274
AT5G66520	0
AT5G66530	2594
AT5G66535	0
AT5G66540	279
AT5G66550	379
AT5G66558	8
AT5G66560	0
AT5G66562	0
AT5G66564	0
AT5G66567	0
AT5G66568	0
AT5G66570	89657
AT5G66580	241
AT5G66590	842
AT5G66595	0
AT5G66600	122
AT5G66607	1
AT5G66610	128
AT5G66620	130
AT5G66630	244
AT5G66631	33
AT5G66640	3
AT5G66650	298
AT5G66658	23
AT5G66660	3
AT5G66670	8
AT5G66675	1158
AT5G66680	1631
AT5G66690	0
AT5G66700	1
AT5G66710	12
AT5G66720	711
AT5G66730	588
AT5G66740	9
AT5G66750	116
AT5G66755	0
AT5G66760	2972
AT5G66770	493
AT5G66780	8
AT5G66790	28
AT5G66800	180
AT5G66810	563
AT5G66815	0
AT5G66816	0
AT5G66817	0
AT5G66820	262
AT5G66830	7
AT5G66840	17
AT5G66850	736
AT5G66860	345
AT5G66870	4
AT5G66880	800
AT5G66890	0
AT5G66900	655
AT5G66910	330
AT5G66920	596
AT5G66930	405
AT5G66940	8
AT5G66950	749
AT5G66960	20
AT5G66970	0
AT5G66980	1
AT5G66985	0
AT5G66990	0
AT5G67000	0
AT5G67010	0
AT5G67020	18
AT5G67030	2527
AT5G67040	0
AT5G67050	11
AT5G67060	0
AT5G67070	1508
AT5G67080	1
AT5G67090	78
AT5G67100	181
AT5G67110	82
AT5G67120	13
AT5G67130	1076
AT5G67140	153
AT5G67150	260
AT5G67160	245
AT5G67170	188
AT5G67180	430
AT5G67190	54
AT5G67200	137
AT5G67210	863
AT5G67220	888
AT5G67230	271
AT5G67240	453
AT5G67245	50
AT5G67250	1585
AT5G67260	978
AT5G67265	0
AT5G67270	221
AT5G67280	562
AT5G67290	406
AT5G67300	3155
AT5G67310	1
AT5G67320	1109
AT5G67330	726
AT5G67340	395
AT5G67350	188
AT5G67360	6273
AT5G67370	1231
AT5G67380	1094
AT5G67385	1976
AT5G67390	234
AT5G67400	0
AT5G67410	21
AT5G67411	0
AT5G67420	1511
AT5G67430	0
AT5G67440	198
AT5G67450	6
AT5G67455	0
AT5G67460	128
AT5G67470	976
AT5G67480	2492
AT5G67488	7
AT5G67490	5
AT5G67500	2181
AT5G67510	718
AT5G67520	82
AT5G67530	570
AT5G67540	379
AT5G67550	32
AT5G67560	1135
AT5G67570	536
AT5G67580	602
AT5G67590	1849
AT5G67600	1973
AT5G67610	334
AT5G67620	513
AT5G67630	268
AT5G67640	79
ATCG00010	14
ATCG00020	24671
ATCG00030	108
ATCG00040	1263
ATCG00050	12
ATCG00060	1
ATCG00065	69
ATCG00070	486
ATCG00080	230
ATCG00090	189
ATCG00100	224
ATCG00110	84
ATCG00120	4227
ATCG00130	2330
ATCG00140	1804
ATCG00150	839
ATCG00160	119
ATCG00170	356
ATCG00180	298
ATCG00190	407
ATCG00200	4
ATCG00210	139
ATCG00220	106
ATCG00230	6
ATCG00240	1
ATCG00250	7
ATCG00260	3
ATCG00270	3676
ATCG00280	7362
ATCG00290	205
ATCG00300	430
ATCG00310	1
ATCG00320	2
ATCG00330	2167
ATCG00340	10838
ATCG00350	9323
ATCG00360	272
ATCG00370	48
ATCG00380	261
ATCG00390	14
ATCG00400	252
ATCG00410	30
ATCG00420	251
ATCG00430	399
ATCG00440	228
ATCG00450	219
ATCG00460	11
ATCG00470	847
ATCG00480	2870
ATCG00490	35738
ATCG00500	319
ATCG00510	141
ATCG00520	730
ATCG00530	862
ATCG00540	1342
ATCG00550	600
ATCG00560	510
ATCG00570	230
ATCG00580	868
ATCG00590	75
ATCG00600	95
ATCG00610	32
ATCG00620	98
ATCG00630	507
ATCG00640	145
ATCG00650	90
ATCG00660	91
ATCG00670	710
ATCG00680	7306
ATCG00690	548
ATCG00700	465
ATCG00710	915
ATCG00720	2347
ATCG00730	1935
ATCG00740	349
ATCG00750	242
ATCG00760	75
ATCG00770	231
ATCG00780	472
ATCG00790	616
ATCG00800	635
ATCG00810	294
ATCG00820	81
ATCG00830	26
ATCG00840	7
ATCG00850	0
ATCG00860	6
ATCG00870	0
ATCG00880	0
ATCG00890	48
ATCG00900	15
ATCG00905	14
ATCG00910	0
ATCG00920	869
ATCG00930	2
ATCG00940	6
ATCG00950	1772
ATCG00960	4
ATCG00970	0
ATCG00980	0
ATCG00990	0
ATCG01000	1
ATCG01010	437
ATCG01020	422
ATCG01030	0
ATCG01040	99
ATCG01050	1225
ATCG01060	443
ATCG01070	320
ATCG01080	489
ATCG01090	256
ATCG01100	749
ATCG01110	251
ATCG01120	46
ATCG01130	397
ATCG01140	0
ATCG01150	0
ATCG01160	0
ATCG01170	18
ATCG01180	8605
ATCG01190	3
ATCG01200	0
ATCG01210	3204
ATCG01220	0
ATCG01230	13
ATCG01240	5
ATCG01250	17
ATCG01260	0
ATCG01270	0
ATCG01280	10
ATCG01290	1
ATCG01300	1
ATCG01310	17
ATCG09900	18
ATMG00010	0
ATMG00020	33835
ATMG00030	6287
ATMG00040	3
ATMG00050	0
ATMG00060	189
ATMG00070	257
ATMG00080	122
ATMG00090	413
ATMG00100	0
ATMG00110	4
ATMG00120	0
ATMG00130	1
ATMG00140	0
ATMG00150	1
ATMG00160	211
ATMG00170	0
ATMG00180	0
ATMG00190	0
ATMG00200	1
ATMG00210	0
ATMG00220	0
ATMG00230	0
ATMG00240	0
ATMG00250	0
ATMG00260	0
ATMG00270	0
ATMG00280	13
ATMG00285	0
ATMG00290	0
ATMG00300	0
ATMG00310	0
ATMG00320	0
ATMG00330	0
ATMG00340	0
ATMG00350	0
ATMG00360	0
ATMG00370	0
ATMG00380	0
ATMG00390	0
ATMG00400	0
ATMG00410	0
ATMG00420	0
ATMG00430	0
ATMG00440	0
ATMG00450	0
ATMG00460	0
ATMG00470	0
ATMG00480	0
ATMG00490	0
ATMG00500	0
ATMG00510	13
ATMG00513	18
ATMG00516	9
ATMG00520	6
ATMG00530	0
ATMG00540	0
ATMG00550	0
ATMG00560	3
ATMG00570	4
ATMG00580	0
ATMG00590	0
ATMG00600	0
ATMG00610	0
ATMG00620	0
ATMG00630	3
ATMG00640	153
ATMG00650	63
ATMG00660	31
ATMG00665	1
ATMG00670	12
ATMG00680	0
ATMG00690	7
ATMG00700	0
ATMG00710	1
ATMG00720	0
ATMG00730	10
ATMG00740	0
ATMG00750	0
ATMG00760	0
ATMG00770	0
ATMG00780	0
ATMG00790	0
ATMG00800	0
ATMG00810	1
ATMG00820	0
ATMG00830	1
ATMG00840	0
ATMG00850	0
ATMG00860	0
ATMG00870	0
ATMG00880	0
ATMG00890	0
ATMG00900	0
ATMG00910	0
ATMG00920	0
ATMG00930	0
ATMG00940	0
ATMG00950	0
ATMG00960	1
ATMG00970	2
ATMG00980	45
ATMG00990	7
ATMG01000	0
ATMG01010	0
ATMG01020	0
ATMG01030	0
ATMG01040	0
ATMG01050	0
ATMG01060	0
ATMG01070	0
ATMG01080	41
ATMG01090	0
ATMG01100	0
ATMG01110	0
ATMG01120	28
ATMG01130	31
ATMG01140	0
ATMG01150	0
ATMG01160	0
ATMG01170	46
ATMG01180	0
ATMG01190	31
ATMG01200	6
ATMG01210	0
ATMG01220	6
ATMG01230	0
ATMG01240	0
ATMG01250	0
ATMG01260	1
ATMG01270	0
ATMG01275	4
ATMG01280	0
ATMG01290	0
ATMG01300	0
ATMG01310	0
ATMG01320	13
ATMG01330	2
ATMG01340	0
ATMG01350	9
ATMG01360	497
ATMG01370	11
ATMG01380	11
ATMG01390	28161
ATMG01400	0
ATMG01410	1
ATMG09390	0
ATMG09440	0
ATMG09450	0
ATMG09510	0
ATMG09520	0
ATMG09560	0
ATMG09720	0
ATMG09730	0
ATMG09740	0
ATMG09750	0
ATMG09790	0
ATMG09800	0
ATMG09830	0
ATMG09950	0
ATMG09960	0
ATMG09980	0
ath-miR156a-3p	0
ath-miR156a-5p	0
ath-miR156b-3p	0
ath-miR156b-5p	0
ath-miR156c-3p	0
ath-miR156c-5p	0
ath-miR156d-3p	0
ath-miR156d-5p	0
ath-miR156e	0
ath-miR156f-3p	0
ath-miR156f-5p	0
ath-miR156g	0
ath-miR156h	0
ath-miR156i	0
ath-miR156j	0
ath-miR157a-3p	0
ath-miR157a-5p	0
ath-miR157b-3p	0
ath-miR157b-5p	0
ath-miR157c-3p	0
ath-miR157c-5p	0
ath-miR157d	0
ath-miR158a-3p	0
ath-miR158a-5p	0
ath-miR158b	0
ath-miR159a	0
ath-miR159b-3p	0
ath-miR159b-5p	0
ath-miR159c	0
ath-miR160a-3p	0
ath-miR160a-5p	0
ath-miR160b	0
ath-miR160c-3p	0
ath-miR160c-5p	0
ath-miR161.1	0
ath-miR161.2	0
ath-miR162a-3p	0
ath-miR162a-5p	0
ath-miR162b-3p	0
ath-miR162b-5p	0
ath-miR163	0
ath-miR164a	0
ath-miR164b-3p	0
ath-miR164b-5p	0
ath-miR164c-3p	0
ath-miR164c-5p	0
ath-miR165a-3p	0
ath-miR165a-5p	0
ath-miR165b	0
ath-miR166a-3p	0
ath-miR166a-5p	0
ath-miR166b-3p	0
ath-miR166b-5p	0
ath-miR166c	0
ath-miR166d	0
ath-miR166e-3p	0
ath-miR166e-5p	0
ath-miR166f	0
ath-miR166g	0
ath-miR167a-3p	0
ath-miR167a-5p	0
ath-miR167b	0
ath-miR167c-3p	0
ath-miR167c-5p	0
ath-miR167d	0
ath-miR168a-3p	0
ath-miR168a-5p	0
ath-miR168b-3p	0
ath-miR168b-5p	0
ath-miR169a-3p	0
ath-miR169a-5p	0
ath-miR169b-3p	0
ath-miR169b-5p	0
ath-miR169c	0
ath-miR169d	0
ath-miR169e	0
ath-miR169f-3p	0
ath-miR169f-5p	0
ath-miR169g-3p	0
ath-miR169g-5p	0
ath-miR169h	0
ath-miR169i	0
ath-miR169j	0
ath-miR169k	0
ath-miR169l	0
ath-miR169m	0
ath-miR169n	0
ath-miR170-3p	0
ath-miR170-5p	0
ath-miR171a-3p	0
ath-miR171a-5p	0
ath-miR171b-3p	0
ath-miR171b-5p	0
ath-miR171c-3p	0
ath-miR171c-5p	0
ath-miR172a	0
ath-miR172b-3p	0
ath-miR172b-5p	0
ath-miR172c	0
ath-miR172d-3p	0
ath-miR172d-5p	0
ath-miR172e-3p	0
ath-miR172e-5p	0
ath-miR173-3p	0
ath-miR173-5p	0
ath-miR1886.1	0
ath-miR1886.2	0
ath-miR1886.3	0
ath-miR1887	0
ath-miR1888a	0
ath-miR1888b	0
ath-miR2111a-3p	0
ath-miR2111a-5p	0
ath-miR2111b-3p	0
ath-miR2111b-5p	0
ath-miR2112-3p	0
ath-miR2112-5p	0
ath-miR2933a	0
ath-miR2933b	0
ath-miR2934-3p	0
ath-miR2934-5p	0
ath-miR2936	0
ath-miR2937	0
ath-miR2938	0
ath-miR2939	0
ath-miR319a	0
ath-miR319b	0
ath-miR319c	0
ath-miR3434-3p	0
ath-miR3434-5p	0
ath-miR3440b-3p	0
ath-miR3440b-5p	0
ath-miR390a-3p	0
ath-miR390a-5p	0
ath-miR390b-3p	0
ath-miR390b-5p	0
ath-miR391-3p	0
ath-miR391-5p	0
ath-miR3932a	0
ath-miR3932b-3p	0
ath-miR3932b-5p	0
ath-miR3933	0
ath-miR393a-3p	0
ath-miR393a-5p	0
ath-miR393b-3p	0
ath-miR393b-5p	0
ath-miR394a	0
ath-miR394b-3p	0
ath-miR394b-5p	0
ath-miR395a	0
ath-miR395b	0
ath-miR395c	0
ath-miR395d	0
ath-miR395e	0
ath-miR395f	0
ath-miR396a-3p	0
ath-miR396a-5p	0
ath-miR396b-3p	0
ath-miR396b-5p	0
ath-miR397a	0
ath-miR397b	0
ath-miR398a-3p	0
ath-miR398a-5p	0
ath-miR398b-3p	0
ath-miR398b-5p	0
ath-miR398c-3p	0
ath-miR398c-5p	0
ath-miR399a	0
ath-miR399b	0
ath-miR399c-3p	0
ath-miR399c-5p	0
ath-miR399d	0
ath-miR399e	0
ath-miR399f	0
ath-miR400	0
ath-miR401	0
ath-miR402	0
ath-miR403-3p	0
ath-miR403-5p	0
ath-miR404	0
ath-miR405a	0
ath-miR405b	0
ath-miR405d	0
ath-miR406	0
ath-miR407	0
ath-miR408-3p	0
ath-miR408-5p	0
ath-miR413	0
ath-miR414	0
ath-miR415	0
ath-miR416	0
ath-miR417	0
ath-miR418	0
ath-miR419	0
ath-miR420	0
ath-miR4221	0
ath-miR4227	0
ath-miR4228-3p	0
ath-miR4228-5p	0
ath-miR4239	0
ath-miR4240	0
ath-miR4243	0
ath-miR4245	0
ath-miR426	0
ath-miR447a-3p	0
ath-miR447a.2-3p	0
ath-miR447b	0
ath-miR447c-3p	0
ath-miR447c-5p	0
ath-miR472-3p	0
ath-miR472-5p	0
ath-miR5012	0
ath-miR5013	0
ath-miR5014a-3p	0
ath-miR5014a-5p	0
ath-miR5014b	0
ath-miR5015	0
ath-miR5016	0
ath-miR5017-3p	0
ath-miR5017-5p	0
ath-miR5018	0
ath-miR5019	0
ath-miR5020a	0
ath-miR5020b	0
ath-miR5020c	0
ath-miR5021	0
ath-miR5022	0
ath-miR5023	0
ath-miR5024-3p	0
ath-miR5024-5p	0
ath-miR5025	0
ath-miR5026	0
ath-miR5027	0
ath-miR5028	0
ath-miR5029	0
ath-miR5595a	0
ath-miR5628	0
ath-miR5629	0
ath-miR5630a	0
ath-miR5630b	0
ath-miR5631	0
ath-miR5632-3p	0
ath-miR5632-5p	0
ath-miR5633	0
ath-miR5634	0
ath-miR5635a	0
ath-miR5635b	0
ath-miR5635c	0
ath-miR5635d	0
ath-miR5636	0
ath-miR5637	0
ath-miR5638a	0
ath-miR5638b	0
ath-miR5639-3p	0
ath-miR5639-5p	0
ath-miR5640	0
ath-miR5641	0
ath-miR5642a	0
ath-miR5642b	0
ath-miR5643a	0
ath-miR5643b	0
ath-miR5644	0
ath-miR5645a	0
ath-miR5645b	0
ath-miR5645c	0
ath-miR5645d	0
ath-miR5645e	0
ath-miR5645f	0
ath-miR5646	0
ath-miR5647	0
ath-miR5648-3p	0
ath-miR5648-5p	0
ath-miR5649a	0
ath-miR5649b	0
ath-miR5650	0
ath-miR5651	0
ath-miR5652	0
ath-miR5653	0
ath-miR5654-3p	0
ath-miR5654-5p	0
ath-miR5655	0
ath-miR5656	0
ath-miR5657	0
ath-miR5658	0
ath-miR5659	0
ath-miR5660	0
ath-miR5661	0
ath-miR5662	0
ath-miR5663-3p	0
ath-miR5663-5p	0
ath-miR5664	0
ath-miR5665	0
ath-miR5666	0
ath-miR5995b	0
ath-miR5996	0
ath-miR5997	0
ath-miR5998a	0
ath-miR5998b	0
ath-miR5999	0
ath-miR771	0
ath-miR773a	0
ath-miR773b-3p	0
ath-miR773b-5p	0
ath-miR774a	0
ath-miR774b-3p	0
ath-miR774b-5p	0
ath-miR775	0
ath-miR776	0
ath-miR777	0
ath-miR778	0
ath-miR779.1	0
ath-miR779.2	0
ath-miR780.1	0
ath-miR780.2	0
ath-miR781a	0
ath-miR781b	0
ath-miR782	0
ath-miR8121	0
ath-miR8165	0
ath-miR8166	0
ath-miR8167a	0
ath-miR8167b	0
ath-miR8167c	0
ath-miR8167d	0
ath-miR8167e	0
ath-miR8167f	0
ath-miR8168	0
ath-miR8169	0
ath-miR8170-3p	0
ath-miR8170-5p	0
ath-miR8171	0
ath-miR8172	0
ath-miR8173	0
ath-miR8174	0
ath-miR8175	0
ath-miR8176	0
ath-miR8177	0
ath-miR8178	0
ath-miR8179	0
ath-miR8180	0
ath-miR8181	0
ath-miR8182	0
ath-miR8183	0
ath-miR8184	0
ath-miR822-3p	0
ath-miR822-5p	0
ath-miR823	0
ath-miR824-3p	0
ath-miR824-5p	0
ath-miR825	0
ath-miR826a	0
ath-miR826b	0
ath-miR827	0
ath-miR828	0
ath-miR829-3p.1	0
ath-miR829-3p.2	0
ath-miR829-5p	0
ath-miR830-3p	0
ath-miR830-5p	0
ath-miR831-3p	0
ath-miR831-5p	0
ath-miR832-3p	0
ath-miR832-5p	0
ath-miR833a-3p	0
ath-miR833a-5p	0
ath-miR833b	0
ath-miR834	0
ath-miR835-3p	0
ath-miR835-5p	0
ath-miR836	0
ath-miR837-3p	0
ath-miR837-5p	0
ath-miR838	0
ath-miR839-5p	0
ath-miR840-3p	0
ath-miR840-5p	0
ath-miR841a-3p	0
ath-miR841a-5p	0
ath-miR841b-3p	0
ath-miR841b-5p	0
ath-miR842	0
ath-miR843	0
ath-miR844-3p	0
ath-miR844-5p	0
ath-miR845a	0
ath-miR845b	0
ath-miR846-3p	0
ath-miR846-5p	0
ath-miR847	0
ath-miR848	0
ath-miR849	0
ath-miR850	0
ath-miR851-3p	0
ath-miR851-5p	0
ath-miR852	0
ath-miR853	0
ath-miR854a	0
ath-miR854b	0
ath-miR854c	0
ath-miR854d	0
ath-miR854e	0
ath-miR855	0
ath-miR856	0
ath-miR857	0
ath-miR858a	0
ath-miR858b	0
ath-miR859	0
ath-miR860	0
ath-miR861-3p	0
ath-miR861-5p	0
ath-miR862-3p	0
ath-miR862-5p	0
ath-miR863-3p	0
ath-miR863-5p	0
ath-miR864-3p	0
ath-miR864-5p	0
ath-miR865-3p	0
ath-miR865-5p	0
ath-miR866-3p	0
ath-miR866-5p	0
ath-miR867	0
ath-miR868-3p	0
ath-miR868-5p	0
ath-miR869.1	0
ath-miR869.2	0
ath-miR870-3p	0
ath-miR870-5p	0
```
