## Supplemental_Data1_Codes for "Expanding the synthetic biology toolbox with a library of constitutive and repressible promoters": SRR3581880.tabular

```
AT1G01010	40
AT1G01020	173
AT1G01030	18
AT1G01040	604
AT1G01046	10
AT1G01050	1880
AT1G01060	126
AT1G01070	9
AT1G01080	1320
AT1G01090	4162
AT1G01100	4896
AT1G01110	73
AT1G01120	4673
AT1G01130	170
AT1G01140	1603
AT1G01150	2
AT1G01160	583
AT1G01170	544
AT1G01180	140
AT1G01183	0
AT1G01190	1
AT1G01200	66
AT1G01210	153
AT1G01220	478
AT1G01225	136
AT1G01230	629
AT1G01240	670
AT1G01250	369
AT1G01260	388
AT1G01270	0
AT1G01280	0
AT1G01290	292
AT1G01300	2608
AT1G01305	0
AT1G01310	144
AT1G01320	3996
AT1G01335	0
AT1G01340	25
AT1G01350	410
AT1G01355	1
AT1G01360	319
AT1G01370	144
AT1G01380	20
AT1G01390	6
AT1G01400	0
AT1G01410	0
AT1G01420	41
AT1G01430	2708
AT1G01440	281
AT1G01448	114
AT1G01450	1
AT1G01453	0
AT1G01460	85
AT1G01470	594
AT1G01480	512
AT1G01490	377
AT1G01500	222
AT1G01510	860
AT1G01520	9
AT1G01530	42
AT1G01540	1369
AT1G01550	4352
AT1G01560	75
AT1G01570	48
AT1G01580	0
AT1G01590	279
AT1G01600	1554
AT1G01610	2227
AT1G01620	7499
AT1G01630	735
AT1G01640	93
AT1G01650	1084
AT1G01660	35
AT1G01670	86
AT1G01680	0
AT1G01690	134
AT1G01695	17
AT1G01700	52
AT1G01710	848
AT1G01715	72
AT1G01720	838
AT1G01725	250
AT1G01730	554
AT1G01740	104
AT1G01750	9
AT1G01760	67
AT1G01770	432
AT1G01780	251
AT1G01790	2531
AT1G01800	901
AT1G01810	25
AT1G01820	1056
AT1G01830	985
AT1G01840	9
AT1G01860	163
AT1G01870	0
AT1G01880	84
AT1G01890	0
AT1G01900	70
AT1G01910	1006
AT1G01920	322
AT1G01930	282
AT1G01940	330
AT1G01950	627
AT1G01960	1883
AT1G01970	725
AT1G01980	389
AT1G01990	384
AT1G02000	451
AT1G02010	218
AT1G02020	253
AT1G02030	11
AT1G02040	1
AT1G02050	114
AT1G02060	130
AT1G02065	184
AT1G02067	0
AT1G02070	53
AT1G02080	2146
AT1G02090	923
AT1G02100	577
AT1G02110	296
AT1G02120	1717
AT1G02130	1068
AT1G02136	0
AT1G02140	2809
AT1G02145	534
AT1G02150	1053
AT1G02160	607
AT1G02170	500
AT1G02180	233
AT1G02190	312
AT1G02205	14216
AT1G02210	0
AT1G02220	106
AT1G02228	0
AT1G02230	1
AT1G02250	0
AT1G02260	369
AT1G02270	668
AT1G02280	1264
AT1G02290	230
AT1G02300	507
AT1G02305	3170
AT1G02310	5
AT1G02320	0
AT1G02330	604
AT1G02335	320
AT1G02340	74
AT1G02350	42
AT1G02360	0
AT1G02370	91
AT1G02380	35
AT1G02390	24
AT1G02400	129
AT1G02405	21
AT1G02410	483
AT1G02420	24
AT1G02430	3
AT1G02440	2
AT1G02450	221
AT1G02460	29
AT1G02470	18
AT1G02475	1205
AT1G02480	2
AT1G02490	0
AT1G02500	8539
AT1G02510	0
AT1G02520	55
AT1G02530	664
AT1G02540	0
AT1G02550	0
AT1G02560	3980
AT1G02570	2
AT1G02575	5
AT1G02580	39
AT1G02590	0
AT1G02600	0
AT1G02610	88
AT1G02620	7
AT1G02630	229
AT1G02640	3535
AT1G02650	11
AT1G02660	2621
AT1G02670	73
AT1G02680	324
AT1G02681	1
AT1G02690	374
AT1G02700	16
AT1G02705	5
AT1G02710	0
AT1G02720	379
AT1G02730	391
AT1G02740	281
AT1G02750	257
AT1G02760	0
AT1G02770	310
AT1G02780	10868
AT1G02790	2246
AT1G02800	126
AT1G02810	623
AT1G02813	0
AT1G02816	748
AT1G02820	29
AT1G02830	1
AT1G02840	1575
AT1G02850	43
AT1G02860	298
AT1G02870	284
AT1G02880	362
AT1G02890	1705
AT1G02900	66
AT1G02910	858
AT1G02920	5
AT1G02930	9196
AT1G02940	552
AT1G02950	121
AT1G02952	0
AT1G02960	416
AT1G02965	1
AT1G02970	116
AT1G02980	513
AT1G02990	441
AT1G03000	567
AT1G03010	142
AT1G03020	0
AT1G03030	526
AT1G03040	1314
AT1G03050	366
AT1G03055	95
AT1G03060	1148
AT1G03070	60
AT1G03080	1747
AT1G03090	719
AT1G03100	33
AT1G03103	1
AT1G03106	4
AT1G03110	226
AT1G03120	26
AT1G03130	7220
AT1G03140	811
AT1G03150	286
AT1G03160	882
AT1G03165	0
AT1G03170	459
AT1G03180	41
AT1G03190	261
AT1G03200	13
AT1G03210	151
AT1G03220	2065
AT1G03230	62
AT1G03240	1
AT1G03250	502
AT1G03260	240
AT1G03270	121
AT1G03280	806
AT1G03290	1074
AT1G03300	0
AT1G03310	1242
AT1G03320	2
AT1G03325	0
AT1G03330	966
AT1G03340	22
AT1G03350	1192
AT1G03360	201
AT1G03365	453
AT1G03370	575
AT1G03380	630
AT1G03390	0
AT1G03395	0
AT1G03400	139
AT1G03410	34
AT1G03420	1
AT1G03430	191
AT1G03440	227
AT1G03445	93
AT1G03457	132
AT1G03470	165
AT1G03475	2432
AT1G03490	0
AT1G03495	28
AT1G03502	2
AT1G03506	6
AT1G03510	47
AT1G03515	0
AT1G03520	554
AT1G03530	300
AT1G03540	34
AT1G03545	8
AT1G03550	15
AT1G03560	187
AT1G03570	0
AT1G03580	15
AT1G03590	1002
AT1G03600	4123
AT1G03610	765
AT1G03620	58
AT1G03630	3605
AT1G03640	0
AT1G03650	69
AT1G03660	1
AT1G03670	0
AT1G03680	4945
AT1G03687	235
AT1G03700	0
AT1G03710	411
AT1G03720	0
AT1G03730	379
AT1G03740	511
AT1G03743	0
AT1G03746	0
AT1G03750	192
AT1G03760	189
AT1G03770	172
AT1G03780	204
AT1G03790	4
AT1G03800	9
AT1G03810	0
AT1G03820	306
AT1G03830	336
AT1G03840	12
AT1G03850	36
AT1G03860	1065
AT1G03870	969
AT1G03880	3
AT1G03890	4
AT1G03900	2071
AT1G03905	125
AT1G03910	993
AT1G03920	160
AT1G03930	837
AT1G03935	18
AT1G03940	47
AT1G03950	493
AT1G03960	220
AT1G03970	537
AT1G03980	16
AT1G03982	0
AT1G03987	0
AT1G03990	61
AT1G03993	0
AT1G03997	0
AT1G04000	627
AT1G04003	0
AT1G04007	17
AT1G04010	319
AT1G04013	22
AT1G04017	0
AT1G04020	229
AT1G04023	0
AT1G04027	3
AT1G04030	370
AT1G04033	1
AT1G04037	7
AT1G04040	1270
AT1G04043	0
AT1G04047	7
AT1G04050	148
AT1G04053	2
AT1G04057	0
AT1G04063	0
AT1G04067	0
AT1G04070	231
AT1G04073	4
AT1G04077	0
AT1G04080	1751
AT1G04083	0
AT1G04087	0
AT1G04090	27
AT1G04093	5
AT1G04097	0
AT1G04100	117
AT1G04103	0
AT1G04105	0
AT1G04110	4
AT1G04117	1
AT1G04120	3261
AT1G04123	0
AT1G04127	2
AT1G04130	362
AT1G04133	0
AT1G04137	0
AT1G04140	1640
AT1G04143	0
AT1G04147	1
AT1G04150	54
AT1G04153	0
AT1G04157	0
AT1G04160	429
AT1G04163	0
AT1G04167	0
AT1G04170	1804
AT1G04173	4
AT1G04177	0
AT1G04180	2
AT1G04183	0
AT1G04187	6
AT1G04190	629
AT1G04193	1
AT1G04197	10
AT1G04200	940
AT1G04203	0
AT1G04207	0
AT1G04210	1003
AT1G04213	0
AT1G04217	40
AT1G04220	586
AT1G04223	6
AT1G04227	0
AT1G04230	440
AT1G04233	0
AT1G04237	3
AT1G04240	778
AT1G04243	0
AT1G04247	74
AT1G04250	910
AT1G04253	0
AT1G04257	0
AT1G04260	315
AT1G04263	0
AT1G04267	0
AT1G04270	6618
AT1G04273	4
AT1G04277	7
AT1G04280	184
AT1G04283	0
AT1G04287	0
AT1G04290	63
AT1G04293	0
AT1G04295	0
AT1G04297	0
AT1G04300	1312
AT1G04303	1
AT1G04307	0
AT1G04310	480
AT1G04313	0
AT1G04320	0
AT1G04323	0
AT1G04327	0
AT1G04330	14
AT1G04333	0
AT1G04337	0
AT1G04340	748
AT1G04343	0
AT1G04347	2
AT1G04350	650
AT1G04353	0
AT1G04357	8
AT1G04360	8
AT1G04363	0
AT1G04367	0
AT1G04370	0
AT1G04373	0
AT1G04377	0
AT1G04380	427
AT1G04383	0
AT1G04387	0
AT1G04390	182
AT1G04393	0
AT1G04397	0
AT1G04400	1919
AT1G04403	0
AT1G04407	0
AT1G04410	14714
AT1G04413	0
AT1G04417	2
AT1G04420	2112
AT1G04423	1
AT1G04425	72
AT1G04427	1
AT1G04430	3889
AT1G04433	0
AT1G04437	5
AT1G04440	1081
AT1G04443	0
AT1G04445	36
AT1G04447	0
AT1G04450	15
AT1G04453	0
AT1G04455	1
AT1G04457	0
AT1G04463	0
AT1G04467	3
AT1G04470	222
AT1G04473	3
AT1G04477	8
AT1G04480	2673
AT1G04483	1
AT1G04487	0
AT1G04490	87
AT1G04493	0
AT1G04497	0
AT1G04500	71
AT1G04503	0
AT1G04507	0
AT1G04510	1050
AT1G04513	0
AT1G04517	0
AT1G04520	313
AT1G04523	0
AT1G04527	0
AT1G04530	917
AT1G04533	0
AT1G04537	0
AT1G04540	465
AT1G04547	0
AT1G04550	560
AT1G04555	314
AT1G04557	0
AT1G04560	4
AT1G04563	0
AT1G04567	18
AT1G04570	214
AT1G04573	0
AT1G04577	0
AT1G04580	1598
AT1G04583	0
AT1G04587	6
AT1G04590	479
AT1G04593	0
AT1G04597	0
AT1G04600	55
AT1G04603	0
AT1G04607	0
AT1G04610	26
AT1G04620	1086
AT1G04623	0
AT1G04625	0
AT1G04630	775
AT1G04635	23
AT1G04640	513
AT1G04643	0
AT1G04645	570
AT1G04647	0
AT1G04650	90
AT1G04653	0
AT1G04657	0
AT1G04660	910
AT1G04667	0
AT1G04670	0
AT1G04673	0
AT1G04677	0
AT1G04680	5863
AT1G04683	0
AT1G04687	0
AT1G04690	2514
AT1G04693	0
AT1G04697	3
AT1G04700	88
AT1G04703	0
AT1G04707	0
AT1G04710	619
AT1G04713	0
AT1G04717	0
AT1G04720	0
AT1G04723	0
AT1G04730	116
AT1G04733	0
AT1G04737	2
AT1G04743	0
AT1G04747	0
AT1G04750	2359
AT1G04753	0
AT1G04760	72
AT1G04763	0
AT1G04767	0
AT1G04770	866
AT1G04773	0
AT1G04778	16
AT1G04780	1432
AT1G04783	0
AT1G04787	0
AT1G04790	622
AT1G04793	0
AT1G04797	0
AT1G04800	911
AT1G04803	0
AT1G04807	0
AT1G04810	1165
AT1G04813	0
AT1G04817	0
AT1G04820	11728
AT1G04823	0
AT1G04827	8
AT1G04830	391
AT1G04833	0
AT1G04837	0
AT1G04840	44
AT1G04847	0
AT1G04850	2525
AT1G04853	3
AT1G04857	0
AT1G04860	550
AT1G04863	0
AT1G04867	0
AT1G04870	435
AT1G04873	0
AT1G04877	11
AT1G04880	75
AT1G04883	0
AT1G04887	0
AT1G04890	4
AT1G04893	0
AT1G04895	0
AT1G04897	0
AT1G04900	204
AT1G04907	0
AT1G04910	699
AT1G04913	0
AT1G04917	0
AT1G04920	59
AT1G04923	0
AT1G04927	0
AT1G04930	57
AT1G04933	0
AT1G04937	0
AT1G04940	61
AT1G04943	0
AT1G04945	136
AT1G04947	0
AT1G04950	614
AT1G04953	0
AT1G04957	0
AT1G04960	478
AT1G04963	0
AT1G04967	0
AT1G04970	563
AT1G04973	4
AT1G04977	0
AT1G04980	410
AT1G04983	1
AT1G04985	544
AT1G04987	0
AT1G04990	1170
AT1G04993	0
AT1G04997	0
AT1G05000	72
AT1G05003	0
AT1G05005	0
AT1G05007	0
AT1G05010	310
AT1G05013	0
AT1G05017	2
AT1G05020	18
AT1G05023	7
AT1G05027	0
AT1G05030	231
AT1G05033	2
AT1G05035	0
AT1G05037	0
AT1G05040	0
AT1G05043	5
AT1G05047	0
AT1G05053	0
AT1G05055	272
AT1G05057	0
AT1G05060	387
AT1G05061	7
AT1G05065	9
AT1G05067	0
AT1G05070	630
AT1G05073	0
AT1G05077	0
AT1G05080	15
AT1G05083	29
AT1G05085	1
AT1G05087	8
AT1G05090	3
AT1G05093	0
AT1G05097	0
AT1G05100	63
AT1G05103	1
AT1G05107	0
AT1G05113	0
AT1G05117	0
AT1G05120	746
AT1G05123	0
AT1G05127	0
AT1G05133	0
AT1G05135	345
AT1G05136	0
AT1G05137	0
AT1G05140	829
AT1G05143	6
AT1G05147	0
AT1G05150	931
AT1G05153	1
AT1G05160	560
AT1G05163	5
AT1G05170	397
AT1G05173	0
AT1G05177	0
AT1G05180	646
AT1G05183	0
AT1G05187	0
AT1G05190	6012
AT1G05193	1
AT1G05197	0
AT1G05200	330
AT1G05203	2
AT1G05205	397
AT1G05207	24
AT1G05210	162
AT1G05213	15
AT1G05217	2
AT1G05220	6
AT1G05223	0
AT1G05227	0
AT1G05230	368
AT1G05233	0
AT1G05237	0
AT1G05240	0
AT1G05243	0
AT1G05247	0
AT1G05250	0
AT1G05253	0
AT1G05257	0
AT1G05260	3415
AT1G05263	0
AT1G05267	0
AT1G05270	756
AT1G05273	0
AT1G05277	11
AT1G05280	149
AT1G05283	0
AT1G05287	0
AT1G05290	0
AT1G05291	35
AT1G05293	0
AT1G05297	7
AT1G05300	34
AT1G05303	0
AT1G05307	0
AT1G05310	57
AT1G05313	0
AT1G05317	3
AT1G05320	733
AT1G05323	0
AT1G05327	0
AT1G05330	3
AT1G05333	0
AT1G05337	0
AT1G05340	369
AT1G05343	1
AT1G05347	0
AT1G05350	941
AT1G05353	0
AT1G05357	0
AT1G05360	444
AT1G05363	0
AT1G05367	0
AT1G05370	52
AT1G05373	0
AT1G05377	1
AT1G05380	1087
AT1G05383	0
AT1G05385	480
AT1G05387	0
AT1G05390	0
AT1G05397	1
AT1G05400	14
AT1G05407	0
AT1G05410	468
AT1G05413	0
AT1G05417	0
AT1G05420	75
AT1G05423	0
AT1G05427	0
AT1G05430	593
AT1G05433	0
AT1G05440	54
AT1G05443	0
AT1G05447	0
AT1G05450	16
AT1G05453	0
AT1G05460	456
AT1G05463	1
AT1G05467	35
AT1G05470	181
AT1G05473	0
AT1G05477	0
AT1G05483	0
AT1G05487	0
AT1G05490	1421
AT1G05493	1
AT1G05497	0
AT1G05500	1363
AT1G05507	0
AT1G05510	3
AT1G05517	1
AT1G05520	937
AT1G05523	0
AT1G05527	0
AT1G05530	0
AT1G05533	1
AT1G05537	0
AT1G05540	146
AT1G05543	12
AT1G05547	0
AT1G05550	9
AT1G05553	0
AT1G05557	5
AT1G05560	0
AT1G05562	0
AT1G05563	0
AT1G05567	0
AT1G05570	990
AT1G05575	42
AT1G05577	5
AT1G05580	461
AT1G05583	0
AT1G05587	0
AT1G05590	463
AT1G05593	0
AT1G05597	0
AT1G05600	118
AT1G05603	0
AT1G05607	0
AT1G05610	17
AT1G05613	0
AT1G05615	0
AT1G05617	0
AT1G05620	621
AT1G05623	0
AT1G05627	0
AT1G05630	417
AT1G05633	0
AT1G05637	0
AT1G05640	153
AT1G05643	0
AT1G05647	0
AT1G05650	0
AT1G05653	0
AT1G05657	0
AT1G05660	0
AT1G05663	0
AT1G05667	0
AT1G05670	145
AT1G05673	0
AT1G05675	24
AT1G05680	295
AT1G05683	0
AT1G05687	6
AT1G05690	107
AT1G05693	0
AT1G05697	0
AT1G05700	1
AT1G05703	0
AT1G05707	0
AT1G05710	581
AT1G05713	0
AT1G05717	0
AT1G05720	461
AT1G05723	0
AT1G05727	0
AT1G05730	116
AT1G05733	0
AT1G05737	0
AT1G05740	0
AT1G05747	0
AT1G05750	89
AT1G05753	0
AT1G05757	1
AT1G05760	0
AT1G05763	1
AT1G05767	0
AT1G05770	35
AT1G05773	15
AT1G05777	0
AT1G05780	229
AT1G05783	4
AT1G05785	211
AT1G05787	0
AT1G05790	428
AT1G05793	0
AT1G05797	0
AT1G05800	0
AT1G05803	0
AT1G05805	581
AT1G05807	0
AT1G05810	354
AT1G05813	0
AT1G05817	0
AT1G05820	103
AT1G05823	0
AT1G05827	0
AT1G05830	720
AT1G05833	1
AT1G05835	3
AT1G05837	0
AT1G05840	867
AT1G05843	0
AT1G05847	0
AT1G05850	26112
AT1G05853	0
AT1G05857	0
AT1G05860	309
AT1G05863	0
AT1G05867	0
AT1G05870	671
AT1G05873	0
AT1G05880	0
AT1G05887	0
AT1G05890	856
AT1G05893	0
AT1G05894	7
AT1G05897	0
AT1G05900	265
AT1G05903	0
AT1G05907	0
AT1G05910	745
AT1G05913	0
AT1G05917	0
AT1G05920	0
AT1G05927	0
AT1G05930	1
AT1G05933	2
AT1G05937	4
AT1G05940	794
AT1G05943	0
AT1G05947	0
AT1G05950	280
AT1G05953	0
AT1G05957	0
AT1G05960	791
AT1G05963	0
AT1G05967	1
AT1G05970	166
AT1G05973	0
AT1G05977	1
AT1G05980	0
AT1G05983	0
AT1G05987	2
AT1G05990	0
AT1G05993	0
AT1G05997	3
AT1G06000	0
AT1G06002	0
AT1G06003	0
AT1G06007	0
AT1G06010	485
AT1G06013	0
AT1G06017	3
AT1G06020	3
AT1G06023	0
AT1G06027	1
AT1G06030	5
AT1G06033	6
AT1G06037	0
AT1G06040	1292
AT1G06043	0
AT1G06045	0
AT1G06047	0
AT1G06050	117
AT1G06053	0
AT1G06057	0
AT1G06060	534
AT1G06063	0
AT1G06067	0
AT1G06070	434
AT1G06073	0
AT1G06080	210
AT1G06083	16
AT1G06087	4
AT1G06090	27
AT1G06093	0
AT1G06097	0
AT1G06100	1
AT1G06103	0
AT1G06110	644
AT1G06113	0
AT1G06117	0
AT1G06120	0
AT1G06123	0
AT1G06127	0
AT1G06130	529
AT1G06133	0
AT1G06135	1
AT1G06137	0
AT1G06140	36
AT1G06143	66
AT1G06147	0
AT1G06148	1
AT1G06150	575
AT1G06153	0
AT1G06157	0
AT1G06160	1
AT1G06163	0
AT1G06170	11
AT1G06173	0
AT1G06177	0
AT1G06180	8
AT1G06187	0
AT1G06190	982
AT1G06197	0
AT1G06200	985
AT1G06203	0
AT1G06207	2
AT1G06210	916
AT1G06213	0
AT1G06217	4
AT1G06220	1027
AT1G06225	2
AT1G06227	18
AT1G06230	1285
AT1G06233	0
AT1G06237	0
AT1G06240	322
AT1G06243	0
AT1G06247	0
AT1G06250	19
AT1G06253	0
AT1G06257	0
AT1G06260	2
AT1G06263	0
AT1G06265	34
AT1G06267	9
AT1G06270	98
AT1G06273	16
AT1G06277	4
AT1G06280	0
AT1G06283	3
AT1G06287	1
AT1G06290	815
AT1G06293	0
AT1G06297	0
AT1G06303	0
AT1G06307	1
AT1G06310	12
AT1G06313	0
AT1G06317	0
AT1G06320	3
AT1G06323	2
AT1G06327	0
AT1G06330	0
AT1G06333	0
AT1G06337	0
AT1G06340	30
AT1G06343	0
AT1G06347	0
AT1G06350	425
AT1G06353	0
AT1G06357	0
AT1G06360	0
AT1G06363	0
AT1G06370	53
AT1G06373	0
AT1G06377	1
AT1G06380	123
AT1G06383	0
AT1G06387	1
AT1G06390	1800
AT1G06393	0
AT1G06397	0
AT1G06400	1298
AT1G06403	0
AT1G06407	0
AT1G06410	3142
AT1G06413	0
AT1G06417	0
AT1G06420	184
AT1G06423	0
AT1G06427	0
AT1G06430	1177
AT1G06433	0
AT1G06437	0
AT1G06440	38
AT1G06443	0
AT1G06447	0
AT1G06450	47
AT1G06453	0
AT1G06457	2
AT1G06460	2107
AT1G06463	4
AT1G06467	0
AT1G06470	1074
AT1G06473	111
AT1G06475	0
AT1G06480	0
AT1G06483	0
AT1G06487	6
AT1G06490	134
AT1G06493	0
AT1G06497	0
AT1G06500	230
AT1G06507	0
AT1G06510	347
AT1G06513	0
AT1G06515	391
AT1G06517	0
AT1G06520	1912
AT1G06523	0
AT1G06527	0
AT1G06530	0
AT1G06533	0
AT1G06537	5
AT1G06540	22
AT1G06543	0
AT1G06547	6
AT1G06550	5185
AT1G06553	1
AT1G06557	0
AT1G06560	180
AT1G06567	6
AT1G06570	408
AT1G06573	87
AT1G06577	1
AT1G06580	118
AT1G06583	2
AT1G06587	0
AT1G06590	169
AT1G06593	4
AT1G06597	0
AT1G06603	0
AT1G06607	0
AT1G06610	0
AT1G06613	0
AT1G06617	0
AT1G06620	62
AT1G06623	0
AT1G06627	0
AT1G06630	451
AT1G06633	0
AT1G06637	0
AT1G06640	3467
AT1G06643	0
AT1G06645	243
AT1G06647	0
AT1G06650	514
AT1G06653	0
AT1G06657	0
AT1G06660	166
AT1G06663	0
AT1G06667	0
AT1G06670	884
AT1G06673	0
AT1G06677	0
AT1G06680	38970
AT1G06683	0
AT1G06687	0
AT1G06690	873
AT1G06693	0
AT1G06697	0
AT1G06700	1795
AT1G06703	0
AT1G06707	0
AT1G06710	84
AT1G06713	0
AT1G06717	0
AT1G06720	477
AT1G06723	1
AT1G06727	1
AT1G06730	352
AT1G06733	0
AT1G06737	0
AT1G06740	103
AT1G06743	0
AT1G06747	16
AT1G06750	12
AT1G06753	17
AT1G06757	1
AT1G06760	1947
AT1G06770	187
AT1G06773	0
AT1G06777	0
AT1G06780	506
AT1G06783	0
AT1G06787	0
AT1G06790	213
AT1G06797	0
AT1G06800	91
AT1G06810	1
AT1G06817	2
AT1G06820	740
AT1G06823	0
AT1G06827	0
AT1G06830	23
AT1G06837	2
AT1G06840	358
AT1G06850	330
AT1G06853	0
AT1G06857	0
AT1G06860	0
AT1G06863	0
AT1G06867	1
AT1G06870	624
AT1G06873	0
AT1G06877	1
AT1G06880	0
AT1G06883	3
AT1G06890	2033
AT1G06897	0
AT1G06900	907
AT1G06903	0
AT1G06907	4
AT1G06910	149
AT1G06913	0
AT1G06917	0
AT1G06920	0
AT1G06923	0
AT1G06925	0
AT1G06927	0
AT1G06930	0
AT1G06933	0
AT1G06937	0
AT1G06943	0
AT1G06947	0
AT1G06950	2139
AT1G06953	0
AT1G06957	0
AT1G06960	482
AT1G06963	0
AT1G06967	0
AT1G06970	7
AT1G06973	0
AT1G06977	6
AT1G06980	9
AT1G06983	0
AT1G06987	0
AT1G06990	0
AT1G06993	4
AT1G06997	0
AT1G07000	175
AT1G07003	0
AT1G07007	0
AT1G07010	538
AT1G07013	0
AT1G07017	3
AT1G07020	208
AT1G07023	0
AT1G07025	0
AT1G07027	1
AT1G07030	368
AT1G07040	1692
AT1G07050	423
AT1G07051	0
AT1G07060	2
AT1G07070	554
AT1G07080	2828
AT1G07090	1336
AT1G07100	0
AT1G07110	2316
AT1G07117	0
AT1G07119	9
AT1G07120	18
AT1G07123	0
AT1G07127	0
AT1G07128	3
AT1G07130	0
AT1G07133	0
AT1G07135	10409
AT1G07137	0
AT1G07140	3422
AT1G07143	4
AT1G07147	0
AT1G07150	65
AT1G07157	0
AT1G07160	3
AT1G07163	0
AT1G07167	19
AT1G07170	271
AT1G07173	0
AT1G07175	0
AT1G07177	0
AT1G07180	79
AT1G07183	2
AT1G07187	57
AT1G07190	0
AT1G07193	0
AT1G07197	0
AT1G07200	634
AT1G07210	662
AT1G07220	427
AT1G07230	1152
AT1G07233	0
AT1G07237	0
AT1G07240	190
AT1G07243	1
AT1G07247	0
AT1G07250	687
AT1G07253	0
AT1G07257	0
AT1G07260	53
AT1G07263	0
AT1G07267	0
AT1G07270	39
AT1G07273	0
AT1G07277	0
AT1G07280	1002
AT1G07283	0
AT1G07287	1
AT1G07290	41
AT1G07293	0
AT1G07297	0
AT1G07300	42
AT1G07303	3
AT1G07310	740
AT1G07313	9
AT1G07317	0
AT1G07320	4571
AT1G07323	633
AT1G07327	2
AT1G07330	16
AT1G07333	0
AT1G07337	0
AT1G07340	1
AT1G07343	0
AT1G07347	0
AT1G07350	1110
AT1G07353	0
AT1G07357	0
AT1G07360	690
AT1G07367	0
AT1G07370	524
AT1G07373	6
AT1G07380	284
AT1G07383	0
AT1G07390	34
AT1G07393	0
AT1G07397	0
AT1G07400	121
AT1G07407	0
AT1G07410	278
AT1G07413	0
AT1G07417	0
AT1G07420	977
AT1G07423	2
AT1G07430	333
AT1G07433	0
AT1G07437	0
AT1G07440	1366
AT1G07447	0
AT1G07450	189
AT1G07453	0
AT1G07457	0
AT1G07460	0
AT1G07463	0
AT1G07467	2
AT1G07470	351
AT1G07473	10
AT1G07476	2
AT1G07477	0
AT1G07480	300
AT1G07483	0
AT1G07485	1
AT1G07487	0
AT1G07490	21
AT1G07493	0
AT1G07497	0
AT1G07500	0
AT1G07503	0
AT1G07507	0
AT1G07510	970
AT1G07513	3
AT1G07517	3
AT1G07520	0
AT1G07523	0
AT1G07527	0
AT1G07530	744
AT1G07533	2
AT1G07537	0
AT1G07540	1
AT1G07543	1
AT1G07547	0
AT1G07550	0
AT1G07553	0
AT1G07557	0
AT1G07560	2
AT1G07563	0
AT1G07567	0
AT1G07570	485
AT1G07573	0
AT1G07580	0
AT1G07583	0
AT1G07587	3
AT1G07590	478
AT1G07593	0
AT1G07597	2
AT1G07600	0
AT1G07603	0
AT1G07607	5
AT1G07610	29
AT1G07613	0
AT1G07615	146
AT1G07617	0
AT1G07620	2
AT1G07623	1
AT1G07627	0
AT1G07630	620
AT1G07633	0
AT1G07637	1
AT1G07640	801
AT1G07645	1
AT1G07647	0
AT1G07650	918
AT1G07653	2
AT1G07657	1
AT1G07660	669
AT1G07663	0
AT1G07667	0
AT1G07670	2010
AT1G07673	0
AT1G07680	10
AT1G07683	24
AT1G07690	51
AT1G07693	3
AT1G07697	0
AT1G07700	715
AT1G07702	0
AT1G07703	3
AT1G07705	490
AT1G07707	0
AT1G07710	243
AT1G07717	0
AT1G07720	4421
AT1G07723	0
AT1G07725	0
AT1G07727	0
AT1G07728	0
AT1G07730	0
AT1G07733	0
AT1G07737	0
AT1G07740	81
AT1G07743	52
AT1G07745	96
AT1G07747	4
AT1G07750	3945
AT1G07753	0
AT1G07757	0
AT1G07760	0
AT1G07763	0
AT1G07767	0
AT1G07770	4036
AT1G07773	0
AT1G07777	0
AT1G07780	83
AT1G07783	0
AT1G07787	0
AT1G07790	1170
AT1G07793	3
AT1G07795	18
AT1G07800	0
AT1G07803	0
AT1G07807	0
AT1G07810	753
AT1G07813	0
AT1G07820	1545
AT1G07823	1
AT1G07827	0
AT1G07830	325
AT1G07833	0
AT1G07837	0
AT1G07840	428
AT1G07843	0
AT1G07847	0
AT1G07850	3
AT1G07853	0
AT1G07857	0
AT1G07860	1
AT1G07863	0
AT1G07867	0
AT1G07870	1144
AT1G07873	0
AT1G07877	0
AT1G07880	21
AT1G07883	0
AT1G07885	0
AT1G07887	0
AT1G07890	17163
AT1G07893	0
AT1G07897	3
AT1G07900	30
AT1G07901	14
AT1G07902	56
AT1G07903	0
AT1G07907	0
AT1G07910	444
AT1G07913	0
AT1G07917	0
AT1G07920	3080
AT1G07923	0
AT1G07927	0
AT1G07930	3677
AT1G07933	0
AT1G07937	0
AT1G07940	3401
AT1G07943	2
AT1G07947	0
AT1G07950	340
AT1G07957	1
AT1G07960	606
AT1G07963	0
AT1G07967	4
AT1G07970	378
AT1G07973	0
AT1G07977	0
AT1G07980	532
AT1G07983	0
AT1G07985	15
AT1G07987	1
AT1G07990	866
AT1G07993	1
AT1G07997	0
AT1G08000	210
AT1G08003	0
AT1G08005	0
AT1G08007	0
AT1G08010	618
AT1G08013	0
AT1G08017	0
AT1G08023	0
AT1G08027	0
AT1G08030	537
AT1G08033	0
AT1G08035	6
AT1G08037	0
AT1G08040	1003
AT1G08043	0
AT1G08047	11
AT1G08050	93
AT1G08053	0
AT1G08057	0
AT1G08060	644
AT1G08063	0
AT1G08065	15
AT1G08070	36
AT1G08073	0
AT1G08077	0
AT1G08080	4
AT1G08087	0
AT1G08090	0
AT1G08093	0
AT1G08097	0
AT1G08100	0
AT1G08103	2
AT1G08105	0
AT1G08107	0
AT1G08110	1913
AT1G08113	0
AT1G08115	6
AT1G08117	0
AT1G08120	0
AT1G08123	0
AT1G08125	294
AT1G08127	0
AT1G08130	680
AT1G08133	0
AT1G08135	4
AT1G08137	0
AT1G08140	137
AT1G08143	0
AT1G08147	0
AT1G08150	95
AT1G08153	2
AT1G08157	0
AT1G08160	420
AT1G08163	0
AT1G08165	30
AT1G08170	1
AT1G08173	0
AT1G08177	0
AT1G08180	149
AT1G08183	0
AT1G08190	2355
AT1G08193	0
AT1G08200	5931
AT1G08207	0
AT1G08210	264
AT1G08213	3
AT1G08217	0
AT1G08220	150
AT1G08223	0
AT1G08227	0
AT1G08230	43
AT1G08237	0
AT1G08240	0
AT1G08247	0
AT1G08250	0
AT1G08253	0
AT1G08257	1
AT1G08260	335
AT1G08263	0
AT1G08267	0
AT1G08270	31
AT1G08273	0
AT1G08277	0
AT1G08280	232
AT1G08283	1059
AT1G08287	0
AT1G08290	56
AT1G08293	8
AT1G08297	0
AT1G08300	49
AT1G08303	0
AT1G08307	0
AT1G08310	1
AT1G08313	0
AT1G08315	0
AT1G08317	0
AT1G08320	5
AT1G08323	0
AT1G08327	0
AT1G08333	3
AT1G08337	0
AT1G08340	649
AT1G08343	0
AT1G08347	0
AT1G08350	260
AT1G08353	0
AT1G08357	0
AT1G08360	5388
AT1G08363	0
AT1G08367	0
AT1G08370	771
AT1G08377	0
AT1G08380	27784
AT1G08383	0
AT1G08387	0
AT1G08390	111
AT1G08393	10
AT1G08397	11
AT1G08400	82
AT1G08403	1
AT1G08410	254
AT1G08413	1
AT1G08417	3
AT1G08420	920
AT1G08427	2
AT1G08430	10
AT1G08433	1
AT1G08437	0
AT1G08440	57
AT1G08443	5
AT1G08447	0
AT1G08450	607
AT1G08453	0
AT1G08457	0
AT1G08460	496
AT1G08463	0
AT1G08465	613
AT1G08470	980
AT1G08473	0
AT1G08477	0
AT1G08480	1448
AT1G08483	0
AT1G08487	0
AT1G08490	743
AT1G08493	0
AT1G08497	0
AT1G08500	77
AT1G08503	0
AT1G08507	24
AT1G08510	5022
AT1G08513	0
AT1G08517	0
AT1G08520	3223
AT1G08523	0
AT1G08530	445
AT1G08533	0
AT1G08537	0
AT1G08540	1809
AT1G08543	0
AT1G08547	0
AT1G08550	1856
AT1G08553	0
AT1G08557	0
AT1G08560	803
AT1G08563	1
AT1G08567	0
AT1G08570	1746
AT1G08573	0
AT1G08577	0
AT1G08580	729
AT1G08583	0
AT1G08587	0
AT1G08590	6
AT1G08592	0
AT1G08597	0
AT1G08600	815
AT1G08603	0
AT1G08607	1
AT1G08610	70
AT1G08613	0
AT1G08620	591
AT1G08623	0
AT1G08627	0
AT1G08630	525
AT1G08633	0
AT1G08637	0
AT1G08640	1163
AT1G08643	0
AT1G08645	0
AT1G08647	0
AT1G08650	488
AT1G08653	0
AT1G08657	0
AT1G08660	703
AT1G08663	0
AT1G08667	0
AT1G08670	0
AT1G08673	0
AT1G08677	0
AT1G08680	557
AT1G08683	0
AT1G08695	0
AT1G08697	1
AT1G08700	765
AT1G08703	0
AT1G08707	0
AT1G08710	198
AT1G08713	0
AT1G08717	0
AT1G08720	654
AT1G08723	0
AT1G08727	0
AT1G08730	18
AT1G08733	2
AT1G08735	0
AT1G08737	0
AT1G08740	0
AT1G08743	0
AT1G08747	6
AT1G08750	424
AT1G08753	0
AT1G08757	2
AT1G08760	824
AT1G08763	0
AT1G08767	0
AT1G08770	333
AT1G08773	0
AT1G08777	0
AT1G08780	627
AT1G08783	0
AT1G08787	1
AT1G08790	0
AT1G08793	0
AT1G08797	0
AT1G08800	867
AT1G08803	0
AT1G08807	0
AT1G08810	552
AT1G08813	0
AT1G08817	0
AT1G08820	1413
AT1G08823	0
AT1G08827	0
AT1G08830	5008
AT1G08833	7
AT1G08840	194
AT1G08843	2
AT1G08845	112
AT1G08847	0
AT1G08853	0
AT1G08857	10
AT1G08860	133
AT1G08863	0
AT1G08867	0
AT1G08870	0
AT1G08877	0
AT1G08880	1601
AT1G08883	0
AT1G08887	0
AT1G08890	207
AT1G08893	0
AT1G08897	0
AT1G08900	370
AT1G08903	0
AT1G08907	0
AT1G08910	730
AT1G08913	0
AT1G08920	1318
AT1G08923	0
AT1G08927	0
AT1G08930	547
AT1G08933	0
AT1G08937	6
AT1G08940	78
AT1G08947	0
AT1G08950	0
AT1G08953	0
AT1G08960	268
AT1G08963	0
AT1G08967	0
AT1G08970	1488
AT1G08973	8
AT1G08977	0
AT1G08980	1715
AT1G08983	0
AT1G08985	332
AT1G08987	0
AT1G08990	15
AT1G08993	0
AT1G08997	2
AT1G09000	129
AT1G09003	0
AT1G09007	0
AT1G09010	1350
AT1G09013	0
AT1G09017	0
AT1G09020	1096
AT1G09023	7
AT1G09027	0
AT1G09030	0
AT1G09033	0
AT1G09037	0
AT1G09040	101
AT1G09043	0
AT1G09047	0
AT1G09050	77
AT1G09053	0
AT1G09057	0
AT1G09060	1103
AT1G09063	0
AT1G09067	0
AT1G09070	12432
AT1G09073	0
AT1G09077	0
AT1G09080	4
AT1G09083	29
AT1G09087	8
AT1G09090	0
AT1G09097	1
AT1G09100	892
AT1G09103	0
AT1G09107	0
AT1G09110	0
AT1G09113	0
AT1G09117	0
AT1G09123	0
AT1G09127	0
AT1G09130	2547
AT1G09133	0
AT1G09137	0
AT1G09140	982
AT1G09143	0
AT1G09147	0
AT1G09150	1021
AT1G09153	0
AT1G09155	56
AT1G09157	0
AT1G09160	808
AT1G09163	0
AT1G09167	0
AT1G09170	1
AT1G09173	0
AT1G09176	0
AT1G09177	0
AT1G09180	46
AT1G09183	0
AT1G09187	0
AT1G09190	65
AT1G09193	0
AT1G09195	186
AT1G09197	0
AT1G09200	1943
AT1G09207	0
AT1G09210	5964
AT1G09213	0
AT1G09217	3
AT1G09220	36
AT1G09223	2
AT1G09227	0
AT1G09230	168
AT1G09233	0
AT1G09237	0
AT1G09240	3
AT1G09243	0
AT1G09245	0
AT1G09247	0
AT1G09250	249
AT1G09253	0
AT1G09257	0
AT1G09260	0
AT1G09263	0
AT1G09267	3
AT1G09270	1328
AT1G09273	0
AT1G09277	0
AT1G09280	335
AT1G09283	0
AT1G09287	35
AT1G09290	179
AT1G09293	0
AT1G09297	0
AT1G09300	159
AT1G09303	0
AT1G09307	1
AT1G09310	18578
AT1G09313	0
AT1G09317	0
AT1G09320	184
AT1G09323	0
AT1G09327	0
AT1G09330	1328
AT1G09333	0
AT1G09337	0
AT1G09340	12313
AT1G09343	0
AT1G09350	0
AT1G09353	0
AT1G09357	0
AT1G09360	11
AT1G09363	13
AT1G09367	12
AT1G09370	1852
AT1G09373	0
AT1G09377	0
AT1G09380	417
AT1G09383	0
AT1G09387	0
AT1G09390	739
AT1G09393	0
AT1G09397	0
AT1G09400	11
AT1G09407	1
AT1G09410	42
AT1G09415	337
AT1G09417	0
AT1G09420	77
AT1G09421	0
AT1G09423	0
AT1G09427	14
AT1G09430	1948
AT1G09433	0
AT1G09437	0
AT1G09440	854
AT1G09443	0
AT1G09447	15
AT1G09450	104
AT1G09453	0
AT1G09457	7
AT1G09460	262
AT1G09463	20
AT1G09467	10
AT1G09470	256
AT1G09473	0
AT1G09477	0
AT1G09480	21
AT1G09483	0
AT1G09486	30
AT1G09487	0
AT1G09490	369
AT1G09493	0
AT1G09497	0
AT1G09500	103
AT1G09503	0
AT1G09507	0
AT1G09510	225
AT1G09513	3
AT1G09517	1
AT1G09520	178
AT1G09523	0
AT1G09527	0
AT1G09530	157
AT1G09533	20
AT1G09537	26
AT1G09540	937
AT1G09543	14
AT1G09547	0
AT1G09550	34
AT1G09553	0
AT1G09557	0
AT1G09560	2266
AT1G09563	0
AT1G09567	0
AT1G09570	1594
AT1G09573	1
AT1G09575	347
AT1G09577	0
AT1G09580	382
AT1G09583	0
AT1G09587	0
AT1G09590	3129
AT1G09593	0
AT1G09597	0
AT1G09600	58
AT1G09603	0
AT1G09607	1
AT1G09610	29
AT1G09613	0
AT1G09617	0
AT1G09620	2065
AT1G09623	0
AT1G09625	0
AT1G09627	0
AT1G09630	705
AT1G09633	0
AT1G09637	0
AT1G09640	4171
AT1G09645	748
AT1G09647	0
AT1G09650	11
AT1G09653	6
AT1G09657	0
AT1G09660	671
AT1G09663	0
AT1G09665	0
AT1G09667	0
AT1G09673	0
AT1G09677	0
AT1G09680	51
AT1G09683	0
AT1G09687	14
AT1G09690	5165
AT1G09693	0
AT1G09697	0
AT1G09700	313
AT1G09703	0
AT1G09710	158
AT1G09713	0
AT1G09717	0
AT1G09720	0
AT1G09723	1
AT1G09730	707
AT1G09733	0
AT1G09737	1
AT1G09740	13
AT1G09743	0
AT1G09747	0
AT1G09750	1037
AT1G09753	6
AT1G09757	0
AT1G09760	1023
AT1G09763	0
AT1G09767	0
AT1G09770	2545
AT1G09773	0
AT1G09777	0
AT1G09780	2698
AT1G09783	3
AT1G09787	3
AT1G09790	1117
AT1G09793	0
AT1G09794	190
AT1G09795	2147
AT1G09797	0
AT1G09800	101
AT1G09803	0
AT1G09807	0
AT1G09810	191
AT1G09812	9
AT1G09813	2
AT1G09815	355
AT1G09817	0
AT1G09820	148
AT1G09823	1
AT1G09827	0
AT1G09830	517
AT1G09833	0
AT1G09837	0
AT1G09840	748
AT1G09843	0
AT1G09847	0
AT1G09850	380
AT1G09853	0
AT1G09857	0
AT1G09860	0
AT1G09863	44
AT1G09867	4
AT1G09870	687
AT1G09873	0
AT1G09877	0
AT1G09880	47
AT1G09883	0
AT1G09887	0
AT1G09890	50
AT1G09893	0
AT1G09897	9
AT1G09900	188
AT1G09903	0
AT1G09907	1
AT1G09910	461
AT1G09913	1
AT1G09917	4
AT1G09920	669
AT1G09923	0
AT1G09927	0
AT1G09930	24
AT1G09932	25
AT1G09935	0
AT1G09937	0
AT1G09940	1106
AT1G09947	0
AT1G09950	152
AT1G09953	0
AT1G09957	0
AT1G09960	378
AT1G09963	2
AT1G09967	0
AT1G09970	1736
AT1G09973	0
AT1G09977	0
AT1G09980	739
AT1G09983	0
AT1G09987	0
AT1G09993	5
AT1G09995	76
AT1G09997	0
AT1G10000	18
AT1G10010	76
AT1G10020	678
AT1G10030	429
AT1G10040	36
AT1G10050	132
AT1G10060	199
AT1G10070	334
AT1G10090	556
AT1G10095	105
AT1G10100	0
AT1G10110	2
AT1G10120	634
AT1G10130	913
AT1G10140	336
AT1G10150	0
AT1G10155	2
AT1G10160	139
AT1G10170	774
AT1G10180	575
AT1G10190	493
AT1G10200	2878
AT1G10210	176
AT1G10220	4
AT1G10225	0
AT1G10230	202
AT1G10240	180
AT1G10250	0
AT1G10260	0
AT1G10270	234
AT1G10280	150
AT1G10290	1626
AT1G10300	35
AT1G10310	485
AT1G10320	413
AT1G10330	22
AT1G10340	5
AT1G10350	443
AT1G10360	790
AT1G10370	252
AT1G10380	285
AT1G10385	4
AT1G10390	1397
AT1G10395	0
AT1G10400	2
AT1G10410	1203
AT1G10417	22
AT1G10419	0
AT1G10430	598
AT1G10440	0
AT1G10450	584
AT1G10455	0
AT1G10460	9
AT1G10470	501
AT1G10480	2
AT1G10490	293
AT1G10500	1150
AT1G10510	763
AT1G10520	24
AT1G10522	247
AT1G10530	4
AT1G10538	2
AT1G10540	2487
AT1G10550	49
AT1G10560	481
AT1G10570	556
AT1G10580	612
AT1G10585	2
AT1G10586	0
AT1G10588	0
AT1G10590	1916
AT1G10600	514
AT1G10610	135
AT1G10620	18
AT1G10630	2298
AT1G10640	1108
AT1G10650	503
AT1G10657	309
AT1G10660	641
AT1G10670	8376
AT1G10680	84
AT1G10682	575
AT1G10690	22
AT1G10700	290
AT1G10705	1
AT1G10710	23
AT1G10715	123
AT1G10717	491
AT1G10720	439
AT1G10730	239
AT1G10740	763
AT1G10745	358
AT1G10747	0
AT1G10750	27
AT1G10760	6465
AT1G10770	651
AT1G10780	117
AT1G10790	80
AT1G10800	7
AT1G10810	6
AT1G10820	582
AT1G10830	659
AT1G10840	2336
AT1G10850	297
AT1G10865	229
AT1G10870	894
AT1G10875	0
AT1G10880	22
AT1G10890	642
AT1G10900	234
AT1G10910	545
AT1G10920	205
AT1G10930	283
AT1G10940	1641
AT1G10950	3612
AT1G10960	3367
AT1G10970	347
AT1G10980	15
AT1G10990	2
AT1G11000	390
AT1G11010	0
AT1G11020	456
AT1G11030	0
AT1G11040	3
AT1G11050	0
AT1G11055	0
AT1G11060	389
AT1G11070	410
AT1G11080	651
AT1G11090	0
AT1G11100	60
AT1G11110	0
AT1G11112	9
AT1G11120	55
AT1G11125	5
AT1G11130	265
AT1G11145	0
AT1G11150	81
AT1G11160	72
AT1G11170	129
AT1G11175	186
AT1G11180	201
AT1G11185	309
AT1G11190	78
AT1G11200	427
AT1G11210	1031
AT1G11220	25
AT1G11230	0
AT1G11240	529
AT1G11250	0
AT1G11260	3269
AT1G11265	0
AT1G11270	66
AT1G11280	428
AT1G11290	94
AT1G11300	24
AT1G11303	5
AT1G11310	2072
AT1G11320	97
AT1G11330	519
AT1G11340	3
AT1G11350	315
AT1G11360	758
AT1G11362	7
AT1G11370	6
AT1G11380	169
AT1G11390	274
AT1G11400	301
AT1G11410	823
AT1G11420	155
AT1G11430	1615
AT1G11440	244
AT1G11450	9
AT1G11460	0
AT1G11470	0
AT1G11475	1107
AT1G11480	1163
AT1G11482	0
AT1G11490	3
AT1G11500	17
AT1G11510	7
AT1G11520	0
AT1G11530	365
AT1G11540	58
AT1G11545	393
AT1G11550	0
AT1G11560	0
AT1G11570	19
AT1G11572	2
AT1G11580	521
AT1G11590	823
AT1G11591	1
AT1G11592	127
AT1G11593	271
AT1G11595	12
AT1G11600	0
AT1G11608	0
AT1G11610	0
AT1G11620	1
AT1G11630	214
AT1G11640	1
AT1G11650	3539
AT1G11655	0
AT1G11660	829
AT1G11670	442
AT1G11680	1883
AT1G11684	4
AT1G11690	6
AT1G11700	395
AT1G11710	35
AT1G11720	863
AT1G11730	68
AT1G11735	5
AT1G11740	106
AT1G11750	1526
AT1G11755	289
AT1G11760	217
AT1G11765	186
AT1G11770	17
AT1G11780	170
AT1G11785	7
AT1G11790	651
AT1G11800	216
AT1G11803	0
AT1G11806	0
AT1G11810	18
AT1G11820	493
AT1G11840	15355
AT1G11850	697
AT1G11860	19395
AT1G11870	492
AT1G11880	174
AT1G11890	908
AT1G11900	18
AT1G11905	448
AT1G11910	8244
AT1G11915	31
AT1G11920	0
AT1G11925	6
AT1G11930	1485
AT1G11940	309
AT1G11950	204
AT1G11960	941
AT1G11970	0
AT1G11980	0
AT1G11990	73
AT1G12000	2427
AT1G12010	357
AT1G12013	1
AT1G12015	2
AT1G12020	49
AT1G12030	11
AT1G12040	0
AT1G12050	1683
AT1G12060	80
AT1G12064	6
AT1G12070	21
AT1G12080	2037
AT1G12090	12413
AT1G12100	1
AT1G12110	184
AT1G12120	1231
AT1G12130	2
AT1G12140	625
AT1G12150	5
AT1G12160	55
AT1G12170	85
AT1G12180	327
AT1G12190	67
AT1G12200	480
AT1G12210	11
AT1G12211	0
AT1G12220	51
AT1G12230	1681
AT1G12240	3738
AT1G12244	228
AT1G12250	832
AT1G12260	99
AT1G12270	1119
AT1G12280	149
AT1G12290	39
AT1G12294	0
AT1G12300	69
AT1G12310	0
AT1G12320	200
AT1G12330	1556
AT1G12340	6
AT1G12350	443
AT1G12360	1327
AT1G12370	148
AT1G12380	1639
AT1G12390	291
AT1G12400	334
AT1G12410	2301
AT1G12411	0
AT1G12420	753
AT1G12430	1488
AT1G12440	2307
AT1G12450	523
AT1G12460	1017
AT1G12470	908
AT1G12480	22
AT1G12490	1
AT1G12500	891
AT1G12510	0
AT1G12520	785
AT1G12530	433
AT1G12540	0
AT1G12550	505
AT1G12560	0
AT1G12570	796
AT1G12580	789
AT1G12590	0
AT1G12600	86
AT1G12610	266
AT1G12615	0
AT1G12620	120
AT1G12630	4
AT1G12640	898
AT1G12650	528
AT1G12660	1
AT1G12663	0
AT1G12665	7
AT1G12667	0
AT1G12669	1
AT1G12670	1523
AT1G12672	6
AT1G12680	509
AT1G12700	88
AT1G12710	395
AT1G12720	0
AT1G12725	0
AT1G12730	352
AT1G12740	0
AT1G12750	251
AT1G12760	1026
AT1G12770	675
AT1G12775	61
AT1G12780	10654
AT1G12790	141
AT1G12800	2882
AT1G12805	8
AT1G12810	489
AT1G12820	478
AT1G12830	0
AT1G12840	3650
AT1G12845	242
AT1G12850	817
AT1G12855	3
AT1G12860	422
AT1G12870	0
AT1G12880	189
AT1G12890	32
AT1G12900	25256
AT1G12910	660
AT1G12920	1580
AT1G12930	633
AT1G12935	0
AT1G12940	1
AT1G12950	12
AT1G12960	0
AT1G12970	252
AT1G12980	8
AT1G12990	892
AT1G13000	332
AT1G13010	0
AT1G13020	939
AT1G13030	249
AT1G13040	72
AT1G13050	35
AT1G13060	2520
AT1G13070	1
AT1G13080	71
AT1G13090	978
AT1G13100	1
AT1G13110	6
AT1G13120	468
AT1G13130	209
AT1G13140	5
AT1G13143	0
AT1G13145	76
AT1G13150	15
AT1G13160	505
AT1G13170	942
AT1G13180	404
AT1G13190	979
AT1G13195	213
AT1G13200	0
AT1G13210	584
AT1G13220	481
AT1G13230	18
AT1G13240	0
AT1G13245	199
AT1G13250	515
AT1G13260	350
AT1G13270	800
AT1G13280	2544
AT1G13290	0
AT1G13300	1
AT1G13310	2
AT1G13320	1390
AT1G13330	92
AT1G13340	976
AT1G13350	608
AT1G13360	874
AT1G13370	5
AT1G13380	613
AT1G13390	873
AT1G13400	10
AT1G13410	24
AT1G13420	49
AT1G13430	8
AT1G13440	17934
AT1G13448	39
AT1G13450	638
AT1G13460	312
AT1G13470	5
AT1G13480	0
AT1G13485	0
AT1G13490	0
AT1G13500	0
AT1G13510	0
AT1G13520	1
AT1G13530	0
AT1G13540	0
AT1G13550	0
AT1G13560	1515
AT1G13570	429
AT1G13580	305
AT1G13590	103
AT1G13600	1
AT1G13605	1243
AT1G13607	679
AT1G13608	9
AT1G13609	481
AT1G13610	0
AT1G13620	0
AT1G13630	27
AT1G13635	564
AT1G13640	1097
AT1G13650	492
AT1G13660	0
AT1G13670	82
AT1G13680	72
AT1G13690	401
AT1G13700	379
AT1G13710	137
AT1G13720	0
AT1G13730	642
AT1G13740	258
AT1G13750	27
AT1G13755	530
AT1G13760	0
AT1G13770	309
AT1G13780	166
AT1G13790	233
AT1G13800	50
AT1G13805	0
AT1G13810	107
AT1G13820	640
AT1G13825	2
AT1G13830	268
AT1G13840	0
AT1G13850	0
AT1G13860	466
AT1G13870	283
AT1G13880	532
AT1G13890	9
AT1G13900	964
AT1G13910	131
AT1G13920	88
AT1G13930	12344
AT1G13940	247
AT1G13950	226
AT1G13960	222
AT1G13970	439
AT1G13980	1057
AT1G13990	370
AT1G14000	1106
AT1G14010	1032
AT1G14020	359
AT1G14030	467
AT1G14040	287
AT1G14048	0
AT1G14060	256
AT1G14071	7
AT1G14080	25
AT1G14090	122
AT1G14100	6
AT1G14110	6
AT1G14120	0
AT1G14130	386
AT1G14140	234
AT1G14150	1271
AT1G14160	0
AT1G14170	910
AT1G14180	182
AT1G14182	1
AT1G14185	12
AT1G14190	37
AT1G14200	784
AT1G14205	62
AT1G14210	253
AT1G14220	0
AT1G14230	544
AT1G14240	2
AT1G14250	94
AT1G14260	37
AT1G14270	803
AT1G14280	461
AT1G14290	943
AT1G14300	182
AT1G14310	254
AT1G14315	0
AT1G14320	9839
AT1G14330	419
AT1G14340	394
AT1G14345	2063
AT1G14350	623
AT1G14360	825
AT1G14370	106
AT1G14380	3933
AT1G14390	210
AT1G14400	2910
AT1G14410	575
AT1G14420	481
AT1G14430	215
AT1G14440	54
AT1G14450	139
AT1G14453	0
AT1G14455	770
AT1G14460	572
AT1G14470	14
AT1G14480	719
AT1G14490	28
AT1G14500	0
AT1G14510	928
AT1G14518	7
AT1G14520	13557
AT1G14530	338
AT1G14540	181
AT1G14550	0
AT1G14560	363
AT1G14570	1266
AT1G14580	506
AT1G14590	336
AT1G14600	22
AT1G14610	1949
AT1G14620	386
AT1G14630	48
AT1G14640	53
AT1G14642	2
AT1G14650	1234
AT1G14660	98
AT1G14670	3267
AT1G14680	26
AT1G14685	1132
AT1G14686	6
AT1G14687	78
AT1G14688	2
AT1G14690	1240
AT1G14700	48
AT1G14710	1541
AT1G14720	857
AT1G14730	103
AT1G14740	1881
AT1G14750	20
AT1G14755	59
AT1G14760	8
AT1G14770	192
AT1G14780	10
AT1G14790	702
AT1G14800	0
AT1G14810	620
AT1G14820	638
AT1G14830	2513
AT1G14840	610
AT1G14850	590
AT1G14860	17
AT1G14870	717
AT1G14880	19
AT1G14890	916
AT1G14900	562
AT1G14910	954
AT1G14920	418
AT1G14930	0
AT1G14940	0
AT1G14950	0
AT1G14960	0
AT1G14970	271
AT1G14980	2368
AT1G14990	337
AT1G15000	0
AT1G15002	3
AT1G15010	1012
AT1G15015	0
AT1G15020	441
AT1G15030	524
AT1G15040	15
AT1G15050	3
AT1G15060	426
AT1G15080	111
AT1G15085	18
AT1G15090	0
AT1G15100	196
AT1G15110	131
AT1G15120	2934
AT1G15125	16
AT1G15130	1436
AT1G15140	1489
AT1G15150	196
AT1G15160	76
AT1G15165	77
AT1G15170	167
AT1G15175	50
AT1G15180	221
AT1G15190	35
AT1G15200	1060
AT1G15210	6
AT1G15215	215
AT1G15220	162
AT1G15230	498
AT1G15240	956
AT1G15250	288
AT1G15260	962
AT1G15270	5669
AT1G15280	1078
AT1G15290	2206
AT1G15300	107
AT1G15310	511
AT1G15320	12
AT1G15330	5
AT1G15340	2008
AT1G15350	229
AT1G15360	1
AT1G15370	870
AT1G15380	65
AT1G15385	0
AT1G15390	307
AT1G15400	556
AT1G15405	0
AT1G15410	471
AT1G15415	14
AT1G15420	486
AT1G15430	409
AT1G15440	328
AT1G15450	0
AT1G15460	110
AT1G15470	423
AT1G15480	231
AT1G15490	252
AT1G15500	1664
AT1G15510	146
AT1G15520	110
AT1G15530	212
AT1G15540	1
AT1G15550	108
AT1G15560	0
AT1G15570	141
AT1G15580	9
AT1G15590	0
AT1G15600	0
AT1G15610	0
AT1G15620	0
AT1G15625	0
AT1G15630	0
AT1G15640	0
AT1G15650	0
AT1G15660	332
AT1G15670	137
AT1G15680	0
AT1G15690	21548
AT1G15700	0
AT1G15710	511
AT1G15720	2
AT1G15730	574
AT1G15740	1352
AT1G15750	2433
AT1G15757	61
AT1G15760	66
AT1G15770	2
AT1G15772	19
AT1G15780	804
AT1G15790	136
AT1G15800	89
AT1G15810	582
AT1G15820	17948
AT1G15825	11
AT1G15830	66
AT1G15840	2
AT1G15850	0
AT1G15860	880
AT1G15870	42
AT1G15880	880
AT1G15885	115
AT1G15890	12
AT1G15900	12
AT1G15910	771
AT1G15920	358
AT1G15930	2341
AT1G15940	1238
AT1G15950	955
AT1G15960	468
AT1G15970	520
AT1G15980	3236
AT1G15990	8
AT1G16000	336
AT1G16010	734
AT1G16020	543
AT1G16022	1
AT1G16025	0
AT1G16030	134
AT1G16040	327
AT1G16060	19
AT1G16070	42
AT1G16080	1684
AT1G16090	40
AT1G16100	0
AT1G16110	96
AT1G16120	3
AT1G16130	81
AT1G16140	0
AT1G16150	1
AT1G16160	0
AT1G16170	479
AT1G16180	3154
AT1G16190	620
AT1G16210	1223
AT1G16220	60
AT1G16225	0
AT1G16230	0
AT1G16240	1396
AT1G16250	263
AT1G16260	150
AT1G16270	364
AT1G16280	238
AT1G16290	44
AT1G16300	158
AT1G16310	40
AT1G16320	863
AT1G16330	85
AT1G16340	514
AT1G16350	925
AT1G16360	9
AT1G16370	40
AT1G16380	8
AT1G16390	1402
AT1G16400	34
AT1G16410	43
AT1G16420	2
AT1G16430	151
AT1G16440	7
AT1G16445	38
AT1G16450	0
AT1G16460	3155
AT1G16470	2057
AT1G16480	67
AT1G16489	7
AT1G16490	0
AT1G16500	502
AT1G16510	123
AT1G16515	66
AT1G16520	691
AT1G16530	1
AT1G16540	307
AT1G16550	77
AT1G16560	711
AT1G16570	535
AT1G16590	157
AT1G16600	0
AT1G16610	869
AT1G16620	0
AT1G16630	155
AT1G16635	4
AT1G16640	31
AT1G16650	95
AT1G16660	0
AT1G16670	262
AT1G16680	685
AT1G16690	210
AT1G16700	1464
AT1G16705	518
AT1G16710	836
AT1G16720	1811
AT1G16730	5
AT1G16740	621
AT1G16750	429
AT1G16760	16
AT1G16770	17
AT1G16780	504
AT1G16790	0
AT1G16800	185
AT1G16810	1412
AT1G16820	48
AT1G16825	126
AT1G16830	32
AT1G16840	875
AT1G16850	144
AT1G16860	1769
AT1G16870	502
AT1G16880	10120
AT1G16890	1854
AT1G16900	520
AT1G16905	0
AT1G16910	2
AT1G16916	162
AT1G16920	790
AT1G16930	109
AT1G16940	0
AT1G16945	0
AT1G16950	13
AT1G16960	276
AT1G16970	258
AT1G16980	53
AT1G17000	15
AT1G17010	0
AT1G17020	50
AT1G17030	27
AT1G17040	228
AT1G17050	374
AT1G17060	103
AT1G17065	1
AT1G17070	265
AT1G17080	1128
AT1G17090	129
AT1G17100	1753
AT1G17110	1073
AT1G17120	626
AT1G17130	704
AT1G17140	556
AT1G17145	483
AT1G17147	27
AT1G17150	1
AT1G17160	400
AT1G17170	38
AT1G17180	2
AT1G17190	248
AT1G17200	3405
AT1G17210	1410
AT1G17220	5551
AT1G17230	0
AT1G17232	0
AT1G17235	17
AT1G17240	5
AT1G17250	0
AT1G17255	26
AT1G17260	966
AT1G17270	152
AT1G17275	0
AT1G17277	0
AT1G17280	912
AT1G17285	7
AT1G17290	4667
AT1G17300	0
AT1G17310	0
AT1G17330	288
AT1G17340	393
AT1G17345	1
AT1G17350	250
AT1G17360	832
AT1G17370	1031
AT1G17380	1208
AT1G17390	0
AT1G17400	0
AT1G17410	126
AT1G17420	2887
AT1G17430	567
AT1G17440	947
AT1G17450	347
AT1G17455	295
AT1G17460	106
AT1G17470	1427
AT1G17480	83
AT1G17490	496
AT1G17495	0
AT1G17500	810
AT1G17510	268
AT1G17520	246
AT1G17530	594
AT1G17540	173
AT1G17545	0
AT1G17550	1283
AT1G17560	330
AT1G17570	0
AT1G17580	563
AT1G17590	317
AT1G17600	12
AT1G17610	0
AT1G17615	0
AT1G17620	6940
AT1G17630	52
AT1G17640	155
AT1G17650	831
AT1G17660	0
AT1G17665	179
AT1G17670	0
AT1G17680	519
AT1G17690	418
AT1G17700	3
AT1G17710	38
AT1G17720	1753
AT1G17730	1040
AT1G17744	1
AT1G17745	3209
AT1G17750	707
AT1G17760	416
AT1G17770	30
AT1G17780	219
AT1G17790	262
AT1G17800	5
AT1G17810	3
AT1G17820	0
AT1G17830	71
AT1G17840	5865
AT1G17850	246
AT1G17860	13
AT1G17870	39
AT1G17880	3279
AT1G17890	829
AT1G17900	0
AT1G17910	0
AT1G17920	89
AT1G17930	315
AT1G17940	482
AT1G17950	24
AT1G17960	55
AT1G17970	133
AT1G17980	653
AT1G17990	3
AT1G18000	5
AT1G18010	2
AT1G18020	0
AT1G18030	142
AT1G18040	282
AT1G18050	0
AT1G18060	1047
AT1G18070	2929
AT1G18075	8
AT1G18080	6075
AT1G18090	101
AT1G18100	0
AT1G18120	7
AT1G18130	2
AT1G18140	5
AT1G18150	941
AT1G18160	923
AT1G18170	617
AT1G18180	358
AT1G18190	771
AT1G18191	0
AT1G18193	0
AT1G18197	9
AT1G18200	23
AT1G18210	2362
AT1G18220	0
AT1G18230	0
AT1G18240	0
AT1G18250	275
AT1G18260	1288
AT1G18265	238
AT1G18270	1211
AT1G18280	9
AT1G18290	3
AT1G18300	2029
AT1G18310	0
AT1G18320	4
AT1G18330	156
AT1G18335	175
AT1G18340	219
AT1G18350	95
AT1G18360	542
AT1G18370	241
AT1G18382	0
AT1G18390	21
AT1G18400	27
AT1G18410	31
AT1G18415	35
AT1G18420	0
AT1G18430	0
AT1G18440	315
AT1G18450	835
AT1G18460	439
AT1G18470	715
AT1G18480	253
AT1G18485	289
AT1G18486	0
AT1G18490	454
AT1G18500	888
AT1G18510	0
AT1G18520	53
AT1G18530	0
AT1G18540	5635
AT1G18550	253
AT1G18560	141
AT1G18570	163
AT1G18580	511
AT1G18590	60
AT1G18600	525
AT1G18610	457
AT1G18620	1347
AT1G18630	325
AT1G18640	905
AT1G18650	809
AT1G18660	1037
AT1G18670	147
AT1G18680	127
AT1G18690	162
AT1G18700	841
AT1G18710	55
AT1G18720	3011
AT1G18730	1829
AT1G18735	0
AT1G18740	3824
AT1G18745	36
AT1G18750	73
AT1G18760	5
AT1G18770	5
AT1G18773	21
AT1G18780	0
AT1G18790	0
AT1G18800	893
AT1G18810	3
AT1G18820	0
AT1G18830	14
AT1G18835	1
AT1G18840	1662
AT1G18850	208
AT1G18860	1
AT1G18870	123
AT1G18871	0
AT1G18879	0
AT1G18880	439
AT1G18890	463
AT1G18900	280
AT1G18910	31
AT1G18930	0
AT1G18940	22
AT1G18950	777
AT1G18960	0
AT1G18970	0
AT1G18975	0
AT1G18980	0
AT1G18990	104
AT1G19000	1959
AT1G19010	130
AT1G19020	294
AT1G19025	53
AT1G19030	0
AT1G19040	0
AT1G19050	326
AT1G19060	0
AT1G19070	9
AT1G19080	91
AT1G19086	0
AT1G19090	11
AT1G19100	346
AT1G19110	1514
AT1G19115	3
AT1G19120	758
AT1G19130	924
AT1G19140	566
AT1G19150	1881
AT1G19160	35
AT1G19170	528
AT1G19180	7030
AT1G19190	434
AT1G19200	23
AT1G19210	219
AT1G19220	279
AT1G19230	53
AT1G19240	157
AT1G19250	0
AT1G19260	0
AT1G19270	436
AT1G19290	182
AT1G19300	1359
AT1G19310	394
AT1G19320	402
AT1G19330	952
AT1G19340	115
AT1G19350	2420
AT1G19360	500
AT1G19370	479
AT1G19371	0
AT1G19373	2
AT1G19376	0
AT1G19380	2073
AT1G19390	0
AT1G19392	0
AT1G19394	17
AT1G19396	58
AT1G19397	45
AT1G19400	995
AT1G19410	15
AT1G19415	2
AT1G19420	8
AT1G19430	961
AT1G19440	516
AT1G19450	1142
AT1G19460	6
AT1G19464	0
AT1G19470	0
AT1G19480	194
AT1G19485	299
AT1G19490	75
AT1G19500	74
AT1G19510	3
AT1G19520	585
AT1G19530	139
AT1G19540	85
AT1G19550	0
AT1G19560	7
AT1G19565	2
AT1G19570	9325
AT1G19580	797
AT1G19600	595
AT1G19610	6
AT1G19620	0
AT1G19630	55
AT1G19640	34
AT1G19650	293
AT1G19660	3392
AT1G19670	2129
AT1G19680	506
AT1G19690	305
AT1G19700	1259
AT1G19710	630
AT1G19715	977
AT1G19720	881
AT1G19730	361
AT1G19740	1406
AT1G19750	13
AT1G19770	11562
AT1G19780	15
AT1G19790	2
AT1G19800	780
AT1G19810	0
AT1G19830	245
AT1G19835	3690
AT1G19840	128
AT1G19850	1098
AT1G19860	361
AT1G19870	2981
AT1G19880	1108
AT1G19890	6
AT1G19900	131
AT1G19910	4292
AT1G19920	2780
AT1G19930	0
AT1G19940	1262
AT1G19950	498
AT1G19960	100
AT1G19968	3
AT1G19970	578
AT1G19980	178
AT1G19990	406
AT1G20000	0
AT1G20010	3992
AT1G20015	0
AT1G20020	20936
AT1G20030	121
AT1G20040	0
AT1G20050	1419
AT1G20060	137
AT1G20065	2
AT1G20070	0
AT1G20080	32
AT1G20090	2352
AT1G20100	822
AT1G20110	1634
AT1G20120	50
AT1G20130	0
AT1G20132	2
AT1G20135	1
AT1G20140	388
AT1G20150	0
AT1G20160	342
AT1G20170	0
AT1G20180	6
AT1G20190	864
AT1G20200	1393
AT1G20210	0
AT1G20220	1357
AT1G20225	557
AT1G20230	33
AT1G20240	97
AT1G20250	0
AT1G20260	3699
AT1G20270	521
AT1G20280	1
AT1G20290	4
AT1G20300	162
AT1G20310	250
AT1G20320	11
AT1G20330	3999
AT1G20340	33451
AT1G20350	235
AT1G20360	55
AT1G20370	222
AT1G20375	1
AT1G20380	164
AT1G20390	50
AT1G20400	0
AT1G20405	1
AT1G20410	331
AT1G20420	0
AT1G20430	744
AT1G20440	8712
AT1G20450	8325
AT1G20460	167
AT1G20470	23
AT1G20480	146
AT1G20490	73
AT1G20500	193
AT1G20510	8310
AT1G20515	31
AT1G20520	0
AT1G20530	11
AT1G20540	492
AT1G20550	849
AT1G20560	537
AT1G20570	28
AT1G20575	494
AT1G20580	1065
AT1G20590	0
AT1G20600	1
AT1G20610	160
AT1G20620	33822
AT1G20630	3208
AT1G20640	326
AT1G20650	492
AT1G20657	0
AT1G20670	522
AT1G20680	1034
AT1G20683	4
AT1G20687	11
AT1G20690	0
AT1G20691	1
AT1G20693	8053
AT1G20696	6130
AT1G20700	5
AT1G20710	0
AT1G20720	104
AT1G20730	677
AT1G20735	127
AT1G20740	110
AT1G20750	2
AT1G20760	1254
AT1G20770	601
AT1G20780	360
AT1G20790	7
AT1G20795	46
AT1G20800	0
AT1G20803	0
AT1G20810	936
AT1G20816	176
AT1G20820	0
AT1G20823	1919
AT1G20830	277
AT1G20840	1348
AT1G20850	1380
AT1G20860	0
AT1G20870	49
AT1G20875	0
AT1G20880	349
AT1G20890	226
AT1G20900	24
AT1G20910	219
AT1G20920	1040
AT1G20923	0
AT1G20925	0
AT1G20930	298
AT1G20940	86
AT1G20950	1540
AT1G20960	2883
AT1G20970	3717
AT1G20980	3041
AT1G20990	23
AT1G21000	339
AT1G21010	86
AT1G21020	0
AT1G21040	0
AT1G21050	71
AT1G21060	268
AT1G21065	1202
AT1G21070	309
AT1G21080	957
AT1G21090	447
AT1G21100	0
AT1G21110	3
AT1G21120	2
AT1G21130	32
AT1G21140	41
AT1G21150	95
AT1G21160	623
AT1G21170	609
AT1G21190	475
AT1G21200	210
AT1G21202	0
AT1G21210	8
AT1G21220	13
AT1G21230	0
AT1G21240	2
AT1G21245	0
AT1G21250	147
AT1G21260	92
AT1G21270	186
AT1G21280	0
AT1G21286	0
AT1G21290	10
AT1G21300	0
AT1G21310	449
AT1G21313	0
AT1G21320	0
AT1G21323	0
AT1G21326	1
AT1G21330	0
AT1G21340	4
AT1G21350	581
AT1G21360	1
AT1G21370	627
AT1G21380	1234
AT1G21390	208
AT1G21395	669
AT1G21400	802
AT1G21410	423
AT1G21420	0
AT1G21430	0
AT1G21440	1634
AT1G21450	457
AT1G21460	1813
AT1G21470	16
AT1G21475	196
AT1G21480	693
AT1G21490	33
AT1G21500	1885
AT1G21510	1
AT1G21520	37
AT1G21525	5
AT1G21528	6
AT1G21529	1
AT1G21530	0
AT1G21540	9
AT1G21550	5
AT1G21560	697
AT1G21580	675
AT1G21590	758
AT1G21600	1607
AT1G21610	529
AT1G21620	0
AT1G21630	2007
AT1G21640	1085
AT1G21650	323
AT1G21651	7
AT1G21660	1249
AT1G21670	739
AT1G21680	1445
AT1G21690	422
AT1G21695	48
AT1G21700	701
AT1G21710	292
AT1G21720	2267
AT1G21722	0
AT1G21730	376
AT1G21738	0
AT1G21740	190
AT1G21750	3117
AT1G21760	350
AT1G21770	15
AT1G21780	463
AT1G21790	513
AT1G21800	0
AT1G21810	28
AT1G21830	547
AT1G21835	0
AT1G21840	91
AT1G21850	5
AT1G21860	1
AT1G21864	0
AT1G21866	1
AT1G21870	0
AT1G21880	450
AT1G21890	45
AT1G21900	683
AT1G21910	783
AT1G21920	433
AT1G21925	0
AT1G21928	1
AT1G21930	401
AT1G21940	2
AT1G21945	0
AT1G21950	22
AT1G21960	0
AT1G21970	476
AT1G21973	0
AT1G21980	1501
AT1G21990	1
AT1G22000	4
AT1G22010	1
AT1G22015	67
AT1G22020	544
AT1G22030	218
AT1G22040	343
AT1G22050	143
AT1G22060	1715
AT1G22065	331
AT1G22070	438
AT1G22080	5
AT1G22090	43
AT1G22100	4
AT1G22110	76
AT1G22120	90
AT1G22130	13
AT1G22140	460
AT1G22150	1
AT1G22160	1761
AT1G22170	348
AT1G22180	542
AT1G22190	1033
AT1G22200	1005
AT1G22210	29
AT1G22220	17
AT1G22230	113
AT1G22240	44
AT1G22250	18
AT1G22260	70
AT1G22270	461
AT1G22275	60
AT1G22280	1231
AT1G22290	0
AT1G22300	7191
AT1G22310	223
AT1G22320	0
AT1G22330	377
AT1G22340	7
AT1G22350	54
AT1G22360	95
AT1G22370	86
AT1G22380	2
AT1G22400	15
AT1G22403	32
AT1G22410	3403
AT1G22420	11
AT1G22430	567
AT1G22440	168
AT1G22450	2368
AT1G22460	62
AT1G22470	71
AT1G22480	663
AT1G22490	87
AT1G22500	8
AT1G22510	447
AT1G22520	522
AT1G22530	1078
AT1G22540	66
AT1G22550	22
AT1G22560	0
AT1G22570	1
AT1G22580	0
AT1G22590	734
AT1G22600	3
AT1G22610	0
AT1G22620	736
AT1G22630	974
AT1G22640	394
AT1G22650	175
AT1G22660	243
AT1G22670	24
AT1G22680	0
AT1G22690	284
AT1G22700	1062
AT1G22710	8011
AT1G22720	1
AT1G22730	716
AT1G22740	446
AT1G22750	505
AT1G22760	9
AT1G22770	1907
AT1G22780	3469
AT1G22790	400
AT1G22800	0
AT1G22810	0
AT1G22830	104
AT1G22840	2562
AT1G22850	1321
AT1G22860	435
AT1G22870	355
AT1G22880	196
AT1G22882	768
AT1G22885	517
AT1G22890	317
AT1G22900	1
AT1G22910	1366
AT1G22920	859
AT1G22930	2793
AT1G22940	399
AT1G22950	345
AT1G22960	151
AT1G22970	320
AT1G22980	43
AT1G22985	86
AT1G22990	32
AT1G23000	108
AT1G23010	949
AT1G23020	132
AT1G23030	943
AT1G23037	3
AT1G23040	924
AT1G23050	0
AT1G23052	0
AT1G23060	555
AT1G23070	143
AT1G23080	867
AT1G23090	118
AT1G23100	137
AT1G23110	0
AT1G23120	13
AT1G23130	277
AT1G23140	37
AT1G23145	24
AT1G23147	210
AT1G23150	229
AT1G23160	0
AT1G23170	238
AT1G23180	461
AT1G23190	3452
AT1G23200	390
AT1G23201	0
AT1G23205	1254
AT1G23210	1
AT1G23220	404
AT1G23230	790
AT1G23240	0
AT1G23250	0
AT1G23260	804
AT1G23270	0
AT1G23280	517
AT1G23290	0
AT1G23300	0
AT1G23310	17688
AT1G23320	15
AT1G23330	310
AT1G23340	113
AT1G23350	189
AT1G23360	486
AT1G23380	54
AT1G23390	1391
AT1G23400	715
AT1G23410	0
AT1G23420	133
AT1G23440	794
AT1G23450	10
AT1G23460	374
AT1G23465	32
AT1G23470	34
AT1G23480	156
AT1G23490	8873
AT1G23500	1
AT1G23510	0
AT1G23520	0
AT1G23530	76
AT1G23540	32
AT1G23550	138
AT1G23560	6
AT1G23570	0
AT1G23580	0
AT1G23590	0
AT1G23600	0
AT1G23610	0
AT1G23620	3
AT1G23640	0
AT1G23645	0
AT1G23650	0
AT1G23660	0
AT1G23670	0
AT1G23680	0
AT1G23690	0
AT1G23700	1
AT1G23710	4861
AT1G23720	0
AT1G23730	356
AT1G23740	1749
AT1G23750	336
AT1G23760	373
AT1G23770	10
AT1G23780	636
AT1G23790	33
AT1G23800	7
AT1G23810	0
AT1G23820	1916
AT1G23830	0
AT1G23840	2
AT1G23850	12
AT1G23860	575
AT1G23870	434
AT1G23880	174
AT1G23890	265
AT1G23900	902
AT1G23910	1
AT1G23915	0
AT1G23920	0
AT1G23930	0
AT1G23935	134
AT1G23950	921
AT1G23960	997
AT1G23965	6
AT1G23970	342
AT1G23980	71
AT1G23985	0
AT1G23990	0
AT1G23995	0
AT1G24000	23
AT1G24010	338
AT1G24020	2468
AT1G24030	230
AT1G24040	350
AT1G24050	1329
AT1G24060	0
AT1G24062	166
AT1G24068	1
AT1G24070	358
AT1G24080	0
AT1G24090	53
AT1G24095	207
AT1G24100	619
AT1G24110	6
AT1G24120	849
AT1G24130	12
AT1G24140	36
AT1G24145	8
AT1G24147	1
AT1G24148	131
AT1G24150	275
AT1G24159	0
AT1G24160	1461
AT1G24170	2208
AT1G24180	1857
AT1G24190	952
AT1G24200	0
AT1G24210	72
AT1G24212	150
AT1G24220	0
AT1G24230	1
AT1G24240	454
AT1G24250	1
AT1G24256	0
AT1G24260	5334
AT1G24265	134
AT1G24267	800
AT1G24270	1
AT1G24280	245
AT1G24290	39
AT1G24300	788
AT1G24310	484
AT1G24320	14
AT1G24330	124
AT1G24340	273
AT1G24350	682
AT1G24360	2224
AT1G24370	0
AT1G24380	0
AT1G24388	0
AT1G24390	0
AT1G24400	117
AT1G24405	20
AT1G24420	4
AT1G24430	0
AT1G24440	143
AT1G24450	564
AT1G24460	1250
AT1G24470	114
AT1G24475	0
AT1G24480	15
AT1G24485	0
AT1G24490	461
AT1G24510	3221
AT1G24520	475
AT1G24530	257
AT1G24540	1065
AT1G24545	0
AT1G24560	613
AT1G24570	29
AT1G24575	314
AT1G24577	37
AT1G24580	6
AT1G24590	20
AT1G24600	79
AT1G24610	445
AT1G24620	24
AT1G24625	9
AT1G24640	0
AT1G24650	12
AT1G24657	0
AT1G24660	0
AT1G24686	0
AT1G24706	1031
AT1G24733	0
AT1G24735	60
AT1G24764	929
AT1G24792	0
AT1G24793	0
AT1G24800	0
AT1G24807	0
AT1G24822	0
AT1G24851	0
AT1G24879	0
AT1G24880	0
AT1G24881	0
AT1G24909	0
AT1G24938	0
AT1G24967	0
AT1G24996	1
AT1G25025	0
AT1G25053	0
AT1G25054	0
AT1G25055	0
AT1G25083	0
AT1G25097	0
AT1G25098	0
AT1G25112	0
AT1G25141	0
AT1G25145	0
AT1G25150	0
AT1G25155	0
AT1G25175	0
AT1G25180	0
AT1G25209	1
AT1G25210	0
AT1G25211	0
AT1G25220	393
AT1G25230	432
AT1G25240	119
AT1G25250	179
AT1G25260	1015
AT1G25270	3
AT1G25275	2094
AT1G25277	28
AT1G25280	679
AT1G25290	321
AT1G25300	0
AT1G25310	0
AT1G25320	185
AT1G25330	1
AT1G25340	0
AT1G25350	1248
AT1G25360	56
AT1G25370	230
AT1G25375	391
AT1G25380	510
AT1G25390	618
AT1G25400	1833
AT1G25410	2
AT1G25420	721
AT1G25422	0
AT1G25425	93
AT1G25430	36
AT1G25440	3018
AT1G25450	1431
AT1G25460	245
AT1G25470	344
AT1G25480	461
AT1G25490	2261
AT1G25500	237
AT1G25510	1014
AT1G25520	507
AT1G25530	413
AT1G25540	592
AT1G25550	843
AT1G25560	381
AT1G25570	924
AT1G25580	237
AT1G25682	635
AT1G25784	0
AT1G25886	0
AT1G25988	0
AT1G26090	227
AT1G26100	159
AT1G26110	3258
AT1G26120	445
AT1G26130	311
AT1G26140	0
AT1G26150	2082
AT1G26160	499
AT1G26170	557
AT1G26180	415
AT1G26190	172
AT1G26200	10
AT1G26208	130
AT1G26210	0
AT1G26218	43
AT1G26220	0
AT1G26225	0
AT1G26230	415
AT1G26233	5
AT1G26235	0
AT1G26240	0
AT1G26250	0
AT1G26255	0
AT1G26260	153
AT1G26270	941
AT1G26290	0
AT1G26300	659
AT1G26310	3
AT1G26320	4
AT1G26330	82
AT1G26340	284
AT1G26350	0
AT1G26355	2
AT1G26360	1
AT1G26370	422
AT1G26380	0
AT1G26390	0
AT1G26400	0
AT1G26410	0
AT1G26420	1
AT1G26430	0
AT1G26440	303
AT1G26450	541
AT1G26460	796
AT1G26470	463
AT1G26480	36
AT1G26490	0
AT1G26500	30
AT1G26510	0
AT1G26515	20
AT1G26520	104
AT1G26530	13
AT1G26540	265
AT1G26550	2535
AT1G26558	7
AT1G26560	2311
AT1G26570	719
AT1G26580	1345
AT1G26590	22
AT1G26600	22
AT1G26610	124
AT1G26620	288
AT1G26630	11006
AT1G26640	725
AT1G26650	836
AT1G26660	151
AT1G26665	984
AT1G26670	1717
AT1G26680	55
AT1G26690	960
AT1G26700	0
AT1G26710	0
AT1G26720	9
AT1G26730	673
AT1G26740	383
AT1G26750	385
AT1G26760	63
AT1G26761	281
AT1G26762	2
AT1G26770	2045
AT1G26773	0
AT1G26780	3
AT1G26790	2
AT1G26795	0
AT1G26796	123
AT1G26797	215
AT1G26798	17
AT1G26799	109
AT1G26800	447
AT1G26810	510
AT1G26815	0
AT1G26820	131
AT1G26830	1269
AT1G26840	144
AT1G26850	5303
AT1G26860	0
AT1G26870	0
AT1G26880	2858
AT1G26890	2
AT1G26900	129
AT1G26910	382
AT1G26911	15
AT1G26920	498
AT1G26921	0
AT1G26930	779
AT1G26940	325
AT1G26945	56
AT1G26950	0
AT1G26960	352
AT1G26970	1
AT1G26973	0
AT1G26975	0
AT1G26976	0
AT1G26985	0
AT1G26990	0
AT1G27000	1519
AT1G27008	0
AT1G27020	3
AT1G27030	50
AT1G27040	65
AT1G27045	1168
AT1G27050	140
AT1G27060	55
AT1G27070	286
AT1G27080	382
AT1G27090	2660
AT1G27100	4798
AT1G27110	8
AT1G27120	543
AT1G27130	2042
AT1G27135	0
AT1G27140	0
AT1G27150	791
AT1G27160	0
AT1G27170	69
AT1G27180	109
AT1G27190	1221
AT1G27200	1157
AT1G27210	623
AT1G27220	51
AT1G27240	3
AT1G27250	232
AT1G27260	1
AT1G27270	0
AT1G27280	0
AT1G27285	39
AT1G27290	2255
AT1G27300	494
AT1G27310	1887
AT1G27320	2046
AT1G27330	2386
AT1G27340	688
AT1G27350	1924
AT1G27360	1640
AT1G27370	570
AT1G27380	1150
AT1G27385	488
AT1G27390	988
AT1G27400	3058
AT1G27410	125
AT1G27420	29
AT1G27430	920
AT1G27435	768
AT1G27440	819
AT1G27450	3089
AT1G27460	662
AT1G27461	9
AT1G27470	263
AT1G27480	664
AT1G27490	0
AT1G27500	136
AT1G27510	835
AT1G27520	575
AT1G27530	1210
AT1G27535	0
AT1G27540	201
AT1G27550	0
AT1G27555	0
AT1G27560	6
AT1G27565	2
AT1G27570	0
AT1G27580	12
AT1G27595	615
AT1G27600	742
AT1G27610	0
AT1G27620	12
AT1G27630	652
AT1G27640	0
AT1G27650	961
AT1G27660	267
AT1G27670	6
AT1G27671	0
AT1G27680	375
AT1G27690	294
AT1G27695	130
AT1G27700	352
AT1G27710	0
AT1G27720	20
AT1G27730	1862
AT1G27740	0
AT1G27750	397
AT1G27752	606
AT1G27760	1222
AT1G27770	6265
AT1G27780	0
AT1G27790	0
AT1G27800	0
AT1G27810	0
AT1G27815	0
AT1G27820	0
AT1G27840	390
AT1G27850	942
AT1G27860	12
AT1G27870	0
AT1G27880	90
AT1G27890	2
AT1G27900	500
AT1G27910	205
AT1G27920	10
AT1G27921	46
AT1G27930	401
AT1G27940	723
AT1G27950	6109
AT1G27960	420
AT1G27970	2298
AT1G27980	356
AT1G27990	0
AT1G28000	0
AT1G28002	0
AT1G28005	0
AT1G28010	0
AT1G28020	0
AT1G28030	112
AT1G28040	3
AT1G28050	926
AT1G28060	803
AT1G28070	55
AT1G28080	9
AT1G28090	282
AT1G28100	178
AT1G28110	785
AT1G28120	766
AT1G28130	46
AT1G28135	0
AT1G28140	1375
AT1G28150	679
AT1G28160	0
AT1G28170	7
AT1G28180	0
AT1G28190	27
AT1G28200	727
AT1G28210	150
AT1G28220	1
AT1G28230	758
AT1G28240	1218
AT1G28250	587
AT1G28260	355
AT1G28265	0
AT1G28270	334
AT1G28280	837
AT1G28290	410
AT1G28300	94
AT1G28305	6
AT1G28306	13
AT1G28310	86
AT1G28320	548
AT1G28323	0
AT1G28327	21
AT1G28330	2247
AT1G28335	4
AT1G28340	1158
AT1G28350	591
AT1G28360	17
AT1G28370	2421
AT1G28375	0
AT1G28380	1597
AT1G28390	62
AT1G28395	279
AT1G28400	2020
AT1G28410	498
AT1G28420	1105
AT1G28430	2
AT1G28440	1372
AT1G28447	0
AT1G28450	7
AT1G28455	0
AT1G28460	6
AT1G28465	0
AT1G28470	69
AT1G28480	154
AT1G28490	667
AT1G28500	55
AT1G28510	360
AT1G28520	1132
AT1G28530	156
AT1G28540	211
AT1G28550	6
AT1G28560	78
AT1G28570	263
AT1G28580	1420
AT1G28590	26
AT1G28591	0
AT1G28600	380
AT1G28610	103
AT1G28620	0
AT1G28630	20
AT1G28640	0
AT1G28650	127
AT1G28660	28
AT1G28670	224
AT1G28680	130
AT1G28685	5
AT1G28690	22
AT1G28695	0
AT1G28700	28
AT1G28710	62
AT1G28715	57
AT1G28720	0
AT1G28730	0
AT1G28740	0
AT1G28750	0
AT1G28760	106
AT1G28765	25
AT1G28770	0
AT1G28780	0
AT1G28790	0
AT1G28800	0
AT1G28810	0
AT1G28815	0
AT1G28820	1
AT1G28830	1
AT1G28840	0
AT1G28850	0
AT1G28860	0
AT1G28870	0
AT1G28880	0
AT1G28890	0
AT1G28900	0
AT1G28910	0
AT1G28920	1
AT1G28930	1
AT1G28940	0
AT1G28950	2
AT1G28960	538
AT1G28970	1
AT1G28980	1
AT1G28990	0
AT1G29000	0
AT1G29005	0
AT1G29010	34
AT1G29020	0
AT1G29025	0
AT1G29030	212
AT1G29040	647
AT1G29041	1
AT1G29050	3126
AT1G29060	272
AT1G29070	3631
AT1G29071	1
AT1G29075	0
AT1G29080	16
AT1G29090	0
AT1G29100	0
AT1G29110	4
AT1G29120	480
AT1G29140	248
AT1G29150	2359
AT1G29160	140
AT1G29170	595
AT1G29179	0
AT1G29180	0
AT1G29190	0
AT1G29195	27
AT1G29200	113
AT1G29210	0
AT1G29220	496
AT1G29230	21
AT1G29240	643
AT1G29250	990
AT1G29260	515
AT1G29265	0
AT1G29270	11
AT1G29280	103
AT1G29290	117
AT1G29300	100
AT1G29310	1157
AT1G29320	213
AT1G29330	394
AT1G29340	2273
AT1G29350	160
AT1G29355	0
AT1G29357	53
AT1G29360	0
AT1G29370	175
AT1G29380	142
AT1G29390	2211
AT1G29395	5120
AT1G29400	1910
AT1G29410	171
AT1G29418	152
AT1G29420	0
AT1G29430	16
AT1G29435	0
AT1G29440	14
AT1G29450	58
AT1G29460	91
AT1G29465	169
AT1G29470	6751
AT1G29475	0
AT1G29480	0
AT1G29490	9
AT1G29500	437
AT1G29510	55
AT1G29520	343
AT1G29530	443
AT1G29535	37
AT1G29540	0
AT1G29550	308
AT1G29560	85
AT1G29570	0
AT1G29580	0
AT1G29590	80
AT1G29600	27
AT1G29620	0
AT1G29630	173
AT1G29640	24
AT1G29650	0
AT1G29660	3968
AT1G29670	6100
AT1G29680	4
AT1G29690	1115
AT1G29700	845
AT1G29710	111
AT1G29715	2
AT1G29720	341
AT1G29730	53
AT1G29740	17
AT1G29750	483
AT1G29760	301
AT1G29770	19
AT1G29775	0
AT1G29780	0
AT1G29785	265
AT1G29790	672
AT1G29800	355
AT1G29810	219
AT1G29820	536
AT1G29830	5
AT1G29840	138
AT1G29850	1752
AT1G29860	3
AT1G29870	0
AT1G29880	1657
AT1G29890	1088
AT1G29900	1601
AT1G29910	16021
AT1G29920	15978
AT1G29930	126488
AT1G29940	464
AT1G29950	1291
AT1G29960	123
AT1G29962	18
AT1G29965	77
AT1G29970	595
AT1G29980	285
AT1G29990	1047
AT1G30000	684
AT1G30010	144
AT1G30020	0
AT1G30030	0
AT1G30040	2427
AT1G30050	6
AT1G30060	0
AT1G30070	510
AT1G30080	41
AT1G30090	434
AT1G30100	44
AT1G30110	140
AT1G30120	3909
AT1G30130	635
AT1G30135	162
AT1G30140	0
AT1G30150	0
AT1G30160	32
AT1G30170	4
AT1G30180	0
AT1G30190	1
AT1G30200	866
AT1G30210	460
AT1G30220	416
AT1G30230	6305
AT1G30240	209
AT1G30250	104
AT1G30260	294
AT1G30270	1003
AT1G30280	65
AT1G30282	0
AT1G30290	190
AT1G30300	534
AT1G30310	0
AT1G30320	281
AT1G30330	2285
AT1G30340	0
AT1G30350	0
AT1G30360	5958
AT1G30370	12
AT1G30380	17187
AT1G30390	0
AT1G30400	730
AT1G30410	285
AT1G30420	107
AT1G30430	0
AT1G30440	1552
AT1G30450	746
AT1G30455	0
AT1G30460	343
AT1G30470	1201
AT1G30473	0
AT1G30475	102
AT1G30480	359
AT1G30490	2130
AT1G30500	237
AT1G30510	958
AT1G30515	10
AT1G30520	460
AT1G30530	2208
AT1G30540	384
AT1G30545	120
AT1G30550	0
AT1G30560	0
AT1G30570	376
AT1G30580	2863
AT1G30590	597
AT1G30600	152
AT1G30610	356
AT1G30620	396
AT1G30630	2815
AT1G30640	329
AT1G30650	8
AT1G30660	36
AT1G30670	0
AT1G30680	387
AT1G30690	2193
AT1G30700	2
AT1G30710	164
AT1G30720	2
AT1G30730	5
AT1G30740	7
AT1G30750	0
AT1G30755	98
AT1G30757	0
AT1G30760	176
AT1G30780	0
AT1G30784	0
AT1G30790	0
AT1G30795	0
AT1G30800	0
AT1G30810	657
AT1G30814	3
AT1G30820	1097
AT1G30825	285
AT1G30830	0
AT1G30835	312
AT1G30840	576
AT1G30845	165
AT1G30850	0
AT1G30860	88
AT1G30870	0
AT1G30880	779
AT1G30890	448
AT1G30900	429
AT1G30910	456
AT1G30920	102
AT1G30921	0
AT1G30925	0
AT1G30930	13
AT1G30935	46
AT1G30940	2
AT1G30945	0
AT1G30950	2
AT1G30960	110
AT1G30970	656
AT1G30972	18
AT1G30974	13
AT1G30975	0
AT1G30980	0
AT1G30990	0
AT1G31000	0
AT1G31010	171
AT1G31020	265
AT1G31030	0
AT1G31040	15
AT1G31050	3
AT1G31070	801
AT1G31072	0
AT1G31080	0
AT1G31090	4
AT1G31093	0
AT1G31095	0
AT1G31100	0
AT1G31110	0
AT1G31120	141
AT1G31130	4286
AT1G31140	5
AT1G31150	387
AT1G31160	651
AT1G31163	0
AT1G31166	0
AT1G31170	606
AT1G31173	37
AT1G31175	206
AT1G31180	728
AT1G31190	729
AT1G31200	5
AT1G31210	0
AT1G31220	201
AT1G31230	913
AT1G31240	13
AT1G31243	0
AT1G31245	0
AT1G31250	3134
AT1G31255	34
AT1G31258	51
AT1G31260	0
AT1G31270	4
AT1G31274	0
AT1G31280	743
AT1G31290	715
AT1G31300	1080
AT1G31310	8
AT1G31320	60
AT1G31330	34238
AT1G31335	73
AT1G31340	2205
AT1G31350	253
AT1G31355	32
AT1G31358	0
AT1G31360	249
AT1G31370	1
AT1G31380	0
AT1G31390	11
AT1G31400	16
AT1G31410	496
AT1G31420	2920
AT1G31430	29
AT1G31440	725
AT1G31450	2
AT1G31460	277
AT1G31470	151
AT1G31480	354
AT1G31485	0
AT1G31490	9
AT1G31500	319
AT1G31510	0
AT1G31520	0
AT1G31530	26
AT1G31540	602
AT1G31550	622
AT1G31555	0
AT1G31570	0
AT1G31580	1377
AT1G31600	391
AT1G31620	0
AT1G31630	8
AT1G31640	9
AT1G31650	442
AT1G31660	659
AT1G31670	0
AT1G31690	0
AT1G31710	13
AT1G31720	56
AT1G31730	1822
AT1G31740	0
AT1G31750	16
AT1G31760	143
AT1G31770	559
AT1G31772	0
AT1G31780	1051
AT1G31790	35
AT1G31800	2505
AT1G31810	528
AT1G31812	7663
AT1G31814	70
AT1G31817	668
AT1G31820	166
AT1G31830	668
AT1G31835	37
AT1G31840	32
AT1G31850	3872
AT1G31860	482
AT1G31870	546
AT1G31880	32
AT1G31885	0
AT1G31900	11
AT1G31910	3290
AT1G31920	0
AT1G31930	727
AT1G31935	142
AT1G31940	415
AT1G31950	17
AT1G31960	0
AT1G31970	1473
AT1G31983	0
AT1G31990	5
AT1G31993	1
AT1G32000	0
AT1G32010	2
AT1G32020	0
AT1G32030	0
AT1G32040	0
AT1G32045	0
AT1G32049	0
AT1G32050	3997
AT1G32060	20293
AT1G32070	1167
AT1G32080	7588
AT1G32090	655
AT1G32100	597
AT1G32110	1
AT1G32120	313
AT1G32127	128
AT1G32130	1863
AT1G32140	0
AT1G32150	377
AT1G32160	895
AT1G32170	4615
AT1G32172	2
AT1G32180	19
AT1G32190	73
AT1G32200	1023
AT1G32210	1561
AT1G32220	1048
AT1G32225	0
AT1G32230	4556
AT1G32240	189
AT1G32250	0
AT1G32260	360
AT1G32270	2
AT1G32280	657
AT1G32300	6
AT1G32310	227
AT1G32320	1
AT1G32330	260
AT1G32337	0
AT1G32340	347
AT1G32350	5
AT1G32360	906
AT1G32361	0
AT1G32370	235
AT1G32375	2
AT1G32380	239
AT1G32385	3
AT1G32390	0
AT1G32400	2200
AT1G32410	822
AT1G32415	56
AT1G32420	0
AT1G32430	0
AT1G32440	595
AT1G32450	667
AT1G32460	47
AT1G32470	8991
AT1G32480	0
AT1G32490	987
AT1G32500	1042
AT1G32505	0
AT1G32510	26
AT1G32520	161
AT1G32530	578
AT1G32540	745
AT1G32550	734
AT1G32560	32
AT1G32570	1
AT1G32575	1
AT1G32580	748
AT1G32582	0
AT1G32583	205
AT1G32585	0
AT1G32590	0
AT1G32600	0
AT1G32610	65
AT1G32620	0
AT1G32630	96
AT1G32640	0
AT1G32650	1
AT1G32660	0
AT1G32680	0
AT1G32690	75
AT1G32700	1314
AT1G32710	0
AT1G32713	0
AT1G32720	0
AT1G32730	149
AT1G32740	120
AT1G32750	1098
AT1G32760	81
AT1G32763	0
AT1G32770	238
AT1G32780	1
AT1G32790	2197
AT1G32810	593
AT1G32820	0
AT1G32830	0
AT1G32840	0
AT1G32850	42
AT1G32860	237
AT1G32870	256
AT1G32880	0
AT1G32890	0
AT1G32900	693
AT1G32910	1
AT1G32920	8031
AT1G32928	920
AT1G32930	522
AT1G32940	87
AT1G32950	3
AT1G32960	0
AT1G32970	0
AT1G32975	0
AT1G32980	0
AT1G32990	4408
AT1G32992	0
AT1G33000	0
AT1G33010	0
AT1G33020	25
AT1G33030	1
AT1G33040	1682
AT1G33050	963
AT1G33055	33
AT1G33060	171
AT1G33070	0
AT1G33080	39
AT1G33090	0
AT1G33100	0
AT1G33102	2
AT1G33110	72
AT1G33120	982
AT1G33130	0
AT1G33135	0
AT1G33140	1408
AT1G33160	0
AT1G33170	672
AT1G33180	1
AT1G33190	0
AT1G33200	0
AT1G33220	0
AT1G33230	577
AT1G33240	2458
AT1G33250	428
AT1G33260	260
AT1G33265	466
AT1G33270	416
AT1G33280	0
AT1G33290	655
AT1G33300	0
AT1G33320	0
AT1G33330	265
AT1G33340	9
AT1G33350	44
AT1G33355	0
AT1G33360	572
AT1G33370	0
AT1G33380	0
AT1G33390	264
AT1G33400	284
AT1G33410	695
AT1G33415	94
AT1G33420	0
AT1G33430	0
AT1G33440	15
AT1G33450	0
AT1G33460	0
AT1G33470	2461
AT1G33475	103
AT1G33480	210
AT1G33490	654
AT1G33500	15
AT1G33510	0
AT1G33520	1189
AT1G33530	0
AT1G33540	0
AT1G33550	0
AT1G33560	688
AT1G33570	0
AT1G33580	0
AT1G33590	4976
AT1G33600	2727
AT1G33607	0
AT1G33610	278
AT1G33612	3
AT1G33615	10
AT1G33640	0
AT1G33660	4
AT1G33670	0
AT1G33680	929
AT1G33700	343
AT1G33710	0
AT1G33720	86
AT1G33730	0
AT1G33740	0
AT1G33743	0
AT1G33750	4
AT1G33760	462
AT1G33770	480
AT1G33780	528
AT1G33785	0
AT1G33790	3
AT1G33800	1579
AT1G33810	1140
AT1G33811	257
AT1G33813	0
AT1G33817	0
AT1G33820	0
AT1G33830	0
AT1G33835	0
AT1G33840	0
AT1G33850	0
AT1G33855	0
AT1G33860	0
AT1G33870	0
AT1G33880	0
AT1G33890	0
AT1G33900	0
AT1G33910	0
AT1G33920	0
AT1G33930	0
AT1G33940	0
AT1G33945	0
AT1G33950	1
AT1G33960	0
AT1G33970	1106
AT1G33980	929
AT1G33990	1294
AT1G34000	1756
AT1G34010	295
AT1G34015	0
AT1G34020	509
AT1G34030	2536
AT1G34040	244
AT1G34042	0
AT1G34044	4
AT1G34046	3
AT1G34047	3
AT1G34049	0
AT1G34050	0
AT1G34060	53
AT1G34065	167
AT1G34070	0
AT1G34080	0
AT1G34090	0
AT1G34095	41
AT1G34097	0
AT1G34100	8
AT1G34110	245
AT1G34120	182
AT1G34130	1250
AT1G34140	0
AT1G34150	177
AT1G34160	92
AT1G34170	26
AT1G34180	82
AT1G34190	1166
AT1G34200	102
AT1G34210	426
AT1G34220	615
AT1G34230	0
AT1G34240	0
AT1G34245	55
AT1G34250	42
AT1G34260	461
AT1G34270	365
AT1G34281	3
AT1G34290	0
AT1G34300	296
AT1G34310	29
AT1G34315	4
AT1G34317	2
AT1G34320	1023
AT1G34330	0
AT1G34340	664
AT1G34350	383
AT1G34355	144
AT1G34360	229
AT1G34370	875
AT1G34380	124
AT1G34390	29
AT1G34392	0
AT1G34400	0
AT1G34403	0
AT1G34405	0
AT1G34410	14
AT1G34418	1164
AT1G34420	11
AT1G34430	2047
AT1G34440	2
AT1G34460	31
AT1G34470	432
AT1G34480	9
AT1G34490	0
AT1G34500	0
AT1G34510	0
AT1G34520	2
AT1G34530	0
AT1G34540	0
AT1G34545	0
AT1G34550	1391
AT1G34560	0
AT1G34570	347
AT1G34575	45
AT1G34580	2507
AT1G34590	0
AT1G34600	0
AT1G34610	0
AT1G34620	0
AT1G34630	158
AT1G34640	419
AT1G34650	48
AT1G34660	1
AT1G34670	1
AT1G34680	0
AT1G34690	0
AT1G34700	0
AT1G34710	0
AT1G34720	0
AT1G34730	0
AT1G34740	0
AT1G34750	215
AT1G34760	30
AT1G34770	173
AT1G34780	474
AT1G34790	187
AT1G34792	0
AT1G34795	0
AT1G34797	0
AT1G34800	0
AT1G34803	0
AT1G34805	0
AT1G34807	0
AT1G34808	0
AT1G34810	0
AT1G34812	0
AT1G34813	0
AT1G34815	0
AT1G34817	0
AT1G34818	0
AT1G34820	0
AT1G34822	0
AT1G34823	0
AT1G34825	0
AT1G34827	0
AT1G34828	0
AT1G34830	0
AT1G34836	0
AT1G34840	0
AT1G34842	1
AT1G34844	29
AT1G34850	0
AT1G34855	0
AT1G34860	0
AT1G34904	0
AT1G34910	0
AT1G34930	0
AT1G34967	0
AT1G35030	0
AT1G35035	0
AT1G35040	0
AT1G35050	0
AT1G35060	0
AT1G35080	0
AT1G35090	0
AT1G35100	0
AT1G35110	0
AT1G35112	36
AT1G35115	589
AT1G35120	0
AT1G35130	17
AT1G35140	842
AT1G35143	0
AT1G35146	0
AT1G35150	0
AT1G35160	3055
AT1G35170	1
AT1G35180	610
AT1G35181	0
AT1G35183	49
AT1G35186	19
AT1G35190	175
AT1G35200	2
AT1G35210	189
AT1G35215	0
AT1G35220	899
AT1G35230	118
AT1G35240	32
AT1G35242	4
AT1G35250	53
AT1G35255	13
AT1G35260	124
AT1G35270	3
AT1G35280	0
AT1G35290	192
AT1G35300	0
AT1G35310	1057
AT1G35320	272
AT1G35330	2
AT1G35340	818
AT1G35350	52
AT1G35353	0
AT1G35360	0
AT1G35365	0
AT1G35370	0
AT1G35375	0
AT1G35380	0
AT1G35390	0
AT1G35400	0
AT1G35405	0
AT1G35410	0
AT1G35420	802
AT1G35430	99
AT1G35435	0
AT1G35440	2
AT1G35450	0
AT1G35460	461
AT1G35465	0
AT1G35467	0
AT1G35470	437
AT1G35480	0
AT1G35490	411
AT1G35500	0
AT1G35501	0
AT1G35510	362
AT1G35513	8
AT1G35515	5
AT1G35516	425
AT1G35520	21
AT1G35530	71
AT1G35535	0
AT1G35537	38
AT1G35540	24
AT1G35545	0
AT1G35550	0
AT1G35560	18
AT1G35570	0
AT1G35580	1312
AT1G35590	0
AT1G35600	0
AT1G35610	0
AT1G35612	563
AT1G35614	0
AT1G35617	0
AT1G35620	1383
AT1G35625	1
AT1G35630	41
AT1G35640	0
AT1G35645	0
AT1G35647	0
AT1G35650	0
AT1G35660	199
AT1G35663	0
AT1G35670	375
AT1G35680	4760
AT1G35690	0
AT1G35700	1
AT1G35710	127
AT1G35720	9577
AT1G35730	26
AT1G35735	0
AT1G35740	0
AT1G35745	0
AT1G35750	0
AT1G35760	0
AT1G35770	0
AT1G35780	814
AT1G35790	0
AT1G35820	0
AT1G35830	16
AT1G35840	0
AT1G35850	0
AT1G35860	0
AT1G35870	0
AT1G35880	0
AT1G35890	0
AT1G35895	8
AT1G35910	40
AT1G35920	0
AT1G35930	0
AT1G35940	0
AT1G35950	0
AT1G35960	0
AT1G35970	0
AT1G35980	0
AT1G35990	0
AT1G35995	1
AT1G36000	8
AT1G36005	0
AT1G36010	0
AT1G36020	0
AT1G36030	0
AT1G36035	0
AT1G36040	0
AT1G36050	1184
AT1G36060	42
AT1G36070	276
AT1G36078	0
AT1G36080	0
AT1G36085	0
AT1G36090	0
AT1G36095	0
AT1G36100	0
AT1G36105	3
AT1G36110	0
AT1G36120	0
AT1G36130	0
AT1G36140	0
AT1G36150	0
AT1G36160	4530
AT1G36180	197
AT1G36185	0
AT1G36190	0
AT1G36200	1
AT1G36210	0
AT1G36220	0
AT1G36225	0
AT1G36230	0
AT1G36240	0
AT1G36250	0
AT1G36260	0
AT1G36270	0
AT1G36272	0
AT1G36280	305
AT1G36290	0
AT1G36300	0
AT1G36305	0
AT1G36310	718
AT1G36320	1183
AT1G36325	0
AT1G36330	0
AT1G36340	264
AT1G36350	0
AT1G36360	0
AT1G36370	1922
AT1G36380	245
AT1G36390	770
AT1G36395	0
AT1G36400	0
AT1G36403	0
AT1G36406	0
AT1G36420	0
AT1G36430	0
AT1G36440	0
AT1G36441	0
AT1G36445	0
AT1G36450	0
AT1G36460	0
AT1G36470	0
AT1G36480	0
AT1G36485	0
AT1G36490	0
AT1G36495	0
AT1G36500	0
AT1G36510	0
AT1G36520	0
AT1G36530	0
AT1G36540	0
AT1G36550	0
AT1G36560	0
AT1G36570	0
AT1G36580	0
AT1G36590	0
AT1G36595	0
AT1G36600	0
AT1G36605	0
AT1G36610	0
AT1G36620	0
AT1G36622	2
AT1G36623	0
AT1G36627	0
AT1G36630	0
AT1G36640	0
AT1G36650	0
AT1G36660	0
AT1G36670	0
AT1G36675	9
AT1G36680	5
AT1G36690	0
AT1G36700	0
AT1G36710	0
AT1G36720	0
AT1G36730	3040
AT1G36740	0
AT1G36745	0
AT1G36750	0
AT1G36756	0
AT1G36763	0
AT1G36770	0
AT1G36775	0
AT1G36790	0
AT1G36795	0
AT1G36800	0
AT1G36810	0
AT1G36830	0
AT1G36840	0
AT1G36850	0
AT1G36880	0
AT1G36890	0
AT1G36910	0
AT1G36915	0
AT1G36920	5
AT1G36922	0
AT1G36925	0
AT1G36927	0
AT1G36933	0
AT1G36936	0
AT1G36940	28
AT1G36942	0
AT1G36950	1
AT1G36960	0
AT1G36970	0
AT1G36975	0
AT1G36980	1249
AT1G36990	427
AT1G36992	0
AT1G37000	0
AT1G37010	0
AT1G37012	0
AT1G37015	0
AT1G37020	0
AT1G37030	0
AT1G37035	0
AT1G37036	0
AT1G37037	0
AT1G37038	0
AT1G37040	0
AT1G37045	0
AT1G37050	0
AT1G37057	0
AT1G37060	0
AT1G37063	0
AT1G37070	0
AT1G37080	1
AT1G37090	0
AT1G37095	0
AT1G37100	0
AT1G37110	0
AT1G37113	1
AT1G37120	0
AT1G37130	2360
AT1G37140	11
AT1G37150	30
AT1G37160	0
AT1G37170	0
AT1G37180	0
AT1G37190	0
AT1G37200	0
AT1G37210	0
AT1G37275	0
AT1G37340	0
AT1G37405	0
AT1G37471	0
AT1G37537	0
AT1G37603	0
AT1G37669	0
AT1G37735	0
AT1G37801	0
AT1G37867	0
AT1G37933	0
AT1G37999	0
AT1G38065	0
AT1G38131	104
AT1G38140	0
AT1G38149	0
AT1G38158	0
AT1G38167	0
AT1G38176	0
AT1G38185	0
AT1G38194	0
AT1G38203	0
AT1G38212	0
AT1G38221	0
AT1G38230	0
AT1G38240	0
AT1G38250	0
AT1G38260	0
AT1G38270	0
AT1G38280	0
AT1G38290	0
AT1G38300	0
AT1G38310	0
AT1G38320	0
AT1G38330	0
AT1G38340	0
AT1G38350	0
AT1G38360	0
AT1G38380	0
AT1G38390	0
AT1G38400	0
AT1G38410	0
AT1G38416	0
AT1G38423	0
AT1G38430	0
AT1G38440	0
AT1G38450	0
AT1G38460	0
AT1G38550	0
AT1G38710	0
AT1G38790	0
AT1G38870	0
AT1G39030	0
AT1G39060	0
AT1G39070	0
AT1G39110	0
AT1G39190	3
AT1G39270	0
AT1G39350	0
AT1G39430	0
AT1G39510	0
AT1G39511	0
AT1G39513	0
AT1G39515	0
AT1G39590	0
AT1G39670	0
AT1G39750	0
AT1G39830	0
AT1G39910	0
AT1G39990	0
AT1G40069	0
AT1G40070	0
AT1G40071	0
AT1G40072	0
AT1G40073	0
AT1G40074	0
AT1G40075	0
AT1G40076	0
AT1G40077	0
AT1G40078	0
AT1G40079	0
AT1G40080	0
AT1G40081	0
AT1G40083	0
AT1G40084	0
AT1G40085	0
AT1G40086	0
AT1G40087	0
AT1G40089	0
AT1G40090	0
AT1G40091	0
AT1G40093	0
AT1G40095	0
AT1G40097	0
AT1G40099	0
AT1G40100	0
AT1G40101	0
AT1G40103	0
AT1G40104	0
AT1G40105	0
AT1G40106	0
AT1G40107	0
AT1G40109	0
AT1G40112	0
AT1G40113	0
AT1G40115	0
AT1G40117	0
AT1G40118	0
AT1G40119	0
AT1G40121	0
AT1G40123	0
AT1G40124	0
AT1G40125	0
AT1G40127	0
AT1G40129	0
AT1G40130	0
AT1G40131	0
AT1G40133	0
AT1G40135	0
AT1G40136	0
AT1G40137	0
AT1G40139	0
AT1G40141	0
AT1G40143	0
AT1G40150	0
AT1G40230	0
AT1G40310	0
AT1G40390	0
AT1G40470	0
AT1G40630	0
AT1G41115	0
AT1G41600	0
AT1G41630	0
AT1G41650	0
AT1G41660	0
AT1G41680	0
AT1G41690	0
AT1G41700	0
AT1G41710	0
AT1G41720	0
AT1G41723	0
AT1G41726	0
AT1G41730	0
AT1G41740	0
AT1G41743	0
AT1G41746	0
AT1G41750	0
AT1G41755	0
AT1G41760	0
AT1G41770	0
AT1G41775	0
AT1G41790	0
AT1G41795	0
AT1G41797	0
AT1G41798	0
AT1G41803	0
AT1G41810	0
AT1G41820	0
AT1G41825	0
AT1G41827	0
AT1G41830	2628
AT1G41835	0
AT1G41840	0
AT1G41850	0
AT1G41855	0
AT1G41860	0
AT1G41870	0
AT1G41880	3324
AT1G41890	0
AT1G41893	0
AT1G41896	0
AT1G41900	0
AT1G41910	0
AT1G41920	0
AT1G41930	0
AT1G42003	0
AT1G42040	0
AT1G42045	0
AT1G42050	0
AT1G42060	0
AT1G42070	0
AT1G42080	0
AT1G42090	0
AT1G42100	0
AT1G42110	1
AT1G42120	0
AT1G42130	0
AT1G42140	0
AT1G42150	0
AT1G42160	0
AT1G42170	0
AT1G42180	0
AT1G42190	0
AT1G42200	0
AT1G42210	0
AT1G42220	0
AT1G42230	0
AT1G42240	0
AT1G42250	0
AT1G42260	0
AT1G42270	0
AT1G42280	0
AT1G42290	0
AT1G42300	0
AT1G42310	0
AT1G42320	0
AT1G42350	0
AT1G42360	0
AT1G42365	0
AT1G42367	0
AT1G42370	0
AT1G42375	0
AT1G42377	0
AT1G42380	0
AT1G42385	0
AT1G42390	0
AT1G42393	0
AT1G42396	0
AT1G42400	0
AT1G42410	0
AT1G42420	0
AT1G42430	582
AT1G42440	595
AT1G42450	0
AT1G42460	0
AT1G42470	1262
AT1G42480	653
AT1G42490	0
AT1G42500	0
AT1G42510	0
AT1G42515	0
AT1G42520	0
AT1G42525	0
AT1G42530	0
AT1G42540	374
AT1G42550	1137
AT1G42560	0
AT1G42570	0
AT1G42580	0
AT1G42590	0
AT1G42595	0
AT1G42600	0
AT1G42602	0
AT1G42605	0
AT1G42610	0
AT1G42615	0
AT1G42620	0
AT1G42630	0
AT1G42635	0
AT1G42650	0
AT1G42655	0
AT1G42680	0
AT1G42690	0
AT1G42695	0
AT1G42697	0
AT1G42698	0
AT1G42700	4
AT1G42703	0
AT1G42705	1
AT1G42710	0
AT1G42718	0
AT1G42727	0
AT1G42736	0
AT1G42740	0
AT1G42745	0
AT1G42780	0
AT1G42816	0
AT1G42852	0
AT1G42888	0
AT1G42924	0
AT1G42960	3470
AT1G42970	28907
AT1G42980	280
AT1G42990	1935
AT1G43000	17
AT1G43005	1
AT1G43010	0
AT1G43020	23
AT1G43030	0
AT1G43040	15
AT1G43050	0
AT1G43060	1
AT1G43070	0
AT1G43080	0
AT1G43090	0
AT1G43100	0
AT1G43110	0
AT1G43120	0
AT1G43130	639
AT1G43140	0
AT1G43145	0
AT1G43150	0
AT1G43160	7
AT1G43170	11410
AT1G43171	0
AT1G43180	0
AT1G43190	1395
AT1G43195	0
AT1G43200	1
AT1G43205	0
AT1G43210	0
AT1G43220	1
AT1G43230	0
AT1G43240	0
AT1G43245	114
AT1G43250	0
AT1G43260	0
AT1G43270	0
AT1G43280	0
AT1G43290	0
AT1G43300	0
AT1G43310	1
AT1G43320	0
AT1G43330	0
AT1G43387	0
AT1G43415	0
AT1G43444	0
AT1G43502	0
AT1G43560	1279
AT1G43570	0
AT1G43575	0
AT1G43580	835
AT1G43590	3
AT1G43600	0
AT1G43605	15
AT1G43610	1
AT1G43620	712
AT1G43630	5
AT1G43640	2749
AT1G43650	121
AT1G43660	0
AT1G43665	226
AT1G43666	333
AT1G43667	636
AT1G43670	5695
AT1G43675	24
AT1G43680	0
AT1G43690	915
AT1G43700	867
AT1G43710	1726
AT1G43715	0
AT1G43720	0
AT1G43722	0
AT1G43723	0
AT1G43724	0
AT1G43725	0
AT1G43730	0
AT1G43740	0
AT1G43745	0
AT1G43750	0
AT1G43755	0
AT1G43760	0
AT1G43763	0
AT1G43765	5
AT1G43766	0
AT1G43770	163
AT1G43775	0
AT1G43777	0
AT1G43780	1
AT1G43781	0
AT1G43785	0
AT1G43790	312
AT1G43800	48
AT1G43810	0
AT1G43815	0
AT1G43820	0
AT1G43825	0
AT1G43830	0
AT1G43835	0
AT1G43840	0
AT1G43845	0
AT1G43850	656
AT1G43860	398
AT1G43870	0
AT1G43880	0
AT1G43883	0
AT1G43886	87
AT1G43890	1386
AT1G43895	0
AT1G43897	0
AT1G43900	598
AT1G43910	250
AT1G43920	0
AT1G43930	0
AT1G43940	1
AT1G43950	0
AT1G43960	1
AT1G43970	0
AT1G43980	27
AT1G43990	0
AT1G43995	0
AT1G43997	0
AT1G44000	1274
AT1G44010	0
AT1G44020	0
AT1G44030	0
AT1G44040	0
AT1G44045	0
AT1G44050	0
AT1G44060	0
AT1G44070	0
AT1G44075	0
AT1G44080	0
AT1G44085	0
AT1G44090	74
AT1G44100	1845
AT1G44110	142
AT1G44120	5
AT1G44125	0
AT1G44130	257
AT1G44140	0
AT1G44150	4
AT1G44160	62
AT1G44170	692
AT1G44180	1
AT1G44191	0
AT1G44224	0
AT1G44286	0
AT1G44318	0
AT1G44350	640
AT1G44370	0
AT1G44382	0
AT1G44414	17
AT1G44446	1369
AT1G44478	0
AT1G44500	0
AT1G44510	0
AT1G44542	6
AT1G44570	0
AT1G44575	23507
AT1G44580	0
AT1G44608	0
AT1G44641	0
AT1G44707	0
AT1G44740	17
AT1G44750	946
AT1G44760	533
AT1G44770	678
AT1G44780	288
AT1G44790	650
AT1G44800	637
AT1G44810	878
AT1G44820	712
AT1G44830	33
AT1G44835	554
AT1G44840	0
AT1G44850	0
AT1G44860	0
AT1G44870	0
AT1G44875	0
AT1G44880	0
AT1G44890	165
AT1G44895	0
AT1G44900	575
AT1G44910	816
AT1G44920	1221
AT1G44935	0
AT1G44940	0
AT1G44941	0
AT1G44960	265
AT1G44970	23
AT1G44980	0
AT1G44990	1
AT1G45000	2333
AT1G45010	1342
AT1G45015	0
AT1G45020	0
AT1G45030	0
AT1G45035	0
AT1G45040	2
AT1G45050	461
AT1G45063	0
AT1G45070	0
AT1G45080	0
AT1G45090	0
AT1G45100	2
AT1G45110	53
AT1G45120	110
AT1G45130	6026
AT1G45140	1
AT1G45145	592
AT1G45150	390
AT1G45160	1042
AT1G45163	0
AT1G45165	0
AT1G45170	262
AT1G45180	297
AT1G45190	0
AT1G45191	86
AT1G45201	0
AT1G45207	374
AT1G45211	0
AT1G45215	0
AT1G45221	0
AT1G45223	0
AT1G45225	0
AT1G45227	0
AT1G45229	22
AT1G45230	687
AT1G45231	197
AT1G45233	198
AT1G45234	1
AT1G45236	0
AT1G45238	1
AT1G45240	1
AT1G45242	0
AT1G45243	0
AT1G45244	0
AT1G45246	0
AT1G45248	92
AT1G45249	556
AT1G45256	0
AT1G45332	302
AT1G45403	0
AT1G45474	1799
AT1G45545	10
AT1G45616	1
AT1G45688	3044
AT1G45760	0
AT1G45832	0
AT1G45904	0
AT1G45976	389
AT1G46048	0
AT1G46120	0
AT1G46192	0
AT1G46264	48
AT1G46336	0
AT1G46408	0
AT1G46480	153
AT1G46552	55
AT1G46554	103
AT1G46624	0
AT1G46696	0
AT1G46768	25
AT1G46840	3
AT1G46912	0
AT1G46984	0
AT1G47056	264
AT1G47128	8521
AT1G47130	2
AT1G47200	1050
AT1G47210	301
AT1G47220	0
AT1G47230	288
AT1G47240	339
AT1G47250	284
AT1G47260	2202
AT1G47265	0
AT1G47270	301
AT1G47271	26
AT1G47278	507
AT1G47280	27
AT1G47290	379
AT1G47300	0
AT1G47310	445
AT1G47317	104
AT1G47320	15
AT1G47330	471
AT1G47340	138
AT1G47350	0
AT1G47360	0
AT1G47370	22
AT1G47380	695
AT1G47389	1
AT1G47390	0
AT1G47395	22
AT1G47400	55
AT1G47405	0
AT1G47410	98
AT1G47420	2749
AT1G47430	0
AT1G47435	0
AT1G47440	9
AT1G47450	0
AT1G47460	0
AT1G47465	0
AT1G47470	0
AT1G47480	19
AT1G47485	17
AT1G47490	433
AT1G47495	0
AT1G47497	0
AT1G47500	244
AT1G47510	5
AT1G47520	214
AT1G47530	1148
AT1G47540	52
AT1G47550	1373
AT1G47560	45
AT1G47565	136
AT1G47570	352
AT1G47578	54
AT1G47580	189
AT1G47590	0
AT1G47595	0
AT1G47600	0
AT1G47603	0
AT1G47606	0
AT1G47610	272
AT1G47620	0
AT1G47625	4
AT1G47630	0
AT1G47640	759
AT1G47650	0
AT1G47655	38
AT1G47657	0
AT1G47660	0
AT1G47670	407
AT1G47680	0
AT1G47690	1
AT1G47695	21
AT1G47700	0
AT1G47705	7
AT1G47710	1046
AT1G47720	126
AT1G47730	0
AT1G47740	791
AT1G47750	306
AT1G47760	116
AT1G47765	7
AT1G47770	0
AT1G47780	0
AT1G47783	0
AT1G47786	0
AT1G47790	3
AT1G47800	2
AT1G47810	33
AT1G47813	1
AT1G47816	0
AT1G47820	144
AT1G47830	770
AT1G47840	15
AT1G47845	0
AT1G47860	3
AT1G47870	277
AT1G47880	0
AT1G47885	0
AT1G47890	0
AT1G47900	454
AT1G47910	0
AT1G47915	0
AT1G47920	0
AT1G47930	13
AT1G47940	0
AT1G47950	1
AT1G47960	1271
AT1G47970	2210
AT1G47980	3
AT1G47990	15
AT1G48000	1
AT1G48010	19
AT1G48020	422
AT1G48030	4830
AT1G48040	124
AT1G48050	396
AT1G48060	5
AT1G48070	0
AT1G48080	0
AT1G48090	2107
AT1G48095	0
AT1G48100	58
AT1G48110	875
AT1G48120	264
AT1G48130	3
AT1G48140	375
AT1G48145	0
AT1G48150	0
AT1G48160	806
AT1G48170	168
AT1G48175	240
AT1G48180	5
AT1G48190	0
AT1G48195	468
AT1G48200	241
AT1G48210	1098
AT1G48220	1
AT1G48230	903
AT1G48240	614
AT1G48250	0
AT1G48260	10
AT1G48267	0
AT1G48268	0
AT1G48270	135
AT1G48280	334
AT1G48285	0
AT1G48290	0
AT1G48300	3198
AT1G48310	245
AT1G48315	27
AT1G48320	0
AT1G48325	0
AT1G48330	156
AT1G48340	0
AT1G48350	4142
AT1G48355	0
AT1G48360	207
AT1G48370	167
AT1G48380	341
AT1G48390	54
AT1G48400	17
AT1G48405	5
AT1G48410	4070
AT1G48420	2191
AT1G48422	0
AT1G48430	563
AT1G48440	1690
AT1G48450	2461
AT1G48460	221
AT1G48470	21
AT1G48480	1233
AT1G48490	640
AT1G48500	12
AT1G48510	0
AT1G48520	1033
AT1G48530	3
AT1G48540	469
AT1G48550	211
AT1G48560	22
AT1G48570	199
AT1G48580	87
AT1G48590	11
AT1G48600	4346
AT1G48605	32
AT1G48610	317
AT1G48620	892
AT1G48625	16
AT1G48630	1908
AT1G48635	266
AT1G48640	0
AT1G48650	834
AT1G48660	0
AT1G48670	53
AT1G48680	0
AT1G48690	12
AT1G48698	0
AT1G48700	0
AT1G48710	0
AT1G48720	0
AT1G48725	0
AT1G48730	0
AT1G48740	28
AT1G48742	0
AT1G48745	73
AT1G48750	0
AT1G48760	592
AT1G48770	133
AT1G48780	43
AT1G48790	805
AT1G48800	0
AT1G48810	0
AT1G48820	0
AT1G48830	2993
AT1G48840	292
AT1G48850	2151
AT1G48860	967
AT1G48870	25
AT1G48880	154
AT1G48890	0
AT1G48900	1326
AT1G48910	32
AT1G48912	0
AT1G48920	5254
AT1G48930	226
AT1G48940	2
AT1G48950	336
AT1G48953	4
AT1G48960	98
AT1G48970	402
AT1G48980	0
AT1G48990	2
AT1G49000	1
AT1G49005	24
AT1G49010	466
AT1G49015	0
AT1G49020	0
AT1G49030	0
AT1G49032	128
AT1G49040	1150
AT1G49050	499
AT1G49060	0
AT1G49070	0
AT1G49080	0
AT1G49090	0
AT1G49100	0
AT1G49110	16
AT1G49120	3
AT1G49130	626
AT1G49140	1416
AT1G49150	0
AT1G49160	145
AT1G49170	131
AT1G49180	155
AT1G49190	117
AT1G49200	26
AT1G49205	0
AT1G49210	32
AT1G49220	3
AT1G49225	2
AT1G49230	16
AT1G49240	6164
AT1G49245	249
AT1G49250	0
AT1G49260	0
AT1G49270	86
AT1G49280	0
AT1G49290	32
AT1G49300	1352
AT1G49310	17
AT1G49320	7
AT1G49330	7
AT1G49340	1818
AT1G49350	163
AT1G49360	272
AT1G49370	1
AT1G49380	923
AT1G49390	3
AT1G49400	521
AT1G49405	16
AT1G49410	1026
AT1G49420	0
AT1G49430	2459
AT1G49435	3
AT1G49440	0
AT1G49450	1103
AT1G49460	0
AT1G49470	8
AT1G49475	109
AT1G49480	1330
AT1G49490	498
AT1G49500	283
AT1G49510	598
AT1G49520	148
AT1G49530	20
AT1G49540	192
AT1G49550	0
AT1G49560	568
AT1G49570	3
AT1G49580	909
AT1G49590	391
AT1G49600	949
AT1G49610	4
AT1G49620	46
AT1G49630	335
AT1G49640	184
AT1G49650	265
AT1G49660	358
AT1G49670	1535
AT1G49680	0
AT1G49690	0
AT1G49700	20
AT1G49710	324
AT1G49715	17
AT1G49720	314
AT1G49730	478
AT1G49740	1308
AT1G49750	1152
AT1G49760	1686
AT1G49770	139
AT1G49780	726
AT1G49790	9
AT1G49800	300
AT1G49810	9
AT1G49820	675
AT1G49830	4
AT1G49832	18
AT1G49840	380
AT1G49850	219
AT1G49860	316
AT1G49870	146
AT1G49880	126
AT1G49890	794
AT1G49900	13
AT1G49910	77
AT1G49920	42
AT1G49930	0
AT1G49938	3
AT1G49940	16
AT1G49950	1086
AT1G49952	0
AT1G49960	4
AT1G49970	3573
AT1G49975	710
AT1G49980	350
AT1G49990	75
AT1G50000	76
AT1G50010	11646
AT1G50020	737
AT1G50030	1351
AT1G50040	83
AT1G50050	0
AT1G50055	23
AT1G50060	2
AT1G50070	0
AT1G50080	0
AT1G50090	1
AT1G50100	0
AT1G50110	314
AT1G50120	869
AT1G50130	13
AT1G50140	574
AT1G50160	0
AT1G50170	438
AT1G50180	26
AT1G50190	3
AT1G50200	3135
AT1G50210	0
AT1G50220	0
AT1G50240	182
AT1G50250	2793
AT1G50260	158
AT1G50270	37
AT1G50280	7
AT1G50290	24
AT1G50300	277
AT1G50310	1
AT1G50320	1797
AT1G50325	38
AT1G50330	0
AT1G50340	0
AT1G50350	1
AT1G50360	631
AT1G50370	1089
AT1G50380	483
AT1G50390	0
AT1G50400	25
AT1G50410	517
AT1G50420	178
AT1G50430	1466
AT1G50440	446
AT1G50450	742
AT1G50460	477
AT1G50470	1
AT1G50480	3343
AT1G50490	298
AT1G50500	769
AT1G50510	505
AT1G50520	31
AT1G50530	0
AT1G50550	0
AT1G50560	4
AT1G50570	650
AT1G50575	363
AT1G50580	0
AT1G50590	92
AT1G50600	1447
AT1G50610	41
AT1G50620	333
AT1G50630	503
AT1G50640	1874
AT1G50650	30
AT1G50659	1
AT1G50660	641
AT1G50670	1283
AT1G50680	0
AT1G50690	0
AT1G50700	172
AT1G50710	566
AT1G50720	0
AT1G50730	519
AT1G50732	201
AT1G50735	0
AT1G50740	2134
AT1G50745	238
AT1G50750	210
AT1G50760	7
AT1G50770	4
AT1G50780	0
AT1G50790	43
AT1G50810	4
AT1G50820	1
AT1G50830	68
AT1G50840	431
AT1G50850	0
AT1G50860	0
AT1G50870	0
AT1G50880	0
AT1G50890	220
AT1G50900	940
AT1G50910	42
AT1G50920	1923
AT1G50930	0
AT1G50940	378
AT1G50950	111
AT1G50960	0
AT1G50970	224
AT1G50980	6
AT1G50990	6
AT1G51000	147
AT1G51010	192
AT1G51020	178
AT1G51030	289
AT1G51035	1137
AT1G51040	2
AT1G51050	0
AT1G51055	4
AT1G51060	1761
AT1G51070	1948
AT1G51080	145
AT1G51085	0
AT1G51090	40
AT1G51100	409
AT1G51110	1835
AT1G51120	1
AT1G51130	102
AT1G51140	475
AT1G51150	0
AT1G51160	1226
AT1G51170	840
AT1G51172	0
AT1G51175	0
AT1G51190	19
AT1G51200	3592
AT1G51210	23
AT1G51220	7
AT1G51230	16
AT1G51240	14
AT1G51250	195
AT1G51260	7
AT1G51270	36
AT1G51290	11
AT1G51300	47
AT1G51310	197
AT1G51320	14
AT1G51330	1
AT1G51340	339
AT1G51350	391
AT1G51355	96
AT1G51360	209
AT1G51370	96
AT1G51380	50
AT1G51390	423
AT1G51400	77
AT1G51402	1
AT1G51405	42
AT1G51410	5
AT1G51420	3
AT1G51430	327
AT1G51440	176
AT1G51450	212
AT1G51460	662
AT1G51470	0
AT1G51480	0
AT1G51490	4
AT1G51500	7167
AT1G51510	1576
AT1G51520	55
AT1G51530	2
AT1G51538	4
AT1G51540	370
AT1G51550	86
AT1G51560	439
AT1G51570	2003
AT1G51580	343
AT1G51590	649
AT1G51600	412
AT1G51610	564
AT1G51620	4
AT1G51630	1561
AT1G51640	0
AT1G51645	5
AT1G51650	3895
AT1G51660	930
AT1G51670	16
AT1G51680	3143
AT1G51690	1444
AT1G51700	2174
AT1G51710	1574
AT1G51720	866
AT1G51730	877
AT1G51740	358
AT1G51745	303
AT1G51750	2
AT1G51760	2538
AT1G51770	6
AT1G51780	1
AT1G51790	1
AT1G51800	4
AT1G51802	0
AT1G51805	880
AT1G51810	0
AT1G51820	11
AT1G51823	0
AT1G51830	0
AT1G51840	0
AT1G51850	12
AT1G51860	3
AT1G51870	1
AT1G51880	0
AT1G51890	0
AT1G51900	0
AT1G51910	31
AT1G51913	1
AT1G51915	3
AT1G51920	0
AT1G51930	0
AT1G51940	490
AT1G51950	331
AT1G51960	16
AT1G51965	186
AT1G51970	0
AT1G51980	3115
AT1G51990	0
AT1G52000	53
AT1G52010	0
AT1G52020	0
AT1G52030	2266
AT1G52040	1448
AT1G52050	0
AT1G52060	0
AT1G52070	48
AT1G52080	124
AT1G52085	0
AT1G52087	0
AT1G52090	0
AT1G52100	0
AT1G52110	0
AT1G52120	1
AT1G52130	0
AT1G52140	215
AT1G52150	809
AT1G52155	392
AT1G52160	157
AT1G52170	0
AT1G52180	0
AT1G52185	0
AT1G52190	10900
AT1G52191	0
AT1G52200	7
AT1G52210	0
AT1G52211	0
AT1G52220	4072
AT1G52230	11194
AT1G52240	44
AT1G52245	507
AT1G52260	354
AT1G52270	17
AT1G52280	1018
AT1G52290	244
AT1G52300	5357
AT1G52310	899
AT1G52315	33
AT1G52320	538
AT1G52325	0
AT1G52330	9
AT1G52340	378
AT1G52342	78
AT1G52343	4
AT1G52347	194
AT1G52350	0
AT1G52360	2904
AT1G52370	458
AT1G52380	702
AT1G52390	1
AT1G52400	3782
AT1G52410	1259
AT1G52415	0
AT1G52420	910
AT1G52430	2
AT1G52440	5
AT1G52450	20
AT1G52460	1
AT1G52470	235
AT1G52490	0
AT1G52495	0
AT1G52500	340
AT1G52510	1012
AT1G52520	174
AT1G52530	27
AT1G52540	562
AT1G52550	124
AT1G52560	17
AT1G52565	154
AT1G52570	90
AT1G52580	11
AT1G52590	600
AT1G52600	998
AT1G52603	0
AT1G52610	0
AT1G52615	5
AT1G52618	47
AT1G52620	83
AT1G52630	219
AT1G52640	27
AT1G52650	10
AT1G52660	2
AT1G52670	904
AT1G52680	8
AT1G52690	43
AT1G52695	234
AT1G52696	103
AT1G52700	91
AT1G52710	233
AT1G52720	1524
AT1G52730	785
AT1G52740	2726
AT1G52750	1632
AT1G52760	2877
AT1G52770	7
AT1G52780	552
AT1G52790	2
AT1G52800	0
AT1G52810	1
AT1G52820	17
AT1G52825	256
AT1G52827	406
AT1G52830	195
AT1G52840	0
AT1G52850	0
AT1G52855	429
AT1G52857	0
AT1G52860	0
AT1G52870	1972
AT1G52880	882
AT1G52890	1173
AT1G52900	0
AT1G52905	121
AT1G52910	116
AT1G52920	23
AT1G52930	486
AT1G52940	0
AT1G52942	0
AT1G52950	0
AT1G52960	0
AT1G52970	2
AT1G52980	1274
AT1G52990	10
AT1G53000	734
AT1G53010	1
AT1G53020	0
AT1G53023	0
AT1G53025	195
AT1G53030	321
AT1G53035	199
AT1G53040	709
AT1G53050	1175
AT1G53060	18
AT1G53070	398
AT1G53080	0
AT1G53090	389
AT1G53100	112
AT1G53110	195
AT1G53120	508
AT1G53130	9
AT1G53140	133
AT1G53160	522
AT1G53163	58
AT1G53165	541
AT1G53170	697
AT1G53180	135
AT1G53190	664
AT1G53200	99
AT1G53210	5000
AT1G53220	0
AT1G53230	41
AT1G53233	33
AT1G53240	5308
AT1G53250	93
AT1G53260	9
AT1G53265	0
AT1G53270	9
AT1G53280	1849
AT1G53282	210
AT1G53285	306
AT1G53290	669
AT1G53300	1789
AT1G53310	2949
AT1G53320	765
AT1G53325	0
AT1G53330	18
AT1G53340	77
AT1G53345	94
AT1G53350	239
AT1G53360	5
AT1G53366	0
AT1G53370	1
AT1G53380	227
AT1G53390	430
AT1G53400	367
AT1G53410	0
AT1G53420	21
AT1G53430	378
AT1G53440	739
AT1G53450	207
AT1G53460	257
AT1G53470	6
AT1G53480	0
AT1G53490	41
AT1G53500	654
AT1G53510	580
AT1G53520	495
AT1G53530	128
AT1G53540	7
AT1G53541	0
AT1G53542	18
AT1G53550	0
AT1G53560	1467
AT1G53570	1198
AT1G53580	2006
AT1G53590	840
AT1G53600	35
AT1G53610	0
AT1G53620	0
AT1G53625	1
AT1G53630	0
AT1G53633	2
AT1G53635	0
AT1G53640	62
AT1G53645	501
AT1G53650	401
AT1G53655	1
AT1G53660	32
AT1G53670	707
AT1G53680	8
AT1G53683	0
AT1G53687	0
AT1G53690	44
AT1G53700	66
AT1G53705	0
AT1G53708	0
AT1G53710	374
AT1G53720	306
AT1G53730	954
AT1G53750	4263
AT1G53760	248
AT1G53770	346
AT1G53780	1009
AT1G53790	100
AT1G53800	606
AT1G53801	2
AT1G53810	1
AT1G53815	0
AT1G53820	0
AT1G53830	6
AT1G53840	4164
AT1G53850	1481
AT1G53860	30
AT1G53870	0
AT1G53875	0
AT1G53880	0
AT1G53885	0
AT1G53887	7
AT1G53890	0
AT1G53900	0
AT1G53903	0
AT1G53910	2848
AT1G53920	24
AT1G53930	5
AT1G53935	0
AT1G53940	0
AT1G53945	12
AT1G53950	18
AT1G53970	0
AT1G53980	0
AT1G53990	0
AT1G54000	6
AT1G54010	2
AT1G54020	759
AT1G54030	1616
AT1G54035	0
AT1G54040	1708
AT1G54050	375
AT1G54060	552
AT1G54070	176
AT1G54080	3349
AT1G54090	664
AT1G54095	48
AT1G54100	2511
AT1G54110	165
AT1G54115	681
AT1G54120	5
AT1G54130	1291
AT1G54140	266
AT1G54150	385
AT1G54160	182
AT1G54170	655
AT1G54180	143
AT1G54200	140
AT1G54210	192
AT1G54215	4
AT1G54217	109
AT1G54220	785
AT1G54230	0
AT1G54240	0
AT1G54250	313
AT1G54260	269
AT1G54270	2799
AT1G54280	95
AT1G54290	743
AT1G54300	2
AT1G54310	248
AT1G54320	1318
AT1G54330	2
AT1G54340	993
AT1G54350	973
AT1G54355	4
AT1G54360	675
AT1G54370	737
AT1G54380	238
AT1G54385	100
AT1G54390	471
AT1G54400	9
AT1G54410	37253
AT1G54420	0
AT1G54430	0
AT1G54440	727
AT1G54445	967
AT1G54450	295
AT1G54460	877
AT1G54470	1
AT1G54475	1
AT1G54490	1047
AT1G54500	3010
AT1G54510	249
AT1G54520	1776
AT1G54530	37
AT1G54540	0
AT1G54550	1
AT1G54560	2
AT1G54570	669
AT1G54575	770
AT1G54580	4236
AT1G54590	0
AT1G54600	0
AT1G54610	1483
AT1G54620	0
AT1G54630	3406
AT1G54640	9
AT1G54650	140
AT1G54660	36
AT1G54670	0
AT1G54680	70
AT1G54690	219
AT1G54700	0
AT1G54710	467
AT1G54720	0
AT1G54730	313
AT1G54740	80
AT1G54750	0
AT1G54760	0
AT1G54770	317
AT1G54773	17
AT1G54775	3
AT1G54780	5805
AT1G54790	160
AT1G54820	249
AT1G54830	944
AT1G54840	41
AT1G54850	172
AT1G54860	1
AT1G54870	0
AT1G54890	0
AT1G54905	0
AT1G54920	1309
AT1G54923	0
AT1G54926	0
AT1G54930	16
AT1G54940	72
AT1G54950	0
AT1G54953	0
AT1G54955	1
AT1G54957	0
AT1G54960	117
AT1G54970	0
AT1G54980	6
AT1G54985	0
AT1G54990	1047
AT1G55000	678
AT1G55010	0
AT1G55020	1345
AT1G55030	1
AT1G55035	0
AT1G55040	140
AT1G55050	57
AT1G55060	0
AT1G55070	0
AT1G55080	417
AT1G55090	931
AT1G55100	0
AT1G55110	436
AT1G55120	1115
AT1G55130	648
AT1G55140	495
AT1G55150	417
AT1G55152	0
AT1G55160	498
AT1G55170	245
AT1G55175	4
AT1G55180	121
AT1G55190	0
AT1G55200	147
AT1G55205	98
AT1G55207	5
AT1G55210	1206
AT1G55220	0
AT1G55221	0
AT1G55230	0
AT1G55240	0
AT1G55250	586
AT1G55260	9009
AT1G55265	1
AT1G55270	495
AT1G55280	116
AT1G55290	0
AT1G55300	204
AT1G55310	725
AT1G55320	393
AT1G55325	720
AT1G55330	5
AT1G55335	0
AT1G55340	725
AT1G55350	1302
AT1G55360	1162
AT1G55365	0
AT1G55370	471
AT1G55380	2
AT1G55390	0
AT1G55400	0
AT1G55410	2
AT1G55420	1
AT1G55430	0
AT1G55440	0
AT1G55450	1221
AT1G55460	715
AT1G55470	0
AT1G55475	101
AT1G55480	4188
AT1G55490	8009
AT1G55500	379
AT1G55510	264
AT1G55520	671
AT1G55525	0
AT1G55530	1165
AT1G55535	327
AT1G55540	385
AT1G55546	0
AT1G55550	257
AT1G55560	776
AT1G55570	207
AT1G55580	18
AT1G55590	282
AT1G55591	0
AT1G55600	27
AT1G55604	0
AT1G55610	119
AT1G55620	542
AT1G55625	0
AT1G55630	132
AT1G55640	0
AT1G55650	55
AT1G55660	3
AT1G55670	4446
AT1G55673	0
AT1G55675	604
AT1G55680	2299
AT1G55690	996
AT1G55700	1
AT1G55710	0
AT1G55720	0
AT1G55730	614
AT1G55740	409
AT1G55750	337
AT1G55755	0
AT1G55760	247
AT1G55770	2
AT1G55775	0
AT1G55790	8
AT1G55800	5
AT1G55803	0
AT1G55805	467
AT1G55810	541
AT1G55820	233
AT1G55830	190
AT1G55840	2174
AT1G55850	1820
AT1G55860	2097
AT1G55865	33
AT1G55870	189
AT1G55880	248
AT1G55890	354
AT1G55900	444
AT1G55910	352
AT1G55915	60
AT1G55917	0
AT1G55920	159
AT1G55928	1
AT1G55930	231
AT1G55940	0
AT1G55945	0
AT1G55947	0
AT1G55950	0
AT1G55960	694
AT1G55964	0
AT1G55970	233
AT1G55980	10
AT1G55990	40
AT1G56000	110
AT1G56010	130
AT1G56020	28
AT1G56030	0
AT1G56040	6
AT1G56045	2424
AT1G56050	670
AT1G56060	44
AT1G56070	15666
AT1G56080	203
AT1G56085	0
AT1G56090	142
AT1G56100	24630
AT1G56105	2
AT1G56110	2007
AT1G56120	36
AT1G56130	38
AT1G56140	357
AT1G56145	255
AT1G56150	159
AT1G56160	0
AT1G56165	22
AT1G56170	1
AT1G56180	384
AT1G56190	9245
AT1G56200	1875
AT1G56210	299
AT1G56220	4931
AT1G56225	0
AT1G56230	416
AT1G56233	551
AT1G56240	4
AT1G56242	0
AT1G56250	9
AT1G56260	68
AT1G56270	0
AT1G56280	9905
AT1G56290	218
AT1G56300	1370
AT1G56310	270
AT1G56320	2
AT1G56330	3125
AT1G56340	7706
AT1G56345	148
AT1G56350	148
AT1G56360	1
AT1G56380	0
AT1G56385	0
AT1G56390	14
AT1G56400	24
AT1G56410	2
AT1G56415	480
AT1G56418	1
AT1G56420	241
AT1G56423	420
AT1G56430	1
AT1G56440	295
AT1G56450	2481
AT1G56460	591
AT1G56470	0
AT1G56480	9
AT1G56490	0
AT1G56500	1677
AT1G56510	951
AT1G56520	360
AT1G56530	0
AT1G56540	124
AT1G56550	5
AT1G56553	41
AT1G56555	4
AT1G56560	569
AT1G56570	68
AT1G56580	0
AT1G56590	449
AT1G56600	28
AT1G56605	0
AT1G56610	125
AT1G56612	97
AT1G56620	140
AT1G56630	1
AT1G56640	0
AT1G56650	8
AT1G56660	2543
AT1G56670	85
AT1G56675	0
AT1G56680	7
AT1G56690	57
AT1G56700	1943
AT1G56710	62
AT1G56720	1177
AT1G56730	0
AT1G56740	0
AT1G56750	0
AT1G56760	0
AT1G56770	0
AT1G56780	0
AT1G56790	0
AT1G56800	0
AT1G56810	0
AT1G56820	0
AT1G56830	0
AT1G56840	0
AT1G56850	0
AT1G56860	0
AT1G56870	0
AT1G56880	0
AT1G56890	0
AT1G56900	0
AT1G56910	0
AT1G56920	0
AT1G56930	0
AT1G56940	0
AT1G56950	0
AT1G56960	0
AT1G56970	0
AT1G56980	0
AT1G56990	0
AT1G57000	0
AT1G57010	0
AT1G57020	0
AT1G57030	0
AT1G57040	0
AT1G57050	0
AT1G57060	0
AT1G57070	0
AT1G57080	0
AT1G57090	0
AT1G57100	0
AT1G57110	0
AT1G57120	0
AT1G57130	0
AT1G57140	0
AT1G57150	0
AT1G57160	0
AT1G57170	0
AT1G57180	0
AT1G57190	0
AT1G57200	0
AT1G57210	0
AT1G57220	0
AT1G57230	0
AT1G57240	0
AT1G57250	0
AT1G57260	0
AT1G57270	0
AT1G57280	0
AT1G57290	0
AT1G57300	0
AT1G57310	0
AT1G57320	0
AT1G57330	0
AT1G57340	0
AT1G57350	0
AT1G57360	0
AT1G57370	0
AT1G57380	0
AT1G57390	0
AT1G57400	0
AT1G57410	0
AT1G57420	0
AT1G57430	0
AT1G57440	0
AT1G57450	0
AT1G57460	0
AT1G57470	0
AT1G57480	0
AT1G57490	0
AT1G57500	0
AT1G57510	0
AT1G57520	0
AT1G57530	0
AT1G57540	354
AT1G57550	0
AT1G57560	75
AT1G57565	7
AT1G57570	8
AT1G57580	12
AT1G57590	181
AT1G57600	344
AT1G57610	314
AT1G57613	0
AT1G57620	909
AT1G57630	1
AT1G57640	0
AT1G57650	1
AT1G57660	1824
AT1G57670	2
AT1G57680	2345
AT1G57690	0
AT1G57700	273
AT1G57710	0
AT1G57720	4601
AT1G57730	0
AT1G57740	0
AT1G57750	5415
AT1G57760	0
AT1G57765	825
AT1G57770	490
AT1G57775	0
AT1G57777	6
AT1G57780	96
AT1G57790	169
AT1G57800	140
AT1G57810	0
AT1G57820	497
AT1G57830	0
AT1G57835	0
AT1G57840	3
AT1G57850	9
AT1G57860	788
AT1G57870	884
AT1G57900	0
AT1G57906	2
AT1G57943	0
AT1G57980	113
AT1G57990	896
AT1G58007	21
AT1G58010	0
AT1G58020	0
AT1G58025	484
AT1G58030	1070
AT1G58037	0
AT1G58040	0
AT1G58050	1
AT1G58055	1031
AT1G58060	661
AT1G58070	133
AT1G58080	1978
AT1G58090	0
AT1G58100	734
AT1G58110	733
AT1G58120	410
AT1G58130	0
AT1G58140	0
AT1G58150	142
AT1G58160	33
AT1G58170	89
AT1G58180	467
AT1G58190	4
AT1G58200	867
AT1G58210	184
AT1G58215	4
AT1G58220	134
AT1G58223	0
AT1G58225	2
AT1G58230	991
AT1G58235	240
AT1G58242	2
AT1G58245	0
AT1G58248	0
AT1G58250	1160
AT1G58260	0
AT1G58265	0
AT1G58270	95
AT1G58280	118
AT1G58290	6426
AT1G58300	0
AT1G58310	0
AT1G58320	0
AT1G58330	0
AT1G58340	309
AT1G58350	659
AT1G58360	2146
AT1G58370	200
AT1G58380	667
AT1G58390	0
AT1G58400	13
AT1G58410	9
AT1G58420	271
AT1G58430	64
AT1G58440	769
AT1G58450	0
AT1G58460	37
AT1G58470	108
AT1G58520	458
AT1G58525	0
AT1G58561	19
AT1G58590	131
AT1G58602	1048
AT1G58643	0
AT1G58684	0
AT1G58725	0
AT1G58766	0
AT1G58807	0
AT1G58808	0
AT1G58848	31
AT1G58889	0
AT1G58936	0
AT1G58983	0
AT1G59030	0
AT1G59077	0
AT1G59124	0
AT1G59171	0
AT1G59218	1
AT1G59265	0
AT1G59312	0
AT1G59359	0
AT1G59406	0
AT1G59453	0
AT1G59460	0
AT1G59470	0
AT1G59500	19
AT1G59510	42
AT1G59520	351
AT1G59530	0
AT1G59540	214
AT1G59550	0
AT1G59560	153
AT1G59570	0
AT1G59580	502
AT1G59590	291
AT1G59600	301
AT1G59610	2125
AT1G59620	591
AT1G59630	0
AT1G59640	163
AT1G59650	530
AT1G59660	380
AT1G59670	398
AT1G59675	0
AT1G59680	0
AT1G59690	0
AT1G59700	308
AT1G59710	278
AT1G59720	68
AT1G59722	0
AT1G59723	28
AT1G59724	89
AT1G59725	4
AT1G59730	615
AT1G59740	241
AT1G59750	836
AT1G59760	625
AT1G59770	1
AT1G59780	1
AT1G59790	8
AT1G59800	217
AT1G59810	0
AT1G59820	795
AT1G59830	823
AT1G59833	3
AT1G59835	0
AT1G59840	443
AT1G59850	4
AT1G59860	200
AT1G59865	4
AT1G59870	6065
AT1G59880	0
AT1G59885	0
AT1G59890	895
AT1G59900	3280
AT1G59910	2369
AT1G59920	35
AT1G59930	63
AT1G59940	5
AT1G59950	0
AT1G59960	110
AT1G59970	211
AT1G59980	214
AT1G59990	331
AT1G60000	1759
AT1G60010	1527
AT1G60020	0
AT1G60025	0
AT1G60030	698
AT1G60040	21
AT1G60050	0
AT1G60060	694
AT1G60070	2117
AT1G60072	0
AT1G60073	0
AT1G60075	0
AT1G60080	118
AT1G60090	1
AT1G60095	0
AT1G60110	0
AT1G60120	0
AT1G60130	0
AT1G60140	730
AT1G60150	0
AT1G60160	441
AT1G60170	1097
AT1G60180	0
AT1G60190	648
AT1G60200	1242
AT1G60220	796
AT1G60230	332
AT1G60240	9
AT1G60250	0
AT1G60260	816
AT1G60270	1
AT1G60280	0
AT1G60290	0
AT1G60300	0
AT1G60310	0
AT1G60320	0
AT1G60330	0
AT1G60340	0
AT1G60350	1
AT1G60360	16
AT1G60370	0
AT1G60380	0
AT1G60390	204
AT1G60400	15
AT1G60410	17
AT1G60420	1185
AT1G60430	310
AT1G60440	393
AT1G60450	0
AT1G60460	20
AT1G60470	0
AT1G60480	1
AT1G60490	1004
AT1G60500	0
AT1G60505	0
AT1G60510	0
AT1G60520	0
AT1G60525	44
AT1G60530	1
AT1G60540	0
AT1G60545	4
AT1G60550	861
AT1G60560	179
AT1G60570	21
AT1G60580	0
AT1G60590	554
AT1G60600	599
AT1G60610	146
AT1G60620	178
AT1G60625	0
AT1G60630	62
AT1G60640	471
AT1G60650	385
AT1G60660	422
AT1G60670	348
AT1G60680	205
AT1G60690	169
AT1G60700	152
AT1G60710	4326
AT1G60720	1
AT1G60730	40
AT1G60740	518
AT1G60750	2
AT1G60760	6
AT1G60770	492
AT1G60780	2296
AT1G60783	0
AT1G60787	1
AT1G60790	474
AT1G60800	1689
AT1G60810	2140
AT1G60815	0
AT1G60820	0
AT1G60830	0
AT1G60835	0
AT1G60840	0
AT1G60850	217
AT1G60860	362
AT1G60870	968
AT1G60880	0
AT1G60890	529
AT1G60900	1027
AT1G60910	0
AT1G60913	0
AT1G60920	1
AT1G60930	156
AT1G60940	2230
AT1G60950	21819
AT1G60960	487
AT1G60970	97
AT1G60980	0
AT1G60983	57
AT1G60985	36
AT1G60986	245
AT1G60987	236
AT1G60989	31
AT1G60990	488
AT1G60995	724
AT1G61000	239
AT1G61010	717
AT1G61020	0
AT1G61030	461
AT1G61040	425
AT1G61050	0
AT1G61060	11
AT1G61065	250
AT1G61070	0
AT1G61080	11
AT1G61090	197
AT1G61093	314
AT1G61095	597
AT1G61097	136
AT1G61100	1325
AT1G61105	0
AT1G61110	0
AT1G61120	1
AT1G61130	0
AT1G61140	624
AT1G61150	999
AT1G61160	0
AT1G61165	6
AT1G61170	283
AT1G61180	247
AT1G61190	802
AT1G61200	0
AT1G61210	423
AT1G61215	32
AT1G61224	1
AT1G61226	0
AT1G61230	1
AT1G61240	558
AT1G61250	1654
AT1G61255	2446
AT1G61260	750
AT1G61270	0
AT1G61275	5
AT1G61280	31
AT1G61290	29
AT1G61300	323
AT1G61310	166
AT1G61320	54
AT1G61330	211
AT1G61340	698
AT1G61350	723
AT1G61360	52
AT1G61370	38
AT1G61380	426
AT1G61390	9
AT1G61400	32
AT1G61410	7
AT1G61415	2
AT1G61420	14
AT1G61430	61
AT1G61440	27
AT1G61450	101
AT1G61460	40
AT1G61470	432
AT1G61475	0
AT1G61480	1
AT1G61490	64
AT1G61500	69
AT1G61510	0
AT1G61520	33997
AT1G61540	0
AT1G61542	0
AT1G61550	8
AT1G61560	10
AT1G61562	0
AT1G61563	796
AT1G61565	0
AT1G61566	390
AT1G61570	513
AT1G61575	3
AT1G61580	441
AT1G61590	0
AT1G61600	86
AT1G61610	5
AT1G61620	739
AT1G61630	21
AT1G61640	125
AT1G61650	0
AT1G61660	684
AT1G61665	2
AT1G61667	276
AT1G61670	1111
AT1G61680	127
AT1G61685	0
AT1G61688	97
AT1G61690	704
AT1G61700	3
AT1G61710	10
AT1G61720	12616
AT1G61730	872
AT1G61732	1
AT1G61740	797
AT1G61750	0
AT1G61760	42
AT1G61770	929
AT1G61780	551
AT1G61790	1986
AT1G61795	17
AT1G61800	808
AT1G61810	1197
AT1G61820	661
AT1G61830	22
AT1G61840	6
AT1G61850	889
AT1G61860	188
AT1G61870	600
AT1G61880	0
AT1G61890	8458
AT1G61900	1107
AT1G61910	0
AT1G61920	1
AT1G61930	35
AT1G61940	0
AT1G61950	0
AT1G61960	133
AT1G61970	143
AT1G61980	227
AT1G61990	282
AT1G62000	4
AT1G62010	88
AT1G62020	2235
AT1G62030	123
AT1G62035	3
AT1G62040	1172
AT1G62045	99
AT1G62050	118
AT1G62055	0
AT1G62060	37
AT1G62070	4
AT1G62075	0
AT1G62080	21
AT1G62085	137
AT1G62090	1
AT1G62095	0
AT1G62110	104
AT1G62120	99
AT1G62130	245
AT1G62150	93
AT1G62160	0
AT1G62170	0
AT1G62180	1086
AT1G62190	0
AT1G62200	76
AT1G62210	0
AT1G62214	0
AT1G62220	0
AT1G62225	1
AT1G62230	4
AT1G62240	0
AT1G62250	443
AT1G62260	61
AT1G62262	0
AT1G62270	0
AT1G62280	238
AT1G62290	95
AT1G62300	313
AT1G62305	148
AT1G62310	425
AT1G62320	0
AT1G62330	687
AT1G62333	2982
AT1G62340	159
AT1G62350	53
AT1G62355	2
AT1G62360	439
AT1G62370	48
AT1G62380	5449
AT1G62390	1616
AT1G62400	39
AT1G62410	12
AT1G62420	3
AT1G62421	0
AT1G62422	47
AT1G62430	1148
AT1G62440	53
AT1G62450	5
AT1G62460	0
AT1G62480	10186
AT1G62490	1
AT1G62500	43
AT1G62510	2
AT1G62515	0
AT1G62520	42
AT1G62530	3
AT1G62540	135
AT1G62550	0
AT1G62560	15
AT1G62570	1014
AT1G62580	8
AT1G62590	40
AT1G62600	220
AT1G62610	99
AT1G62620	1
AT1G62630	243
AT1G62640	885
AT1G62650	0
AT1G62660	369
AT1G62670	113
AT1G62680	74
AT1G62690	1
AT1G62695	0
AT1G62700	47
AT1G62710	153
AT1G62720	8
AT1G62730	116
AT1G62740	1332
AT1G62750	4904
AT1G62760	4
AT1G62766	0
AT1G62770	9
AT1G62780	2318
AT1G62790	1794
AT1G62800	971
AT1G62810	132
AT1G62820	626
AT1G62830	280
AT1G62835	7
AT1G62840	12
AT1G62850	359
AT1G62860	74
AT1G62870	433
AT1G62880	320
AT1G62886	0
AT1G62890	0
AT1G62895	0
AT1G62900	0
AT1G62910	16
AT1G62914	103
AT1G62915	26
AT1G62920	36
AT1G62930	83
AT1G62935	2
AT1G62940	1
AT1G62950	108
AT1G62960	453
AT1G62970	262
AT1G62975	3
AT1G62978	0
AT1G62980	1
AT1G62981	36
AT1G62990	1674
AT1G63000	2146
AT1G63005	0
AT1G63010	870
AT1G63020	218
AT1G63030	3
AT1G63040	2
AT1G63050	340
AT1G63055	552
AT1G63057	359
AT1G63060	8
AT1G63070	1
AT1G63080	36
AT1G63090	567
AT1G63100	186
AT1G63105	14
AT1G63110	878
AT1G63120	832
AT1G63130	148
AT1G63140	54
AT1G63150	64
AT1G63160	172
AT1G63170	914
AT1G63180	275
AT1G63190	60
AT1G63200	8
AT1G63205	2
AT1G63206	5
AT1G63210	27
AT1G63220	1455
AT1G63230	53
AT1G63240	516
AT1G63245	2
AT1G63250	106
AT1G63260	424
AT1G63270	204
AT1G63280	2
AT1G63290	1173
AT1G63295	79
AT1G63300	711
AT1G63310	214
AT1G63320	1
AT1G63330	1
AT1G63340	0
AT1G63350	4
AT1G63360	312
AT1G63370	5
AT1G63380	18
AT1G63390	7
AT1G63400	53
AT1G63410	0
AT1G63420	1705
AT1G63430	870
AT1G63440	74
AT1G63450	2
AT1G63460	461
AT1G63470	625
AT1G63480	346
AT1G63490	444
AT1G63500	828
AT1G63510	0
AT1G63520	38
AT1G63522	39
AT1G63530	20
AT1G63535	0
AT1G63540	1
AT1G63550	0
AT1G63570	1
AT1G63580	0
AT1G63590	0
AT1G63600	0
AT1G63610	765
AT1G63615	1
AT1G63630	7
AT1G63640	758
AT1G63650	270
AT1G63660	443
AT1G63670	940
AT1G63680	838
AT1G63690	7389
AT1G63700	1204
AT1G63710	861
AT1G63720	167
AT1G63730	65
AT1G63740	220
AT1G63750	64
AT1G63760	23
AT1G63770	4004
AT1G63780	351
AT1G63790	0
AT1G63800	617
AT1G63810	367
AT1G63820	82
AT1G63830	1160
AT1G63835	0
AT1G63840	1003
AT1G63850	273
AT1G63855	121
AT1G63860	141
AT1G63870	5
AT1G63880	711
AT1G63900	482
AT1G63910	263
AT1G63920	1
AT1G63930	16
AT1G63940	1227
AT1G63950	13
AT1G63960	6
AT1G63970	1062
AT1G63980	1578
AT1G63990	7
AT1G64000	0
AT1G64010	0
AT1G64020	0
AT1G64030	53
AT1G64035	85
AT1G64040	910
AT1G64050	521
AT1G64060	610
AT1G64065	29
AT1G64070	0
AT1G64080	298
AT1G64090	2612
AT1G64100	27
AT1G64105	1
AT1G64107	35
AT1G64110	24
AT1G64120	0
AT1G64130	97
AT1G64140	2347
AT1G64150	845
AT1G64160	0
AT1G64170	6
AT1G64180	76
AT1G64185	59
AT1G64190	502
AT1G64195	1
AT1G64200	762
AT1G64210	0
AT1G64220	40
AT1G64230	5914
AT1G64235	2
AT1G64240	8
AT1G64250	17
AT1G64253	2
AT1G64255	3
AT1G64260	36
AT1G64270	192
AT1G64280	287
AT1G64290	97
AT1G64295	7
AT1G64300	96
AT1G64310	3
AT1G64320	33
AT1G64330	1626
AT1G64340	0
AT1G64350	344
AT1G64355	842
AT1G64360	6
AT1G64370	1396
AT1G64380	207
AT1G64385	556
AT1G64390	5141
AT1G64400	648
AT1G64405	12
AT1G64410	0
AT1G64420	0
AT1G64430	717
AT1G64440	439
AT1G64450	38
AT1G64455	0
AT1G64460	401
AT1G64480	0
AT1G64490	168
AT1G64500	78
AT1G64510	3893
AT1G64520	1964
AT1G64530	177
AT1G64540	18
AT1G64550	1117
AT1G64560	9
AT1G64561	8
AT1G64563	30
AT1G64570	531
AT1G64572	79
AT1G64580	118
AT1G64583	30
AT1G64584	16
AT1G64585	7
AT1G64590	2
AT1G64600	147
AT1G64610	134
AT1G64618	16
AT1G64620	262
AT1G64625	88
AT1G64630	340
AT1G64633	0
AT1G64640	565
AT1G64650	2444
AT1G64660	1225
AT1G64670	773
AT1G64680	1280
AT1G64690	328
AT1G64700	100
AT1G64710	108
AT1G64720	10849
AT1G64730	0
AT1G64740	908
AT1G64750	1934
AT1G64760	1136
AT1G64770	2410
AT1G64780	29
AT1G64790	1581
AT1G64795	0
AT1G64800	11
AT1G64810	949
AT1G64820	9
AT1G64830	83
AT1G64840	204
AT1G64850	964
AT1G64860	1524
AT1G64870	62
AT1G64880	986
AT1G64890	198
AT1G64900	661
AT1G64910	0
AT1G64920	0
AT1G64930	0
AT1G64940	45
AT1G64950	322
AT1G64960	228
AT1G64970	471
AT1G64980	2336
AT1G64990	890
AT1G65000	158
AT1G65010	2890
AT1G65020	552
AT1G65030	277
AT1G65032	141
AT1G65040	907
AT1G65050	20
AT1G65060	1599
AT1G65070	449
AT1G65080	58
AT1G65090	34
AT1G65110	8
AT1G65113	0
AT1G65120	30
AT1G65130	10
AT1G65140	0
AT1G65150	677
AT1G65160	0
AT1G65165	0
AT1G65170	0
AT1G65180	19
AT1G65190	153
AT1G65200	0
AT1G65210	0
AT1G65220	1464
AT1G65230	939
AT1G65240	271
AT1G65250	101
AT1G65260	2907
AT1G65270	1420
AT1G65280	863
AT1G65290	2475
AT1G65295	1954
AT1G65300	163
AT1G65310	18
AT1G65320	568
AT1G65330	177
AT1G65340	0
AT1G65342	0
AT1G65346	0
AT1G65347	0
AT1G65349	0
AT1G65350	1
AT1G65352	0
AT1G65360	28
AT1G65365	0
AT1G65370	1318
AT1G65380	258
AT1G65385	9
AT1G65390	138
AT1G65410	766
AT1G65420	24
AT1G65425	1
AT1G65430	533
AT1G65440	2657
AT1G65450	2492
AT1G65470	301
AT1G65480	7264
AT1G65481	1
AT1G65483	0
AT1G65484	0
AT1G65485	0
AT1G65486	81
AT1G65490	773
AT1G65500	21
AT1G65510	34
AT1G65520	174
AT1G65540	892
AT1G65541	0
AT1G65550	0
AT1G65560	261
AT1G65570	0
AT1G65580	1115
AT1G65585	1
AT1G65590	811
AT1G65610	26
AT1G65620	212
AT1G65630	4
AT1G65640	7
AT1G65642	0
AT1G65650	708
AT1G65660	890
AT1G65670	0
AT1G65680	0
AT1G65681	0
AT1G65690	12
AT1G65700	462
AT1G65710	68
AT1G65720	3179
AT1G65730	357
AT1G65735	0
AT1G65740	3
AT1G65750	0
AT1G65760	0
AT1G65770	36
AT1G65780	0
AT1G65790	27
AT1G65800	275
AT1G65810	21
AT1G65820	938
AT1G65830	0
AT1G65840	562
AT1G65845	14
AT1G65850	0
AT1G65860	8
AT1G65870	13
AT1G65875	0
AT1G65880	1
AT1G65890	23
AT1G65900	333
AT1G65910	25
AT1G65920	147
AT1G65930	10102
AT1G65940	0
AT1G65950	239
AT1G65960	4958
AT1G65970	185
AT1G65980	6287
AT1G65985	45
AT1G65990	58
AT1G66000	5
AT1G66010	0
AT1G66020	1
AT1G66030	0
AT1G66040	12
AT1G66045	0
AT1G66050	41
AT1G66060	1
AT1G66070	951
AT1G66080	471
AT1G66090	488
AT1G66100	0
AT1G66110	0
AT1G66120	0
AT1G66130	298
AT1G66140	21
AT1G66145	9
AT1G66150	2601
AT1G66160	105
AT1G66170	9
AT1G66173	26
AT1G66180	2646
AT1G66190	9
AT1G66200	9355
AT1G66210	242
AT1G66220	1
AT1G66230	266
AT1G66235	1
AT1G66240	2046
AT1G66245	1
AT1G66250	454
AT1G66260	2747
AT1G66270	0
AT1G66280	0
AT1G66290	13
AT1G66300	29
AT1G66310	1
AT1G66320	7
AT1G66330	1061
AT1G66340	579
AT1G66345	122
AT1G66350	2355
AT1G66360	137
AT1G66370	0
AT1G66380	0
AT1G66390	3
AT1G66400	1414
AT1G66410	7423
AT1G66420	17
AT1G66430	2281
AT1G66440	0
AT1G66450	0
AT1G66460	78
AT1G66465	30
AT1G66470	0
AT1G66480	80
AT1G66490	1
AT1G66500	1128
AT1G66510	206
AT1G66520	124
AT1G66530	646
AT1G66534	0
AT1G66540	78
AT1G66550	0
AT1G66560	0
AT1G66570	0
AT1G66580	3329
AT1G66590	89
AT1G66600	3
AT1G66610	0
AT1G66620	140
AT1G66630	5
AT1G66640	1
AT1G66650	18
AT1G66660	129
AT1G66670	2685
AT1G66680	695
AT1G66690	53
AT1G66700	1
AT1G66710	0
AT1G66720	2
AT1G66725	45
AT1G66730	360
AT1G66740	345
AT1G66750	240
AT1G66760	180
AT1G66770	0
AT1G66780	15
AT1G66783	0
AT1G66795	0
AT1G66800	0
AT1G66810	328
AT1G66820	0
AT1G66830	0
AT1G66840	222
AT1G66850	1
AT1G66852	15
AT1G66855	224
AT1G66860	1
AT1G66870	4
AT1G66880	120
AT1G66890	244
AT1G66900	462
AT1G66910	174
AT1G66920	2
AT1G66930	2
AT1G66940	213
AT1G66950	5
AT1G66960	79
AT1G66970	2073
AT1G66980	629
AT1G66990	0
AT1G67000	2
AT1G67010	0
AT1G67020	5
AT1G67025	0
AT1G67030	25
AT1G67035	25
AT1G67040	422
AT1G67050	996
AT1G67060	972
AT1G67070	70
AT1G67080	693
AT1G67090	190548
AT1G67100	101
AT1G67105	37
AT1G67110	0
AT1G67120	490
AT1G67130	0
AT1G67140	1216
AT1G67148	0
AT1G67150	8
AT1G67160	5
AT1G67170	190
AT1G67180	63
AT1G67190	133
AT1G67195	4
AT1G67200	0
AT1G67210	54
AT1G67220	17
AT1G67230	1907
AT1G67235	0
AT1G67238	2
AT1G67240	0
AT1G67250	1085
AT1G67260	1
AT1G67265	746
AT1G67270	33
AT1G67280	3913
AT1G67290	175
AT1G67300	1269
AT1G67310	937
AT1G67320	273
AT1G67325	527
AT1G67328	0
AT1G67330	0
AT1G67340	178
AT1G67350	2025
AT1G67360	1972
AT1G67365	70
AT1G67370	33
AT1G67390	11
AT1G67400	32
AT1G67410	211
AT1G67420	159
AT1G67430	8083
AT1G67440	371
AT1G67450	6
AT1G67455	2
AT1G67460	15
AT1G67470	356
AT1G67480	571
AT1G67481	0
AT1G67490	516
AT1G67500	299
AT1G67510	657
AT1G67520	19
AT1G67530	523
AT1G67540	3
AT1G67550	275
AT1G67560	1173
AT1G67570	115
AT1G67580	893
AT1G67590	177
AT1G67600	82
AT1G67610	2
AT1G67620	264
AT1G67623	5
AT1G67626	1
AT1G67630	226
AT1G67635	0
AT1G67640	5
AT1G67645	1
AT1G67650	53
AT1G67660	489
AT1G67670	0
AT1G67680	1522
AT1G67690	221
AT1G67700	4216
AT1G67710	18
AT1G67720	718
AT1G67730	3722
AT1G67740	10364
AT1G67750	1519
AT1G67760	11
AT1G67770	5
AT1G67775	638
AT1G67780	51
AT1G67785	2187
AT1G67790	0
AT1G67792	17
AT1G67800	149
AT1G67810	79
AT1G67820	786
AT1G67830	484
AT1G67840	756
AT1G67850	342
AT1G67855	0
AT1G67856	144
AT1G67860	497
AT1G67865	3537
AT1G67870	2516
AT1G67880	750
AT1G67890	504
AT1G67900	635
AT1G67910	37
AT1G67920	12
AT1G67930	862
AT1G67940	207
AT1G67950	513
AT1G67960	459
AT1G67970	678
AT1G67980	8
AT1G67990	0
AT1G68000	636
AT1G68010	8044
AT1G68020	1149
AT1G68030	29
AT1G68040	0
AT1G68050	568
AT1G68060	2082
AT1G68070	508
AT1G68080	172
AT1G68090	3
AT1G68100	495
AT1G68110	301
AT1G68120	32
AT1G68130	265
AT1G68140	712
AT1G68150	0
AT1G68160	523
AT1G68170	612
AT1G68180	2
AT1G68185	252
AT1G68190	381
AT1G68200	752
AT1G68210	11
AT1G68220	622
AT1G68230	192
AT1G68238	4
AT1G68240	1
AT1G68250	11
AT1G68260	514
AT1G68270	0
AT1G68280	1
AT1G68285	0
AT1G68290	10
AT1G68300	1346
AT1G68310	395
AT1G68320	18
AT1G68325	0
AT1G68330	253
AT1G68340	191
AT1G68350	16
AT1G68360	38
AT1G68370	997
AT1G68380	112
AT1G68390	10
AT1G68400	268
AT1G68410	404
AT1G68420	0
AT1G68430	26
AT1G68440	1362
AT1G68450	0
AT1G68460	17
AT1G68470	565
AT1G68480	7
AT1G68490	1085
AT1G68500	31
AT1G68510	194
AT1G68520	2339
AT1G68526	0
AT1G68530	12355
AT1G68540	306
AT1G68550	544
AT1G68560	3396
AT1G68568	7
AT1G68570	1555
AT1G68580	930
AT1G68585	149
AT1G68590	5524
AT1G68600	627
AT1G68610	10
AT1G68620	15
AT1G68630	3
AT1G68640	76
AT1G68650	343
AT1G68660	1414
AT1G68670	964
AT1G68680	577
AT1G68690	616
AT1G68700	13
AT1G68710	908
AT1G68720	1031
AT1G68723	11
AT1G68725	244
AT1G68730	167
AT1G68735	12
AT1G68740	1017
AT1G68750	3
AT1G68760	151
AT1G68765	0
AT1G68770	0
AT1G68780	53
AT1G68790	1221
AT1G68795	11
AT1G68800	137
AT1G68810	367
AT1G68820	508
AT1G68825	48
AT1G68830	1193
AT1G68840	53
AT1G68845	0
AT1G68850	0
AT1G68860	0
AT1G68862	64
AT1G68870	50
AT1G68872	63
AT1G68875	0
AT1G68877	0
AT1G68880	1
AT1G68890	1247
AT1G68905	65
AT1G68907	91
AT1G68910	659
AT1G68920	797
AT1G68930	35
AT1G68935	0
AT1G68937	0
AT1G68940	0
AT1G68945	203
AT1G68950	0
AT1G68960	0
AT1G68970	0
AT1G68980	250
AT1G68990	298
AT1G69000	0
AT1G69010	390
AT1G69020	150
AT1G69030	828
AT1G69040	239
AT1G69050	29
AT1G69060	337
AT1G69070	438
AT1G69080	322
AT1G69085	0
AT1G69090	3
AT1G69100	0
AT1G69110	0
AT1G69120	10
AT1G69130	0
AT1G69140	11
AT1G69150	0
AT1G69160	65
AT1G69170	269
AT1G69180	0
AT1G69190	34
AT1G69200	314
AT1G69210	112
AT1G69220	984
AT1G69230	122
AT1G69240	0
AT1G69250	794
AT1G69252	699
AT1G69260	101
AT1G69270	45
AT1G69280	30
AT1G69290	86
AT1G69295	3569
AT1G69300	0
AT1G69310	64
AT1G69320	0
AT1G69325	28
AT1G69330	293
AT1G69340	939
AT1G69350	39
AT1G69360	451
AT1G69370	378
AT1G69380	166
AT1G69390	908
AT1G69400	52
AT1G69410	2301
AT1G69420	1646
AT1G69430	185
AT1G69440	219
AT1G69450	193
AT1G69460	1939
AT1G69470	0
AT1G69480	18
AT1G69485	13
AT1G69490	55
AT1G69500	0
AT1G69510	1926
AT1G69520	247
AT1G69523	354
AT1G69526	81
AT1G69530	2648
AT1G69540	33
AT1G69543	0
AT1G69550	343
AT1G69560	0
AT1G69570	127
AT1G69572	0
AT1G69580	256
AT1G69587	99
AT1G69588	0
AT1G69590	0
AT1G69600	27
AT1G69610	236
AT1G69620	6698
AT1G69630	23
AT1G69640	486
AT1G69650	0
AT1G69660	0
AT1G69670	339
AT1G69680	192
AT1G69690	975
AT1G69700	884
AT1G69710	25
AT1G69720	40
AT1G69730	75
AT1G69740	2950
AT1G69750	209
AT1G69760	806
AT1G69770	600
AT1G69780	1083
AT1G69790	488
AT1G69792	0
AT1G69795	0
AT1G69797	0
AT1G69800	696
AT1G69810	4
AT1G69818	24
AT1G69820	28
AT1G69825	55
AT1G69828	109
AT1G69830	4421
AT1G69840	3986
AT1G69850	728
AT1G69860	47
AT1G69870	1055
AT1G69880	0
AT1G69890	1002
AT1G69900	840
AT1G69910	281
AT1G69920	1
AT1G69930	5
AT1G69935	581
AT1G69940	158
AT1G69950	118
AT1G69960	564
AT1G69970	218
AT1G69980	589
AT1G69981	0
AT1G69990	2
AT1G70000	200
AT1G70010	0
AT1G70020	15
AT1G70030	1
AT1G70040	24
AT1G70050	0
AT1G70060	665
AT1G70070	699
AT1G70080	6
AT1G70090	1801
AT1G70100	403
AT1G70110	0
AT1G70120	0
AT1G70130	214
AT1G70140	144
AT1G70150	153
AT1G70160	1974
AT1G70170	16
AT1G70175	0
AT1G70180	424
AT1G70185	1
AT1G70190	529
AT1G70200	941
AT1G70209	0
AT1G70210	662
AT1G70220	9
AT1G70230	430
AT1G70250	125
AT1G70260	0
AT1G70270	342
AT1G70280	1652
AT1G70290	2049
AT1G70300	144
AT1G70310	1346
AT1G70320	3275
AT1G70330	302
AT1G70335	0
AT1G70340	37
AT1G70350	202
AT1G70360	86
AT1G70370	5153
AT1G70380	43
AT1G70390	141
AT1G70400	6
AT1G70410	2533
AT1G70420	413
AT1G70430	108
AT1G70440	51
AT1G70450	0
AT1G70460	3
AT1G70470	8
AT1G70475	0
AT1G70480	1124
AT1G70490	8191
AT1G70500	90
AT1G70505	113
AT1G70510	22
AT1G70518	93
AT1G70520	776
AT1G70530	493
AT1G70540	35
AT1G70550	142
AT1G70560	29
AT1G70570	842
AT1G70580	1377
AT1G70581	4
AT1G70590	391
AT1G70600	5480
AT1G70610	594
AT1G70620	976
AT1G70630	137
AT1G70640	20
AT1G70645	0
AT1G70650	74
AT1G70660	403
AT1G70670	695
AT1G70680	73
AT1G70690	377
AT1G70700	5564
AT1G70710	1932
AT1G70720	0
AT1G70730	2766
AT1G70740	1049
AT1G70750	582
AT1G70760	0
AT1G70770	3471
AT1G70780	2635
AT1G70790	614
AT1G70800	169
AT1G70810	262
AT1G70820	1678
AT1G70830	6189
AT1G70840	0
AT1G70850	24
AT1G70860	0
AT1G70870	0
AT1G70880	6
AT1G70885	351
AT1G70890	2353
AT1G70895	129
AT1G70900	997
AT1G70910	3
AT1G70920	63
AT1G70940	1623
AT1G70944	0
AT1G70949	0
AT1G70950	60
AT1G70960	4
AT1G70970	109
AT1G70980	853
AT1G70985	215
AT1G70990	175
AT1G71000	4
AT1G71002	1
AT1G71010	1697
AT1G71015	55
AT1G71020	578
AT1G71030	709
AT1G71040	971
AT1G71050	349
AT1G71060	82
AT1G71070	808
AT1G71080	851
AT1G71090	450
AT1G71100	313
AT1G71110	249
AT1G71120	13
AT1G71130	315
AT1G71140	46
AT1G71150	16
AT1G71160	2
AT1G71170	466
AT1G71180	274
AT1G71190	350
AT1G71200	0
AT1G71210	220
AT1G71220	2102
AT1G71230	216
AT1G71235	0
AT1G71240	318
AT1G71250	239
AT1G71260	520
AT1G71270	1080
AT1G71280	7
AT1G71290	0
AT1G71300	1
AT1G71310	322
AT1G71320	38
AT1G71330	30
AT1G71340	379
AT1G71350	510
AT1G71360	627
AT1G71370	10
AT1G71380	21
AT1G71390	0
AT1G71400	8
AT1G71410	1024
AT1G71420	23
AT1G71430	76
AT1G71440	431
AT1G71450	69
AT1G71460	109
AT1G71470	1
AT1G71480	108
AT1G71490	14
AT1G71500	3612
AT1G71520	1
AT1G71528	0
AT1G71530	0
AT1G71680	1
AT1G71690	865
AT1G71691	699
AT1G71692	64
AT1G71695	556
AT1G71696	235
AT1G71697	1154
AT1G71700	0
AT1G71710	576
AT1G71720	869
AT1G71730	615
AT1G71740	0
AT1G71750	135
AT1G71760	21
AT1G71770	787
AT1G71780	305
AT1G71790	427
AT1G71800	304
AT1G71810	535
AT1G71820	1621
AT1G71828	0
AT1G71830	404
AT1G71840	716
AT1G71850	128
AT1G71860	1030
AT1G71865	221
AT1G71866	1
AT1G71870	220
AT1G71880	2081
AT1G71890	480
AT1G71900	531
AT1G71910	38
AT1G71920	5
AT1G71930	38
AT1G71940	349
AT1G71950	1526
AT1G71960	873
AT1G71970	790
AT1G71980	1092
AT1G71990	128
AT1G72000	34
AT1G72010	815
AT1G72020	4197
AT1G72030	643
AT1G72040	504
AT1G72050	722
AT1G72060	5
AT1G72070	1
AT1G72080	32
AT1G72090	729
AT1G72100	2
AT1G72110	314
AT1G72120	110
AT1G72125	7
AT1G72130	239
AT1G72131	2
AT1G72140	37
AT1G72141	0
AT1G72150	18795
AT1G72160	6463
AT1G72170	483
AT1G72175	339
AT1G72180	3742
AT1G72190	203
AT1G72200	157
AT1G72210	146
AT1G72220	375
AT1G72230	3763
AT1G72240	388
AT1G72250	257
AT1G72260	6278
AT1G72270	15
AT1G72275	163
AT1G72280	136
AT1G72290	2
AT1G72300	108
AT1G72310	282
AT1G72320	527
AT1G72330	548
AT1G72340	461
AT1G72350	0
AT1G72360	47
AT1G72370	7442
AT1G72390	767
AT1G72410	1456
AT1G72416	536
AT1G72420	123
AT1G72430	786
AT1G72440	529
AT1G72450	4664
AT1G72460	5
AT1G72470	627
AT1G72480	983
AT1G72490	7
AT1G72500	323
AT1G72510	2271
AT1G72520	5156
AT1G72530	83
AT1G72540	6
AT1G72545	2
AT1G72550	1361
AT1G72560	415
AT1G72570	15
AT1G72580	291
AT1G72590	12
AT1G72600	2
AT1G72610	140
AT1G72620	4
AT1G72630	167
AT1G72640	723
AT1G72645	158
AT1G72650	755
AT1G72660	3
AT1G72670	64
AT1G72680	431
AT1G72690	377
AT1G72700	2049
AT1G72710	2494
AT1G72720	14
AT1G72730	378
AT1G72740	525
AT1G72750	727
AT1G72755	0
AT1G72760	7
AT1G72770	1056
AT1G72780	0
AT1G72790	455
AT1G72800	192
AT1G72810	774
AT1G72820	541
AT1G72830	350
AT1G72840	127
AT1G72850	4
AT1G72852	11
AT1G72855	1
AT1G72860	2
AT1G72870	14
AT1G72880	722
AT1G72890	69
AT1G72900	830
AT1G72910	1682
AT1G72920	508
AT1G72930	1680
AT1G72940	584
AT1G72950	32
AT1G72960	21
AT1G72970	3687
AT1G72980	4
AT1G72990	421
AT1G73000	22
AT1G73010	829
AT1G73020	607
AT1G73030	1168
AT1G73040	379
AT1G73050	6
AT1G73060	2091
AT1G73065	1
AT1G73066	17
AT1G73080	8896
AT1G73090	227
AT1G73100	311
AT1G73110	665
AT1G73120	23
AT1G73130	336
AT1G73140	66
AT1G73150	180
AT1G73160	0
AT1G73165	0
AT1G73170	834
AT1G73175	0
AT1G73177	117
AT1G73180	604
AT1G73190	0
AT1G73200	1039
AT1G73210	319
AT1G73220	347
AT1G73230	3092
AT1G73240	327
AT1G73250	280
AT1G73260	11
AT1G73270	0
AT1G73280	2
AT1G73290	2
AT1G73300	1
AT1G73310	90
AT1G73320	143
AT1G73325	12
AT1G73330	0
AT1G73340	1
AT1G73350	350
AT1G73360	90
AT1G73370	145
AT1G73380	153
AT1G73390	668
AT1G73400	72
AT1G73410	18
AT1G73430	965
AT1G73440	101
AT1G73445	7
AT1G73450	233
AT1G73460	720
AT1G73470	963
AT1G73480	311
AT1G73490	759
AT1G73500	3350
AT1G73510	0
AT1G73530	374
AT1G73540	7231
AT1G73550	195
AT1G73560	225
AT1G73570	261
AT1G73580	0
AT1G73590	439
AT1G73600	3532
AT1G73603	18
AT1G73607	85
AT1G73610	168
AT1G73620	501
AT1G73630	473
AT1G73640	666
AT1G73650	653
AT1G73655	3206
AT1G73660	584
AT1G73670	350
AT1G73680	2681
AT1G73687	5
AT1G73690	45
AT1G73700	18
AT1G73710	308
AT1G73720	531
AT1G73730	379
AT1G73740	428
AT1G73750	297
AT1G73760	803
AT1G73770	120
AT1G73780	0
AT1G73790	48
AT1G73805	16
AT1G73810	1
AT1G73820	296
AT1G73830	2
AT1G73840	469
AT1G73850	159
AT1G73860	279
AT1G73870	133
AT1G73875	188
AT1G73880	328
AT1G73885	3174
AT1G73890	34
AT1G73900	0
AT1G73910	11
AT1G73920	1074
AT1G73930	602
AT1G73940	482
AT1G73950	356
AT1G73960	657
AT1G73965	7
AT1G73970	322
AT1G73980	771
AT1G73990	892
AT1G74000	53
AT1G74010	111
AT1G74020	880
AT1G74030	682
AT1G74035	0
AT1G74040	764
AT1G74045	0
AT1G74050	3537
AT1G74055	0
AT1G74060	3537
AT1G74070	835
AT1G74080	0
AT1G74088	63
AT1G74090	740
AT1G74100	3228
AT1G74110	0
AT1G74120	135
AT1G74130	1
AT1G74140	1
AT1G74150	31
AT1G74160	791
AT1G74170	176
AT1G74180	82
AT1G74190	17
AT1G74200	33
AT1G74205	0
AT1G74210	1309
AT1G74220	4
AT1G74230	1354
AT1G74240	156
AT1G74250	775
AT1G74260	910
AT1G74270	1437
AT1G74280	86
AT1G74290	0
AT1G74300	39
AT1G74310	1420
AT1G74320	578
AT1G74330	264
AT1G74340	527
AT1G74350	22
AT1G74360	37
AT1G74370	206
AT1G74380	2049
AT1G74385	0
AT1G74390	239
AT1G74400	23
AT1G74410	252
AT1G74420	28
AT1G74430	490
AT1G74440	269
AT1G74450	3426
AT1G74453	31
AT1G74456	25
AT1G74457	0
AT1G74458	46
AT1G74460	14
AT1G74470	13272
AT1G74480	0
AT1G74490	51
AT1G74500	4
AT1G74510	789
AT1G74520	1364
AT1G74530	421
AT1G74540	0
AT1G74545	1
AT1G74550	0
AT1G74560	1454
AT1G74570	0
AT1G74580	158
AT1G74590	53
AT1G74600	97
AT1G74610	0
AT1G74620	0
AT1G74630	22
AT1G74640	521
AT1G74650	460
AT1G74660	624
AT1G74670	14192
AT1G74675	53
AT1G74680	220
AT1G74690	2500
AT1G74700	125
AT1G74710	208
AT1G74720	570
AT1G74730	2276
AT1G74740	716
AT1G74750	79
AT1G74770	5
AT1G74780	276
AT1G74790	360
AT1G74800	302
AT1G74810	79
AT1G74820	0
AT1G74830	7
AT1G74840	2182
AT1G74850	788
AT1G74860	181
AT1G74870	25
AT1G74875	7
AT1G74880	1834
AT1G74890	90
AT1G74900	30
AT1G74910	1829
AT1G74920	3963
AT1G74929	0
AT1G74930	4441
AT1G74940	909
AT1G74950	2473
AT1G74960	1878
AT1G74970	3256
AT1G74990	4
AT1G75000	132
AT1G75010	405
AT1G75020	590
AT1G75030	38
AT1G75040	68
AT1G75050	14
AT1G75060	367
AT1G75070	0
AT1G75080	743
AT1G75090	211
AT1G75100	195
AT1G75110	146
AT1G75120	121
AT1G75125	24
AT1G75130	233
AT1G75140	447
AT1G75150	129
AT1G75160	12
AT1G75163	12
AT1G75166	4
AT1G75170	879
AT1G75180	779
AT1G75190	340
AT1G75200	435
AT1G75210	1058
AT1G75220	1834
AT1G75230	413
AT1G75240	47
AT1G75250	326
AT1G75260	42
AT1G75261	0
AT1G75270	827
AT1G75280	6985
AT1G75290	41
AT1G75295	8
AT1G75300	3
AT1G75310	742
AT1G75330	1297
AT1G75335	67
AT1G75340	438
AT1G75350	5420
AT1G75360	20
AT1G75370	1294
AT1G75380	7524
AT1G75390	4392
AT1G75394	17
AT1G75400	642
AT1G75410	1350
AT1G75420	538
AT1G75430	24
AT1G75440	414
AT1G75450	97
AT1G75460	2286
AT1G75470	0
AT1G75480	0
AT1G75490	18
AT1G75500	4488
AT1G75510	739
AT1G75520	26
AT1G75530	0
AT1G75540	89
AT1G75550	58
AT1G75560	789
AT1G75570	0
AT1G75580	484
AT1G75590	175
AT1G75600	197
AT1G75610	19
AT1G75620	51
AT1G75630	1775
AT1G75640	103
AT1G75650	0
AT1G75660	1201
AT1G75670	229
AT1G75680	3928
AT1G75690	2600
AT1G75700	25
AT1G75710	784
AT1G75717	0
AT1G75720	26
AT1G75730	737
AT1G75740	0
AT1G75750	14394
AT1G75760	580
AT1G75770	61
AT1G75780	196
AT1G75785	0
AT1G75790	0
AT1G75800	3712
AT1G75810	182
AT1G75820	1002
AT1G75830	2
AT1G75840	2354
AT1G75850	490
AT1G75860	421
AT1G75870	45
AT1G75880	237
AT1G75890	5
AT1G75891	6
AT1G75900	11746
AT1G75910	34
AT1G75920	1
AT1G75930	0
AT1G75940	3
AT1G75945	328
AT1G75950	5634
AT1G75960	305
AT1G75970	0
AT1G75980	229
AT1G75990	664
AT1G76000	0
AT1G76010	3276
AT1G76020	1156
AT1G76030	4020
AT1G76040	730
AT1G76050	367
AT1G76060	170
AT1G76062	0
AT1G76065	97
AT1G76070	291
AT1G76080	2462
AT1G76090	537
AT1G76100	2903
AT1G76110	356
AT1G76120	129
AT1G76130	107
AT1G76135	0
AT1G76140	1174
AT1G76150	811
AT1G76160	3586
AT1G76170	73
AT1G76180	20762
AT1G76185	145
AT1G76190	15
AT1G76200	2711
AT1G76210	16
AT1G76220	2
AT1G76230	4
AT1G76240	5
AT1G76250	464
AT1G76260	432
AT1G76270	393
AT1G76280	230
AT1G76290	94
AT1G76300	491
AT1G76310	129
AT1G76320	392
AT1G76330	0
AT1G76340	733
AT1G76350	382
AT1G76360	109
AT1G76370	133
AT1G76380	366
AT1G76390	69
AT1G76400	1205
AT1G76405	295
AT1G76410	157
AT1G76420	4
AT1G76430	7
AT1G76440	217
AT1G76450	2095
AT1G76460	892
AT1G76465	0
AT1G76470	16
AT1G76480	5
AT1G76490	6150
AT1G76500	179
AT1G76510	400
AT1G76520	604
AT1G76530	20
AT1G76540	306
AT1G76550	2169
AT1G76560	81
AT1G76570	144
AT1G76580	610
AT1G76590	114
AT1G76600	695
AT1G76610	53
AT1G76620	843
AT1G76630	540
AT1G76640	4
AT1G76650	1962
AT1G76660	534
AT1G76670	2788
AT1G76680	452
AT1G76690	227
AT1G76700	484
AT1G76705	18
AT1G76710	447
AT1G76720	227
AT1G76728	0
AT1G76730	873
AT1G76740	86
AT1G76750	0
AT1G76760	68
AT1G76770	7
AT1G76780	45
AT1G76790	54
AT1G76800	16
AT1G76810	2923
AT1G76820	158
AT1G76830	37
AT1G76840	0
AT1G76850	1693
AT1G76860	565
AT1G76870	150
AT1G76878	25
AT1G76880	0
AT1G76890	1840
AT1G76892	0
AT1G76900	685
AT1G76910	0
AT1G76911	0
AT1G76920	563
AT1G76930	22
AT1G76940	520
AT1G76950	651
AT1G76952	1
AT1G76954	0
AT1G76955	63
AT1G76960	4
AT1G76965	47
AT1G76970	238
AT1G76980	74
AT1G76990	1631
AT1G76994	0
AT1G77000	275
AT1G77010	15
AT1G77020	328
AT1G77030	530
AT1G77040	1
AT1G77060	554
AT1G77080	1211
AT1G77090	734
AT1G77093	57
AT1G77095	0
AT1G77100	2
AT1G77110	25
AT1G77120	229
AT1G77122	223
AT1G77130	737
AT1G77131	47
AT1G77138	0
AT1G77140	569
AT1G77145	7
AT1G77150	0
AT1G77160	0
AT1G77170	98
AT1G77180	1969
AT1G77190	0
AT1G77200	21
AT1G77210	723
AT1G77220	677
AT1G77230	101
AT1G77235	0
AT1G77240	0
AT1G77250	214
AT1G77260	1240
AT1G77270	574
AT1G77280	430
AT1G77290	167
AT1G77300	963
AT1G77310	109
AT1G77320	177
AT1G77330	95
AT1G77340	0
AT1G77350	761
AT1G77360	44
AT1G77370	1135
AT1G77380	124
AT1G77390	66
AT1G77400	35
AT1G77405	19
AT1G77410	43
AT1G77420	373
AT1G77440	1149
AT1G77450	105
AT1G77460	571
AT1G77470	278
AT1G77480	453
AT1G77490	2464
AT1G77500	501
AT1G77510	2446
AT1G77520	1786
AT1G77525	4736
AT1G77530	15
AT1G77540	609
AT1G77550	292
AT1G77560	0
AT1G77570	68
AT1G77580	412
AT1G77590	1422
AT1G77600	579
AT1G77610	2011
AT1G77620	293
AT1G77630	415
AT1G77640	133
AT1G77650	76
AT1G77655	1
AT1G77660	464
AT1G77670	784
AT1G77680	636
AT1G77682	2
AT1G77690	1617
AT1G77700	115
AT1G77710	2625
AT1G77720	180
AT1G77730	1
AT1G77740	979
AT1G77750	400
AT1G77760	320
AT1G77765	37
AT1G77770	494
AT1G77780	59
AT1G77790	0
AT1G77800	1542
AT1G77810	341
AT1G77815	0
AT1G77820	0
AT1G77830	16
AT1G77840	1276
AT1G77850	539
AT1G77855	85
AT1G77860	8
AT1G77870	171
AT1G77880	18
AT1G77885	47
AT1G77890	304
AT1G77910	0
AT1G77920	134
AT1G77930	569
AT1G77932	1
AT1G77940	5071
AT1G77950	0
AT1G77960	111
AT1G77980	9
AT1G77990	110
AT1G77992	0
AT1G78000	44
AT1G78010	388
AT1G78020	4528
AT1G78030	13
AT1G78040	21669
AT1G78050	240
AT1G78060	617
AT1G78070	939
AT1G78080	3285
AT1G78090	367
AT1G78095	0
AT1G78100	211
AT1G78110	607
AT1G78120	184
AT1G78130	0
AT1G78140	708
AT1G78150	1430
AT1G78160	0
AT1G78170	931
AT1G78172	72
AT1G78180	235
AT1G78190	37
AT1G78200	771
AT1G78206	1
AT1G78210	2270
AT1G78220	82
AT1G78230	387
AT1G78240	4597
AT1G78250	0
AT1G78260	40
AT1G78265	1
AT1G78270	0
AT1G78280	1112
AT1G78290	206
AT1G78300	2958
AT1G78310	89
AT1G78320	63
AT1G78330	3
AT1G78340	5
AT1G78350	0
AT1G78355	0
AT1G78360	0
AT1G78370	1143
AT1G78380	4249
AT1G78390	3
AT1G78400	0
AT1G78410	24
AT1G78420	742
AT1G78430	229
AT1G78440	76
AT1G78450	1659
AT1G78460	1491
AT1G78470	0
AT1G78476	53
AT1G78478	5
AT1G78480	20
AT1G78490	2015
AT1G78500	41
AT1G78510	504
AT1G78520	420
AT1G78530	19
AT1G78540	138
AT1G78550	105
AT1G78560	545
AT1G78570	4312
AT1G78580	995
AT1G78590	240
AT1G78600	521
AT1G78610	1120
AT1G78620	782
AT1G78630	6346
AT1G78635	0
AT1G78640	0
AT1G78650	236
AT1G78660	714
AT1G78670	519
AT1G78680	4151
AT1G78690	223
AT1G78700	415
AT1G78710	73
AT1G78720	13
AT1G78730	90
AT1G78740	0
AT1G78750	81
AT1G78760	303
AT1G78770	164
AT1G78780	498
AT1G78790	337
AT1G78800	492
AT1G78810	191
AT1G78815	280
AT1G78820	1783
AT1G78830	4708
AT1G78840	1
AT1G78850	1202
AT1G78860	14
AT1G78865	25
AT1G78870	1246
AT1G78880	1675
AT1G78890	833
AT1G78895	203
AT1G78900	10154
AT1G78910	92
AT1G78915	476
AT1G78920	2187
AT1G78922	1
AT1G78930	41
AT1G78940	104
AT1G78950	2963
AT1G78955	23
AT1G78960	158
AT1G78970	5883
AT1G78980	0
AT1G78990	54
AT1G78995	505
AT1G79000	1079
AT1G79010	2418
AT1G79020	149
AT1G79030	524
AT1G79040	37949
AT1G79050	502
AT1G79060	67
AT1G79070	120
AT1G79075	228
AT1G79080	267
AT1G79090	895
AT1G79100	3
AT1G79103	5
AT1G79110	616
AT1G79120	18
AT1G79130	13
AT1G79150	297
AT1G79160	185
AT1G79170	23
AT1G79180	242
AT1G79190	252
AT1G79200	343
AT1G79210	1418
AT1G79220	86
AT1G79230	2276
AT1G79240	0
AT1G79245	5445
AT1G79250	5
AT1G79260	179
AT1G79270	139
AT1G79280	1509
AT1G79290	0
AT1G79300	0
AT1G79310	5
AT1G79320	0
AT1G79330	23
AT1G79340	2682
AT1G79350	898
AT1G79360	31
AT1G79370	7
AT1G79380	944
AT1G79390	391
AT1G79400	6
AT1G79410	93
AT1G79420	162
AT1G79430	227
AT1G79440	2237
AT1G79450	48
AT1G79460	1089
AT1G79470	210
AT1G79480	32
AT1G79485	0
AT1G79490	123
AT1G79500	686
AT1G79510	0
AT1G79520	193
AT1G79529	12
AT1G79530	838
AT1G79540	131
AT1G79550	6158
AT1G79560	957
AT1G79570	853
AT1G79580	2
AT1G79590	561
AT1G79600	1321
AT1G79610	802
AT1G79620	1363
AT1G79630	297
AT1G79640	372
AT1G79650	711
AT1G79660	574
AT1G79670	358
AT1G79680	3
AT1G79690	1868
AT1G79700	297
AT1G79710	87
AT1G79720	281
AT1G79730	626
AT1G79740	385
AT1G79750	3936
AT1G79760	195
AT1G79770	12
AT1G79780	11
AT1G79790	539
AT1G79800	0
AT1G79810	401
AT1G79820	556
AT1G79830	3007
AT1G79840	1114
AT1G79850	0
AT1G79860	26
AT1G79870	889
AT1G79880	246
AT1G79890	69
AT1G79900	32
AT1G79910	75
AT1G79915	17
AT1G79920	2133
AT1G79930	2056
AT1G79940	1568
AT1G79950	403
AT1G79960	0
AT1G79970	681
AT1G79980	1
AT1G79985	674
AT1G79990	2976
AT1G80000	592
AT1G80010	347
AT1G80020	707
AT1G80030	1027
AT1G80040	1476
AT1G80050	1687
AT1G80060	105
AT1G80070	3833
AT1G80080	6
AT1G80090	2
AT1G80100	33
AT1G80110	141
AT1G80120	251
AT1G80130	415
AT1G80133	1
AT1G80140	0
AT1G80150	93
AT1G80160	222
AT1G80165	0
AT1G80170	135
AT1G80180	481
AT1G80190	122
AT1G80200	70
AT1G80210	250
AT1G80220	11
AT1G80230	995
AT1G80240	10
AT1G80245	91
AT1G80250	0
AT1G80260	750
AT1G80270	315
AT1G80280	1369
AT1G80290	307
AT1G80300	2281
AT1G80310	0
AT1G80315	0
AT1G80320	0
AT1G80325	8
AT1G80330	4
AT1G80340	1
AT1G80350	595
AT1G80360	1414
AT1G80370	94
AT1G80380	3624
AT1G80390	1
AT1G80400	537
AT1G80410	1351
AT1G80420	392
AT1G80430	0
AT1G80440	979
AT1G80450	45
AT1G80460	1747
AT1G80470	23
AT1G80480	1274
AT1G80490	1737
AT1G80500	1202
AT1G80510	383
AT1G80520	121
AT1G80525	0
AT1G80530	1072
AT1G80540	201
AT1G80550	260
AT1G80555	12
AT1G80560	735
AT1G80570	100
AT1G80580	0
AT1G80590	0
AT1G80600	1806
AT1G80610	1200
AT1G80620	472
AT1G80625	5
AT1G80630	212
AT1G80640	480
AT1G80650	286
AT1G80660	10
AT1G80670	565
AT1G80680	747
AT1G80690	197
AT1G80700	104
AT1G80710	51
AT1G80720	121
AT1G80730	7
AT1G80740	15
AT1G80745	21
AT1G80750	879
AT1G80760	479
AT1G80770	460
AT1G80780	738
AT1G80790	1188
AT1G80800	252
AT1G80810	327
AT1G80820	167
AT1G80830	1315
AT1G80840	4302
AT1G80850	144
AT1G80860	794
AT1G80865	0
AT1G80870	481
AT1G80880	69
AT1G80890	132
AT1G80900	142
AT1G80910	654
AT1G80920	1545
AT1G80930	1662
AT1G80940	897
AT1G80950	835
AT1G80960	148
AT1G80970	87
AT1G80980	114
AT1G80990	0
AT1G81001	0
AT1G81020	0
AT2G01008	7
AT2G01010	38
AT2G01020	119
AT2G01021	3
AT2G01022	3
AT2G01023	0
AT2G01024	0
AT2G01026	0
AT2G01028	0
AT2G01029	0
AT2G01031	0
AT2G01034	0
AT2G01035	0
AT2G01037	0
AT2G01040	0
AT2G01045	0
AT2G01050	0
AT2G01060	599
AT2G01070	1074
AT2G01080	308
AT2G01090	501
AT2G01100	802
AT2G01110	1297
AT2G01120	217
AT2G01130	574
AT2G01140	3673
AT2G01150	450
AT2G01160	0
AT2G01170	592
AT2G01175	37
AT2G01180	1148
AT2G01190	1127
AT2G01200	46
AT2G01210	109
AT2G01220	606
AT2G01240	22
AT2G01250	7281
AT2G01260	301
AT2G01270	873
AT2G01275	28
AT2G01280	2
AT2G01290	587
AT2G01300	401
AT2G01310	0
AT2G01320	1393
AT2G01330	154
AT2G01340	278
AT2G01350	1381
AT2G01360	0
AT2G01370	0
AT2G01372	0
AT2G01379	0
AT2G01390	57
AT2G01400	211
AT2G01410	29
AT2G01420	908
AT2G01422	3
AT2G01430	24
AT2G01440	580
AT2G01450	3388
AT2G01460	373
AT2G01470	1251
AT2G01480	292
AT2G01490	1079
AT2G01500	0
AT2G01505	110
AT2G01510	66
AT2G01520	4766
AT2G01530	0
AT2G01540	183
AT2G01550	0
AT2G01554	0
AT2G01560	0
AT2G01570	1776
AT2G01580	16
AT2G01590	813
AT2G01600	1370
AT2G01610	177
AT2G01620	589
AT2G01630	342
AT2G01640	259
AT2G01650	351
AT2G01660	600
AT2G01667	239
AT2G01670	1545
AT2G01680	665
AT2G01690	964
AT2G01700	0
AT2G01710	440
AT2G01720	1904
AT2G01730	47
AT2G01735	264
AT2G01740	54
AT2G01750	260
AT2G01755	0
AT2G01760	342
AT2G01770	10
AT2G01780	0
AT2G01790	2
AT2G01800	0
AT2G01810	35
AT2G01818	73
AT2G01820	2763
AT2G01830	311
AT2G01840	1
AT2G01850	4614
AT2G01860	55
AT2G01870	59
AT2G01880	18
AT2G01890	29
AT2G01900	0
AT2G01905	19
AT2G01910	2624
AT2G01913	114
AT2G01918	79
AT2G01920	1
AT2G01930	246
AT2G01940	29
AT2G01950	342
AT2G01960	0
AT2G01970	1814
AT2G01973	0
AT2G01980	283
AT2G01990	20
AT2G02000	450
AT2G02010	11
AT2G02020	70
AT2G02023	0
AT2G02026	0
AT2G02030	0
AT2G02040	900
AT2G02050	2448
AT2G02060	1
AT2G02061	1
AT2G02070	684
AT2G02080	549
AT2G02090	751
AT2G02100	3802
AT2G02103	0
AT2G02110	0
AT2G02120	126
AT2G02130	2349
AT2G02135	0
AT2G02140	269
AT2G02147	2274
AT2G02148	177
AT2G02150	80
AT2G02160	1850
AT2G02170	220
AT2G02180	602
AT2G02190	0
AT2G02200	0
AT2G02205	0
AT2G02210	0
AT2G02220	621
AT2G02230	429
AT2G02240	10
AT2G02250	0
AT2G02260	0
AT2G02270	0
AT2G02280	0
AT2G02290	0
AT2G02300	2
AT2G02310	1
AT2G02320	0
AT2G02330	0
AT2G02340	0
AT2G02350	68
AT2G02360	293
AT2G02370	371
AT2G02380	31
AT2G02390	644
AT2G02400	482
AT2G02410	257
AT2G02430	9
AT2G02440	0
AT2G02450	287
AT2G02455	1
AT2G02470	617
AT2G02480	263
AT2G02490	323
AT2G02493	0
AT2G02497	1
AT2G02498	259
AT2G02500	564
AT2G02510	1480
AT2G02515	1899
AT2G02520	0
AT2G02525	4
AT2G02540	16
AT2G02550	0
AT2G02560	1788
AT2G02570	1490
AT2G02580	48
AT2G02590	98
AT2G02600	0
AT2G02610	0
AT2G02620	0
AT2G02630	0
AT2G02635	0
AT2G02640	0
AT2G02650	0
AT2G02660	22
AT2G02670	0
AT2G02680	0
AT2G02690	0
AT2G02695	0
AT2G02700	0
AT2G02710	366
AT2G02720	80
AT2G02730	328
AT2G02740	270
AT2G02741	0
AT2G02750	21
AT2G02760	3298
AT2G02765	152
AT2G02770	6
AT2G02780	1790
AT2G02790	704
AT2G02795	0
AT2G02800	859
AT2G02810	409
AT2G02820	207
AT2G02830	0
AT2G02835	0
AT2G02840	0
AT2G02850	45
AT2G02860	873
AT2G02870	1094
AT2G02880	139
AT2G02890	1
AT2G02900	0
AT2G02910	391
AT2G02930	56
AT2G02950	3
AT2G02955	64
AT2G02960	754
AT2G02970	1105
AT2G02980	99
AT2G02990	987
AT2G03000	0
AT2G03010	28
AT2G03020	3
AT2G03030	0
AT2G03040	107
AT2G03050	68
AT2G03060	243
AT2G03070	441
AT2G03080	0
AT2G03090	531
AT2G03100	0
AT2G03110	18
AT2G03120	2179
AT2G03130	0
AT2G03140	818
AT2G03150	1202
AT2G03160	0
AT2G03170	0
AT2G03180	0
AT2G03190	399
AT2G03200	1079
AT2G03210	48
AT2G03220	544
AT2G03230	0
AT2G03240	2463
AT2G03250	0
AT2G03260	25
AT2G03270	306
AT2G03280	184
AT2G03290	89
AT2G03291	0
AT2G03300	0
AT2G03310	127
AT2G03320	0
AT2G03330	111
AT2G03340	503
AT2G03350	1282
AT2G03360	3
AT2G03370	12
AT2G03380	39
AT2G03390	1142
AT2G03410	3
AT2G03420	0
AT2G03430	328
AT2G03440	1684
AT2G03445	0
AT2G03450	177
AT2G03460	0
AT2G03470	866
AT2G03480	423
AT2G03490	0
AT2G03500	98
AT2G03505	2241
AT2G03510	2015
AT2G03520	2
AT2G03530	327
AT2G03540	6
AT2G03550	915
AT2G03560	68
AT2G03565	1
AT2G03567	0
AT2G03570	0
AT2G03580	1
AT2G03590	28
AT2G03600	0
AT2G03610	0
AT2G03620	242
AT2G03630	1
AT2G03640	783
AT2G03650	0
AT2G03660	0
AT2G03667	188
AT2G03670	117
AT2G03680	2975
AT2G03690	293
AT2G03700	0
AT2G03710	209
AT2G03720	3
AT2G03730	950
AT2G03740	5
AT2G03750	1234
AT2G03760	525
AT2G03770	67
AT2G03780	410
AT2G03790	0
AT2G03800	293
AT2G03810	1152
AT2G03820	1089
AT2G03821	5
AT2G03822	0
AT2G03823	0
AT2G03830	23
AT2G03840	3
AT2G03850	0
AT2G03855	0
AT2G03860	0
AT2G03870	983
AT2G03880	28
AT2G03885	0
AT2G03890	2322
AT2G03895	0
AT2G03900	11
AT2G03905	0
AT2G03910	0
AT2G03913	0
AT2G03915	0
AT2G03920	0
AT2G03925	0
AT2G03930	0
AT2G03931	78
AT2G03932	0
AT2G03933	186
AT2G03934	0
AT2G03935	5
AT2G03936	0
AT2G03937	0
AT2G03940	1
AT2G03945	0
AT2G03950	1
AT2G03955	396
AT2G03958	0
AT2G03960	200
AT2G03965	0
AT2G03970	0
AT2G03972	0
AT2G03975	0
AT2G03980	257
AT2G03985	0
AT2G03990	0
AT2G03995	0
AT2G04000	3
AT2G04005	0
AT2G04010	0
AT2G04015	0
AT2G04020	0
AT2G04025	108
AT2G04030	2300
AT2G04031	0
AT2G04032	6
AT2G04033	39
AT2G04034	738
AT2G04035	0
AT2G04036	0
AT2G04037	0
AT2G04038	2
AT2G04039	667
AT2G04040	13
AT2G04041	0
AT2G04042	0
AT2G04043	3
AT2G04045	2
AT2G04046	139
AT2G04047	0
AT2G04050	0
AT2G04060	0
AT2G04062	0
AT2G04063	0
AT2G04065	0
AT2G04066	0
AT2G04070	0
AT2G04075	0
AT2G04080	123
AT2G04085	3
AT2G04090	0
AT2G04095	0
AT2G04100	9
AT2G04110	842
AT2G04115	3
AT2G04120	0
AT2G04125	0
AT2G04130	0
AT2G04135	0
AT2G04137	0
AT2G04140	0
AT2G04145	0
AT2G04150	0
AT2G04155	0
AT2G04160	63
AT2G04170	26
AT2G04175	0
AT2G04180	0
AT2G04185	0
AT2G04190	0
AT2G04195	0
AT2G04200	0
AT2G04205	10
AT2G04210	0
AT2G04215	0
AT2G04220	3
AT2G04225	0
AT2G04230	537
AT2G04235	141
AT2G04240	596
AT2G04250	0
AT2G04255	0
AT2G04260	0
AT2G04265	0
AT2G04270	309
AT2G04280	79
AT2G04285	0
AT2G04290	0
AT2G04295	0
AT2G04300	0
AT2G04305	475
AT2G04310	0
AT2G04315	0
AT2G04320	5
AT2G04325	0
AT2G04330	0
AT2G04335	0
AT2G04340	322
AT2G04345	0
AT2G04350	1531
AT2G04355	0
AT2G04360	657
AT2G04365	0
AT2G04375	0
AT2G04378	384
AT2G04380	0
AT2G04390	1037
AT2G04395	5
AT2G04400	515
AT2G04405	0
AT2G04410	1723
AT2G04420	0
AT2G04425	238
AT2G04430	31
AT2G04435	1
AT2G04440	0
AT2G04450	7
AT2G04455	0
AT2G04460	11
AT2G04465	0
AT2G04470	0
AT2G04480	1
AT2G04485	0
AT2G04490	5
AT2G04495	0
AT2G04500	0
AT2G04505	0
AT2G04510	0
AT2G04515	2
AT2G04520	2798
AT2G04525	0
AT2G04530	204
AT2G04535	0
AT2G04540	204
AT2G04545	0
AT2G04550	498
AT2G04555	3
AT2G04560	49
AT2G04565	0
AT2G04570	269
AT2G04575	0
AT2G04580	0
AT2G04590	0
AT2G04595	0
AT2G04600	0
AT2G04605	0
AT2G04610	0
AT2G04615	0
AT2G04620	230
AT2G04621	0
AT2G04622	0
AT2G04625	0
AT2G04630	778
AT2G04635	0
AT2G04645	140
AT2G04650	227
AT2G04655	0
AT2G04660	232
AT2G04665	0
AT2G04670	0
AT2G04675	0
AT2G04680	3
AT2G04685	0
AT2G04690	624
AT2G04695	1
AT2G04700	3526
AT2G04705	0
AT2G04710	0
AT2G04715	0
AT2G04720	1
AT2G04725	0
AT2G04730	6
AT2G04735	0
AT2G04740	256
AT2G04745	0
AT2G04750	166
AT2G04755	0
AT2G04760	1
AT2G04765	0
AT2G04770	0
AT2G04775	1
AT2G04780	4469
AT2G04785	0
AT2G04790	284
AT2G04795	72
AT2G04800	7
AT2G04805	16
AT2G04810	0
AT2G04815	0
AT2G04820	0
AT2G04825	0
AT2G04830	0
AT2G04835	0
AT2G04840	0
AT2G04842	1472
AT2G04845	189
AT2G04850	266
AT2G04852	2
AT2G04855	0
AT2G04860	28
AT2G04865	564
AT2G04870	0
AT2G04875	0
AT2G04880	935
AT2G04885	1
AT2G04890	222
AT2G04895	0
AT2G04900	807
AT2G04905	0
AT2G04910	13
AT2G04915	0
AT2G04920	12
AT2G04925	924
AT2G04930	0
AT2G04935	0
AT2G04940	373
AT2G04945	0
AT2G04950	0
AT2G04955	26
AT2G04965	25
AT2G04970	1
AT2G04975	0
AT2G04980	0
AT2G04985	0
AT2G04990	0
AT2G04995	0
AT2G05000	0
AT2G05005	0
AT2G05010	0
AT2G05015	0
AT2G05020	0
AT2G05025	0
AT2G05030	0
AT2G05035	1
AT2G05040	0
AT2G05045	3
AT2G05050	0
AT2G05060	11
AT2G05065	0
AT2G05070	6684
AT2G05075	84
AT2G05080	0
AT2G05082	0
AT2G05084	0
AT2G05085	0
AT2G05087	0
AT2G05090	0
AT2G05095	3
AT2G05100	6981
AT2G05105	0
AT2G05110	0
AT2G05115	0
AT2G05117	84
AT2G05120	335
AT2G05125	1
AT2G05130	0
AT2G05133	0
AT2G05140	0
AT2G05145	0
AT2G05150	0
AT2G05155	0
AT2G05160	200
AT2G05170	1152
AT2G05171	0
AT2G05180	2
AT2G05185	4
AT2G05190	0
AT2G05200	0
AT2G05205	2
AT2G05210	395
AT2G05215	8
AT2G05220	1609
AT2G05230	17
AT2G05240	0
AT2G05245	0
AT2G05250	16
AT2G05255	0
AT2G05260	293
AT2G05270	0
AT2G05280	2
AT2G05290	1
AT2G05294	2
AT2G05300	82
AT2G05310	2094
AT2G05315	0
AT2G05320	458
AT2G05330	49
AT2G05335	300
AT2G05340	0
AT2G05350	2
AT2G05355	0
AT2G05360	0
AT2G05365	0
AT2G05370	1
AT2G05380	53
AT2G05390	0
AT2G05395	0
AT2G05400	0
AT2G05405	0
AT2G05410	0
AT2G05415	0
AT2G05420	0
AT2G05425	0
AT2G05430	0
AT2G05435	0
AT2G05440	11
AT2G05441	0
AT2G05445	1
AT2G05450	0
AT2G05455	0
AT2G05460	0
AT2G05465	0
AT2G05470	0
AT2G05475	0
AT2G05480	0
AT2G05485	0
AT2G05490	0
AT2G05495	0
AT2G05505	0
AT2G05510	0
AT2G05515	0
AT2G05518	7
AT2G05520	1817
AT2G05525	0
AT2G05530	0
AT2G05535	0
AT2G05540	424
AT2G05545	0
AT2G05550	0
AT2G05555	0
AT2G05560	0
AT2G05562	0
AT2G05564	0
AT2G05565	0
AT2G05567	0
AT2G05570	0
AT2G05575	0
AT2G05580	2
AT2G05585	0
AT2G05590	411
AT2G05600	0
AT2G05605	0
AT2G05610	0
AT2G05615	0
AT2G05620	2024
AT2G05625	0
AT2G05630	801
AT2G05632	59
AT2G05635	0
AT2G05640	0
AT2G05642	0
AT2G05645	0
AT2G05647	0
AT2G05655	22
AT2G05660	7
AT2G05665	5
AT2G05670	0
AT2G05675	0
AT2G05680	0
AT2G05685	0
AT2G05690	0
AT2G05695	2
AT2G05700	0
AT2G05705	6
AT2G05710	5328
AT2G05715	0
AT2G05720	0
AT2G05725	0
AT2G05730	0
AT2G05740	0
AT2G05750	0
AT2G05752	0
AT2G05753	0
AT2G05755	217
AT2G05760	165
AT2G05765	12
AT2G05770	0
AT2G05780	0
AT2G05785	1
AT2G05786	0
AT2G05790	3240
AT2G05800	0
AT2G05801	0
AT2G05810	42
AT2G05812	6
AT2G05815	1
AT2G05820	0
AT2G05825	0
AT2G05830	1015
AT2G05835	0
AT2G05840	2096
AT2G05845	0
AT2G05850	165
AT2G05855	0
AT2G05860	0
AT2G05865	0
AT2G05870	0
AT2G05875	0
AT2G05880	0
AT2G05885	0
AT2G05890	0
AT2G05895	0
AT2G05900	0
AT2G05905	0
AT2G05910	18
AT2G05914	18
AT2G05915	0
AT2G05920	7831
AT2G05925	0
AT2G05930	1
AT2G05935	0
AT2G05940	2963
AT2G05945	0
AT2G05950	0
AT2G05960	0
AT2G05965	0
AT2G05970	19
AT2G05975	0
AT2G05980	0
AT2G05985	0
AT2G05990	3045
AT2G05995	66
AT2G06000	253
AT2G06002	3
AT2G06005	91
AT2G06010	297
AT2G06020	0
AT2G06025	689
AT2G06035	0
AT2G06040	200
AT2G06045	4
AT2G06050	1936
AT2G06060	0
AT2G06065	0
AT2G06070	0
AT2G06075	0
AT2G06080	0
AT2G06085	0
AT2G06090	50
AT2G06095	0
AT2G06100	0
AT2G06105	0
AT2G06110	0
AT2G06115	0
AT2G06120	0
AT2G06125	0
AT2G06130	0
AT2G06135	0
AT2G06140	0
AT2G06145	0
AT2G06150	0
AT2G06160	0
AT2G06165	0
AT2G06166	0
AT2G06170	0
AT2G06175	0
AT2G06180	0
AT2G06185	0
AT2G06190	0
AT2G06200	9
AT2G06210	1064
AT2G06215	0
AT2G06220	0
AT2G06225	0
AT2G06230	0
AT2G06235	0
AT2G06240	2
AT2G06245	0
AT2G06250	0
AT2G06255	118
AT2G06260	0
AT2G06265	0
AT2G06270	0
AT2G06275	0
AT2G06280	0
AT2G06285	0
AT2G06290	0
AT2G06296	0
AT2G06303	0
AT2G06305	1
AT2G06310	0
AT2G06315	0
AT2G06330	0
AT2G06335	0
AT2G06340	0
AT2G06345	0
AT2G06350	0
AT2G06355	0
AT2G06365	0
AT2G06370	1
AT2G06375	0
AT2G06380	0
AT2G06385	0
AT2G06390	0
AT2G06395	0
AT2G06400	0
AT2G06405	0
AT2G06410	0
AT2G06415	0
AT2G06420	0
AT2G06425	0
AT2G06430	0
AT2G06435	0
AT2G06440	0
AT2G06445	0
AT2G06450	0
AT2G06455	0
AT2G06460	0
AT2G06465	0
AT2G06470	0
AT2G06475	0
AT2G06480	0
AT2G06485	0
AT2G06490	0
AT2G06495	0
AT2G06500	0
AT2G06505	0
AT2G06510	268
AT2G06515	0
AT2G06520	17538
AT2G06525	0
AT2G06530	3405
AT2G06535	9
AT2G06540	0
AT2G06541	0
AT2G06550	0
AT2G06555	0
AT2G06560	0
AT2G06562	0
AT2G06565	0
AT2G06570	0
AT2G06575	0
AT2G06580	0
AT2G06585	0
AT2G06590	0
AT2G06595	0
AT2G06600	0
AT2G06605	2
AT2G06610	0
AT2G06615	0
AT2G06620	0
AT2G06625	0
AT2G06630	0
AT2G06635	0
AT2G06640	0
AT2G06645	0
AT2G06650	0
AT2G06655	0
AT2G06660	0
AT2G06665	0
AT2G06667	0
AT2G06670	0
AT2G06675	0
AT2G06680	0
AT2G06685	0
AT2G06690	0
AT2G06695	0
AT2G06700	0
AT2G06705	0
AT2G06710	0
AT2G06715	0
AT2G06720	0
AT2G06725	0
AT2G06740	0
AT2G06745	0
AT2G06750	0
AT2G06755	0
AT2G06760	0
AT2G06765	0
AT2G06770	0
AT2G06775	0
AT2G06780	0
AT2G06785	0
AT2G06790	0
AT2G06795	0
AT2G06800	0
AT2G06805	2
AT2G06810	0
AT2G06815	0
AT2G06820	0
AT2G06822	0
AT2G06830	0
AT2G06835	1
AT2G06840	0
AT2G06845	0
AT2G06850	6359
AT2G06855	0
AT2G06860	0
AT2G06865	0
AT2G06870	0
AT2G06875	0
AT2G06880	0
AT2G06885	0
AT2G06890	0
AT2G06900	0
AT2G06902	0
AT2G06904	0
AT2G06905	0
AT2G06906	0
AT2G06908	0
AT2G06910	0
AT2G06912	0
AT2G06914	0
AT2G06917	0
AT2G06920	0
AT2G06922	0
AT2G06925	783
AT2G06930	0
AT2G06935	0
AT2G06940	0
AT2G06945	0
AT2G06950	1390
AT2G06955	1
AT2G06960	0
AT2G06965	0
AT2G06967	0
AT2G06973	0
AT2G06975	0
AT2G06980	0
AT2G06983	0
AT2G06985	1
AT2G06990	750
AT2G06995	12
AT2G07000	0
AT2G07005	0
AT2G07010	0
AT2G07015	0
AT2G07020	0
AT2G07025	0
AT2G07030	0
AT2G07035	0
AT2G07040	401
AT2G07042	11
AT2G07045	0
AT2G07050	1503
AT2G07055	0
AT2G07070	0
AT2G07080	2
AT2G07085	0
AT2G07090	0
AT2G07095	0
AT2G07100	0
AT2G07110	0
AT2G07115	0
AT2G07120	0
AT2G07130	0
AT2G07135	0
AT2G07140	6
AT2G07150	0
AT2G07155	0
AT2G07160	0
AT2G07165	0
AT2G07170	158
AT2G07175	0
AT2G07180	772
AT2G07185	0
AT2G07190	0
AT2G07195	0
AT2G07200	0
AT2G07205	0
AT2G07210	0
AT2G07212	0
AT2G07213	0
AT2G07215	0
AT2G07220	0
AT2G07225	0
AT2G07230	0
AT2G07235	0
AT2G07240	0
AT2G07245	1
AT2G07250	0
AT2G07255	0
AT2G07260	0
AT2G07265	2
AT2G07270	0
AT2G07275	0
AT2G07280	0
AT2G07285	0
AT2G07290	0
AT2G07295	0
AT2G07300	0
AT2G07305	0
AT2G07310	0
AT2G07315	0
AT2G07320	0
AT2G07325	0
AT2G07330	0
AT2G07335	0
AT2G07340	593
AT2G07345	1
AT2G07355	6
AT2G07360	2009
AT2G07365	0
AT2G07375	2
AT2G07380	0
AT2G07385	0
AT2G07390	0
AT2G07395	0
AT2G07400	0
AT2G07405	0
AT2G07410	0
AT2G07415	0
AT2G07420	0
AT2G07425	0
AT2G07430	0
AT2G07435	1
AT2G07440	0
AT2G07445	0
AT2G07450	0
AT2G07455	0
AT2G07460	0
AT2G07470	0
AT2G07475	1
AT2G07480	0
AT2G07483	0
AT2G07485	0
AT2G07486	0
AT2G07490	0
AT2G07495	0
AT2G07500	0
AT2G07505	0
AT2G07510	0
AT2G07515	0
AT2G07520	0
AT2G07525	0
AT2G07530	0
AT2G07535	0
AT2G07540	0
AT2G07545	0
AT2G07550	0
AT2G07555	0
AT2G07560	0
AT2G07565	0
AT2G07570	0
AT2G07575	0
AT2G07580	0
AT2G07585	4
AT2G07590	0
AT2G07595	0
AT2G07599	1
AT2G07600	0
AT2G07605	1
AT2G07613	0
AT2G07615	0
AT2G07617	0
AT2G07620	0
AT2G07621	0
AT2G07623	0
AT2G07625	0
AT2G07626	0
AT2G07627	0
AT2G07628	0
AT2G07629	2
AT2G07630	0
AT2G07631	0
AT2G07632	0
AT2G07633	0
AT2G07634	0
AT2G07635	0
AT2G07636	0
AT2G07637	0
AT2G07638	4
AT2G07640	1
AT2G07641	0
AT2G07642	0
AT2G07643	0
AT2G07644	0
AT2G07645	0
AT2G07646	0
AT2G07648	0
AT2G07650	0
AT2G07652	0
AT2G07654	0
AT2G07655	0
AT2G07656	0
AT2G07658	0
AT2G07659	0
AT2G07660	0
AT2G07661	0
AT2G07662	2
AT2G07663	0
AT2G07664	0
AT2G07665	0
AT2G07666	0
AT2G07667	0
AT2G07669	1
AT2G07670	0
AT2G07671	11
AT2G07672	0
AT2G07673	0
AT2G07674	0
AT2G07675	4
AT2G07676	1
AT2G07677	2
AT2G07678	0
AT2G07680	107
AT2G07681	0
AT2G07682	0
AT2G07683	1
AT2G07684	0
AT2G07685	0
AT2G07686	0
AT2G07687	16
AT2G07688	2
AT2G07689	3
AT2G07690	441
AT2G07691	0
AT2G07692	0
AT2G07693	0
AT2G07694	0
AT2G07695	10
AT2G07696	0
AT2G07697	0
AT2G07698	57
AT2G07699	1
AT2G07700	0
AT2G07701	0
AT2G07702	0
AT2G07703	0
AT2G07704	0
AT2G07705	0
AT2G07706	0
AT2G07707	0
AT2G07708	0
AT2G07709	0
AT2G07710	0
AT2G07711	10
AT2G07712	6
AT2G07713	0
AT2G07714	0
AT2G07715	20
AT2G07716	1
AT2G07717	0
AT2G07718	0
AT2G07719	0
AT2G07720	0
AT2G07721	0
AT2G07722	0
AT2G07723	0
AT2G07724	0
AT2G07725	4
AT2G07726	0
AT2G07727	14
AT2G07728	0
AT2G07729	0
AT2G07730	0
AT2G07731	0
AT2G07732	15
AT2G07733	0
AT2G07734	0
AT2G07735	0
AT2G07736	0
AT2G07737	0
AT2G07738	0
AT2G07739	1
AT2G07740	0
AT2G07741	0
AT2G07742	0
AT2G07743	0
AT2G07744	0
AT2G07745	0
AT2G07746	0
AT2G07747	4
AT2G07748	0
AT2G07749	0
AT2G07750	1
AT2G07751	18
AT2G07752	0
AT2G07753	1
AT2G07754	0
AT2G07755	0
AT2G07756	0
AT2G07757	0
AT2G07758	0
AT2G07759	0
AT2G07760	0
AT2G07761	0
AT2G07762	0
AT2G07763	0
AT2G07764	0
AT2G07765	0
AT2G07766	0
AT2G07767	4
AT2G07768	1
AT2G07769	0
AT2G07770	0
AT2G07771	0
AT2G07772	0
AT2G07773	0
AT2G07774	1
AT2G07775	1
AT2G07776	0
AT2G07777	0
AT2G07778	0
AT2G07779	0
AT2G07780	0
AT2G07783	2
AT2G07784	0
AT2G07785	1
AT2G07786	0
AT2G07787	0
AT2G07788	0
AT2G07789	0
AT2G07790	0
AT2G07791	0
AT2G07792	0
AT2G07793	0
AT2G07794	0
AT2G07795	0
AT2G07798	2
AT2G07799	0
AT2G07800	0
AT2G07805	0
AT2G07806	0
AT2G07807	0
AT2G07808	0
AT2G07809	0
AT2G07810	0
AT2G07811	1
AT2G07812	0
AT2G07813	0
AT2G07815	0
AT2G07820	0
AT2G07825	0
AT2G07826	0
AT2G07827	0
AT2G07830	0
AT2G07835	8
AT2G07840	0
AT2G07845	1
AT2G07850	0
AT2G07855	0
AT2G07860	0
AT2G07865	0
AT2G07870	0
AT2G07875	1
AT2G07880	0
AT2G07885	0
AT2G07890	0
AT2G07895	0
AT2G07900	0
AT2G07905	0
AT2G07910	0
AT2G07915	0
AT2G07925	0
AT2G07935	0
AT2G07940	0
AT2G07945	5
AT2G07950	1
AT2G07960	0
AT2G07965	0
AT2G07970	0
AT2G07975	0
AT2G07981	0
AT2G07985	0
AT2G07990	0
AT2G07995	0
AT2G08000	0
AT2G08005	0
AT2G08010	0
AT2G08015	0
AT2G08020	0
AT2G08025	0
AT2G08030	0
AT2G08035	0
AT2G08040	0
AT2G08045	0
AT2G08050	0
AT2G08055	0
AT2G08060	0
AT2G08070	0
AT2G08075	0
AT2G08085	0
AT2G08090	0
AT2G08095	0
AT2G08100	0
AT2G08105	0
AT2G08110	0
AT2G08115	0
AT2G08120	1
AT2G08125	0
AT2G08130	0
AT2G08135	1
AT2G08150	0
AT2G08155	0
AT2G08160	0
AT2G08165	0
AT2G08175	0
AT2G08180	0
AT2G08190	0
AT2G08195	0
AT2G08200	0
AT2G08205	0
AT2G08210	0
AT2G08215	0
AT2G08220	14
AT2G08230	0
AT2G08235	0
AT2G08240	0
AT2G08245	0
AT2G08250	0
AT2G08255	0
AT2G08260	0
AT2G08265	0
AT2G08270	0
AT2G08275	0
AT2G08280	0
AT2G08285	1
AT2G08290	0
AT2G08295	0
AT2G08300	8
AT2G08305	0
AT2G08310	0
AT2G08315	0
AT2G08320	0
AT2G08330	0
AT2G08335	0
AT2G08340	1
AT2G08345	0
AT2G08350	2
AT2G08355	0
AT2G08360	0
AT2G08365	0
AT2G08370	0
AT2G08375	0
AT2G08380	0
AT2G08385	0
AT2G08390	0
AT2G08395	0
AT2G08400	0
AT2G08405	0
AT2G08410	0
AT2G08415	0
AT2G08420	0
AT2G08425	0
AT2G08430	0
AT2G08435	15
AT2G08440	2
AT2G08445	0
AT2G08450	0
AT2G08455	0
AT2G08460	0
AT2G08465	0
AT2G08470	0
AT2G08475	0
AT2G08480	0
AT2G08485	0
AT2G08490	0
AT2G08495	0
AT2G08500	0
AT2G08505	0
AT2G08510	0
AT2G08515	0
AT2G08520	0
AT2G08525	0
AT2G08530	1
AT2G08535	0
AT2G08540	0
AT2G08545	6
AT2G08550	0
AT2G08555	0
AT2G08560	0
AT2G08565	0
AT2G08570	0
AT2G08575	10
AT2G08580	1
AT2G08585	4
AT2G08590	0
AT2G08595	0
AT2G08610	12
AT2G08620	0
AT2G08625	0
AT2G08630	0
AT2G08635	1
AT2G08640	0
AT2G08645	0
AT2G08650	0
AT2G08655	0
AT2G08660	0
AT2G08665	0
AT2G08670	3
AT2G08675	0
AT2G08680	2
AT2G08685	0
AT2G08690	0
AT2G08695	0
AT2G08700	0
AT2G08705	0
AT2G08710	0
AT2G08715	0
AT2G08720	0
AT2G08725	0
AT2G08730	0
AT2G08735	86
AT2G08740	0
AT2G08745	0
AT2G08750	0
AT2G08755	0
AT2G08760	3
AT2G08765	33
AT2G08770	0
AT2G08775	1
AT2G08780	0
AT2G08790	0
AT2G08795	0
AT2G08800	0
AT2G08805	0
AT2G08815	0
AT2G08820	35
AT2G08825	59
AT2G08830	0
AT2G08835	0
AT2G08845	0
AT2G08850	0
AT2G08855	0
AT2G08860	0
AT2G08865	17
AT2G08870	0
AT2G08875	0
AT2G08880	0
AT2G08885	0
AT2G08890	0
AT2G08895	0
AT2G08900	0
AT2G08905	0
AT2G08910	0
AT2G08915	0
AT2G08920	0
AT2G08925	0
AT2G08930	0
AT2G08935	0
AT2G08940	0
AT2G08945	0
AT2G08950	0
AT2G08955	0
AT2G08960	0
AT2G08965	0
AT2G08970	1
AT2G08975	0
AT2G08980	0
AT2G08985	0
AT2G08986	0
AT2G08990	0
AT2G08995	0
AT2G09000	0
AT2G09005	0
AT2G09010	0
AT2G09015	0
AT2G09020	0
AT2G09025	3
AT2G09035	0
AT2G09040	0
AT2G09045	0
AT2G09050	0
AT2G09055	0
AT2G09060	0
AT2G09065	0
AT2G09070	0
AT2G09075	0
AT2G09080	0
AT2G09085	0
AT2G09090	5
AT2G09095	0
AT2G09100	0
AT2G09105	0
AT2G09110	0
AT2G09115	0
AT2G09120	0
AT2G09125	0
AT2G09130	0
AT2G09135	0
AT2G09140	0
AT2G09150	0
AT2G09155	0
AT2G09160	0
AT2G09165	2
AT2G09170	5
AT2G09175	0
AT2G09180	0
AT2G09185	0
AT2G09187	0
AT2G09190	12
AT2G09195	0
AT2G09200	0
AT2G09205	1
AT2G09210	1
AT2G09215	0
AT2G09220	0
AT2G09225	45
AT2G09230	0
AT2G09235	0
AT2G09240	0
AT2G09245	0
AT2G09250	0
AT2G09255	0
AT2G09260	0
AT2G09265	0
AT2G09270	0
AT2G09280	0
AT2G09285	0
AT2G09290	0
AT2G09295	0
AT2G09300	0
AT2G09305	6
AT2G09310	0
AT2G09315	0
AT2G09320	0
AT2G09325	0
AT2G09330	6
AT2G09335	0
AT2G09340	0
AT2G09345	0
AT2G09350	0
AT2G09355	0
AT2G09360	0
AT2G09365	0
AT2G09370	0
AT2G09375	0
AT2G09380	0
AT2G09385	0
AT2G09388	0
AT2G09390	0
AT2G09395	0
AT2G09400	0
AT2G09405	0
AT2G09410	0
AT2G09415	0
AT2G09420	0
AT2G09425	2
AT2G09430	1
AT2G09435	0
AT2G09440	18
AT2G09445	0
AT2G09450	0
AT2G09455	4
AT2G09460	0
AT2G09465	0
AT2G09470	0
AT2G09475	0
AT2G09480	0
AT2G09490	0
AT2G09495	4
AT2G09500	1
AT2G09505	0
AT2G09510	5
AT2G09515	2
AT2G09525	33
AT2G09530	0
AT2G09535	0
AT2G09540	0
AT2G09545	0
AT2G09550	0
AT2G09555	0
AT2G09560	0
AT2G09565	0
AT2G09570	0
AT2G09575	2
AT2G09585	0
AT2G09589	0
AT2G09590	0
AT2G09605	0
AT2G09610	0
AT2G09615	1
AT2G09620	0
AT2G09625	0
AT2G09630	0
AT2G09635	0
AT2G09640	0
AT2G09645	0
AT2G09650	0
AT2G09655	0
AT2G09660	0
AT2G09665	0
AT2G09670	0
AT2G09675	0
AT2G09680	0
AT2G09685	0
AT2G09690	0
AT2G09695	0
AT2G09700	0
AT2G09705	1
AT2G09710	14
AT2G09715	0
AT2G09720	0
AT2G09725	0
AT2G09730	0
AT2G09735	0
AT2G09740	0
AT2G09745	4
AT2G09750	0
AT2G09755	0
AT2G09760	0
AT2G09765	0
AT2G09770	0
AT2G09775	0
AT2G09780	0
AT2G09785	0
AT2G09790	0
AT2G09795	223
AT2G09800	0
AT2G09805	0
AT2G09810	0
AT2G09815	0
AT2G09820	0
AT2G09825	0
AT2G09830	0
AT2G09835	0
AT2G09838	0
AT2G09840	0
AT2G09845	0
AT2G09850	0
AT2G09860	0
AT2G09862	0
AT2G09865	0
AT2G09870	0
AT2G09875	0
AT2G09880	0
AT2G09885	0
AT2G09890	0
AT2G09895	0
AT2G09900	0
AT2G09905	0
AT2G09910	0
AT2G09915	0
AT2G09920	0
AT2G09925	0
AT2G09930	0
AT2G09935	0
AT2G09945	0
AT2G09950	0
AT2G09953	0
AT2G09955	0
AT2G09956	0
AT2G09960	0
AT2G09965	0
AT2G09970	1
AT2G09975	0
AT2G09990	1324
AT2G09992	0
AT2G09994	0
AT2G09995	0
AT2G10000	0
AT2G10010	0
AT2G10020	0
AT2G10025	0
AT2G10030	0
AT2G10040	0
AT2G10045	0
AT2G10050	0
AT2G10070	0
AT2G10080	0
AT2G10090	0
AT2G10100	0
AT2G10105	0
AT2G10110	0
AT2G10120	0
AT2G10130	0
AT2G10140	0
AT2G10150	0
AT2G10160	0
AT2G10165	0
AT2G10170	0
AT2G10175	0
AT2G10180	0
AT2G10190	0
AT2G10200	0
AT2G10205	0
AT2G10210	0
AT2G10220	0
AT2G10223	0
AT2G10226	0
AT2G10230	0
AT2G10232	0
AT2G10234	0
AT2G10237	0
AT2G10240	0
AT2G10250	1
AT2G10253	0
AT2G10256	0
AT2G10260	2
AT2G10265	0
AT2G10270	0
AT2G10280	0
AT2G10285	0
AT2G10290	0
AT2G10300	0
AT2G10310	0
AT2G10320	0
AT2G10330	0
AT2G10350	0
AT2G10360	0
AT2G10370	0
AT2G10380	0
AT2G10390	0
AT2G10400	0
AT2G10405	0
AT2G10410	1998
AT2G10420	0
AT2G10430	0
AT2G10440	0
AT2G10450	1
AT2G10455	0
AT2G10460	0
AT2G10465	0
AT2G10470	0
AT2G10480	0
AT2G10490	0
AT2G10500	0
AT2G10510	0
AT2G10520	0
AT2G10530	0
AT2G10535	3
AT2G10537	1
AT2G10540	0
AT2G10545	0
AT2G10550	0
AT2G10553	0
AT2G10555	0
AT2G10556	0
AT2G10557	0
AT2G10560	0
AT2G10570	0
AT2G10589	0
AT2G10590	0
AT2G10600	0
AT2G10602	0
AT2G10605	0
AT2G10606	1
AT2G10608	0
AT2G10610	0
AT2G10611	0
AT2G10614	0
AT2G10615	0
AT2G10617	0
AT2G10620	0
AT2G10625	0
AT2G10630	0
AT2G10640	0
AT2G10650	0
AT2G10660	0
AT2G10670	0
AT2G10680	0
AT2G10690	0
AT2G10710	0
AT2G10720	0
AT2G10730	0
AT2G10735	1
AT2G10740	0
AT2G10760	0
AT2G10770	0
AT2G10780	0
AT2G10790	0
AT2G10800	0
AT2G10802	0
AT2G10810	0
AT2G10820	0
AT2G10830	0
AT2G10833	0
AT2G10836	0
AT2G10840	0
AT2G10850	0
AT2G10860	0
AT2G10870	0
AT2G10880	0
AT2G10890	0
AT2G10895	0
AT2G10900	0
AT2G10910	0
AT2G10920	0
AT2G10921	0
AT2G10930	9
AT2G10931	69
AT2G10940	11637
AT2G10950	501
AT2G10955	0
AT2G10960	0
AT2G10965	0
AT2G10970	6
AT2G10975	3
AT2G10980	5
AT2G10990	0
AT2G11000	410
AT2G11005	0
AT2G11010	0
AT2G11015	0
AT2G11020	0
AT2G11025	0
AT2G11030	0
AT2G11035	0
AT2G11040	0
AT2G11045	0
AT2G11050	0
AT2G11060	0
AT2G11070	0
AT2G11080	0
AT2G11090	0
AT2G11100	0
AT2G11110	0
AT2G11115	0
AT2G11120	0
AT2G11130	0
AT2G11135	0
AT2G11140	64
AT2G11150	4
AT2G11165	3
AT2G11166	0
AT2G11168	0
AT2G11170	0
AT2G11180	0
AT2G11190	0
AT2G11200	0
AT2G11205	0
AT2G11210	0
AT2G11215	0
AT2G11220	0
AT2G11225	0
AT2G11230	0
AT2G11235	0
AT2G11240	1835
AT2G11270	0
AT2G11271	0
AT2G11280	1
AT2G11290	0
AT2G11300	1
AT2G11310	0
AT2G11320	2
AT2G11330	0
AT2G11340	0
AT2G11345	0
AT2G11350	0
AT2G11360	0
AT2G11370	0
AT2G11380	0
AT2G11390	0
AT2G11400	0
AT2G11405	0
AT2G11410	0
AT2G11420	0
AT2G11430	0
AT2G11440	0
AT2G11450	0
AT2G11460	0
AT2G11462	0
AT2G11465	0
AT2G11480	0
AT2G11485	0
AT2G11490	0
AT2G11500	0
AT2G11502	0
AT2G11504	0
AT2G11507	0
AT2G11510	0
AT2G11520	533
AT2G11522	0
AT2G11530	0
AT2G11550	0
AT2G11570	0
AT2G11590	0
AT2G11600	0
AT2G11610	1
AT2G11620	5
AT2G11623	0
AT2G11626	0
AT2G11630	0
AT2G11640	0
AT2G11650	0
AT2G11660	0
AT2G11670	0
AT2G11680	0
AT2G11690	0
AT2G11700	0
AT2G11720	0
AT2G11730	0
AT2G11740	0
AT2G11750	0
AT2G11770	0
AT2G11773	0
AT2G11775	0
AT2G11778	0
AT2G11780	0
AT2G11790	0
AT2G11800	0
AT2G11810	181
AT2G11815	2
AT2G11820	0
AT2G11830	0
AT2G11840	0
AT2G11850	1
AT2G11851	0
AT2G11852	0
AT2G11870	0
AT2G11880	146
AT2G11890	1137
AT2G11891	3
AT2G11910	1307
AT2G11930	0
AT2G11940	0
AT2G11950	0
AT2G11970	0
AT2G11980	0
AT2G11983	1
AT2G11990	0
AT2G12000	0
AT2G12010	0
AT2G12020	0
AT2G12025	0
AT2G12040	0
AT2G12050	0
AT2G12060	0
AT2G12066	0
AT2G12083	0
AT2G12100	0
AT2G12110	0
AT2G12120	0
AT2G12130	0
AT2G12140	0
AT2G12150	0
AT2G12160	0
AT2G12170	18
AT2G12190	75
AT2G12195	0
AT2G12200	0
AT2G12205	0
AT2G12210	0
AT2G12230	0
AT2G12240	0
AT2G12250	0
AT2G12260	0
AT2G12270	0
AT2G12280	0
AT2G12290	0
AT2G12300	0
AT2G12305	0
AT2G12320	0
AT2G12325	0
AT2G12330	0
AT2G12340	0
AT2G12345	0
AT2G12360	0
AT2G12370	0
AT2G12380	0
AT2G12385	0
AT2G12390	0
AT2G12400	2473
AT2G12405	0
AT2G12407	0
AT2G12408	0
AT2G12410	0
AT2G12420	0
AT2G12430	3
AT2G12440	16
AT2G12450	8
AT2G12460	8
AT2G12461	51
AT2G12462	206
AT2G12465	85
AT2G12470	0
AT2G12475	341
AT2G12480	1604
AT2G12490	60
AT2G12500	0
AT2G12505	0
AT2G12510	0
AT2G12520	0
AT2G12530	0
AT2G12540	0
AT2G12550	314
AT2G12560	0
AT2G12570	0
AT2G12580	0
AT2G12590	0
AT2G12600	0
AT2G12610	0
AT2G12620	0
AT2G12630	0
AT2G12640	0
AT2G12646	0
AT2G12650	0
AT2G12660	0
AT2G12670	0
AT2G12680	0
AT2G12685	0
AT2G12690	0
AT2G12695	0
AT2G12700	0
AT2G12710	0
AT2G12720	0
AT2G12730	0
AT2G12740	0
AT2G12750	0
AT2G12760	0
AT2G12770	0
AT2G12780	0
AT2G12800	0
AT2G12810	0
AT2G12815	0
AT2G12820	0
AT2G12830	0
AT2G12832	0
AT2G12835	0
AT2G12840	0
AT2G12845	0
AT2G12850	0
AT2G12855	0
AT2G12860	0
AT2G12870	0
AT2G12875	0
AT2G12880	0
AT2G12890	0
AT2G12900	6
AT2G12905	0
AT2G12910	0
AT2G12920	0
AT2G12930	0
AT2G12935	0
AT2G12940	1
AT2G12945	0
AT2G12950	0
AT2G12960	0
AT2G12970	0
AT2G12980	0
AT2G12990	0
AT2G13000	0
AT2G13010	0
AT2G13020	0
AT2G13040	0
AT2G13050	0
AT2G13060	0
AT2G13070	0
AT2G13080	0
AT2G13090	0
AT2G13100	1337
AT2G13105	0
AT2G13110	0
AT2G13115	0
AT2G13116	0
AT2G13118	0
AT2G13120	0
AT2G13125	0
AT2G13126	0
AT2G13128	1
AT2G13130	47
AT2G13140	0
AT2G13142	0
AT2G13143	0
AT2G13145	0
AT2G13146	0
AT2G13150	0
AT2G13160	0
AT2G13170	0
AT2G13175	0
AT2G13180	0
AT2G13190	0
AT2G13200	0
AT2G13230	0
AT2G13240	0
AT2G13250	0
AT2G13260	0
AT2G13270	0
AT2G13274	0
AT2G13275	0
AT2G13280	0
AT2G13290	588
AT2G13295	5
AT2G13300	0
AT2G13310	0
AT2G13320	0
AT2G13330	0
AT2G13335	0
AT2G13350	148
AT2G13360	14637
AT2G13370	1254
AT2G13380	1
AT2G13390	0
AT2G13400	0
AT2G13410	1
AT2G13420	53
AT2G13422	0
AT2G13430	0
AT2G13431	2
AT2G13440	502
AT2G13450	0
AT2G13460	0
AT2G13463	2
AT2G13469	0
AT2G13470	0
AT2G13480	0
AT2G13490	0
AT2G13500	0
AT2G13510	0
AT2G13520	0
AT2G13530	0
AT2G13540	985
AT2G13542	0
AT2G13547	4
AT2G13550	46
AT2G13555	0
AT2G13560	4009
AT2G13570	345
AT2G13580	0
AT2G13590	0
AT2G13600	87
AT2G13610	292
AT2G13620	4
AT2G13630	0
AT2G13640	0
AT2G13650	525
AT2G13660	0
AT2G13665	3
AT2G13680	45
AT2G13690	347
AT2G13700	0
AT2G13705	0
AT2G13706	0
AT2G13710	0
AT2G13720	0
AT2G13730	0
AT2G13740	0
AT2G13750	0
AT2G13760	0
AT2G13770	0
AT2G13790	436
AT2G13800	157
AT2G13810	470
AT2G13820	48
AT2G13830	0
AT2G13840	150
AT2G13845	0
AT2G13850	0
AT2G13851	0
AT2G13860	0
AT2G13865	0
AT2G13870	0
AT2G13890	0
AT2G13895	0
AT2G13900	2
AT2G13905	0
AT2G13910	0
AT2G13920	0
AT2G13930	0
AT2G13940	0
AT2G13950	0
AT2G13960	20
AT2G13965	0
AT2G13970	242
AT2G13975	219
AT2G13980	0
AT2G13985	0
AT2G13990	0
AT2G14000	0
AT2G14010	0
AT2G14020	0
AT2G14030	0
AT2G14040	0
AT2G14045	686
AT2G14050	118
AT2G14060	0
AT2G14070	1
AT2G14080	753
AT2G14090	113
AT2G14095	9
AT2G14100	0
AT2G14110	300
AT2G14115	85
AT2G14120	1199
AT2G14130	0
AT2G14140	0
AT2G14150	0
AT2G14160	9
AT2G14170	1922
AT2G14180	0
AT2G14190	0
AT2G14200	0
AT2G14210	13
AT2G14220	77
AT2G14230	0
AT2G14240	0
AT2G14245	0
AT2G14247	46
AT2G14255	353
AT2G14260	853
AT2G14265	1
AT2G14270	0
AT2G14280	0
AT2G14282	4
AT2G14285	348
AT2G14288	0
AT2G14289	0
AT2G14290	73
AT2G14300	0
AT2G14310	0
AT2G14320	0
AT2G14330	0
AT2G14335	0
AT2G14340	0
AT2G14350	0
AT2G14365	656
AT2G14370	0
AT2G14378	0
AT2G14380	0
AT2G14390	0
AT2G14395	0
AT2G14400	0
AT2G14405	0
AT2G14410	0
AT2G14415	0
AT2G14420	0
AT2G14430	0
AT2G14440	0
AT2G14450	0
AT2G14455	0
AT2G14460	374
AT2G14470	0
AT2G14475	4
AT2G14490	4
AT2G14500	0
AT2G14510	0
AT2G14520	292
AT2G14530	283
AT2G14535	0
AT2G14540	61
AT2G14550	0
AT2G14560	8
AT2G14570	0
AT2G14580	0
AT2G14590	0
AT2G14595	0
AT2G14600	0
AT2G14605	0
AT2G14610	7
AT2G14620	35
AT2G14630	0
AT2G14635	0
AT2G14640	0
AT2G14650	0
AT2G14660	139
AT2G14661	0
AT2G14670	0
AT2G14680	441
AT2G14690	26
AT2G14692	2
AT2G14695	23
AT2G14700	0
AT2G14710	0
AT2G14720	1357
AT2G14730	0
AT2G14740	589
AT2G14750	673
AT2G14755	0
AT2G14760	0
AT2G14765	0
AT2G14770	0
AT2G14772	0
AT2G14774	0
AT2G14775	10
AT2G14777	0
AT2G14780	0
AT2G14790	0
AT2G14793	0
AT2G14796	0
AT2G14800	17
AT2G14810	0
AT2G14820	0
AT2G14825	114
AT2G14830	0
AT2G14835	984
AT2G14840	3
AT2G14843	0
AT2G14846	78
AT2G14850	187
AT2G14860	121
AT2G14870	0
AT2G14878	548
AT2G14880	1155
AT2G14890	15644
AT2G14900	5888
AT2G14910	2308
AT2G14920	0
AT2G14930	0
AT2G14935	1
AT2G14940	0
AT2G14945	0
AT2G14950	0
AT2G14960	10
AT2G14970	0
AT2G14980	0
AT2G14990	0
AT2G15000	320
AT2G15010	21
AT2G15012	0
AT2G15013	1
AT2G15014	1
AT2G15015	0
AT2G15016	0
AT2G15017	0
AT2G15020	7
AT2G15025	0
AT2G15029	0
AT2G15030	0
AT2G15040	3
AT2G15042	16
AT2G15045	0
AT2G15050	831
AT2G15060	0
AT2G15070	0
AT2G15080	4
AT2G15090	277
AT2G15100	0
AT2G15110	0
AT2G15120	25
AT2G15128	8
AT2G15130	2
AT2G15140	0
AT2G15145	0
AT2G15150	0
AT2G15160	0
AT2G15170	0
AT2G15180	0
AT2G15185	0
AT2G15190	0
AT2G15200	0
AT2G15210	0
AT2G15220	0
AT2G15230	340
AT2G15240	920
AT2G15250	0
AT2G15260	14
AT2G15270	321
AT2G15271	0
AT2G15280	480
AT2G15290	1736
AT2G15292	1044
AT2G15300	56
AT2G15310	284
AT2G15318	4
AT2G15320	924
AT2G15325	422
AT2G15327	2
AT2G15330	0
AT2G15340	235
AT2G15345	15
AT2G15350	0
AT2G15360	0
AT2G15370	0
AT2G15380	0
AT2G15390	19
AT2G15400	178
AT2G15410	0
AT2G15420	0
AT2G15430	437
AT2G15440	130
AT2G15450	0
AT2G15460	0
AT2G15470	0
AT2G15480	5
AT2G15490	0
AT2G15500	0
AT2G15510	0
AT2G15520	0
AT2G15530	573
AT2G15535	0
AT2G15540	0
AT2G15550	0
AT2G15555	0
AT2G15560	381
AT2G15570	526
AT2G15580	1072
AT2G15590	36
AT2G15600	0
AT2G15610	33
AT2G15620	2416
AT2G15630	20
AT2G15640	1
AT2G15650	2
AT2G15660	7
AT2G15670	0
AT2G15680	0
AT2G15690	154
AT2G15695	663
AT2G15700	0
AT2G15710	0
AT2G15720	1
AT2G15730	120
AT2G15740	127
AT2G15750	0
AT2G15760	7
AT2G15765	0
AT2G15770	0
AT2G15780	0
AT2G15790	416
AT2G15800	0
AT2G15810	1
AT2G15815	0
AT2G15820	356
AT2G15830	107
AT2G15840	22
AT2G15850	0
AT2G15860	999
AT2G15870	0
AT2G15880	481
AT2G15890	3740
AT2G15900	745
AT2G15910	548
AT2G15920	0
AT2G15940	1
AT2G15950	0
AT2G15960	1519
AT2G15970	5098
AT2G15980	111
AT2G15990	0
AT2G16000	0
AT2G16005	0
AT2G16010	0
AT2G16015	0
AT2G16016	3
AT2G16018	0
AT2G16019	0
AT2G16020	0
AT2G16030	1
AT2G16040	0
AT2G16050	110
AT2G16060	98
AT2G16070	496
AT2G16080	0
AT2G16090	316
AT2G16100	0
AT2G16110	0
AT2G16120	0
AT2G16130	1
AT2G16140	2
AT2G16145	0
AT2G16150	0
AT2G16160	0
AT2G16170	0
AT2G16180	0
AT2G16190	0
AT2G16200	1
AT2G16210	0
AT2G16220	63
AT2G16225	116
AT2G16230	4
AT2G16240	0
AT2G16245	1
AT2G16250	288
AT2G16260	0
AT2G16270	161
AT2G16280	1634
AT2G16290	7
AT2G16300	15
AT2G16310	0
AT2G16320	0
AT2G16330	0
AT2G16340	1
AT2G16360	4
AT2G16365	756
AT2G16367	4
AT2G16370	630
AT2G16380	5
AT2G16385	0
AT2G16390	347
AT2G16400	703
AT2G16405	400
AT2G16410	0
AT2G16420	0
AT2G16430	815
AT2G16440	588
AT2G16450	13
AT2G16460	375
AT2G16485	1033
AT2G16490	0
AT2G16500	3234
AT2G16505	1
AT2G16510	2157
AT2G16520	0
AT2G16530	347
AT2G16535	0
AT2G16540	0
AT2G16550	2
AT2G16560	0
AT2G16570	124
AT2G16575	2
AT2G16580	16
AT2G16586	26
AT2G16592	1
AT2G16594	0
AT2G16595	51
AT2G16600	14755
AT2G16610	0
AT2G16620	0
AT2G16630	1099
AT2G16640	1896
AT2G16650	167
AT2G16660	1431
AT2G16670	0
AT2G16676	0
AT2G16680	0
AT2G16690	0
AT2G16700	1190
AT2G16710	561
AT2G16720	218
AT2G16730	235
AT2G16740	562
AT2G16750	149
AT2G16760	77
AT2G16770	205
AT2G16780	425
AT2G16790	118
AT2G16800	426
AT2G16810	0
AT2G16820	0
AT2G16830	0
AT2G16832	0
AT2G16835	0
AT2G16840	0
AT2G16850	162
AT2G16860	984
AT2G16870	39
AT2G16880	390
AT2G16890	288
AT2G16895	2
AT2G16900	1623
AT2G16905	0
AT2G16910	1
AT2G16920	529
AT2G16930	771
AT2G16940	1541
AT2G16950	1287
AT2G16953	0
AT2G16960	88
AT2G16970	1
AT2G16980	56
AT2G16990	529
AT2G17000	7
AT2G17010	6
AT2G17020	493
AT2G17030	180
AT2G17033	492
AT2G17036	14
AT2G17040	158
AT2G17043	0
AT2G17050	2
AT2G17055	0
AT2G17060	0
AT2G17064	0
AT2G17070	3
AT2G17080	10
AT2G17090	9
AT2G17110	246
AT2G17115	0
AT2G17120	524
AT2G17130	736
AT2G17140	63
AT2G17150	322
AT2G17160	0
AT2G17170	0
AT2G17180	0
AT2G17190	1334
AT2G17200	1682
AT2G17210	38
AT2G17220	275
AT2G17230	1328
AT2G17240	975
AT2G17250	481
AT2G17260	87
AT2G17265	658
AT2G17270	136
AT2G17280	1237
AT2G17290	1072
AT2G17295	0
AT2G17300	831
AT2G17305	50
AT2G17310	34
AT2G17320	343
AT2G17330	0
AT2G17340	1025
AT2G17350	448
AT2G17360	3260
AT2G17370	349
AT2G17380	894
AT2G17390	2944
AT2G17410	1057
AT2G17420	1369
AT2G17430	24
AT2G17440	330
AT2G17442	184
AT2G17450	366
AT2G17460	0
AT2G17470	14
AT2G17477	3
AT2G17480	1705
AT2G17490	20
AT2G17500	195
AT2G17510	480
AT2G17520	866
AT2G17525	82
AT2G17530	426
AT2G17540	230
AT2G17550	1200
AT2G17560	2244
AT2G17570	141
AT2G17580	250
AT2G17590	0
AT2G17600	0
AT2G17610	0
AT2G17620	24
AT2G17630	370
AT2G17640	541
AT2G17650	235
AT2G17660	47
AT2G17670	122
AT2G17680	0
AT2G17690	112
AT2G17695	1130
AT2G17700	481
AT2G17705	363
AT2G17710	5918
AT2G17720	744
AT2G17723	72
AT2G17730	280
AT2G17740	0
AT2G17750	116
AT2G17760	803
AT2G17770	11
AT2G17780	332
AT2G17785	0
AT2G17787	220
AT2G17790	1128
AT2G17800	1054
AT2G17810	0
AT2G17820	305
AT2G17830	71
AT2G17840	3155
AT2G17845	0
AT2G17850	1
AT2G17860	1
AT2G17870	1003
AT2G17880	981
AT2G17890	38
AT2G17900	91
AT2G17905	0
AT2G17910	0
AT2G17920	1
AT2G17930	1625
AT2G17940	35
AT2G17950	0
AT2G17960	0
AT2G17970	270
AT2G17972	0
AT2G17975	119
AT2G17980	1234
AT2G17990	1214
AT2G18000	85
AT2G18010	0
AT2G18020	7133
AT2G18025	0
AT2G18030	432
AT2G18040	2763
AT2G18042	0
AT2G18050	227
AT2G18060	63
AT2G18070	0
AT2G18080	0
AT2G18090	2060
AT2G18100	195
AT2G18110	1631
AT2G18115	0
AT2G18120	7
AT2G18130	0
AT2G18140	0
AT2G18150	1
AT2G18160	2473
AT2G18170	1106
AT2G18180	109
AT2G18190	0
AT2G18193	147
AT2G18196	143
AT2G18200	0
AT2G18210	3
AT2G18220	354
AT2G18230	1617
AT2G18240	387
AT2G18245	276
AT2G18250	318
AT2G18260	10
AT2G18270	0
AT2G18280	811
AT2G18290	379
AT2G18300	72
AT2G18310	0
AT2G18320	0
AT2G18323	2
AT2G18328	866
AT2G18330	324
AT2G18340	38
AT2G18350	46
AT2G18360	4
AT2G18370	2
AT2G18380	30
AT2G18390	508
AT2G18400	560
AT2G18410	212
AT2G18420	9
AT2G18440	2925
AT2G18450	13
AT2G18460	0
AT2G18465	206
AT2G18470	175
AT2G18480	2
AT2G18490	87
AT2G18500	5
AT2G18510	688
AT2G18520	86
AT2G18530	0
AT2G18540	5
AT2G18550	173
AT2G18560	85
AT2G18570	158
AT2G18580	0
AT2G18590	1
AT2G18600	197
AT2G18620	6
AT2G18630	911
AT2G18640	0
AT2G18650	72
AT2G18660	2
AT2G18670	57
AT2G18680	2
AT2G18685	0
AT2G18690	43
AT2G18700	1008
AT2G18710	1940
AT2G18720	69
AT2G18721	0
AT2G18730	1276
AT2G18735	110
AT2G18740	1252
AT2G18750	1303
AT2G18760	248
AT2G18770	407
AT2G18780	70
AT2G18790	1043
AT2G18800	2
AT2G18810	0
AT2G18820	2
AT2G18830	0
AT2G18840	405
AT2G18850	253
AT2G18860	278
AT2G18870	8
AT2G18876	372
AT2G18880	86
AT2G18890	490
AT2G18900	282
AT2G18910	588
AT2G18915	227
AT2G18917	5
AT2G18920	0
AT2G18938	17
AT2G18940	526
AT2G18950	549
AT2G18960	10644
AT2G18969	5
AT2G18970	2
AT2G18980	0
AT2G18990	465
AT2G19000	42
AT2G19010	0
AT2G19020	1
AT2G19030	3
AT2G19040	3
AT2G19045	2
AT2G19050	33
AT2G19060	0
AT2G19070	12
AT2G19080	672
AT2G19090	102
AT2G19100	0
AT2G19110	743
AT2G19120	51
AT2G19130	96
AT2G19140	0
AT2G19146	0
AT2G19150	1
AT2G19160	418
AT2G19170	610
AT2G19180	597
AT2G19190	1
AT2G19200	13
AT2G19210	0
AT2G19220	23
AT2G19230	0
AT2G19240	35
AT2G19250	168
AT2G19260	210
AT2G19270	521
AT2G19280	161
AT2G19290	0
AT2G19300	0
AT2G19310	714
AT2G19320	0
AT2G19330	7
AT2G19340	1
AT2G19350	208
AT2G19360	3
AT2G19365	0
AT2G19380	47
AT2G19385	224
AT2G19390	401
AT2G19400	139
AT2G19410	0
AT2G19420	0
AT2G19425	0
AT2G19430	469
AT2G19440	23
AT2G19450	613
AT2G19460	243
AT2G19470	1067
AT2G19480	3886
AT2G19490	104
AT2G19500	447
AT2G19510	10
AT2G19520	1251
AT2G19530	34
AT2G19540	1121
AT2G19550	7
AT2G19560	428
AT2G19570	0
AT2G19572	1
AT2G19580	168
AT2G19582	5
AT2G19590	82
AT2G19600	751
AT2G19610	10
AT2G19620	482
AT2G19630	0
AT2G19640	155
AT2G19650	22
AT2G19660	2
AT2G19670	101
AT2G19680	1075
AT2G19690	137
AT2G19700	0
AT2G19710	606
AT2G19720	280
AT2G19730	4572
AT2G19740	1365
AT2G19750	1575
AT2G19755	0
AT2G19760	2349
AT2G19770	22
AT2G19780	115
AT2G19790	998
AT2G19796	743
AT2G19800	259
AT2G19802	1751
AT2G19803	1
AT2G19806	0
AT2G19810	45
AT2G19820	6
AT2G19825	0
AT2G19830	2392
AT2G19840	0
AT2G19850	2
AT2G19860	611
AT2G19870	336
AT2G19880	852
AT2G19890	1
AT2G19893	0
AT2G19900	10
AT2G19910	76
AT2G19920	38
AT2G19930	59
AT2G19940	837
AT2G19950	1100
AT2G19960	6
AT2G19970	336
AT2G19980	7
AT2G19990	0
AT2G20000	449
AT2G20010	608
AT2G20020	495
AT2G20030	0
AT2G20050	1348
AT2G20060	642
AT2G20070	0
AT2G20080	24
AT2G20100	145
AT2G20110	77
AT2G20120	783
AT2G20130	481
AT2G20140	1199
AT2G20142	31
AT2G20150	0
AT2G20160	315
AT2G20170	132
AT2G20180	75
AT2G20190	2098
AT2G20208	418
AT2G20210	134
AT2G20230	1916
AT2G20240	276
AT2G20250	36
AT2G20260	8492
AT2G20270	821
AT2G20280	1093
AT2G20290	880
AT2G20298	0
AT2G20300	953
AT2G20310	180
AT2G20320	349
AT2G20330	522
AT2G20340	740
AT2G20350	0
AT2G20360	3067
AT2G20362	34
AT2G20370	823
AT2G20380	0
AT2G20390	346
AT2G20400	217
AT2G20410	196
AT2G20420	3201
AT2G20430	4
AT2G20440	421
AT2G20450	1748
AT2G20460	0
AT2G20463	468
AT2G20465	398
AT2G20470	25
AT2G20480	51
AT2G20490	510
AT2G20495	203
AT2G20500	0
AT2G20510	2
AT2G20515	42
AT2G20520	0
AT2G20530	896
AT2G20540	30
AT2G20550	220
AT2G20555	0
AT2G20560	558
AT2G20562	62
AT2G20570	133
AT2G20580	2383
AT2G20585	276
AT2G20590	83
AT2G20595	7
AT2G20597	106
AT2G20600	1
AT2G20605	173
AT2G20610	528
AT2G20613	1
AT2G20616	0
AT2G20618	1
AT2G20619	14
AT2G20620	41
AT2G20625	0
AT2G20630	1582
AT2G20635	72
AT2G20650	389
AT2G20660	0
AT2G20670	347
AT2G20680	331
AT2G20690	892
AT2G20700	1139
AT2G20710	96
AT2G20720	1
AT2G20721	25
AT2G20722	6
AT2G20723	5
AT2G20724	1134
AT2G20725	433
AT2G20740	707
AT2G20750	32
AT2G20760	2643
AT2G20770	58
AT2G20780	285
AT2G20784	0
AT2G20790	557
AT2G20800	0
AT2G20805	0
AT2G20810	492
AT2G20815	68
AT2G20816	0
AT2G20818	0
AT2G20820	2314
AT2G20825	130
AT2G20830	799
AT2G20835	56
AT2G20840	544
AT2G20850	249
AT2G20860	2287
AT2G20870	17
AT2G20873	0
AT2G20875	13
AT2G20880	4
AT2G20890	8547
AT2G20900	852
AT2G20910	0
AT2G20920	596
AT2G20921	0
AT2G20930	684
AT2G20940	168
AT2G20950	602
AT2G20960	460
AT2G20970	0
AT2G20980	131
AT2G20990	3942
AT2G20993	0
AT2G21000	0
AT2G21010	0
AT2G21020	0
AT2G21030	0
AT2G21040	0
AT2G21045	0
AT2G21050	144
AT2G21060	2147
AT2G21070	166
AT2G21080	49
AT2G21090	106
AT2G21100	2
AT2G21105	0
AT2G21110	1
AT2G21120	1264
AT2G21130	748
AT2G21140	19970
AT2G21150	455
AT2G21160	3284
AT2G21170	7763
AT2G21172	0
AT2G21180	352
AT2G21185	0
AT2G21187	17
AT2G21188	149
AT2G21190	845
AT2G21195	720
AT2G21200	114
AT2G21210	226
AT2G21220	2585
AT2G21230	523
AT2G21235	15
AT2G21237	2
AT2G21240	766
AT2G21250	1907
AT2G21260	394
AT2G21270	1187
AT2G21280	1435
AT2G21290	605
AT2G21300	1925
AT2G21310	0
AT2G21320	186
AT2G21330	10554
AT2G21340	629
AT2G21350	26
AT2G21360	0
AT2G21370	632
AT2G21380	1813
AT2G21385	1372
AT2G21390	4357
AT2G21400	2
AT2G21410	1960
AT2G21420	66
AT2G21430	1219
AT2G21440	621
AT2G21450	170
AT2G21455	1
AT2G21460	0
AT2G21465	2094
AT2G21470	771
AT2G21480	51
AT2G21490	1
AT2G21500	360
AT2G21510	239
AT2G21520	2239
AT2G21530	1342
AT2G21540	798
AT2G21550	0
AT2G21560	193
AT2G21570	0
AT2G21580	3904
AT2G21590	418
AT2G21595	0
AT2G21600	905
AT2G21610	0
AT2G21620	1646
AT2G21630	182
AT2G21640	37
AT2G21650	25
AT2G21655	0
AT2G21660	66585
AT2G21670	0
AT2G21680	0
AT2G21690	0
AT2G21700	0
AT2G21710	172
AT2G21720	0
AT2G21725	0
AT2G21727	0
AT2G21730	14
AT2G21740	0
AT2G21750	1
AT2G21760	0
AT2G21770	173
AT2G21780	17
AT2G21790	976
AT2G21800	69
AT2G21810	0
AT2G21820	6
AT2G21830	303
AT2G21840	4
AT2G21850	18
AT2G21860	557
AT2G21870	7717
AT2G21880	52
AT2G21890	4
AT2G21895	0
AT2G21900	0
AT2G21905	0
AT2G21910	0
AT2G21920	0
AT2G21930	8
AT2G21940	358
AT2G21950	8
AT2G21960	1167
AT2G21970	1455
AT2G21980	0
AT2G21990	28
AT2G22000	12
AT2G22010	746
AT2G22030	5
AT2G22040	76
AT2G22050	7
AT2G22055	367
AT2G22060	1
AT2G22070	30
AT2G22080	1372
AT2G22088	6
AT2G22090	99
AT2G22100	198
AT2G22110	0
AT2G22120	392
AT2G22121	538
AT2G22122	522
AT2G22125	4353
AT2G22140	48
AT2G22145	4
AT2G22150	0
AT2G22155	2
AT2G22160	0
AT2G22170	167
AT2G22180	38
AT2G22190	440
AT2G22200	23
AT2G22210	0
AT2G22220	0
AT2G22230	921
AT2G22240	1615
AT2G22241	0
AT2G22250	623
AT2G22260	100
AT2G22270	271
AT2G22280	0
AT2G22290	4
AT2G22300	1389
AT2G22310	208
AT2G22320	0
AT2G22330	32
AT2G22335	0
AT2G22340	16
AT2G22345	0
AT2G22350	0
AT2G22360	399
AT2G22370	228
AT2G22380	0
AT2G22390	97
AT2G22400	1013
AT2G22410	68
AT2G22420	410
AT2G22425	2199
AT2G22426	0
AT2G22430	3972
AT2G22440	0
AT2G22450	676
AT2G22460	2
AT2G22465	0
AT2G22470	132
AT2G22475	491
AT2G22480	1025
AT2G22482	0
AT2G22490	370
AT2G22496	1
AT2G22500	6392
AT2G22510	10
AT2G22520	0
AT2G22530	213
AT2G22540	32
AT2G22560	395
AT2G22570	368
AT2G22580	0
AT2G22590	1
AT2G22600	62
AT2G22610	210
AT2G22620	1255
AT2G22630	3
AT2G22640	452
AT2G22650	123
AT2G22660	1835
AT2G22668	0
AT2G22670	9249
AT2G22680	214
AT2G22690	132
AT2G22710	2
AT2G22720	1145
AT2G22730	54
AT2G22740	182
AT2G22750	0
AT2G22760	58
AT2G22770	63
AT2G22780	1810
AT2G22790	59
AT2G22795	3042
AT2G22800	21
AT2G22805	12
AT2G22807	0
AT2G22810	0
AT2G22820	0
AT2G22821	5
AT2G22830	128
AT2G22840	152
AT2G22850	3
AT2G22860	47
AT2G22870	262
AT2G22880	0
AT2G22890	31
AT2G22900	361
AT2G22905	22
AT2G22910	399
AT2G22920	47
AT2G22930	10
AT2G22940	0
AT2G22941	0
AT2G22942	232
AT2G22950	28
AT2G22955	0
AT2G22960	0
AT2G22970	2727
AT2G22980	2138
AT2G22990	7723
AT2G23000	367
AT2G23010	32
AT2G23020	0
AT2G23030	0
AT2G23040	111
AT2G23050	10
AT2G23060	68
AT2G23067	0
AT2G23070	1640
AT2G23080	534
AT2G23090	5297
AT2G23093	127
AT2G23096	1
AT2G23100	182
AT2G23110	0
AT2G23118	0
AT2G23120	3620
AT2G23130	1309
AT2G23140	496
AT2G23142	0
AT2G23148	31
AT2G23150	410
AT2G23160	0
AT2G23170	1519
AT2G23180	481
AT2G23190	36
AT2G23200	99
AT2G23210	0
AT2G23220	2
AT2G23230	0
AT2G23240	0
AT2G23250	3
AT2G23260	44
AT2G23270	9
AT2G23290	520
AT2G23300	122
AT2G23310	755
AT2G23320	1208
AT2G23321	2
AT2G23330	181
AT2G23340	412
AT2G23347	3
AT2G23348	13
AT2G23350	2962
AT2G23360	958
AT2G23370	241
AT2G23380	463
AT2G23390	1258
AT2G23400	0
AT2G23410	1
AT2G23420	491
AT2G23430	413
AT2G23440	0
AT2G23445	1
AT2G23450	481
AT2G23460	1070
AT2G23470	68
AT2G23480	0
AT2G23490	1
AT2G23500	0
AT2G23510	15
AT2G23520	379
AT2G23530	50
AT2G23540	133
AT2G23550	279
AT2G23560	72
AT2G23570	5
AT2G23580	156
AT2G23590	224
AT2G23600	619
AT2G23610	361
AT2G23620	0
AT2G23630	0
AT2G23640	0
AT2G23650	0
AT2G23660	5
AT2G23670	0
AT2G23672	9
AT2G23673	2
AT2G23680	0
AT2G23690	470
AT2G23700	260
AT2G23710	0
AT2G23720	0
AT2G23740	577
AT2G23755	26
AT2G23760	337
AT2G23770	12
AT2G23780	715
AT2G23790	1149
AT2G23800	1
AT2G23808	1
AT2G23810	15193
AT2G23820	589
AT2G23830	4
AT2G23834	0
AT2G23840	204
AT2G23850	0
AT2G23860	0
AT2G23870	1
AT2G23880	0
AT2G23890	221
AT2G23900	331
AT2G23910	3800
AT2G23930	1928
AT2G23940	516
AT2G23945	0
AT2G23950	593
AT2G23960	0
AT2G23970	163
AT2G23980	964
AT2G23985	25
AT2G23987	0
AT2G23990	316
AT2G24000	0
AT2G24010	6
AT2G24020	1898
AT2G24030	61
AT2G24040	235
AT2G24050	619
AT2G24060	1096
AT2G24070	112
AT2G24080	1
AT2G24090	3937
AT2G24100	352
AT2G24103	0
AT2G24110	43
AT2G24120	410
AT2G24130	0
AT2G24140	15
AT2G24150	676
AT2G24160	47
AT2G24165	0
AT2G24170	696
AT2G24180	379
AT2G24190	233
AT2G24195	0
AT2G24200	4901
AT2G24205	0
AT2G24210	1
AT2G24220	164
AT2G24230	450
AT2G24240	74
AT2G24250	63
AT2G24255	3
AT2G24260	182
AT2G24270	6771
AT2G24280	1792
AT2G24285	1
AT2G24290	411
AT2G24300	46
AT2G24310	0
AT2G24320	6
AT2G24330	743
AT2G24340	1
AT2G24350	52
AT2G24360	1989
AT2G24370	83
AT2G24380	0
AT2G24390	355
AT2G24395	249
AT2G24400	0
AT2G24410	0
AT2G24420	1653
AT2G24430	4
AT2G24440	451
AT2G24450	0
AT2G24460	0
AT2G24470	0
AT2G24480	0
AT2G24490	283
AT2G24500	606
AT2G24510	0
AT2G24520	289
AT2G24530	108
AT2G24535	5
AT2G24540	0
AT2G24545	1
AT2G24550	1123
AT2G24560	0
AT2G24570	332
AT2G24580	888
AT2G24590	874
AT2G24592	189
AT2G24600	259
AT2G24610	19
AT2G24615	0
AT2G24617	0
AT2G24620	0
AT2G24625	0
AT2G24630	549
AT2G24640	364
AT2G24645	172
AT2G24650	352
AT2G24660	6
AT2G24670	0
AT2G24680	44
AT2G24681	0
AT2G24683	0
AT2G24690	341
AT2G24692	5
AT2G24693	828
AT2G24696	22
AT2G24700	27
AT2G24710	0
AT2G24720	0
AT2G24730	0
AT2G24735	5
AT2G24740	71
AT2G24748	0
AT2G24750	20
AT2G24755	7
AT2G24760	0
AT2G24761	0
AT2G24762	614
AT2G24765	1592
AT2G24780	1
AT2G24790	5662
AT2G24791	1
AT2G24800	5
AT2G24810	30
AT2G24820	888
AT2G24830	280
AT2G24840	0
AT2G24850	2
AT2G24860	461
AT2G24870	2
AT2G24880	7
AT2G24890	0
AT2G24900	0
AT2G24910	0
AT2G24915	0
AT2G24920	0
AT2G24930	0
AT2G24940	3014
AT2G24945	67
AT2G24950	18
AT2G24960	117
AT2G24970	78
AT2G24980	0
AT2G24990	313
AT2G25000	306
AT2G25010	348
AT2G25011	0
AT2G25015	1
AT2G25020	7
AT2G25025	0
AT2G25030	0
AT2G25040	0
AT2G25050	343
AT2G25055	5
AT2G25060	1278
AT2G25070	1444
AT2G25080	4451
AT2G25090	27
AT2G25095	1
AT2G25100	274
AT2G25110	1733
AT2G25120	6
AT2G25125	0
AT2G25130	4
AT2G25140	559
AT2G25150	9
AT2G25160	0
AT2G25169	1
AT2G25170	1995
AT2G25171	0
AT2G25180	246
AT2G25185	575
AT2G25190	787
AT2G25200	114
AT2G25210	1411
AT2G25215	0
AT2G25220	178
AT2G25230	4
AT2G25240	1
AT2G25250	1236
AT2G25255	0
AT2G25260	26
AT2G25270	284
AT2G25280	741
AT2G25290	342
AT2G25295	4
AT2G25297	2
AT2G25300	356
AT2G25305	33
AT2G25310	1543
AT2G25312	0
AT2G25320	731
AT2G25330	38
AT2G25340	0
AT2G25344	0
AT2G25350	298
AT2G25355	122
AT2G25360	0
AT2G25370	0
AT2G25380	0
AT2G25390	0
AT2G25400	0
AT2G25409	0
AT2G25410	0
AT2G25420	236
AT2G25430	2229
AT2G25440	0
AT2G25450	4240
AT2G25460	243
AT2G25470	1
AT2G25480	404
AT2G25482	3
AT2G25490	3369
AT2G25500	0
AT2G25510	83
AT2G25520	2415
AT2G25530	333
AT2G25540	1704
AT2G25550	0
AT2G25560	269
AT2G25565	0
AT2G25570	374
AT2G25580	180
AT2G25590	339
AT2G25600	87
AT2G25605	279
AT2G25610	906
AT2G25620	326
AT2G25625	98
AT2G25630	7
AT2G25640	257
AT2G25650	196
AT2G25660	890
AT2G25670	2045
AT2G25680	261
AT2G25685	103
AT2G25687	38
AT2G25690	322
AT2G25700	222
AT2G25710	393
AT2G25720	310
AT2G25730	2035
AT2G25735	66
AT2G25737	405
AT2G25740	338
AT2G25760	1137
AT2G25770	5
AT2G25780	0
AT2G25790	342
AT2G25800	974
AT2G25810	0
AT2G25820	0
AT2G25830	639
AT2G25840	774
AT2G25850	642
AT2G25870	1059
AT2G25880	141
AT2G25890	0
AT2G25900	1256
AT2G25905	0
AT2G25910	1181
AT2G25920	286
AT2G25930	1196
AT2G25940	25
AT2G25950	931
AT2G25964	231
AT2G25970	1489
AT2G25975	0
AT2G25980	44
AT2G25990	0
AT2G26000	179
AT2G26010	5
AT2G26020	0
AT2G26030	292
AT2G26040	14
AT2G26050	38
AT2G26060	587
AT2G26070	353
AT2G26080	7172
AT2G26090	0
AT2G26100	536
AT2G26110	544
AT2G26120	0
AT2G26130	0
AT2G26135	0
AT2G26140	2136
AT2G26150	457
AT2G26160	0
AT2G26170	124
AT2G26180	95
AT2G26190	1255
AT2G26200	366
AT2G26210	596
AT2G26211	0
AT2G26215	0
AT2G26220	4
AT2G26230	829
AT2G26240	332
AT2G26250	8043
AT2G26260	460
AT2G26270	191
AT2G26280	1155
AT2G26290	11
AT2G26300	1197
AT2G26310	97
AT2G26320	108
AT2G26330	992
AT2G26340	1471
AT2G26350	227
AT2G26355	624
AT2G26360	176
AT2G26370	0
AT2G26380	2
AT2G26390	9
AT2G26400	1
AT2G26410	175
AT2G26420	2
AT2G26430	742
AT2G26440	1360
AT2G26450	425
AT2G26455	0
AT2G26460	363
AT2G26470	182
AT2G26480	0
AT2G26490	53
AT2G26500	19253
AT2G26510	559
AT2G26515	20
AT2G26520	70
AT2G26530	3020
AT2G26540	807
AT2G26550	488
AT2G26560	6
AT2G26570	792
AT2G26580	28
AT2G26590	646
AT2G26600	822
AT2G26610	0
AT2G26620	0
AT2G26630	0
AT2G26640	359
AT2G26650	23
AT2G26660	438
AT2G26670	993
AT2G26680	560
AT2G26690	580
AT2G26692	2
AT2G26695	188
AT2G26700	7
AT2G26710	217
AT2G26720	0
AT2G26730	2596
AT2G26740	746
AT2G26750	0
AT2G26760	152
AT2G26770	998
AT2G26780	982
AT2G26790	50
AT2G26800	1072
AT2G26810	155
AT2G26820	6
AT2G26830	271
AT2G26840	224
AT2G26850	294
AT2G26860	173
AT2G26865	5
AT2G26870	497
AT2G26880	0
AT2G26882	0
AT2G26890	1638
AT2G26900	4264
AT2G26910	4473
AT2G26920	545
AT2G26930	785
AT2G26940	5
AT2G26950	9
AT2G26960	0
AT2G26970	223
AT2G26975	382
AT2G26980	803
AT2G26990	1121
AT2G27000	3
AT2G27010	0
AT2G27020	2494
AT2G27030	2706
AT2G27035	32
AT2G27040	1757
AT2G27050	351
AT2G27060	442
AT2G27070	24
AT2G27080	2026
AT2G27090	590
AT2G27100	826
AT2G27110	456
AT2G27120	45
AT2G27130	1046
AT2G27140	166
AT2G27145	0
AT2G27150	298
AT2G27160	0
AT2G27170	1017
AT2G27180	281
AT2G27190	1191
AT2G27200	269
AT2G27210	570
AT2G27220	81
AT2G27229	0
AT2G27230	825
AT2G27240	24
AT2G27250	0
AT2G27260	1028
AT2G27270	0
AT2G27280	0
AT2G27285	656
AT2G27290	1023
AT2G27300	29
AT2G27310	732
AT2G27313	1
AT2G27315	3
AT2G27320	1
AT2G27330	262
AT2G27340	147
AT2G27350	969
AT2G27360	19
AT2G27370	0
AT2G27375	0
AT2G27380	53
AT2G27385	632
AT2G27389	48
AT2G27390	0
AT2G27395	0
AT2G27400	41
AT2G27402	511
AT2G27410	0
AT2G27420	10
AT2G27430	2
AT2G27440	1
AT2G27450	980
AT2G27460	478
AT2G27470	607
AT2G27480	51
AT2G27490	223
AT2G27500	1387
AT2G27505	11
AT2G27507	0
AT2G27510	1499
AT2G27520	0
AT2G27530	6607
AT2G27535	12
AT2G27540	0
AT2G27550	0
AT2G27560	0
AT2G27570	0
AT2G27580	465
AT2G27590	236
AT2G27600	2366
AT2G27610	39
AT2G27630	3
AT2G27650	3
AT2G27660	23
AT2G27670	0
AT2G27680	2649
AT2G27690	940
AT2G27700	302
AT2G27710	5936
AT2G27720	5982
AT2G27730	3247
AT2G27740	203
AT2G27750	0
AT2G27760	158
AT2G27770	203
AT2G27775	250
AT2G27780	0
AT2G27790	75
AT2G27800	63
AT2G27810	915
AT2G27820	759
AT2G27830	1968
AT2G27840	495
AT2G27850	0
AT2G27860	5416
AT2G27870	0
AT2G27880	1097
AT2G27900	1314
AT2G27920	2169
AT2G27930	79
AT2G27935	1
AT2G27936	103
AT2G27940	2
AT2G27950	940
AT2G27960	1473
AT2G27970	521
AT2G27980	817
AT2G27990	104
AT2G28000	5259
AT2G28010	2
AT2G28020	0
AT2G28030	0
AT2G28040	226
AT2G28050	77
AT2G28053	0
AT2G28056	0
AT2G28060	300
AT2G28070	269
AT2G28080	1129
AT2G28085	8
AT2G28090	0
AT2G28100	460
AT2G28105	41
AT2G28110	341
AT2G28120	358
AT2G28130	468
AT2G28140	110
AT2G28150	350
AT2G28160	7
AT2G28170	0
AT2G28180	70
AT2G28190	2588
AT2G28200	107
AT2G28210	3
AT2G28220	0
AT2G28225	0
AT2G28230	664
AT2G28240	214
AT2G28250	311
AT2G28260	110
AT2G28270	0
AT2G28280	0
AT2G28290	1996
AT2G28305	2408
AT2G28310	862
AT2G28315	1560
AT2G28320	754
AT2G28330	116
AT2G28340	18
AT2G28350	393
AT2G28355	0
AT2G28360	451
AT2G28370	623
AT2G28380	837
AT2G28390	829
AT2G28400	430
AT2G28405	0
AT2G28410	654
AT2G28420	16
AT2G28426	6
AT2G28430	864
AT2G28440	25
AT2G28450	373
AT2G28460	9
AT2G28470	3699
AT2G28480	236
AT2G28490	8
AT2G28500	110
AT2G28510	40
AT2G28520	1447
AT2G28540	718
AT2G28550	29
AT2G28560	30
AT2G28570	64
AT2G28580	49
AT2G28590	126
AT2G28600	446
AT2G28605	591
AT2G28610	11
AT2G28620	235
AT2G28625	184
AT2G28630	3297
AT2G28640	22
AT2G28650	753
AT2G28660	94
AT2G28670	20
AT2G28671	5
AT2G28680	71
AT2G28690	26
AT2G28700	1
AT2G28710	5
AT2G28720	463
AT2G28725	0
AT2G28730	0
AT2G28740	1181
AT2G28750	0
AT2G28755	0
AT2G28760	1507
AT2G28770	0
AT2G28780	5
AT2G28790	753
AT2G28800	5000
AT2G28810	274
AT2G28815	13
AT2G28830	102
AT2G28840	2236
AT2G28850	4
AT2G28860	3
AT2G28870	763
AT2G28880	285
AT2G28890	405
AT2G28900	9761
AT2G28910	4756
AT2G28920	2
AT2G28930	262
AT2G28940	175
AT2G28950	2090
AT2G28960	0
AT2G28970	0
AT2G28980	0
AT2G28990	0
AT2G29000	1
AT2G29010	0
AT2G29020	900
AT2G29030	0
AT2G29040	26
AT2G29045	0
AT2G29050	905
AT2G29060	0
AT2G29065	104
AT2G29070	231
AT2G29080	1600
AT2G29090	190
AT2G29100	0
AT2G29110	0
AT2G29120	1
AT2G29125	4
AT2G29130	2051
AT2G29140	467
AT2G29150	0
AT2G29160	3
AT2G29165	4
AT2G29170	49
AT2G29180	705
AT2G29190	786
AT2G29200	263
AT2G29210	1060
AT2G29220	0
AT2G29230	0
AT2G29240	0
AT2G29250	0
AT2G29260	31
AT2G29263	0
AT2G29270	0
AT2G29280	0
AT2G29290	73
AT2G29300	4
AT2G29310	580
AT2G29320	299
AT2G29330	13
AT2G29340	564
AT2G29350	82
AT2G29360	1265
AT2G29370	187
AT2G29380	0
AT2G29390	881
AT2G29400	1257
AT2G29410	31
AT2G29420	28
AT2G29430	0
AT2G29440	55
AT2G29450	4078
AT2G29452	0
AT2G29460	12
AT2G29470	2
AT2G29480	0
AT2G29485	0
AT2G29490	17
AT2G29500	63
AT2G29510	1891
AT2G29520	0
AT2G29525	117
AT2G29530	593
AT2G29540	233
AT2G29550	4553
AT2G29560	611
AT2G29570	443
AT2G29580	198
AT2G29590	130
AT2G29600	0
AT2G29605	0
AT2G29610	0
AT2G29620	1
AT2G29628	1
AT2G29630	9833
AT2G29640	105
AT2G29650	1164
AT2G29654	0
AT2G29660	296
AT2G29670	1755
AT2G29679	0
AT2G29680	78
AT2G29690	686
AT2G29700	805
AT2G29710	22
AT2G29720	239
AT2G29730	656
AT2G29735	0
AT2G29740	0
AT2G29750	23
AT2G29760	80
AT2G29770	0
AT2G29780	0
AT2G29790	5
AT2G29800	0
AT2G29810	0
AT2G29820	0
AT2G29830	0
AT2G29840	1
AT2G29850	1
AT2G29860	0
AT2G29870	0
AT2G29880	0
AT2G29890	396
AT2G29900	319
AT2G29910	172
AT2G29920	0
AT2G29925	0
AT2G29930	0
AT2G29940	162
AT2G29950	0
AT2G29960	2268
AT2G29970	509
AT2G29980	4773
AT2G29990	331
AT2G29995	39
AT2G30000	201
AT2G30010	2117
AT2G30020	3286
AT2G30040	1460
AT2G30050	1148
AT2G30060	2469
AT2G30070	887
AT2G30080	208
AT2G30090	27
AT2G30100	414
AT2G30105	648
AT2G30110	3585
AT2G30115	35
AT2G30120	266
AT2G30130	12
AT2G30140	20
AT2G30150	133
AT2G30160	208
AT2G30170	434
AT2G30180	0
AT2G30190	0
AT2G30200	1554
AT2G30210	3
AT2G30220	1
AT2G30230	166
AT2G30240	0
AT2G30250	25
AT2G30260	593
AT2G30270	445
AT2G30280	287
AT2G30290	0
AT2G30300	57
AT2G30310	4
AT2G30320	291
AT2G30330	344
AT2G30340	0
AT2G30350	250
AT2G30360	0
AT2G30362	2
AT2G30370	2
AT2G30380	6
AT2G30385	0
AT2G30390	2165
AT2G30395	12
AT2G30400	57
AT2G30410	1417
AT2G30420	3
AT2G30424	5
AT2G30430	0
AT2G30432	69
AT2G30440	2514
AT2G30450	0
AT2G30460	351
AT2G30470	588
AT2G30480	75
AT2G30490	7008
AT2G30500	1273
AT2G30505	83
AT2G30520	1275
AT2G30530	414
AT2G30540	245
AT2G30550	884
AT2G30560	13
AT2G30570	25656
AT2G30575	420
AT2G30580	211
AT2G30590	444
AT2G30600	765
AT2G30615	0
AT2G30620	4039
AT2G30630	4
AT2G30640	29
AT2G30650	5
AT2G30660	0
AT2G30670	0
AT2G30680	2
AT2G30690	36
AT2G30695	550
AT2G30700	1047
AT2G30710	722
AT2G30720	713
AT2G30730	84
AT2G30740	576
AT2G30750	5
AT2G30760	1
AT2G30766	36
AT2G30770	0
AT2G30780	229
AT2G30790	153
AT2G30800	485
AT2G30810	9158
AT2G30820	26
AT2G30830	1
AT2G30840	0
AT2G30850	0
AT2G30860	3975
AT2G30870	5616
AT2G30880	901
AT2G30890	25
AT2G30900	1
AT2G30910	205
AT2G30920	300
AT2G30925	0
AT2G30930	395
AT2G30933	22
AT2G30940	0
AT2G30942	62
AT2G30945	18
AT2G30950	8098
AT2G30960	126
AT2G30970	2106
AT2G30980	1787
AT2G30984	5
AT2G30985	0
AT2G30990	226
AT2G31005	0
AT2G31010	344
AT2G31018	0
AT2G31020	1
AT2G31030	0
AT2G31035	0
AT2G31040	2979
AT2G31050	0
AT2G31060	631
AT2G31070	225
AT2G31080	0
AT2G31081	0
AT2G31082	0
AT2G31083	10
AT2G31085	5
AT2G31090	1370
AT2G31100	7
AT2G31110	1279
AT2G31130	273
AT2G31140	521
AT2G31141	90
AT2G31150	108
AT2G31160	6
AT2G31170	503
AT2G31180	0
AT2G31190	237
AT2G31200	1942
AT2G31210	0
AT2G31215	0
AT2G31220	9
AT2G31230	7
AT2G31240	400
AT2G31250	19
AT2G31260	611
AT2G31265	0
AT2G31270	282
AT2G31280	1760
AT2G31290	149
AT2G31300	101
AT2G31305	248
AT2G31310	0
AT2G31320	249
AT2G31335	0
AT2G31340	164
AT2G31345	0
AT2G31350	968
AT2G31360	3314
AT2G31370	1168
AT2G31380	145
AT2G31390	1969
AT2G31400	2992
AT2G31410	788
AT2G31420	0
AT2G31425	14
AT2G31430	28
AT2G31432	0
AT2G31440	575
AT2G31450	261
AT2G31460	0
AT2G31470	2
AT2G31480	4
AT2G31490	2286
AT2G31500	341
AT2G31510	1251
AT2G31520	0
AT2G31530	383
AT2G31540	0
AT2G31550	0
AT2G31560	776
AT2G31570	2751
AT2G31580	198
AT2G31585	52
AT2G31590	0
AT2G31600	90
AT2G31610	5504
AT2G31620	2
AT2G31625	1
AT2G31650	295
AT2G31660	1232
AT2G31670	1755
AT2G31680	277
AT2G31690	0
AT2G31700	0
AT2G31710	266
AT2G31720	0
AT2G31725	240
AT2G31730	149
AT2G31740	416
AT2G31750	0
AT2G31751	8
AT2G31760	82
AT2G31770	9
AT2G31780	70
AT2G31790	389
AT2G31800	1762
AT2G31810	1987
AT2G31820	1548
AT2G31830	36
AT2G31840	477
AT2G31850	0
AT2G31860	0
AT2G31862	0
AT2G31865	77
AT2G31870	116
AT2G31880	2182
AT2G31890	330
AT2G31900	507
AT2G31902	7
AT2G31910	7
AT2G31920	14
AT2G31930	189
AT2G31940	30
AT2G31945	25
AT2G31953	92
AT2G31955	389
AT2G31957	6
AT2G31960	3957
AT2G31970	501
AT2G31980	49
AT2G31981	0
AT2G31985	0
AT2G31990	39
AT2G32000	415
AT2G32010	454
AT2G32020	10
AT2G32030	296
AT2G32040	565
AT2G32050	1
AT2G32060	3018
AT2G32070	651
AT2G32080	1888
AT2G32090	818
AT2G32100	9
AT2G32110	0
AT2G32120	79
AT2G32130	4
AT2G32140	517
AT2G32150	1852
AT2G32160	77
AT2G32170	808
AT2G32179	4
AT2G32180	0
AT2G32190	74
AT2G32200	40
AT2G32210	171
AT2G32220	182
AT2G32230	1322
AT2G32235	38
AT2G32240	2095
AT2G32250	315
AT2G32260	906
AT2G32270	0
AT2G32273	0
AT2G32275	17
AT2G32280	137
AT2G32290	357
AT2G32291	0
AT2G32295	204
AT2G32300	2
AT2G32310	0
AT2G32315	2
AT2G32320	378
AT2G32340	131
AT2G32350	0
AT2G32360	10
AT2G32370	1569
AT2G32380	196
AT2G32390	104
AT2G32400	328
AT2G32410	253
AT2G32415	185
AT2G32430	250
AT2G32440	1072
AT2G32450	429
AT2G32460	96
AT2G32470	0
AT2G32480	799
AT2G32487	309
AT2G32490	13
AT2G32500	1036
AT2G32510	312
AT2G32520	1458
AT2G32530	164
AT2G32540	210
AT2G32550	110
AT2G32560	1398
AT2G32580	1189
AT2G32590	112
AT2G32600	409
AT2G32610	0
AT2G32620	1
AT2G32630	79
AT2G32640	511
AT2G32645	1
AT2G32650	192
AT2G32660	0
AT2G32670	53
AT2G32680	0
AT2G32690	50605
AT2G32698	0
AT2G32700	2486
AT2G32710	370
AT2G32720	2738
AT2G32730	2562
AT2G32740	4
AT2G32750	623
AT2G32760	334
AT2G32765	351
AT2G32770	125
AT2G32780	25
AT2G32785	1
AT2G32788	0
AT2G32790	80
AT2G32795	156
AT2G32800	239
AT2G32810	1620
AT2G32820	0
AT2G32830	8
AT2G32835	1
AT2G32840	254
AT2G32850	1084
AT2G32860	2455
AT2G32870	28
AT2G32880	29
AT2G32885	6
AT2G32890	0
AT2G32900	575
AT2G32905	0
AT2G32910	598
AT2G32920	2060
AT2G32930	494
AT2G32940	131
AT2G32950	692
AT2G32960	109
AT2G32970	742
AT2G32980	504
AT2G32990	175
AT2G33000	16
AT2G33010	2
AT2G33020	0
AT2G33030	0
AT2G33040	5185
AT2G33050	0
AT2G33051	26
AT2G33060	207
AT2G33070	1
AT2G33080	0
AT2G33090	0
AT2G33100	187
AT2G33110	144
AT2G33120	2640
AT2G33130	19
AT2G33140	0
AT2G33150	5841
AT2G33160	14
AT2G33170	375
AT2G33175	0
AT2G33180	192
AT2G33190	2
AT2G33200	3
AT2G33205	10
AT2G33210	892
AT2G33220	1882
AT2G33230	0
AT2G33233	53
AT2G33240	79
AT2G33250	394
AT2G33255	555
AT2G33260	19
AT2G33270	89
AT2G33280	81
AT2G33290	223
AT2G33300	0
AT2G33310	1372
AT2G33320	360
AT2G33330	799
AT2G33340	1810
AT2G33350	116
AT2G33360	362
AT2G33370	1482
AT2G33380	2529
AT2G33385	305
AT2G33390	859
AT2G33400	155
AT2G33410	1284
AT2G33420	241
AT2G33435	474
AT2G33450	1792
AT2G33460	108
AT2G33470	2112
AT2G33480	715
AT2G33490	477
AT2G33500	313
AT2G33510	227
AT2G33520	0
AT2G33530	118
AT2G33540	448
AT2G33550	440
AT2G33560	98
AT2G33570	1148
AT2G33580	1161
AT2G33585	167
AT2G33590	371
AT2G33600	364
AT2G33610	577
AT2G33620	1120
AT2G33630	383
AT2G33640	39
AT2G33650	0
AT2G33655	0
AT2G33660	0
AT2G33670	2
AT2G33680	61
AT2G33685	0
AT2G33690	0
AT2G33700	742
AT2G33705	0
AT2G33707	1
AT2G33710	5
AT2G33720	0
AT2G33730	1349
AT2G33735	101
AT2G33740	588
AT2G33750	22
AT2G33760	17
AT2G33770	1736
AT2G33775	216
AT2G33780	93
AT2G33790	0
AT2G33793	44
AT2G33796	0
AT2G33800	8016
AT2G33810	0
AT2G33815	0
AT2G33820	174
AT2G33830	3556
AT2G33835	215
AT2G33840	503
AT2G33845	120
AT2G33847	11
AT2G33850	66
AT2G33855	579
AT2G33860	413
AT2G33870	5
AT2G33880	140
AT2G33890	0
AT2G33900	0
AT2G33910	0
AT2G33920	0
AT2G33930	0
AT2G33940	0
AT2G33950	0
AT2G33960	0
AT2G33970	0
AT2G33980	150
AT2G33990	1685
AT2G34000	18
AT2G34010	38
AT2G34020	36
AT2G34030	14
AT2G34040	1062
AT2G34050	277
AT2G34060	23
AT2G34070	1226
AT2G34080	0
AT2G34090	352
AT2G34100	6
AT2G34110	0
AT2G34120	0
AT2G34123	22
AT2G34130	5
AT2G34135	1
AT2G34140	65
AT2G34150	994
AT2G34160	614
AT2G34170	696
AT2G34180	29
AT2G34185	15
AT2G34186	0
AT2G34190	287
AT2G34200	285
AT2G34202	0
AT2G34204	0
AT2G34208	0
AT2G34210	58
AT2G34220	13
AT2G34224	1
AT2G34230	5
AT2G34238	14
AT2G34240	14
AT2G34250	6103
AT2G34260	215
AT2G34270	0
AT2G34280	0
AT2G34290	4
AT2G34300	1083
AT2G34310	740
AT2G34315	2
AT2G34317	0
AT2G34320	2
AT2G34325	16
AT2G34330	0
AT2G34340	43
AT2G34350	0
AT2G34355	222
AT2G34357	734
AT2G34360	10
AT2G34370	4
AT2G34380	162
AT2G34390	2
AT2G34400	36
AT2G34410	1254
AT2G34420	0
AT2G34430	6046
AT2G34440	0
AT2G34450	66
AT2G34460	755
AT2G34470	1241
AT2G34480	6983
AT2G34490	148
AT2G34500	3
AT2G34510	696
AT2G34520	603
AT2G34530	53
AT2G34540	24
AT2G34555	30
AT2G34560	1750
AT2G34570	146
AT2G34580	11
AT2G34585	835
AT2G34590	1909
AT2G34600	732
AT2G34610	1
AT2G34620	1263
AT2G34630	430
AT2G34640	933
AT2G34650	511
AT2G34655	135
AT2G34660	1008
AT2G34670	129
AT2G34680	2224
AT2G34690	973
AT2G34700	359
AT2G34710	774
AT2G34720	340
AT2G34730	369
AT2G34740	0
AT2G34750	1090
AT2G34760	1
AT2G34770	817
AT2G34780	320
AT2G34790	310
AT2G34810	374
AT2G34820	0
AT2G34825	0
AT2G34830	4
AT2G34835	0
AT2G34840	232
AT2G34850	30
AT2G34860	1892
AT2G34870	313
AT2G34880	42
AT2G34890	182
AT2G34900	393
AT2G34910	1
AT2G34920	242
AT2G34925	21
AT2G34930	288
AT2G34940	0
AT2G34950	0
AT2G34960	20
AT2G34970	507
AT2G34980	57
AT2G34985	0
AT2G34990	28
AT2G35000	18
AT2G35010	715
AT2G35020	363
AT2G35030	117
AT2G35035	38
AT2G35040	995
AT2G35050	4383
AT2G35060	748
AT2G35070	17
AT2G35075	3
AT2G35080	0
AT2G35090	0
AT2G35100	327
AT2G35110	931
AT2G35120	1514
AT2G35130	352
AT2G35140	59
AT2G35150	34
AT2G35155	381
AT2G35160	173
AT2G35170	232
AT2G35180	2
AT2G35190	922
AT2G35200	2
AT2G35210	119
AT2G35215	11
AT2G35220	0
AT2G35230	291
AT2G35240	583
AT2G35250	164
AT2G35260	4815
AT2G35270	3
AT2G35280	0
AT2G35290	580
AT2G35300	17
AT2G35310	248
AT2G35320	338
AT2G35330	893
AT2G35340	680
AT2G35343	6
AT2G35345	29
AT2G35350	376
AT2G35360	183
AT2G35370	10195
AT2G35380	0
AT2G35382	0
AT2G35384	0
AT2G35387	2
AT2G35390	638
AT2G35410	1824
AT2G35420	6
AT2G35430	112
AT2G35450	746
AT2G35460	0
AT2G35470	1438
AT2G35480	88
AT2G35490	2026
AT2G35500	658
AT2G35510	754
AT2G35520	488
AT2G35530	346
AT2G35540	195
AT2G35550	61
AT2G35555	0
AT2G35570	4
AT2G35580	0
AT2G35585	66
AT2G35590	0
AT2G35600	27
AT2G35605	318
AT2G35610	1454
AT2G35612	0
AT2G35613	0
AT2G35615	1
AT2G35620	1390
AT2G35630	2174
AT2G35635	2589
AT2G35637	4
AT2G35640	0
AT2G35650	379
AT2G35658	182
AT2G35660	128
AT2G35670	147
AT2G35680	2407
AT2G35690	397
AT2G35700	122
AT2G35710	105
AT2G35720	203
AT2G35730	2
AT2G35733	1
AT2G35736	80
AT2G35738	14
AT2G35740	0
AT2G35742	0
AT2G35743	0
AT2G35744	15
AT2G35747	0
AT2G35750	24
AT2G35760	1182
AT2G35765	267
AT2G35770	1
AT2G35780	1473
AT2G35790	372
AT2G35795	459
AT2G35800	837
AT2G35810	401
AT2G35820	583
AT2G35830	1042
AT2G35840	2728
AT2G35850	0
AT2G35859	5
AT2G35860	372
AT2G35880	2209
AT2G35890	16
AT2G35900	361
AT2G35910	21
AT2G35920	519
AT2G35930	30
AT2G35935	0
AT2G35940	2034
AT2G35945	0
AT2G35950	32
AT2G35960	696
AT2G35965	0
AT2G35970	0
AT2G35980	0
AT2G35990	0
AT2G36000	842
AT2G36010	195
AT2G36020	311
AT2G36026	37
AT2G36030	0
AT2G36040	2
AT2G36050	509
AT2G36060	1693
AT2G36070	754
AT2G36080	178
AT2G36090	61
AT2G36100	0
AT2G36110	0
AT2G36120	564
AT2G36130	831
AT2G36140	0
AT2G36145	1012
AT2G36150	0
AT2G36160	3288
AT2G36170	2326
AT2G36180	0
AT2G36190	535
AT2G36200	329
AT2G36210	0
AT2G36220	129
AT2G36230	387
AT2G36240	636
AT2G36250	1524
AT2G36255	0
AT2G36260	1
AT2G36270	232
AT2G36280	0
AT2G36290	639
AT2G36295	1
AT2G36300	586
AT2G36305	174
AT2G36307	302
AT2G36310	848
AT2G36320	924
AT2G36325	0
AT2G36330	271
AT2G36340	124
AT2G36350	241
AT2G36355	41
AT2G36360	396
AT2G36370	136
AT2G36380	1377
AT2G36390	2974
AT2G36400	128
AT2G36402	0
AT2G36410	1265
AT2G36420	1369
AT2G36430	677
AT2G36440	1
AT2G36450	2
AT2G36460	3832
AT2G36470	109
AT2G36480	505
AT2G36490	2380
AT2G36500	197
AT2G36510	0
AT2G36520	0
AT2G36530	15444
AT2G36540	1
AT2G36550	7
AT2G36560	51
AT2G36570	1329
AT2G36580	1381
AT2G36590	177
AT2G36600	0
AT2G36610	0
AT2G36620	3597
AT2G36630	205
AT2G36640	22
AT2G36650	16
AT2G36660	111
AT2G36670	216
AT2G36680	480
AT2G36690	0
AT2G36695	258
AT2G36700	0
AT2G36710	1072
AT2G36720	898
AT2G36724	1690
AT2G36730	65
AT2G36740	299
AT2G36750	69
AT2G36760	132
AT2G36770	8
AT2G36780	7
AT2G36790	0
AT2G36792	3
AT2G36800	68
AT2G36810	707
AT2G36815	0
AT2G36830	5395
AT2G36835	913
AT2G36840	225
AT2G36850	2432
AT2G36854	0
AT2G36860	0
AT2G36870	79
AT2G36880	11438
AT2G36885	831
AT2G36890	47
AT2G36895	800
AT2G36900	508
AT2G36910	5387
AT2G36920	0
AT2G36930	804
AT2G36950	457
AT2G36960	345
AT2G36970	9
AT2G36980	32
AT2G36985	1
AT2G36990	1192
AT2G37000	8
AT2G37010	6
AT2G37020	273
AT2G37025	143
AT2G37030	2
AT2G37035	362
AT2G37040	3941
AT2G37050	1282
AT2G37060	251
AT2G37070	46
AT2G37080	958
AT2G37090	921
AT2G37100	29
AT2G37110	1907
AT2G37120	888
AT2G37125	0
AT2G37130	745
AT2G37140	0
AT2G37150	297
AT2G37160	487
AT2G37170	1252
AT2G37180	1953
AT2G37190	3158
AT2G37195	113
AT2G37200	566
AT2G37210	7
AT2G37220	12756
AT2G37230	547
AT2G37240	603
AT2G37250	1160
AT2G37260	329
AT2G37270	2675
AT2G37280	67
AT2G37290	56
AT2G37300	387
AT2G37310	72
AT2G37320	22
AT2G37330	68
AT2G37340	743
AT2G37360	0
AT2G37362	1
AT2G37370	13
AT2G37380	12
AT2G37390	31
AT2G37400	387
AT2G37410	1389
AT2G37420	219
AT2G37430	22
AT2G37435	3
AT2G37440	6
AT2G37450	261
AT2G37460	458
AT2G37470	1180
AT2G37480	1915
AT2G37500	604
AT2G37510	50
AT2G37520	650
AT2G37530	17
AT2G37540	622
AT2G37550	1232
AT2G37555	2
AT2G37560	74
AT2G37570	724
AT2G37580	179
AT2G37585	660
AT2G37590	59
AT2G37600	1367
AT2G37610	6
AT2G37620	857
AT2G37630	748
AT2G37640	247
AT2G37650	260
AT2G37660	5742
AT2G37670	36
AT2G37678	165
AT2G37680	273
AT2G37690	158
AT2G37700	0
AT2G37710	955
AT2G37720	188
AT2G37730	0
AT2G37740	13
AT2G37750	145
AT2G37760	569
AT2G37770	102
AT2G37780	0
AT2G37790	452
AT2G37800	0
AT2G37805	0
AT2G37810	0
AT2G37820	0
AT2G37830	0
AT2G37840	616
AT2G37860	1029
AT2G37870	58
AT2G37880	28
AT2G37890	79
AT2G37900	116
AT2G37910	0
AT2G37920	425
AT2G37925	9
AT2G37930	177
AT2G37940	1058
AT2G37950	97
AT2G37960	29
AT2G37970	222
AT2G37975	442
AT2G37980	28
AT2G37990	803
AT2G38000	360
AT2G38010	279
AT2G38020	937
AT2G38025	501
AT2G38030	0
AT2G38040	4015
AT2G38050	191
AT2G38060	64
AT2G38070	40
AT2G38080	3448
AT2G38090	921
AT2G38100	3
AT2G38110	610
AT2G38120	1988
AT2G38130	480
AT2G38140	3998
AT2G38150	4
AT2G38152	0
AT2G38160	119
AT2G38170	8086
AT2G38180	293
AT2G38185	141
AT2G38195	32
AT2G38210	24
AT2G38220	183
AT2G38230	1896
AT2G38240	3
AT2G38250	87
AT2G38255	304
AT2G38260	356
AT2G38270	780
AT2G38280	935
AT2G38290	156
AT2G38300	24
AT2G38310	333
AT2G38320	106
AT2G38325	0
AT2G38330	568
AT2G38340	2
AT2G38350	0
AT2G38360	1032
AT2G38365	0
AT2G38370	147
AT2G38380	3
AT2G38390	3
AT2G38400	586
AT2G38410	493
AT2G38420	139
AT2G38430	62
AT2G38440	1188
AT2G38450	445
AT2G38460	174
AT2G38465	113
AT2G38470	2538
AT2G38480	232
AT2G38490	10
AT2G38500	58
AT2G38510	0
AT2G38520	0
AT2G38530	74
AT2G38540	20803
AT2G38550	1431
AT2G38560	434
AT2G38570	128
AT2G38580	452
AT2G38590	0
AT2G38600	13
AT2G38610	867
AT2G38620	140
AT2G38630	277
AT2G38640	496
AT2G38646	0
AT2G38650	1873
AT2G38660	370
AT2G38670	1545
AT2G38680	375
AT2G38690	1
AT2G38695	115
AT2G38700	1260
AT2G38710	1072
AT2G38720	112
AT2G38730	381
AT2G38740	1265
AT2G38750	1051
AT2G38760	261
AT2G38770	718
AT2G38780	347
AT2G38790	0
AT2G38800	1990
AT2G38810	354
AT2G38820	405
AT2G38823	21
AT2G38830	48
AT2G38840	396
AT2G38860	138
AT2G38870	929
AT2G38880	392
AT2G38890	0
AT2G38900	8669
AT2G38905	4
AT2G38910	11
AT2G38920	10
AT2G38940	10
AT2G38950	540
AT2G38960	301
AT2G38970	337
AT2G38980	140
AT2G38990	1
AT2G38995	199
AT2G39000	387
AT2G39010	6737
AT2G39020	664
AT2G39030	1
AT2G39040	0
AT2G39050	673
AT2G39060	43
AT2G39080	1013
AT2G39090	333
AT2G39100	136
AT2G39110	19
AT2G39120	50
AT2G39130	367
AT2G39140	878
AT2G39160	0
AT2G39170	418
AT2G39175	0
AT2G39180	78
AT2G39190	1656
AT2G39200	34
AT2G39210	122
AT2G39220	453
AT2G39230	19
AT2G39240	9
AT2G39250	0
AT2G39260	1005
AT2G39270	378
AT2G39280	815
AT2G39290	562
AT2G39300	141
AT2G39310	0
AT2G39320	0
AT2G39330	61
AT2G39340	840
AT2G39350	468
AT2G39355	0
AT2G39360	415
AT2G39370	5
AT2G39375	3
AT2G39380	0
AT2G39390	2339
AT2G39400	1093
AT2G39410	7
AT2G39415	0
AT2G39420	1031
AT2G39430	2
AT2G39435	93
AT2G39440	218
AT2G39445	166
AT2G39450	974
AT2G39460	5999
AT2G39470	2508
AT2G39480	651
AT2G39490	0
AT2G39500	303
AT2G39510	2060
AT2G39518	0
AT2G39520	0
AT2G39530	0
AT2G39540	0
AT2G39550	382
AT2G39560	52
AT2G39570	1789
AT2G39580	835
AT2G39590	3
AT2G39600	0
AT2G39610	0
AT2G39620	22
AT2G39630	505
AT2G39640	329
AT2G39650	1676
AT2G39660	365
AT2G39670	809
AT2G39675	102
AT2G39681	164
AT2G39690	12
AT2G39700	1646
AT2G39705	76
AT2G39710	250
AT2G39720	645
AT2G39725	229
AT2G39730	62194
AT2G39740	233
AT2G39750	1295
AT2G39760	837
AT2G39770	5942
AT2G39780	974
AT2G39782	0
AT2G39790	0
AT2G39795	295
AT2G39800	5864
AT2G39805	588
AT2G39810	645
AT2G39820	16
AT2G39830	313
AT2G39840	506
AT2G39850	1840
AT2G39851	1
AT2G39855	19
AT2G39860	0
AT2G39865	0
AT2G39870	1318
AT2G39880	81
AT2G39885	0
AT2G39890	983
AT2G39900	1520
AT2G39910	166
AT2G39920	428
AT2G39930	860
AT2G39940	474
AT2G39950	542
AT2G39960	1914
AT2G39970	1105
AT2G39975	0
AT2G39980	42
AT2G39990	1477
AT2G40000	13785
AT2G40004	0
AT2G40008	0
AT2G40010	94
AT2G40020	486
AT2G40030	477
AT2G40050	6
AT2G40060	3259
AT2G40070	696
AT2G40080	592
AT2G40085	141
AT2G40090	377
AT2G40095	129
AT2G40100	3375
AT2G40110	778
AT2G40113	1
AT2G40116	71
AT2G40120	655
AT2G40130	200
AT2G40140	4902
AT2G40150	147
AT2G40160	31
AT2G40165	0
AT2G40170	1
AT2G40180	11
AT2G40190	304
AT2G40200	11
AT2G40205	216
AT2G40210	12
AT2G40220	3
AT2G40230	38
AT2G40240	47
AT2G40250	2
AT2G40260	34
AT2G40270	2124
AT2G40280	685
AT2G40290	1767
AT2G40300	1152
AT2G40310	1
AT2G40316	480
AT2G40320	1113
AT2G40330	370
AT2G40340	90
AT2G40350	19
AT2G40360	1220
AT2G40370	152
AT2G40380	1024
AT2G40390	6
AT2G40400	711
AT2G40410	715
AT2G40420	319
AT2G40430	913
AT2G40435	52
AT2G40440	0
AT2G40450	0
AT2G40460	658
AT2G40470	41
AT2G40475	212
AT2G40480	1262
AT2G40490	3001
AT2G40500	0
AT2G40510	1885
AT2G40520	761
AT2G40530	63
AT2G40540	679
AT2G40550	232
AT2G40560	0
AT2G40570	237
AT2G40580	39
AT2G40590	1118
AT2G40600	554
AT2G40610	1817
AT2G40620	320
AT2G40630	218
AT2G40640	212
AT2G40650	490
AT2G40660	888
AT2G40670	27
AT2G40680	0
AT2G40690	224
AT2G40700	226
AT2G40710	2
AT2G40711	22
AT2G40715	3
AT2G40720	47
AT2G40730	1262
AT2G40740	3
AT2G40745	0
AT2G40750	132
AT2G40760	309
AT2G40765	985
AT2G40770	360
AT2G40780	125
AT2G40790	6
AT2G40800	709
AT2G40805	0
AT2G40810	150
AT2G40815	147
AT2G40820	1376
AT2G40830	631
AT2G40840	3375
AT2G40850	294
AT2G40860	302
AT2G40880	1679
AT2G40890	1224
AT2G40900	204
AT2G40910	3
AT2G40920	239
AT2G40925	0
AT2G40930	618
AT2G40935	177
AT2G40940	1063
AT2G40950	628
AT2G40955	0
AT2G40960	183
AT2G40970	61
AT2G40980	350
AT2G40990	54
AT2G40995	8
AT2G41000	152
AT2G41010	1724
AT2G41020	315
AT2G41040	214
AT2G41050	63
AT2G41060	437
AT2G41070	51
AT2G41080	124
AT2G41082	3
AT2G41090	891
AT2G41100	5607
AT2G41105	16
AT2G41110	642
AT2G41120	71
AT2G41130	87
AT2G41140	852
AT2G41150	90
AT2G41160	490
AT2G41170	258
AT2G41178	1
AT2G41180	0
AT2G41190	216
AT2G41200	118
AT2G41210	82
AT2G41220	2091
AT2G41225	125
AT2G41230	105
AT2G41231	0
AT2G41240	1
AT2G41250	304
AT2G41260	1
AT2G41270	0
AT2G41280	0
AT2G41290	190
AT2G41300	103
AT2G41310	311
AT2G41312	606
AT2G41330	264
AT2G41340	20
AT2G41342	0
AT2G41350	336
AT2G41355	0
AT2G41360	1
AT2G41370	15
AT2G41375	0
AT2G41380	160
AT2G41390	2
AT2G41391	0
AT2G41400	0
AT2G41410	4996
AT2G41415	0
AT2G41417	0
AT2G41420	3806
AT2G41430	25486
AT2G41440	222
AT2G41445	33
AT2G41450	58
AT2G41451	15
AT2G41460	185
AT2G41470	58
AT2G41473	0
AT2G41475	2154
AT2G41480	51
AT2G41490	362
AT2G41500	345
AT2G41505	14
AT2G41510	6
AT2G41515	0
AT2G41520	510
AT2G41530	2109
AT2G41540	1066
AT2G41550	522
AT2G41560	1004
AT2G41570	0
AT2G41580	2
AT2G41590	0
AT2G41600	456
AT2G41610	22
AT2G41616	0
AT2G41620	793
AT2G41630	1647
AT2G41640	1637
AT2G41650	1481
AT2G41660	148
AT2G41670	82
AT2G41680	1767
AT2G41690	37
AT2G41700	799
AT2G41705	345
AT2G41710	499
AT2G41720	526
AT2G41730	3
AT2G41740	3428
AT2G41745	0
AT2G41750	3
AT2G41760	231
AT2G41770	668
AT2G41780	47
AT2G41790	1381
AT2G41800	8
AT2G41810	1
AT2G41820	1015
AT2G41830	814
AT2G41835	127
AT2G41840	7620
AT2G41850	3
AT2G41860	90
AT2G41870	393
AT2G41880	301
AT2G41890	426
AT2G41900	1560
AT2G41905	837
AT2G41910	0
AT2G41920	0
AT2G41930	1
AT2G41940	235
AT2G41945	246
AT2G41950	335
AT2G41960	844
AT2G41970	9
AT2G41980	378
AT2G41990	934
AT2G41997	0
AT2G42000	0
AT2G42005	128
AT2G42010	1411
AT2G42020	0
AT2G42030	793
AT2G42040	326
AT2G42050	0
AT2G42060	0
AT2G42065	2
AT2G42070	507
AT2G42080	303
AT2G42090	96
AT2G42100	131
AT2G42110	173
AT2G42120	309
AT2G42130	1006
AT2G42140	3
AT2G42150	3
AT2G42160	424
AT2G42170	47
AT2G42180	0
AT2G42190	662
AT2G42200	133
AT2G42210	2913
AT2G42220	2948
AT2G42230	648
AT2G42240	223
AT2G42247	9
AT2G42250	0
AT2G42260	64
AT2G42270	406
AT2G42280	61
AT2G42290	106
AT2G42300	525
AT2G42310	1125
AT2G42320	916
AT2G42330	208
AT2G42340	50
AT2G42350	7
AT2G42360	0
AT2G42365	41
AT2G42370	0
AT2G42380	930
AT2G42388	1
AT2G42390	362
AT2G42395	60
AT2G42400	505
AT2G42410	19
AT2G42420	0
AT2G42425	0
AT2G42430	10
AT2G42440	0
AT2G42450	91
AT2G42455	0
AT2G42460	20
AT2G42465	13
AT2G42470	0
AT2G42475	0
AT2G42480	0
AT2G42485	74
AT2G42490	1415
AT2G42500	1587
AT2G42510	67
AT2G42520	899
AT2G42530	2712
AT2G42540	2803
AT2G42550	0
AT2G42560	1
AT2G42570	432
AT2G42580	891
AT2G42590	4027
AT2G42600	3944
AT2G42610	37
AT2G42620	525
AT2G42640	97
AT2G42650	104
AT2G42660	5
AT2G42670	729
AT2G42680	3013
AT2G42690	1519
AT2G42700	504
AT2G42710	478
AT2G42720	37
AT2G42725	2
AT2G42730	53
AT2G42740	219
AT2G42750	796
AT2G42760	2375
AT2G42770	526
AT2G42780	611
AT2G42790	1107
AT2G42800	44
AT2G42810	947
AT2G42820	99
AT2G42830	911
AT2G42835	0
AT2G42840	1499
AT2G42850	42
AT2G42860	383
AT2G42865	22
AT2G42870	30
AT2G42880	2177
AT2G42885	225
AT2G42890	555
AT2G42900	172
AT2G42910	1237
AT2G42920	116
AT2G42930	0
AT2G42940	0
AT2G42950	151
AT2G42955	0
AT2G42960	69
AT2G42970	0
AT2G42975	185
AT2G42980	14
AT2G42990	0
AT2G43000	0
AT2G43010	430
AT2G43020	2401
AT2G43030	5177
AT2G43040	235
AT2G43050	154
AT2G43060	1668
AT2G43070	1105
AT2G43080	680
AT2G43090	1943
AT2G43100	57
AT2G43110	334
AT2G43120	386
AT2G43130	581
AT2G43137	1
AT2G43138	0
AT2G43139	1
AT2G43140	0
AT2G43141	0
AT2G43150	2617
AT2G43160	3037
AT2G43180	195
AT2G43190	142
AT2G43200	108
AT2G43210	663
AT2G43220	8
AT2G43230	218
AT2G43235	207
AT2G43240	536
AT2G43250	135
AT2G43255	0
AT2G43260	176
AT2G43261	66
AT2G43270	10
AT2G43280	277
AT2G43290	8783
AT2G43300	0
AT2G43310	17
AT2G43320	523
AT2G43330	505
AT2G43340	317
AT2G43350	657
AT2G43360	1241
AT2G43370	168
AT2G43375	30
AT2G43386	3
AT2G43390	0
AT2G43400	459
AT2G43410	638
AT2G43420	868
AT2G43430	795
AT2G43440	16
AT2G43445	6
AT2G43450	0
AT2G43460	4960
AT2G43465	68
AT2G43470	5
AT2G43480	0
AT2G43490	385
AT2G43500	185
AT2G43510	65
AT2G43520	62
AT2G43530	4271
AT2G43535	660
AT2G43540	264
AT2G43550	1293
AT2G43560	2473
AT2G43570	17
AT2G43580	0
AT2G43590	12
AT2G43600	0
AT2G43610	3
AT2G43620	46
AT2G43630	832
AT2G43640	601
AT2G43650	589
AT2G43660	520
AT2G43670	293
AT2G43680	3216
AT2G43690	48
AT2G43700	74
AT2G43710	2579
AT2G43720	87
AT2G43730	0
AT2G43740	1
AT2G43745	25
AT2G43750	2686
AT2G43760	776
AT2G43770	521
AT2G43780	335
AT2G43790	1090
AT2G43795	1
AT2G43800	281
AT2G43810	780
AT2G43820	34
AT2G43830	21
AT2G43840	28
AT2G43850	219
AT2G43860	0
AT2G43865	1
AT2G43870	25
AT2G43880	1
AT2G43890	0
AT2G43900	330
AT2G43910	756
AT2G43920	13
AT2G43930	14
AT2G43932	1
AT2G43940	398
AT2G43945	1327
AT2G43950	1017
AT2G43960	9
AT2G43970	5389
AT2G43980	601
AT2G43990	72
AT2G44000	19
AT2G44010	5
AT2G44020	189
AT2G44030	0
AT2G44040	342
AT2G44050	1082
AT2G44060	6899
AT2G44065	529
AT2G44070	1
AT2G44080	2072
AT2G44090	876
AT2G44100	2961
AT2G44110	7
AT2G44120	3623
AT2G44130	0
AT2G44140	859
AT2G44150	530
AT2G44160	4158
AT2G44170	13
AT2G44175	0
AT2G44180	558
AT2G44190	53
AT2G44195	2
AT2G44198	0
AT2G44200	534
AT2G44210	1476
AT2G44220	0
AT2G44230	958
AT2G44240	339
AT2G44250	290
AT2G44255	0
AT2G44260	0
AT2G44270	336
AT2G44280	177
AT2G44290	673
AT2G44300	257
AT2G44310	1484
AT2G44320	0
AT2G44330	2
AT2G44340	1
AT2G44350	2367
AT2G44360	378
AT2G44370	0
AT2G44380	0
AT2G44383	0
AT2G44390	0
AT2G44400	15
AT2G44410	611
AT2G44420	198
AT2G44430	816
AT2G44440	338
AT2G44450	953
AT2G44460	67
AT2G44470	1063
AT2G44480	41
AT2G44490	1635
AT2G44500	3212
AT2G44510	103
AT2G44520	745
AT2G44525	607
AT2G44530	768
AT2G44540	583
AT2G44550	74
AT2G44560	118
AT2G44570	1
AT2G44578	211
AT2G44580	83
AT2G44581	0
AT2G44590	156
AT2G44600	153
AT2G44610	2306
AT2G44620	1675
AT2G44630	36
AT2G44640	471
AT2G44650	2595
AT2G44660	463
AT2G44670	2085
AT2G44680	1033
AT2G44690	314
AT2G44700	39
AT2G44710	720
AT2G44730	606
AT2G44735	58
AT2G44740	400
AT2G44745	80
AT2G44750	151
AT2G44760	708
AT2G44770	1267
AT2G44780	0
AT2G44790	96
AT2G44798	7
AT2G44800	0
AT2G44810	5
AT2G44820	391
AT2G44830	447
AT2G44840	1137
AT2G44850	88
AT2G44860	1177
AT2G44870	1000
AT2G44880	22
AT2G44890	0
AT2G44900	494
AT2G44910	29
AT2G44920	1060
AT2G44925	41
AT2G44930	62
AT2G44940	317
AT2G44950	635
AT2G44970	945
AT2G44980	70
AT2G44990	4
AT2G44993	0
AT2G44995	13
AT2G45000	258
AT2G45010	502
AT2G45020	0
AT2G45023	73
AT2G45030	376
AT2G45040	79
AT2G45050	16
AT2G45060	578
AT2G45070	3558
AT2G45080	113
AT2G45090	0
AT2G45100	190
AT2G45110	219
AT2G45120	21
AT2G45130	8
AT2G45135	20
AT2G45140	727
AT2G45150	172
AT2G45160	483
AT2G45170	673
AT2G45180	3550
AT2G45190	232
AT2G45200	1115
AT2G45210	77
AT2G45220	1340
AT2G45230	0
AT2G45240	530
AT2G45243	0
AT2G45245	52
AT2G45250	430
AT2G45260	431
AT2G45270	327
AT2G45280	85
AT2G45290	1808
AT2G45300	1298
AT2G45310	0
AT2G45315	1
AT2G45320	57
AT2G45330	297
AT2G45340	627
AT2G45350	28
AT2G45360	44
AT2G45380	620
AT2G45390	0
AT2G45400	362
AT2G45403	2
AT2G45405	10
AT2G45406	0
AT2G45410	1
AT2G45420	56
AT2G45430	54
AT2G45440	765
AT2G45450	64
AT2G45460	268
AT2G45470	4709
AT2G45480	39
AT2G45490	96
AT2G45500	387
AT2G45510	76
AT2G45520	711
AT2G45530	74
AT2G45540	2307
AT2G45550	0
AT2G45560	471
AT2G45570	4
AT2G45580	0
AT2G45590	570
AT2G45600	249
AT2G45610	3
AT2G45620	1148
AT2G45630	203
AT2G45640	1043
AT2G45650	169
AT2G45660	96
AT2G45670	1527
AT2G45680	0
AT2G45685	0
AT2G45690	257
AT2G45695	403
AT2G45700	511
AT2G45710	622
AT2G45720	221
AT2G45730	382
AT2G45740	2740
AT2G45750	565
AT2G45760	23
AT2G45770	673
AT2G45780	4
AT2G45790	1896
AT2G45800	18
AT2G45810	1717
AT2G45820	5030
AT2G45830	68
AT2G45840	665
AT2G45850	401
AT2G45860	537
AT2G45870	164
AT2G45880	372
AT2G45890	58
AT2G45900	165
AT2G45910	532
AT2G45920	123
AT2G45930	15
AT2G45940	1
AT2G45950	260
AT2G45960	12858
AT2G45970	819
AT2G45980	1116
AT2G45990	1152
AT2G46000	301
AT2G46020	1906
AT2G46030	560
AT2G46040	153
AT2G46050	14
AT2G46060	333
AT2G46070	90
AT2G46080	676
AT2G46090	555
AT2G46100	540
AT2G46110	223
AT2G46120	1
AT2G46130	5
AT2G46140	371
AT2G46150	410
AT2G46160	250
AT2G46170	683
AT2G46180	631
AT2G46190	0
AT2G46192	11
AT2G46200	176
AT2G46210	1
AT2G46220	1054
AT2G46225	1033
AT2G46230	884
AT2G46240	332
AT2G46250	229
AT2G46255	0
AT2G46260	868
AT2G46270	605
AT2G46280	1795
AT2G46290	208
AT2G46300	35
AT2G46308	0
AT2G46310	179
AT2G46320	243
AT2G46330	2444
AT2G46340	1034
AT2G46360	76
AT2G46370	1255
AT2G46375	3
AT2G46380	45
AT2G46390	1409
AT2G46400	2318
AT2G46410	128
AT2G46420	622
AT2G46430	192
AT2G46440	21
AT2G46450	125
AT2G46455	9
AT2G46460	1
AT2G46470	543
AT2G46480	7
AT2G46490	1218
AT2G46493	0
AT2G46494	0
AT2G46495	0
AT2G46500	2220
AT2G46505	1714
AT2G46510	3079
AT2G46520	932
AT2G46530	117
AT2G46535	287
AT2G46540	1209
AT2G46550	886
AT2G46560	1350
AT2G46567	0
AT2G46570	18
AT2G46572	1
AT2G46580	510
AT2G46590	314
AT2G46600	2561
AT2G46610	163
AT2G46620	528
AT2G46630	515
AT2G46640	21
AT2G46650	98
AT2G46660	64
AT2G46670	0
AT2G46680	446
AT2G46685	0
AT2G46690	128
AT2G46700	350
AT2G46710	572
AT2G46720	412
AT2G46730	30
AT2G46735	158
AT2G46740	0
AT2G46750	0
AT2G46760	50
AT2G46765	11
AT2G46770	561
AT2G46780	477
AT2G46790	46
AT2G46800	1606
AT2G46810	295
AT2G46820	11706
AT2G46830	107
AT2G46840	5
AT2G46850	6
AT2G46860	101
AT2G46870	267
AT2G46880	0
AT2G46890	148
AT2G46900	619
AT2G46910	490
AT2G46915	603
AT2G46920	556
AT2G46930	1024
AT2G46940	56
AT2G46950	169
AT2G46960	10535
AT2G46970	177
AT2G46980	172
AT2G46990	35
AT2G46995	0
AT2G47000	98
AT2G47010	566
AT2G47015	0
AT2G47020	153
AT2G47030	1175
AT2G47040	2728
AT2G47050	1315
AT2G47060	4177
AT2G47070	5726
AT2G47090	275
AT2G47100	0
AT2G47110	4803
AT2G47115	633
AT2G47120	0
AT2G47130	7
AT2G47140	0
AT2G47150	0
AT2G47160	741
AT2G47170	4676
AT2G47180	105
AT2G47190	4
AT2G47200	0
AT2G47210	709
AT2G47220	112
AT2G47230	222
AT2G47240	7416
AT2G47245	0
AT2G47250	810
AT2G47260	175
AT2G47270	277
AT2G47275	0
AT2G47280	0
AT2G47300	48
AT2G47310	189
AT2G47320	2392
AT2G47330	639
AT2G47340	22
AT2G47350	323
AT2G47360	111
AT2G47370	140
AT2G47380	846
AT2G47390	2501
AT2G47400	13096
AT2G47410	777
AT2G47420	426
AT2G47430	4
AT2G47440	1512
AT2G47450	2166
AT2G47460	97
AT2G47470	6134
AT2G47480	7
AT2G47485	209
AT2G47490	445
AT2G47500	1498
AT2G47510	2102
AT2G47520	4
AT2G47530	0
AT2G47540	0
AT2G47550	1
AT2G47560	8
AT2G47570	0
AT2G47580	508
AT2G47585	0
AT2G47590	2852
AT2G47600	1062
AT2G47610	5565
AT2G47620	247
AT2G47630	419
AT2G47640	720
AT2G47650	1895
AT2G47670	16
AT2G47680	119
AT2G47690	1222
AT2G47700	881
AT2G47710	2754
AT2G47720	0
AT2G47730	8409
AT2G47740	0
AT2G47750	533
AT2G47760	553
AT2G47770	6
AT2G47780	24
AT2G47790	371
AT2G47800	855
AT2G47810	42
AT2G47820	91
AT2G47830	266
AT2G47840	731
AT2G47844	4
AT2G47850	887
AT2G47860	82
AT2G47870	4
AT2G47880	5
AT2G47885	0
AT2G47890	326
AT2G47895	4613
AT2G47900	755
AT2G47910	578
AT2G47920	61
AT2G47930	96
AT2G47935	2
AT2G47940	2464
AT2G47950	3
AT2G47960	943
AT2G47970	798
AT2G47980	1234
AT2G47990	192
AT2G48000	258
AT2G48010	312
AT2G48020	479
AT2G48030	516
AT2G48060	904
AT2G48070	1049
AT2G48075	6
AT2G48080	8
AT2G48090	23
AT2G48100	561
AT2G48110	433
AT2G48120	451
AT2G48121	1
AT2G48130	0
AT2G48140	1
AT2G48150	10
AT2G48160	1212
AT3G00970	1
AT3G00975	0
AT3G00980	0
AT3G00985	0
AT3G00995	0
AT3G01005	0
AT3G01010	0
AT3G01015	16
AT3G01020	8
AT3G01025	0
AT3G01030	0
AT3G01035	4
AT3G01040	590
AT3G01045	0
AT3G01050	537
AT3G01055	0
AT3G01060	352
AT3G01065	0
AT3G01070	112
AT3G01075	0
AT3G01080	1
AT3G01085	187
AT3G01090	1837
AT3G01095	0
AT3G01100	677
AT3G01105	0
AT3G01115	2
AT3G01120	3587
AT3G01125	0
AT3G01130	1201
AT3G01135	0
AT3G01140	9
AT3G01142	18
AT3G01145	0
AT3G01150	404
AT3G01155	0
AT3G01160	494
AT3G01165	0
AT3G01170	375
AT3G01175	17
AT3G01180	939
AT3G01185	0
AT3G01190	0
AT3G01195	0
AT3G01200	69
AT3G01202	4
AT3G01205	0
AT3G01210	194
AT3G01215	0
AT3G01220	14
AT3G01225	0
AT3G01230	440
AT3G01235	6
AT3G01240	963
AT3G01250	39
AT3G01255	0
AT3G01260	0
AT3G01270	2005
AT3G01275	0
AT3G01280	2744
AT3G01285	5
AT3G01290	33
AT3G01295	60
AT3G01300	464
AT3G01305	0
AT3G01310	2196
AT3G01311	3
AT3G01313	1
AT3G01315	0
AT3G01316	0
AT3G01319	0
AT3G01320	919
AT3G01322	28
AT3G01323	866
AT3G01324	341
AT3G01325	819
AT3G01326	356
AT3G01327	679
AT3G01328	237
AT3G01329	719
AT3G01330	165
AT3G01331	2
AT3G01340	1284
AT3G01345	7
AT3G01350	42
AT3G01360	295
AT3G01365	0
AT3G01370	1226
AT3G01375	0
AT3G01380	577
AT3G01385	0
AT3G01390	3786
AT3G01395	0
AT3G01400	280
AT3G01410	220
AT3G01415	303
AT3G01420	45
AT3G01425	5
AT3G01430	308
AT3G01435	209
AT3G01440	1124
AT3G01445	0
AT3G01450	343
AT3G01460	686
AT3G01470	216
AT3G01475	1
AT3G01480	4011
AT3G01485	0
AT3G01490	97
AT3G01495	0
AT3G01500	51988
AT3G01505	0
AT3G01510	405
AT3G01513	0
AT3G01515	0
AT3G01516	7
AT3G01520	1505
AT3G01525	0
AT3G01530	2
AT3G01535	0
AT3G01540	2911
AT3G01545	0
AT3G01550	203
AT3G01555	0
AT3G01560	691
AT3G01565	0
AT3G01570	33
AT3G01572	3
AT3G01575	0
AT3G01580	27
AT3G01585	2
AT3G01590	655
AT3G01595	0
AT3G01600	65
AT3G01605	0
AT3G01610	304
AT3G01615	0
AT3G01620	10
AT3G01625	0
AT3G01630	45
AT3G01635	3
AT3G01640	784
AT3G01645	0
AT3G01650	721
AT3G01655	0
AT3G01660	154
AT3G01665	0
AT3G01670	1205
AT3G01675	0
AT3G01680	679
AT3G01690	3298
AT3G01695	0
AT3G01700	467
AT3G01705	0
AT3G01710	46
AT3G01715	0
AT3G01720	583
AT3G01730	0
AT3G01735	0
AT3G01740	1295
AT3G01745	2
AT3G01750	1197
AT3G01755	0
AT3G01760	1
AT3G01765	0
AT3G01770	1034
AT3G01775	0
AT3G01780	1305
AT3G01785	0
AT3G01790	421
AT3G01795	24
AT3G01800	185
AT3G01805	0
AT3G01810	1012
AT3G01815	0
AT3G01820	548
AT3G01830	68
AT3G01835	0
AT3G01840	62
AT3G01845	0
AT3G01850	460
AT3G01855	0
AT3G01860	389
AT3G01865	0
AT3G01870	57
AT3G01880	0
AT3G01885	0
AT3G01890	201
AT3G01895	0
AT3G01900	3
AT3G01905	0
AT3G01910	2402
AT3G01915	0
AT3G01920	253
AT3G01925	0
AT3G01930	255
AT3G01935	0
AT3G01940	19
AT3G01945	2
AT3G01950	0
AT3G01960	15
AT3G01961	0
AT3G01965	0
AT3G01970	23
AT3G01975	0
AT3G01980	725
AT3G01985	0
AT3G01990	19
AT3G01995	0
AT3G02000	0
AT3G02010	0
AT3G02015	1
AT3G02020	54
AT3G02025	0
AT3G02030	79
AT3G02035	2
AT3G02040	269
AT3G02045	0
AT3G02050	1395
AT3G02055	0
AT3G02060	558
AT3G02065	303
AT3G02070	407
AT3G02075	0
AT3G02080	4040
AT3G02085	0
AT3G02090	4550
AT3G02095	0
AT3G02100	0
AT3G02105	0
AT3G02110	1124
AT3G02115	0
AT3G02120	121
AT3G02125	0
AT3G02130	904
AT3G02135	0
AT3G02140	352
AT3G02145	0
AT3G02150	41
AT3G02155	0
AT3G02160	47
AT3G02165	0
AT3G02170	677
AT3G02180	1673
AT3G02190	514
AT3G02195	0
AT3G02200	1470
AT3G02205	2
AT3G02210	95
AT3G02215	0
AT3G02220	597
AT3G02225	1
AT3G02230	3142
AT3G02235	0
AT3G02240	1
AT3G02242	0
AT3G02245	1
AT3G02250	1080
AT3G02255	0
AT3G02260	2661
AT3G02265	0
AT3G02270	15
AT3G02275	0
AT3G02280	262
AT3G02285	2
AT3G02290	215
AT3G02295	1
AT3G02300	691
AT3G02305	1
AT3G02310	5117
AT3G02315	0
AT3G02320	288
AT3G02325	0
AT3G02330	41
AT3G02335	0
AT3G02340	365
AT3G02345	107
AT3G02350	2500
AT3G02360	4257
AT3G02365	0
AT3G02370	75
AT3G02380	79
AT3G02385	1
AT3G02390	0
AT3G02395	0
AT3G02400	0
AT3G02405	0
AT3G02410	50
AT3G02415	0
AT3G02420	697
AT3G02425	0
AT3G02430	0
AT3G02435	2
AT3G02440	4
AT3G02445	4
AT3G02450	957
AT3G02455	1
AT3G02460	591
AT3G02465	0
AT3G02470	42296
AT3G02475	0
AT3G02480	13
AT3G02485	0
AT3G02490	190
AT3G02493	2
AT3G02495	2
AT3G02500	1859
AT3G02505	0
AT3G02510	400
AT3G02515	1
AT3G02520	2092
AT3G02525	1
AT3G02530	1200
AT3G02535	0
AT3G02540	1613
AT3G02545	4
AT3G02550	895
AT3G02555	244
AT3G02560	2589
AT3G02565	0
AT3G02570	3203
AT3G02575	0
AT3G02580	612
AT3G02585	2
AT3G02590	5
AT3G02595	0
AT3G02600	1436
AT3G02605	0
AT3G02610	16
AT3G02615	0
AT3G02620	10
AT3G02625	0
AT3G02630	1449
AT3G02635	0
AT3G02640	288
AT3G02645	1
AT3G02650	369
AT3G02655	0
AT3G02660	486
AT3G02665	0
AT3G02670	369
AT3G02673	0
AT3G02677	21
AT3G02680	140
AT3G02685	0
AT3G02690	927
AT3G02695	0
AT3G02700	760
AT3G02705	0
AT3G02710	639
AT3G02715	0
AT3G02720	700
AT3G02725	0
AT3G02730	3310
AT3G02735	0
AT3G02740	613
AT3G02745	0
AT3G02750	767
AT3G02755	0
AT3G02760	1459
AT3G02765	0
AT3G02770	577
AT3G02775	0
AT3G02780	1415
AT3G02785	0
AT3G02790	0
AT3G02795	0
AT3G02800	255
AT3G02805	0
AT3G02810	399
AT3G02815	0
AT3G02820	144
AT3G02825	0
AT3G02830	2902
AT3G02832	2
AT3G02835	0
AT3G02840	130
AT3G02845	0
AT3G02850	9
AT3G02855	0
AT3G02860	443
AT3G02870	1048
AT3G02875	928
AT3G02880	1897
AT3G02885	12
AT3G02890	575
AT3G02895	4
AT3G02900	672
AT3G02905	0
AT3G02910	0
AT3G02915	0
AT3G02920	175
AT3G02925	0
AT3G02930	697
AT3G02935	0
AT3G02940	5
AT3G02945	0
AT3G02950	461
AT3G02955	0
AT3G02960	0
AT3G02970	122
AT3G02975	0
AT3G02980	83
AT3G02985	0
AT3G02990	162
AT3G02995	0
AT3G03000	33
AT3G03005	1
AT3G03010	262
AT3G03020	362
AT3G03025	13
AT3G03030	135
AT3G03035	0
AT3G03040	305
AT3G03045	0
AT3G03050	1040
AT3G03055	0
AT3G03060	175
AT3G03065	0
AT3G03070	2086
AT3G03075	0
AT3G03080	1
AT3G03085	2
AT3G03090	258
AT3G03095	0
AT3G03100	2814
AT3G03105	2
AT3G03110	527
AT3G03115	0
AT3G03120	250
AT3G03125	0
AT3G03130	219
AT3G03135	5
AT3G03140	254
AT3G03145	0
AT3G03150	2628
AT3G03155	1
AT3G03160	744
AT3G03165	17
AT3G03170	41
AT3G03175	0
AT3G03180	164
AT3G03190	0
AT3G03195	0
AT3G03200	28
AT3G03205	1
AT3G03210	254
AT3G03215	0
AT3G03220	501
AT3G03225	15
AT3G03230	74
AT3G03235	0
AT3G03240	168
AT3G03245	0
AT3G03250	4232
AT3G03255	0
AT3G03260	377
AT3G03265	15
AT3G03270	1660
AT3G03272	2
AT3G03275	1
AT3G03280	48
AT3G03285	0
AT3G03290	0
AT3G03295	0
AT3G03300	414
AT3G03305	403
AT3G03310	371
AT3G03320	235
AT3G03325	23
AT3G03330	533
AT3G03335	0
AT3G03340	611
AT3G03341	8
AT3G03345	0
AT3G03350	86
AT3G03355	0
AT3G03360	177
AT3G03365	0
AT3G03370	27
AT3G03375	0
AT3G03380	1731
AT3G03385	0
AT3G03400	6
AT3G03405	0
AT3G03410	29
AT3G03415	0
AT3G03420	275
AT3G03425	0
AT3G03430	46
AT3G03435	1
AT3G03440	227
AT3G03445	0
AT3G03450	885
AT3G03455	0
AT3G03460	194
AT3G03465	0
AT3G03470	1879
AT3G03475	21
AT3G03480	5
AT3G03490	393
AT3G03495	0
AT3G03500	0
AT3G03505	0
AT3G03510	0
AT3G03515	0
AT3G03520	170
AT3G03525	0
AT3G03530	32
AT3G03535	0
AT3G03540	0
AT3G03550	327
AT3G03555	0
AT3G03560	571
AT3G03570	386
AT3G03580	104
AT3G03585	0
AT3G03590	257
AT3G03595	0
AT3G03600	469
AT3G03605	10
AT3G03610	250
AT3G03615	0
AT3G03620	1
AT3G03625	0
AT3G03630	259
AT3G03635	0
AT3G03640	561
AT3G03645	0
AT3G03650	29
AT3G03655	0
AT3G03660	6
AT3G03665	0
AT3G03670	2
AT3G03675	0
AT3G03680	157
AT3G03685	0
AT3G03690	173
AT3G03695	0
AT3G03700	0
AT3G03702	14
AT3G03705	0
AT3G03710	955
AT3G03715	0
AT3G03720	594
AT3G03725	0
AT3G03726	6
AT3G03730	0
AT3G03735	0
AT3G03740	875
AT3G03745	0
AT3G03750	0
AT3G03755	0
AT3G03760	81
AT3G03765	0
AT3G03770	1155
AT3G03773	391
AT3G03775	0
AT3G03776	7
AT3G03780	3351
AT3G03785	0
AT3G03790	1004
AT3G03795	0
AT3G03800	79
AT3G03805	3
AT3G03810	471
AT3G03815	5
AT3G03820	29
AT3G03825	0
AT3G03826	0
AT3G03828	134
AT3G03830	8
AT3G03835	0
AT3G03840	48
AT3G03845	0
AT3G03847	0
AT3G03850	80
AT3G03852	0
AT3G03855	33
AT3G03860	799
AT3G03865	0
AT3G03870	561
AT3G03875	0
AT3G03880	439
AT3G03890	633
AT3G03895	0
AT3G03900	195
AT3G03905	0
AT3G03910	35
AT3G03915	0
AT3G03920	863
AT3G03925	1
AT3G03930	8
AT3G03935	0
AT3G03940	1803
AT3G03945	1
AT3G03950	594
AT3G03955	0
AT3G03960	1964
AT3G03965	27
AT3G03970	157
AT3G03975	0
AT3G03980	433
AT3G03985	0
AT3G03990	1478
AT3G03995	0
AT3G04000	102
AT3G04005	0
AT3G04010	31
AT3G04015	0
AT3G04020	113
AT3G04025	0
AT3G04030	52
AT3G04035	1
AT3G04040	108
AT3G04045	0
AT3G04050	7
AT3G04055	0
AT3G04060	24
AT3G04065	1
AT3G04070	21
AT3G04080	797
AT3G04085	1
AT3G04090	1863
AT3G04095	0
AT3G04100	10
AT3G04110	2
AT3G04115	2
AT3G04120	10396
AT3G04125	3
AT3G04130	114
AT3G04135	0
AT3G04140	78
AT3G04145	0
AT3G04150	0
AT3G04155	4
AT3G04160	96
AT3G04165	6
AT3G04170	0
AT3G04175	5
AT3G04180	0
AT3G04181	11
AT3G04184	11
AT3G04185	0
AT3G04190	0
AT3G04195	0
AT3G04200	0
AT3G04205	0
AT3G04210	429
AT3G04215	0
AT3G04220	6
AT3G04225	0
AT3G04230	291
AT3G04235	0
AT3G04240	1443
AT3G04245	0
AT3G04250	1
AT3G04255	2
AT3G04260	1034
AT3G04265	0
AT3G04270	4
AT3G04275	1
AT3G04280	2135
AT3G04285	7
AT3G04290	170
AT3G04295	2
AT3G04300	337
AT3G04305	0
AT3G04310	145
AT3G04315	0
AT3G04320	0
AT3G04325	0
AT3G04330	3
AT3G04335	0
AT3G04340	1960
AT3G04345	0
AT3G04350	646
AT3G04355	2
AT3G04360	151
AT3G04365	0
AT3G04370	0
AT3G04375	1
AT3G04380	203
AT3G04385	0
AT3G04390	0
AT3G04395	0
AT3G04400	7686
AT3G04405	0
AT3G04410	0
AT3G04415	0
AT3G04420	10
AT3G04425	0
AT3G04430	5
AT3G04435	0
AT3G04440	0
AT3G04443	4
AT3G04445	4
AT3G04450	65
AT3G04455	0
AT3G04460	341
AT3G04470	1304
AT3G04475	0
AT3G04480	441
AT3G04485	72
AT3G04490	558
AT3G04495	0
AT3G04500	544
AT3G04505	0
AT3G04510	0
AT3G04515	0
AT3G04520	319
AT3G04525	0
AT3G04530	4
AT3G04535	0
AT3G04540	0
AT3G04545	2
AT3G04550	1231
AT3G04555	0
AT3G04560	354
AT3G04565	0
AT3G04570	6
AT3G04575	0
AT3G04580	348
AT3G04585	0
AT3G04590	548
AT3G04595	0
AT3G04600	730
AT3G04605	544
AT3G04610	836
AT3G04615	0
AT3G04620	132
AT3G04625	0
AT3G04630	297
AT3G04635	0
AT3G04640	2616
AT3G04645	0
AT3G04650	474
AT3G04655	0
AT3G04660	17
AT3G04665	0
AT3G04670	605
AT3G04675	0
AT3G04680	395
AT3G04685	0
AT3G04690	142
AT3G04695	0
AT3G04700	29
AT3G04705	0
AT3G04710	319
AT3G04715	0
AT3G04717	1
AT3G04720	295
AT3G04725	0
AT3G04730	5727
AT3G04735	1
AT3G04740	853
AT3G04745	0
AT3G04750	195
AT3G04755	14
AT3G04760	823
AT3G04765	0
AT3G04770	181
AT3G04775	1
AT3G04780	948
AT3G04785	0
AT3G04790	2872
AT3G04795	0
AT3G04800	12
AT3G04805	0
AT3G04810	225
AT3G04815	0
AT3G04820	177
AT3G04825	0
AT3G04830	1338
AT3G04835	0
AT3G04840	6106
AT3G04845	0
AT3G04850	102
AT3G04854	5
AT3G04855	0
AT3G04860	146
AT3G04870	1593
AT3G04875	0
AT3G04880	436
AT3G04890	384
AT3G04895	2
AT3G04900	0
AT3G04903	0
AT3G04905	0
AT3G04910	2280
AT3G04915	0
AT3G04920	4898
AT3G04925	0
AT3G04930	1534
AT3G04935	0
AT3G04940	949
AT3G04943	215
AT3G04945	10
AT3G04950	60
AT3G04955	0
AT3G04960	676
AT3G04965	2
AT3G04970	237
AT3G04975	0
AT3G04980	344
AT3G04985	0
AT3G04990	0
AT3G04995	0
AT3G05000	702
AT3G05005	0
AT3G05010	260
AT3G05015	0
AT3G05020	1234
AT3G05025	0
AT3G05030	756
AT3G05035	6
AT3G05040	507
AT3G05045	0
AT3G05050	512
AT3G05055	0
AT3G05060	1495
AT3G05070	727
AT3G05075	0
AT3G05080	0
AT3G05085	0
AT3G05090	859
AT3G05095	0
AT3G05100	735
AT3G05105	0
AT3G05110	8
AT3G05115	0
AT3G05120	934
AT3G05125	0
AT3G05130	297
AT3G05135	0
AT3G05140	27
AT3G05145	0
AT3G05150	42
AT3G05152	13
AT3G05155	20
AT3G05160	365
AT3G05165	572
AT3G05170	92
AT3G05175	1
AT3G05180	176
AT3G05185	0
AT3G05190	226
AT3G05195	0
AT3G05200	714
AT3G05205	0
AT3G05210	318
AT3G05215	0
AT3G05220	7603
AT3G05225	31
AT3G05230	813
AT3G05235	0
AT3G05240	0
AT3G05245	0
AT3G05250	169
AT3G05260	2
AT3G05265	0
AT3G05270	891
AT3G05275	0
AT3G05280	1062
AT3G05285	2
AT3G05290	770
AT3G05295	0
AT3G05300	1
AT3G05305	0
AT3G05310	93
AT3G05315	0
AT3G05320	109
AT3G05325	3
AT3G05327	18
AT3G05330	169
AT3G05335	9
AT3G05340	59
AT3G05345	222
AT3G05350	893
AT3G05355	19
AT3G05360	21
AT3G05365	3
AT3G05370	123
AT3G05375	0
AT3G05380	385
AT3G05385	0
AT3G05390	31
AT3G05395	0
AT3G05400	846
AT3G05410	282
AT3G05415	12
AT3G05420	1646
AT3G05425	0
AT3G05430	180
AT3G05440	0
AT3G05445	0
AT3G05450	1
AT3G05455	0
AT3G05460	1229
AT3G05465	0
AT3G05470	81
AT3G05475	0
AT3G05480	78
AT3G05485	0
AT3G05490	2590
AT3G05495	0
AT3G05500	1139
AT3G05505	0
AT3G05510	205
AT3G05515	0
AT3G05520	911
AT3G05525	0
AT3G05530	3005
AT3G05535	0
AT3G05540	0
AT3G05545	942
AT3G05550	58
AT3G05555	1
AT3G05560	3413
AT3G05570	303
AT3G05575	0
AT3G05580	419
AT3G05585	3
AT3G05590	7568
AT3G05595	0
AT3G05600	868
AT3G05605	0
AT3G05610	809
AT3G05620	36
AT3G05625	471
AT3G05630	21
AT3G05635	0
AT3G05640	248
AT3G05645	0
AT3G05650	37
AT3G05655	2
AT3G05660	22
AT3G05665	0
AT3G05670	956
AT3G05675	127
AT3G05680	774
AT3G05685	37
AT3G05690	24
AT3G05695	0
AT3G05700	277
AT3G05705	0
AT3G05710	585
AT3G05715	3
AT3G05720	8
AT3G05725	137
AT3G05727	3
AT3G05730	7
AT3G05735	0
AT3G05740	117
AT3G05741	185
AT3G05745	0
AT3G05746	7
AT3G05750	262
AT3G05755	0
AT3G05760	558
AT3G05765	0
AT3G05770	1
AT3G05775	0
AT3G05780	9
AT3G05785	0
AT3G05790	55
AT3G05795	0
AT3G05800	181
AT3G05805	1
AT3G05810	300
AT3G05815	0
AT3G05820	25
AT3G05825	0
AT3G05830	221
AT3G05835	0
AT3G05840	1598
AT3G05845	0
AT3G05850	377
AT3G05855	0
AT3G05858	15
AT3G05860	48
AT3G05870	168
AT3G05880	10882
AT3G05885	0
AT3G05890	410
AT3G05895	0
AT3G05900	1
AT3G05905	10
AT3G05910	2718
AT3G05915	0
AT3G05920	0
AT3G05925	0
AT3G05930	38
AT3G05932	2
AT3G05935	0
AT3G05936	11
AT3G05937	8
AT3G05940	369
AT3G05945	219
AT3G05950	0
AT3G05955	8
AT3G05960	0
AT3G05965	0
AT3G05970	1624
AT3G05975	50
AT3G05980	110
AT3G05985	0
AT3G05990	503
AT3G05995	1
AT3G06000	0
AT3G06010	564
AT3G06015	0
AT3G06019	0
AT3G06020	102
AT3G06025	0
AT3G06030	185
AT3G06035	1590
AT3G06040	722
AT3G06045	1
AT3G06050	1371
AT3G06055	0
AT3G06060	471
AT3G06065	0
AT3G06070	126
AT3G06075	0
AT3G06080	583
AT3G06085	0
AT3G06090	0
AT3G06095	15
AT3G06100	2
AT3G06105	0
AT3G06110	326
AT3G06115	0
AT3G06120	0
AT3G06125	261
AT3G06130	2557
AT3G06135	0
AT3G06140	336
AT3G06145	71
AT3G06150	532
AT3G06155	0
AT3G06160	220
AT3G06165	0
AT3G06170	780
AT3G06180	161
AT3G06185	0
AT3G06190	749
AT3G06200	282
AT3G06205	0
AT3G06210	316
AT3G06215	0
AT3G06220	45
AT3G06225	0
AT3G06230	0
AT3G06235	0
AT3G06240	336
AT3G06245	0
AT3G06250	306
AT3G06255	0
AT3G06260	168
AT3G06265	0
AT3G06270	294
AT3G06275	0
AT3G06280	0
AT3G06285	0
AT3G06290	596
AT3G06295	0
AT3G06300	734
AT3G06310	559
AT3G06315	0
AT3G06320	291
AT3G06325	0
AT3G06330	529
AT3G06335	0
AT3G06340	459
AT3G06345	1
AT3G06350	1623
AT3G06355	366
AT3G06360	47
AT3G06370	108
AT3G06375	0
AT3G06380	587
AT3G06385	0
AT3G06390	12
AT3G06395	0
AT3G06400	2698
AT3G06405	0
AT3G06410	1088
AT3G06415	0
AT3G06420	953
AT3G06425	3
AT3G06430	635
AT3G06433	53
AT3G06435	3
AT3G06436	0
AT3G06437	1
AT3G06440	490
AT3G06445	0
AT3G06450	703
AT3G06455	80
AT3G06460	0
AT3G06465	0
AT3G06470	170
AT3G06475	0
AT3G06480	578
AT3G06483	1358
AT3G06485	0
AT3G06490	1
AT3G06495	1
AT3G06500	2867
AT3G06510	2548
AT3G06515	0
AT3G06520	114
AT3G06525	0
AT3G06530	560
AT3G06535	0
AT3G06540	490
AT3G06545	0
AT3G06550	2894
AT3G06555	0
AT3G06560	8
AT3G06565	0
AT3G06570	176
AT3G06575	0
AT3G06580	1272
AT3G06585	0
AT3G06590	966
AT3G06595	0
AT3G06600	46
AT3G06605	1
AT3G06610	617
AT3G06615	0
AT3G06620	411
AT3G06625	0
AT3G06630	122
AT3G06635	1
AT3G06640	13
AT3G06645	0
AT3G06650	4050
AT3G06655	0
AT3G06660	186
AT3G06665	0
AT3G06670	1471
AT3G06675	0
AT3G06680	910
AT3G06685	0
AT3G06690	27
AT3G06695	0
AT3G06700	4051
AT3G06710	9
AT3G06715	0
AT3G06720	1695
AT3G06725	0
AT3G06730	308
AT3G06735	0
AT3G06740	224
AT3G06745	0
AT3G06750	1422
AT3G06755	6
AT3G06760	889
AT3G06765	0
AT3G06770	309
AT3G06775	0
AT3G06778	40
AT3G06780	273
AT3G06785	1
AT3G06790	388
AT3G06795	0
AT3G06805	0
AT3G06810	1017
AT3G06815	0
AT3G06820	394
AT3G06830	7
AT3G06835	0
AT3G06840	186
AT3G06845	0
AT3G06850	763
AT3G06855	0
AT3G06860	2406
AT3G06868	15
AT3G06870	0
AT3G06880	512
AT3G06890	343
AT3G06895	0
AT3G06900	0
AT3G06905	0
AT3G06910	209
AT3G06915	0
AT3G06920	126
AT3G06925	0
AT3G06930	434
AT3G06935	0
AT3G06940	263
AT3G06950	167
AT3G06955	0
AT3G06960	437
AT3G06962	0
AT3G06970	6
AT3G06975	0
AT3G06980	1020
AT3G06985	2
AT3G06990	0
AT3G06995	0
AT3G07000	1
AT3G07005	0
AT3G07010	1559
AT3G07020	838
AT3G07025	0
AT3G07030	555
AT3G07040	286
AT3G07045	7
AT3G07050	903
AT3G07055	0
AT3G07060	198
AT3G07065	0
AT3G07070	1
AT3G07075	0
AT3G07080	386
AT3G07085	1
AT3G07090	1117
AT3G07095	0
AT3G07100	2458
AT3G07105	0
AT3G07110	2384
AT3G07115	0
AT3G07120	6
AT3G07125	0
AT3G07130	73
AT3G07135	0
AT3G07140	647
AT3G07150	5
AT3G07155	0
AT3G07160	2615
AT3G07165	0
AT3G07170	917
AT3G07175	0
AT3G07180	1313
AT3G07185	0
AT3G07190	406
AT3G07195	32
AT3G07200	504
AT3G07205	11
AT3G07210	178
AT3G07215	114
AT3G07220	368
AT3G07225	0
AT3G07230	2616
AT3G07235	2
AT3G07245	0
AT3G07250	0
AT3G07255	22
AT3G07260	9
AT3G07265	0
AT3G07270	934
AT3G07273	0
AT3G07275	0
AT3G07280	480
AT3G07290	49
AT3G07295	0
AT3G07300	601
AT3G07305	0
AT3G07310	798
AT3G07315	0
AT3G07320	809
AT3G07325	0
AT3G07330	1306
AT3G07335	0
AT3G07340	1588
AT3G07345	1
AT3G07350	239
AT3G07355	0
AT3G07360	1763
AT3G07365	0
AT3G07370	323
AT3G07375	0
AT3G07380	0
AT3G07385	0
AT3G07390	3909
AT3G07395	0
AT3G07400	488
AT3G07405	0
AT3G07410	428
AT3G07415	0
AT3G07420	283
AT3G07425	0
AT3G07430	890
AT3G07435	0
AT3G07440	216
AT3G07450	0
AT3G07460	2034
AT3G07465	0
AT3G07470	1553
AT3G07475	0
AT3G07480	2622
AT3G07485	1
AT3G07490	0
AT3G07495	0
AT3G07500	107
AT3G07505	1
AT3G07510	16
AT3G07515	0
AT3G07520	109
AT3G07522	2
AT3G07525	140
AT3G07530	63
AT3G07540	416
AT3G07545	0
AT3G07550	281
AT3G07555	317
AT3G07560	2074
AT3G07565	316
AT3G07568	505
AT3G07570	581
AT3G07580	209
AT3G07585	0
AT3G07590	211
AT3G07600	4
AT3G07605	0
AT3G07610	521
AT3G07615	0
AT3G07620	0
AT3G07625	0
AT3G07630	399
AT3G07635	2
AT3G07640	455
AT3G07645	0
AT3G07650	1672
AT3G07655	1
AT3G07660	1287
AT3G07665	0
AT3G07670	712
AT3G07675	33
AT3G07680	2203
AT3G07685	0
AT3G07690	226
AT3G07695	0
AT3G07700	1691
AT3G07705	0
AT3G07710	3
AT3G07715	4
AT3G07720	754
AT3G07725	5
AT3G07730	62
AT3G07735	12
AT3G07740	278
AT3G07745	0
AT3G07750	181
AT3G07755	0
AT3G07760	983
AT3G07765	0
AT3G07770	1103
AT3G07775	0
AT3G07780	1983
AT3G07785	0
AT3G07790	1414
AT3G07795	0
AT3G07800	238
AT3G07805	0
AT3G07810	1303
AT3G07815	0
AT3G07820	1448
AT3G07825	5
AT3G07830	4
AT3G07835	0
AT3G07840	0
AT3G07845	0
AT3G07850	1019
AT3G07855	0
AT3G07860	114
AT3G07865	0
AT3G07870	381
AT3G07875	7
AT3G07880	2142
AT3G07885	0
AT3G07890	744
AT3G07895	1
AT3G07900	2
AT3G07905	0
AT3G07910	990
AT3G07915	1
AT3G07920	1
AT3G07925	1
AT3G07930	195
AT3G07935	0
AT3G07940	557
AT3G07945	0
AT3G07950	1084
AT3G07955	1
AT3G07960	150
AT3G07965	17
AT3G07970	1
AT3G07975	0
AT3G07980	365
AT3G07985	0
AT3G07990	625
AT3G07995	0
AT3G08000	55
AT3G08005	0
AT3G08010	1043
AT3G08020	606
AT3G08025	1
AT3G08030	5964
AT3G08035	4
AT3G08040	13
AT3G08045	1
AT3G08050	0
AT3G08055	0
AT3G08065	63
AT3G08070	0
AT3G08075	0
AT3G08080	0
AT3G08085	0
AT3G08090	0
AT3G08100	0
AT3G08105	0
AT3G08110	0
AT3G08115	2
AT3G08120	0
AT3G08125	0
AT3G08130	0
AT3G08135	0
AT3G08140	0
AT3G08150	0
AT3G08155	0
AT3G08160	0
AT3G08165	21
AT3G08170	4
AT3G08175	0
AT3G08185	6
AT3G08190	0
AT3G08200	0
AT3G08205	0
AT3G08210	0
AT3G08215	0
AT3G08220	12
AT3G08225	4
AT3G08230	0
AT3G08235	0
AT3G08240	22
AT3G08245	0
AT3G08250	0
AT3G08255	0
AT3G08260	0
AT3G08265	0
AT3G08270	0
AT3G08275	2
AT3G08280	0
AT3G08285	0
AT3G08290	0
AT3G08295	0
AT3G08300	0
AT3G08310	0
AT3G08315	0
AT3G08325	0
AT3G08330	0
AT3G08335	0
AT3G08340	0
AT3G08345	0
AT3G08350	0
AT3G08355	0
AT3G08360	3
AT3G08365	0
AT3G08370	0
AT3G08380	0
AT3G08390	0
AT3G08395	0
AT3G08400	0
AT3G08405	0
AT3G08410	0
AT3G08415	0
AT3G08420	0
AT3G08425	0
AT3G08430	0
AT3G08435	4
AT3G08450	0
AT3G08455	0
AT3G08460	0
AT3G08465	0
AT3G08470	0
AT3G08475	0
AT3G08480	0
AT3G08485	0
AT3G08490	18
AT3G08495	2
AT3G08500	85
AT3G08505	249
AT3G08510	4974
AT3G08515	0
AT3G08520	1721
AT3G08525	4
AT3G08530	5877
AT3G08535	1
AT3G08545	0
AT3G08550	1137
AT3G08560	0
AT3G08570	64
AT3G08575	0
AT3G08580	21410
AT3G08585	1
AT3G08590	3177
AT3G08595	4
AT3G08600	408
AT3G08605	0
AT3G08610	4024
AT3G08615	0
AT3G08620	167
AT3G08630	811
AT3G08635	1
AT3G08636	0
AT3G08640	1364
AT3G08645	0
AT3G08650	1289
AT3G08655	3
AT3G08660	55
AT3G08665	0
AT3G08670	714
AT3G08675	0
AT3G08680	2032
AT3G08685	11
AT3G08690	1043
AT3G08695	0
AT3G08700	0
AT3G08705	0
AT3G08710	722
AT3G08715	0
AT3G08720	1915
AT3G08725	0
AT3G08730	1380
AT3G08735	0
AT3G08740	2107
AT3G08745	0
AT3G08750	0
AT3G08755	0
AT3G08760	1065
AT3G08765	0
AT3G08770	120514
AT3G08775	0
AT3G08780	431
AT3G08785	0
AT3G08790	1
AT3G08795	2
AT3G08800	85
AT3G08805	2
AT3G08810	6
AT3G08815	2
AT3G08820	54
AT3G08825	0
AT3G08835	0
AT3G08840	630
AT3G08845	0
AT3G08850	1450
AT3G08855	0
AT3G08860	47
AT3G08870	5
AT3G08875	0
AT3G08880	218
AT3G08885	12
AT3G08890	618
AT3G08895	0
AT3G08900	150
AT3G08905	0
AT3G08910	377
AT3G08915	0
AT3G08920	567
AT3G08925	0
AT3G08930	1807
AT3G08935	0
AT3G08940	16749
AT3G08943	522
AT3G08945	0
AT3G08947	138
AT3G08950	158
AT3G08960	561
AT3G08965	0
AT3G08970	177
AT3G08975	0
AT3G08980	71
AT3G08985	2
AT3G08990	216
AT3G09000	240
AT3G09005	11
AT3G09010	83
AT3G09015	0
AT3G09020	40
AT3G09025	0
AT3G09030	371
AT3G09032	48
AT3G09035	353
AT3G09040	63
AT3G09045	0
AT3G09050	494
AT3G09055	6
AT3G09060	66
AT3G09065	0
AT3G09070	329
AT3G09075	1
AT3G09080	36
AT3G09085	110
AT3G09090	1016
AT3G09095	0
AT3G09100	1194
AT3G09105	0
AT3G09110	35
AT3G09115	0
AT3G09120	11
AT3G09125	0
AT3G09130	1
AT3G09135	0
AT3G09140	206
AT3G09145	0
AT3G09150	467
AT3G09155	4
AT3G09160	26
AT3G09162	33
AT3G09165	0
AT3G09170	0
AT3G09175	0
AT3G09180	392
AT3G09185	0
AT3G09190	393
AT3G09195	1
AT3G09200	8152
AT3G09205	0
AT3G09210	871
AT3G09220	12
AT3G09225	0
AT3G09230	155
AT3G09240	10
AT3G09245	0
AT3G09250	344
AT3G09255	0
AT3G09260	1
AT3G09265	0
AT3G09270	12
AT3G09275	0
AT3G09280	1
AT3G09285	0
AT3G09290	0
AT3G09295	0
AT3G09300	964
AT3G09305	4
AT3G09310	61
AT3G09315	0
AT3G09320	415
AT3G09325	0
AT3G09330	1
AT3G09335	0
AT3G09340	0
AT3G09345	0
AT3G09350	483
AT3G09355	0
AT3G09360	335
AT3G09365	0
AT3G09370	221
AT3G09375	4
AT3G09380	0
AT3G09385	0
AT3G09390	24030
AT3G09395	0
AT3G09400	1
AT3G09405	21
AT3G09410	690
AT3G09415	24
AT3G09425	0
AT3G09430	23
AT3G09435	0
AT3G09440	6590
AT3G09445	0
AT3G09450	1
AT3G09455	312
AT3G09465	0
AT3G09470	556
AT3G09475	0
AT3G09480	160
AT3G09485	0
AT3G09490	8
AT3G09495	4
AT3G09500	4958
AT3G09505	0
AT3G09510	0
AT3G09515	0
AT3G09520	70
AT3G09525	5
AT3G09530	260
AT3G09540	70
AT3G09545	5
AT3G09550	15
AT3G09555	5
AT3G09560	572
AT3G09565	0
AT3G09570	800
AT3G09575	1
AT3G09580	384
AT3G09585	0
AT3G09590	0
AT3G09595	0
AT3G09600	35
AT3G09605	0
AT3G09615	0
AT3G09620	34
AT3G09625	0
AT3G09630	4707
AT3G09635	0
AT3G09640	0
AT3G09645	0
AT3G09650	373
AT3G09655	0
AT3G09660	79
AT3G09665	0
AT3G09670	244
AT3G09675	0
AT3G09680	40
AT3G09685	0
AT3G09690	475
AT3G09695	0
AT3G09700	207
AT3G09705	0
AT3G09710	1064
AT3G09720	135
AT3G09725	5
AT3G09730	121
AT3G09735	1208
AT3G09740	1992
AT3G09745	1
AT3G09750	0
AT3G09755	0
AT3G09760	499
AT3G09765	0
AT3G09770	883
AT3G09775	20
AT3G09780	23
AT3G09785	0
AT3G09790	0
AT3G09795	1
AT3G09800	516
AT3G09810	620
AT3G09815	0
AT3G09820	6966
AT3G09825	0
AT3G09830	322
AT3G09835	0
AT3G09840	9358
AT3G09845	0
AT3G09850	1181
AT3G09855	1
AT3G09860	2202
AT3G09863	7
AT3G09865	0
AT3G09870	1064
AT3G09875	0
AT3G09880	571
AT3G09890	274
AT3G09895	0
AT3G09900	866
AT3G09905	0
AT3G09910	200
AT3G09915	3
AT3G09920	712
AT3G09922	31
AT3G09925	0
AT3G09930	17
AT3G09935	0
AT3G09940	10
AT3G09945	0
AT3G09950	435
AT3G09955	2
AT3G09960	1
AT3G09965	0
AT3G09970	542
AT3G09980	1814
AT3G09985	2
AT3G09990	25
AT3G09995	0
AT3G10000	0
AT3G10010	640
AT3G10015	0
AT3G10020	4577
AT3G10030	482
AT3G10035	0
AT3G10040	138
AT3G10050	392
AT3G10060	1263
AT3G10070	231
AT3G10080	369
AT3G10090	703
AT3G10100	51
AT3G10110	58
AT3G10113	0
AT3G10114	0
AT3G10116	0
AT3G10120	0
AT3G10130	377
AT3G10140	222
AT3G10150	240
AT3G10160	1192
AT3G10180	107
AT3G10185	3
AT3G10190	835
AT3G10195	90
AT3G10200	347
AT3G10210	275
AT3G10220	519
AT3G10230	978
AT3G10240	1
AT3G10250	718
AT3G10260	1024
AT3G10270	837
AT3G10280	1
AT3G10282	1
AT3G10290	158
AT3G10300	2631
AT3G10310	127
AT3G10320	116
AT3G10330	559
AT3G10340	649
AT3G10350	754
AT3G10360	1070
AT3G10370	872
AT3G10380	1624
AT3G10390	485
AT3G10400	0
AT3G10405	651
AT3G10410	5092
AT3G10415	0
AT3G10420	1149
AT3G10430	0
AT3G10439	0
AT3G10440	232
AT3G10450	340
AT3G10455	1
AT3G10460	6
AT3G10470	4
AT3G10480	534
AT3G10490	588
AT3G10500	433
AT3G10510	62
AT3G10520	519
AT3G10525	158
AT3G10527	0
AT3G10530	218
AT3G10540	610
AT3G10550	365
AT3G10560	16
AT3G10570	1290
AT3G10572	300
AT3G10575	0
AT3G10580	5
AT3G10585	0
AT3G10590	348
AT3G10595	264
AT3G10600	7
AT3G10605	0
AT3G10610	969
AT3G10620	408
AT3G10630	317
AT3G10640	759
AT3G10650	907
AT3G10660	95
AT3G10670	952
AT3G10680	56
AT3G10690	620
AT3G10700	407
AT3G10710	0
AT3G10720	1467
AT3G10730	455
AT3G10740	2640
AT3G10745	0
AT3G10750	4
AT3G10760	485
AT3G10770	1090
AT3G10780	310
AT3G10790	11
AT3G10800	1412
AT3G10810	1067
AT3G10815	134
AT3G10820	336
AT3G10840	467
AT3G10845	0
AT3G10850	2257
AT3G10860	3599
AT3G10870	163
AT3G10880	28
AT3G10890	3
AT3G10900	2
AT3G10910	366
AT3G10915	571
AT3G10920	3359
AT3G10930	870
AT3G10940	1613
AT3G10950	0
AT3G10960	538
AT3G10970	1587
AT3G10974	0
AT3G10980	597
AT3G10985	14523
AT3G10986	12
AT3G10990	0
AT3G11000	426
AT3G11010	79
AT3G11020	63
AT3G11030	282
AT3G11040	110
AT3G11050	103
AT3G11060	0
AT3G11070	427
AT3G11080	41
AT3G11090	113
AT3G11100	611
AT3G11110	65
AT3G11120	1583
AT3G11130	5730
AT3G11150	1
AT3G11160	11
AT3G11165	26
AT3G11170	4639
AT3G11180	100
AT3G11200	1592
AT3G11210	297
AT3G11220	181
AT3G11230	418
AT3G11240	244
AT3G11250	1027
AT3G11260	15
AT3G11270	485
AT3G11280	446
AT3G11285	0
AT3G11290	492
AT3G11300	0
AT3G11310	26
AT3G11320	496
AT3G11325	0
AT3G11330	920
AT3G11340	19
AT3G11350	0
AT3G11370	0
AT3G11380	0
AT3G11385	0
AT3G11390	0
AT3G11395	0
AT3G11397	587
AT3G11400	1868
AT3G11402	32
AT3G11405	0
AT3G11410	3069
AT3G11415	5
AT3G11420	631
AT3G11430	5
AT3G11435	0
AT3G11440	111
AT3G11450	1142
AT3G11460	35
AT3G11470	157
AT3G11480	7
AT3G11490	501
AT3G11500	864
AT3G11505	0
AT3G11510	5098
AT3G11520	257
AT3G11530	505
AT3G11540	789
AT3G11550	35
AT3G11560	1780
AT3G11570	11
AT3G11580	149
AT3G11590	910
AT3G11591	3
AT3G11600	143
AT3G11620	367
AT3G11630	8829
AT3G11640	64
AT3G11650	1101
AT3G11660	2452
AT3G11670	800
AT3G11673	0
AT3G11680	294
AT3G11690	1473
AT3G11700	4090
AT3G11710	2149
AT3G11720	474
AT3G11730	1100
AT3G11740	31
AT3G11745	117
AT3G11750	174
AT3G11760	405
AT3G11770	641
AT3G11773	9
AT3G11780	918
AT3G11800	1710
AT3G11810	800
AT3G11820	2615
AT3G11825	0
AT3G11830	2433
AT3G11840	46
AT3G11850	271
AT3G11860	7
AT3G11870	18
AT3G11880	863
AT3G11890	267
AT3G11900	253
AT3G11910	2798
AT3G11920	99
AT3G11930	1142
AT3G11940	5560
AT3G11945	994
AT3G11950	236
AT3G11960	762
AT3G11964	712
AT3G11970	0
AT3G11980	3
AT3G11990	0
AT3G12000	37
AT3G12010	1138
AT3G12020	1071
AT3G12030	0
AT3G12040	42
AT3G12050	1717
AT3G12060	27
AT3G12070	70
AT3G12080	977
AT3G12090	108
AT3G12100	260
AT3G12110	2078
AT3G12120	16212
AT3G12130	725
AT3G12140	796
AT3G12143	52
AT3G12145	541
AT3G12150	379
AT3G12160	14
AT3G12170	102
AT3G12180	182
AT3G12190	5
AT3G12200	524
AT3G12203	10
AT3G12210	335
AT3G12220	0
AT3G12230	0
AT3G12240	0
AT3G12250	173
AT3G12260	1497
AT3G12270	270
AT3G12280	800
AT3G12290	2855
AT3G12300	258
AT3G12320	291
AT3G12340	114
AT3G12345	1489
AT3G12350	431
AT3G12360	1246
AT3G12370	375
AT3G12380	327
AT3G12385	0
AT3G12390	2114
AT3G12400	924
AT3G12410	7
AT3G12420	1
AT3G12430	0
AT3G12440	0
AT3G12450	0
AT3G12460	37
AT3G12470	3
AT3G12480	633
AT3G12490	3779
AT3G12500	30
AT3G12502	2
AT3G12510	0
AT3G12520	537
AT3G12530	64
AT3G12540	0
AT3G12545	1
AT3G12550	392
AT3G12560	1103
AT3G12570	841
AT3G12580	999
AT3G12585	1
AT3G12587	443
AT3G12590	602
AT3G12600	746
AT3G12610	3468
AT3G12620	995
AT3G12630	2311
AT3G12640	510
AT3G12650	74
AT3G12660	0
AT3G12670	610
AT3G12680	369
AT3G12685	221
AT3G12690	124
AT3G12700	245
AT3G12710	1207
AT3G12720	0
AT3G12730	133
AT3G12740	1765
AT3G12750	230
AT3G12760	1494
AT3G12770	11
AT3G12775	13
AT3G12780	20967
AT3G12800	2658
AT3G12810	682
AT3G12820	112
AT3G12830	136
AT3G12833	8
AT3G12835	0
AT3G12840	0
AT3G12850	0
AT3G12860	208
AT3G12870	138
AT3G12880	281
AT3G12890	125
AT3G12900	5
AT3G12910	1
AT3G12915	101
AT3G12920	493
AT3G12930	656
AT3G12940	242
AT3G12950	475
AT3G12955	108
AT3G12960	1
AT3G12965	466
AT3G12970	26
AT3G12977	9
AT3G12980	406
AT3G12981	1
AT3G12990	221
AT3G13000	723
AT3G13010	89
AT3G13020	49
AT3G13030	340
AT3G13040	453
AT3G13050	377
AT3G13060	743
AT3G13061	0
AT3G13062	466
AT3G13065	60
AT3G13070	906
AT3G13075	0
AT3G13080	588
AT3G13090	12
AT3G13100	44
AT3G13110	1529
AT3G13120	4935
AT3G13130	2
AT3G13140	1
AT3G13150	127
AT3G13160	233
AT3G13170	29
AT3G13175	188
AT3G13180	533
AT3G13190	135
AT3G13200	1890
AT3G13205	0
AT3G13210	26
AT3G13220	1
AT3G13222	557
AT3G13223	0
AT3G13224	487
AT3G13225	499
AT3G13226	492
AT3G13227	79
AT3G13228	0
AT3G13229	15
AT3G13230	381
AT3G13235	933
AT3G13240	99
AT3G13250	1
AT3G13260	0
AT3G13270	24
AT3G13275	182
AT3G13276	4
AT3G13277	67
AT3G13280	7
AT3G13290	687
AT3G13300	2077
AT3G13310	590
AT3G13320	911
AT3G13330	1258
AT3G13335	0
AT3G13340	1346
AT3G13350	257
AT3G13360	984
AT3G13370	605
AT3G13380	506
AT3G13390	412
AT3G13400	2451
AT3G13403	0
AT3G13404	0
AT3G13405	0
AT3G13410	3680
AT3G13420	60
AT3G13430	348
AT3G13432	0
AT3G13433	0
AT3G13435	0
AT3G13437	3
AT3G13438	8
AT3G13440	243
AT3G13445	483
AT3G13450	812
AT3G13460	4908
AT3G13470	1841
AT3G13480	441
AT3G13490	909
AT3G13500	0
AT3G13510	1166
AT3G13520	8477
AT3G13525	0
AT3G13530	1608
AT3G13540	0
AT3G13550	320
AT3G13560	671
AT3G13570	794
AT3G13580	1721
AT3G13590	53
AT3G13600	308
AT3G13610	1
AT3G13620	97
AT3G13624	0
AT3G13630	86
AT3G13640	906
AT3G13650	615
AT3G13660	7
AT3G13662	13
AT3G13670	1854
AT3G13672	20
AT3G13674	86
AT3G13677	146
AT3G13680	21
AT3G13682	46
AT3G13690	910
AT3G13700	0
AT3G13710	0
AT3G13720	555
AT3G13724	0
AT3G13730	748
AT3G13740	445
AT3G13750	8339
AT3G13760	7
AT3G13770	18
AT3G13772	1136
AT3G13780	128
AT3G13782	18
AT3G13784	0
AT3G13790	30
AT3G13800	256
AT3G13810	508
AT3G13820	8
AT3G13825	0
AT3G13830	4
AT3G13840	0
AT3G13845	263
AT3G13850	3
AT3G13855	0
AT3G13857	0
AT3G13860	728
AT3G13870	2884
AT3G13880	59
AT3G13882	804
AT3G13890	119
AT3G13898	14
AT3G13900	146
AT3G13910	20
AT3G13920	7604
AT3G13930	2247
AT3G13940	357
AT3G13950	34
AT3G13960	114
AT3G13965	146
AT3G13970	113
AT3G13980	123
AT3G13990	949
AT3G14000	251
AT3G14010	972
AT3G14020	56
AT3G14025	2
AT3G14030	0
AT3G14040	829
AT3G14050	1391
AT3G14060	28
AT3G14067	3006
AT3G14070	166
AT3G14075	300
AT3G14080	263
AT3G14090	423
AT3G14100	1586
AT3G14110	1429
AT3G14120	406
AT3G14130	200
AT3G14140	16
AT3G14150	482
AT3G14160	216
AT3G14170	124
AT3G14172	797
AT3G14180	629
AT3G14185	6
AT3G14190	341
AT3G14200	1512
AT3G14205	1388
AT3G14210	1500
AT3G14220	657
AT3G14225	0
AT3G14230	2279
AT3G14240	1610
AT3G14250	1
AT3G14260	0
AT3G14270	1777
AT3G14280	338
AT3G14290	1779
AT3G14300	0
AT3G14310	1362
AT3G14320	0
AT3G14330	258
AT3G14340	0
AT3G14350	1218
AT3G14360	90
AT3G14362	0
AT3G14370	5
AT3G14380	203
AT3G14385	0
AT3G14390	624
AT3G14395	49
AT3G14400	885
AT3G14410	470
AT3G14415	8153
AT3G14420	13393
AT3G14430	358
AT3G14440	385
AT3G14450	37
AT3G14452	0
AT3G14460	11
AT3G14463	0
AT3G14467	0
AT3G14470	70
AT3G14475	0
AT3G14480	26
AT3G14490	0
AT3G14500	0
AT3G14510	0
AT3G14515	0
AT3G14517	0
AT3G14520	4344
AT3G14530	299
AT3G14540	230
AT3G14550	334
AT3G14560	1184
AT3G14570	651
AT3G14580	37
AT3G14590	293
AT3G14595	1848
AT3G14600	2818
AT3G14610	292
AT3G14620	655
AT3G14630	19
AT3G14640	7
AT3G14650	1121
AT3G14660	1216
AT3G14670	2
AT3G14680	4
AT3G14690	589
AT3G14700	6
AT3G14710	4
AT3G14720	1314
AT3G14730	56
AT3G14735	0
AT3G14740	105
AT3G14750	110
AT3G14760	81
AT3G14770	216
AT3G14780	312
AT3G14790	791
AT3G14800	366
AT3G14810	463
AT3G14820	0
AT3G14830	528
AT3G14840	1768
AT3G14850	229
AT3G14855	0
AT3G14860	750
AT3G14870	650
AT3G14880	2
AT3G14890	483
AT3G14900	121
AT3G14910	299
AT3G14920	553
AT3G14930	1993
AT3G14940	358
AT3G14950	111
AT3G14960	550
AT3G14970	0
AT3G14980	697
AT3G14981	0
AT3G14990	3566
AT3G15000	1616
AT3G15010	636
AT3G15020	1271
AT3G15030	267
AT3G15040	257
AT3G15050	314
AT3G15055	0
AT3G15060	248
AT3G15070	514
AT3G15080	182
AT3G15090	459
AT3G15095	1843
AT3G15110	847
AT3G15111	0
AT3G15115	24
AT3G15120	438
AT3G15130	39
AT3G15140	185
AT3G15150	87
AT3G15160	695
AT3G15170	35
AT3G15180	535
AT3G15190	3750
AT3G15200	45
AT3G15210	3516
AT3G15220	633
AT3G15240	4
AT3G15250	0
AT3G15251	0
AT3G15260	570
AT3G15270	31
AT3G15280	19
AT3G15290	472
AT3G15300	88
AT3G15310	2
AT3G15320	0
AT3G15330	0
AT3G15340	188
AT3G15350	969
AT3G15351	162
AT3G15352	127
AT3G15353	11269
AT3G15354	621
AT3G15355	534
AT3G15356	141
AT3G15357	49
AT3G15358	59
AT3G15359	0
AT3G15360	4691
AT3G15370	0
AT3G15380	696
AT3G15390	195
AT3G15395	384
AT3G15400	32
AT3G15410	1314
AT3G15420	80
AT3G15430	762
AT3G15440	6
AT3G15450	8991
AT3G15460	192
AT3G15470	670
AT3G15480	1153
AT3G15490	32
AT3G15500	30
AT3G15510	1739
AT3G15518	3
AT3G15520	962
AT3G15530	2179
AT3G15534	1
AT3G15536	0
AT3G15540	622
AT3G15548	0
AT3G15550	148
AT3G15570	56
AT3G15578	0
AT3G15580	739
AT3G15585	2
AT3G15590	617
AT3G15600	2
AT3G15602	0
AT3G15604	0
AT3G15605	7
AT3G15610	905
AT3G15620	243
AT3G15630	1489
AT3G15635	0
AT3G15640	1304
AT3G15650	293
AT3G15660	1193
AT3G15670	6
AT3G15680	161
AT3G15690	1352
AT3G15700	0
AT3G15710	1109
AT3G15720	160
AT3G15730	10063
AT3G15740	5
AT3G15750	31
AT3G15760	350
AT3G15770	415
AT3G15780	182
AT3G15790	1293
AT3G15800	59
AT3G15810	1089
AT3G15820	662
AT3G15830	0
AT3G15840	3993
AT3G15850	1474
AT3G15860	0
AT3G15870	0
AT3G15880	2153
AT3G15890	137
AT3G15900	319
AT3G15909	0
AT3G15910	0
AT3G15920	660
AT3G15930	0
AT3G15935	0
AT3G15940	759
AT3G15950	53
AT3G15960	530
AT3G15970	714
AT3G15980	2157
AT3G15990	621
AT3G16000	1826
AT3G16010	109
AT3G16020	14
AT3G16030	63
AT3G16040	110
AT3G16050	753
AT3G16060	1133
AT3G16070	46
AT3G16080	2853
AT3G16090	542
AT3G16100	651
AT3G16110	778
AT3G16117	0
AT3G16120	19
AT3G16130	0
AT3G16140	10236
AT3G16150	138
AT3G16160	11
AT3G16170	463
AT3G16175	10
AT3G16180	5366
AT3G16190	876
AT3G16200	487
AT3G16210	7
AT3G16220	194
AT3G16230	662
AT3G16240	7463
AT3G16250	1307
AT3G16260	461
AT3G16270	1017
AT3G16280	36
AT3G16290	1831
AT3G16300	163
AT3G16310	565
AT3G16320	100
AT3G16330	46
AT3G16340	940
AT3G16350	146
AT3G16360	18
AT3G16370	15179
AT3G16380	21
AT3G16390	60
AT3G16400	242
AT3G16410	0
AT3G16415	0
AT3G16420	47
AT3G16430	0
AT3G16432	0
AT3G16440	0
AT3G16450	0
AT3G16460	29
AT3G16470	651
AT3G16480	978
AT3G16490	17
AT3G16500	459
AT3G16510	653
AT3G16520	2127
AT3G16525	0
AT3G16530	3
AT3G16540	0
AT3G16550	0
AT3G16552	0
AT3G16555	2
AT3G16560	443
AT3G16565	227
AT3G16570	4028
AT3G16580	0
AT3G16590	7
AT3G16600	0
AT3G16610	27
AT3G16620	588
AT3G16630	2030
AT3G16640	32884
AT3G16650	261
AT3G16660	25
AT3G16670	0
AT3G16680	2
AT3G16690	58
AT3G16700	136
AT3G16710	80
AT3G16712	10
AT3G16720	1811
AT3G16730	180
AT3G16740	334
AT3G16750	132
AT3G16760	1038
AT3G16770	2135
AT3G16780	1497
AT3G16785	723
AT3G16800	141
AT3G16810	400
AT3G16820	0
AT3G16830	1420
AT3G16840	733
AT3G16850	2384
AT3G16857	370
AT3G16860	275
AT3G16870	166
AT3G16880	0
AT3G16890	91
AT3G16895	718
AT3G16900	72
AT3G16910	1098
AT3G16920	2659
AT3G16930	0
AT3G16940	1112
AT3G16950	833
AT3G16960	3
AT3G16970	2
AT3G16980	37
AT3G16990	188
AT3G17000	1154
AT3G17010	2
AT3G17020	5335
AT3G17030	81
AT3G17040	1166
AT3G17050	1551
AT3G17060	262
AT3G17070	140
AT3G17080	2
AT3G17090	1981
AT3G17100	1020
AT3G17110	117
AT3G17120	1170
AT3G17130	76
AT3G17140	5
AT3G17150	244
AT3G17152	82
AT3G17155	296
AT3G17160	935
AT3G17170	626
AT3G17180	0
AT3G17185	396
AT3G17190	0
AT3G17200	8
AT3G17203	1
AT3G17205	1199
AT3G17210	2926
AT3G17220	13
AT3G17225	12
AT3G17227	50
AT3G17230	331
AT3G17240	1974
AT3G17250	316
AT3G17260	5
AT3G17261	1
AT3G17265	10
AT3G17270	0
AT3G17280	70
AT3G17290	7
AT3G17300	469
AT3G17310	374
AT3G17320	4
AT3G17330	796
AT3G17340	492
AT3G17350	99
AT3G17360	112
AT3G17365	171
AT3G17370	0
AT3G17380	100
AT3G17390	10683
AT3G17400	0
AT3G17410	1009
AT3G17420	615
AT3G17430	821
AT3G17440	953
AT3G17450	384
AT3G17460	62
AT3G17465	614
AT3G17470	626
AT3G17480	32
AT3G17490	0
AT3G17500	0
AT3G17510	546
AT3G17520	24
AT3G17530	15
AT3G17540	0
AT3G17550	2
AT3G17560	5
AT3G17570	2
AT3G17580	6
AT3G17590	291
AT3G17600	938
AT3G17609	55
AT3G17611	235
AT3G17620	0
AT3G17626	60
AT3G17630	44
AT3G17640	46
AT3G17650	427
AT3G17655	0
AT3G17660	138
AT3G17668	172
AT3G17670	229
AT3G17675	0
AT3G17680	59
AT3G17690	86
AT3G17700	174
AT3G17710	52
AT3G17712	18
AT3G17715	54
AT3G17717	0
AT3G17720	0
AT3G17730	38
AT3G17740	226
AT3G17750	654
AT3G17760	4
AT3G17765	0
AT3G17770	457
AT3G17780	691
AT3G17790	162
AT3G17800	940
AT3G17810	813
AT3G17820	2392
AT3G17830	100
AT3G17840	670
AT3G17850	1383
AT3G17860	716
AT3G17880	612
AT3G17890	61
AT3G17900	997
AT3G17910	188
AT3G17920	580
AT3G17930	1517
AT3G17940	1647
AT3G17950	239
AT3G17970	404
AT3G17980	228
AT3G18000	1230
AT3G18010	16
AT3G18020	49
AT3G18030	280
AT3G18035	1963
AT3G18040	761
AT3G18050	291
AT3G18060	1639
AT3G18070	55
AT3G18080	4612
AT3G18090	113
AT3G18100	120
AT3G18110	654
AT3G18120	0
AT3G18130	1351
AT3G18140	1428
AT3G18145	14
AT3G18150	0
AT3G18160	330
AT3G18165	839
AT3G18170	373
AT3G18180	7
AT3G18190	1756
AT3G18200	0
AT3G18210	680
AT3G18215	382
AT3G18217	0
AT3G18220	53
AT3G18230	922
AT3G18235	0
AT3G18240	316
AT3G18250	31
AT3G18260	73
AT3G18270	621
AT3G18280	388
AT3G18282	0
AT3G18290	1667
AT3G18291	0
AT3G18295	322
AT3G18300	22
AT3G18310	123
AT3G18320	30
AT3G18330	21
AT3G18340	6
AT3G18350	381
AT3G18360	3
AT3G18362	27
AT3G18370	1290
AT3G18380	388
AT3G18390	2238
AT3G18400	3
AT3G18410	1791
AT3G18420	619
AT3G18430	505
AT3G18440	714
AT3G18450	0
AT3G18460	0
AT3G18470	123
AT3G18480	1084
AT3G18485	6
AT3G18490	12167
AT3G18500	299
AT3G18510	87
AT3G18518	0
AT3G18520	820
AT3G18524	208
AT3G18530	113
AT3G18535	414
AT3G18550	138
AT3G18560	373
AT3G18570	1
AT3G18580	198
AT3G18590	0
AT3G18600	504
AT3G18610	80
AT3G18620	91
AT3G18630	65
AT3G18640	532
AT3G18650	0
AT3G18660	456
AT3G18670	34
AT3G18680	1050
AT3G18690	248
AT3G18700	0
AT3G18710	1291
AT3G18715	6
AT3G18720	1
AT3G18730	127
AT3G18740	4369
AT3G18750	637
AT3G18760	397
AT3G18770	187
AT3G18773	55
AT3G18775	0
AT3G18777	27
AT3G18780	9687
AT3G18790	839
AT3G18800	132
AT3G18810	82
AT3G18815	0
AT3G18820	2043
AT3G18827	0
AT3G18830	1254
AT3G18840	4
AT3G18845	1
AT3G18850	1671
AT3G18860	1380
AT3G18870	50
AT3G18880	55
AT3G18890	2293
AT3G18895	0
AT3G18900	23
AT3G18905	0
AT3G18910	135
AT3G18915	0
AT3G18930	227
AT3G18940	419
AT3G18950	80
AT3G18952	0
AT3G18955	0
AT3G18957	0
AT3G18960	150
AT3G18970	62
AT3G18980	714
AT3G18990	1021
AT3G19000	287
AT3G19002	3
AT3G19010	1413
AT3G19020	499
AT3G19025	4
AT3G19030	951
AT3G19035	0
AT3G19040	26
AT3G19045	0
AT3G19050	252
AT3G19055	0
AT3G19070	1
AT3G19080	157
AT3G19085	0
AT3G19090	0
AT3G19100	1351
AT3G19120	398
AT3G19130	720
AT3G19140	0
AT3G19150	667
AT3G19160	6
AT3G19170	2699
AT3G19180	559
AT3G19184	11
AT3G19190	785
AT3G19200	13
AT3G19210	125
AT3G19220	209
AT3G19230	7
AT3G19235	0
AT3G19240	2030
AT3G19250	28
AT3G19260	445
AT3G19270	9
AT3G19274	1
AT3G19280	127
AT3G19290	325
AT3G19300	85
AT3G19310	92
AT3G19320	0
AT3G19323	1
AT3G19330	66
AT3G19340	893
AT3G19350	184
AT3G19360	113
AT3G19370	1704
AT3G19380	807
AT3G19390	43
AT3G19400	595
AT3G19410	3
AT3G19420	1530
AT3G19430	0
AT3G19440	97
AT3G19450	1168
AT3G19460	729
AT3G19470	124
AT3G19480	751
AT3G19490	1211
AT3G19500	43
AT3G19508	96
AT3G19510	405
AT3G19515	664
AT3G19520	833
AT3G19530	1
AT3G19540	1365
AT3G19550	1096
AT3G19552	2
AT3G19553	1096
AT3G19560	0
AT3G19565	0
AT3G19570	420
AT3G19580	1742
AT3G19590	238
AT3G19595	0
AT3G19600	1
AT3G19610	2
AT3G19613	0
AT3G19615	0
AT3G19620	152
AT3G19630	398
AT3G19640	893
AT3G19650	375
AT3G19660	13
AT3G19663	0
AT3G19670	639
AT3G19680	1084
AT3G19690	8
AT3G19700	0
AT3G19710	47
AT3G19720	915
AT3G19740	711
AT3G19760	2316
AT3G19770	511
AT3G19780	301
AT3G19790	384
AT3G19800	762
AT3G19810	539
AT3G19820	5508
AT3G19830	732
AT3G19840	398
AT3G19850	247
AT3G19860	712
AT3G19870	562
AT3G19880	0
AT3G19890	0
AT3G19895	389
AT3G19900	816
AT3G19910	594
AT3G19920	0
AT3G19930	1128
AT3G19940	0
AT3G19950	617
AT3G19960	2491
AT3G19970	644
AT3G19980	788
AT3G19990	605
AT3G20000	1243
AT3G20010	401
AT3G20015	232
AT3G20020	321
AT3G20030	162
AT3G20040	162
AT3G20050	2662
AT3G20060	1247
AT3G20070	237
AT3G20075	1
AT3G20080	162
AT3G20083	73
AT3G20085	0
AT3G20087	0
AT3G20090	79
AT3G20100	3600
AT3G20110	1
AT3G20120	251
AT3G20130	21
AT3G20140	1
AT3G20150	166
AT3G20155	0
AT3G20160	0
AT3G20170	207
AT3G20180	3
AT3G20190	143
AT3G20200	147
AT3G20210	52460
AT3G20220	153
AT3G20230	1112
AT3G20240	191
AT3G20250	532
AT3G20260	337
AT3G20270	239
AT3G20280	174
AT3G20290	1290
AT3G20300	382
AT3G20310	999
AT3G20320	771
AT3G20330	584
AT3G20340	129
AT3G20350	379
AT3G20360	0
AT3G20362	0
AT3G20365	0
AT3G20370	80
AT3G20380	2
AT3G20390	3997
AT3G20395	122
AT3G20400	0
AT3G20410	757
AT3G20420	21
AT3G20430	266
AT3G20440	138
AT3G20450	65
AT3G20460	136
AT3G20470	59352
AT3G20475	125
AT3G20480	68
AT3G20490	112
AT3G20500	1110
AT3G20510	944
AT3G20520	7691
AT3G20530	138
AT3G20540	549
AT3G20541	0
AT3G20550	640
AT3G20555	0
AT3G20557	0
AT3G20560	583
AT3G20570	313
AT3G20580	382
AT3G20590	3
AT3G20600	193
AT3G20610	0
AT3G20620	297
AT3G20630	1107
AT3G20640	167
AT3G20650	329
AT3G20655	0
AT3G20660	159
AT3G20670	686
AT3G20680	420
AT3G20690	3
AT3G20700	0
AT3G20705	0
AT3G20710	14
AT3G20720	624
AT3G20730	5
AT3G20740	485
AT3G20750	221
AT3G20760	2
AT3G20770	2608
AT3G20780	286
AT3G20790	1422
AT3G20800	731
AT3G20810	2060
AT3G20820	2651
AT3G20830	105
AT3G20840	42
AT3G20850	4
AT3G20860	305
AT3G20865	722
AT3G20870	808
AT3G20880	15
AT3G20885	0
AT3G20890	356
AT3G20898	31
AT3G20900	0
AT3G20910	366
AT3G20920	1150
AT3G20930	452
AT3G20935	5
AT3G20940	0
AT3G20950	2
AT3G20960	10
AT3G20970	442
AT3G20975	2
AT3G20978	0
AT3G20980	7
AT3G20990	12
AT3G20993	0
AT3G20997	0
AT3G21000	8
AT3G21010	90
AT3G21020	30
AT3G21030	20
AT3G21040	42
AT3G21050	58
AT3G21055	15783
AT3G21060	434
AT3G21070	908
AT3G21080	2
AT3G21090	200
AT3G21100	227
AT3G21110	304
AT3G21120	0
AT3G21130	0
AT3G21140	382
AT3G21150	51
AT3G21160	815
AT3G21165	0
AT3G21170	6
AT3G21175	335
AT3G21180	234
AT3G21190	3246
AT3G21200	1252
AT3G21210	17
AT3G21215	500
AT3G21220	815
AT3G21230	197
AT3G21240	652
AT3G21250	1050
AT3G21260	138
AT3G21270	999
AT3G21280	492
AT3G21290	457
AT3G21295	245
AT3G21300	142
AT3G21305	0
AT3G21310	296
AT3G21320	0
AT3G21330	7
AT3G21340	0
AT3G21350	468
AT3G21351	0
AT3G21352	0
AT3G21360	192
AT3G21370	0
AT3G21371	0
AT3G21380	0
AT3G21390	324
AT3G21400	176
AT3G21405	0
AT3G21410	47
AT3G21420	836
AT3G21430	580
AT3G21450	2
AT3G21460	57
AT3G21465	229
AT3G21470	31
AT3G21473	0
AT3G21475	0
AT3G21480	208
AT3G21481	0
AT3G21490	2
AT3G21500	1795
AT3G21510	80
AT3G21520	9
AT3G21530	14
AT3G21540	315
AT3G21550	259
AT3G21560	463
AT3G21570	115
AT3G21580	272
AT3G21590	0
AT3G21600	603
AT3G21610	618
AT3G21620	33
AT3G21630	581
AT3G21640	411
AT3G21650	374
AT3G21660	6
AT3G21670	926
AT3G21680	71
AT3G21690	274
AT3G21700	431
AT3G21710	317
AT3G21720	73
AT3G21730	14
AT3G21740	190
AT3G21750	933
AT3G21755	40
AT3G21760	0
AT3G21770	21
AT3G21780	0
AT3G21781	0
AT3G21790	297
AT3G21791	0
AT3G21800	49
AT3G21805	0
AT3G21810	228
AT3G21820	262
AT3G21825	22
AT3G21830	178
AT3G21840	244
AT3G21850	471
AT3G21860	196
AT3G21865	1144
AT3G21870	66
AT3G21880	0
AT3G21890	17
AT3G21900	0
AT3G21910	0
AT3G21920	0
AT3G21930	0
AT3G21933	0
AT3G21937	1
AT3G21940	0
AT3G21945	0
AT3G21950	0
AT3G21960	1
AT3G21965	0
AT3G21970	0
AT3G21980	0
AT3G21985	0
AT3G21990	0
AT3G22000	0
AT3G22010	0
AT3G22020	0
AT3G22022	0
AT3G22030	0
AT3G22040	0
AT3G22050	0
AT3G22053	0
AT3G22057	0
AT3G22060	39
AT3G22070	0
AT3G22072	0
AT3G22080	0
AT3G22085	0
AT3G22090	5
AT3G22100	9
AT3G22104	135
AT3G22110	2334
AT3G22120	0
AT3G22121	0
AT3G22125	0
AT3G22133	0
AT3G22136	0
AT3G22142	0
AT3G22150	693
AT3G22160	43
AT3G22170	1082
AT3G22180	175
AT3G22183	0
AT3G22190	711
AT3G22200	3053
AT3G22210	537
AT3G22220	486
AT3G22230	3331
AT3G22231	371
AT3G22232	0
AT3G22234	0
AT3G22235	80
AT3G22237	0
AT3G22238	0
AT3G22240	310
AT3G22250	1
AT3G22260	227
AT3G22270	954
AT3G22275	116
AT3G22290	1037
AT3G22300	403
AT3G22310	603
AT3G22320	1539
AT3G22330	778
AT3G22333	0
AT3G22337	0
AT3G22340	0
AT3G22345	0
AT3G22350	0
AT3G22360	1
AT3G22370	359
AT3G22380	3946
AT3G22400	244
AT3G22410	164
AT3G22415	115
AT3G22420	424
AT3G22421	28
AT3G22425	369
AT3G22430	146
AT3G22436	0
AT3G22440	6562
AT3G22450	18
AT3G22460	30
AT3G22470	106
AT3G22480	783
AT3G22490	1
AT3G22492	0
AT3G22500	0
AT3G22510	81
AT3G22520	802
AT3G22530	0
AT3G22540	39
AT3G22550	364
AT3G22555	0
AT3G22560	20
AT3G22565	0
AT3G22570	0
AT3G22580	0
AT3G22590	423
AT3G22600	15
AT3G22620	7
AT3G22630	771
AT3G22640	16
AT3G22650	3
AT3G22660	564
AT3G22670	0
AT3G22680	340
AT3G22690	62
AT3G22700	1
AT3G22710	0
AT3G22720	2
AT3G22723	0
AT3G22730	0
AT3G22740	2
AT3G22750	450
AT3G22760	138
AT3G22770	4
AT3G22780	950
AT3G22790	870
AT3G22800	5
AT3G22810	128
AT3G22820	36
AT3G22830	169
AT3G22840	436
AT3G22845	2722
AT3G22850	808
AT3G22860	27
AT3G22870	0
AT3G22880	188
AT3G22886	1
AT3G22890	5059
AT3G22900	116
AT3G22910	194
AT3G22920	0
AT3G22930	31
AT3G22935	0
AT3G22937	0
AT3G22940	0
AT3G22942	75
AT3G22945	0
AT3G22950	606
AT3G22955	0
AT3G22960	4705
AT3G22961	8
AT3G22970	1853
AT3G22980	275
AT3G22990	555
AT3G23000	1296
AT3G23010	4
AT3G23020	108
AT3G23030	3101
AT3G23050	7878
AT3G23060	111
AT3G23070	973
AT3G23080	983
AT3G23085	0
AT3G23090	395
AT3G23100	255
AT3G23109	0
AT3G23110	6
AT3G23120	5
AT3G23122	0
AT3G23123	0
AT3G23125	0
AT3G23130	36
AT3G23140	0
AT3G23145	0
AT3G23150	176
AT3G23160	264
AT3G23165	3
AT3G23167	17
AT3G23170	1826
AT3G23172	0
AT3G23175	0
AT3G23180	10
AT3G23190	14
AT3G23200	67
AT3G23210	157
AT3G23220	0
AT3G23230	4
AT3G23240	8
AT3G23245	0
AT3G23250	15
AT3G23255	128
AT3G23260	17
AT3G23270	1
AT3G23280	1842
AT3G23290	2
AT3G23300	1523
AT3G23310	929
AT3G23320	0
AT3G23325	446
AT3G23326	0
AT3G23330	96
AT3G23340	143
AT3G23350	3
AT3G23360	89
AT3G23370	47
AT3G23380	8
AT3G23390	2713
AT3G23400	3372
AT3G23410	680
AT3G23420	0
AT3G23430	182
AT3G23440	32
AT3G23450	41302
AT3G23460	101
AT3G23470	3
AT3G23480	54
AT3G23490	1480
AT3G23510	0
AT3G23530	662
AT3G23540	520
AT3G23550	1
AT3G23560	859
AT3G23570	472
AT3G23580	490
AT3G23590	1590
AT3G23600	4752
AT3G23605	130
AT3G23610	103
AT3G23620	820
AT3G23630	12
AT3G23633	0
AT3G23635	8
AT3G23637	0
AT3G23640	1852
AT3G23645	0
AT3G23650	0
AT3G23660	946
AT3G23670	171
AT3G23680	0
AT3G23685	0
AT3G23690	1157
AT3G23700	2253
AT3G23710	306
AT3G23715	0
AT3G23720	0
AT3G23725	0
AT3G23727	2
AT3G23730	368
AT3G23740	76
AT3G23750	3563
AT3G23760	301
AT3G23770	0
AT3G23780	753
AT3G23790	119
AT3G23800	0
AT3G23805	1374
AT3G23810	16897
AT3G23820	4936
AT3G23830	705
AT3G23840	125
AT3G23860	7
AT3G23870	69
AT3G23880	43
AT3G23890	1066
AT3G23900	951
AT3G23910	210
AT3G23920	3624
AT3G23930	332
AT3G23940	953
AT3G23950	12
AT3G23955	13
AT3G23960	0
AT3G23970	73
AT3G23980	1134
AT3G23990	1699
AT3G24000	64
AT3G24005	0
AT3G24010	394
AT3G24020	5
AT3G24030	304
AT3G24040	895
AT3G24050	1348
AT3G24060	15
AT3G24065	78
AT3G24068	1413
AT3G24070	415
AT3G24080	1527
AT3G24090	123
AT3G24093	0
AT3G24100	688
AT3G24110	104
AT3G24120	365
AT3G24130	1
AT3G24140	379
AT3G24150	391
AT3G24160	4030
AT3G24170	1651
AT3G24180	1011
AT3G24190	1082
AT3G24200	581
AT3G24210	113
AT3G24220	59
AT3G24225	12
AT3G24230	51
AT3G24240	16
AT3G24250	2645
AT3G24255	78
AT3G24260	0
AT3G24270	0
AT3G24280	135
AT3G24290	0
AT3G24300	80
AT3G24310	0
AT3G24315	474
AT3G24320	144
AT3G24330	0
AT3G24332	0
AT3G24340	226
AT3G24350	1055
AT3G24360	176
AT3G24365	0
AT3G24370	0
AT3G24380	0
AT3G24385	0
AT3G24390	0
AT3G24400	0
AT3G24420	437
AT3G24430	1736
AT3G24440	483
AT3G24450	92
AT3G24460	145
AT3G24463	4
AT3G24465	6
AT3G24480	3107
AT3G24490	630
AT3G24495	198
AT3G24500	1427
AT3G24503	974
AT3G24506	444
AT3G24508	1
AT3G24510	1345
AT3G24513	0
AT3G24514	0
AT3G24515	99
AT3G24516	0
AT3G24517	0
AT3G24518	2
AT3G24520	2
AT3G24530	914
AT3G24535	59
AT3G24540	3
AT3G24542	0
AT3G24550	3264
AT3G24560	112
AT3G24570	279
AT3G24575	0
AT3G24580	0
AT3G24590	772
AT3G24600	1
AT3G24605	71
AT3G24610	1
AT3G24612	0
AT3G24614	0
AT3G24615	0
AT3G24620	7
AT3G24630	151
AT3G24640	0
AT3G24650	87
AT3G24660	246
AT3G24670	87
AT3G24675	0
AT3G24680	0
AT3G24690	115
AT3G24700	0
AT3G24710	0
AT3G24715	112
AT3G24730	117
AT3G24740	447
AT3G24750	0
AT3G24760	256
AT3G24770	502
AT3G24780	15
AT3G24790	49
AT3G24800	564
AT3G24810	99
AT3G24820	181
AT3G24830	5459
AT3G24840	638
AT3G24850	0
AT3G24860	120
AT3G24870	103
AT3G24880	92
AT3G24890	113
AT3G24900	6
AT3G24927	160
AT3G24929	76
AT3G24982	2
AT3G25010	20
AT3G25011	2
AT3G25012	0
AT3G25013	46
AT3G25014	0
AT3G25020	29
AT3G25030	90
AT3G25040	1493
AT3G25050	1
AT3G25060	15
AT3G25070	602
AT3G25080	5
AT3G25090	0
AT3G25100	103
AT3G25110	710
AT3G25120	437
AT3G25130	1299
AT3G25140	2892
AT3G25150	1714
AT3G25160	78
AT3G25165	166
AT3G25170	197
AT3G25180	188
AT3G25182	0
AT3G25190	3
AT3G25200	0
AT3G25210	154
AT3G25220	2711
AT3G25221	2
AT3G25225	0
AT3G25230	2711
AT3G25240	0
AT3G25250	131
AT3G25260	1237
AT3G25265	0
AT3G25270	3
AT3G25280	61
AT3G25290	2735
AT3G25400	461
AT3G25410	655
AT3G25420	194
AT3G25430	94
AT3G25440	89
AT3G25450	0
AT3G25460	0
AT3G25470	1159
AT3G25480	929
AT3G25485	0
AT3G25490	0
AT3G25493	0
AT3G25495	116
AT3G25500	1543
AT3G25505	0
AT3G25510	12
AT3G25520	9142
AT3G25530	3141
AT3G25540	325
AT3G25545	317
AT3G25550	0
AT3G25560	239
AT3G25570	77
AT3G25573	1
AT3G25577	0
AT3G25580	391
AT3G25585	721
AT3G25590	106
AT3G25597	202
AT3G25600	708
AT3G25610	70
AT3G25620	160
AT3G25630	0
AT3G25640	34
AT3G25650	0
AT3G25655	0
AT3G25660	1982
AT3G25670	34
AT3G25680	278
AT3G25690	4964
AT3G25700	137
AT3G25710	235
AT3G25715	0
AT3G25716	0
AT3G25717	207
AT3G25719	0
AT3G25720	0
AT3G25725	0
AT3G25727	0
AT3G25730	26
AT3G25740	151
AT3G25750	97
AT3G25760	3
AT3G25770	5
AT3G25780	1509
AT3G25790	0
AT3G25795	0
AT3G25800	1458
AT3G25805	468
AT3G25810	0
AT3G25815	0
AT3G25820	0
AT3G25826	0
AT3G25830	0
AT3G25840	1516
AT3G25850	0
AT3G25855	32
AT3G25860	1903
AT3G25870	125
AT3G25880	33
AT3G25882	32
AT3G25890	256
AT3G25900	107
AT3G25905	11
AT3G25910	1391
AT3G25920	7731
AT3G25930	57
AT3G25940	143
AT3G25950	1
AT3G25960	0
AT3G25970	40
AT3G25980	498
AT3G25990	47
AT3G26000	526
AT3G26010	29
AT3G26020	569
AT3G26030	1536
AT3G26040	24
AT3G26050	68
AT3G26060	8502
AT3G26070	5170
AT3G26080	468
AT3G26085	498
AT3G26090	343
AT3G26100	1032
AT3G26110	243
AT3G26115	126
AT3G26120	14
AT3G26125	0
AT3G26130	15
AT3G26134	16
AT3G26135	9
AT3G26140	111
AT3G26147	0
AT3G26150	0
AT3G26160	0
AT3G26165	205
AT3G26170	140
AT3G26180	530
AT3G26190	0
AT3G26200	27
AT3G26210	13
AT3G26220	17
AT3G26230	39
AT3G26235	1
AT3G26237	3
AT3G26240	184
AT3G26250	2
AT3G26260	0
AT3G26265	0
AT3G26270	40
AT3G26280	101
AT3G26290	741
AT3G26295	0
AT3G26300	368
AT3G26310	206
AT3G26320	14
AT3G26330	3
AT3G26340	514
AT3G26350	19
AT3G26355	0
AT3G26360	558
AT3G26370	1030
AT3G26380	621
AT3G26390	0
AT3G26395	283
AT3G26400	883
AT3G26410	115
AT3G26420	3
AT3G26430	17
AT3G26440	414
AT3G26445	0
AT3G26450	0
AT3G26460	7
AT3G26470	10
AT3G26480	53
AT3G26483	0
AT3G26486	0
AT3G26490	70
AT3G26500	8
AT3G26510	276
AT3G26512	0
AT3G26520	3388
AT3G26525	0
AT3G26530	0
AT3G26539	9
AT3G26540	52
AT3G26550	1
AT3G26560	1179
AT3G26570	2444
AT3G26580	3180
AT3G26590	47
AT3G26600	287
AT3G26605	0
AT3G26610	4
AT3G26612	84
AT3G26614	0
AT3G26616	0
AT3G26618	690
AT3G26620	0
AT3G26630	498
AT3G26640	220
AT3G26650	41454
AT3G26660	0
AT3G26670	853
AT3G26680	118
AT3G26690	91
AT3G26700	381
AT3G26710	1787
AT3G26720	2565
AT3G26730	1652
AT3G26740	13671
AT3G26742	6
AT3G26744	1773
AT3G26747	0
AT3G26750	125
AT3G26760	15
AT3G26770	33
AT3G26775	0
AT3G26780	1141
AT3G26782	125
AT3G26790	75
AT3G26800	2
AT3G26805	0
AT3G26810	455
AT3G26812	0
AT3G26813	0
AT3G26815	0
AT3G26816	0
AT3G26818	0
AT3G26819	0
AT3G26820	2
AT3G26830	8
AT3G26840	107
AT3G26850	218
AT3G26855	0
AT3G26860	206
AT3G26870	0
AT3G26872	0
AT3G26880	4
AT3G26890	789
AT3G26900	1188
AT3G26910	431
AT3G26920	201
AT3G26922	87
AT3G26930	2
AT3G26932	240
AT3G26934	205
AT3G26935	951
AT3G26940	26
AT3G26950	894
AT3G26960	323
AT3G26980	1168
AT3G26990	281
AT3G27000	191
AT3G27010	182
AT3G27020	855
AT3G27025	12
AT3G27027	40
AT3G27030	420
AT3G27040	0
AT3G27050	374
AT3G27060	789
AT3G27070	3
AT3G27080	917
AT3G27090	3198
AT3G27095	0
AT3G27100	425
AT3G27110	455
AT3G27120	55
AT3G27140	0
AT3G27150	12
AT3G27160	3288
AT3G27170	32
AT3G27180	166
AT3G27185	1
AT3G27190	289
AT3G27200	706
AT3G27210	427
AT3G27220	118
AT3G27230	1438
AT3G27240	1596
AT3G27250	45
AT3G27260	1035
AT3G27270	32
AT3G27280	436
AT3G27283	0
AT3G27290	34
AT3G27300	1385
AT3G27310	736
AT3G27320	403
AT3G27321	306
AT3G27325	461
AT3G27327	0
AT3G27329	1
AT3G27330	578
AT3G27331	0
AT3G27340	647
AT3G27350	864
AT3G27355	0
AT3G27360	194
AT3G27380	1645
AT3G27390	456
AT3G27400	15
AT3G27410	25
AT3G27415	2
AT3G27416	0
AT3G27420	242
AT3G27425	693
AT3G27430	2397
AT3G27440	18
AT3G27450	0
AT3G27460	335
AT3G27470	251
AT3G27473	0
AT3G27475	0
AT3G27480	1
AT3G27490	1
AT3G27495	0
AT3G27500	17
AT3G27503	0
AT3G27510	7
AT3G27520	104
AT3G27530	1312
AT3G27540	265
AT3G27550	96
AT3G27555	0
AT3G27560	542
AT3G27570	1153
AT3G27580	167
AT3G27590	0
AT3G27600	0
AT3G27610	208
AT3G27620	42
AT3G27630	48
AT3G27640	87
AT3G27650	5
AT3G27660	37
AT3G27670	631
AT3G27680	31
AT3G27690	1715
AT3G27700	464
AT3G27710	91
AT3G27720	2
AT3G27730	23
AT3G27740	796
AT3G27750	93
AT3G27770	533
AT3G27785	261
AT3G27809	0
AT3G27810	4
AT3G27820	1700
AT3G27825	0
AT3G27830	4628
AT3G27831	37
AT3G27835	344
AT3G27840	1
AT3G27845	0
AT3G27850	4475
AT3G27860	28
AT3G27865	9
AT3G27870	470
AT3G27880	269
AT3G27883	0
AT3G27884	0
AT3G27886	0
AT3G27890	1075
AT3G27895	1
AT3G27900	10
AT3G27906	327
AT3G27910	3
AT3G27920	0
AT3G27925	1503
AT3G27930	194
AT3G27940	2
AT3G27950	3
AT3G27960	1841
AT3G27965	0
AT3G27970	0
AT3G27980	0
AT3G27990	288
AT3G27997	94
AT3G27999	227
AT3G28005	0
AT3G28007	1251
AT3G28010	0
AT3G28020	0
AT3G28030	394
AT3G28040	287
AT3G28050	3286
AT3G28060	3
AT3G28070	441
AT3G28080	279
AT3G28100	282
AT3G28110	0
AT3G28120	0
AT3G28130	604
AT3G28140	254
AT3G28150	70
AT3G28153	10
AT3G28155	2
AT3G28157	0
AT3G28160	405
AT3G28170	4
AT3G28180	4544
AT3G28190	0
AT3G28193	0
AT3G28200	1099
AT3G28210	88
AT3G28216	0
AT3G28220	68
AT3G28223	0
AT3G28230	17
AT3G28240	0
AT3G28243	1
AT3G28250	59
AT3G28270	3090
AT3G28280	0
AT3G28290	0
AT3G28291	0
AT3G28295	0
AT3G28300	0
AT3G28310	0
AT3G28315	0
AT3G28320	0
AT3G28330	1
AT3G28335	2
AT3G28340	1067
AT3G28345	229
AT3G28350	5
AT3G28360	56
AT3G28370	179
AT3G28380	0
AT3G28390	0
AT3G28400	0
AT3G28410	0
AT3G28412	0
AT3G28415	0
AT3G28420	17
AT3G28430	511
AT3G28450	529
AT3G28455	55
AT3G28460	417
AT3G28470	0
AT3G28480	708
AT3G28490	147
AT3G28500	3183
AT3G28510	0
AT3G28520	15
AT3G28530	0
AT3G28540	20
AT3G28550	0
AT3G28560	0
AT3G28570	0
AT3G28580	8
AT3G28590	0
AT3G28600	3
AT3G28610	11
AT3G28611	7
AT3G28620	22
AT3G28630	11
AT3G28635	13
AT3G28640	33
AT3G28650	47
AT3G28660	42
AT3G28670	475
AT3G28674	0
AT3G28680	1
AT3G28685	0
AT3G28690	939
AT3G28695	0
AT3G28700	215
AT3G28705	1
AT3G28710	2268
AT3G28715	1632
AT3G28720	1063
AT3G28730	1368
AT3G28740	24
AT3G28750	1537
AT3G28760	403
AT3G28770	42
AT3G28780	52
AT3G28785	0
AT3G28790	305
AT3G28800	0
AT3G28810	258
AT3G28820	0
AT3G28830	1195
AT3G28840	21
AT3G28850	93
AT3G28853	146
AT3G28855	0
AT3G28857	79
AT3G28860	3619
AT3G28865	0
AT3G28870	0
AT3G28875	15
AT3G28880	48
AT3G28890	10
AT3G28899	0
AT3G28900	1497
AT3G28910	1547
AT3G28915	2
AT3G28917	3410
AT3G28918	0
AT3G28920	148
AT3G28922	0
AT3G28923	1
AT3G28925	0
AT3G28930	304
AT3G28940	2657
AT3G28945	11
AT3G28950	476
AT3G28955	1
AT3G28956	161
AT3G28958	0
AT3G28960	306
AT3G28970	546
AT3G28980	331
AT3G28985	0
AT3G28990	127
AT3G29000	114
AT3G29010	85
AT3G29020	1
AT3G29030	871
AT3G29032	0
AT3G29033	0
AT3G29034	1
AT3G29035	19
AT3G29037	0
AT3G29040	1
AT3G29050	0
AT3G29060	31
AT3G29070	0
AT3G29075	1365
AT3G29076	0
AT3G29077	0
AT3G29078	0
AT3G29080	0
AT3G29090	393
AT3G29095	0
AT3G29100	106
AT3G29105	0
AT3G29110	2
AT3G29120	49
AT3G29130	331
AT3G29140	70
AT3G29150	0
AT3G29152	524
AT3G29153	0
AT3G29156	2
AT3G29160	933
AT3G29170	450
AT3G29173	10
AT3G29175	0
AT3G29180	2536
AT3G29185	854
AT3G29187	0
AT3G29190	0
AT3G29200	1018
AT3G29205	0
AT3G29210	0
AT3G29220	1
AT3G29225	0
AT3G29230	328
AT3G29240	2678
AT3G29250	2
AT3G29252	0
AT3G29255	0
AT3G29260	0
AT3G29265	0
AT3G29270	497
AT3G29280	181
AT3G29290	513
AT3G29300	12
AT3G29305	2
AT3G29310	476
AT3G29320	6438
AT3G29330	85
AT3G29340	9
AT3G29350	863
AT3G29360	8406
AT3G29365	0
AT3G29370	704
AT3G29375	277
AT3G29380	1
AT3G29385	17
AT3G29390	593
AT3G29400	400
AT3G29410	14
AT3G29420	0
AT3G29430	0
AT3G29440	0
AT3G29450	0
AT3G29455	0
AT3G29460	0
AT3G29470	0
AT3G29480	0
AT3G29510	0
AT3G29515	0
AT3G29520	0
AT3G29525	0
AT3G29540	0
AT3G29545	0
AT3G29550	0
AT3G29560	0
AT3G29570	18
AT3G29572	0
AT3G29575	832
AT3G29577	0
AT3G29578	0
AT3G29580	2
AT3G29590	0
AT3G29595	0
AT3G29600	0
AT3G29610	0
AT3G29612	0
AT3G29615	0
AT3G29618	0
AT3G29620	0
AT3G29630	61
AT3G29631	0
AT3G29632	0
AT3G29633	21
AT3G29634	1
AT3G29635	0
AT3G29636	0
AT3G29637	0
AT3G29638	0
AT3G29639	9
AT3G29640	0
AT3G29641	1
AT3G29642	0
AT3G29643	0
AT3G29644	123
AT3G29645	1
AT3G29647	0
AT3G29648	0
AT3G29650	0
AT3G29660	0
AT3G29670	56
AT3G29680	27
AT3G29690	0
AT3G29695	0
AT3G29700	0
AT3G29710	0
AT3G29720	0
AT3G29725	0
AT3G29727	0
AT3G29730	0
AT3G29732	0
AT3G29734	0
AT3G29736	0
AT3G29738	0
AT3G29739	0
AT3G29740	0
AT3G29750	0
AT3G29755	0
AT3G29760	515
AT3G29762	0
AT3G29763	0
AT3G29764	0
AT3G29765	0
AT3G29766	0
AT3G29767	0
AT3G29768	0
AT3G29769	0
AT3G29770	164
AT3G29771	0
AT3G29772	1
AT3G29773	0
AT3G29774	0
AT3G29775	0
AT3G29776	33
AT3G29777	0
AT3G29778	0
AT3G29779	0
AT3G29780	0
AT3G29781	0
AT3G29782	0
AT3G29783	0
AT3G29784	0
AT3G29785	0
AT3G29786	0
AT3G29787	0
AT3G29788	1
AT3G29789	0
AT3G29790	0
AT3G29791	9
AT3G29792	0
AT3G29794	0
AT3G29796	0
AT3G29797	0
AT3G29798	12
AT3G29800	0
AT3G29805	0
AT3G29810	1927
AT3G29820	0
AT3G29830	16
AT3G29970	0
AT3G30110	0
AT3G30120	78
AT3G30122	40
AT3G30145	0
AT3G30147	0
AT3G30150	0
AT3G30160	0
AT3G30165	0
AT3G30170	0
AT3G30180	404
AT3G30183	0
AT3G30187	0
AT3G30190	0
AT3G30200	0
AT3G30210	0
AT3G30211	0
AT3G30212	0
AT3G30213	3
AT3G30214	102
AT3G30216	0
AT3G30218	0
AT3G30219	0
AT3G30220	0
AT3G30222	0
AT3G30230	0
AT3G30235	0
AT3G30240	0
AT3G30245	0
AT3G30247	0
AT3G30250	0
AT3G30260	0
AT3G30280	0
AT3G30281	0
AT3G30290	0
AT3G30300	1271
AT3G30305	0
AT3G30310	0
AT3G30320	0
AT3G30330	0
AT3G30335	0
AT3G30340	0
AT3G30345	0
AT3G30350	5
AT3G30360	0
AT3G30370	0
AT3G30380	483
AT3G30383	0
AT3G30384	0
AT3G30385	0
AT3G30386	0
AT3G30387	0
AT3G30388	0
AT3G30390	3561
AT3G30393	0
AT3G30396	0
AT3G30400	0
AT3G30405	0
AT3G30410	0
AT3G30411	0
AT3G30413	0
AT3G30415	0
AT3G30416	0
AT3G30418	0
AT3G30420	0
AT3G30430	0
AT3G30433	0
AT3G30436	0
AT3G30440	0
AT3G30450	0
AT3G30455	0
AT3G30460	38
AT3G30465	0
AT3G30470	0
AT3G30480	0
AT3G30490	0
AT3G30500	0
AT3G30505	0
AT3G30510	0
AT3G30520	0
AT3G30525	0
AT3G30530	2
AT3G30540	0
AT3G30550	0
AT3G30560	0
AT3G30570	0
AT3G30580	14
AT3G30582	0
AT3G30585	0
AT3G30587	0
AT3G30590	0
AT3G30600	0
AT3G30610	0
AT3G30620	0
AT3G30630	0
AT3G30640	0
AT3G30645	0
AT3G30650	0
AT3G30655	0
AT3G30660	0
AT3G30663	0
AT3G30665	0
AT3G30668	0
AT3G30670	0
AT3G30680	0
AT3G30685	0
AT3G30690	0
AT3G30695	0
AT3G30700	0
AT3G30703	0
AT3G30705	0
AT3G30708	0
AT3G30709	0
AT3G30710	0
AT3G30711	0
AT3G30712	0
AT3G30713	0
AT3G30714	0
AT3G30715	0
AT3G30716	0
AT3G30717	0
AT3G30718	0
AT3G30719	0
AT3G30720	63
AT3G30721	0
AT3G30722	0
AT3G30724	0
AT3G30725	0
AT3G30727	0
AT3G30730	0
AT3G30733	0
AT3G30737	5
AT3G30739	0
AT3G30740	0
AT3G30742	0
AT3G30743	0
AT3G30744	0
AT3G30745	0
AT3G30746	0
AT3G30747	0
AT3G30748	0
AT3G30749	0
AT3G30750	0
AT3G30751	0
AT3G30755	0
AT3G30760	0
AT3G30763	0
AT3G30764	0
AT3G30765	0
AT3G30766	0
AT3G30767	0
AT3G30770	0
AT3G30775	8914
AT3G30780	0
AT3G30790	0
AT3G30800	0
AT3G30802	0
AT3G30803	0
AT3G30805	1
AT3G30810	0
AT3G30811	0
AT3G30812	0
AT3G30813	0
AT3G30814	0
AT3G30815	0
AT3G30816	0
AT3G30817	0
AT3G30818	0
AT3G30819	0
AT3G30820	0
AT3G30821	0
AT3G30823	19
AT3G30825	0
AT3G30827	0
AT3G30830	0
AT3G30831	0
AT3G30832	0
AT3G30833	13
AT3G30834	0
AT3G30835	0
AT3G30836	0
AT3G30837	0
AT3G30838	0
AT3G30839	0
AT3G30840	0
AT3G30841	419
AT3G30842	101
AT3G30843	2
AT3G30844	3
AT3G30845	0
AT3G30846	0
AT3G30847	0
AT3G30848	0
AT3G30852	0
AT3G30859	0
AT3G30867	0
AT3G30875	0
AT3G30885	0
AT3G31005	0
AT3G31023	3
AT3G31161	0
AT3G31300	0
AT3G31310	0
AT3G31312	0
AT3G31314	0
AT3G31317	0
AT3G31320	0
AT3G31330	0
AT3G31340	0
AT3G31350	0
AT3G31355	0
AT3G31356	0
AT3G31357	0
AT3G31358	0
AT3G31359	0
AT3G31360	0
AT3G31365	0
AT3G31367	0
AT3G31370	0
AT3G31373	0
AT3G31374	0
AT3G31375	0
AT3G31377	0
AT3G31380	0
AT3G31390	0
AT3G31395	0
AT3G31402	0
AT3G31403	0
AT3G31406	0
AT3G31410	0
AT3G31420	2
AT3G31422	0
AT3G31425	0
AT3G31430	0
AT3G31440	0
AT3G31442	0
AT3G31450	0
AT3G31460	0
AT3G31470	1
AT3G31475	0
AT3G31490	0
AT3G31500	0
AT3G31510	0
AT3G31530	0
AT3G31540	0
AT3G31550	0
AT3G31560	0
AT3G31630	0
AT3G31720	0
AT3G31810	0
AT3G31900	0
AT3G31902	0
AT3G31903	0
AT3G31904	0
AT3G31905	0
AT3G31906	0
AT3G31908	1
AT3G31909	0
AT3G31910	0
AT3G31915	0
AT3G31920	0
AT3G31925	0
AT3G31930	0
AT3G31935	0
AT3G31940	0
AT3G31945	0
AT3G31950	0
AT3G31955	0
AT3G31960	0
AT3G31970	0
AT3G31980	0
AT3G31990	0
AT3G31993	0
AT3G31996	0
AT3G32000	0
AT3G32010	0
AT3G32020	0
AT3G32021	0
AT3G32022	0
AT3G32023	0
AT3G32024	0
AT3G32026	0
AT3G32027	0
AT3G32028	0
AT3G32029	0
AT3G32030	0
AT3G32031	0
AT3G32032	0
AT3G32033	0
AT3G32035	0
AT3G32040	0
AT3G32043	0
AT3G32047	0
AT3G32050	0
AT3G32060	0
AT3G32070	0
AT3G32080	0
AT3G32090	0
AT3G32091	0
AT3G32092	0
AT3G32093	0
AT3G32095	0
AT3G32110	0
AT3G32112	0
AT3G32115	0
AT3G32116	0
AT3G32118	0
AT3G32130	0
AT3G32135	0
AT3G32140	0
AT3G32150	0
AT3G32160	0
AT3G32164	0
AT3G32168	0
AT3G32172	0
AT3G32176	0
AT3G32180	0
AT3G32190	0
AT3G32195	0
AT3G32200	0
AT3G32205	0
AT3G32210	0
AT3G32220	0
AT3G32223	0
AT3G32226	0
AT3G32230	0
AT3G32240	0
AT3G32250	0
AT3G32260	0
AT3G32270	0
AT3G32275	0
AT3G32280	4
AT3G32290	0
AT3G32295	0
AT3G32300	0
AT3G32305	0
AT3G32310	0
AT3G32313	0
AT3G32316	0
AT3G32320	0
AT3G32330	0
AT3G32340	0
AT3G32360	0
AT3G32370	0
AT3G32371	0
AT3G32373	0
AT3G32375	0
AT3G32377	6
AT3G32380	0
AT3G32383	2
AT3G32385	0
AT3G32387	0
AT3G32389	0
AT3G32391	0
AT3G32393	0
AT3G32394	0
AT3G32395	0
AT3G32397	0
AT3G32400	0
AT3G32405	0
AT3G32410	0
AT3G32415	0
AT3G32420	0
AT3G32425	0
AT3G32435	0
AT3G32445	0
AT3G32455	0
AT3G32465	0
AT3G32475	0
AT3G32677	0
AT3G32880	0
AT3G32890	0
AT3G32893	0
AT3G32894	0
AT3G32895	0
AT3G32896	0
AT3G32897	0
AT3G32898	0
AT3G32899	0
AT3G32900	0
AT3G32901	0
AT3G32902	0
AT3G32903	0
AT3G32904	0
AT3G32910	0
AT3G32912	0
AT3G32914	0
AT3G32917	0
AT3G32920	25
AT3G32925	30
AT3G32930	1448
AT3G32940	368
AT3G32950	0
AT3G32960	0
AT3G32962	0
AT3G32964	0
AT3G32966	0
AT3G32968	0
AT3G32970	0
AT3G32975	0
AT3G32980	9
AT3G32990	0
AT3G33000	0
AT3G33002	0
AT3G33004	0
AT3G33005	0
AT3G33006	0
AT3G33008	0
AT3G33009	0
AT3G33010	0
AT3G33011	0
AT3G33025	0
AT3G33030	0
AT3G33035	0
AT3G33045	0
AT3G33055	0
AT3G33058	0
AT3G33064	0
AT3G33065	0
AT3G33066	0
AT3G33067	0
AT3G33069	0
AT3G33070	0
AT3G33071	0
AT3G33072	0
AT3G33073	0
AT3G33074	0
AT3G33075	0
AT3G33076	0
AT3G33077	0
AT3G33079	0
AT3G33080	0
AT3G33081	0
AT3G33082	0
AT3G33083	0
AT3G33084	0
AT3G33085	0
AT3G33091	0
AT3G33094	0
AT3G33097	0
AT3G33100	0
AT3G33103	0
AT3G33106	0
AT3G33109	0
AT3G33112	0
AT3G33115	0
AT3G33118	0
AT3G33121	0
AT3G33124	0
AT3G33127	0
AT3G33130	0
AT3G33131	0
AT3G33133	0
AT3G33136	0
AT3G33139	0
AT3G33142	0
AT3G33145	0
AT3G33148	0
AT3G33151	0
AT3G33154	0
AT3G33157	0
AT3G33160	0
AT3G33163	0
AT3G33166	0
AT3G33169	0
AT3G33172	0
AT3G33175	0
AT3G33178	0
AT3G33181	0
AT3G33185	0
AT3G33187	0
AT3G33189	0
AT3G33193	0
AT3G33197	0
AT3G33201	0
AT3G33205	0
AT3G33215	0
AT3G33225	0
AT3G33230	0
AT3G33235	0
AT3G33293	0
AT3G33377	0
AT3G33393	0
AT3G33448	0
AT3G33494	0
AT3G33520	484
AT3G33528	16
AT3G33530	1351
AT3G33537	0
AT3G33545	0
AT3G33555	0
AT3G33565	0
AT3G33570	0
AT3G33572	0
AT3G33575	0
AT3G33585	0
AT3G33595	0
AT3G34299	0
AT3G35003	0
AT3G35707	0
AT3G36411	0
AT3G36659	61
AT3G37820	0
AT3G38525	0
AT3G39230	0
AT3G39935	0
AT3G40640	0
AT3G41345	0
AT3G41761	0
AT3G41762	4
AT3G41768	87519
AT3G41979	0
AT3G42047	0
AT3G42050	4622
AT3G42052	466
AT3G42054	0
AT3G42057	0
AT3G42060	0
AT3G42065	0
AT3G42070	0
AT3G42075	2
AT3G42080	0
AT3G42083	0
AT3G42086	0
AT3G42090	0
AT3G42100	0
AT3G42110	0
AT3G42115	0
AT3G42120	0
AT3G42130	0
AT3G42140	0
AT3G42148	0
AT3G42150	284
AT3G42153	0
AT3G42155	0
AT3G42160	0
AT3G42170	950
AT3G42174	0
AT3G42178	0
AT3G42179	0
AT3G42180	0
AT3G42181	0
AT3G42182	0
AT3G42186	0
AT3G42190	0
AT3G42200	0
AT3G42203	0
AT3G42206	0
AT3G42220	0
AT3G42230	0
AT3G42233	0
AT3G42236	0
AT3G42240	0
AT3G42245	0
AT3G42250	0
AT3G42251	0
AT3G42252	0
AT3G42253	0
AT3G42254	0
AT3G42255	0
AT3G42256	0
AT3G42257	0
AT3G42258	0
AT3G42260	0
AT3G42270	0
AT3G42280	0
AT3G42290	0
AT3G42300	0
AT3G42305	0
AT3G42310	1
AT3G42313	0
AT3G42316	0
AT3G42320	0
AT3G42330	0
AT3G42340	0
AT3G42350	0
AT3G42353	0
AT3G42356	0
AT3G42360	0
AT3G42383	0
AT3G42386	0
AT3G42390	0
AT3G42400	0
AT3G42410	0
AT3G42420	0
AT3G42430	0
AT3G42431	0
AT3G42432	0
AT3G42433	0
AT3G42434	0
AT3G42436	0
AT3G42438	0
AT3G42440	0
AT3G42445	0
AT3G42450	5
AT3G42460	0
AT3G42466	0
AT3G42470	0
AT3G42471	0
AT3G42472	0
AT3G42473	112
AT3G42474	0
AT3G42476	0
AT3G42478	0
AT3G42480	0
AT3G42490	0
AT3G42500	0
AT3G42510	0
AT3G42520	0
AT3G42530	0
AT3G42535	0
AT3G42540	0
AT3G42542	0
AT3G42545	0
AT3G42550	0
AT3G42553	0
AT3G42556	0
AT3G42557	0
AT3G42560	0
AT3G42565	0
AT3G42570	0
AT3G42580	0
AT3G42590	0
AT3G42600	0
AT3G42610	0
AT3G42620	0
AT3G42621	0
AT3G42622	0
AT3G42624	0
AT3G42626	0
AT3G42628	0
AT3G42630	282
AT3G42640	971
AT3G42645	0
AT3G42646	0
AT3G42650	0
AT3G42653	0
AT3G42656	0
AT3G42658	6
AT3G42660	292
AT3G42670	185
AT3G42680	0
AT3G42690	0
AT3G42700	0
AT3G42710	0
AT3G42711	0
AT3G42712	0
AT3G42713	0
AT3G42714	0
AT3G42715	0
AT3G42716	0
AT3G42717	0
AT3G42718	0
AT3G42719	0
AT3G42720	0
AT3G42721	0
AT3G42722	0
AT3G42723	1
AT3G42724	0
AT3G42725	26
AT3G42726	0
AT3G42727	0
AT3G42730	0
AT3G42740	0
AT3G42750	0
AT3G42760	0
AT3G42763	0
AT3G42766	0
AT3G42770	0
AT3G42780	0
AT3G42783	0
AT3G42786	0
AT3G42790	1383
AT3G42791	0
AT3G42792	0
AT3G42794	0
AT3G42796	0
AT3G42798	0
AT3G42800	15
AT3G42803	0
AT3G42806	216
AT3G42810	1
AT3G42820	1
AT3G42830	165
AT3G42835	0
AT3G42836	1
AT3G42837	0
AT3G42850	79
AT3G42860	69
AT3G42870	0
AT3G42875	0
AT3G42880	20
AT3G42883	0
AT3G42886	0
AT3G42890	0
AT3G42900	0
AT3G42910	0
AT3G42913	0
AT3G42916	0
AT3G42920	0
AT3G42922	0
AT3G42924	0
AT3G42927	0
AT3G42930	0
AT3G42935	0
AT3G42940	0
AT3G42945	0
AT3G42950	866
AT3G42960	2
AT3G42980	0
AT3G42990	0
AT3G42993	0
AT3G42995	0
AT3G42996	0
AT3G43000	0
AT3G43005	0
AT3G43020	0
AT3G43025	0
AT3G43040	0
AT3G43050	0
AT3G43060	0
AT3G43070	0
AT3G43080	0
AT3G43083	0
AT3G43090	0
AT3G43095	0
AT3G43100	0
AT3G43110	3
AT3G43120	126
AT3G43123	0
AT3G43126	0
AT3G43128	0
AT3G43130	0
AT3G43140	0
AT3G43141	0
AT3G43142	0
AT3G43144	0
AT3G43146	0
AT3G43147	0
AT3G43148	0
AT3G43150	0
AT3G43151	0
AT3G43152	0
AT3G43153	0
AT3G43154	0
AT3G43156	0
AT3G43157	0
AT3G43158	0
AT3G43160	0
AT3G43170	0
AT3G43175	0
AT3G43180	0
AT3G43190	1124
AT3G43200	1
AT3G43205	4
AT3G43210	263
AT3G43220	1049
AT3G43230	507
AT3G43240	634
AT3G43250	5
AT3G43251	0
AT3G43260	0
AT3G43270	719
AT3G43280	5
AT3G43290	5
AT3G43291	2
AT3G43300	2857
AT3G43302	0
AT3G43303	0
AT3G43304	0
AT3G43307	0
AT3G43310	0
AT3G43315	0
AT3G43320	0
AT3G43330	0
AT3G43340	0
AT3G43350	0
AT3G43352	0
AT3G43355	0
AT3G43356	0
AT3G43357	0
AT3G43358	0
AT3G43359	0
AT3G43360	0
AT3G43370	0
AT3G43380	0
AT3G43390	0
AT3G43400	0
AT3G43410	0
AT3G43415	0
AT3G43420	0
AT3G43425	0
AT3G43430	46
AT3G43432	0
AT3G43433	0
AT3G43436	0
AT3G43440	264
AT3G43442	0
AT3G43444	0
AT3G43447	0
AT3G43450	0
AT3G43460	0
AT3G43470	0
AT3G43480	0
AT3G43485	0
AT3G43490	0
AT3G43500	0
AT3G43503	0
AT3G43505	367
AT3G43510	212
AT3G43520	844
AT3G43521	0
AT3G43522	0
AT3G43523	0
AT3G43524	0
AT3G43526	0
AT3G43528	0
AT3G43530	2
AT3G43540	645
AT3G43546	0
AT3G43550	0
AT3G43563	0
AT3G43566	0
AT3G43570	0
AT3G43571	0
AT3G43572	0
AT3G43573	0
AT3G43574	0
AT3G43575	0
AT3G43580	7
AT3G43583	0
AT3G43586	0
AT3G43590	325
AT3G43600	81
AT3G43610	884
AT3G43620	0
AT3G43622	0
AT3G43625	0
AT3G43630	2
AT3G43635	0
AT3G43640	0
AT3G43645	0
AT3G43650	0
AT3G43652	0
AT3G43654	0
AT3G43657	0
AT3G43660	10
AT3G43670	181
AT3G43675	0
AT3G43680	0
AT3G43681	0
AT3G43682	0
AT3G43684	0
AT3G43686	0
AT3G43688	0
AT3G43690	139
AT3G43700	197
AT3G43710	0
AT3G43715	0
AT3G43720	5256
AT3G43723	0
AT3G43726	0
AT3G43730	0
AT3G43740	682
AT3G43750	0
AT3G43760	0
AT3G43770	0
AT3G43780	0
AT3G43790	52
AT3G43800	600
AT3G43810	2349
AT3G43820	0
AT3G43825	2
AT3G43826	0
AT3G43828	1
AT3G43830	1
AT3G43832	0
AT3G43833	0
AT3G43835	0
AT3G43837	0
AT3G43840	18
AT3G43850	7
AT3G43860	499
AT3G43862	0
AT3G43863	0
AT3G43864	0
AT3G43867	0
AT3G43870	0
AT3G43880	0
AT3G43890	3
AT3G43910	0
AT3G43920	267
AT3G43930	2
AT3G43940	0
AT3G43950	0
AT3G43955	397
AT3G43960	753
AT3G43970	1
AT3G43980	910
AT3G43990	4
AT3G44000	0
AT3G44005	0
AT3G44006	1
AT3G44010	4050
AT3G44020	372
AT3G44030	0
AT3G44035	0
AT3G44042	3
AT3G44045	0
AT3G44050	244
AT3G44060	19
AT3G44070	17
AT3G44080	7
AT3G44090	17
AT3G44093	0
AT3G44096	0
AT3G44100	1672
AT3G44110	8537
AT3G44115	0
AT3G44117	0
AT3G44120	16
AT3G44130	2
AT3G44140	0
AT3G44150	144
AT3G44160	391
AT3G44170	0
AT3G44175	0
AT3G44180	0
AT3G44190	671
AT3G44200	657
AT3G44205	143
AT3G44210	0
AT3G44212	0
AT3G44215	3
AT3G44220	345
AT3G44230	1
AT3G44235	0
AT3G44240	0
AT3G44245	0
AT3G44250	0
AT3G44260	5650
AT3G44261	0
AT3G44262	0
AT3G44264	0
AT3G44265	0
AT3G44267	0
AT3G44270	0
AT3G44274	0
AT3G44280	369
AT3G44290	1
AT3G44300	603
AT3G44310	9221
AT3G44320	27
AT3G44325	0
AT3G44326	2
AT3G44330	1629
AT3G44340	2200
AT3G44350	1
AT3G44370	261
AT3G44380	129
AT3G44390	0
AT3G44400	118
AT3G44405	0
AT3G44410	5
AT3G44420	42
AT3G44425	0
AT3G44428	0
AT3G44430	463
AT3G44435	0
AT3G44440	1
AT3G44444	0
AT3G44450	189
AT3G44460	9
AT3G44470	0
AT3G44480	751
AT3G44485	0
AT3G44490	1
AT3G44500	0
AT3G44510	0
AT3G44516	0
AT3G44530	283
AT3G44540	0
AT3G44550	2
AT3G44555	3
AT3G44560	0
AT3G44570	2
AT3G44580	1
AT3G44590	627
AT3G44600	678
AT3G44605	0
AT3G44610	548
AT3G44620	1128
AT3G44630	1639
AT3G44635	0
AT3G44640	1
AT3G44650	0
AT3G44660	0
AT3G44665	0
AT3G44670	647
AT3G44680	409
AT3G44690	107
AT3G44695	3
AT3G44700	1
AT3G44703	5
AT3G44704	0
AT3G44705	0
AT3G44710	0
AT3G44713	33
AT3G44716	99
AT3G44717	0
AT3G44718	0
AT3G44720	1075
AT3G44730	364
AT3G44735	972
AT3G44740	82
AT3G44750	1022
AT3G44753	5
AT3G44755	0
AT3G44757	0
AT3G44760	2
AT3G44763	0
AT3G44765	1
AT3G44766	0
AT3G44769	1
AT3G44770	37
AT3G44780	0
AT3G44785	0
AT3G44790	7
AT3G44793	0
AT3G44796	0
AT3G44798	207
AT3G44800	16
AT3G44805	1
AT3G44810	11
AT3G44820	215
AT3G44830	3
AT3G44840	0
AT3G44850	253
AT3G44860	22
AT3G44870	7
AT3G44880	998
AT3G44890	4308
AT3G44900	1
AT3G44910	0
AT3G44920	6
AT3G44930	1
AT3G44935	0
AT3G44940	107
AT3G44950	0
AT3G44955	0
AT3G44960	14
AT3G44970	0
AT3G44980	0
AT3G44990	30
AT3G45000	0
AT3G45010	979
AT3G45020	108
AT3G45030	1716
AT3G45040	472
AT3G45050	642
AT3G45060	18
AT3G45070	10
AT3G45080	4
AT3G45090	512
AT3G45093	44
AT3G45095	4
AT3G45100	426
AT3G45110	0
AT3G45120	0
AT3G45130	74
AT3G45140	24335
AT3G45150	6
AT3G45160	134
AT3G45170	0
AT3G45180	2
AT3G45190	1398
AT3G45200	1
AT3G45210	211
AT3G45220	0
AT3G45230	413
AT3G45240	631
AT3G45243	7
AT3G45245	4
AT3G45248	63
AT3G45250	0
AT3G45252	60
AT3G45253	0
AT3G45256	0
AT3G45260	104
AT3G45270	0
AT3G45275	0
AT3G45280	27
AT3G45285	0
AT3G45290	74
AT3G45300	613
AT3G45310	917
AT3G45320	0
AT3G45330	0
AT3G45340	0
AT3G45350	0
AT3G45360	0
AT3G45370	0
AT3G45380	0
AT3G45390	15
AT3G45400	188
AT3G45410	7
AT3G45420	31
AT3G45430	25
AT3G45440	11
AT3G45443	178
AT3G45446	0
AT3G45450	0
AT3G45460	0
AT3G45470	0
AT3G45480	0
AT3G45490	1
AT3G45500	0
AT3G45510	0
AT3G45520	0
AT3G45525	0
AT3G45530	0
AT3G45540	0
AT3G45550	1
AT3G45555	5
AT3G45560	0
AT3G45570	0
AT3G45577	2
AT3G45580	0
AT3G45590	72
AT3G45600	1897
AT3G45610	488
AT3G45620	496
AT3G45630	686
AT3G45638	4
AT3G45640	6211
AT3G45645	0
AT3G45650	49
AT3G45660	2
AT3G45670	3
AT3G45673	0
AT3G45680	370
AT3G45690	2
AT3G45700	0
AT3G45710	32
AT3G45720	0
AT3G45730	225
AT3G45740	238
AT3G45750	150
AT3G45755	0
AT3G45760	0
AT3G45770	696
AT3G45775	0
AT3G45780	985
AT3G45790	0
AT3G45800	0
AT3G45810	2
AT3G45820	0
AT3G45830	639
AT3G45840	2
AT3G45850	1599
AT3G45851	0
AT3G45860	1
AT3G45870	188
AT3G45880	54
AT3G45890	166
AT3G45900	264
AT3G45910	0
AT3G45920	0
AT3G45930	462
AT3G45935	0
AT3G45940	50
AT3G45950	2
AT3G45955	0
AT3G45960	465
AT3G45965	0
AT3G45970	4217
AT3G45980	1042
AT3G45990	3
AT3G46000	2448
AT3G46010	3519
AT3G46020	134
AT3G46030	2134
AT3G46040	1761
AT3G46050	0
AT3G46060	2627
AT3G46070	0
AT3G46080	117
AT3G46086	0
AT3G46090	78
AT3G46100	623
AT3G46110	62
AT3G46120	0
AT3G46130	20
AT3G46140	0
AT3G46150	8
AT3G46160	0
AT3G46170	1
AT3G46180	259
AT3G46183	0
AT3G46186	0
AT3G46190	0
AT3G46200	224
AT3G46210	235
AT3G46220	566
AT3G46230	3
AT3G46240	2
AT3G46250	2
AT3G46260	0
AT3G46270	1
AT3G46280	0
AT3G46290	419
AT3G46300	0
AT3G46310	0
AT3G46320	482
AT3G46330	0
AT3G46340	0
AT3G46345	0
AT3G46350	0
AT3G46355	0
AT3G46360	0
AT3G46370	0
AT3G46375	0
AT3G46380	0
AT3G46382	0
AT3G46384	0
AT3G46385	167
AT3G46387	0
AT3G46390	0
AT3G46400	0
AT3G46410	0
AT3G46420	0
AT3G46430	1796
AT3G46440	2497
AT3G46450	1559
AT3G46460	725
AT3G46470	0
AT3G46480	2
AT3G46482	0
AT3G46484	0
AT3G46487	0
AT3G46490	1
AT3G46500	0
AT3G46510	677
AT3G46520	75
AT3G46530	1104
AT3G46540	800
AT3G46550	1160
AT3G46560	725
AT3G46565	0
AT3G46570	0
AT3G46580	219
AT3G46585	0
AT3G46590	1401
AT3G46600	5225
AT3G46610	324
AT3G46613	0
AT3G46614	2
AT3G46616	3
AT3G46617	0
AT3G46620	4004
AT3G46630	730
AT3G46640	1799
AT3G46650	0
AT3G46658	14
AT3G46660	0
AT3G46666	0
AT3G46668	48
AT3G46670	0
AT3G46680	22
AT3G46690	1
AT3G46700	1
AT3G46710	0
AT3G46720	4
AT3G46730	7
AT3G46735	0
AT3G46740	2209
AT3G46750	7
AT3G46760	0
AT3G46770	124
AT3G46780	10497
AT3G46790	284
AT3G46800	0
AT3G46810	0
AT3G46820	533
AT3G46830	1118
AT3G46840	58
AT3G46845	61
AT3G46850	28
AT3G46860	86
AT3G46870	126
AT3G46875	0
AT3G46880	0
AT3G46890	29
AT3G46900	8
AT3G46910	1
AT3G46911	3
AT3G46920	268
AT3G46930	234
AT3G46940	395
AT3G46950	75
AT3G46960	550
AT3G46970	7183
AT3G46980	506
AT3G46990	52
AT3G47000	685
AT3G47010	53
AT3G47020	0
AT3G47021	0
AT3G47030	87
AT3G47040	5
AT3G47050	1
AT3G47060	468
AT3G47070	5050
AT3G47080	1032
AT3G47090	12
AT3G47100	5
AT3G47110	21
AT3G47120	250
AT3G47130	6
AT3G47140	3
AT3G47150	0
AT3G47160	998
AT3G47165	0
AT3G47170	0
AT3G47180	13
AT3G47190	84
AT3G47200	16
AT3G47210	74
AT3G47220	183
AT3G47230	0
AT3G47240	0
AT3G47250	646
AT3G47260	0
AT3G47270	0
AT3G47280	0
AT3G47290	831
AT3G47295	217
AT3G47300	271
AT3G47310	0
AT3G47320	0
AT3G47330	0
AT3G47340	181
AT3G47341	0
AT3G47342	7
AT3G47347	21
AT3G47348	136
AT3G47350	2773
AT3G47360	110
AT3G47370	1793
AT3G47380	2
AT3G47390	369
AT3G47400	46
AT3G47410	12
AT3G47420	312
AT3G47430	225
AT3G47440	18
AT3G47450	537
AT3G47460	170
AT3G47470	53803
AT3G47480	1
AT3G47490	346
AT3G47500	221
AT3G47510	162
AT3G47520	2408
AT3G47530	40
AT3G47540	82
AT3G47550	678
AT3G47560	457
AT3G47570	155
AT3G47580	14
AT3G47590	962
AT3G47600	952
AT3G47610	418
AT3G47620	366
AT3G47630	214
AT3G47640	271
AT3G47650	3633
AT3G47660	7
AT3G47670	383
AT3G47675	88
AT3G47680	366
AT3G47690	378
AT3G47700	197
AT3G47710	0
AT3G47720	0
AT3G47730	421
AT3G47740	0
AT3G47750	4
AT3G47760	0
AT3G47770	0
AT3G47780	43
AT3G47790	0
AT3G47800	949
AT3G47810	1859
AT3G47820	317
AT3G47830	30
AT3G47833	738
AT3G47836	440
AT3G47840	23
AT3G47850	381
AT3G47860	2449
AT3G47870	1
AT3G47875	8
AT3G47890	863
AT3G47910	1059
AT3G47920	0
AT3G47930	467
AT3G47940	301
AT3G47950	176
AT3G47960	3780
AT3G47965	114
AT3G47980	1
AT3G47990	634
AT3G48000	3521
AT3G48010	24
AT3G48020	1
AT3G48030	554
AT3G48040	237
AT3G48050	1072
AT3G48057	0
AT3G48058	0
AT3G48060	426
AT3G48070	573
AT3G48080	2
AT3G48090	995
AT3G48100	273
AT3G48110	1069
AT3G48115	584
AT3G48120	172
AT3G48130	5
AT3G48131	0
AT3G48140	5780
AT3G48150	129
AT3G48160	105
AT3G48170	1847
AT3G48180	49
AT3G48185	467
AT3G48187	73
AT3G48190	515
AT3G48195	383
AT3G48200	1479
AT3G48201	0
AT3G48205	8
AT3G48208	1
AT3G48209	3
AT3G48210	275
AT3G48220	0
AT3G48230	430
AT3G48231	2173
AT3G48235	5
AT3G48240	125
AT3G48250	134
AT3G48260	251
AT3G48270	1
AT3G48275	0
AT3G48280	448
AT3G48290	288
AT3G48298	0
AT3G48300	312
AT3G48310	81
AT3G48320	57
AT3G48330	749
AT3G48340	27
AT3G48343	0
AT3G48344	0
AT3G48346	0
AT3G48350	6
AT3G48360	1077
AT3G48370	0
AT3G48380	516
AT3G48390	82
AT3G48400	0
AT3G48410	1087
AT3G48420	2626
AT3G48425	256
AT3G48430	649
AT3G48440	515
AT3G48450	41
AT3G48460	1041
AT3G48470	118
AT3G48475	0
AT3G48480	23
AT3G48490	105
AT3G48500	701
AT3G48510	32
AT3G48515	0
AT3G48520	14
AT3G48523	4
AT3G48526	0
AT3G48530	962
AT3G48540	83
AT3G48550	96
AT3G48560	4122
AT3G48570	430
AT3G48580	1032
AT3G48590	474
AT3G48600	95
AT3G48610	583
AT3G48620	0
AT3G48630	0
AT3G48640	0
AT3G48650	18
AT3G48660	46
AT3G48670	1210
AT3G48675	0
AT3G48680	968
AT3G48690	1593
AT3G48700	3
AT3G48710	737
AT3G48720	677
AT3G48730	2166
AT3G48740	1543
AT3G48745	0
AT3G48750	1250
AT3G48760	762
AT3G48770	201
AT3G48780	1147
AT3G48790	2
AT3G48800	195
AT3G48810	101
AT3G48820	466
AT3G48830	67
AT3G48835	7
AT3G48840	0
AT3G48850	0
AT3G48860	697
AT3G48870	1871
AT3G48880	569
AT3G48890	2037
AT3G48900	36
AT3G48920	0
AT3G48930	5650
AT3G48940	2
AT3G48950	243
AT3G48960	3
AT3G48970	408
AT3G48980	163
AT3G48990	1319
AT3G49000	436
AT3G49010	6015
AT3G49020	0
AT3G49030	0
AT3G49040	20
AT3G49045	10
AT3G49050	955
AT3G49055	117
AT3G49060	443
AT3G49070	18
AT3G49080	475
AT3G49100	555
AT3G49110	15
AT3G49115	0
AT3G49120	2289
AT3G49130	2
AT3G49140	1304
AT3G49142	43
AT3G49150	0
AT3G49155	7
AT3G49160	405
AT3G49162	0
AT3G49170	116
AT3G49180	208
AT3G49190	1
AT3G49200	0
AT3G49210	62
AT3G49220	5469
AT3G49230	0
AT3G49240	0
AT3G49250	259
AT3G49260	289
AT3G49270	4183
AT3G49280	0
AT3G49290	334
AT3G49300	184
AT3G49305	4
AT3G49307	1141
AT3G49310	954
AT3G49320	82
AT3G49330	376
AT3G49340	0
AT3G49350	695
AT3G49360	283
AT3G49370	38
AT3G49380	6
AT3G49390	1158
AT3G49400	99
AT3G49410	25
AT3G49420	56
AT3G49430	1159
AT3G49440	0
AT3G49450	9
AT3G49460	0
AT3G49470	1370
AT3G49480	2
AT3G49490	1360
AT3G49500	522
AT3G49510	21
AT3G49520	17
AT3G49530	4711
AT3G49540	1240
AT3G49550	260
AT3G49551	7
AT3G49560	1081
AT3G49570	128
AT3G49580	32
AT3G49590	622
AT3G49600	622
AT3G49601	1114
AT3G49610	0
AT3G49620	0
AT3G49630	1
AT3G49640	238
AT3G49645	121
AT3G49650	149
AT3G49660	98
AT3G49668	0
AT3G49670	333
AT3G49680	1064
AT3G49690	15
AT3G49700	0
AT3G49710	75
AT3G49720	4160
AT3G49725	160
AT3G49730	191
AT3G49740	0
AT3G49744	0
AT3G49750	209
AT3G49760	8
AT3G49765	0
AT3G49770	28
AT3G49780	2427
AT3G49790	581
AT3G49796	1
AT3G49800	752
AT3G49810	1349
AT3G49820	11
AT3G49830	0
AT3G49832	1
AT3G49840	204
AT3G49845	1
AT3G49850	468
AT3G49860	9
AT3G49870	1694
AT3G49880	468
AT3G49890	159
AT3G49900	222
AT3G49910	9048
AT3G49920	57
AT3G49925	0
AT3G49930	48
AT3G49940	460
AT3G49950	3
AT3G49960	1
AT3G49970	0
AT3G49980	0
AT3G49990	640
AT3G50000	1824
AT3G50010	64
AT3G50020	44
AT3G50030	1
AT3G50040	44
AT3G50050	319
AT3G50060	4471
AT3G50070	460
AT3G50080	304
AT3G50090	2
AT3G50100	161
AT3G50110	207
AT3G50120	175
AT3G50123	0
AT3G50130	3
AT3G50140	0
AT3G50150	0
AT3G50160	0
AT3G50170	0
AT3G50180	0
AT3G50190	0
AT3G50200	4
AT3G50210	512
AT3G50220	438
AT3G50230	5
AT3G50240	631
AT3G50250	0
AT3G50260	6
AT3G50270	164
AT3G50280	130
AT3G50290	0
AT3G50295	0
AT3G50300	3
AT3G50301	0
AT3G50310	15
AT3G50320	0
AT3G50330	0
AT3G50340	407
AT3G50350	65
AT3G50360	2268
AT3G50370	2415
AT3G50373	0
AT3G50376	0
AT3G50380	693
AT3G50390	10
AT3G50400	0
AT3G50410	44
AT3G50420	17
AT3G50430	168
AT3G50440	748
AT3G50450	1
AT3G50460	0
AT3G50470	0
AT3G50480	198
AT3G50490	0
AT3G50500	2843
AT3G50505	0
AT3G50510	3
AT3G50520	537
AT3G50530	1534
AT3G50540	0
AT3G50550	611
AT3G50560	50
AT3G50570	22
AT3G50580	1
AT3G50590	1925
AT3G50610	0
AT3G50620	812
AT3G50625	2
AT3G50630	748
AT3G50640	3
AT3G50650	626
AT3G50660	701
AT3G50665	0
AT3G50670	1034
AT3G50680	0
AT3G50685	1294
AT3G50690	781
AT3G50700	165
AT3G50710	31
AT3G50720	36
AT3G50730	2
AT3G50740	1
AT3G50750	49
AT3G50755	0
AT3G50760	257
AT3G50770	594
AT3G50780	306
AT3G50790	728
AT3G50800	444
AT3G50808	0
AT3G50810	117
AT3G50820	12910
AT3G50825	13
AT3G50830	1349
AT3G50835	0
AT3G50840	54
AT3G50845	137
AT3G50850	35
AT3G50860	303
AT3G50870	15
AT3G50880	372
AT3G50890	153
AT3G50895	0
AT3G50900	274
AT3G50910	951
AT3G50920	247
AT3G50925	0
AT3G50930	2166
AT3G50940	8
AT3G50950	3487
AT3G50960	296
AT3G50970	329
AT3G50980	13
AT3G50990	35
AT3G51000	2002
AT3G51010	732
AT3G51020	0
AT3G51030	417
AT3G51040	294
AT3G51050	1103
AT3G51060	28
AT3G51070	0
AT3G51075	9
AT3G51080	334
AT3G51090	152
AT3G51100	502
AT3G51110	265
AT3G51120	471
AT3G51130	946
AT3G51135	0
AT3G51140	795
AT3G51150	626
AT3G51160	2028
AT3G51171	52
AT3G51180	95
AT3G51190	0
AT3G51200	0
AT3G51210	0
AT3G51220	109
AT3G51230	52
AT3G51238	1
AT3G51240	26
AT3G51250	831
AT3G51260	2370
AT3G51265	0
AT3G51270	648
AT3G51280	153
AT3G51290	293
AT3G51300	65
AT3G51310	1400
AT3G51320	109
AT3G51325	390
AT3G51330	59
AT3G51340	14
AT3G51350	7
AT3G51360	0
AT3G51370	2228
AT3G51375	0
AT3G51380	20
AT3G51390	427
AT3G51400	3
AT3G51410	1
AT3G51420	685
AT3G51430	338
AT3G51440	40
AT3G51450	328
AT3G51460	921
AT3G51470	181
AT3G51478	12
AT3G51480	163
AT3G51490	13
AT3G51500	453
AT3G51510	1608
AT3G51520	556
AT3G51530	192
AT3G51540	4
AT3G51550	6833
AT3G51560	21
AT3G51570	4
AT3G51580	499
AT3G51590	0
AT3G51600	1213
AT3G51610	672
AT3G51620	525
AT3G51630	1050
AT3G51640	400
AT3G51642	0
AT3G51644	0
AT3G51650	297
AT3G51660	6
AT3G51670	969
AT3G51680	4
AT3G51690	1
AT3G51700	0
AT3G51710	128
AT3G51720	316
AT3G51730	2698
AT3G51740	289
AT3G51750	41
AT3G51760	28
AT3G51770	608
AT3G51780	634
AT3G51790	178
AT3G51800	2438
AT3G51810	0
AT3G51820	2170
AT3G51830	471
AT3G51840	3050
AT3G51850	1687
AT3G51860	1923
AT3G51870	286
AT3G51880	2239
AT3G51890	133
AT3G51895	1168
AT3G51910	42
AT3G51920	244
AT3G51930	29
AT3G51940	134
AT3G51950	3296
AT3G51960	10
AT3G51970	12
AT3G51980	613
AT3G51990	242
AT3G52000	8
AT3G52003	0
AT3G52010	167
AT3G52020	1
AT3G52030	382
AT3G52040	44
AT3G52050	480
AT3G52055	0
AT3G52060	1211
AT3G52070	0
AT3G52072	35
AT3G52075	0
AT3G52080	3
AT3G52090	1400
AT3G52100	298
AT3G52105	70
AT3G52110	179
AT3G52115	60
AT3G52120	884
AT3G52130	0
AT3G52140	1306
AT3G52150	4953
AT3G52155	647
AT3G52160	0
AT3G52170	331
AT3G52180	2838
AT3G52190	313
AT3G52200	1229
AT3G52210	193
AT3G52220	879
AT3G52230	2011
AT3G52240	648
AT3G52250	824
AT3G52260	132
AT3G52270	10
AT3G52280	429
AT3G52285	0
AT3G52290	424
AT3G52300	5479
AT3G52310	30
AT3G52320	0
AT3G52330	0
AT3G52340	423
AT3G52345	0
AT3G52350	0
AT3G52360	265
AT3G52370	1483
AT3G52380	2788
AT3G52390	166
AT3G52400	1707
AT3G52410	0
AT3G52420	120
AT3G52430	40
AT3G52440	0
AT3G52450	7
AT3G52460	66
AT3G52470	1115
AT3G52480	256
AT3G52490	175
AT3G52500	3988
AT3G52510	1
AT3G52520	201
AT3G52525	41
AT3G52526	20
AT3G52527	0
AT3G52530	4
AT3G52535	73
AT3G52540	59
AT3G52550	10
AT3G52560	2493
AT3G52561	3
AT3G52565	2
AT3G52570	249
AT3G52580	1979
AT3G52590	8400
AT3G52600	172
AT3G52605	0
AT3G52610	260
AT3G52620	18
AT3G52630	284
AT3G52640	954
AT3G52660	573
AT3G52670	40
AT3G52680	89
AT3G52690	1
AT3G52700	1
AT3G52705	0
AT3G52710	537
AT3G52720	333
AT3G52730	2990
AT3G52740	174
AT3G52742	0
AT3G52748	0
AT3G52750	1516
AT3G52760	349
AT3G52765	0
AT3G52770	142
AT3G52780	266
AT3G52790	19
AT3G52800	5089
AT3G52810	0
AT3G52820	22
AT3G52830	0
AT3G52840	2514
AT3G52850	3952
AT3G52860	177
AT3G52870	2131
AT3G52880	6547
AT3G52890	741
AT3G52900	199
AT3G52905	141
AT3G52910	99
AT3G52920	1689
AT3G52930	9211
AT3G52940	450
AT3G52941	0
AT3G52950	427
AT3G52955	0
AT3G52957	0
AT3G52960	2461
AT3G52970	16
AT3G52980	0
AT3G52990	4114
AT3G53000	209
AT3G53010	156
AT3G53015	0
AT3G53016	0
AT3G53020	6520
AT3G53030	370
AT3G53040	7
AT3G53050	0
AT3G53060	0
AT3G53065	0
AT3G53070	0
AT3G53075	1
AT3G53080	0
AT3G53090	318
AT3G53100	151
AT3G53110	1810
AT3G53120	505
AT3G53130	910
AT3G53140	0
AT3G53150	0
AT3G53160	9
AT3G53170	39
AT3G53180	460
AT3G53190	292
AT3G53200	0
AT3G53210	97
AT3G53220	81
AT3G53230	211
AT3G53232	33
AT3G53235	14
AT3G53240	243
AT3G53250	0
AT3G53260	3941
AT3G53270	384
AT3G53280	126
AT3G53290	0
AT3G53294	0
AT3G53300	0
AT3G53305	1
AT3G53310	96
AT3G53320	145
AT3G53330	0
AT3G53340	468
AT3G53342	0
AT3G53350	412
AT3G53360	49
AT3G53365	7
AT3G53370	427
AT3G53380	260
AT3G53390	586
AT3G53400	1999
AT3G53403	4
AT3G53410	218
AT3G53420	16494
AT3G53430	4926
AT3G53440	116
AT3G53450	26
AT3G53460	8526
AT3G53470	1085
AT3G53480	42
AT3G53490	190
AT3G53500	1275
AT3G53510	161
AT3G53520	2140
AT3G53530	255
AT3G53540	759
AT3G53550	0
AT3G53560	819
AT3G53570	486
AT3G53580	1233
AT3G53590	0
AT3G53600	1
AT3G53610	1689
AT3G53611	0
AT3G53620	1113
AT3G53630	490
AT3G53640	16
AT3G53650	361
AT3G53670	1100
AT3G53680	142
AT3G53690	43
AT3G53700	342
AT3G53710	1210
AT3G53720	108
AT3G53730	2056
AT3G53740	4568
AT3G53750	1164
AT3G53760	400
AT3G53770	0
AT3G53775	0
AT3G53780	223
AT3G53790	0
AT3G53800	480
AT3G53810	452
AT3G53820	0
AT3G53830	84
AT3G53840	4
AT3G53850	290
AT3G53860	78
AT3G53870	5265
AT3G53880	352
AT3G53890	5425
AT3G53900	613
AT3G53910	0
AT3G53920	741
AT3G53930	334
AT3G53940	111
AT3G53950	685
AT3G53960	531
AT3G53965	0
AT3G53970	756
AT3G53980	780
AT3G53990	8143
AT3G54000	894
AT3G54010	1434
AT3G54020	1275
AT3G54030	1301
AT3G54040	293
AT3G54050	11187
AT3G54060	31
AT3G54065	0
AT3G54070	0
AT3G54080	514
AT3G54085	66
AT3G54090	459
AT3G54100	400
AT3G54110	2052
AT3G54120	216
AT3G54130	208
AT3G54140	1761
AT3G54150	15
AT3G54160	28
AT3G54170	564
AT3G54180	296
AT3G54190	1056
AT3G54200	1178
AT3G54210	5644
AT3G54220	402
AT3G54230	779
AT3G54240	42
AT3G54250	554
AT3G54260	208
AT3G54270	120
AT3G54280	832
AT3G54290	1053
AT3G54300	941
AT3G54310	4
AT3G54320	468
AT3G54340	1585
AT3G54350	531
AT3G54360	1934
AT3G54363	32
AT3G54366	629
AT3G54380	289
AT3G54390	378
AT3G54400	377
AT3G54410	12
AT3G54420	45
AT3G54430	0
AT3G54440	1605
AT3G54450	0
AT3G54460	624
AT3G54470	1038
AT3G54480	603
AT3G54490	22
AT3G54500	477
AT3G54510	6
AT3G54520	0
AT3G54530	0
AT3G54540	1505
AT3G54550	290
AT3G54560	1119
AT3G54570	7
AT3G54580	0
AT3G54590	0
AT3G54600	655
AT3G54610	302
AT3G54620	1082
AT3G54625	0
AT3G54630	0
AT3G54640	1272
AT3G54650	580
AT3G54660	1548
AT3G54670	920
AT3G54680	263
AT3G54690	1306
AT3G54700	2
AT3G54710	96
AT3G54720	273
AT3G54730	0
AT3G54740	310
AT3G54750	349
AT3G54760	1523
AT3G54770	17
AT3G54780	75
AT3G54790	460
AT3G54800	510
AT3G54810	1806
AT3G54820	1459
AT3G54823	0
AT3G54826	588
AT3G54830	84
AT3G54840	1111
AT3G54850	415
AT3G54860	932
AT3G54870	25
AT3G54880	463
AT3G54890	39236
AT3G54900	1282
AT3G54910	163
AT3G54920	1314
AT3G54925	11
AT3G54930	192
AT3G54940	29
AT3G54950	70
AT3G54960	724
AT3G54970	162
AT3G54980	177
AT3G54990	3
AT3G55000	534
AT3G55005	677
AT3G55010	543
AT3G55020	1670
AT3G55030	474
AT3G55040	1071
AT3G55050	947
AT3G55060	291
AT3G55070	544
AT3G55080	237
AT3G55090	52
AT3G55100	0
AT3G55110	831
AT3G55120	2491
AT3G55130	92
AT3G55140	585
AT3G55150	1
AT3G55160	260
AT3G55170	571
AT3G55180	7
AT3G55190	13
AT3G55200	68
AT3G55210	0
AT3G55220	90
AT3G55230	0
AT3G55240	69
AT3G55250	1485
AT3G55252	19
AT3G55254	0
AT3G55258	0
AT3G55260	606
AT3G55270	987
AT3G55280	2936
AT3G55290	495
AT3G55300	2
AT3G55310	0
AT3G55320	394
AT3G55330	3441
AT3G55340	280
AT3G55350	267
AT3G55360	3151
AT3G55370	119
AT3G55380	747
AT3G55390	448
AT3G55400	930
AT3G55410	2890
AT3G55420	1060
AT3G55430	3441
AT3G55440	10483
AT3G55450	723
AT3G55460	1216
AT3G55470	93
AT3G55480	840
AT3G55485	0
AT3G55490	131
AT3G55500	326
AT3G55510	249
AT3G55512	0
AT3G55513	0
AT3G55515	2
AT3G55520	503
AT3G55530	283
AT3G55540	1
AT3G55550	0
AT3G55560	73
AT3G55566	0
AT3G55570	0
AT3G55580	26
AT3G55590	7
AT3G55600	267
AT3G55605	229
AT3G55610	1062
AT3G55620	1270
AT3G55630	1517
AT3G55640	202
AT3G55646	18
AT3G55650	0
AT3G55660	50
AT3G55665	8
AT3G55670	0
AT3G55672	19
AT3G55677	65
AT3G55680	0
AT3G55690	143
AT3G55700	54
AT3G55710	1282
AT3G55720	3
AT3G55730	176
AT3G55734	7
AT3G55735	2
AT3G55740	462
AT3G55750	2815
AT3G55760	584
AT3G55770	2997
AT3G55780	1
AT3G55790	0
AT3G55795	0
AT3G55800	13551
AT3G55810	0
AT3G55820	49
AT3G55830	520
AT3G55840	620
AT3G55850	296
AT3G55860	1
AT3G55870	0
AT3G55880	199
AT3G55890	22
AT3G55900	2
AT3G55910	2
AT3G55920	362
AT3G55930	2
AT3G55935	0
AT3G55940	100
AT3G55950	570
AT3G55960	1004
AT3G55970	6
AT3G55980	16517
AT3G55990	1305
AT3G56000	92
AT3G56010	1149
AT3G56020	1083
AT3G56030	30
AT3G56040	1373
AT3G56050	2671
AT3G56060	103
AT3G56070	712
AT3G56080	132
AT3G56085	0
AT3G56090	2934
AT3G56100	59
AT3G56110	639
AT3G56120	426
AT3G56130	1497
AT3G56140	671
AT3G56150	3770
AT3G56160	718
AT3G56170	787
AT3G56180	95
AT3G56190	3262
AT3G56200	1007
AT3G56210	483
AT3G56220	18
AT3G56230	170
AT3G56240	6715
AT3G56250	54
AT3G56260	99
AT3G56270	316
AT3G56275	329
AT3G56277	0
AT3G56280	1
AT3G56290	173
AT3G56300	67
AT3G56310	1214
AT3G56320	424
AT3G56330	68
AT3G56340	3213
AT3G56350	0
AT3G56360	3707
AT3G56370	2421
AT3G56380	0
AT3G56390	0
AT3G56400	1671
AT3G56408	20
AT3G56410	0
AT3G56420	3
AT3G56430	368
AT3G56440	135
AT3G56450	118
AT3G56460	1402
AT3G56470	61
AT3G56480	4664
AT3G56490	1783
AT3G56500	0
AT3G56510	540
AT3G56520	58
AT3G56530	0
AT3G56540	0
AT3G56550	17
AT3G56560	0
AT3G56570	43
AT3G56580	628
AT3G56590	907
AT3G56600	112
AT3G56610	0
AT3G56620	294
AT3G56630	248
AT3G56640	235
AT3G56650	909
AT3G56660	5
AT3G56670	0
AT3G56680	1446
AT3G56690	263
AT3G56700	0
AT3G56705	0
AT3G56710	614
AT3G56720	828
AT3G56730	33
AT3G56740	443
AT3G56750	745
AT3G56760	526
AT3G56770	15
AT3G56780	26
AT3G56790	26
AT3G56800	5273
AT3G56810	122
AT3G56820	262
AT3G56825	3
AT3G56830	86
AT3G56840	173
AT3G56850	518
AT3G56860	1304
AT3G56870	112
AT3G56880	9418
AT3G56890	2
AT3G56891	0
AT3G56900	178
AT3G56910	2806
AT3G56920	24
AT3G56930	525
AT3G56940	11422
AT3G56950	775
AT3G56960	154
AT3G56970	3
AT3G56980	0
AT3G56990	315
AT3G57000	668
AT3G57010	162
AT3G57020	53
AT3G57030	392
AT3G57040	360
AT3G57050	1104
AT3G57060	288
AT3G57062	437
AT3G57070	1217
AT3G57072	0
AT3G57080	259
AT3G57090	900
AT3G57100	2
AT3G57110	13
AT3G57120	433
AT3G57130	0
AT3G57140	171
AT3G57150	1741
AT3G57157	0
AT3G57160	392
AT3G57170	483
AT3G57180	290
AT3G57190	347
AT3G57200	54
AT3G57210	1
AT3G57220	349
AT3G57230	325
AT3G57240	6268
AT3G57250	5
AT3G57260	4
AT3G57270	349
AT3G57280	832
AT3G57290	2235
AT3G57300	1486
AT3G57310	13
AT3G57320	452
AT3G57330	902
AT3G57340	813
AT3G57350	327
AT3G57360	67
AT3G57370	0
AT3G57380	23
AT3G57390	532
AT3G57400	970
AT3G57410	2117
AT3G57420	1041
AT3G57430	142
AT3G57440	2
AT3G57450	6059
AT3G57460	8
AT3G57465	0
AT3G57470	807
AT3G57480	141
AT3G57490	262
AT3G57500	7
AT3G57510	206
AT3G57520	1979
AT3G57530	7951
AT3G57540	7
AT3G57550	817
AT3G57560	603
AT3G57570	416
AT3G57580	86
AT3G57586	2
AT3G57587	0
AT3G57590	184
AT3G57600	72
AT3G57610	1244
AT3G57620	0
AT3G57630	515
AT3G57640	121
AT3G57645	1
AT3G57650	1054
AT3G57660	527
AT3G57670	99
AT3G57680	54
AT3G57690	710
AT3G57700	0
AT3G57710	331
AT3G57720	125
AT3G57730	0
AT3G57740	3
AT3G57750	243
AT3G57760	87
AT3G57765	2
AT3G57770	15
AT3G57780	178
AT3G57785	137
AT3G57787	0
AT3G57790	574
AT3G57800	1783
AT3G57810	220
AT3G57820	7
AT3G57830	179
AT3G57840	0
AT3G57850	0
AT3G57854	0
AT3G57860	47
AT3G57870	2308
AT3G57880	2814
AT3G57890	1473
AT3G57900	0
AT3G57910	179
AT3G57920	0
AT3G57930	1510
AT3G57940	243
AT3G57950	2
AT3G57960	0
AT3G57965	106
AT3G57970	1
AT3G57980	196
AT3G57990	1176
AT3G58000	67
AT3G58010	636
AT3G58020	286
AT3G58030	801
AT3G58035	0
AT3G58040	423
AT3G58050	576
AT3G58060	4
AT3G58070	20
AT3G58090	149
AT3G58100	219
AT3G58110	818
AT3G58120	238
AT3G58130	208
AT3G58140	1631
AT3G58150	26
AT3G58160	210
AT3G58165	1
AT3G58170	1201
AT3G58180	302
AT3G58190	0
AT3G58193	1
AT3G58196	0
AT3G58200	270
AT3G58210	43
AT3G58220	415
AT3G58230	0
AT3G58240	0
AT3G58250	1
AT3G58260	3
AT3G58270	172
AT3G58280	0
AT3G58290	0
AT3G58300	0
AT3G58310	0
AT3G58320	0
AT3G58330	7
AT3G58340	0
AT3G58347	0
AT3G58350	33
AT3G58360	5
AT3G58370	0
AT3G58380	3
AT3G58390	0
AT3G58400	1
AT3G58410	0
AT3G58415	0
AT3G58420	0
AT3G58430	36
AT3G58440	0
AT3G58450	2
AT3G58460	836
AT3G58470	288
AT3G58480	26
AT3G58490	556
AT3G58500	2682
AT3G58510	1143
AT3G58520	74
AT3G58530	349
AT3G58540	18
AT3G58550	2
AT3G58560	1124
AT3G58570	1095
AT3G58580	593
AT3G58585	6
AT3G58590	36
AT3G58600	1074
AT3G58610	3538
AT3G58620	367
AT3G58630	191
AT3G58640	1026
AT3G58650	161
AT3G58660	707
AT3G58670	474
AT3G58680	3230
AT3G58690	294
AT3G58700	972
AT3G58710	32
AT3G58720	144
AT3G58730	3775
AT3G58740	42
AT3G58750	1849
AT3G58760	432
AT3G58770	15
AT3G58780	1924
AT3G58790	587
AT3G58795	0
AT3G58800	196
AT3G58810	39
AT3G58820	103
AT3G58830	358
AT3G58840	572
AT3G58850	97
AT3G58860	0
AT3G58865	41
AT3G58875	0
AT3G58877	0
AT3G58880	1
AT3G58890	0
AT3G58900	179
AT3G58910	0
AT3G58920	0
AT3G58930	182
AT3G58940	125
AT3G58950	0
AT3G58960	2
AT3G58970	615
AT3G58975	71
AT3G58980	48
AT3G58990	49
AT3G59000	114
AT3G59010	2489
AT3G59020	1667
AT3G59030	966
AT3G59040	510
AT3G59050	1270
AT3G59060	513
AT3G59068	0
AT3G59070	0
AT3G59080	717
AT3G59090	547
AT3G59100	412
AT3G59110	652
AT3G59120	5
AT3G59130	0
AT3G59140	121
AT3G59150	168
AT3G59160	0
AT3G59170	0
AT3G59180	0
AT3G59190	21
AT3G59200	70
AT3G59210	56
AT3G59220	40
AT3G59230	1
AT3G59240	0
AT3G59245	0
AT3G59250	8
AT3G59260	0
AT3G59270	4
AT3G59280	895
AT3G59290	495
AT3G59295	0
AT3G59300	665
AT3G59310	243
AT3G59320	180
AT3G59330	197
AT3G59340	1
AT3G59350	3380
AT3G59360	990
AT3G59370	2
AT3G59380	649
AT3G59390	196
AT3G59400	12
AT3G59410	346
AT3G59415	0
AT3G59420	511
AT3G59430	126
AT3G59435	6
AT3G59440	0
AT3G59450	6
AT3G59455	0
AT3G59460	0
AT3G59470	109
AT3G59480	187
AT3G59490	229
AT3G59500	581
AT3G59510	5
AT3G59520	99
AT3G59530	230
AT3G59540	4057
AT3G59550	76
AT3G59570	107
AT3G59580	68
AT3G59590	34
AT3G59600	901
AT3G59610	61
AT3G59620	33
AT3G59630	273
AT3G59640	184
AT3G59650	285
AT3G59660	883
AT3G59670	404
AT3G59680	258
AT3G59690	446
AT3G59695	1
AT3G59700	14
AT3G59710	4
AT3G59720	0
AT3G59730	6
AT3G59740	1
AT3G59750	8
AT3G59760	830
AT3G59765	68
AT3G59770	1315
AT3G59780	3223
AT3G59790	413
AT3G59800	323
AT3G59810	637
AT3G59820	816
AT3G59830	26
AT3G59840	318
AT3G59845	1245
AT3G59850	8
AT3G59860	0
AT3G59870	407
AT3G59880	15
AT3G59884	0
AT3G59890	172
AT3G59900	104
AT3G59910	1080
AT3G59920	4009
AT3G59923	0
AT3G59926	0
AT3G59930	0
AT3G59940	0
AT3G59950	738
AT3G59960	8
AT3G59970	6717
AT3G59980	567
AT3G59990	1391
AT3G60000	56
AT3G60010	8
AT3G60020	0
AT3G60030	1939
AT3G60040	92
AT3G60050	128
AT3G60060	0
AT3G60070	299
AT3G60075	0
AT3G60080	408
AT3G60090	1
AT3G60100	0
AT3G60110	149
AT3G60120	0
AT3G60130	321
AT3G60140	52
AT3G60150	137
AT3G60160	1275
AT3G60164	3
AT3G60170	1
AT3G60176	0
AT3G60180	287
AT3G60190	871
AT3G60200	256
AT3G60210	966
AT3G60220	88
AT3G60238	0
AT3G60240	3019
AT3G60245	9581
AT3G60250	1000
AT3G60260	745
AT3G60270	0
AT3G60280	0
AT3G60286	3
AT3G60290	138
AT3G60300	1158
AT3G60310	192
AT3G60320	1240
AT3G60328	0
AT3G60330	27
AT3G60340	984
AT3G60350	658
AT3G60360	221
AT3G60370	495
AT3G60380	841
AT3G60390	217
AT3G60400	151
AT3G60410	504
AT3G60415	816
AT3G60420	0
AT3G60440	570
AT3G60450	593
AT3G60460	0
AT3G60470	0
AT3G60480	251
AT3G60490	25
AT3G60500	382
AT3G60510	251
AT3G60520	355
AT3G60530	870
AT3G60540	35
AT3G60550	104
AT3G60560	0
AT3G60565	0
AT3G60570	20
AT3G60580	61
AT3G60590	313
AT3G60600	2496
AT3G60610	1
AT3G60613	0
AT3G60620	428
AT3G60630	585
AT3G60640	310
AT3G60650	1
AT3G60660	96
AT3G60670	11
AT3G60680	176
AT3G60690	554
AT3G60700	314
AT3G60710	0
AT3G60720	80
AT3G60730	10
AT3G60740	763
AT3G60750	30244
AT3G60760	0
AT3G60770	4641
AT3G60780	3
AT3G60790	4
AT3G60800	566
AT3G60805	0
AT3G60810	768
AT3G60820	2766
AT3G60830	547
AT3G60840	268
AT3G60850	321
AT3G60860	1296
AT3G60870	0
AT3G60880	400
AT3G60890	206
AT3G60900	3868
AT3G60910	280
AT3G60920	0
AT3G60930	39
AT3G60935	0
AT3G60940	13
AT3G60950	0
AT3G60955	0
AT3G60957	4
AT3G60960	158
AT3G60961	1
AT3G60965	147
AT3G60966	0
AT3G60970	29
AT3G60972	0
AT3G60975	1
AT3G60980	57
AT3G60990	0
AT3G61010	427
AT3G61020	257
AT3G61028	0
AT3G61030	0
AT3G61035	0
AT3G61040	0
AT3G61050	1854
AT3G61060	94
AT3G61070	1876
AT3G61080	600
AT3G61090	56
AT3G61100	140
AT3G61105	0
AT3G61110	4771
AT3G61111	0
AT3G61113	39
AT3G61117	0
AT3G61118	6
AT3G61120	21
AT3G61130	2577
AT3G61140	1033
AT3G61150	551
AT3G61160	732
AT3G61170	20
AT3G61172	49
AT3G61175	57
AT3G61177	117
AT3G61180	644
AT3G61182	0
AT3G61185	0
AT3G61190	1901
AT3G61198	82
AT3G61200	679
AT3G61210	325
AT3G61220	572
AT3G61230	8
AT3G61240	1323
AT3G61250	259
AT3G61260	2673
AT3G61270	0
AT3G61280	3
AT3G61290	1
AT3G61300	0
AT3G61310	607
AT3G61320	404
AT3G61330	0
AT3G61340	24
AT3G61350	136
AT3G61360	69
AT3G61370	170
AT3G61380	320
AT3G61390	3
AT3G61400	0
AT3G61410	6
AT3G61415	190
AT3G61420	430
AT3G61430	5934
AT3G61440	6579
AT3G61450	28
AT3G61460	1429
AT3G61470	33232
AT3G61480	450
AT3G61490	336
AT3G61500	139
AT3G61510	6
AT3G61520	47
AT3G61530	172
AT3G61540	328
AT3G61545	0
AT3G61550	301
AT3G61560	223
AT3G61570	409
AT3G61571	0
AT3G61580	5212
AT3G61590	235
AT3G61600	1276
AT3G61610	102
AT3G61620	278
AT3G61630	213
AT3G61640	2266
AT3G61650	297
AT3G61660	28
AT3G61670	902
AT3G61680	11
AT3G61690	761
AT3G61700	665
AT3G61710	486
AT3G61715	0
AT3G61720	0
AT3G61721	0
AT3G61723	0
AT3G61730	0
AT3G61740	294
AT3G61750	358
AT3G61755	0
AT3G61760	69
AT3G61770	501
AT3G61780	368
AT3G61790	489
AT3G61800	237
AT3G61810	0
AT3G61820	852
AT3G61825	0
AT3G61826	0
AT3G61829	0
AT3G61830	365
AT3G61840	4
AT3G61850	442
AT3G61860	603
AT3G61870	5272
AT3G61880	26
AT3G61890	384
AT3G61897	1
AT3G61898	55
AT3G61900	167
AT3G61910	25
AT3G61920	19
AT3G61930	8
AT3G61940	20
AT3G61950	247
AT3G61960	764
AT3G61962	0
AT3G61970	105
AT3G61980	535
AT3G61990	44
AT3G62000	111
AT3G62010	1483
AT3G62020	1158
AT3G62030	9206
AT3G62040	101
AT3G62050	96
AT3G62060	313
AT3G62070	568
AT3G62080	180
AT3G62090	6
AT3G62100	42
AT3G62110	989
AT3G62120	2242
AT3G62130	503
AT3G62140	507
AT3G62150	103
AT3G62160	64
AT3G62170	784
AT3G62180	260
AT3G62190	458
AT3G62200	347
AT3G62210	3
AT3G62220	431
AT3G62230	196
AT3G62240	611
AT3G62245	0
AT3G62250	6632
AT3G62260	926
AT3G62270	68
AT3G62280	3
AT3G62285	0
AT3G62290	9902
AT3G62300	739
AT3G62310	833
AT3G62320	17
AT3G62330	391
AT3G62340	32
AT3G62350	2
AT3G62360	1980
AT3G62370	570
AT3G62380	1
AT3G62390	311
AT3G62400	1476
AT3G62410	6130
AT3G62420	3911
AT3G62430	36
AT3G62440	1
AT3G62450	487
AT3G62455	58
AT3G62460	267
AT3G62470	95
AT3G62475	0
AT3G62480	0
AT3G62490	0
AT3G62499	7
AT3G62500	31
AT3G62510	7
AT3G62520	0
AT3G62528	0
AT3G62529	0
AT3G62530	2643
AT3G62540	0
AT3G62550	843
AT3G62560	1032
AT3G62570	252
AT3G62580	1610
AT3G62590	167
AT3G62600	2004
AT3G62610	228
AT3G62615	0
AT3G62620	193
AT3G62630	685
AT3G62640	103
AT3G62650	1230
AT3G62660	1099
AT3G62670	0
AT3G62680	1
AT3G62690	157
AT3G62695	0
AT3G62700	2167
AT3G62710	668
AT3G62720	3027
AT3G62725	2
AT3G62730	483
AT3G62735	0
AT3G62740	7
AT3G62750	361
AT3G62760	3
AT3G62770	582
AT3G62780	0
AT3G62790	1661
AT3G62800	397
AT3G62810	541
AT3G62820	1529
AT3G62830	1270
AT3G62840	2171
AT3G62850	1
AT3G62860	195
AT3G62870	6746
AT3G62880	138
AT3G62890	46
AT3G62900	896
AT3G62910	526
AT3G62920	154
AT3G62930	17
AT3G62940	660
AT3G62950	237
AT3G62960	8
AT3G62970	415
AT3G62980	1120
AT3G62990	0
AT3G63000	760
AT3G63003	0
AT3G63006	0
AT3G63010	18
AT3G63020	0
AT3G63030	319
AT3G63040	11
AT3G63050	39
AT3G63052	17
AT3G63060	26
AT3G63070	921
AT3G63080	620
AT3G63088	11
AT3G63090	177
AT3G63093	1
AT3G63095	0
AT3G63110	3
AT3G63120	809
AT3G63130	592
AT3G63140	4545
AT3G63150	842
AT3G63160	8302
AT3G63170	664
AT3G63180	542
AT3G63190	1795
AT3G63200	249
AT3G63210	932
AT3G63215	0
AT3G63220	121
AT3G63230	0
AT3G63240	177
AT3G63250	1052
AT3G63255	0
AT3G63260	602
AT3G63270	247
AT3G63280	42
AT3G63290	111
AT3G63300	172
AT3G63310	670
AT3G63320	5
AT3G63340	989
AT3G63350	0
AT3G63360	4
AT3G63370	159
AT3G63375	5
AT3G63380	7
AT3G63390	210
AT3G63400	678
AT3G63410	5334
AT3G63420	509
AT3G63430	100
AT3G63440	0
AT3G63445	57
AT3G63450	289
AT3G63460	3209
AT3G63470	23
AT3G63480	66
AT3G63490	5046
AT3G63500	1579
AT3G63510	226
AT3G63520	3830
AT3G63530	241
AT3G63540	1115
AT3G66652	168
AT3G66654	840
AT3G66656	74
AT3G66658	509
AT4G00005	0
AT4G00020	184
AT4G00026	524
AT4G00030	330
AT4G00040	236
AT4G00050	213
AT4G00060	576
AT4G00070	1
AT4G00080	0
AT4G00085	0
AT4G00090	548
AT4G00100	3518
AT4G00110	226
AT4G00114	0
AT4G00120	346
AT4G00130	0
AT4G00140	5
AT4G00150	285
AT4G00155	0
AT4G00160	55
AT4G00163	0
AT4G00165	18
AT4G00170	603
AT4G00180	70
AT4G00190	1
AT4G00200	184
AT4G00210	10
AT4G00220	158
AT4G00225	0
AT4G00230	292
AT4G00231	325
AT4G00232	0
AT4G00234	0
AT4G00236	0
AT4G00238	353
AT4G00240	102
AT4G00250	40
AT4G00260	3
AT4G00270	766
AT4G00280	0
AT4G00290	272
AT4G00295	152
AT4G00300	2220
AT4G00305	10
AT4G00310	108
AT4G00315	0
AT4G00320	4
AT4G00330	1357
AT4G00335	232
AT4G00340	678
AT4G00342	0
AT4G00350	111
AT4G00355	744
AT4G00356	0
AT4G00360	2434
AT4G00370	1645
AT4G00380	642
AT4G00390	31
AT4G00400	546
AT4G00413	0
AT4G00416	0
AT4G00420	314
AT4G00430	4874
AT4G00440	2598
AT4G00450	1062
AT4G00460	46
AT4G00467	0
AT4G00480	44
AT4G00490	1463
AT4G00500	323
AT4G00520	200
AT4G00525	57
AT4G00530	68
AT4G00540	62
AT4G00550	264
AT4G00560	393
AT4G00570	2488
AT4G00580	3
AT4G00585	1421
AT4G00590	142
AT4G00600	0
AT4G00610	6
AT4G00620	271
AT4G00630	911
AT4G00650	112
AT4G00651	0
AT4G00660	880
AT4G00670	181
AT4G00680	12
AT4G00690	32
AT4G00695	6
AT4G00700	23
AT4G00710	561
AT4G00720	1343
AT4G00730	1174
AT4G00740	1257
AT4G00750	1356
AT4G00752	411
AT4G00753	0
AT4G00755	501
AT4G00760	166
AT4G00770	12
AT4G00780	1317
AT4G00800	1067
AT4G00810	2405
AT4G00820	636
AT4G00830	1263
AT4G00840	310
AT4G00850	133
AT4G00860	1914
AT4G00870	602
AT4G00872	140
AT4G00880	46
AT4G00883	0
AT4G00885	0
AT4G00889	0
AT4G00890	18
AT4G00891	0
AT4G00893	14
AT4G00895	2410
AT4G00900	646
AT4G00905	0
AT4G00910	5
AT4G00920	8
AT4G00925	0
AT4G00930	296
AT4G00940	5
AT4G00950	97
AT4G00953	0
AT4G00955	32
AT4G00960	4
AT4G00970	169
AT4G00975	4
AT4G00980	42
AT4G00985	0
AT4G00990	627
AT4G01000	1768
AT4G01010	45
AT4G01020	278
AT4G01023	6
AT4G01026	285
AT4G01030	49
AT4G01037	426
AT4G01040	611
AT4G01050	7504
AT4G01060	183
AT4G01070	1200
AT4G01080	1725
AT4G01090	1002
AT4G01100	2441
AT4G01110	3
AT4G01120	666
AT4G01130	269
AT4G01140	64
AT4G01150	13618
AT4G01160	19
AT4G01170	1
AT4G01180	4
AT4G01190	9
AT4G01200	53
AT4G01210	800
AT4G01220	317
AT4G01230	15
AT4G01240	0
AT4G01245	0
AT4G01250	444
AT4G01260	3
AT4G01265	0
AT4G01270	80
AT4G01280	294
AT4G01290	1916
AT4G01310	4501
AT4G01320	1109
AT4G01330	1601
AT4G01335	6
AT4G01340	0
AT4G01350	0
AT4G01355	0
AT4G01360	201
AT4G01370	1099
AT4G01380	0
AT4G01390	0
AT4G01395	1144
AT4G01400	48
AT4G01410	150
AT4G01420	180
AT4G01430	224
AT4G01435	1
AT4G01440	539
AT4G01450	145
AT4G01455	0
AT4G01460	194
AT4G01470	0
AT4G01480	1998
AT4G01490	1
AT4G01500	89
AT4G01505	0
AT4G01510	212
AT4G01515	2
AT4G01516	0
AT4G01520	0
AT4G01525	12
AT4G01530	0
AT4G01533	1
AT4G01535	0
AT4G01540	190
AT4G01550	232
AT4G01560	517
AT4G01570	255
AT4G01575	0
AT4G01580	204
AT4G01590	871
AT4G01593	52
AT4G01595	0
AT4G01600	206
AT4G01610	2555
AT4G01630	1
AT4G01640	2
AT4G01650	169
AT4G01660	498
AT4G01670	89
AT4G01671	0
AT4G01680	699
AT4G01690	1660
AT4G01700	14
AT4G01703	0
AT4G01710	262
AT4G01720	31
AT4G01730	121
AT4G01735	0
AT4G01740	64
AT4G01750	2
AT4G01760	1
AT4G01770	3
AT4G01780	2
AT4G01790	112
AT4G01800	3311
AT4G01810	935
AT4G01820	1
AT4G01830	2
AT4G01840	166
AT4G01850	8952
AT4G01860	376
AT4G01865	0
AT4G01870	802
AT4G01880	303
AT4G01883	390
AT4G01890	0
AT4G01895	55
AT4G01897	516
AT4G01900	1090
AT4G01910	17
AT4G01915	137
AT4G01920	97
AT4G01925	0
AT4G01930	11
AT4G01935	183
AT4G01940	1017
AT4G01950	194
AT4G01960	420
AT4G01970	254
AT4G01975	9
AT4G01980	1
AT4G01985	101
AT4G01990	144
AT4G01995	366
AT4G02000	6
AT4G02005	129
AT4G02010	439
AT4G02020	1591
AT4G02030	795
AT4G02040	0
AT4G02050	1492
AT4G02055	0
AT4G02060	616
AT4G02070	292
AT4G02075	215
AT4G02080	1970
AT4G02090	0
AT4G02100	276
AT4G02110	166
AT4G02120	785
AT4G02130	649
AT4G02140	16
AT4G02150	674
AT4G02160	0
AT4G02170	19
AT4G02180	5
AT4G02190	0
AT4G02195	181
AT4G02200	685
AT4G02210	174
AT4G02220	256
AT4G02230	3098
AT4G02235	0
AT4G02250	372
AT4G02260	966
AT4G02270	0
AT4G02280	102
AT4G02290	254
AT4G02300	44
AT4G02310	0
AT4G02312	0
AT4G02314	0
AT4G02317	0
AT4G02320	14
AT4G02330	40
AT4G02340	675
AT4G02350	1246
AT4G02360	43
AT4G02370	1046
AT4G02380	851
AT4G02390	125
AT4G02400	501
AT4G02405	202
AT4G02410	542
AT4G02420	64
AT4G02425	116
AT4G02430	169
AT4G02440	581
AT4G02450	3939
AT4G02460	158
AT4G02465	0
AT4G02480	4447
AT4G02482	35
AT4G02485	93
AT4G02487	0
AT4G02489	0
AT4G02490	0
AT4G02500	2109
AT4G02510	4336
AT4G02520	8
AT4G02530	4271
AT4G02540	589
AT4G02541	1
AT4G02550	274
AT4G02555	0
AT4G02560	558
AT4G02570	4336
AT4G02580	2836
AT4G02590	847
AT4G02600	1920
AT4G02610	512
AT4G02620	1766
AT4G02630	886
AT4G02640	911
AT4G02650	214
AT4G02655	1
AT4G02660	85
AT4G02670	80
AT4G02680	1502
AT4G02690	0
AT4G02700	12
AT4G02710	478
AT4G02715	1208
AT4G02720	0
AT4G02725	650
AT4G02730	127
AT4G02733	27
AT4G02735	1
AT4G02740	476
AT4G02750	71
AT4G02760	265
AT4G02770	17670
AT4G02780	11
AT4G02790	671
AT4G02800	124
AT4G02810	125
AT4G02820	309
AT4G02830	323
AT4G02840	1149
AT4G02850	2
AT4G02860	268
AT4G02870	0
AT4G02880	680
AT4G02890	4106
AT4G02900	144
AT4G02910	0
AT4G02920	2464
AT4G02930	1490
AT4G02940	1435
AT4G02950	0
AT4G02960	1
AT4G02970	351
AT4G02980	793
AT4G02990	554
AT4G03000	629
AT4G03010	132
AT4G03020	1444
AT4G03030	742
AT4G03038	7
AT4G03039	0
AT4G03040	5
AT4G03050	238
AT4G03060	7
AT4G03063	0
AT4G03070	175
AT4G03080	1037
AT4G03090	341
AT4G03100	111
AT4G03110	428
AT4G03113	0
AT4G03115	171
AT4G03120	393
AT4G03130	33
AT4G03135	0
AT4G03140	7
AT4G03150	276
AT4G03153	0
AT4G03156	0
AT4G03157	0
AT4G03160	0
AT4G03165	0
AT4G03170	0
AT4G03175	3
AT4G03180	429
AT4G03190	727
AT4G03200	910
AT4G03205	297
AT4G03210	3923
AT4G03220	1
AT4G03230	136
AT4G03240	354
AT4G03250	156
AT4G03260	1695
AT4G03270	32
AT4G03280	16257
AT4G03285	0
AT4G03290	500
AT4G03292	0
AT4G03295	0
AT4G03298	0
AT4G03300	0
AT4G03305	0
AT4G03310	0
AT4G03320	128
AT4G03330	2
AT4G03340	70
AT4G03350	0
AT4G03360	0
AT4G03364	0
AT4G03370	0
AT4G03376	0
AT4G03380	1
AT4G03390	1261
AT4G03400	320
AT4G03405	0
AT4G03410	279
AT4G03415	1110
AT4G03420	454
AT4G03430	1203
AT4G03435	0
AT4G03437	0
AT4G03438	0
AT4G03440	70
AT4G03443	12
AT4G03445	3
AT4G03450	0
AT4G03455	0
AT4G03460	2
AT4G03470	0
AT4G03480	43
AT4G03490	23
AT4G03495	2
AT4G03500	1
AT4G03505	0
AT4G03510	149
AT4G03520	5402
AT4G03525	0
AT4G03530	0
AT4G03535	0
AT4G03540	0
AT4G03545	1
AT4G03550	1016
AT4G03555	0
AT4G03560	2398
AT4G03565	0
AT4G03566	0
AT4G03570	0
AT4G03575	0
AT4G03580	0
AT4G03585	0
AT4G03590	0
AT4G03595	1
AT4G03600	28
AT4G03605	0
AT4G03610	10
AT4G03620	11
AT4G03625	0
AT4G03630	1
AT4G03635	96
AT4G03640	0
AT4G03645	0
AT4G03650	0
AT4G03655	0
AT4G03660	0
AT4G03665	0
AT4G03670	0
AT4G03675	0
AT4G03680	0
AT4G03685	0
AT4G03690	0
AT4G03695	0
AT4G03700	0
AT4G03705	5
AT4G03710	0
AT4G03715	0
AT4G03720	0
AT4G03725	7
AT4G03726	0
AT4G03728	0
AT4G03730	0
AT4G03732	0
AT4G03740	0
AT4G03745	0
AT4G03750	0
AT4G03755	4
AT4G03760	0
AT4G03765	0
AT4G03770	0
AT4G03775	0
AT4G03780	0
AT4G03785	0
AT4G03790	0
AT4G03795	0
AT4G03800	0
AT4G03805	0
AT4G03810	0
AT4G03811	8
AT4G03813	0
AT4G03815	0
AT4G03816	2
AT4G03820	186
AT4G03823	28
AT4G03824	3
AT4G03825	0
AT4G03826	0
AT4G03830	0
AT4G03835	0
AT4G03837	0
AT4G03840	0
AT4G03845	2
AT4G03850	0
AT4G03855	0
AT4G03860	0
AT4G03865	0
AT4G03870	0
AT4G03873	0
AT4G03875	0
AT4G03876	0
AT4G03880	0
AT4G03885	0
AT4G03890	0
AT4G03895	2
AT4G03900	0
AT4G03905	4
AT4G03910	0
AT4G03911	0
AT4G03912	0
AT4G03913	0
AT4G03914	0
AT4G03915	0
AT4G03916	0
AT4G03920	0
AT4G03923	0
AT4G03925	0
AT4G03926	0
AT4G03930	1195
AT4G03935	36
AT4G03940	22
AT4G03945	182
AT4G03950	0
AT4G03955	0
AT4G03960	336
AT4G03965	13
AT4G03970	0
AT4G03975	0
AT4G03976	0
AT4G03977	0
AT4G03978	0
AT4G03979	0
AT4G03980	0
AT4G03981	0
AT4G03985	0
AT4G03990	0
AT4G03995	0
AT4G04000	0
AT4G04005	4
AT4G04010	0
AT4G04015	36
AT4G04020	920
AT4G04025	2
AT4G04030	0
AT4G04035	0
AT4G04040	702
AT4G04050	0
AT4G04055	0
AT4G04065	0
AT4G04070	0
AT4G04075	62
AT4G04077	72
AT4G04078	0
AT4G04080	0
AT4G04085	0
AT4G04090	84
AT4G04095	0
AT4G04100	0
AT4G04105	0
AT4G04110	0
AT4G04115	0
AT4G04120	0
AT4G04125	0
AT4G04130	1
AT4G04135	0
AT4G04140	0
AT4G04145	0
AT4G04150	0
AT4G04155	0
AT4G04157	0
AT4G04165	0
AT4G04167	0
AT4G04170	0
AT4G04175	0
AT4G04180	152
AT4G04185	0
AT4G04190	136
AT4G04195	0
AT4G04200	529
AT4G04205	0
AT4G04210	635
AT4G04215	0
AT4G04220	1
AT4G04221	14
AT4G04223	13
AT4G04225	4
AT4G04230	0
AT4G04235	2
AT4G04245	0
AT4G04250	0
AT4G04255	0
AT4G04260	2
AT4G04265	0
AT4G04270	0
AT4G04273	0
AT4G04275	0
AT4G04276	0
AT4G04280	0
AT4G04285	0
AT4G04290	0
AT4G04293	13
AT4G04295	0
AT4G04296	0
AT4G04300	0
AT4G04305	0
AT4G04310	0
AT4G04313	0
AT4G04315	0
AT4G04316	0
AT4G04320	724
AT4G04325	0
AT4G04330	672
AT4G04335	0
AT4G04340	2314
AT4G04345	0
AT4G04350	742
AT4G04355	0
AT4G04360	52
AT4G04365	0
AT4G04370	119
AT4G04375	0
AT4G04380	0
AT4G04385	0
AT4G04390	0
AT4G04392	0
AT4G04393	0
AT4G04394	0
AT4G04395	0
AT4G04396	0
AT4G04398	0
AT4G04400	0
AT4G04402	0
AT4G04404	0
AT4G04405	0
AT4G04407	0
AT4G04408	1
AT4G04409	2
AT4G04410	369
AT4G04415	1
AT4G04420	7
AT4G04423	2
AT4G04425	0
AT4G04426	0
AT4G04430	0
AT4G04435	6
AT4G04440	1
AT4G04445	6
AT4G04450	6
AT4G04455	0
AT4G04460	198
AT4G04465	0
AT4G04470	648
AT4G04475	0
AT4G04480	0
AT4G04485	2
AT4G04490	7
AT4G04495	0
AT4G04500	0
AT4G04505	0
AT4G04510	0
AT4G04515	0
AT4G04520	0
AT4G04525	1
AT4G04530	0
AT4G04535	0
AT4G04540	0
AT4G04545	0
AT4G04547	0
AT4G04550	0
AT4G04555	24
AT4G04560	2
AT4G04565	37
AT4G04570	273
AT4G04580	110
AT4G04585	0
AT4G04590	0
AT4G04600	0
AT4G04601	0
AT4G04605	0
AT4G04610	1218
AT4G04614	423
AT4G04615	0
AT4G04620	696
AT4G04625	0
AT4G04630	109
AT4G04632	0
AT4G04635	0
AT4G04640	16152
AT4G04645	0
AT4G04650	0
AT4G04653	0
AT4G04655	0
AT4G04660	0
AT4G04665	0
AT4G04670	160
AT4G04675	1
AT4G04680	4
AT4G04690	0
AT4G04692	1145
AT4G04693	0
AT4G04695	13
AT4G04700	72
AT4G04710	3
AT4G04720	796
AT4G04730	0
AT4G04740	309
AT4G04745	1
AT4G04750	49
AT4G04755	0
AT4G04760	2
AT4G04765	0
AT4G04770	2755
AT4G04775	0
AT4G04780	308
AT4G04785	0
AT4G04790	81
AT4G04795	0
AT4G04800	361
AT4G04805	0
AT4G04810	70
AT4G04815	0
AT4G04820	0
AT4G04825	0
AT4G04830	397
AT4G04835	0
AT4G04840	0
AT4G04850	871
AT4G04855	0
AT4G04860	436
AT4G04865	2
AT4G04870	227
AT4G04875	0
AT4G04880	280
AT4G04885	500
AT4G04890	1904
AT4G04895	0
AT4G04900	1
AT4G04905	0
AT4G04910	1955
AT4G04920	604
AT4G04925	279
AT4G04930	215
AT4G04940	210
AT4G04945	0
AT4G04950	1141
AT4G04955	779
AT4G04957	1
AT4G04960	657
AT4G04965	0
AT4G04970	544
AT4G04972	0
AT4G04975	2
AT4G04980	30
AT4G04985	37
AT4G04990	0
AT4G04995	1
AT4G05000	269
AT4G05005	5
AT4G05010	336
AT4G05015	0
AT4G05018	0
AT4G05020	440
AT4G05025	0
AT4G05030	0
AT4G05040	172
AT4G05045	0
AT4G05048	0
AT4G05049	0
AT4G05050	17592
AT4G05053	3
AT4G05055	0
AT4G05060	439
AT4G05065	0
AT4G05070	1982
AT4G05071	0
AT4G05073	0
AT4G05075	0
AT4G05076	0
AT4G05080	0
AT4G05085	2
AT4G05087	0
AT4G05090	366
AT4G05091	1
AT4G05095	0
AT4G05097	0
AT4G05100	19
AT4G05105	0
AT4G05110	54
AT4G05115	0
AT4G05120	607
AT4G05125	0
AT4G05130	2
AT4G05133	0
AT4G05135	0
AT4G05140	0
AT4G05145	0
AT4G05150	1391
AT4G05155	1
AT4G05160	754
AT4G05170	0
AT4G05180	24049
AT4G05190	242
AT4G05200	0
AT4G05205	0
AT4G05210	25
AT4G05215	0
AT4G05220	0
AT4G05225	0
AT4G05230	0
AT4G05235	0
AT4G05240	0
AT4G05245	0
AT4G05250	3
AT4G05255	1
AT4G05260	0
AT4G05270	0
AT4G05275	0
AT4G05280	0
AT4G05285	0
AT4G05290	0
AT4G05295	0
AT4G05300	0
AT4G05303	0
AT4G05305	0
AT4G05306	0
AT4G05310	0
AT4G05315	1
AT4G05320	14240
AT4G05330	618
AT4G05335	2
AT4G05340	0
AT4G05350	0
AT4G05355	0
AT4G05360	1
AT4G05365	0
AT4G05375	0
AT4G05380	17
AT4G05385	0
AT4G05390	855
AT4G05395	0
AT4G05400	416
AT4G05405	2
AT4G05410	318
AT4G05415	0
AT4G05420	1490
AT4G05425	0
AT4G05430	13
AT4G05435	0
AT4G05440	233
AT4G05445	0
AT4G05450	267
AT4G05455	0
AT4G05460	288
AT4G05465	0
AT4G05470	4
AT4G05475	29
AT4G05485	0
AT4G05490	2
AT4G05495	0
AT4G05497	5
AT4G05500	0
AT4G05502	0
AT4G05505	0
AT4G05508	0
AT4G05510	0
AT4G05520	378
AT4G05523	1
AT4G05525	2
AT4G05526	0
AT4G05530	1270
AT4G05535	0
AT4G05540	0
AT4G05545	0
AT4G05550	0
AT4G05553	0
AT4G05555	0
AT4G05556	0
AT4G05560	0
AT4G05565	0
AT4G05570	0
AT4G05575	0
AT4G05580	0
AT4G05581	0
AT4G05582	0
AT4G05583	0
AT4G05584	0
AT4G05585	0
AT4G05586	0
AT4G05587	0
AT4G05588	0
AT4G05589	0
AT4G05590	117
AT4G05591	0
AT4G05592	0
AT4G05593	0
AT4G05594	0
AT4G05595	0
AT4G05597	0
AT4G05600	0
AT4G05605	0
AT4G05610	0
AT4G05612	0
AT4G05613	0
AT4G05615	0
AT4G05616	0
AT4G05620	0
AT4G05625	0
AT4G05630	84
AT4G05631	66
AT4G05632	0
AT4G05633	0
AT4G05634	0
AT4G05635	0
AT4G05636	0
AT4G05638	0
AT4G05640	0
AT4G05645	0
AT4G05650	5
AT4G05655	0
AT4G05660	3
AT4G05665	0
AT4G05670	0
AT4G05675	0
AT4G05680	0
AT4G05685	16
AT4G05690	3
AT4G05695	0
AT4G05700	0
AT4G05705	0
AT4G05710	0
AT4G05715	0
AT4G05720	0
AT4G05730	0
AT4G05735	0
AT4G05740	0
AT4G05745	0
AT4G05750	0
AT4G05755	0
AT4G05760	0
AT4G05765	0
AT4G05770	0
AT4G05775	2
AT4G05780	0
AT4G05785	1
AT4G05790	0
AT4G05795	0
AT4G05800	0
AT4G05805	0
AT4G05810	1
AT4G05815	0
AT4G05840	1
AT4G05845	0
AT4G05850	0
AT4G05855	1
AT4G05860	0
AT4G05865	0
AT4G05870	0
AT4G05875	0
AT4G05880	0
AT4G05885	0
AT4G05890	0
AT4G05895	0
AT4G05900	0
AT4G05905	0
AT4G05910	0
AT4G05915	0
AT4G05918	0
AT4G05920	0
AT4G05925	0
AT4G05930	0
AT4G05935	0
AT4G05940	0
AT4G05945	0
AT4G05950	0
AT4G05965	0
AT4G05970	0
AT4G05975	0
AT4G05980	32
AT4G05985	3
AT4G05990	0
AT4G05995	0
AT4G06000	0
AT4G06005	0
AT4G06010	0
AT4G06015	0
AT4G06045	0
AT4G06050	0
AT4G06055	0
AT4G06060	3
AT4G06065	0
AT4G06070	0
AT4G06075	1
AT4G06080	0
AT4G06085	0
AT4G06090	0
AT4G06095	0
AT4G06105	0
AT4G06110	0
AT4G06115	0
AT4G06130	0
AT4G06135	0
AT4G06140	0
AT4G06145	0
AT4G06155	0
AT4G06160	0
AT4G06165	3
AT4G06170	0
AT4G06175	0
AT4G06185	0
AT4G06195	75
AT4G06196	0
AT4G06200	0
AT4G06205	0
AT4G06210	0
AT4G06215	0
AT4G06225	4
AT4G06235	1
AT4G06240	0
AT4G06245	0
AT4G06250	0
AT4G06255	1
AT4G06260	0
AT4G06265	7
AT4G06280	0
AT4G06285	0
AT4G06290	0
AT4G06295	0
AT4G06300	0
AT4G06305	2
AT4G06310	0
AT4G06315	1
AT4G06320	6
AT4G06330	0
AT4G06335	0
AT4G06340	2
AT4G06345	0
AT4G06365	0
AT4G06370	0
AT4G06375	1
AT4G06380	0
AT4G06385	0
AT4G06390	0
AT4G06395	3
AT4G06400	0
AT4G06405	0
AT4G06410	6
AT4G06415	0
AT4G06425	0
AT4G06440	0
AT4G06445	0
AT4G06450	0
AT4G06455	0
AT4G06460	0
AT4G06474	0
AT4G06477	0
AT4G06479	0
AT4G06480	0
AT4G06481	0
AT4G06482	0
AT4G06483	0
AT4G06484	0
AT4G06485	0
AT4G06486	0
AT4G06487	1
AT4G06488	0
AT4G06489	0
AT4G06490	0
AT4G06491	0
AT4G06492	0
AT4G06493	0
AT4G06494	0
AT4G06495	0
AT4G06496	0
AT4G06497	0
AT4G06498	0
AT4G06499	0
AT4G06500	0
AT4G06501	0
AT4G06502	0
AT4G06503	0
AT4G06504	0
AT4G06505	0
AT4G06506	0
AT4G06507	0
AT4G06508	0
AT4G06509	0
AT4G06510	0
AT4G06511	0
AT4G06512	0
AT4G06513	0
AT4G06514	0
AT4G06515	0
AT4G06516	0
AT4G06517	0
AT4G06518	0
AT4G06519	0
AT4G06520	0
AT4G06521	0
AT4G06522	0
AT4G06523	0
AT4G06524	0
AT4G06525	0
AT4G06526	0
AT4G06527	0
AT4G06528	0
AT4G06529	0
AT4G06530	0
AT4G06531	0
AT4G06532	0
AT4G06533	0
AT4G06534	43
AT4G06535	0
AT4G06536	19
AT4G06537	0
AT4G06538	0
AT4G06539	0
AT4G06540	0
AT4G06541	0
AT4G06542	0
AT4G06543	0
AT4G06544	0
AT4G06545	0
AT4G06546	0
AT4G06547	0
AT4G06548	0
AT4G06549	0
AT4G06550	0
AT4G06551	0
AT4G06552	0
AT4G06553	0
AT4G06554	0
AT4G06555	0
AT4G06556	0
AT4G06557	0
AT4G06558	0
AT4G06559	0
AT4G06560	0
AT4G06561	0
AT4G06562	0
AT4G06563	0
AT4G06564	0
AT4G06565	0
AT4G06566	0
AT4G06567	0
AT4G06568	0
AT4G06569	0
AT4G06570	0
AT4G06571	0
AT4G06572	0
AT4G06573	0
AT4G06574	0
AT4G06575	0
AT4G06576	0
AT4G06577	0
AT4G06578	0
AT4G06579	0
AT4G06580	0
AT4G06581	0
AT4G06582	0
AT4G06583	0
AT4G06584	0
AT4G06585	0
AT4G06586	0
AT4G06587	0
AT4G06588	0
AT4G06589	0
AT4G06590	0
AT4G06591	0
AT4G06592	0
AT4G06593	0
AT4G06594	0
AT4G06595	0
AT4G06596	0
AT4G06597	0
AT4G06598	140
AT4G06599	524
AT4G06600	0
AT4G06601	0
AT4G06602	0
AT4G06603	0
AT4G06604	0
AT4G06605	0
AT4G06606	0
AT4G06607	0
AT4G06608	0
AT4G06609	0
AT4G06610	0
AT4G06611	0
AT4G06612	0
AT4G06613	0
AT4G06614	0
AT4G06615	0
AT4G06616	0
AT4G06617	0
AT4G06618	0
AT4G06619	0
AT4G06620	0
AT4G06621	0
AT4G06622	0
AT4G06623	0
AT4G06624	0
AT4G06625	0
AT4G06626	0
AT4G06627	0
AT4G06628	0
AT4G06629	0
AT4G06630	0
AT4G06631	0
AT4G06632	0
AT4G06633	0
AT4G06634	319
AT4G06635	0
AT4G06636	0
AT4G06637	0
AT4G06638	0
AT4G06639	0
AT4G06640	0
AT4G06641	0
AT4G06642	0
AT4G06643	0
AT4G06644	0
AT4G06646	0
AT4G06648	0
AT4G06650	0
AT4G06652	0
AT4G06654	0
AT4G06655	0
AT4G06656	0
AT4G06658	0
AT4G06660	0
AT4G06664	0
AT4G06665	0
AT4G06666	0
AT4G06668	0
AT4G06670	0
AT4G06672	0
AT4G06674	0
AT4G06675	14
AT4G06676	243
AT4G06678	0
AT4G06680	0
AT4G06682	0
AT4G06684	0
AT4G06685	0
AT4G06686	0
AT4G06688	0
AT4G06692	0
AT4G06694	0
AT4G06695	0
AT4G06696	0
AT4G06697	0
AT4G06698	0
AT4G06699	0
AT4G06700	0
AT4G06701	168
AT4G06702	0
AT4G06704	0
AT4G06705	0
AT4G06708	0
AT4G06710	0
AT4G06712	0
AT4G06714	0
AT4G06715	0
AT4G06716	0
AT4G06718	0
AT4G06720	0
AT4G06722	0
AT4G06724	0
AT4G06725	0
AT4G06726	0
AT4G06728	0
AT4G06730	0
AT4G06732	0
AT4G06734	0
AT4G06735	0
AT4G06736	0
AT4G06738	0
AT4G06742	0
AT4G06744	150
AT4G06745	0
AT4G06746	1
AT4G06748	3
AT4G06750	0
AT4G06752	0
AT4G06755	0
AT4G06760	0
AT4G06765	0
AT4G06770	7
AT4G06775	8
AT4G06780	0
AT4G06785	0
AT4G06795	0
AT4G06800	0
AT4G06805	0
AT4G06810	0
AT4G06815	0
AT4G06820	0
AT4G06825	0
AT4G06830	0
AT4G06835	0
AT4G06845	1
AT4G06850	0
AT4G06855	1
AT4G06860	0
AT4G06865	0
AT4G06870	0
AT4G06875	0
AT4G06880	13
AT4G06885	0
AT4G06890	0
AT4G06895	0
AT4G06900	0
AT4G06905	0
AT4G06910	0
AT4G06915	0
AT4G06920	0
AT4G06925	0
AT4G06930	0
AT4G06935	0
AT4G06945	0
AT4G06950	0
AT4G06955	1
AT4G06960	0
AT4G06965	0
AT4G06970	2
AT4G06975	0
AT4G06980	8
AT4G06985	0
AT4G06990	0
AT4G06995	0
AT4G07000	0
AT4G07005	0
AT4G07010	0
AT4G07015	0
AT4G07020	0
AT4G07025	0
AT4G07030	0
AT4G07031	0
AT4G07040	23
AT4G07045	0
AT4G07050	0
AT4G07055	0
AT4G07060	0
AT4G07065	0
AT4G07070	0
AT4G07075	0
AT4G07080	2
AT4G07085	0
AT4G07090	0
AT4G07095	0
AT4G07100	0
AT4G07105	0
AT4G07110	0
AT4G07115	0
AT4G07120	0
AT4G07125	0
AT4G07130	0
AT4G07135	1
AT4G07145	0
AT4G07150	0
AT4G07160	0
AT4G07165	0
AT4G07170	0
AT4G07175	0
AT4G07180	0
AT4G07185	0
AT4G07190	0
AT4G07195	6
AT4G07200	2
AT4G07205	3
AT4G07210	0
AT4G07215	0
AT4G07220	0
AT4G07225	0
AT4G07230	0
AT4G07235	2
AT4G07240	0
AT4G07245	0
AT4G07250	1
AT4G07255	0
AT4G07260	0
AT4G07265	0
AT4G07270	0
AT4G07275	0
AT4G07280	0
AT4G07285	0
AT4G07290	1
AT4G07295	0
AT4G07300	0
AT4G07305	0
AT4G07310	0
AT4G07315	0
AT4G07320	0
AT4G07324	0
AT4G07325	0
AT4G07327	0
AT4G07330	0
AT4G07331	0
AT4G07332	0
AT4G07334	0
AT4G07335	0
AT4G07336	0
AT4G07338	0
AT4G07339	2
AT4G07340	0
AT4G07345	0
AT4G07350	0
AT4G07355	0
AT4G07360	0
AT4G07365	6
AT4G07370	0
AT4G07375	0
AT4G07380	0
AT4G07385	1
AT4G07390	1012
AT4G07395	0
AT4G07400	81
AT4G07405	0
AT4G07408	0
AT4G07410	823
AT4G07415	0
AT4G07420	0
AT4G07425	0
AT4G07430	0
AT4G07435	0
AT4G07440	0
AT4G07445	0
AT4G07450	0
AT4G07452	0
AT4G07454	0
AT4G07455	92
AT4G07456	0
AT4G07458	0
AT4G07460	0
AT4G07465	0
AT4G07470	0
AT4G07475	0
AT4G07480	0
AT4G07485	0
AT4G07490	0
AT4G07491	0
AT4G07492	0
AT4G07493	0
AT4G07494	0
AT4G07495	0
AT4G07496	0
AT4G07498	0
AT4G07500	0
AT4G07502	0
AT4G07504	0
AT4G07505	0
AT4G07507	262
AT4G07510	0
AT4G07515	0
AT4G07516	0
AT4G07517	0
AT4G07518	0
AT4G07519	0
AT4G07520	2
AT4G07521	0
AT4G07522	0
AT4G07523	0
AT4G07524	0
AT4G07525	0
AT4G07526	0
AT4G07528	0
AT4G07530	0
AT4G07535	0
AT4G07540	0
AT4G07545	0
AT4G07550	0
AT4G07560	0
AT4G07563	0
AT4G07565	0
AT4G07566	0
AT4G07570	0
AT4G07575	0
AT4G07580	0
AT4G07583	0
AT4G07586	0
AT4G07590	0
AT4G07595	0
AT4G07600	0
AT4G07605	0
AT4G07620	0
AT4G07625	0
AT4G07630	0
AT4G07635	0
AT4G07640	0
AT4G07645	0
AT4G07650	0
AT4G07655	0
AT4G07660	0
AT4G07662	0
AT4G07664	0
AT4G07665	3
AT4G07666	0
AT4G07668	0
AT4G07670	0
AT4G07675	0
AT4G07680	0
AT4G07685	0
AT4G07686	0
AT4G07688	0
AT4G07690	0
AT4G07693	0
AT4G07696	0
AT4G07699	0
AT4G07700	0
AT4G07703	0
AT4G07706	0
AT4G07713	0
AT4G07715	0
AT4G07720	0
AT4G07725	0
AT4G07730	0
AT4G07733	0
AT4G07735	0
AT4G07736	0
AT4G07738	0
AT4G07740	0
AT4G07742	0
AT4G07744	0
AT4G07745	1
AT4G07747	0
AT4G07750	0
AT4G07755	0
AT4G07760	0
AT4G07765	0
AT4G07770	0
AT4G07775	0
AT4G07780	0
AT4G07785	0
AT4G07790	0
AT4G07795	0
AT4G07800	0
AT4G07803	0
AT4G07805	0
AT4G07806	0
AT4G07810	0
AT4G07812	0
AT4G07815	87
AT4G07820	1
AT4G07825	618
AT4G07830	2
AT4G07835	0
AT4G07840	0
AT4G07841	0
AT4G07843	0
AT4G07845	2
AT4G07846	0
AT4G07850	0
AT4G07855	12
AT4G07856	0
AT4G07862	0
AT4G07865	0
AT4G07868	0
AT4G07869	0
AT4G07874	0
AT4G07875	0
AT4G07890	0
AT4G07893	0
AT4G07895	0
AT4G07896	0
AT4G07905	0
AT4G07915	0
AT4G07917	0
AT4G07920	0
AT4G07925	0
AT4G07931	0
AT4G07932	0
AT4G07933	0
AT4G07934	0
AT4G07935	0
AT4G07936	0
AT4G07937	0
AT4G07938	0
AT4G07939	0
AT4G07940	2
AT4G07941	0
AT4G07942	0
AT4G07943	0
AT4G07944	0
AT4G07945	0
AT4G07946	0
AT4G07947	0
AT4G07950	197
AT4G07955	0
AT4G07960	292
AT4G07965	0
AT4G07967	0
AT4G07970	0
AT4G07975	3
AT4G07985	0
AT4G07990	517
AT4G07995	8
AT4G08000	0
AT4G08005	0
AT4G08010	0
AT4G08013	0
AT4G08015	0
AT4G08016	0
AT4G08020	0
AT4G08022	0
AT4G08025	0
AT4G08028	6
AT4G08030	0
AT4G08032	0
AT4G08033	0
AT4G08034	0
AT4G08035	576
AT4G08036	0
AT4G08038	0
AT4G08039	0
AT4G08040	361
AT4G08045	5
AT4G08050	0
AT4G08053	0
AT4G08054	0
AT4G08055	0
AT4G08056	0
AT4G08060	0
AT4G08065	0
AT4G08070	0
AT4G08071	0
AT4G08072	0
AT4G08074	0
AT4G08075	0
AT4G08076	0
AT4G08078	0
AT4G08080	0
AT4G08085	0
AT4G08090	0
AT4G08091	0
AT4G08092	0
AT4G08093	3
AT4G08094	0
AT4G08095	0
AT4G08096	0
AT4G08097	0
AT4G08098	0
AT4G08099	0
AT4G08100	6
AT4G08101	0
AT4G08102	0
AT4G08103	0
AT4G08104	0
AT4G08105	0
AT4G08106	0
AT4G08107	0
AT4G08108	0
AT4G08109	1
AT4G08110	417
AT4G08111	0
AT4G08112	1
AT4G08113	0
AT4G08114	1
AT4G08115	9
AT4G08116	0
AT4G08120	0
AT4G08125	0
AT4G08130	0
AT4G08131	0
AT4G08132	0
AT4G08134	0
AT4G08135	0
AT4G08136	0
AT4G08138	0
AT4G08140	0
AT4G08145	0
AT4G08150	804
AT4G08155	0
AT4G08160	238
AT4G08165	1
AT4G08170	478
AT4G08175	1
AT4G08180	695
AT4G08185	0
AT4G08190	0
AT4G08195	0
AT4G08200	0
AT4G08205	0
AT4G08210	33
AT4G08215	1
AT4G08220	160
AT4G08225	8
AT4G08230	1128
AT4G08235	1
AT4G08240	301
AT4G08245	0
AT4G08250	20
AT4G08255	0
AT4G08260	0
AT4G08262	0
AT4G08263	0
AT4G08264	0
AT4G08265	0
AT4G08267	0
AT4G08270	0
AT4G08275	0
AT4G08280	462
AT4G08285	0
AT4G08290	20
AT4G08295	1
AT4G08300	16
AT4G08305	2
AT4G08310	909
AT4G08315	0
AT4G08320	290
AT4G08325	0
AT4G08330	148
AT4G08333	0
AT4G08335	0
AT4G08336	0
AT4G08340	0
AT4G08345	0
AT4G08347	0
AT4G08350	1699
AT4G08355	0
AT4G08360	0
AT4G08365	0
AT4G08370	0
AT4G08375	0
AT4G08380	0
AT4G08385	0
AT4G08390	2030
AT4G08395	0
AT4G08400	0
AT4G08405	0
AT4G08406	0
AT4G08410	0
AT4G08415	0
AT4G08420	0
AT4G08425	0
AT4G08430	0
AT4G08435	0
AT4G08445	3
AT4G08450	0
AT4G08455	163
AT4G08460	779
AT4G08465	0
AT4G08470	270
AT4G08475	0
AT4G08480	303
AT4G08485	0
AT4G08490	0
AT4G08495	0
AT4G08500	1007
AT4G08505	3
AT4G08510	315
AT4G08515	0
AT4G08520	2281
AT4G08525	0
AT4G08530	17
AT4G08535	30
AT4G08540	249
AT4G08545	0
AT4G08550	69
AT4G08555	209
AT4G08560	5
AT4G08565	0
AT4G08570	21
AT4G08575	0
AT4G08580	293
AT4G08585	0
AT4G08590	143
AT4G08593	0
AT4G08595	1
AT4G08596	0
AT4G08598	0
AT4G08599	0
AT4G08600	0
AT4G08602	0
AT4G08610	0
AT4G08615	3
AT4G08620	0
AT4G08625	0
AT4G08630	0
AT4G08635	1
AT4G08640	0
AT4G08645	0
AT4G08650	0
AT4G08652	0
AT4G08655	0
AT4G08657	0
AT4G08660	0
AT4G08665	0
AT4G08670	0
AT4G08680	0
AT4G08685	2071
AT4G08690	386
AT4G08691	0
AT4G08692	0
AT4G08695	0
AT4G08700	335
AT4G08705	3
AT4G08710	0
AT4G08715	0
AT4G08720	3
AT4G08725	0
AT4G08730	0
AT4G08740	0
AT4G08750	0
AT4G08755	0
AT4G08760	0
AT4G08765	0
AT4G08770	5
AT4G08775	0
AT4G08780	1
AT4G08785	6
AT4G08790	192
AT4G08795	0
AT4G08800	0
AT4G08805	0
AT4G08810	1938
AT4G08815	0
AT4G08820	0
AT4G08825	1
AT4G08830	0
AT4G08835	16
AT4G08840	0
AT4G08845	0
AT4G08850	1164
AT4G08855	0
AT4G08860	0
AT4G08865	0
AT4G08867	0
AT4G08868	1
AT4G08869	0
AT4G08870	1066
AT4G08871	0
AT4G08872	0
AT4G08873	0
AT4G08874	6
AT4G08875	0
AT4G08876	0
AT4G08878	0
AT4G08880	0
AT4G08885	2
AT4G08890	0
AT4G08895	0
AT4G08900	377
AT4G08910	231
AT4G08915	5
AT4G08920	2429
AT4G08925	0
AT4G08930	637
AT4G08935	0
AT4G08940	108
AT4G08945	0
AT4G08950	4316
AT4G08953	0
AT4G08955	0
AT4G08956	0
AT4G08960	517
AT4G08965	0
AT4G08970	0
AT4G08975	9
AT4G08980	1166
AT4G08985	0
AT4G08990	56
AT4G08991	53
AT4G08995	0
AT4G09000	4841
AT4G09005	2
AT4G09010	4470
AT4G09012	43
AT4G09015	0
AT4G09020	4291
AT4G09025	0
AT4G09030	574
AT4G09035	0
AT4G09040	1001
AT4G09045	0
AT4G09055	0
AT4G09060	115
AT4G09065	0
AT4G09070	4
AT4G09075	0
AT4G09080	60
AT4G09085	0
AT4G09090	176
AT4G09100	0
AT4G09105	4
AT4G09110	0
AT4G09115	0
AT4G09120	0
AT4G09125	0
AT4G09130	0
AT4G09135	0
AT4G09140	348
AT4G09143	0
AT4G09145	0
AT4G09146	0
AT4G09150	1948
AT4G09153	228
AT4G09155	0
AT4G09160	479
AT4G09165	0
AT4G09170	6
AT4G09175	0
AT4G09180	294
AT4G09185	0
AT4G09190	1
AT4G09195	0
AT4G09200	0
AT4G09205	0
AT4G09210	0
AT4G09225	0
AT4G09230	0
AT4G09235	0
AT4G09240	3
AT4G09250	0
AT4G09255	0
AT4G09260	0
AT4G09265	0
AT4G09275	0
AT4G09280	0
AT4G09285	0
AT4G09290	0
AT4G09295	0
AT4G09300	1
AT4G09305	0
AT4G09310	0
AT4G09313	0
AT4G09315	0
AT4G09316	0
AT4G09320	7249
AT4G09325	0
AT4G09335	0
AT4G09340	534
AT4G09350	361
AT4G09355	0
AT4G09360	0
AT4G09365	0
AT4G09370	0
AT4G09375	37
AT4G09380	0
AT4G09385	0
AT4G09390	0
AT4G09395	1
AT4G09400	0
AT4G09405	3
AT4G09410	0
AT4G09415	1
AT4G09420	8
AT4G09425	0
AT4G09430	0
AT4G09432	7
AT4G09435	0
AT4G09440	0
AT4G09445	0
AT4G09450	0
AT4G09452	0
AT4G09455	0
AT4G09460	342
AT4G09462	21
AT4G09464	0
AT4G09465	0
AT4G09466	0
AT4G09467	0
AT4G09468	0
AT4G09470	0
AT4G09475	1
AT4G09480	2
AT4G09485	0
AT4G09490	38
AT4G09495	0
AT4G09500	1130
AT4G09510	314
AT4G09515	0
AT4G09520	289
AT4G09525	0
AT4G09530	0
AT4G09535	0
AT4G09540	0
AT4G09545	0
AT4G09550	355
AT4G09555	0
AT4G09560	200
AT4G09565	0
AT4G09570	642
AT4G09575	4
AT4G09580	536
AT4G09584	0
AT4G09585	0
AT4G09589	0
AT4G09590	0
AT4G09595	0
AT4G09600	2
AT4G09605	3
AT4G09610	0
AT4G09620	768
AT4G09625	0
AT4G09630	795
AT4G09635	0
AT4G09640	624
AT4G09644	0
AT4G09645	1
AT4G09647	0
AT4G09649	0
AT4G09650	12670
AT4G09655	0
AT4G09660	0
AT4G09665	0
AT4G09670	976
AT4G09675	0
AT4G09680	559
AT4G09685	0
AT4G09690	1
AT4G09695	0
AT4G09700	0
AT4G09705	0
AT4G09710	0
AT4G09715	0
AT4G09720	1296
AT4G09725	0
AT4G09730	732
AT4G09731	0
AT4G09735	0
AT4G09740	0
AT4G09745	0
AT4G09750	202
AT4G09755	0
AT4G09760	240
AT4G09765	0
AT4G09770	0
AT4G09775	0
AT4G09780	0
AT4G09784	0
AT4G09785	6
AT4G09790	0
AT4G09795	5
AT4G09800	4027
AT4G09810	231
AT4G09815	0
AT4G09820	730
AT4G09825	0
AT4G09830	1081
AT4G09840	24
AT4G09845	8
AT4G09850	1
AT4G09855	0
AT4G09860	0
AT4G09865	2
AT4G09870	0
AT4G09875	2
AT4G09880	0
AT4G09885	17
AT4G09890	2671
AT4G09895	0
AT4G09900	347
AT4G09905	1
AT4G09915	0
AT4G09920	38
AT4G09925	0
AT4G09930	6
AT4G09935	0
AT4G09940	51
AT4G09945	0
AT4G09950	147
AT4G09955	0
AT4G09960	3919
AT4G09965	17
AT4G09970	304
AT4G09975	0
AT4G09980	503
AT4G09984	1
AT4G09985	0
AT4G09987	0
AT4G09990	173
AT4G09995	0
AT4G10000	245
AT4G10010	41
AT4G10020	6
AT4G10030	505
AT4G10040	723
AT4G10050	428
AT4G10060	1837
AT4G10070	296
AT4G10080	1924
AT4G10090	170
AT4G10100	212
AT4G10110	304
AT4G10115	0
AT4G10120	1495
AT4G10130	125
AT4G10140	373
AT4G10150	50
AT4G10160	14
AT4G10170	201
AT4G10180	744
AT4G10190	11
AT4G10200	6
AT4G10201	0
AT4G10210	26
AT4G10220	31
AT4G10230	0
AT4G10240	0
AT4G10250	8
AT4G10260	0
AT4G10265	22
AT4G10270	0
AT4G10280	258
AT4G10290	37
AT4G10300	1855
AT4G10305	0
AT4G10310	88
AT4G10320	2273
AT4G10330	350
AT4G10340	53894
AT4G10345	0
AT4G10350	0
AT4G10360	564
AT4G10370	0
AT4G10380	129
AT4G10390	182
AT4G10400	151
AT4G10410	3
AT4G10414	0
AT4G10420	63
AT4G10430	558
AT4G10440	1
AT4G10450	703
AT4G10457	0
AT4G10460	0
AT4G10465	0
AT4G10470	371
AT4G10480	2415
AT4G10490	27
AT4G10500	2
AT4G10507	6
AT4G10510	2
AT4G10520	0
AT4G10530	0
AT4G10540	0
AT4G10550	81
AT4G10560	2
AT4G10570	422
AT4G10580	0
AT4G10590	564
AT4G10595	0
AT4G10600	14
AT4G10603	0
AT4G10610	1114
AT4G10613	0
AT4G10620	216
AT4G10630	82
AT4G10640	86
AT4G10650	34
AT4G10655	1
AT4G10660	17
AT4G10670	17
AT4G10680	0
AT4G10690	197
AT4G10695	0
AT4G10700	0
AT4G10710	1306
AT4G10720	0
AT4G10730	784
AT4G10740	0
AT4G10750	271
AT4G10760	378
AT4G10767	0
AT4G10770	1181
AT4G10780	0
AT4G10790	1215
AT4G10800	181
AT4G10810	666
AT4G10815	0
AT4G10820	0
AT4G10830	0
AT4G10840	3151
AT4G10843	1
AT4G10850	481
AT4G10860	0
AT4G10865	0
AT4G10870	0
AT4G10880	0
AT4G10890	194
AT4G10895	41
AT4G10910	0
AT4G10920	1383
AT4G10925	265
AT4G10930	551
AT4G10950	18
AT4G10955	1349
AT4G10960	36
AT4G10970	582
AT4G10980	0
AT4G10990	0
AT4G11000	43
AT4G11010	6502
AT4G11020	59
AT4G11030	3
AT4G11040	2
AT4G11050	24
AT4G11060	185
AT4G11070	0
AT4G11080	331
AT4G11090	317
AT4G11100	1579
AT4G11110	731
AT4G11120	647
AT4G11130	220
AT4G11140	38
AT4G11150	5307
AT4G11160	602
AT4G11170	0
AT4G11175	965
AT4G11177	0
AT4G11180	28
AT4G11190	1
AT4G11200	47
AT4G11210	0
AT4G11211	1412
AT4G11213	0
AT4G11216	0
AT4G11220	1742
AT4G11230	10
AT4G11240	608
AT4G11250	0
AT4G11260	1973
AT4G11270	962
AT4G11280	4987
AT4G11290	12
AT4G11300	207
AT4G11310	0
AT4G11320	297
AT4G11330	213
AT4G11340	0
AT4G11350	32
AT4G11355	0
AT4G11360	268
AT4G11370	49
AT4G11373	0
AT4G11375	0
AT4G11380	1905
AT4G11385	0
AT4G11390	0
AT4G11393	0
AT4G11400	126
AT4G11402	98
AT4G11405	0
AT4G11410	552
AT4G11420	2907
AT4G11430	0
AT4G11440	89
AT4G11450	252
AT4G11460	0
AT4G11470	0
AT4G11480	0
AT4G11485	44
AT4G11490	0
AT4G11500	0
AT4G11510	113
AT4G11521	15
AT4G11530	16
AT4G11540	0
AT4G11543	7
AT4G11547	2
AT4G11550	15
AT4G11560	1173
AT4G11570	1458
AT4G11580	0
AT4G11590	0
AT4G11600	3836
AT4G11610	1
AT4G11630	352
AT4G11640	89
AT4G11642	1
AT4G11650	1
AT4G11653	0
AT4G11655	35
AT4G11660	953
AT4G11670	326
AT4G11680	673
AT4G11690	33
AT4G11700	0
AT4G11710	0
AT4G11720	4
AT4G11730	0
AT4G11740	614
AT4G11745	0
AT4G11750	0
AT4G11760	25
AT4G11770	0
AT4G11780	407
AT4G11790	707
AT4G11800	564
AT4G11810	104
AT4G11820	1376
AT4G11830	752
AT4G11840	162
AT4G11845	51
AT4G11850	477
AT4G11860	722
AT4G11870	0
AT4G11880	0
AT4G11890	4
AT4G11900	243
AT4G11910	27
AT4G11911	0
AT4G11920	191
AT4G11930	2
AT4G11940	26
AT4G11945	0
AT4G11950	3
AT4G11960	908
AT4G11970	135
AT4G11980	339
AT4G11985	0
AT4G11990	167
AT4G12000	280
AT4G12005	4
AT4G12010	162
AT4G12020	306
AT4G12030	23
AT4G12040	2045
AT4G12050	5
AT4G12060	1252
AT4G12065	0
AT4G12070	300
AT4G12080	173
AT4G12090	5
AT4G12100	19
AT4G12110	446
AT4G12115	0
AT4G12120	321
AT4G12130	284
AT4G12135	0
AT4G12140	71
AT4G12150	0
AT4G12160	0
AT4G12170	0
AT4G12180	0
AT4G12190	0
AT4G12200	8
AT4G12210	0
AT4G12220	1
AT4G12230	1065
AT4G12240	55
AT4G12250	579
AT4G12260	6
AT4G12270	0
AT4G12275	0
AT4G12280	0
AT4G12290	578
AT4G12300	16
AT4G12310	6
AT4G12320	15
AT4G12330	0
AT4G12334	0
AT4G12340	979
AT4G12350	8
AT4G12360	0
AT4G12370	11
AT4G12380	0
AT4G12382	3
AT4G12390	148
AT4G12400	288
AT4G12405	0
AT4G12410	48
AT4G12420	4263
AT4G12423	0
AT4G12426	0
AT4G12430	104
AT4G12440	4
AT4G12450	33
AT4G12460	1186
AT4G12470	0
AT4G12480	0
AT4G12485	0
AT4G12490	0
AT4G12495	0
AT4G12500	0
AT4G12510	0
AT4G12520	0
AT4G12530	2
AT4G12540	65
AT4G12543	0
AT4G12545	0
AT4G12550	6
AT4G12555	0
AT4G12560	1173
AT4G12570	684
AT4G12580	78
AT4G12590	1708
AT4G12600	1090
AT4G12610	989
AT4G12617	7
AT4G12620	133
AT4G12640	448
AT4G12650	4178
AT4G12670	319
AT4G12680	105
AT4G12690	187
AT4G12700	541
AT4G12710	223
AT4G12720	4432
AT4G12730	3845
AT4G12731	1
AT4G12735	3
AT4G12740	41
AT4G12750	246
AT4G12760	169
AT4G12770	868
AT4G12780	969
AT4G12790	1212
AT4G12800	33649
AT4G12810	0
AT4G12820	0
AT4G12825	234
AT4G12830	756
AT4G12840	64
AT4G12850	86
AT4G12860	0
AT4G12870	31521
AT4G12880	1290
AT4G12890	5985
AT4G12900	658
AT4G12910	14363
AT4G12915	0
AT4G12917	248
AT4G12920	0
AT4G12930	2
AT4G12940	5
AT4G12950	3
AT4G12960	149717
AT4G12970	153
AT4G12980	929
AT4G12990	155
AT4G13000	191
AT4G13010	1081
AT4G13020	1738
AT4G13030	102
AT4G13040	116
AT4G13050	528
AT4G13060	5
AT4G13070	103
AT4G13075	23
AT4G13080	204
AT4G13090	0
AT4G13095	217
AT4G13100	311
AT4G13110	210
AT4G13120	170
AT4G13130	0
AT4G13150	617
AT4G13160	0
AT4G13170	891
AT4G13180	67
AT4G13190	8
AT4G13195	17
AT4G13200	1204
AT4G13210	9
AT4G13215	0
AT4G13220	511
AT4G13230	0
AT4G13235	0
AT4G13240	12
AT4G13245	0
AT4G13250	4172
AT4G13251	0
AT4G13252	0
AT4G13253	0
AT4G13254	0
AT4G13255	0
AT4G13256	0
AT4G13257	0
AT4G13258	0
AT4G13259	0
AT4G13260	1
AT4G13261	0
AT4G13262	0
AT4G13263	0
AT4G13264	0
AT4G13265	0
AT4G13266	3
AT4G13270	1102
AT4G13280	0
AT4G13285	0
AT4G13290	2
AT4G13300	0
AT4G13310	0
AT4G13320	0
AT4G13330	76
AT4G13340	4570
AT4G13345	186
AT4G13350	1543
AT4G13360	1414
AT4G13370	148
AT4G13380	92
AT4G13390	0
AT4G13395	1010
AT4G13400	146
AT4G13410	11
AT4G13420	163
AT4G13430	3469
AT4G13440	1
AT4G13442	0
AT4G13445	0
AT4G13450	17
AT4G13455	0
AT4G13460	746
AT4G13470	0
AT4G13480	0
AT4G13490	21
AT4G13493	1
AT4G13494	3
AT4G13495	435
AT4G13500	878
AT4G13505	3
AT4G13510	0
AT4G13520	1860
AT4G13530	1500
AT4G13540	180
AT4G13550	508
AT4G13554	1
AT4G13555	0
AT4G13560	55
AT4G13564	0
AT4G13570	2
AT4G13572	3
AT4G13575	9
AT4G13577	0
AT4G13580	2
AT4G13590	1507
AT4G13600	18
AT4G13610	2
AT4G13611	0
AT4G13615	1821
AT4G13620	0
AT4G13630	373
AT4G13640	680
AT4G13650	90
AT4G13660	0
AT4G13670	1253
AT4G13680	1
AT4G13690	44
AT4G13700	1
AT4G13710	387
AT4G13720	426
AT4G13730	440
AT4G13750	128
AT4G13760	0
AT4G13770	131
AT4G13780	1603
AT4G13790	24
AT4G13800	71
AT4G13810	219
AT4G13820	5
AT4G13830	741
AT4G13840	5859
AT4G13850	3472
AT4G13860	3
AT4G13870	98
AT4G13880	25
AT4G13885	28
AT4G13890	0
AT4G13900	4
AT4G13918	10
AT4G13920	0
AT4G13930	10073
AT4G13940	20359
AT4G13950	484
AT4G13955	110
AT4G13960	9
AT4G13965	8
AT4G13968	53
AT4G13970	286
AT4G13980	372
AT4G13985	2
AT4G13990	93
AT4G13992	29
AT4G13996	3
AT4G14000	602
AT4G14010	0
AT4G14020	615
AT4G14030	3117
AT4G14040	129
AT4G14050	61
AT4G14060	0
AT4G14070	1815
AT4G14080	0
AT4G14090	17
AT4G14096	233
AT4G14100	262
AT4G14103	34
AT4G14104	0
AT4G14105	0
AT4G14110	805
AT4G14120	48
AT4G14130	305
AT4G14135	0
AT4G14140	116
AT4G14145	218
AT4G14147	249
AT4G14149	0
AT4G14150	93
AT4G14160	2043
AT4G14165	4
AT4G14170	50
AT4G14180	16
AT4G14190	82
AT4G14200	419
AT4G14210	2233
AT4G14220	427
AT4G14225	1
AT4G14226	0
AT4G14230	892
AT4G14240	395
AT4G14245	83
AT4G14250	0
AT4G14260	0
AT4G14270	2929
AT4G14272	0
AT4G14276	11
AT4G14280	0
AT4G14290	363
AT4G14300	876
AT4G14301	0
AT4G14305	116
AT4G14310	254
AT4G14315	4
AT4G14320	3640
AT4G14330	190
AT4G14340	510
AT4G14342	997
AT4G14345	0
AT4G14350	1147
AT4G14358	0
AT4G14360	1169
AT4G14365	52
AT4G14368	108
AT4G14370	187
AT4G14380	171
AT4G14385	460
AT4G14390	0
AT4G14400	11
AT4G14410	783
AT4G14415	0
AT4G14420	1837
AT4G14430	822
AT4G14440	1082
AT4G14450	3
AT4G14455	587
AT4G14460	0
AT4G14465	31
AT4G14470	0
AT4G14480	43
AT4G14490	76
AT4G14500	1005
AT4G14504	11
AT4G14510	383
AT4G14520	249
AT4G14530	4
AT4G14540	795
AT4G14548	110
AT4G14550	86
AT4G14560	439
AT4G14570	861
AT4G14580	290
AT4G14590	41
AT4G14600	270
AT4G14605	236
AT4G14610	9
AT4G14615	736
AT4G14620	212
AT4G14630	0
AT4G14640	1
AT4G14650	26
AT4G14660	159
AT4G14661	1
AT4G14670	4
AT4G14675	1
AT4G14680	612
AT4G14690	331
AT4G14695	283
AT4G14700	20
AT4G14710	1327
AT4G14713	110
AT4G14716	2107
AT4G14720	451
AT4G14723	17
AT4G14730	543
AT4G14740	466
AT4G14743	0
AT4G14746	632
AT4G14750	119
AT4G14760	1379
AT4G14770	74
AT4G14780	323
AT4G14785	0
AT4G14790	180
AT4G14800	1370
AT4G14805	0
AT4G14810	9
AT4G14811	2
AT4G14815	0
AT4G14819	0
AT4G14820	28
AT4G14830	97
AT4G14840	145
AT4G14850	84
AT4G14860	8
AT4G14870	946
AT4G14880	5818
AT4G14890	0
AT4G14900	444
AT4G14905	252
AT4G14910	550
AT4G14920	710
AT4G14930	1683
AT4G14940	66
AT4G14950	501
AT4G14960	18012
AT4G14965	621
AT4G14970	67
AT4G14980	1
AT4G14990	748
AT4G15000	6299
AT4G15010	338
AT4G15020	555
AT4G15025	0
AT4G15030	440
AT4G15040	58
AT4G15050	1012
AT4G15053	307
AT4G15056	0
AT4G15060	0
AT4G15070	36
AT4G15075	0
AT4G15080	970
AT4G15090	465
AT4G15093	202
AT4G15096	0
AT4G15100	0
AT4G15110	1369
AT4G15120	32
AT4G15130	277
AT4G15140	283
AT4G15150	129
AT4G15160	665
AT4G15165	28
AT4G15180	1311
AT4G15200	170
AT4G15210	29230
AT4G15215	69
AT4G15230	3
AT4G15233	16
AT4G15236	5
AT4G15240	151
AT4G15242	0
AT4G15245	0
AT4G15248	7
AT4G15250	0
AT4G15258	1
AT4G15260	324
AT4G15270	0
AT4G15280	0
AT4G15290	0
AT4G15300	2
AT4G15310	0
AT4G15320	0
AT4G15330	0
AT4G15340	0
AT4G15345	0
AT4G15350	0
AT4G15360	0
AT4G15370	1
AT4G15380	21
AT4G15390	101
AT4G15393	1
AT4G15396	1
AT4G15398	0
AT4G15400	232
AT4G15410	622
AT4G15415	724
AT4G15417	63
AT4G15420	426
AT4G15430	47
AT4G15440	970
AT4G15450	952
AT4G15460	9
AT4G15470	5773
AT4G15475	503
AT4G15480	222
AT4G15490	545
AT4G15500	4
AT4G15510	434
AT4G15520	200
AT4G15530	596
AT4G15540	737
AT4G15545	2727
AT4G15550	471
AT4G15560	5430
AT4G15562	111
AT4G15563	39
AT4G15570	234
AT4G15590	0
AT4G15610	55
AT4G15620	246
AT4G15630	531
AT4G15640	322
AT4G15650	12
AT4G15660	13
AT4G15670	50
AT4G15680	9
AT4G15690	39
AT4G15700	73
AT4G15710	25
AT4G15715	0
AT4G15720	8
AT4G15730	135
AT4G15733	2
AT4G15735	2783
AT4G15740	0
AT4G15750	42921
AT4G15755	71
AT4G15760	143
AT4G15765	126
AT4G15770	552
AT4G15775	0
AT4G15780	1423
AT4G15790	726
AT4G15800	2020
AT4G15802	2036
AT4G15810	140
AT4G15820	94
AT4G15830	131
AT4G15840	735
AT4G15850	120
AT4G15860	0
AT4G15870	0
AT4G15880	603
AT4G15885	0
AT4G15890	85
AT4G15900	969
AT4G15910	364
AT4G15920	1031
AT4G15930	1084
AT4G15940	887
AT4G15950	364
AT4G15953	5
AT4G15955	142
AT4G15960	182
AT4G15970	44
AT4G15975	21
AT4G15980	15
AT4G15990	2
AT4G16000	22
AT4G16008	124
AT4G16010	0
AT4G16015	4
AT4G16020	0
AT4G16024	0
AT4G16030	2
AT4G16040	0
AT4G16045	0
AT4G16050	32
AT4G16060	801
AT4G16070	292
AT4G16080	0
AT4G16090	0
AT4G16095	0
AT4G16100	175
AT4G16105	0
AT4G16110	202
AT4G16120	396
AT4G16130	2079
AT4G16140	468
AT4G16141	566
AT4G16143	2031
AT4G16144	348
AT4G16146	482
AT4G16150	1051
AT4G16155	1614
AT4G16160	9
AT4G16162	0
AT4G16165	331
AT4G16180	1168
AT4G16190	6988
AT4G16195	0
AT4G16200	0
AT4G16210	520
AT4G16215	0
AT4G16220	3
AT4G16230	6
AT4G16233	1
AT4G16235	0
AT4G16240	15
AT4G16250	168
AT4G16260	0
AT4G16265	104
AT4G16267	0
AT4G16270	3
AT4G16280	428
AT4G16295	0
AT4G16310	577
AT4G16330	578
AT4G16340	1950
AT4G16350	0
AT4G16355	2
AT4G16360	907
AT4G16370	2620
AT4G16380	1279
AT4G16390	636
AT4G16400	103
AT4G16410	61
AT4G16420	914
AT4G16430	682
AT4G16440	212
AT4G16442	366
AT4G16444	409
AT4G16447	428
AT4G16450	2077
AT4G16451	0
AT4G16460	25
AT4G16465	0
AT4G16470	110
AT4G16475	0
AT4G16480	298
AT4G16490	1404
AT4G16500	2343
AT4G16510	163
AT4G16515	0
AT4G16520	2927
AT4G16530	0
AT4G16535	8
AT4G16540	26
AT4G16545	3
AT4G16550	0
AT4G16555	0
AT4G16560	0
AT4G16563	2876
AT4G16566	340
AT4G16570	153
AT4G16580	628
AT4G16590	5098
AT4G16600	66
AT4G16610	185
AT4G16620	146
AT4G16630	481
AT4G16640	13
AT4G16650	759
AT4G16660	2691
AT4G16670	232
AT4G16680	74
AT4G16690	658
AT4G16695	673
AT4G16700	38
AT4G16710	602
AT4G16720	5180
AT4G16730	53
AT4G16740	157
AT4G16745	432
AT4G16748	0
AT4G16750	120
AT4G16760	2331
AT4G16765	167
AT4G16770	193
AT4G16780	200
AT4G16790	330
AT4G16800	324
AT4G16807	50
AT4G16810	37
AT4G16820	3
AT4G16830	1576
AT4G16835	43
AT4G16840	66
AT4G16845	564
AT4G16850	242
AT4G16855	0
AT4G16857	57
AT4G16860	390
AT4G16870	376
AT4G16880	326
AT4G16890	1998
AT4G16892	14
AT4G16900	251
AT4G16910	33
AT4G16915	0
AT4G16920	115
AT4G16930	0
AT4G16935	0
AT4G16940	49
AT4G16950	865
AT4G16955	0
AT4G16957	25
AT4G16960	24
AT4G16970	115
AT4G16980	6
AT4G16983	0
AT4G16990	635
AT4G17000	95
AT4G17005	0
AT4G17010	252
AT4G17020	355
AT4G17030	1388
AT4G17040	2867
AT4G17050	1205
AT4G17060	379
AT4G17070	451
AT4G17080	446
AT4G17085	326
AT4G17090	3579
AT4G17098	2
AT4G17100	392
AT4G17140	2593
AT4G17150	718
AT4G17160	149
AT4G17170	2108
AT4G17180	257
AT4G17190	1057
AT4G17200	0
AT4G17210	11
AT4G17215	147
AT4G17220	157
AT4G17230	3187
AT4G17240	95
AT4G17243	1
AT4G17245	38
AT4G17250	323
AT4G17260	327
AT4G17270	1163
AT4G17280	60
AT4G17300	817
AT4G17310	163
AT4G17330	3078
AT4G17340	247
AT4G17350	112
AT4G17360	68
AT4G17370	85
AT4G17380	13
AT4G17390	4160
AT4G17410	456
AT4G17420	346
AT4G17430	349
AT4G17440	82
AT4G17450	2
AT4G17460	585
AT4G17470	94
AT4G17480	1455
AT4G17483	55
AT4G17486	810
AT4G17490	1842
AT4G17500	2365
AT4G17505	100
AT4G17510	697
AT4G17512	0
AT4G17520	3488
AT4G17530	2822
AT4G17540	151
AT4G17550	722
AT4G17560	3034
AT4G17565	1
AT4G17570	371
AT4G17580	0
AT4G17585	0
AT4G17587	0
AT4G17590	0
AT4G17600	2148
AT4G17610	152
AT4G17612	0
AT4G17615	694
AT4G17616	308
AT4G17620	689
AT4G17640	1078
AT4G17650	613
AT4G17660	139
AT4G17670	691
AT4G17680	58
AT4G17690	1
AT4G17695	173
AT4G17700	0
AT4G17710	0
AT4G17713	1
AT4G17718	1
AT4G17720	781
AT4G17730	1311
AT4G17740	572
AT4G17750	117
AT4G17760	36
AT4G17765	0
AT4G17770	512
AT4G17780	1
AT4G17785	0
AT4G17788	0
AT4G17790	439
AT4G17800	0
AT4G17810	1
AT4G17820	0
AT4G17830	968
AT4G17840	734
AT4G17850	0
AT4G17860	2
AT4G17870	727
AT4G17880	1074
AT4G17890	1794
AT4G17895	293
AT4G17900	907
AT4G17905	28
AT4G17908	0
AT4G17910	253
AT4G17914	6
AT4G17915	24
AT4G17920	5
AT4G17940	1562
AT4G17950	973
AT4G17960	236
AT4G17970	146
AT4G17975	0
AT4G17980	3
AT4G17990	0
AT4G18010	979
AT4G18020	868
AT4G18030	5191
AT4G18040	1150
AT4G18050	104
AT4G18060	938
AT4G18070	1281
AT4G18080	2
AT4G18090	2
AT4G18100	5171
AT4G18110	0
AT4G18120	1278
AT4G18130	701
AT4G18140	232
AT4G18150	25
AT4G18160	239
AT4G18170	12
AT4G18180	0
AT4G18190	93
AT4G18195	3
AT4G18197	103
AT4G18203	0
AT4G18205	215
AT4G18210	152
AT4G18215	0
AT4G18220	77
AT4G18230	435
AT4G18240	2117
AT4G18250	4
AT4G18253	12
AT4G18255	0
AT4G18260	224
AT4G18270	488
AT4G18280	375
AT4G18290	365
AT4G18300	414
AT4G18310	64
AT4G18320	179
AT4G18330	17
AT4G18335	0
AT4G18340	129
AT4G18350	3
AT4G18360	74
AT4G18370	826
AT4G18372	91
AT4G18375	90
AT4G18380	308
AT4G18390	505
AT4G18395	5
AT4G18400	99
AT4G18410	0
AT4G18420	0
AT4G18422	3
AT4G18425	97
AT4G18430	41
AT4G18440	1813
AT4G18450	0
AT4G18460	183
AT4G18465	381
AT4G18470	84
AT4G18480	5793
AT4G18490	58
AT4G18500	0
AT4G18501	6
AT4G18510	0
AT4G18520	237
AT4G18530	343
AT4G18540	1
AT4G18550	33
AT4G18570	1681
AT4G18580	769
AT4G18590	501
AT4G18593	403
AT4G18596	406
AT4G18600	183
AT4G18610	8
AT4G18620	0
AT4G18630	18
AT4G18640	1062
AT4G18650	0
AT4G18660	0
AT4G18670	817
AT4G18680	0
AT4G18690	0
AT4G18692	0
AT4G18700	986
AT4G18710	2721
AT4G18720	0
AT4G18725	0
AT4G18730	3611
AT4G18740	236
AT4G18750	72
AT4G18760	1145
AT4G18770	0
AT4G18780	2506
AT4G18790	17
AT4G18800	395
AT4G18810	1454
AT4G18815	0
AT4G18820	568
AT4G18823	0
AT4G18830	15
AT4G18840	50
AT4G18860	34
AT4G18870	135
AT4G18880	174
AT4G18890	137
AT4G18900	45
AT4G18905	664
AT4G18910	236
AT4G18920	1
AT4G18930	755
AT4G18940	1
AT4G18950	1099
AT4G18960	831
AT4G18970	3175
AT4G18975	511
AT4G18980	23
AT4G18990	38
AT4G19000	0
AT4G19003	410
AT4G19006	1029
AT4G19010	125
AT4G19020	447
AT4G19030	4
AT4G19035	29
AT4G19038	26
AT4G19040	768
AT4G19045	199
AT4G19050	89
AT4G19060	266
AT4G19070	238
AT4G19080	14
AT4G19090	39
AT4G19095	15
AT4G19100	252
AT4G19110	4426
AT4G19120	3400
AT4G19130	51
AT4G19140	514
AT4G19150	495
AT4G19160	1379
AT4G19170	733
AT4G19180	356
AT4G19185	300
AT4G19190	564
AT4G19191	50
AT4G19200	8279
AT4G19210	2001
AT4G19220	25
AT4G19230	301
AT4G19239	0
AT4G19240	0
AT4G19250	0
AT4G19260	0
AT4G19270	0
AT4G19275	0
AT4G19280	0
AT4G19290	0
AT4G19300	0
AT4G19305	0
AT4G19310	0
AT4G19320	0
AT4G19330	0
AT4G19340	0
AT4G19350	626
AT4G19360	0
AT4G19370	27
AT4G19380	581
AT4G19390	349
AT4G19395	0
AT4G19400	9
AT4G19410	4192
AT4G19420	8512
AT4G19430	83
AT4G19440	166
AT4G19450	576
AT4G19452	0
AT4G19460	121
AT4G19470	1
AT4G19480	0
AT4G19485	0
AT4G19490	1415
AT4G19500	1103
AT4G19510	852
AT4G19520	641
AT4G19530	904
AT4G19540	246
AT4G19550	94
AT4G19560	63
AT4G19570	3
AT4G19580	0
AT4G19590	32
AT4G19600	646
AT4G19610	484
AT4G19620	0
AT4G19630	25
AT4G19633	0
AT4G19640	1912
AT4G19645	167
AT4G19650	120
AT4G19660	421
AT4G19670	645
AT4G19680	0
AT4G19690	0
AT4G19700	252
AT4G19710	788
AT4G19720	0
AT4G19730	0
AT4G19740	1
AT4G19750	0
AT4G19760	0
AT4G19770	0
AT4G19780	0
AT4G19790	0
AT4G19800	0
AT4G19810	13
AT4G19820	6
AT4G19830	211
AT4G19840	4074
AT4G19850	37
AT4G19860	1390
AT4G19865	54
AT4G19870	272
AT4G19880	478
AT4G19890	118
AT4G19900	444
AT4G19902	0
AT4G19905	1703
AT4G19910	0
AT4G19920	0
AT4G19925	0
AT4G19930	0
AT4G19940	9
AT4G19950	71
AT4G19960	353
AT4G19970	1
AT4G19975	60
AT4G19980	14
AT4G19985	379
AT4G19990	269
AT4G20000	1
AT4G20010	332
AT4G20020	523
AT4G20030	162
AT4G20040	30
AT4G20050	308
AT4G20060	96
AT4G20070	250
AT4G20080	0
AT4G20090	138
AT4G20095	0
AT4G20100	0
AT4G20110	12
AT4G20115	0
AT4G20130	665
AT4G20140	111
AT4G20150	3128
AT4G20160	44
AT4G20170	1447
AT4G20180	0
AT4G20190	2
AT4G20200	47
AT4G20210	0
AT4G20220	0
AT4G20230	1
AT4G20235	1
AT4G20240	0
AT4G20250	0
AT4G20260	6001
AT4G20270	526
AT4G20280	517
AT4G20290	0
AT4G20300	1113
AT4G20310	126
AT4G20320	2783
AT4G20325	169
AT4G20330	846
AT4G20340	298
AT4G20350	73
AT4G20360	0
AT4G20362	6
AT4G20365	0
AT4G20370	0
AT4G20380	667
AT4G20390	8
AT4G20400	1138
AT4G20410	1339
AT4G20420	0
AT4G20430	367
AT4G20440	702
AT4G20450	0
AT4G20460	76
AT4G20470	0
AT4G20480	1019
AT4G20490	0
AT4G20500	0
AT4G20510	0
AT4G20520	0
AT4G20530	0
AT4G20535	0
AT4G20540	0
AT4G20545	0
AT4G20550	0
AT4G20555	0
AT4G20560	0
AT4G20565	0
AT4G20570	0
AT4G20575	0
AT4G20580	0
AT4G20590	0
AT4G20600	0
AT4G20610	0
AT4G20620	0
AT4G20630	0
AT4G20640	0
AT4G20645	0
AT4G20650	0
AT4G20670	0
AT4G20680	0
AT4G20690	0
AT4G20700	7
AT4G20703	0
AT4G20707	0
AT4G20710	0
AT4G20715	0
AT4G20720	32
AT4G20725	0
AT4G20730	15
AT4G20735	0
AT4G20740	108
AT4G20760	820
AT4G20770	11
AT4G20780	285
AT4G20790	2
AT4G20800	518
AT4G20810	1
AT4G20820	30
AT4G20830	2179
AT4G20835	0
AT4G20840	416
AT4G20850	3173
AT4G20860	24
AT4G20870	1474
AT4G20880	1102
AT4G20890	5599
AT4G20900	1
AT4G20910	351
AT4G20920	26
AT4G20930	376
AT4G20935	26
AT4G20940	522
AT4G20947	0
AT4G20953	0
AT4G20960	591
AT4G20970	22
AT4G20980	1378
AT4G20990	2
AT4G21000	0
AT4G21010	40
AT4G21020	12
AT4G21030	0
AT4G21040	153
AT4G21050	0
AT4G21060	199
AT4G21063	5
AT4G21065	37
AT4G21070	164
AT4G21080	121
AT4G21090	236
AT4G21100	508
AT4G21105	3584
AT4G21110	1164
AT4G21120	7
AT4G21130	0
AT4G21140	202
AT4G21150	2573
AT4G21160	585
AT4G21170	105
AT4G21180	474
AT4G21190	286
AT4G21192	430
AT4G21200	1
AT4G21210	2314
AT4G21213	0
AT4G21215	304
AT4G21220	55
AT4G21230	1
AT4G21240	0
AT4G21250	1
AT4G21260	0
AT4G21270	207
AT4G21280	14574
AT4G21300	41
AT4G21310	9
AT4G21320	114
AT4G21323	29
AT4G21326	163
AT4G21330	0
AT4G21340	0
AT4G21350	217
AT4G21360	0
AT4G21362	0
AT4G21363	0
AT4G21366	0
AT4G21370	3
AT4G21380	130
AT4G21390	33
AT4G21400	43
AT4G21410	96
AT4G21420	19
AT4G21430	515
AT4G21437	0
AT4G21440	36
AT4G21445	436
AT4G21450	2017
AT4G21460	367
AT4G21470	514
AT4G21480	792
AT4G21490	8
AT4G21500	252
AT4G21510	127
AT4G21515	0
AT4G21520	115
AT4G21530	121
AT4G21534	141
AT4G21540	441
AT4G21550	335
AT4G21560	988
AT4G21570	2372
AT4G21580	1153
AT4G21585	137
AT4G21590	144
AT4G21595	0
AT4G21600	16
AT4G21605	1
AT4G21610	98
AT4G21620	8700
AT4G21630	1067
AT4G21640	380
AT4G21650	4003
AT4G21660	1779
AT4G21670	571
AT4G21680	23
AT4G21690	18
AT4G21700	290
AT4G21705	135
AT4G21710	1371
AT4G21720	105
AT4G21730	18
AT4G21740	322
AT4G21745	1
AT4G21750	2280
AT4G21760	77
AT4G21770	314
AT4G21780	12
AT4G21790	1164
AT4G21800	556
AT4G21810	685
AT4G21820	99
AT4G21830	0
AT4G21840	0
AT4G21850	1
AT4G21860	1949
AT4G21865	36
AT4G21870	73
AT4G21880	123
AT4G21890	149
AT4G21895	70
AT4G21900	212
AT4G21902	0
AT4G21903	12
AT4G21910	1882
AT4G21920	11
AT4G21926	1
AT4G21930	58
AT4G21940	186
AT4G21950	0
AT4G21960	49573
AT4G21970	28
AT4G21980	1183
AT4G21990	2712
AT4G22000	1002
AT4G22010	808
AT4G22020	8
AT4G22030	0
AT4G22035	5
AT4G22040	0
AT4G22050	277
AT4G22060	95
AT4G22065	0
AT4G22066	0
AT4G22070	0
AT4G22080	0
AT4G22090	0
AT4G22100	0
AT4G22105	164
AT4G22110	378
AT4G22115	688
AT4G22120	940
AT4G22130	872
AT4G22140	720
AT4G22150	999
AT4G22160	794
AT4G22165	0
AT4G22170	9
AT4G22180	0
AT4G22185	1
AT4G22190	596
AT4G22200	435
AT4G22210	0
AT4G22212	2
AT4G22214	0
AT4G22217	0
AT4G22220	2494
AT4G22230	3
AT4G22233	12
AT4G22235	0
AT4G22240	5844
AT4G22250	67
AT4G22260	888
AT4G22265	1
AT4G22270	202
AT4G22280	55
AT4G22285	495
AT4G22290	496
AT4G22300	305
AT4G22305	25
AT4G22310	1417
AT4G22320	219
AT4G22330	1309
AT4G22340	235
AT4G22350	200
AT4G22360	467
AT4G22370	17
AT4G22380	609
AT4G22390	247
AT4G22400	236
AT4G22410	0
AT4G22415	0
AT4G22430	102
AT4G22440	0
AT4G22450	0
AT4G22460	0
AT4G22463	0
AT4G22467	0
AT4G22470	2
AT4G22475	0
AT4G22485	0
AT4G22490	7
AT4G22495	0
AT4G22505	0
AT4G22510	0
AT4G22513	0
AT4G22517	4
AT4G22520	0
AT4G22530	124
AT4G22540	897
AT4G22545	267
AT4G22550	142
AT4G22560	52
AT4G22570	4886
AT4G22580	466
AT4G22590	1470
AT4G22600	1
AT4G22610	0
AT4G22620	0
AT4G22630	4
AT4G22635	0
AT4G22640	0
AT4G22650	0
AT4G22660	0
AT4G22666	0
AT4G22670	1922
AT4G22680	48
AT4G22690	1499
AT4G22700	3
AT4G22710	164
AT4G22720	382
AT4G22730	179
AT4G22740	1139
AT4G22745	533
AT4G22750	785
AT4G22754	0
AT4G22755	99
AT4G22756	379
AT4G22758	75
AT4G22760	29
AT4G22770	169
AT4G22780	617
AT4G22785	0
AT4G22790	33
AT4G22810	5
AT4G22820	1678
AT4G22830	257
AT4G22840	232
AT4G22850	341
AT4G22860	171
AT4G22870	0
AT4G22880	7309
AT4G22890	6331
AT4G22900	3
AT4G22910	379
AT4G22920	429
AT4G22930	682
AT4G22940	23
AT4G22950	0
AT4G22960	13
AT4G22970	106
AT4G22980	137
AT4G22990	613
AT4G23000	198
AT4G23010	450
AT4G23015	0
AT4G23020	568
AT4G23030	276
AT4G23040	313
AT4G23050	229
AT4G23060	185
AT4G23070	20
AT4G23080	38
AT4G23090	11
AT4G23100	8470
AT4G23110	77
AT4G23120	3
AT4G23130	36
AT4G23140	1
AT4G23150	1
AT4G23160	0
AT4G23170	254
AT4G23180	3225
AT4G23190	377
AT4G23200	0
AT4G23205	5
AT4G23210	0
AT4G23215	8
AT4G23220	55
AT4G23230	1
AT4G23240	4
AT4G23250	211
AT4G23260	38
AT4G23270	21
AT4G23271	0
AT4G23280	0
AT4G23290	2
AT4G23300	69
AT4G23310	1
AT4G23320	0
AT4G23330	294
AT4G23340	148
AT4G23350	17
AT4G23355	0
AT4G23360	1
AT4G23364	0
AT4G23365	7
AT4G23370	27
AT4G23373	8
AT4G23375	0
AT4G23380	52
AT4G23387	0
AT4G23390	26
AT4G23400	8980
AT4G23410	101
AT4G23420	123
AT4G23430	381
AT4G23440	278
AT4G23450	35
AT4G23460	1254
AT4G23470	1889
AT4G23490	397
AT4G23493	71
AT4G23496	239
AT4G23500	299
AT4G23510	0
AT4G23515	0
AT4G23520	11
AT4G23530	153
AT4G23540	168
AT4G23550	3
AT4G23560	1
AT4G23570	1398
AT4G23580	0
AT4G23590	0
AT4G23600	49
AT4G23610	0
AT4G23620	288
AT4G23630	5732
AT4G23635	0
AT4G23640	992
AT4G23650	2548
AT4G23660	204
AT4G23670	13380
AT4G23680	16
AT4G23690	7751
AT4G23700	10
AT4G23710	1587
AT4G23713	0
AT4G23720	1
AT4G23730	450
AT4G23740	670
AT4G23750	140
AT4G23760	237
AT4G23770	76
AT4G23780	0
AT4G23790	314
AT4G23800	890
AT4G23810	672
AT4G23820	3243
AT4G23840	219
AT4G23850	3732
AT4G23860	552
AT4G23870	648
AT4G23880	482
AT4G23882	2
AT4G23885	702
AT4G23890	890
AT4G23895	363
AT4G23900	14
AT4G23910	325
AT4G23915	0
AT4G23920	142
AT4G23930	136
AT4G23940	984
AT4G23950	80
AT4G23960	2
AT4G23970	0
AT4G23980	356
AT4G23990	61
AT4G24000	1393
AT4G24010	110
AT4G24015	264
AT4G24020	431
AT4G24025	0
AT4G24026	21
AT4G24030	0
AT4G24040	2202
AT4G24050	437
AT4G24060	1201
AT4G24070	0
AT4G24080	58
AT4G24090	573
AT4G24100	255
AT4G24110	73
AT4G24120	274
AT4G24130	4105
AT4G24140	19
AT4G24150	198
AT4G24160	1373
AT4G24170	12
AT4G24175	114
AT4G24180	29
AT4G24190	11269
AT4G24200	559
AT4G24204	0
AT4G24210	432
AT4G24220	1812
AT4G24230	1537
AT4G24231	1
AT4G24240	652
AT4G24250	77
AT4G24260	1757
AT4G24265	49
AT4G24270	502
AT4G24275	245
AT4G24280	4676
AT4G24290	1380
AT4G24300	0
AT4G24310	0
AT4G24320	34
AT4G24330	1559
AT4G24340	0
AT4G24350	366
AT4G24370	421
AT4G24380	2871
AT4G24390	235
AT4G24400	859
AT4G24410	4
AT4G24413	0
AT4G24415	11
AT4G24420	15
AT4G24430	33
AT4G24440	785
AT4G24450	499
AT4G24460	356
AT4G24470	508
AT4G24480	219
AT4G24490	647
AT4G24500	216
AT4G24510	1176
AT4G24520	2793
AT4G24530	354
AT4G24540	7
AT4G24550	1442
AT4G24560	817
AT4G24565	0
AT4G24570	5953
AT4G24580	129
AT4G24590	394
AT4G24600	0
AT4G24610	363
AT4G24615	0
AT4G24620	2183
AT4G24630	441
AT4G24640	438
AT4G24644	0
AT4G24650	8
AT4G24652	0
AT4G24660	69
AT4G24670	261
AT4G24680	1027
AT4G24690	5248
AT4G24700	39
AT4G24710	98
AT4G24715	0
AT4G24730	292
AT4G24740	861
AT4G24750	1554
AT4G24760	161
AT4G24770	8192
AT4G24780	3509
AT4G24790	356
AT4G24800	1404
AT4G24805	718
AT4G24810	779
AT4G24820	3425
AT4G24830	957
AT4G24840	986
AT4G24860	31
AT4G24880	216
AT4G24890	0
AT4G24900	158
AT4G24910	137
AT4G24920	1591
AT4G24930	1452
AT4G24940	623
AT4G24950	0
AT4G24960	850
AT4G24970	110
AT4G24972	213
AT4G24973	13
AT4G24974	2
AT4G24975	12
AT4G24977	0
AT4G24980	8
AT4G24990	1206
AT4G25000	313
AT4G25010	5
AT4G25020	346
AT4G25030	3032
AT4G25040	7
AT4G25050	3924
AT4G25070	48
AT4G25080	4572
AT4G25090	0
AT4G25100	9500
AT4G25110	2
AT4G25120	98
AT4G25130	2583
AT4G25140	35
AT4G25150	150
AT4G25160	23
AT4G25170	966
AT4G25180	236
AT4G25190	4
AT4G25200	0
AT4G25210	1480
AT4G25220	1
AT4G25225	194
AT4G25230	1181
AT4G25235	0
AT4G25240	137
AT4G25250	0
AT4G25260	203
AT4G25270	173
AT4G25280	284
AT4G25290	433
AT4G25300	117
AT4G25310	1
AT4G25315	63
AT4G25320	444
AT4G25330	7
AT4G25340	693
AT4G25350	5
AT4G25360	502
AT4G25370	2217
AT4G25380	20
AT4G25390	1094
AT4G25400	0
AT4G25410	0
AT4G25420	14
AT4G25430	1
AT4G25433	7
AT4G25434	19
AT4G25435	0
AT4G25440	240
AT4G25450	801
AT4G25470	52
AT4G25480	24
AT4G25490	156
AT4G25500	1272
AT4G25510	0
AT4G25515	137
AT4G25520	437
AT4G25530	484
AT4G25540	48
AT4G25550	875
AT4G25560	0
AT4G25570	2549
AT4G25580	3
AT4G25585	0
AT4G25590	52
AT4G25600	275
AT4G25610	260
AT4G25620	1929
AT4G25630	821
AT4G25631	0
AT4G25635	0
AT4G25640	3222
AT4G25650	1677
AT4G25660	639
AT4G25670	1113
AT4G25680	832
AT4G25690	382
AT4G25700	739
AT4G25707	32
AT4G25710	176
AT4G25719	7
AT4G25720	425
AT4G25730	668
AT4G25740	2258
AT4G25750	11
AT4G25760	80
AT4G25770	427
AT4G25780	225
AT4G25790	0
AT4G25800	94
AT4G25810	435
AT4G25820	11
AT4G25830	4436
AT4G25835	213
AT4G25840	415
AT4G25845	7
AT4G25850	529
AT4G25860	59
AT4G25870	594
AT4G25880	796
AT4G25885	6
AT4G25890	897
AT4G25900	506
AT4G25910	777
AT4G25920	1
AT4G25930	0
AT4G25940	41
AT4G25950	10
AT4G25960	3002
AT4G25970	1876
AT4G25980	10
AT4G25990	0
AT4G26000	501
AT4G26010	2
AT4G26020	11
AT4G26030	12
AT4G26040	0
AT4G26050	2
AT4G26055	29
AT4G26060	148
AT4G26070	339
AT4G26080	1686
AT4G26090	0
AT4G26095	0
AT4G26100	1011
AT4G26110	1451
AT4G26120	3
AT4G26130	1115
AT4G26140	150
AT4G26145	0
AT4G26150	48
AT4G26160	291
AT4G26170	7
AT4G26180	135
AT4G26190	848
AT4G26200	16
AT4G26210	573
AT4G26220	794
AT4G26225	0
AT4G26230	2592
AT4G26240	224
AT4G26250	1
AT4G26255	164
AT4G26260	525
AT4G26270	538
AT4G26280	0
AT4G26288	0
AT4G26290	0
AT4G26300	986
AT4G26310	494
AT4G26320	505
AT4G26330	9
AT4G26340	1
AT4G26350	0
AT4G26360	0
AT4G26365	0
AT4G26370	583
AT4G26375	0
AT4G26380	0
AT4G26385	0
AT4G26390	46
AT4G26400	1803
AT4G26410	881
AT4G26415	6
AT4G26420	1541
AT4G26430	356
AT4G26440	0
AT4G26450	1234
AT4G26455	648
AT4G26460	5
AT4G26466	4
AT4G26470	179
AT4G26480	1218
AT4G26483	0
AT4G26485	30
AT4G26488	1
AT4G26490	0
AT4G26500	0
AT4G26510	1103
AT4G26520	501
AT4G26530	5174
AT4G26540	274
AT4G26542	0
AT4G26550	262
AT4G26555	757
AT4G26560	0
AT4G26570	1161
AT4G26580	641
AT4G26582	5
AT4G26590	348
AT4G26600	245
AT4G26610	711
AT4G26620	544
AT4G26630	5264
AT4G26640	883
AT4G26650	1104
AT4G26660	172
AT4G26670	773
AT4G26675	0
AT4G26680	44
AT4G26690	3462
AT4G26700	1500
AT4G26701	0
AT4G26710	2475
AT4G26720	480
AT4G26730	0
AT4G26740	0
AT4G26750	531
AT4G26760	1077
AT4G26770	36
AT4G26780	386
AT4G26790	313
AT4G26795	21
AT4G26800	28
AT4G26810	156
AT4G26820	4
AT4G26830	1
AT4G26840	2501
AT4G26850	3517
AT4G26860	1427
AT4G26870	1243
AT4G26880	0
AT4G26890	37
AT4G26900	760
AT4G26910	858
AT4G26920	0
AT4G26930	5
AT4G26940	1199
AT4G26950	14
AT4G26960	121
AT4G26965	161
AT4G26970	1890
AT4G26980	190
AT4G26990	194
AT4G27000	2409
AT4G27010	152
AT4G27020	295
AT4G27030	173
AT4G27040	699
AT4G27050	350
AT4G27052	0
AT4G27060	855
AT4G27070	137
AT4G27080	970
AT4G27090	9928
AT4G27100	359
AT4G27110	20
AT4G27120	685
AT4G27130	2913
AT4G27140	27
AT4G27150	14
AT4G27160	20
AT4G27170	1
AT4G27180	1913
AT4G27190	0
AT4G27200	0
AT4G27210	0
AT4G27220	2
AT4G27230	1001
AT4G27240	295
AT4G27250	39
AT4G27260	1742
AT4G27270	144
AT4G27280	7579
AT4G27290	0
AT4G27300	4
AT4G27310	261
AT4G27320	983
AT4G27330	0
AT4G27340	255
AT4G27350	441
AT4G27360	4
AT4G27370	135
AT4G27380	524
AT4G27390	497
AT4G27395	0
AT4G27400	0
AT4G27410	184
AT4G27415	0
AT4G27420	106
AT4G27430	2824
AT4G27435	1687
AT4G27440	12761
AT4G27450	95
AT4G27460	219
AT4G27470	321
AT4G27480	158
AT4G27490	251
AT4G27500	4339
AT4G27510	51
AT4G27520	3588
AT4G27530	1
AT4G27540	168
AT4G27550	34
AT4G27560	475
AT4G27565	0
AT4G27570	0
AT4G27580	212
AT4G27585	580
AT4G27590	7
AT4G27595	497
AT4G27597	0
AT4G27600	2092
AT4G27610	554
AT4G27620	295
AT4G27630	246
AT4G27640	952
AT4G27650	428
AT4G27652	2692
AT4G27654	2095
AT4G27657	590
AT4G27660	34
AT4G27670	0
AT4G27680	446
AT4G27690	417
AT4G27700	1457
AT4G27710	610
AT4G27720	3479
AT4G27730	151
AT4G27740	108
AT4G27745	368
AT4G27750	478
AT4G27760	665
AT4G27765	0
AT4G27780	406
AT4G27790	162
AT4G27800	3252
AT4G27810	5
AT4G27820	177
AT4G27830	406
AT4G27840	335
AT4G27845	0
AT4G27850	1
AT4G27852	8
AT4G27860	195
AT4G27870	935
AT4G27875	0
AT4G27880	441
AT4G27885	0
AT4G27890	228
AT4G27900	1426
AT4G27910	334
AT4G27920	8
AT4G27940	184
AT4G27950	37
AT4G27960	2526
AT4G27970	7
AT4G27980	268
AT4G27990	721
AT4G28000	31
AT4G28005	2
AT4G28010	69
AT4G28020	63
AT4G28025	1162
AT4G28030	878
AT4G28040	47
AT4G28050	544
AT4G28060	1421
AT4G28068	0
AT4G28070	159
AT4G28080	6802
AT4G28085	210
AT4G28088	0
AT4G28090	0
AT4G28100	232
AT4G28110	1
AT4G28130	6
AT4G28140	317
AT4G28150	72
AT4G28160	0
AT4G28162	34
AT4G28170	3
AT4G28180	53
AT4G28190	566
AT4G28200	612
AT4G28210	385
AT4G28220	319
AT4G28230	116
AT4G28240	447
AT4G28250	2666
AT4G28260	1262
AT4G28270	1198
AT4G28280	14
AT4G28290	0
AT4G28300	1432
AT4G28310	226
AT4G28320	235
AT4G28330	161
AT4G28340	1
AT4G28350	14
AT4G28360	869
AT4G28362	0
AT4G28365	1739
AT4G28370	634
AT4G28380	41
AT4G28390	262
AT4G28395	0
AT4G28397	0
AT4G28400	3738
AT4G28405	15
AT4G28410	13
AT4G28420	0
AT4G28430	23
AT4G28440	1172
AT4G28450	294
AT4G28460	2
AT4G28470	1056
AT4G28480	694
AT4G28485	16
AT4G28490	310
AT4G28500	175
AT4G28510	567
AT4G28520	2
AT4G28530	39
AT4G28540	620
AT4G28550	246
AT4G28556	20
AT4G28560	67
AT4G28570	553
AT4G28580	0
AT4G28590	135
AT4G28600	1037
AT4G28610	869
AT4G28620	0
AT4G28630	340
AT4G28640	296
AT4G28650	7
AT4G28652	0
AT4G28660	2109
AT4G28670	1
AT4G28680	135
AT4G28690	77
AT4G28700	20
AT4G28703	33
AT4G28706	578
AT4G28710	615
AT4G28720	0
AT4G28730	647
AT4G28740	696
AT4G28750	4365
AT4G28755	0
AT4G28760	1459
AT4G28770	1197
AT4G28775	265
AT4G28780	3156
AT4G28790	13
AT4G28800	0
AT4G28811	1
AT4G28815	0
AT4G28820	123
AT4G28830	237
AT4G28840	87
AT4G28850	0
AT4G28860	752
AT4G28870	0
AT4G28880	1157
AT4G28890	0
AT4G28900	447
AT4G28910	1135
AT4G28915	0
AT4G28920	11
AT4G28930	5
AT4G28940	2
AT4G28950	105
AT4G28960	0
AT4G28970	0
AT4G28980	537
AT4G28990	133
AT4G29000	233
AT4G29010	4257
AT4G29020	72
AT4G29030	105
AT4G29033	44
AT4G29035	2
AT4G29037	14
AT4G29040	2832
AT4G29050	34
AT4G29060	7381
AT4G29070	969
AT4G29080	2656
AT4G29090	0
AT4G29100	497
AT4G29103	0
AT4G29110	238
AT4G29120	671
AT4G29130	1631
AT4G29140	128
AT4G29150	54
AT4G29160	2857
AT4G29170	124
AT4G29180	0
AT4G29190	78
AT4G29200	1
AT4G29210	667
AT4G29220	1155
AT4G29230	169
AT4G29240	677
AT4G29250	0
AT4G29260	1049
AT4G29270	37
AT4G29273	108
AT4G29276	0
AT4G29280	193
AT4G29281	0
AT4G29283	394
AT4G29285	571
AT4G29290	0
AT4G29300	19
AT4G29305	0
AT4G29310	796
AT4G29330	640
AT4G29340	11
AT4G29350	8628
AT4G29360	508
AT4G29370	9
AT4G29380	518
AT4G29390	1024
AT4G29400	201
AT4G29410	2650
AT4G29415	0
AT4G29420	168
AT4G29430	466
AT4G29440	629
AT4G29450	4
AT4G29460	28
AT4G29470	12
AT4G29480	2239
AT4G29490	801
AT4G29510	614
AT4G29520	626
AT4G29530	89
AT4G29540	93
AT4G29548	2
AT4G29550	23
AT4G29560	35
AT4G29570	279
AT4G29580	98
AT4G29590	1003
AT4G29600	38
AT4G29610	320
AT4G29620	39
AT4G29630	23
AT4G29640	214
AT4G29650	162
AT4G29654	1
AT4G29658	2
AT4G29660	329
AT4G29670	2767
AT4G29680	1205
AT4G29690	2
AT4G29700	442
AT4G29710	9
AT4G29720	459
AT4G29730	228
AT4G29735	1147
AT4G29740	2
AT4G29750	738
AT4G29760	24
AT4G29770	57
AT4G29780	17891
AT4G29790	535
AT4G29800	5
AT4G29810	754
AT4G29820	228
AT4G29830	206
AT4G29840	1038
AT4G29850	18
AT4G29860	132
AT4G29870	1185
AT4G29880	8
AT4G29890	360
AT4G29900	905
AT4G29905	43
AT4G29910	166
AT4G29920	45
AT4G29930	3
AT4G29940	278
AT4G29950	770
AT4G29960	551
AT4G29970	0
AT4G29980	1
AT4G29990	78
AT4G30000	120
AT4G30010	2972
AT4G30020	2241
AT4G30030	0
AT4G30040	0
AT4G30050	0
AT4G30060	99
AT4G30064	31
AT4G30067	55
AT4G30070	37
AT4G30072	0
AT4G30074	5
AT4G30080	859
AT4G30090	114
AT4G30097	0
AT4G30100	1781
AT4G30110	952
AT4G30120	3
AT4G30130	236
AT4G30140	110
AT4G30150	274
AT4G30160	1350
AT4G30170	3
AT4G30180	98
AT4G30190	2685
AT4G30200	1889
AT4G30210	5013
AT4G30220	1461
AT4G30230	6
AT4G30240	826
AT4G30250	66
AT4G30260	1305
AT4G30270	6530
AT4G30280	167
AT4G30290	136
AT4G30300	0
AT4G30310	1003
AT4G30320	0
AT4G30330	429
AT4G30340	711
AT4G30350	2625
AT4G30360	399
AT4G30370	81
AT4G30380	3
AT4G30390	365
AT4G30400	561
AT4G30410	187
AT4G30420	2
AT4G30430	53
AT4G30440	12388
AT4G30450	135
AT4G30460	228
AT4G30470	4733
AT4G30480	687
AT4G30490	319
AT4G30500	492
AT4G30510	216
AT4G30520	310
AT4G30530	1938
AT4G30540	0
AT4G30550	1444
AT4G30560	271
AT4G30570	54
AT4G30580	732
AT4G30590	35
AT4G30600	4408
AT4G30610	11
AT4G30620	683
AT4G30630	432
AT4G30640	1
AT4G30650	2759
AT4G30660	610
AT4G30662	0
AT4G30670	60
AT4G30680	55
AT4G30690	1287
AT4G30700	40
AT4G30710	232
AT4G30720	635
AT4G30730	0
AT4G30740	0
AT4G30750	572
AT4G30760	891
AT4G30770	2
AT4G30780	428
AT4G30790	991
AT4G30800	431
AT4G30810	820
AT4G30820	197
AT4G30825	325
AT4G30830	16
AT4G30840	152
AT4G30845	78
AT4G30850	221
AT4G30860	67
AT4G30870	122
AT4G30872	1
AT4G30880	425
AT4G30890	1090
AT4G30900	235
AT4G30910	312
AT4G30920	2119
AT4G30930	426
AT4G30935	302
AT4G30940	85
AT4G30950	3062
AT4G30960	7403
AT4G30970	0
AT4G30972	0
AT4G30975	0
AT4G30980	66
AT4G30990	464
AT4G30993	1241
AT4G30996	1329
AT4G31000	396
AT4G31010	193
AT4G31020	31
AT4G31030	0
AT4G31040	1368
AT4G31050	212
AT4G31060	83
AT4G31070	31
AT4G31073	0
AT4G31075	0
AT4G31080	941
AT4G31100	10
AT4G31110	8
AT4G31115	686
AT4G31120	556
AT4G31130	841
AT4G31140	283
AT4G31150	182
AT4G31160	727
AT4G31170	1138
AT4G31180	1807
AT4G31190	0
AT4G31196	0
AT4G31200	256
AT4G31210	406
AT4G31230	16
AT4G31240	154
AT4G31248	2
AT4G31250	9
AT4G31260	0
AT4G31265	0
AT4G31270	206
AT4G31280	0
AT4G31290	1009
AT4G31300	2180
AT4G31310	803
AT4G31320	0
AT4G31330	69
AT4G31340	4013
AT4G31350	816
AT4G31351	0
AT4G31354	1
AT4G31355	0
AT4G31360	449
AT4G31370	10
AT4G31380	2
AT4G31390	1235
AT4G31398	1
AT4G31400	85
AT4G31405	3
AT4G31408	6
AT4G31410	413
AT4G31420	1202
AT4G31430	550
AT4G31440	79
AT4G31441	19
AT4G31450	362
AT4G31460	509
AT4G31470	33
AT4G31480	2976
AT4G31490	2065
AT4G31500	268
AT4G31510	375
AT4G31520	14
AT4G31530	1171
AT4G31540	0
AT4G31550	2472
AT4G31560	488
AT4G31570	1176
AT4G31580	1262
AT4G31590	1285
AT4G31600	330
AT4G31610	99
AT4G31615	42
AT4G31620	49
AT4G31630	2
AT4G31640	1
AT4G31650	142
AT4G31660	11
AT4G31670	333
AT4G31680	39
AT4G31685	1
AT4G31690	0
AT4G31695	0
AT4G31700	5966
AT4G31710	5
AT4G31715	0
AT4G31720	833
AT4G31730	113
AT4G31740	0
AT4G31750	579
AT4G31760	103
AT4G31770	297
AT4G31780	1508
AT4G31790	327
AT4G31800	2706
AT4G31805	0
AT4G31810	348
AT4G31820	401
AT4G31830	0
AT4G31840	1244
AT4G31850	591
AT4G31860	1000
AT4G31870	46
AT4G31875	0
AT4G31877	0
AT4G31880	1302
AT4G31890	171
AT4G31895	0
AT4G31900	180
AT4G31910	82
AT4G31920	143
AT4G31930	114
AT4G31940	0
AT4G31950	0
AT4G31960	0
AT4G31970	0
AT4G31980	292
AT4G31985	1836
AT4G31990	5200
AT4G32000	1007
AT4G32010	916
AT4G32020	14459
AT4G32030	1914
AT4G32040	507
AT4G32050	205
AT4G32060	5938
AT4G32070	723
AT4G32080	46
AT4G32090	4
AT4G32100	217
AT4G32105	171
AT4G32110	321
AT4G32120	454
AT4G32130	993
AT4G32140	535
AT4G32150	1364
AT4G32160	581
AT4G32170	904
AT4G32175	170
AT4G32180	1055
AT4G32190	807
AT4G32200	88
AT4G32205	12
AT4G32208	7
AT4G32210	160
AT4G32212	10
AT4G32215	1
AT4G32220	1
AT4G32230	0
AT4G32240	864
AT4G32250	500
AT4G32260	13666
AT4G32265	0
AT4G32270	289
AT4G32272	281
AT4G32280	3
AT4G32285	1915
AT4G32290	341
AT4G32295	90
AT4G32300	829
AT4G32320	391
AT4G32330	3882
AT4G32340	1805
AT4G32342	0
AT4G32350	654
AT4G32360	260
AT4G32370	98
AT4G32375	0
AT4G32380	204
AT4G32390	2343
AT4G32400	433
AT4G32410	10111
AT4G32420	862
AT4G32430	24
AT4G32440	315
AT4G32445	0
AT4G32450	89
AT4G32460	172
AT4G32470	3282
AT4G32475	0
AT4G32480	1901
AT4G32490	911
AT4G32500	530
AT4G32510	198
AT4G32520	929
AT4G32530	2108
AT4G32535	8
AT4G32540	8
AT4G32551	1058
AT4G32560	359
AT4G32570	763
AT4G32580	1
AT4G32590	1014
AT4G32600	561
AT4G32605	314
AT4G32610	883
AT4G32620	1257
AT4G32630	12
AT4G32640	1487
AT4G32650	4
AT4G32660	487
AT4G32670	365
AT4G32680	454
AT4G32690	212
AT4G32700	252
AT4G32710	1152
AT4G32714	0
AT4G32717	0
AT4G32720	1128
AT4G32730	334
AT4G32750	300
AT4G32760	2074
AT4G32765	0
AT4G32770	793
AT4G32780	32
AT4G32790	237
AT4G32800	230
AT4G32810	18
AT4G32820	727
AT4G32830	233
AT4G32840	325
AT4G32850	2007
AT4G32860	0
AT4G32870	528
AT4G32880	915
AT4G32890	23
AT4G32900	337
AT4G32910	538
AT4G32915	405
AT4G32920	698
AT4G32930	870
AT4G32940	2296
AT4G32950	1
AT4G32960	406
AT4G32970	261
AT4G32980	101
AT4G32990	1
AT4G33000	362
AT4G33010	24806
AT4G33020	2
AT4G33030	1284
AT4G33040	313
AT4G33050	940
AT4G33060	518
AT4G33070	56
AT4G33080	2305
AT4G33090	2354
AT4G33100	122
AT4G33110	472
AT4G33120	175
AT4G33130	140
AT4G33140	662
AT4G33145	536
AT4G33150	1591
AT4G33160	51
AT4G33170	26
AT4G33180	331
AT4G33200	635
AT4G33210	1557
AT4G33220	5627
AT4G33230	35
AT4G33240	876
AT4G33250	2161
AT4G33260	162
AT4G33270	224
AT4G33280	40
AT4G33290	0
AT4G33300	2299
AT4G33310	0
AT4G33320	0
AT4G33330	446
AT4G33350	727
AT4G33355	5
AT4G33360	750
AT4G33370	4
AT4G33380	1189
AT4G33390	15
AT4G33400	276
AT4G33410	621
AT4G33420	89
AT4G33430	855
AT4G33440	476
AT4G33450	1
AT4G33460	387
AT4G33465	0
AT4G33467	2
AT4G33470	709
AT4G33480	891
AT4G33490	374
AT4G33495	200
AT4G33500	1335
AT4G33510	3026
AT4G33520	1235
AT4G33530	1740
AT4G33540	525
AT4G33550	599
AT4G33560	102
AT4G33565	258
AT4G33580	803
AT4G33585	2
AT4G33590	0
AT4G33600	29
AT4G33610	3
AT4G33620	120
AT4G33625	1330
AT4G33630	1145
AT4G33640	1154
AT4G33650	597
AT4G33660	293
AT4G33666	49
AT4G33670	773
AT4G33680	2005
AT4G33690	226
AT4G33700	1764
AT4G33710	0
AT4G33720	0
AT4G33730	0
AT4G33735	0
AT4G33740	769
AT4G33760	444
AT4G33770	74
AT4G33780	640
AT4G33790	5534
AT4G33800	9
AT4G33810	56
AT4G33820	142
AT4G33830	176
AT4G33840	238
AT4G33850	0
AT4G33860	142
AT4G33865	3889
AT4G33870	17
AT4G33880	0
AT4G33885	11
AT4G33890	579
AT4G33900	1
AT4G33905	30
AT4G33910	786
AT4G33920	2894
AT4G33925	62
AT4G33930	16
AT4G33940	876
AT4G33945	552
AT4G33950	675
AT4G33960	62
AT4G33970	268
AT4G33980	818
AT4G33985	452
AT4G33990	74
AT4G34000	426
AT4G34020	316
AT4G34030	1093
AT4G34035	0
AT4G34040	947
AT4G34050	8459
AT4G34060	59
AT4G34065	2
AT4G34070	367
AT4G34071	1
AT4G34080	0
AT4G34090	841
AT4G34100	2311
AT4G34103	0
AT4G34110	9316
AT4G34120	1652
AT4G34131	2
AT4G34135	15
AT4G34138	1602
AT4G34139	1
AT4G34140	343
AT4G34150	9880
AT4G34160	205
AT4G34170	5
AT4G34180	1909
AT4G34190	3686
AT4G34200	2486
AT4G34210	3
AT4G34215	1239
AT4G34220	660
AT4G34230	2135
AT4G34240	1293
AT4G34250	1
AT4G34260	1829
AT4G34265	841
AT4G34270	666
AT4G34280	373
AT4G34290	732
AT4G34300	0
AT4G34310	301
AT4G34320	22
AT4G34330	7
AT4G34332	0
AT4G34340	66
AT4G34345	0
AT4G34350	2807
AT4G34360	72
AT4G34370	495
AT4G34380	12
AT4G34390	1291
AT4G34400	49
AT4G34410	670
AT4G34412	137
AT4G34415	0
AT4G34419	0
AT4G34420	54
AT4G34430	740
AT4G34440	14
AT4G34450	6867
AT4G34460	1316
AT4G34470	2
AT4G34480	1895
AT4G34490	2903
AT4G34500	589
AT4G34510	2
AT4G34520	3
AT4G34530	0
AT4G34540	219
AT4G34550	12
AT4G34555	581
AT4G34560	746
AT4G34570	233
AT4G34580	23
AT4G34590	4006
AT4G34600	33
AT4G34610	330
AT4G34620	7235
AT4G34630	1200
AT4G34640	1428
AT4G34650	9
AT4G34660	605
AT4G34670	5570
AT4G34680	172
AT4G34690	0
AT4G34695	0
AT4G34700	3220
AT4G34710	7826
AT4G34720	3646
AT4G34730	371
AT4G34740	333
AT4G34750	278
AT4G34760	568
AT4G34770	19
AT4G34780	6
AT4G34790	40
AT4G34800	7
AT4G34810	14
AT4G34830	1897
AT4G34840	201
AT4G34850	4
AT4G34860	642
AT4G34870	10084
AT4G34880	7
AT4G34881	89
AT4G34890	985
AT4G34900	97
AT4G34910	319
AT4G34920	736
AT4G34930	129
AT4G34940	40
AT4G34950	539
AT4G34960	639
AT4G34970	214
AT4G34975	0
AT4G34980	1739
AT4G34990	383
AT4G35000	2550
AT4G35010	1204
AT4G35020	564
AT4G35025	0
AT4G35030	84
AT4G35040	659
AT4G35050	258
AT4G35060	403
AT4G35070	141
AT4G35080	635
AT4G35090	3641
AT4G35100	16058
AT4G35110	715
AT4G35120	0
AT4G35130	43
AT4G35140	277
AT4G35150	0
AT4G35160	3
AT4G35165	0
AT4G35170	10
AT4G35180	175
AT4G35190	35
AT4G35200	1
AT4G35210	0
AT4G35220	1080
AT4G35230	1204
AT4G35240	644
AT4G35250	1335
AT4G35260	1304
AT4G35270	113
AT4G35280	1
AT4G35290	179
AT4G35295	4
AT4G35300	1395
AT4G35310	1909
AT4G35320	1072
AT4G35335	745
AT4G35350	483
AT4G35360	950
AT4G35370	2
AT4G35375	0
AT4G35380	4
AT4G35390	7
AT4G35400	0
AT4G35410	467
AT4G35420	90
AT4G35430	0
AT4G35440	385
AT4G35450	5499
AT4G35460	586
AT4G35470	829
AT4G35480	171
AT4G35485	0
AT4G35490	626
AT4G35500	299
AT4G35510	259
AT4G35519	0
AT4G35520	34
AT4G35530	139
AT4G35540	105
AT4G35550	355
AT4G35560	616
AT4G35570	1423
AT4G35580	767
AT4G35590	13
AT4G35600	144
AT4G35610	4
AT4G35620	91
AT4G35630	1014
AT4G35640	36
AT4G35650	14
AT4G35655	6
AT4G35660	0
AT4G35670	0
AT4G35680	33
AT4G35685	45
AT4G35690	14
AT4G35700	9
AT4G35710	0
AT4G35720	3
AT4G35725	1255
AT4G35730	183
AT4G35731	2
AT4G35733	26
AT4G35740	167
AT4G35750	3344
AT4G35760	884
AT4G35770	85
AT4G35780	774
AT4G35783	18
AT4G35785	744
AT4G35790	1963
AT4G35800	2586
AT4G35810	0
AT4G35820	0
AT4G35830	7045
AT4G35840	580
AT4G35850	772
AT4G35860	962
AT4G35870	313
AT4G35880	882
AT4G35890	1336
AT4G35900	18
AT4G35905	268
AT4G35910	198
AT4G35920	1101
AT4G35930	117
AT4G35940	306
AT4G35950	746
AT4G35970	111
AT4G35980	502
AT4G35985	290
AT4G35987	242
AT4G36000	12
AT4G36010	682
AT4G36020	359
AT4G36030	0
AT4G36032	0
AT4G36040	1907
AT4G36050	122
AT4G36052	0
AT4G36060	14
AT4G36070	0
AT4G36080	760
AT4G36090	39
AT4G36100	2
AT4G36105	14
AT4G36110	43
AT4G36120	476
AT4G36130	2137
AT4G36140	318
AT4G36150	106
AT4G36160	56
AT4G36170	0
AT4G36180	728
AT4G36190	784
AT4G36195	1831
AT4G36197	0
AT4G36210	1409
AT4G36220	486
AT4G36230	26
AT4G36240	163
AT4G36245	0
AT4G36250	3213
AT4G36260	21
AT4G36270	165
AT4G36280	61
AT4G36290	402
AT4G36350	3
AT4G36360	3352
AT4G36370	0
AT4G36380	875
AT4G36390	959
AT4G36400	641
AT4G36410	328
AT4G36420	482
AT4G36430	6
AT4G36440	582
AT4G36450	26
AT4G36460	0
AT4G36470	49
AT4G36480	651
AT4G36490	257
AT4G36500	1702
AT4G36510	0
AT4G36515	221
AT4G36520	946
AT4G36530	1268
AT4G36540	1256
AT4G36550	731
AT4G36560	0
AT4G36570	28
AT4G36580	121
AT4G36590	469
AT4G36600	0
AT4G36610	26
AT4G36620	2
AT4G36630	669
AT4G36635	0
AT4G36640	486
AT4G36648	1762
AT4G36650	415
AT4G36660	854
AT4G36670	19
AT4G36680	247
AT4G36690	1627
AT4G36700	117
AT4G36710	558
AT4G36720	198
AT4G36730	1045
AT4G36740	62
AT4G36750	555
AT4G36760	1753
AT4G36770	5
AT4G36780	1291
AT4G36790	408
AT4G36791	0
AT4G36795	0
AT4G36800	2865
AT4G36808	12
AT4G36810	3
AT4G36820	49
AT4G36830	31
AT4G36840	152
AT4G36850	197
AT4G36860	524
AT4G36870	415
AT4G36880	15
AT4G36890	1460
AT4G36900	577
AT4G36910	502
AT4G36920	891
AT4G36925	0
AT4G36930	265
AT4G36940	867
AT4G36945	623
AT4G36950	251
AT4G36960	728
AT4G36970	354
AT4G36980	1223
AT4G36990	1172
AT4G37000	1145
AT4G37010	2
AT4G37020	224
AT4G37022	5
AT4G37030	3
AT4G37040	1339
AT4G37050	377
AT4G37060	0
AT4G37070	0
AT4G37080	841
AT4G37090	341
AT4G37095	29
AT4G37100	393
AT4G37110	195
AT4G37120	1721
AT4G37130	328
AT4G37140	21
AT4G37150	9
AT4G37160	1
AT4G37170	36
AT4G37175	0
AT4G37180	1703
AT4G37190	202
AT4G37200	937
AT4G37210	729
AT4G37220	22
AT4G37225	14
AT4G37230	2
AT4G37235	17
AT4G37240	1125
AT4G37250	434
AT4G37260	4958
AT4G37270	1279
AT4G37280	736
AT4G37290	15
AT4G37295	37
AT4G37300	4000
AT4G37310	925
AT4G37320	383
AT4G37330	599
AT4G37340	0
AT4G37360	168
AT4G37370	114
AT4G37380	75
AT4G37390	370
AT4G37400	9
AT4G37409	0
AT4G37410	1
AT4G37420	2
AT4G37430	0
AT4G37432	0
AT4G37435	34
AT4G37440	1121
AT4G37445	44
AT4G37450	2171
AT4G37460	1274
AT4G37470	1931
AT4G37480	209
AT4G37483	25
AT4G37490	128
AT4G37500	0
AT4G37510	1158
AT4G37520	1644
AT4G37530	453
AT4G37540	149
AT4G37550	987
AT4G37553	17
AT4G37560	79
AT4G37570	0
AT4G37580	2
AT4G37590	1325
AT4G37608	137
AT4G37610	5208
AT4G37620	15
AT4G37630	97
AT4G37640	1250
AT4G37650	136
AT4G37660	197
AT4G37670	77
AT4G37680	663
AT4G37682	20
AT4G37685	17
AT4G37690	214
AT4G37700	17
AT4G37705	0
AT4G37710	2
AT4G37720	0
AT4G37730	50
AT4G37740	113
AT4G37750	102
AT4G37760	538
AT4G37770	71
AT4G37780	4
AT4G37790	672
AT4G37800	2067
AT4G37810	37
AT4G37820	1099
AT4G37830	3180
AT4G37840	0
AT4G37850	0
AT4G37860	0
AT4G37870	6063
AT4G37880	581
AT4G37890	59
AT4G37895	0
AT4G37900	30
AT4G37910	2024
AT4G37920	449
AT4G37925	1445
AT4G37930	29138
AT4G37940	0
AT4G37950	189
AT4G37970	11
AT4G37980	1082
AT4G37990	30
AT4G38000	27
AT4G38005	0
AT4G38010	38
AT4G38020	181
AT4G38030	66
AT4G38040	851
AT4G38050	420
AT4G38060	704
AT4G38062	84
AT4G38065	4
AT4G38070	1
AT4G38080	15
AT4G38090	647
AT4G38092	1
AT4G38100	449
AT4G38120	605
AT4G38130	2599
AT4G38140	0
AT4G38150	186
AT4G38160	517
AT4G38170	170
AT4G38180	57
AT4G38190	106
AT4G38200	998
AT4G38210	4
AT4G38213	0
AT4G38215	5
AT4G38220	1292
AT4G38225	754
AT4G38230	275
AT4G38240	636
AT4G38250	0
AT4G38260	242
AT4G38270	514
AT4G38280	286
AT4G38290	1
AT4G38300	26
AT4G38310	2
AT4G38320	131
AT4G38330	56
AT4G38340	0
AT4G38350	1571
AT4G38360	780
AT4G38370	569
AT4G38380	124
AT4G38390	0
AT4G38400	967
AT4G38401	0
AT4G38405	0
AT4G38410	0
AT4G38420	151
AT4G38430	1493
AT4G38440	332
AT4G38460	1873
AT4G38470	1009
AT4G38480	138
AT4G38490	409
AT4G38495	129
AT4G38500	716
AT4G38510	3256
AT4G38520	1828
AT4G38530	26
AT4G38540	3
AT4G38545	37
AT4G38550	1
AT4G38552	28
AT4G38560	2
AT4G38570	268
AT4G38580	751
AT4G38590	0
AT4G38600	2901
AT4G38620	1020
AT4G38630	2409
AT4G38640	751
AT4G38650	293
AT4G38660	342
AT4G38670	148
AT4G38680	3864
AT4G38690	1051
AT4G38700	649
AT4G38710	907
AT4G38730	157
AT4G38740	3518
AT4G38760	1189
AT4G38770	7813
AT4G38775	0
AT4G38780	198
AT4G38781	0
AT4G38790	714
AT4G38800	2400
AT4G38810	835
AT4G38820	0
AT4G38825	0
AT4G38830	5
AT4G38840	292
AT4G38850	42
AT4G38860	736
AT4G38870	4
AT4G38880	3
AT4G38890	604
AT4G38900	671
AT4G38905	1
AT4G38910	108
AT4G38920	4024
AT4G38930	442
AT4G38932	955
AT4G38940	262
AT4G38950	295
AT4G38960	81
AT4G38970	22542
AT4G38980	172
AT4G38990	0
AT4G39000	91
AT4G39010	265
AT4G39020	0
AT4G39030	41
AT4G39040	1024
AT4G39050	1480
AT4G39060	0
AT4G39070	6
AT4G39080	4462
AT4G39090	15682
AT4G39100	629
AT4G39110	393
AT4G39120	365
AT4G39130	0
AT4G39140	503
AT4G39150	1244
AT4G39160	234
AT4G39170	1359
AT4G39180	250
AT4G39190	207
AT4G39195	0
AT4G39200	6323
AT4G39210	3006
AT4G39220	1062
AT4G39230	392
AT4G39235	148
AT4G39240	654
AT4G39250	0
AT4G39260	9272
AT4G39270	294
AT4G39280	1154
AT4G39290	0
AT4G39300	372
AT4G39320	249
AT4G39330	10652
AT4G39340	49
AT4G39345	0
AT4G39350	5625
AT4G39360	1
AT4G39361	11
AT4G39363	13
AT4G39364	17
AT4G39366	23
AT4G39370	162
AT4G39380	94
AT4G39390	605
AT4G39400	4264
AT4G39403	10
AT4G39404	0
AT4G39410	128
AT4G39420	804
AT4G39460	1189
AT4G39470	163
AT4G39480	356
AT4G39490	10
AT4G39500	42
AT4G39510	1505
AT4G39520	1237
AT4G39530	50
AT4G39540	805
AT4G39550	87
AT4G39560	112
AT4G39570	304
AT4G39580	0
AT4G39590	10
AT4G39600	53
AT4G39610	174
AT4G39615	0
AT4G39620	373
AT4G39630	137
AT4G39640	498
AT4G39650	1230
AT4G39660	1058
AT4G39670	216
AT4G39672	0
AT4G39675	0
AT4G39680	1959
AT4G39690	796
AT4G39700	18
AT4G39710	1865
AT4G39720	34
AT4G39730	2223
AT4G39740	119
AT4G39745	0
AT4G39750	2
AT4G39753	31
AT4G39756	0
AT4G39760	13
AT4G39770	13
AT4G39780	225
AT4G39790	59
AT4G39795	19
AT4G39800	7294
AT4G39810	18
AT4G39820	496
AT4G39830	36
AT4G39838	0
AT4G39840	0
AT4G39850	1401
AT4G39860	990
AT4G39865	0
AT4G39870	717
AT4G39880	881
AT4G39890	55
AT4G39900	798
AT4G39910	1156
AT4G39917	976
AT4G39920	228
AT4G39925	21
AT4G39930	47
AT4G39940	188
AT4G39950	33
AT4G39952	63
AT4G39955	214
AT4G39960	1402
AT4G39970	1072
AT4G39980	2157
AT4G39985	0
AT4G39990	882
AT4G40000	106
AT4G40010	676
AT4G40011	0
AT4G40020	13
AT4G40030	7584
AT4G40040	10071
AT4G40042	310
AT4G40045	417
AT4G40050	857
AT4G40060	1480
AT4G40063	0
AT4G40065	34
AT4G40070	35
AT4G40080	0
AT4G40085	0
AT4G40090	10
AT4G40100	1
AT5G00730	0
AT5G00735	0
AT5G00740	0
AT5G00745	0
AT5G00750	1
AT5G00755	4
AT5G00760	1
AT5G00765	5
AT5G00770	0
AT5G00775	0
AT5G00780	0
AT5G00785	0
AT5G00790	6
AT5G00795	0
AT5G00800	0
AT5G00805	0
AT5G00810	0
AT5G00815	0
AT5G00820	0
AT5G00825	1
AT5G00835	0
AT5G00840	0
AT5G00845	0
AT5G00850	0
AT5G00855	0
AT5G00860	0
AT5G00865	0
AT5G00870	0
AT5G00875	2
AT5G00880	0
AT5G00885	0
AT5G00895	0
AT5G00900	0
AT5G00905	0
AT5G00910	0
AT5G00920	0
AT5G00925	0
AT5G00930	0
AT5G00935	0
AT5G00940	0
AT5G00950	0
AT5G00955	0
AT5G00960	0
AT5G00965	2
AT5G00970	1
AT5G00975	0
AT5G00980	45
AT5G00985	26
AT5G00990	3
AT5G00995	0
AT5G01005	0
AT5G01010	1788
AT5G01015	114
AT5G01017	0
AT5G01020	1416
AT5G01030	496
AT5G01040	8
AT5G01045	3
AT5G01050	0
AT5G01055	1
AT5G01060	2
AT5G01065	0
AT5G01070	17
AT5G01075	411
AT5G01080	0
AT5G01090	611
AT5G01095	0
AT5G01100	600
AT5G01105	2
AT5G01110	56
AT5G01115	3
AT5G01120	39
AT5G01125	0
AT5G01130	2
AT5G01135	0
AT5G01140	0
AT5G01145	0
AT5G01150	0
AT5G01155	0
AT5G01160	376
AT5G01165	0
AT5G01170	285
AT5G01175	51
AT5G01180	672
AT5G01185	0
AT5G01190	565
AT5G01195	0
AT5G01200	865
AT5G01205	4
AT5G01210	0
AT5G01215	0
AT5G01220	1096
AT5G01225	0
AT5G01230	282
AT5G01235	1
AT5G01240	257
AT5G01245	0
AT5G01250	0
AT5G01255	0
AT5G01260	405
AT5G01265	1
AT5G01270	698
AT5G01275	0
AT5G01280	16
AT5G01285	0
AT5G01290	507
AT5G01295	0
AT5G01300	6
AT5G01305	0
AT5G01310	191
AT5G01315	0
AT5G01320	12
AT5G01325	0
AT5G01330	1
AT5G01335	4
AT5G01340	238
AT5G01345	1
AT5G01350	2437
AT5G01360	1663
AT5G01365	0
AT5G01370	128
AT5G01375	0
AT5G01380	235
AT5G01385	0
AT5G01390	429
AT5G01395	0
AT5G01400	569
AT5G01405	0
AT5G01410	2908
AT5G01415	0
AT5G01420	8
AT5G01425	0
AT5G01430	365
AT5G01435	0
AT5G01440	0
AT5G01445	79
AT5G01450	563
AT5G01455	0
AT5G01460	1071
AT5G01465	0
AT5G01470	250
AT5G01475	0
AT5G01480	19
AT5G01485	0
AT5G01490	6
AT5G01495	0
AT5G01500	231
AT5G01505	0
AT5G01510	223
AT5G01515	0
AT5G01520	710
AT5G01530	36747
AT5G01535	0
AT5G01540	1
AT5G01542	0
AT5G01545	11
AT5G01550	0
AT5G01555	0
AT5G01560	321
AT5G01565	0
AT5G01570	16
AT5G01575	0
AT5G01580	0
AT5G01585	0
AT5G01590	1668
AT5G01595	23
AT5G01600	6042
AT5G01605	0
AT5G01610	240
AT5G01615	0
AT5G01620	392
AT5G01630	126
AT5G01635	0
AT5G01640	213
AT5G01645	0
AT5G01650	1205
AT5G01655	0
AT5G01660	156
AT5G01665	0
AT5G01670	113
AT5G01675	4
AT5G01680	0
AT5G01685	0
AT5G01690	7
AT5G01695	0
AT5G01700	46
AT5G01705	0
AT5G01710	2854
AT5G01715	3
AT5G01720	219
AT5G01725	0
AT5G01730	31
AT5G01732	1
AT5G01735	0
AT5G01740	4
AT5G01745	0
AT5G01747	0
AT5G01750	3864
AT5G01755	0
AT5G01760	5
AT5G01765	0
AT5G01770	286
AT5G01775	25
AT5G01780	442
AT5G01785	0
AT5G01790	874
AT5G01795	1
AT5G01800	2092
AT5G01805	0
AT5G01810	1457
AT5G01815	0
AT5G01820	795
AT5G01825	0
AT5G01830	126
AT5G01835	0
AT5G01840	51
AT5G01845	0
AT5G01850	258
AT5G01855	0
AT5G01860	2
AT5G01865	0
AT5G01870	914
AT5G01875	0
AT5G01880	212
AT5G01881	0
AT5G01885	0
AT5G01890	874
AT5G01895	0
AT5G01900	4
AT5G01910	52
AT5G01915	0
AT5G01920	1433
AT5G01925	0
AT5G01930	323
AT5G01935	1
AT5G01940	75
AT5G01945	0
AT5G01950	524
AT5G01955	0
AT5G01960	953
AT5G01965	0
AT5G01970	542
AT5G01975	0
AT5G01980	324
AT5G01985	0
AT5G01990	281
AT5G01995	0
AT5G02000	0
AT5G02010	216
AT5G02015	0
AT5G02020	250
AT5G02025	0
AT5G02030	643
AT5G02035	0
AT5G02040	434
AT5G02045	0
AT5G02050	498
AT5G02055	2
AT5G02060	65
AT5G02065	2
AT5G02070	0
AT5G02075	0
AT5G02080	75
AT5G02085	0
AT5G02090	65
AT5G02095	0
AT5G02100	370
AT5G02105	0
AT5G02110	25
AT5G02115	2
AT5G02120	1819
AT5G02125	0
AT5G02130	215
AT5G02135	0
AT5G02140	12
AT5G02145	0
AT5G02150	188
AT5G02155	2
AT5G02160	9501
AT5G02170	158
AT5G02175	0
AT5G02180	167
AT5G02185	0
AT5G02190	807
AT5G02195	0
AT5G02200	71
AT5G02205	0
AT5G02210	2
AT5G02215	0
AT5G02220	31
AT5G02225	1
AT5G02230	2027
AT5G02240	7377
AT5G02244	2
AT5G02245	0
AT5G02250	602
AT5G02255	0
AT5G02260	284
AT5G02265	0
AT5G02270	522
AT5G02275	0
AT5G02280	254
AT5G02290	926
AT5G02295	0
AT5G02305	0
AT5G02310	1359
AT5G02315	0
AT5G02320	83
AT5G02325	0
AT5G02330	3
AT5G02335	1
AT5G02340	0
AT5G02345	0
AT5G02350	1
AT5G02355	0
AT5G02360	0
AT5G02365	0
AT5G02370	106
AT5G02375	0
AT5G02380	32345
AT5G02385	0
AT5G02390	18
AT5G02395	0
AT5G02400	29
AT5G02405	2
AT5G02410	359
AT5G02415	4
AT5G02420	244
AT5G02425	2
AT5G02430	142
AT5G02435	0
AT5G02440	95
AT5G02445	0
AT5G02450	4207
AT5G02455	0
AT5G02460	58
AT5G02465	0
AT5G02470	280
AT5G02480	2241
AT5G02485	1
AT5G02490	9563
AT5G02495	0
AT5G02500	27201
AT5G02502	292
AT5G02505	0
AT5G02510	29
AT5G02515	6
AT5G02520	103
AT5G02525	2
AT5G02530	1035
AT5G02535	5
AT5G02540	4439
AT5G02550	262
AT5G02555	0
AT5G02560	366
AT5G02565	73
AT5G02570	0
AT5G02575	41
AT5G02580	399
AT5G02590	173
AT5G02595	4
AT5G02600	470
AT5G02605	8
AT5G02610	1622
AT5G02615	0
AT5G02620	262
AT5G02630	116
AT5G02635	0
AT5G02640	124
AT5G02645	3
AT5G02650	111
AT5G02655	0
AT5G02660	0
AT5G02665	0
AT5G02670	102
AT5G02675	0
AT5G02680	79
AT5G02685	0
AT5G02690	33
AT5G02695	0
AT5G02700	0
AT5G02705	1
AT5G02710	409
AT5G02715	1
AT5G02720	0
AT5G02725	0
AT5G02730	1
AT5G02735	0
AT5G02740	556
AT5G02745	0
AT5G02750	60
AT5G02755	0
AT5G02760	18
AT5G02765	0
AT5G02770	2266
AT5G02775	0
AT5G02780	1
AT5G02785	0
AT5G02790	4235
AT5G02795	0
AT5G02800	526
AT5G02805	0
AT5G02810	1075
AT5G02815	0
AT5G02820	229
AT5G02825	0
AT5G02830	897
AT5G02835	3
AT5G02840	933
AT5G02850	323
AT5G02855	0
AT5G02860	327
AT5G02865	2
AT5G02870	5993
AT5G02875	6
AT5G02880	1206
AT5G02885	0
AT5G02890	904
AT5G02895	0
AT5G02900	0
AT5G02905	0
AT5G02910	162
AT5G02915	0
AT5G02920	0
AT5G02925	0
AT5G02930	31
AT5G02935	0
AT5G02940	2717
AT5G02945	0
AT5G02950	126
AT5G02955	2
AT5G02960	7476
AT5G02965	0
AT5G02970	1014
AT5G02975	0
AT5G02980	0
AT5G02985	0
AT5G02990	0
AT5G02995	0
AT5G03000	0
AT5G03005	0
AT5G03010	10
AT5G03015	0
AT5G03020	23
AT5G03025	0
AT5G03030	291
AT5G03035	2
AT5G03040	2413
AT5G03045	2
AT5G03050	348
AT5G03055	0
AT5G03060	21
AT5G03065	0
AT5G03070	215
AT5G03075	0
AT5G03080	730
AT5G03085	11
AT5G03090	0
AT5G03095	0
AT5G03100	71
AT5G03105	0
AT5G03110	54
AT5G03115	1
AT5G03120	377
AT5G03125	0
AT5G03130	1
AT5G03135	0
AT5G03140	1022
AT5G03145	0
AT5G03150	95
AT5G03155	0
AT5G03160	897
AT5G03165	3
AT5G03170	3556
AT5G03175	4
AT5G03180	458
AT5G03185	0
AT5G03190	2541
AT5G03195	1
AT5G03200	405
AT5G03204	26
AT5G03205	0
AT5G03210	327
AT5G03215	0
AT5G03220	172
AT5G03225	0
AT5G03230	293
AT5G03235	1
AT5G03240	9407
AT5G03245	0
AT5G03250	65
AT5G03255	0
AT5G03260	331
AT5G03265	0
AT5G03270	0
AT5G03275	1
AT5G03280	1105
AT5G03285	54
AT5G03290	1407
AT5G03295	0
AT5G03300	2312
AT5G03305	1
AT5G03310	0
AT5G03315	10
AT5G03320	288
AT5G03325	0
AT5G03330	314
AT5G03335	0
AT5G03340	759
AT5G03345	683
AT5G03350	12
AT5G03355	54
AT5G03360	0
AT5G03370	234
AT5G03375	0
AT5G03377	0
AT5G03380	2505
AT5G03385	0
AT5G03390	185
AT5G03395	0
AT5G03400	0
AT5G03405	0
AT5G03406	93
AT5G03415	298
AT5G03420	858
AT5G03425	0
AT5G03430	958
AT5G03435	1
AT5G03440	299
AT5G03445	0
AT5G03450	213
AT5G03452	0
AT5G03455	774
AT5G03460	1653
AT5G03465	0
AT5G03470	380
AT5G03475	3
AT5G03480	20
AT5G03485	3
AT5G03490	215
AT5G03495	20
AT5G03500	199
AT5G03510	70
AT5G03515	0
AT5G03520	1373
AT5G03525	0
AT5G03530	724
AT5G03535	0
AT5G03540	1306
AT5G03545	9
AT5G03550	0
AT5G03552	5
AT5G03553	20
AT5G03555	158
AT5G03560	222
AT5G03565	0
AT5G03570	9
AT5G03575	1
AT5G03580	0
AT5G03585	1
AT5G03590	0
AT5G03595	0
AT5G03600	0
AT5G03605	0
AT5G03610	468
AT5G03615	385
AT5G03620	6
AT5G03625	0
AT5G03630	1109
AT5G03635	0
AT5G03640	2
AT5G03645	0
AT5G03650	2457
AT5G03660	2044
AT5G03668	0
AT5G03670	33
AT5G03680	56
AT5G03685	0
AT5G03690	238
AT5G03695	0
AT5G03700	29
AT5G03705	2
AT5G03710	2
AT5G03715	0
AT5G03720	608
AT5G03730	1180
AT5G03735	1
AT5G03740	1444
AT5G03745	0
AT5G03750	0
AT5G03755	0
AT5G03760	2582
AT5G03765	0
AT5G03770	58
AT5G03775	0
AT5G03780	125
AT5G03785	0
AT5G03790	5
AT5G03795	612
AT5G03800	110
AT5G03805	0
AT5G03810	0
AT5G03815	0
AT5G03820	392
AT5G03825	6
AT5G03830	145
AT5G03835	0
AT5G03840	15
AT5G03845	1
AT5G03850	3253
AT5G03858	0
AT5G03860	14
AT5G03870	68
AT5G03875	6
AT5G03880	2926
AT5G03885	20
AT5G03890	68
AT5G03900	863
AT5G03905	392
AT5G03910	674
AT5G03915	0
AT5G03920	87
AT5G03925	0
AT5G03930	25
AT5G03935	0
AT5G03940	3327
AT5G03944	0
AT5G03945	0
AT5G03950	0
AT5G03955	0
AT5G03960	161
AT5G03965	0
AT5G03970	273
AT5G03975	0
AT5G03980	0
AT5G03985	0
AT5G03990	155
AT5G03995	6
AT5G04000	5
AT5G04005	0
AT5G04010	1
AT5G04015	0
AT5G04020	711
AT5G04025	0
AT5G04030	0
AT5G04035	0
AT5G04040	955
AT5G04045	548
AT5G04047	159
AT5G04050	104
AT5G04055	0
AT5G04060	488
AT5G04065	6
AT5G04070	142
AT5G04075	3
AT5G04080	986
AT5G04085	0
AT5G04090	460
AT5G04105	1
AT5G04110	427
AT5G04115	2
AT5G04120	0
AT5G04125	0
AT5G04130	244
AT5G04135	0
AT5G04140	10712
AT5G04145	2
AT5G04150	0
AT5G04160	849
AT5G04165	0
AT5G04170	1191
AT5G04175	0
AT5G04180	684
AT5G04185	0
AT5G04190	3
AT5G04195	0
AT5G04200	114
AT5G04205	17
AT5G04210	1
AT5G04215	0
AT5G04220	173
AT5G04225	0
AT5G04230	157
AT5G04235	177
AT5G04238	0
AT5G04240	513
AT5G04245	1
AT5G04250	132
AT5G04255	0
AT5G04260	290
AT5G04267	0
AT5G04270	255
AT5G04275	0
AT5G04280	992
AT5G04290	1277
AT5G04305	0
AT5G04310	86
AT5G04315	0
AT5G04320	276
AT5G04325	0
AT5G04330	10
AT5G04335	0
AT5G04340	375
AT5G04345	0
AT5G04347	37
AT5G04350	1
AT5G04355	0
AT5G04360	1122
AT5G04365	0
AT5G04370	9
AT5G04375	0
AT5G04380	0
AT5G04385	0
AT5G04390	3
AT5G04395	0
AT5G04400	0
AT5G04405	0
AT5G04410	2018
AT5G04415	0
AT5G04420	930
AT5G04425	4
AT5G04430	2693
AT5G04435	0
AT5G04440	946
AT5G04445	0
AT5G04455	0
AT5G04460	1009
AT5G04465	0
AT5G04470	316
AT5G04475	0
AT5G04480	1208
AT5G04490	439
AT5G04495	0
AT5G04500	272
AT5G04505	0
AT5G04510	839
AT5G04515	0
AT5G04520	85
AT5G04525	0
AT5G04530	804
AT5G04540	698
AT5G04545	0
AT5G04550	2031
AT5G04560	1093
AT5G04575	0
AT5G04585	0
AT5G04590	3669
AT5G04595	0
AT5G04600	1042
AT5G04605	0
AT5G04610	0
AT5G04615	0
AT5G04620	413
AT5G04625	0
AT5G04630	0
AT5G04635	0
AT5G04640	0
AT5G04650	0
AT5G04660	0
AT5G04665	0
AT5G04670	358
AT5G04675	0
AT5G04680	66
AT5G04685	0
AT5G04690	65
AT5G04695	3
AT5G04700	57
AT5G04705	0
AT5G04710	698
AT5G04715	0
AT5G04720	2946
AT5G04725	0
AT5G04730	0
AT5G04740	1258
AT5G04745	0
AT5G04750	1793
AT5G04755	0
AT5G04760	478
AT5G04765	0
AT5G04770	416
AT5G04775	0
AT5G04780	39
AT5G04781	5
AT5G04785	0
AT5G04790	0
AT5G04795	0
AT5G04800	1491
AT5G04810	1948
AT5G04815	1
AT5G04820	159
AT5G04825	0
AT5G04830	1261
AT5G04840	209
AT5G04845	0
AT5G04850	887
AT5G04853	0
AT5G04855	0
AT5G04860	300
AT5G04865	0
AT5G04870	0
AT5G04880	56
AT5G04885	861
AT5G04890	161
AT5G04895	129
AT5G04900	498
AT5G04905	0
AT5G04910	431
AT5G04915	0
AT5G04920	879
AT5G04925	0
AT5G04930	1134
AT5G04933	0
AT5G04935	0
AT5G04937	4
AT5G04940	368
AT5G04945	0
AT5G04950	3
AT5G04955	0
AT5G04960	0
AT5G04965	0
AT5G04970	10
AT5G04975	0
AT5G04980	60
AT5G04985	0
AT5G04990	745
AT5G04995	0
AT5G05000	551
AT5G05005	0
AT5G05010	4689
AT5G05015	0
AT5G05020	1
AT5G05025	0
AT5G05030	467
AT5G05035	0
AT5G05040	22
AT5G05045	0
AT5G05050	0
AT5G05055	0
AT5G05060	1156
AT5G05065	0
AT5G05070	22
AT5G05075	0
AT5G05080	1700
AT5G05085	0
AT5G05090	4
AT5G05095	0
AT5G05100	701
AT5G05105	0
AT5G05110	746
AT5G05113	0
AT5G05120	9
AT5G05125	0
AT5G05130	85
AT5G05135	0
AT5G05140	911
AT5G05150	0
AT5G05155	0
AT5G05160	38
AT5G05170	12654
AT5G05175	0
AT5G05180	319
AT5G05185	0
AT5G05190	215
AT5G05195	0
AT5G05200	2335
AT5G05205	0
AT5G05210	686
AT5G05215	0
AT5G05220	7
AT5G05230	431
AT5G05235	0
AT5G05240	109
AT5G05250	399
AT5G05255	1
AT5G05260	47
AT5G05265	0
AT5G05270	6537
AT5G05275	0
AT5G05280	0
AT5G05285	0
AT5G05290	5
AT5G05295	0
AT5G05300	16
AT5G05310	165
AT5G05315	0
AT5G05320	0
AT5G05325	0
AT5G05330	75
AT5G05335	0
AT5G05340	36
AT5G05350	27
AT5G05360	525
AT5G05365	215
AT5G05370	462
AT5G05375	0
AT5G05380	196
AT5G05385	0
AT5G05390	842
AT5G05395	0
AT5G05400	23
AT5G05410	1701
AT5G05415	1
AT5G05420	3
AT5G05425	0
AT5G05430	4
AT5G05435	58
AT5G05440	393
AT5G05445	0
AT5G05450	521
AT5G05455	0
AT5G05460	30
AT5G05465	1
AT5G05470	339
AT5G05475	0
AT5G05480	318
AT5G05485	0
AT5G05490	4
AT5G05495	0
AT5G05500	0
AT5G05505	0
AT5G05510	55
AT5G05515	0
AT5G05520	554
AT5G05525	0
AT5G05530	1
AT5G05535	0
AT5G05540	278
AT5G05545	2
AT5G05550	109
AT5G05555	1
AT5G05560	254
AT5G05565	0
AT5G05570	396
AT5G05580	510
AT5G05585	0
AT5G05590	114
AT5G05598	1
AT5G05600	501
AT5G05605	0
AT5G05610	1162
AT5G05620	607
AT5G05625	0
AT5G05630	24
AT5G05635	0
AT5G05640	97
AT5G05645	0
AT5G05650	0
AT5G05653	0
AT5G05657	0
AT5G05660	577
AT5G05665	0
AT5G05670	421
AT5G05675	0
AT5G05680	229
AT5G05685	3
AT5G05690	986
AT5G05695	0
AT5G05700	444
AT5G05705	0
AT5G05710	132
AT5G05720	0
AT5G05725	0
AT5G05730	226
AT5G05735	0
AT5G05740	1431
AT5G05745	0
AT5G05750	357
AT5G05755	0
AT5G05760	425
AT5G05765	0
AT5G05770	1
AT5G05780	2035
AT5G05785	1
AT5G05790	61
AT5G05795	0
AT5G05800	475
AT5G05805	0
AT5G05810	55
AT5G05815	0
AT5G05820	644
AT5G05825	0
AT5G05830	265
AT5G05835	0
AT5G05840	13
AT5G05845	0
AT5G05850	105
AT5G05855	0
AT5G05860	22
AT5G05865	1
AT5G05870	24
AT5G05875	0
AT5G05880	1
AT5G05885	0
AT5G05890	18
AT5G05895	2
AT5G05900	0
AT5G05905	2
AT5G05910	0
AT5G05915	2
AT5G05920	251
AT5G05925	0
AT5G05930	412
AT5G05935	0
AT5G05940	65
AT5G05945	2
AT5G05950	531
AT5G05955	0
AT5G05960	697
AT5G05965	1
AT5G05970	329
AT5G05975	2
AT5G05980	776
AT5G05985	0
AT5G05987	255
AT5G05990	202
AT5G05995	0
AT5G06000	44
AT5G06005	0
AT5G06010	0
AT5G06015	0
AT5G06020	104
AT5G06025	0
AT5G06030	70
AT5G06035	0
AT5G06040	1
AT5G06043	0
AT5G06045	0
AT5G06050	568
AT5G06055	0
AT5G06060	1043
AT5G06065	0
AT5G06070	14
AT5G06075	0
AT5G06080	0
AT5G06085	0
AT5G06090	0
AT5G06095	0
AT5G06100	247
AT5G06105	0
AT5G06110	786
AT5G06115	0
AT5G06120	638
AT5G06125	0
AT5G06130	1458
AT5G06140	1380
AT5G06145	0
AT5G06150	251
AT5G06155	1
AT5G06160	643
AT5G06165	14
AT5G06170	1
AT5G06175	0
AT5G06180	126
AT5G06185	0
AT5G06190	272
AT5G06200	4
AT5G06205	0
AT5G06210	159
AT5G06220	1127
AT5G06230	14
AT5G06235	0
AT5G06240	233
AT5G06245	0
AT5G06250	115
AT5G06255	0
AT5G06260	647
AT5G06265	293
AT5G06270	336
AT5G06275	0
AT5G06278	31
AT5G06280	106
AT5G06285	0
AT5G06290	3330
AT5G06295	1
AT5G06300	19
AT5G06305	0
AT5G06310	102
AT5G06320	8155
AT5G06325	0
AT5G06330	67
AT5G06335	0
AT5G06340	1014
AT5G06345	0
AT5G06350	330
AT5G06360	1297
AT5G06365	0
AT5G06370	569
AT5G06380	57
AT5G06385	0
AT5G06390	1767
AT5G06395	0
AT5G06400	19
AT5G06405	0
AT5G06410	135
AT5G06415	0
AT5G06420	33
AT5G06425	3
AT5G06430	149
AT5G06435	0
AT5G06440	578
AT5G06445	0
AT5G06450	290
AT5G06455	0
AT5G06460	836
AT5G06465	0
AT5G06470	124
AT5G06475	33
AT5G06480	168
AT5G06490	0
AT5G06495	0
AT5G06500	93
AT5G06505	0
AT5G06510	39
AT5G06515	0
AT5G06520	6
AT5G06525	0
AT5G06530	1146
AT5G06535	0
AT5G06540	31
AT5G06545	0
AT5G06550	166
AT5G06560	723
AT5G06565	2
AT5G06570	14
AT5G06575	0
AT5G06580	375
AT5G06585	6
AT5G06590	98
AT5G06595	0
AT5G06600	2709
AT5G06605	0
AT5G06610	556
AT5G06615	0
AT5G06620	84
AT5G06630	0
AT5G06634	0
AT5G06635	0
AT5G06640	0
AT5G06645	0
AT5G06650	0
AT5G06655	0
AT5G06660	647
AT5G06665	0
AT5G06670	855
AT5G06675	0
AT5G06680	375
AT5G06685	0
AT5G06690	1068
AT5G06695	0
AT5G06700	2991
AT5G06705	0
AT5G06710	525
AT5G06715	0
AT5G06720	710
AT5G06730	70
AT5G06735	0
AT5G06740	33
AT5G06745	0
AT5G06750	387
AT5G06755	1
AT5G06760	31
AT5G06765	0
AT5G06770	239
AT5G06775	0
AT5G06780	636
AT5G06785	0
AT5G06790	29
AT5G06795	3
AT5G06800	6
AT5G06805	0
AT5G06810	120
AT5G06811	77
AT5G06815	0
AT5G06820	3
AT5G06825	1
AT5G06830	604
AT5G06835	3
AT5G06839	85
AT5G06845	4
AT5G06850	320
AT5G06855	0
AT5G06860	9
AT5G06865	39
AT5G06870	968
AT5G06875	0
AT5G06880	0
AT5G06885	0
AT5G06890	0
AT5G06900	0
AT5G06905	0
AT5G06910	607
AT5G06915	0
AT5G06920	1
AT5G06925	0
AT5G06930	1121
AT5G06935	0
AT5G06940	90
AT5G06945	0
AT5G06950	345
AT5G06955	0
AT5G06960	191
AT5G06965	0
AT5G06970	1359
AT5G06975	0
AT5G06980	139
AT5G06985	0
AT5G06990	5
AT5G06995	0
AT5G07000	28
AT5G07005	0
AT5G07010	4
AT5G07015	0
AT5G07020	2407
AT5G07025	0
AT5G07030	892
AT5G07035	0
AT5G07040	7
AT5G07050	0
AT5G07055	0
AT5G07060	16
AT5G07065	0
AT5G07070	74
AT5G07075	0
AT5G07080	84
AT5G07090	5552
AT5G07095	7
AT5G07100	3
AT5G07105	1
AT5G07110	105
AT5G07115	0
AT5G07120	335
AT5G07125	0
AT5G07130	57
AT5G07135	0
AT5G07140	129
AT5G07145	0
AT5G07150	0
AT5G07152	7
AT5G07155	0
AT5G07160	34
AT5G07165	0
AT5G07170	2
AT5G07175	6
AT5G07180	223
AT5G07185	0
AT5G07190	5
AT5G07195	0
AT5G07200	209
AT5G07205	0
AT5G07210	46
AT5G07215	0
AT5G07220	1618
AT5G07225	0
AT5G07230	0
AT5G07240	293
AT5G07250	458
AT5G07255	0
AT5G07260	548
AT5G07265	0
AT5G07270	381
AT5G07275	0
AT5G07280	277
AT5G07285	42
AT5G07290	898
AT5G07295	0
AT5G07300	583
AT5G07310	0
AT5G07315	0
AT5G07320	329
AT5G07322	1
AT5G07325	1
AT5G07330	1
AT5G07335	0
AT5G07340	900
AT5G07345	0
AT5G07350	2061
AT5G07355	0
AT5G07360	420
AT5G07365	0
AT5G07370	596
AT5G07380	39
AT5G07385	0
AT5G07390	1
AT5G07395	0
AT5G07400	70
AT5G07405	0
AT5G07410	577
AT5G07415	0
AT5G07420	35
AT5G07425	0
AT5G07430	1007
AT5G07435	0
AT5G07440	2867
AT5G07445	0
AT5G07450	4
AT5G07455	3
AT5G07460	119
AT5G07465	0
AT5G07470	1271
AT5G07475	0
AT5G07480	0
AT5G07485	0
AT5G07490	0
AT5G07495	0
AT5G07500	11
AT5G07505	0
AT5G07510	3
AT5G07515	0
AT5G07520	11
AT5G07525	1
AT5G07530	0
AT5G07535	0
AT5G07540	1
AT5G07545	0
AT5G07550	0
AT5G07555	2
AT5G07560	1
AT5G07565	1
AT5G07570	4
AT5G07571	1
AT5G07572	1
AT5G07575	0
AT5G07580	993
AT5G07585	0
AT5G07590	334
AT5G07595	0
AT5G07600	0
AT5G07605	0
AT5G07610	270
AT5G07615	0
AT5G07620	161
AT5G07625	0
AT5G07630	499
AT5G07635	0
AT5G07640	9
AT5G07650	2
AT5G07655	7
AT5G07660	152
AT5G07665	0
AT5G07670	177
AT5G07675	0
AT5G07680	46
AT5G07685	0
AT5G07690	14
AT5G07695	0
AT5G07700	2
AT5G07705	0
AT5G07710	77
AT5G07715	0
AT5G07720	37
AT5G07725	2
AT5G07730	134
AT5G07735	2
AT5G07740	1277
AT5G07745	1
AT5G07760	2
AT5G07770	240
AT5G07775	0
AT5G07780	5
AT5G07785	0
AT5G07790	298
AT5G07795	0
AT5G07800	256
AT5G07805	0
AT5G07810	94
AT5G07815	0
AT5G07820	94
AT5G07825	0
AT5G07830	731
AT5G07835	0
AT5G07840	293
AT5G07845	1
AT5G07850	94
AT5G07855	0
AT5G07860	359
AT5G07865	5
AT5G07870	286
AT5G07875	0
AT5G07880	72
AT5G07885	2
AT5G07890	337
AT5G07895	5
AT5G07900	97
AT5G07905	0
AT5G07910	437
AT5G07915	0
AT5G07920	1026
AT5G07925	0
AT5G07930	0
AT5G07935	0
AT5G07940	825
AT5G07945	0
AT5G07950	139
AT5G07955	0
AT5G07960	753
AT5G07965	0
AT5G07970	700
AT5G07975	0
AT5G07980	497
AT5G07985	0
AT5G07990	6487
AT5G07995	0
AT5G08000	245
AT5G08005	3
AT5G08010	255
AT5G08015	0
AT5G08020	207
AT5G08025	0
AT5G08030	7
AT5G08035	0
AT5G08040	1469
AT5G08045	0
AT5G08050	2124
AT5G08055	0
AT5G08060	1352
AT5G08065	0
AT5G08070	24
AT5G08075	0
AT5G08080	1079
AT5G08085	0
AT5G08090	0
AT5G08095	0
AT5G08100	1169
AT5G08105	0
AT5G08110	191
AT5G08115	0
AT5G08120	737
AT5G08125	0
AT5G08130	1740
AT5G08135	26
AT5G08139	276
AT5G08141	57
AT5G08150	3
AT5G08160	1352
AT5G08165	39
AT5G08170	922
AT5G08175	0
AT5G08180	1559
AT5G08185	15
AT5G08190	489
AT5G08195	0
AT5G08200	459
AT5G08205	0
AT5G08210	1
AT5G08215	0
AT5G08225	0
AT5G08230	345
AT5G08235	3
AT5G08240	19
AT5G08250	2
AT5G08255	0
AT5G08260	3709
AT5G08265	0
AT5G08270	123
AT5G08275	0
AT5G08280	3108
AT5G08285	0
AT5G08290	2707
AT5G08300	1737
AT5G08305	30
AT5G08310	53
AT5G08315	0
AT5G08320	160
AT5G08330	1109
AT5G08335	173
AT5G08340	151
AT5G08350	0
AT5G08360	142
AT5G08370	1414
AT5G08375	0
AT5G08380	1037
AT5G08385	0
AT5G08390	559
AT5G08391	13
AT5G08395	0
AT5G08400	207
AT5G08410	2453
AT5G08415	777
AT5G08420	1362
AT5G08425	0
AT5G08430	579
AT5G08435	0
AT5G08440	257
AT5G08445	0
AT5G08450	1637
AT5G08455	0
AT5G08460	152
AT5G08465	0
AT5G08470	519
AT5G08475	0
AT5G08480	0
AT5G08485	0
AT5G08490	39
AT5G08495	4
AT5G08500	543
AT5G08505	18
AT5G08510	110
AT5G08515	4
AT5G08520	766
AT5G08525	2
AT5G08530	4836
AT5G08535	283
AT5G08540	1158
AT5G08550	322
AT5G08560	1125
AT5G08565	213
AT5G08570	1331
AT5G08575	1
AT5G08580	611
AT5G08585	0
AT5G08590	1169
AT5G08595	0
AT5G08600	58
AT5G08605	0
AT5G08610	558
AT5G08615	0
AT5G08620	373
AT5G08630	642
AT5G08635	0
AT5G08640	740
AT5G08645	0
AT5G08650	2188
AT5G08655	0
AT5G08660	392
AT5G08665	0
AT5G08670	4658
AT5G08675	0
AT5G08680	2673
AT5G08685	0
AT5G08690	4635
AT5G08695	0
AT5G08705	0
AT5G08710	377
AT5G08712	0
AT5G08715	0
AT5G08717	0
AT5G08720	550
AT5G08725	0
AT5G08730	144
AT5G08735	0
AT5G08740	736
AT5G08745	0
AT5G08750	403
AT5G08755	0
AT5G08760	382
AT5G08765	0
AT5G08770	247
AT5G08775	16
AT5G08780	173
AT5G08785	0
AT5G08790	2353
AT5G08800	0
AT5G08805	0
AT5G08810	0
AT5G08815	0
AT5G08820	0
AT5G08825	0
AT5G08830	0
AT5G08835	0
AT5G08840	0
AT5G08845	0
AT5G08850	0
AT5G08855	1
AT5G08860	0
AT5G08865	0
AT5G08870	0
AT5G08875	0
AT5G08880	0
AT5G08885	0
AT5G08890	0
AT5G08895	4
AT5G08900	0
AT5G08905	0
AT5G08910	0
AT5G08915	0
AT5G08920	0
AT5G08925	0
AT5G08930	0
AT5G08935	0
AT5G08940	0
AT5G08945	0
AT5G08950	0
AT5G08955	0
AT5G08960	0
AT5G08965	0
AT5G08970	1
AT5G08975	4
AT5G08980	0
AT5G08985	0
AT5G08990	12
AT5G08995	0
AT5G09000	0
AT5G09005	0
AT5G09010	0
AT5G09015	0
AT5G09020	0
AT5G09025	0
AT5G09030	0
AT5G09035	0
AT5G09040	0
AT5G09045	0
AT5G09050	0
AT5G09055	0
AT5G09060	0
AT5G09065	5
AT5G09070	0
AT5G09080	0
AT5G09085	0
AT5G09090	0
AT5G09095	0
AT5G09100	0
AT5G09105	0
AT5G09110	0
AT5G09120	0
AT5G09125	0
AT5G09130	0
AT5G09135	0
AT5G09140	0
AT5G09145	1
AT5G09150	0
AT5G09155	0
AT5G09160	1
AT5G09165	0
AT5G09170	0
AT5G09175	1
AT5G09185	0
AT5G09190	1
AT5G09195	2
AT5G09200	0
AT5G09205	0
AT5G09210	5
AT5G09215	0
AT5G09220	4496
AT5G09225	351
AT5G09230	244
AT5G09235	0
AT5G09240	198
AT5G09245	0
AT5G09250	376
AT5G09255	0
AT5G09260	425
AT5G09265	0
AT5G09270	169
AT5G09275	4
AT5G09280	2
AT5G09285	0
AT5G09290	0
AT5G09295	8
AT5G09300	337
AT5G09305	0
AT5G09310	317
AT5G09315	73
AT5G09320	2
AT5G09325	0
AT5G09330	1291
AT5G09335	3
AT5G09340	0
AT5G09345	0
AT5G09350	220
AT5G09360	80
AT5G09365	0
AT5G09370	6014
AT5G09375	0
AT5G09380	193
AT5G09385	7
AT5G09390	502
AT5G09395	0
AT5G09400	670
AT5G09405	0
AT5G09410	1126
AT5G09415	0
AT5G09420	152
AT5G09425	0
AT5G09430	48
AT5G09435	0
AT5G09440	2001
AT5G09443	5
AT5G09445	0
AT5G09450	409
AT5G09455	0
AT5G09460	2030
AT5G09465	1
AT5G09470	3
AT5G09475	0
AT5G09480	5
AT5G09490	264
AT5G09495	0
AT5G09500	61
AT5G09505	0
AT5G09510	2316
AT5G09513	0
AT5G09515	0
AT5G09520	4
AT5G09530	48
AT5G09535	2
AT5G09540	97
AT5G09545	0
AT5G09550	20
AT5G09555	0
AT5G09560	0
AT5G09565	0
AT5G09570	31
AT5G09580	60
AT5G09585	4
AT5G09590	1001
AT5G09595	0
AT5G09600	119
AT5G09605	0
AT5G09610	1
AT5G09615	0
AT5G09620	1685
AT5G09630	59
AT5G09635	0
AT5G09640	31
AT5G09645	0
AT5G09650	3057
AT5G09655	0
AT5G09660	9086
AT5G09665	0
AT5G09670	840
AT5G09675	2
AT5G09680	498
AT5G09685	0
AT5G09690	126
AT5G09695	0
AT5G09700	4
AT5G09705	0
AT5G09710	5
AT5G09711	0
AT5G09715	0
AT5G09720	1
AT5G09730	2261
AT5G09735	0
AT5G09740	437
AT5G09750	15
AT5G09755	0
AT5G09760	806
AT5G09765	0
AT5G09770	447
AT5G09775	0
AT5G09780	0
AT5G09785	9
AT5G09790	161
AT5G09795	0
AT5G09800	141
AT5G09805	76
AT5G09810	13461
AT5G09815	0
AT5G09820	347
AT5G09825	0
AT5G09830	547
AT5G09835	0
AT5G09840	81
AT5G09845	0
AT5G09850	1970
AT5G09855	0
AT5G09860	557
AT5G09865	0
AT5G09870	4368
AT5G09875	0
AT5G09876	46
AT5G09880	1224
AT5G09885	0
AT5G09890	1051
AT5G09895	0
AT5G09900	2452
AT5G09910	1
AT5G09915	0
AT5G09920	967
AT5G09925	0
AT5G09930	2
AT5G09940	0
AT5G09945	0
AT5G09950	29
AT5G09955	3
AT5G09960	339
AT5G09965	1
AT5G09970	20
AT5G09975	0
AT5G09976	2
AT5G09978	14
AT5G09980	367
AT5G09990	217
AT5G09995	215
AT5G10000	0
AT5G10010	884
AT5G10020	862
AT5G10030	66
AT5G10040	0
AT5G10050	329
AT5G10060	733
AT5G10070	550
AT5G10080	171
AT5G10090	16
AT5G10100	263
AT5G10110	276
AT5G10120	0
AT5G10130	1
AT5G10140	1
AT5G10150	145
AT5G10160	999
AT5G10170	345
AT5G10180	1717
AT5G10190	296
AT5G10200	444
AT5G10210	0
AT5G10220	615
AT5G10230	1479
AT5G10235	0
AT5G10240	478
AT5G10250	37
AT5G10260	234
AT5G10270	583
AT5G10278	3
AT5G10280	4
AT5G10290	373
AT5G10300	109
AT5G10310	89
AT5G10320	127
AT5G10330	220
AT5G10336	2
AT5G10340	7
AT5G10350	983
AT5G10360	5898
AT5G10370	244
AT5G10380	1816
AT5G10390	829
AT5G10400	1239
AT5G10410	9
AT5G10420	1
AT5G10430	805
AT5G10435	0
AT5G10440	88
AT5G10450	7297
AT5G10455	0
AT5G10460	656
AT5G10470	1162
AT5G10480	2690
AT5G10490	806
AT5G10500	5
AT5G10510	161
AT5G10520	12
AT5G10525	0
AT5G10530	0
AT5G10540	1886
AT5G10550	3060
AT5G10560	966
AT5G10570	8
AT5G10572	4
AT5G10580	17
AT5G10590	0
AT5G10600	1
AT5G10605	21
AT5G10610	199
AT5G10620	144
AT5G10625	9
AT5G10630	445
AT5G10650	409
AT5G10660	52
AT5G10670	0
AT5G10680	2
AT5G10690	635
AT5G10695	36
AT5G10700	113
AT5G10710	296
AT5G10720	9
AT5G10730	578
AT5G10740	254
AT5G10745	475
AT5G10750	513
AT5G10760	9
AT5G10770	2127
AT5G10780	1759
AT5G10790	325
AT5G10800	130
AT5G10810	661
AT5G10820	201
AT5G10830	383
AT5G10840	1791
AT5G10850	26
AT5G10860	5778
AT5G10870	198
AT5G10880	1
AT5G10890	35
AT5G10900	102
AT5G10910	442
AT5G10920	959
AT5G10930	958
AT5G10940	753
AT5G10945	5
AT5G10946	76
AT5G10950	449
AT5G10960	3521
AT5G10965	16
AT5G10970	0
AT5G10980	3678
AT5G10990	15
AT5G11000	673
AT5G11010	222
AT5G11020	218
AT5G11030	340
AT5G11040	997
AT5G11050	1
AT5G11060	1249
AT5G11070	4112
AT5G11080	4
AT5G11090	653
AT5G11100	63
AT5G11110	324
AT5G11130	7
AT5G11140	10
AT5G11150	789
AT5G11160	104
AT5G11170	2503
AT5G11180	1
AT5G11190	0
AT5G11200	1613
AT5G11210	2
AT5G11220	101
AT5G11225	0
AT5G11230	1608
AT5G11240	372
AT5G11242	4
AT5G11250	396
AT5G11260	177
AT5G11270	429
AT5G11280	752
AT5G11290	0
AT5G11300	101
AT5G11310	92
AT5G11320	7
AT5G11325	0
AT5G11330	1306
AT5G11340	538
AT5G11350	275
AT5G11360	516
AT5G11370	0
AT5G11380	454
AT5G11390	657
AT5G11400	0
AT5G11410	7
AT5G11412	7
AT5G11416	3
AT5G11420	466
AT5G11425	0
AT5G11430	304
AT5G11440	6
AT5G11450	1697
AT5G11460	198
AT5G11470	147
AT5G11475	0
AT5G11480	1173
AT5G11490	1251
AT5G11500	3042
AT5G11510	241
AT5G11520	1898
AT5G11530	665
AT5G11540	145
AT5G11550	590
AT5G11560	2760
AT5G11565	0
AT5G11570	1
AT5G11580	804
AT5G11590	12
AT5G11600	274
AT5G11610	2
AT5G11620	29
AT5G11630	207
AT5G11640	402
AT5G11650	824
AT5G11660	10
AT5G11670	2888
AT5G11680	959
AT5G11690	310
AT5G11700	1635
AT5G11710	1861
AT5G11720	1351
AT5G11730	393
AT5G11740	24441
AT5G11750	312
AT5G11760	427
AT5G11770	2186
AT5G11780	98
AT5G11790	2059
AT5G11800	477
AT5G11810	848
AT5G11820	3
AT5G11830	1
AT5G11840	604
AT5G11850	571
AT5G11860	590
AT5G11870	26
AT5G11880	1096
AT5G11890	711
AT5G11900	817
AT5G11910	501
AT5G11920	9
AT5G11930	19
AT5G11940	0
AT5G11950	159
AT5G11960	633
AT5G11970	96
AT5G11975	0
AT5G11977	0
AT5G11980	769
AT5G11990	48
AT5G12000	379
AT5G12010	443
AT5G12020	11
AT5G12030	24
AT5G12040	1372
AT5G12043	0
AT5G12050	28
AT5G12060	94
AT5G12070	1
AT5G12080	444
AT5G12085	0
AT5G12090	0
AT5G12100	165
AT5G12110	140
AT5G12120	577
AT5G12130	840
AT5G12140	4436
AT5G12150	2983
AT5G12170	675
AT5G12180	159
AT5G12190	429
AT5G12200	783
AT5G12210	1069
AT5G12220	220
AT5G12230	649
AT5G12235	5
AT5G12236	0
AT5G12240	458
AT5G12250	9814
AT5G12260	376
AT5G12270	57
AT5G12280	23
AT5G12290	415
AT5G12300	124
AT5G12310	692
AT5G12320	333
AT5G12330	100
AT5G12340	0
AT5G12350	921
AT5G12360	99
AT5G12370	1996
AT5G12380	1
AT5G12390	314
AT5G12400	934
AT5G12410	651
AT5G12420	39
AT5G12430	695
AT5G12440	749
AT5G12450	1
AT5G12460	53
AT5G12470	1212
AT5G12480	978
AT5G12840	470
AT5G12850	901
AT5G12860	5034
AT5G12870	357
AT5G12880	41
AT5G12890	260
AT5G12900	809
AT5G12910	2
AT5G12920	61
AT5G12930	324
AT5G12940	471
AT5G12950	2301
AT5G12960	498
AT5G12970	154
AT5G12980	440
AT5G12990	1
AT5G13000	3178
AT5G13010	1417
AT5G13020	1327
AT5G13030	1513
AT5G13050	283
AT5G13060	137
AT5G13070	482
AT5G13080	9
AT5G13090	543
AT5G13100	1576
AT5G13110	291
AT5G13120	1883
AT5G13130	3
AT5G13140	770
AT5G13150	15
AT5G13160	658
AT5G13170	148
AT5G13180	449
AT5G13181	0
AT5G13190	3486
AT5G13200	731
AT5G13205	7
AT5G13210	135
AT5G13220	424
AT5G13225	0
AT5G13230	16
AT5G13240	732
AT5G13250	14
AT5G13260	706
AT5G13270	113
AT5G13280	773
AT5G13290	86
AT5G13295	0
AT5G13300	1316
AT5G13310	222
AT5G13320	560
AT5G13330	24
AT5G13340	141
AT5G13350	0
AT5G13360	94
AT5G13370	56
AT5G13380	0
AT5G13390	1010
AT5G13400	1698
AT5G13410	591
AT5G13420	1833
AT5G13430	1192
AT5G13440	1486
AT5G13450	5302
AT5G13460	360
AT5G13470	180
AT5G13475	0
AT5G13480	501
AT5G13485	1
AT5G13490	772
AT5G13500	567
AT5G13510	757
AT5G13520	841
AT5G13530	932
AT5G13548	0
AT5G13550	600
AT5G13560	1144
AT5G13565	0
AT5G13570	509
AT5G13580	7
AT5G13590	697
AT5G13600	136
AT5G13610	366
AT5G13620	7
AT5G13630	20066
AT5G13640	960
AT5G13650	7370
AT5G13655	0
AT5G13660	419
AT5G13670	1439
AT5G13680	568
AT5G13690	937
AT5G13700	377
AT5G13710	3520
AT5G13720	412
AT5G13730	804
AT5G13740	1216
AT5G13750	234
AT5G13760	336
AT5G13770	750
AT5G13780	982
AT5G13790	130
AT5G13800	933
AT5G13810	1726
AT5G13820	334
AT5G13825	42
AT5G13830	28
AT5G13840	107
AT5G13845	0
AT5G13850	1577
AT5G13860	126
AT5G13870	99
AT5G13880	27
AT5G13887	2
AT5G13890	273
AT5G13900	1
AT5G13910	1
AT5G13920	64
AT5G13930	17912
AT5G13940	3
AT5G13950	877
AT5G13960	246
AT5G13970	363
AT5G13980	2372
AT5G13990	37
AT5G14000	97
AT5G14010	3
AT5G14020	0
AT5G14030	2395
AT5G14035	0
AT5G14040	6128
AT5G14050	454
AT5G14060	2077
AT5G14070	50
AT5G14080	204
AT5G14090	12
AT5G14100	151
AT5G14105	331
AT5G14110	4
AT5G14120	1290
AT5G14130	850
AT5G14140	151
AT5G14150	40
AT5G14160	1
AT5G14170	975
AT5G14180	30
AT5G14200	148
AT5G14210	549
AT5G14220	682
AT5G14230	97
AT5G14240	964
AT5G14250	919
AT5G14260	1522
AT5G14270	1092
AT5G14275	0
AT5G14280	83
AT5G14285	331
AT5G14290	1
AT5G14300	0
AT5G14310	396
AT5G14320	5748
AT5G14330	1
AT5G14340	0
AT5G14345	0
AT5G14350	36
AT5G14360	32
AT5G14370	1586
AT5G14380	621
AT5G14390	617
AT5G14400	1
AT5G14410	1106
AT5G14420	766
AT5G14430	1344
AT5G14440	755
AT5G14450	344
AT5G14460	775
AT5G14470	33
AT5G14480	187
AT5G14490	0
AT5G14495	0
AT5G14500	1176
AT5G14510	48
AT5G14515	0
AT5G14520	1014
AT5G14530	239
AT5G14540	1019
AT5G14545	0
AT5G14550	1031
AT5G14560	3
AT5G14565	3
AT5G14570	432
AT5G14580	122
AT5G14590	1100
AT5G14600	130
AT5G14602	3
AT5G14610	757
AT5G14620	347
AT5G14640	871
AT5G14650	17
AT5G14660	606
AT5G14670	2
AT5G14680	626
AT5G14690	22
AT5G14700	1629
AT5G14710	354
AT5G14720	1772
AT5G14730	3
AT5G14740	9138
AT5G14750	6
AT5G14760	132
AT5G14770	117
AT5G14780	1497
AT5G14790	398
AT5G14800	1369
AT5G14810	6
AT5G14820	1
AT5G14830	60
AT5G14840	52
AT5G14850	267
AT5G14860	74
AT5G14870	30
AT5G14880	714
AT5G14890	28
AT5G14895	36
AT5G14900	0
AT5G14910	2886
AT5G14920	1862
AT5G14930	203
AT5G14940	108
AT5G14950	698
AT5G14960	88
AT5G14970	1532
AT5G14980	4
AT5G14990	0
AT5G14995	10
AT5G15000	423
AT5G15008	0
AT5G15010	95
AT5G15020	1428
AT5G15022	16
AT5G15025	169
AT5G15030	16
AT5G15040	1
AT5G15050	493
AT5G15060	1
AT5G15070	188
AT5G15080	424
AT5G15090	3120
AT5G15100	16
AT5G15110	256
AT5G15120	177
AT5G15130	0
AT5G15140	340
AT5G15150	7
AT5G15160	27
AT5G15170	343
AT5G15175	0
AT5G15180	19
AT5G15190	83
AT5G15200	8219
AT5G15210	229
AT5G15220	333
AT5G15230	3389
AT5G15240	51
AT5G15250	0
AT5G15260	517
AT5G15265	0
AT5G15270	425
AT5G15280	192
AT5G15290	0
AT5G15300	42
AT5G15310	1007
AT5G15320	1317
AT5G15330	162
AT5G15340	14
AT5G15350	1654
AT5G15360	0
AT5G15380	14
AT5G15390	289
AT5G15400	1323
AT5G15410	908
AT5G15420	0
AT5G15430	51
AT5G15440	401
AT5G15450	1578
AT5G15460	348
AT5G15470	1152
AT5G15480	0
AT5G15490	3452
AT5G15500	81
AT5G15510	147
AT5G15520	457
AT5G15530	583
AT5G15533	0
AT5G15537	10
AT5G15540	712
AT5G15546	0
AT5G15550	381
AT5G15560	0
AT5G15570	337
AT5G15580	915
AT5G15581	0
AT5G15600	136
AT5G15610	1053
AT5G15620	2
AT5G15630	2161
AT5G15640	511
AT5G15650	5450
AT5G15660	0
AT5G15670	2
AT5G15680	977
AT5G15685	0
AT5G15690	1
AT5G15700	166
AT5G15710	181
AT5G15720	6
AT5G15725	0
AT5G15730	567
AT5G15740	1137
AT5G15745	0
AT5G15750	389
AT5G15760	175
AT5G15770	0
AT5G15780	2847
AT5G15790	219
AT5G15800	2809
AT5G15802	226
AT5G15805	0
AT5G15810	532
AT5G15815	0
AT5G15820	126
AT5G15830	2
AT5G15833	0
AT5G15840	35
AT5G15843	0
AT5G15845	5
AT5G15850	0
AT5G15853	0
AT5G15860	261
AT5G15870	774
AT5G15880	484
AT5G15890	2
AT5G15900	14
AT5G15910	534
AT5G15920	385
AT5G15930	909
AT5G15940	16
AT5G15950	1010
AT5G15960	411
AT5G15970	6722
AT5G15980	407
AT5G15990	0
AT5G15995	0
AT5G16000	273
AT5G16010	582
AT5G16020	0
AT5G16023	5
AT5G16030	1067
AT5G16040	503
AT5G16050	3314
AT5G16060	581
AT5G16070	1139
AT5G16080	16
AT5G16090	0
AT5G16100	7
AT5G16110	2520
AT5G16120	642
AT5G16130	4666
AT5G16140	197
AT5G16150	2897
AT5G16160	82
AT5G16170	92
AT5G16180	575
AT5G16190	358
AT5G16200	244
AT5G16210	1055
AT5G16220	565
AT5G16230	3
AT5G16235	0
AT5G16240	618
AT5G16250	548
AT5G16260	558
AT5G16270	1395
AT5G16280	829
AT5G16285	0
AT5G16290	772
AT5G16300	1252
AT5G16310	249
AT5G16320	126
AT5G16330	0
AT5G16336	0
AT5G16340	356
AT5G16350	545
AT5G16360	68
AT5G16370	735
AT5G16375	0
AT5G16380	471
AT5G16390	1916
AT5G16400	1155
AT5G16410	144
AT5G16420	142
AT5G16430	0
AT5G16440	1232
AT5G16450	713
AT5G16453	130
AT5G16460	0
AT5G16470	1943
AT5G16480	162
AT5G16486	9
AT5G16490	111
AT5G16500	141
AT5G16505	568
AT5G16510	1069
AT5G16520	216
AT5G16530	61
AT5G16540	778
AT5G16550	812
AT5G16560	389
AT5G16570	86
AT5G16580	1
AT5G16590	1246
AT5G16600	371
AT5G16610	289
AT5G16620	1260
AT5G16630	366
AT5G16640	31
AT5G16650	531
AT5G16660	1340
AT5G16680	905
AT5G16690	125
AT5G16700	0
AT5G16710	2056
AT5G16715	902
AT5G16720	446
AT5G16730	2878
AT5G16740	1
AT5G16750	379
AT5G16760	1122
AT5G16770	1
AT5G16780	1294
AT5G16790	84
AT5G16800	488
AT5G16810	410
AT5G16820	276
AT5G16830	881
AT5G16840	1174
AT5G16850	15
AT5G16860	33
AT5G16870	217
AT5G16880	2047
AT5G16890	241
AT5G16900	1
AT5G16910	706
AT5G16920	0
AT5G16930	167
AT5G16940	129
AT5G16950	251
AT5G16960	0
AT5G16970	605
AT5G16980	18
AT5G16990	1210
AT5G17000	127
AT5G17010	1019
AT5G17020	2194
AT5G17030	1
AT5G17040	1
AT5G17050	165
AT5G17060	245
AT5G17070	407
AT5G17080	0
AT5G17090	357
AT5G17100	7
AT5G17110	25
AT5G17120	0
AT5G17125	0
AT5G17130	2
AT5G17140	0
AT5G17150	35
AT5G17160	405
AT5G17165	34
AT5G17167	0
AT5G17170	3570
AT5G17180	14
AT5G17190	2089
AT5G17200	0
AT5G17210	233
AT5G17220	3124
AT5G17230	5922
AT5G17240	83
AT5G17250	213
AT5G17260	21
AT5G17270	272
AT5G17280	0
AT5G17290	294
AT5G17300	282
AT5G17305	0
AT5G17310	788
AT5G17320	135
AT5G17330	285
AT5G17340	0
AT5G17345	0
AT5G17350	58
AT5G17360	25
AT5G17370	105
AT5G17380	1223
AT5G17390	0
AT5G17400	298
AT5G17410	458
AT5G17420	3173
AT5G17430	82
AT5G17440	449
AT5G17450	77
AT5G17460	281
AT5G17470	168
AT5G17480	6
AT5G17490	88
AT5G17500	0
AT5G17510	569
AT5G17520	434
AT5G17522	0
AT5G17523	0
AT5G17530	808
AT5G17540	29
AT5G17550	524
AT5G17560	1053
AT5G17570	68
AT5G17580	53
AT5G17590	0
AT5G17600	191
AT5G17610	548
AT5G17620	324
AT5G17630	558
AT5G17640	212
AT5G17650	86
AT5G17660	307
AT5G17670	723
AT5G17680	109
AT5G17690	459
AT5G17700	580
AT5G17710	1518
AT5G17720	0
AT5G17725	0
AT5G17730	29
AT5G17740	0
AT5G17750	0
AT5G17760	887
AT5G17770	4613
AT5G17780	29
AT5G17790	283
AT5G17800	157
AT5G17810	9
AT5G17820	0
AT5G17830	14
AT5G17840	548
AT5G17847	0
AT5G17850	644
AT5G17860	229
AT5G17870	3442
AT5G17880	152
AT5G17890	475
AT5G17900	658
AT5G17910	1168
AT5G17920	33693
AT5G17930	487
AT5G17950	0
AT5G17960	12
AT5G17970	0
AT5G17980	272
AT5G17990	556
AT5G18000	257
AT5G18005	0
AT5G18010	59
AT5G18015	1
AT5G18020	57
AT5G18030	82
AT5G18037	0
AT5G18040	619
AT5G18050	59
AT5G18060	70
AT5G18065	135
AT5G18070	239
AT5G18080	131
AT5G18085	0
AT5G18090	144
AT5G18100	345
AT5G18110	909
AT5G18120	449
AT5G18130	168
AT5G18140	479
AT5G18150	0
AT5G18160	0
AT5G18170	581
AT5G18180	6
AT5G18190	1791
AT5G18200	371
AT5G18202	1
AT5G18210	147
AT5G18220	17
AT5G18230	2159
AT5G18240	26
AT5G18245	50
AT5G18250	218
AT5G18255	77
AT5G18260	43
AT5G18270	87
AT5G18280	1569
AT5G18290	804
AT5G18300	2
AT5G18310	807
AT5G18320	29
AT5G18330	0
AT5G18340	70
AT5G18350	0
AT5G18360	81
AT5G18370	105
AT5G18380	6011
AT5G18390	112
AT5G18400	1185
AT5G18403	0
AT5G18404	0
AT5G18407	0
AT5G18410	1297
AT5G18420	638
AT5G18430	16
AT5G18440	310
AT5G18450	0
AT5G18460	946
AT5G18470	24
AT5G18475	68
AT5G18480	514
AT5G18490	145
AT5G18500	1874
AT5G18510	13
AT5G18520	2320
AT5G18525	749
AT5G18540	233
AT5G18550	955
AT5G18560	0
AT5G18570	825
AT5G18580	1652
AT5G18590	728
AT5G18600	889
AT5G18610	567
AT5G18620	1123
AT5G18630	402
AT5G18633	2
AT5G18636	0
AT5G18640	576
AT5G18650	1302
AT5G18660	1944
AT5G18661	6
AT5G18670	1648
AT5G18680	438
AT5G18690	226
AT5G18700	227
AT5G18705	0
AT5G18710	17
AT5G18720	9
AT5G18730	10
AT5G18735	0
AT5G18740	4
AT5G18748	0
AT5G18750	155
AT5G18755	0
AT5G18760	281
AT5G18770	151
AT5G18780	75
AT5G18790	199
AT5G18800	1308
AT5G18810	49
AT5G18820	134
AT5G18830	996
AT5G18840	88
AT5G18850	653
AT5G18860	434
AT5G18870	0
AT5G18880	0
AT5G18890	0
AT5G18900	1287
AT5G18910	175
AT5G18920	104
AT5G18930	108
AT5G18933	0
AT5G18937	1
AT5G18940	691
AT5G18950	162
AT5G18960	527
AT5G18970	269
AT5G18980	333
AT5G18990	0
AT5G19000	739
AT5G19010	1561
AT5G19015	0
AT5G19020	93
AT5G19025	106
AT5G19030	196
AT5G19040	30
AT5G19050	437
AT5G19060	34
AT5G19070	420
AT5G19080	175
AT5G19090	4064
AT5G19095	0
AT5G19097	1
AT5G19100	11
AT5G19110	15
AT5G19120	3196
AT5G19130	520
AT5G19140	6427
AT5G19150	502
AT5G19151	105
AT5G19160	109
AT5G19165	0
AT5G19170	22
AT5G19172	256
AT5G19175	468
AT5G19180	1004
AT5G19190	334
AT5G19200	124
AT5G19210	150
AT5G19220	1706
AT5G19221	8
AT5G19230	814
AT5G19240	3261
AT5G19250	1810
AT5G19260	66
AT5G19270	14
AT5G19280	569
AT5G19290	1468
AT5G19300	131
AT5G19310	290
AT5G19315	11
AT5G19320	449
AT5G19330	1599
AT5G19340	24
AT5G19350	776
AT5G19360	34
AT5G19370	1356
AT5G19380	397
AT5G19390	1761
AT5G19400	1521
AT5G19410	6
AT5G19420	499
AT5G19430	379
AT5G19440	1725
AT5G19450	1607
AT5G19460	575
AT5G19470	0
AT5G19473	105
AT5G19480	486
AT5G19485	509
AT5G19490	19
AT5G19500	635
AT5G19510	3984
AT5G19520	9
AT5G19530	1033
AT5G19540	1948
AT5G19550	1061
AT5G19560	4
AT5G19570	228
AT5G19580	1825
AT5G19590	1929
AT5G19595	0
AT5G19600	83
AT5G19610	6
AT5G19620	716
AT5G19630	249
AT5G19633	0
AT5G19640	0
AT5G19650	99
AT5G19660	595
AT5G19670	217
AT5G19675	0
AT5G19680	617
AT5G19690	2550
AT5G19700	261
AT5G19710	2
AT5G19720	0
AT5G19730	206
AT5G19740	506
AT5G19750	431
AT5G19760	5155
AT5G19770	3488
AT5G19780	4222
AT5G19790	2
AT5G19800	0
AT5G19810	11
AT5G19820	1670
AT5G19830	61
AT5G19840	128
AT5G19850	237
AT5G19855	859
AT5G19860	1122
AT5G19870	20
AT5G19875	181
AT5G19880	9
AT5G19890	17
AT5G19900	1520
AT5G19910	270
AT5G19920	220
AT5G19930	224
AT5G19940	3302
AT5G19950	252
AT5G19960	281
AT5G19970	3
AT5G19980	481
AT5G19990	1448
AT5G20000	965
AT5G20010	8678
AT5G20020	4542
AT5G20030	71
AT5G20040	273
AT5G20045	0
AT5G20050	259
AT5G20060	1104
AT5G20070	1187
AT5G20080	1774
AT5G20090	1718
AT5G20100	7
AT5G20110	22
AT5G20120	360
AT5G20130	773
AT5G20140	812
AT5G20150	177
AT5G20160	1342
AT5G20165	689
AT5G20170	275
AT5G20180	428
AT5G20190	2757
AT5G20200	513
AT5G20220	132
AT5G20225	1
AT5G20230	1990
AT5G20240	14
AT5G20250	7136
AT5G20260	6
AT5G20270	2667
AT5G20280	4356
AT5G20290	10427
AT5G20300	557
AT5G20310	0
AT5G20320	616
AT5G20330	0
AT5G20340	2
AT5G20350	1379
AT5G20360	648
AT5G20370	1
AT5G20380	622
AT5G20390	257
AT5G20400	1
AT5G20410	428
AT5G20420	75
AT5G20430	7
AT5G20440	29
AT5G20447	0
AT5G20450	127
AT5G20460	0
AT5G20470	0
AT5G20480	223
AT5G20490	1403
AT5G20500	2354
AT5G20510	226
AT5G20520	1058
AT5G20540	289
AT5G20550	0
AT5G20560	0
AT5G20570	1420
AT5G20580	532
AT5G20590	401
AT5G20600	481
AT5G20610	575
AT5G20620	2666
AT5G20630	10626
AT5G20635	116
AT5G20640	7
AT5G20650	639
AT5G20660	1298
AT5G20670	56
AT5G20680	232
AT5G20690	7
AT5G20700	8217
AT5G20710	631
AT5G20720	4692
AT5G20730	975
AT5G20740	368
AT5G20750	0
AT5G20760	0
AT5G20770	0
AT5G20780	0
AT5G20790	4
AT5G20800	0
AT5G20810	91
AT5G20820	1
AT5G20830	3250
AT5G20840	719
AT5G20850	53
AT5G20852	0
AT5G20854	0
AT5G20856	0
AT5G20858	0
AT5G20860	3
AT5G20870	37
AT5G20880	106
AT5G20885	618
AT5G20890	2862
AT5G20900	1668
AT5G20910	273
AT5G20920	1796
AT5G20930	353
AT5G20935	155
AT5G20940	6
AT5G20950	1068
AT5G20960	46
AT5G20970	185
AT5G20980	202
AT5G20990	599
AT5G20995	10
AT5G21010	406
AT5G21020	5326
AT5G21030	2
AT5G21040	429
AT5G21050	9
AT5G21060	886
AT5G21070	551
AT5G21080	12
AT5G21090	4708
AT5G21100	1163
AT5G21105	1891
AT5G21120	12
AT5G21125	1
AT5G21130	2
AT5G21140	111
AT5G21150	1410
AT5G21160	1252
AT5G21170	674
AT5G21222	853
AT5G21274	1503
AT5G21280	14
AT5G21326	756
AT5G21378	0
AT5G21430	938
AT5G21482	81
AT5G21535	0
AT5G21900	157
AT5G21910	14
AT5G21920	1060
AT5G21930	1318
AT5G21940	3485
AT5G21950	112
AT5G21960	294
AT5G21970	220
AT5G21990	976
AT5G22000	1967
AT5G22010	711
AT5G22020	1735
AT5G22030	769
AT5G22040	231
AT5G22044	0
AT5G22050	662
AT5G22060	1846
AT5G22070	532
AT5G22080	912
AT5G22090	2979
AT5G22100	190
AT5G22110	89
AT5G22120	680
AT5G22130	217
AT5G22140	105
AT5G22145	0
AT5G22150	21
AT5G22160	0
AT5G22170	1
AT5G22180	0
AT5G22190	0
AT5G22200	582
AT5G22210	438
AT5G22220	195
AT5G22240	4
AT5G22250	632
AT5G22260	0
AT5G22270	92
AT5G22280	797
AT5G22290	270
AT5G22300	286
AT5G22310	32
AT5G22315	1
AT5G22320	349
AT5G22330	657
AT5G22340	1112
AT5G22350	435
AT5G22355	1
AT5G22360	657
AT5G22370	330
AT5G22380	2
AT5G22390	29
AT5G22400	386
AT5G22410	0
AT5G22420	0
AT5G22430	46
AT5G22440	1979
AT5G22450	1491
AT5G22460	1634
AT5G22470	1
AT5G22480	285
AT5G22490	16
AT5G22500	16
AT5G22505	0
AT5G22510	1358
AT5G22520	88
AT5G22530	0
AT5G22540	1
AT5G22545	3
AT5G22550	0
AT5G22555	0
AT5G22560	0
AT5G22570	4
AT5G22580	5182
AT5G22590	0
AT5G22600	1
AT5G22608	9
AT5G22610	3
AT5G22620	713
AT5G22630	2092
AT5G22640	3007
AT5G22650	4315
AT5G22660	3
AT5G22670	0
AT5G22680	5
AT5G22690	454
AT5G22700	409
AT5G22720	0
AT5G22730	247
AT5G22740	1794
AT5G22750	145
AT5G22760	785
AT5G22765	1
AT5G22770	738
AT5G22780	851
AT5G22785	0
AT5G22788	24
AT5G22790	402
AT5G22791	24
AT5G22792	0
AT5G22794	18
AT5G22796	14
AT5G22799	4
AT5G22800	1967
AT5G22810	220
AT5G22820	194
AT5G22830	1052
AT5G22840	167
AT5G22850	735
AT5G22860	130
AT5G22870	6
AT5G22875	460
AT5G22880	3034
AT5G22890	0
AT5G22900	0
AT5G22910	0
AT5G22920	4767
AT5G22930	9
AT5G22940	1086
AT5G22950	843
AT5G22960	0
AT5G22970	0
AT5G22980	638
AT5G22990	44
AT5G23000	0
AT5G23010	62
AT5G23020	12
AT5G23030	0
AT5G23035	0
AT5G23040	1837
AT5G23050	1195
AT5G23060	4082
AT5G23065	0
AT5G23070	282
AT5G23080	535
AT5G23090	315
AT5G23100	73
AT5G23110	632
AT5G23115	1
AT5G23120	4680
AT5G23130	467
AT5G23140	811
AT5G23150	806
AT5G23155	11
AT5G23160	1
AT5G23170	43
AT5G23180	9
AT5G23190	57
AT5G23200	283
AT5G23210	2899
AT5G23212	104
AT5G23220	0
AT5G23230	0
AT5G23235	2
AT5G23240	98
AT5G23250	864
AT5G23260	242
AT5G23270	327
AT5G23280	683
AT5G23290	502
AT5G23300	224
AT5G23310	716
AT5G23320	42
AT5G23330	187
AT5G23340	454
AT5G23350	161
AT5G23360	150
AT5G23370	129
AT5G23380	139
AT5G23390	631
AT5G23395	191
AT5G23400	575
AT5G23405	345
AT5G23410	54
AT5G23411	0
AT5G23413	0
AT5G23420	720
AT5G23430	768
AT5G23440	456
AT5G23450	1970
AT5G23460	243
AT5G23470	0
AT5G23480	64
AT5G23490	352
AT5G23510	45
AT5G23520	328
AT5G23530	685
AT5G23535	417
AT5G23540	1810
AT5G23550	464
AT5G23570	562
AT5G23575	1896
AT5G23580	529
AT5G23590	642
AT5G23600	0
AT5G23610	948
AT5G23630	1454
AT5G23650	35
AT5G23660	1195
AT5G23665	0
AT5G23670	1074
AT5G23680	157
AT5G23690	174
AT5G23700	62
AT5G23710	0
AT5G23720	411
AT5G23730	186
AT5G23740	2626
AT5G23750	355
AT5G23760	477
AT5G23770	30
AT5G23780	50
AT5G23790	6
AT5G23800	80
AT5G23810	185
AT5G23820	35
AT5G23830	0
AT5G23840	0
AT5G23850	169
AT5G23860	5627
AT5G23870	1117
AT5G23880	427
AT5G23890	2100
AT5G23900	2212
AT5G23903	0
AT5G23908	0
AT5G23910	256
AT5G23920	99
AT5G23930	17
AT5G23940	7955
AT5G23950	4
AT5G23955	94
AT5G23960	9
AT5G23970	7
AT5G23980	3
AT5G23990	0
AT5G24000	166
AT5G24010	232
AT5G24020	436
AT5G24030	296
AT5G24040	0
AT5G24050	0
AT5G24060	1094
AT5G24065	0
AT5G24070	0
AT5G24080	1
AT5G24090	6
AT5G24100	0
AT5G24105	466
AT5G24110	3
AT5G24120	259
AT5G24130	10
AT5G24140	0
AT5G24150	712
AT5G24155	90
AT5G24160	22
AT5G24165	1671
AT5G24170	183
AT5G24180	0
AT5G24190	0
AT5G24200	4
AT5G24205	10
AT5G24206	12
AT5G24210	22
AT5G24215	0
AT5G24220	0
AT5G24230	0
AT5G24240	185
AT5G24260	442
AT5G24270	9
AT5G24275	36
AT5G24280	706
AT5G24290	43
AT5G24300	2443
AT5G24310	153
AT5G24313	0
AT5G24314	1522
AT5G24316	516
AT5G24318	101
AT5G24320	231
AT5G24330	55
AT5G24340	274
AT5G24350	808
AT5G24352	47
AT5G24355	163
AT5G24360	467
AT5G24370	0
AT5G24380	180
AT5G24390	132
AT5G24400	1190
AT5G24410	332
AT5G24420	1933
AT5G24430	931
AT5G24440	28
AT5G24450	931
AT5G24460	400
AT5G24470	291
AT5G24480	0
AT5G24490	4693
AT5G24500	465
AT5G24510	157
AT5G24520	880
AT5G24530	148
AT5G24540	0
AT5G24550	1
AT5G24557	0
AT5G24560	6
AT5G24570	100
AT5G24575	1
AT5G24580	552
AT5G24590	3464
AT5G24600	114
AT5G24610	844
AT5G24620	411
AT5G24630	172
AT5G24640	1
AT5G24650	1088
AT5G24655	96
AT5G24660	293
AT5G24670	477
AT5G24680	136
AT5G24690	3032
AT5G24710	2065
AT5G24735	908
AT5G24740	580
AT5G24750	196
AT5G24760	883
AT5G24770	19695
AT5G24775	0
AT5G24780	16714
AT5G24790	5
AT5G24800	1114
AT5G24810	1584
AT5G24820	5
AT5G24825	0
AT5G24830	179
AT5G24840	246
AT5G24850	242
AT5G24860	76
AT5G24870	110
AT5G24879	0
AT5G24880	12
AT5G24890	1029
AT5G24900	50
AT5G24910	622
AT5G24915	9
AT5G24920	17
AT5G24930	3085
AT5G24940	69
AT5G24950	0
AT5G24960	1
AT5G24970	248
AT5G24980	194
AT5G24990	191
AT5G25000	0
AT5G25010	26
AT5G25020	8
AT5G25030	0
AT5G25040	346
AT5G25045	3
AT5G25050	116
AT5G25060	1065
AT5G25070	590
AT5G25080	594
AT5G25090	194
AT5G25100	3921
AT5G25110	395
AT5G25120	184
AT5G25130	179
AT5G25140	53
AT5G25150	483
AT5G25160	1
AT5G25170	371
AT5G25180	2
AT5G25190	185
AT5G25195	0
AT5G25200	0
AT5G25205	0
AT5G25210	443
AT5G25220	2991
AT5G25230	28
AT5G25240	603
AT5G25250	9
AT5G25260	4
AT5G25265	3000
AT5G25270	1262
AT5G25280	2133
AT5G25290	9
AT5G25300	0
AT5G25305	0
AT5G25310	6
AT5G25320	3
AT5G25330	15
AT5G25340	106
AT5G25350	828
AT5G25360	1444
AT5G25370	45
AT5G25380	31
AT5G25390	1867
AT5G25400	26
AT5G25410	485
AT5G25415	0
AT5G25420	0
AT5G25425	0
AT5G25430	34
AT5G25440	68
AT5G25450	46
AT5G25451	0
AT5G25460	4258
AT5G25470	177
AT5G25475	279
AT5G25480	125
AT5G25490	22
AT5G25500	57
AT5G25510	762
AT5G25520	676
AT5G25530	10
AT5G25540	1412
AT5G25550	2
AT5G25560	1196
AT5G25570	193
AT5G25580	298
AT5G25585	0
AT5G25590	451
AT5G25600	0
AT5G25610	19035
AT5G25615	0
AT5G25620	268
AT5G25625	0
AT5G25630	1395
AT5G25640	8
AT5G25750	0
AT5G25754	367
AT5G25755	8
AT5G25756	0
AT5G25757	288
AT5G25760	769
AT5G25770	494
AT5G25780	606
AT5G25790	32
AT5G25800	129
AT5G25810	10
AT5G25820	63
AT5G25830	264
AT5G25840	159
AT5G25850	0
AT5G25860	0
AT5G25870	0
AT5G25880	724
AT5G25890	181
AT5G25900	1021
AT5G25910	7
AT5G25920	5
AT5G25930	231
AT5G25940	442
AT5G25950	318
AT5G25955	0
AT5G25960	0
AT5G25970	8
AT5G25980	59583
AT5G25990	12
AT5G25995	17
AT5G26000	27713
AT5G26010	1
AT5G26015	0
AT5G26020	0
AT5G26030	4810
AT5G26038	0
AT5G26040	197
AT5G26050	2
AT5G26060	46
AT5G26070	0
AT5G26080	0
AT5G26090	0
AT5G26100	2
AT5G26110	226
AT5G26120	646
AT5G26130	0
AT5G26140	0
AT5G26146	0
AT5G26147	0
AT5G26150	7
AT5G26160	173
AT5G26170	19
AT5G26180	264
AT5G26190	24
AT5G26200	28
AT5G26210	1134
AT5G26220	106
AT5G26230	164
AT5G26233	0
AT5G26236	0
AT5G26240	807
AT5G26250	128
AT5G26260	8
AT5G26262	0
AT5G26270	0
AT5G26280	6
AT5G26283	0
AT5G26286	0
AT5G26290	0
AT5G26300	0
AT5G26310	63
AT5G26320	2
AT5G26330	155
AT5G26340	152
AT5G26345	0
AT5G26350	0
AT5G26360	3460
AT5G26570	4332
AT5G26580	0
AT5G26582	9
AT5G26590	0
AT5G26594	0
AT5G26600	488
AT5G26610	564
AT5G26617	0
AT5G26618	0
AT5G26620	6
AT5G26622	213
AT5G26630	119
AT5G26640	0
AT5G26642	0
AT5G26650	11
AT5G26660	202
AT5G26667	4170
AT5G26670	432
AT5G26673	4
AT5G26680	315
AT5G26690	8
AT5G26692	185
AT5G26700	638
AT5G26710	1216
AT5G26717	0
AT5G26720	75
AT5G26730	10
AT5G26731	88
AT5G26740	907
AT5G26742	6435
AT5G26749	62
AT5G26751	1898
AT5G26760	799
AT5G26770	460
AT5G26775	0
AT5G26780	1198
AT5G26790	24
AT5G26800	291
AT5G26805	47
AT5G26810	108
AT5G26820	1259
AT5G26830	1896
AT5G26840	1
AT5G26850	1435
AT5G26860	469
AT5G26865	0
AT5G26880	945
AT5G26890	0
AT5G26900	8
AT5G26910	661
AT5G26920	57
AT5G26930	0
AT5G26940	384
AT5G26950	2
AT5G26955	0
AT5G26960	384
AT5G26970	7
AT5G26980	202
AT5G26990	366
AT5G27000	178
AT5G27010	4
AT5G27020	4
AT5G27030	1173
AT5G27035	0
AT5G27037	1
AT5G27043	0
AT5G27050	0
AT5G27060	0
AT5G27065	0
AT5G27070	0
AT5G27080	0
AT5G27090	0
AT5G27093	6
AT5G27095	0
AT5G27100	93
AT5G27110	55
AT5G27120	998
AT5G27130	0
AT5G27140	0
AT5G27150	980
AT5G27160	0
AT5G27170	0
AT5G27180	0
AT5G27190	1
AT5G27200	27
AT5G27210	77
AT5G27220	120
AT5G27230	28
AT5G27238	61
AT5G27240	152
AT5G27247	1
AT5G27250	22
AT5G27260	0
AT5G27270	400
AT5G27280	565
AT5G27290	1094
AT5G27300	146
AT5G27310	0
AT5G27320	112
AT5G27330	1172
AT5G27340	0
AT5G27345	2
AT5G27350	342
AT5G27360	1002
AT5G27370	0
AT5G27380	3311
AT5G27390	594
AT5G27395	363
AT5G27400	15
AT5G27410	560
AT5G27420	137
AT5G27430	906
AT5G27440	0
AT5G27450	546
AT5G27460	186
AT5G27470	1559
AT5G27480	0
AT5G27490	191
AT5G27493	0
AT5G27495	0
AT5G27500	0
AT5G27505	0
AT5G27510	0
AT5G27520	808
AT5G27530	0
AT5G27540	1052
AT5G27550	286
AT5G27560	827
AT5G27570	1
AT5G27580	1
AT5G27590	0
AT5G27600	511
AT5G27603	0
AT5G27606	0
AT5G27607	1
AT5G27610	116
AT5G27620	273
AT5G27630	61
AT5G27640	1850
AT5G27650	639
AT5G27660	132
AT5G27670	1642
AT5G27680	151
AT5G27690	85
AT5G27700	3779
AT5G27705	0
AT5G27710	533
AT5G27715	0
AT5G27720	1191
AT5G27730	644
AT5G27740	732
AT5G27750	260
AT5G27760	1138
AT5G27765	0
AT5G27770	3046
AT5G27771	0
AT5G27780	0
AT5G27790	0
AT5G27800	0
AT5G27807	0
AT5G27810	3
AT5G27820	427
AT5G27830	383
AT5G27840	614
AT5G27845	2
AT5G27850	6637
AT5G27860	688
AT5G27870	224
AT5G27880	8
AT5G27882	0
AT5G27885	0
AT5G27889	0
AT5G27890	6
AT5G27893	0
AT5G27895	1
AT5G27900	0
AT5G27902	0
AT5G27905	0
AT5G27910	6
AT5G27920	383
AT5G27925	0
AT5G27927	1
AT5G27930	550
AT5G27940	7
AT5G27944	0
AT5G27945	0
AT5G27947	0
AT5G27950	950
AT5G27960	22
AT5G27965	0
AT5G27970	945
AT5G27980	33
AT5G27990	463
AT5G28000	131
AT5G28010	11
AT5G28020	801
AT5G28030	13
AT5G28040	772
AT5G28050	2468
AT5G28053	0
AT5G28056	0
AT5G28060	5345
AT5G28065	0
AT5G28067	0
AT5G28073	0
AT5G28076	0
AT5G28080	1
AT5G28085	0
AT5G28090	0
AT5G28100	0
AT5G28110	0
AT5G28120	0
AT5G28130	0
AT5G28140	0
AT5G28141	0
AT5G28143	0
AT5G28145	11
AT5G28150	280
AT5G28160	0
AT5G28165	0
AT5G28170	0
AT5G28173	0
AT5G28176	0
AT5G28180	0
AT5G28190	0
AT5G28200	0
AT5G28210	1
AT5G28220	286
AT5G28225	0
AT5G28230	2
AT5G28232	0
AT5G28235	0
AT5G28237	67
AT5G28240	0
AT5G28250	0
AT5G28253	0
AT5G28260	0
AT5G28262	29
AT5G28263	8
AT5G28266	0
AT5G28270	0
AT5G28280	2
AT5G28285	0
AT5G28287	0
AT5G28288	1
AT5G28290	176
AT5G28295	0
AT5G28300	432
AT5G28310	3
AT5G28320	17
AT5G28330	52
AT5G28335	2
AT5G28340	22
AT5G28345	0
AT5G28350	459
AT5G28360	4
AT5G28370	2
AT5G28380	6
AT5G28390	21
AT5G28400	50
AT5G28405	0
AT5G28410	1
AT5G28415	19
AT5G28420	3
AT5G28430	10
AT5G28440	2
AT5G28442	29
AT5G28450	95
AT5G28460	0
AT5G28462	0
AT5G28463	0
AT5G28464	0
AT5G28466	0
AT5G28468	0
AT5G28469	0
AT5G28470	4
AT5G28480	0
AT5G28482	0
AT5G28484	0
AT5G28487	0
AT5G28490	23
AT5G28491	0
AT5G28495	0
AT5G28497	0
AT5G28500	2888
AT5G28510	11
AT5G28515	0
AT5G28520	0
AT5G28523	0
AT5G28524	0
AT5G28525	0
AT5G28526	0
AT5G28527	0
AT5G28530	193
AT5G28535	0
AT5G28540	5908
AT5G28545	0
AT5G28550	0
AT5G28560	0
AT5G28570	0
AT5G28580	0
AT5G28590	0
AT5G28593	0
AT5G28596	0
AT5G28600	0
AT5G28605	0
AT5G28610	1
AT5G28615	0
AT5G28620	0
AT5G28622	46
AT5G28623	0
AT5G28624	0
AT5G28625	0
AT5G28626	140
AT5G28627	4
AT5G28630	371
AT5G28635	1
AT5G28637	0
AT5G28640	404
AT5G28641	0
AT5G28643	0
AT5G28644	0
AT5G28646	45
AT5G28650	2
AT5G28655	0
AT5G28660	0
AT5G28662	0
AT5G28664	0
AT5G28667	0
AT5G28670	0
AT5G28671	0
AT5G28672	0
AT5G28673	0
AT5G28675	0
AT5G28680	148
AT5G28690	299
AT5G28692	1
AT5G28696	0
AT5G28698	0
AT5G28700	0
AT5G28710	0
AT5G28712	0
AT5G28715	0
AT5G28720	0
AT5G28730	0
AT5G28740	1087
AT5G28750	1617
AT5G28760	0
AT5G28765	0
AT5G28770	335
AT5G28773	0
AT5G28776	0
AT5G28780	0
AT5G28785	0
AT5G28790	0
AT5G28810	0
AT5G28820	0
AT5G28823	0
AT5G28824	0
AT5G28826	0
AT5G28830	320
AT5G28840	3950
AT5G28845	1
AT5G28850	405
AT5G28860	0
AT5G28865	0
AT5G28870	0
AT5G28880	0
AT5G28885	0
AT5G28886	0
AT5G28888	13
AT5G28890	0
AT5G28892	0
AT5G28894	0
AT5G28897	0
AT5G28900	367
AT5G28910	443
AT5G28913	470
AT5G28916	0
AT5G28917	0
AT5G28919	0
AT5G28920	0
AT5G28923	0
AT5G28926	0
AT5G28927	0
AT5G28928	0
AT5G28929	0
AT5G28930	0
AT5G28935	0
AT5G28937	0
AT5G28940	0
AT5G28950	0
AT5G28960	0
AT5G28970	0
AT5G28980	0
AT5G28990	0
AT5G28993	0
AT5G28996	0
AT5G29000	368
AT5G29015	0
AT5G29020	0
AT5G29022	0
AT5G29024	0
AT5G29026	0
AT5G29028	0
AT5G29029	0
AT5G29030	0
AT5G29031	0
AT5G29032	0
AT5G29033	0
AT5G29034	0
AT5G29035	0
AT5G29036	0
AT5G29037	0
AT5G29040	0
AT5G29041	0
AT5G29043	0
AT5G29046	0
AT5G29050	0
AT5G29053	0
AT5G29054	0
AT5G29056	0
AT5G29058	0
AT5G29060	0
AT5G29070	0
AT5G29075	0
AT5G29090	0
AT5G29100	0
AT5G29210	0
AT5G29295	0
AT5G29337	0
AT5G29380	0
AT5G29408	0
AT5G29436	0
AT5G29465	0
AT5G29550	0
AT5G29560	2
AT5G29562	0
AT5G29565	0
AT5G29568	0
AT5G29571	0
AT5G29574	0
AT5G29577	0
AT5G29580	0
AT5G29591	0
AT5G29602	0
AT5G29613	0
AT5G29624	0
AT5G29629	0
AT5G29635	0
AT5G29646	0
AT5G29708	0
AT5G29720	0
AT5G29762	0
AT5G29805	0
AT5G29890	0
AT5G29975	0
AT5G30060	0
AT5G30102	0
AT5G30123	0
AT5G30189	0
AT5G30207	0
AT5G30218	0
AT5G30247	0
AT5G30269	0
AT5G30276	0
AT5G30341	0
AT5G30360	0
AT5G30380	0
AT5G30390	0
AT5G30400	0
AT5G30406	0
AT5G30410	0
AT5G30420	0
AT5G30428	0
AT5G30440	0
AT5G30450	0
AT5G30460	0
AT5G30470	0
AT5G30480	0
AT5G30490	385
AT5G30495	367
AT5G30500	0
AT5G30510	7557
AT5G30520	0
AT5G30532	0
AT5G30545	0
AT5G30584	0
AT5G30628	0
AT5G30648	0
AT5G30673	0
AT5G30721	0
AT5G30762	0
AT5G30852	0
AT5G30870	0
AT5G30942	0
AT5G31032	0
AT5G31087	0
AT5G31092	0
AT5G31122	0
AT5G31212	0
AT5G31302	0
AT5G31314	0
AT5G31355	0
AT5G31412	0
AT5G31496	0
AT5G31511	0
AT5G31536	0
AT5G31572	0
AT5G31637	0
AT5G31651	0
AT5G31662	0
AT5G31668	0
AT5G31685	0
AT5G31702	0
AT5G31719	0
AT5G31736	0
AT5G31752	0
AT5G31753	0
AT5G31758	0
AT5G31770	0
AT5G31778	0
AT5G31787	0
AT5G31804	0
AT5G31807	0
AT5G31821	0
AT5G31838	0
AT5G31842	0
AT5G31845	0
AT5G31855	0
AT5G31873	0
AT5G31884	0
AT5G31891	0
AT5G31905	0
AT5G31909	0
AT5G31919	0
AT5G31923	0
AT5G31927	0
AT5G31932	0
AT5G31945	0
AT5G31962	0
AT5G31963	0
AT5G31980	0
AT5G31981	0
AT5G31989	0
AT5G31999	0
AT5G32002	0
AT5G32017	0
AT5G32022	0
AT5G32035	0
AT5G32037	0
AT5G32042	0
AT5G32053	0
AT5G32060	0
AT5G32070	0
AT5G32071	0
AT5G32072	0
AT5G32082	0
AT5G32089	0
AT5G32103	0
AT5G32107	0
AT5G32112	0
AT5G32122	0
AT5G32125	0
AT5G32136	0
AT5G32143	0
AT5G32161	0
AT5G32162	0
AT5G32169	0
AT5G32179	0
AT5G32197	0
AT5G32215	0
AT5G32228	0
AT5G32241	0
AT5G32254	0
AT5G32267	0
AT5G32280	0
AT5G32293	0
AT5G32306	0
AT5G32312	0
AT5G32345	0
AT5G32358	0
AT5G32386	0
AT5G32400	0
AT5G32402	0
AT5G32404	0
AT5G32405	0
AT5G32406	0
AT5G32408	0
AT5G32410	0
AT5G32420	0
AT5G32423	0
AT5G32426	0
AT5G32430	0
AT5G32431	0
AT5G32433	0
AT5G32434	0
AT5G32436	0
AT5G32440	1157
AT5G32450	1083
AT5G32460	5
AT5G32470	423
AT5G32471	0
AT5G32473	0
AT5G32475	0
AT5G32481	0
AT5G32482	0
AT5G32483	0
AT5G32484	0
AT5G32485	0
AT5G32486	0
AT5G32487	0
AT5G32488	0
AT5G32489	0
AT5G32490	0
AT5G32495	0
AT5G32505	0
AT5G32510	0
AT5G32511	0
AT5G32512	0
AT5G32513	0
AT5G32514	0
AT5G32515	0
AT5G32516	0
AT5G32517	0
AT5G32518	0
AT5G32519	0
AT5G32520	0
AT5G32521	0
AT5G32522	0
AT5G32525	0
AT5G32540	0
AT5G32563	0
AT5G32566	0
AT5G32569	0
AT5G32572	0
AT5G32576	0
AT5G32580	0
AT5G32590	0
AT5G32591	0
AT5G32592	0
AT5G32593	0
AT5G32594	0
AT5G32595	0
AT5G32596	0
AT5G32598	0
AT5G32600	0
AT5G32605	0
AT5G32610	0
AT5G32613	0
AT5G32616	0
AT5G32619	344
AT5G32620	0
AT5G32621	0
AT5G32622	0
AT5G32623	0
AT5G32624	0
AT5G32625	0
AT5G32626	0
AT5G32627	0
AT5G32628	0
AT5G32630	0
AT5G32654	0
AT5G32670	0
AT5G32678	0
AT5G32690	0
AT5G32702	0
AT5G32726	0
AT5G32750	0
AT5G32775	0
AT5G32800	0
AT5G32825	0
AT5G32850	0
AT5G32875	0
AT5G32900	0
AT5G32925	0
AT5G32950	2
AT5G32975	0
AT5G33000	0
AT5G33025	0
AT5G33050	0
AT5G33070	0
AT5G33075	0
AT5G33100	0
AT5G33125	0
AT5G33150	0
AT5G33175	0
AT5G33200	0
AT5G33202	0
AT5G33204	0
AT5G33207	1
AT5G33210	0
AT5G33220	0
AT5G33223	0
AT5G33226	0
AT5G33230	0
AT5G33232	0
AT5G33234	0
AT5G33237	0
AT5G33240	0
AT5G33250	0
AT5G33251	0
AT5G33252	0
AT5G33253	0
AT5G33254	0
AT5G33255	0
AT5G33256	0
AT5G33257	0
AT5G33258	0
AT5G33259	0
AT5G33260	0
AT5G33270	0
AT5G33280	383
AT5G33285	0
AT5G33290	412
AT5G33300	165
AT5G33303	0
AT5G33306	0
AT5G33310	0
AT5G33315	0
AT5G33320	2249
AT5G33330	0
AT5G33340	29
AT5G33350	1
AT5G33355	0
AT5G33360	0
AT5G33365	1
AT5G33370	2326
AT5G33380	0
AT5G33381	0
AT5G33382	25
AT5G33383	0
AT5G33384	0
AT5G33385	0
AT5G33386	0
AT5G33387	0
AT5G33388	0
AT5G33389	0
AT5G33390	0
AT5G33391	0
AT5G33392	0
AT5G33393	0
AT5G33395	3
AT5G33398	0
AT5G33399	0
AT5G33400	0
AT5G33402	0
AT5G33404	0
AT5G33405	0
AT5G33406	0
AT5G33410	0
AT5G33415	0
AT5G33420	0
AT5G33422	0
AT5G33424	0
AT5G33427	0
AT5G33428	0
AT5G33431	0
AT5G33432	0
AT5G33433	0
AT5G33434	0
AT5G33436	0
AT5G33438	0
AT5G33439	0
AT5G33441	0
AT5G33442	0
AT5G33533	0
AT5G33624	0
AT5G33715	0
AT5G33806	0
AT5G33898	0
AT5G33990	0
AT5G34082	0
AT5G34174	0
AT5G34266	0
AT5G34358	0
AT5G34376	0
AT5G34394	0
AT5G34412	0
AT5G34431	0
AT5G34450	0
AT5G34460	0
AT5G34480	0
AT5G34500	0
AT5G34520	0
AT5G34540	0
AT5G34560	0
AT5G34581	0
AT5G34602	0
AT5G34623	0
AT5G34644	0
AT5G34665	0
AT5G34686	0
AT5G34696	0
AT5G34707	0
AT5G34728	0
AT5G34749	0
AT5G34770	0
AT5G34780	2
AT5G34790	12
AT5G34795	14
AT5G34800	22
AT5G34810	3
AT5G34820	1
AT5G34825	3
AT5G34828	2
AT5G34829	0
AT5G34830	1
AT5G34831	0
AT5G34832	0
AT5G34833	0
AT5G34834	0
AT5G34835	0
AT5G34836	0
AT5G34837	0
AT5G34838	0
AT5G34839	0
AT5G34840	0
AT5G34841	0
AT5G34842	0
AT5G34843	0
AT5G34844	0
AT5G34845	0
AT5G34846	0
AT5G34847	0
AT5G34848	0
AT5G34849	0
AT5G34850	5286
AT5G34851	0
AT5G34852	0
AT5G34853	533
AT5G34854	0
AT5G34855	0
AT5G34856	0
AT5G34857	0
AT5G34858	0
AT5G34859	0
AT5G34860	0
AT5G34861	0
AT5G34862	0
AT5G34863	0
AT5G34864	0
AT5G34865	0
AT5G34866	0
AT5G34867	0
AT5G34868	0
AT5G34869	0
AT5G34870	0
AT5G34871	4
AT5G34880	0
AT5G34881	0
AT5G34882	0
AT5G34883	0
AT5G34885	0
AT5G34887	0
AT5G34890	0
AT5G34895	0
AT5G34900	0
AT5G34903	0
AT5G34905	0
AT5G34908	0
AT5G34910	0
AT5G34920	0
AT5G34925	0
AT5G34930	211
AT5G34940	882
AT5G34945	0
AT5G34950	0
AT5G34960	0
AT5G34965	0
AT5G34970	0
AT5G34980	0
AT5G34985	0
AT5G34990	0
AT5G35000	0
AT5G35010	0
AT5G35020	0
AT5G35021	0
AT5G35023	0
AT5G35025	0
AT5G35030	0
AT5G35035	0
AT5G35040	0
AT5G35045	0
AT5G35046	0
AT5G35048	0
AT5G35050	0
AT5G35052	0
AT5G35057	0
AT5G35061	0
AT5G35065	0
AT5G35067	0
AT5G35069	0
AT5G35070	0
AT5G35073	0
AT5G35076	0
AT5G35080	585
AT5G35090	5
AT5G35100	1363
AT5G35110	79
AT5G35111	0
AT5G35113	0
AT5G35116	0
AT5G35118	0
AT5G35120	6
AT5G35130	0
AT5G35140	0
AT5G35142	0
AT5G35145	0
AT5G35146	0
AT5G35148	0
AT5G35150	0
AT5G35160	1591
AT5G35170	2554
AT5G35180	1597
AT5G35190	0
AT5G35195	0
AT5G35200	920
AT5G35205	0
AT5G35207	0
AT5G35210	1730
AT5G35220	954
AT5G35230	0
AT5G35240	0
AT5G35250	0
AT5G35260	0
AT5G35270	0
AT5G35280	0
AT5G35300	0
AT5G35310	0
AT5G35320	284
AT5G35330	415
AT5G35331	0
AT5G35332	0
AT5G35334	0
AT5G35336	0
AT5G35337	0
AT5G35338	0
AT5G35339	0
AT5G35340	0
AT5G35341	0
AT5G35344	0
AT5G35348	0
AT5G35353	0
AT5G35354	0
AT5G35356	0
AT5G35360	4341
AT5G35370	55
AT5G35375	0
AT5G35380	1
AT5G35390	19
AT5G35400	144
AT5G35405	0
AT5G35407	0
AT5G35410	135
AT5G35413	0
AT5G35416	0
AT5G35420	12
AT5G35425	0
AT5G35430	610
AT5G35450	208
AT5G35460	399
AT5G35475	0
AT5G35480	65
AT5G35490	28
AT5G35495	0
AT5G35510	0
AT5G35520	333
AT5G35525	0
AT5G35530	3320
AT5G35535	0
AT5G35540	0
AT5G35550	586
AT5G35555	0
AT5G35560	634
AT5G35570	602
AT5G35575	3
AT5G35580	4
AT5G35590	2544
AT5G35600	0
AT5G35601	0
AT5G35602	0
AT5G35603	0
AT5G35604	0
AT5G35605	0
AT5G35606	0
AT5G35607	0
AT5G35608	0
AT5G35610	7
AT5G35615	1
AT5G35620	1402
AT5G35630	20245
AT5G35640	0
AT5G35643	0
AT5G35646	0
AT5G35650	0
AT5G35655	0
AT5G35657	0
AT5G35660	0
AT5G35670	687
AT5G35680	2135
AT5G35688	0
AT5G35690	798
AT5G35695	0
AT5G35698	1
AT5G35700	639
AT5G35710	0
AT5G35715	0
AT5G35720	0
AT5G35725	0
AT5G35730	1111
AT5G35732	94
AT5G35735	2286
AT5G35736	0
AT5G35737	0
AT5G35738	18
AT5G35740	279
AT5G35750	551
AT5G35753	226
AT5G35756	0
AT5G35760	11
AT5G35770	24
AT5G35775	0
AT5G35777	1
AT5G35780	0
AT5G35790	2024
AT5G35791	0
AT5G35792	2
AT5G35794	0
AT5G35796	0
AT5G35798	3
AT5G35800	0
AT5G35802	0
AT5G35805	0
AT5G35810	0
AT5G35820	0
AT5G35830	0
AT5G35840	883
AT5G35860	0
AT5G35870	0
AT5G35880	0
AT5G35890	0
AT5G35900	13
AT5G35910	972
AT5G35912	0
AT5G35913	1
AT5G35914	1
AT5G35915	0
AT5G35917	0
AT5G35918	0
AT5G35920	0
AT5G35923	0
AT5G35926	70
AT5G35927	0
AT5G35930	283
AT5G35932	1
AT5G35935	74
AT5G35940	2
AT5G35945	0
AT5G35950	0
AT5G35960	73
AT5G35965	0
AT5G35970	792
AT5G35980	1968
AT5G35995	342
AT5G36000	34
AT5G36001	0
AT5G36002	6
AT5G36005	0
AT5G36010	0
AT5G36015	0
AT5G36020	0
AT5G36030	0
AT5G36035	0
AT5G36040	0
AT5G36050	0
AT5G36060	0
AT5G36070	0
AT5G36075	0
AT5G36080	0
AT5G36090	0
AT5G36100	16
AT5G36110	2
AT5G36120	584
AT5G36125	0
AT5G36130	0
AT5G36140	0
AT5G36150	3
AT5G36160	2340
AT5G36170	1276
AT5G36180	0
AT5G36185	0
AT5G36190	0
AT5G36200	15
AT5G36210	1357
AT5G36220	85
AT5G36223	0
AT5G36225	0
AT5G36226	0
AT5G36228	0
AT5G36230	4070
AT5G36240	0
AT5G36250	725
AT5G36260	26
AT5G36270	0
AT5G36275	0
AT5G36280	0
AT5G36290	2513
AT5G36293	0
AT5G36296	0
AT5G36297	0
AT5G36300	0
AT5G36310	0
AT5G36320	0
AT5G36330	0
AT5G36340	0
AT5G36350	0
AT5G36360	0
AT5G36370	0
AT5G36380	0
AT5G36390	0
AT5G36400	0
AT5G36410	0
AT5G36420	0
AT5G36430	0
AT5G36440	0
AT5G36450	0
AT5G36460	0
AT5G36470	0
AT5G36480	0
AT5G36490	0
AT5G36500	0
AT5G36510	0
AT5G36520	0
AT5G36530	0
AT5G36540	0
AT5G36550	0
AT5G36650	0
AT5G36655	0
AT5G36657	0
AT5G36658	0
AT5G36659	0
AT5G36660	0
AT5G36661	0
AT5G36662	0
AT5G36670	1
AT5G36680	0
AT5G36685	0
AT5G36690	0
AT5G36700	8
AT5G36710	0
AT5G36720	0
AT5G36722	0
AT5G36730	0
AT5G36732	0
AT5G36734	0
AT5G36736	0
AT5G36737	0
AT5G36738	0
AT5G36739	0
AT5G36740	8
AT5G36770	0
AT5G36775	0
AT5G36780	0
AT5G36790	29
AT5G36800	0
AT5G36805	0
AT5G36810	0
AT5G36820	0
AT5G36825	0
AT5G36830	0
AT5G36840	0
AT5G36850	0
AT5G36860	0
AT5G36870	1
AT5G36880	1751
AT5G36890	485
AT5G36900	1
AT5G36903	1
AT5G36904	18
AT5G36905	8
AT5G36907	0
AT5G36910	12
AT5G36920	74
AT5G36925	119
AT5G36930	255
AT5G36935	0
AT5G36937	3
AT5G36940	615
AT5G36950	193
AT5G36960	2
AT5G36970	0
AT5G36980	0
AT5G36990	0
AT5G37000	168
AT5G37010	190
AT5G37017	0
AT5G37020	2048
AT5G37030	0
AT5G37040	0
AT5G37050	5
AT5G37055	123
AT5G37060	4
AT5G37070	303
AT5G37072	32
AT5G37080	0
AT5G37090	0
AT5G37100	0
AT5G37110	0
AT5G37120	0
AT5G37125	0
AT5G37130	690
AT5G37140	6
AT5G37145	0
AT5G37150	0
AT5G37160	7
AT5G37165	2
AT5G37170	0
AT5G37175	0
AT5G37180	107
AT5G37190	390
AT5G37200	0
AT5G37210	0
AT5G37220	0
AT5G37230	1
AT5G37240	2
AT5G37247	0
AT5G37250	0
AT5G37260	2085
AT5G37270	0
AT5G37280	0
AT5G37290	188
AT5G37300	1465
AT5G37310	2048
AT5G37320	0
AT5G37330	0
AT5G37340	114
AT5G37350	465
AT5G37352	0
AT5G37360	1257
AT5G37370	873
AT5G37380	350
AT5G37381	0
AT5G37383	0
AT5G37385	0
AT5G37390	0
AT5G37400	84
AT5G37410	62
AT5G37415	0
AT5G37420	22
AT5G37430	0
AT5G37440	80
AT5G37442	0
AT5G37445	2
AT5G37450	2
AT5G37460	2
AT5G37470	2
AT5G37473	79
AT5G37474	1
AT5G37475	1081
AT5G37476	0
AT5G37478	916
AT5G37480	378
AT5G37485	8
AT5G37490	10
AT5G37500	486
AT5G37510	2991
AT5G37520	26
AT5G37530	65
AT5G37540	2943
AT5G37550	9
AT5G37560	33
AT5G37570	58
AT5G37590	211
AT5G37600	1959
AT5G37610	0
AT5G37620	0
AT5G37630	253
AT5G37640	0
AT5G37650	0
AT5G37660	124
AT5G37665	1
AT5G37670	20
AT5G37680	295
AT5G37690	3
AT5G37710	335
AT5G37715	0
AT5G37720	783
AT5G37730	203
AT5G37732	0
AT5G37740	120
AT5G37750	4
AT5G37760	0
AT5G37770	8248
AT5G37780	6266
AT5G37790	423
AT5G37793	5
AT5G37795	0
AT5G37800	0
AT5G37810	0
AT5G37820	1
AT5G37830	1306
AT5G37840	0
AT5G37850	716
AT5G37860	0
AT5G37870	0
AT5G37872	0
AT5G37875	0
AT5G37880	0
AT5G37890	180
AT5G37900	0
AT5G37910	0
AT5G37920	0
AT5G37930	297
AT5G37940	2
AT5G37950	0
AT5G37960	0
AT5G37970	0
AT5G37980	1
AT5G37990	0
AT5G38000	4
AT5G38005	13
AT5G38010	29
AT5G38020	0
AT5G38030	1
AT5G38035	1
AT5G38037	0
AT5G38040	44
AT5G38050	110
AT5G38060	165
AT5G38070	30
AT5G38080	0
AT5G38090	3
AT5G38096	1
AT5G38100	2
AT5G38110	270
AT5G38120	28
AT5G38130	23
AT5G38140	105
AT5G38150	455
AT5G38155	0
AT5G38160	3866
AT5G38170	4264
AT5G38180	1807
AT5G38190	0
AT5G38192	0
AT5G38195	1333
AT5G38197	259
AT5G38200	75
AT5G38210	0
AT5G38212	20
AT5G38220	415
AT5G38230	6
AT5G38240	19
AT5G38250	0
AT5G38260	0
AT5G38270	22
AT5G38275	0
AT5G38280	93
AT5G38285	0
AT5G38290	700
AT5G38300	44
AT5G38310	8
AT5G38317	0
AT5G38320	11
AT5G38330	2
AT5G38340	0
AT5G38344	0
AT5G38350	0
AT5G38360	375
AT5G38365	0
AT5G38378	1
AT5G38380	427
AT5G38383	0
AT5G38386	1
AT5G38390	1
AT5G38391	0
AT5G38392	0
AT5G38393	2
AT5G38396	0
AT5G38397	0
AT5G38400	0
AT5G38410	74743
AT5G38420	32128
AT5G38430	9833
AT5G38435	37
AT5G38437	0
AT5G38440	0
AT5G38450	8
AT5G38460	401
AT5G38470	3337
AT5G38480	5739
AT5G38490	0
AT5G38500	0
AT5G38510	806
AT5G38520	1962
AT5G38530	62
AT5G38540	0
AT5G38550	0
AT5G38560	954
AT5G38565	40
AT5G38570	0
AT5G38580	0
AT5G38590	213
AT5G38595	0
AT5G38600	323
AT5G38610	45
AT5G38620	0
AT5G38630	675
AT5G38640	333
AT5G38650	0
AT5G38660	1485
AT5G38670	0
AT5G38680	0
AT5G38690	310
AT5G38700	7
AT5G38705	0
AT5G38710	17
AT5G38720	396
AT5G38730	56
AT5G38740	0
AT5G38743	0
AT5G38747	0
AT5G38750	0
AT5G38760	76
AT5G38770	9
AT5G38780	1
AT5G38790	3
AT5G38800	104
AT5G38810	0
AT5G38820	75
AT5G38830	1121
AT5G38840	548
AT5G38850	163
AT5G38860	268
AT5G38865	147
AT5G38870	138
AT5G38880	678
AT5G38890	210
AT5G38895	286
AT5G38900	30
AT5G38905	0
AT5G38910	0
AT5G38920	0
AT5G38930	17
AT5G38940	0
AT5G38950	0
AT5G38960	128
AT5G38970	277
AT5G38975	0
AT5G38980	1420
AT5G38990	530
AT5G39000	0
AT5G39010	0
AT5G39020	5
AT5G39024	0
AT5G39030	7
AT5G39040	1103
AT5G39050	194
AT5G39060	0
AT5G39070	0
AT5G39080	114
AT5G39090	197
AT5G39095	0
AT5G39100	1
AT5G39110	0
AT5G39120	2
AT5G39130	4438
AT5G39140	0
AT5G39150	0
AT5G39155	0
AT5G39160	189
AT5G39170	0
AT5G39180	0
AT5G39185	0
AT5G39190	214
AT5G39200	0
AT5G39205	0
AT5G39210	435
AT5G39220	1876
AT5G39230	15
AT5G39240	14
AT5G39245	0
AT5G39250	194
AT5G39260	1440
AT5G39270	0
AT5G39280	1242
AT5G39290	0
AT5G39300	926
AT5G39310	1
AT5G39320	2320
AT5G39330	6
AT5G39340	571
AT5G39350	121
AT5G39360	361
AT5G39365	0
AT5G39370	1
AT5G39380	463
AT5G39390	0
AT5G39400	198
AT5G39410	1111
AT5G39420	475
AT5G39430	0
AT5G39440	65
AT5G39450	113
AT5G39460	1
AT5G39470	0
AT5G39471	31
AT5G39473	1
AT5G39480	0
AT5G39490	0
AT5G39493	3
AT5G39500	1054
AT5G39510	1713
AT5G39520	13
AT5G39530	790
AT5G39532	1
AT5G39533	0
AT5G39535	0
AT5G39540	0
AT5G39550	148
AT5G39560	38
AT5G39570	10473
AT5G39580	21
AT5G39590	1462
AT5G39600	418
AT5G39610	29
AT5G39620	0
AT5G39630	0
AT5G39635	0
AT5G39640	2
AT5G39645	0
AT5G39650	0
AT5G39660	281
AT5G39670	36
AT5G39680	19
AT5G39690	0
AT5G39693	5
AT5G39700	19
AT5G39710	206
AT5G39715	0
AT5G39720	17
AT5G39730	2433
AT5G39740	7458
AT5G39750	0
AT5G39760	4
AT5G39770	2
AT5G39775	0
AT5G39785	288
AT5G39790	167
AT5G39800	404
AT5G39810	0
AT5G39820	2
AT5G39830	967
AT5G39840	141
AT5G39850	554
AT5G39860	422
AT5G39861	0
AT5G39862	0
AT5G39863	0
AT5G39865	49
AT5G39870	7
AT5G39880	921
AT5G39890	91
AT5G39895	0
AT5G39900	130
AT5G39910	0
AT5G39920	0
AT5G39930	3
AT5G39940	245
AT5G39950	1639
AT5G39955	0
AT5G39960	215
AT5G39970	5
AT5G39980	111
AT5G39990	574
AT5G39995	2
AT5G40000	0
AT5G40010	2
AT5G40020	263
AT5G40030	71
AT5G40040	73
AT5G40050	0
AT5G40060	267
AT5G40070	2
AT5G40080	248
AT5G40090	5
AT5G40100	2
AT5G40110	0
AT5G40120	0
AT5G40130	3
AT5G40140	242
AT5G40150	355
AT5G40153	0
AT5G40155	174
AT5G40160	514
AT5G40170	347
AT5G40180	42
AT5G40190	619
AT5G40200	858
AT5G40210	18
AT5G40212	0
AT5G40220	0
AT5G40230	99
AT5G40240	211
AT5G40250	878
AT5G40260	194
AT5G40270	342
AT5G40275	0
AT5G40280	360
AT5G40290	7
AT5G40300	343
AT5G40310	2
AT5G40315	0
AT5G40316	1
AT5G40320	0
AT5G40330	6
AT5G40340	2223
AT5G40348	1
AT5G40350	0
AT5G40360	23
AT5G40370	2793
AT5G40380	366
AT5G40382	0
AT5G40384	0
AT5G40390	122
AT5G40395	0
AT5G40400	89
AT5G40405	43
AT5G40410	33
AT5G40420	16
AT5G40430	21
AT5G40440	233
AT5G40450	3199
AT5G40460	71
AT5G40470	108
AT5G40480	836
AT5G40490	461
AT5G40500	238
AT5G40510	3
AT5G40520	165
AT5G40530	217
AT5G40540	40
AT5G40545	0
AT5G40550	255
AT5G40560	0
AT5G40570	99
AT5G40580	1357
AT5G40590	0
AT5G40595	0
AT5G40600	183
AT5G40605	0
AT5G40610	725
AT5G40620	2
AT5G40630	66
AT5G40640	593
AT5G40645	6
AT5G40650	570
AT5G40660	402
AT5G40670	969
AT5G40680	181
AT5G40690	83
AT5G40700	237
AT5G40710	418
AT5G40720	117
AT5G40730	1479
AT5G40740	541
AT5G40750	0
AT5G40760	2563
AT5G40770	1370
AT5G40780	149
AT5G40790	5
AT5G40800	2
AT5G40810	2106
AT5G40820	113
AT5G40830	1053
AT5G40840	64
AT5G40850	1469
AT5G40855	0
AT5G40860	1
AT5G40870	591
AT5G40880	172
AT5G40890	2001
AT5G40900	11
AT5G40910	1043
AT5G40920	491
AT5G40930	962
AT5G40940	0
AT5G40942	45
AT5G40945	0
AT5G40950	5342
AT5G40960	157
AT5G40970	239
AT5G40980	0
AT5G40981	0
AT5G40990	0
AT5G41000	120
AT5G41010	635
AT5G41020	323
AT5G41025	0
AT5G41030	11
AT5G41040	101
AT5G41050	463
AT5G41060	670
AT5G41070	285
AT5G41071	1
AT5G41080	1272
AT5G41090	2
AT5G41100	619
AT5G41109	0
AT5G41110	132
AT5G41120	128
AT5G41130	130
AT5G41140	1418
AT5G41150	293
AT5G41160	15
AT5G41170	32
AT5G41180	363
AT5G41190	528
AT5G41200	0
AT5G41210	2056
AT5G41220	285
AT5G41240	235
AT5G41250	75
AT5G41260	917
AT5G41265	0
AT5G41270	78
AT5G41280	0
AT5G41290	0
AT5G41300	0
AT5G41310	4
AT5G41315	24
AT5G41320	0
AT5G41330	303
AT5G41340	986
AT5G41350	529
AT5G41360	487
AT5G41370	781
AT5G41380	35
AT5G41390	1
AT5G41400	639
AT5G41401	0
AT5G41410	866
AT5G41420	0
AT5G41430	4
AT5G41440	0
AT5G41450	22
AT5G41460	541
AT5G41470	37
AT5G41471	1
AT5G41480	303
AT5G41490	0
AT5G41491	0
AT5G41494	0
AT5G41500	1
AT5G41505	0
AT5G41510	3
AT5G41520	4073
AT5G41530	0
AT5G41540	0
AT5G41550	355
AT5G41560	587
AT5G41570	0
AT5G41580	216
AT5G41590	0
AT5G41600	2043
AT5G41605	0
AT5G41610	16
AT5G41612	0
AT5G41620	191
AT5G41630	5
AT5G41640	2
AT5G41650	46
AT5G41660	4
AT5G41663	0
AT5G41670	1277
AT5G41675	0
AT5G41680	1
AT5G41685	727
AT5G41690	47
AT5G41700	5099
AT5G41710	11
AT5G41720	36
AT5G41730	2
AT5G41740	276
AT5G41750	235
AT5G41755	0
AT5G41760	707
AT5G41761	23
AT5G41763	4
AT5G41765	2
AT5G41770	1004
AT5G41780	30
AT5G41790	1500
AT5G41800	126
AT5G41810	728
AT5G41820	10
AT5G41830	31
AT5G41835	5
AT5G41840	0
AT5G41850	48
AT5G41860	6
AT5G41870	464
AT5G41880	236
AT5G41890	5
AT5G41900	690
AT5G41905	0
AT5G41908	0
AT5G41910	207
AT5G41920	286
AT5G41940	604
AT5G41950	1560
AT5G41960	416
AT5G41970	988
AT5G41980	75
AT5G41990	1526
AT5G42000	960
AT5G42010	24
AT5G42020	5196
AT5G42030	1628
AT5G42040	49
AT5G42050	13489
AT5G42053	0
AT5G42060	307
AT5G42070	392
AT5G42080	3704
AT5G42090	17
AT5G42092	0
AT5G42100	1993
AT5G42110	323
AT5G42120	15
AT5G42130	675
AT5G42140	336
AT5G42146	141
AT5G42150	327
AT5G42170	0
AT5G42180	18949
AT5G42190	2077
AT5G42200	313
AT5G42210	91
AT5G42220	1083
AT5G42223	601
AT5G42230	741
AT5G42232	15
AT5G42235	3800
AT5G42240	1134
AT5G42242	117
AT5G42250	204
AT5G42260	0
AT5G42265	0
AT5G42270	6528
AT5G42280	247
AT5G42290	0
AT5G42300	4625
AT5G42310	951
AT5G42320	780
AT5G42323	0
AT5G42325	33
AT5G42330	220
AT5G42340	19
AT5G42350	191
AT5G42360	304
AT5G42370	173
AT5G42380	265
AT5G42390	3106
AT5G42400	442
AT5G42410	0
AT5G42420	900
AT5G42430	0
AT5G42440	123
AT5G42445	8
AT5G42450	34
AT5G42460	106
AT5G42470	480
AT5G42480	623
AT5G42490	61
AT5G42500	0
AT5G42504	0
AT5G42505	0
AT5G42510	0
AT5G42520	878
AT5G42530	71
AT5G42540	925
AT5G42560	800
AT5G42565	0
AT5G42567	0
AT5G42568	0
AT5G42570	1122
AT5G42580	0
AT5G42590	0
AT5G42600	0
AT5G42610	1
AT5G42620	1142
AT5G42630	44
AT5G42635	0
AT5G42640	21
AT5G42645	0
AT5G42650	1561
AT5G42655	0
AT5G42660	465
AT5G42670	255
AT5G42677	0
AT5G42680	294
AT5G42690	418
AT5G42700	62
AT5G42710	160
AT5G42720	320
AT5G42730	31
AT5G42740	1589
AT5G42750	164
AT5G42760	60
AT5G42765	640
AT5G42770	173
AT5G42780	202
AT5G42785	2
AT5G42790	2016
AT5G42797	3
AT5G42800	8465
AT5G42810	465
AT5G42820	192
AT5G42825	0
AT5G42830	5
AT5G42840	0
AT5G42850	1300
AT5G42860	613
AT5G42870	1051
AT5G42880	151
AT5G42890	2519
AT5G42895	0
AT5G42900	1202
AT5G42905	0
AT5G42910	101
AT5G42920	543
AT5G42930	100
AT5G42940	826
AT5G42950	1256
AT5G42955	0
AT5G42957	0
AT5G42960	377
AT5G42965	9
AT5G42970	709
AT5G42980	8461
AT5G42990	542
AT5G43000	2
AT5G43010	1074
AT5G43015	0
AT5G43020	321
AT5G43030	7
AT5G43035	0
AT5G43040	18
AT5G43050	285
AT5G43060	3522
AT5G43064	0
AT5G43065	0
AT5G43066	0
AT5G43068	0
AT5G43070	453
AT5G43080	101
AT5G43090	43
AT5G43100	708
AT5G43105	0
AT5G43110	0
AT5G43120	0
AT5G43130	769
AT5G43140	225
AT5G43150	635
AT5G43155	78
AT5G43160	57
AT5G43170	39
AT5G43175	0
AT5G43180	157
AT5G43185	57
AT5G43190	475
AT5G43196	0
AT5G43200	0
AT5G43210	91
AT5G43211	0
AT5G43230	0
AT5G43240	20
AT5G43250	87
AT5G43260	364
AT5G43270	1352
AT5G43280	783
AT5G43285	0
AT5G43290	6
AT5G43300	113
AT5G43310	1146
AT5G43320	3214
AT5G43330	1070
AT5G43340	0
AT5G43350	0
AT5G43360	0
AT5G43370	0
AT5G43380	163
AT5G43390	0
AT5G43400	316
AT5G43401	0
AT5G43403	83
AT5G43405	0
AT5G43410	0
AT5G43415	0
AT5G43420	110
AT5G43430	606
AT5G43440	221
AT5G43450	195
AT5G43455	0
AT5G43460	2160
AT5G43470	945
AT5G43480	2
AT5G43490	1
AT5G43500	350
AT5G43510	0
AT5G43513	0
AT5G43516	0
AT5G43518	0
AT5G43520	0
AT5G43525	0
AT5G43530	54
AT5G43535	0
AT5G43540	0
AT5G43550	0
AT5G43560	931
AT5G43570	0
AT5G43580	2
AT5G43590	0
AT5G43600	799
AT5G43603	0
AT5G43610	0
AT5G43620	526
AT5G43630	179
AT5G43640	5
AT5G43650	30
AT5G43660	22
AT5G43670	383
AT5G43680	229
AT5G43690	1
AT5G43695	0
AT5G43700	2403
AT5G43710	503
AT5G43720	359
AT5G43725	53
AT5G43730	54
AT5G43740	182
AT5G43745	666
AT5G43750	2007
AT5G43755	0
AT5G43760	3072
AT5G43770	2
AT5G43780	4017
AT5G43790	118
AT5G43800	0
AT5G43810	932
AT5G43820	47
AT5G43822	140
AT5G43830	3348
AT5G43840	3
AT5G43850	1102
AT5G43860	35
AT5G43870	770
AT5G43880	1048
AT5G43890	0
AT5G43900	1918
AT5G43910	59
AT5G43920	418
AT5G43930	857
AT5G43935	1
AT5G43940	4234
AT5G43950	107
AT5G43960	1078
AT5G43970	765
AT5G43980	221
AT5G43990	378
AT5G44000	444
AT5G44005	737
AT5G44010	110
AT5G44020	1588
AT5G44030	4584
AT5G44040	191
AT5G44050	5
AT5G44060	984
AT5G44063	27
AT5G44065	2
AT5G44070	1570
AT5G44080	550
AT5G44090	709
AT5G44100	1455
AT5G44110	219
AT5G44120	34
AT5G44130	4667
AT5G44140	0
AT5G44150	127
AT5G44160	42
AT5G44170	169
AT5G44180	974
AT5G44190	652
AT5G44200	782
AT5G44210	38
AT5G44220	7
AT5G44230	85
AT5G44240	881
AT5G44250	529
AT5G44255	0
AT5G44260	12
AT5G44265	0
AT5G44270	0
AT5G44280	188
AT5G44283	0
AT5G44286	0
AT5G44290	1203
AT5G44300	5
AT5G44306	1
AT5G44310	1
AT5G44313	0
AT5G44316	0
AT5G44320	1137
AT5G44330	0
AT5G44340	9673
AT5G44345	0
AT5G44350	619
AT5G44360	1757
AT5G44370	406
AT5G44375	0
AT5G44380	76
AT5G44390	12
AT5G44400	7
AT5G44410	355
AT5G44415	0
AT5G44416	0
AT5G44417	0
AT5G44418	0
AT5G44420	1
AT5G44430	0
AT5G44440	521
AT5G44450	412
AT5G44460	3
AT5G44470	0
AT5G44480	203
AT5G44490	30
AT5G44495	0
AT5G44500	243
AT5G44510	192
AT5G44520	453
AT5G44530	249
AT5G44540	0
AT5G44550	4
AT5G44555	0
AT5G44560	164
AT5G44562	0
AT5G44563	0
AT5G44565	112
AT5G44566	0
AT5G44567	12
AT5G44568	20
AT5G44569	40
AT5G44570	17
AT5G44572	2
AT5G44574	0
AT5G44575	0
AT5G44578	0
AT5G44580	178
AT5G44582	4
AT5G44585	0
AT5G44590	0
AT5G44600	249
AT5G44610	41
AT5G44620	248
AT5G44630	54
AT5G44635	347
AT5G44640	10
AT5G44650	1396
AT5G44660	131
AT5G44670	757
AT5G44680	2273
AT5G44690	0
AT5G44700	243
AT5G44705	0
AT5G44710	366
AT5G44720	920
AT5G44730	502
AT5G44740	109
AT5G44750	537
AT5G44760	0
AT5G44770	0
AT5G44780	36
AT5G44785	560
AT5G44790	2275
AT5G44800	1265
AT5G44820	31
AT5G44830	11
AT5G44840	0
AT5G44850	0
AT5G44860	508
AT5G44870	301
AT5G44875	0
AT5G44880	0
AT5G44890	0
AT5G44900	1
AT5G44910	4
AT5G44920	2
AT5G44925	4
AT5G44930	206
AT5G44940	8
AT5G44950	16
AT5G44960	0
AT5G44970	0
AT5G44973	2258
AT5G44980	39
AT5G44990	0
AT5G45000	4
AT5G45010	62
AT5G45020	348
AT5G45030	0
AT5G45040	75
AT5G45050	490
AT5G45060	442
AT5G45070	0
AT5G45080	0
AT5G45082	0
AT5G45085	0
AT5G45090	1
AT5G45095	39
AT5G45100	651
AT5G45105	0
AT5G45110	3716
AT5G45113	0
AT5G45115	68
AT5G45116	1
AT5G45120	0
AT5G45130	2186
AT5G45140	442
AT5G45150	18
AT5G45160	429
AT5G45170	1039
AT5G45180	0
AT5G45190	704
AT5G45200	0
AT5G45210	1
AT5G45220	0
AT5G45230	0
AT5G45240	5
AT5G45250	232
AT5G45260	402
AT5G45275	323
AT5G45276	12
AT5G45277	0
AT5G45280	538
AT5G45290	851
AT5G45300	434
AT5G45307	0
AT5G45310	65
AT5G45320	73
AT5G45330	185
AT5G45340	2060
AT5G45350	3472
AT5G45360	949
AT5G45370	155
AT5G45380	112
AT5G45390	4545
AT5G45400	151
AT5G45410	1654
AT5G45420	1041
AT5G45430	2610
AT5G45440	10
AT5G45450	0
AT5G45455	22
AT5G45460	69
AT5G45469	0
AT5G45470	0
AT5G45472	3
AT5G45475	0
AT5G45480	0
AT5G45490	172
AT5G45500	201
AT5G45510	1031
AT5G45520	91
AT5G45530	63
AT5G45540	43
AT5G45550	1651
AT5G45560	288
AT5G45570	0
AT5G45573	0
AT5G45576	0
AT5G45580	15
AT5G45590	433
AT5G45595	0
AT5G45600	439
AT5G45605	0
AT5G45610	235
AT5G45620	1236
AT5G45630	60
AT5G45640	0
AT5G45650	669
AT5G45660	208
AT5G45670	5785
AT5G45680	1837
AT5G45690	0
AT5G45700	86
AT5G45710	454
AT5G45715	0
AT5G45720	61
AT5G45730	11
AT5G45740	5
AT5G45745	0
AT5G45750	1652
AT5G45760	221
AT5G45770	19
AT5G45775	3330
AT5G45780	89
AT5G45790	50
AT5G45800	516
AT5G45810	14
AT5G45820	12
AT5G45830	0
AT5G45840	140
AT5G45850	87
AT5G45860	0
AT5G45870	0
AT5G45875	0
AT5G45880	1092
AT5G45890	40
AT5G45900	291
AT5G45905	0
AT5G45910	0
AT5G45920	226
AT5G45930	1183
AT5G45940	468
AT5G45950	172
AT5G45960	21
AT5G45970	305
AT5G45980	101
AT5G45990	98
AT5G46000	0
AT5G46010	50
AT5G46020	3975
AT5G46025	4
AT5G46030	1701
AT5G46040	505
AT5G46050	10
AT5G46060	3
AT5G46070	1258
AT5G46080	58
AT5G46085	2
AT5G46090	27
AT5G46100	44
AT5G46105	0
AT5G46110	21426
AT5G46115	161
AT5G46120	0
AT5G46130	0
AT5G46140	10
AT5G46150	805
AT5G46160	155
AT5G46170	620
AT5G46180	712
AT5G46190	451
AT5G46195	0
AT5G46200	8
AT5G46210	1847
AT5G46220	95
AT5G46230	115
AT5G46240	214
AT5G46250	1636
AT5G46260	35
AT5G46270	462
AT5G46280	473
AT5G46290	2910
AT5G46295	2
AT5G46297	238
AT5G46300	300
AT5G46310	0
AT5G46315	0
AT5G46320	15
AT5G46325	0
AT5G46330	442
AT5G46340	2145
AT5G46350	16
AT5G46360	0
AT5G46370	9
AT5G46380	1
AT5G46390	599
AT5G46395	6
AT5G46400	331
AT5G46410	629
AT5G46420	1863
AT5G46430	5398
AT5G46440	7
AT5G46450	356
AT5G46460	45
AT5G46470	1055
AT5G46490	546
AT5G46500	14
AT5G46510	614
AT5G46520	99
AT5G46530	109
AT5G46540	237
AT5G46550	480
AT5G46560	418
AT5G46570	269
AT5G46580	1111
AT5G46590	53
AT5G46595	0
AT5G46600	36
AT5G46610	2
AT5G46620	498
AT5G46630	1941
AT5G46640	132
AT5G46645	0
AT5G46650	0
AT5G46660	0
AT5G46665	0
AT5G46670	0
AT5G46680	53
AT5G46690	10
AT5G46700	437
AT5G46710	961
AT5G46720	27
AT5G46730	1206
AT5G46740	284
AT5G46750	1154
AT5G46760	1297
AT5G46770	68
AT5G46780	444
AT5G46790	154
AT5G46795	0
AT5G46800	1658
AT5G46810	184
AT5G46820	24
AT5G46825	0
AT5G46830	156
AT5G46840	662
AT5G46845	0
AT5G46850	251
AT5G46860	1198
AT5G46870	94
AT5G46871	124
AT5G46873	0
AT5G46874	0
AT5G46875	1
AT5G46877	549
AT5G46880	96
AT5G46890	0
AT5G46900	0
AT5G46910	618
AT5G46915	7
AT5G46920	191
AT5G46930	0
AT5G46940	0
AT5G46950	2577
AT5G46960	2852
AT5G46970	0
AT5G46980	0
AT5G46990	0
AT5G47000	468
AT5G47010	2146
AT5G47020	1780
AT5G47030	4215
AT5G47040	1481
AT5G47050	395
AT5G47060	827
AT5G47070	1370
AT5G47075	25
AT5G47077	0
AT5G47080	521
AT5G47090	322
AT5G47100	363
AT5G47110	3885
AT5G47120	2051
AT5G47130	7
AT5G47140	514
AT5G47150	513
AT5G47160	15
AT5G47170	6
AT5G47175	50
AT5G47180	848
AT5G47190	3613
AT5G47200	4879
AT5G47210	6635
AT5G47220	277
AT5G47225	0
AT5G47229	0
AT5G47230	800
AT5G47240	932
AT5G47250	98
AT5G47260	0
AT5G47280	0
AT5G47290	0
AT5G47300	0
AT5G47310	1176
AT5G47320	1038
AT5G47330	412
AT5G47340	1
AT5G47350	23703
AT5G47360	108
AT5G47370	930
AT5G47380	67
AT5G47390	689
AT5G47400	188
AT5G47420	531
AT5G47430	1008
AT5G47435	813
AT5G47440	51
AT5G47445	148
AT5G47450	4
AT5G47455	338
AT5G47460	33
AT5G47470	10
AT5G47480	1555
AT5G47490	748
AT5G47500	631
AT5G47510	79
AT5G47520	543
AT5G47530	642
AT5G47540	1250
AT5G47550	1792
AT5G47560	1877
AT5G47570	1854
AT5G47580	168
AT5G47590	37
AT5G47600	5
AT5G47610	101
AT5G47620	1076
AT5G47630	481
AT5G47635	40
AT5G47640	1267
AT5G47650	384
AT5G47660	117
AT5G47670	48
AT5G47680	629
AT5G47690	3049
AT5G47700	4001
AT5G47710	450
AT5G47720	736
AT5G47730	1105
AT5G47740	0
AT5G47750	917
AT5G47760	606
AT5G47770	2263
AT5G47780	3388
AT5G47790	278
AT5G47800	700
AT5G47810	134
AT5G47815	0
AT5G47818	0
AT5G47820	2416
AT5G47830	156
AT5G47840	2006
AT5G47850	0
AT5G47860	456
AT5G47870	900
AT5G47880	1083
AT5G47890	1965
AT5G47900	166
AT5G47910	2615
AT5G47920	212
AT5G47930	4807
AT5G47940	175
AT5G47950	0
AT5G47960	101
AT5G47970	330
AT5G47980	0
AT5G47990	0
AT5G48000	0
AT5G48010	0
AT5G48020	1271
AT5G48030	607
AT5G48040	67
AT5G48050	4
AT5G48060	83
AT5G48070	0
AT5G48090	33
AT5G48100	537
AT5G48110	0
AT5G48120	449
AT5G48130	0
AT5G48140	506
AT5G48150	1339
AT5G48160	1440
AT5G48170	3
AT5G48175	0
AT5G48180	3015
AT5G48190	0
AT5G48200	0
AT5G48205	1
AT5G48210	0
AT5G48220	652
AT5G48230	1586
AT5G48240	385
AT5G48250	433
AT5G48270	1
AT5G48280	0
AT5G48290	105
AT5G48300	6257
AT5G48310	121
AT5G48320	13
AT5G48330	219
AT5G48335	496
AT5G48340	250
AT5G48350	3
AT5G48360	255
AT5G48370	334
AT5G48375	0
AT5G48380	2782
AT5G48385	2879
AT5G48390	1
AT5G48400	3
AT5G48410	1
AT5G48412	408
AT5G48420	0
AT5G48430	0
AT5G48440	328
AT5G48450	255
AT5G48460	2096
AT5G48465	1
AT5G48470	341
AT5G48480	4406
AT5G48485	0
AT5G48490	224
AT5G48500	449
AT5G48510	1
AT5G48515	0
AT5G48520	437
AT5G48530	119
AT5G48540	15
AT5G48543	0
AT5G48545	470
AT5G48550	0
AT5G48560	2553
AT5G48570	344
AT5G48575	0
AT5G48580	2284
AT5G48590	341
AT5G48595	0
AT5G48600	409
AT5G48605	0
AT5G48610	296
AT5G48620	1161
AT5G48630	400
AT5G48640	447
AT5G48650	1103
AT5G48655	1232
AT5G48657	2
AT5G48660	385
AT5G48670	32
AT5G48675	0
AT5G48680	457
AT5G48690	28
AT5G48700	0
AT5G48710	2
AT5G48720	410
AT5G48730	218
AT5G48740	116
AT5G48750	0
AT5G48760	1303
AT5G48770	0
AT5G48775	10
AT5G48780	22
AT5G48790	1159
AT5G48800	85
AT5G48810	5900
AT5G48820	70
AT5G48830	637
AT5G48835	0
AT5G48840	333
AT5G48850	222
AT5G48860	0
AT5G48870	788
AT5G48880	8029
AT5G48890	24
AT5G48900	618
AT5G48905	41
AT5G48910	400
AT5G48920	69
AT5G48930	3489
AT5G48940	24
AT5G48945	700
AT5G48950	55
AT5G48953	13
AT5G48960	653
AT5G48965	133
AT5G48970	402
AT5G48980	86
AT5G48990	157
AT5G49000	94
AT5G49010	132
AT5G49015	223
AT5G49020	492
AT5G49030	2005
AT5G49040	6
AT5G49050	7
AT5G49060	283
AT5G49070	1
AT5G49080	0
AT5G49090	0
AT5G49100	217
AT5G49110	54
AT5G49120	57
AT5G49130	0
AT5G49138	0
AT5G49140	9
AT5G49150	0
AT5G49152	0
AT5G49160	737
AT5G49170	31
AT5G49180	15061
AT5G49190	35
AT5G49200	5
AT5G49210	447
AT5G49215	310
AT5G49220	375
AT5G49230	243
AT5G49240	0
AT5G49250	0
AT5G49260	0
AT5G49270	0
AT5G49280	668
AT5G49290	54
AT5G49300	36
AT5G49301	0
AT5G49305	2
AT5G49310	6
AT5G49320	203
AT5G49330	42
AT5G49340	0
AT5G49350	2
AT5G49360	5627
AT5G49390	78
AT5G49400	443
AT5G49410	87
AT5G49420	18
AT5G49430	483
AT5G49435	0
AT5G49440	2617
AT5G49450	541
AT5G49460	4669
AT5G49465	0
AT5G49470	169
AT5G49480	393
AT5G49490	0
AT5G49500	178
AT5G49510	904
AT5G49520	748
AT5G49525	39
AT5G49530	429
AT5G49540	1267
AT5G49550	276
AT5G49555	916
AT5G49560	18
AT5G49570	397
AT5G49580	545
AT5G49590	0
AT5G49600	0
AT5G49610	159
AT5G49615	6
AT5G49620	7
AT5G49630	139
AT5G49640	0
AT5G49645	22
AT5G49650	1951
AT5G49660	633
AT5G49665	12
AT5G49680	38
AT5G49690	3
AT5G49700	27
AT5G49710	378
AT5G49720	11249
AT5G49730	1105
AT5G49740	1792
AT5G49743	0
AT5G49746	0
AT5G49750	0
AT5G49760	494
AT5G49770	0
AT5G49780	1
AT5G49790	0
AT5G49800	383
AT5G49810	1349
AT5G49820	730
AT5G49830	1190
AT5G49840	592
AT5G49850	7
AT5G49860	0
AT5G49870	0
AT5G49880	556
AT5G49890	799
AT5G49900	630
AT5G49910	4948
AT5G49920	131
AT5G49930	607
AT5G49940	1467
AT5G49945	372
AT5G49950	387
AT5G49960	90
AT5G49970	1743
AT5G49980	1898
AT5G49990	940
AT5G50000	1706
AT5G50010	101
AT5G50020	761
AT5G50030	644
AT5G50040	41
AT5G50050	98
AT5G50060	0
AT5G50070	50
AT5G50080	2
AT5G50090	376
AT5G50100	325
AT5G50110	161
AT5G50111	0
AT5G50115	3
AT5G50120	2
AT5G50130	277
AT5G50140	0
AT5G50150	1258
AT5G50160	943
AT5G50170	204
AT5G50175	23
AT5G50180	1041
AT5G50190	0
AT5G50200	9
AT5G50210	100
AT5G50220	0
AT5G50230	334
AT5G50240	99
AT5G50250	1969
AT5G50260	321
AT5G50270	3
AT5G50280	392
AT5G50290	21
AT5G50300	5
AT5G50310	790
AT5G50315	116
AT5G50320	511
AT5G50330	190
AT5G50335	881
AT5G50340	443
AT5G50345	0
AT5G50350	211
AT5G50360	99
AT5G50361	0
AT5G50365	8
AT5G50370	909
AT5G50375	611
AT5G50380	955
AT5G50390	166
AT5G50400	1176
AT5G50410	451
AT5G50420	717
AT5G50423	0
AT5G50430	739
AT5G50440	87
AT5G50443	2
AT5G50450	281
AT5G50460	2057
AT5G50470	60
AT5G50480	140
AT5G50490	74
AT5G50500	0
AT5G50510	0
AT5G50520	0
AT5G50530	0
AT5G50540	0
AT5G50550	0
AT5G50560	0
AT5G50562	0
AT5G50565	0
AT5G50570	0
AT5G50580	0
AT5G50590	0
AT5G50600	0
AT5G50610	0
AT5G50620	0
AT5G50630	0
AT5G50640	18
AT5G50650	0
AT5G50660	0
AT5G50665	0
AT5G50670	1
AT5G50680	0
AT5G50690	0
AT5G50700	0
AT5G50710	0
AT5G50715	0
AT5G50717	0
AT5G50720	238
AT5G50740	497
AT5G50750	817
AT5G50760	0
AT5G50770	32
AT5G50780	91
AT5G50790	1026
AT5G50800	29
AT5G50805	0
AT5G50810	720
AT5G50820	111
AT5G50830	288
AT5G50840	448
AT5G50850	3238
AT5G50860	497
AT5G50870	1193
AT5G50890	301
AT5G50900	1890
AT5G50910	0
AT5G50915	2781
AT5G50920	17283
AT5G50930	83
AT5G50940	41
AT5G50950	2478
AT5G50960	649
AT5G50970	255
AT5G50990	99
AT5G50995	0
AT5G51000	0
AT5G51010	1699
AT5G51020	555
AT5G51030	24
AT5G51040	1249
AT5G51050	510
AT5G51055	0
AT5G51060	5
AT5G51070	1866
AT5G51080	115
AT5G51090	0
AT5G51100	490
AT5G51105	0
AT5G51110	2211
AT5G51120	646
AT5G51130	113
AT5G51140	610
AT5G51150	511
AT5G51160	1
AT5G51170	90
AT5G51174	1
AT5G51180	514
AT5G51190	0
AT5G51195	0
AT5G51200	895
AT5G51210	173
AT5G51220	305
AT5G51230	748
AT5G51250	0
AT5G51260	329
AT5G51270	30
AT5G51280	508
AT5G51290	379
AT5G51300	1219
AT5G51310	16
AT5G51320	0
AT5G51330	3
AT5G51340	596
AT5G51350	308
AT5G51360	0
AT5G51370	131
AT5G51380	73
AT5G51390	18
AT5G51400	1358
AT5G51410	575
AT5G51420	0
AT5G51430	1312
AT5G51440	35
AT5G51450	346
AT5G51451	6
AT5G51460	190
AT5G51465	0
AT5G51470	8
AT5G51480	1504
AT5G51490	78
AT5G51500	0
AT5G51510	477
AT5G51520	0
AT5G51530	4
AT5G51540	96
AT5G51545	849
AT5G51550	1515
AT5G51560	153
AT5G51570	930
AT5G51580	6
AT5G51585	0
AT5G51590	228
AT5G51600	248
AT5G51610	0
AT5G51620	366
AT5G51630	160
AT5G51640	203
AT5G51650	0
AT5G51660	644
AT5G51670	89
AT5G51680	1
AT5G51690	218
AT5G51700	424
AT5G51710	474
AT5G51720	1069
AT5G51730	274
AT5G51740	334
AT5G51750	4844
AT5G51760	1
AT5G51770	458
AT5G51780	18
AT5G51790	155
AT5G51795	58
AT5G51800	10
AT5G51810	575
AT5G51820	2478
AT5G51830	567
AT5G51840	447
AT5G51845	99
AT5G51850	139
AT5G51860	3
AT5G51870	0
AT5G51880	723
AT5G51890	849
AT5G51900	0
AT5G51910	43
AT5G51915	0
AT5G51920	102
AT5G51930	0
AT5G51940	765
AT5G51950	5917
AT5G51960	315
AT5G51970	2890
AT5G51980	692
AT5G51990	26
AT5G52000	0
AT5G52010	485
AT5G52020	8
AT5G52030	388
AT5G52040	1281
AT5G52045	0
AT5G52050	76
AT5G52055	0
AT5G52060	1645
AT5G52065	0
AT5G52067	0
AT5G52070	127
AT5G52080	0
AT5G52090	0
AT5G52100	343
AT5G52110	198
AT5G52115	0
AT5G52120	75
AT5G52130	0
AT5G52140	54
AT5G52145	0
AT5G52150	52
AT5G52155	19
AT5G52160	7
AT5G52170	8
AT5G52180	0
AT5G52190	0
AT5G52200	891
AT5G52210	605
AT5G52220	33
AT5G52230	229
AT5G52240	3592
AT5G52250	119
AT5G52260	0
AT5G52270	5
AT5G52272	1
AT5G52280	1345
AT5G52290	27
AT5G52300	19
AT5G52310	1368
AT5G52320	1156
AT5G52330	351
AT5G52340	82
AT5G52350	0
AT5G52355	0
AT5G52360	39
AT5G52370	513
AT5G52380	109
AT5G52390	49
AT5G52400	18
AT5G52410	451
AT5G52415	0
AT5G52420	528
AT5G52430	371
AT5G52440	1789
AT5G52450	264
AT5G52460	0
AT5G52470	2404
AT5G52471	1
AT5G52480	5
AT5G52490	0
AT5G52495	0
AT5G52500	3
AT5G52510	714
AT5G52520	721
AT5G52530	1331
AT5G52540	1545
AT5G52545	70
AT5G52547	47
AT5G52550	630
AT5G52560	1377
AT5G52570	14
AT5G52580	1020
AT5G52600	1
AT5G52605	3
AT5G52610	9
AT5G52620	14
AT5G52630	70
AT5G52640	576
AT5G52650	3455
AT5G52655	493
AT5G52660	214
AT5G52670	0
AT5G52680	1
AT5G52690	0
AT5G52700	0
AT5G52710	0
AT5G52720	0
AT5G52730	2
AT5G52740	0
AT5G52750	63
AT5G52760	28
AT5G52770	3
AT5G52780	456
AT5G52790	17
AT5G52797	0
AT5G52800	30
AT5G52810	1176
AT5G52815	0
AT5G52820	558
AT5G52830	24
AT5G52840	2518
AT5G52850	34
AT5G52860	10
AT5G52870	98
AT5G52880	268
AT5G52882	2307
AT5G52890	84
AT5G52900	37
AT5G52910	136
AT5G52920	3425
AT5G52930	8
AT5G52940	4
AT5G52950	132
AT5G52960	840
AT5G52965	0
AT5G52970	1317
AT5G52975	4
AT5G52980	344
AT5G52990	159
AT5G53000	744
AT5G53010	197
AT5G53020	472
AT5G53030	48
AT5G53040	0
AT5G53045	302
AT5G53048	29
AT5G53050	637
AT5G53060	386
AT5G53070	308
AT5G53080	139
AT5G53090	135
AT5G53100	482
AT5G53110	7
AT5G53120	2351
AT5G53130	1434
AT5G53135	0
AT5G53140	3178
AT5G53150	523
AT5G53160	426
AT5G53170	2267
AT5G53180	676
AT5G53190	3
AT5G53200	169
AT5G53210	3
AT5G53220	210
AT5G53230	0
AT5G53240	10
AT5G53250	446
AT5G53260	0
AT5G53270	0
AT5G53280	536
AT5G53290	122
AT5G53300	8375
AT5G53310	884
AT5G53320	9
AT5G53330	716
AT5G53340	702
AT5G53350	1952
AT5G53360	106
AT5G53370	2583
AT5G53380	1
AT5G53390	7
AT5G53400	974
AT5G53410	0
AT5G53420	1700
AT5G53430	212
AT5G53440	707
AT5G53450	915
AT5G53460	7050
AT5G53470	546
AT5G53480	2580
AT5G53486	7
AT5G53487	0
AT5G53490	3236
AT5G53500	569
AT5G53510	2
AT5G53520	54
AT5G53530	619
AT5G53540	738
AT5G53550	289
AT5G53560	3398
AT5G53570	1287
AT5G53580	1285
AT5G53590	1073
AT5G53592	20
AT5G53600	0
AT5G53610	41
AT5G53620	1139
AT5G53635	1
AT5G53637	2
AT5G53640	0
AT5G53650	473
AT5G53660	1
AT5G53670	0
AT5G53680	0
AT5G53700	51
AT5G53710	7
AT5G53720	0
AT5G53730	330
AT5G53740	4
AT5G53742	0
AT5G53750	322
AT5G53760	612
AT5G53770	329
AT5G53775	0
AT5G53780	19
AT5G53790	2
AT5G53800	634
AT5G53810	28
AT5G53815	68
AT5G53820	27
AT5G53830	444
AT5G53840	76
AT5G53850	1322
AT5G53860	1459
AT5G53870	369
AT5G53880	4730
AT5G53890	325
AT5G53895	17
AT5G53900	232
AT5G53902	6
AT5G53905	0
AT5G53910	0
AT5G53920	138
AT5G53930	293
AT5G53940	432
AT5G53950	11
AT5G53960	0
AT5G53970	223
AT5G53980	1
AT5G53990	0
AT5G54000	0
AT5G54010	1
AT5G54020	3
AT5G54030	0
AT5G54035	0
AT5G54040	0
AT5G54043	0
AT5G54045	0
AT5G54050	0
AT5G54060	0
AT5G54062	8
AT5G54064	29
AT5G54067	139
AT5G54070	0
AT5G54075	0
AT5G54080	634
AT5G54090	105
AT5G54095	642
AT5G54100	137
AT5G54110	487
AT5G54130	328
AT5G54140	168
AT5G54145	63
AT5G54148	0
AT5G54150	0
AT5G54160	2271
AT5G54165	11
AT5G54170	1538
AT5G54180	284
AT5G54190	133
AT5G54200	624
AT5G54203	0
AT5G54206	0
AT5G54210	0
AT5G54215	12
AT5G54220	949
AT5G54225	259
AT5G54230	1
AT5G54240	207
AT5G54250	361
AT5G54260	158
AT5G54270	35743
AT5G54280	558
AT5G54290	1284
AT5G54300	86
AT5G54310	1576
AT5G54320	0
AT5G54330	0
AT5G54340	10
AT5G54350	28
AT5G54360	30
AT5G54365	0
AT5G54370	0
AT5G54375	0
AT5G54380	3903
AT5G54390	1326
AT5G54400	287
AT5G54410	2
AT5G54420	0
AT5G54430	1786
AT5G54440	1344
AT5G54450	0
AT5G54460	0
AT5G54470	183
AT5G54480	0
AT5G54490	1190
AT5G54500	4313
AT5G54510	448
AT5G54520	108
AT5G54530	1019
AT5G54540	2016
AT5G54550	0
AT5G54560	6
AT5G54569	25
AT5G54570	15
AT5G54580	374
AT5G54585	98
AT5G54590	381
AT5G54600	5974
AT5G54610	1
AT5G54620	0
AT5G54630	842
AT5G54640	628
AT5G54650	327
AT5G54660	205
AT5G54661	0
AT5G54670	746
AT5G54680	1857
AT5G54690	648
AT5G54700	0
AT5G54710	298
AT5G54720	142
AT5G54730	596
AT5G54740	4
AT5G54745	0
AT5G54750	1078
AT5G54760	3966
AT5G54770	44745
AT5G54780	448
AT5G54790	0
AT5G54800	1584
AT5G54810	1113
AT5G54820	2
AT5G54830	481
AT5G54840	167
AT5G54850	162
AT5G54855	692
AT5G54860	260
AT5G54865	0
AT5G54870	778
AT5G54880	69
AT5G54890	148
AT5G54900	1516
AT5G54910	215
AT5G54920	215
AT5G54930	310
AT5G54940	13362
AT5G54950	0
AT5G54960	1307
AT5G54970	358
AT5G54980	835
AT5G54990	18
AT5G55000	420
AT5G55010	4
AT5G55020	1
AT5G55040	1059
AT5G55045	1
AT5G55050	279
AT5G55055	0
AT5G55060	348
AT5G55070	1791
AT5G55080	16
AT5G55090	19
AT5G55100	620
AT5G55110	0
AT5G55120	1465
AT5G55125	419
AT5G55130	348
AT5G55131	98
AT5G55132	4630
AT5G55135	0
AT5G55140	508
AT5G55150	3
AT5G55160	2002
AT5G55170	8
AT5G55180	1247
AT5G55190	2961
AT5G55200	191
AT5G55210	620
AT5G55220	2286
AT5G55230	2027
AT5G55240	0
AT5G55250	983
AT5G55260	338
AT5G55270	8
AT5G55280	1028
AT5G55290	867
AT5G55300	1496
AT5G55310	1162
AT5G55320	333
AT5G55330	0
AT5G55340	11
AT5G55350	0
AT5G55360	2
AT5G55370	2
AT5G55380	51
AT5G55390	734
AT5G55400	438
AT5G55410	37
AT5G55420	0
AT5G55430	4
AT5G55440	11
AT5G55450	0
AT5G55460	9
AT5G55470	45
AT5G55480	1194
AT5G55490	58
AT5G55500	526
AT5G55505	0
AT5G55507	0
AT5G55508	1
AT5G55510	270
AT5G55520	176
AT5G55530	1005
AT5G55540	450
AT5G55550	300
AT5G55560	74
AT5G55565	0
AT5G55570	2
AT5G55580	181
AT5G55590	20
AT5G55600	743
AT5G55610	448
AT5G55620	64
AT5G55630	561
AT5G55640	294
AT5G55650	7
AT5G55660	2524
AT5G55670	859
AT5G55680	27
AT5G55690	14
AT5G55700	423
AT5G55710	888
AT5G55720	0
AT5G55730	1538
AT5G55740	475
AT5G55750	1
AT5G55760	211
AT5G55770	0
AT5G55780	0
AT5G55790	291
AT5G55800	0
AT5G55810	101
AT5G55820	221
AT5G55830	27
AT5G55835	0
AT5G55840	109
AT5G55850	2000
AT5G55855	2
AT5G55856	0
AT5G55860	204
AT5G55870	0
AT5G55875	0
AT5G55880	0
AT5G55890	0
AT5G55893	0
AT5G55896	603
AT5G55900	144
AT5G55910	1403
AT5G55920	772
AT5G55930	1688
AT5G55940	1003
AT5G55950	365
AT5G55960	805
AT5G55970	537
AT5G55980	8
AT5G55990	998
AT5G56000	858
AT5G56010	7084
AT5G56020	346
AT5G56030	8600
AT5G56040	505
AT5G56050	24
AT5G56060	3
AT5G56061	0
AT5G56070	0
AT5G56075	9
AT5G56080	0
AT5G56090	256
AT5G56100	228
AT5G56110	0
AT5G56120	139
AT5G56130	439
AT5G56140	1147
AT5G56150	1528
AT5G56160	158
AT5G56170	1796
AT5G56180	329
AT5G56190	655
AT5G56200	100
AT5G56210	421
AT5G56220	175
AT5G56230	13
AT5G56240	877
AT5G56250	546
AT5G56260	675
AT5G56270	304
AT5G56280	784
AT5G56290	1300
AT5G56300	1248
AT5G56310	48
AT5G56320	26
AT5G56325	0
AT5G56330	0
AT5G56340	834
AT5G56350	1454
AT5G56360	1542
AT5G56365	0
AT5G56367	0
AT5G56368	4
AT5G56369	145
AT5G56370	167
AT5G56380	209
AT5G56390	0
AT5G56400	0
AT5G56410	6
AT5G56420	199
AT5G56430	52
AT5G56440	0
AT5G56450	113
AT5G56452	0
AT5G56460	165
AT5G56470	0
AT5G56480	0
AT5G56490	34
AT5G56500	1169
AT5G56510	432
AT5G56520	181
AT5G56530	2051
AT5G56540	119
AT5G56544	1
AT5G56550	179
AT5G56555	0
AT5G56560	0
AT5G56570	0
AT5G56580	221
AT5G56590	271
AT5G56600	940
AT5G56605	0
AT5G56610	125
AT5G56620	6
AT5G56630	892
AT5G56640	39
AT5G56650	983
AT5G56660	466
AT5G56670	3511
AT5G56680	1342
AT5G56690	0
AT5G56700	6
AT5G56710	6263
AT5G56720	73
AT5G56730	283
AT5G56740	565
AT5G56745	0
AT5G56747	238
AT5G56750	973
AT5G56760	2053
AT5G56770	0
AT5G56780	129
AT5G56790	343
AT5G56795	2
AT5G56800	0
AT5G56810	31
AT5G56820	0
AT5G56830	0
AT5G56840	43
AT5G56850	497
AT5G56860	141
AT5G56870	2264
AT5G56880	0
AT5G56890	1452
AT5G56900	702
AT5G56910	496
AT5G56920	0
AT5G56930	212
AT5G56940	616
AT5G56950	760
AT5G56960	0
AT5G56970	31
AT5G56975	0
AT5G56980	317
AT5G56985	0
AT5G56990	120
AT5G57000	378
AT5G57010	14
AT5G57015	1173
AT5G57020	1307
AT5G57030	1509
AT5G57035	650
AT5G57040	1394
AT5G57050	545
AT5G57060	396
AT5G57070	506
AT5G57080	35
AT5G57090	4
AT5G57100	600
AT5G57110	3966
AT5G57120	1066
AT5G57123	30
AT5G57126	0
AT5G57130	100
AT5G57140	84
AT5G57150	175
AT5G57160	275
AT5G57170	217
AT5G57180	555
AT5G57190	18
AT5G57200	1
AT5G57210	224
AT5G57220	2
AT5G57230	136
AT5G57240	14
AT5G57250	319
AT5G57260	9
AT5G57270	836
AT5G57280	247
AT5G57290	5554
AT5G57300	464
AT5G57320	67
AT5G57330	1628
AT5G57340	365
AT5G57345	713
AT5G57350	5585
AT5G57360	703
AT5G57370	288
AT5G57380	21
AT5G57390	44
AT5G57400	3
AT5G57410	335
AT5G57420	8
AT5G57440	814
AT5G57450	22
AT5G57460	1017
AT5G57480	267
AT5G57490	863
AT5G57500	47
AT5G57510	3
AT5G57520	876
AT5G57530	0
AT5G57535	0
AT5G57540	0
AT5G57550	70
AT5G57560	17227
AT5G57565	167
AT5G57567	4
AT5G57569	0
AT5G57570	20
AT5G57580	1011
AT5G57590	278
AT5G57610	790
AT5G57620	0
AT5G57625	0
AT5G57630	787
AT5G57640	34
AT5G57650	1
AT5G57655	7142
AT5G57660	434
AT5G57670	73
AT5G57685	959
AT5G57690	23
AT5G57700	526
AT5G57710	2824
AT5G57720	1
AT5G57735	10
AT5G57740	274
AT5G57750	0
AT5G57760	0
AT5G57770	1
AT5G57780	237
AT5G57785	858
AT5G57790	773
AT5G57800	13426
AT5G57810	42
AT5G57815	958
AT5G57820	2
AT5G57830	642
AT5G57840	186
AT5G57850	703
AT5G57860	556
AT5G57870	2455
AT5G57880	88
AT5G57885	0
AT5G57887	180
AT5G57890	98
AT5G57900	629
AT5G57910	797
AT5G57920	503
AT5G57930	1794
AT5G57940	1188
AT5G57950	323
AT5G57960	494
AT5G57970	184
AT5G57980	2
AT5G57990	1369
AT5G58000	1357
AT5G58003	313
AT5G58005	483
AT5G58010	2
AT5G58020	929
AT5G58030	1051
AT5G58040	1311
AT5G58050	182
AT5G58060	1449
AT5G58070	2026
AT5G58080	54
AT5G58090	1209
AT5G58100	1298
AT5G58110	957
AT5G58120	386
AT5G58130	245
AT5G58140	1659
AT5G58150	0
AT5G58160	271
AT5G58170	176
AT5G58180	16
AT5G58190	555
AT5G58200	799
AT5G58210	193
AT5G58220	716
AT5G58230	881
AT5G58240	631
AT5G58250	2074
AT5G58260	1158
AT5G58270	923
AT5G58280	26
AT5G58290	3187
AT5G58300	500
AT5G58310	1237
AT5G58320	210
AT5G58330	7237
AT5G58340	268
AT5G58350	190
AT5G58360	9
AT5G58370	207
AT5G58375	597
AT5G58380	585
AT5G58390	0
AT5G58400	2
AT5G58410	654
AT5G58412	0
AT5G58420	2592
AT5G58430	5590
AT5G58440	889
AT5G58450	803
AT5G58460	1
AT5G58465	0
AT5G58470	968
AT5G58480	232
AT5G58490	1578
AT5G58495	0
AT5G58500	929
AT5G58510	654
AT5G58520	873
AT5G58530	159
AT5G58540	225
AT5G58550	221
AT5G58560	672
AT5G58570	201
AT5G58575	292
AT5G58580	43
AT5G58590	746
AT5G58595	0
AT5G58600	277
AT5G58610	23
AT5G58620	525
AT5G58630	12
AT5G58640	634
AT5G58650	283
AT5G58660	55
AT5G58670	138
AT5G58680	139
AT5G58690	93
AT5G58700	494
AT5G58710	4120
AT5G58720	1369
AT5G58730	453
AT5G58740	1382
AT5G58750	4
AT5G58760	99
AT5G58770	92
AT5G58780	0
AT5G58782	38
AT5G58784	0
AT5G58787	114
AT5G58790	127
AT5G58800	780
AT5G58810	7
AT5G58820	54
AT5G58830	204
AT5G58840	286
AT5G58850	6
AT5G58860	3
AT5G58870	859
AT5G58880	9
AT5G58890	0
AT5G58900	120
AT5G58910	0
AT5G58920	665
AT5G58930	1372
AT5G58940	51
AT5G58950	3254
AT5G58960	312
AT5G58970	724
AT5G58980	480
AT5G58990	343
AT5G59000	201
AT5G59010	376
AT5G59020	227
AT5G59030	549
AT5G59040	0
AT5G59050	416
AT5G59055	0
AT5G59060	2
AT5G59070	0
AT5G59080	58
AT5G59090	0
AT5G59100	52
AT5G59105	83
AT5G59110	28
AT5G59120	183
AT5G59130	886
AT5G59140	1151
AT5G59150	707
AT5G59160	1274
AT5G59170	12
AT5G59180	312
AT5G59190	8
AT5G59200	18
AT5G59210	832
AT5G59220	3245
AT5G59230	22
AT5G59240	41
AT5G59250	1394
AT5G59260	1
AT5G59270	0
AT5G59280	0
AT5G59290	13709
AT5G59300	709
AT5G59305	31
AT5G59310	60741
AT5G59320	52390
AT5G59330	21
AT5G59340	10
AT5G59350	218
AT5G59360	12
AT5G59370	48
AT5G59380	163
AT5G59385	0
AT5G59390	142
AT5G59395	0
AT5G59400	198
AT5G59410	386
AT5G59420	1531
AT5G59430	806
AT5G59440	303
AT5G59450	501
AT5G59460	259
AT5G59470	188
AT5G59480	1322
AT5G59490	24
AT5G59500	608
AT5G59505	0
AT5G59510	333
AT5G59520	5
AT5G59530	5
AT5G59540	18
AT5G59550	3115
AT5G59560	354
AT5G59570	1177
AT5G59580	2
AT5G59590	72
AT5G59600	0
AT5G59610	346
AT5G59613	4321
AT5G59616	0
AT5G59620	0
AT5G59630	0
AT5G59640	3
AT5G59650	54
AT5G59660	27
AT5G59662	14
AT5G59670	30
AT5G59680	0
AT5G59690	2106
AT5G59700	250
AT5G59710	617
AT5G59720	56
AT5G59730	2
AT5G59732	0
AT5G59740	142
AT5G59750	394
AT5G59760	7
AT5G59770	599
AT5G59780	34
AT5G59790	296
AT5G59800	438
AT5G59810	142
AT5G59820	1855
AT5G59830	443
AT5G59840	1124
AT5G59845	1630
AT5G59850	2168
AT5G59860	4
AT5G59865	42
AT5G59870	2010
AT5G59880	5054
AT5G59890	3234
AT5G59895	0
AT5G59900	109
AT5G59910	5991
AT5G59920	501
AT5G59930	0
AT5G59940	1
AT5G59945	0
AT5G59950	1130
AT5G59960	618
AT5G59970	1099
AT5G59980	104
AT5G59990	6
AT5G60000	0
AT5G60010	12
AT5G60020	835
AT5G60022	2
AT5G60030	431
AT5G60040	219
AT5G60050	76
AT5G60060	0
AT5G60070	0
AT5G60080	0
AT5G60090	1
AT5G60100	1036
AT5G60110	0
AT5G60120	353
AT5G60130	153
AT5G60140	1596
AT5G60142	35
AT5G60150	83
AT5G60160	991
AT5G60170	1015
AT5G60180	2
AT5G60190	197
AT5G60200	217
AT5G60210	432
AT5G60215	0
AT5G60220	43
AT5G60230	74
AT5G60240	0
AT5G60250	59
AT5G60260	0
AT5G60265	0
AT5G60270	74
AT5G60280	118
AT5G60285	0
AT5G60290	25
AT5G60300	164
AT5G60310	4
AT5G60320	1
AT5G60335	26
AT5G60340	909
AT5G60350	0
AT5G60360	6921
AT5G60370	207
AT5G60380	5
AT5G60390	25194
AT5G60400	534
AT5G60408	0
AT5G60410	1355
AT5G60430	69
AT5G60440	37
AT5G60450	594
AT5G60460	319
AT5G60470	0
AT5G60480	8
AT5G60490	5884
AT5G60500	1
AT5G60510	0
AT5G60520	0
AT5G60530	0
AT5G60540	702
AT5G60550	861
AT5G60553	213
AT5G60560	2
AT5G60570	1154
AT5G60580	282
AT5G60590	100
AT5G60600	4874
AT5G60610	37
AT5G60615	372
AT5G60620	962
AT5G60630	182
AT5G60640	3080
AT5G60650	85
AT5G60660	171
AT5G60670	1470
AT5G60680	1446
AT5G60690	2011
AT5G60700	485
AT5G60710	1426
AT5G60720	287
AT5G60730	48
AT5G60740	13
AT5G60750	541
AT5G60760	111
AT5G60770	0
AT5G60780	0
AT5G60790	2622
AT5G60800	435
AT5G60805	0
AT5G60810	1
AT5G60820	351
AT5G60830	12
AT5G60840	224
AT5G60850	978
AT5G60860	305
AT5G60870	101
AT5G60880	6
AT5G60890	14
AT5G60900	13
AT5G60910	1988
AT5G60920	3750
AT5G60930	339
AT5G60940	337
AT5G60945	6
AT5G60950	12
AT5G60960	843
AT5G60963	0
AT5G60964	0
AT5G60966	0
AT5G60970	18
AT5G60978	0
AT5G60980	1757
AT5G60990	470
AT5G61000	380
AT5G61010	233
AT5G61020	2125
AT5G61030	1060
AT5G61040	192
AT5G61050	0
AT5G61060	571
AT5G61070	14
AT5G61090	30
AT5G61100	24
AT5G61110	0
AT5G61120	416
AT5G61130	492
AT5G61140	1040
AT5G61150	1233
AT5G61160	0
AT5G61170	3817
AT5G61180	0
AT5G61190	719
AT5G61200	168
AT5G61210	2171
AT5G61220	508
AT5G61230	1095
AT5G61240	2426
AT5G61250	188
AT5G61260	47
AT5G61270	116
AT5G61280	26
AT5G61290	213
AT5G61300	138
AT5G61310	405
AT5G61320	0
AT5G61330	417
AT5G61340	555
AT5G61345	0
AT5G61350	15
AT5G61360	87
AT5G61370	128
AT5G61380	2870
AT5G61390	108
AT5G61400	53
AT5G61410	8289
AT5G61412	447
AT5G61420	388
AT5G61430	46
AT5G61440	1842
AT5G61445	0
AT5G61450	517
AT5G61455	0
AT5G61460	275
AT5G61470	4
AT5G61480	675
AT5G61490	13
AT5G61495	0
AT5G61500	956
AT5G61510	990
AT5G61520	14
AT5G61530	934
AT5G61540	102
AT5G61550	5
AT5G61560	249
AT5G61570	211
AT5G61580	644
AT5G61590	688
AT5G61600	5184
AT5G61605	0
AT5G61610	1
AT5G61620	0
AT5G61630	0
AT5G61640	167
AT5G61650	0
AT5G61660	0
AT5G61670	613
AT5G61680	55
AT5G61690	5
AT5G61700	15
AT5G61710	38
AT5G61720	386
AT5G61730	127
AT5G61740	207
AT5G61750	3
AT5G61760	433
AT5G61770	370
AT5G61780	3344
AT5G61790	6920
AT5G61800	15
AT5G61810	823
AT5G61820	2175
AT5G61830	216
AT5G61835	0
AT5G61840	1046
AT5G61850	2
AT5G61865	62
AT5G61880	225
AT5G61890	7
AT5G61900	3
AT5G61910	293
AT5G61920	59
AT5G61930	108
AT5G61940	45
AT5G61950	54
AT5G61960	1858
AT5G61970	1104
AT5G61980	79
AT5G61990	113
AT5G61997	0
AT5G62000	4804
AT5G62020	906
AT5G62030	377
AT5G62040	9
AT5G62050	559
AT5G62060	0
AT5G62065	0
AT5G62070	430
AT5G62080	2
AT5G62090	975
AT5G62100	274
AT5G62110	34
AT5G62120	4
AT5G62130	406
AT5G62140	678
AT5G62150	41
AT5G62160	1
AT5G62162	0
AT5G62165	206
AT5G62170	123
AT5G62180	198
AT5G62190	2983
AT5G62200	602
AT5G62210	2377
AT5G62220	1418
AT5G62230	419
AT5G62240	99
AT5G62250	6
AT5G62260	143
AT5G62270	599
AT5G62280	18
AT5G62290	335
AT5G62300	3964
AT5G62310	10
AT5G62320	1
AT5G62330	0
AT5G62340	0
AT5G62350	3587
AT5G62360	3640
AT5G62370	50
AT5G62380	43
AT5G62390	2740
AT5G62400	1
AT5G62410	467
AT5G62420	1
AT5G62430	738
AT5G62440	797
AT5G62460	721
AT5G62470	1309
AT5G62480	1
AT5G62490	4
AT5G62500	451
AT5G62510	2
AT5G62520	84
AT5G62530	1736
AT5G62540	798
AT5G62550	270
AT5G62560	791
AT5G62570	1116
AT5G62573	0
AT5G62575	452
AT5G62580	888
AT5G62600	455
AT5G62610	849
AT5G62620	663
AT5G62623	21
AT5G62627	46
AT5G62630	44
AT5G62640	650
AT5G62650	284
AT5G62660	0
AT5G62670	3366
AT5G62680	819
AT5G62690	4515
AT5G62700	5485
AT5G62710	151
AT5G62720	2492
AT5G62730	96
AT5G62740	7432
AT5G62750	383
AT5G62760	346
AT5G62770	606
AT5G62780	3
AT5G62790	3360
AT5G62800	42
AT5G62810	1605
AT5G62820	134
AT5G62830	6
AT5G62840	283
AT5G62848	0
AT5G62850	82
AT5G62860	0
AT5G62865	183
AT5G62880	853
AT5G62890	3584
AT5G62900	134
AT5G62910	254
AT5G62920	89
AT5G62930	815
AT5G62940	98
AT5G62950	463
AT5G62960	120
AT5G62970	1
AT5G62980	367
AT5G62990	97
AT5G62998	0
AT5G63000	389
AT5G63010	106
AT5G63020	266
AT5G63030	738
AT5G63040	194
AT5G63050	581
AT5G63060	310
AT5G63063	0
AT5G63070	10
AT5G63080	235
AT5G63085	179
AT5G63087	1932
AT5G63090	2
AT5G63100	95
AT5G63110	606
AT5G63120	433
AT5G63130	54
AT5G63135	240
AT5G63140	1384
AT5G63145	0
AT5G63150	702
AT5G63160	1216
AT5G63170	0
AT5G63180	1873
AT5G63190	524
AT5G63195	0
AT5G63200	474
AT5G63220	387
AT5G63225	19
AT5G63230	986
AT5G63240	607
AT5G63250	780
AT5G63260	578
AT5G63270	5
AT5G63280	412
AT5G63290	42
AT5G63300	29
AT5G63310	2539
AT5G63320	444
AT5G63340	3
AT5G63350	31
AT5G63370	1883
AT5G63375	0
AT5G63380	613
AT5G63390	9
AT5G63400	2879
AT5G63410	1249
AT5G63420	831
AT5G63440	343
AT5G63450	12
AT5G63460	570
AT5G63470	537
AT5G63480	104
AT5G63490	341
AT5G63500	362
AT5G63510	1155
AT5G63520	304
AT5G63530	2843
AT5G63540	99
AT5G63550	573
AT5G63560	0
AT5G63570	2491
AT5G63580	896
AT5G63590	9
AT5G63595	0
AT5G63600	0
AT5G63610	420
AT5G63620	885
AT5G63625	7
AT5G63630	195
AT5G63640	855
AT5G63650	395
AT5G63660	0
AT5G63670	582
AT5G63680	903
AT5G63690	25
AT5G63700	296
AT5G63710	237
AT5G63715	0
AT5G63720	0
AT5G63730	5
AT5G63740	39
AT5G63750	24
AT5G63760	449
AT5G63770	471
AT5G63780	894
AT5G63790	1524
AT5G63800	709
AT5G63810	505
AT5G63820	22
AT5G63830	154
AT5G63840	2766
AT5G63850	539
AT5G63860	1968
AT5G63870	760
AT5G63880	469
AT5G63890	1180
AT5G63900	1
AT5G63905	184
AT5G63910	631
AT5G63920	119
AT5G63930	107
AT5G63940	782
AT5G63941	0
AT5G63950	492
AT5G63960	251
AT5G63970	167
AT5G63980	701
AT5G63990	535
AT5G64000	0
AT5G64010	98
AT5G64020	489
AT5G64030	3106
AT5G64040	17959
AT5G64050	1124
AT5G64060	44
AT5G64070	1593
AT5G64080	1306
AT5G64090	644
AT5G64100	4
AT5G64110	4
AT5G64120	500
AT5G64130	4885
AT5G64140	2436
AT5G64150	143
AT5G64160	225
AT5G64170	627
AT5G64180	722
AT5G64190	20
AT5G64200	753
AT5G64210	0
AT5G64220	659
AT5G64230	127
AT5G64240	550
AT5G64250	661
AT5G64260	3930
AT5G64270	1817
AT5G64280	857
AT5G64290	2668
AT5G64300	2468
AT5G64310	5122
AT5G64320	99
AT5G64330	320
AT5G64340	2682
AT5G64350	2936
AT5G64360	382
AT5G64370	888
AT5G64380	239
AT5G64390	293
AT5G64395	0
AT5G64400	3462
AT5G64401	0
AT5G64410	1492
AT5G64420	530
AT5G64430	746
AT5G64440	1071
AT5G64450	17
AT5G64460	1997
AT5G64470	244
AT5G64480	211
AT5G64490	2
AT5G64500	1328
AT5G64501	0
AT5G64505	0
AT5G64510	181
AT5G64520	79
AT5G64530	47
AT5G64540	12
AT5G64550	1319
AT5G64560	627
AT5G64570	1649
AT5G64572	0
AT5G64580	1157
AT5G64590	5
AT5G64600	321
AT5G64610	517
AT5G64620	399
AT5G64630	130
AT5G64640	141
AT5G64650	274
AT5G64660	1130
AT5G64667	16
AT5G64670	759
AT5G64680	297
AT5G64685	6
AT5G64687	5
AT5G64690	35
AT5G64700	63
AT5G64710	61
AT5G64720	3
AT5G64730	193
AT5G64735	0
AT5G64740	7222
AT5G64750	3
AT5G64760	518
AT5G64770	1160
AT5G64780	243
AT5G64790	89
AT5G64800	28
AT5G64810	1
AT5G64813	954
AT5G64816	45
AT5G64820	0
AT5G64830	331
AT5G64840	2283
AT5G64850	861
AT5G64855	0
AT5G64860	1624
AT5G64870	1487
AT5G64880	631
AT5G64890	12
AT5G64900	949
AT5G64905	72
AT5G64910	30
AT5G64920	472
AT5G64930	318
AT5G64940	2836
AT5G64950	69
AT5G64960	847
AT5G64970	172
AT5G64980	88
AT5G64990	137
AT5G65000	917
AT5G65005	1
AT5G65010	1844
AT5G65015	0
AT5G65020	2773
AT5G65030	1
AT5G65040	120
AT5G65050	946
AT5G65060	346
AT5G65070	51
AT5G65080	31
AT5G65090	4
AT5G65100	0
AT5G65110	1267
AT5G65120	176
AT5G65130	68
AT5G65140	298
AT5G65158	0
AT5G65160	133
AT5G65165	4
AT5G65170	56
AT5G65180	190
AT5G65200	197
AT5G65205	140
AT5G65207	756
AT5G65210	122
AT5G65220	5613
AT5G65225	3
AT5G65230	2
AT5G65240	458
AT5G65250	395
AT5G65260	1194
AT5G65270	1164
AT5G65274	3
AT5G65280	378
AT5G65290	465
AT5G65300	420
AT5G65305	0
AT5G65310	1085
AT5G65320	0
AT5G65330	0
AT5G65340	0
AT5G65350	23
AT5G65360	1764
AT5G65370	89
AT5G65380	30
AT5G65390	171
AT5G65400	266
AT5G65410	53
AT5G65420	165
AT5G65430	2691
AT5G65440	1122
AT5G65445	0
AT5G65450	157
AT5G65460	565
AT5G65470	2395
AT5G65480	1849
AT5G65490	498
AT5G65495	126
AT5G65500	2
AT5G65510	47
AT5G65520	208
AT5G65530	748
AT5G65535	0
AT5G65540	352
AT5G65550	0
AT5G65560	164
AT5G65570	76
AT5G65575	69
AT5G65580	0
AT5G65590	50
AT5G65600	1
AT5G65609	12
AT5G65610	12
AT5G65613	8
AT5G65615	0
AT5G65620	3084
AT5G65630	4666
AT5G65640	184
AT5G65650	251
AT5G65660	421
AT5G65670	16763
AT5G65676	0
AT5G65683	639
AT5G65685	638
AT5G65687	398
AT5G65690	11
AT5G65700	2810
AT5G65710	1314
AT5G65720	1801
AT5G65730	2224
AT5G65740	280
AT5G65750	1597
AT5G65760	925
AT5G65770	3
AT5G65780	754
AT5G65790	4
AT5G65800	0
AT5G65810	985
AT5G65820	84
AT5G65830	79
AT5G65840	717
AT5G65850	78
AT5G65860	189
AT5G65870	508
AT5G65880	211
AT5G65890	189
AT5G65900	535
AT5G65910	957
AT5G65920	935
AT5G65925	109
AT5G65930	955
AT5G65940	2004
AT5G65950	1343
AT5G65960	532
AT5G65970	13
AT5G65980	0
AT5G65990	587
AT5G66000	84
AT5G66005	243
AT5G66010	289
AT5G66020	10
AT5G66030	1545
AT5G66040	2392
AT5G66045	1
AT5G66050	1090
AT5G66052	681
AT5G66053	0
AT5G66055	941
AT5G66060	949
AT5G66070	1008
AT5G66080	428
AT5G66090	354
AT5G66100	429
AT5G66110	2
AT5G66120	2127
AT5G66130	114
AT5G66140	713
AT5G66150	100
AT5G66160	456
AT5G66170	1203
AT5G66180	239
AT5G66190	16491
AT5G66200	994
AT5G66210	3886
AT5G66220	0
AT5G66230	301
AT5G66240	1195
AT5G66250	470
AT5G66260	0
AT5G66270	9
AT5G66280	0
AT5G66290	305
AT5G66300	27
AT5G66310	1193
AT5G66320	521
AT5G66330	127
AT5G66335	0
AT5G66340	1
AT5G66350	56
AT5G66360	217
AT5G66370	0
AT5G66380	199
AT5G66390	8
AT5G66400	643
AT5G66410	597
AT5G66420	1729
AT5G66430	0
AT5G66440	750
AT5G66450	473
AT5G66455	23
AT5G66460	1059
AT5G66470	700
AT5G66480	113
AT5G66490	300
AT5G66500	25
AT5G66510	1553
AT5G66520	0
AT5G66530	1854
AT5G66535	0
AT5G66540	443
AT5G66550	309
AT5G66558	8
AT5G66560	0
AT5G66562	0
AT5G66564	1
AT5G66567	0
AT5G66568	0
AT5G66570	50263
AT5G66580	123
AT5G66590	1043
AT5G66595	1
AT5G66600	112
AT5G66607	0
AT5G66610	102
AT5G66620	212
AT5G66630	302
AT5G66631	38
AT5G66640	4
AT5G66650	343
AT5G66658	27
AT5G66660	54
AT5G66670	8
AT5G66675	1659
AT5G66680	2298
AT5G66690	0
AT5G66700	4
AT5G66710	54
AT5G66720	640
AT5G66730	922
AT5G66740	15
AT5G66750	293
AT5G66755	0
AT5G66760	3422
AT5G66770	495
AT5G66780	2
AT5G66790	24
AT5G66800	258
AT5G66810	459
AT5G66815	1
AT5G66816	0
AT5G66817	0
AT5G66820	345
AT5G66830	6
AT5G66840	43
AT5G66850	653
AT5G66860	516
AT5G66870	18
AT5G66880	610
AT5G66890	0
AT5G66900	461
AT5G66910	321
AT5G66920	1554
AT5G66930	475
AT5G66940	36
AT5G66950	733
AT5G66960	53
AT5G66970	0
AT5G66980	2
AT5G66985	1
AT5G66990	2
AT5G67000	0
AT5G67010	0
AT5G67020	11
AT5G67030	1407
AT5G67040	0
AT5G67050	14
AT5G67060	0
AT5G67070	1688
AT5G67080	1
AT5G67090	122
AT5G67100	351
AT5G67110	56
AT5G67120	19
AT5G67130	1124
AT5G67140	165
AT5G67150	289
AT5G67160	285
AT5G67170	230
AT5G67180	318
AT5G67190	57
AT5G67200	337
AT5G67210	519
AT5G67220	919
AT5G67230	270
AT5G67240	551
AT5G67245	27
AT5G67250	2036
AT5G67260	1122
AT5G67265	2
AT5G67270	351
AT5G67280	544
AT5G67290	310
AT5G67300	4437
AT5G67310	0
AT5G67320	1277
AT5G67330	762
AT5G67340	412
AT5G67350	197
AT5G67360	12715
AT5G67370	720
AT5G67380	1364
AT5G67385	1336
AT5G67390	124
AT5G67400	0
AT5G67410	61
AT5G67411	4
AT5G67420	791
AT5G67430	0
AT5G67440	209
AT5G67450	8
AT5G67455	0
AT5G67460	192
AT5G67470	973
AT5G67480	1450
AT5G67488	8
AT5G67490	1
AT5G67500	2634
AT5G67510	1508
AT5G67520	120
AT5G67530	579
AT5G67540	363
AT5G67550	14
AT5G67560	1166
AT5G67570	487
AT5G67580	637
AT5G67590	2033
AT5G67600	2928
AT5G67610	364
AT5G67620	1207
AT5G67630	481
AT5G67640	114
ATCG00010	16
ATCG00020	20483
ATCG00030	68
ATCG00040	780
ATCG00050	11
ATCG00060	0
ATCG00065	49
ATCG00070	269
ATCG00080	131
ATCG00090	99
ATCG00100	151
ATCG00110	62
ATCG00120	1791
ATCG00130	1164
ATCG00140	1135
ATCG00150	353
ATCG00160	33
ATCG00170	225
ATCG00180	183
ATCG00190	228
ATCG00200	4
ATCG00210	118
ATCG00220	36
ATCG00230	3
ATCG00240	1
ATCG00250	8
ATCG00260	1
ATCG00270	1877
ATCG00280	4549
ATCG00290	107
ATCG00300	259
ATCG00310	0
ATCG00320	2
ATCG00330	1201
ATCG00340	5481
ATCG00350	4837
ATCG00360	168
ATCG00370	28
ATCG00380	156
ATCG00390	13
ATCG00400	157
ATCG00410	17
ATCG00420	116
ATCG00430	210
ATCG00440	117
ATCG00450	149
ATCG00460	2
ATCG00470	519
ATCG00480	1515
ATCG00490	24720
ATCG00500	199
ATCG00510	63
ATCG00520	347
ATCG00530	435
ATCG00540	655
ATCG00550	438
ATCG00560	288
ATCG00570	107
ATCG00580	536
ATCG00590	30
ATCG00600	38
ATCG00610	12
ATCG00620	32
ATCG00630	511
ATCG00640	95
ATCG00650	61
ATCG00660	63
ATCG00670	456
ATCG00680	4100
ATCG00690	323
ATCG00700	222
ATCG00710	470
ATCG00720	1211
ATCG00730	1116
ATCG00740	169
ATCG00750	127
ATCG00760	58
ATCG00770	111
ATCG00780	290
ATCG00790	342
ATCG00800	312
ATCG00810	181
ATCG00820	64
ATCG00830	15
ATCG00840	4
ATCG00850	0
ATCG00860	1
ATCG00870	0
ATCG00880	0
ATCG00890	38
ATCG00900	12
ATCG00905	8
ATCG00910	1
ATCG00920	880
ATCG00930	0
ATCG00940	1
ATCG00950	1394
ATCG00960	4
ATCG00970	1
ATCG00980	0
ATCG00990	0
ATCG01000	2
ATCG01010	247
ATCG01020	269
ATCG01030	0
ATCG01040	47
ATCG01050	701
ATCG01060	251
ATCG01070	139
ATCG01080	236
ATCG01090	119
ATCG01100	315
ATCG01110	116
ATCG01120	35
ATCG01130	311
ATCG01140	0
ATCG01150	0
ATCG01160	2
ATCG01170	21
ATCG01180	8826
ATCG01190	2
ATCG01200	2
ATCG01210	4081
ATCG01220	0
ATCG01230	6
ATCG01240	4
ATCG01250	8
ATCG01260	0
ATCG01270	1
ATCG01280	8
ATCG01290	0
ATCG01300	1
ATCG01310	10
ATCG09900	9
ATMG00010	0
ATMG00020	33992
ATMG00030	7466
ATMG00040	3
ATMG00050	0
ATMG00060	215
ATMG00070	202
ATMG00080	116
ATMG00090	316
ATMG00100	0
ATMG00110	12
ATMG00120	0
ATMG00130	2
ATMG00140	1
ATMG00150	0
ATMG00160	178
ATMG00170	0
ATMG00180	0
ATMG00190	0
ATMG00200	0
ATMG00210	0
ATMG00220	0
ATMG00230	0
ATMG00240	0
ATMG00250	0
ATMG00260	0
ATMG00270	0
ATMG00280	5
ATMG00285	0
ATMG00290	0
ATMG00300	0
ATMG00310	0
ATMG00320	0
ATMG00330	0
ATMG00340	0
ATMG00350	0
ATMG00360	0
ATMG00370	0
ATMG00380	0
ATMG00390	0
ATMG00400	0
ATMG00410	0
ATMG00420	0
ATMG00430	0
ATMG00440	0
ATMG00450	0
ATMG00460	0
ATMG00470	0
ATMG00480	0
ATMG00490	0
ATMG00500	0
ATMG00510	10
ATMG00513	14
ATMG00516	7
ATMG00520	5
ATMG00530	0
ATMG00540	0
ATMG00550	0
ATMG00560	4
ATMG00570	4
ATMG00580	0
ATMG00590	0
ATMG00600	0
ATMG00610	0
ATMG00620	0
ATMG00630	1
ATMG00640	127
ATMG00650	43
ATMG00660	37
ATMG00665	1
ATMG00670	13
ATMG00680	1
ATMG00690	11
ATMG00700	0
ATMG00710	0
ATMG00720	6
ATMG00730	6
ATMG00740	0
ATMG00750	0
ATMG00760	0
ATMG00770	0
ATMG00780	0
ATMG00790	0
ATMG00800	0
ATMG00810	0
ATMG00820	0
ATMG00830	3
ATMG00840	0
ATMG00850	0
ATMG00860	0
ATMG00870	0
ATMG00880	0
ATMG00890	0
ATMG00900	0
ATMG00910	0
ATMG00920	4
ATMG00930	0
ATMG00940	0
ATMG00950	0
ATMG00960	0
ATMG00970	6
ATMG00980	35
ATMG00990	12
ATMG01000	0
ATMG01010	0
ATMG01020	0
ATMG01030	0
ATMG01040	0
ATMG01050	0
ATMG01060	0
ATMG01070	0
ATMG01080	39
ATMG01090	3
ATMG01100	0
ATMG01110	2
ATMG01120	23
ATMG01130	31
ATMG01140	0
ATMG01150	0
ATMG01160	0
ATMG01170	38
ATMG01180	0
ATMG01190	16
ATMG01200	2
ATMG01210	0
ATMG01220	5
ATMG01230	0
ATMG01240	0
ATMG01250	0
ATMG01260	0
ATMG01270	0
ATMG01275	5
ATMG01280	0
ATMG01290	0
ATMG01300	0
ATMG01310	0
ATMG01320	5
ATMG01330	6
ATMG01340	0
ATMG01350	6
ATMG01360	418
ATMG01370	19
ATMG01380	10
ATMG01390	28832
ATMG01400	4
ATMG01410	4
ATMG09390	0
ATMG09440	0
ATMG09450	0
ATMG09510	0
ATMG09520	0
ATMG09560	0
ATMG09720	0
ATMG09730	0
ATMG09740	0
ATMG09750	0
ATMG09790	0
ATMG09800	0
ATMG09830	0
ATMG09950	0
ATMG09960	0
ATMG09980	1
ath-miR156a-3p	0
ath-miR156a-5p	0
ath-miR156b-3p	0
ath-miR156b-5p	0
ath-miR156c-3p	0
ath-miR156c-5p	0
ath-miR156d-3p	0
ath-miR156d-5p	0
ath-miR156e	0
ath-miR156f-3p	0
ath-miR156f-5p	0
ath-miR156g	0
ath-miR156h	0
ath-miR156i	0
ath-miR156j	0
ath-miR157a-3p	0
ath-miR157a-5p	0
ath-miR157b-3p	0
ath-miR157b-5p	0
ath-miR157c-3p	0
ath-miR157c-5p	0
ath-miR157d	0
ath-miR158a-3p	0
ath-miR158a-5p	0
ath-miR158b	0
ath-miR159a	0
ath-miR159b-3p	0
ath-miR159b-5p	0
ath-miR159c	0
ath-miR160a-3p	0
ath-miR160a-5p	0
ath-miR160b	0
ath-miR160c-3p	0
ath-miR160c-5p	0
ath-miR161.1	0
ath-miR161.2	0
ath-miR162a-3p	0
ath-miR162a-5p	0
ath-miR162b-3p	0
ath-miR162b-5p	0
ath-miR163	0
ath-miR164a	0
ath-miR164b-3p	0
ath-miR164b-5p	0
ath-miR164c-3p	0
ath-miR164c-5p	0
ath-miR165a-3p	0
ath-miR165a-5p	0
ath-miR165b	0
ath-miR166a-3p	0
ath-miR166a-5p	0
ath-miR166b-3p	0
ath-miR166b-5p	0
ath-miR166c	0
ath-miR166d	0
ath-miR166e-3p	0
ath-miR166e-5p	0
ath-miR166f	0
ath-miR166g	0
ath-miR167a-3p	0
ath-miR167a-5p	0
ath-miR167b	0
ath-miR167c-3p	0
ath-miR167c-5p	0
ath-miR167d	0
ath-miR168a-3p	0
ath-miR168a-5p	0
ath-miR168b-3p	0
ath-miR168b-5p	0
ath-miR169a-3p	0
ath-miR169a-5p	0
ath-miR169b-3p	0
ath-miR169b-5p	0
ath-miR169c	0
ath-miR169d	0
ath-miR169e	0
ath-miR169f-3p	0
ath-miR169f-5p	0
ath-miR169g-3p	0
ath-miR169g-5p	0
ath-miR169h	0
ath-miR169i	0
ath-miR169j	0
ath-miR169k	0
ath-miR169l	0
ath-miR169m	0
ath-miR169n	0
ath-miR170-3p	0
ath-miR170-5p	0
ath-miR171a-3p	0
ath-miR171a-5p	0
ath-miR171b-3p	0
ath-miR171b-5p	0
ath-miR171c-3p	0
ath-miR171c-5p	0
ath-miR172a	0
ath-miR172b-3p	0
ath-miR172b-5p	0
ath-miR172c	0
ath-miR172d-3p	0
ath-miR172d-5p	0
ath-miR172e-3p	0
ath-miR172e-5p	0
ath-miR173-3p	0
ath-miR173-5p	0
ath-miR1886.1	0
ath-miR1886.2	0
ath-miR1886.3	0
ath-miR1887	0
ath-miR1888a	0
ath-miR1888b	0
ath-miR2111a-3p	0
ath-miR2111a-5p	0
ath-miR2111b-3p	0
ath-miR2111b-5p	0
ath-miR2112-3p	0
ath-miR2112-5p	0
ath-miR2933a	0
ath-miR2933b	0
ath-miR2934-3p	0
ath-miR2934-5p	0
ath-miR2936	0
ath-miR2937	0
ath-miR2938	0
ath-miR2939	0
ath-miR319a	0
ath-miR319b	0
ath-miR319c	0
ath-miR3434-3p	0
ath-miR3434-5p	0
ath-miR3440b-3p	0
ath-miR3440b-5p	0
ath-miR390a-3p	0
ath-miR390a-5p	0
ath-miR390b-3p	0
ath-miR390b-5p	0
ath-miR391-3p	0
ath-miR391-5p	0
ath-miR3932a	0
ath-miR3932b-3p	0
ath-miR3932b-5p	0
ath-miR3933	0
ath-miR393a-3p	0
ath-miR393a-5p	0
ath-miR393b-3p	0
ath-miR393b-5p	0
ath-miR394a	0
ath-miR394b-3p	0
ath-miR394b-5p	0
ath-miR395a	0
ath-miR395b	0
ath-miR395c	0
ath-miR395d	0
ath-miR395e	0
ath-miR395f	0
ath-miR396a-3p	0
ath-miR396a-5p	0
ath-miR396b-3p	0
ath-miR396b-5p	0
ath-miR397a	0
ath-miR397b	0
ath-miR398a-3p	0
ath-miR398a-5p	0
ath-miR398b-3p	0
ath-miR398b-5p	0
ath-miR398c-3p	0
ath-miR398c-5p	0
ath-miR399a	0
ath-miR399b	0
ath-miR399c-3p	0
ath-miR399c-5p	0
ath-miR399d	0
ath-miR399e	0
ath-miR399f	0
ath-miR400	0
ath-miR401	0
ath-miR402	0
ath-miR403-3p	0
ath-miR403-5p	0
ath-miR404	0
ath-miR405a	0
ath-miR405b	0
ath-miR405d	0
ath-miR406	0
ath-miR407	0
ath-miR408-3p	0
ath-miR408-5p	0
ath-miR413	0
ath-miR414	0
ath-miR415	0
ath-miR416	0
ath-miR417	0
ath-miR418	0
ath-miR419	0
ath-miR420	0
ath-miR4221	0
ath-miR4227	0
ath-miR4228-3p	0
ath-miR4228-5p	0
ath-miR4239	0
ath-miR4240	0
ath-miR4243	0
ath-miR4245	0
ath-miR426	0
ath-miR447a-3p	0
ath-miR447a.2-3p	0
ath-miR447b	0
ath-miR447c-3p	0
ath-miR447c-5p	0
ath-miR472-3p	0
ath-miR472-5p	0
ath-miR5012	0
ath-miR5013	0
ath-miR5014a-3p	0
ath-miR5014a-5p	0
ath-miR5014b	0
ath-miR5015	0
ath-miR5016	0
ath-miR5017-3p	0
ath-miR5017-5p	0
ath-miR5018	0
ath-miR5019	0
ath-miR5020a	0
ath-miR5020b	0
ath-miR5020c	0
ath-miR5021	0
ath-miR5022	0
ath-miR5023	0
ath-miR5024-3p	0
ath-miR5024-5p	0
ath-miR5025	0
ath-miR5026	0
ath-miR5027	0
ath-miR5028	0
ath-miR5029	0
ath-miR5595a	0
ath-miR5628	0
ath-miR5629	0
ath-miR5630a	0
ath-miR5630b	0
ath-miR5631	0
ath-miR5632-3p	0
ath-miR5632-5p	0
ath-miR5633	0
ath-miR5634	0
ath-miR5635a	0
ath-miR5635b	0
ath-miR5635c	0
ath-miR5635d	0
ath-miR5636	0
ath-miR5637	0
ath-miR5638a	0
ath-miR5638b	0
ath-miR5639-3p	0
ath-miR5639-5p	0
ath-miR5640	0
ath-miR5641	0
ath-miR5642a	0
ath-miR5642b	0
ath-miR5643a	0
ath-miR5643b	0
ath-miR5644	0
ath-miR5645a	0
ath-miR5645b	0
ath-miR5645c	0
ath-miR5645d	0
ath-miR5645e	0
ath-miR5645f	0
ath-miR5646	0
ath-miR5647	0
ath-miR5648-3p	0
ath-miR5648-5p	0
ath-miR5649a	0
ath-miR5649b	0
ath-miR5650	0
ath-miR5651	0
ath-miR5652	0
ath-miR5653	0
ath-miR5654-3p	0
ath-miR5654-5p	0
ath-miR5655	0
ath-miR5656	0
ath-miR5657	0
ath-miR5658	0
ath-miR5659	0
ath-miR5660	0
ath-miR5661	0
ath-miR5662	0
ath-miR5663-3p	0
ath-miR5663-5p	0
ath-miR5664	0
ath-miR5665	0
ath-miR5666	0
ath-miR5995b	0
ath-miR5996	0
ath-miR5997	0
ath-miR5998a	0
ath-miR5998b	0
ath-miR5999	0
ath-miR771	0
ath-miR773a	0
ath-miR773b-3p	0
ath-miR773b-5p	0
ath-miR774a	0
ath-miR774b-3p	0
ath-miR774b-5p	0
ath-miR775	0
ath-miR776	0
ath-miR777	0
ath-miR778	0
ath-miR779.1	0
ath-miR779.2	0
ath-miR780.1	0
ath-miR780.2	0
ath-miR781a	0
ath-miR781b	0
ath-miR782	0
ath-miR8121	0
ath-miR8165	0
ath-miR8166	0
ath-miR8167a	0
ath-miR8167b	0
ath-miR8167c	0
ath-miR8167d	0
ath-miR8167e	0
ath-miR8167f	0
ath-miR8168	0
ath-miR8169	0
ath-miR8170-3p	0
ath-miR8170-5p	0
ath-miR8171	0
ath-miR8172	0
ath-miR8173	0
ath-miR8174	0
ath-miR8175	0
ath-miR8176	0
ath-miR8177	0
ath-miR8178	0
ath-miR8179	0
ath-miR8180	0
ath-miR8181	0
ath-miR8182	0
ath-miR8183	0
ath-miR8184	0
ath-miR822-3p	0
ath-miR822-5p	0
ath-miR823	0
ath-miR824-3p	0
ath-miR824-5p	0
ath-miR825	0
ath-miR826a	0
ath-miR826b	0
ath-miR827	0
ath-miR828	0
ath-miR829-3p.1	0
ath-miR829-3p.2	0
ath-miR829-5p	0
ath-miR830-3p	0
ath-miR830-5p	0
ath-miR831-3p	0
ath-miR831-5p	0
ath-miR832-3p	0
ath-miR832-5p	0
ath-miR833a-3p	0
ath-miR833a-5p	0
ath-miR833b	0
ath-miR834	0
ath-miR835-3p	0
ath-miR835-5p	0
ath-miR836	0
ath-miR837-3p	0
ath-miR837-5p	0
ath-miR838	0
ath-miR839-5p	0
ath-miR840-3p	0
ath-miR840-5p	0
ath-miR841a-3p	0
ath-miR841a-5p	0
ath-miR841b-3p	0
ath-miR841b-5p	0
ath-miR842	0
ath-miR843	0
ath-miR844-3p	0
ath-miR844-5p	0
ath-miR845a	0
ath-miR845b	0
ath-miR846-3p	0
ath-miR846-5p	0
ath-miR847	0
ath-miR848	0
ath-miR849	0
ath-miR850	0
ath-miR851-3p	0
ath-miR851-5p	0
ath-miR852	0
ath-miR853	0
ath-miR854a	0
ath-miR854b	0
ath-miR854c	0
ath-miR854d	0
ath-miR854e	0
ath-miR855	0
ath-miR856	0
ath-miR857	0
ath-miR858a	0
ath-miR858b	0
ath-miR859	0
ath-miR860	0
ath-miR861-3p	0
ath-miR861-5p	0
ath-miR862-3p	0
ath-miR862-5p	0
ath-miR863-3p	0
ath-miR863-5p	0
ath-miR864-3p	0
ath-miR864-5p	0
ath-miR865-3p	0
ath-miR865-5p	0
ath-miR866-3p	0
ath-miR866-5p	0
ath-miR867	0
ath-miR868-3p	0
ath-miR868-5p	0
ath-miR869.1	0
ath-miR869.2	0
ath-miR870-3p	0
ath-miR870-5p	0
```
