## Supplemental_Data1_Codes for "Expanding the synthetic biology toolbox with a library of constitutive and repressible promoters": SRR3581881.tabular

```
AT1G01010	87
AT1G01020	56
AT1G01030	2
AT1G01040	1238
AT1G01046	18
AT1G01050	1848
AT1G01060	192
AT1G01070	3
AT1G01080	753
AT1G01090	4790
AT1G01100	10467
AT1G01110	77
AT1G01120	1855
AT1G01130	116
AT1G01140	434
AT1G01150	2
AT1G01160	899
AT1G01170	179
AT1G01180	48
AT1G01183	0
AT1G01190	0
AT1G01200	10
AT1G01210	270
AT1G01220	468
AT1G01225	169
AT1G01230	1068
AT1G01240	248
AT1G01250	76
AT1G01260	540
AT1G01270	0
AT1G01280	3
AT1G01290	561
AT1G01300	2814
AT1G01305	0
AT1G01310	168
AT1G01320	1440
AT1G01335	0
AT1G01340	20
AT1G01350	635
AT1G01355	11
AT1G01360	385
AT1G01370	231
AT1G01380	11
AT1G01390	2
AT1G01400	0
AT1G01410	0
AT1G01420	112
AT1G01430	2981
AT1G01440	314
AT1G01448	155
AT1G01450	1
AT1G01453	0
AT1G01460	79
AT1G01470	47
AT1G01480	197
AT1G01490	109
AT1G01500	392
AT1G01510	1353
AT1G01520	21
AT1G01530	104
AT1G01540	864
AT1G01550	3614
AT1G01560	13
AT1G01570	72
AT1G01580	0
AT1G01590	87
AT1G01600	858
AT1G01610	3787
AT1G01620	1440
AT1G01630	731
AT1G01640	131
AT1G01650	1508
AT1G01660	117
AT1G01670	197
AT1G01680	2
AT1G01690	207
AT1G01695	30
AT1G01700	16
AT1G01710	1757
AT1G01715	169
AT1G01720	717
AT1G01725	375
AT1G01730	726
AT1G01740	124
AT1G01750	7
AT1G01760	92
AT1G01770	296
AT1G01780	179
AT1G01790	607
AT1G01800	239
AT1G01810	51
AT1G01820	1433
AT1G01830	1377
AT1G01840	1
AT1G01860	137
AT1G01870	0
AT1G01880	171
AT1G01890	0
AT1G01900	13
AT1G01910	1588
AT1G01920	636
AT1G01930	377
AT1G01940	494
AT1G01950	583
AT1G01960	2554
AT1G01970	342
AT1G01980	436
AT1G01990	614
AT1G02000	474
AT1G02010	184
AT1G02020	269
AT1G02030	4
AT1G02040	13
AT1G02050	208
AT1G02060	191
AT1G02065	78
AT1G02067	2
AT1G02070	90
AT1G02080	3171
AT1G02090	1617
AT1G02100	717
AT1G02110	520
AT1G02120	2308
AT1G02130	1287
AT1G02136	0
AT1G02140	5690
AT1G02145	800
AT1G02150	986
AT1G02160	1030
AT1G02170	724
AT1G02180	306
AT1G02190	1962
AT1G02205	1668
AT1G02210	0
AT1G02220	14
AT1G02228	0
AT1G02230	1
AT1G02250	1
AT1G02260	902
AT1G02270	964
AT1G02280	1075
AT1G02290	305
AT1G02300	767
AT1G02305	3656
AT1G02310	0
AT1G02320	0
AT1G02330	924
AT1G02335	31
AT1G02340	93
AT1G02350	76
AT1G02360	0
AT1G02370	289
AT1G02380	44
AT1G02390	32
AT1G02400	5
AT1G02405	32
AT1G02410	766
AT1G02420	17
AT1G02430	9
AT1G02440	4
AT1G02450	38
AT1G02460	62
AT1G02470	10
AT1G02475	418
AT1G02480	0
AT1G02490	1
AT1G02500	6122
AT1G02510	0
AT1G02520	272
AT1G02530	5854
AT1G02540	0
AT1G02550	5
AT1G02560	2153
AT1G02570	1
AT1G02575	4
AT1G02580	54
AT1G02590	0
AT1G02600	0
AT1G02610	167
AT1G02620	1
AT1G02630	44
AT1G02640	754
AT1G02650	15
AT1G02660	388
AT1G02670	128
AT1G02680	538
AT1G02681	2
AT1G02690	670
AT1G02700	8
AT1G02705	1
AT1G02710	0
AT1G02720	684
AT1G02730	434
AT1G02740	460
AT1G02750	309
AT1G02760	0
AT1G02770	512
AT1G02780	18393
AT1G02790	2197
AT1G02800	604
AT1G02810	205
AT1G02813	20
AT1G02816	1074
AT1G02820	37
AT1G02830	1
AT1G02840	2605
AT1G02850	16
AT1G02860	124
AT1G02870	489
AT1G02880	197
AT1G02890	2202
AT1G02900	43
AT1G02910	521
AT1G02920	29
AT1G02930	37549
AT1G02940	2091
AT1G02950	48
AT1G02952	0
AT1G02960	665
AT1G02965	1
AT1G02970	207
AT1G02980	791
AT1G02990	600
AT1G03000	707
AT1G03010	105
AT1G03020	0
AT1G03030	732
AT1G03040	2797
AT1G03050	323
AT1G03055	82
AT1G03060	1667
AT1G03070	110
AT1G03080	1474
AT1G03090	695
AT1G03100	34
AT1G03103	0
AT1G03106	2
AT1G03110	424
AT1G03120	20
AT1G03130	1711
AT1G03140	1224
AT1G03150	466
AT1G03160	396
AT1G03165	0
AT1G03170	530
AT1G03180	94
AT1G03190	545
AT1G03200	29
AT1G03210	259
AT1G03220	211
AT1G03230	37
AT1G03240	1
AT1G03250	828
AT1G03260	316
AT1G03270	250
AT1G03280	1085
AT1G03290	2029
AT1G03300	0
AT1G03310	1544
AT1G03320	1
AT1G03325	0
AT1G03330	1401
AT1G03340	19
AT1G03350	1875
AT1G03360	391
AT1G03365	678
AT1G03370	554
AT1G03380	666
AT1G03390	0
AT1G03395	0
AT1G03400	64
AT1G03410	18
AT1G03420	1
AT1G03430	193
AT1G03440	164
AT1G03445	266
AT1G03457	163
AT1G03470	123
AT1G03475	1577
AT1G03490	0
AT1G03495	56
AT1G03502	1
AT1G03506	2
AT1G03510	68
AT1G03515	0
AT1G03520	402
AT1G03530	682
AT1G03540	66
AT1G03545	13
AT1G03550	35
AT1G03560	299
AT1G03570	0
AT1G03580	2
AT1G03590	1831
AT1G03600	892
AT1G03610	268
AT1G03620	78
AT1G03630	676
AT1G03640	0
AT1G03650	83
AT1G03660	5
AT1G03670	0
AT1G03680	1407
AT1G03687	396
AT1G03700	6
AT1G03710	1107
AT1G03720	8
AT1G03730	392
AT1G03740	744
AT1G03743	0
AT1G03746	0
AT1G03750	292
AT1G03760	445
AT1G03770	442
AT1G03780	224
AT1G03790	1
AT1G03800	45
AT1G03810	0
AT1G03820	42
AT1G03830	721
AT1G03840	10
AT1G03850	28
AT1G03860	1728
AT1G03870	404
AT1G03880	0
AT1G03890	2
AT1G03900	1858
AT1G03905	374
AT1G03910	1469
AT1G03920	130
AT1G03930	590
AT1G03935	10
AT1G03940	90
AT1G03950	620
AT1G03960	455
AT1G03970	652
AT1G03980	39
AT1G03982	0
AT1G03987	1
AT1G03990	146
AT1G03993	0
AT1G03997	0
AT1G04000	1722
AT1G04003	0
AT1G04007	54
AT1G04010	769
AT1G04013	5
AT1G04017	0
AT1G04020	685
AT1G04023	0
AT1G04027	2
AT1G04030	611
AT1G04033	0
AT1G04037	3
AT1G04040	141
AT1G04043	0
AT1G04047	9
AT1G04050	282
AT1G04053	2
AT1G04057	0
AT1G04063	0
AT1G04067	0
AT1G04070	482
AT1G04073	1
AT1G04077	0
AT1G04080	2703
AT1G04083	2
AT1G04087	0
AT1G04090	54
AT1G04093	2
AT1G04097	0
AT1G04100	119
AT1G04103	0
AT1G04105	0
AT1G04110	5
AT1G04117	4
AT1G04120	3777
AT1G04123	1
AT1G04127	0
AT1G04130	453
AT1G04133	0
AT1G04137	0
AT1G04140	2378
AT1G04143	0
AT1G04147	2
AT1G04150	115
AT1G04153	5
AT1G04157	0
AT1G04160	435
AT1G04163	0
AT1G04167	0
AT1G04170	3086
AT1G04173	1
AT1G04177	0
AT1G04180	5
AT1G04183	1
AT1G04187	13
AT1G04190	980
AT1G04193	1
AT1G04197	5
AT1G04200	1599
AT1G04203	0
AT1G04207	0
AT1G04210	1283
AT1G04213	0
AT1G04217	13
AT1G04220	439
AT1G04223	6
AT1G04227	0
AT1G04230	824
AT1G04233	0
AT1G04237	0
AT1G04240	145
AT1G04243	0
AT1G04247	89
AT1G04250	456
AT1G04253	0
AT1G04257	2
AT1G04260	541
AT1G04263	0
AT1G04267	13
AT1G04270	12921
AT1G04273	10
AT1G04277	20
AT1G04280	76
AT1G04283	0
AT1G04287	0
AT1G04290	71
AT1G04293	0
AT1G04295	0
AT1G04297	7
AT1G04300	1900
AT1G04303	6
AT1G04307	0
AT1G04310	756
AT1G04313	0
AT1G04320	0
AT1G04323	0
AT1G04327	0
AT1G04330	3
AT1G04333	0
AT1G04337	0
AT1G04340	1082
AT1G04343	0
AT1G04347	11
AT1G04350	161
AT1G04353	2
AT1G04357	2
AT1G04360	13
AT1G04363	0
AT1G04367	1
AT1G04370	0
AT1G04373	0
AT1G04377	0
AT1G04380	259
AT1G04383	0
AT1G04387	0
AT1G04390	360
AT1G04393	1
AT1G04397	0
AT1G04400	973
AT1G04403	0
AT1G04407	0
AT1G04410	15371
AT1G04413	3
AT1G04417	2
AT1G04420	577
AT1G04423	2
AT1G04425	32
AT1G04427	6
AT1G04430	2288
AT1G04433	0
AT1G04437	1
AT1G04440	828
AT1G04443	0
AT1G04445	151
AT1G04447	0
AT1G04450	15
AT1G04453	0
AT1G04455	1
AT1G04457	0
AT1G04463	0
AT1G04467	1
AT1G04470	234
AT1G04473	12
AT1G04477	12
AT1G04480	5460
AT1G04483	2
AT1G04487	0
AT1G04490	13
AT1G04493	0
AT1G04497	0
AT1G04500	13
AT1G04503	0
AT1G04507	0
AT1G04510	1668
AT1G04513	0
AT1G04517	1
AT1G04520	245
AT1G04523	0
AT1G04527	0
AT1G04530	727
AT1G04533	1
AT1G04537	0
AT1G04540	367
AT1G04547	1
AT1G04550	654
AT1G04555	426
AT1G04557	0
AT1G04560	8
AT1G04563	0
AT1G04567	2
AT1G04570	566
AT1G04573	0
AT1G04577	4
AT1G04580	1372
AT1G04583	0
AT1G04587	4
AT1G04590	973
AT1G04593	0
AT1G04597	0
AT1G04600	150
AT1G04603	0
AT1G04607	0
AT1G04610	59
AT1G04620	584
AT1G04623	0
AT1G04625	0
AT1G04630	1016
AT1G04635	81
AT1G04640	171
AT1G04643	0
AT1G04645	1135
AT1G04647	0
AT1G04650	178
AT1G04653	0
AT1G04657	0
AT1G04660	334
AT1G04667	2
AT1G04670	1
AT1G04673	0
AT1G04677	0
AT1G04680	1377
AT1G04683	0
AT1G04687	0
AT1G04690	4139
AT1G04693	0
AT1G04697	1
AT1G04700	174
AT1G04703	0
AT1G04707	0
AT1G04710	1017
AT1G04713	0
AT1G04717	0
AT1G04720	0
AT1G04723	3
AT1G04730	323
AT1G04733	0
AT1G04737	0
AT1G04743	0
AT1G04747	2
AT1G04750	3052
AT1G04753	0
AT1G04760	81
AT1G04763	0
AT1G04767	0
AT1G04770	951
AT1G04773	0
AT1G04778	17
AT1G04780	1796
AT1G04783	0
AT1G04787	1
AT1G04790	813
AT1G04793	0
AT1G04797	8
AT1G04800	21
AT1G04803	0
AT1G04807	0
AT1G04810	2023
AT1G04813	0
AT1G04817	0
AT1G04820	13115
AT1G04823	0
AT1G04827	11
AT1G04830	493
AT1G04833	0
AT1G04837	1
AT1G04840	57
AT1G04847	0
AT1G04850	4173
AT1G04853	0
AT1G04857	0
AT1G04860	681
AT1G04863	0
AT1G04867	0
AT1G04870	748
AT1G04873	0
AT1G04877	6
AT1G04880	146
AT1G04883	0
AT1G04887	0
AT1G04890	4
AT1G04893	2
AT1G04895	0
AT1G04897	0
AT1G04900	412
AT1G04907	0
AT1G04910	1049
AT1G04913	1
AT1G04917	0
AT1G04920	32
AT1G04923	0
AT1G04927	2
AT1G04930	87
AT1G04933	0
AT1G04937	0
AT1G04940	58
AT1G04943	0
AT1G04945	276
AT1G04947	0
AT1G04950	743
AT1G04953	0
AT1G04957	0
AT1G04960	626
AT1G04963	0
AT1G04967	1
AT1G04970	637
AT1G04973	20
AT1G04977	0
AT1G04980	1376
AT1G04983	0
AT1G04985	770
AT1G04987	0
AT1G04990	1601
AT1G04993	0
AT1G04997	1
AT1G05000	136
AT1G05003	0
AT1G05005	0
AT1G05007	0
AT1G05010	35
AT1G05013	0
AT1G05017	0
AT1G05020	15
AT1G05023	2
AT1G05027	1
AT1G05030	390
AT1G05033	0
AT1G05035	0
AT1G05037	0
AT1G05040	0
AT1G05043	11
AT1G05047	0
AT1G05053	0
AT1G05055	493
AT1G05057	0
AT1G05060	593
AT1G05061	15
AT1G05065	3
AT1G05067	0
AT1G05070	759
AT1G05073	0
AT1G05077	0
AT1G05080	3
AT1G05083	62
AT1G05085	0
AT1G05087	27
AT1G05090	4
AT1G05093	0
AT1G05097	0
AT1G05100	19
AT1G05103	1
AT1G05107	2
AT1G05113	0
AT1G05117	0
AT1G05120	1269
AT1G05123	0
AT1G05127	0
AT1G05133	0
AT1G05135	38
AT1G05136	0
AT1G05137	0
AT1G05140	469
AT1G05143	9
AT1G05147	0
AT1G05150	1321
AT1G05153	2
AT1G05160	683
AT1G05163	5
AT1G05170	167
AT1G05173	2
AT1G05177	0
AT1G05180	1007
AT1G05183	0
AT1G05187	0
AT1G05190	1799
AT1G05193	0
AT1G05197	0
AT1G05200	792
AT1G05203	2
AT1G05205	681
AT1G05207	14
AT1G05210	264
AT1G05213	29
AT1G05217	2
AT1G05220	16
AT1G05223	0
AT1G05227	0
AT1G05230	1123
AT1G05233	0
AT1G05237	0
AT1G05240	0
AT1G05243	0
AT1G05247	0
AT1G05250	0
AT1G05253	0
AT1G05257	0
AT1G05260	9038
AT1G05263	0
AT1G05267	0
AT1G05270	1451
AT1G05273	0
AT1G05277	34
AT1G05280	508
AT1G05283	0
AT1G05287	1
AT1G05290	0
AT1G05291	37
AT1G05293	2
AT1G05297	6
AT1G05300	54
AT1G05303	0
AT1G05307	0
AT1G05310	4
AT1G05313	1
AT1G05317	4
AT1G05320	810
AT1G05323	0
AT1G05327	0
AT1G05330	1
AT1G05333	0
AT1G05337	0
AT1G05340	57
AT1G05343	0
AT1G05347	0
AT1G05350	1431
AT1G05353	0
AT1G05357	0
AT1G05360	731
AT1G05363	0
AT1G05367	0
AT1G05370	38
AT1G05373	0
AT1G05377	0
AT1G05380	1498
AT1G05383	0
AT1G05385	211
AT1G05387	0
AT1G05390	0
AT1G05397	8
AT1G05400	25
AT1G05407	0
AT1G05410	648
AT1G05413	0
AT1G05417	0
AT1G05420	8
AT1G05423	0
AT1G05427	0
AT1G05430	891
AT1G05433	0
AT1G05440	63
AT1G05443	0
AT1G05447	0
AT1G05450	11
AT1G05453	0
AT1G05460	893
AT1G05463	6
AT1G05467	48
AT1G05470	140
AT1G05473	0
AT1G05477	0
AT1G05483	0
AT1G05487	0
AT1G05490	5612
AT1G05493	2
AT1G05497	0
AT1G05500	2014
AT1G05507	0
AT1G05510	6
AT1G05517	1
AT1G05520	1451
AT1G05523	0
AT1G05527	0
AT1G05530	1
AT1G05533	0
AT1G05537	2
AT1G05540	524
AT1G05543	15
AT1G05547	0
AT1G05550	23
AT1G05553	0
AT1G05557	3
AT1G05560	0
AT1G05562	0
AT1G05563	0
AT1G05567	0
AT1G05570	2451
AT1G05575	1
AT1G05577	0
AT1G05580	448
AT1G05583	0
AT1G05587	0
AT1G05590	750
AT1G05593	0
AT1G05597	0
AT1G05600	183
AT1G05603	0
AT1G05607	0
AT1G05610	6
AT1G05613	0
AT1G05615	0
AT1G05617	0
AT1G05620	849
AT1G05623	0
AT1G05627	0
AT1G05630	388
AT1G05633	0
AT1G05637	0
AT1G05640	236
AT1G05643	0
AT1G05647	0
AT1G05650	1
AT1G05653	0
AT1G05657	0
AT1G05660	1
AT1G05663	0
AT1G05667	0
AT1G05670	285
AT1G05673	0
AT1G05675	1
AT1G05680	20
AT1G05683	0
AT1G05687	7
AT1G05690	98
AT1G05693	0
AT1G05697	0
AT1G05700	4
AT1G05703	0
AT1G05707	0
AT1G05710	762
AT1G05713	0
AT1G05717	0
AT1G05720	805
AT1G05723	0
AT1G05727	0
AT1G05730	176
AT1G05733	2
AT1G05737	0
AT1G05740	1
AT1G05747	0
AT1G05750	151
AT1G05753	0
AT1G05757	3
AT1G05760	0
AT1G05763	2
AT1G05767	0
AT1G05770	18
AT1G05773	23
AT1G05777	1
AT1G05780	232
AT1G05783	17
AT1G05785	400
AT1G05787	0
AT1G05790	545
AT1G05793	0
AT1G05797	0
AT1G05800	0
AT1G05803	0
AT1G05805	281
AT1G05807	0
AT1G05810	143
AT1G05813	0
AT1G05817	0
AT1G05820	127
AT1G05823	0
AT1G05827	0
AT1G05830	944
AT1G05833	3
AT1G05835	4
AT1G05837	0
AT1G05840	1256
AT1G05843	0
AT1G05847	0
AT1G05850	21648
AT1G05853	0
AT1G05857	0
AT1G05860	473
AT1G05863	0
AT1G05867	0
AT1G05870	620
AT1G05873	0
AT1G05880	0
AT1G05887	0
AT1G05890	840
AT1G05893	0
AT1G05894	6
AT1G05897	0
AT1G05900	242
AT1G05903	0
AT1G05907	0
AT1G05910	1436
AT1G05913	0
AT1G05917	0
AT1G05920	0
AT1G05927	0
AT1G05930	1
AT1G05933	2
AT1G05937	0
AT1G05940	1154
AT1G05943	0
AT1G05947	0
AT1G05950	834
AT1G05953	0
AT1G05957	0
AT1G05960	844
AT1G05963	0
AT1G05967	0
AT1G05970	267
AT1G05973	0
AT1G05977	9
AT1G05980	0
AT1G05983	0
AT1G05987	1
AT1G05990	0
AT1G05993	2
AT1G05997	2
AT1G06000	0
AT1G06002	0
AT1G06003	0
AT1G06007	0
AT1G06010	795
AT1G06013	0
AT1G06017	0
AT1G06020	12
AT1G06023	0
AT1G06027	0
AT1G06030	19
AT1G06033	7
AT1G06037	0
AT1G06040	1059
AT1G06043	0
AT1G06045	0
AT1G06047	0
AT1G06050	125
AT1G06053	0
AT1G06057	0
AT1G06060	599
AT1G06063	0
AT1G06067	0
AT1G06070	662
AT1G06073	0
AT1G06080	394
AT1G06083	14
AT1G06087	4
AT1G06090	2
AT1G06093	0
AT1G06097	0
AT1G06100	3
AT1G06103	0
AT1G06110	964
AT1G06113	5
AT1G06117	0
AT1G06120	0
AT1G06123	0
AT1G06127	0
AT1G06130	648
AT1G06133	0
AT1G06135	0
AT1G06137	0
AT1G06140	50
AT1G06143	140
AT1G06147	0
AT1G06148	4
AT1G06150	663
AT1G06153	0
AT1G06157	0
AT1G06160	7
AT1G06163	0
AT1G06170	3
AT1G06173	3
AT1G06177	0
AT1G06180	9
AT1G06187	0
AT1G06190	668
AT1G06197	0
AT1G06200	1535
AT1G06203	0
AT1G06207	9
AT1G06210	1608
AT1G06213	0
AT1G06217	3
AT1G06220	1769
AT1G06225	2
AT1G06227	59
AT1G06230	1664
AT1G06233	0
AT1G06237	0
AT1G06240	205
AT1G06243	0
AT1G06247	0
AT1G06250	28
AT1G06253	0
AT1G06257	0
AT1G06260	0
AT1G06263	0
AT1G06265	37
AT1G06267	3
AT1G06270	176
AT1G06273	3
AT1G06277	3
AT1G06280	0
AT1G06283	6
AT1G06287	0
AT1G06290	744
AT1G06293	0
AT1G06297	0
AT1G06303	0
AT1G06307	0
AT1G06310	38
AT1G06313	0
AT1G06317	0
AT1G06320	4
AT1G06323	3
AT1G06327	0
AT1G06330	0
AT1G06333	0
AT1G06337	0
AT1G06340	4
AT1G06343	0
AT1G06347	0
AT1G06350	103
AT1G06353	0
AT1G06357	1
AT1G06360	16
AT1G06363	0
AT1G06370	110
AT1G06373	0
AT1G06377	0
AT1G06380	277
AT1G06383	0
AT1G06387	0
AT1G06390	1786
AT1G06393	0
AT1G06397	0
AT1G06400	1318
AT1G06403	0
AT1G06407	0
AT1G06410	3745
AT1G06413	0
AT1G06417	0
AT1G06420	604
AT1G06423	0
AT1G06427	0
AT1G06430	674
AT1G06433	0
AT1G06437	0
AT1G06440	80
AT1G06443	0
AT1G06447	0
AT1G06450	66
AT1G06453	0
AT1G06457	3
AT1G06460	550
AT1G06463	2
AT1G06467	0
AT1G06470	1209
AT1G06473	52
AT1G06475	0
AT1G06480	0
AT1G06483	0
AT1G06487	3
AT1G06490	182
AT1G06493	0
AT1G06497	0
AT1G06500	326
AT1G06507	0
AT1G06510	197
AT1G06513	0
AT1G06515	358
AT1G06517	0
AT1G06520	3710
AT1G06523	0
AT1G06527	0
AT1G06530	0
AT1G06533	0
AT1G06537	5
AT1G06540	136
AT1G06543	1
AT1G06547	5
AT1G06550	28719
AT1G06553	2
AT1G06557	0
AT1G06560	381
AT1G06567	7
AT1G06570	940
AT1G06573	43
AT1G06577	4
AT1G06580	135
AT1G06583	3
AT1G06587	0
AT1G06590	392
AT1G06593	4
AT1G06597	0
AT1G06603	0
AT1G06607	0
AT1G06610	0
AT1G06613	0
AT1G06617	0
AT1G06620	37
AT1G06623	0
AT1G06627	0
AT1G06630	760
AT1G06633	0
AT1G06637	0
AT1G06640	569
AT1G06643	0
AT1G06645	18
AT1G06647	0
AT1G06650	94
AT1G06653	0
AT1G06657	0
AT1G06660	209
AT1G06663	0
AT1G06667	0
AT1G06670	1483
AT1G06673	0
AT1G06677	0
AT1G06680	6036
AT1G06683	0
AT1G06687	0
AT1G06690	386
AT1G06693	0
AT1G06697	0
AT1G06700	1134
AT1G06703	0
AT1G06707	0
AT1G06710	207
AT1G06713	0
AT1G06717	4
AT1G06720	1053
AT1G06723	0
AT1G06727	0
AT1G06730	492
AT1G06733	2
AT1G06737	1
AT1G06740	190
AT1G06743	1
AT1G06747	19
AT1G06750	14
AT1G06753	16
AT1G06757	1
AT1G06760	2930
AT1G06770	247
AT1G06773	2
AT1G06777	0
AT1G06780	806
AT1G06783	0
AT1G06787	0
AT1G06790	394
AT1G06797	0
AT1G06800	134
AT1G06810	1
AT1G06817	1
AT1G06820	773
AT1G06823	0
AT1G06827	0
AT1G06830	0
AT1G06837	0
AT1G06840	584
AT1G06850	190
AT1G06853	0
AT1G06857	0
AT1G06860	0
AT1G06863	0
AT1G06867	4
AT1G06870	767
AT1G06873	0
AT1G06877	2
AT1G06880	0
AT1G06883	0
AT1G06890	2142
AT1G06897	0
AT1G06900	1191
AT1G06903	0
AT1G06907	10
AT1G06910	222
AT1G06913	0
AT1G06917	0
AT1G06920	1
AT1G06923	0
AT1G06925	0
AT1G06927	0
AT1G06930	0
AT1G06933	0
AT1G06937	0
AT1G06943	0
AT1G06947	0
AT1G06950	1984
AT1G06953	0
AT1G06957	0
AT1G06960	868
AT1G06963	0
AT1G06967	0
AT1G06970	6
AT1G06973	0
AT1G06977	17
AT1G06980	9
AT1G06983	0
AT1G06987	0
AT1G06990	0
AT1G06993	0
AT1G06997	0
AT1G07000	112
AT1G07003	0
AT1G07007	0
AT1G07010	315
AT1G07013	0
AT1G07017	2
AT1G07020	330
AT1G07023	2
AT1G07025	0
AT1G07027	2
AT1G07030	527
AT1G07040	1195
AT1G07050	55
AT1G07051	0
AT1G07060	10
AT1G07070	834
AT1G07080	5288
AT1G07090	3955
AT1G07100	0
AT1G07110	1143
AT1G07117	0
AT1G07119	10
AT1G07120	4
AT1G07123	0
AT1G07127	1
AT1G07128	3
AT1G07130	0
AT1G07133	1
AT1G07135	930
AT1G07137	0
AT1G07140	4138
AT1G07143	9
AT1G07147	0
AT1G07150	25
AT1G07157	0
AT1G07160	0
AT1G07163	0
AT1G07167	40
AT1G07170	530
AT1G07173	0
AT1G07175	0
AT1G07177	0
AT1G07180	37
AT1G07183	1
AT1G07187	16
AT1G07190	0
AT1G07193	0
AT1G07197	0
AT1G07200	703
AT1G07210	1124
AT1G07220	258
AT1G07230	1585
AT1G07233	0
AT1G07237	0
AT1G07240	52
AT1G07243	4
AT1G07247	0
AT1G07250	1264
AT1G07253	0
AT1G07257	0
AT1G07260	287
AT1G07263	0
AT1G07267	0
AT1G07270	112
AT1G07273	0
AT1G07277	0
AT1G07280	759
AT1G07283	0
AT1G07287	2
AT1G07290	83
AT1G07293	1
AT1G07297	4
AT1G07300	94
AT1G07303	18
AT1G07310	906
AT1G07313	11
AT1G07317	0
AT1G07320	2130
AT1G07323	514
AT1G07327	0
AT1G07330	13
AT1G07333	0
AT1G07337	1
AT1G07340	0
AT1G07343	0
AT1G07347	0
AT1G07350	1249
AT1G07353	0
AT1G07357	0
AT1G07360	1039
AT1G07367	1
AT1G07370	1132
AT1G07373	2
AT1G07380	242
AT1G07383	0
AT1G07390	62
AT1G07393	2
AT1G07397	0
AT1G07400	85
AT1G07407	0
AT1G07410	225
AT1G07413	0
AT1G07417	0
AT1G07420	1517
AT1G07423	0
AT1G07430	53
AT1G07433	0
AT1G07437	0
AT1G07440	259
AT1G07447	1
AT1G07450	20
AT1G07453	0
AT1G07457	0
AT1G07460	0
AT1G07463	0
AT1G07467	0
AT1G07470	319
AT1G07473	17
AT1G07476	0
AT1G07477	0
AT1G07480	323
AT1G07483	0
AT1G07485	0
AT1G07487	0
AT1G07490	0
AT1G07493	1
AT1G07497	0
AT1G07500	0
AT1G07503	0
AT1G07507	0
AT1G07510	1618
AT1G07513	2
AT1G07517	3
AT1G07520	0
AT1G07523	0
AT1G07527	0
AT1G07530	901
AT1G07533	0
AT1G07537	0
AT1G07540	4
AT1G07543	1
AT1G07547	1
AT1G07550	0
AT1G07553	0
AT1G07557	0
AT1G07560	5
AT1G07563	0
AT1G07567	0
AT1G07570	782
AT1G07573	0
AT1G07580	0
AT1G07583	0
AT1G07587	2
AT1G07590	342
AT1G07593	0
AT1G07597	1
AT1G07600	0
AT1G07603	5
AT1G07607	3
AT1G07610	133
AT1G07613	0
AT1G07615	295
AT1G07617	0
AT1G07620	3
AT1G07623	2
AT1G07627	4
AT1G07630	470
AT1G07633	0
AT1G07637	6
AT1G07640	1293
AT1G07645	1
AT1G07647	0
AT1G07650	737
AT1G07653	5
AT1G07657	0
AT1G07660	1379
AT1G07663	2
AT1G07667	0
AT1G07670	3289
AT1G07673	0
AT1G07680	5
AT1G07683	42
AT1G07690	86
AT1G07693	1
AT1G07697	2
AT1G07700	285
AT1G07702	0
AT1G07703	5
AT1G07705	760
AT1G07707	0
AT1G07710	1372
AT1G07717	0
AT1G07720	9460
AT1G07723	0
AT1G07725	0
AT1G07727	0
AT1G07728	2
AT1G07730	0
AT1G07733	0
AT1G07737	0
AT1G07740	118
AT1G07743	30
AT1G07745	161
AT1G07747	9
AT1G07750	9698
AT1G07753	0
AT1G07757	0
AT1G07760	0
AT1G07763	0
AT1G07767	0
AT1G07770	5740
AT1G07773	0
AT1G07777	0
AT1G07780	149
AT1G07783	0
AT1G07787	0
AT1G07790	2935
AT1G07793	0
AT1G07795	152
AT1G07800	0
AT1G07803	0
AT1G07807	0
AT1G07810	1191
AT1G07813	0
AT1G07820	3317
AT1G07823	0
AT1G07827	0
AT1G07830	651
AT1G07833	0
AT1G07837	0
AT1G07840	919
AT1G07843	0
AT1G07847	0
AT1G07850	0
AT1G07853	0
AT1G07857	0
AT1G07860	0
AT1G07863	0
AT1G07867	0
AT1G07870	1260
AT1G07873	0
AT1G07877	2
AT1G07880	28
AT1G07883	0
AT1G07885	8
AT1G07887	0
AT1G07890	27809
AT1G07893	0
AT1G07897	7
AT1G07900	2
AT1G07901	11
AT1G07902	49
AT1G07903	0
AT1G07907	0
AT1G07910	542
AT1G07913	0
AT1G07917	0
AT1G07920	4589
AT1G07923	0
AT1G07927	0
AT1G07930	6438
AT1G07933	0
AT1G07937	0
AT1G07940	5727
AT1G07943	0
AT1G07947	0
AT1G07950	521
AT1G07957	4
AT1G07960	972
AT1G07963	0
AT1G07967	0
AT1G07970	763
AT1G07973	0
AT1G07977	1
AT1G07980	1072
AT1G07983	0
AT1G07985	1
AT1G07987	0
AT1G07990	1360
AT1G07993	2
AT1G07997	0
AT1G08000	239
AT1G08003	0
AT1G08005	0
AT1G08007	0
AT1G08010	569
AT1G08013	0
AT1G08017	0
AT1G08023	0
AT1G08027	0
AT1G08030	728
AT1G08033	0
AT1G08035	13
AT1G08037	0
AT1G08040	1195
AT1G08043	0
AT1G08047	11
AT1G08050	103
AT1G08053	0
AT1G08057	0
AT1G08060	897
AT1G08063	0
AT1G08065	21
AT1G08070	57
AT1G08073	0
AT1G08077	0
AT1G08080	0
AT1G08087	0
AT1G08090	0
AT1G08093	0
AT1G08097	0
AT1G08100	0
AT1G08103	2
AT1G08105	0
AT1G08107	0
AT1G08110	2198
AT1G08113	1
AT1G08115	0
AT1G08117	2
AT1G08120	1
AT1G08123	1
AT1G08125	479
AT1G08127	0
AT1G08130	1174
AT1G08133	0
AT1G08135	5
AT1G08137	0
AT1G08140	145
AT1G08143	0
AT1G08147	0
AT1G08150	81
AT1G08153	0
AT1G08157	0
AT1G08160	125
AT1G08163	0
AT1G08165	67
AT1G08170	2
AT1G08173	0
AT1G08177	0
AT1G08180	256
AT1G08183	0
AT1G08190	3876
AT1G08193	0
AT1G08200	4293
AT1G08207	0
AT1G08210	302
AT1G08213	4
AT1G08217	0
AT1G08220	251
AT1G08223	0
AT1G08227	0
AT1G08230	8
AT1G08237	0
AT1G08240	0
AT1G08247	0
AT1G08250	0
AT1G08253	0
AT1G08257	1
AT1G08260	715
AT1G08263	0
AT1G08267	1
AT1G08270	43
AT1G08273	0
AT1G08277	0
AT1G08280	281
AT1G08283	65
AT1G08287	0
AT1G08290	46
AT1G08293	32
AT1G08297	0
AT1G08300	90
AT1G08303	0
AT1G08307	0
AT1G08310	8
AT1G08313	0
AT1G08315	0
AT1G08317	0
AT1G08320	14
AT1G08323	0
AT1G08327	0
AT1G08333	3
AT1G08337	0
AT1G08340	28
AT1G08343	0
AT1G08347	0
AT1G08350	716
AT1G08353	0
AT1G08357	0
AT1G08360	8998
AT1G08363	0
AT1G08367	0
AT1G08370	956
AT1G08377	0
AT1G08380	4559
AT1G08383	0
AT1G08387	0
AT1G08390	117
AT1G08393	8
AT1G08397	12
AT1G08400	204
AT1G08403	0
AT1G08410	414
AT1G08413	2
AT1G08417	2
AT1G08420	1144
AT1G08427	1
AT1G08430	4
AT1G08433	0
AT1G08437	0
AT1G08440	5
AT1G08443	6
AT1G08447	0
AT1G08450	149
AT1G08453	0
AT1G08457	2
AT1G08460	521
AT1G08463	0
AT1G08465	121
AT1G08470	881
AT1G08473	0
AT1G08477	0
AT1G08480	1934
AT1G08483	1
AT1G08487	0
AT1G08490	444
AT1G08493	0
AT1G08497	0
AT1G08500	7
AT1G08503	0
AT1G08507	43
AT1G08510	2379
AT1G08513	0
AT1G08517	1
AT1G08520	1123
AT1G08523	0
AT1G08530	486
AT1G08533	0
AT1G08537	0
AT1G08540	692
AT1G08543	0
AT1G08547	0
AT1G08550	445
AT1G08553	0
AT1G08557	0
AT1G08560	487
AT1G08563	16
AT1G08567	2
AT1G08570	762
AT1G08573	0
AT1G08577	0
AT1G08580	1451
AT1G08583	0
AT1G08587	0
AT1G08590	2
AT1G08592	0
AT1G08597	0
AT1G08600	1653
AT1G08603	0
AT1G08607	0
AT1G08610	128
AT1G08613	0
AT1G08620	992
AT1G08623	0
AT1G08627	0
AT1G08630	759
AT1G08633	1
AT1G08637	0
AT1G08640	1164
AT1G08643	1
AT1G08645	0
AT1G08647	0
AT1G08650	312
AT1G08653	0
AT1G08657	0
AT1G08660	1122
AT1G08663	1
AT1G08667	0
AT1G08670	0
AT1G08673	0
AT1G08677	0
AT1G08680	594
AT1G08683	0
AT1G08695	0
AT1G08697	0
AT1G08700	1833
AT1G08703	0
AT1G08707	0
AT1G08710	395
AT1G08713	0
AT1G08717	0
AT1G08720	505
AT1G08723	0
AT1G08727	0
AT1G08730	45
AT1G08733	6
AT1G08735	0
AT1G08737	0
AT1G08740	0
AT1G08743	0
AT1G08747	2
AT1G08750	620
AT1G08753	0
AT1G08757	1
AT1G08760	1363
AT1G08763	0
AT1G08767	0
AT1G08770	447
AT1G08773	1
AT1G08777	0
AT1G08780	1022
AT1G08783	0
AT1G08787	0
AT1G08790	0
AT1G08793	0
AT1G08797	0
AT1G08800	2082
AT1G08803	0
AT1G08807	1
AT1G08810	1981
AT1G08813	0
AT1G08817	0
AT1G08820	2910
AT1G08823	0
AT1G08827	0
AT1G08830	14057
AT1G08833	0
AT1G08840	235
AT1G08843	0
AT1G08845	206
AT1G08847	1
AT1G08853	0
AT1G08857	10
AT1G08860	315
AT1G08863	0
AT1G08867	0
AT1G08870	0
AT1G08877	0
AT1G08880	2379
AT1G08883	0
AT1G08887	0
AT1G08890	45
AT1G08893	0
AT1G08897	0
AT1G08900	35
AT1G08903	0
AT1G08907	0
AT1G08910	754
AT1G08913	1
AT1G08920	1077
AT1G08923	1
AT1G08927	0
AT1G08930	44
AT1G08933	0
AT1G08937	23
AT1G08940	126
AT1G08947	0
AT1G08950	0
AT1G08953	0
AT1G08960	325
AT1G08963	0
AT1G08967	0
AT1G08970	2196
AT1G08973	17
AT1G08977	0
AT1G08980	771
AT1G08983	0
AT1G08985	318
AT1G08987	3
AT1G08990	42
AT1G08993	0
AT1G08997	0
AT1G09000	253
AT1G09003	0
AT1G09007	0
AT1G09010	837
AT1G09013	0
AT1G09017	0
AT1G09020	1581
AT1G09023	3
AT1G09027	0
AT1G09030	0
AT1G09033	0
AT1G09037	0
AT1G09040	168
AT1G09043	0
AT1G09047	0
AT1G09050	137
AT1G09053	0
AT1G09057	0
AT1G09060	1249
AT1G09063	0
AT1G09067	0
AT1G09070	3100
AT1G09073	0
AT1G09077	0
AT1G09080	6
AT1G09083	47
AT1G09087	22
AT1G09090	4
AT1G09097	0
AT1G09100	1879
AT1G09103	0
AT1G09107	0
AT1G09110	0
AT1G09113	3
AT1G09117	0
AT1G09123	0
AT1G09127	0
AT1G09130	1713
AT1G09133	0
AT1G09137	0
AT1G09140	2439
AT1G09143	0
AT1G09147	0
AT1G09150	1384
AT1G09153	0
AT1G09155	214
AT1G09157	0
AT1G09160	865
AT1G09163	0
AT1G09167	0
AT1G09170	6
AT1G09173	0
AT1G09176	0
AT1G09177	0
AT1G09180	32
AT1G09183	0
AT1G09187	0
AT1G09190	126
AT1G09193	0
AT1G09195	225
AT1G09197	0
AT1G09200	5195
AT1G09207	0
AT1G09210	13965
AT1G09213	0
AT1G09217	2
AT1G09220	56
AT1G09223	0
AT1G09227	0
AT1G09230	282
AT1G09233	0
AT1G09237	0
AT1G09240	0
AT1G09243	0
AT1G09245	0
AT1G09247	0
AT1G09250	69
AT1G09253	0
AT1G09257	0
AT1G09260	0
AT1G09263	0
AT1G09267	4
AT1G09270	2011
AT1G09273	0
AT1G09277	0
AT1G09280	421
AT1G09283	0
AT1G09287	12
AT1G09290	333
AT1G09293	0
AT1G09297	0
AT1G09300	344
AT1G09303	0
AT1G09307	0
AT1G09310	2504
AT1G09313	0
AT1G09317	0
AT1G09320	323
AT1G09323	0
AT1G09327	0
AT1G09330	1690
AT1G09333	0
AT1G09337	0
AT1G09340	1356
AT1G09343	1
AT1G09350	3
AT1G09353	0
AT1G09357	0
AT1G09360	24
AT1G09363	5
AT1G09367	7
AT1G09370	5565
AT1G09373	1
AT1G09377	1
AT1G09380	615
AT1G09383	0
AT1G09387	0
AT1G09390	1159
AT1G09393	0
AT1G09397	0
AT1G09400	16
AT1G09407	0
AT1G09410	66
AT1G09415	30
AT1G09417	1
AT1G09420	78
AT1G09421	0
AT1G09423	0
AT1G09427	8
AT1G09430	2091
AT1G09433	0
AT1G09437	0
AT1G09440	1624
AT1G09443	0
AT1G09447	85
AT1G09450	195
AT1G09453	0
AT1G09457	0
AT1G09460	318
AT1G09463	3
AT1G09467	26
AT1G09470	634
AT1G09473	0
AT1G09477	0
AT1G09480	74
AT1G09483	0
AT1G09486	61
AT1G09487	0
AT1G09490	492
AT1G09493	0
AT1G09497	0
AT1G09500	123
AT1G09503	0
AT1G09507	0
AT1G09510	455
AT1G09513	1
AT1G09517	0
AT1G09520	255
AT1G09523	0
AT1G09527	3
AT1G09530	67
AT1G09533	37
AT1G09537	26
AT1G09540	1923
AT1G09543	13
AT1G09547	0
AT1G09550	191
AT1G09553	1
AT1G09557	0
AT1G09560	2940
AT1G09563	0
AT1G09567	0
AT1G09570	2247
AT1G09573	2
AT1G09575	291
AT1G09577	0
AT1G09580	572
AT1G09583	0
AT1G09587	0
AT1G09590	7884
AT1G09593	0
AT1G09597	0
AT1G09600	85
AT1G09603	0
AT1G09607	7
AT1G09610	13
AT1G09613	0
AT1G09617	0
AT1G09620	3139
AT1G09623	0
AT1G09625	0
AT1G09627	0
AT1G09630	911
AT1G09633	0
AT1G09637	0
AT1G09640	5642
AT1G09645	1040
AT1G09647	7
AT1G09650	59
AT1G09653	2
AT1G09657	0
AT1G09660	807
AT1G09663	3
AT1G09665	0
AT1G09667	0
AT1G09673	0
AT1G09677	2
AT1G09680	87
AT1G09683	0
AT1G09687	11
AT1G09690	11233
AT1G09693	0
AT1G09697	0
AT1G09700	636
AT1G09703	0
AT1G09710	330
AT1G09713	0
AT1G09717	0
AT1G09720	1
AT1G09723	2
AT1G09730	1015
AT1G09733	0
AT1G09737	1
AT1G09740	14
AT1G09743	0
AT1G09747	0
AT1G09750	238
AT1G09753	5
AT1G09757	0
AT1G09760	1447
AT1G09763	0
AT1G09767	0
AT1G09770	3461
AT1G09773	0
AT1G09777	2
AT1G09780	4376
AT1G09783	5
AT1G09787	3
AT1G09790	4367
AT1G09793	0
AT1G09794	232
AT1G09795	1479
AT1G09797	0
AT1G09800	259
AT1G09803	0
AT1G09807	0
AT1G09810	299
AT1G09812	18
AT1G09813	6
AT1G09815	749
AT1G09817	0
AT1G09820	268
AT1G09823	11
AT1G09827	0
AT1G09830	846
AT1G09833	0
AT1G09837	1
AT1G09840	1366
AT1G09843	0
AT1G09847	0
AT1G09850	210
AT1G09853	0
AT1G09857	0
AT1G09860	0
AT1G09863	44
AT1G09867	9
AT1G09870	1574
AT1G09873	0
AT1G09877	0
AT1G09880	156
AT1G09883	0
AT1G09887	0
AT1G09890	15
AT1G09893	0
AT1G09897	6
AT1G09900	299
AT1G09903	0
AT1G09907	0
AT1G09910	767
AT1G09913	3
AT1G09917	6
AT1G09920	1068
AT1G09923	0
AT1G09927	0
AT1G09930	65
AT1G09932	2
AT1G09935	0
AT1G09937	2
AT1G09940	326
AT1G09947	0
AT1G09950	4
AT1G09953	0
AT1G09957	0
AT1G09960	738
AT1G09963	0
AT1G09967	0
AT1G09970	260
AT1G09973	0
AT1G09977	0
AT1G09980	966
AT1G09983	0
AT1G09987	12
AT1G09993	9
AT1G09995	110
AT1G09997	0
AT1G10000	24
AT1G10010	243
AT1G10020	1603
AT1G10030	1034
AT1G10040	77
AT1G10050	192
AT1G10060	197
AT1G10070	103
AT1G10090	125
AT1G10095	162
AT1G10100	6
AT1G10110	4
AT1G10120	801
AT1G10130	1460
AT1G10140	138
AT1G10150	0
AT1G10155	8
AT1G10160	170
AT1G10170	1077
AT1G10180	1306
AT1G10190	1258
AT1G10200	3563
AT1G10210	231
AT1G10220	6
AT1G10225	0
AT1G10230	553
AT1G10240	280
AT1G10250	0
AT1G10260	0
AT1G10270	661
AT1G10280	256
AT1G10290	1768
AT1G10300	124
AT1G10310	618
AT1G10320	736
AT1G10330	75
AT1G10340	0
AT1G10350	575
AT1G10360	194
AT1G10370	1202
AT1G10380	77
AT1G10385	10
AT1G10390	2577
AT1G10395	0
AT1G10400	0
AT1G10410	1264
AT1G10417	72
AT1G10419	0
AT1G10430	777
AT1G10440	0
AT1G10450	1071
AT1G10455	0
AT1G10460	2
AT1G10470	87
AT1G10480	1
AT1G10490	514
AT1G10500	800
AT1G10510	705
AT1G10520	50
AT1G10522	347
AT1G10530	27
AT1G10538	2
AT1G10540	10837
AT1G10550	108
AT1G10560	161
AT1G10570	1126
AT1G10580	1249
AT1G10585	3
AT1G10586	0
AT1G10588	0
AT1G10590	2627
AT1G10600	425
AT1G10610	131
AT1G10620	16
AT1G10630	3424
AT1G10640	2268
AT1G10650	691
AT1G10657	91
AT1G10660	774
AT1G10670	13127
AT1G10680	117
AT1G10682	155
AT1G10690	3
AT1G10700	327
AT1G10705	0
AT1G10710	20
AT1G10715	386
AT1G10717	1031
AT1G10720	887
AT1G10730	531
AT1G10740	584
AT1G10745	1142
AT1G10747	0
AT1G10750	22
AT1G10760	7150
AT1G10770	532
AT1G10780	175
AT1G10790	127
AT1G10800	2
AT1G10810	30
AT1G10820	936
AT1G10830	476
AT1G10840	3856
AT1G10850	1208
AT1G10865	377
AT1G10870	1370
AT1G10875	0
AT1G10880	1
AT1G10890	1051
AT1G10900	295
AT1G10910	499
AT1G10920	77
AT1G10930	541
AT1G10940	2191
AT1G10950	5088
AT1G10960	1329
AT1G10970	1062
AT1G10980	84
AT1G10990	3
AT1G11000	126
AT1G11010	0
AT1G11020	676
AT1G11030	0
AT1G11040	4
AT1G11050	3
AT1G11055	0
AT1G11060	603
AT1G11070	449
AT1G11080	167
AT1G11090	0
AT1G11100	119
AT1G11110	1
AT1G11112	5
AT1G11120	58
AT1G11125	12
AT1G11130	412
AT1G11145	2
AT1G11150	56
AT1G11160	82
AT1G11170	183
AT1G11175	70
AT1G11180	172
AT1G11185	6
AT1G11190	20
AT1G11200	575
AT1G11210	278
AT1G11220	53
AT1G11230	0
AT1G11240	1011
AT1G11250	0
AT1G11260	1038
AT1G11265	1
AT1G11270	47
AT1G11280	565
AT1G11290	92
AT1G11300	31
AT1G11303	26
AT1G11310	463
AT1G11320	132
AT1G11330	1189
AT1G11340	0
AT1G11350	115
AT1G11360	1225
AT1G11362	5
AT1G11370	13
AT1G11380	297
AT1G11390	266
AT1G11400	337
AT1G11410	554
AT1G11420	240
AT1G11430	1212
AT1G11440	108
AT1G11450	1
AT1G11460	0
AT1G11470	2
AT1G11475	2199
AT1G11480	1925
AT1G11482	0
AT1G11490	3
AT1G11500	7
AT1G11510	17
AT1G11520	4
AT1G11530	89
AT1G11540	84
AT1G11545	128
AT1G11550	0
AT1G11560	0
AT1G11570	11
AT1G11572	0
AT1G11580	1976
AT1G11590	3429
AT1G11591	6
AT1G11592	296
AT1G11593	579
AT1G11595	13
AT1G11600	5
AT1G11608	0
AT1G11610	5
AT1G11620	0
AT1G11630	298
AT1G11640	0
AT1G11650	3358
AT1G11655	0
AT1G11660	1165
AT1G11670	991
AT1G11680	3211
AT1G11684	10
AT1G11690	34
AT1G11700	791
AT1G11710	119
AT1G11720	1711
AT1G11730	18
AT1G11735	1
AT1G11740	74
AT1G11750	1109
AT1G11755	364
AT1G11760	466
AT1G11765	138
AT1G11770	5
AT1G11780	312
AT1G11785	3
AT1G11790	620
AT1G11800	463
AT1G11803	0
AT1G11806	0
AT1G11810	58
AT1G11820	713
AT1G11840	28246
AT1G11850	60
AT1G11860	3788
AT1G11870	377
AT1G11880	268
AT1G11890	1112
AT1G11900	39
AT1G11905	760
AT1G11910	12906
AT1G11915	7
AT1G11920	0
AT1G11925	2
AT1G11930	1823
AT1G11940	734
AT1G11950	179
AT1G11960	305
AT1G11970	0
AT1G11980	0
AT1G11990	131
AT1G12000	6233
AT1G12010	756
AT1G12013	3
AT1G12015	1
AT1G12020	25
AT1G12030	4
AT1G12040	0
AT1G12050	3594
AT1G12060	99
AT1G12064	5
AT1G12070	18
AT1G12080	642
AT1G12090	11148
AT1G12100	6
AT1G12110	384
AT1G12120	1356
AT1G12130	2
AT1G12140	381
AT1G12150	8
AT1G12160	158
AT1G12170	64
AT1G12180	887
AT1G12190	77
AT1G12200	1590
AT1G12210	22
AT1G12211	2
AT1G12220	66
AT1G12230	1626
AT1G12240	905
AT1G12244	266
AT1G12250	145
AT1G12260	14
AT1G12270	1659
AT1G12280	97
AT1G12290	37
AT1G12294	0
AT1G12300	164
AT1G12310	0
AT1G12320	21
AT1G12330	4176
AT1G12340	7
AT1G12350	714
AT1G12360	1390
AT1G12370	231
AT1G12380	1227
AT1G12390	484
AT1G12400	395
AT1G12410	1655
AT1G12411	0
AT1G12420	175
AT1G12430	714
AT1G12440	1375
AT1G12450	603
AT1G12460	2410
AT1G12470	1197
AT1G12480	0
AT1G12490	1
AT1G12500	671
AT1G12510	0
AT1G12520	1207
AT1G12530	524
AT1G12540	0
AT1G12550	1174
AT1G12560	0
AT1G12570	145
AT1G12580	782
AT1G12590	0
AT1G12600	183
AT1G12610	6
AT1G12615	0
AT1G12620	253
AT1G12630	1
AT1G12640	875
AT1G12650	771
AT1G12660	0
AT1G12663	1
AT1G12665	34
AT1G12667	0
AT1G12669	6
AT1G12670	4608
AT1G12672	27
AT1G12680	912
AT1G12700	143
AT1G12710	980
AT1G12720	0
AT1G12725	0
AT1G12730	428
AT1G12740	0
AT1G12750	131
AT1G12760	864
AT1G12770	719
AT1G12775	110
AT1G12780	5047
AT1G12790	115
AT1G12800	1082
AT1G12805	9
AT1G12810	767
AT1G12820	671
AT1G12830	0
AT1G12840	4169
AT1G12845	328
AT1G12850	1112
AT1G12855	7
AT1G12860	786
AT1G12870	1
AT1G12880	675
AT1G12890	98
AT1G12900	3548
AT1G12910	1018
AT1G12920	2792
AT1G12930	919
AT1G12935	0
AT1G12940	3
AT1G12950	8
AT1G12960	0
AT1G12970	292
AT1G12980	11
AT1G12990	707
AT1G13000	389
AT1G13010	0
AT1G13020	1654
AT1G13030	521
AT1G13040	194
AT1G13050	111
AT1G13060	3787
AT1G13070	0
AT1G13080	41
AT1G13090	967
AT1G13100	2
AT1G13110	6
AT1G13120	789
AT1G13130	783
AT1G13140	27
AT1G13143	0
AT1G13145	72
AT1G13150	36
AT1G13160	848
AT1G13170	1260
AT1G13180	503
AT1G13190	1241
AT1G13195	325
AT1G13200	1
AT1G13210	179
AT1G13220	710
AT1G13230	47
AT1G13240	0
AT1G13245	125
AT1G13250	827
AT1G13260	217
AT1G13270	539
AT1G13280	991
AT1G13290	0
AT1G13300	0
AT1G13310	0
AT1G13320	1663
AT1G13330	205
AT1G13340	99
AT1G13350	1031
AT1G13360	1212
AT1G13370	5
AT1G13380	1100
AT1G13390	469
AT1G13400	7
AT1G13410	99
AT1G13420	13
AT1G13430	0
AT1G13440	17784
AT1G13448	24
AT1G13450	623
AT1G13460	376
AT1G13470	0
AT1G13480	0
AT1G13485	0
AT1G13490	0
AT1G13500	0
AT1G13510	0
AT1G13520	0
AT1G13530	0
AT1G13540	0
AT1G13550	0
AT1G13560	1762
AT1G13570	653
AT1G13580	360
AT1G13590	115
AT1G13600	0
AT1G13605	3573
AT1G13607	479
AT1G13608	18
AT1G13609	1375
AT1G13610	0
AT1G13620	1
AT1G13630	90
AT1G13635	12
AT1G13640	997
AT1G13650	231
AT1G13660	0
AT1G13670	28
AT1G13680	265
AT1G13690	771
AT1G13700	136
AT1G13710	588
AT1G13720	0
AT1G13730	988
AT1G13740	289
AT1G13750	5
AT1G13755	993
AT1G13760	0
AT1G13770	599
AT1G13780	222
AT1G13790	642
AT1G13800	95
AT1G13805	0
AT1G13810	193
AT1G13820	304
AT1G13825	0
AT1G13830	334
AT1G13840	0
AT1G13850	0
AT1G13860	207
AT1G13870	428
AT1G13880	847
AT1G13890	10
AT1G13900	1611
AT1G13910	294
AT1G13920	61
AT1G13930	2484
AT1G13940	386
AT1G13950	263
AT1G13960	52
AT1G13970	459
AT1G13980	1368
AT1G13990	194
AT1G14000	1205
AT1G14010	1895
AT1G14020	571
AT1G14030	207
AT1G14040	475
AT1G14048	0
AT1G14060	707
AT1G14071	12
AT1G14080	62
AT1G14090	215
AT1G14100	4
AT1G14110	1
AT1G14120	2
AT1G14130	546
AT1G14140	269
AT1G14150	57
AT1G14160	0
AT1G14170	1350
AT1G14180	361
AT1G14182	0
AT1G14185	2
AT1G14190	6
AT1G14200	424
AT1G14205	28
AT1G14210	558
AT1G14220	0
AT1G14230	797
AT1G14240	0
AT1G14250	13
AT1G14260	39
AT1G14270	337
AT1G14280	55
AT1G14290	518
AT1G14300	384
AT1G14310	260
AT1G14315	0
AT1G14320	21375
AT1G14330	427
AT1G14340	400
AT1G14345	316
AT1G14350	773
AT1G14360	1875
AT1G14370	5
AT1G14380	4607
AT1G14390	53
AT1G14400	3224
AT1G14410	566
AT1G14420	566
AT1G14430	1149
AT1G14440	36
AT1G14450	309
AT1G14453	1
AT1G14455	2407
AT1G14460	605
AT1G14470	36
AT1G14480	136
AT1G14490	55
AT1G14500	0
AT1G14510	1538
AT1G14518	39
AT1G14520	41413
AT1G14530	567
AT1G14540	10
AT1G14550	0
AT1G14560	397
AT1G14570	2169
AT1G14580	1070
AT1G14590	506
AT1G14600	32
AT1G14610	3163
AT1G14620	659
AT1G14630	36
AT1G14640	67
AT1G14642	7
AT1G14650	1840
AT1G14660	195
AT1G14670	3112
AT1G14680	53
AT1G14685	1180
AT1G14686	3
AT1G14687	79
AT1G14688	0
AT1G14690	1630
AT1G14700	17
AT1G14710	1998
AT1G14720	1218
AT1G14730	44
AT1G14740	1464
AT1G14750	9
AT1G14755	130
AT1G14760	1
AT1G14770	641
AT1G14780	4
AT1G14790	377
AT1G14800	0
AT1G14810	785
AT1G14820	995
AT1G14830	2258
AT1G14840	841
AT1G14850	1088
AT1G14860	51
AT1G14870	61
AT1G14880	3
AT1G14890	1049
AT1G14900	929
AT1G14910	1495
AT1G14920	590
AT1G14930	0
AT1G14940	0
AT1G14950	0
AT1G14960	0
AT1G14970	1245
AT1G14980	4662
AT1G14990	588
AT1G15000	0
AT1G15002	1
AT1G15010	196
AT1G15015	0
AT1G15020	642
AT1G15030	611
AT1G15040	9
AT1G15050	1
AT1G15060	518
AT1G15080	41
AT1G15085	2
AT1G15090	0
AT1G15100	272
AT1G15110	272
AT1G15120	3829
AT1G15125	9
AT1G15130	1904
AT1G15140	668
AT1G15150	184
AT1G15160	67
AT1G15165	85
AT1G15170	274
AT1G15175	28
AT1G15180	80
AT1G15190	31
AT1G15200	2238
AT1G15210	36
AT1G15215	453
AT1G15220	201
AT1G15230	752
AT1G15240	1666
AT1G15250	433
AT1G15260	428
AT1G15270	6120
AT1G15280	1919
AT1G15290	1276
AT1G15300	233
AT1G15310	1225
AT1G15320	13
AT1G15330	10
AT1G15340	1875
AT1G15350	212
AT1G15360	21
AT1G15370	1057
AT1G15380	69
AT1G15385	0
AT1G15390	436
AT1G15400	468
AT1G15405	0
AT1G15410	321
AT1G15415	12
AT1G15420	1125
AT1G15430	386
AT1G15440	770
AT1G15450	0
AT1G15460	277
AT1G15470	756
AT1G15480	562
AT1G15490	516
AT1G15500	2567
AT1G15510	239
AT1G15520	38
AT1G15530	334
AT1G15540	2
AT1G15550	88
AT1G15560	0
AT1G15570	111
AT1G15580	16
AT1G15590	0
AT1G15600	0
AT1G15610	0
AT1G15620	0
AT1G15625	0
AT1G15630	0
AT1G15640	0
AT1G15650	0
AT1G15660	619
AT1G15670	40
AT1G15680	0
AT1G15690	21176
AT1G15700	0
AT1G15710	761
AT1G15720	6
AT1G15730	451
AT1G15740	1530
AT1G15750	2659
AT1G15757	56
AT1G15760	58
AT1G15770	1
AT1G15772	49
AT1G15780	1347
AT1G15790	157
AT1G15800	39
AT1G15810	854
AT1G15820	4607
AT1G15825	2
AT1G15830	16
AT1G15840	3
AT1G15850	0
AT1G15860	1114
AT1G15870	117
AT1G15880	808
AT1G15885	88
AT1G15890	10
AT1G15900	5
AT1G15910	1063
AT1G15920	525
AT1G15930	4724
AT1G15940	2223
AT1G15950	518
AT1G15960	147
AT1G15970	629
AT1G15980	258
AT1G15990	0
AT1G16000	494
AT1G16010	1191
AT1G16020	709
AT1G16022	1
AT1G16025	0
AT1G16030	288
AT1G16040	635
AT1G16060	106
AT1G16070	37
AT1G16080	613
AT1G16090	15
AT1G16100	0
AT1G16110	15
AT1G16120	2
AT1G16130	4
AT1G16140	1
AT1G16150	3
AT1G16160	3
AT1G16170	349
AT1G16180	4349
AT1G16190	948
AT1G16210	1696
AT1G16220	243
AT1G16225	0
AT1G16230	1
AT1G16240	1615
AT1G16250	296
AT1G16260	19
AT1G16270	208
AT1G16280	490
AT1G16290	130
AT1G16300	305
AT1G16310	22
AT1G16320	360
AT1G16330	100
AT1G16340	826
AT1G16350	2139
AT1G16360	13
AT1G16370	5
AT1G16380	10
AT1G16390	7142
AT1G16400	36
AT1G16410	44
AT1G16420	0
AT1G16430	375
AT1G16440	4
AT1G16445	65
AT1G16450	0
AT1G16460	2212
AT1G16470	3024
AT1G16480	167
AT1G16489	2
AT1G16490	0
AT1G16500	650
AT1G16510	63
AT1G16515	92
AT1G16520	861
AT1G16530	7
AT1G16540	507
AT1G16550	170
AT1G16560	833
AT1G16570	869
AT1G16590	360
AT1G16600	0
AT1G16610	1432
AT1G16620	0
AT1G16630	203
AT1G16635	5
AT1G16640	29
AT1G16650	219
AT1G16660	0
AT1G16670	271
AT1G16680	962
AT1G16690	302
AT1G16700	1903
AT1G16705	2077
AT1G16710	1294
AT1G16720	643
AT1G16730	10
AT1G16740	1263
AT1G16750	1428
AT1G16760	7
AT1G16770	46
AT1G16780	1275
AT1G16790	0
AT1G16800	472
AT1G16810	1992
AT1G16820	87
AT1G16825	259
AT1G16830	93
AT1G16840	644
AT1G16850	17
AT1G16860	1363
AT1G16870	868
AT1G16880	1557
AT1G16890	2368
AT1G16900	1231
AT1G16905	1
AT1G16910	2
AT1G16916	300
AT1G16920	856
AT1G16930	129
AT1G16940	0
AT1G16945	0
AT1G16950	10
AT1G16960	66
AT1G16970	518
AT1G16980	78
AT1G17000	10
AT1G17010	0
AT1G17020	65
AT1G17030	84
AT1G17040	404
AT1G17050	301
AT1G17060	57
AT1G17065	1
AT1G17070	574
AT1G17080	1861
AT1G17090	500
AT1G17100	1404
AT1G17110	1508
AT1G17120	685
AT1G17130	1126
AT1G17140	236
AT1G17145	497
AT1G17147	2
AT1G17150	9
AT1G17160	634
AT1G17170	56
AT1G17180	1
AT1G17190	647
AT1G17200	10870
AT1G17210	2639
AT1G17220	1570
AT1G17230	0
AT1G17232	0
AT1G17235	30
AT1G17240	19
AT1G17250	0
AT1G17255	59
AT1G17260	7178
AT1G17270	240
AT1G17275	0
AT1G17277	0
AT1G17280	1024
AT1G17285	7
AT1G17290	3755
AT1G17300	0
AT1G17310	0
AT1G17330	491
AT1G17340	121
AT1G17345	1
AT1G17350	379
AT1G17360	245
AT1G17370	1013
AT1G17380	133
AT1G17390	0
AT1G17400	5
AT1G17410	204
AT1G17420	1089
AT1G17430	1075
AT1G17440	1383
AT1G17450	650
AT1G17455	254
AT1G17460	228
AT1G17470	1522
AT1G17480	74
AT1G17490	679
AT1G17495	1
AT1G17500	825
AT1G17510	587
AT1G17520	360
AT1G17530	1026
AT1G17540	160
AT1G17545	0
AT1G17550	916
AT1G17560	658
AT1G17570	0
AT1G17580	540
AT1G17590	121
AT1G17600	6
AT1G17610	0
AT1G17615	0
AT1G17620	4384
AT1G17630	113
AT1G17640	253
AT1G17650	514
AT1G17660	0
AT1G17665	124
AT1G17670	0
AT1G17680	837
AT1G17690	559
AT1G17700	4
AT1G17710	12
AT1G17720	2478
AT1G17730	1224
AT1G17744	4
AT1G17745	6085
AT1G17750	415
AT1G17760	880
AT1G17770	92
AT1G17780	95
AT1G17790	354
AT1G17800	48
AT1G17810	3
AT1G17820	0
AT1G17830	40
AT1G17840	12105
AT1G17850	163
AT1G17860	37
AT1G17870	56
AT1G17880	4466
AT1G17890	1281
AT1G17900	0
AT1G17910	0
AT1G17920	151
AT1G17930	497
AT1G17940	1084
AT1G17950	4
AT1G17960	143
AT1G17970	104
AT1G17980	798
AT1G17990	0
AT1G18000	0
AT1G18010	0
AT1G18020	0
AT1G18030	187
AT1G18040	454
AT1G18050	0
AT1G18060	401
AT1G18070	5228
AT1G18075	23
AT1G18080	11668
AT1G18090	171
AT1G18100	0
AT1G18120	4
AT1G18130	0
AT1G18140	14
AT1G18150	1314
AT1G18160	1812
AT1G18170	110
AT1G18180	687
AT1G18190	1236
AT1G18191	0
AT1G18193	0
AT1G18197	8
AT1G18200	3
AT1G18210	1681
AT1G18220	0
AT1G18230	0
AT1G18240	0
AT1G18250	648
AT1G18260	2358
AT1G18265	37
AT1G18270	1544
AT1G18280	8
AT1G18290	2
AT1G18300	247
AT1G18310	0
AT1G18320	16
AT1G18330	44
AT1G18335	309
AT1G18340	426
AT1G18350	293
AT1G18360	637
AT1G18370	271
AT1G18382	0
AT1G18390	7
AT1G18400	6
AT1G18410	40
AT1G18415	89
AT1G18420	0
AT1G18430	1
AT1G18440	190
AT1G18450	1564
AT1G18460	255
AT1G18470	712
AT1G18480	456
AT1G18485	110
AT1G18486	1
AT1G18490	512
AT1G18500	885
AT1G18510	0
AT1G18520	38
AT1G18530	0
AT1G18540	10235
AT1G18550	641
AT1G18560	156
AT1G18570	10
AT1G18580	868
AT1G18590	15
AT1G18600	658
AT1G18610	485
AT1G18620	2022
AT1G18630	412
AT1G18640	1140
AT1G18650	1326
AT1G18660	999
AT1G18670	348
AT1G18680	236
AT1G18690	123
AT1G18700	1229
AT1G18710	131
AT1G18720	4044
AT1G18730	270
AT1G18735	1
AT1G18740	813
AT1G18745	82
AT1G18750	81
AT1G18760	9
AT1G18770	6
AT1G18773	18
AT1G18780	2
AT1G18790	0
AT1G18800	1849
AT1G18810	2
AT1G18820	0
AT1G18830	20
AT1G18835	0
AT1G18840	2817
AT1G18850	519
AT1G18860	2
AT1G18870	25
AT1G18871	0
AT1G18879	0
AT1G18880	287
AT1G18890	685
AT1G18900	448
AT1G18910	46
AT1G18930	0
AT1G18940	8
AT1G18950	1359
AT1G18960	0
AT1G18970	0
AT1G18975	0
AT1G18980	0
AT1G18990	105
AT1G19000	521
AT1G19010	217
AT1G19020	11
AT1G19025	124
AT1G19030	2
AT1G19040	0
AT1G19050	124
AT1G19060	3
AT1G19070	26
AT1G19080	151
AT1G19086	0
AT1G19090	7
AT1G19100	691
AT1G19110	2137
AT1G19115	14
AT1G19120	1229
AT1G19130	916
AT1G19140	992
AT1G19150	212
AT1G19160	92
AT1G19170	567
AT1G19180	1098
AT1G19190	2253
AT1G19200	2
AT1G19210	20
AT1G19220	185
AT1G19230	57
AT1G19240	245
AT1G19250	0
AT1G19260	0
AT1G19270	598
AT1G19290	391
AT1G19300	76
AT1G19310	448
AT1G19320	180
AT1G19330	1394
AT1G19340	172
AT1G19350	821
AT1G19360	1060
AT1G19370	653
AT1G19371	0
AT1G19373	1
AT1G19376	1
AT1G19380	340
AT1G19390	2
AT1G19392	0
AT1G19394	34
AT1G19396	75
AT1G19397	85
AT1G19400	787
AT1G19410	34
AT1G19415	3
AT1G19420	8
AT1G19430	1732
AT1G19440	1279
AT1G19450	1980
AT1G19460	5
AT1G19464	0
AT1G19470	0
AT1G19480	461
AT1G19485	525
AT1G19490	161
AT1G19500	56
AT1G19510	1
AT1G19520	1133
AT1G19530	74
AT1G19540	44
AT1G19550	0
AT1G19560	5
AT1G19565	0
AT1G19570	16007
AT1G19580	1233
AT1G19600	675
AT1G19610	0
AT1G19620	0
AT1G19630	119
AT1G19640	135
AT1G19650	452
AT1G19660	1721
AT1G19670	215
AT1G19680	577
AT1G19690	324
AT1G19700	1825
AT1G19710	1214
AT1G19715	307
AT1G19720	260
AT1G19730	825
AT1G19740	665
AT1G19750	34
AT1G19770	2080
AT1G19780	12
AT1G19790	12
AT1G19800	999
AT1G19810	0
AT1G19830	962
AT1G19835	3832
AT1G19840	91
AT1G19850	3012
AT1G19860	549
AT1G19870	2846
AT1G19880	1377
AT1G19890	4
AT1G19900	57
AT1G19910	4542
AT1G19920	2808
AT1G19930	0
AT1G19940	1441
AT1G19950	852
AT1G19960	18
AT1G19968	2
AT1G19970	1375
AT1G19980	217
AT1G19990	743
AT1G20000	0
AT1G20010	2900
AT1G20015	3
AT1G20020	2871
AT1G20030	82
AT1G20040	0
AT1G20050	2128
AT1G20060	212
AT1G20065	6
AT1G20070	0
AT1G20080	14
AT1G20090	3053
AT1G20100	690
AT1G20110	2410
AT1G20120	5
AT1G20130	6
AT1G20132	3
AT1G20135	5
AT1G20140	726
AT1G20150	25
AT1G20160	241
AT1G20170	0
AT1G20180	1
AT1G20190	113
AT1G20200	2170
AT1G20210	0
AT1G20220	2082
AT1G20225	1136
AT1G20230	106
AT1G20240	89
AT1G20250	0
AT1G20260	3636
AT1G20270	966
AT1G20280	0
AT1G20290	8
AT1G20300	284
AT1G20310	12
AT1G20320	1
AT1G20330	5258
AT1G20340	5146
AT1G20350	342
AT1G20360	44
AT1G20370	257
AT1G20375	0
AT1G20380	341
AT1G20390	5
AT1G20400	0
AT1G20405	0
AT1G20410	619
AT1G20420	0
AT1G20430	1397
AT1G20440	1360
AT1G20450	1452
AT1G20460	194
AT1G20470	6
AT1G20480	282
AT1G20490	67
AT1G20500	524
AT1G20510	667
AT1G20515	27
AT1G20520	0
AT1G20530	42
AT1G20540	592
AT1G20550	3519
AT1G20560	1017
AT1G20570	76
AT1G20575	831
AT1G20580	1676
AT1G20590	0
AT1G20600	4
AT1G20610	218
AT1G20620	4965
AT1G20630	2858
AT1G20640	524
AT1G20650	378
AT1G20657	1
AT1G20670	673
AT1G20680	1861
AT1G20683	33
AT1G20687	26
AT1G20690	0
AT1G20691	1
AT1G20693	11048
AT1G20696	8955
AT1G20700	1
AT1G20710	0
AT1G20720	317
AT1G20730	1163
AT1G20735	128
AT1G20740	159
AT1G20750	4
AT1G20760	1728
AT1G20770	901
AT1G20780	304
AT1G20790	4
AT1G20795	74
AT1G20800	0
AT1G20803	0
AT1G20810	328
AT1G20816	249
AT1G20820	0
AT1G20823	376
AT1G20830	273
AT1G20840	725
AT1G20850	114
AT1G20860	0
AT1G20870	172
AT1G20875	0
AT1G20880	473
AT1G20890	281
AT1G20900	22
AT1G20910	256
AT1G20920	1611
AT1G20923	0
AT1G20925	5
AT1G20930	392
AT1G20940	69
AT1G20950	2251
AT1G20960	4780
AT1G20970	4211
AT1G20980	1986
AT1G20990	17
AT1G21000	80
AT1G21010	33
AT1G21020	0
AT1G21040	0
AT1G21050	79
AT1G21060	564
AT1G21065	799
AT1G21070	308
AT1G21080	1216
AT1G21090	985
AT1G21100	3
AT1G21110	0
AT1G21120	0
AT1G21130	6
AT1G21140	37
AT1G21150	151
AT1G21160	973
AT1G21170	827
AT1G21190	862
AT1G21200	348
AT1G21202	0
AT1G21210	3
AT1G21220	37
AT1G21230	0
AT1G21240	0
AT1G21245	0
AT1G21250	6
AT1G21260	163
AT1G21270	10
AT1G21280	0
AT1G21286	0
AT1G21290	13
AT1G21300	0
AT1G21310	3057
AT1G21313	0
AT1G21320	3
AT1G21323	0
AT1G21326	0
AT1G21330	0
AT1G21340	2
AT1G21350	308
AT1G21360	1
AT1G21370	531
AT1G21380	1396
AT1G21390	78
AT1G21395	797
AT1G21400	1371
AT1G21410	492
AT1G21420	0
AT1G21430	15
AT1G21440	3819
AT1G21450	435
AT1G21460	2677
AT1G21470	48
AT1G21475	279
AT1G21480	830
AT1G21490	37
AT1G21500	391
AT1G21510	1
AT1G21520	19
AT1G21525	2
AT1G21528	1
AT1G21529	1
AT1G21530	1
AT1G21540	2
AT1G21550	1
AT1G21560	1487
AT1G21580	819
AT1G21590	550
AT1G21600	925
AT1G21610	740
AT1G21620	0
AT1G21630	2580
AT1G21640	1206
AT1G21650	398
AT1G21651	15
AT1G21660	1301
AT1G21670	996
AT1G21680	904
AT1G21690	871
AT1G21695	102
AT1G21700	1381
AT1G21710	303
AT1G21720	2866
AT1G21722	0
AT1G21730	597
AT1G21738	0
AT1G21740	478
AT1G21750	7245
AT1G21760	293
AT1G21770	12
AT1G21780	459
AT1G21790	773
AT1G21800	0
AT1G21810	19
AT1G21830	117
AT1G21835	0
AT1G21840	100
AT1G21850	25
AT1G21860	2
AT1G21864	0
AT1G21866	0
AT1G21870	3
AT1G21880	639
AT1G21890	36
AT1G21900	1411
AT1G21910	184
AT1G21920	581
AT1G21925	0
AT1G21928	2
AT1G21930	392
AT1G21940	2
AT1G21945	0
AT1G21950	87
AT1G21960	0
AT1G21970	600
AT1G21973	0
AT1G21980	2074
AT1G21990	0
AT1G22000	1
AT1G22010	2
AT1G22015	248
AT1G22020	766
AT1G22030	328
AT1G22040	615
AT1G22050	88
AT1G22060	2061
AT1G22065	209
AT1G22070	131
AT1G22080	9
AT1G22090	107
AT1G22100	21
AT1G22110	82
AT1G22120	138
AT1G22130	7
AT1G22140	558
AT1G22150	0
AT1G22160	1246
AT1G22170	223
AT1G22180	953
AT1G22190	157
AT1G22200	1627
AT1G22210	138
AT1G22220	17
AT1G22230	36
AT1G22240	209
AT1G22250	44
AT1G22260	107
AT1G22270	687
AT1G22275	96
AT1G22280	964
AT1G22290	0
AT1G22300	7986
AT1G22310	255
AT1G22320	0
AT1G22330	910
AT1G22340	0
AT1G22350	10
AT1G22360	16
AT1G22370	10
AT1G22380	1
AT1G22400	2
AT1G22403	29
AT1G22410	9687
AT1G22420	34
AT1G22430	41
AT1G22440	531
AT1G22450	3605
AT1G22460	256
AT1G22470	56
AT1G22480	23
AT1G22490	55
AT1G22500	1
AT1G22510	397
AT1G22520	562
AT1G22530	376
AT1G22540	136
AT1G22550	19
AT1G22560	0
AT1G22570	1
AT1G22580	0
AT1G22590	387
AT1G22600	2
AT1G22610	0
AT1G22620	676
AT1G22630	121
AT1G22640	646
AT1G22650	91
AT1G22660	405
AT1G22670	41
AT1G22680	0
AT1G22690	12
AT1G22700	432
AT1G22710	1201
AT1G22720	0
AT1G22730	1070
AT1G22740	87
AT1G22750	292
AT1G22760	58
AT1G22770	2208
AT1G22780	5928
AT1G22790	554
AT1G22800	0
AT1G22810	0
AT1G22830	191
AT1G22840	4056
AT1G22850	746
AT1G22860	709
AT1G22870	508
AT1G22880	374
AT1G22882	1368
AT1G22885	86
AT1G22890	26
AT1G22900	1
AT1G22910	262
AT1G22920	1432
AT1G22930	3139
AT1G22940	342
AT1G22950	650
AT1G22960	321
AT1G22970	575
AT1G22980	152
AT1G22985	150
AT1G22990	10
AT1G23000	164
AT1G23010	7826
AT1G23020	46
AT1G23030	362
AT1G23037	0
AT1G23040	2449
AT1G23050	0
AT1G23052	0
AT1G23060	61
AT1G23070	22
AT1G23080	288
AT1G23090	21
AT1G23100	358
AT1G23110	3
AT1G23120	18
AT1G23130	15
AT1G23140	118
AT1G23145	76
AT1G23147	306
AT1G23150	294
AT1G23160	0
AT1G23170	251
AT1G23180	361
AT1G23190	3599
AT1G23200	57
AT1G23201	0
AT1G23205	2692
AT1G23210	6
AT1G23220	542
AT1G23230	1610
AT1G23240	0
AT1G23250	0
AT1G23260	1193
AT1G23270	1
AT1G23280	853
AT1G23290	0
AT1G23300	0
AT1G23310	2963
AT1G23320	25
AT1G23330	730
AT1G23340	39
AT1G23350	256
AT1G23360	499
AT1G23380	39
AT1G23390	510
AT1G23400	331
AT1G23410	0
AT1G23420	694
AT1G23440	1288
AT1G23450	12
AT1G23460	59
AT1G23465	23
AT1G23470	64
AT1G23480	29
AT1G23490	6721
AT1G23500	0
AT1G23510	2
AT1G23520	5
AT1G23530	23
AT1G23540	26
AT1G23550	238
AT1G23560	3
AT1G23570	0
AT1G23580	1
AT1G23590	0
AT1G23600	1
AT1G23610	0
AT1G23620	1
AT1G23640	0
AT1G23645	0
AT1G23650	0
AT1G23660	0
AT1G23670	0
AT1G23680	0
AT1G23690	0
AT1G23700	6
AT1G23710	659
AT1G23720	0
AT1G23730	59
AT1G23740	452
AT1G23750	497
AT1G23760	57
AT1G23770	13
AT1G23780	1532
AT1G23790	40
AT1G23800	6
AT1G23810	1
AT1G23820	2806
AT1G23830	0
AT1G23840	2
AT1G23850	2
AT1G23860	1081
AT1G23870	201
AT1G23880	150
AT1G23890	582
AT1G23900	1303
AT1G23910	0
AT1G23915	0
AT1G23920	0
AT1G23930	0
AT1G23935	255
AT1G23950	1477
AT1G23960	1683
AT1G23965	7
AT1G23970	572
AT1G23980	334
AT1G23985	0
AT1G23990	0
AT1G23995	0
AT1G24000	47
AT1G24010	1280
AT1G24020	12683
AT1G24030	484
AT1G24040	250
AT1G24050	1725
AT1G24060	0
AT1G24062	754
AT1G24068	1
AT1G24070	429
AT1G24080	0
AT1G24090	98
AT1G24095	308
AT1G24100	424
AT1G24110	10
AT1G24120	867
AT1G24130	3
AT1G24140	3
AT1G24145	1
AT1G24147	0
AT1G24148	4
AT1G24150	544
AT1G24159	0
AT1G24160	2878
AT1G24170	3029
AT1G24180	2513
AT1G24190	1358
AT1G24200	0
AT1G24210	139
AT1G24212	125
AT1G24220	1
AT1G24230	1
AT1G24240	668
AT1G24250	1
AT1G24256	0
AT1G24260	6669
AT1G24265	253
AT1G24267	1487
AT1G24270	0
AT1G24280	615
AT1G24290	77
AT1G24300	951
AT1G24310	1004
AT1G24320	7
AT1G24330	90
AT1G24340	312
AT1G24350	1335
AT1G24360	3579
AT1G24370	0
AT1G24380	0
AT1G24388	0
AT1G24390	0
AT1G24400	162
AT1G24405	9
AT1G24420	0
AT1G24430	0
AT1G24440	123
AT1G24450	1175
AT1G24460	1499
AT1G24470	60
AT1G24475	0
AT1G24480	0
AT1G24485	0
AT1G24490	672
AT1G24510	5405
AT1G24520	484
AT1G24530	71
AT1G24540	6541
AT1G24545	0
AT1G24560	885
AT1G24570	41
AT1G24575	27
AT1G24577	2
AT1G24580	1
AT1G24590	26
AT1G24600	14
AT1G24610	427
AT1G24620	19
AT1G24625	4
AT1G24640	0
AT1G24650	34
AT1G24657	0
AT1G24660	0
AT1G24686	0
AT1G24706	1304
AT1G24733	0
AT1G24735	140
AT1G24764	362
AT1G24792	0
AT1G24793	4
AT1G24800	21
AT1G24807	0
AT1G24822	0
AT1G24851	0
AT1G24879	1
AT1G24880	1
AT1G24881	0
AT1G24909	0
AT1G24938	0
AT1G24967	0
AT1G24996	25
AT1G25025	0
AT1G25053	0
AT1G25054	0
AT1G25055	2
AT1G25083	0
AT1G25097	0
AT1G25098	2
AT1G25112	0
AT1G25141	0
AT1G25145	0
AT1G25150	0
AT1G25155	0
AT1G25175	0
AT1G25180	0
AT1G25209	1
AT1G25210	0
AT1G25211	0
AT1G25220	227
AT1G25230	102
AT1G25240	115
AT1G25250	15
AT1G25260	1644
AT1G25270	13
AT1G25275	180
AT1G25277	0
AT1G25280	675
AT1G25290	318
AT1G25300	0
AT1G25310	0
AT1G25320	308
AT1G25330	8
AT1G25340	0
AT1G25350	1731
AT1G25360	113
AT1G25370	276
AT1G25375	801
AT1G25380	839
AT1G25390	190
AT1G25400	310
AT1G25410	0
AT1G25420	944
AT1G25422	0
AT1G25425	8
AT1G25430	3
AT1G25440	602
AT1G25450	2188
AT1G25460	1096
AT1G25470	579
AT1G25480	497
AT1G25490	2629
AT1G25500	441
AT1G25510	3936
AT1G25520	1046
AT1G25530	160
AT1G25540	1231
AT1G25550	279
AT1G25560	154
AT1G25570	2341
AT1G25580	318
AT1G25682	488
AT1G25784	0
AT1G25886	0
AT1G25988	0
AT1G26090	203
AT1G26100	213
AT1G26110	4361
AT1G26120	562
AT1G26130	785
AT1G26140	1
AT1G26150	3102
AT1G26160	570
AT1G26170	834
AT1G26180	346
AT1G26190	270
AT1G26200	70
AT1G26208	204
AT1G26210	0
AT1G26218	54
AT1G26220	0
AT1G26225	0
AT1G26230	97
AT1G26233	3
AT1G26235	0
AT1G26240	0
AT1G26250	0
AT1G26255	0
AT1G26260	238
AT1G26270	820
AT1G26290	0
AT1G26300	1217
AT1G26310	0
AT1G26320	2
AT1G26330	189
AT1G26340	665
AT1G26350	1
AT1G26355	0
AT1G26360	3
AT1G26370	752
AT1G26380	0
AT1G26390	0
AT1G26400	0
AT1G26410	0
AT1G26420	0
AT1G26430	0
AT1G26440	336
AT1G26450	1013
AT1G26460	1121
AT1G26470	801
AT1G26480	15
AT1G26490	0
AT1G26500	41
AT1G26510	2
AT1G26515	43
AT1G26520	238
AT1G26530	23
AT1G26540	1075
AT1G26550	3153
AT1G26558	0
AT1G26560	2358
AT1G26570	490
AT1G26580	1813
AT1G26590	44
AT1G26600	112
AT1G26610	358
AT1G26620	537
AT1G26630	15771
AT1G26640	1307
AT1G26650	657
AT1G26660	307
AT1G26665	1075
AT1G26670	1320
AT1G26680	27
AT1G26690	1922
AT1G26700	0
AT1G26710	0
AT1G26720	1
AT1G26730	86
AT1G26740	689
AT1G26750	537
AT1G26760	50
AT1G26761	128
AT1G26762	1
AT1G26770	439
AT1G26773	0
AT1G26780	6
AT1G26790	3
AT1G26795	0
AT1G26796	32
AT1G26797	111
AT1G26798	16
AT1G26799	59
AT1G26800	56
AT1G26810	291
AT1G26815	0
AT1G26820	31
AT1G26830	1898
AT1G26840	256
AT1G26850	6230
AT1G26860	0
AT1G26870	2
AT1G26880	5221
AT1G26890	11
AT1G26900	258
AT1G26910	885
AT1G26911	1
AT1G26920	151
AT1G26921	0
AT1G26930	2601
AT1G26940	730
AT1G26945	14
AT1G26950	0
AT1G26960	519
AT1G26970	0
AT1G26973	0
AT1G26975	0
AT1G26976	0
AT1G26985	0
AT1G26990	0
AT1G27000	3011
AT1G27008	0
AT1G27020	15
AT1G27030	12
AT1G27040	82
AT1G27045	485
AT1G27050	277
AT1G27060	46
AT1G27070	209
AT1G27080	1713
AT1G27090	2669
AT1G27100	2175
AT1G27110	21
AT1G27120	518
AT1G27130	794
AT1G27135	5
AT1G27140	0
AT1G27150	1064
AT1G27160	2
AT1G27170	60
AT1G27180	184
AT1G27190	1344
AT1G27200	416
AT1G27210	157
AT1G27220	12
AT1G27240	5
AT1G27250	131
AT1G27260	0
AT1G27270	0
AT1G27280	0
AT1G27285	38
AT1G27290	894
AT1G27300	722
AT1G27310	2266
AT1G27320	1739
AT1G27330	5122
AT1G27340	305
AT1G27350	3223
AT1G27360	250
AT1G27370	445
AT1G27380	62
AT1G27385	374
AT1G27390	1817
AT1G27400	5404
AT1G27410	216
AT1G27420	65
AT1G27430	1227
AT1G27435	1282
AT1G27440	246
AT1G27450	4806
AT1G27460	849
AT1G27461	3
AT1G27470	557
AT1G27480	81
AT1G27490	0
AT1G27500	186
AT1G27510	703
AT1G27520	897
AT1G27530	1592
AT1G27535	0
AT1G27540	180
AT1G27550	0
AT1G27555	0
AT1G27560	13
AT1G27565	1
AT1G27570	0
AT1G27580	18
AT1G27595	1119
AT1G27600	840
AT1G27610	0
AT1G27620	0
AT1G27630	1036
AT1G27640	11
AT1G27650	1423
AT1G27660	96
AT1G27670	1
AT1G27671	0
AT1G27680	557
AT1G27690	311
AT1G27695	200
AT1G27700	275
AT1G27710	0
AT1G27720	35
AT1G27730	123
AT1G27740	0
AT1G27750	630
AT1G27752	660
AT1G27760	2597
AT1G27770	1535
AT1G27780	0
AT1G27790	0
AT1G27800	0
AT1G27810	0
AT1G27815	0
AT1G27820	0
AT1G27840	534
AT1G27850	1363
AT1G27860	30
AT1G27870	0
AT1G27880	210
AT1G27890	1
AT1G27900	917
AT1G27910	143
AT1G27920	0
AT1G27921	72
AT1G27930	63
AT1G27940	183
AT1G27950	8063
AT1G27960	675
AT1G27970	2335
AT1G27980	465
AT1G27990	0
AT1G28000	0
AT1G28002	0
AT1G28005	0
AT1G28010	0
AT1G28020	0
AT1G28030	185
AT1G28040	3
AT1G28050	1521
AT1G28060	1289
AT1G28070	52
AT1G28080	7
AT1G28090	387
AT1G28100	31
AT1G28110	315
AT1G28120	930
AT1G28130	4
AT1G28135	0
AT1G28140	594
AT1G28150	657
AT1G28160	0
AT1G28170	5
AT1G28180	0
AT1G28190	13
AT1G28200	1152
AT1G28210	313
AT1G28220	3
AT1G28230	128
AT1G28240	1260
AT1G28250	760
AT1G28260	208
AT1G28265	0
AT1G28270	298
AT1G28280	707
AT1G28290	588
AT1G28300	91
AT1G28305	4
AT1G28306	18
AT1G28310	105
AT1G28320	775
AT1G28323	0
AT1G28327	53
AT1G28330	609
AT1G28335	9
AT1G28340	1783
AT1G28350	965
AT1G28360	18
AT1G28370	286
AT1G28375	2
AT1G28380	377
AT1G28390	31
AT1G28395	501
AT1G28400	702
AT1G28410	468
AT1G28420	1822
AT1G28430	1
AT1G28440	493
AT1G28447	0
AT1G28450	47
AT1G28455	0
AT1G28460	19
AT1G28465	0
AT1G28470	9
AT1G28480	5
AT1G28490	1103
AT1G28500	64
AT1G28510	401
AT1G28520	1947
AT1G28530	184
AT1G28540	277
AT1G28550	3
AT1G28560	83
AT1G28570	133
AT1G28580	1045
AT1G28590	6
AT1G28591	0
AT1G28600	112
AT1G28610	32
AT1G28620	0
AT1G28630	23
AT1G28640	1
AT1G28650	206
AT1G28660	91
AT1G28670	184
AT1G28680	365
AT1G28685	5
AT1G28690	40
AT1G28695	2
AT1G28700	22
AT1G28710	107
AT1G28715	125
AT1G28720	0
AT1G28730	0
AT1G28740	0
AT1G28750	0
AT1G28760	302
AT1G28765	76
AT1G28770	0
AT1G28780	0
AT1G28790	0
AT1G28800	0
AT1G28810	1
AT1G28815	0
AT1G28820	2
AT1G28830	1
AT1G28840	1
AT1G28850	0
AT1G28860	0
AT1G28870	0
AT1G28880	0
AT1G28890	1
AT1G28900	0
AT1G28910	0
AT1G28920	3
AT1G28930	1
AT1G28940	2
AT1G28950	0
AT1G28960	425
AT1G28970	3
AT1G28980	0
AT1G28990	1
AT1G29000	0
AT1G29005	0
AT1G29010	89
AT1G29020	0
AT1G29025	0
AT1G29030	433
AT1G29040	910
AT1G29041	2
AT1G29050	4114
AT1G29060	370
AT1G29070	1104
AT1G29071	1
AT1G29075	0
AT1G29080	12
AT1G29090	0
AT1G29100	0
AT1G29110	3
AT1G29120	231
AT1G29140	201
AT1G29150	3347
AT1G29160	191
AT1G29170	797
AT1G29179	0
AT1G29180	1
AT1G29190	0
AT1G29195	32
AT1G29200	4
AT1G29210	0
AT1G29220	714
AT1G29230	118
AT1G29240	190
AT1G29250	1841
AT1G29260	555
AT1G29265	0
AT1G29270	8
AT1G29280	28
AT1G29290	8
AT1G29300	32
AT1G29310	2290
AT1G29320	538
AT1G29330	474
AT1G29340	1141
AT1G29350	231
AT1G29355	0
AT1G29357	120
AT1G29360	1
AT1G29370	215
AT1G29380	102
AT1G29390	1416
AT1G29395	2914
AT1G29400	1774
AT1G29410	226
AT1G29418	368
AT1G29420	0
AT1G29430	2
AT1G29435	0
AT1G29440	7
AT1G29450	10
AT1G29460	16
AT1G29465	48
AT1G29470	7106
AT1G29475	0
AT1G29480	0
AT1G29490	3
AT1G29500	74
AT1G29510	14
AT1G29520	115
AT1G29530	251
AT1G29535	37
AT1G29540	0
AT1G29550	490
AT1G29560	189
AT1G29570	0
AT1G29580	0
AT1G29590	152
AT1G29600	179
AT1G29620	0
AT1G29630	306
AT1G29640	28
AT1G29650	0
AT1G29660	15976
AT1G29670	725
AT1G29680	4
AT1G29690	393
AT1G29700	706
AT1G29710	271
AT1G29715	0
AT1G29720	23
AT1G29730	91
AT1G29740	30
AT1G29750	631
AT1G29760	353
AT1G29770	45
AT1G29775	1
AT1G29780	0
AT1G29785	250
AT1G29790	1289
AT1G29800	490
AT1G29810	330
AT1G29820	1101
AT1G29830	15
AT1G29840	251
AT1G29850	2366
AT1G29860	0
AT1G29870	3
AT1G29880	2405
AT1G29890	1554
AT1G29900	2043
AT1G29910	2728
AT1G29920	4310
AT1G29930	23478
AT1G29940	780
AT1G29950	1554
AT1G29960	188
AT1G29962	38
AT1G29965	115
AT1G29970	713
AT1G29980	183
AT1G29990	1471
AT1G30000	958
AT1G30010	231
AT1G30020	1
AT1G30030	0
AT1G30040	311
AT1G30050	7
AT1G30060	0
AT1G30070	779
AT1G30080	109
AT1G30090	733
AT1G30100	5
AT1G30110	77
AT1G30120	4016
AT1G30130	952
AT1G30135	14
AT1G30140	0
AT1G30150	0
AT1G30160	101
AT1G30170	4
AT1G30180	2
AT1G30190	0
AT1G30200	1088
AT1G30210	699
AT1G30220	1542
AT1G30230	7206
AT1G30240	324
AT1G30250	2
AT1G30260	13
AT1G30270	1211
AT1G30280	4
AT1G30282	0
AT1G30290	357
AT1G30300	696
AT1G30310	0
AT1G30320	127
AT1G30330	724
AT1G30340	0
AT1G30350	0
AT1G30360	1139
AT1G30370	1
AT1G30380	2744
AT1G30390	0
AT1G30400	384
AT1G30410	481
AT1G30420	319
AT1G30430	0
AT1G30440	1590
AT1G30450	1245
AT1G30455	0
AT1G30460	670
AT1G30470	1138
AT1G30473	0
AT1G30475	223
AT1G30480	748
AT1G30490	1137
AT1G30500	573
AT1G30510	1543
AT1G30515	20
AT1G30520	218
AT1G30530	9319
AT1G30540	284
AT1G30545	112
AT1G30550	0
AT1G30560	0
AT1G30570	97
AT1G30580	4275
AT1G30590	1034
AT1G30600	178
AT1G30610	419
AT1G30620	612
AT1G30630	3571
AT1G30640	407
AT1G30650	1
AT1G30660	115
AT1G30670	0
AT1G30680	576
AT1G30690	2008
AT1G30700	0
AT1G30710	126
AT1G30720	0
AT1G30730	1
AT1G30740	5
AT1G30750	0
AT1G30755	164
AT1G30757	0
AT1G30760	48
AT1G30780	1
AT1G30784	0
AT1G30790	2
AT1G30795	1
AT1G30800	0
AT1G30810	272
AT1G30814	6
AT1G30820	720
AT1G30825	327
AT1G30830	0
AT1G30835	728
AT1G30840	2093
AT1G30845	247
AT1G30850	0
AT1G30860	47
AT1G30870	0
AT1G30880	1020
AT1G30890	551
AT1G30900	18
AT1G30910	473
AT1G30920	102
AT1G30921	0
AT1G30925	0
AT1G30930	10
AT1G30935	153
AT1G30940	13
AT1G30945	2
AT1G30950	0
AT1G30960	223
AT1G30970	1212
AT1G30972	64
AT1G30974	46
AT1G30975	0
AT1G30980	0
AT1G30990	0
AT1G31000	0
AT1G31010	358
AT1G31020	324
AT1G31030	0
AT1G31040	11
AT1G31050	1
AT1G31070	261
AT1G31072	1
AT1G31080	0
AT1G31090	8
AT1G31093	0
AT1G31095	0
AT1G31100	0
AT1G31110	0
AT1G31120	208
AT1G31130	2438
AT1G31140	11
AT1G31150	738
AT1G31160	569
AT1G31163	0
AT1G31166	0
AT1G31170	533
AT1G31173	1
AT1G31175	362
AT1G31180	903
AT1G31190	442
AT1G31200	3
AT1G31210	0
AT1G31220	296
AT1G31230	1174
AT1G31240	27
AT1G31243	1
AT1G31245	0
AT1G31250	7542
AT1G31255	14
AT1G31258	37
AT1G31260	0
AT1G31270	0
AT1G31274	0
AT1G31280	1762
AT1G31290	1485
AT1G31300	1261
AT1G31310	4
AT1G31320	21
AT1G31330	5797
AT1G31335	26
AT1G31340	3073
AT1G31350	81
AT1G31355	44
AT1G31358	0
AT1G31360	438
AT1G31370	1
AT1G31380	0
AT1G31390	36
AT1G31400	50
AT1G31410	395
AT1G31420	3146
AT1G31430	47
AT1G31440	475
AT1G31450	0
AT1G31460	195
AT1G31470	352
AT1G31480	768
AT1G31485	0
AT1G31490	4
AT1G31500	311
AT1G31510	0
AT1G31520	0
AT1G31530	39
AT1G31540	75
AT1G31550	1339
AT1G31555	0
AT1G31570	0
AT1G31580	61
AT1G31600	736
AT1G31620	0
AT1G31630	7
AT1G31640	21
AT1G31650	556
AT1G31660	1206
AT1G31670	0
AT1G31690	2
AT1G31710	23
AT1G31720	3
AT1G31730	2067
AT1G31740	0
AT1G31750	14
AT1G31760	302
AT1G31770	526
AT1G31772	0
AT1G31780	1422
AT1G31790	43
AT1G31800	1256
AT1G31810	863
AT1G31812	6033
AT1G31814	159
AT1G31817	1039
AT1G31820	74
AT1G31830	959
AT1G31835	39
AT1G31840	72
AT1G31850	2411
AT1G31860	677
AT1G31870	860
AT1G31880	42
AT1G31885	0
AT1G31900	35
AT1G31910	6205
AT1G31920	0
AT1G31930	881
AT1G31935	268
AT1G31940	180
AT1G31950	24
AT1G31960	0
AT1G31970	2644
AT1G31983	0
AT1G31990	8
AT1G31993	0
AT1G32000	0
AT1G32010	6
AT1G32020	0
AT1G32030	0
AT1G32040	0
AT1G32045	0
AT1G32049	0
AT1G32050	4450
AT1G32060	2848
AT1G32070	645
AT1G32080	477
AT1G32090	820
AT1G32100	41
AT1G32110	0
AT1G32120	405
AT1G32127	114
AT1G32130	2314
AT1G32140	0
AT1G32150	694
AT1G32160	473
AT1G32170	4777
AT1G32172	8
AT1G32180	35
AT1G32190	79
AT1G32200	469
AT1G32210	2590
AT1G32220	759
AT1G32225	0
AT1G32230	4585
AT1G32240	33
AT1G32250	1
AT1G32260	702
AT1G32270	1
AT1G32280	1321
AT1G32300	21
AT1G32310	351
AT1G32320	1
AT1G32330	325
AT1G32337	0
AT1G32340	472
AT1G32350	0
AT1G32360	657
AT1G32361	0
AT1G32370	334
AT1G32375	5
AT1G32380	395
AT1G32385	2
AT1G32390	0
AT1G32400	2956
AT1G32410	1181
AT1G32415	133
AT1G32420	0
AT1G32430	1
AT1G32440	574
AT1G32450	3621
AT1G32460	47
AT1G32470	947
AT1G32480	0
AT1G32490	1534
AT1G32500	1049
AT1G32505	0
AT1G32510	39
AT1G32520	42
AT1G32530	849
AT1G32540	372
AT1G32550	261
AT1G32560	6
AT1G32570	5
AT1G32575	1
AT1G32580	1314
AT1G32582	0
AT1G32583	226
AT1G32585	0
AT1G32590	0
AT1G32600	0
AT1G32610	121
AT1G32620	0
AT1G32630	71
AT1G32640	0
AT1G32650	0
AT1G32660	0
AT1G32680	0
AT1G32690	62
AT1G32700	1571
AT1G32710	0
AT1G32713	0
AT1G32720	0
AT1G32730	166
AT1G32740	439
AT1G32750	1700
AT1G32760	68
AT1G32763	0
AT1G32770	22
AT1G32780	6
AT1G32790	3025
AT1G32810	945
AT1G32820	0
AT1G32830	0
AT1G32840	0
AT1G32850	71
AT1G32860	132
AT1G32870	624
AT1G32880	1
AT1G32890	0
AT1G32900	2592
AT1G32910	0
AT1G32920	718
AT1G32928	163
AT1G32930	1565
AT1G32940	146
AT1G32950	5
AT1G32960	0
AT1G32970	0
AT1G32975	0
AT1G32980	0
AT1G32990	1447
AT1G32992	0
AT1G33000	0
AT1G33010	0
AT1G33020	40
AT1G33030	1
AT1G33040	3119
AT1G33050	964
AT1G33055	25
AT1G33060	218
AT1G33070	0
AT1G33080	7
AT1G33090	0
AT1G33100	0
AT1G33102	3
AT1G33110	105
AT1G33120	2036
AT1G33130	0
AT1G33135	0
AT1G33140	2789
AT1G33160	0
AT1G33170	307
AT1G33180	1
AT1G33190	0
AT1G33200	0
AT1G33220	0
AT1G33230	910
AT1G33240	699
AT1G33250	695
AT1G33260	218
AT1G33265	734
AT1G33270	536
AT1G33280	1
AT1G33290	517
AT1G33300	0
AT1G33320	0
AT1G33330	299
AT1G33340	6
AT1G33350	79
AT1G33355	0
AT1G33360	682
AT1G33370	0
AT1G33380	0
AT1G33390	591
AT1G33400	457
AT1G33410	1554
AT1G33415	136
AT1G33420	0
AT1G33430	0
AT1G33440	17
AT1G33450	1
AT1G33460	0
AT1G33470	1267
AT1G33475	8
AT1G33480	226
AT1G33490	951
AT1G33500	20
AT1G33510	0
AT1G33520	1475
AT1G33530	0
AT1G33540	0
AT1G33550	0
AT1G33560	227
AT1G33570	0
AT1G33580	0
AT1G33590	781
AT1G33600	398
AT1G33607	0
AT1G33610	35
AT1G33612	15
AT1G33615	28
AT1G33640	0
AT1G33660	8
AT1G33670	0
AT1G33680	1709
AT1G33700	61
AT1G33710	0
AT1G33720	2
AT1G33730	0
AT1G33740	0
AT1G33743	0
AT1G33750	1
AT1G33760	47
AT1G33770	158
AT1G33780	645
AT1G33785	0
AT1G33790	3
AT1G33800	69
AT1G33810	1213
AT1G33811	9
AT1G33813	0
AT1G33817	1
AT1G33820	0
AT1G33830	0
AT1G33835	0
AT1G33840	0
AT1G33850	0
AT1G33855	0
AT1G33860	1
AT1G33870	0
AT1G33880	0
AT1G33890	0
AT1G33900	0
AT1G33910	0
AT1G33920	0
AT1G33930	1
AT1G33940	0
AT1G33945	0
AT1G33950	2
AT1G33960	0
AT1G33970	1793
AT1G33980	1595
AT1G33990	2391
AT1G34000	403
AT1G34010	327
AT1G34015	0
AT1G34020	654
AT1G34030	4134
AT1G34040	571
AT1G34042	0
AT1G34044	3
AT1G34046	0
AT1G34047	2
AT1G34049	0
AT1G34050	0
AT1G34060	40
AT1G34065	321
AT1G34070	0
AT1G34080	0
AT1G34090	0
AT1G34095	58
AT1G34097	0
AT1G34100	5
AT1G34110	482
AT1G34120	285
AT1G34130	2293
AT1G34140	0
AT1G34150	290
AT1G34160	192
AT1G34170	157
AT1G34180	154
AT1G34190	1837
AT1G34200	63
AT1G34210	438
AT1G34220	852
AT1G34230	0
AT1G34240	0
AT1G34245	23
AT1G34250	13
AT1G34260	465
AT1G34270	478
AT1G34281	0
AT1G34290	0
AT1G34300	370
AT1G34310	103
AT1G34315	4
AT1G34317	0
AT1G34320	1653
AT1G34330	0
AT1G34340	1156
AT1G34350	541
AT1G34355	221
AT1G34360	409
AT1G34370	1188
AT1G34380	153
AT1G34390	44
AT1G34392	0
AT1G34400	0
AT1G34403	0
AT1G34405	0
AT1G34410	40
AT1G34418	2080
AT1G34420	26
AT1G34430	2041
AT1G34440	2
AT1G34460	53
AT1G34470	698
AT1G34480	3
AT1G34490	0
AT1G34500	0
AT1G34510	0
AT1G34520	3
AT1G34530	0
AT1G34540	0
AT1G34545	0
AT1G34550	1697
AT1G34560	2
AT1G34570	251
AT1G34575	463
AT1G34580	9256
AT1G34590	0
AT1G34600	2
AT1G34610	0
AT1G34620	0
AT1G34630	248
AT1G34640	798
AT1G34650	69
AT1G34660	1
AT1G34670	0
AT1G34680	0
AT1G34690	0
AT1G34700	0
AT1G34710	0
AT1G34720	0
AT1G34730	0
AT1G34740	0
AT1G34750	86
AT1G34760	6
AT1G34770	358
AT1G34780	592
AT1G34790	1021
AT1G34792	0
AT1G34795	0
AT1G34797	0
AT1G34800	0
AT1G34803	0
AT1G34805	0
AT1G34807	0
AT1G34808	0
AT1G34810	0
AT1G34812	0
AT1G34813	0
AT1G34815	0
AT1G34817	0
AT1G34818	0
AT1G34820	0
AT1G34822	0
AT1G34823	0
AT1G34825	0
AT1G34827	0
AT1G34828	0
AT1G34830	0
AT1G34836	0
AT1G34840	0
AT1G34842	1
AT1G34844	36
AT1G34850	0
AT1G34855	0
AT1G34860	0
AT1G34904	0
AT1G34910	0
AT1G34930	0
AT1G34967	0
AT1G35030	0
AT1G35035	0
AT1G35040	0
AT1G35050	0
AT1G35060	0
AT1G35080	0
AT1G35090	0
AT1G35100	0
AT1G35110	0
AT1G35112	32
AT1G35115	718
AT1G35120	5
AT1G35130	29
AT1G35140	156
AT1G35143	0
AT1G35146	0
AT1G35150	0
AT1G35160	3682
AT1G35170	0
AT1G35180	677
AT1G35181	0
AT1G35183	120
AT1G35186	155
AT1G35190	105
AT1G35200	0
AT1G35210	13
AT1G35215	0
AT1G35220	1103
AT1G35230	14
AT1G35240	36
AT1G35242	21
AT1G35250	29
AT1G35255	4
AT1G35260	18
AT1G35270	2
AT1G35280	0
AT1G35290	22
AT1G35300	0
AT1G35310	130
AT1G35320	389
AT1G35330	0
AT1G35340	494
AT1G35350	179
AT1G35353	0
AT1G35360	0
AT1G35365	0
AT1G35370	0
AT1G35375	0
AT1G35380	0
AT1G35390	0
AT1G35400	0
AT1G35405	0
AT1G35410	0
AT1G35420	159
AT1G35430	45
AT1G35435	0
AT1G35440	0
AT1G35450	0
AT1G35460	417
AT1G35465	0
AT1G35467	0
AT1G35470	819
AT1G35480	0
AT1G35490	346
AT1G35500	0
AT1G35501	0
AT1G35510	299
AT1G35513	6
AT1G35515	12
AT1G35516	262
AT1G35520	74
AT1G35530	178
AT1G35535	0
AT1G35537	101
AT1G35540	52
AT1G35545	0
AT1G35550	0
AT1G35560	15
AT1G35570	0
AT1G35580	2011
AT1G35590	0
AT1G35600	0
AT1G35610	0
AT1G35612	423
AT1G35614	0
AT1G35617	0
AT1G35620	2058
AT1G35625	2
AT1G35630	21
AT1G35640	0
AT1G35645	0
AT1G35647	0
AT1G35650	0
AT1G35660	466
AT1G35663	0
AT1G35670	376
AT1G35680	1543
AT1G35690	0
AT1G35700	0
AT1G35710	33
AT1G35720	2353
AT1G35730	3
AT1G35735	0
AT1G35740	0
AT1G35745	0
AT1G35750	0
AT1G35760	0
AT1G35770	2
AT1G35780	2251
AT1G35790	0
AT1G35820	0
AT1G35830	8
AT1G35840	0
AT1G35850	0
AT1G35860	0
AT1G35870	0
AT1G35880	0
AT1G35890	0
AT1G35895	4
AT1G35910	114
AT1G35920	0
AT1G35930	0
AT1G35940	0
AT1G35950	0
AT1G35960	0
AT1G35970	2
AT1G35980	0
AT1G35990	0
AT1G35995	0
AT1G36000	32
AT1G36005	0
AT1G36010	0
AT1G36020	0
AT1G36030	0
AT1G36035	0
AT1G36040	0
AT1G36050	1628
AT1G36060	135
AT1G36070	530
AT1G36078	0
AT1G36080	0
AT1G36085	0
AT1G36090	0
AT1G36095	0
AT1G36100	0
AT1G36105	3
AT1G36110	0
AT1G36120	0
AT1G36130	0
AT1G36140	0
AT1G36150	1
AT1G36160	13253
AT1G36180	294
AT1G36185	0
AT1G36190	0
AT1G36200	2
AT1G36210	0
AT1G36220	0
AT1G36225	0
AT1G36230	0
AT1G36240	0
AT1G36250	0
AT1G36260	0
AT1G36270	0
AT1G36272	0
AT1G36280	495
AT1G36290	0
AT1G36300	0
AT1G36305	0
AT1G36310	1116
AT1G36320	1108
AT1G36325	0
AT1G36330	0
AT1G36340	143
AT1G36350	0
AT1G36360	0
AT1G36370	2153
AT1G36380	297
AT1G36390	471
AT1G36395	0
AT1G36400	0
AT1G36403	0
AT1G36406	0
AT1G36420	0
AT1G36430	0
AT1G36440	0
AT1G36441	0
AT1G36445	0
AT1G36450	0
AT1G36460	0
AT1G36470	0
AT1G36480	0
AT1G36485	0
AT1G36490	0
AT1G36495	0
AT1G36500	0
AT1G36510	0
AT1G36520	0
AT1G36530	0
AT1G36540	0
AT1G36550	0
AT1G36560	0
AT1G36570	0
AT1G36580	1
AT1G36590	0
AT1G36595	0
AT1G36600	0
AT1G36605	0
AT1G36610	0
AT1G36620	0
AT1G36622	0
AT1G36623	0
AT1G36627	0
AT1G36630	0
AT1G36640	0
AT1G36650	0
AT1G36660	0
AT1G36670	0
AT1G36675	7
AT1G36680	2
AT1G36690	0
AT1G36700	0
AT1G36710	0
AT1G36720	0
AT1G36730	3266
AT1G36740	0
AT1G36745	0
AT1G36750	0
AT1G36756	0
AT1G36763	0
AT1G36770	0
AT1G36775	0
AT1G36790	0
AT1G36795	0
AT1G36800	0
AT1G36810	0
AT1G36830	0
AT1G36840	0
AT1G36850	0
AT1G36880	0
AT1G36890	0
AT1G36910	0
AT1G36915	0
AT1G36920	2
AT1G36922	0
AT1G36925	0
AT1G36927	0
AT1G36933	0
AT1G36936	0
AT1G36940	2
AT1G36942	0
AT1G36950	0
AT1G36960	0
AT1G36970	0
AT1G36975	0
AT1G36980	1544
AT1G36990	825
AT1G36992	0
AT1G37000	0
AT1G37010	0
AT1G37012	0
AT1G37015	0
AT1G37020	0
AT1G37030	0
AT1G37035	0
AT1G37036	0
AT1G37037	0
AT1G37038	0
AT1G37040	0
AT1G37045	0
AT1G37050	0
AT1G37057	0
AT1G37060	0
AT1G37063	0
AT1G37070	0
AT1G37080	0
AT1G37090	0
AT1G37095	0
AT1G37100	0
AT1G37110	0
AT1G37113	0
AT1G37120	0
AT1G37130	154
AT1G37140	8
AT1G37150	35
AT1G37160	0
AT1G37170	0
AT1G37180	0
AT1G37190	0
AT1G37200	0
AT1G37210	0
AT1G37275	0
AT1G37340	0
AT1G37405	0
AT1G37471	0
AT1G37537	0
AT1G37603	0
AT1G37669	0
AT1G37735	0
AT1G37801	0
AT1G37867	0
AT1G37933	0
AT1G37999	4
AT1G38065	0
AT1G38131	93
AT1G38140	0
AT1G38149	0
AT1G38158	0
AT1G38167	0
AT1G38176	0
AT1G38185	0
AT1G38194	0
AT1G38203	0
AT1G38212	0
AT1G38221	0
AT1G38230	0
AT1G38240	0
AT1G38250	0
AT1G38260	0
AT1G38270	0
AT1G38280	0
AT1G38290	0
AT1G38300	0
AT1G38310	0
AT1G38320	0
AT1G38330	0
AT1G38340	0
AT1G38350	0
AT1G38360	0
AT1G38380	0
AT1G38390	0
AT1G38400	0
AT1G38410	0
AT1G38416	0
AT1G38423	0
AT1G38430	0
AT1G38440	0
AT1G38450	0
AT1G38460	0
AT1G38550	0
AT1G38710	0
AT1G38790	0
AT1G38870	0
AT1G39030	0
AT1G39060	0
AT1G39070	0
AT1G39110	0
AT1G39190	0
AT1G39270	0
AT1G39350	0
AT1G39430	0
AT1G39510	0
AT1G39511	0
AT1G39513	0
AT1G39515	0
AT1G39590	0
AT1G39670	0
AT1G39750	0
AT1G39830	0
AT1G39910	0
AT1G39990	0
AT1G40069	0
AT1G40070	0
AT1G40071	0
AT1G40072	0
AT1G40073	0
AT1G40074	0
AT1G40075	0
AT1G40076	0
AT1G40077	0
AT1G40078	0
AT1G40079	0
AT1G40080	0
AT1G40081	0
AT1G40083	0
AT1G40084	0
AT1G40085	0
AT1G40086	0
AT1G40087	0
AT1G40089	0
AT1G40090	0
AT1G40091	0
AT1G40093	0
AT1G40095	0
AT1G40097	0
AT1G40099	0
AT1G40100	0
AT1G40101	0
AT1G40103	0
AT1G40104	0
AT1G40105	0
AT1G40106	0
AT1G40107	0
AT1G40109	0
AT1G40112	0
AT1G40113	0
AT1G40115	0
AT1G40117	0
AT1G40118	0
AT1G40119	0
AT1G40121	0
AT1G40123	0
AT1G40124	0
AT1G40125	0
AT1G40127	0
AT1G40129	0
AT1G40130	0
AT1G40131	0
AT1G40133	0
AT1G40135	0
AT1G40136	0
AT1G40137	0
AT1G40139	0
AT1G40141	0
AT1G40143	0
AT1G40150	0
AT1G40230	0
AT1G40310	0
AT1G40390	0
AT1G40470	0
AT1G40630	0
AT1G41115	0
AT1G41600	0
AT1G41630	0
AT1G41650	0
AT1G41660	0
AT1G41680	0
AT1G41690	0
AT1G41700	0
AT1G41710	0
AT1G41720	0
AT1G41723	0
AT1G41726	0
AT1G41730	0
AT1G41740	1
AT1G41743	0
AT1G41746	0
AT1G41750	0
AT1G41755	0
AT1G41760	0
AT1G41770	0
AT1G41775	0
AT1G41790	0
AT1G41795	0
AT1G41797	0
AT1G41798	0
AT1G41803	0
AT1G41810	0
AT1G41820	0
AT1G41825	0
AT1G41827	0
AT1G41830	922
AT1G41835	0
AT1G41840	0
AT1G41850	0
AT1G41855	0
AT1G41860	0
AT1G41870	0
AT1G41880	4833
AT1G41890	0
AT1G41893	0
AT1G41896	0
AT1G41900	0
AT1G41910	0
AT1G41920	0
AT1G41930	0
AT1G42003	0
AT1G42040	0
AT1G42045	0
AT1G42050	0
AT1G42060	0
AT1G42070	0
AT1G42080	0
AT1G42090	0
AT1G42100	0
AT1G42110	1
AT1G42120	0
AT1G42130	0
AT1G42140	0
AT1G42150	0
AT1G42160	0
AT1G42170	0
AT1G42180	0
AT1G42190	0
AT1G42200	0
AT1G42210	0
AT1G42220	0
AT1G42230	0
AT1G42240	0
AT1G42250	0
AT1G42260	0
AT1G42270	0
AT1G42280	0
AT1G42290	0
AT1G42300	0
AT1G42310	0
AT1G42320	0
AT1G42350	0
AT1G42360	0
AT1G42365	0
AT1G42367	0
AT1G42370	0
AT1G42375	0
AT1G42377	0
AT1G42380	0
AT1G42385	0
AT1G42390	0
AT1G42393	0
AT1G42396	0
AT1G42400	0
AT1G42410	0
AT1G42420	0
AT1G42430	770
AT1G42440	1032
AT1G42450	0
AT1G42460	0
AT1G42470	2361
AT1G42480	1667
AT1G42490	1
AT1G42500	0
AT1G42510	0
AT1G42515	0
AT1G42520	0
AT1G42525	0
AT1G42530	0
AT1G42540	594
AT1G42550	1225
AT1G42560	0
AT1G42570	0
AT1G42580	0
AT1G42590	0
AT1G42595	0
AT1G42600	0
AT1G42602	0
AT1G42605	0
AT1G42610	0
AT1G42615	0
AT1G42620	0
AT1G42630	0
AT1G42635	0
AT1G42650	0
AT1G42655	0
AT1G42680	0
AT1G42690	0
AT1G42695	0
AT1G42697	0
AT1G42698	0
AT1G42700	3
AT1G42703	0
AT1G42705	2
AT1G42710	0
AT1G42718	0
AT1G42727	0
AT1G42736	0
AT1G42740	0
AT1G42745	0
AT1G42780	0
AT1G42816	0
AT1G42852	0
AT1G42888	0
AT1G42924	0
AT1G42960	3002
AT1G42970	3299
AT1G42980	492
AT1G42990	1932
AT1G43000	29
AT1G43005	6
AT1G43010	0
AT1G43020	29
AT1G43030	0
AT1G43040	2
AT1G43050	0
AT1G43060	1
AT1G43070	0
AT1G43080	0
AT1G43090	0
AT1G43100	0
AT1G43110	0
AT1G43120	0
AT1G43130	981
AT1G43140	2
AT1G43145	0
AT1G43150	0
AT1G43160	0
AT1G43170	19935
AT1G43171	1
AT1G43180	0
AT1G43190	1631
AT1G43195	0
AT1G43200	14
AT1G43205	1
AT1G43210	0
AT1G43220	2
AT1G43230	0
AT1G43240	0
AT1G43245	198
AT1G43250	1
AT1G43260	0
AT1G43270	0
AT1G43280	0
AT1G43290	0
AT1G43300	0
AT1G43310	0
AT1G43320	0
AT1G43330	0
AT1G43387	0
AT1G43415	0
AT1G43444	0
AT1G43502	0
AT1G43560	426
AT1G43570	0
AT1G43575	0
AT1G43580	1430
AT1G43590	1
AT1G43600	0
AT1G43605	80
AT1G43610	0
AT1G43620	1264
AT1G43630	2
AT1G43640	9542
AT1G43650	94
AT1G43660	0
AT1G43665	224
AT1G43666	174
AT1G43667	344
AT1G43670	1335
AT1G43675	4
AT1G43680	0
AT1G43690	1115
AT1G43700	1380
AT1G43710	2830
AT1G43715	0
AT1G43720	0
AT1G43722	0
AT1G43723	0
AT1G43724	0
AT1G43725	0
AT1G43730	0
AT1G43740	0
AT1G43745	0
AT1G43750	0
AT1G43755	0
AT1G43760	0
AT1G43763	0
AT1G43765	7
AT1G43766	0
AT1G43770	200
AT1G43775	0
AT1G43777	0
AT1G43780	4
AT1G43781	0
AT1G43785	0
AT1G43790	38
AT1G43800	24
AT1G43810	0
AT1G43815	0
AT1G43820	0
AT1G43825	0
AT1G43830	0
AT1G43835	0
AT1G43840	0
AT1G43845	0
AT1G43850	1107
AT1G43860	772
AT1G43870	0
AT1G43880	0
AT1G43883	1
AT1G43886	164
AT1G43890	1581
AT1G43895	0
AT1G43897	0
AT1G43900	835
AT1G43910	573
AT1G43920	0
AT1G43930	1
AT1G43940	1
AT1G43950	3
AT1G43960	0
AT1G43970	0
AT1G43980	56
AT1G43990	0
AT1G43995	0
AT1G43997	0
AT1G44000	693
AT1G44010	0
AT1G44020	0
AT1G44030	0
AT1G44040	0
AT1G44045	0
AT1G44050	0
AT1G44060	0
AT1G44070	0
AT1G44075	0
AT1G44080	0
AT1G44085	0
AT1G44090	122
AT1G44100	641
AT1G44110	149
AT1G44120	18
AT1G44125	2
AT1G44130	711
AT1G44140	0
AT1G44150	3
AT1G44160	46
AT1G44170	799
AT1G44180	1
AT1G44191	1
AT1G44224	1
AT1G44286	0
AT1G44318	0
AT1G44350	712
AT1G44370	0
AT1G44382	0
AT1G44414	8
AT1G44446	567
AT1G44478	0
AT1G44500	0
AT1G44510	0
AT1G44542	2
AT1G44570	0
AT1G44575	4625
AT1G44580	0
AT1G44608	1
AT1G44641	0
AT1G44707	0
AT1G44740	43
AT1G44750	2433
AT1G44760	1073
AT1G44770	695
AT1G44780	774
AT1G44790	706
AT1G44800	1392
AT1G44810	1750
AT1G44820	1065
AT1G44830	2
AT1G44835	757
AT1G44840	0
AT1G44850	0
AT1G44860	0
AT1G44870	0
AT1G44875	0
AT1G44880	0
AT1G44890	317
AT1G44895	0
AT1G44900	1209
AT1G44910	1193
AT1G44920	810
AT1G44935	0
AT1G44940	1
AT1G44941	0
AT1G44960	515
AT1G44970	87
AT1G44980	0
AT1G44990	4
AT1G45000	4066
AT1G45010	918
AT1G45015	0
AT1G45020	0
AT1G45030	0
AT1G45035	0
AT1G45040	0
AT1G45050	596
AT1G45063	1
AT1G45070	0
AT1G45080	0
AT1G45090	0
AT1G45100	6
AT1G45110	84
AT1G45120	216
AT1G45130	25827
AT1G45140	0
AT1G45145	152
AT1G45150	737
AT1G45160	1634
AT1G45163	1
AT1G45165	0
AT1G45170	386
AT1G45180	296
AT1G45190	0
AT1G45191	57
AT1G45201	21
AT1G45207	245
AT1G45211	1
AT1G45215	0
AT1G45221	0
AT1G45223	0
AT1G45225	2
AT1G45227	0
AT1G45229	84
AT1G45230	354
AT1G45231	459
AT1G45233	388
AT1G45234	2
AT1G45236	0
AT1G45238	4
AT1G45240	1
AT1G45242	0
AT1G45243	0
AT1G45244	0
AT1G45246	0
AT1G45248	159
AT1G45249	579
AT1G45256	0
AT1G45332	559
AT1G45403	0
AT1G45474	286
AT1G45545	3
AT1G45616	0
AT1G45688	2277
AT1G45760	0
AT1G45832	0
AT1G45904	0
AT1G45976	563
AT1G46048	0
AT1G46120	0
AT1G46192	0
AT1G46264	145
AT1G46336	0
AT1G46408	0
AT1G46480	20
AT1G46552	69
AT1G46554	31
AT1G46624	0
AT1G46696	0
AT1G46768	8
AT1G46840	3
AT1G46912	0
AT1G46984	0
AT1G47056	398
AT1G47128	4427
AT1G47130	4
AT1G47200	2048
AT1G47210	639
AT1G47220	0
AT1G47230	474
AT1G47240	598
AT1G47250	486
AT1G47260	3521
AT1G47265	0
AT1G47270	420
AT1G47271	34
AT1G47278	841
AT1G47280	21
AT1G47290	460
AT1G47300	2
AT1G47310	546
AT1G47317	74
AT1G47320	51
AT1G47330	875
AT1G47340	277
AT1G47350	0
AT1G47360	0
AT1G47370	1
AT1G47380	886
AT1G47389	1
AT1G47390	0
AT1G47395	13
AT1G47400	27
AT1G47405	0
AT1G47410	19
AT1G47420	4272
AT1G47430	0
AT1G47435	0
AT1G47440	0
AT1G47450	0
AT1G47460	0
AT1G47465	0
AT1G47470	0
AT1G47480	46
AT1G47485	1
AT1G47490	195
AT1G47495	0
AT1G47497	0
AT1G47500	252
AT1G47510	1
AT1G47520	29
AT1G47530	2074
AT1G47540	79
AT1G47550	1747
AT1G47560	90
AT1G47565	197
AT1G47570	577
AT1G47578	74
AT1G47580	91
AT1G47590	0
AT1G47595	0
AT1G47600	0
AT1G47603	0
AT1G47606	0
AT1G47610	1145
AT1G47620	0
AT1G47625	5
AT1G47630	0
AT1G47640	1268
AT1G47650	0
AT1G47655	8
AT1G47657	0
AT1G47660	0
AT1G47670	192
AT1G47680	0
AT1G47690	0
AT1G47695	34
AT1G47700	1
AT1G47705	9
AT1G47710	1810
AT1G47720	291
AT1G47730	0
AT1G47740	237
AT1G47750	431
AT1G47760	145
AT1G47765	8
AT1G47770	0
AT1G47780	0
AT1G47783	0
AT1G47786	0
AT1G47790	3
AT1G47800	2
AT1G47810	19
AT1G47813	0
AT1G47816	0
AT1G47820	270
AT1G47830	1058
AT1G47840	7
AT1G47845	0
AT1G47860	4
AT1G47870	660
AT1G47880	0
AT1G47885	0
AT1G47890	0
AT1G47900	495
AT1G47910	0
AT1G47915	0
AT1G47920	1
AT1G47930	55
AT1G47940	0
AT1G47950	4
AT1G47960	536
AT1G47970	3384
AT1G47980	2
AT1G47990	106
AT1G48000	0
AT1G48010	38
AT1G48020	425
AT1G48030	2684
AT1G48040	184
AT1G48050	770
AT1G48060	3
AT1G48070	0
AT1G48080	0
AT1G48090	2765
AT1G48095	0
AT1G48100	30
AT1G48110	1206
AT1G48120	438
AT1G48130	0
AT1G48140	575
AT1G48145	1
AT1G48150	4
AT1G48160	1028
AT1G48170	317
AT1G48175	492
AT1G48180	21
AT1G48190	1
AT1G48195	347
AT1G48200	366
AT1G48210	1292
AT1G48220	0
AT1G48230	1242
AT1G48240	703
AT1G48250	0
AT1G48260	2
AT1G48267	4
AT1G48268	0
AT1G48270	230
AT1G48280	688
AT1G48285	0
AT1G48290	0
AT1G48300	3014
AT1G48310	414
AT1G48315	19
AT1G48320	0
AT1G48325	0
AT1G48330	39
AT1G48340	0
AT1G48350	1633
AT1G48355	0
AT1G48360	240
AT1G48370	309
AT1G48380	492
AT1G48390	115
AT1G48400	39
AT1G48405	8
AT1G48410	6448
AT1G48420	2344
AT1G48422	1
AT1G48430	882
AT1G48440	2523
AT1G48450	1223
AT1G48460	367
AT1G48470	43
AT1G48480	1119
AT1G48490	835
AT1G48500	1
AT1G48510	0
AT1G48520	663
AT1G48530	8
AT1G48540	650
AT1G48550	288
AT1G48560	57
AT1G48570	270
AT1G48580	159
AT1G48590	2
AT1G48600	4336
AT1G48605	36
AT1G48610	475
AT1G48620	1510
AT1G48625	12
AT1G48630	3424
AT1G48635	365
AT1G48640	0
AT1G48650	1006
AT1G48660	0
AT1G48670	10
AT1G48680	0
AT1G48690	0
AT1G48698	0
AT1G48700	0
AT1G48710	0
AT1G48720	0
AT1G48725	0
AT1G48730	0
AT1G48740	33
AT1G48742	0
AT1G48745	25
AT1G48750	0
AT1G48760	826
AT1G48770	178
AT1G48780	92
AT1G48790	695
AT1G48800	0
AT1G48810	0
AT1G48820	0
AT1G48830	5632
AT1G48840	241
AT1G48850	4208
AT1G48860	1401
AT1G48870	74
AT1G48880	133
AT1G48890	1
AT1G48900	1952
AT1G48910	39
AT1G48912	0
AT1G48920	10788
AT1G48930	136
AT1G48940	14
AT1G48950	407
AT1G48953	7
AT1G48960	181
AT1G48970	540
AT1G48980	0
AT1G48990	4
AT1G49000	2
AT1G49005	44
AT1G49010	141
AT1G49015	0
AT1G49020	0
AT1G49030	0
AT1G49032	42
AT1G49040	1866
AT1G49050	402
AT1G49060	0
AT1G49070	0
AT1G49080	0
AT1G49090	0
AT1G49100	0
AT1G49110	27
AT1G49120	2
AT1G49130	92
AT1G49140	1855
AT1G49150	0
AT1G49160	185
AT1G49170	288
AT1G49180	186
AT1G49190	145
AT1G49200	7
AT1G49205	0
AT1G49210	12
AT1G49220	5
AT1G49225	4
AT1G49230	1
AT1G49240	3385
AT1G49245	406
AT1G49250	4
AT1G49260	0
AT1G49270	73
AT1G49280	0
AT1G49290	50
AT1G49300	1560
AT1G49310	0
AT1G49320	2
AT1G49330	2
AT1G49340	3023
AT1G49350	261
AT1G49360	502
AT1G49370	0
AT1G49380	366
AT1G49390	0
AT1G49400	832
AT1G49405	9
AT1G49410	2217
AT1G49420	0
AT1G49430	3875
AT1G49435	1
AT1G49440	0
AT1G49450	2827
AT1G49460	0
AT1G49470	1
AT1G49475	184
AT1G49480	1934
AT1G49490	569
AT1G49500	8
AT1G49510	560
AT1G49520	174
AT1G49530	32
AT1G49540	371
AT1G49550	0
AT1G49560	891
AT1G49570	0
AT1G49580	2376
AT1G49590	519
AT1G49600	504
AT1G49610	1
AT1G49620	50
AT1G49630	314
AT1G49640	546
AT1G49650	235
AT1G49660	323
AT1G49670	2094
AT1G49680	0
AT1G49690	0
AT1G49700	29
AT1G49710	425
AT1G49715	25
AT1G49720	119
AT1G49730	360
AT1G49740	855
AT1G49750	207
AT1G49760	2168
AT1G49770	185
AT1G49780	333
AT1G49790	8
AT1G49800	994
AT1G49810	5
AT1G49820	958
AT1G49830	0
AT1G49832	11
AT1G49840	131
AT1G49850	224
AT1G49860	1551
AT1G49870	201
AT1G49880	202
AT1G49890	1033
AT1G49900	11
AT1G49910	183
AT1G49920	162
AT1G49930	0
AT1G49938	2
AT1G49940	26
AT1G49950	1552
AT1G49952	5
AT1G49960	2
AT1G49970	1873
AT1G49975	169
AT1G49980	294
AT1G49990	20
AT1G50000	151
AT1G50010	8809
AT1G50020	228
AT1G50030	1868
AT1G50040	130
AT1G50050	0
AT1G50055	21
AT1G50060	1
AT1G50070	0
AT1G50080	0
AT1G50090	0
AT1G50100	0
AT1G50110	767
AT1G50120	950
AT1G50130	66
AT1G50140	920
AT1G50160	0
AT1G50170	639
AT1G50180	8
AT1G50190	1
AT1G50200	3822
AT1G50210	0
AT1G50220	0
AT1G50240	240
AT1G50250	994
AT1G50260	272
AT1G50270	99
AT1G50280	1
AT1G50290	14
AT1G50300	472
AT1G50310	3
AT1G50320	605
AT1G50325	44
AT1G50330	0
AT1G50340	0
AT1G50350	1
AT1G50360	467
AT1G50370	1553
AT1G50380	754
AT1G50390	9
AT1G50400	40
AT1G50410	949
AT1G50420	269
AT1G50430	2010
AT1G50440	411
AT1G50450	349
AT1G50460	560
AT1G50470	0
AT1G50480	2141
AT1G50490	314
AT1G50500	1120
AT1G50510	803
AT1G50520	156
AT1G50530	0
AT1G50550	9
AT1G50560	9
AT1G50570	970
AT1G50575	430
AT1G50580	4
AT1G50590	25
AT1G50600	1012
AT1G50610	20
AT1G50620	563
AT1G50630	537
AT1G50640	1189
AT1G50650	2
AT1G50659	1
AT1G50660	1407
AT1G50670	2002
AT1G50680	0
AT1G50690	3
AT1G50700	398
AT1G50710	842
AT1G50720	0
AT1G50730	702
AT1G50732	26
AT1G50735	0
AT1G50740	642
AT1G50745	80
AT1G50750	56
AT1G50760	11
AT1G50770	19
AT1G50780	0
AT1G50790	88
AT1G50810	9
AT1G50820	9
AT1G50830	138
AT1G50840	493
AT1G50850	0
AT1G50860	0
AT1G50870	0
AT1G50880	1
AT1G50890	280
AT1G50900	186
AT1G50910	95
AT1G50920	3390
AT1G50930	0
AT1G50940	788
AT1G50950	248
AT1G50960	0
AT1G50970	538
AT1G50980	13
AT1G50990	17
AT1G51000	216
AT1G51010	295
AT1G51020	270
AT1G51030	342
AT1G51035	1405
AT1G51040	8
AT1G51050	0
AT1G51055	1
AT1G51060	3393
AT1G51070	2339
AT1G51080	68
AT1G51085	0
AT1G51090	3
AT1G51100	147
AT1G51110	417
AT1G51120	1
AT1G51130	169
AT1G51140	121
AT1G51150	0
AT1G51160	1477
AT1G51170	2447
AT1G51172	0
AT1G51175	0
AT1G51190	34
AT1G51200	3352
AT1G51210	41
AT1G51220	4
AT1G51230	56
AT1G51240	23
AT1G51250	177
AT1G51260	7
AT1G51270	28
AT1G51290	19
AT1G51300	120
AT1G51310	218
AT1G51320	29
AT1G51330	1
AT1G51340	518
AT1G51350	444
AT1G51355	453
AT1G51360	197
AT1G51370	122
AT1G51380	95
AT1G51390	697
AT1G51400	11
AT1G51402	0
AT1G51405	46
AT1G51410	10
AT1G51420	6
AT1G51430	404
AT1G51440	199
AT1G51450	296
AT1G51460	4052
AT1G51470	0
AT1G51480	0
AT1G51490	9
AT1G51500	5994
AT1G51510	2363
AT1G51520	46
AT1G51530	3
AT1G51538	23
AT1G51540	490
AT1G51550	114
AT1G51560	604
AT1G51570	1794
AT1G51580	421
AT1G51590	985
AT1G51600	540
AT1G51610	570
AT1G51620	0
AT1G51630	1651
AT1G51640	0
AT1G51645	26
AT1G51650	5224
AT1G51660	600
AT1G51670	22
AT1G51680	2058
AT1G51690	1765
AT1G51700	1181
AT1G51710	2193
AT1G51720	1024
AT1G51730	1113
AT1G51740	440
AT1G51745	390
AT1G51750	0
AT1G51760	4195
AT1G51770	15
AT1G51780	0
AT1G51790	0
AT1G51800	2
AT1G51802	0
AT1G51805	97
AT1G51810	0
AT1G51820	1
AT1G51823	0
AT1G51830	2
AT1G51840	0
AT1G51850	33
AT1G51860	1
AT1G51870	0
AT1G51880	0
AT1G51890	2
AT1G51900	0
AT1G51910	48
AT1G51913	6
AT1G51915	0
AT1G51920	0
AT1G51930	0
AT1G51940	877
AT1G51950	313
AT1G51960	15
AT1G51965	400
AT1G51970	0
AT1G51980	4434
AT1G51990	0
AT1G52000	26
AT1G52010	0
AT1G52020	0
AT1G52030	16159
AT1G52040	2884
AT1G52050	0
AT1G52060	0
AT1G52070	66
AT1G52080	189
AT1G52085	0
AT1G52087	0
AT1G52090	0
AT1G52100	1
AT1G52110	0
AT1G52120	0
AT1G52130	0
AT1G52140	66
AT1G52150	324
AT1G52155	908
AT1G52160	329
AT1G52170	0
AT1G52180	0
AT1G52185	0
AT1G52190	1920
AT1G52191	0
AT1G52200	2
AT1G52210	0
AT1G52211	0
AT1G52220	797
AT1G52230	1911
AT1G52240	40
AT1G52245	68
AT1G52260	479
AT1G52270	10
AT1G52280	621
AT1G52290	636
AT1G52300	9076
AT1G52310	1738
AT1G52315	12
AT1G52320	669
AT1G52325	0
AT1G52330	6
AT1G52340	371
AT1G52342	8
AT1G52343	5
AT1G52347	207
AT1G52350	0
AT1G52360	3802
AT1G52370	629
AT1G52380	1117
AT1G52390	0
AT1G52400	19784
AT1G52410	4020
AT1G52415	0
AT1G52420	1207
AT1G52430	5
AT1G52440	24
AT1G52450	41
AT1G52460	10
AT1G52470	834
AT1G52490	0
AT1G52495	0
AT1G52500	784
AT1G52510	357
AT1G52520	352
AT1G52530	59
AT1G52540	758
AT1G52550	99
AT1G52560	3
AT1G52565	38
AT1G52570	123
AT1G52580	1
AT1G52590	335
AT1G52600	2104
AT1G52603	0
AT1G52610	0
AT1G52615	0
AT1G52618	26
AT1G52620	147
AT1G52630	323
AT1G52640	37
AT1G52650	35
AT1G52660	0
AT1G52670	777
AT1G52680	10
AT1G52690	21
AT1G52695	144
AT1G52696	78
AT1G52700	41
AT1G52710	223
AT1G52720	507
AT1G52730	1234
AT1G52740	3789
AT1G52750	3254
AT1G52760	6439
AT1G52770	1
AT1G52780	1243
AT1G52790	3
AT1G52800	1
AT1G52810	1
AT1G52820	34
AT1G52825	280
AT1G52827	121
AT1G52830	17
AT1G52840	0
AT1G52850	0
AT1G52855	143
AT1G52857	0
AT1G52860	0
AT1G52870	668
AT1G52880	1166
AT1G52890	85
AT1G52900	0
AT1G52905	244
AT1G52910	19
AT1G52920	51
AT1G52930	1047
AT1G52940	0
AT1G52942	0
AT1G52950	0
AT1G52960	0
AT1G52970	6
AT1G52980	2102
AT1G52990	0
AT1G53000	830
AT1G53010	0
AT1G53020	0
AT1G53023	1
AT1G53025	328
AT1G53030	260
AT1G53035	491
AT1G53040	799
AT1G53050	2081
AT1G53060	7
AT1G53070	246
AT1G53080	0
AT1G53090	527
AT1G53100	371
AT1G53110	517
AT1G53120	421
AT1G53130	4
AT1G53140	188
AT1G53160	62
AT1G53163	7
AT1G53165	767
AT1G53170	171
AT1G53180	21
AT1G53190	846
AT1G53200	175
AT1G53210	3766
AT1G53220	0
AT1G53230	37
AT1G53233	14
AT1G53240	5129
AT1G53250	72
AT1G53260	33
AT1G53265	0
AT1G53270	10
AT1G53280	2797
AT1G53282	86
AT1G53285	180
AT1G53290	507
AT1G53300	1426
AT1G53310	4393
AT1G53320	806
AT1G53325	0
AT1G53330	42
AT1G53340	47
AT1G53345	331
AT1G53350	136
AT1G53360	0
AT1G53366	0
AT1G53370	1
AT1G53380	175
AT1G53390	324
AT1G53400	278
AT1G53410	6
AT1G53420	43
AT1G53430	75
AT1G53440	323
AT1G53450	215
AT1G53460	488
AT1G53470	7
AT1G53480	0
AT1G53490	78
AT1G53500	837
AT1G53510	686
AT1G53520	522
AT1G53530	235
AT1G53540	5
AT1G53541	0
AT1G53542	12
AT1G53550	1
AT1G53560	741
AT1G53570	1347
AT1G53580	1489
AT1G53590	943
AT1G53600	78
AT1G53610	0
AT1G53620	0
AT1G53625	0
AT1G53630	0
AT1G53633	0
AT1G53635	0
AT1G53640	405
AT1G53645	1212
AT1G53650	631
AT1G53655	1
AT1G53660	4
AT1G53670	451
AT1G53680	11
AT1G53683	0
AT1G53687	0
AT1G53690	32
AT1G53700	36
AT1G53705	0
AT1G53708	0
AT1G53710	731
AT1G53720	572
AT1G53730	415
AT1G53750	6827
AT1G53760	238
AT1G53770	650
AT1G53780	1642
AT1G53790	177
AT1G53800	298
AT1G53801	1
AT1G53810	0
AT1G53815	0
AT1G53820	0
AT1G53830	1
AT1G53840	1031
AT1G53850	2411
AT1G53860	41
AT1G53870	0
AT1G53875	0
AT1G53880	6
AT1G53885	0
AT1G53887	2
AT1G53890	0
AT1G53900	0
AT1G53903	0
AT1G53910	3809
AT1G53920	8
AT1G53930	9
AT1G53935	0
AT1G53940	0
AT1G53945	16
AT1G53950	50
AT1G53970	0
AT1G53980	0
AT1G53990	0
AT1G54000	2
AT1G54010	8
AT1G54020	1517
AT1G54030	4701
AT1G54035	0
AT1G54040	143
AT1G54050	236
AT1G54060	834
AT1G54070	137
AT1G54080	4510
AT1G54090	300
AT1G54095	9
AT1G54100	3954
AT1G54110	191
AT1G54115	1097
AT1G54120	2
AT1G54130	1280
AT1G54140	476
AT1G54150	654
AT1G54160	65
AT1G54170	831
AT1G54180	249
AT1G54200	141
AT1G54210	235
AT1G54215	4
AT1G54217	271
AT1G54220	1006
AT1G54230	0
AT1G54240	9
AT1G54250	534
AT1G54260	653
AT1G54270	4380
AT1G54280	246
AT1G54290	659
AT1G54300	3
AT1G54310	270
AT1G54320	1686
AT1G54330	1
AT1G54340	2193
AT1G54350	390
AT1G54355	6
AT1G54360	1070
AT1G54370	1323
AT1G54380	485
AT1G54385	120
AT1G54390	687
AT1G54400	2
AT1G54410	25629
AT1G54420	0
AT1G54430	0
AT1G54440	970
AT1G54445	2704
AT1G54450	373
AT1G54460	1164
AT1G54470	0
AT1G54475	0
AT1G54490	1742
AT1G54500	582
AT1G54510	788
AT1G54520	712
AT1G54530	16
AT1G54540	1
AT1G54550	0
AT1G54560	22
AT1G54570	1077
AT1G54575	130
AT1G54580	6748
AT1G54590	0
AT1G54600	0
AT1G54610	3290
AT1G54620	0
AT1G54630	4289
AT1G54640	12
AT1G54650	275
AT1G54660	4
AT1G54670	0
AT1G54680	74
AT1G54690	561
AT1G54700	0
AT1G54710	607
AT1G54720	0
AT1G54730	127
AT1G54740	8
AT1G54750	0
AT1G54760	2
AT1G54770	541
AT1G54773	33
AT1G54775	0
AT1G54780	897
AT1G54790	14
AT1G54820	43
AT1G54830	1494
AT1G54840	100
AT1G54850	462
AT1G54860	6
AT1G54870	2
AT1G54890	0
AT1G54905	0
AT1G54920	1637
AT1G54923	0
AT1G54926	0
AT1G54930	38
AT1G54940	309
AT1G54950	0
AT1G54953	0
AT1G54955	0
AT1G54957	0
AT1G54960	232
AT1G54970	0
AT1G54980	12
AT1G54985	0
AT1G54990	1773
AT1G55000	542
AT1G55010	0
AT1G55020	1511
AT1G55030	9
AT1G55035	0
AT1G55040	232
AT1G55050	182
AT1G55060	0
AT1G55070	0
AT1G55080	1087
AT1G55090	1312
AT1G55100	0
AT1G55110	411
AT1G55120	1361
AT1G55130	1234
AT1G55140	360
AT1G55150	638
AT1G55152	0
AT1G55160	643
AT1G55170	299
AT1G55175	8
AT1G55180	118
AT1G55190	0
AT1G55200	174
AT1G55205	193
AT1G55207	1
AT1G55210	509
AT1G55220	0
AT1G55221	0
AT1G55230	0
AT1G55240	0
AT1G55250	992
AT1G55260	9993
AT1G55265	0
AT1G55270	1023
AT1G55280	144
AT1G55290	0
AT1G55300	258
AT1G55310	1108
AT1G55320	1950
AT1G55325	1377
AT1G55330	1
AT1G55335	0
AT1G55340	1053
AT1G55350	2067
AT1G55360	1278
AT1G55365	0
AT1G55370	67
AT1G55380	8
AT1G55390	1
AT1G55400	0
AT1G55410	6
AT1G55420	0
AT1G55430	0
AT1G55440	0
AT1G55450	89
AT1G55460	844
AT1G55470	0
AT1G55475	68
AT1G55480	869
AT1G55490	3452
AT1G55500	529
AT1G55510	358
AT1G55520	795
AT1G55525	0
AT1G55530	938
AT1G55535	427
AT1G55540	767
AT1G55546	0
AT1G55550	314
AT1G55560	733
AT1G55570	164
AT1G55580	49
AT1G55590	432
AT1G55591	0
AT1G55600	74
AT1G55604	0
AT1G55610	40
AT1G55620	834
AT1G55625	0
AT1G55630	300
AT1G55640	0
AT1G55650	156
AT1G55660	9
AT1G55670	866
AT1G55673	0
AT1G55675	338
AT1G55680	4006
AT1G55690	1303
AT1G55700	1
AT1G55710	0
AT1G55720	0
AT1G55730	1192
AT1G55740	694
AT1G55750	522
AT1G55755	1
AT1G55760	146
AT1G55770	1
AT1G55775	0
AT1G55790	39
AT1G55800	4
AT1G55803	3
AT1G55805	589
AT1G55810	489
AT1G55820	435
AT1G55830	306
AT1G55840	1913
AT1G55850	149
AT1G55860	3840
AT1G55865	41
AT1G55870	438
AT1G55880	464
AT1G55890	742
AT1G55900	818
AT1G55910	1655
AT1G55915	145
AT1G55917	0
AT1G55920	352
AT1G55928	0
AT1G55930	287
AT1G55940	0
AT1G55945	0
AT1G55947	0
AT1G55950	1
AT1G55960	644
AT1G55964	3
AT1G55970	293
AT1G55980	5
AT1G55990	154
AT1G56000	91
AT1G56010	338
AT1G56020	51
AT1G56030	0
AT1G56040	15
AT1G56045	3102
AT1G56050	360
AT1G56060	6
AT1G56070	27988
AT1G56080	472
AT1G56085	2
AT1G56090	197
AT1G56100	145822
AT1G56105	30
AT1G56110	4027
AT1G56120	54
AT1G56130	53
AT1G56140	562
AT1G56145	455
AT1G56150	69
AT1G56160	0
AT1G56165	33
AT1G56170	0
AT1G56180	432
AT1G56190	2571
AT1G56200	1175
AT1G56210	298
AT1G56220	2055
AT1G56225	0
AT1G56230	632
AT1G56233	1657
AT1G56240	1
AT1G56242	0
AT1G56250	4
AT1G56260	135
AT1G56270	0
AT1G56280	5948
AT1G56290	367
AT1G56300	1485
AT1G56310	364
AT1G56320	8
AT1G56330	5856
AT1G56340	22745
AT1G56345	201
AT1G56350	257
AT1G56360	7
AT1G56380	0
AT1G56385	1
AT1G56390	6
AT1G56400	78
AT1G56410	5
AT1G56415	1958
AT1G56418	2
AT1G56420	339
AT1G56423	301
AT1G56430	1
AT1G56440	432
AT1G56450	3784
AT1G56460	676
AT1G56470	2
AT1G56480	16
AT1G56490	0
AT1G56500	436
AT1G56510	53
AT1G56520	39
AT1G56530	0
AT1G56540	22
AT1G56550	0
AT1G56553	138
AT1G56555	6
AT1G56560	744
AT1G56570	76
AT1G56580	0
AT1G56590	682
AT1G56600	7
AT1G56605	0
AT1G56610	228
AT1G56612	86
AT1G56620	406
AT1G56630	0
AT1G56640	0
AT1G56650	3
AT1G56660	767
AT1G56670	99
AT1G56675	0
AT1G56680	9
AT1G56690	132
AT1G56700	4472
AT1G56710	382
AT1G56720	587
AT1G56730	0
AT1G56740	0
AT1G56750	0
AT1G56760	0
AT1G56770	0
AT1G56780	0
AT1G56790	0
AT1G56800	0
AT1G56810	0
AT1G56820	0
AT1G56830	0
AT1G56840	0
AT1G56850	0
AT1G56860	0
AT1G56870	0
AT1G56880	0
AT1G56890	0
AT1G56900	0
AT1G56910	0
AT1G56920	0
AT1G56930	0
AT1G56940	0
AT1G56950	0
AT1G56960	0
AT1G56970	0
AT1G56980	0
AT1G56990	0
AT1G57000	0
AT1G57010	0
AT1G57020	0
AT1G57030	0
AT1G57040	0
AT1G57050	0
AT1G57060	0
AT1G57070	0
AT1G57080	0
AT1G57090	0
AT1G57100	0
AT1G57110	0
AT1G57120	0
AT1G57130	0
AT1G57140	0
AT1G57150	0
AT1G57160	0
AT1G57170	0
AT1G57180	0
AT1G57190	0
AT1G57200	0
AT1G57210	0
AT1G57220	0
AT1G57230	0
AT1G57240	0
AT1G57250	0
AT1G57260	0
AT1G57270	0
AT1G57280	0
AT1G57290	0
AT1G57300	0
AT1G57310	0
AT1G57320	0
AT1G57330	0
AT1G57340	0
AT1G57350	0
AT1G57360	0
AT1G57370	0
AT1G57380	0
AT1G57390	0
AT1G57400	0
AT1G57410	0
AT1G57420	0
AT1G57430	0
AT1G57440	0
AT1G57450	0
AT1G57460	0
AT1G57470	0
AT1G57480	0
AT1G57490	0
AT1G57500	0
AT1G57510	0
AT1G57520	0
AT1G57530	0
AT1G57540	460
AT1G57550	0
AT1G57560	227
AT1G57565	0
AT1G57570	8
AT1G57580	5
AT1G57590	35
AT1G57600	447
AT1G57610	452
AT1G57613	0
AT1G57620	1371
AT1G57630	0
AT1G57640	0
AT1G57650	0
AT1G57660	2861
AT1G57670	4
AT1G57680	3026
AT1G57690	0
AT1G57700	508
AT1G57710	0
AT1G57720	5778
AT1G57730	0
AT1G57740	0
AT1G57750	465
AT1G57760	0
AT1G57765	897
AT1G57770	118
AT1G57775	0
AT1G57777	0
AT1G57780	85
AT1G57790	104
AT1G57800	190
AT1G57810	0
AT1G57820	732
AT1G57830	0
AT1G57835	0
AT1G57840	0
AT1G57850	1
AT1G57860	1378
AT1G57870	1158
AT1G57900	0
AT1G57906	0
AT1G57943	5
AT1G57980	320
AT1G57990	61
AT1G58007	3
AT1G58010	0
AT1G58020	0
AT1G58025	817
AT1G58030	1023
AT1G58037	0
AT1G58040	0
AT1G58050	4
AT1G58055	3052
AT1G58060	992
AT1G58070	25
AT1G58080	3953
AT1G58090	0
AT1G58100	986
AT1G58110	775
AT1G58120	410
AT1G58130	1
AT1G58140	0
AT1G58150	35
AT1G58160	23
AT1G58170	19
AT1G58180	102
AT1G58190	1
AT1G58200	587
AT1G58210	277
AT1G58215	8
AT1G58220	256
AT1G58223	0
AT1G58225	0
AT1G58230	1121
AT1G58235	148
AT1G58242	0
AT1G58245	1
AT1G58248	2
AT1G58250	2336
AT1G58260	0
AT1G58265	0
AT1G58270	26
AT1G58280	196
AT1G58290	1901
AT1G58300	0
AT1G58310	0
AT1G58320	0
AT1G58330	1
AT1G58340	55
AT1G58350	756
AT1G58360	5092
AT1G58370	20
AT1G58380	1537
AT1G58390	1
AT1G58400	3
AT1G58410	3
AT1G58420	39
AT1G58430	24
AT1G58440	894
AT1G58450	0
AT1G58460	9
AT1G58470	151
AT1G58520	250
AT1G58525	0
AT1G58561	2
AT1G58590	102
AT1G58602	132
AT1G58643	0
AT1G58684	0
AT1G58725	0
AT1G58766	0
AT1G58807	0
AT1G58808	0
AT1G58848	16
AT1G58889	0
AT1G58936	0
AT1G58983	100
AT1G59030	0
AT1G59077	0
AT1G59124	8
AT1G59171	0
AT1G59218	1
AT1G59265	0
AT1G59312	0
AT1G59359	0
AT1G59406	0
AT1G59453	0
AT1G59460	1
AT1G59470	1
AT1G59500	43
AT1G59510	62
AT1G59520	496
AT1G59530	1
AT1G59540	270
AT1G59550	0
AT1G59560	268
AT1G59570	0
AT1G59580	495
AT1G59590	52
AT1G59600	371
AT1G59610	2897
AT1G59620	82
AT1G59630	3
AT1G59640	196
AT1G59650	699
AT1G59660	650
AT1G59670	304
AT1G59675	1
AT1G59680	0
AT1G59690	0
AT1G59700	148
AT1G59710	581
AT1G59720	32
AT1G59722	0
AT1G59723	31
AT1G59724	107
AT1G59725	1
AT1G59730	165
AT1G59740	87
AT1G59750	1096
AT1G59760	1032
AT1G59770	1
AT1G59780	0
AT1G59790	15
AT1G59800	245
AT1G59810	0
AT1G59820	1183
AT1G59830	800
AT1G59833	0
AT1G59835	1
AT1G59840	128
AT1G59850	2
AT1G59860	133
AT1G59865	10
AT1G59870	302
AT1G59880	0
AT1G59885	0
AT1G59890	1197
AT1G59900	4227
AT1G59910	1043
AT1G59920	38
AT1G59930	94
AT1G59940	23
AT1G59950	0
AT1G59960	25
AT1G59970	100
AT1G59980	327
AT1G59990	490
AT1G60000	625
AT1G60010	1449
AT1G60020	0
AT1G60025	0
AT1G60030	3773
AT1G60040	85
AT1G60050	0
AT1G60060	479
AT1G60070	2361
AT1G60072	0
AT1G60073	0
AT1G60075	0
AT1G60080	288
AT1G60090	0
AT1G60095	0
AT1G60110	0
AT1G60120	0
AT1G60130	0
AT1G60140	631
AT1G60150	0
AT1G60160	126
AT1G60170	1451
AT1G60180	0
AT1G60190	38
AT1G60200	2412
AT1G60220	1164
AT1G60230	279
AT1G60240	7
AT1G60250	0
AT1G60260	105
AT1G60270	3
AT1G60280	0
AT1G60290	0
AT1G60300	0
AT1G60310	0
AT1G60320	0
AT1G60330	0
AT1G60340	0
AT1G60350	1
AT1G60360	9
AT1G60370	0
AT1G60380	0
AT1G60390	36
AT1G60400	47
AT1G60410	19
AT1G60420	1738
AT1G60430	379
AT1G60440	961
AT1G60450	0
AT1G60460	24
AT1G60470	1
AT1G60480	0
AT1G60490	1436
AT1G60500	0
AT1G60505	0
AT1G60510	0
AT1G60520	0
AT1G60525	85
AT1G60530	0
AT1G60540	0
AT1G60545	7
AT1G60550	278
AT1G60560	273
AT1G60570	36
AT1G60580	0
AT1G60590	128
AT1G60600	202
AT1G60610	200
AT1G60620	332
AT1G60625	0
AT1G60630	253
AT1G60640	869
AT1G60650	702
AT1G60660	606
AT1G60670	448
AT1G60680	370
AT1G60690	145
AT1G60700	307
AT1G60710	1977
AT1G60720	0
AT1G60730	46
AT1G60740	461
AT1G60750	0
AT1G60760	5
AT1G60770	924
AT1G60780	2577
AT1G60783	0
AT1G60787	0
AT1G60790	175
AT1G60800	879
AT1G60810	3363
AT1G60815	1
AT1G60820	0
AT1G60830	2
AT1G60835	0
AT1G60840	0
AT1G60850	472
AT1G60860	500
AT1G60870	307
AT1G60880	1
AT1G60890	622
AT1G60900	1779
AT1G60910	0
AT1G60913	4
AT1G60920	1
AT1G60930	323
AT1G60940	4290
AT1G60950	5489
AT1G60960	1727
AT1G60970	145
AT1G60980	0
AT1G60983	86
AT1G60985	68
AT1G60986	300
AT1G60987	657
AT1G60989	10
AT1G60990	401
AT1G60995	918
AT1G61000	367
AT1G61010	1255
AT1G61020	0
AT1G61030	568
AT1G61040	763
AT1G61050	0
AT1G61060	7
AT1G61065	225
AT1G61070	7
AT1G61080	12
AT1G61090	258
AT1G61093	299
AT1G61095	602
AT1G61097	204
AT1G61100	1241
AT1G61105	0
AT1G61110	0
AT1G61120	1
AT1G61130	2
AT1G61140	831
AT1G61150	1247
AT1G61160	0
AT1G61165	1
AT1G61170	211
AT1G61180	128
AT1G61190	100
AT1G61200	1
AT1G61210	460
AT1G61215	27
AT1G61224	0
AT1G61226	0
AT1G61230	1
AT1G61240	817
AT1G61250	1590
AT1G61255	12006
AT1G61260	236
AT1G61270	1
AT1G61275	7
AT1G61280	47
AT1G61290	28
AT1G61300	20
AT1G61310	221
AT1G61320	27
AT1G61330	206
AT1G61340	238
AT1G61350	1529
AT1G61360	98
AT1G61370	65
AT1G61380	269
AT1G61390	15
AT1G61400	57
AT1G61410	26
AT1G61415	1
AT1G61420	26
AT1G61430	114
AT1G61440	33
AT1G61450	173
AT1G61460	51
AT1G61470	39
AT1G61475	0
AT1G61480	0
AT1G61490	91
AT1G61500	115
AT1G61510	0
AT1G61520	5157
AT1G61540	0
AT1G61542	0
AT1G61550	17
AT1G61560	7
AT1G61562	0
AT1G61563	592
AT1G61565	0
AT1G61566	309
AT1G61570	1351
AT1G61575	0
AT1G61580	721
AT1G61590	0
AT1G61600	82
AT1G61610	1
AT1G61620	918
AT1G61630	25
AT1G61640	315
AT1G61650	0
AT1G61660	401
AT1G61665	1
AT1G61667	125
AT1G61670	2271
AT1G61680	43
AT1G61685	0
AT1G61688	381
AT1G61690	1023
AT1G61700	3
AT1G61710	2
AT1G61720	59945
AT1G61730	1719
AT1G61732	0
AT1G61740	356
AT1G61750	0
AT1G61760	8
AT1G61770	1743
AT1G61780	735
AT1G61790	3540
AT1G61795	4
AT1G61800	3522
AT1G61810	135
AT1G61820	52
AT1G61830	12
AT1G61840	5
AT1G61850	1222
AT1G61860	161
AT1G61870	1442
AT1G61880	0
AT1G61890	2111
AT1G61900	1903
AT1G61910	0
AT1G61920	0
AT1G61930	86
AT1G61940	0
AT1G61950	0
AT1G61960	227
AT1G61970	246
AT1G61980	403
AT1G61990	480
AT1G62000	0
AT1G62010	154
AT1G62020	2916
AT1G62030	373
AT1G62035	0
AT1G62040	1264
AT1G62045	13
AT1G62050	229
AT1G62055	0
AT1G62060	8
AT1G62070	2
AT1G62075	0
AT1G62080	5
AT1G62085	279
AT1G62090	0
AT1G62095	0
AT1G62110	179
AT1G62120	174
AT1G62130	385
AT1G62150	178
AT1G62160	0
AT1G62170	0
AT1G62180	1003
AT1G62190	0
AT1G62200	79
AT1G62210	0
AT1G62214	0
AT1G62220	0
AT1G62225	3
AT1G62230	1
AT1G62240	0
AT1G62250	435
AT1G62260	143
AT1G62262	1
AT1G62270	0
AT1G62280	47
AT1G62290	139
AT1G62300	15
AT1G62305	224
AT1G62310	539
AT1G62320	0
AT1G62330	959
AT1G62333	13378
AT1G62340	293
AT1G62350	108
AT1G62355	2
AT1G62360	73
AT1G62370	110
AT1G62380	2436
AT1G62390	1831
AT1G62400	9
AT1G62410	28
AT1G62420	3
AT1G62421	0
AT1G62422	18
AT1G62430	1020
AT1G62440	0
AT1G62450	10
AT1G62460	0
AT1G62480	23993
AT1G62490	18
AT1G62500	52
AT1G62510	2
AT1G62515	0
AT1G62520	91
AT1G62530	7
AT1G62540	502
AT1G62550	0
AT1G62560	14
AT1G62570	243
AT1G62580	15
AT1G62590	71
AT1G62600	349
AT1G62610	202
AT1G62620	4
AT1G62630	19
AT1G62640	1320
AT1G62650	0
AT1G62660	129
AT1G62670	148
AT1G62680	89
AT1G62690	1
AT1G62695	0
AT1G62700	15
AT1G62710	291
AT1G62720	18
AT1G62730	212
AT1G62740	1561
AT1G62750	1401
AT1G62760	0
AT1G62766	0
AT1G62770	9
AT1G62780	548
AT1G62790	6959
AT1G62800	2136
AT1G62810	54
AT1G62820	866
AT1G62830	464
AT1G62835	0
AT1G62840	1
AT1G62850	352
AT1G62860	222
AT1G62870	269
AT1G62880	548
AT1G62886	0
AT1G62890	0
AT1G62895	0
AT1G62900	2
AT1G62910	50
AT1G62914	94
AT1G62915	56
AT1G62920	43
AT1G62930	203
AT1G62935	0
AT1G62940	1
AT1G62950	177
AT1G62960	646
AT1G62970	621
AT1G62975	1
AT1G62978	0
AT1G62980	0
AT1G62981	6
AT1G62990	3413
AT1G63000	1716
AT1G63005	0
AT1G63010	713
AT1G63020	516
AT1G63030	1
AT1G63040	1
AT1G63050	824
AT1G63055	1036
AT1G63057	698
AT1G63060	11
AT1G63070	8
AT1G63080	100
AT1G63090	1341
AT1G63100	368
AT1G63105	13
AT1G63110	1167
AT1G63120	717
AT1G63130	209
AT1G63140	357
AT1G63150	125
AT1G63160	378
AT1G63170	1244
AT1G63180	83
AT1G63190	53
AT1G63200	13
AT1G63205	1
AT1G63206	19
AT1G63210	85
AT1G63220	3109
AT1G63230	170
AT1G63240	665
AT1G63245	0
AT1G63250	247
AT1G63260	661
AT1G63270	260
AT1G63280	0
AT1G63290	2329
AT1G63295	4
AT1G63300	1946
AT1G63310	60
AT1G63320	0
AT1G63330	4
AT1G63340	0
AT1G63350	1
AT1G63360	26
AT1G63370	8
AT1G63380	20
AT1G63390	20
AT1G63400	84
AT1G63410	0
AT1G63420	1496
AT1G63430	1164
AT1G63440	95
AT1G63450	0
AT1G63460	806
AT1G63470	1003
AT1G63480	778
AT1G63490	605
AT1G63500	871
AT1G63510	0
AT1G63520	0
AT1G63522	117
AT1G63530	6
AT1G63535	0
AT1G63540	0
AT1G63550	0
AT1G63570	0
AT1G63580	0
AT1G63590	0
AT1G63600	0
AT1G63610	503
AT1G63615	3
AT1G63630	12
AT1G63640	1170
AT1G63650	646
AT1G63660	900
AT1G63670	2713
AT1G63680	958
AT1G63690	6447
AT1G63700	1574
AT1G63710	255
AT1G63720	201
AT1G63730	80
AT1G63740	292
AT1G63750	8
AT1G63760	11
AT1G63770	4126
AT1G63780	644
AT1G63790	0
AT1G63800	491
AT1G63810	692
AT1G63820	65
AT1G63830	901
AT1G63835	0
AT1G63840	272
AT1G63850	522
AT1G63855	164
AT1G63860	70
AT1G63870	2
AT1G63880	96
AT1G63900	668
AT1G63910	16
AT1G63920	0
AT1G63930	25
AT1G63940	1654
AT1G63950	12
AT1G63960	9
AT1G63970	673
AT1G63980	1392
AT1G63990	8
AT1G64000	1
AT1G64010	0
AT1G64020	0
AT1G64030	73
AT1G64035	101
AT1G64040	1346
AT1G64050	888
AT1G64060	1117
AT1G64065	15
AT1G64070	0
AT1G64080	310
AT1G64090	4273
AT1G64100	1
AT1G64105	0
AT1G64107	119
AT1G64110	5
AT1G64120	0
AT1G64130	19
AT1G64140	3521
AT1G64150	183
AT1G64160	0
AT1G64170	7
AT1G64180	142
AT1G64185	112
AT1G64190	544
AT1G64195	0
AT1G64200	351
AT1G64210	4
AT1G64220	49
AT1G64230	3786
AT1G64235	0
AT1G64240	11
AT1G64250	64
AT1G64253	2
AT1G64255	0
AT1G64260	120
AT1G64270	600
AT1G64280	145
AT1G64290	87
AT1G64295	13
AT1G64300	135
AT1G64310	16
AT1G64320	52
AT1G64330	2270
AT1G64340	0
AT1G64350	593
AT1G64355	270
AT1G64360	1
AT1G64370	24
AT1G64380	196
AT1G64385	1109
AT1G64390	1834
AT1G64400	52
AT1G64405	14
AT1G64410	0
AT1G64420	0
AT1G64430	429
AT1G64440	506
AT1G64450	38
AT1G64455	0
AT1G64460	634
AT1G64480	0
AT1G64490	301
AT1G64500	23
AT1G64510	1440
AT1G64520	3204
AT1G64530	225
AT1G64540	24
AT1G64550	1373
AT1G64560	16
AT1G64561	15
AT1G64563	88
AT1G64570	763
AT1G64572	159
AT1G64580	236
AT1G64583	59
AT1G64584	11
AT1G64585	1
AT1G64590	5
AT1G64600	351
AT1G64610	199
AT1G64618	16
AT1G64620	455
AT1G64625	82
AT1G64630	643
AT1G64633	0
AT1G64640	185
AT1G64650	3248
AT1G64660	3316
AT1G64670	2305
AT1G64680	217
AT1G64690	343
AT1G64700	110
AT1G64710	13
AT1G64720	2682
AT1G64730	0
AT1G64740	1241
AT1G64750	2748
AT1G64760	526
AT1G64770	242
AT1G64780	17
AT1G64790	2163
AT1G64795	0
AT1G64800	3
AT1G64810	459
AT1G64820	0
AT1G64830	225
AT1G64840	487
AT1G64850	811
AT1G64860	589
AT1G64870	136
AT1G64880	2113
AT1G64890	200
AT1G64900	1251
AT1G64910	0
AT1G64920	0
AT1G64930	0
AT1G64940	82
AT1G64950	355
AT1G64960	363
AT1G64970	705
AT1G64980	885
AT1G64990	1357
AT1G65000	214
AT1G65010	3157
AT1G65020	907
AT1G65030	572
AT1G65032	221
AT1G65040	2132
AT1G65050	66
AT1G65060	6469
AT1G65070	378
AT1G65080	105
AT1G65090	6
AT1G65110	17
AT1G65113	0
AT1G65120	67
AT1G65130	12
AT1G65140	4
AT1G65150	1651
AT1G65160	0
AT1G65165	0
AT1G65170	0
AT1G65180	62
AT1G65190	11
AT1G65200	2
AT1G65210	0
AT1G65220	1673
AT1G65230	136
AT1G65240	335
AT1G65250	101
AT1G65260	951
AT1G65270	2527
AT1G65280	1177
AT1G65290	4513
AT1G65295	4702
AT1G65300	190
AT1G65310	0
AT1G65320	607
AT1G65330	412
AT1G65340	0
AT1G65342	1
AT1G65346	1
AT1G65347	0
AT1G65349	0
AT1G65350	1
AT1G65352	0
AT1G65360	69
AT1G65365	0
AT1G65370	4223
AT1G65380	547
AT1G65385	0
AT1G65390	3
AT1G65410	590
AT1G65420	25
AT1G65425	0
AT1G65430	604
AT1G65440	4254
AT1G65450	429
AT1G65470	747
AT1G65480	1362
AT1G65481	0
AT1G65483	0
AT1G65484	0
AT1G65485	1
AT1G65486	5
AT1G65490	45
AT1G65500	11
AT1G65510	21
AT1G65520	363
AT1G65540	1066
AT1G65541	0
AT1G65550	1
AT1G65560	725
AT1G65570	0
AT1G65580	1641
AT1G65585	0
AT1G65590	1507
AT1G65610	130
AT1G65620	28
AT1G65630	0
AT1G65640	8
AT1G65642	1
AT1G65650	1075
AT1G65660	1227
AT1G65670	0
AT1G65680	0
AT1G65681	0
AT1G65690	28
AT1G65700	729
AT1G65710	64
AT1G65720	4954
AT1G65730	1155
AT1G65735	0
AT1G65740	5
AT1G65750	2
AT1G65760	1
AT1G65770	215
AT1G65780	10
AT1G65790	0
AT1G65800	10
AT1G65810	22
AT1G65820	1511
AT1G65830	0
AT1G65840	912
AT1G65845	6
AT1G65850	0
AT1G65860	2
AT1G65870	0
AT1G65875	0
AT1G65880	0
AT1G65890	19
AT1G65900	298
AT1G65910	8
AT1G65920	142
AT1G65930	13653
AT1G65940	0
AT1G65950	334
AT1G65960	898
AT1G65970	193
AT1G65980	13674
AT1G65985	28
AT1G65990	68
AT1G66000	12
AT1G66010	0
AT1G66020	1
AT1G66030	0
AT1G66040	12
AT1G66045	0
AT1G66050	62
AT1G66060	0
AT1G66070	1220
AT1G66080	412
AT1G66090	26
AT1G66100	0
AT1G66110	1
AT1G66120	0
AT1G66130	125
AT1G66140	24
AT1G66145	10
AT1G66150	1541
AT1G66160	7
AT1G66170	6
AT1G66173	3
AT1G66180	670
AT1G66190	6
AT1G66200	6213
AT1G66210	230
AT1G66220	4
AT1G66230	64
AT1G66235	3
AT1G66240	2101
AT1G66245	0
AT1G66250	955
AT1G66260	2547
AT1G66270	0
AT1G66280	0
AT1G66290	25
AT1G66300	32
AT1G66310	7
AT1G66320	9
AT1G66330	1368
AT1G66340	1170
AT1G66345	210
AT1G66350	985
AT1G66360	366
AT1G66370	0
AT1G66380	0
AT1G66390	0
AT1G66400	402
AT1G66410	9320
AT1G66420	24
AT1G66430	868
AT1G66440	0
AT1G66450	0
AT1G66460	231
AT1G66465	68
AT1G66470	1
AT1G66480	120
AT1G66490	2
AT1G66500	301
AT1G66510	274
AT1G66520	136
AT1G66530	1013
AT1G66534	0
AT1G66540	7
AT1G66550	0
AT1G66560	0
AT1G66570	0
AT1G66580	6244
AT1G66590	104
AT1G66600	5
AT1G66610	8
AT1G66620	265
AT1G66630	31
AT1G66640	0
AT1G66650	37
AT1G66660	221
AT1G66670	1336
AT1G66680	1041
AT1G66690	3
AT1G66700	0
AT1G66710	0
AT1G66720	0
AT1G66725	130
AT1G66730	720
AT1G66740	452
AT1G66750	519
AT1G66760	10
AT1G66770	0
AT1G66780	30
AT1G66783	0
AT1G66795	0
AT1G66800	0
AT1G66810	25
AT1G66820	0
AT1G66830	3
AT1G66840	195
AT1G66850	5
AT1G66852	99
AT1G66855	663
AT1G66860	0
AT1G66870	25
AT1G66880	120
AT1G66890	242
AT1G66900	534
AT1G66910	21
AT1G66920	0
AT1G66930	0
AT1G66940	22
AT1G66950	6
AT1G66960	8
AT1G66970	271
AT1G66980	354
AT1G66990	2
AT1G67000	0
AT1G67010	0
AT1G67020	3
AT1G67025	0
AT1G67030	8
AT1G67035	29
AT1G67040	1319
AT1G67050	130
AT1G67060	623
AT1G67070	49
AT1G67080	670
AT1G67090	30146
AT1G67100	177
AT1G67105	6
AT1G67110	7
AT1G67120	1167
AT1G67130	3
AT1G67140	1654
AT1G67148	0
AT1G67150	9
AT1G67160	6
AT1G67170	414
AT1G67180	186
AT1G67190	180
AT1G67195	2
AT1G67200	0
AT1G67210	99
AT1G67220	67
AT1G67230	2469
AT1G67235	0
AT1G67238	0
AT1G67240	0
AT1G67250	1703
AT1G67260	0
AT1G67265	1538
AT1G67270	98
AT1G67280	1900
AT1G67290	90
AT1G67300	1069
AT1G67310	971
AT1G67320	570
AT1G67325	677
AT1G67328	1
AT1G67330	0
AT1G67340	168
AT1G67350	2983
AT1G67360	2932
AT1G67365	96
AT1G67370	49
AT1G67390	24
AT1G67400	9
AT1G67410	252
AT1G67420	357
AT1G67430	12666
AT1G67440	450
AT1G67450	3
AT1G67455	3
AT1G67460	13
AT1G67470	47
AT1G67480	420
AT1G67481	0
AT1G67490	925
AT1G67500	613
AT1G67510	295
AT1G67520	13
AT1G67530	416
AT1G67540	2
AT1G67550	127
AT1G67560	628
AT1G67570	248
AT1G67580	1293
AT1G67590	262
AT1G67600	232
AT1G67610	0
AT1G67620	493
AT1G67623	3
AT1G67626	1
AT1G67630	549
AT1G67635	0
AT1G67640	2
AT1G67645	2
AT1G67650	102
AT1G67660	388
AT1G67670	0
AT1G67680	2161
AT1G67690	359
AT1G67700	921
AT1G67710	4
AT1G67720	1205
AT1G67730	4853
AT1G67740	2178
AT1G67750	925
AT1G67760	8
AT1G67770	9
AT1G67775	1060
AT1G67780	70
AT1G67785	3111
AT1G67790	0
AT1G67792	41
AT1G67800	241
AT1G67810	44
AT1G67820	1468
AT1G67830	318
AT1G67840	493
AT1G67850	1162
AT1G67855	0
AT1G67856	13
AT1G67860	69
AT1G67865	320
AT1G67870	256
AT1G67880	304
AT1G67890	512
AT1G67900	361
AT1G67910	9
AT1G67920	10
AT1G67930	1281
AT1G67940	310
AT1G67950	423
AT1G67960	662
AT1G67970	306
AT1G67980	1
AT1G67990	6
AT1G68000	730
AT1G68010	843
AT1G68020	1456
AT1G68030	49
AT1G68040	3
AT1G68050	914
AT1G68060	1996
AT1G68070	1413
AT1G68080	314
AT1G68090	1
AT1G68100	708
AT1G68110	247
AT1G68120	15
AT1G68130	130
AT1G68140	1232
AT1G68150	0
AT1G68160	1136
AT1G68170	606
AT1G68180	3
AT1G68185	361
AT1G68190	62
AT1G68200	63
AT1G68210	21
AT1G68220	569
AT1G68230	133
AT1G68238	0
AT1G68240	0
AT1G68250	0
AT1G68260	528
AT1G68270	0
AT1G68280	0
AT1G68285	0
AT1G68290	1
AT1G68300	1842
AT1G68310	711
AT1G68320	60
AT1G68325	0
AT1G68330	30
AT1G68340	269
AT1G68350	1
AT1G68360	12
AT1G68370	1042
AT1G68380	280
AT1G68390	3
AT1G68400	1125
AT1G68410	317
AT1G68420	0
AT1G68430	12
AT1G68440	369
AT1G68450	0
AT1G68460	74
AT1G68470	2131
AT1G68480	6
AT1G68490	1291
AT1G68500	0
AT1G68510	177
AT1G68520	430
AT1G68526	2
AT1G68530	3244
AT1G68540	120
AT1G68550	877
AT1G68560	4809
AT1G68568	0
AT1G68570	90
AT1G68580	774
AT1G68585	20
AT1G68590	1325
AT1G68600	107
AT1G68610	21
AT1G68620	9
AT1G68630	1
AT1G68640	79
AT1G68650	714
AT1G68660	819
AT1G68670	483
AT1G68680	796
AT1G68690	541
AT1G68700	6
AT1G68710	2082
AT1G68720	1490
AT1G68723	0
AT1G68725	43
AT1G68730	168
AT1G68735	21
AT1G68740	586
AT1G68750	9
AT1G68760	150
AT1G68765	0
AT1G68770	0
AT1G68780	26
AT1G68790	2327
AT1G68795	2
AT1G68800	523
AT1G68810	229
AT1G68820	726
AT1G68825	32
AT1G68830	756
AT1G68840	24
AT1G68845	0
AT1G68850	2
AT1G68860	1
AT1G68862	42
AT1G68870	28
AT1G68872	121
AT1G68875	37
AT1G68877	0
AT1G68880	0
AT1G68890	508
AT1G68905	137
AT1G68907	230
AT1G68910	1084
AT1G68920	1471
AT1G68930	73
AT1G68935	0
AT1G68937	0
AT1G68940	0
AT1G68945	162
AT1G68950	0
AT1G68960	0
AT1G68970	0
AT1G68980	457
AT1G68990	571
AT1G69000	0
AT1G69010	538
AT1G69020	162
AT1G69030	1056
AT1G69040	367
AT1G69050	15
AT1G69060	550
AT1G69070	955
AT1G69080	41
AT1G69085	0
AT1G69090	7
AT1G69100	1
AT1G69110	0
AT1G69120	2
AT1G69130	0
AT1G69140	0
AT1G69150	0
AT1G69160	9
AT1G69170	288
AT1G69180	1
AT1G69190	93
AT1G69200	461
AT1G69210	172
AT1G69220	1324
AT1G69230	37
AT1G69240	0
AT1G69250	1200
AT1G69252	402
AT1G69260	112
AT1G69270	24
AT1G69280	53
AT1G69290	144
AT1G69295	4753
AT1G69300	0
AT1G69310	83
AT1G69320	0
AT1G69325	13
AT1G69330	399
AT1G69340	1205
AT1G69350	77
AT1G69360	188
AT1G69370	306
AT1G69380	275
AT1G69390	704
AT1G69400	54
AT1G69410	2535
AT1G69420	1729
AT1G69430	354
AT1G69440	53
AT1G69450	53
AT1G69460	2652
AT1G69470	0
AT1G69480	58
AT1G69485	11
AT1G69490	15
AT1G69500	3
AT1G69510	1292
AT1G69520	756
AT1G69523	59
AT1G69526	12
AT1G69530	546
AT1G69540	3
AT1G69543	0
AT1G69550	48
AT1G69560	1
AT1G69570	72
AT1G69572	0
AT1G69580	56
AT1G69587	80
AT1G69588	0
AT1G69590	0
AT1G69600	22
AT1G69610	221
AT1G69620	11191
AT1G69630	37
AT1G69640	340
AT1G69650	0
AT1G69660	0
AT1G69670	483
AT1G69680	278
AT1G69690	281
AT1G69700	1105
AT1G69710	31
AT1G69720	113
AT1G69730	88
AT1G69740	1711
AT1G69750	306
AT1G69760	1233
AT1G69770	1198
AT1G69780	388
AT1G69790	43
AT1G69792	0
AT1G69795	5
AT1G69797	0
AT1G69800	661
AT1G69810	1
AT1G69818	100
AT1G69820	247
AT1G69825	142
AT1G69828	169
AT1G69830	2894
AT1G69840	4662
AT1G69850	1873
AT1G69860	22
AT1G69870	312
AT1G69880	0
AT1G69890	323
AT1G69900	289
AT1G69910	206
AT1G69920	0
AT1G69930	0
AT1G69935	320
AT1G69940	87
AT1G69950	230
AT1G69960	583
AT1G69970	90
AT1G69980	1035
AT1G69981	0
AT1G69990	0
AT1G70000	92
AT1G70010	0
AT1G70020	0
AT1G70030	0
AT1G70040	6
AT1G70050	0
AT1G70060	222
AT1G70070	520
AT1G70080	16
AT1G70090	902
AT1G70100	172
AT1G70110	2
AT1G70120	0
AT1G70130	47
AT1G70140	730
AT1G70150	237
AT1G70160	2329
AT1G70170	15
AT1G70175	0
AT1G70180	654
AT1G70185	0
AT1G70190	953
AT1G70200	454
AT1G70209	0
AT1G70210	773
AT1G70220	5
AT1G70230	129
AT1G70250	172
AT1G70260	0
AT1G70270	9
AT1G70280	1300
AT1G70290	363
AT1G70300	157
AT1G70310	2836
AT1G70320	6400
AT1G70330	420
AT1G70335	0
AT1G70340	44
AT1G70350	279
AT1G70360	106
AT1G70370	4446
AT1G70380	79
AT1G70390	155
AT1G70400	7
AT1G70410	740
AT1G70420	452
AT1G70430	41
AT1G70440	122
AT1G70450	0
AT1G70460	4
AT1G70470	2
AT1G70475	0
AT1G70480	1120
AT1G70490	7511
AT1G70500	10
AT1G70505	115
AT1G70510	9
AT1G70518	161
AT1G70520	619
AT1G70530	646
AT1G70540	17
AT1G70550	128
AT1G70560	66
AT1G70570	1139
AT1G70580	1636
AT1G70581	0
AT1G70590	413
AT1G70600	14450
AT1G70610	336
AT1G70620	2052
AT1G70630	210
AT1G70640	13
AT1G70645	0
AT1G70650	96
AT1G70660	333
AT1G70670	570
AT1G70680	25
AT1G70690	30
AT1G70700	780
AT1G70710	1842
AT1G70720	0
AT1G70730	2825
AT1G70740	475
AT1G70750	877
AT1G70760	0
AT1G70770	4342
AT1G70780	1127
AT1G70790	421
AT1G70800	45
AT1G70810	58
AT1G70820	115
AT1G70830	3769
AT1G70840	0
AT1G70850	24
AT1G70860	0
AT1G70870	0
AT1G70880	4
AT1G70885	75
AT1G70890	400
AT1G70895	134
AT1G70900	413
AT1G70910	0
AT1G70920	39
AT1G70940	2816
AT1G70944	0
AT1G70949	0
AT1G70950	154
AT1G70960	13
AT1G70970	116
AT1G70980	1501
AT1G70985	808
AT1G70990	793
AT1G71000	5
AT1G71002	2
AT1G71010	1608
AT1G71015	127
AT1G71020	624
AT1G71030	1569
AT1G71040	2416
AT1G71050	926
AT1G71060	136
AT1G71070	508
AT1G71080	1192
AT1G71090	472
AT1G71100	477
AT1G71110	232
AT1G71120	6
AT1G71130	475
AT1G71140	3
AT1G71150	25
AT1G71160	7
AT1G71170	708
AT1G71180	560
AT1G71190	493
AT1G71200	2
AT1G71210	439
AT1G71220	4549
AT1G71230	403
AT1G71235	0
AT1G71240	471
AT1G71250	208
AT1G71260	1107
AT1G71270	1406
AT1G71280	21
AT1G71290	6
AT1G71300	0
AT1G71310	569
AT1G71320	19
AT1G71330	86
AT1G71340	734
AT1G71350	989
AT1G71360	1295
AT1G71370	24
AT1G71380	35
AT1G71390	0
AT1G71400	6
AT1G71410	957
AT1G71420	34
AT1G71430	110
AT1G71440	738
AT1G71450	3
AT1G71460	112
AT1G71470	6
AT1G71480	75
AT1G71490	42
AT1G71500	839
AT1G71520	0
AT1G71528	6
AT1G71530	0
AT1G71680	12
AT1G71690	2683
AT1G71691	1996
AT1G71692	156
AT1G71695	557
AT1G71696	283
AT1G71697	306
AT1G71700	0
AT1G71710	297
AT1G71720	694
AT1G71730	1076
AT1G71740	0
AT1G71750	235
AT1G71760	56
AT1G71770	2197
AT1G71780	660
AT1G71790	650
AT1G71800	410
AT1G71810	187
AT1G71820	2226
AT1G71828	0
AT1G71830	646
AT1G71840	1352
AT1G71850	432
AT1G71860	1310
AT1G71865	329
AT1G71866	1
AT1G71870	380
AT1G71880	830
AT1G71890	1034
AT1G71900	726
AT1G71910	65
AT1G71920	11
AT1G71930	4
AT1G71940	511
AT1G71950	1643
AT1G71960	1208
AT1G71970	956
AT1G71980	1356
AT1G71990	257
AT1G72000	109
AT1G72010	783
AT1G72020	4648
AT1G72030	189
AT1G72040	793
AT1G72050	1438
AT1G72060	1
AT1G72070	1
AT1G72080	94
AT1G72090	1345
AT1G72100	5
AT1G72110	144
AT1G72120	46
AT1G72125	7
AT1G72130	707
AT1G72131	6
AT1G72140	236
AT1G72141	0
AT1G72150	4049
AT1G72160	4154
AT1G72170	652
AT1G72175	480
AT1G72180	1614
AT1G72190	326
AT1G72200	50
AT1G72210	63
AT1G72220	305
AT1G72230	718
AT1G72240	319
AT1G72250	497
AT1G72260	43959
AT1G72270	36
AT1G72275	190
AT1G72280	260
AT1G72290	11
AT1G72300	62
AT1G72310	313
AT1G72320	894
AT1G72330	593
AT1G72340	851
AT1G72350	1
AT1G72360	79
AT1G72370	13121
AT1G72390	1395
AT1G72410	940
AT1G72416	63
AT1G72420	200
AT1G72430	121
AT1G72440	1057
AT1G72450	661
AT1G72460	4
AT1G72470	430
AT1G72480	1515
AT1G72490	10
AT1G72500	82
AT1G72510	986
AT1G72520	359
AT1G72530	88
AT1G72540	18
AT1G72545	0
AT1G72550	1999
AT1G72560	760
AT1G72570	10
AT1G72580	311
AT1G72590	15
AT1G72600	1
AT1G72610	4
AT1G72620	2
AT1G72630	49
AT1G72640	170
AT1G72645	34
AT1G72650	1023
AT1G72660	9
AT1G72670	114
AT1G72680	385
AT1G72690	557
AT1G72700	2214
AT1G72710	3556
AT1G72720	9
AT1G72730	654
AT1G72740	766
AT1G72750	993
AT1G72755	0
AT1G72760	10
AT1G72770	1357
AT1G72780	0
AT1G72790	426
AT1G72800	31
AT1G72810	2261
AT1G72820	665
AT1G72830	176
AT1G72840	252
AT1G72850	17
AT1G72852	15
AT1G72855	1
AT1G72860	2
AT1G72870	26
AT1G72880	626
AT1G72890	7
AT1G72900	48
AT1G72910	110
AT1G72920	51
AT1G72930	92
AT1G72940	42
AT1G72950	29
AT1G72960	72
AT1G72970	13891
AT1G72980	2
AT1G72990	734
AT1G73000	44
AT1G73010	1510
AT1G73020	997
AT1G73030	864
AT1G73040	62
AT1G73050	0
AT1G73060	951
AT1G73065	1
AT1G73066	18
AT1G73080	15675
AT1G73090	114
AT1G73100	534
AT1G73110	271
AT1G73120	19
AT1G73130	579
AT1G73140	2
AT1G73150	294
AT1G73160	0
AT1G73165	0
AT1G73170	559
AT1G73175	2
AT1G73177	183
AT1G73180	863
AT1G73190	0
AT1G73200	1075
AT1G73210	767
AT1G73220	1617
AT1G73230	3800
AT1G73240	642
AT1G73250	459
AT1G73260	2
AT1G73270	0
AT1G73280	0
AT1G73290	0
AT1G73300	0
AT1G73310	154
AT1G73320	226
AT1G73325	0
AT1G73330	1
AT1G73340	1
AT1G73350	568
AT1G73360	106
AT1G73370	57
AT1G73380	276
AT1G73390	1630
AT1G73400	129
AT1G73410	2
AT1G73430	1351
AT1G73440	105
AT1G73445	12
AT1G73450	352
AT1G73460	1036
AT1G73470	566
AT1G73480	101
AT1G73490	1386
AT1G73500	364
AT1G73510	1
AT1G73530	191
AT1G73540	1101
AT1G73550	409
AT1G73560	564
AT1G73570	269
AT1G73580	2
AT1G73590	576
AT1G73600	11998
AT1G73603	31
AT1G73607	197
AT1G73610	414
AT1G73620	3803
AT1G73630	126
AT1G73640	245
AT1G73650	604
AT1G73655	679
AT1G73660	1941
AT1G73670	437
AT1G73680	6325
AT1G73687	1
AT1G73690	52
AT1G73700	70
AT1G73710	370
AT1G73720	880
AT1G73730	602
AT1G73740	457
AT1G73750	69
AT1G73760	453
AT1G73770	155
AT1G73780	0
AT1G73790	81
AT1G73805	1
AT1G73810	0
AT1G73820	530
AT1G73830	0
AT1G73840	894
AT1G73850	278
AT1G73860	428
AT1G73870	55
AT1G73875	271
AT1G73880	278
AT1G73885	587
AT1G73890	8
AT1G73900	0
AT1G73910	30
AT1G73920	932
AT1G73930	906
AT1G73940	1151
AT1G73950	925
AT1G73960	1196
AT1G73965	1
AT1G73970	443
AT1G73980	994
AT1G73990	928
AT1G74000	43
AT1G74010	145
AT1G74020	859
AT1G74030	1796
AT1G74035	0
AT1G74040	710
AT1G74045	0
AT1G74050	4560
AT1G74055	0
AT1G74060	6085
AT1G74070	261
AT1G74080	0
AT1G74088	104
AT1G74090	413
AT1G74100	970
AT1G74110	0
AT1G74120	248
AT1G74130	1
AT1G74140	1
AT1G74150	69
AT1G74160	1123
AT1G74170	264
AT1G74180	143
AT1G74190	30
AT1G74200	112
AT1G74205	1
AT1G74210	3028
AT1G74220	2
AT1G74230	2289
AT1G74240	382
AT1G74250	933
AT1G74260	1278
AT1G74270	2255
AT1G74280	167
AT1G74290	3
AT1G74300	25
AT1G74310	995
AT1G74320	630
AT1G74330	220
AT1G74340	743
AT1G74350	51
AT1G74360	34
AT1G74370	49
AT1G74380	1114
AT1G74385	0
AT1G74390	479
AT1G74400	41
AT1G74410	643
AT1G74420	133
AT1G74430	411
AT1G74440	152
AT1G74450	729
AT1G74453	99
AT1G74456	58
AT1G74457	0
AT1G74458	47
AT1G74460	30
AT1G74470	2876
AT1G74480	0
AT1G74490	123
AT1G74500	4
AT1G74510	876
AT1G74520	2431
AT1G74530	476
AT1G74540	0
AT1G74545	6
AT1G74550	3
AT1G74560	2691
AT1G74570	0
AT1G74580	278
AT1G74590	129
AT1G74600	166
AT1G74610	0
AT1G74620	0
AT1G74630	38
AT1G74640	533
AT1G74650	44
AT1G74660	83
AT1G74670	2034
AT1G74675	70
AT1G74680	399
AT1G74690	1419
AT1G74700	118
AT1G74710	190
AT1G74720	1018
AT1G74730	662
AT1G74740	290
AT1G74750	199
AT1G74770	4
AT1G74780	402
AT1G74790	440
AT1G74800	619
AT1G74810	39
AT1G74820	0
AT1G74830	6
AT1G74840	2857
AT1G74850	688
AT1G74860	291
AT1G74870	54
AT1G74875	0
AT1G74880	146
AT1G74890	30
AT1G74900	48
AT1G74910	1099
AT1G74920	3967
AT1G74929	0
AT1G74930	244
AT1G74940	1133
AT1G74950	735
AT1G74960	2043
AT1G74970	1004
AT1G74990	16
AT1G75000	44
AT1G75010	443
AT1G75020	273
AT1G75030	34
AT1G75040	6
AT1G75050	8
AT1G75060	592
AT1G75070	0
AT1G75080	734
AT1G75090	69
AT1G75100	120
AT1G75110	515
AT1G75120	111
AT1G75125	20
AT1G75130	315
AT1G75140	878
AT1G75150	319
AT1G75160	15
AT1G75163	18
AT1G75166	18
AT1G75170	1560
AT1G75180	707
AT1G75190	206
AT1G75200	702
AT1G75210	1317
AT1G75220	1035
AT1G75230	510
AT1G75240	19
AT1G75250	287
AT1G75260	25
AT1G75261	0
AT1G75270	2477
AT1G75280	1427
AT1G75290	65
AT1G75295	24
AT1G75300	4
AT1G75310	1100
AT1G75330	2071
AT1G75335	216
AT1G75340	668
AT1G75350	1599
AT1G75360	19
AT1G75370	1341
AT1G75380	2512
AT1G75390	11954
AT1G75394	6
AT1G75400	930
AT1G75410	1352
AT1G75420	765
AT1G75430	10
AT1G75440	509
AT1G75450	246
AT1G75460	167
AT1G75470	0
AT1G75480	1
AT1G75490	2
AT1G75500	505
AT1G75510	1183
AT1G75520	98
AT1G75530	0
AT1G75540	70
AT1G75550	6
AT1G75560	1424
AT1G75570	0
AT1G75580	2319
AT1G75590	28
AT1G75600	336
AT1G75610	32
AT1G75620	123
AT1G75630	2586
AT1G75640	150
AT1G75650	0
AT1G75660	1696
AT1G75670	371
AT1G75680	2575
AT1G75690	600
AT1G75700	12
AT1G75710	1106
AT1G75717	0
AT1G75720	14
AT1G75730	1232
AT1G75740	0
AT1G75750	38934
AT1G75760	1022
AT1G75770	45
AT1G75780	261
AT1G75785	0
AT1G75790	3
AT1G75800	1279
AT1G75810	290
AT1G75820	441
AT1G75830	3
AT1G75840	3470
AT1G75850	896
AT1G75860	431
AT1G75870	24
AT1G75880	245
AT1G75890	2
AT1G75891	4
AT1G75900	9470
AT1G75910	40
AT1G75920	3
AT1G75930	21
AT1G75940	10
AT1G75945	598
AT1G75950	7081
AT1G75960	118
AT1G75970	0
AT1G75980	394
AT1G75990	852
AT1G76000	0
AT1G76010	3293
AT1G76020	870
AT1G76030	3861
AT1G76040	338
AT1G76050	342
AT1G76060	351
AT1G76062	0
AT1G76065	140
AT1G76070	393
AT1G76080	539
AT1G76090	1809
AT1G76100	807
AT1G76110	240
AT1G76120	349
AT1G76130	187
AT1G76135	0
AT1G76140	1536
AT1G76150	1050
AT1G76160	3414
AT1G76170	145
AT1G76180	6432
AT1G76185	179
AT1G76190	2
AT1G76200	3718
AT1G76210	0
AT1G76220	1
AT1G76230	0
AT1G76240	1
AT1G76250	1754
AT1G76260	654
AT1G76270	801
AT1G76280	337
AT1G76290	174
AT1G76300	1020
AT1G76310	142
AT1G76320	655
AT1G76330	0
AT1G76340	862
AT1G76350	532
AT1G76360	9
AT1G76370	121
AT1G76380	391
AT1G76390	13
AT1G76400	2066
AT1G76405	312
AT1G76410	74
AT1G76420	18
AT1G76430	7
AT1G76440	272
AT1G76450	539
AT1G76460	961
AT1G76465	0
AT1G76470	13
AT1G76480	2
AT1G76490	5031
AT1G76500	137
AT1G76510	628
AT1G76520	171
AT1G76530	0
AT1G76540	295
AT1G76550	3703
AT1G76560	32
AT1G76570	89
AT1G76580	810
AT1G76590	34
AT1G76600	68
AT1G76610	37
AT1G76620	1930
AT1G76630	888
AT1G76640	1
AT1G76650	75
AT1G76660	670
AT1G76670	1697
AT1G76680	113
AT1G76690	176
AT1G76700	356
AT1G76705	29
AT1G76710	799
AT1G76720	224
AT1G76728	0
AT1G76730	356
AT1G76740	112
AT1G76750	0
AT1G76760	181
AT1G76770	4
AT1G76780	84
AT1G76790	26
AT1G76800	3
AT1G76810	3255
AT1G76820	138
AT1G76830	62
AT1G76840	0
AT1G76850	1898
AT1G76860	946
AT1G76870	217
AT1G76878	102
AT1G76880	0
AT1G76890	3198
AT1G76892	1
AT1G76900	1005
AT1G76910	0
AT1G76911	0
AT1G76920	919
AT1G76930	17
AT1G76940	630
AT1G76950	992
AT1G76952	2
AT1G76954	0
AT1G76955	11
AT1G76960	11
AT1G76965	31
AT1G76970	333
AT1G76980	51
AT1G76990	3050
AT1G76994	0
AT1G77000	653
AT1G77010	45
AT1G77020	79
AT1G77030	970
AT1G77040	0
AT1G77060	152
AT1G77080	1615
AT1G77090	338
AT1G77093	95
AT1G77095	0
AT1G77100	0
AT1G77110	16
AT1G77120	466
AT1G77122	180
AT1G77130	997
AT1G77131	62
AT1G77138	0
AT1G77140	750
AT1G77145	5
AT1G77150	1
AT1G77160	1
AT1G77170	235
AT1G77180	2908
AT1G77190	0
AT1G77200	14
AT1G77210	4580
AT1G77220	724
AT1G77230	157
AT1G77235	0
AT1G77240	0
AT1G77250	297
AT1G77260	3543
AT1G77270	880
AT1G77280	342
AT1G77290	178
AT1G77300	1147
AT1G77310	171
AT1G77320	418
AT1G77330	14
AT1G77340	0
AT1G77350	1699
AT1G77360	91
AT1G77370	2336
AT1G77380	681
AT1G77390	62
AT1G77400	39
AT1G77405	20
AT1G77410	68
AT1G77420	487
AT1G77440	1732
AT1G77450	104
AT1G77460	610
AT1G77470	712
AT1G77480	640
AT1G77490	584
AT1G77500	159
AT1G77510	6664
AT1G77520	7739
AT1G77525	11344
AT1G77530	12
AT1G77540	1111
AT1G77550	573
AT1G77560	0
AT1G77570	175
AT1G77580	278
AT1G77590	1803
AT1G77600	973
AT1G77610	5737
AT1G77620	627
AT1G77630	835
AT1G77640	34
AT1G77650	64
AT1G77655	2
AT1G77660	1176
AT1G77670	1623
AT1G77680	826
AT1G77682	1
AT1G77690	90
AT1G77700	51
AT1G77710	2877
AT1G77720	288
AT1G77730	5
AT1G77740	550
AT1G77750	831
AT1G77760	273
AT1G77765	41
AT1G77770	449
AT1G77780	52
AT1G77790	0
AT1G77800	2483
AT1G77810	522
AT1G77815	0
AT1G77820	0
AT1G77830	13
AT1G77840	1857
AT1G77850	1847
AT1G77855	146
AT1G77860	9
AT1G77870	38
AT1G77880	9
AT1G77885	11
AT1G77890	238
AT1G77910	0
AT1G77920	40
AT1G77930	455
AT1G77932	4
AT1G77940	7868
AT1G77950	2
AT1G77960	185
AT1G77980	7
AT1G77990	46
AT1G77992	0
AT1G78000	207
AT1G78010	291
AT1G78020	2474
AT1G78030	23
AT1G78040	25915
AT1G78050	254
AT1G78060	721
AT1G78070	222
AT1G78080	3592
AT1G78090	1167
AT1G78095	0
AT1G78100	552
AT1G78110	455
AT1G78120	164
AT1G78130	3
AT1G78140	471
AT1G78150	2271
AT1G78160	14
AT1G78170	2047
AT1G78172	176
AT1G78180	315
AT1G78190	74
AT1G78200	1116
AT1G78206	2
AT1G78210	4644
AT1G78220	68
AT1G78230	43
AT1G78240	2631
AT1G78250	0
AT1G78260	7
AT1G78265	3
AT1G78270	2
AT1G78280	847
AT1G78290	20
AT1G78300	2661
AT1G78310	46
AT1G78320	20
AT1G78330	10
AT1G78340	6
AT1G78350	0
AT1G78355	0
AT1G78360	1
AT1G78370	830
AT1G78380	4610
AT1G78390	0
AT1G78400	0
AT1G78410	2
AT1G78420	1037
AT1G78430	91
AT1G78440	15
AT1G78450	211
AT1G78460	1267
AT1G78470	0
AT1G78476	7
AT1G78478	1
AT1G78480	3
AT1G78490	296
AT1G78500	82
AT1G78510	244
AT1G78520	139
AT1G78530	2
AT1G78540	281
AT1G78550	149
AT1G78560	563
AT1G78570	11954
AT1G78580	567
AT1G78590	386
AT1G78600	536
AT1G78610	3249
AT1G78620	746
AT1G78630	2238
AT1G78635	0
AT1G78640	0
AT1G78650	559
AT1G78660	805
AT1G78670	63
AT1G78680	3160
AT1G78690	258
AT1G78700	298
AT1G78710	308
AT1G78720	9
AT1G78730	169
AT1G78740	0
AT1G78750	7
AT1G78760	318
AT1G78770	384
AT1G78780	188
AT1G78790	482
AT1G78800	799
AT1G78810	223
AT1G78815	174
AT1G78820	171
AT1G78830	650
AT1G78840	2
AT1G78850	293
AT1G78860	28
AT1G78865	28
AT1G78870	1248
AT1G78880	2395
AT1G78890	615
AT1G78895	419
AT1G78900	10179
AT1G78910	143
AT1G78915	318
AT1G78920	3745
AT1G78922	0
AT1G78930	119
AT1G78940	182
AT1G78950	233
AT1G78955	55
AT1G78960	250
AT1G78970	406
AT1G78980	1
AT1G78990	6
AT1G78995	96
AT1G79000	1026
AT1G79010	3138
AT1G79020	191
AT1G79030	524
AT1G79040	4959
AT1G79050	589
AT1G79060	186
AT1G79070	163
AT1G79075	270
AT1G79080	382
AT1G79090	1577
AT1G79100	9
AT1G79103	9
AT1G79110	2475
AT1G79120	38
AT1G79130	7
AT1G79150	564
AT1G79160	196
AT1G79170	48
AT1G79180	350
AT1G79190	470
AT1G79200	686
AT1G79210	1872
AT1G79220	183
AT1G79230	2980
AT1G79240	0
AT1G79245	1718
AT1G79250	5
AT1G79260	232
AT1G79270	35
AT1G79280	2564
AT1G79290	0
AT1G79300	0
AT1G79310	0
AT1G79320	0
AT1G79330	45
AT1G79340	2852
AT1G79350	1619
AT1G79360	14
AT1G79370	18
AT1G79380	417
AT1G79390	776
AT1G79400	7
AT1G79410	9
AT1G79420	18
AT1G79430	48
AT1G79440	2706
AT1G79450	112
AT1G79460	1726
AT1G79470	495
AT1G79480	31
AT1G79485	0
AT1G79490	279
AT1G79500	841
AT1G79510	0
AT1G79520	215
AT1G79529	3
AT1G79530	2329
AT1G79540	265
AT1G79550	8274
AT1G79560	1245
AT1G79570	1277
AT1G79580	0
AT1G79590	892
AT1G79600	866
AT1G79610	1929
AT1G79620	116
AT1G79630	570
AT1G79640	1054
AT1G79650	1519
AT1G79660	408
AT1G79670	295
AT1G79680	0
AT1G79690	3566
AT1G79700	283
AT1G79710	222
AT1G79720	820
AT1G79730	1020
AT1G79740	666
AT1G79750	4380
AT1G79760	69
AT1G79770	0
AT1G79780	19
AT1G79790	331
AT1G79800	6
AT1G79810	663
AT1G79820	1015
AT1G79830	4529
AT1G79840	5033
AT1G79850	0
AT1G79860	31
AT1G79870	1068
AT1G79880	435
AT1G79890	197
AT1G79900	144
AT1G79910	61
AT1G79915	28
AT1G79920	2549
AT1G79930	2621
AT1G79940	2332
AT1G79950	700
AT1G79960	0
AT1G79970	592
AT1G79980	1
AT1G79985	873
AT1G79990	3721
AT1G80000	606
AT1G80010	572
AT1G80020	1707
AT1G80030	760
AT1G80040	1898
AT1G80050	1321
AT1G80060	188
AT1G80070	5958
AT1G80080	8
AT1G80090	1
AT1G80100	43
AT1G80110	99
AT1G80120	22
AT1G80130	1627
AT1G80133	12
AT1G80140	0
AT1G80150	229
AT1G80160	190
AT1G80165	0
AT1G80170	171
AT1G80180	40
AT1G80190	246
AT1G80200	91
AT1G80210	283
AT1G80220	23
AT1G80230	1261
AT1G80240	1
AT1G80245	199
AT1G80250	0
AT1G80260	1013
AT1G80270	776
AT1G80280	2475
AT1G80290	716
AT1G80300	5240
AT1G80310	0
AT1G80315	0
AT1G80320	0
AT1G80325	14
AT1G80330	46
AT1G80340	5
AT1G80350	908
AT1G80360	2078
AT1G80370	126
AT1G80380	665
AT1G80390	0
AT1G80400	859
AT1G80410	1623
AT1G80420	525
AT1G80430	0
AT1G80440	251
AT1G80450	80
AT1G80460	1172
AT1G80470	22
AT1G80480	666
AT1G80490	2241
AT1G80500	1511
AT1G80510	476
AT1G80520	206
AT1G80525	0
AT1G80530	1405
AT1G80540	873
AT1G80550	484
AT1G80555	13
AT1G80560	1361
AT1G80570	145
AT1G80580	0
AT1G80590	0
AT1G80600	1516
AT1G80610	349
AT1G80620	784
AT1G80625	0
AT1G80630	339
AT1G80640	515
AT1G80650	321
AT1G80660	25
AT1G80670	897
AT1G80680	1127
AT1G80690	272
AT1G80700	106
AT1G80710	134
AT1G80720	283
AT1G80730	18
AT1G80740	16
AT1G80745	44
AT1G80750	1546
AT1G80760	73
AT1G80770	479
AT1G80780	763
AT1G80790	2049
AT1G80800	344
AT1G80810	550
AT1G80820	19
AT1G80830	3012
AT1G80840	310
AT1G80850	322
AT1G80860	2558
AT1G80865	3
AT1G80870	229
AT1G80880	107
AT1G80890	253
AT1G80900	247
AT1G80910	868
AT1G80920	555
AT1G80930	2156
AT1G80940	668
AT1G80950	1363
AT1G80960	255
AT1G80970	79
AT1G80980	213
AT1G80990	0
AT1G81001	1
AT1G81020	0
AT2G01008	17
AT2G01010	385
AT2G01020	186
AT2G01021	79
AT2G01022	24
AT2G01023	2
AT2G01024	1
AT2G01026	0
AT2G01028	0
AT2G01029	0
AT2G01031	0
AT2G01034	0
AT2G01035	0
AT2G01037	0
AT2G01040	0
AT2G01045	0
AT2G01050	0
AT2G01060	991
AT2G01070	1994
AT2G01080	538
AT2G01090	541
AT2G01100	1470
AT2G01110	469
AT2G01120	604
AT2G01130	1034
AT2G01140	6762
AT2G01150	128
AT2G01160	0
AT2G01170	252
AT2G01175	58
AT2G01180	174
AT2G01190	2147
AT2G01200	10
AT2G01210	168
AT2G01220	1122
AT2G01240	22
AT2G01250	12722
AT2G01260	328
AT2G01270	1013
AT2G01275	13
AT2G01280	2
AT2G01290	257
AT2G01300	43
AT2G01310	0
AT2G01320	1012
AT2G01330	237
AT2G01340	39
AT2G01350	2316
AT2G01360	0
AT2G01370	0
AT2G01372	0
AT2G01379	0
AT2G01390	97
AT2G01400	196
AT2G01410	17
AT2G01420	177
AT2G01422	4
AT2G01430	53
AT2G01440	791
AT2G01450	1797
AT2G01460	658
AT2G01470	1681
AT2G01480	274
AT2G01490	855
AT2G01500	0
AT2G01505	37
AT2G01510	98
AT2G01520	14329
AT2G01530	1
AT2G01540	204
AT2G01550	0
AT2G01554	1
AT2G01560	11
AT2G01570	1795
AT2G01580	8
AT2G01590	92
AT2G01600	2127
AT2G01610	115
AT2G01620	236
AT2G01630	612
AT2G01640	405
AT2G01650	498
AT2G01660	1111
AT2G01667	121
AT2G01670	476
AT2G01680	565
AT2G01690	1090
AT2G01700	1
AT2G01710	624
AT2G01720	3859
AT2G01730	60
AT2G01735	563
AT2G01740	146
AT2G01750	560
AT2G01755	0
AT2G01760	428
AT2G01770	3
AT2G01780	0
AT2G01790	3
AT2G01800	0
AT2G01810	43
AT2G01818	75
AT2G01820	6765
AT2G01830	500
AT2G01840	0
AT2G01850	15779
AT2G01860	63
AT2G01870	21
AT2G01880	28
AT2G01890	5
AT2G01900	0
AT2G01905	21
AT2G01910	1269
AT2G01913	279
AT2G01918	4
AT2G01920	0
AT2G01930	192
AT2G01940	10
AT2G01950	77
AT2G01960	0
AT2G01970	3135
AT2G01973	0
AT2G01980	375
AT2G01990	14
AT2G02000	1407
AT2G02010	21
AT2G02020	122
AT2G02023	0
AT2G02026	0
AT2G02030	0
AT2G02040	1139
AT2G02050	3337
AT2G02060	10
AT2G02061	0
AT2G02070	921
AT2G02080	1048
AT2G02090	938
AT2G02100	3114
AT2G02103	0
AT2G02110	0
AT2G02120	79
AT2G02130	1916
AT2G02135	0
AT2G02140	220
AT2G02147	3407
AT2G02148	250
AT2G02150	195
AT2G02160	2109
AT2G02170	188
AT2G02180	194
AT2G02190	0
AT2G02200	0
AT2G02205	1
AT2G02210	1
AT2G02220	370
AT2G02230	635
AT2G02240	0
AT2G02250	0
AT2G02260	0
AT2G02270	0
AT2G02280	0
AT2G02290	0
AT2G02300	0
AT2G02310	0
AT2G02320	0
AT2G02330	0
AT2G02340	0
AT2G02350	101
AT2G02360	367
AT2G02370	931
AT2G02380	104
AT2G02390	946
AT2G02400	572
AT2G02410	168
AT2G02430	1
AT2G02440	0
AT2G02450	10
AT2G02455	0
AT2G02470	836
AT2G02480	131
AT2G02490	1368
AT2G02493	0
AT2G02497	5
AT2G02498	921
AT2G02500	550
AT2G02510	2174
AT2G02515	4774
AT2G02520	8
AT2G02525	15
AT2G02540	8
AT2G02550	0
AT2G02560	2641
AT2G02570	1848
AT2G02580	191
AT2G02590	51
AT2G02600	0
AT2G02610	0
AT2G02620	0
AT2G02630	0
AT2G02635	0
AT2G02640	0
AT2G02650	0
AT2G02660	34
AT2G02670	0
AT2G02680	0
AT2G02690	0
AT2G02695	0
AT2G02700	0
AT2G02710	218
AT2G02720	74
AT2G02730	479
AT2G02740	372
AT2G02741	0
AT2G02750	39
AT2G02760	2701
AT2G02765	205
AT2G02770	6
AT2G02780	3139
AT2G02790	1829
AT2G02795	0
AT2G02800	626
AT2G02810	1279
AT2G02820	137
AT2G02830	0
AT2G02835	0
AT2G02840	0
AT2G02850	54
AT2G02860	904
AT2G02870	1307
AT2G02880	219
AT2G02890	0
AT2G02900	0
AT2G02910	526
AT2G02930	25
AT2G02950	0
AT2G02955	145
AT2G02960	1301
AT2G02970	1957
AT2G02980	54
AT2G02990	2746
AT2G03000	0
AT2G03010	59
AT2G03020	6
AT2G03030	0
AT2G03040	268
AT2G03050	98
AT2G03060	271
AT2G03070	645
AT2G03080	0
AT2G03090	593
AT2G03100	0
AT2G03110	57
AT2G03120	4076
AT2G03130	0
AT2G03140	1442
AT2G03150	1822
AT2G03160	0
AT2G03170	1
AT2G03180	2
AT2G03190	488
AT2G03200	41
AT2G03210	255
AT2G03220	495
AT2G03230	0
AT2G03240	1338
AT2G03250	0
AT2G03260	36
AT2G03270	427
AT2G03280	513
AT2G03290	244
AT2G03291	0
AT2G03300	0
AT2G03310	10
AT2G03320	0
AT2G03330	138
AT2G03340	160
AT2G03350	1022
AT2G03360	0
AT2G03370	1
AT2G03380	69
AT2G03390	719
AT2G03410	1
AT2G03420	0
AT2G03430	635
AT2G03440	409
AT2G03445	0
AT2G03450	185
AT2G03460	1
AT2G03470	1245
AT2G03480	164
AT2G03490	0
AT2G03500	37
AT2G03505	9657
AT2G03510	6211
AT2G03520	0
AT2G03530	128
AT2G03540	1
AT2G03550	66
AT2G03560	31
AT2G03565	3
AT2G03567	0
AT2G03570	0
AT2G03580	0
AT2G03590	17
AT2G03600	0
AT2G03610	0
AT2G03620	329
AT2G03630	2
AT2G03640	1034
AT2G03650	0
AT2G03660	0
AT2G03667	403
AT2G03670	246
AT2G03680	3995
AT2G03690	445
AT2G03700	0
AT2G03710	13
AT2G03720	1
AT2G03730	545
AT2G03740	2
AT2G03750	201
AT2G03760	57
AT2G03770	54
AT2G03780	744
AT2G03790	0
AT2G03800	472
AT2G03810	2520
AT2G03820	1476
AT2G03821	1
AT2G03822	0
AT2G03823	0
AT2G03830	23
AT2G03840	3
AT2G03850	2
AT2G03855	1
AT2G03860	0
AT2G03870	1772
AT2G03880	39
AT2G03885	0
AT2G03890	3013
AT2G03895	0
AT2G03900	9
AT2G03905	0
AT2G03910	0
AT2G03913	0
AT2G03915	0
AT2G03920	0
AT2G03925	0
AT2G03930	0
AT2G03931	203
AT2G03932	0
AT2G03933	473
AT2G03934	0
AT2G03935	38
AT2G03936	6
AT2G03937	0
AT2G03940	4
AT2G03945	0
AT2G03950	22
AT2G03955	1011
AT2G03958	0
AT2G03960	1037
AT2G03965	2
AT2G03970	0
AT2G03972	0
AT2G03975	0
AT2G03980	600
AT2G03985	0
AT2G03990	0
AT2G03995	0
AT2G04000	4
AT2G04005	0
AT2G04010	0
AT2G04015	0
AT2G04020	1
AT2G04025	151
AT2G04030	3104
AT2G04031	0
AT2G04032	26
AT2G04033	112
AT2G04034	2882
AT2G04035	0
AT2G04036	1
AT2G04037	0
AT2G04038	0
AT2G04039	31
AT2G04040	40
AT2G04041	0
AT2G04042	0
AT2G04043	1
AT2G04045	5
AT2G04046	362
AT2G04047	0
AT2G04050	1
AT2G04060	0
AT2G04062	0
AT2G04063	0
AT2G04065	6
AT2G04066	0
AT2G04070	0
AT2G04075	0
AT2G04080	14
AT2G04085	0
AT2G04090	0
AT2G04095	0
AT2G04100	2
AT2G04110	132
AT2G04115	1
AT2G04120	0
AT2G04125	0
AT2G04130	0
AT2G04135	0
AT2G04137	0
AT2G04140	0
AT2G04145	1
AT2G04150	0
AT2G04155	0
AT2G04160	18
AT2G04170	1
AT2G04175	0
AT2G04180	0
AT2G04185	0
AT2G04190	0
AT2G04195	0
AT2G04200	0
AT2G04205	12
AT2G04210	0
AT2G04215	0
AT2G04220	5
AT2G04225	0
AT2G04230	467
AT2G04235	225
AT2G04240	598
AT2G04250	0
AT2G04255	0
AT2G04260	0
AT2G04265	0
AT2G04270	179
AT2G04280	73
AT2G04285	0
AT2G04290	0
AT2G04295	0
AT2G04300	0
AT2G04305	328
AT2G04310	0
AT2G04315	0
AT2G04320	13
AT2G04325	0
AT2G04330	0
AT2G04335	0
AT2G04340	417
AT2G04345	0
AT2G04350	3128
AT2G04355	0
AT2G04360	540
AT2G04365	0
AT2G04375	0
AT2G04378	586
AT2G04380	0
AT2G04390	1812
AT2G04395	0
AT2G04400	968
AT2G04405	0
AT2G04410	1593
AT2G04420	1
AT2G04425	776
AT2G04430	58
AT2G04435	0
AT2G04440	1
AT2G04450	52
AT2G04455	0
AT2G04460	27
AT2G04465	0
AT2G04470	0
AT2G04480	2
AT2G04485	0
AT2G04490	7
AT2G04495	0
AT2G04500	2
AT2G04505	0
AT2G04510	0
AT2G04515	1
AT2G04520	3272
AT2G04525	0
AT2G04530	260
AT2G04535	1
AT2G04540	249
AT2G04545	0
AT2G04550	558
AT2G04555	8
AT2G04560	91
AT2G04565	0
AT2G04570	111
AT2G04575	0
AT2G04580	0
AT2G04590	0
AT2G04595	0
AT2G04600	1
AT2G04605	0
AT2G04610	3
AT2G04615	1
AT2G04620	451
AT2G04621	0
AT2G04622	0
AT2G04625	0
AT2G04630	1190
AT2G04635	0
AT2G04645	819
AT2G04650	285
AT2G04655	0
AT2G04660	538
AT2G04665	0
AT2G04670	0
AT2G04675	0
AT2G04680	4
AT2G04685	0
AT2G04690	447
AT2G04695	0
AT2G04700	1056
AT2G04705	0
AT2G04710	0
AT2G04715	0
AT2G04720	0
AT2G04725	0
AT2G04730	4
AT2G04735	0
AT2G04740	367
AT2G04745	0
AT2G04750	110
AT2G04755	0
AT2G04760	1
AT2G04765	0
AT2G04770	0
AT2G04775	0
AT2G04780	2882
AT2G04785	0
AT2G04790	36
AT2G04795	16
AT2G04800	0
AT2G04805	12
AT2G04810	0
AT2G04815	0
AT2G04820	1
AT2G04825	0
AT2G04830	0
AT2G04835	0
AT2G04840	0
AT2G04842	527
AT2G04845	301
AT2G04850	90
AT2G04852	3
AT2G04855	0
AT2G04860	72
AT2G04865	990
AT2G04870	0
AT2G04875	3
AT2G04880	1536
AT2G04885	0
AT2G04890	298
AT2G04895	0
AT2G04900	1037
AT2G04905	0
AT2G04910	27
AT2G04915	0
AT2G04920	10
AT2G04925	2702
AT2G04930	0
AT2G04935	0
AT2G04940	438
AT2G04945	1
AT2G04950	0
AT2G04955	76
AT2G04965	28
AT2G04970	0
AT2G04975	0
AT2G04980	0
AT2G04985	0
AT2G04990	0
AT2G04995	0
AT2G05000	0
AT2G05005	0
AT2G05010	0
AT2G05015	0
AT2G05020	0
AT2G05025	1
AT2G05030	0
AT2G05035	3
AT2G05040	0
AT2G05045	14
AT2G05050	0
AT2G05060	10
AT2G05065	0
AT2G05070	1561
AT2G05075	49
AT2G05080	0
AT2G05082	0
AT2G05084	0
AT2G05085	0
AT2G05087	0
AT2G05090	0
AT2G05095	0
AT2G05100	1741
AT2G05105	0
AT2G05110	0
AT2G05115	0
AT2G05117	366
AT2G05120	758
AT2G05125	0
AT2G05130	0
AT2G05133	0
AT2G05140	0
AT2G05145	0
AT2G05150	0
AT2G05155	0
AT2G05160	20
AT2G05170	1385
AT2G05171	0
AT2G05180	5
AT2G05185	4
AT2G05190	0
AT2G05200	0
AT2G05205	3
AT2G05210	480
AT2G05215	33
AT2G05220	2804
AT2G05230	10
AT2G05240	0
AT2G05245	0
AT2G05250	24
AT2G05255	0
AT2G05260	303
AT2G05270	2
AT2G05280	5
AT2G05290	1
AT2G05294	0
AT2G05300	200
AT2G05310	492
AT2G05315	0
AT2G05320	579
AT2G05330	80
AT2G05335	598
AT2G05340	0
AT2G05350	0
AT2G05355	0
AT2G05360	0
AT2G05365	0
AT2G05370	0
AT2G05380	26
AT2G05390	0
AT2G05395	0
AT2G05400	0
AT2G05405	0
AT2G05410	8
AT2G05415	0
AT2G05420	0
AT2G05425	0
AT2G05430	0
AT2G05435	0
AT2G05440	0
AT2G05441	0
AT2G05445	0
AT2G05450	0
AT2G05455	0
AT2G05460	0
AT2G05465	0
AT2G05470	0
AT2G05475	0
AT2G05480	0
AT2G05485	0
AT2G05490	0
AT2G05495	0
AT2G05505	0
AT2G05510	0
AT2G05515	0
AT2G05518	3
AT2G05520	248
AT2G05525	0
AT2G05530	0
AT2G05535	1
AT2G05540	24
AT2G05545	0
AT2G05550	0
AT2G05555	0
AT2G05560	0
AT2G05562	0
AT2G05564	0
AT2G05565	0
AT2G05567	0
AT2G05570	0
AT2G05575	0
AT2G05580	0
AT2G05585	0
AT2G05590	472
AT2G05600	0
AT2G05605	0
AT2G05610	1
AT2G05615	0
AT2G05620	630
AT2G05625	0
AT2G05630	1079
AT2G05632	118
AT2G05635	0
AT2G05640	0
AT2G05642	0
AT2G05645	0
AT2G05647	0
AT2G05655	0
AT2G05660	19
AT2G05665	11
AT2G05670	0
AT2G05675	1
AT2G05680	0
AT2G05685	0
AT2G05690	0
AT2G05695	1
AT2G05700	0
AT2G05705	0
AT2G05710	8332
AT2G05715	0
AT2G05720	0
AT2G05725	0
AT2G05730	0
AT2G05740	0
AT2G05750	0
AT2G05752	0
AT2G05753	0
AT2G05755	247
AT2G05760	368
AT2G05765	51
AT2G05770	0
AT2G05780	0
AT2G05785	3
AT2G05786	0
AT2G05790	5883
AT2G05800	0
AT2G05801	0
AT2G05810	50
AT2G05812	8
AT2G05815	0
AT2G05820	0
AT2G05825	6
AT2G05830	1188
AT2G05835	0
AT2G05840	3328
AT2G05845	0
AT2G05850	169
AT2G05855	0
AT2G05860	0
AT2G05865	0
AT2G05870	0
AT2G05875	0
AT2G05880	0
AT2G05885	0
AT2G05890	0
AT2G05895	0
AT2G05900	0
AT2G05905	0
AT2G05910	35
AT2G05914	22
AT2G05915	0
AT2G05920	11948
AT2G05925	0
AT2G05930	0
AT2G05935	0
AT2G05940	699
AT2G05945	0
AT2G05950	0
AT2G05960	0
AT2G05965	0
AT2G05970	26
AT2G05975	0
AT2G05980	0
AT2G05985	0
AT2G05990	3697
AT2G05995	7
AT2G06000	477
AT2G06002	0
AT2G06005	297
AT2G06010	510
AT2G06020	0
AT2G06025	412
AT2G06035	0
AT2G06040	344
AT2G06045	0
AT2G06050	550
AT2G06060	0
AT2G06065	0
AT2G06070	0
AT2G06075	0
AT2G06080	0
AT2G06085	0
AT2G06090	103
AT2G06095	0
AT2G06100	0
AT2G06105	0
AT2G06110	0
AT2G06115	0
AT2G06120	0
AT2G06125	0
AT2G06130	0
AT2G06135	0
AT2G06140	0
AT2G06145	0
AT2G06150	0
AT2G06160	0
AT2G06165	0
AT2G06166	0
AT2G06170	0
AT2G06175	0
AT2G06180	0
AT2G06185	0
AT2G06190	0
AT2G06200	10
AT2G06210	1310
AT2G06215	3
AT2G06220	0
AT2G06225	0
AT2G06230	0
AT2G06235	0
AT2G06240	0
AT2G06245	0
AT2G06250	0
AT2G06255	52
AT2G06260	0
AT2G06265	0
AT2G06270	0
AT2G06275	0
AT2G06280	0
AT2G06285	0
AT2G06290	0
AT2G06296	0
AT2G06303	0
AT2G06305	1
AT2G06310	0
AT2G06315	0
AT2G06330	0
AT2G06335	0
AT2G06340	0
AT2G06345	0
AT2G06350	0
AT2G06355	0
AT2G06365	1
AT2G06370	0
AT2G06375	0
AT2G06380	0
AT2G06385	0
AT2G06390	0
AT2G06395	0
AT2G06400	0
AT2G06405	0
AT2G06410	0
AT2G06415	1
AT2G06420	0
AT2G06425	0
AT2G06430	0
AT2G06435	0
AT2G06440	0
AT2G06445	0
AT2G06450	0
AT2G06455	0
AT2G06460	0
AT2G06465	0
AT2G06470	0
AT2G06475	0
AT2G06480	0
AT2G06485	0
AT2G06490	0
AT2G06495	0
AT2G06500	0
AT2G06505	0
AT2G06510	587
AT2G06515	0
AT2G06520	3610
AT2G06525	0
AT2G06530	1556
AT2G06535	7
AT2G06540	0
AT2G06541	0
AT2G06550	0
AT2G06555	0
AT2G06560	0
AT2G06562	0
AT2G06565	0
AT2G06570	0
AT2G06575	0
AT2G06580	0
AT2G06585	0
AT2G06590	0
AT2G06595	0
AT2G06600	0
AT2G06605	1
AT2G06610	0
AT2G06615	0
AT2G06620	0
AT2G06625	0
AT2G06630	0
AT2G06635	0
AT2G06640	0
AT2G06645	0
AT2G06650	0
AT2G06655	0
AT2G06660	0
AT2G06665	0
AT2G06667	0
AT2G06670	0
AT2G06675	0
AT2G06680	0
AT2G06685	0
AT2G06690	0
AT2G06695	0
AT2G06700	0
AT2G06705	0
AT2G06710	0
AT2G06715	0
AT2G06720	0
AT2G06725	0
AT2G06740	0
AT2G06745	0
AT2G06750	0
AT2G06755	0
AT2G06760	0
AT2G06765	0
AT2G06770	0
AT2G06775	0
AT2G06780	0
AT2G06785	0
AT2G06790	0
AT2G06795	0
AT2G06800	0
AT2G06805	0
AT2G06810	0
AT2G06815	0
AT2G06820	0
AT2G06822	0
AT2G06830	1
AT2G06835	0
AT2G06840	0
AT2G06845	0
AT2G06850	1189
AT2G06855	0
AT2G06860	0
AT2G06865	0
AT2G06870	0
AT2G06875	0
AT2G06880	0
AT2G06885	0
AT2G06890	0
AT2G06900	0
AT2G06902	0
AT2G06904	0
AT2G06905	0
AT2G06906	0
AT2G06908	0
AT2G06910	0
AT2G06912	0
AT2G06914	0
AT2G06917	0
AT2G06920	0
AT2G06922	0
AT2G06925	2388
AT2G06930	0
AT2G06935	1
AT2G06940	0
AT2G06945	0
AT2G06950	4920
AT2G06955	0
AT2G06960	0
AT2G06965	0
AT2G06967	0
AT2G06973	0
AT2G06975	0
AT2G06980	0
AT2G06983	5
AT2G06985	0
AT2G06990	1198
AT2G06995	2
AT2G07000	0
AT2G07005	0
AT2G07010	0
AT2G07015	0
AT2G07020	0
AT2G07025	0
AT2G07030	0
AT2G07035	0
AT2G07040	309
AT2G07042	1
AT2G07045	0
AT2G07050	1287
AT2G07055	0
AT2G07070	0
AT2G07080	0
AT2G07085	0
AT2G07090	0
AT2G07095	0
AT2G07100	0
AT2G07110	0
AT2G07115	0
AT2G07120	0
AT2G07130	5
AT2G07135	0
AT2G07140	2
AT2G07150	0
AT2G07155	0
AT2G07160	0
AT2G07165	0
AT2G07170	193
AT2G07175	0
AT2G07180	788
AT2G07185	0
AT2G07190	0
AT2G07195	0
AT2G07200	0
AT2G07205	0
AT2G07210	0
AT2G07212	0
AT2G07213	0
AT2G07215	0
AT2G07220	0
AT2G07225	1
AT2G07230	0
AT2G07235	0
AT2G07240	0
AT2G07245	1
AT2G07250	0
AT2G07255	0
AT2G07260	0
AT2G07265	1
AT2G07270	0
AT2G07275	0
AT2G07280	0
AT2G07285	0
AT2G07290	0
AT2G07295	0
AT2G07300	0
AT2G07305	0
AT2G07310	0
AT2G07315	0
AT2G07320	0
AT2G07325	0
AT2G07330	0
AT2G07335	0
AT2G07340	854
AT2G07345	2
AT2G07355	4
AT2G07360	2372
AT2G07365	0
AT2G07375	0
AT2G07380	0
AT2G07385	0
AT2G07390	0
AT2G07395	0
AT2G07400	0
AT2G07405	1
AT2G07410	0
AT2G07415	0
AT2G07420	0
AT2G07425	0
AT2G07430	0
AT2G07435	2
AT2G07440	0
AT2G07445	1
AT2G07450	0
AT2G07455	0
AT2G07460	1
AT2G07470	0
AT2G07475	1
AT2G07480	0
AT2G07483	0
AT2G07485	0
AT2G07486	0
AT2G07490	0
AT2G07495	0
AT2G07500	0
AT2G07505	0
AT2G07510	0
AT2G07515	0
AT2G07520	0
AT2G07525	0
AT2G07530	0
AT2G07535	0
AT2G07540	0
AT2G07545	0
AT2G07550	0
AT2G07555	0
AT2G07560	20
AT2G07565	0
AT2G07570	0
AT2G07575	1
AT2G07580	0
AT2G07585	7
AT2G07590	0
AT2G07595	0
AT2G07599	0
AT2G07600	0
AT2G07605	0
AT2G07613	0
AT2G07615	0
AT2G07617	1
AT2G07620	0
AT2G07621	0
AT2G07623	0
AT2G07625	0
AT2G07626	0
AT2G07627	0
AT2G07628	0
AT2G07629	16
AT2G07630	0
AT2G07631	0
AT2G07632	0
AT2G07633	0
AT2G07634	0
AT2G07635	0
AT2G07636	0
AT2G07637	0
AT2G07638	12
AT2G07640	4
AT2G07641	0
AT2G07642	0
AT2G07643	1
AT2G07644	3
AT2G07645	0
AT2G07646	1
AT2G07648	2
AT2G07650	0
AT2G07652	2
AT2G07654	1
AT2G07655	0
AT2G07656	0
AT2G07658	0
AT2G07659	0
AT2G07660	0
AT2G07661	0
AT2G07662	4
AT2G07663	1
AT2G07664	0
AT2G07665	1
AT2G07666	0
AT2G07667	0
AT2G07669	1
AT2G07670	0
AT2G07671	8
AT2G07672	0
AT2G07673	0
AT2G07674	3
AT2G07675	12
AT2G07676	5
AT2G07677	5
AT2G07678	3
AT2G07680	219
AT2G07681	8
AT2G07682	5
AT2G07683	0
AT2G07684	0
AT2G07685	1
AT2G07686	0
AT2G07687	24
AT2G07688	1
AT2G07689	12
AT2G07690	1179
AT2G07691	0
AT2G07692	0
AT2G07693	0
AT2G07694	0
AT2G07695	8
AT2G07696	0
AT2G07697	0
AT2G07698	95
AT2G07699	0
AT2G07700	0
AT2G07701	0
AT2G07702	0
AT2G07703	0
AT2G07704	0
AT2G07705	0
AT2G07706	1
AT2G07707	0
AT2G07708	4
AT2G07709	5
AT2G07710	0
AT2G07711	37
AT2G07712	13
AT2G07713	0
AT2G07714	0
AT2G07715	58
AT2G07716	0
AT2G07717	0
AT2G07718	1
AT2G07719	0
AT2G07720	0
AT2G07721	0
AT2G07722	0
AT2G07723	0
AT2G07724	0
AT2G07725	7
AT2G07726	0
AT2G07727	35
AT2G07728	0
AT2G07729	0
AT2G07730	0
AT2G07731	1
AT2G07732	3
AT2G07733	0
AT2G07734	0
AT2G07735	0
AT2G07736	0
AT2G07737	0
AT2G07738	0
AT2G07739	3
AT2G07740	0
AT2G07741	3
AT2G07742	0
AT2G07743	0
AT2G07744	0
AT2G07745	0
AT2G07746	0
AT2G07747	12
AT2G07748	0
AT2G07749	0
AT2G07750	0
AT2G07751	12
AT2G07752	0
AT2G07753	0
AT2G07754	0
AT2G07755	0
AT2G07756	0
AT2G07757	0
AT2G07758	0
AT2G07759	0
AT2G07760	0
AT2G07761	0
AT2G07762	0
AT2G07763	0
AT2G07764	0
AT2G07765	0
AT2G07766	0
AT2G07767	7
AT2G07768	1
AT2G07769	0
AT2G07770	0
AT2G07771	0
AT2G07772	0
AT2G07773	0
AT2G07774	4
AT2G07775	1
AT2G07776	0
AT2G07777	0
AT2G07778	0
AT2G07779	1
AT2G07780	0
AT2G07783	5
AT2G07784	0
AT2G07785	1
AT2G07786	0
AT2G07787	3
AT2G07788	0
AT2G07789	0
AT2G07790	0
AT2G07791	0
AT2G07792	0
AT2G07793	0
AT2G07794	0
AT2G07795	0
AT2G07798	3
AT2G07799	0
AT2G07800	0
AT2G07805	0
AT2G07806	1
AT2G07807	0
AT2G07808	0
AT2G07809	0
AT2G07810	0
AT2G07811	6
AT2G07812	0
AT2G07813	0
AT2G07815	0
AT2G07820	0
AT2G07825	0
AT2G07826	0
AT2G07827	4
AT2G07830	0
AT2G07835	11
AT2G07840	0
AT2G07845	1
AT2G07850	0
AT2G07855	0
AT2G07860	0
AT2G07865	0
AT2G07870	0
AT2G07875	29
AT2G07880	0
AT2G07885	0
AT2G07890	0
AT2G07895	0
AT2G07900	0
AT2G07905	0
AT2G07910	0
AT2G07915	0
AT2G07925	0
AT2G07935	0
AT2G07940	0
AT2G07945	3
AT2G07950	7
AT2G07960	0
AT2G07965	0
AT2G07970	0
AT2G07975	1
AT2G07981	0
AT2G07985	0
AT2G07990	0
AT2G07995	0
AT2G08000	0
AT2G08005	0
AT2G08010	0
AT2G08015	0
AT2G08020	0
AT2G08025	0
AT2G08030	0
AT2G08035	0
AT2G08040	0
AT2G08045	1
AT2G08050	0
AT2G08055	1
AT2G08060	0
AT2G08070	0
AT2G08075	0
AT2G08085	0
AT2G08090	0
AT2G08095	0
AT2G08100	0
AT2G08105	0
AT2G08110	0
AT2G08115	1
AT2G08120	4
AT2G08125	0
AT2G08130	1
AT2G08135	0
AT2G08150	0
AT2G08155	0
AT2G08160	0
AT2G08165	0
AT2G08175	0
AT2G08180	0
AT2G08190	0
AT2G08195	0
AT2G08200	0
AT2G08205	0
AT2G08210	0
AT2G08215	0
AT2G08220	1
AT2G08230	0
AT2G08235	0
AT2G08240	0
AT2G08245	0
AT2G08250	0
AT2G08255	1
AT2G08260	0
AT2G08265	0
AT2G08270	0
AT2G08275	0
AT2G08280	0
AT2G08285	4
AT2G08290	0
AT2G08295	1
AT2G08300	2
AT2G08305	1
AT2G08310	0
AT2G08315	0
AT2G08320	0
AT2G08330	0
AT2G08335	1
AT2G08340	2
AT2G08345	0
AT2G08350	2
AT2G08355	0
AT2G08360	0
AT2G08365	0
AT2G08370	0
AT2G08375	0
AT2G08380	0
AT2G08385	0
AT2G08390	0
AT2G08395	0
AT2G08400	0
AT2G08405	0
AT2G08410	0
AT2G08415	0
AT2G08420	0
AT2G08425	0
AT2G08430	0
AT2G08435	58
AT2G08440	1
AT2G08445	1
AT2G08450	2
AT2G08455	0
AT2G08460	0
AT2G08465	0
AT2G08470	0
AT2G08475	0
AT2G08480	0
AT2G08485	0
AT2G08490	0
AT2G08495	0
AT2G08500	0
AT2G08505	0
AT2G08510	0
AT2G08515	0
AT2G08520	0
AT2G08525	0
AT2G08530	1
AT2G08535	0
AT2G08540	0
AT2G08545	2
AT2G08550	0
AT2G08555	1
AT2G08560	0
AT2G08565	3
AT2G08570	0
AT2G08575	10
AT2G08580	3
AT2G08585	2
AT2G08590	1
AT2G08595	0
AT2G08610	4
AT2G08620	0
AT2G08625	1
AT2G08630	0
AT2G08635	5
AT2G08640	0
AT2G08645	0
AT2G08650	0
AT2G08655	0
AT2G08660	0
AT2G08665	0
AT2G08670	2
AT2G08675	0
AT2G08680	1
AT2G08685	0
AT2G08690	0
AT2G08695	0
AT2G08700	0
AT2G08705	0
AT2G08710	0
AT2G08715	0
AT2G08720	0
AT2G08725	2
AT2G08730	0
AT2G08735	21
AT2G08740	1
AT2G08745	0
AT2G08750	0
AT2G08755	5
AT2G08760	6
AT2G08765	116
AT2G08770	0
AT2G08775	0
AT2G08780	0
AT2G08790	0
AT2G08795	2
AT2G08800	0
AT2G08805	0
AT2G08815	0
AT2G08820	283
AT2G08825	263
AT2G08830	0
AT2G08835	0
AT2G08845	0
AT2G08850	0
AT2G08855	0
AT2G08860	0
AT2G08865	38
AT2G08870	0
AT2G08875	0
AT2G08880	0
AT2G08885	0
AT2G08890	0
AT2G08895	0
AT2G08900	0
AT2G08905	1
AT2G08910	1
AT2G08915	0
AT2G08920	0
AT2G08925	0
AT2G08930	0
AT2G08935	0
AT2G08940	1
AT2G08945	0
AT2G08950	0
AT2G08955	0
AT2G08960	0
AT2G08965	0
AT2G08970	0
AT2G08975	0
AT2G08980	0
AT2G08985	0
AT2G08986	0
AT2G08990	0
AT2G08995	0
AT2G09000	0
AT2G09005	0
AT2G09010	0
AT2G09015	0
AT2G09020	0
AT2G09025	5
AT2G09035	1
AT2G09040	0
AT2G09045	0
AT2G09050	0
AT2G09055	0
AT2G09060	0
AT2G09065	0
AT2G09070	0
AT2G09075	0
AT2G09080	0
AT2G09085	1
AT2G09090	6
AT2G09095	0
AT2G09100	0
AT2G09105	0
AT2G09110	0
AT2G09115	0
AT2G09120	0
AT2G09125	0
AT2G09130	0
AT2G09135	0
AT2G09140	0
AT2G09150	0
AT2G09155	0
AT2G09160	0
AT2G09165	8
AT2G09170	6
AT2G09175	0
AT2G09180	0
AT2G09185	0
AT2G09187	0
AT2G09190	24
AT2G09195	0
AT2G09200	1
AT2G09205	1
AT2G09210	0
AT2G09215	0
AT2G09220	0
AT2G09225	18
AT2G09230	0
AT2G09235	0
AT2G09240	0
AT2G09245	0
AT2G09250	0
AT2G09255	0
AT2G09260	0
AT2G09265	0
AT2G09270	0
AT2G09280	0
AT2G09285	2
AT2G09290	0
AT2G09295	0
AT2G09300	0
AT2G09305	12
AT2G09310	0
AT2G09315	0
AT2G09320	0
AT2G09325	0
AT2G09330	10
AT2G09335	0
AT2G09340	0
AT2G09345	0
AT2G09350	0
AT2G09355	0
AT2G09360	0
AT2G09365	0
AT2G09370	0
AT2G09375	0
AT2G09380	0
AT2G09385	0
AT2G09388	0
AT2G09390	0
AT2G09395	0
AT2G09400	0
AT2G09405	0
AT2G09410	0
AT2G09415	0
AT2G09420	0
AT2G09425	3
AT2G09430	1
AT2G09435	0
AT2G09440	3
AT2G09445	0
AT2G09450	0
AT2G09455	8
AT2G09460	0
AT2G09465	0
AT2G09470	0
AT2G09475	0
AT2G09480	1
AT2G09490	0
AT2G09495	5
AT2G09500	1
AT2G09505	0
AT2G09510	2
AT2G09515	0
AT2G09525	134
AT2G09530	0
AT2G09535	0
AT2G09540	0
AT2G09545	0
AT2G09550	0
AT2G09555	1
AT2G09560	0
AT2G09565	1
AT2G09570	0
AT2G09575	0
AT2G09585	0
AT2G09589	0
AT2G09590	0
AT2G09605	0
AT2G09610	0
AT2G09615	0
AT2G09620	0
AT2G09625	0
AT2G09630	0
AT2G09635	0
AT2G09640	0
AT2G09645	0
AT2G09650	0
AT2G09655	0
AT2G09660	0
AT2G09665	0
AT2G09670	0
AT2G09675	0
AT2G09680	0
AT2G09685	0
AT2G09690	0
AT2G09695	0
AT2G09700	0
AT2G09705	3
AT2G09710	51
AT2G09715	0
AT2G09720	0
AT2G09725	0
AT2G09730	0
AT2G09735	0
AT2G09740	0
AT2G09745	4
AT2G09750	0
AT2G09755	0
AT2G09760	0
AT2G09765	0
AT2G09770	0
AT2G09775	0
AT2G09780	0
AT2G09785	0
AT2G09790	0
AT2G09795	378
AT2G09800	0
AT2G09805	0
AT2G09810	0
AT2G09815	0
AT2G09820	0
AT2G09825	0
AT2G09830	0
AT2G09835	0
AT2G09838	0
AT2G09840	0
AT2G09845	0
AT2G09850	0
AT2G09860	0
AT2G09862	0
AT2G09865	0
AT2G09870	0
AT2G09875	0
AT2G09880	0
AT2G09885	0
AT2G09890	0
AT2G09895	0
AT2G09900	0
AT2G09905	0
AT2G09910	0
AT2G09915	0
AT2G09920	0
AT2G09925	0
AT2G09930	0
AT2G09935	0
AT2G09945	0
AT2G09950	0
AT2G09953	0
AT2G09955	0
AT2G09956	0
AT2G09960	0
AT2G09965	0
AT2G09970	2
AT2G09975	0
AT2G09990	2782
AT2G09992	0
AT2G09994	0
AT2G09995	0
AT2G10000	0
AT2G10010	0
AT2G10020	0
AT2G10025	0
AT2G10030	0
AT2G10040	0
AT2G10045	5
AT2G10050	0
AT2G10070	0
AT2G10080	0
AT2G10090	0
AT2G10100	0
AT2G10105	0
AT2G10110	0
AT2G10120	0
AT2G10130	0
AT2G10140	0
AT2G10150	0
AT2G10160	0
AT2G10165	0
AT2G10170	0
AT2G10175	0
AT2G10180	0
AT2G10190	0
AT2G10200	0
AT2G10205	0
AT2G10210	0
AT2G10220	0
AT2G10223	0
AT2G10226	0
AT2G10230	0
AT2G10232	0
AT2G10234	0
AT2G10237	0
AT2G10240	0
AT2G10250	0
AT2G10253	0
AT2G10256	0
AT2G10260	0
AT2G10265	0
AT2G10270	0
AT2G10280	0
AT2G10285	0
AT2G10290	0
AT2G10300	0
AT2G10310	0
AT2G10320	0
AT2G10330	0
AT2G10350	0
AT2G10360	0
AT2G10370	0
AT2G10380	0
AT2G10390	0
AT2G10400	0
AT2G10405	0
AT2G10410	3132
AT2G10420	0
AT2G10430	1
AT2G10440	1
AT2G10450	0
AT2G10455	1
AT2G10460	0
AT2G10465	0
AT2G10470	0
AT2G10480	0
AT2G10490	0
AT2G10500	0
AT2G10510	0
AT2G10520	0
AT2G10530	0
AT2G10535	4
AT2G10537	0
AT2G10540	0
AT2G10545	0
AT2G10550	0
AT2G10553	1
AT2G10555	0
AT2G10556	0
AT2G10557	0
AT2G10560	1
AT2G10570	0
AT2G10589	0
AT2G10590	0
AT2G10600	0
AT2G10602	0
AT2G10605	0
AT2G10606	0
AT2G10608	0
AT2G10610	0
AT2G10611	0
AT2G10614	0
AT2G10615	0
AT2G10617	0
AT2G10620	0
AT2G10625	0
AT2G10630	0
AT2G10640	0
AT2G10650	0
AT2G10660	0
AT2G10670	0
AT2G10680	0
AT2G10690	0
AT2G10710	0
AT2G10720	0
AT2G10730	0
AT2G10735	0
AT2G10740	0
AT2G10760	0
AT2G10770	0
AT2G10780	0
AT2G10790	0
AT2G10800	0
AT2G10802	0
AT2G10810	0
AT2G10820	0
AT2G10830	0
AT2G10833	0
AT2G10836	1
AT2G10840	0
AT2G10850	0
AT2G10860	0
AT2G10870	0
AT2G10880	0
AT2G10890	0
AT2G10895	0
AT2G10900	0
AT2G10910	0
AT2G10920	0
AT2G10921	0
AT2G10930	14
AT2G10931	93
AT2G10940	1956
AT2G10950	828
AT2G10955	0
AT2G10960	0
AT2G10965	0
AT2G10970	2
AT2G10975	2
AT2G10980	0
AT2G10990	0
AT2G11000	529
AT2G11005	0
AT2G11010	0
AT2G11015	0
AT2G11020	0
AT2G11025	0
AT2G11030	0
AT2G11035	0
AT2G11040	0
AT2G11045	0
AT2G11050	0
AT2G11060	0
AT2G11070	0
AT2G11080	0
AT2G11090	0
AT2G11100	0
AT2G11110	0
AT2G11115	0
AT2G11120	0
AT2G11130	0
AT2G11135	0
AT2G11140	88
AT2G11150	9
AT2G11165	0
AT2G11166	0
AT2G11168	0
AT2G11170	0
AT2G11180	0
AT2G11190	0
AT2G11200	0
AT2G11205	0
AT2G11210	0
AT2G11215	0
AT2G11220	0
AT2G11225	0
AT2G11230	0
AT2G11235	0
AT2G11240	3402
AT2G11270	0
AT2G11271	0
AT2G11280	2
AT2G11290	0
AT2G11300	1
AT2G11310	0
AT2G11320	1
AT2G11330	1
AT2G11340	0
AT2G11345	0
AT2G11350	0
AT2G11360	0
AT2G11370	0
AT2G11380	0
AT2G11390	0
AT2G11400	0
AT2G11405	0
AT2G11410	0
AT2G11420	0
AT2G11430	0
AT2G11440	0
AT2G11450	0
AT2G11460	0
AT2G11462	0
AT2G11465	0
AT2G11480	0
AT2G11485	0
AT2G11490	0
AT2G11500	0
AT2G11502	0
AT2G11504	0
AT2G11507	0
AT2G11510	0
AT2G11520	543
AT2G11522	1
AT2G11530	0
AT2G11550	0
AT2G11570	0
AT2G11590	0
AT2G11600	0
AT2G11610	0
AT2G11620	1
AT2G11623	0
AT2G11626	0
AT2G11630	0
AT2G11640	0
AT2G11650	0
AT2G11660	0
AT2G11670	0
AT2G11680	0
AT2G11690	0
AT2G11700	0
AT2G11720	0
AT2G11730	0
AT2G11740	0
AT2G11750	0
AT2G11770	0
AT2G11773	0
AT2G11775	0
AT2G11778	0
AT2G11780	0
AT2G11790	0
AT2G11800	0
AT2G11810	1054
AT2G11815	0
AT2G11820	0
AT2G11830	0
AT2G11840	0
AT2G11850	2
AT2G11851	3
AT2G11852	0
AT2G11870	0
AT2G11880	169
AT2G11890	2086
AT2G11891	4
AT2G11910	2534
AT2G11930	0
AT2G11940	0
AT2G11950	0
AT2G11970	0
AT2G11980	0
AT2G11983	0
AT2G11990	0
AT2G12000	0
AT2G12010	0
AT2G12020	0
AT2G12025	0
AT2G12040	0
AT2G12050	0
AT2G12060	0
AT2G12066	0
AT2G12083	0
AT2G12100	0
AT2G12110	0
AT2G12120	0
AT2G12130	0
AT2G12140	0
AT2G12150	0
AT2G12160	0
AT2G12170	20
AT2G12190	109
AT2G12195	0
AT2G12200	0
AT2G12205	0
AT2G12210	0
AT2G12230	0
AT2G12240	0
AT2G12250	0
AT2G12260	0
AT2G12270	0
AT2G12280	0
AT2G12290	0
AT2G12300	0
AT2G12305	0
AT2G12320	0
AT2G12325	0
AT2G12330	0
AT2G12340	0
AT2G12345	0
AT2G12360	0
AT2G12370	0
AT2G12380	1
AT2G12385	0
AT2G12390	0
AT2G12400	1096
AT2G12405	0
AT2G12407	0
AT2G12408	0
AT2G12410	0
AT2G12420	0
AT2G12430	6
AT2G12440	22
AT2G12450	13
AT2G12460	17
AT2G12461	132
AT2G12462	628
AT2G12465	109
AT2G12470	0
AT2G12475	346
AT2G12480	1116
AT2G12490	39
AT2G12500	2
AT2G12505	0
AT2G12510	0
AT2G12520	0
AT2G12530	0
AT2G12540	0
AT2G12550	487
AT2G12560	0
AT2G12570	0
AT2G12580	0
AT2G12590	0
AT2G12600	0
AT2G12610	0
AT2G12620	0
AT2G12630	0
AT2G12640	0
AT2G12646	0
AT2G12650	0
AT2G12660	0
AT2G12670	0
AT2G12680	0
AT2G12685	0
AT2G12690	0
AT2G12695	0
AT2G12700	0
AT2G12710	0
AT2G12720	0
AT2G12730	0
AT2G12740	0
AT2G12750	0
AT2G12760	0
AT2G12770	0
AT2G12780	0
AT2G12800	0
AT2G12810	0
AT2G12815	0
AT2G12820	0
AT2G12830	0
AT2G12832	0
AT2G12835	0
AT2G12840	0
AT2G12845	0
AT2G12850	0
AT2G12855	0
AT2G12860	0
AT2G12870	0
AT2G12875	0
AT2G12880	0
AT2G12890	0
AT2G12900	21
AT2G12905	0
AT2G12910	0
AT2G12920	0
AT2G12930	0
AT2G12935	0
AT2G12940	13
AT2G12945	0
AT2G12950	0
AT2G12960	0
AT2G12970	0
AT2G12980	0
AT2G12990	0
AT2G13000	0
AT2G13010	0
AT2G13020	0
AT2G13040	0
AT2G13050	0
AT2G13060	0
AT2G13070	0
AT2G13080	0
AT2G13090	0
AT2G13100	2230
AT2G13105	0
AT2G13110	0
AT2G13115	18
AT2G13116	0
AT2G13118	0
AT2G13120	0
AT2G13125	0
AT2G13126	0
AT2G13128	1
AT2G13130	139
AT2G13140	0
AT2G13142	0
AT2G13143	0
AT2G13145	0
AT2G13146	0
AT2G13150	2
AT2G13160	0
AT2G13170	0
AT2G13175	0
AT2G13180	0
AT2G13190	0
AT2G13200	0
AT2G13230	0
AT2G13240	0
AT2G13250	0
AT2G13260	0
AT2G13270	0
AT2G13274	0
AT2G13275	0
AT2G13280	0
AT2G13290	1510
AT2G13295	29
AT2G13300	0
AT2G13310	0
AT2G13320	0
AT2G13330	0
AT2G13335	0
AT2G13350	130
AT2G13360	1264
AT2G13370	1843
AT2G13380	0
AT2G13390	0
AT2G13400	0
AT2G13410	2
AT2G13420	92
AT2G13422	0
AT2G13430	0
AT2G13431	0
AT2G13440	489
AT2G13450	0
AT2G13460	0
AT2G13463	1
AT2G13469	0
AT2G13470	0
AT2G13480	0
AT2G13490	0
AT2G13500	0
AT2G13510	0
AT2G13520	0
AT2G13530	0
AT2G13540	1644
AT2G13542	0
AT2G13547	0
AT2G13550	71
AT2G13555	0
AT2G13560	4752
AT2G13570	25
AT2G13580	0
AT2G13590	0
AT2G13600	194
AT2G13610	507
AT2G13620	2
AT2G13630	0
AT2G13640	0
AT2G13650	646
AT2G13660	0
AT2G13665	4
AT2G13680	34
AT2G13690	550
AT2G13700	0
AT2G13705	0
AT2G13706	0
AT2G13710	0
AT2G13720	0
AT2G13730	0
AT2G13740	0
AT2G13750	0
AT2G13760	0
AT2G13770	0
AT2G13790	438
AT2G13800	201
AT2G13810	1415
AT2G13820	9
AT2G13830	0
AT2G13840	358
AT2G13845	0
AT2G13850	0
AT2G13851	0
AT2G13860	0
AT2G13865	0
AT2G13870	0
AT2G13890	0
AT2G13895	0
AT2G13900	0
AT2G13905	0
AT2G13910	0
AT2G13920	0
AT2G13930	0
AT2G13940	0
AT2G13950	0
AT2G13960	34
AT2G13965	0
AT2G13970	414
AT2G13975	262
AT2G13980	0
AT2G13985	0
AT2G13990	0
AT2G14000	0
AT2G14010	0
AT2G14020	0
AT2G14030	0
AT2G14040	0
AT2G14045	348
AT2G14050	122
AT2G14060	0
AT2G14070	0
AT2G14080	57
AT2G14090	180
AT2G14095	7
AT2G14100	0
AT2G14110	652
AT2G14115	76
AT2G14120	1959
AT2G14130	0
AT2G14140	0
AT2G14150	0
AT2G14160	31
AT2G14170	2391
AT2G14180	0
AT2G14190	0
AT2G14200	0
AT2G14210	36
AT2G14220	135
AT2G14230	2
AT2G14240	0
AT2G14245	0
AT2G14247	7
AT2G14255	532
AT2G14260	583
AT2G14265	0
AT2G14270	0
AT2G14280	0
AT2G14282	2
AT2G14285	337
AT2G14288	0
AT2G14289	0
AT2G14290	4
AT2G14300	0
AT2G14310	0
AT2G14320	0
AT2G14330	0
AT2G14335	0
AT2G14340	0
AT2G14350	0
AT2G14365	944
AT2G14370	0
AT2G14378	1
AT2G14380	0
AT2G14390	0
AT2G14395	0
AT2G14400	0
AT2G14405	0
AT2G14410	0
AT2G14415	0
AT2G14420	0
AT2G14430	0
AT2G14440	0
AT2G14450	0
AT2G14455	0
AT2G14460	521
AT2G14470	0
AT2G14475	15
AT2G14490	3
AT2G14500	0
AT2G14510	1
AT2G14520	441
AT2G14530	415
AT2G14535	0
AT2G14540	79
AT2G14550	0
AT2G14560	6
AT2G14570	1
AT2G14580	0
AT2G14590	0
AT2G14595	0
AT2G14600	0
AT2G14605	0
AT2G14610	0
AT2G14620	19
AT2G14630	0
AT2G14635	0
AT2G14640	0
AT2G14650	0
AT2G14660	182
AT2G14661	1
AT2G14670	1
AT2G14680	588
AT2G14690	7
AT2G14692	2
AT2G14695	13
AT2G14700	0
AT2G14710	0
AT2G14720	1795
AT2G14730	0
AT2G14740	688
AT2G14750	1297
AT2G14755	0
AT2G14760	0
AT2G14765	0
AT2G14770	0
AT2G14772	0
AT2G14774	0
AT2G14775	30
AT2G14777	0
AT2G14780	0
AT2G14790	0
AT2G14793	0
AT2G14796	0
AT2G14800	16
AT2G14810	0
AT2G14820	0
AT2G14825	194
AT2G14830	0
AT2G14835	1213
AT2G14840	2
AT2G14843	0
AT2G14846	271
AT2G14850	328
AT2G14860	316
AT2G14870	0
AT2G14878	280
AT2G14880	680
AT2G14890	6123
AT2G14900	11793
AT2G14910	931
AT2G14920	0
AT2G14930	0
AT2G14935	1
AT2G14940	0
AT2G14945	0
AT2G14950	0
AT2G14960	1
AT2G14970	0
AT2G14980	0
AT2G14990	0
AT2G15000	604
AT2G15010	31
AT2G15012	0
AT2G15013	1
AT2G15014	1
AT2G15015	0
AT2G15016	0
AT2G15017	0
AT2G15020	2
AT2G15025	0
AT2G15029	0
AT2G15030	4
AT2G15040	1
AT2G15042	2
AT2G15045	0
AT2G15050	97
AT2G15060	0
AT2G15070	0
AT2G15080	0
AT2G15090	1430
AT2G15100	0
AT2G15110	0
AT2G15120	126
AT2G15128	8
AT2G15130	1
AT2G15140	0
AT2G15145	0
AT2G15150	0
AT2G15160	0
AT2G15170	0
AT2G15180	0
AT2G15185	0
AT2G15190	0
AT2G15200	0
AT2G15210	0
AT2G15220	2
AT2G15230	553
AT2G15240	1219
AT2G15250	0
AT2G15260	13
AT2G15270	445
AT2G15271	0
AT2G15280	727
AT2G15290	1621
AT2G15292	1040
AT2G15300	94
AT2G15310	45
AT2G15318	2
AT2G15320	315
AT2G15325	397
AT2G15327	2
AT2G15330	0
AT2G15340	548
AT2G15345	48
AT2G15350	0
AT2G15360	0
AT2G15370	0
AT2G15380	0
AT2G15390	2
AT2G15400	440
AT2G15410	0
AT2G15420	0
AT2G15430	814
AT2G15440	70
AT2G15450	0
AT2G15460	0
AT2G15470	0
AT2G15480	2
AT2G15490	1
AT2G15500	0
AT2G15510	0
AT2G15520	0
AT2G15530	829
AT2G15535	0
AT2G15540	0
AT2G15550	0
AT2G15555	1
AT2G15560	654
AT2G15570	420
AT2G15580	169
AT2G15590	67
AT2G15600	0
AT2G15610	27
AT2G15620	686
AT2G15630	49
AT2G15640	1
AT2G15650	8
AT2G15660	13
AT2G15670	0
AT2G15680	0
AT2G15690	223
AT2G15695	832
AT2G15700	0
AT2G15710	0
AT2G15720	1
AT2G15730	147
AT2G15740	150
AT2G15750	0
AT2G15760	0
AT2G15765	0
AT2G15770	0
AT2G15780	0
AT2G15790	708
AT2G15800	1
AT2G15810	1
AT2G15815	0
AT2G15820	334
AT2G15830	14
AT2G15840	6
AT2G15850	0
AT2G15860	1971
AT2G15870	0
AT2G15880	464
AT2G15890	1108
AT2G15900	1001
AT2G15910	730
AT2G15920	0
AT2G15940	1
AT2G15950	0
AT2G15960	185
AT2G15970	3513
AT2G15980	343
AT2G15990	0
AT2G16000	2
AT2G16005	0
AT2G16010	0
AT2G16015	0
AT2G16016	0
AT2G16018	1
AT2G16019	0
AT2G16020	0
AT2G16030	6
AT2G16040	0
AT2G16050	19
AT2G16060	24
AT2G16070	683
AT2G16080	0
AT2G16090	705
AT2G16100	0
AT2G16110	0
AT2G16120	0
AT2G16130	0
AT2G16140	3
AT2G16145	0
AT2G16150	0
AT2G16160	0
AT2G16170	0
AT2G16180	0
AT2G16190	1
AT2G16200	1
AT2G16210	3
AT2G16220	48
AT2G16225	352
AT2G16230	21
AT2G16240	0
AT2G16245	2
AT2G16250	379
AT2G16260	3
AT2G16270	130
AT2G16280	1286
AT2G16290	4
AT2G16300	27
AT2G16310	1
AT2G16320	0
AT2G16330	0
AT2G16340	0
AT2G16360	20
AT2G16365	712
AT2G16367	0
AT2G16370	1107
AT2G16380	0
AT2G16385	0
AT2G16390	612
AT2G16400	1122
AT2G16405	596
AT2G16410	0
AT2G16420	0
AT2G16430	437
AT2G16440	1222
AT2G16450	15
AT2G16460	531
AT2G16485	1885
AT2G16490	0
AT2G16500	6588
AT2G16505	3
AT2G16510	1881
AT2G16520	1
AT2G16530	554
AT2G16535	0
AT2G16540	0
AT2G16550	1
AT2G16560	0
AT2G16570	231
AT2G16575	0
AT2G16580	5
AT2G16586	26
AT2G16592	0
AT2G16594	0
AT2G16595	15
AT2G16600	16003
AT2G16610	0
AT2G16620	0
AT2G16630	1070
AT2G16640	2669
AT2G16650	234
AT2G16660	528
AT2G16670	0
AT2G16676	0
AT2G16680	0
AT2G16690	0
AT2G16700	472
AT2G16710	589
AT2G16720	393
AT2G16730	217
AT2G16740	92
AT2G16750	44
AT2G16760	96
AT2G16770	318
AT2G16780	980
AT2G16790	128
AT2G16800	435
AT2G16810	0
AT2G16820	0
AT2G16830	0
AT2G16832	0
AT2G16835	0
AT2G16840	0
AT2G16850	37
AT2G16860	1295
AT2G16870	28
AT2G16880	710
AT2G16890	206
AT2G16895	4
AT2G16900	729
AT2G16905	0
AT2G16910	4
AT2G16920	836
AT2G16930	881
AT2G16940	2586
AT2G16950	1473
AT2G16953	1
AT2G16960	143
AT2G16970	3
AT2G16980	255
AT2G16990	533
AT2G17000	2
AT2G17010	9
AT2G17020	578
AT2G17030	401
AT2G17033	259
AT2G17036	10
AT2G17040	12
AT2G17043	0
AT2G17050	2
AT2G17055	0
AT2G17060	0
AT2G17064	0
AT2G17070	1
AT2G17080	2
AT2G17090	19
AT2G17110	458
AT2G17115	0
AT2G17120	787
AT2G17130	867
AT2G17140	152
AT2G17150	353
AT2G17160	0
AT2G17170	2
AT2G17180	0
AT2G17190	2137
AT2G17200	3322
AT2G17210	35
AT2G17220	279
AT2G17230	1570
AT2G17240	735
AT2G17250	729
AT2G17260	101
AT2G17265	1073
AT2G17270	366
AT2G17280	1840
AT2G17290	1201
AT2G17295	0
AT2G17300	446
AT2G17305	82
AT2G17310	26
AT2G17320	374
AT2G17330	0
AT2G17340	891
AT2G17350	614
AT2G17360	6192
AT2G17370	771
AT2G17380	1020
AT2G17390	3597
AT2G17410	1732
AT2G17420	1611
AT2G17430	11
AT2G17440	461
AT2G17442	284
AT2G17450	80
AT2G17460	0
AT2G17470	29
AT2G17477	0
AT2G17480	2164
AT2G17490	15
AT2G17500	142
AT2G17510	790
AT2G17520	1517
AT2G17525	133
AT2G17530	412
AT2G17540	162
AT2G17550	424
AT2G17560	3857
AT2G17570	145
AT2G17580	457
AT2G17590	0
AT2G17600	0
AT2G17610	0
AT2G17620	17
AT2G17630	728
AT2G17640	755
AT2G17650	509
AT2G17660	10
AT2G17670	359
AT2G17680	0
AT2G17690	118
AT2G17695	347
AT2G17700	793
AT2G17705	324
AT2G17710	22352
AT2G17720	1294
AT2G17723	37
AT2G17730	264
AT2G17740	0
AT2G17750	169
AT2G17760	1437
AT2G17770	3
AT2G17780	505
AT2G17785	0
AT2G17787	300
AT2G17790	1793
AT2G17800	1709
AT2G17810	0
AT2G17820	403
AT2G17830	124
AT2G17840	1012
AT2G17845	0
AT2G17850	0
AT2G17860	2
AT2G17870	1606
AT2G17880	158
AT2G17890	42
AT2G17900	110
AT2G17905	0
AT2G17910	0
AT2G17920	1
AT2G17930	2836
AT2G17940	2
AT2G17950	2
AT2G17960	0
AT2G17970	351
AT2G17972	1
AT2G17975	214
AT2G17980	1925
AT2G17990	1873
AT2G18000	232
AT2G18010	0
AT2G18020	13796
AT2G18025	0
AT2G18030	604
AT2G18040	3256
AT2G18042	0
AT2G18050	209
AT2G18060	38
AT2G18070	0
AT2G18080	5
AT2G18090	1472
AT2G18100	503
AT2G18110	2117
AT2G18115	0
AT2G18120	1
AT2G18130	2
AT2G18140	1
AT2G18150	0
AT2G18160	2139
AT2G18170	1375
AT2G18180	105
AT2G18190	0
AT2G18193	60
AT2G18196	46
AT2G18200	0
AT2G18210	2
AT2G18220	709
AT2G18230	3092
AT2G18240	622
AT2G18245	365
AT2G18250	407
AT2G18260	38
AT2G18270	0
AT2G18280	190
AT2G18290	390
AT2G18300	13
AT2G18310	0
AT2G18320	0
AT2G18323	0
AT2G18328	96
AT2G18330	701
AT2G18340	83
AT2G18350	22
AT2G18360	2
AT2G18370	0
AT2G18380	12
AT2G18390	703
AT2G18400	846
AT2G18410	325
AT2G18420	13
AT2G18440	2741
AT2G18450	19
AT2G18460	10
AT2G18465	314
AT2G18470	202
AT2G18480	40
AT2G18490	113
AT2G18500	15
AT2G18510	1558
AT2G18520	270
AT2G18530	0
AT2G18540	5
AT2G18550	235
AT2G18560	41
AT2G18570	122
AT2G18580	0
AT2G18590	0
AT2G18600	261
AT2G18620	4
AT2G18630	975
AT2G18640	0
AT2G18650	245
AT2G18660	0
AT2G18670	11
AT2G18680	0
AT2G18685	0
AT2G18690	1
AT2G18700	568
AT2G18710	930
AT2G18720	91
AT2G18721	0
AT2G18730	1536
AT2G18735	54
AT2G18740	2010
AT2G18750	1653
AT2G18760	340
AT2G18770	621
AT2G18780	195
AT2G18790	1432
AT2G18800	2
AT2G18810	0
AT2G18820	7
AT2G18830	0
AT2G18840	465
AT2G18850	417
AT2G18860	399
AT2G18870	27
AT2G18876	295
AT2G18880	114
AT2G18890	234
AT2G18900	607
AT2G18910	873
AT2G18915	345
AT2G18917	7
AT2G18920	0
AT2G18938	11
AT2G18940	611
AT2G18950	1867
AT2G18960	17418
AT2G18969	3
AT2G18970	1
AT2G18980	0
AT2G18990	467
AT2G19000	22
AT2G19010	5
AT2G19020	0
AT2G19030	1
AT2G19040	0
AT2G19045	1
AT2G19050	27
AT2G19060	1
AT2G19070	18
AT2G19080	1144
AT2G19090	82
AT2G19100	1
AT2G19110	3184
AT2G19120	125
AT2G19130	20
AT2G19140	0
AT2G19146	0
AT2G19150	11
AT2G19160	405
AT2G19170	1326
AT2G19180	982
AT2G19190	1
AT2G19200	3
AT2G19210	0
AT2G19220	81
AT2G19230	0
AT2G19240	83
AT2G19250	311
AT2G19260	414
AT2G19270	850
AT2G19280	268
AT2G19290	0
AT2G19300	0
AT2G19310	229
AT2G19320	0
AT2G19330	12
AT2G19340	4
AT2G19350	336
AT2G19360	3
AT2G19365	0
AT2G19380	95
AT2G19385	420
AT2G19390	617
AT2G19400	157
AT2G19410	1
AT2G19420	3
AT2G19425	0
AT2G19430	708
AT2G19440	103
AT2G19450	667
AT2G19460	61
AT2G19470	1938
AT2G19480	4803
AT2G19490	200
AT2G19500	1255
AT2G19510	96
AT2G19520	2834
AT2G19530	106
AT2G19540	1849
AT2G19550	21
AT2G19560	491
AT2G19570	0
AT2G19572	4
AT2G19580	308
AT2G19582	12
AT2G19590	265
AT2G19600	1670
AT2G19610	16
AT2G19620	204
AT2G19630	0
AT2G19640	345
AT2G19650	1
AT2G19660	0
AT2G19670	288
AT2G19680	1268
AT2G19690	173
AT2G19700	0
AT2G19710	393
AT2G19720	604
AT2G19730	7393
AT2G19740	1688
AT2G19750	2723
AT2G19755	0
AT2G19760	2506
AT2G19770	11
AT2G19780	189
AT2G19790	1091
AT2G19796	517
AT2G19800	521
AT2G19802	1586
AT2G19803	4
AT2G19806	0
AT2G19810	48
AT2G19820	0
AT2G19825	0
AT2G19830	3375
AT2G19840	0
AT2G19850	3
AT2G19860	1022
AT2G19870	457
AT2G19880	1382
AT2G19890	1
AT2G19893	0
AT2G19900	12
AT2G19910	112
AT2G19920	89
AT2G19930	107
AT2G19940	1063
AT2G19950	1722
AT2G19960	7
AT2G19970	271
AT2G19980	7
AT2G19990	0
AT2G20000	639
AT2G20010	742
AT2G20020	423
AT2G20030	1
AT2G20050	1318
AT2G20060	1275
AT2G20070	0
AT2G20080	43
AT2G20100	153
AT2G20110	164
AT2G20120	1091
AT2G20130	800
AT2G20140	1720
AT2G20142	11
AT2G20150	0
AT2G20160	459
AT2G20170	102
AT2G20180	13
AT2G20190	2257
AT2G20208	1167
AT2G20210	186
AT2G20230	1870
AT2G20240	425
AT2G20250	36
AT2G20260	1341
AT2G20270	856
AT2G20280	1505
AT2G20290	1371
AT2G20298	1
AT2G20300	1243
AT2G20310	380
AT2G20320	281
AT2G20330	909
AT2G20340	315
AT2G20350	0
AT2G20360	4291
AT2G20362	25
AT2G20370	833
AT2G20380	0
AT2G20390	625
AT2G20400	498
AT2G20410	288
AT2G20420	4650
AT2G20430	5
AT2G20440	741
AT2G20450	3946
AT2G20460	0
AT2G20463	1242
AT2G20465	1400
AT2G20470	18
AT2G20480	116
AT2G20490	1040
AT2G20495	235
AT2G20500	0
AT2G20510	3
AT2G20515	38
AT2G20520	0
AT2G20530	2035
AT2G20540	74
AT2G20550	303
AT2G20555	0
AT2G20560	639
AT2G20562	5
AT2G20570	14
AT2G20580	3375
AT2G20585	559
AT2G20590	111
AT2G20595	7
AT2G20597	151
AT2G20600	1
AT2G20605	158
AT2G20610	331
AT2G20613	0
AT2G20616	0
AT2G20618	2
AT2G20619	9
AT2G20620	39
AT2G20625	0
AT2G20630	429
AT2G20635	94
AT2G20650	320
AT2G20660	0
AT2G20670	80
AT2G20680	518
AT2G20690	851
AT2G20700	4173
AT2G20710	269
AT2G20720	0
AT2G20721	32
AT2G20722	13
AT2G20723	20
AT2G20724	1027
AT2G20725	325
AT2G20740	889
AT2G20750	3
AT2G20760	2467
AT2G20770	94
AT2G20780	540
AT2G20784	0
AT2G20790	666
AT2G20800	3
AT2G20805	0
AT2G20810	708
AT2G20815	119
AT2G20816	2
AT2G20818	0
AT2G20820	3180
AT2G20825	76
AT2G20830	857
AT2G20835	181
AT2G20840	695
AT2G20850	323
AT2G20860	2296
AT2G20870	23
AT2G20873	0
AT2G20875	0
AT2G20880	9
AT2G20890	2959
AT2G20900	1215
AT2G20910	0
AT2G20920	336
AT2G20921	0
AT2G20930	626
AT2G20940	285
AT2G20950	243
AT2G20960	125
AT2G20970	0
AT2G20980	234
AT2G20990	3628
AT2G20993	0
AT2G21000	0
AT2G21010	0
AT2G21020	0
AT2G21030	2
AT2G21040	1
AT2G21045	2
AT2G21050	148
AT2G21060	2225
AT2G21070	300
AT2G21080	52
AT2G21090	238
AT2G21100	3
AT2G21105	0
AT2G21110	1
AT2G21120	770
AT2G21130	966
AT2G21140	5277
AT2G21150	743
AT2G21160	6217
AT2G21170	5914
AT2G21172	0
AT2G21180	1146
AT2G21185	0
AT2G21187	7
AT2G21188	111
AT2G21190	964
AT2G21195	659
AT2G21200	33
AT2G21210	33
AT2G21220	508
AT2G21230	572
AT2G21235	30
AT2G21237	4
AT2G21240	930
AT2G21250	2339
AT2G21260	1101
AT2G21270	1817
AT2G21280	484
AT2G21290	899
AT2G21300	3095
AT2G21310	0
AT2G21320	647
AT2G21330	2192
AT2G21340	809
AT2G21350	127
AT2G21360	2
AT2G21370	344
AT2G21380	2768
AT2G21385	893
AT2G21390	5577
AT2G21400	1
AT2G21410	2716
AT2G21420	120
AT2G21430	6877
AT2G21440	961
AT2G21450	658
AT2G21455	11
AT2G21460	1
AT2G21465	6364
AT2G21470	1074
AT2G21480	40
AT2G21490	0
AT2G21500	182
AT2G21510	492
AT2G21520	4533
AT2G21530	218
AT2G21540	462
AT2G21550	1
AT2G21560	340
AT2G21570	0
AT2G21580	7066
AT2G21590	1138
AT2G21595	0
AT2G21600	1158
AT2G21610	0
AT2G21620	572
AT2G21630	217
AT2G21640	43
AT2G21650	23
AT2G21655	1
AT2G21660	76219
AT2G21670	0
AT2G21680	1
AT2G21690	0
AT2G21700	0
AT2G21710	261
AT2G21720	1
AT2G21725	0
AT2G21727	0
AT2G21730	25
AT2G21740	0
AT2G21750	2
AT2G21760	0
AT2G21770	240
AT2G21780	16
AT2G21790	1913
AT2G21800	145
AT2G21810	0
AT2G21820	3
AT2G21830	252
AT2G21840	10
AT2G21850	26
AT2G21860	423
AT2G21870	9097
AT2G21880	3
AT2G21890	6
AT2G21895	0
AT2G21900	0
AT2G21905	0
AT2G21910	0
AT2G21920	0
AT2G21930	8
AT2G21940	809
AT2G21950	11
AT2G21960	198
AT2G21970	983
AT2G21980	0
AT2G21990	23
AT2G22000	21
AT2G22010	969
AT2G22030	1
AT2G22040	101
AT2G22050	2
AT2G22055	240
AT2G22060	5
AT2G22070	69
AT2G22080	3134
AT2G22088	5
AT2G22090	141
AT2G22100	408
AT2G22110	0
AT2G22120	670
AT2G22121	1597
AT2G22122	75
AT2G22125	3099
AT2G22140	71
AT2G22145	5
AT2G22150	0
AT2G22155	4
AT2G22160	0
AT2G22170	191
AT2G22180	37
AT2G22190	251
AT2G22200	9
AT2G22210	0
AT2G22220	0
AT2G22230	1402
AT2G22240	1440
AT2G22241	0
AT2G22250	1115
AT2G22260	152
AT2G22270	503
AT2G22280	0
AT2G22290	1
AT2G22300	1189
AT2G22310	268
AT2G22320	0
AT2G22330	1
AT2G22335	0
AT2G22340	20
AT2G22345	0
AT2G22350	0
AT2G22360	289
AT2G22370	401
AT2G22380	0
AT2G22390	142
AT2G22400	1744
AT2G22410	121
AT2G22420	1045
AT2G22425	3597
AT2G22426	0
AT2G22430	2121
AT2G22440	0
AT2G22450	424
AT2G22460	3
AT2G22465	0
AT2G22470	38
AT2G22475	982
AT2G22480	1376
AT2G22482	0
AT2G22490	649
AT2G22496	0
AT2G22500	1208
AT2G22510	14
AT2G22520	0
AT2G22530	333
AT2G22540	23
AT2G22560	239
AT2G22570	290
AT2G22580	0
AT2G22590	1
AT2G22600	88
AT2G22610	333
AT2G22620	5199
AT2G22630	6
AT2G22640	420
AT2G22650	139
AT2G22660	2195
AT2G22668	0
AT2G22670	21259
AT2G22680	126
AT2G22690	239
AT2G22710	0
AT2G22720	1349
AT2G22730	65
AT2G22740	197
AT2G22750	0
AT2G22760	6
AT2G22770	6
AT2G22780	2936
AT2G22790	54
AT2G22795	3463
AT2G22800	8
AT2G22805	9
AT2G22807	0
AT2G22810	0
AT2G22820	0
AT2G22821	5
AT2G22830	214
AT2G22840	174
AT2G22850	4
AT2G22860	6
AT2G22870	224
AT2G22880	0
AT2G22890	5
AT2G22900	255
AT2G22905	5
AT2G22910	515
AT2G22920	25
AT2G22930	46
AT2G22940	0
AT2G22941	0
AT2G22942	426
AT2G22950	176
AT2G22955	0
AT2G22960	0
AT2G22970	3130
AT2G22980	339
AT2G22990	4310
AT2G23000	955
AT2G23010	46
AT2G23020	0
AT2G23030	0
AT2G23040	156
AT2G23050	20
AT2G23060	21
AT2G23067	0
AT2G23070	1921
AT2G23080	695
AT2G23090	6569
AT2G23093	283
AT2G23096	2
AT2G23100	113
AT2G23110	0
AT2G23118	0
AT2G23120	1333
AT2G23130	2708
AT2G23140	608
AT2G23142	0
AT2G23148	79
AT2G23150	602
AT2G23160	0
AT2G23170	1079
AT2G23180	247
AT2G23190	14
AT2G23200	26
AT2G23210	3
AT2G23220	0
AT2G23230	0
AT2G23240	0
AT2G23250	7
AT2G23260	63
AT2G23270	1
AT2G23290	1743
AT2G23300	300
AT2G23310	921
AT2G23320	186
AT2G23321	0
AT2G23330	177
AT2G23340	327
AT2G23347	0
AT2G23348	13
AT2G23350	4336
AT2G23360	332
AT2G23370	293
AT2G23380	614
AT2G23390	519
AT2G23400	0
AT2G23410	3
AT2G23420	258
AT2G23430	295
AT2G23440	0
AT2G23445	0
AT2G23450	242
AT2G23460	1651
AT2G23470	148
AT2G23480	0
AT2G23490	5
AT2G23500	0
AT2G23510	12
AT2G23520	718
AT2G23530	70
AT2G23540	626
AT2G23550	1099
AT2G23560	231
AT2G23570	6
AT2G23580	262
AT2G23590	24
AT2G23600	63
AT2G23610	57
AT2G23620	0
AT2G23630	0
AT2G23640	0
AT2G23650	0
AT2G23660	2
AT2G23670	0
AT2G23672	2
AT2G23673	0
AT2G23680	2
AT2G23690	461
AT2G23700	426
AT2G23710	0
AT2G23720	0
AT2G23740	758
AT2G23755	38
AT2G23760	63
AT2G23770	2
AT2G23780	621
AT2G23790	2748
AT2G23800	0
AT2G23808	0
AT2G23810	3591
AT2G23820	489
AT2G23830	0
AT2G23834	0
AT2G23840	40
AT2G23850	0
AT2G23860	0
AT2G23870	1
AT2G23880	0
AT2G23890	418
AT2G23900	338
AT2G23910	19883
AT2G23930	3102
AT2G23940	674
AT2G23945	4
AT2G23950	528
AT2G23960	4
AT2G23970	452
AT2G23980	1307
AT2G23985	44
AT2G23987	0
AT2G23990	462
AT2G24000	0
AT2G24010	8
AT2G24020	1024
AT2G24030	86
AT2G24040	125
AT2G24050	1315
AT2G24060	452
AT2G24070	20
AT2G24080	2
AT2G24090	1545
AT2G24100	431
AT2G24103	0
AT2G24110	99
AT2G24120	491
AT2G24130	0
AT2G24140	12
AT2G24150	431
AT2G24160	25
AT2G24165	0
AT2G24170	1779
AT2G24180	350
AT2G24190	310
AT2G24195	0
AT2G24200	8087
AT2G24205	0
AT2G24210	1
AT2G24220	267
AT2G24230	852
AT2G24240	106
AT2G24250	102
AT2G24255	15
AT2G24260	425
AT2G24270	8135
AT2G24280	1557
AT2G24285	4
AT2G24290	633
AT2G24300	57
AT2G24310	0
AT2G24320	4
AT2G24330	688
AT2G24340	2
AT2G24350	87
AT2G24360	2937
AT2G24370	38
AT2G24380	0
AT2G24390	644
AT2G24395	157
AT2G24400	0
AT2G24410	0
AT2G24420	1568
AT2G24430	1
AT2G24440	851
AT2G24450	0
AT2G24460	0
AT2G24470	0
AT2G24480	0
AT2G24490	638
AT2G24500	950
AT2G24510	1
AT2G24520	369
AT2G24530	143
AT2G24535	1
AT2G24540	0
AT2G24545	1
AT2G24550	271
AT2G24560	0
AT2G24570	180
AT2G24580	650
AT2G24590	1500
AT2G24592	330
AT2G24600	35
AT2G24610	1
AT2G24615	0
AT2G24617	0
AT2G24620	0
AT2G24625	0
AT2G24630	428
AT2G24640	521
AT2G24645	309
AT2G24650	544
AT2G24660	9
AT2G24670	0
AT2G24680	104
AT2G24681	3
AT2G24683	1
AT2G24690	528
AT2G24692	2
AT2G24693	1810
AT2G24696	40
AT2G24700	27
AT2G24710	0
AT2G24720	0
AT2G24730	0
AT2G24735	14
AT2G24740	123
AT2G24748	0
AT2G24750	26
AT2G24755	3
AT2G24760	1
AT2G24761	0
AT2G24762	216
AT2G24765	2368
AT2G24780	0
AT2G24790	2142
AT2G24791	0
AT2G24800	41
AT2G24810	47
AT2G24820	239
AT2G24830	442
AT2G24840	0
AT2G24850	0
AT2G24860	319
AT2G24870	4
AT2G24880	10
AT2G24890	0
AT2G24900	0
AT2G24910	0
AT2G24915	0
AT2G24920	0
AT2G24930	0
AT2G24940	3282
AT2G24945	142
AT2G24950	6
AT2G24960	254
AT2G24970	156
AT2G24980	0
AT2G24990	562
AT2G25000	119
AT2G25010	462
AT2G25011	0
AT2G25015	0
AT2G25020	0
AT2G25025	0
AT2G25030	0
AT2G25040	0
AT2G25050	229
AT2G25055	2
AT2G25060	927
AT2G25070	1703
AT2G25080	1679
AT2G25090	26
AT2G25095	0
AT2G25100	625
AT2G25110	3968
AT2G25120	8
AT2G25125	0
AT2G25130	0
AT2G25140	1127
AT2G25150	2
AT2G25160	0
AT2G25169	3
AT2G25170	3003
AT2G25171	0
AT2G25180	553
AT2G25185	1805
AT2G25190	806
AT2G25200	8
AT2G25210	2930
AT2G25215	0
AT2G25220	62
AT2G25230	4
AT2G25240	5
AT2G25250	1183
AT2G25255	0
AT2G25260	42
AT2G25270	589
AT2G25280	894
AT2G25290	240
AT2G25295	23
AT2G25297	0
AT2G25300	666
AT2G25305	134
AT2G25310	1973
AT2G25312	0
AT2G25320	1187
AT2G25330	56
AT2G25340	0
AT2G25344	1
AT2G25350	435
AT2G25355	282
AT2G25360	0
AT2G25370	0
AT2G25380	0
AT2G25390	0
AT2G25400	0
AT2G25409	0
AT2G25410	0
AT2G25420	396
AT2G25430	3357
AT2G25440	0
AT2G25450	1645
AT2G25460	23
AT2G25470	0
AT2G25480	343
AT2G25482	1
AT2G25490	3499
AT2G25500	0
AT2G25510	11
AT2G25520	3862
AT2G25530	965
AT2G25540	8558
AT2G25550	0
AT2G25560	507
AT2G25565	0
AT2G25570	656
AT2G25580	356
AT2G25590	710
AT2G25600	66
AT2G25605	256
AT2G25610	1210
AT2G25620	501
AT2G25625	12
AT2G25630	4
AT2G25640	405
AT2G25650	289
AT2G25660	1068
AT2G25670	2762
AT2G25680	81
AT2G25685	127
AT2G25687	33
AT2G25690	427
AT2G25700	408
AT2G25710	497
AT2G25720	557
AT2G25730	2213
AT2G25735	5
AT2G25737	582
AT2G25740	633
AT2G25760	1983
AT2G25770	12
AT2G25780	0
AT2G25790	138
AT2G25800	712
AT2G25810	3
AT2G25820	0
AT2G25830	439
AT2G25840	512
AT2G25850	778
AT2G25870	947
AT2G25880	168
AT2G25890	0
AT2G25900	715
AT2G25905	0
AT2G25910	1679
AT2G25920	476
AT2G25930	1012
AT2G25940	9
AT2G25950	1110
AT2G25964	184
AT2G25970	2456
AT2G25975	0
AT2G25980	52
AT2G25990	0
AT2G26000	305
AT2G26010	0
AT2G26020	1
AT2G26030	377
AT2G26040	11
AT2G26050	55
AT2G26060	780
AT2G26070	430
AT2G26080	4229
AT2G26090	0
AT2G26100	1038
AT2G26110	706
AT2G26120	0
AT2G26130	0
AT2G26135	0
AT2G26140	3160
AT2G26150	136
AT2G26160	0
AT2G26170	230
AT2G26180	154
AT2G26190	414
AT2G26200	618
AT2G26210	570
AT2G26211	0
AT2G26215	0
AT2G26220	0
AT2G26230	1043
AT2G26240	420
AT2G26250	20836
AT2G26260	512
AT2G26270	321
AT2G26280	770
AT2G26290	9
AT2G26300	1805
AT2G26310	287
AT2G26320	132
AT2G26330	939
AT2G26340	671
AT2G26350	342
AT2G26355	294
AT2G26360	262
AT2G26370	0
AT2G26380	0
AT2G26390	1
AT2G26400	0
AT2G26410	160
AT2G26420	3
AT2G26430	1009
AT2G26440	2767
AT2G26450	411
AT2G26455	0
AT2G26460	681
AT2G26470	328
AT2G26480	4
AT2G26490	46
AT2G26500	3476
AT2G26510	293
AT2G26515	32
AT2G26520	93
AT2G26530	295
AT2G26540	379
AT2G26550	430
AT2G26560	0
AT2G26570	659
AT2G26580	26
AT2G26590	1036
AT2G26600	1247
AT2G26610	0
AT2G26620	0
AT2G26630	0
AT2G26640	592
AT2G26650	13
AT2G26660	716
AT2G26670	492
AT2G26680	1047
AT2G26690	71
AT2G26692	0
AT2G26695	67
AT2G26700	17
AT2G26710	199
AT2G26720	0
AT2G26730	1504
AT2G26740	258
AT2G26750	1
AT2G26760	157
AT2G26770	1071
AT2G26780	1289
AT2G26790	105
AT2G26800	800
AT2G26810	222
AT2G26820	2
AT2G26830	303
AT2G26840	315
AT2G26850	294
AT2G26860	343
AT2G26865	21
AT2G26870	2052
AT2G26880	1
AT2G26882	0
AT2G26890	2831
AT2G26900	2928
AT2G26910	5929
AT2G26920	889
AT2G26930	654
AT2G26940	1
AT2G26950	16
AT2G26960	0
AT2G26970	224
AT2G26975	39
AT2G26980	998
AT2G26990	1559
AT2G27000	8
AT2G27010	0
AT2G27020	4198
AT2G27030	2821
AT2G27035	11
AT2G27040	3833
AT2G27050	128
AT2G27060	110
AT2G27070	14
AT2G27080	313
AT2G27090	1065
AT2G27100	1513
AT2G27110	967
AT2G27120	97
AT2G27130	3466
AT2G27140	54
AT2G27145	0
AT2G27150	547
AT2G27160	0
AT2G27170	1619
AT2G27180	249
AT2G27190	240
AT2G27200	350
AT2G27210	656
AT2G27220	8
AT2G27229	0
AT2G27230	1142
AT2G27240	32
AT2G27250	0
AT2G27260	1207
AT2G27270	0
AT2G27280	1
AT2G27285	796
AT2G27290	440
AT2G27300	12
AT2G27310	243
AT2G27313	0
AT2G27315	3
AT2G27320	35
AT2G27330	364
AT2G27340	348
AT2G27350	1456
AT2G27360	5
AT2G27370	0
AT2G27375	0
AT2G27380	211
AT2G27385	841
AT2G27389	67
AT2G27390	0
AT2G27395	0
AT2G27400	52
AT2G27402	2755
AT2G27410	1
AT2G27420	0
AT2G27430	0
AT2G27440	1
AT2G27450	1673
AT2G27460	783
AT2G27470	1288
AT2G27480	97
AT2G27490	353
AT2G27500	515
AT2G27505	30
AT2G27507	0
AT2G27510	3376
AT2G27520	0
AT2G27530	10725
AT2G27535	14
AT2G27540	0
AT2G27550	0
AT2G27560	0
AT2G27570	0
AT2G27580	516
AT2G27590	413
AT2G27600	2921
AT2G27610	75
AT2G27630	16
AT2G27650	1
AT2G27660	3
AT2G27670	0
AT2G27680	1047
AT2G27690	230
AT2G27700	301
AT2G27710	10013
AT2G27720	8176
AT2G27730	4930
AT2G27740	34
AT2G27750	1
AT2G27760	383
AT2G27770	218
AT2G27775	349
AT2G27780	0
AT2G27790	139
AT2G27800	101
AT2G27810	1751
AT2G27820	1056
AT2G27830	231
AT2G27840	1015
AT2G27850	0
AT2G27860	7189
AT2G27870	0
AT2G27880	5546
AT2G27900	1935
AT2G27920	2548
AT2G27930	80
AT2G27935	1
AT2G27936	324
AT2G27940	2
AT2G27950	1398
AT2G27960	1161
AT2G27970	663
AT2G27980	912
AT2G27990	102
AT2G28000	4396
AT2G28010	7
AT2G28020	0
AT2G28030	0
AT2G28040	388
AT2G28050	133
AT2G28053	0
AT2G28056	0
AT2G28060	326
AT2G28070	118
AT2G28080	396
AT2G28085	1
AT2G28090	1
AT2G28100	726
AT2G28105	74
AT2G28110	333
AT2G28120	389
AT2G28130	978
AT2G28140	22
AT2G28150	414
AT2G28160	11
AT2G28170	0
AT2G28180	72
AT2G28190	1926
AT2G28200	214
AT2G28210	0
AT2G28220	0
AT2G28225	0
AT2G28230	1059
AT2G28240	484
AT2G28250	498
AT2G28260	16
AT2G28270	0
AT2G28280	0
AT2G28290	3705
AT2G28305	465
AT2G28310	587
AT2G28315	41
AT2G28320	641
AT2G28330	186
AT2G28340	57
AT2G28350	654
AT2G28355	3
AT2G28360	400
AT2G28370	356
AT2G28380	1295
AT2G28390	1242
AT2G28400	96
AT2G28405	1
AT2G28410	73
AT2G28420	2
AT2G28426	5
AT2G28430	1122
AT2G28440	29
AT2G28450	540
AT2G28460	8
AT2G28470	2773
AT2G28480	357
AT2G28490	0
AT2G28500	13
AT2G28510	7
AT2G28520	1864
AT2G28540	1164
AT2G28550	109
AT2G28560	92
AT2G28570	15
AT2G28580	5
AT2G28590	196
AT2G28600	799
AT2G28605	106
AT2G28610	4
AT2G28620	218
AT2G28625	1186
AT2G28630	611
AT2G28640	11
AT2G28650	1848
AT2G28660	26
AT2G28670	33
AT2G28671	6
AT2G28680	227
AT2G28690	39
AT2G28700	8
AT2G28710	7
AT2G28720	307
AT2G28725	0
AT2G28730	0
AT2G28740	3127
AT2G28750	0
AT2G28755	0
AT2G28760	99
AT2G28770	0
AT2G28780	1
AT2G28790	4406
AT2G28800	1797
AT2G28810	410
AT2G28815	17
AT2G28830	122
AT2G28840	2010
AT2G28850	0
AT2G28860	11
AT2G28870	1322
AT2G28880	315
AT2G28890	450
AT2G28900	22825
AT2G28910	3300
AT2G28920	0
AT2G28930	473
AT2G28940	249
AT2G28950	1077
AT2G28960	0
AT2G28970	0
AT2G28980	0
AT2G28990	0
AT2G29000	2
AT2G29010	0
AT2G29020	1006
AT2G29030	0
AT2G29040	271
AT2G29045	3
AT2G29050	2310
AT2G29060	2
AT2G29065	271
AT2G29070	367
AT2G29080	2479
AT2G29090	135
AT2G29100	0
AT2G29110	0
AT2G29120	0
AT2G29125	2
AT2G29130	75
AT2G29140	463
AT2G29150	1
AT2G29160	1
AT2G29165	0
AT2G29170	5
AT2G29180	316
AT2G29190	1326
AT2G29200	489
AT2G29210	1891
AT2G29220	0
AT2G29230	0
AT2G29240	0
AT2G29250	0
AT2G29260	50
AT2G29263	0
AT2G29270	0
AT2G29280	0
AT2G29290	3
AT2G29300	3
AT2G29310	46
AT2G29320	33
AT2G29330	97
AT2G29340	514
AT2G29350	5
AT2G29360	850
AT2G29370	288
AT2G29380	0
AT2G29390	1164
AT2G29400	1541
AT2G29410	192
AT2G29420	69
AT2G29430	0
AT2G29440	32
AT2G29450	643
AT2G29452	0
AT2G29460	2
AT2G29470	0
AT2G29480	0
AT2G29485	0
AT2G29490	2
AT2G29500	35
AT2G29510	1122
AT2G29520	0
AT2G29525	154
AT2G29530	987
AT2G29540	496
AT2G29550	6906
AT2G29560	837
AT2G29570	1062
AT2G29580	448
AT2G29590	228
AT2G29600	1
AT2G29605	0
AT2G29610	0
AT2G29620	3
AT2G29628	0
AT2G29630	3922
AT2G29640	131
AT2G29650	300
AT2G29654	0
AT2G29660	789
AT2G29670	4116
AT2G29679	0
AT2G29680	157
AT2G29690	1051
AT2G29700	1236
AT2G29710	4
AT2G29720	41
AT2G29730	322
AT2G29735	0
AT2G29740	0
AT2G29750	32
AT2G29760	142
AT2G29770	0
AT2G29780	2
AT2G29790	4
AT2G29800	0
AT2G29810	0
AT2G29820	0
AT2G29830	1
AT2G29840	0
AT2G29850	0
AT2G29860	0
AT2G29870	0
AT2G29880	0
AT2G29890	393
AT2G29900	390
AT2G29910	330
AT2G29920	0
AT2G29925	0
AT2G29930	0
AT2G29940	390
AT2G29950	0
AT2G29960	4050
AT2G29970	425
AT2G29980	1353
AT2G29990	458
AT2G29995	30
AT2G30000	257
AT2G30010	2759
AT2G30020	480
AT2G30040	115
AT2G30050	2028
AT2G30060	1557
AT2G30070	1484
AT2G30080	950
AT2G30090	95
AT2G30100	388
AT2G30105	919
AT2G30110	4095
AT2G30115	13
AT2G30120	601
AT2G30130	9
AT2G30140	29
AT2G30150	153
AT2G30160	234
AT2G30170	235
AT2G30180	0
AT2G30190	0
AT2G30200	2133
AT2G30210	0
AT2G30220	3
AT2G30230	41
AT2G30240	0
AT2G30250	2
AT2G30260	830
AT2G30270	390
AT2G30280	574
AT2G30290	1
AT2G30300	27
AT2G30310	5
AT2G30320	343
AT2G30330	611
AT2G30340	0
AT2G30350	299
AT2G30360	0
AT2G30362	7
AT2G30370	7
AT2G30380	21
AT2G30385	0
AT2G30390	913
AT2G30395	1
AT2G30400	203
AT2G30410	1800
AT2G30420	0
AT2G30424	0
AT2G30430	0
AT2G30432	21
AT2G30440	1705
AT2G30450	0
AT2G30460	487
AT2G30470	852
AT2G30480	169
AT2G30490	27418
AT2G30500	1250
AT2G30505	148
AT2G30520	299
AT2G30530	478
AT2G30540	2
AT2G30550	276
AT2G30560	15
AT2G30570	4199
AT2G30575	241
AT2G30580	367
AT2G30590	393
AT2G30600	1228
AT2G30615	1
AT2G30620	4475
AT2G30630	2
AT2G30640	75
AT2G30650	4
AT2G30660	0
AT2G30670	1
AT2G30680	0
AT2G30690	44
AT2G30695	329
AT2G30700	1587
AT2G30710	900
AT2G30720	808
AT2G30730	105
AT2G30740	868
AT2G30750	0
AT2G30760	0
AT2G30766	9
AT2G30770	1
AT2G30780	326
AT2G30790	39
AT2G30800	912
AT2G30810	25331
AT2G30820	23
AT2G30830	4
AT2G30840	0
AT2G30850	0
AT2G30860	538
AT2G30870	3695
AT2G30880	2239
AT2G30890	92
AT2G30900	21
AT2G30910	305
AT2G30920	482
AT2G30925	0
AT2G30930	300
AT2G30933	25
AT2G30940	3
AT2G30942	165
AT2G30945	23
AT2G30950	2336
AT2G30960	136
AT2G30970	2446
AT2G30980	2247
AT2G30984	19
AT2G30985	0
AT2G30990	607
AT2G31005	0
AT2G31010	355
AT2G31018	0
AT2G31020	1
AT2G31030	0
AT2G31035	0
AT2G31040	847
AT2G31050	0
AT2G31060	1317
AT2G31070	782
AT2G31080	0
AT2G31081	0
AT2G31082	0
AT2G31083	10
AT2G31085	1
AT2G31090	1832
AT2G31100	7
AT2G31110	737
AT2G31130	632
AT2G31140	939
AT2G31141	97
AT2G31150	126
AT2G31160	6
AT2G31170	308
AT2G31180	0
AT2G31190	376
AT2G31200	1137
AT2G31210	1
AT2G31215	0
AT2G31220	29
AT2G31230	15
AT2G31240	949
AT2G31250	47
AT2G31260	736
AT2G31265	0
AT2G31270	611
AT2G31280	1383
AT2G31290	319
AT2G31300	152
AT2G31305	338
AT2G31310	0
AT2G31320	376
AT2G31335	0
AT2G31340	273
AT2G31345	0
AT2G31350	1187
AT2G31360	19432
AT2G31370	1469
AT2G31380	119
AT2G31390	4776
AT2G31400	2829
AT2G31410	1516
AT2G31420	0
AT2G31425	10
AT2G31430	26
AT2G31432	0
AT2G31440	1023
AT2G31450	358
AT2G31460	0
AT2G31470	5
AT2G31480	9
AT2G31490	3728
AT2G31500	347
AT2G31510	1557
AT2G31520	0
AT2G31530	519
AT2G31540	0
AT2G31550	0
AT2G31560	92
AT2G31570	4134
AT2G31580	262
AT2G31585	85
AT2G31590	0
AT2G31600	171
AT2G31610	9906
AT2G31620	18
AT2G31625	1
AT2G31650	564
AT2G31660	1787
AT2G31670	3574
AT2G31680	286
AT2G31690	0
AT2G31700	0
AT2G31710	325
AT2G31720	0
AT2G31725	768
AT2G31730	324
AT2G31740	764
AT2G31750	0
AT2G31751	44
AT2G31760	60
AT2G31770	8
AT2G31780	120
AT2G31790	45
AT2G31800	608
AT2G31810	1274
AT2G31820	1707
AT2G31830	25
AT2G31840	548
AT2G31850	0
AT2G31860	1
AT2G31862	0
AT2G31865	31
AT2G31870	150
AT2G31880	254
AT2G31890	226
AT2G31900	51
AT2G31902	13
AT2G31910	2
AT2G31920	22
AT2G31930	10
AT2G31940	47
AT2G31945	1
AT2G31953	277
AT2G31955	374
AT2G31957	2
AT2G31960	3854
AT2G31970	1064
AT2G31980	18
AT2G31981	0
AT2G31985	0
AT2G31990	13
AT2G32000	384
AT2G32010	122
AT2G32020	1
AT2G32030	575
AT2G32040	675
AT2G32050	0
AT2G32060	6088
AT2G32070	930
AT2G32080	2202
AT2G32090	838
AT2G32100	11
AT2G32110	0
AT2G32120	112
AT2G32130	0
AT2G32140	28
AT2G32150	308
AT2G32160	4
AT2G32170	1082
AT2G32179	13
AT2G32180	0
AT2G32190	32
AT2G32200	3
AT2G32210	29
AT2G32220	380
AT2G32230	699
AT2G32235	53
AT2G32240	1653
AT2G32250	351
AT2G32260	1169
AT2G32270	0
AT2G32273	0
AT2G32275	48
AT2G32280	92
AT2G32290	10
AT2G32291	0
AT2G32295	192
AT2G32300	2
AT2G32310	1
AT2G32315	1
AT2G32320	606
AT2G32340	242
AT2G32350	0
AT2G32360	3
AT2G32370	1298
AT2G32380	353
AT2G32390	37
AT2G32400	404
AT2G32410	413
AT2G32415	278
AT2G32430	142
AT2G32440	703
AT2G32450	614
AT2G32460	92
AT2G32470	1
AT2G32480	488
AT2G32487	216
AT2G32490	3
AT2G32500	279
AT2G32510	44
AT2G32520	1900
AT2G32530	9
AT2G32540	19
AT2G32550	324
AT2G32560	682
AT2G32580	1080
AT2G32590	212
AT2G32600	567
AT2G32610	0
AT2G32620	0
AT2G32630	169
AT2G32640	234
AT2G32645	0
AT2G32650	125
AT2G32660	0
AT2G32670	140
AT2G32680	2
AT2G32690	19141
AT2G32698	0
AT2G32700	3282
AT2G32710	474
AT2G32720	7136
AT2G32730	3949
AT2G32740	14
AT2G32750	2915
AT2G32760	561
AT2G32765	790
AT2G32770	338
AT2G32780	87
AT2G32785	0
AT2G32788	1
AT2G32790	165
AT2G32795	221
AT2G32800	57
AT2G32810	2201
AT2G32820	0
AT2G32830	11
AT2G32835	4
AT2G32840	409
AT2G32850	1557
AT2G32860	285
AT2G32870	8
AT2G32880	0
AT2G32885	0
AT2G32890	0
AT2G32900	956
AT2G32905	0
AT2G32910	991
AT2G32920	4429
AT2G32930	473
AT2G32940	235
AT2G32950	771
AT2G32960	63
AT2G32970	487
AT2G32980	669
AT2G32990	45
AT2G33000	11
AT2G33010	6
AT2G33020	2
AT2G33030	0
AT2G33040	6812
AT2G33050	0
AT2G33051	11
AT2G33060	150
AT2G33070	5
AT2G33080	3
AT2G33090	0
AT2G33100	166
AT2G33110	144
AT2G33120	2368
AT2G33130	48
AT2G33140	0
AT2G33150	5565
AT2G33160	32
AT2G33170	720
AT2G33175	0
AT2G33180	99
AT2G33190	0
AT2G33200	9
AT2G33205	5
AT2G33210	1833
AT2G33220	2538
AT2G33230	1
AT2G33233	49
AT2G33240	276
AT2G33250	298
AT2G33255	369
AT2G33260	39
AT2G33270	45
AT2G33280	199
AT2G33290	379
AT2G33300	0
AT2G33310	2415
AT2G33320	736
AT2G33330	497
AT2G33340	2128
AT2G33350	166
AT2G33360	372
AT2G33370	3195
AT2G33380	445
AT2G33385	13
AT2G33390	443
AT2G33400	107
AT2G33410	2519
AT2G33420	343
AT2G33435	715
AT2G33450	519
AT2G33460	81
AT2G33470	2056
AT2G33480	515
AT2G33490	700
AT2G33500	580
AT2G33510	193
AT2G33520	3
AT2G33530	159
AT2G33540	544
AT2G33550	425
AT2G33560	105
AT2G33570	420
AT2G33580	245
AT2G33585	223
AT2G33590	359
AT2G33600	423
AT2G33610	913
AT2G33620	2338
AT2G33630	207
AT2G33640	61
AT2G33650	0
AT2G33655	0
AT2G33660	0
AT2G33670	9
AT2G33680	134
AT2G33685	0
AT2G33690	1
AT2G33700	945
AT2G33705	0
AT2G33707	0
AT2G33710	7
AT2G33720	0
AT2G33730	2386
AT2G33735	177
AT2G33740	954
AT2G33750	365
AT2G33760	72
AT2G33770	3331
AT2G33775	217
AT2G33780	289
AT2G33790	0
AT2G33793	37
AT2G33796	0
AT2G33800	3004
AT2G33810	0
AT2G33815	0
AT2G33820	233
AT2G33830	307
AT2G33835	246
AT2G33840	1043
AT2G33845	233
AT2G33847	29
AT2G33850	40
AT2G33855	146
AT2G33860	904
AT2G33870	2
AT2G33880	108
AT2G33890	0
AT2G33900	0
AT2G33910	0
AT2G33920	0
AT2G33930	0
AT2G33940	0
AT2G33950	0
AT2G33960	0
AT2G33970	1
AT2G33980	219
AT2G33990	935
AT2G34000	3
AT2G34010	231
AT2G34020	41
AT2G34030	7
AT2G34040	1709
AT2G34050	532
AT2G34060	15
AT2G34070	743
AT2G34080	2
AT2G34090	472
AT2G34100	28
AT2G34110	0
AT2G34120	0
AT2G34123	33
AT2G34130	16
AT2G34135	1
AT2G34140	163
AT2G34150	1939
AT2G34160	1059
AT2G34170	857
AT2G34180	47
AT2G34185	24
AT2G34186	0
AT2G34190	327
AT2G34200	1073
AT2G34202	0
AT2G34204	0
AT2G34208	0
AT2G34210	107
AT2G34220	22
AT2G34224	3
AT2G34230	10
AT2G34238	2
AT2G34240	22
AT2G34250	10818
AT2G34260	489
AT2G34270	0
AT2G34280	0
AT2G34290	0
AT2G34300	1110
AT2G34310	583
AT2G34315	1
AT2G34317	0
AT2G34320	2
AT2G34325	32
AT2G34330	0
AT2G34340	51
AT2G34350	0
AT2G34355	884
AT2G34357	1568
AT2G34360	1
AT2G34370	5
AT2G34380	260
AT2G34390	10
AT2G34400	74
AT2G34410	722
AT2G34420	0
AT2G34430	545
AT2G34440	0
AT2G34450	71
AT2G34460	464
AT2G34470	1236
AT2G34480	13038
AT2G34490	346
AT2G34500	3
AT2G34510	231
AT2G34520	1094
AT2G34530	30
AT2G34540	13
AT2G34555	34
AT2G34560	2184
AT2G34570	298
AT2G34580	7
AT2G34585	993
AT2G34590	2141
AT2G34600	20
AT2G34610	3
AT2G34620	273
AT2G34630	470
AT2G34640	837
AT2G34650	200
AT2G34655	15
AT2G34660	858
AT2G34670	94
AT2G34680	2200
AT2G34690	1201
AT2G34700	520
AT2G34710	545
AT2G34720	422
AT2G34730	610
AT2G34740	0
AT2G34750	1407
AT2G34760	2
AT2G34770	305
AT2G34780	619
AT2G34790	75
AT2G34810	34
AT2G34820	0
AT2G34825	0
AT2G34830	2
AT2G34835	0
AT2G34840	388
AT2G34850	2
AT2G34860	567
AT2G34870	738
AT2G34880	63
AT2G34890	127
AT2G34900	744
AT2G34910	3
AT2G34920	35
AT2G34925	2
AT2G34930	183
AT2G34940	3
AT2G34950	0
AT2G34960	18
AT2G34970	813
AT2G34980	113
AT2G34985	0
AT2G34990	47
AT2G35000	27
AT2G35010	1214
AT2G35020	458
AT2G35030	257
AT2G35035	61
AT2G35040	1558
AT2G35050	5900
AT2G35060	325
AT2G35070	10
AT2G35075	3
AT2G35080	0
AT2G35090	0
AT2G35100	567
AT2G35110	1601
AT2G35120	1960
AT2G35130	26
AT2G35140	181
AT2G35150	11
AT2G35155	513
AT2G35160	313
AT2G35170	576
AT2G35180	0
AT2G35190	765
AT2G35200	1
AT2G35210	22
AT2G35215	8
AT2G35220	0
AT2G35230	515
AT2G35240	1145
AT2G35250	435
AT2G35260	1354
AT2G35270	12
AT2G35280	0
AT2G35290	182
AT2G35300	21
AT2G35310	716
AT2G35320	551
AT2G35330	1371
AT2G35340	989
AT2G35343	15
AT2G35345	24
AT2G35350	585
AT2G35360	299
AT2G35370	1015
AT2G35380	0
AT2G35382	1
AT2G35384	3
AT2G35387	2
AT2G35390	425
AT2G35410	586
AT2G35420	3
AT2G35430	235
AT2G35450	480
AT2G35460	0
AT2G35470	895
AT2G35480	199
AT2G35490	1551
AT2G35500	359
AT2G35510	1212
AT2G35520	1104
AT2G35530	602
AT2G35540	342
AT2G35550	164
AT2G35555	0
AT2G35570	6
AT2G35580	0
AT2G35585	185
AT2G35590	0
AT2G35600	49
AT2G35605	644
AT2G35610	3806
AT2G35612	0
AT2G35613	0
AT2G35615	0
AT2G35620	3432
AT2G35630	3087
AT2G35635	3936
AT2G35637	0
AT2G35640	0
AT2G35650	173
AT2G35658	51
AT2G35660	30
AT2G35670	261
AT2G35680	2919
AT2G35690	200
AT2G35700	67
AT2G35710	116
AT2G35720	381
AT2G35730	1
AT2G35733	3
AT2G35736	113
AT2G35738	21
AT2G35740	0
AT2G35742	5
AT2G35743	1
AT2G35744	51
AT2G35747	0
AT2G35750	32
AT2G35760	2876
AT2G35765	220
AT2G35770	5
AT2G35780	2041
AT2G35790	899
AT2G35795	631
AT2G35800	751
AT2G35810	550
AT2G35820	121
AT2G35830	161
AT2G35840	2216
AT2G35850	0
AT2G35859	2
AT2G35860	273
AT2G35880	1137
AT2G35890	45
AT2G35900	615
AT2G35910	25
AT2G35920	806
AT2G35930	20
AT2G35935	0
AT2G35940	405
AT2G35945	1
AT2G35950	36
AT2G35960	261
AT2G35965	0
AT2G35970	0
AT2G35980	0
AT2G35990	0
AT2G36000	449
AT2G36010	235
AT2G36020	302
AT2G36026	7
AT2G36030	0
AT2G36040	1
AT2G36050	426
AT2G36060	2103
AT2G36070	1586
AT2G36080	56
AT2G36090	24
AT2G36100	0
AT2G36110	0
AT2G36120	10
AT2G36130	969
AT2G36140	0
AT2G36145	214
AT2G36150	0
AT2G36160	6276
AT2G36170	3111
AT2G36180	1
AT2G36190	2519
AT2G36200	440
AT2G36210	0
AT2G36220	39
AT2G36230	427
AT2G36240	863
AT2G36250	1714
AT2G36255	0
AT2G36260	0
AT2G36270	449
AT2G36280	0
AT2G36290	1697
AT2G36295	5
AT2G36300	761
AT2G36305	285
AT2G36307	282
AT2G36310	880
AT2G36320	393
AT2G36325	3
AT2G36330	352
AT2G36340	196
AT2G36350	430
AT2G36355	4
AT2G36360	471
AT2G36370	216
AT2G36380	1414
AT2G36390	4578
AT2G36400	137
AT2G36402	0
AT2G36410	981
AT2G36420	842
AT2G36430	105
AT2G36440	0
AT2G36450	0
AT2G36460	6991
AT2G36470	31
AT2G36480	699
AT2G36490	2253
AT2G36500	248
AT2G36510	0
AT2G36520	0
AT2G36530	23848
AT2G36540	3
AT2G36550	17
AT2G36560	103
AT2G36570	271
AT2G36580	2534
AT2G36590	24
AT2G36600	0
AT2G36610	0
AT2G36620	6399
AT2G36630	168
AT2G36640	13
AT2G36650	4
AT2G36660	152
AT2G36670	457
AT2G36680	636
AT2G36690	0
AT2G36695	434
AT2G36700	1
AT2G36710	92
AT2G36720	1130
AT2G36724	3718
AT2G36730	118
AT2G36740	453
AT2G36750	222
AT2G36760	239
AT2G36770	2
AT2G36780	0
AT2G36790	0
AT2G36792	1
AT2G36800	7
AT2G36810	905
AT2G36815	0
AT2G36830	1609
AT2G36835	513
AT2G36840	366
AT2G36850	4796
AT2G36854	0
AT2G36860	0
AT2G36870	10
AT2G36880	11745
AT2G36885	550
AT2G36890	47
AT2G36895	179
AT2G36900	658
AT2G36910	10743
AT2G36920	0
AT2G36930	1006
AT2G36950	170
AT2G36960	580
AT2G36970	2
AT2G36980	70
AT2G36985	1
AT2G36990	661
AT2G37000	7
AT2G37010	5
AT2G37020	573
AT2G37025	129
AT2G37030	1
AT2G37035	813
AT2G37040	12848
AT2G37050	1406
AT2G37060	489
AT2G37070	77
AT2G37080	2411
AT2G37090	23
AT2G37100	4
AT2G37110	2308
AT2G37120	1557
AT2G37125	0
AT2G37130	520
AT2G37140	0
AT2G37150	413
AT2G37160	823
AT2G37170	317
AT2G37180	3604
AT2G37190	6230
AT2G37195	261
AT2G37200	1162
AT2G37210	2
AT2G37220	5637
AT2G37230	1090
AT2G37240	1016
AT2G37250	1706
AT2G37260	1670
AT2G37270	5172
AT2G37280	22
AT2G37290	116
AT2G37300	920
AT2G37310	193
AT2G37320	72
AT2G37330	130
AT2G37340	1036
AT2G37360	0
AT2G37362	0
AT2G37370	16
AT2G37380	23
AT2G37390	88
AT2G37400	809
AT2G37410	2671
AT2G37420	288
AT2G37430	2
AT2G37435	3
AT2G37440	7
AT2G37450	116
AT2G37460	630
AT2G37470	1924
AT2G37480	2152
AT2G37500	960
AT2G37510	116
AT2G37520	751
AT2G37530	18
AT2G37540	855
AT2G37550	1368
AT2G37555	5
AT2G37560	164
AT2G37570	1339
AT2G37580	211
AT2G37585	783
AT2G37590	13
AT2G37600	2826
AT2G37610	6
AT2G37620	1296
AT2G37630	503
AT2G37640	72
AT2G37650	337
AT2G37660	1899
AT2G37670	52
AT2G37678	192
AT2G37680	537
AT2G37690	307
AT2G37700	1
AT2G37710	825
AT2G37720	544
AT2G37730	0
AT2G37740	82
AT2G37750	6
AT2G37760	465
AT2G37770	6
AT2G37780	1
AT2G37790	399
AT2G37800	0
AT2G37805	0
AT2G37810	0
AT2G37820	0
AT2G37830	0
AT2G37840	825
AT2G37860	1362
AT2G37870	3
AT2G37880	16
AT2G37890	180
AT2G37900	9
AT2G37910	1
AT2G37920	266
AT2G37925	3
AT2G37930	116
AT2G37940	723
AT2G37950	15
AT2G37960	69
AT2G37970	56
AT2G37975	454
AT2G37980	41
AT2G37990	1764
AT2G38000	410
AT2G38010	177
AT2G38020	1235
AT2G38025	449
AT2G38030	0
AT2G38040	3497
AT2G38050	343
AT2G38060	173
AT2G38070	80
AT2G38080	160
AT2G38090	1165
AT2G38100	1
AT2G38110	449
AT2G38120	656
AT2G38130	725
AT2G38140	1292
AT2G38150	21
AT2G38152	7
AT2G38160	128
AT2G38170	12358
AT2G38180	998
AT2G38185	639
AT2G38195	66
AT2G38210	17
AT2G38220	409
AT2G38230	452
AT2G38240	3
AT2G38250	72
AT2G38255	753
AT2G38260	384
AT2G38270	368
AT2G38280	1557
AT2G38290	189
AT2G38300	0
AT2G38310	762
AT2G38320	42
AT2G38325	0
AT2G38330	244
AT2G38340	5
AT2G38350	0
AT2G38360	567
AT2G38365	0
AT2G38370	353
AT2G38380	1
AT2G38390	1
AT2G38400	712
AT2G38410	852
AT2G38420	280
AT2G38430	131
AT2G38440	1512
AT2G38450	706
AT2G38460	156
AT2G38465	20
AT2G38470	246
AT2G38480	83
AT2G38490	13
AT2G38500	51
AT2G38510	0
AT2G38520	1
AT2G38530	46
AT2G38540	55776
AT2G38550	1819
AT2G38560	645
AT2G38570	205
AT2G38580	634
AT2G38590	4
AT2G38600	15
AT2G38610	892
AT2G38620	145
AT2G38630	243
AT2G38640	194
AT2G38646	0
AT2G38650	2090
AT2G38660	557
AT2G38670	2378
AT2G38680	599
AT2G38690	0
AT2G38695	164
AT2G38700	1394
AT2G38710	1452
AT2G38720	366
AT2G38730	577
AT2G38740	1201
AT2G38750	89
AT2G38760	106
AT2G38770	1323
AT2G38780	239
AT2G38790	0
AT2G38800	1515
AT2G38810	810
AT2G38820	260
AT2G38823	16
AT2G38830	61
AT2G38840	517
AT2G38860	483
AT2G38870	126
AT2G38880	754
AT2G38890	1
AT2G38900	41631
AT2G38905	26
AT2G38910	9
AT2G38920	3
AT2G38940	3
AT2G38950	722
AT2G38960	610
AT2G38970	121
AT2G38980	137
AT2G38990	0
AT2G38995	48
AT2G39000	276
AT2G39010	1733
AT2G39020	1230
AT2G39030	0
AT2G39040	0
AT2G39050	665
AT2G39060	88
AT2G39080	813
AT2G39090	601
AT2G39100	211
AT2G39110	32
AT2G39120	116
AT2G39130	329
AT2G39140	498
AT2G39160	0
AT2G39170	606
AT2G39175	2
AT2G39180	23
AT2G39190	1056
AT2G39200	0
AT2G39210	66
AT2G39220	745
AT2G39230	48
AT2G39240	23
AT2G39250	5
AT2G39260	1473
AT2G39270	727
AT2G39280	1369
AT2G39290	668
AT2G39300	153
AT2G39310	9
AT2G39320	4
AT2G39330	586
AT2G39340	1412
AT2G39350	214
AT2G39355	0
AT2G39360	272
AT2G39370	8
AT2G39375	3
AT2G39380	0
AT2G39390	4431
AT2G39400	513
AT2G39410	15
AT2G39415	0
AT2G39420	399
AT2G39430	6
AT2G39435	111
AT2G39440	339
AT2G39445	284
AT2G39450	1297
AT2G39460	10259
AT2G39470	256
AT2G39480	612
AT2G39490	0
AT2G39500	443
AT2G39510	5716
AT2G39518	1
AT2G39520	0
AT2G39530	0
AT2G39540	1
AT2G39550	390
AT2G39560	130
AT2G39570	2394
AT2G39580	827
AT2G39590	4
AT2G39600	0
AT2G39610	0
AT2G39620	21
AT2G39630	657
AT2G39640	633
AT2G39650	342
AT2G39660	126
AT2G39670	714
AT2G39675	205
AT2G39681	187
AT2G39690	23
AT2G39700	451
AT2G39705	50
AT2G39710	562
AT2G39720	1098
AT2G39725	381
AT2G39730	7098
AT2G39740	262
AT2G39750	2406
AT2G39760	1340
AT2G39770	3503
AT2G39780	1089
AT2G39782	0
AT2G39790	0
AT2G39795	663
AT2G39800	752
AT2G39805	568
AT2G39810	1026
AT2G39820	31
AT2G39830	499
AT2G39840	664
AT2G39850	69
AT2G39851	0
AT2G39855	8
AT2G39860	0
AT2G39865	0
AT2G39870	1308
AT2G39880	99
AT2G39885	0
AT2G39890	590
AT2G39900	731
AT2G39910	306
AT2G39920	506
AT2G39930	901
AT2G39940	217
AT2G39950	588
AT2G39960	2997
AT2G39970	1832
AT2G39975	0
AT2G39980	46
AT2G39990	2511
AT2G40000	1776
AT2G40004	0
AT2G40008	0
AT2G40010	140
AT2G40020	515
AT2G40030	1261
AT2G40050	1
AT2G40060	4953
AT2G40070	878
AT2G40080	237
AT2G40085	176
AT2G40090	454
AT2G40095	444
AT2G40100	870
AT2G40110	710
AT2G40113	1
AT2G40116	72
AT2G40120	638
AT2G40130	16
AT2G40140	1422
AT2G40150	35
AT2G40160	135
AT2G40165	0
AT2G40170	0
AT2G40180	3
AT2G40190	487
AT2G40200	6
AT2G40205	542
AT2G40210	35
AT2G40220	25
AT2G40230	9
AT2G40240	147
AT2G40250	9
AT2G40260	9
AT2G40270	741
AT2G40280	583
AT2G40290	2578
AT2G40300	786
AT2G40310	0
AT2G40316	744
AT2G40320	167
AT2G40330	1681
AT2G40340	143
AT2G40350	61
AT2G40360	2136
AT2G40370	12
AT2G40380	2148
AT2G40390	0
AT2G40400	567
AT2G40410	714
AT2G40420	328
AT2G40430	1639
AT2G40435	56
AT2G40440	1
AT2G40450	1
AT2G40460	83
AT2G40470	81
AT2G40475	265
AT2G40480	350
AT2G40490	988
AT2G40500	0
AT2G40510	3390
AT2G40520	529
AT2G40530	10
AT2G40540	345
AT2G40550	641
AT2G40560	0
AT2G40570	333
AT2G40580	27
AT2G40590	2288
AT2G40600	927
AT2G40610	214
AT2G40620	421
AT2G40630	273
AT2G40640	297
AT2G40650	940
AT2G40660	1408
AT2G40670	21
AT2G40680	0
AT2G40690	193
AT2G40700	514
AT2G40710	4
AT2G40711	16
AT2G40715	7
AT2G40720	100
AT2G40730	1447
AT2G40740	1
AT2G40745	1
AT2G40750	37
AT2G40760	313
AT2G40765	1515
AT2G40770	457
AT2G40780	245
AT2G40790	10
AT2G40800	948
AT2G40805	0
AT2G40810	171
AT2G40815	299
AT2G40820	1834
AT2G40830	968
AT2G40840	4298
AT2G40850	309
AT2G40860	253
AT2G40880	308
AT2G40890	154
AT2G40900	346
AT2G40910	0
AT2G40920	260
AT2G40925	0
AT2G40930	977
AT2G40935	222
AT2G40940	1435
AT2G40950	1552
AT2G40955	0
AT2G40960	100
AT2G40970	63
AT2G40980	540
AT2G40990	70
AT2G40995	4
AT2G41000	283
AT2G41010	1251
AT2G41020	413
AT2G41040	238
AT2G41050	105
AT2G41060	721
AT2G41070	35
AT2G41080	259
AT2G41082	22
AT2G41090	1389
AT2G41100	521
AT2G41105	5
AT2G41110	373
AT2G41120	10
AT2G41130	159
AT2G41140	1274
AT2G41150	518
AT2G41160	677
AT2G41170	504
AT2G41178	0
AT2G41180	0
AT2G41190	188
AT2G41200	66
AT2G41210	66
AT2G41220	4891
AT2G41225	130
AT2G41230	289
AT2G41231	0
AT2G41240	1
AT2G41250	445
AT2G41260	0
AT2G41270	0
AT2G41280	1
AT2G41290	403
AT2G41300	59
AT2G41310	137
AT2G41312	249
AT2G41330	204
AT2G41340	17
AT2G41342	0
AT2G41350	360
AT2G41355	0
AT2G41360	1
AT2G41370	4
AT2G41375	0
AT2G41380	35
AT2G41390	0
AT2G41391	0
AT2G41400	0
AT2G41410	2039
AT2G41415	0
AT2G41417	0
AT2G41420	2120
AT2G41430	10010
AT2G41440	396
AT2G41445	56
AT2G41450	86
AT2G41451	46
AT2G41460	446
AT2G41470	36
AT2G41473	0
AT2G41475	1945
AT2G41480	20
AT2G41490	630
AT2G41500	608
AT2G41505	9
AT2G41510	8
AT2G41515	0
AT2G41520	871
AT2G41530	1799
AT2G41540	1048
AT2G41550	1771
AT2G41560	500
AT2G41570	1
AT2G41580	0
AT2G41590	0
AT2G41600	633
AT2G41610	0
AT2G41616	0
AT2G41620	1177
AT2G41630	1590
AT2G41640	202
AT2G41650	2334
AT2G41660	29
AT2G41670	209
AT2G41680	823
AT2G41690	5
AT2G41700	967
AT2G41705	765
AT2G41710	512
AT2G41720	335
AT2G41730	4
AT2G41740	2187
AT2G41745	0
AT2G41750	1
AT2G41760	382
AT2G41770	607
AT2G41780	118
AT2G41790	1593
AT2G41800	7
AT2G41810	2
AT2G41820	691
AT2G41830	1034
AT2G41835	183
AT2G41840	14494
AT2G41850	0
AT2G41860	87
AT2G41870	79
AT2G41880	301
AT2G41890	783
AT2G41900	2111
AT2G41905	710
AT2G41910	1
AT2G41920	0
AT2G41930	0
AT2G41940	960
AT2G41945	571
AT2G41950	394
AT2G41960	1148
AT2G41970	7
AT2G41980	941
AT2G41990	5273
AT2G41997	0
AT2G42000	0
AT2G42005	168
AT2G42010	1632
AT2G42020	0
AT2G42030	1088
AT2G42040	800
AT2G42050	0
AT2G42060	13
AT2G42065	0
AT2G42070	477
AT2G42080	324
AT2G42090	160
AT2G42100	193
AT2G42110	100
AT2G42120	522
AT2G42130	688
AT2G42140	3
AT2G42150	7
AT2G42160	558
AT2G42170	2
AT2G42180	1
AT2G42190	699
AT2G42200	72
AT2G42210	3312
AT2G42220	951
AT2G42230	1184
AT2G42240	384
AT2G42247	19
AT2G42250	0
AT2G42260	157
AT2G42270	589
AT2G42280	127
AT2G42290	224
AT2G42300	1344
AT2G42310	1312
AT2G42320	868
AT2G42330	333
AT2G42340	75
AT2G42350	0
AT2G42360	0
AT2G42365	88
AT2G42370	0
AT2G42380	208
AT2G42388	2
AT2G42390	589
AT2G42395	115
AT2G42400	671
AT2G42410	3
AT2G42420	0
AT2G42425	0
AT2G42430	3
AT2G42440	0
AT2G42450	255
AT2G42455	0
AT2G42460	18
AT2G42465	7
AT2G42470	1
AT2G42475	0
AT2G42480	1
AT2G42485	56
AT2G42490	2791
AT2G42500	2176
AT2G42510	88
AT2G42520	1319
AT2G42530	231
AT2G42540	260
AT2G42550	0
AT2G42560	0
AT2G42570	272
AT2G42580	1352
AT2G42590	3344
AT2G42600	5732
AT2G42610	24
AT2G42620	827
AT2G42640	232
AT2G42650	204
AT2G42660	5
AT2G42670	1261
AT2G42680	5246
AT2G42690	295
AT2G42700	738
AT2G42710	760
AT2G42720	87
AT2G42725	2
AT2G42730	28
AT2G42740	485
AT2G42750	483
AT2G42760	213
AT2G42770	309
AT2G42780	633
AT2G42790	1208
AT2G42800	11
AT2G42810	1358
AT2G42820	78
AT2G42830	2625
AT2G42835	16
AT2G42840	3528
AT2G42850	180
AT2G42860	1576
AT2G42865	69
AT2G42870	20
AT2G42880	1576
AT2G42885	71
AT2G42890	276
AT2G42900	30
AT2G42910	1401
AT2G42920	134
AT2G42930	0
AT2G42940	0
AT2G42950	154
AT2G42955	5
AT2G42960	95
AT2G42970	0
AT2G42975	131
AT2G42980	24
AT2G42990	1
AT2G43000	3
AT2G43010	94
AT2G43020	1448
AT2G43030	1865
AT2G43040	470
AT2G43050	23
AT2G43060	2504
AT2G43070	1857
AT2G43080	998
AT2G43090	2994
AT2G43100	18
AT2G43110	594
AT2G43120	54
AT2G43130	626
AT2G43137	3
AT2G43138	0
AT2G43139	2
AT2G43140	1
AT2G43141	0
AT2G43150	16561
AT2G43160	2306
AT2G43180	179
AT2G43190	190
AT2G43200	473
AT2G43210	867
AT2G43220	2
AT2G43230	209
AT2G43235	227
AT2G43240	358
AT2G43250	379
AT2G43255	0
AT2G43260	441
AT2G43261	153
AT2G43270	14
AT2G43280	495
AT2G43290	1978
AT2G43300	0
AT2G43310	42
AT2G43320	411
AT2G43330	197
AT2G43340	276
AT2G43350	1147
AT2G43360	2257
AT2G43370	290
AT2G43375	161
AT2G43386	2
AT2G43390	1
AT2G43400	505
AT2G43410	872
AT2G43420	1608
AT2G43430	961
AT2G43440	7
AT2G43445	3
AT2G43450	0
AT2G43460	10239
AT2G43465	113
AT2G43470	7
AT2G43480	0
AT2G43490	737
AT2G43500	254
AT2G43510	11
AT2G43520	5
AT2G43530	13627
AT2G43535	1062
AT2G43540	181
AT2G43550	793
AT2G43560	583
AT2G43570	13
AT2G43580	0
AT2G43590	1
AT2G43600	0
AT2G43610	5
AT2G43620	8
AT2G43630	724
AT2G43640	804
AT2G43650	1081
AT2G43660	1110
AT2G43670	756
AT2G43680	3997
AT2G43690	121
AT2G43700	65
AT2G43710	3175
AT2G43720	208
AT2G43730	1
AT2G43740	0
AT2G43745	57
AT2G43750	1896
AT2G43760	1466
AT2G43770	792
AT2G43780	528
AT2G43790	1465
AT2G43795	2
AT2G43800	229
AT2G43810	1300
AT2G43820	7
AT2G43830	27
AT2G43840	50
AT2G43850	81
AT2G43860	0
AT2G43865	0
AT2G43870	22
AT2G43880	0
AT2G43890	0
AT2G43900	362
AT2G43910	206
AT2G43920	1
AT2G43930	11
AT2G43932	3
AT2G43940	737
AT2G43945	565
AT2G43950	1675
AT2G43960	14
AT2G43970	3406
AT2G43980	911
AT2G43990	134
AT2G44000	46
AT2G44010	6
AT2G44020	273
AT2G44030	2
AT2G44040	334
AT2G44050	1215
AT2G44060	9043
AT2G44065	694
AT2G44070	0
AT2G44080	648
AT2G44090	1312
AT2G44100	3565
AT2G44110	4
AT2G44120	5638
AT2G44130	0
AT2G44140	623
AT2G44150	641
AT2G44160	2459
AT2G44170	18
AT2G44175	0
AT2G44180	601
AT2G44190	57
AT2G44195	1
AT2G44198	0
AT2G44200	545
AT2G44210	1240
AT2G44220	0
AT2G44230	141
AT2G44240	272
AT2G44250	180
AT2G44255	1
AT2G44260	0
AT2G44270	581
AT2G44280	214
AT2G44290	86
AT2G44300	63
AT2G44310	1681
AT2G44320	1
AT2G44330	10
AT2G44340	0
AT2G44350	2670
AT2G44360	543
AT2G44370	0
AT2G44380	0
AT2G44383	0
AT2G44390	0
AT2G44400	111
AT2G44410	1156
AT2G44420	365
AT2G44430	814
AT2G44440	508
AT2G44450	1777
AT2G44460	427
AT2G44470	2796
AT2G44480	18
AT2G44490	457
AT2G44500	591
AT2G44510	228
AT2G44520	977
AT2G44525	897
AT2G44530	1249
AT2G44540	2417
AT2G44550	307
AT2G44560	90
AT2G44570	0
AT2G44578	9
AT2G44580	139
AT2G44581	12
AT2G44590	236
AT2G44600	57
AT2G44610	2354
AT2G44620	2299
AT2G44630	64
AT2G44640	512
AT2G44650	1393
AT2G44660	937
AT2G44670	5460
AT2G44680	1511
AT2G44690	747
AT2G44700	67
AT2G44710	859
AT2G44730	1157
AT2G44735	67
AT2G44740	77
AT2G44745	13
AT2G44750	246
AT2G44760	638
AT2G44770	1093
AT2G44780	0
AT2G44790	14
AT2G44798	15
AT2G44800	0
AT2G44810	34
AT2G44820	566
AT2G44830	597
AT2G44840	86
AT2G44850	125
AT2G44860	2202
AT2G44870	809
AT2G44880	24
AT2G44890	1
AT2G44900	742
AT2G44910	46
AT2G44920	261
AT2G44925	126
AT2G44930	13
AT2G44940	364
AT2G44950	980
AT2G44970	903
AT2G44980	164
AT2G44990	1
AT2G44993	0
AT2G44995	18
AT2G45000	545
AT2G45010	766
AT2G45020	0
AT2G45023	86
AT2G45030	719
AT2G45040	5
AT2G45050	12
AT2G45060	763
AT2G45070	5799
AT2G45080	11
AT2G45090	0
AT2G45100	291
AT2G45110	753
AT2G45120	41
AT2G45130	0
AT2G45135	43
AT2G45140	1076
AT2G45150	212
AT2G45160	385
AT2G45170	311
AT2G45180	308
AT2G45190	109
AT2G45200	1535
AT2G45210	39
AT2G45220	142
AT2G45230	0
AT2G45240	974
AT2G45243	0
AT2G45245	82
AT2G45250	488
AT2G45260	526
AT2G45270	316
AT2G45280	183
AT2G45290	3632
AT2G45300	3199
AT2G45310	0
AT2G45315	0
AT2G45320	188
AT2G45330	442
AT2G45340	348
AT2G45350	52
AT2G45360	191
AT2G45380	1173
AT2G45390	0
AT2G45400	486
AT2G45403	10
AT2G45405	6
AT2G45406	0
AT2G45410	2
AT2G45420	39
AT2G45430	57
AT2G45440	951
AT2G45450	24
AT2G45460	468
AT2G45470	9019
AT2G45480	36
AT2G45490	113
AT2G45500	525
AT2G45510	252
AT2G45520	1653
AT2G45530	38
AT2G45540	2704
AT2G45550	0
AT2G45560	69
AT2G45570	10
AT2G45580	1
AT2G45590	1089
AT2G45600	119
AT2G45610	14
AT2G45620	1774
AT2G45630	176
AT2G45640	1675
AT2G45650	744
AT2G45660	41
AT2G45670	1158
AT2G45680	0
AT2G45685	0
AT2G45690	381
AT2G45695	720
AT2G45700	780
AT2G45710	1105
AT2G45720	119
AT2G45730	369
AT2G45740	825
AT2G45750	1189
AT2G45760	2
AT2G45770	428
AT2G45780	4
AT2G45790	1198
AT2G45800	23
AT2G45810	1545
AT2G45820	1795
AT2G45830	40
AT2G45840	3773
AT2G45850	75
AT2G45860	950
AT2G45870	390
AT2G45880	568
AT2G45890	3
AT2G45900	45
AT2G45910	676
AT2G45920	110
AT2G45930	24
AT2G45940	16
AT2G45950	215
AT2G45960	4824
AT2G45970	2095
AT2G45980	952
AT2G45990	1135
AT2G46000	650
AT2G46020	3360
AT2G46030	750
AT2G46040	434
AT2G46050	18
AT2G46060	429
AT2G46070	28
AT2G46080	1144
AT2G46090	458
AT2G46100	83
AT2G46110	349
AT2G46120	0
AT2G46130	2
AT2G46140	561
AT2G46150	2215
AT2G46160	937
AT2G46170	762
AT2G46180	950
AT2G46190	0
AT2G46192	12
AT2G46200	327
AT2G46210	2
AT2G46220	274
AT2G46225	1776
AT2G46230	1185
AT2G46240	453
AT2G46250	92
AT2G46255	2
AT2G46260	519
AT2G46270	1308
AT2G46280	2948
AT2G46290	421
AT2G46300	15
AT2G46308	0
AT2G46310	127
AT2G46320	277
AT2G46330	893
AT2G46340	602
AT2G46360	70
AT2G46370	2548
AT2G46375	9
AT2G46380	53
AT2G46390	2717
AT2G46400	218
AT2G46410	397
AT2G46420	1278
AT2G46430	77
AT2G46440	1
AT2G46450	57
AT2G46455	39
AT2G46460	0
AT2G46470	893
AT2G46480	11
AT2G46490	1045
AT2G46493	0
AT2G46494	0
AT2G46495	0
AT2G46500	1878
AT2G46505	2533
AT2G46510	551
AT2G46520	1374
AT2G46530	110
AT2G46535	96
AT2G46540	1843
AT2G46550	1150
AT2G46560	2219
AT2G46567	0
AT2G46570	4
AT2G46572	5
AT2G46580	548
AT2G46590	533
AT2G46600	486
AT2G46610	314
AT2G46620	855
AT2G46630	174
AT2G46640	2
AT2G46650	71
AT2G46660	80
AT2G46670	1
AT2G46680	643
AT2G46685	0
AT2G46690	59
AT2G46700	808
AT2G46710	109
AT2G46720	2401
AT2G46730	30
AT2G46735	111
AT2G46740	0
AT2G46750	0
AT2G46760	1
AT2G46765	1
AT2G46770	55
AT2G46780	491
AT2G46790	52
AT2G46800	3232
AT2G46810	938
AT2G46820	1904
AT2G46830	186
AT2G46840	1
AT2G46850	12
AT2G46860	53
AT2G46870	140
AT2G46880	2
AT2G46890	258
AT2G46900	659
AT2G46910	190
AT2G46915	1005
AT2G46920	1072
AT2G46930	1357
AT2G46940	1
AT2G46950	709
AT2G46960	43314
AT2G46970	87
AT2G46980	489
AT2G46990	13
AT2G46995	0
AT2G47000	120
AT2G47010	828
AT2G47015	0
AT2G47020	215
AT2G47030	1141
AT2G47040	2391
AT2G47050	858
AT2G47060	648
AT2G47070	2529
AT2G47090	504
AT2G47100	0
AT2G47110	7327
AT2G47115	3721
AT2G47120	3
AT2G47130	2
AT2G47140	0
AT2G47150	0
AT2G47160	540
AT2G47170	6357
AT2G47180	24
AT2G47190	8
AT2G47200	0
AT2G47210	961
AT2G47220	101
AT2G47230	530
AT2G47240	10479
AT2G47245	1
AT2G47250	1138
AT2G47260	36
AT2G47270	17
AT2G47275	0
AT2G47280	6
AT2G47300	116
AT2G47310	301
AT2G47320	3213
AT2G47330	1111
AT2G47340	33
AT2G47350	649
AT2G47360	7
AT2G47370	203
AT2G47380	1473
AT2G47390	1830
AT2G47400	3262
AT2G47410	1015
AT2G47420	624
AT2G47430	4
AT2G47440	2970
AT2G47450	703
AT2G47460	671
AT2G47470	15675
AT2G47480	17
AT2G47485	770
AT2G47490	971
AT2G47500	717
AT2G47510	2752
AT2G47520	5
AT2G47530	0
AT2G47540	0
AT2G47550	0
AT2G47560	22
AT2G47570	0
AT2G47580	610
AT2G47585	0
AT2G47590	1684
AT2G47600	701
AT2G47610	9624
AT2G47620	529
AT2G47630	1251
AT2G47640	1102
AT2G47650	2514
AT2G47670	2
AT2G47680	73
AT2G47690	2077
AT2G47700	699
AT2G47710	2691
AT2G47720	0
AT2G47730	2257
AT2G47740	0
AT2G47750	314
AT2G47760	1101
AT2G47770	7
AT2G47780	14
AT2G47790	762
AT2G47800	224
AT2G47810	38
AT2G47820	111
AT2G47830	539
AT2G47840	723
AT2G47844	1
AT2G47850	1381
AT2G47860	103
AT2G47870	0
AT2G47880	0
AT2G47885	0
AT2G47890	47
AT2G47895	20169
AT2G47900	662
AT2G47910	109
AT2G47920	27
AT2G47930	89
AT2G47935	0
AT2G47940	1018
AT2G47950	0
AT2G47960	1309
AT2G47970	1449
AT2G47980	2062
AT2G47990	379
AT2G48000	380
AT2G48010	237
AT2G48020	203
AT2G48030	3344
AT2G48060	1667
AT2G48070	390
AT2G48075	5
AT2G48080	17
AT2G48090	17
AT2G48100	1035
AT2G48110	816
AT2G48120	571
AT2G48121	4
AT2G48130	0
AT2G48140	4
AT2G48150	10
AT2G48160	1710
AT3G00970	4
AT3G00975	2
AT3G00980	0
AT3G00985	0
AT3G00995	0
AT3G01005	0
AT3G01010	0
AT3G01015	33
AT3G01020	7
AT3G01025	4
AT3G01030	0
AT3G01035	0
AT3G01040	458
AT3G01045	0
AT3G01050	737
AT3G01055	0
AT3G01060	207
AT3G01065	0
AT3G01070	271
AT3G01075	0
AT3G01080	0
AT3G01085	182
AT3G01090	2760
AT3G01095	0
AT3G01100	837
AT3G01105	0
AT3G01115	1
AT3G01120	4151
AT3G01125	0
AT3G01130	1652
AT3G01135	0
AT3G01140	13
AT3G01142	12
AT3G01145	0
AT3G01150	573
AT3G01155	0
AT3G01160	869
AT3G01165	0
AT3G01170	276
AT3G01175	2
AT3G01180	1136
AT3G01185	0
AT3G01190	5
AT3G01195	0
AT3G01200	140
AT3G01202	0
AT3G01205	0
AT3G01210	207
AT3G01215	0
AT3G01220	5
AT3G01225	0
AT3G01230	377
AT3G01235	6
AT3G01240	838
AT3G01250	23
AT3G01255	0
AT3G01260	0
AT3G01270	1888
AT3G01275	0
AT3G01280	3541
AT3G01285	10
AT3G01290	7
AT3G01295	68
AT3G01300	724
AT3G01305	0
AT3G01310	2732
AT3G01311	8
AT3G01313	0
AT3G01315	0
AT3G01316	0
AT3G01319	0
AT3G01320	1677
AT3G01322	114
AT3G01323	2517
AT3G01324	956
AT3G01325	2696
AT3G01326	907
AT3G01327	1811
AT3G01328	658
AT3G01329	1791
AT3G01330	257
AT3G01331	8
AT3G01340	1611
AT3G01345	9
AT3G01350	60
AT3G01360	482
AT3G01365	0
AT3G01370	759
AT3G01375	7
AT3G01380	915
AT3G01385	0
AT3G01390	3727
AT3G01395	0
AT3G01400	416
AT3G01410	439
AT3G01415	354
AT3G01420	1
AT3G01425	15
AT3G01430	236
AT3G01435	404
AT3G01440	112
AT3G01445	0
AT3G01450	473
AT3G01460	1143
AT3G01470	77
AT3G01475	0
AT3G01480	916
AT3G01485	0
AT3G01490	10
AT3G01495	0
AT3G01500	2476
AT3G01505	0
AT3G01510	305
AT3G01513	1
AT3G01515	0
AT3G01516	13
AT3G01520	2305
AT3G01525	0
AT3G01530	1
AT3G01535	0
AT3G01540	3206
AT3G01545	0
AT3G01550	17
AT3G01555	0
AT3G01560	1092
AT3G01565	0
AT3G01570	18
AT3G01572	3
AT3G01575	0
AT3G01580	37
AT3G01585	0
AT3G01590	1046
AT3G01595	0
AT3G01600	62
AT3G01605	1
AT3G01610	541
AT3G01615	0
AT3G01620	3
AT3G01625	0
AT3G01630	39
AT3G01635	3
AT3G01640	927
AT3G01645	0
AT3G01650	623
AT3G01655	0
AT3G01660	53
AT3G01665	0
AT3G01670	190
AT3G01675	0
AT3G01680	47
AT3G01690	811
AT3G01695	0
AT3G01700	400
AT3G01705	0
AT3G01710	37
AT3G01715	0
AT3G01720	1099
AT3G01730	0
AT3G01735	0
AT3G01740	1370
AT3G01745	1
AT3G01750	247
AT3G01755	0
AT3G01760	0
AT3G01765	0
AT3G01770	1604
AT3G01775	0
AT3G01780	1643
AT3G01785	0
AT3G01790	898
AT3G01795	9
AT3G01800	441
AT3G01805	0
AT3G01810	893
AT3G01815	0
AT3G01820	736
AT3G01830	3
AT3G01835	1
AT3G01840	19
AT3G01845	2
AT3G01850	587
AT3G01855	0
AT3G01860	111
AT3G01865	0
AT3G01870	140
AT3G01880	19
AT3G01885	8
AT3G01890	299
AT3G01895	0
AT3G01900	0
AT3G01905	0
AT3G01910	3168
AT3G01915	0
AT3G01920	164
AT3G01925	0
AT3G01930	202
AT3G01935	0
AT3G01940	10
AT3G01945	1
AT3G01950	0
AT3G01960	1
AT3G01961	0
AT3G01965	3
AT3G01970	14
AT3G01975	0
AT3G01980	657
AT3G01985	0
AT3G01990	11
AT3G01995	0
AT3G02000	0
AT3G02010	0
AT3G02015	0
AT3G02020	107
AT3G02025	0
AT3G02030	184
AT3G02035	3
AT3G02040	961
AT3G02045	0
AT3G02050	2247
AT3G02055	0
AT3G02060	611
AT3G02065	544
AT3G02070	463
AT3G02075	0
AT3G02080	6306
AT3G02085	0
AT3G02090	5302
AT3G02095	0
AT3G02100	0
AT3G02105	0
AT3G02110	1578
AT3G02115	0
AT3G02120	126
AT3G02125	0
AT3G02130	951
AT3G02135	0
AT3G02140	758
AT3G02145	0
AT3G02150	4
AT3G02155	0
AT3G02160	48
AT3G02165	1
AT3G02170	183
AT3G02180	1733
AT3G02190	1004
AT3G02195	0
AT3G02200	2029
AT3G02205	0
AT3G02210	159
AT3G02215	0
AT3G02220	1026
AT3G02225	6
AT3G02230	7463
AT3G02235	0
AT3G02240	0
AT3G02242	0
AT3G02245	0
AT3G02250	764
AT3G02255	0
AT3G02260	3820
AT3G02265	0
AT3G02270	16
AT3G02275	0
AT3G02280	377
AT3G02285	8
AT3G02290	138
AT3G02295	0
AT3G02300	1003
AT3G02305	0
AT3G02310	5819
AT3G02315	0
AT3G02320	460
AT3G02325	0
AT3G02330	59
AT3G02335	1
AT3G02340	499
AT3G02345	82
AT3G02350	2523
AT3G02360	7462
AT3G02365	0
AT3G02370	79
AT3G02380	59
AT3G02385	0
AT3G02390	0
AT3G02395	0
AT3G02400	0
AT3G02405	0
AT3G02410	41
AT3G02415	0
AT3G02420	1535
AT3G02425	0
AT3G02430	0
AT3G02435	11
AT3G02440	4
AT3G02445	8
AT3G02450	536
AT3G02455	1
AT3G02460	1110
AT3G02465	1
AT3G02470	99251
AT3G02475	0
AT3G02480	7
AT3G02485	1
AT3G02490	434
AT3G02493	1
AT3G02495	3
AT3G02500	107
AT3G02505	0
AT3G02510	337
AT3G02515	0
AT3G02520	3127
AT3G02525	5
AT3G02530	2109
AT3G02535	0
AT3G02540	1584
AT3G02545	9
AT3G02550	3046
AT3G02555	408
AT3G02560	4369
AT3G02565	0
AT3G02570	814
AT3G02575	0
AT3G02580	1080
AT3G02585	2
AT3G02590	5
AT3G02595	0
AT3G02600	1880
AT3G02605	0
AT3G02610	15
AT3G02615	0
AT3G02620	20
AT3G02625	0
AT3G02630	2470
AT3G02635	0
AT3G02640	283
AT3G02645	1
AT3G02650	724
AT3G02655	0
AT3G02660	344
AT3G02665	0
AT3G02670	1037
AT3G02673	0
AT3G02677	41
AT3G02680	328
AT3G02685	0
AT3G02690	466
AT3G02695	0
AT3G02700	736
AT3G02705	0
AT3G02710	1256
AT3G02715	0
AT3G02720	537
AT3G02725	0
AT3G02730	1004
AT3G02735	0
AT3G02740	781
AT3G02745	0
AT3G02750	781
AT3G02755	0
AT3G02760	2473
AT3G02765	0
AT3G02770	371
AT3G02775	0
AT3G02780	1780
AT3G02785	0
AT3G02790	0
AT3G02795	0
AT3G02800	239
AT3G02805	0
AT3G02810	314
AT3G02815	0
AT3G02820	323
AT3G02825	0
AT3G02830	4608
AT3G02832	20
AT3G02835	0
AT3G02840	6
AT3G02845	0
AT3G02850	1
AT3G02855	0
AT3G02860	567
AT3G02870	1352
AT3G02875	3575
AT3G02880	2740
AT3G02885	13
AT3G02890	770
AT3G02895	3
AT3G02900	689
AT3G02905	0
AT3G02910	0
AT3G02915	0
AT3G02920	448
AT3G02925	0
AT3G02930	452
AT3G02935	0
AT3G02940	2
AT3G02945	0
AT3G02950	658
AT3G02955	0
AT3G02960	0
AT3G02970	142
AT3G02975	0
AT3G02980	178
AT3G02985	0
AT3G02990	134
AT3G02995	0
AT3G03000	8
AT3G03005	2
AT3G03010	438
AT3G03020	291
AT3G03025	4
AT3G03030	181
AT3G03035	0
AT3G03040	614
AT3G03045	0
AT3G03050	1164
AT3G03055	0
AT3G03060	478
AT3G03065	0
AT3G03070	2811
AT3G03075	0
AT3G03080	0
AT3G03085	1
AT3G03090	452
AT3G03095	0
AT3G03100	4309
AT3G03105	3
AT3G03110	735
AT3G03115	0
AT3G03120	471
AT3G03125	1
AT3G03130	310
AT3G03135	2
AT3G03140	529
AT3G03145	0
AT3G03150	2805
AT3G03155	0
AT3G03160	1433
AT3G03165	14
AT3G03170	23
AT3G03175	0
AT3G03180	189
AT3G03190	0
AT3G03195	0
AT3G03200	12
AT3G03205	0
AT3G03210	432
AT3G03215	0
AT3G03220	646
AT3G03225	6
AT3G03230	74
AT3G03235	0
AT3G03240	95
AT3G03245	0
AT3G03250	6855
AT3G03255	0
AT3G03260	556
AT3G03265	6
AT3G03270	4746
AT3G03272	0
AT3G03275	2
AT3G03280	5
AT3G03285	0
AT3G03290	0
AT3G03295	0
AT3G03300	835
AT3G03305	712
AT3G03310	657
AT3G03320	400
AT3G03325	0
AT3G03330	878
AT3G03335	0
AT3G03340	865
AT3G03341	1
AT3G03345	0
AT3G03350	133
AT3G03355	0
AT3G03360	300
AT3G03365	0
AT3G03370	48
AT3G03375	0
AT3G03380	2130
AT3G03385	0
AT3G03400	8
AT3G03405	1
AT3G03410	32
AT3G03415	0
AT3G03420	356
AT3G03425	0
AT3G03430	29
AT3G03435	0
AT3G03440	159
AT3G03445	0
AT3G03450	1800
AT3G03455	0
AT3G03460	315
AT3G03465	2
AT3G03470	1069
AT3G03475	10
AT3G03480	1
AT3G03490	502
AT3G03495	0
AT3G03500	1
AT3G03505	0
AT3G03510	1
AT3G03515	0
AT3G03520	184
AT3G03525	1
AT3G03530	9
AT3G03535	1
AT3G03540	0
AT3G03550	302
AT3G03555	0
AT3G03560	1012
AT3G03570	602
AT3G03580	195
AT3G03585	0
AT3G03590	319
AT3G03595	0
AT3G03600	875
AT3G03605	15
AT3G03610	411
AT3G03615	0
AT3G03620	0
AT3G03625	0
AT3G03630	210
AT3G03635	0
AT3G03640	922
AT3G03645	0
AT3G03650	13
AT3G03655	0
AT3G03660	6
AT3G03665	0
AT3G03670	16
AT3G03675	0
AT3G03680	377
AT3G03685	0
AT3G03690	38
AT3G03695	1
AT3G03700	0
AT3G03702	16
AT3G03705	0
AT3G03710	568
AT3G03715	0
AT3G03720	778
AT3G03725	1
AT3G03726	5
AT3G03730	0
AT3G03735	0
AT3G03740	1347
AT3G03745	0
AT3G03750	0
AT3G03755	0
AT3G03760	212
AT3G03765	0
AT3G03770	696
AT3G03773	659
AT3G03775	0
AT3G03776	5
AT3G03780	2652
AT3G03785	0
AT3G03790	1526
AT3G03795	0
AT3G03800	74
AT3G03805	16
AT3G03810	494
AT3G03815	4
AT3G03820	9
AT3G03825	1
AT3G03826	0
AT3G03828	453
AT3G03830	5
AT3G03835	0
AT3G03840	11
AT3G03845	0
AT3G03847	0
AT3G03850	10
AT3G03852	0
AT3G03855	94
AT3G03860	1023
AT3G03865	1
AT3G03870	212
AT3G03875	0
AT3G03880	442
AT3G03890	582
AT3G03895	0
AT3G03900	177
AT3G03905	0
AT3G03910	65
AT3G03915	0
AT3G03920	1750
AT3G03925	0
AT3G03930	28
AT3G03935	0
AT3G03940	2234
AT3G03945	0
AT3G03950	508
AT3G03955	0
AT3G03960	3140
AT3G03965	24
AT3G03970	251
AT3G03975	0
AT3G03980	593
AT3G03985	0
AT3G03990	3404
AT3G03995	0
AT3G04000	100
AT3G04005	0
AT3G04010	69
AT3G04015	0
AT3G04020	190
AT3G04025	0
AT3G04030	18
AT3G04035	1
AT3G04040	152
AT3G04045	0
AT3G04050	8
AT3G04055	5
AT3G04060	13
AT3G04065	2
AT3G04070	5
AT3G04080	879
AT3G04085	1
AT3G04090	3715
AT3G04095	0
AT3G04100	14
AT3G04110	0
AT3G04115	0
AT3G04120	16563
AT3G04125	0
AT3G04130	248
AT3G04135	0
AT3G04140	24
AT3G04145	0
AT3G04150	0
AT3G04155	4
AT3G04160	304
AT3G04165	9
AT3G04170	0
AT3G04175	12
AT3G04180	0
AT3G04181	20
AT3G04184	5
AT3G04185	0
AT3G04190	0
AT3G04195	0
AT3G04200	0
AT3G04205	1
AT3G04210	29
AT3G04215	0
AT3G04220	1
AT3G04225	0
AT3G04230	593
AT3G04235	0
AT3G04240	1758
AT3G04245	0
AT3G04250	0
AT3G04255	0
AT3G04260	1573
AT3G04265	0
AT3G04270	9
AT3G04275	5
AT3G04280	5963
AT3G04285	19
AT3G04290	172
AT3G04295	1
AT3G04300	930
AT3G04305	0
AT3G04310	268
AT3G04315	0
AT3G04320	0
AT3G04325	0
AT3G04330	13
AT3G04335	0
AT3G04340	1688
AT3G04345	0
AT3G04350	682
AT3G04355	4
AT3G04360	128
AT3G04365	0
AT3G04370	0
AT3G04375	0
AT3G04380	329
AT3G04385	0
AT3G04390	0
AT3G04395	0
AT3G04400	15522
AT3G04405	0
AT3G04410	0
AT3G04415	0
AT3G04420	9
AT3G04425	0
AT3G04430	4
AT3G04435	0
AT3G04440	0
AT3G04443	3
AT3G04445	0
AT3G04450	66
AT3G04455	0
AT3G04460	438
AT3G04470	1640
AT3G04475	0
AT3G04480	381
AT3G04485	66
AT3G04490	749
AT3G04495	0
AT3G04500	830
AT3G04505	0
AT3G04510	1
AT3G04515	0
AT3G04520	246
AT3G04525	0
AT3G04530	15
AT3G04535	0
AT3G04540	11
AT3G04545	0
AT3G04550	400
AT3G04555	0
AT3G04560	476
AT3G04565	0
AT3G04570	7
AT3G04575	0
AT3G04580	344
AT3G04585	0
AT3G04590	711
AT3G04595	0
AT3G04600	1276
AT3G04605	934
AT3G04610	1240
AT3G04615	0
AT3G04620	199
AT3G04625	0
AT3G04630	206
AT3G04635	0
AT3G04640	285
AT3G04645	0
AT3G04650	297
AT3G04655	0
AT3G04660	35
AT3G04665	0
AT3G04670	579
AT3G04675	0
AT3G04680	711
AT3G04685	0
AT3G04690	181
AT3G04695	0
AT3G04700	50
AT3G04705	1
AT3G04710	597
AT3G04715	3
AT3G04717	5
AT3G04720	383
AT3G04725	0
AT3G04730	1422
AT3G04735	5
AT3G04740	1180
AT3G04745	0
AT3G04750	368
AT3G04755	21
AT3G04760	451
AT3G04765	0
AT3G04770	465
AT3G04775	4
AT3G04780	1450
AT3G04785	0
AT3G04790	1032
AT3G04795	0
AT3G04800	18
AT3G04805	0
AT3G04810	298
AT3G04815	0
AT3G04820	357
AT3G04825	0
AT3G04830	1558
AT3G04835	0
AT3G04840	10230
AT3G04845	0
AT3G04850	120
AT3G04854	1
AT3G04855	0
AT3G04860	216
AT3G04870	1357
AT3G04875	0
AT3G04880	515
AT3G04890	339
AT3G04895	2
AT3G04900	0
AT3G04903	0
AT3G04905	0
AT3G04910	509
AT3G04915	0
AT3G04920	7802
AT3G04925	0
AT3G04930	2023
AT3G04935	0
AT3G04940	1055
AT3G04943	114
AT3G04945	0
AT3G04950	112
AT3G04955	0
AT3G04960	1117
AT3G04965	1
AT3G04970	304
AT3G04975	3
AT3G04980	921
AT3G04985	0
AT3G04990	2
AT3G04995	0
AT3G05000	1014
AT3G05005	0
AT3G05010	373
AT3G05015	0
AT3G05020	2485
AT3G05025	0
AT3G05030	1460
AT3G05035	1
AT3G05040	937
AT3G05045	0
AT3G05050	1262
AT3G05055	0
AT3G05060	2414
AT3G05070	991
AT3G05075	0
AT3G05080	0
AT3G05085	0
AT3G05090	1126
AT3G05095	0
AT3G05100	770
AT3G05105	0
AT3G05110	35
AT3G05115	0
AT3G05120	1175
AT3G05125	0
AT3G05130	463
AT3G05135	0
AT3G05140	20
AT3G05145	0
AT3G05150	55
AT3G05152	13
AT3G05155	27
AT3G05160	105
AT3G05165	1166
AT3G05170	135
AT3G05175	1
AT3G05180	161
AT3G05185	0
AT3G05190	564
AT3G05195	0
AT3G05200	186
AT3G05205	0
AT3G05210	472
AT3G05215	0
AT3G05220	6292
AT3G05225	36
AT3G05230	1392
AT3G05235	0
AT3G05240	0
AT3G05245	0
AT3G05250	205
AT3G05260	3
AT3G05265	0
AT3G05270	1639
AT3G05275	0
AT3G05280	1691
AT3G05285	0
AT3G05290	1276
AT3G05295	0
AT3G05300	3
AT3G05305	0
AT3G05310	138
AT3G05315	0
AT3G05320	200
AT3G05325	10
AT3G05327	23
AT3G05330	153
AT3G05335	14
AT3G05340	105
AT3G05345	160
AT3G05350	441
AT3G05355	37
AT3G05360	47
AT3G05365	2
AT3G05370	5
AT3G05375	0
AT3G05380	791
AT3G05385	0
AT3G05390	178
AT3G05395	0
AT3G05400	945
AT3G05410	227
AT3G05415	16
AT3G05420	2180
AT3G05425	0
AT3G05430	445
AT3G05440	0
AT3G05445	1
AT3G05450	9
AT3G05455	0
AT3G05460	4400
AT3G05465	0
AT3G05470	296
AT3G05475	0
AT3G05480	148
AT3G05485	0
AT3G05490	1842
AT3G05495	1
AT3G05500	1136
AT3G05505	0
AT3G05510	317
AT3G05515	0
AT3G05520	1114
AT3G05525	0
AT3G05530	3724
AT3G05535	0
AT3G05540	1
AT3G05545	1486
AT3G05550	91
AT3G05555	0
AT3G05560	6712
AT3G05570	573
AT3G05575	0
AT3G05580	224
AT3G05585	0
AT3G05590	16625
AT3G05595	0
AT3G05600	2872
AT3G05605	0
AT3G05610	792
AT3G05620	17
AT3G05625	284
AT3G05630	39
AT3G05635	2
AT3G05640	15
AT3G05645	0
AT3G05650	7
AT3G05655	1
AT3G05660	11
AT3G05665	0
AT3G05670	1030
AT3G05675	295
AT3G05680	1281
AT3G05685	78
AT3G05690	20
AT3G05695	0
AT3G05700	259
AT3G05705	0
AT3G05710	384
AT3G05715	4
AT3G05720	20
AT3G05725	137
AT3G05727	11
AT3G05730	22
AT3G05735	0
AT3G05740	242
AT3G05741	269
AT3G05745	0
AT3G05746	1
AT3G05750	418
AT3G05755	0
AT3G05760	694
AT3G05765	0
AT3G05770	2
AT3G05775	0
AT3G05780	7
AT3G05785	0
AT3G05790	148
AT3G05795	0
AT3G05800	62
AT3G05805	0
AT3G05810	670
AT3G05815	0
AT3G05820	18
AT3G05825	0
AT3G05830	351
AT3G05835	0
AT3G05840	1945
AT3G05845	0
AT3G05850	580
AT3G05855	0
AT3G05858	4
AT3G05860	135
AT3G05870	297
AT3G05880	2610
AT3G05885	0
AT3G05890	155
AT3G05895	0
AT3G05900	3
AT3G05905	2
AT3G05910	1674
AT3G05915	0
AT3G05920	1
AT3G05925	0
AT3G05930	31
AT3G05932	8
AT3G05935	0
AT3G05936	5
AT3G05937	7
AT3G05940	626
AT3G05945	116
AT3G05950	0
AT3G05955	2
AT3G05960	2
AT3G05965	3
AT3G05970	2186
AT3G05975	47
AT3G05980	98
AT3G05985	0
AT3G05990	483
AT3G05995	2
AT3G06000	0
AT3G06010	989
AT3G06015	0
AT3G06019	0
AT3G06020	12
AT3G06025	3
AT3G06030	212
AT3G06035	268
AT3G06040	1067
AT3G06045	0
AT3G06050	1997
AT3G06055	0
AT3G06060	598
AT3G06065	0
AT3G06070	19
AT3G06075	0
AT3G06080	682
AT3G06085	0
AT3G06090	0
AT3G06095	33
AT3G06100	21
AT3G06105	0
AT3G06110	632
AT3G06115	0
AT3G06120	0
AT3G06125	589
AT3G06130	4492
AT3G06135	0
AT3G06140	432
AT3G06145	6
AT3G06150	137
AT3G06155	0
AT3G06160	113
AT3G06165	0
AT3G06170	1538
AT3G06180	169
AT3G06185	0
AT3G06190	917
AT3G06200	489
AT3G06205	0
AT3G06210	347
AT3G06215	0
AT3G06220	49
AT3G06225	0
AT3G06230	0
AT3G06235	0
AT3G06240	725
AT3G06245	0
AT3G06250	285
AT3G06255	0
AT3G06260	171
AT3G06265	0
AT3G06270	430
AT3G06275	0
AT3G06280	0
AT3G06285	1
AT3G06290	961
AT3G06295	0
AT3G06300	1340
AT3G06310	946
AT3G06315	0
AT3G06320	365
AT3G06325	0
AT3G06330	310
AT3G06335	0
AT3G06340	689
AT3G06345	4
AT3G06350	2829
AT3G06355	559
AT3G06360	57
AT3G06370	19
AT3G06375	0
AT3G06380	372
AT3G06385	0
AT3G06390	2
AT3G06395	3
AT3G06400	4202
AT3G06405	0
AT3G06410	1747
AT3G06415	0
AT3G06420	319
AT3G06425	2
AT3G06430	633
AT3G06433	22
AT3G06435	3
AT3G06436	0
AT3G06437	2
AT3G06440	698
AT3G06445	0
AT3G06450	1833
AT3G06455	173
AT3G06460	0
AT3G06465	0
AT3G06470	397
AT3G06475	1
AT3G06480	1066
AT3G06483	515
AT3G06485	0
AT3G06490	0
AT3G06495	0
AT3G06500	912
AT3G06510	1109
AT3G06515	0
AT3G06520	124
AT3G06525	0
AT3G06530	1292
AT3G06535	0
AT3G06540	882
AT3G06545	1
AT3G06550	2808
AT3G06555	0
AT3G06560	7
AT3G06565	0
AT3G06570	418
AT3G06575	1
AT3G06580	1641
AT3G06585	0
AT3G06590	1106
AT3G06595	0
AT3G06600	53
AT3G06605	0
AT3G06610	1041
AT3G06615	0
AT3G06620	598
AT3G06625	0
AT3G06630	120
AT3G06635	2
AT3G06640	5
AT3G06645	0
AT3G06650	8070
AT3G06655	0
AT3G06660	213
AT3G06665	0
AT3G06670	1867
AT3G06675	0
AT3G06680	1493
AT3G06685	1
AT3G06690	42
AT3G06695	0
AT3G06700	6878
AT3G06710	29
AT3G06715	0
AT3G06720	2209
AT3G06725	0
AT3G06730	326
AT3G06735	0
AT3G06740	317
AT3G06745	0
AT3G06750	1010
AT3G06755	4
AT3G06760	945
AT3G06765	0
AT3G06770	119
AT3G06775	0
AT3G06778	20
AT3G06780	285
AT3G06785	0
AT3G06790	844
AT3G06795	0
AT3G06805	0
AT3G06810	1373
AT3G06815	0
AT3G06820	519
AT3G06830	3
AT3G06835	0
AT3G06840	142
AT3G06845	0
AT3G06850	582
AT3G06855	0
AT3G06860	3731
AT3G06868	7
AT3G06870	0
AT3G06880	186
AT3G06890	140
AT3G06895	0
AT3G06900	0
AT3G06905	0
AT3G06910	320
AT3G06915	0
AT3G06920	252
AT3G06925	0
AT3G06930	917
AT3G06935	0
AT3G06940	523
AT3G06950	88
AT3G06955	0
AT3G06960	622
AT3G06962	0
AT3G06970	0
AT3G06975	1
AT3G06980	623
AT3G06985	2
AT3G06990	0
AT3G06995	0
AT3G07000	2
AT3G07005	0
AT3G07010	308
AT3G07020	873
AT3G07025	0
AT3G07030	815
AT3G07040	69
AT3G07045	0
AT3G07050	1787
AT3G07055	0
AT3G07060	366
AT3G07065	0
AT3G07070	3
AT3G07075	0
AT3G07080	597
AT3G07085	0
AT3G07090	1215
AT3G07095	0
AT3G07100	3322
AT3G07105	0
AT3G07110	4616
AT3G07115	0
AT3G07120	14
AT3G07125	0
AT3G07130	63
AT3G07135	0
AT3G07140	621
AT3G07150	20
AT3G07155	0
AT3G07160	4984
AT3G07165	0
AT3G07170	1311
AT3G07175	4
AT3G07180	2465
AT3G07185	0
AT3G07190	498
AT3G07195	204
AT3G07200	653
AT3G07205	9
AT3G07210	186
AT3G07215	162
AT3G07220	648
AT3G07225	0
AT3G07230	4373
AT3G07235	0
AT3G07245	0
AT3G07250	0
AT3G07255	19
AT3G07260	21
AT3G07265	0
AT3G07270	424
AT3G07273	0
AT3G07275	0
AT3G07280	510
AT3G07290	132
AT3G07295	0
AT3G07300	987
AT3G07305	0
AT3G07310	225
AT3G07315	0
AT3G07320	761
AT3G07325	0
AT3G07330	1160
AT3G07335	0
AT3G07340	888
AT3G07345	1
AT3G07350	29
AT3G07355	1
AT3G07360	1285
AT3G07365	0
AT3G07370	536
AT3G07375	0
AT3G07380	0
AT3G07385	0
AT3G07390	9843
AT3G07395	0
AT3G07400	556
AT3G07405	0
AT3G07410	837
AT3G07415	0
AT3G07420	160
AT3G07425	1
AT3G07430	1268
AT3G07435	0
AT3G07440	399
AT3G07450	2
AT3G07460	1356
AT3G07465	1
AT3G07470	1167
AT3G07475	0
AT3G07480	3103
AT3G07485	0
AT3G07490	0
AT3G07495	1
AT3G07500	116
AT3G07505	0
AT3G07510	36
AT3G07515	0
AT3G07520	138
AT3G07522	0
AT3G07525	182
AT3G07530	121
AT3G07540	107
AT3G07545	0
AT3G07550	334
AT3G07555	279
AT3G07560	1382
AT3G07565	391
AT3G07568	702
AT3G07570	572
AT3G07580	206
AT3G07585	0
AT3G07590	351
AT3G07600	3
AT3G07605	0
AT3G07610	1124
AT3G07615	0
AT3G07620	0
AT3G07625	0
AT3G07630	520
AT3G07635	1
AT3G07640	723
AT3G07645	0
AT3G07650	319
AT3G07655	0
AT3G07660	1845
AT3G07665	0
AT3G07670	297
AT3G07675	44
AT3G07680	4599
AT3G07685	0
AT3G07690	428
AT3G07695	0
AT3G07700	1092
AT3G07705	0
AT3G07710	4
AT3G07715	10
AT3G07720	1437
AT3G07725	27
AT3G07730	78
AT3G07735	26
AT3G07740	482
AT3G07745	0
AT3G07750	463
AT3G07755	0
AT3G07760	1080
AT3G07765	0
AT3G07770	1860
AT3G07775	0
AT3G07780	1623
AT3G07785	0
AT3G07790	934
AT3G07795	0
AT3G07800	251
AT3G07805	0
AT3G07810	1736
AT3G07815	0
AT3G07820	1381
AT3G07825	5
AT3G07830	2
AT3G07835	0
AT3G07840	0
AT3G07845	0
AT3G07850	573
AT3G07855	0
AT3G07860	288
AT3G07865	0
AT3G07870	141
AT3G07875	6
AT3G07880	2215
AT3G07885	0
AT3G07890	1056
AT3G07895	0
AT3G07900	1
AT3G07905	0
AT3G07910	1441
AT3G07915	2
AT3G07920	2
AT3G07925	0
AT3G07930	322
AT3G07935	0
AT3G07940	1120
AT3G07945	0
AT3G07950	1600
AT3G07955	1
AT3G07960	218
AT3G07965	11
AT3G07970	7
AT3G07975	0
AT3G07980	903
AT3G07985	0
AT3G07990	860
AT3G07995	0
AT3G08000	37
AT3G08005	4
AT3G08010	353
AT3G08020	684
AT3G08025	1
AT3G08030	1405
AT3G08035	1
AT3G08040	22
AT3G08045	0
AT3G08050	0
AT3G08055	0
AT3G08065	117
AT3G08070	0
AT3G08075	0
AT3G08080	0
AT3G08085	0
AT3G08090	0
AT3G08100	0
AT3G08105	0
AT3G08110	0
AT3G08115	0
AT3G08120	0
AT3G08125	0
AT3G08130	0
AT3G08135	0
AT3G08140	0
AT3G08150	0
AT3G08155	0
AT3G08160	0
AT3G08165	57
AT3G08170	0
AT3G08175	0
AT3G08185	3
AT3G08190	0
AT3G08200	0
AT3G08205	0
AT3G08210	0
AT3G08215	0
AT3G08220	20
AT3G08225	1
AT3G08230	0
AT3G08235	0
AT3G08240	26
AT3G08245	0
AT3G08250	0
AT3G08255	0
AT3G08260	0
AT3G08265	0
AT3G08270	0
AT3G08275	7
AT3G08280	0
AT3G08285	0
AT3G08290	0
AT3G08295	0
AT3G08300	1
AT3G08310	0
AT3G08315	0
AT3G08325	0
AT3G08330	0
AT3G08335	0
AT3G08340	0
AT3G08345	0
AT3G08350	0
AT3G08355	0
AT3G08360	5
AT3G08365	0
AT3G08370	0
AT3G08380	0
AT3G08390	0
AT3G08395	0
AT3G08400	0
AT3G08405	0
AT3G08410	0
AT3G08415	0
AT3G08420	0
AT3G08425	5
AT3G08430	0
AT3G08435	0
AT3G08450	0
AT3G08455	1
AT3G08460	0
AT3G08465	0
AT3G08470	0
AT3G08475	0
AT3G08480	0
AT3G08485	0
AT3G08490	1
AT3G08495	5
AT3G08500	4
AT3G08505	286
AT3G08510	2783
AT3G08515	0
AT3G08520	2230
AT3G08525	4
AT3G08530	7798
AT3G08535	1
AT3G08545	1
AT3G08550	1657
AT3G08560	10
AT3G08570	47
AT3G08575	0
AT3G08580	26895
AT3G08585	0
AT3G08590	4939
AT3G08595	0
AT3G08600	655
AT3G08605	0
AT3G08610	4025
AT3G08615	0
AT3G08620	311
AT3G08630	1532
AT3G08635	0
AT3G08636	0
AT3G08640	4067
AT3G08645	1
AT3G08650	1726
AT3G08655	3
AT3G08660	30
AT3G08665	0
AT3G08670	274
AT3G08675	0
AT3G08680	5763
AT3G08685	4
AT3G08690	1835
AT3G08695	0
AT3G08700	2
AT3G08705	0
AT3G08710	864
AT3G08715	0
AT3G08720	562
AT3G08725	0
AT3G08730	2073
AT3G08735	0
AT3G08740	868
AT3G08745	0
AT3G08750	0
AT3G08755	0
AT3G08760	535
AT3G08765	0
AT3G08770	585546
AT3G08775	0
AT3G08780	496
AT3G08785	0
AT3G08790	1
AT3G08795	2
AT3G08800	193
AT3G08805	2
AT3G08810	28
AT3G08815	0
AT3G08820	73
AT3G08825	0
AT3G08835	0
AT3G08840	733
AT3G08845	0
AT3G08850	2184
AT3G08855	0
AT3G08860	382
AT3G08870	2
AT3G08875	0
AT3G08880	314
AT3G08885	13
AT3G08890	645
AT3G08895	0
AT3G08900	101
AT3G08905	0
AT3G08910	663
AT3G08915	0
AT3G08920	136
AT3G08925	0
AT3G08930	2333
AT3G08935	0
AT3G08940	3374
AT3G08943	823
AT3G08945	0
AT3G08947	255
AT3G08950	317
AT3G08960	831
AT3G08965	0
AT3G08970	444
AT3G08975	0
AT3G08980	173
AT3G08985	0
AT3G08990	272
AT3G09000	228
AT3G09005	8
AT3G09010	80
AT3G09015	0
AT3G09020	0
AT3G09025	0
AT3G09030	546
AT3G09032	18
AT3G09035	266
AT3G09040	85
AT3G09045	0
AT3G09050	134
AT3G09055	8
AT3G09060	94
AT3G09065	0
AT3G09070	167
AT3G09075	0
AT3G09080	48
AT3G09085	246
AT3G09090	2033
AT3G09095	0
AT3G09100	1882
AT3G09105	0
AT3G09110	139
AT3G09115	0
AT3G09120	32
AT3G09125	0
AT3G09130	6
AT3G09135	0
AT3G09140	229
AT3G09145	0
AT3G09150	210
AT3G09155	31
AT3G09160	9
AT3G09162	8
AT3G09165	0
AT3G09170	0
AT3G09175	0
AT3G09180	573
AT3G09185	0
AT3G09190	738
AT3G09195	4
AT3G09200	14188
AT3G09205	0
AT3G09210	514
AT3G09220	11
AT3G09225	0
AT3G09230	345
AT3G09240	18
AT3G09245	0
AT3G09250	278
AT3G09255	0
AT3G09260	50
AT3G09265	0
AT3G09270	143
AT3G09275	0
AT3G09280	0
AT3G09285	0
AT3G09290	0
AT3G09295	0
AT3G09300	1467
AT3G09305	2
AT3G09310	47
AT3G09315	0
AT3G09320	639
AT3G09325	0
AT3G09330	0
AT3G09335	0
AT3G09340	6
AT3G09345	1
AT3G09350	536
AT3G09355	0
AT3G09360	421
AT3G09365	0
AT3G09370	335
AT3G09375	6
AT3G09380	1
AT3G09385	1
AT3G09390	10029
AT3G09395	0
AT3G09400	3
AT3G09405	24
AT3G09410	918
AT3G09415	7
AT3G09425	0
AT3G09430	46
AT3G09435	0
AT3G09440	4746
AT3G09445	0
AT3G09450	1
AT3G09455	727
AT3G09465	0
AT3G09470	653
AT3G09475	0
AT3G09480	292
AT3G09485	0
AT3G09490	7
AT3G09495	10
AT3G09500	10412
AT3G09505	0
AT3G09510	0
AT3G09515	0
AT3G09520	9
AT3G09525	5
AT3G09530	212
AT3G09540	8
AT3G09545	2
AT3G09550	5
AT3G09555	3
AT3G09560	774
AT3G09565	0
AT3G09570	1491
AT3G09575	0
AT3G09580	106
AT3G09585	0
AT3G09590	0
AT3G09595	0
AT3G09600	44
AT3G09605	0
AT3G09615	0
AT3G09620	46
AT3G09625	0
AT3G09630	8908
AT3G09635	0
AT3G09640	5
AT3G09645	0
AT3G09650	557
AT3G09655	0
AT3G09660	151
AT3G09665	0
AT3G09670	388
AT3G09675	0
AT3G09680	84
AT3G09685	0
AT3G09690	1263
AT3G09695	0
AT3G09700	354
AT3G09705	0
AT3G09710	2114
AT3G09720	353
AT3G09725	7
AT3G09730	272
AT3G09735	1482
AT3G09740	2062
AT3G09745	2
AT3G09750	0
AT3G09755	1
AT3G09760	564
AT3G09765	0
AT3G09770	1031
AT3G09775	16
AT3G09780	10
AT3G09785	0
AT3G09790	0
AT3G09795	0
AT3G09800	543
AT3G09810	768
AT3G09815	0
AT3G09820	5844
AT3G09825	0
AT3G09830	46
AT3G09835	0
AT3G09840	12845
AT3G09845	2
AT3G09850	1671
AT3G09855	2
AT3G09860	2444
AT3G09863	6
AT3G09865	0
AT3G09870	226
AT3G09875	0
AT3G09880	614
AT3G09890	531
AT3G09895	0
AT3G09900	1172
AT3G09905	0
AT3G09910	223
AT3G09915	0
AT3G09920	224
AT3G09922	54
AT3G09925	0
AT3G09930	24
AT3G09935	0
AT3G09940	16
AT3G09945	0
AT3G09950	1116
AT3G09955	4
AT3G09960	3
AT3G09965	0
AT3G09970	633
AT3G09980	1755
AT3G09985	1
AT3G09990	72
AT3G09995	0
AT3G10000	0
AT3G10010	1283
AT3G10015	0
AT3G10020	1154
AT3G10030	739
AT3G10035	0
AT3G10040	429
AT3G10050	802
AT3G10060	209
AT3G10070	383
AT3G10080	69
AT3G10090	1236
AT3G10100	112
AT3G10110	97
AT3G10113	1
AT3G10114	0
AT3G10116	0
AT3G10120	0
AT3G10130	191
AT3G10140	293
AT3G10150	198
AT3G10160	748
AT3G10180	227
AT3G10185	0
AT3G10190	1801
AT3G10195	307
AT3G10200	247
AT3G10210	283
AT3G10220	671
AT3G10230	561
AT3G10240	1
AT3G10250	980
AT3G10260	1068
AT3G10270	738
AT3G10280	21
AT3G10282	2
AT3G10290	195
AT3G10300	1333
AT3G10310	129
AT3G10320	92
AT3G10330	789
AT3G10340	105
AT3G10350	584
AT3G10360	1157
AT3G10370	1250
AT3G10380	1910
AT3G10390	828
AT3G10400	0
AT3G10405	228
AT3G10410	8009
AT3G10415	0
AT3G10420	1240
AT3G10430	1
AT3G10439	0
AT3G10440	309
AT3G10450	75
AT3G10455	5
AT3G10460	0
AT3G10470	2
AT3G10480	686
AT3G10490	1119
AT3G10500	452
AT3G10510	121
AT3G10520	361
AT3G10525	86
AT3G10527	0
AT3G10530	627
AT3G10540	914
AT3G10550	583
AT3G10560	5
AT3G10570	708
AT3G10572	314
AT3G10575	1
AT3G10580	5
AT3G10585	0
AT3G10590	552
AT3G10595	788
AT3G10600	18
AT3G10605	1
AT3G10610	1985
AT3G10620	553
AT3G10630	639
AT3G10640	611
AT3G10650	1909
AT3G10660	187
AT3G10670	692
AT3G10680	42
AT3G10690	955
AT3G10700	396
AT3G10710	0
AT3G10720	148
AT3G10730	746
AT3G10740	830
AT3G10745	0
AT3G10750	3
AT3G10760	638
AT3G10770	1355
AT3G10780	639
AT3G10790	13
AT3G10800	1516
AT3G10810	1291
AT3G10815	17
AT3G10820	341
AT3G10840	397
AT3G10845	0
AT3G10850	3369
AT3G10860	6646
AT3G10870	111
AT3G10880	34
AT3G10890	10
AT3G10900	13
AT3G10910	1264
AT3G10915	1304
AT3G10920	4302
AT3G10930	114
AT3G10940	1180
AT3G10950	0
AT3G10960	498
AT3G10970	834
AT3G10974	4
AT3G10980	952
AT3G10985	19236
AT3G10986	1
AT3G10990	0
AT3G11000	1849
AT3G11010	144
AT3G11020	39
AT3G11030	450
AT3G11040	143
AT3G11050	148
AT3G11060	0
AT3G11070	793
AT3G11080	111
AT3G11090	17
AT3G11100	989
AT3G11110	1
AT3G11120	2271
AT3G11130	6695
AT3G11150	7
AT3G11160	14
AT3G11165	40
AT3G11170	914
AT3G11180	55
AT3G11200	2241
AT3G11210	175
AT3G11220	316
AT3G11230	395
AT3G11240	376
AT3G11250	1803
AT3G11260	24
AT3G11270	828
AT3G11280	126
AT3G11285	0
AT3G11290	658
AT3G11300	0
AT3G11310	55
AT3G11320	540
AT3G11325	0
AT3G11330	1179
AT3G11340	4
AT3G11350	0
AT3G11370	0
AT3G11380	0
AT3G11385	0
AT3G11390	0
AT3G11395	1
AT3G11397	921
AT3G11400	2880
AT3G11402	117
AT3G11405	0
AT3G11410	1833
AT3G11415	3
AT3G11420	435
AT3G11430	8
AT3G11435	0
AT3G11440	73
AT3G11450	1429
AT3G11460	66
AT3G11470	178
AT3G11480	0
AT3G11490	279
AT3G11500	1158
AT3G11505	0
AT3G11510	9023
AT3G11520	232
AT3G11530	779
AT3G11540	1278
AT3G11550	200
AT3G11560	1554
AT3G11570	4
AT3G11580	71
AT3G11590	1293
AT3G11591	1
AT3G11600	363
AT3G11620	462
AT3G11630	3568
AT3G11640	36
AT3G11650	408
AT3G11660	5549
AT3G11670	1878
AT3G11673	0
AT3G11680	70
AT3G11690	3916
AT3G11700	4886
AT3G11710	3522
AT3G11720	779
AT3G11730	1761
AT3G11740	31
AT3G11745	180
AT3G11750	148
AT3G11760	450
AT3G11770	753
AT3G11773	7
AT3G11780	827
AT3G11800	2304
AT3G11810	926
AT3G11820	996
AT3G11825	0
AT3G11830	4137
AT3G11840	6
AT3G11850	512
AT3G11860	13
AT3G11870	67
AT3G11880	1276
AT3G11890	421
AT3G11900	300
AT3G11910	5453
AT3G11920	260
AT3G11930	211
AT3G11940	10053
AT3G11945	437
AT3G11950	382
AT3G11960	926
AT3G11964	1369
AT3G11970	0
AT3G11980	3
AT3G11990	1
AT3G12000	30
AT3G12010	1792
AT3G12020	1028
AT3G12030	0
AT3G12040	56
AT3G12050	2462
AT3G12060	58
AT3G12070	106
AT3G12080	679
AT3G12090	32
AT3G12100	231
AT3G12110	2175
AT3G12120	17976
AT3G12130	1058
AT3G12140	1181
AT3G12143	171
AT3G12145	612
AT3G12150	364
AT3G12160	12
AT3G12170	180
AT3G12180	405
AT3G12190	7
AT3G12200	480
AT3G12203	9
AT3G12210	499
AT3G12220	0
AT3G12230	0
AT3G12240	1
AT3G12250	212
AT3G12260	2468
AT3G12270	572
AT3G12280	1454
AT3G12290	3087
AT3G12300	419
AT3G12320	319
AT3G12340	250
AT3G12345	414
AT3G12350	609
AT3G12360	1464
AT3G12370	709
AT3G12380	676
AT3G12385	0
AT3G12390	3546
AT3G12400	802
AT3G12410	6
AT3G12420	1
AT3G12430	0
AT3G12440	3
AT3G12450	0
AT3G12460	5
AT3G12470	3
AT3G12480	987
AT3G12490	4337
AT3G12500	0
AT3G12502	0
AT3G12510	0
AT3G12520	671
AT3G12530	163
AT3G12540	0
AT3G12545	1
AT3G12550	682
AT3G12560	1151
AT3G12570	1132
AT3G12580	836
AT3G12585	4
AT3G12587	629
AT3G12590	737
AT3G12600	1703
AT3G12610	2903
AT3G12620	982
AT3G12630	2051
AT3G12640	712
AT3G12650	147
AT3G12660	0
AT3G12670	1071
AT3G12680	472
AT3G12685	136
AT3G12690	200
AT3G12700	535
AT3G12710	474
AT3G12720	0
AT3G12730	27
AT3G12740	2219
AT3G12750	57
AT3G12760	1920
AT3G12770	17
AT3G12775	14
AT3G12780	5232
AT3G12800	5259
AT3G12810	1220
AT3G12820	122
AT3G12830	144
AT3G12833	8
AT3G12835	0
AT3G12840	1
AT3G12850	0
AT3G12860	347
AT3G12870	116
AT3G12880	151
AT3G12890	30
AT3G12900	30
AT3G12910	0
AT3G12915	262
AT3G12920	1337
AT3G12930	349
AT3G12940	288
AT3G12950	697
AT3G12955	2
AT3G12960	4
AT3G12965	1168
AT3G12970	39
AT3G12977	7
AT3G12980	463
AT3G12981	4
AT3G12990	421
AT3G13000	554
AT3G13010	170
AT3G13020	101
AT3G13030	443
AT3G13040	507
AT3G13050	477
AT3G13060	669
AT3G13061	0
AT3G13062	557
AT3G13065	44
AT3G13070	1308
AT3G13075	0
AT3G13080	758
AT3G13090	12
AT3G13100	152
AT3G13110	1993
AT3G13120	1609
AT3G13130	0
AT3G13140	1
AT3G13150	243
AT3G13160	528
AT3G13170	26
AT3G13175	73
AT3G13180	329
AT3G13190	234
AT3G13200	2451
AT3G13205	0
AT3G13210	29
AT3G13220	6
AT3G13222	811
AT3G13223	0
AT3G13224	554
AT3G13225	644
AT3G13226	915
AT3G13227	60
AT3G13228	0
AT3G13229	12
AT3G13230	657
AT3G13235	1701
AT3G13240	72
AT3G13250	2
AT3G13260	5
AT3G13270	23
AT3G13275	53
AT3G13276	0
AT3G13277	20
AT3G13280	22
AT3G13290	1018
AT3G13300	2924
AT3G13310	1133
AT3G13320	1038
AT3G13330	1694
AT3G13335	0
AT3G13340	1686
AT3G13350	391
AT3G13360	874
AT3G13370	603
AT3G13380	1567
AT3G13390	431
AT3G13400	2769
AT3G13403	0
AT3G13404	0
AT3G13405	0
AT3G13410	3307
AT3G13420	161
AT3G13430	350
AT3G13432	0
AT3G13433	0
AT3G13435	0
AT3G13437	3
AT3G13438	9
AT3G13440	397
AT3G13445	693
AT3G13450	640
AT3G13460	4724
AT3G13470	1795
AT3G13480	457
AT3G13490	728
AT3G13500	2
AT3G13510	2575
AT3G13520	11671
AT3G13525	1
AT3G13530	8392
AT3G13540	0
AT3G13550	389
AT3G13560	1011
AT3G13570	1261
AT3G13580	2348
AT3G13590	13
AT3G13600	1085
AT3G13610	6
AT3G13620	247
AT3G13624	0
AT3G13630	189
AT3G13640	1697
AT3G13650	980
AT3G13660	8
AT3G13662	0
AT3G13670	2608
AT3G13672	26
AT3G13674	159
AT3G13677	269
AT3G13680	66
AT3G13682	112
AT3G13690	1237
AT3G13700	0
AT3G13710	0
AT3G13720	411
AT3G13724	0
AT3G13730	278
AT3G13740	507
AT3G13750	5393
AT3G13760	7
AT3G13770	22
AT3G13772	1512
AT3G13780	204
AT3G13782	41
AT3G13784	0
AT3G13790	13
AT3G13800	197
AT3G13810	446
AT3G13820	8
AT3G13825	0
AT3G13830	32
AT3G13840	0
AT3G13845	387
AT3G13850	1
AT3G13855	0
AT3G13857	0
AT3G13860	1346
AT3G13870	3670
AT3G13880	98
AT3G13882	1387
AT3G13890	533
AT3G13898	35
AT3G13900	476
AT3G13910	18
AT3G13920	8507
AT3G13930	3171
AT3G13940	838
AT3G13950	128
AT3G13960	78
AT3G13965	127
AT3G13970	132
AT3G13980	19
AT3G13990	1660
AT3G14000	445
AT3G14010	1335
AT3G14020	44
AT3G14025	0
AT3G14030	0
AT3G14040	499
AT3G14050	535
AT3G14060	5
AT3G14067	2942
AT3G14070	239
AT3G14075	571
AT3G14080	501
AT3G14090	207
AT3G14100	1502
AT3G14110	866
AT3G14120	750
AT3G14130	181
AT3G14140	10
AT3G14150	484
AT3G14160	493
AT3G14170	12
AT3G14172	1337
AT3G14180	1007
AT3G14185	3
AT3G14190	491
AT3G14200	941
AT3G14205	1605
AT3G14210	321
AT3G14220	787
AT3G14225	0
AT3G14230	3558
AT3G14240	2454
AT3G14250	0
AT3G14260	0
AT3G14270	3493
AT3G14280	346
AT3G14290	2604
AT3G14300	0
AT3G14310	527
AT3G14320	0
AT3G14330	310
AT3G14340	0
AT3G14350	318
AT3G14360	86
AT3G14362	0
AT3G14370	12
AT3G14380	50
AT3G14385	0
AT3G14390	1143
AT3G14395	6
AT3G14400	1595
AT3G14410	613
AT3G14415	623
AT3G14420	1121
AT3G14430	767
AT3G14440	31
AT3G14450	26
AT3G14452	1
AT3G14460	35
AT3G14463	0
AT3G14467	0
AT3G14470	83
AT3G14475	0
AT3G14480	19
AT3G14490	0
AT3G14500	0
AT3G14510	0
AT3G14515	0
AT3G14517	0
AT3G14520	2567
AT3G14530	183
AT3G14540	193
AT3G14550	222
AT3G14560	1513
AT3G14570	2048
AT3G14580	90
AT3G14590	199
AT3G14595	1188
AT3G14600	4278
AT3G14610	1137
AT3G14620	29
AT3G14630	18
AT3G14640	16
AT3G14650	334
AT3G14660	373
AT3G14670	1
AT3G14680	1
AT3G14690	534
AT3G14700	33
AT3G14710	6
AT3G14720	1420
AT3G14730	96
AT3G14735	0
AT3G14740	231
AT3G14750	145
AT3G14760	266
AT3G14770	60
AT3G14780	804
AT3G14790	1173
AT3G14800	584
AT3G14810	180
AT3G14820	0
AT3G14830	913
AT3G14840	1205
AT3G14850	539
AT3G14855	0
AT3G14860	1197
AT3G14870	404
AT3G14880	0
AT3G14890	841
AT3G14900	294
AT3G14910	540
AT3G14920	883
AT3G14930	786
AT3G14940	282
AT3G14950	343
AT3G14960	645
AT3G14970	2
AT3G14980	759
AT3G14981	0
AT3G14990	2591
AT3G15000	3673
AT3G15010	1236
AT3G15020	1780
AT3G15030	141
AT3G15040	202
AT3G15050	6
AT3G15055	0
AT3G15060	277
AT3G15070	718
AT3G15080	420
AT3G15090	843
AT3G15095	584
AT3G15110	406
AT3G15111	0
AT3G15115	3
AT3G15120	953
AT3G15130	81
AT3G15140	261
AT3G15150	193
AT3G15160	786
AT3G15170	62
AT3G15180	1005
AT3G15190	1214
AT3G15200	27
AT3G15210	820
AT3G15220	1037
AT3G15240	2
AT3G15250	0
AT3G15251	0
AT3G15260	1003
AT3G15270	9
AT3G15280	60
AT3G15290	733
AT3G15300	35
AT3G15310	0
AT3G15320	1
AT3G15330	0
AT3G15340	419
AT3G15350	1047
AT3G15351	244
AT3G15352	243
AT3G15353	2103
AT3G15354	415
AT3G15355	819
AT3G15356	22
AT3G15357	79
AT3G15358	62
AT3G15359	0
AT3G15360	1222
AT3G15370	0
AT3G15380	1235
AT3G15390	182
AT3G15395	685
AT3G15400	80
AT3G15410	1237
AT3G15420	173
AT3G15430	921
AT3G15440	0
AT3G15450	2039
AT3G15460	468
AT3G15470	687
AT3G15480	1086
AT3G15490	47
AT3G15500	1
AT3G15510	2603
AT3G15518	7
AT3G15520	311
AT3G15530	2406
AT3G15534	2
AT3G15536	0
AT3G15540	87
AT3G15548	0
AT3G15550	130
AT3G15570	4
AT3G15578	0
AT3G15580	1099
AT3G15585	0
AT3G15590	1216
AT3G15600	5
AT3G15602	0
AT3G15604	0
AT3G15605	34
AT3G15610	961
AT3G15620	164
AT3G15630	410
AT3G15635	0
AT3G15640	1923
AT3G15650	79
AT3G15660	1727
AT3G15670	2
AT3G15680	104
AT3G15690	827
AT3G15700	0
AT3G15710	1329
AT3G15720	95
AT3G15730	10753
AT3G15740	5
AT3G15750	60
AT3G15760	24
AT3G15770	58
AT3G15780	157
AT3G15790	1986
AT3G15800	46
AT3G15810	235
AT3G15820	702
AT3G15830	0
AT3G15840	284
AT3G15850	410
AT3G15860	1
AT3G15870	0
AT3G15880	3626
AT3G15890	187
AT3G15900	97
AT3G15909	0
AT3G15910	2
AT3G15920	1126
AT3G15930	0
AT3G15935	0
AT3G15940	1237
AT3G15950	320
AT3G15960	669
AT3G15970	1579
AT3G15980	2594
AT3G15990	2110
AT3G16000	751
AT3G16010	158
AT3G16020	27
AT3G16030	64
AT3G16040	76
AT3G16050	756
AT3G16060	1040
AT3G16070	18
AT3G16080	5364
AT3G16090	696
AT3G16100	1161
AT3G16110	1218
AT3G16117	0
AT3G16120	5
AT3G16130	1
AT3G16140	1555
AT3G16150	175
AT3G16160	18
AT3G16170	879
AT3G16175	6
AT3G16180	1696
AT3G16190	830
AT3G16200	853
AT3G16210	6
AT3G16220	11
AT3G16230	749
AT3G16240	810
AT3G16250	136
AT3G16260	563
AT3G16270	1197
AT3G16280	21
AT3G16290	1469
AT3G16300	146
AT3G16310	1136
AT3G16320	196
AT3G16330	80
AT3G16340	523
AT3G16350	37
AT3G16360	2
AT3G16370	21214
AT3G16380	8
AT3G16390	271
AT3G16400	558
AT3G16410	2
AT3G16415	0
AT3G16420	53
AT3G16430	0
AT3G16432	0
AT3G16440	0
AT3G16450	1
AT3G16460	126
AT3G16470	1498
AT3G16480	1458
AT3G16490	34
AT3G16500	400
AT3G16510	165
AT3G16520	2575
AT3G16525	0
AT3G16530	0
AT3G16540	1
AT3G16550	0
AT3G16552	0
AT3G16555	3
AT3G16560	229
AT3G16565	415
AT3G16570	6318
AT3G16580	1
AT3G16590	16
AT3G16600	1
AT3G16610	88
AT3G16620	993
AT3G16630	2582
AT3G16640	18715
AT3G16650	796
AT3G16660	0
AT3G16670	0
AT3G16680	0
AT3G16690	0
AT3G16700	226
AT3G16710	120
AT3G16712	17
AT3G16720	342
AT3G16730	303
AT3G16740	648
AT3G16750	115
AT3G16760	1340
AT3G16770	1266
AT3G16780	3170
AT3G16785	931
AT3G16800	8
AT3G16810	773
AT3G16820	0
AT3G16830	2435
AT3G16840	1156
AT3G16850	1321
AT3G16857	286
AT3G16860	32
AT3G16870	200
AT3G16880	0
AT3G16890	207
AT3G16895	778
AT3G16900	71
AT3G16910	668
AT3G16920	99
AT3G16930	0
AT3G16940	503
AT3G16950	1141
AT3G16960	33
AT3G16970	17
AT3G16980	131
AT3G16990	511
AT3G17000	2246
AT3G17010	0
AT3G17020	5577
AT3G17030	193
AT3G17040	414
AT3G17050	229
AT3G17060	215
AT3G17070	4
AT3G17080	9
AT3G17090	2155
AT3G17100	759
AT3G17110	4
AT3G17120	191
AT3G17130	78
AT3G17140	5
AT3G17150	1011
AT3G17152	328
AT3G17155	249
AT3G17160	2195
AT3G17170	369
AT3G17180	0
AT3G17185	84
AT3G17190	0
AT3G17200	8
AT3G17203	0
AT3G17205	1848
AT3G17210	1832
AT3G17220	16
AT3G17225	20
AT3G17227	162
AT3G17230	905
AT3G17240	2427
AT3G17250	478
AT3G17260	3
AT3G17261	0
AT3G17265	14
AT3G17270	0
AT3G17280	164
AT3G17290	6
AT3G17300	809
AT3G17310	497
AT3G17320	5
AT3G17330	735
AT3G17340	1160
AT3G17350	71
AT3G17360	164
AT3G17365	158
AT3G17370	0
AT3G17380	22
AT3G17390	11307
AT3G17400	0
AT3G17410	1088
AT3G17420	460
AT3G17430	1169
AT3G17440	1070
AT3G17450	683
AT3G17460	91
AT3G17465	881
AT3G17470	301
AT3G17480	46
AT3G17490	0
AT3G17500	0
AT3G17510	326
AT3G17520	18
AT3G17530	16
AT3G17540	0
AT3G17550	1
AT3G17560	7
AT3G17570	2
AT3G17580	2
AT3G17590	438
AT3G17600	2488
AT3G17609	34
AT3G17611	398
AT3G17620	0
AT3G17626	50
AT3G17630	51
AT3G17640	15
AT3G17650	246
AT3G17655	1
AT3G17660	89
AT3G17668	224
AT3G17670	172
AT3G17675	2
AT3G17680	59
AT3G17690	187
AT3G17700	231
AT3G17710	68
AT3G17712	55
AT3G17715	74
AT3G17717	0
AT3G17720	1
AT3G17730	8
AT3G17740	401
AT3G17750	698
AT3G17760	3
AT3G17765	0
AT3G17770	604
AT3G17780	1136
AT3G17790	292
AT3G17800	317
AT3G17810	591
AT3G17820	6434
AT3G17830	213
AT3G17840	600
AT3G17850	1835
AT3G17860	197
AT3G17880	743
AT3G17890	106
AT3G17900	1272
AT3G17910	389
AT3G17920	356
AT3G17930	742
AT3G17940	2344
AT3G17950	70
AT3G17970	478
AT3G17980	178
AT3G18000	1545
AT3G18010	3
AT3G18020	105
AT3G18030	486
AT3G18035	2959
AT3G18040	784
AT3G18050	59
AT3G18060	1409
AT3G18070	75
AT3G18080	4913
AT3G18090	267
AT3G18100	265
AT3G18110	492
AT3G18120	0
AT3G18130	3350
AT3G18140	1263
AT3G18145	61
AT3G18150	0
AT3G18160	435
AT3G18165	1860
AT3G18170	1404
AT3G18180	4
AT3G18190	3329
AT3G18200	1
AT3G18210	1315
AT3G18215	859
AT3G18217	1
AT3G18220	44
AT3G18230	1770
AT3G18235	0
AT3G18240	618
AT3G18250	95
AT3G18260	32
AT3G18270	841
AT3G18280	40
AT3G18282	0
AT3G18290	788
AT3G18291	1
AT3G18295	196
AT3G18300	36
AT3G18310	263
AT3G18320	11
AT3G18330	27
AT3G18340	9
AT3G18350	647
AT3G18360	0
AT3G18362	11
AT3G18370	979
AT3G18380	627
AT3G18390	1286
AT3G18400	2
AT3G18410	2897
AT3G18420	634
AT3G18430	717
AT3G18440	1070
AT3G18450	0
AT3G18460	0
AT3G18470	124
AT3G18480	1301
AT3G18485	8
AT3G18490	30360
AT3G18500	186
AT3G18510	198
AT3G18518	0
AT3G18520	1391
AT3G18524	430
AT3G18530	34
AT3G18535	440
AT3G18550	174
AT3G18560	1673
AT3G18570	11
AT3G18580	344
AT3G18590	0
AT3G18600	997
AT3G18610	188
AT3G18620	173
AT3G18630	193
AT3G18640	963
AT3G18650	0
AT3G18660	15
AT3G18670	9
AT3G18680	586
AT3G18690	37
AT3G18700	0
AT3G18710	234
AT3G18715	1
AT3G18720	5
AT3G18730	284
AT3G18740	8297
AT3G18750	1124
AT3G18760	666
AT3G18770	264
AT3G18773	4
AT3G18775	0
AT3G18777	2
AT3G18780	2382
AT3G18790	1070
AT3G18800	96
AT3G18810	100
AT3G18815	0
AT3G18820	2937
AT3G18827	0
AT3G18830	306
AT3G18840	14
AT3G18845	2
AT3G18850	1100
AT3G18860	1994
AT3G18870	24
AT3G18880	99
AT3G18890	557
AT3G18895	0
AT3G18900	11
AT3G18905	0
AT3G18910	346
AT3G18915	0
AT3G18930	419
AT3G18940	780
AT3G18950	21
AT3G18952	0
AT3G18955	0
AT3G18957	0
AT3G18960	79
AT3G18970	115
AT3G18980	819
AT3G18990	1917
AT3G19000	445
AT3G19002	3
AT3G19010	562
AT3G19020	719
AT3G19025	0
AT3G19030	68
AT3G19035	0
AT3G19040	29
AT3G19045	0
AT3G19050	361
AT3G19055	0
AT3G19070	0
AT3G19080	102
AT3G19085	0
AT3G19090	0
AT3G19100	1342
AT3G19120	715
AT3G19130	619
AT3G19140	0
AT3G19150	578
AT3G19160	12
AT3G19170	1851
AT3G19180	543
AT3G19184	11
AT3G19190	864
AT3G19200	6
AT3G19210	224
AT3G19220	229
AT3G19230	9
AT3G19235	0
AT3G19240	1597
AT3G19250	42
AT3G19260	458
AT3G19270	3
AT3G19274	1
AT3G19280	203
AT3G19290	582
AT3G19300	138
AT3G19310	86
AT3G19320	0
AT3G19323	0
AT3G19330	98
AT3G19340	989
AT3G19350	673
AT3G19360	175
AT3G19370	663
AT3G19380	110
AT3G19390	6
AT3G19400	990
AT3G19410	0
AT3G19420	1832
AT3G19430	2
AT3G19440	238
AT3G19450	1195
AT3G19460	1234
AT3G19470	175
AT3G19480	184
AT3G19490	1027
AT3G19500	93
AT3G19508	179
AT3G19510	701
AT3G19515	1130
AT3G19520	1146
AT3G19530	0
AT3G19540	1080
AT3G19550	289
AT3G19552	2
AT3G19553	623
AT3G19560	0
AT3G19565	0
AT3G19570	442
AT3G19580	188
AT3G19590	281
AT3G19595	0
AT3G19600	4
AT3G19610	2
AT3G19613	0
AT3G19615	0
AT3G19620	10
AT3G19630	585
AT3G19640	1952
AT3G19650	791
AT3G19660	40
AT3G19663	2
AT3G19670	975
AT3G19680	1102
AT3G19690	10
AT3G19700	5
AT3G19710	23
AT3G19720	1128
AT3G19740	1052
AT3G19760	3793
AT3G19770	654
AT3G19780	458
AT3G19790	392
AT3G19800	96
AT3G19810	292
AT3G19820	9260
AT3G19830	274
AT3G19840	651
AT3G19850	56
AT3G19860	1005
AT3G19870	706
AT3G19880	0
AT3G19890	2
AT3G19895	455
AT3G19900	393
AT3G19910	521
AT3G19920	0
AT3G19930	493
AT3G19940	2
AT3G19950	721
AT3G19960	1444
AT3G19970	429
AT3G19980	1137
AT3G19990	1226
AT3G20000	2103
AT3G20010	894
AT3G20015	157
AT3G20020	588
AT3G20030	198
AT3G20040	273
AT3G20050	4398
AT3G20060	852
AT3G20070	404
AT3G20075	4
AT3G20080	414
AT3G20083	63
AT3G20085	0
AT3G20087	0
AT3G20090	165
AT3G20100	3399
AT3G20110	0
AT3G20120	334
AT3G20130	20
AT3G20140	0
AT3G20150	201
AT3G20155	0
AT3G20160	0
AT3G20170	210
AT3G20180	8
AT3G20190	149
AT3G20200	382
AT3G20210	152030
AT3G20220	166
AT3G20230	435
AT3G20240	265
AT3G20250	927
AT3G20260	769
AT3G20270	244
AT3G20280	324
AT3G20290	1867
AT3G20300	294
AT3G20310	1106
AT3G20320	799
AT3G20330	1251
AT3G20340	366
AT3G20350	639
AT3G20360	0
AT3G20362	0
AT3G20365	0
AT3G20370	24
AT3G20380	11
AT3G20390	6509
AT3G20395	356
AT3G20400	0
AT3G20410	1016
AT3G20420	32
AT3G20430	490
AT3G20440	268
AT3G20450	38
AT3G20460	53
AT3G20470	58240
AT3G20475	211
AT3G20480	113
AT3G20490	235
AT3G20500	1814
AT3G20510	2088
AT3G20520	40826
AT3G20530	122
AT3G20540	689
AT3G20541	0
AT3G20550	933
AT3G20555	0
AT3G20557	0
AT3G20560	969
AT3G20570	90
AT3G20580	373
AT3G20590	3
AT3G20600	30
AT3G20610	0
AT3G20620	569
AT3G20630	1705
AT3G20640	268
AT3G20650	532
AT3G20655	0
AT3G20660	429
AT3G20670	1736
AT3G20680	149
AT3G20690	5
AT3G20700	0
AT3G20705	0
AT3G20710	43
AT3G20720	723
AT3G20730	17
AT3G20740	747
AT3G20750	251
AT3G20760	1
AT3G20770	2357
AT3G20780	432
AT3G20790	1307
AT3G20800	987
AT3G20810	2448
AT3G20820	2111
AT3G20830	264
AT3G20840	72
AT3G20850	2
AT3G20860	223
AT3G20865	564
AT3G20870	1046
AT3G20880	31
AT3G20885	0
AT3G20890	354
AT3G20898	4
AT3G20900	0
AT3G20910	492
AT3G20920	2088
AT3G20930	376
AT3G20935	2
AT3G20940	6
AT3G20950	2
AT3G20960	6
AT3G20970	771
AT3G20975	2
AT3G20978	0
AT3G20980	6
AT3G20990	10
AT3G20993	3
AT3G20997	1
AT3G21000	3
AT3G21010	147
AT3G21020	11
AT3G21030	7
AT3G21040	36
AT3G21050	246
AT3G21055	2642
AT3G21060	610
AT3G21070	1266
AT3G21080	3
AT3G21090	402
AT3G21100	335
AT3G21110	513
AT3G21120	1
AT3G21130	0
AT3G21140	648
AT3G21150	23
AT3G21160	1018
AT3G21165	0
AT3G21170	4
AT3G21175	489
AT3G21180	207
AT3G21190	2211
AT3G21200	709
AT3G21210	10
AT3G21215	808
AT3G21220	533
AT3G21230	178
AT3G21240	1572
AT3G21250	402
AT3G21260	10
AT3G21270	1296
AT3G21280	534
AT3G21290	676
AT3G21295	452
AT3G21300	140
AT3G21305	0
AT3G21310	1112
AT3G21320	4
AT3G21330	18
AT3G21340	0
AT3G21350	720
AT3G21351	4
AT3G21352	0
AT3G21360	237
AT3G21370	1
AT3G21371	0
AT3G21380	0
AT3G21390	347
AT3G21400	353
AT3G21405	0
AT3G21410	65
AT3G21420	1858
AT3G21430	848
AT3G21450	30
AT3G21460	10
AT3G21465	411
AT3G21470	70
AT3G21473	0
AT3G21475	0
AT3G21480	422
AT3G21481	0
AT3G21490	4
AT3G21500	11963
AT3G21510	36
AT3G21520	6
AT3G21530	33
AT3G21540	641
AT3G21550	43
AT3G21560	2254
AT3G21570	91
AT3G21580	369
AT3G21590	0
AT3G21600	178
AT3G21610	956
AT3G21620	49
AT3G21630	773
AT3G21640	642
AT3G21650	429
AT3G21660	7
AT3G21670	676
AT3G21680	4
AT3G21690	100
AT3G21700	350
AT3G21710	127
AT3G21720	51
AT3G21730	6
AT3G21740	307
AT3G21750	549
AT3G21755	3
AT3G21760	0
AT3G21770	13
AT3G21780	0
AT3G21781	0
AT3G21790	72
AT3G21791	0
AT3G21800	38
AT3G21805	5
AT3G21810	434
AT3G21820	454
AT3G21825	26
AT3G21830	286
AT3G21840	360
AT3G21850	793
AT3G21860	241
AT3G21865	1690
AT3G21870	8
AT3G21880	0
AT3G21890	23
AT3G21900	1
AT3G21910	0
AT3G21920	0
AT3G21930	0
AT3G21933	0
AT3G21937	0
AT3G21940	0
AT3G21945	5
AT3G21950	4
AT3G21960	1
AT3G21965	0
AT3G21970	1
AT3G21980	0
AT3G21985	1
AT3G21990	0
AT3G22000	0
AT3G22010	0
AT3G22020	0
AT3G22022	0
AT3G22030	0
AT3G22040	0
AT3G22050	0
AT3G22053	0
AT3G22057	0
AT3G22060	46
AT3G22070	0
AT3G22072	0
AT3G22080	0
AT3G22085	0
AT3G22090	25
AT3G22100	31
AT3G22104	91
AT3G22110	3292
AT3G22120	0
AT3G22121	0
AT3G22125	0
AT3G22133	0
AT3G22136	0
AT3G22142	0
AT3G22150	143
AT3G22160	74
AT3G22170	1613
AT3G22180	331
AT3G22183	0
AT3G22190	702
AT3G22200	2862
AT3G22210	141
AT3G22220	789
AT3G22230	5755
AT3G22231	13
AT3G22232	0
AT3G22234	0
AT3G22235	3
AT3G22237	0
AT3G22238	0
AT3G22240	537
AT3G22250	1
AT3G22260	160
AT3G22270	1325
AT3G22275	24
AT3G22290	1510
AT3G22300	863
AT3G22310	1181
AT3G22320	2092
AT3G22330	1446
AT3G22333	0
AT3G22337	0
AT3G22340	0
AT3G22345	0
AT3G22350	0
AT3G22360	0
AT3G22370	56
AT3G22380	6231
AT3G22400	79
AT3G22410	92
AT3G22415	11
AT3G22420	293
AT3G22421	16
AT3G22425	516
AT3G22430	172
AT3G22436	0
AT3G22440	9386
AT3G22450	33
AT3G22460	22
AT3G22470	174
AT3G22480	1078
AT3G22490	0
AT3G22492	0
AT3G22500	1
AT3G22510	91
AT3G22520	1113
AT3G22530	0
AT3G22540	3
AT3G22550	225
AT3G22555	0
AT3G22560	1
AT3G22565	0
AT3G22570	0
AT3G22580	0
AT3G22590	767
AT3G22600	12
AT3G22620	4
AT3G22630	1453
AT3G22640	4
AT3G22650	0
AT3G22660	1213
AT3G22670	0
AT3G22680	615
AT3G22690	104
AT3G22700	5
AT3G22710	0
AT3G22720	0
AT3G22723	0
AT3G22730	0
AT3G22740	1
AT3G22750	1032
AT3G22760	109
AT3G22770	0
AT3G22780	1758
AT3G22790	1077
AT3G22800	2
AT3G22810	107
AT3G22820	10
AT3G22830	33
AT3G22840	548
AT3G22845	5066
AT3G22850	2239
AT3G22860	55
AT3G22870	0
AT3G22880	325
AT3G22886	2
AT3G22890	2451
AT3G22900	183
AT3G22910	82
AT3G22920	0
AT3G22930	21
AT3G22935	0
AT3G22937	0
AT3G22940	0
AT3G22942	107
AT3G22945	0
AT3G22950	648
AT3G22955	0
AT3G22960	4221
AT3G22961	0
AT3G22970	2912
AT3G22980	348
AT3G22990	864
AT3G23000	2078
AT3G23010	1
AT3G23020	100
AT3G23030	386
AT3G23050	1442
AT3G23060	204
AT3G23070	789
AT3G23080	252
AT3G23085	0
AT3G23090	55
AT3G23100	367
AT3G23109	0
AT3G23110	23
AT3G23120	1
AT3G23122	0
AT3G23123	0
AT3G23125	0
AT3G23130	63
AT3G23140	0
AT3G23145	0
AT3G23150	516
AT3G23160	305
AT3G23165	2
AT3G23167	10
AT3G23170	459
AT3G23172	0
AT3G23175	1
AT3G23180	12
AT3G23190	1
AT3G23200	122
AT3G23210	447
AT3G23220	0
AT3G23230	0
AT3G23240	1
AT3G23245	0
AT3G23250	0
AT3G23255	188
AT3G23260	16
AT3G23270	5
AT3G23280	2219
AT3G23290	5
AT3G23300	1253
AT3G23310	1143
AT3G23320	0
AT3G23325	582
AT3G23326	1
AT3G23330	259
AT3G23340	59
AT3G23350	0
AT3G23360	56
AT3G23370	75
AT3G23380	6
AT3G23390	5616
AT3G23400	1596
AT3G23410	1339
AT3G23420	0
AT3G23430	670
AT3G23440	65
AT3G23450	44818
AT3G23460	628
AT3G23470	19
AT3G23480	10
AT3G23490	1811
AT3G23510	0
AT3G23530	182
AT3G23540	655
AT3G23550	1
AT3G23560	2854
AT3G23570	2086
AT3G23580	631
AT3G23590	741
AT3G23600	13891
AT3G23605	143
AT3G23610	108
AT3G23620	1361
AT3G23630	6
AT3G23633	0
AT3G23635	1
AT3G23637	0
AT3G23640	1525
AT3G23645	0
AT3G23650	0
AT3G23660	1007
AT3G23670	244
AT3G23680	0
AT3G23685	0
AT3G23690	574
AT3G23700	335
AT3G23710	394
AT3G23715	0
AT3G23720	0
AT3G23725	0
AT3G23727	8
AT3G23730	295
AT3G23740	223
AT3G23750	3399
AT3G23760	223
AT3G23770	2
AT3G23780	1386
AT3G23790	322
AT3G23800	0
AT3G23805	1077
AT3G23810	6230
AT3G23820	2587
AT3G23830	1183
AT3G23840	95
AT3G23860	11
AT3G23870	225
AT3G23880	1
AT3G23890	3271
AT3G23900	1373
AT3G23910	249
AT3G23920	1539
AT3G23930	55
AT3G23940	1923
AT3G23950	16
AT3G23955	17
AT3G23960	0
AT3G23970	119
AT3G23980	1295
AT3G23990	2910
AT3G24000	59
AT3G24005	2
AT3G24010	472
AT3G24020	7
AT3G24030	284
AT3G24040	1818
AT3G24050	1528
AT3G24060	36
AT3G24065	223
AT3G24068	2618
AT3G24070	516
AT3G24080	3138
AT3G24090	353
AT3G24093	0
AT3G24100	957
AT3G24110	25
AT3G24120	461
AT3G24130	3
AT3G24140	10
AT3G24150	886
AT3G24160	3807
AT3G24170	2140
AT3G24180	1467
AT3G24190	1159
AT3G24200	733
AT3G24210	130
AT3G24220	99
AT3G24225	16
AT3G24230	284
AT3G24240	40
AT3G24250	4822
AT3G24255	134
AT3G24260	0
AT3G24270	0
AT3G24280	245
AT3G24290	0
AT3G24300	4
AT3G24310	0
AT3G24315	518
AT3G24320	284
AT3G24330	0
AT3G24332	0
AT3G24340	714
AT3G24350	1180
AT3G24360	202
AT3G24365	0
AT3G24370	0
AT3G24380	0
AT3G24385	0
AT3G24390	0
AT3G24400	0
AT3G24420	149
AT3G24430	801
AT3G24440	912
AT3G24450	138
AT3G24460	116
AT3G24463	2
AT3G24465	5
AT3G24480	5485
AT3G24490	1091
AT3G24495	417
AT3G24500	1038
AT3G24503	875
AT3G24506	451
AT3G24508	0
AT3G24510	4376
AT3G24513	0
AT3G24514	0
AT3G24515	176
AT3G24516	0
AT3G24517	0
AT3G24518	0
AT3G24520	0
AT3G24530	571
AT3G24535	37
AT3G24540	13
AT3G24542	0
AT3G24550	2795
AT3G24560	100
AT3G24570	290
AT3G24575	0
AT3G24580	0
AT3G24590	506
AT3G24600	1
AT3G24605	66
AT3G24610	0
AT3G24612	0
AT3G24614	0
AT3G24615	0
AT3G24620	6
AT3G24630	91
AT3G24640	1
AT3G24650	105
AT3G24660	490
AT3G24670	137
AT3G24675	0
AT3G24680	0
AT3G24690	107
AT3G24700	0
AT3G24710	0
AT3G24715	103
AT3G24730	169
AT3G24740	780
AT3G24750	0
AT3G24760	348
AT3G24770	138
AT3G24780	20
AT3G24790	162
AT3G24800	695
AT3G24810	157
AT3G24820	268
AT3G24830	10773
AT3G24840	1005
AT3G24850	0
AT3G24860	188
AT3G24870	241
AT3G24880	202
AT3G24890	140
AT3G24900	1
AT3G24927	108
AT3G24929	101
AT3G24982	3
AT3G25010	23
AT3G25011	2
AT3G25012	0
AT3G25013	93
AT3G25014	2
AT3G25020	16
AT3G25030	115
AT3G25040	2162
AT3G25050	6
AT3G25060	28
AT3G25070	547
AT3G25080	9
AT3G25090	0
AT3G25100	225
AT3G25110	683
AT3G25120	716
AT3G25130	182
AT3G25140	3575
AT3G25150	2251
AT3G25160	150
AT3G25165	117
AT3G25170	160
AT3G25180	12
AT3G25182	0
AT3G25190	3
AT3G25200	0
AT3G25210	269
AT3G25220	3952
AT3G25221	0
AT3G25225	1
AT3G25230	3814
AT3G25240	3
AT3G25250	24
AT3G25260	4907
AT3G25265	0
AT3G25270	3
AT3G25280	47
AT3G25290	4178
AT3G25400	866
AT3G25410	517
AT3G25420	667
AT3G25430	240
AT3G25440	185
AT3G25450	0
AT3G25460	0
AT3G25470	1019
AT3G25480	396
AT3G25485	0
AT3G25490	0
AT3G25493	0
AT3G25495	222
AT3G25500	1848
AT3G25505	0
AT3G25510	18
AT3G25520	14632
AT3G25530	2584
AT3G25540	432
AT3G25545	493
AT3G25550	0
AT3G25560	37
AT3G25570	23
AT3G25573	0
AT3G25577	2
AT3G25580	522
AT3G25585	1845
AT3G25590	47
AT3G25597	15
AT3G25600	172
AT3G25610	12
AT3G25620	26
AT3G25630	0
AT3G25640	14
AT3G25650	0
AT3G25655	0
AT3G25660	1158
AT3G25670	102
AT3G25680	397
AT3G25690	349
AT3G25700	442
AT3G25710	81
AT3G25715	0
AT3G25716	0
AT3G25717	378
AT3G25719	0
AT3G25720	0
AT3G25725	0
AT3G25727	0
AT3G25730	34
AT3G25740	126
AT3G25750	70
AT3G25760	1
AT3G25770	15
AT3G25780	624
AT3G25790	0
AT3G25795	0
AT3G25800	2330
AT3G25805	201
AT3G25810	2
AT3G25815	0
AT3G25820	1
AT3G25826	1
AT3G25830	0
AT3G25840	2216
AT3G25850	0
AT3G25855	20
AT3G25860	1862
AT3G25870	384
AT3G25880	16
AT3G25882	19
AT3G25890	175
AT3G25900	99
AT3G25905	28
AT3G25910	1702
AT3G25920	2356
AT3G25930	45
AT3G25940	290
AT3G25950	1
AT3G25960	1
AT3G25970	82
AT3G25980	1354
AT3G25990	26
AT3G26000	702
AT3G26010	47
AT3G26020	724
AT3G26030	923
AT3G26040	22
AT3G26050	135
AT3G26060	1942
AT3G26070	1739
AT3G26080	126
AT3G26085	351
AT3G26090	470
AT3G26100	1934
AT3G26110	211
AT3G26115	285
AT3G26120	23
AT3G26125	0
AT3G26130	37
AT3G26134	9
AT3G26135	25
AT3G26140	117
AT3G26147	0
AT3G26150	0
AT3G26160	0
AT3G26165	37
AT3G26170	38
AT3G26180	93
AT3G26190	0
AT3G26200	9
AT3G26210	10
AT3G26220	4
AT3G26230	0
AT3G26235	0
AT3G26237	0
AT3G26240	71
AT3G26250	0
AT3G26260	0
AT3G26265	0
AT3G26270	29
AT3G26280	7
AT3G26290	1181
AT3G26295	0
AT3G26300	60
AT3G26310	132
AT3G26320	0
AT3G26330	2
AT3G26340	975
AT3G26350	37
AT3G26355	0
AT3G26360	759
AT3G26370	1759
AT3G26380	1880
AT3G26390	0
AT3G26395	155
AT3G26400	1512
AT3G26410	299
AT3G26420	5
AT3G26430	41
AT3G26440	1514
AT3G26445	0
AT3G26450	0
AT3G26460	29
AT3G26470	12
AT3G26480	137
AT3G26483	0
AT3G26486	0
AT3G26490	60
AT3G26500	3
AT3G26510	275
AT3G26512	0
AT3G26520	503
AT3G26525	0
AT3G26530	0
AT3G26539	18
AT3G26540	139
AT3G26550	0
AT3G26560	2089
AT3G26570	1875
AT3G26580	1558
AT3G26590	57
AT3G26600	570
AT3G26605	0
AT3G26610	43
AT3G26612	83
AT3G26614	0
AT3G26616	0
AT3G26618	1063
AT3G26620	0
AT3G26630	316
AT3G26640	347
AT3G26650	5492
AT3G26660	0
AT3G26670	1149
AT3G26680	300
AT3G26690	219
AT3G26700	555
AT3G26710	784
AT3G26720	1798
AT3G26730	2252
AT3G26740	2052
AT3G26742	13
AT3G26744	2635
AT3G26747	0
AT3G26750	220
AT3G26760	6
AT3G26770	223
AT3G26775	0
AT3G26780	1284
AT3G26782	239
AT3G26790	59
AT3G26800	1
AT3G26805	1
AT3G26810	613
AT3G26812	0
AT3G26813	0
AT3G26815	0
AT3G26816	0
AT3G26818	0
AT3G26819	0
AT3G26820	3
AT3G26830	2
AT3G26840	159
AT3G26850	438
AT3G26855	0
AT3G26860	158
AT3G26870	0
AT3G26872	0
AT3G26880	2
AT3G26890	598
AT3G26900	393
AT3G26910	296
AT3G26920	332
AT3G26922	147
AT3G26930	4
AT3G26932	202
AT3G26934	145
AT3G26935	1164
AT3G26940	90
AT3G26950	841
AT3G26960	25
AT3G26980	245
AT3G26990	467
AT3G27000	349
AT3G27010	244
AT3G27020	645
AT3G27025	18
AT3G27027	40
AT3G27030	319
AT3G27040	2
AT3G27050	337
AT3G27060	1480
AT3G27070	0
AT3G27080	1273
AT3G27090	3691
AT3G27095	0
AT3G27100	530
AT3G27110	270
AT3G27120	118
AT3G27140	0
AT3G27150	39
AT3G27160	1214
AT3G27170	40
AT3G27180	216
AT3G27185	1
AT3G27190	850
AT3G27200	2198
AT3G27210	281
AT3G27220	298
AT3G27230	2442
AT3G27240	2594
AT3G27250	0
AT3G27260	1741
AT3G27270	50
AT3G27280	1113
AT3G27283	0
AT3G27290	86
AT3G27300	2413
AT3G27310	1093
AT3G27320	698
AT3G27321	212
AT3G27325	568
AT3G27327	0
AT3G27329	2
AT3G27330	4465
AT3G27331	0
AT3G27340	925
AT3G27350	1156
AT3G27355	0
AT3G27360	453
AT3G27380	2476
AT3G27390	414
AT3G27400	4
AT3G27410	9
AT3G27415	3
AT3G27416	0
AT3G27420	446
AT3G27425	2133
AT3G27430	3413
AT3G27440	22
AT3G27450	0
AT3G27460	385
AT3G27470	269
AT3G27473	0
AT3G27475	0
AT3G27480	0
AT3G27490	0
AT3G27495	0
AT3G27500	2
AT3G27503	0
AT3G27510	2
AT3G27520	215
AT3G27530	1609
AT3G27540	188
AT3G27550	265
AT3G27555	0
AT3G27560	466
AT3G27570	3070
AT3G27580	129
AT3G27590	0
AT3G27600	0
AT3G27610	355
AT3G27620	122
AT3G27630	7
AT3G27640	181
AT3G27650	4
AT3G27660	65
AT3G27670	931
AT3G27680	73
AT3G27690	259
AT3G27700	719
AT3G27710	87
AT3G27720	7
AT3G27730	44
AT3G27740	1580
AT3G27750	134
AT3G27770	384
AT3G27785	313
AT3G27809	0
AT3G27810	5
AT3G27820	1140
AT3G27825	0
AT3G27830	1197
AT3G27831	66
AT3G27835	249
AT3G27840	3
AT3G27845	0
AT3G27850	1210
AT3G27860	36
AT3G27865	3
AT3G27870	894
AT3G27880	256
AT3G27883	0
AT3G27884	0
AT3G27886	0
AT3G27890	899
AT3G27895	1
AT3G27900	11
AT3G27906	497
AT3G27910	3
AT3G27920	0
AT3G27925	683
AT3G27930	313
AT3G27940	2
AT3G27950	6
AT3G27960	2734
AT3G27965	3
AT3G27970	0
AT3G27980	0
AT3G27990	394
AT3G27997	45
AT3G27999	608
AT3G28005	0
AT3G28007	1610
AT3G28010	0
AT3G28020	0
AT3G28030	767
AT3G28040	159
AT3G28050	5183
AT3G28060	0
AT3G28070	77
AT3G28080	33
AT3G28100	29
AT3G28110	0
AT3G28120	0
AT3G28130	246
AT3G28140	299
AT3G28150	55
AT3G28153	16
AT3G28155	3
AT3G28157	0
AT3G28160	973
AT3G28170	11
AT3G28180	852
AT3G28190	0
AT3G28193	0
AT3G28200	1999
AT3G28210	52
AT3G28216	0
AT3G28220	8
AT3G28223	0
AT3G28230	34
AT3G28240	0
AT3G28243	5
AT3G28250	211
AT3G28270	118
AT3G28280	0
AT3G28290	0
AT3G28291	0
AT3G28295	0
AT3G28300	0
AT3G28310	0
AT3G28315	1
AT3G28320	0
AT3G28330	1
AT3G28335	1
AT3G28340	183
AT3G28345	604
AT3G28350	18
AT3G28360	403
AT3G28370	309
AT3G28380	1
AT3G28390	0
AT3G28400	1
AT3G28410	0
AT3G28412	0
AT3G28415	0
AT3G28420	3
AT3G28430	762
AT3G28450	438
AT3G28455	97
AT3G28460	321
AT3G28470	2
AT3G28480	1911
AT3G28490	294
AT3G28500	5455
AT3G28510	0
AT3G28520	13
AT3G28530	0
AT3G28540	27
AT3G28550	0
AT3G28560	0
AT3G28570	2
AT3G28580	0
AT3G28590	0
AT3G28600	0
AT3G28610	12
AT3G28611	28
AT3G28620	15
AT3G28630	14
AT3G28635	18
AT3G28640	49
AT3G28650	31
AT3G28660	68
AT3G28670	568
AT3G28674	0
AT3G28680	0
AT3G28685	0
AT3G28690	1398
AT3G28695	0
AT3G28700	350
AT3G28705	0
AT3G28710	2018
AT3G28715	1263
AT3G28720	2580
AT3G28730	2353
AT3G28740	6
AT3G28750	1628
AT3G28760	400
AT3G28770	11
AT3G28780	53
AT3G28785	0
AT3G28790	161
AT3G28800	0
AT3G28810	198
AT3G28820	1
AT3G28830	920
AT3G28840	10
AT3G28850	48
AT3G28853	48
AT3G28855	0
AT3G28857	11
AT3G28860	3671
AT3G28865	0
AT3G28870	0
AT3G28875	13
AT3G28880	58
AT3G28890	2
AT3G28899	0
AT3G28900	2627
AT3G28910	1880
AT3G28915	1
AT3G28917	5817
AT3G28918	1
AT3G28920	96
AT3G28922	0
AT3G28923	0
AT3G28925	0
AT3G28930	338
AT3G28940	1883
AT3G28945	13
AT3G28950	666
AT3G28955	0
AT3G28956	180
AT3G28958	0
AT3G28960	1668
AT3G28970	680
AT3G28980	211
AT3G28985	0
AT3G28990	176
AT3G29000	11
AT3G29010	129
AT3G29020	16
AT3G29030	152
AT3G29032	1
AT3G29033	0
AT3G29034	5
AT3G29035	0
AT3G29037	1
AT3G29040	0
AT3G29050	0
AT3G29060	13
AT3G29070	1
AT3G29075	1309
AT3G29076	0
AT3G29077	0
AT3G29078	0
AT3G29080	0
AT3G29090	607
AT3G29095	0
AT3G29100	126
AT3G29105	0
AT3G29110	2
AT3G29120	45
AT3G29130	508
AT3G29140	79
AT3G29150	3
AT3G29152	1397
AT3G29153	0
AT3G29156	3
AT3G29160	1188
AT3G29170	682
AT3G29173	4
AT3G29175	0
AT3G29180	2414
AT3G29185	424
AT3G29187	0
AT3G29190	0
AT3G29200	1384
AT3G29205	0
AT3G29210	0
AT3G29220	0
AT3G29225	0
AT3G29230	340
AT3G29240	731
AT3G29250	0
AT3G29252	0
AT3G29255	1
AT3G29260	0
AT3G29265	0
AT3G29270	908
AT3G29280	407
AT3G29290	286
AT3G29300	46
AT3G29305	5
AT3G29310	976
AT3G29320	10085
AT3G29330	99
AT3G29340	11
AT3G29350	610
AT3G29360	3932
AT3G29365	0
AT3G29370	164
AT3G29375	449
AT3G29380	9
AT3G29385	25
AT3G29390	1218
AT3G29400	372
AT3G29410	2
AT3G29420	0
AT3G29430	0
AT3G29440	0
AT3G29450	0
AT3G29455	0
AT3G29460	0
AT3G29470	0
AT3G29480	0
AT3G29510	0
AT3G29515	1
AT3G29520	0
AT3G29525	0
AT3G29540	0
AT3G29545	0
AT3G29550	0
AT3G29560	0
AT3G29570	104
AT3G29572	0
AT3G29575	522
AT3G29577	0
AT3G29578	0
AT3G29580	8
AT3G29590	2
AT3G29595	0
AT3G29600	0
AT3G29610	0
AT3G29612	0
AT3G29615	0
AT3G29618	0
AT3G29620	0
AT3G29630	210
AT3G29631	2
AT3G29632	0
AT3G29633	8
AT3G29634	1
AT3G29635	0
AT3G29636	0
AT3G29637	0
AT3G29638	0
AT3G29639	14
AT3G29640	0
AT3G29641	0
AT3G29642	0
AT3G29643	0
AT3G29644	153
AT3G29645	0
AT3G29647	0
AT3G29648	0
AT3G29650	0
AT3G29660	0
AT3G29670	5
AT3G29680	22
AT3G29690	0
AT3G29695	0
AT3G29700	0
AT3G29710	0
AT3G29720	0
AT3G29725	0
AT3G29727	0
AT3G29730	0
AT3G29732	0
AT3G29734	0
AT3G29736	0
AT3G29738	0
AT3G29739	0
AT3G29740	0
AT3G29750	0
AT3G29755	0
AT3G29760	575
AT3G29762	0
AT3G29763	0
AT3G29764	0
AT3G29765	0
AT3G29766	0
AT3G29767	0
AT3G29768	0
AT3G29769	0
AT3G29770	50
AT3G29771	0
AT3G29772	1
AT3G29773	0
AT3G29774	0
AT3G29775	0
AT3G29776	29
AT3G29777	0
AT3G29778	0
AT3G29779	0
AT3G29780	0
AT3G29781	0
AT3G29782	0
AT3G29783	0
AT3G29784	0
AT3G29785	0
AT3G29786	0
AT3G29787	0
AT3G29788	0
AT3G29789	0
AT3G29790	0
AT3G29791	50
AT3G29792	0
AT3G29794	0
AT3G29796	0
AT3G29797	0
AT3G29798	19
AT3G29800	0
AT3G29805	0
AT3G29810	8769
AT3G29820	0
AT3G29830	29
AT3G29970	0
AT3G30110	0
AT3G30120	109
AT3G30122	70
AT3G30145	0
AT3G30147	0
AT3G30150	0
AT3G30160	0
AT3G30165	0
AT3G30170	0
AT3G30180	540
AT3G30183	0
AT3G30187	0
AT3G30190	0
AT3G30200	0
AT3G30210	0
AT3G30211	0
AT3G30212	0
AT3G30213	4
AT3G30214	217
AT3G30216	0
AT3G30218	0
AT3G30219	0
AT3G30220	0
AT3G30222	0
AT3G30230	0
AT3G30235	0
AT3G30240	0
AT3G30245	0
AT3G30247	0
AT3G30250	0
AT3G30260	0
AT3G30280	0
AT3G30281	0
AT3G30290	0
AT3G30300	2330
AT3G30305	0
AT3G30310	0
AT3G30320	0
AT3G30330	0
AT3G30335	0
AT3G30340	0
AT3G30345	0
AT3G30350	3
AT3G30360	0
AT3G30370	0
AT3G30380	686
AT3G30383	0
AT3G30384	0
AT3G30385	0
AT3G30386	0
AT3G30387	0
AT3G30388	0
AT3G30390	3577
AT3G30393	2
AT3G30396	0
AT3G30400	0
AT3G30405	0
AT3G30410	0
AT3G30411	0
AT3G30413	0
AT3G30415	0
AT3G30416	0
AT3G30418	0
AT3G30420	0
AT3G30430	0
AT3G30433	0
AT3G30436	0
AT3G30440	0
AT3G30450	0
AT3G30455	0
AT3G30460	8
AT3G30465	0
AT3G30470	0
AT3G30480	0
AT3G30490	0
AT3G30500	0
AT3G30505	0
AT3G30510	0
AT3G30520	0
AT3G30525	0
AT3G30530	1
AT3G30540	0
AT3G30550	0
AT3G30560	0
AT3G30570	0
AT3G30580	3
AT3G30582	0
AT3G30585	0
AT3G30587	0
AT3G30590	0
AT3G30600	0
AT3G30610	0
AT3G30620	0
AT3G30630	0
AT3G30640	0
AT3G30645	0
AT3G30650	0
AT3G30655	0
AT3G30660	0
AT3G30663	0
AT3G30665	0
AT3G30668	0
AT3G30670	0
AT3G30680	0
AT3G30685	0
AT3G30690	0
AT3G30695	0
AT3G30700	0
AT3G30703	0
AT3G30705	0
AT3G30708	0
AT3G30709	0
AT3G30710	0
AT3G30711	0
AT3G30712	0
AT3G30713	0
AT3G30714	0
AT3G30715	0
AT3G30716	0
AT3G30717	0
AT3G30718	0
AT3G30719	0
AT3G30720	61
AT3G30721	0
AT3G30722	0
AT3G30724	0
AT3G30725	0
AT3G30727	0
AT3G30730	1
AT3G30733	0
AT3G30737	14
AT3G30739	0
AT3G30740	0
AT3G30742	0
AT3G30743	0
AT3G30744	0
AT3G30745	0
AT3G30746	0
AT3G30747	0
AT3G30748	0
AT3G30749	0
AT3G30750	0
AT3G30751	0
AT3G30755	0
AT3G30760	0
AT3G30763	0
AT3G30764	0
AT3G30765	0
AT3G30766	0
AT3G30767	0
AT3G30770	2
AT3G30775	26907
AT3G30780	0
AT3G30790	0
AT3G30800	0
AT3G30802	0
AT3G30803	4
AT3G30805	0
AT3G30810	0
AT3G30811	0
AT3G30812	0
AT3G30813	0
AT3G30814	0
AT3G30815	0
AT3G30816	0
AT3G30817	0
AT3G30818	0
AT3G30819	0
AT3G30820	0
AT3G30821	0
AT3G30823	15
AT3G30825	0
AT3G30827	0
AT3G30830	0
AT3G30831	0
AT3G30832	0
AT3G30833	20
AT3G30834	0
AT3G30835	0
AT3G30836	0
AT3G30837	0
AT3G30838	0
AT3G30839	0
AT3G30840	1
AT3G30841	664
AT3G30842	122
AT3G30843	4
AT3G30844	6
AT3G30845	0
AT3G30846	0
AT3G30847	0
AT3G30848	0
AT3G30852	0
AT3G30859	0
AT3G30867	0
AT3G30875	0
AT3G30885	0
AT3G31005	0
AT3G31023	1
AT3G31161	0
AT3G31300	0
AT3G31310	0
AT3G31312	0
AT3G31314	0
AT3G31317	0
AT3G31320	0
AT3G31330	0
AT3G31340	0
AT3G31350	0
AT3G31355	0
AT3G31356	0
AT3G31357	0
AT3G31358	0
AT3G31359	0
AT3G31360	0
AT3G31365	0
AT3G31367	0
AT3G31370	0
AT3G31373	0
AT3G31374	0
AT3G31375	0
AT3G31377	0
AT3G31380	0
AT3G31390	0
AT3G31395	0
AT3G31402	0
AT3G31403	0
AT3G31406	0
AT3G31410	0
AT3G31420	0
AT3G31422	0
AT3G31425	1
AT3G31430	0
AT3G31440	0
AT3G31442	0
AT3G31450	0
AT3G31460	0
AT3G31470	0
AT3G31475	0
AT3G31490	0
AT3G31500	0
AT3G31510	0
AT3G31530	0
AT3G31540	0
AT3G31550	0
AT3G31560	0
AT3G31630	0
AT3G31720	0
AT3G31810	0
AT3G31900	0
AT3G31902	0
AT3G31903	0
AT3G31904	0
AT3G31905	0
AT3G31906	0
AT3G31908	0
AT3G31909	0
AT3G31910	0
AT3G31915	0
AT3G31920	0
AT3G31925	0
AT3G31930	0
AT3G31935	0
AT3G31940	0
AT3G31945	0
AT3G31950	0
AT3G31955	0
AT3G31960	1
AT3G31970	0
AT3G31980	0
AT3G31990	0
AT3G31993	0
AT3G31996	0
AT3G32000	0
AT3G32010	0
AT3G32020	0
AT3G32021	0
AT3G32022	0
AT3G32023	0
AT3G32024	0
AT3G32026	0
AT3G32027	0
AT3G32028	0
AT3G32029	0
AT3G32030	0
AT3G32031	0
AT3G32032	0
AT3G32033	0
AT3G32035	0
AT3G32040	0
AT3G32043	0
AT3G32047	0
AT3G32050	0
AT3G32060	0
AT3G32070	2
AT3G32080	0
AT3G32090	0
AT3G32091	0
AT3G32092	0
AT3G32093	0
AT3G32095	0
AT3G32110	0
AT3G32112	0
AT3G32115	0
AT3G32116	0
AT3G32118	0
AT3G32130	0
AT3G32135	0
AT3G32140	0
AT3G32150	0
AT3G32160	0
AT3G32164	0
AT3G32168	0
AT3G32172	0
AT3G32176	0
AT3G32180	0
AT3G32190	0
AT3G32195	0
AT3G32200	0
AT3G32205	0
AT3G32210	0
AT3G32220	0
AT3G32223	0
AT3G32226	0
AT3G32230	1
AT3G32240	0
AT3G32250	0
AT3G32260	0
AT3G32270	0
AT3G32275	0
AT3G32280	0
AT3G32290	0
AT3G32295	0
AT3G32300	0
AT3G32305	0
AT3G32310	0
AT3G32313	0
AT3G32316	0
AT3G32320	0
AT3G32330	0
AT3G32340	0
AT3G32360	1
AT3G32370	0
AT3G32371	0
AT3G32373	0
AT3G32375	0
AT3G32377	14
AT3G32380	0
AT3G32383	0
AT3G32385	0
AT3G32387	0
AT3G32389	0
AT3G32391	0
AT3G32393	0
AT3G32394	0
AT3G32395	0
AT3G32397	0
AT3G32400	0
AT3G32405	0
AT3G32410	0
AT3G32415	0
AT3G32420	0
AT3G32425	0
AT3G32435	0
AT3G32445	0
AT3G32455	0
AT3G32465	0
AT3G32475	0
AT3G32677	0
AT3G32880	0
AT3G32890	0
AT3G32893	0
AT3G32894	0
AT3G32895	0
AT3G32896	0
AT3G32897	0
AT3G32898	0
AT3G32899	0
AT3G32900	0
AT3G32901	0
AT3G32902	0
AT3G32903	0
AT3G32904	0
AT3G32910	0
AT3G32912	0
AT3G32914	0
AT3G32917	0
AT3G32920	89
AT3G32925	117
AT3G32930	834
AT3G32940	837
AT3G32950	0
AT3G32960	0
AT3G32962	0
AT3G32964	0
AT3G32966	0
AT3G32968	0
AT3G32970	0
AT3G32975	0
AT3G32980	1
AT3G32990	0
AT3G33000	0
AT3G33002	0
AT3G33004	0
AT3G33005	0
AT3G33006	0
AT3G33008	0
AT3G33009	0
AT3G33010	0
AT3G33011	0
AT3G33025	0
AT3G33030	0
AT3G33035	0
AT3G33045	0
AT3G33055	0
AT3G33058	0
AT3G33064	0
AT3G33065	0
AT3G33066	0
AT3G33067	0
AT3G33069	0
AT3G33070	0
AT3G33071	0
AT3G33072	0
AT3G33073	0
AT3G33074	0
AT3G33075	0
AT3G33076	0
AT3G33077	0
AT3G33079	0
AT3G33080	0
AT3G33081	0
AT3G33082	0
AT3G33083	0
AT3G33084	0
AT3G33085	0
AT3G33091	0
AT3G33094	0
AT3G33097	0
AT3G33100	0
AT3G33103	0
AT3G33106	0
AT3G33109	0
AT3G33112	0
AT3G33115	0
AT3G33118	0
AT3G33121	0
AT3G33124	0
AT3G33127	0
AT3G33130	0
AT3G33131	0
AT3G33133	0
AT3G33136	0
AT3G33139	0
AT3G33142	0
AT3G33145	0
AT3G33148	0
AT3G33151	0
AT3G33154	0
AT3G33157	0
AT3G33160	0
AT3G33163	0
AT3G33166	0
AT3G33169	0
AT3G33172	0
AT3G33175	0
AT3G33178	0
AT3G33181	0
AT3G33185	0
AT3G33187	0
AT3G33189	0
AT3G33193	0
AT3G33197	0
AT3G33201	0
AT3G33205	0
AT3G33215	0
AT3G33225	0
AT3G33230	0
AT3G33235	0
AT3G33293	0
AT3G33377	0
AT3G33393	0
AT3G33448	0
AT3G33494	0
AT3G33520	588
AT3G33528	50
AT3G33530	2192
AT3G33537	0
AT3G33545	0
AT3G33555	0
AT3G33565	0
AT3G33570	0
AT3G33572	0
AT3G33575	0
AT3G33585	0
AT3G33595	0
AT3G34299	0
AT3G35003	0
AT3G35707	0
AT3G36411	0
AT3G36659	69
AT3G37820	0
AT3G38525	0
AT3G39230	0
AT3G39935	0
AT3G40640	0
AT3G41345	0
AT3G41761	0
AT3G41762	4
AT3G41768	94985
AT3G41979	0
AT3G42047	0
AT3G42050	5050
AT3G42052	611
AT3G42054	0
AT3G42057	0
AT3G42060	0
AT3G42065	0
AT3G42070	0
AT3G42075	0
AT3G42080	0
AT3G42083	0
AT3G42086	0
AT3G42090	0
AT3G42100	0
AT3G42110	0
AT3G42115	0
AT3G42120	0
AT3G42130	0
AT3G42140	0
AT3G42148	0
AT3G42150	431
AT3G42153	0
AT3G42155	0
AT3G42160	0
AT3G42170	1625
AT3G42174	1
AT3G42178	0
AT3G42179	0
AT3G42180	2
AT3G42181	0
AT3G42182	0
AT3G42186	0
AT3G42190	0
AT3G42200	0
AT3G42203	0
AT3G42206	0
AT3G42220	0
AT3G42230	0
AT3G42233	0
AT3G42236	0
AT3G42240	0
AT3G42245	0
AT3G42250	0
AT3G42251	0
AT3G42252	0
AT3G42253	0
AT3G42254	0
AT3G42255	0
AT3G42256	0
AT3G42257	0
AT3G42258	0
AT3G42260	0
AT3G42270	0
AT3G42280	0
AT3G42290	0
AT3G42300	0
AT3G42305	0
AT3G42310	0
AT3G42313	0
AT3G42316	0
AT3G42320	0
AT3G42330	0
AT3G42340	0
AT3G42350	0
AT3G42353	0
AT3G42356	0
AT3G42360	0
AT3G42383	1
AT3G42386	0
AT3G42390	0
AT3G42400	0
AT3G42410	0
AT3G42420	0
AT3G42430	0
AT3G42431	0
AT3G42432	0
AT3G42433	0
AT3G42434	0
AT3G42436	0
AT3G42438	0
AT3G42440	0
AT3G42445	0
AT3G42450	13
AT3G42460	0
AT3G42466	0
AT3G42470	0
AT3G42471	0
AT3G42472	0
AT3G42473	278
AT3G42474	0
AT3G42476	0
AT3G42478	0
AT3G42480	0
AT3G42490	0
AT3G42500	0
AT3G42510	1
AT3G42520	0
AT3G42530	0
AT3G42535	0
AT3G42540	0
AT3G42542	4
AT3G42545	0
AT3G42550	1
AT3G42553	0
AT3G42556	0
AT3G42557	0
AT3G42560	0
AT3G42565	0
AT3G42570	0
AT3G42580	0
AT3G42590	0
AT3G42600	0
AT3G42610	0
AT3G42620	0
AT3G42621	0
AT3G42622	0
AT3G42624	0
AT3G42626	0
AT3G42628	1
AT3G42630	464
AT3G42640	1026
AT3G42645	0
AT3G42646	0
AT3G42650	0
AT3G42653	0
AT3G42656	0
AT3G42658	2
AT3G42660	628
AT3G42670	226
AT3G42680	0
AT3G42690	0
AT3G42700	0
AT3G42710	0
AT3G42711	0
AT3G42712	0
AT3G42713	0
AT3G42714	0
AT3G42715	0
AT3G42716	0
AT3G42717	0
AT3G42718	0
AT3G42719	0
AT3G42720	0
AT3G42721	0
AT3G42722	0
AT3G42723	0
AT3G42724	0
AT3G42725	21
AT3G42726	0
AT3G42727	0
AT3G42730	0
AT3G42740	0
AT3G42750	0
AT3G42760	0
AT3G42763	0
AT3G42766	0
AT3G42770	0
AT3G42780	0
AT3G42783	0
AT3G42786	0
AT3G42790	1833
AT3G42791	0
AT3G42792	1
AT3G42794	0
AT3G42796	0
AT3G42798	0
AT3G42800	21
AT3G42803	0
AT3G42806	182
AT3G42810	0
AT3G42820	3
AT3G42830	168
AT3G42835	1
AT3G42836	1
AT3G42837	0
AT3G42850	134
AT3G42860	106
AT3G42870	0
AT3G42875	0
AT3G42880	19
AT3G42883	0
AT3G42886	0
AT3G42890	0
AT3G42900	0
AT3G42910	0
AT3G42913	0
AT3G42916	0
AT3G42920	0
AT3G42922	0
AT3G42924	0
AT3G42927	0
AT3G42930	0
AT3G42935	0
AT3G42940	0
AT3G42945	0
AT3G42950	805
AT3G42960	4
AT3G42980	0
AT3G42990	0
AT3G42993	0
AT3G42995	0
AT3G42996	0
AT3G43000	0
AT3G43005	0
AT3G43020	0
AT3G43025	0
AT3G43040	0
AT3G43050	0
AT3G43060	0
AT3G43070	0
AT3G43080	0
AT3G43083	0
AT3G43090	0
AT3G43095	0
AT3G43100	0
AT3G43110	7
AT3G43120	114
AT3G43123	0
AT3G43126	0
AT3G43128	0
AT3G43130	0
AT3G43140	0
AT3G43141	0
AT3G43142	0
AT3G43144	0
AT3G43146	0
AT3G43147	0
AT3G43148	0
AT3G43150	0
AT3G43151	0
AT3G43152	0
AT3G43153	0
AT3G43154	0
AT3G43156	0
AT3G43157	0
AT3G43158	0
AT3G43160	0
AT3G43170	0
AT3G43175	0
AT3G43180	0
AT3G43190	521
AT3G43200	3
AT3G43205	10
AT3G43210	351
AT3G43220	1079
AT3G43230	695
AT3G43240	931
AT3G43250	0
AT3G43251	0
AT3G43260	0
AT3G43270	404
AT3G43280	1
AT3G43290	3
AT3G43291	8
AT3G43300	3103
AT3G43302	0
AT3G43303	0
AT3G43304	0
AT3G43307	0
AT3G43310	0
AT3G43315	0
AT3G43320	0
AT3G43330	0
AT3G43340	0
AT3G43350	0
AT3G43352	0
AT3G43355	0
AT3G43356	0
AT3G43357	0
AT3G43358	0
AT3G43359	0
AT3G43360	0
AT3G43370	0
AT3G43380	0
AT3G43390	0
AT3G43400	0
AT3G43410	0
AT3G43415	0
AT3G43420	0
AT3G43425	0
AT3G43430	80
AT3G43432	0
AT3G43433	0
AT3G43436	0
AT3G43440	362
AT3G43442	0
AT3G43444	0
AT3G43447	0
AT3G43450	0
AT3G43460	0
AT3G43470	0
AT3G43480	0
AT3G43485	0
AT3G43490	0
AT3G43500	0
AT3G43503	0
AT3G43505	621
AT3G43510	449
AT3G43520	1209
AT3G43521	0
AT3G43522	0
AT3G43523	0
AT3G43524	0
AT3G43526	0
AT3G43528	0
AT3G43530	2
AT3G43540	423
AT3G43546	1
AT3G43550	0
AT3G43563	0
AT3G43566	0
AT3G43570	0
AT3G43571	0
AT3G43572	0
AT3G43573	0
AT3G43574	0
AT3G43575	0
AT3G43580	12
AT3G43583	0
AT3G43586	0
AT3G43590	525
AT3G43600	36
AT3G43610	1078
AT3G43620	0
AT3G43622	0
AT3G43625	0
AT3G43630	0
AT3G43635	0
AT3G43640	0
AT3G43645	0
AT3G43650	0
AT3G43652	0
AT3G43654	1
AT3G43657	0
AT3G43660	33
AT3G43670	144
AT3G43675	0
AT3G43680	0
AT3G43681	0
AT3G43682	0
AT3G43684	0
AT3G43686	0
AT3G43688	0
AT3G43690	523
AT3G43700	307
AT3G43710	0
AT3G43715	0
AT3G43720	6237
AT3G43723	0
AT3G43726	0
AT3G43730	0
AT3G43740	1196
AT3G43750	0
AT3G43760	2
AT3G43770	0
AT3G43780	0
AT3G43790	7
AT3G43800	140
AT3G43810	2805
AT3G43820	0
AT3G43825	3
AT3G43826	0
AT3G43828	6
AT3G43830	1
AT3G43832	0
AT3G43833	0
AT3G43835	0
AT3G43837	0
AT3G43840	39
AT3G43850	16
AT3G43860	425
AT3G43862	0
AT3G43863	0
AT3G43864	0
AT3G43867	0
AT3G43870	0
AT3G43880	0
AT3G43890	4
AT3G43910	0
AT3G43920	465
AT3G43930	3
AT3G43940	0
AT3G43950	0
AT3G43955	381
AT3G43960	3233
AT3G43970	1
AT3G43980	1693
AT3G43990	14
AT3G44000	0
AT3G44005	0
AT3G44006	0
AT3G44010	6850
AT3G44020	133
AT3G44030	0
AT3G44035	0
AT3G44042	3
AT3G44045	0
AT3G44050	324
AT3G44060	16
AT3G44070	8
AT3G44080	8
AT3G44090	8
AT3G44093	0
AT3G44096	0
AT3G44100	3400
AT3G44110	11561
AT3G44115	0
AT3G44117	0
AT3G44120	5
AT3G44130	1
AT3G44140	0
AT3G44150	117
AT3G44160	481
AT3G44170	0
AT3G44175	0
AT3G44180	0
AT3G44190	545
AT3G44200	701
AT3G44205	150
AT3G44210	0
AT3G44212	0
AT3G44215	1
AT3G44220	31
AT3G44230	0
AT3G44235	0
AT3G44240	1
AT3G44245	0
AT3G44250	1
AT3G44260	823
AT3G44261	0
AT3G44262	0
AT3G44264	0
AT3G44265	0
AT3G44267	0
AT3G44270	0
AT3G44274	0
AT3G44280	328
AT3G44290	0
AT3G44300	826
AT3G44310	1014
AT3G44320	146
AT3G44325	0
AT3G44326	39
AT3G44330	2183
AT3G44340	3226
AT3G44350	0
AT3G44370	403
AT3G44380	260
AT3G44390	0
AT3G44400	75
AT3G44405	2
AT3G44410	17
AT3G44420	47
AT3G44425	0
AT3G44428	1
AT3G44430	846
AT3G44435	0
AT3G44440	0
AT3G44444	0
AT3G44450	38
AT3G44460	10
AT3G44470	0
AT3G44480	705
AT3G44485	0
AT3G44490	0
AT3G44500	1
AT3G44510	7
AT3G44516	0
AT3G44530	523
AT3G44540	0
AT3G44550	7
AT3G44555	0
AT3G44560	0
AT3G44570	1
AT3G44580	1
AT3G44590	936
AT3G44600	1027
AT3G44605	0
AT3G44610	624
AT3G44620	684
AT3G44630	260
AT3G44635	0
AT3G44640	0
AT3G44650	1
AT3G44660	0
AT3G44665	0
AT3G44670	689
AT3G44680	677
AT3G44690	324
AT3G44695	3
AT3G44700	4
AT3G44703	2
AT3G44704	0
AT3G44705	0
AT3G44710	0
AT3G44713	96
AT3G44716	145
AT3G44717	0
AT3G44718	0
AT3G44720	1824
AT3G44730	77
AT3G44735	418
AT3G44740	128
AT3G44750	2222
AT3G44753	24
AT3G44755	0
AT3G44757	0
AT3G44760	1
AT3G44763	3
AT3G44765	14
AT3G44766	1
AT3G44769	0
AT3G44770	74
AT3G44780	0
AT3G44785	0
AT3G44790	26
AT3G44793	0
AT3G44796	0
AT3G44798	76
AT3G44800	26
AT3G44805	1
AT3G44810	20
AT3G44820	577
AT3G44830	0
AT3G44840	0
AT3G44850	434
AT3G44860	2
AT3G44870	0
AT3G44880	634
AT3G44890	1846
AT3G44900	11
AT3G44910	0
AT3G44920	6
AT3G44930	0
AT3G44935	0
AT3G44940	162
AT3G44950	1
AT3G44955	0
AT3G44960	5
AT3G44970	1
AT3G44980	0
AT3G44990	15
AT3G45000	3
AT3G45010	251
AT3G45020	176
AT3G45030	2236
AT3G45040	447
AT3G45050	275
AT3G45060	3
AT3G45070	0
AT3G45080	0
AT3G45090	842
AT3G45093	67
AT3G45095	10
AT3G45100	555
AT3G45110	1
AT3G45120	0
AT3G45130	8
AT3G45140	919
AT3G45150	8
AT3G45160	8
AT3G45170	0
AT3G45180	2
AT3G45190	1960
AT3G45200	8
AT3G45210	380
AT3G45220	0
AT3G45230	672
AT3G45240	1304
AT3G45243	20
AT3G45245	18
AT3G45248	41
AT3G45250	0
AT3G45252	41
AT3G45253	0
AT3G45256	0
AT3G45260	330
AT3G45270	0
AT3G45275	0
AT3G45280	28
AT3G45285	0
AT3G45290	23
AT3G45300	682
AT3G45310	1274
AT3G45320	0
AT3G45330	0
AT3G45340	0
AT3G45350	0
AT3G45360	0
AT3G45370	0
AT3G45380	0
AT3G45390	10
AT3G45400	275
AT3G45410	7
AT3G45420	66
AT3G45430	12
AT3G45440	20
AT3G45443	223
AT3G45446	0
AT3G45450	1
AT3G45460	1
AT3G45470	0
AT3G45480	0
AT3G45490	0
AT3G45500	0
AT3G45510	0
AT3G45520	0
AT3G45525	0
AT3G45530	1
AT3G45540	0
AT3G45550	2
AT3G45555	4
AT3G45560	0
AT3G45570	0
AT3G45577	0
AT3G45580	0
AT3G45590	138
AT3G45600	745
AT3G45610	52
AT3G45620	950
AT3G45630	865
AT3G45638	0
AT3G45640	934
AT3G45645	0
AT3G45650	6
AT3G45660	0
AT3G45670	3
AT3G45673	0
AT3G45680	23
AT3G45690	1
AT3G45700	0
AT3G45710	14
AT3G45720	0
AT3G45730	12
AT3G45740	321
AT3G45750	226
AT3G45755	0
AT3G45760	0
AT3G45770	632
AT3G45775	0
AT3G45780	146
AT3G45790	0
AT3G45800	1
AT3G45810	3
AT3G45820	0
AT3G45830	1182
AT3G45840	0
AT3G45850	1123
AT3G45851	0
AT3G45860	0
AT3G45870	22
AT3G45880	87
AT3G45890	262
AT3G45900	461
AT3G45910	0
AT3G45920	0
AT3G45930	888
AT3G45935	0
AT3G45940	23
AT3G45950	0
AT3G45955	0
AT3G45960	107
AT3G45965	0
AT3G45970	8801
AT3G45980	2308
AT3G45990	6
AT3G46000	2098
AT3G46010	3354
AT3G46020	219
AT3G46030	3375
AT3G46040	2751
AT3G46050	1
AT3G46060	3073
AT3G46070	1
AT3G46080	48
AT3G46086	0
AT3G46090	18
AT3G46100	645
AT3G46110	17
AT3G46120	1
AT3G46130	6
AT3G46140	0
AT3G46150	14
AT3G46160	0
AT3G46170	0
AT3G46180	504
AT3G46183	0
AT3G46186	0
AT3G46190	0
AT3G46200	330
AT3G46210	469
AT3G46220	957
AT3G46230	0
AT3G46240	0
AT3G46250	0
AT3G46260	0
AT3G46270	0
AT3G46280	0
AT3G46290	335
AT3G46300	0
AT3G46310	0
AT3G46320	777
AT3G46330	0
AT3G46340	0
AT3G46345	0
AT3G46350	0
AT3G46355	0
AT3G46360	0
AT3G46370	1
AT3G46375	0
AT3G46380	0
AT3G46382	0
AT3G46384	0
AT3G46385	309
AT3G46387	0
AT3G46390	0
AT3G46400	0
AT3G46410	0
AT3G46420	0
AT3G46430	2140
AT3G46440	1646
AT3G46450	3505
AT3G46460	775
AT3G46470	0
AT3G46480	0
AT3G46482	0
AT3G46484	0
AT3G46487	0
AT3G46490	3
AT3G46500	0
AT3G46510	384
AT3G46520	72
AT3G46530	132
AT3G46540	1174
AT3G46550	1751
AT3G46560	1298
AT3G46565	0
AT3G46570	0
AT3G46580	311
AT3G46585	0
AT3G46590	1559
AT3G46600	682
AT3G46610	209
AT3G46613	0
AT3G46614	6
AT3G46616	2
AT3G46617	1
AT3G46620	1221
AT3G46630	506
AT3G46640	1414
AT3G46650	0
AT3G46658	13
AT3G46660	0
AT3G46666	1
AT3G46668	31
AT3G46670	0
AT3G46680	35
AT3G46690	0
AT3G46700	0
AT3G46710	0
AT3G46720	5
AT3G46730	3
AT3G46735	0
AT3G46740	2588
AT3G46750	12
AT3G46760	1
AT3G46770	479
AT3G46780	1124
AT3G46790	604
AT3G46800	0
AT3G46810	0
AT3G46820	525
AT3G46830	1175
AT3G46840	151
AT3G46845	118
AT3G46850	40
AT3G46860	253
AT3G46870	175
AT3G46875	0
AT3G46880	0
AT3G46890	12
AT3G46900	35
AT3G46910	1
AT3G46911	0
AT3G46920	491
AT3G46930	163
AT3G46940	825
AT3G46950	184
AT3G46960	931
AT3G46970	6318
AT3G46980	668
AT3G46990	105
AT3G47000	957
AT3G47010	96
AT3G47020	0
AT3G47021	0
AT3G47030	133
AT3G47040	11
AT3G47050	0
AT3G47060	705
AT3G47070	913
AT3G47080	666
AT3G47090	3
AT3G47100	8
AT3G47110	44
AT3G47120	486
AT3G47130	9
AT3G47140	6
AT3G47150	0
AT3G47160	697
AT3G47165	0
AT3G47170	0
AT3G47180	8
AT3G47190	48
AT3G47200	9
AT3G47210	14
AT3G47220	38
AT3G47230	0
AT3G47240	0
AT3G47250	104
AT3G47260	0
AT3G47270	1
AT3G47280	0
AT3G47290	843
AT3G47295	189
AT3G47300	512
AT3G47310	0
AT3G47320	0
AT3G47330	0
AT3G47340	186
AT3G47341	0
AT3G47342	10
AT3G47347	59
AT3G47348	234
AT3G47350	3853
AT3G47360	235
AT3G47370	3144
AT3G47380	2
AT3G47390	488
AT3G47400	14
AT3G47410	10
AT3G47420	1908
AT3G47430	14
AT3G47440	6
AT3G47450	349
AT3G47460	406
AT3G47470	9299
AT3G47480	2
AT3G47490	290
AT3G47500	181
AT3G47510	95
AT3G47520	3088
AT3G47530	78
AT3G47540	87
AT3G47550	703
AT3G47560	100
AT3G47570	7
AT3G47580	8
AT3G47590	804
AT3G47600	1646
AT3G47610	469
AT3G47620	158
AT3G47630	354
AT3G47640	241
AT3G47650	967
AT3G47660	12
AT3G47670	498
AT3G47675	135
AT3G47680	579
AT3G47690	572
AT3G47700	273
AT3G47710	0
AT3G47720	0
AT3G47730	571
AT3G47740	0
AT3G47750	5
AT3G47760	0
AT3G47770	0
AT3G47780	114
AT3G47790	1
AT3G47800	957
AT3G47810	1813
AT3G47820	84
AT3G47830	45
AT3G47833	1122
AT3G47836	603
AT3G47840	32
AT3G47850	630
AT3G47860	919
AT3G47870	10
AT3G47875	17
AT3G47890	1437
AT3G47910	2066
AT3G47920	0
AT3G47930	799
AT3G47940	343
AT3G47950	262
AT3G47960	593
AT3G47965	145
AT3G47980	0
AT3G47990	1143
AT3G48000	3756
AT3G48010	1
AT3G48020	2
AT3G48030	783
AT3G48040	291
AT3G48050	1505
AT3G48057	1
AT3G48058	2
AT3G48060	737
AT3G48070	423
AT3G48080	1
AT3G48090	136
AT3G48100	78
AT3G48110	779
AT3G48115	382
AT3G48120	405
AT3G48130	14
AT3G48131	0
AT3G48140	6089
AT3G48150	224
AT3G48160	214
AT3G48170	2583
AT3G48180	49
AT3G48185	73
AT3G48187	109
AT3G48190	1013
AT3G48195	600
AT3G48200	168
AT3G48201	0
AT3G48205	16
AT3G48208	17
AT3G48209	21
AT3G48210	518
AT3G48220	0
AT3G48230	2458
AT3G48231	2710
AT3G48235	4
AT3G48240	320
AT3G48250	282
AT3G48260	45
AT3G48270	1
AT3G48275	0
AT3G48280	422
AT3G48290	137
AT3G48298	0
AT3G48300	454
AT3G48310	4
AT3G48320	5
AT3G48330	890
AT3G48340	9
AT3G48343	0
AT3G48344	0
AT3G48346	0
AT3G48350	29
AT3G48360	59
AT3G48370	0
AT3G48380	786
AT3G48390	105
AT3G48400	0
AT3G48410	5014
AT3G48420	305
AT3G48425	546
AT3G48430	1128
AT3G48440	828
AT3G48450	31
AT3G48460	2588
AT3G48470	183
AT3G48475	0
AT3G48480	99
AT3G48490	252
AT3G48500	681
AT3G48510	199
AT3G48515	0
AT3G48520	2
AT3G48523	3
AT3G48526	0
AT3G48530	976
AT3G48540	118
AT3G48550	8
AT3G48560	3695
AT3G48570	590
AT3G48580	1253
AT3G48590	387
AT3G48600	167
AT3G48610	1152
AT3G48620	3
AT3G48630	0
AT3G48640	2
AT3G48650	0
AT3G48660	61
AT3G48670	1658
AT3G48675	0
AT3G48680	1196
AT3G48690	2020
AT3G48700	7
AT3G48710	1328
AT3G48720	64
AT3G48730	1115
AT3G48740	114
AT3G48745	0
AT3G48750	1232
AT3G48760	394
AT3G48770	304
AT3G48780	1389
AT3G48790	1
AT3G48800	334
AT3G48810	151
AT3G48820	576
AT3G48830	111
AT3G48835	6
AT3G48840	1
AT3G48850	0
AT3G48860	862
AT3G48870	2146
AT3G48880	779
AT3G48890	3932
AT3G48900	24
AT3G48920	0
AT3G48930	12185
AT3G48940	1
AT3G48950	353
AT3G48960	0
AT3G48970	46
AT3G48980	240
AT3G48990	1378
AT3G49000	627
AT3G49010	10850
AT3G49020	1
AT3G49030	0
AT3G49040	23
AT3G49045	11
AT3G49050	4743
AT3G49055	907
AT3G49060	650
AT3G49070	5
AT3G49080	1006
AT3G49100	687
AT3G49110	0
AT3G49115	0
AT3G49120	59
AT3G49130	0
AT3G49140	877
AT3G49142	76
AT3G49150	0
AT3G49155	6
AT3G49160	448
AT3G49162	0
AT3G49170	214
AT3G49180	392
AT3G49190	1
AT3G49200	2
AT3G49210	31
AT3G49220	1990
AT3G49230	0
AT3G49240	0
AT3G49250	607
AT3G49260	32
AT3G49270	22315
AT3G49280	0
AT3G49290	285
AT3G49300	151
AT3G49305	7
AT3G49307	1229
AT3G49310	1202
AT3G49320	158
AT3G49330	13
AT3G49340	0
AT3G49350	651
AT3G49360	643
AT3G49370	39
AT3G49380	7
AT3G49390	1803
AT3G49400	162
AT3G49410	41
AT3G49420	93
AT3G49430	1835
AT3G49440	0
AT3G49450	14
AT3G49460	0
AT3G49470	1118
AT3G49480	3
AT3G49490	2571
AT3G49500	734
AT3G49510	41
AT3G49520	20
AT3G49530	1386
AT3G49540	853
AT3G49550	411
AT3G49551	22
AT3G49560	1179
AT3G49570	81
AT3G49580	37
AT3G49590	681
AT3G49600	881
AT3G49601	1869
AT3G49610	0
AT3G49620	0
AT3G49630	0
AT3G49640	270
AT3G49645	253
AT3G49650	151
AT3G49660	237
AT3G49668	0
AT3G49670	71
AT3G49680	1457
AT3G49690	0
AT3G49700	0
AT3G49710	139
AT3G49720	3237
AT3G49725	283
AT3G49730	278
AT3G49740	0
AT3G49744	0
AT3G49750	77
AT3G49760	1
AT3G49765	0
AT3G49770	26
AT3G49780	6239
AT3G49790	120
AT3G49796	0
AT3G49800	1251
AT3G49810	498
AT3G49820	2
AT3G49830	4
AT3G49832	5
AT3G49840	481
AT3G49845	2
AT3G49850	569
AT3G49860	6
AT3G49870	1682
AT3G49880	199
AT3G49890	243
AT3G49900	949
AT3G49910	17290
AT3G49920	99
AT3G49925	0
AT3G49930	59
AT3G49940	360
AT3G49950	3
AT3G49960	1
AT3G49970	0
AT3G49980	0
AT3G49990	1110
AT3G50000	2491
AT3G50010	12
AT3G50020	122
AT3G50030	1
AT3G50040	114
AT3G50050	496
AT3G50060	1381
AT3G50070	686
AT3G50080	450
AT3G50090	44
AT3G50100	288
AT3G50110	312
AT3G50120	14
AT3G50123	0
AT3G50130	0
AT3G50140	0
AT3G50150	0
AT3G50160	0
AT3G50170	0
AT3G50180	0
AT3G50190	1
AT3G50200	3
AT3G50210	837
AT3G50220	16
AT3G50230	4
AT3G50240	538
AT3G50250	0
AT3G50260	4
AT3G50270	36
AT3G50280	13
AT3G50290	0
AT3G50295	0
AT3G50300	0
AT3G50301	0
AT3G50310	14
AT3G50320	0
AT3G50330	1
AT3G50340	242
AT3G50350	50
AT3G50360	3241
AT3G50370	3372
AT3G50373	0
AT3G50376	0
AT3G50380	1245
AT3G50390	7
AT3G50400	1
AT3G50410	33
AT3G50420	68
AT3G50430	316
AT3G50440	462
AT3G50450	0
AT3G50460	0
AT3G50470	0
AT3G50480	25
AT3G50490	0
AT3G50500	1748
AT3G50505	0
AT3G50510	2
AT3G50520	871
AT3G50530	2641
AT3G50540	1
AT3G50550	974
AT3G50560	10
AT3G50570	78
AT3G50580	0
AT3G50590	2249
AT3G50610	3
AT3G50620	2075
AT3G50625	1
AT3G50630	520
AT3G50640	15
AT3G50650	1543
AT3G50660	2585
AT3G50665	0
AT3G50670	1930
AT3G50680	0
AT3G50685	318
AT3G50690	1410
AT3G50700	460
AT3G50710	163
AT3G50720	128
AT3G50730	9
AT3G50740	0
AT3G50750	7
AT3G50755	0
AT3G50760	27
AT3G50770	28
AT3G50780	264
AT3G50790	284
AT3G50800	31
AT3G50808	0
AT3G50810	244
AT3G50820	1695
AT3G50825	13
AT3G50830	1373
AT3G50835	0
AT3G50840	7
AT3G50845	59
AT3G50850	38
AT3G50860	477
AT3G50870	38
AT3G50880	656
AT3G50890	146
AT3G50895	0
AT3G50900	25
AT3G50910	1001
AT3G50920	414
AT3G50925	0
AT3G50930	117
AT3G50940	44
AT3G50950	425
AT3G50960	392
AT3G50970	18
AT3G50980	8
AT3G50990	23
AT3G51000	3581
AT3G51010	1069
AT3G51020	0
AT3G51030	1984
AT3G51040	407
AT3G51050	2076
AT3G51060	62
AT3G51070	0
AT3G51075	6
AT3G51080	444
AT3G51090	193
AT3G51100	747
AT3G51110	462
AT3G51120	578
AT3G51130	1219
AT3G51135	0
AT3G51140	833
AT3G51150	221
AT3G51160	2234
AT3G51171	26
AT3G51180	129
AT3G51190	3
AT3G51200	0
AT3G51210	0
AT3G51220	22
AT3G51230	43
AT3G51238	11
AT3G51240	196
AT3G51250	1122
AT3G51260	3315
AT3G51265	0
AT3G51270	1049
AT3G51280	200
AT3G51290	663
AT3G51300	140
AT3G51310	1843
AT3G51320	200
AT3G51325	18
AT3G51330	24
AT3G51340	20
AT3G51350	41
AT3G51360	0
AT3G51370	3342
AT3G51375	4
AT3G51380	47
AT3G51390	753
AT3G51400	1
AT3G51410	7
AT3G51420	69
AT3G51430	645
AT3G51440	87
AT3G51450	153
AT3G51460	1296
AT3G51470	131
AT3G51478	5
AT3G51480	414
AT3G51490	9
AT3G51500	622
AT3G51510	412
AT3G51520	444
AT3G51530	322
AT3G51540	6
AT3G51550	8417
AT3G51560	25
AT3G51570	17
AT3G51580	539
AT3G51590	7
AT3G51600	118
AT3G51610	996
AT3G51620	758
AT3G51630	1329
AT3G51640	850
AT3G51642	0
AT3G51644	0
AT3G51650	568
AT3G51660	2
AT3G51670	608
AT3G51680	5
AT3G51690	0
AT3G51700	3
AT3G51710	92
AT3G51720	460
AT3G51730	2202
AT3G51740	533
AT3G51750	38
AT3G51760	0
AT3G51770	732
AT3G51780	1111
AT3G51790	290
AT3G51800	4051
AT3G51810	1
AT3G51820	651
AT3G51830	444
AT3G51840	2730
AT3G51850	2768
AT3G51860	3175
AT3G51870	190
AT3G51880	2782
AT3G51890	137
AT3G51895	1526
AT3G51910	7
AT3G51920	14
AT3G51930	49
AT3G51940	253
AT3G51950	2806
AT3G51960	0
AT3G51970	2
AT3G51980	1401
AT3G51990	278
AT3G52000	10
AT3G52003	0
AT3G52010	151
AT3G52020	4
AT3G52030	736
AT3G52040	127
AT3G52050	572
AT3G52055	0
AT3G52060	1243
AT3G52070	0
AT3G52072	73
AT3G52075	0
AT3G52080	2
AT3G52090	2174
AT3G52100	471
AT3G52105	153
AT3G52110	266
AT3G52115	98
AT3G52120	1146
AT3G52130	0
AT3G52140	1887
AT3G52150	1663
AT3G52155	387
AT3G52160	1
AT3G52170	596
AT3G52180	4069
AT3G52190	684
AT3G52200	1632
AT3G52210	252
AT3G52220	1202
AT3G52230	1591
AT3G52240	772
AT3G52250	1401
AT3G52260	196
AT3G52270	49
AT3G52280	775
AT3G52285	0
AT3G52290	350
AT3G52300	9281
AT3G52310	8
AT3G52320	0
AT3G52330	0
AT3G52340	1236
AT3G52345	0
AT3G52350	0
AT3G52360	138
AT3G52370	1867
AT3G52380	1113
AT3G52390	255
AT3G52400	159
AT3G52410	0
AT3G52420	146
AT3G52430	4
AT3G52440	0
AT3G52450	4
AT3G52460	56
AT3G52470	301
AT3G52480	77
AT3G52490	181
AT3G52500	1639
AT3G52510	0
AT3G52520	9
AT3G52525	23
AT3G52526	12
AT3G52527	4
AT3G52530	6
AT3G52535	43
AT3G52540	305
AT3G52550	9
AT3G52560	3071
AT3G52561	18
AT3G52565	3
AT3G52570	383
AT3G52580	3281
AT3G52590	13918
AT3G52600	119
AT3G52605	0
AT3G52610	466
AT3G52620	15
AT3G52630	711
AT3G52640	1451
AT3G52660	744
AT3G52670	47
AT3G52680	186
AT3G52690	1
AT3G52700	1
AT3G52705	1
AT3G52710	377
AT3G52720	30
AT3G52730	3786
AT3G52740	125
AT3G52742	0
AT3G52748	0
AT3G52750	1090
AT3G52760	470
AT3G52765	0
AT3G52770	46
AT3G52780	586
AT3G52790	24
AT3G52800	1373
AT3G52810	1
AT3G52820	4
AT3G52830	0
AT3G52840	4156
AT3G52850	5881
AT3G52860	281
AT3G52870	4232
AT3G52880	9647
AT3G52890	950
AT3G52900	18
AT3G52905	334
AT3G52910	53
AT3G52920	1709
AT3G52930	15264
AT3G52940	713
AT3G52941	0
AT3G52950	588
AT3G52955	0
AT3G52957	1
AT3G52960	2041
AT3G52970	6
AT3G52980	0
AT3G52990	7412
AT3G53000	377
AT3G53010	40
AT3G53015	0
AT3G53016	0
AT3G53020	12674
AT3G53030	488
AT3G53040	8
AT3G53050	0
AT3G53060	0
AT3G53065	0
AT3G53070	0
AT3G53075	0
AT3G53080	0
AT3G53090	351
AT3G53100	84
AT3G53110	2695
AT3G53120	667
AT3G53130	371
AT3G53140	0
AT3G53150	0
AT3G53160	8
AT3G53170	29
AT3G53180	243
AT3G53190	229
AT3G53200	0
AT3G53210	7
AT3G53220	122
AT3G53230	399
AT3G53232	1
AT3G53235	9
AT3G53240	389
AT3G53250	0
AT3G53260	7324
AT3G53270	660
AT3G53280	188
AT3G53290	0
AT3G53294	0
AT3G53300	0
AT3G53305	2
AT3G53310	77
AT3G53320	276
AT3G53330	0
AT3G53340	809
AT3G53342	0
AT3G53350	380
AT3G53360	93
AT3G53365	14
AT3G53370	520
AT3G53380	323
AT3G53390	1002
AT3G53400	1032
AT3G53403	15
AT3G53410	391
AT3G53420	2349
AT3G53430	9138
AT3G53440	275
AT3G53450	17
AT3G53460	5339
AT3G53470	385
AT3G53480	46
AT3G53490	211
AT3G53500	2109
AT3G53510	354
AT3G53520	4111
AT3G53530	590
AT3G53540	1493
AT3G53550	0
AT3G53560	837
AT3G53570	637
AT3G53580	1814
AT3G53590	1
AT3G53600	0
AT3G53610	2524
AT3G53611	0
AT3G53620	414
AT3G53630	683
AT3G53640	13
AT3G53650	547
AT3G53670	2364
AT3G53680	360
AT3G53690	64
AT3G53700	392
AT3G53710	1419
AT3G53720	2
AT3G53730	4359
AT3G53740	7607
AT3G53750	1595
AT3G53760	606
AT3G53770	0
AT3G53775	0
AT3G53780	219
AT3G53790	0
AT3G53800	161
AT3G53810	155
AT3G53820	0
AT3G53830	182
AT3G53840	23
AT3G53850	184
AT3G53860	158
AT3G53870	9087
AT3G53880	600
AT3G53890	9899
AT3G53900	608
AT3G53910	0
AT3G53920	432
AT3G53930	442
AT3G53940	262
AT3G53950	1563
AT3G53960	27
AT3G53965	0
AT3G53970	1376
AT3G53980	40
AT3G53990	6822
AT3G54000	725
AT3G54010	3454
AT3G54020	264
AT3G54030	406
AT3G54040	33
AT3G54050	1566
AT3G54060	49
AT3G54065	0
AT3G54070	0
AT3G54080	808
AT3G54085	74
AT3G54090	312
AT3G54100	342
AT3G54110	3249
AT3G54120	102
AT3G54130	200
AT3G54140	2102
AT3G54150	7
AT3G54160	34
AT3G54170	692
AT3G54180	416
AT3G54190	1462
AT3G54200	889
AT3G54210	1902
AT3G54220	462
AT3G54230	1413
AT3G54240	31
AT3G54250	1327
AT3G54260	36
AT3G54270	153
AT3G54280	1286
AT3G54290	958
AT3G54300	1014
AT3G54310	11
AT3G54320	507
AT3G54340	8077
AT3G54350	837
AT3G54360	1279
AT3G54363	27
AT3G54366	519
AT3G54380	440
AT3G54390	884
AT3G54400	652
AT3G54410	51
AT3G54420	104
AT3G54430	0
AT3G54440	1972
AT3G54450	1
AT3G54460	647
AT3G54470	1623
AT3G54480	935
AT3G54490	41
AT3G54500	799
AT3G54510	5
AT3G54520	0
AT3G54530	0
AT3G54540	2099
AT3G54550	386
AT3G54560	1637
AT3G54570	9
AT3G54580	1
AT3G54590	0
AT3G54600	52
AT3G54610	496
AT3G54620	1680
AT3G54625	3
AT3G54630	0
AT3G54640	3536
AT3G54650	888
AT3G54660	1300
AT3G54670	1551
AT3G54680	347
AT3G54690	1059
AT3G54700	12
AT3G54710	135
AT3G54720	339
AT3G54730	3
AT3G54740	364
AT3G54750	656
AT3G54760	2788
AT3G54770	4
AT3G54780	42
AT3G54790	939
AT3G54800	424
AT3G54810	684
AT3G54820	6134
AT3G54823	0
AT3G54826	886
AT3G54830	35
AT3G54840	1606
AT3G54850	608
AT3G54860	949
AT3G54870	61
AT3G54880	374
AT3G54890	6811
AT3G54900	681
AT3G54910	316
AT3G54920	420
AT3G54925	25
AT3G54930	223
AT3G54940	29
AT3G54950	151
AT3G54960	1688
AT3G54970	436
AT3G54980	315
AT3G54990	4
AT3G55000	896
AT3G55005	707
AT3G55010	986
AT3G55020	1803
AT3G55030	617
AT3G55040	372
AT3G55050	777
AT3G55060	445
AT3G55070	642
AT3G55080	217
AT3G55090	159
AT3G55100	0
AT3G55110	3569
AT3G55120	12531
AT3G55130	8
AT3G55140	779
AT3G55150	0
AT3G55160	541
AT3G55170	1241
AT3G55180	6
AT3G55190	5
AT3G55200	115
AT3G55210	1
AT3G55220	142
AT3G55230	0
AT3G55240	3
AT3G55250	504
AT3G55252	70
AT3G55254	1
AT3G55258	0
AT3G55260	595
AT3G55270	1453
AT3G55280	5120
AT3G55290	129
AT3G55300	0
AT3G55310	0
AT3G55320	726
AT3G55330	617
AT3G55340	631
AT3G55350	299
AT3G55360	3333
AT3G55370	24
AT3G55380	1121
AT3G55390	837
AT3G55400	759
AT3G55410	2850
AT3G55420	163
AT3G55430	1675
AT3G55440	11000
AT3G55450	919
AT3G55460	1789
AT3G55470	66
AT3G55480	1141
AT3G55485	4
AT3G55490	157
AT3G55500	11
AT3G55510	510
AT3G55512	0
AT3G55513	0
AT3G55515	0
AT3G55520	680
AT3G55530	458
AT3G55540	8
AT3G55550	0
AT3G55560	92
AT3G55566	1
AT3G55570	2
AT3G55580	45
AT3G55590	15
AT3G55600	249
AT3G55605	465
AT3G55610	1219
AT3G55620	2022
AT3G55630	252
AT3G55640	224
AT3G55646	17
AT3G55650	1
AT3G55660	67
AT3G55665	52
AT3G55670	0
AT3G55672	37
AT3G55677	263
AT3G55680	0
AT3G55690	117
AT3G55700	2
AT3G55710	66
AT3G55720	1
AT3G55730	246
AT3G55734	1
AT3G55735	0
AT3G55740	137
AT3G55750	4305
AT3G55760	340
AT3G55770	2669
AT3G55780	0
AT3G55790	0
AT3G55795	0
AT3G55800	2726
AT3G55810	0
AT3G55820	98
AT3G55830	709
AT3G55840	51
AT3G55850	553
AT3G55860	5
AT3G55870	1
AT3G55880	52
AT3G55890	5
AT3G55900	1
AT3G55910	0
AT3G55920	558
AT3G55930	0
AT3G55935	0
AT3G55940	59
AT3G55950	238
AT3G55960	692
AT3G55970	1
AT3G55980	2013
AT3G55990	88
AT3G56000	25
AT3G56010	301
AT3G56020	1589
AT3G56030	39
AT3G56040	614
AT3G56050	1763
AT3G56060	48
AT3G56070	1458
AT3G56080	125
AT3G56085	0
AT3G56090	2644
AT3G56100	131
AT3G56110	1082
AT3G56120	726
AT3G56130	2265
AT3G56140	589
AT3G56150	6093
AT3G56160	577
AT3G56170	199
AT3G56180	100
AT3G56190	3270
AT3G56200	2228
AT3G56210	801
AT3G56220	24
AT3G56230	4
AT3G56240	1253
AT3G56250	73
AT3G56260	23
AT3G56270	392
AT3G56275	20
AT3G56277	0
AT3G56280	1
AT3G56290	79
AT3G56300	137
AT3G56310	1804
AT3G56320	718
AT3G56330	148
AT3G56340	5951
AT3G56350	0
AT3G56360	968
AT3G56370	5160
AT3G56380	0
AT3G56390	0
AT3G56400	110
AT3G56408	15
AT3G56410	0
AT3G56420	0
AT3G56430	715
AT3G56440	210
AT3G56450	187
AT3G56460	1884
AT3G56470	85
AT3G56480	1735
AT3G56490	2202
AT3G56500	2
AT3G56510	781
AT3G56520	34
AT3G56530	0
AT3G56540	0
AT3G56550	43
AT3G56560	0
AT3G56570	97
AT3G56580	928
AT3G56590	1190
AT3G56600	126
AT3G56610	0
AT3G56620	214
AT3G56630	176
AT3G56640	392
AT3G56650	205
AT3G56660	1
AT3G56670	0
AT3G56680	1390
AT3G56690	486
AT3G56700	1
AT3G56705	0
AT3G56710	57
AT3G56720	1250
AT3G56730	27
AT3G56740	517
AT3G56750	1115
AT3G56760	787
AT3G56770	6
AT3G56780	43
AT3G56790	8
AT3G56800	3511
AT3G56810	60
AT3G56820	449
AT3G56825	0
AT3G56830	100
AT3G56840	221
AT3G56850	671
AT3G56860	2091
AT3G56870	219
AT3G56880	1775
AT3G56890	4
AT3G56891	3
AT3G56900	399
AT3G56910	945
AT3G56920	14
AT3G56930	606
AT3G56940	2668
AT3G56950	1916
AT3G56960	300
AT3G56970	2
AT3G56980	0
AT3G56990	707
AT3G57000	1155
AT3G57010	37
AT3G57020	4
AT3G57030	349
AT3G57040	234
AT3G57050	1270
AT3G57060	377
AT3G57062	568
AT3G57070	1402
AT3G57072	0
AT3G57080	411
AT3G57090	1121
AT3G57100	6
AT3G57110	8
AT3G57120	613
AT3G57130	0
AT3G57140	211
AT3G57150	3525
AT3G57157	0
AT3G57160	639
AT3G57170	652
AT3G57180	194
AT3G57190	152
AT3G57200	89
AT3G57210	10
AT3G57220	612
AT3G57230	591
AT3G57240	28700
AT3G57250	25
AT3G57260	0
AT3G57270	1167
AT3G57280	683
AT3G57290	3778
AT3G57300	1791
AT3G57310	46
AT3G57320	522
AT3G57330	1316
AT3G57340	1243
AT3G57350	550
AT3G57360	81
AT3G57370	0
AT3G57380	38
AT3G57390	1261
AT3G57400	282
AT3G57410	1322
AT3G57420	566
AT3G57430	102
AT3G57440	0
AT3G57450	1072
AT3G57460	6
AT3G57465	0
AT3G57470	705
AT3G57480	158
AT3G57490	616
AT3G57500	5
AT3G57510	124
AT3G57520	1538
AT3G57530	1343
AT3G57540	1
AT3G57550	961
AT3G57560	822
AT3G57570	849
AT3G57580	179
AT3G57586	3
AT3G57587	0
AT3G57590	356
AT3G57600	2
AT3G57610	1554
AT3G57620	1
AT3G57630	924
AT3G57640	20
AT3G57645	0
AT3G57650	1483
AT3G57660	1086
AT3G57670	74
AT3G57680	90
AT3G57690	776
AT3G57700	0
AT3G57710	730
AT3G57720	70
AT3G57730	0
AT3G57740	2
AT3G57750	177
AT3G57760	56
AT3G57765	0
AT3G57770	29
AT3G57780	275
AT3G57785	213
AT3G57787	0
AT3G57790	561
AT3G57800	1486
AT3G57810	304
AT3G57820	2
AT3G57830	195
AT3G57840	0
AT3G57850	0
AT3G57854	0
AT3G57860	53
AT3G57870	3101
AT3G57880	2208
AT3G57890	1784
AT3G57900	0
AT3G57910	323
AT3G57920	0
AT3G57930	726
AT3G57940	498
AT3G57950	0
AT3G57960	0
AT3G57965	169
AT3G57970	0
AT3G57980	252
AT3G57990	1215
AT3G58000	103
AT3G58010	475
AT3G58020	285
AT3G58030	1334
AT3G58035	0
AT3G58040	622
AT3G58050	828
AT3G58060	0
AT3G58070	50
AT3G58090	243
AT3G58100	492
AT3G58110	1552
AT3G58120	89
AT3G58130	324
AT3G58140	1090
AT3G58150	65
AT3G58160	354
AT3G58165	0
AT3G58170	1086
AT3G58180	395
AT3G58190	4
AT3G58193	0
AT3G58196	0
AT3G58200	877
AT3G58210	74
AT3G58220	848
AT3G58230	0
AT3G58240	2
AT3G58250	0
AT3G58260	5
AT3G58270	309
AT3G58280	0
AT3G58290	1
AT3G58300	0
AT3G58310	0
AT3G58320	1
AT3G58330	12
AT3G58340	1
AT3G58347	0
AT3G58350	18
AT3G58360	5
AT3G58370	0
AT3G58380	11
AT3G58390	0
AT3G58400	7
AT3G58410	3
AT3G58415	0
AT3G58420	0
AT3G58430	104
AT3G58440	0
AT3G58450	7
AT3G58460	1059
AT3G58470	351
AT3G58480	26
AT3G58490	383
AT3G58500	2992
AT3G58510	1790
AT3G58520	129
AT3G58530	531
AT3G58540	21
AT3G58550	0
AT3G58560	1715
AT3G58570	1667
AT3G58580	946
AT3G58585	12
AT3G58590	93
AT3G58600	1052
AT3G58610	5138
AT3G58620	191
AT3G58630	250
AT3G58640	1263
AT3G58650	130
AT3G58660	1622
AT3G58670	589
AT3G58680	3461
AT3G58690	509
AT3G58700	2006
AT3G58710	21
AT3G58720	36
AT3G58730	3297
AT3G58740	6
AT3G58750	3191
AT3G58760	467
AT3G58770	25
AT3G58780	6395
AT3G58790	480
AT3G58795	3
AT3G58800	290
AT3G58810	64
AT3G58820	191
AT3G58830	204
AT3G58840	997
AT3G58850	40
AT3G58860	0
AT3G58865	102
AT3G58875	0
AT3G58877	0
AT3G58880	0
AT3G58890	0
AT3G58900	294
AT3G58910	0
AT3G58920	0
AT3G58930	494
AT3G58940	191
AT3G58950	14
AT3G58960	3
AT3G58970	1050
AT3G58975	116
AT3G58980	95
AT3G58990	32
AT3G59000	201
AT3G59010	4877
AT3G59020	2218
AT3G59030	7764
AT3G59040	419
AT3G59050	880
AT3G59060	43
AT3G59068	3
AT3G59070	0
AT3G59080	202
AT3G59090	755
AT3G59100	1165
AT3G59110	808
AT3G59120	10
AT3G59130	0
AT3G59140	321
AT3G59150	283
AT3G59160	0
AT3G59170	1
AT3G59180	0
AT3G59190	49
AT3G59200	85
AT3G59210	166
AT3G59220	83
AT3G59230	0
AT3G59240	1
AT3G59245	0
AT3G59250	1
AT3G59260	1
AT3G59270	1
AT3G59280	1167
AT3G59290	580
AT3G59295	0
AT3G59300	792
AT3G59310	224
AT3G59320	477
AT3G59330	412
AT3G59340	11
AT3G59350	1659
AT3G59360	1049
AT3G59370	5
AT3G59380	1204
AT3G59390	414
AT3G59400	10
AT3G59410	496
AT3G59415	0
AT3G59420	1312
AT3G59430	234
AT3G59435	1
AT3G59440	0
AT3G59450	24
AT3G59455	0
AT3G59460	0
AT3G59470	257
AT3G59480	316
AT3G59490	274
AT3G59500	804
AT3G59510	12
AT3G59520	201
AT3G59530	1392
AT3G59540	6885
AT3G59550	204
AT3G59570	253
AT3G59580	81
AT3G59590	28
AT3G59600	1416
AT3G59610	76
AT3G59620	43
AT3G59630	528
AT3G59640	268
AT3G59650	482
AT3G59660	1585
AT3G59670	578
AT3G59680	62
AT3G59690	15
AT3G59695	0
AT3G59700	8
AT3G59710	2
AT3G59720	0
AT3G59730	5
AT3G59740	0
AT3G59750	15
AT3G59760	1714
AT3G59765	71
AT3G59770	1822
AT3G59780	856
AT3G59790	479
AT3G59800	348
AT3G59810	916
AT3G59820	1389
AT3G59830	21
AT3G59840	473
AT3G59845	355
AT3G59850	11
AT3G59860	0
AT3G59870	232
AT3G59880	10
AT3G59884	1
AT3G59890	321
AT3G59900	32
AT3G59910	1635
AT3G59920	4888
AT3G59923	0
AT3G59926	0
AT3G59930	0
AT3G59940	0
AT3G59950	844
AT3G59960	19
AT3G59970	6487
AT3G59980	385
AT3G59990	1912
AT3G60000	30
AT3G60010	29
AT3G60020	0
AT3G60030	1634
AT3G60040	125
AT3G60050	330
AT3G60060	0
AT3G60070	529
AT3G60075	0
AT3G60080	495
AT3G60090	2
AT3G60100	0
AT3G60110	131
AT3G60120	0
AT3G60130	95
AT3G60140	109
AT3G60150	147
AT3G60160	2719
AT3G60164	3
AT3G60170	0
AT3G60176	1
AT3G60180	209
AT3G60190	1263
AT3G60200	216
AT3G60210	858
AT3G60220	29
AT3G60238	0
AT3G60240	4772
AT3G60245	17331
AT3G60250	1378
AT3G60260	616
AT3G60270	0
AT3G60280	0
AT3G60286	31
AT3G60290	63
AT3G60300	865
AT3G60310	257
AT3G60320	1910
AT3G60328	0
AT3G60330	32
AT3G60340	1502
AT3G60350	1053
AT3G60360	312
AT3G60370	310
AT3G60380	1059
AT3G60390	79
AT3G60400	197
AT3G60410	539
AT3G60415	26
AT3G60420	0
AT3G60440	663
AT3G60450	469
AT3G60460	2
AT3G60470	0
AT3G60480	368
AT3G60490	5
AT3G60500	721
AT3G60510	504
AT3G60520	817
AT3G60530	797
AT3G60540	87
AT3G60550	74
AT3G60560	0
AT3G60565	0
AT3G60570	20
AT3G60580	32
AT3G60590	392
AT3G60600	3240
AT3G60610	1
AT3G60613	0
AT3G60620	367
AT3G60630	968
AT3G60640	540
AT3G60650	4
AT3G60660	145
AT3G60670	18
AT3G60680	326
AT3G60690	102
AT3G60700	287
AT3G60710	3
AT3G60720	48
AT3G60730	8
AT3G60740	1123
AT3G60750	9411
AT3G60760	1
AT3G60770	8810
AT3G60780	2
AT3G60790	18
AT3G60800	775
AT3G60805	0
AT3G60810	595
AT3G60820	4324
AT3G60830	1022
AT3G60840	291
AT3G60850	460
AT3G60860	1752
AT3G60870	4
AT3G60880	754
AT3G60890	670
AT3G60900	20428
AT3G60910	446
AT3G60920	20
AT3G60930	36
AT3G60935	1
AT3G60940	16
AT3G60950	0
AT3G60955	0
AT3G60957	0
AT3G60960	286
AT3G60961	0
AT3G60965	216
AT3G60966	0
AT3G60970	30
AT3G60972	3
AT3G60975	0
AT3G60980	54
AT3G60990	0
AT3G61010	758
AT3G61020	350
AT3G61028	2
AT3G61030	0
AT3G61035	0
AT3G61040	4
AT3G61050	3095
AT3G61060	74
AT3G61070	1767
AT3G61080	178
AT3G61090	130
AT3G61100	295
AT3G61105	0
AT3G61110	8472
AT3G61111	0
AT3G61113	53
AT3G61117	0
AT3G61118	9
AT3G61120	128
AT3G61130	2376
AT3G61140	2005
AT3G61150	207
AT3G61160	651
AT3G61170	56
AT3G61172	61
AT3G61175	181
AT3G61177	304
AT3G61180	924
AT3G61182	0
AT3G61185	2
AT3G61190	238
AT3G61198	7
AT3G61200	610
AT3G61210	23
AT3G61220	152
AT3G61230	14
AT3G61240	2327
AT3G61250	1236
AT3G61260	1776
AT3G61270	3
AT3G61280	1
AT3G61290	6
AT3G61300	0
AT3G61310	1252
AT3G61320	586
AT3G61330	0
AT3G61340	26
AT3G61350	225
AT3G61360	160
AT3G61370	306
AT3G61380	360
AT3G61390	0
AT3G61400	0
AT3G61410	23
AT3G61415	242
AT3G61420	571
AT3G61430	3746
AT3G61440	7118
AT3G61450	37
AT3G61460	704
AT3G61470	4228
AT3G61480	610
AT3G61490	793
AT3G61500	110
AT3G61510	3
AT3G61520	120
AT3G61530	354
AT3G61540	459
AT3G61545	0
AT3G61550	435
AT3G61560	542
AT3G61570	541
AT3G61571	0
AT3G61580	3214
AT3G61590	314
AT3G61600	1562
AT3G61610	251
AT3G61620	500
AT3G61630	109
AT3G61640	466
AT3G61650	423
AT3G61660	16
AT3G61670	1010
AT3G61680	34
AT3G61690	1225
AT3G61700	974
AT3G61710	696
AT3G61715	0
AT3G61720	0
AT3G61721	0
AT3G61723	0
AT3G61730	3
AT3G61740	614
AT3G61750	154
AT3G61755	0
AT3G61760	188
AT3G61770	579
AT3G61780	529
AT3G61790	586
AT3G61800	410
AT3G61810	0
AT3G61820	2172
AT3G61825	0
AT3G61826	0
AT3G61829	0
AT3G61830	335
AT3G61840	3
AT3G61850	106
AT3G61860	1102
AT3G61870	1268
AT3G61880	52
AT3G61890	52
AT3G61897	1
AT3G61898	114
AT3G61900	317
AT3G61910	10
AT3G61920	0
AT3G61930	1
AT3G61940	4
AT3G61950	433
AT3G61960	1192
AT3G61962	0
AT3G61970	265
AT3G61980	436
AT3G61990	71
AT3G62000	128
AT3G62010	1514
AT3G62020	47
AT3G62030	2583
AT3G62040	158
AT3G62050	178
AT3G62060	378
AT3G62070	626
AT3G62080	342
AT3G62090	11
AT3G62100	22
AT3G62110	893
AT3G62120	2834
AT3G62130	864
AT3G62140	765
AT3G62150	27
AT3G62160	10
AT3G62170	647
AT3G62180	236
AT3G62190	600
AT3G62200	556
AT3G62210	3
AT3G62220	575
AT3G62230	273
AT3G62240	881
AT3G62245	0
AT3G62250	11593
AT3G62260	215
AT3G62270	92
AT3G62280	3
AT3G62285	0
AT3G62290	7571
AT3G62300	1467
AT3G62310	1416
AT3G62320	52
AT3G62330	569
AT3G62340	93
AT3G62350	3
AT3G62360	3502
AT3G62370	992
AT3G62380	4
AT3G62390	640
AT3G62400	2455
AT3G62410	378
AT3G62420	2040
AT3G62430	88
AT3G62440	0
AT3G62450	780
AT3G62455	157
AT3G62460	880
AT3G62470	111
AT3G62475	0
AT3G62480	0
AT3G62490	0
AT3G62499	16
AT3G62500	73
AT3G62510	9
AT3G62520	0
AT3G62528	0
AT3G62529	0
AT3G62530	3029
AT3G62540	6
AT3G62550	83
AT3G62560	1763
AT3G62570	359
AT3G62580	3122
AT3G62590	371
AT3G62600	4801
AT3G62610	827
AT3G62615	0
AT3G62620	376
AT3G62630	1002
AT3G62640	66
AT3G62650	1274
AT3G62660	777
AT3G62670	0
AT3G62680	0
AT3G62690	310
AT3G62695	0
AT3G62700	224
AT3G62710	672
AT3G62720	1101
AT3G62725	0
AT3G62730	1499
AT3G62735	0
AT3G62740	1
AT3G62750	42
AT3G62760	3
AT3G62770	902
AT3G62780	0
AT3G62790	1921
AT3G62800	585
AT3G62810	976
AT3G62820	266
AT3G62830	2145
AT3G62840	3188
AT3G62850	5
AT3G62860	138
AT3G62870	10881
AT3G62880	277
AT3G62890	87
AT3G62900	1455
AT3G62910	249
AT3G62920	215
AT3G62930	21
AT3G62940	1005
AT3G62950	22
AT3G62960	3
AT3G62970	594
AT3G62980	575
AT3G62990	0
AT3G63000	837
AT3G63003	0
AT3G63006	0
AT3G63010	26
AT3G63020	1
AT3G63030	864
AT3G63040	4
AT3G63050	5
AT3G63052	5
AT3G63060	69
AT3G63070	1576
AT3G63080	663
AT3G63088	1
AT3G63090	285
AT3G63093	0
AT3G63095	0
AT3G63110	1
AT3G63120	816
AT3G63130	883
AT3G63140	608
AT3G63150	1160
AT3G63160	526
AT3G63170	651
AT3G63180	419
AT3G63190	712
AT3G63200	793
AT3G63210	1443
AT3G63215	0
AT3G63220	319
AT3G63230	0
AT3G63240	217
AT3G63250	1727
AT3G63255	0
AT3G63260	717
AT3G63270	429
AT3G63280	31
AT3G63290	260
AT3G63300	88
AT3G63310	1170
AT3G63320	4
AT3G63340	1172
AT3G63350	0
AT3G63360	0
AT3G63370	126
AT3G63375	2
AT3G63380	18
AT3G63390	334
AT3G63400	1108
AT3G63410	2751
AT3G63420	638
AT3G63430	71
AT3G63440	1
AT3G63445	99
AT3G63450	704
AT3G63460	4907
AT3G63470	6
AT3G63480	107
AT3G63490	1667
AT3G63500	1565
AT3G63510	164
AT3G63520	2759
AT3G63530	479
AT3G63540	486
AT3G66652	330
AT3G66654	1046
AT3G66656	83
AT3G66658	1017
AT4G00005	0
AT4G00020	341
AT4G00026	923
AT4G00030	434
AT4G00040	474
AT4G00050	33
AT4G00060	999
AT4G00070	4
AT4G00080	0
AT4G00085	0
AT4G00090	855
AT4G00100	6284
AT4G00110	384
AT4G00114	0
AT4G00120	94
AT4G00130	2
AT4G00140	5
AT4G00150	197
AT4G00155	0
AT4G00160	114
AT4G00163	0
AT4G00165	2
AT4G00170	1020
AT4G00180	5
AT4G00190	0
AT4G00200	313
AT4G00210	23
AT4G00220	384
AT4G00225	0
AT4G00230	236
AT4G00231	564
AT4G00232	0
AT4G00234	0
AT4G00236	0
AT4G00238	905
AT4G00240	225
AT4G00250	54
AT4G00260	8
AT4G00270	1214
AT4G00280	1
AT4G00290	357
AT4G00295	208
AT4G00300	2059
AT4G00305	4
AT4G00310	241
AT4G00315	0
AT4G00320	15
AT4G00330	726
AT4G00335	397
AT4G00340	831
AT4G00342	0
AT4G00350	129
AT4G00355	782
AT4G00356	0
AT4G00360	8120
AT4G00370	1292
AT4G00380	1322
AT4G00390	139
AT4G00400	687
AT4G00413	0
AT4G00416	1
AT4G00420	354
AT4G00430	3518
AT4G00440	1375
AT4G00450	1565
AT4G00460	21
AT4G00467	0
AT4G00480	6
AT4G00490	964
AT4G00500	600
AT4G00520	335
AT4G00525	94
AT4G00530	89
AT4G00540	61
AT4G00550	437
AT4G00560	541
AT4G00570	3796
AT4G00580	0
AT4G00585	2101
AT4G00590	195
AT4G00600	0
AT4G00610	24
AT4G00620	449
AT4G00630	1245
AT4G00650	140
AT4G00651	3
AT4G00660	1429
AT4G00670	35
AT4G00680	4
AT4G00690	104
AT4G00695	41
AT4G00700	13
AT4G00710	726
AT4G00720	1431
AT4G00730	2279
AT4G00740	2334
AT4G00750	5813
AT4G00752	359
AT4G00753	0
AT4G00755	757
AT4G00760	340
AT4G00770	4
AT4G00780	63
AT4G00800	1592
AT4G00810	4074
AT4G00820	2252
AT4G00830	2113
AT4G00840	334
AT4G00850	123
AT4G00860	2785
AT4G00870	1374
AT4G00872	52
AT4G00880	6
AT4G00883	0
AT4G00885	0
AT4G00889	0
AT4G00890	4
AT4G00891	0
AT4G00893	50
AT4G00895	889
AT4G00900	540
AT4G00905	0
AT4G00910	12
AT4G00920	6
AT4G00925	0
AT4G00930	508
AT4G00940	2
AT4G00950	28
AT4G00953	0
AT4G00955	5
AT4G00960	0
AT4G00970	7
AT4G00975	0
AT4G00980	119
AT4G00985	1
AT4G00990	389
AT4G01000	2271
AT4G01010	113
AT4G01020	524
AT4G01023	5
AT4G01026	112
AT4G01030	62
AT4G01037	384
AT4G01040	708
AT4G01050	1945
AT4G01060	100
AT4G01070	507
AT4G01080	1485
AT4G01090	1235
AT4G01100	3808
AT4G01110	2
AT4G01120	351
AT4G01130	85
AT4G01140	56
AT4G01150	2868
AT4G01160	8
AT4G01170	2
AT4G01180	10
AT4G01190	10
AT4G01200	89
AT4G01210	759
AT4G01220	439
AT4G01230	104
AT4G01240	0
AT4G01245	0
AT4G01250	63
AT4G01260	10
AT4G01265	1
AT4G01270	175
AT4G01280	394
AT4G01290	2729
AT4G01310	1587
AT4G01320	1854
AT4G01330	1478
AT4G01335	1
AT4G01340	0
AT4G01350	0
AT4G01355	0
AT4G01360	95
AT4G01370	1745
AT4G01380	0
AT4G01390	2
AT4G01395	1520
AT4G01400	89
AT4G01410	75
AT4G01420	59
AT4G01430	535
AT4G01435	1
AT4G01440	170
AT4G01450	20
AT4G01455	0
AT4G01460	21
AT4G01470	2
AT4G01480	2190
AT4G01490	6
AT4G01500	109
AT4G01505	0
AT4G01510	435
AT4G01515	4
AT4G01516	0
AT4G01520	0
AT4G01525	9
AT4G01530	0
AT4G01533	8
AT4G01535	0
AT4G01540	275
AT4G01550	264
AT4G01560	1061
AT4G01570	547
AT4G01575	0
AT4G01580	171
AT4G01590	1253
AT4G01593	100
AT4G01595	0
AT4G01600	56
AT4G01610	3109
AT4G01630	0
AT4G01640	0
AT4G01650	205
AT4G01660	945
AT4G01670	35
AT4G01671	0
AT4G01680	719
AT4G01690	942
AT4G01700	17
AT4G01703	0
AT4G01710	357
AT4G01720	3
AT4G01730	145
AT4G01735	0
AT4G01740	92
AT4G01750	4
AT4G01760	0
AT4G01770	2
AT4G01780	3
AT4G01790	316
AT4G01800	1324
AT4G01810	1779
AT4G01820	2
AT4G01830	1
AT4G01840	121
AT4G01850	3187
AT4G01860	546
AT4G01865	0
AT4G01870	334
AT4G01880	461
AT4G01883	282
AT4G01890	0
AT4G01895	73
AT4G01897	717
AT4G01900	1643
AT4G01910	33
AT4G01915	32
AT4G01920	123
AT4G01925	0
AT4G01930	24
AT4G01935	67
AT4G01940	529
AT4G01950	33
AT4G01960	388
AT4G01970	1270
AT4G01975	0
AT4G01980	3
AT4G01985	5
AT4G01990	284
AT4G01995	131
AT4G02000	10
AT4G02005	221
AT4G02010	271
AT4G02020	2133
AT4G02030	954
AT4G02040	0
AT4G02050	5036
AT4G02055	0
AT4G02060	1749
AT4G02070	656
AT4G02075	40
AT4G02080	2100
AT4G02090	2
AT4G02100	289
AT4G02110	382
AT4G02120	938
AT4G02130	189
AT4G02140	9
AT4G02150	930
AT4G02160	0
AT4G02170	43
AT4G02180	13
AT4G02190	0
AT4G02195	217
AT4G02200	279
AT4G02210	219
AT4G02220	496
AT4G02230	6039
AT4G02235	0
AT4G02250	434
AT4G02260	667
AT4G02270	0
AT4G02280	13
AT4G02290	414
AT4G02300	148
AT4G02310	0
AT4G02312	0
AT4G02314	0
AT4G02317	0
AT4G02320	0
AT4G02330	13
AT4G02340	948
AT4G02350	1429
AT4G02360	46
AT4G02370	1237
AT4G02380	334
AT4G02390	247
AT4G02400	1075
AT4G02405	207
AT4G02410	29
AT4G02420	22
AT4G02425	185
AT4G02430	496
AT4G02440	644
AT4G02450	6556
AT4G02460	370
AT4G02465	2
AT4G02480	5586
AT4G02482	31
AT4G02485	143
AT4G02487	0
AT4G02489	0
AT4G02490	0
AT4G02500	677
AT4G02510	2997
AT4G02520	5
AT4G02530	1111
AT4G02540	677
AT4G02541	0
AT4G02550	311
AT4G02555	1
AT4G02560	1047
AT4G02570	6377
AT4G02580	3063
AT4G02590	1099
AT4G02600	1497
AT4G02610	649
AT4G02620	1772
AT4G02630	1379
AT4G02640	1355
AT4G02650	229
AT4G02655	2
AT4G02660	275
AT4G02670	176
AT4G02680	2415
AT4G02690	3
AT4G02700	16
AT4G02710	775
AT4G02715	1904
AT4G02720	0
AT4G02725	308
AT4G02730	203
AT4G02733	39
AT4G02735	0
AT4G02740	621
AT4G02750	161
AT4G02760	709
AT4G02770	3889
AT4G02780	24
AT4G02790	538
AT4G02800	175
AT4G02810	37
AT4G02820	520
AT4G02830	357
AT4G02840	1451
AT4G02850	6
AT4G02860	383
AT4G02870	0
AT4G02880	885
AT4G02890	7029
AT4G02900	224
AT4G02910	0
AT4G02920	1452
AT4G02930	2986
AT4G02940	2554
AT4G02950	0
AT4G02960	0
AT4G02970	452
AT4G02980	1553
AT4G02990	540
AT4G03000	845
AT4G03010	88
AT4G03020	2050
AT4G03030	932
AT4G03038	0
AT4G03039	0
AT4G03040	0
AT4G03050	69
AT4G03060	25
AT4G03063	5
AT4G03070	168
AT4G03080	1275
AT4G03090	562
AT4G03100	110
AT4G03110	215
AT4G03113	0
AT4G03115	187
AT4G03120	642
AT4G03130	37
AT4G03135	0
AT4G03140	10
AT4G03150	110
AT4G03153	0
AT4G03156	0
AT4G03157	0
AT4G03160	0
AT4G03165	0
AT4G03170	0
AT4G03175	1
AT4G03180	561
AT4G03190	231
AT4G03200	789
AT4G03205	379
AT4G03210	7110
AT4G03220	4
AT4G03230	391
AT4G03240	547
AT4G03250	356
AT4G03260	2086
AT4G03270	7
AT4G03280	3108
AT4G03285	0
AT4G03290	426
AT4G03292	6
AT4G03295	1
AT4G03298	4
AT4G03300	1
AT4G03305	0
AT4G03310	0
AT4G03320	418
AT4G03330	4
AT4G03340	94
AT4G03350	0
AT4G03360	0
AT4G03364	0
AT4G03370	0
AT4G03376	0
AT4G03380	1
AT4G03390	867
AT4G03400	125
AT4G03405	0
AT4G03410	206
AT4G03415	629
AT4G03420	250
AT4G03430	1974
AT4G03435	0
AT4G03437	0
AT4G03438	0
AT4G03440	68
AT4G03443	18
AT4G03445	6
AT4G03450	0
AT4G03455	1
AT4G03460	11
AT4G03470	0
AT4G03480	141
AT4G03490	67
AT4G03495	3
AT4G03500	3
AT4G03505	0
AT4G03510	127
AT4G03520	4166
AT4G03525	0
AT4G03530	0
AT4G03535	0
AT4G03540	10
AT4G03545	0
AT4G03550	2062
AT4G03555	0
AT4G03560	2922
AT4G03565	4
AT4G03566	0
AT4G03570	0
AT4G03575	0
AT4G03580	0
AT4G03585	0
AT4G03590	0
AT4G03595	0
AT4G03600	38
AT4G03605	0
AT4G03610	18
AT4G03620	8
AT4G03625	0
AT4G03630	2
AT4G03635	148
AT4G03640	0
AT4G03645	0
AT4G03650	1
AT4G03655	0
AT4G03660	0
AT4G03665	0
AT4G03670	0
AT4G03675	0
AT4G03680	0
AT4G03685	0
AT4G03690	0
AT4G03695	0
AT4G03700	0
AT4G03705	2
AT4G03710	0
AT4G03715	0
AT4G03720	0
AT4G03725	36
AT4G03726	0
AT4G03728	0
AT4G03730	0
AT4G03732	0
AT4G03740	0
AT4G03745	0
AT4G03750	0
AT4G03755	12
AT4G03760	0
AT4G03765	0
AT4G03770	0
AT4G03775	0
AT4G03780	0
AT4G03785	0
AT4G03790	0
AT4G03795	0
AT4G03800	0
AT4G03805	0
AT4G03810	0
AT4G03811	4
AT4G03813	0
AT4G03815	0
AT4G03816	0
AT4G03820	218
AT4G03823	24
AT4G03824	1
AT4G03825	0
AT4G03826	0
AT4G03830	0
AT4G03835	0
AT4G03837	0
AT4G03840	0
AT4G03845	0
AT4G03850	0
AT4G03855	0
AT4G03860	0
AT4G03865	0
AT4G03870	1
AT4G03873	0
AT4G03875	0
AT4G03876	0
AT4G03880	0
AT4G03885	0
AT4G03890	0
AT4G03895	1
AT4G03900	0
AT4G03905	10
AT4G03910	0
AT4G03911	0
AT4G03912	0
AT4G03913	0
AT4G03914	0
AT4G03915	0
AT4G03916	0
AT4G03920	0
AT4G03923	0
AT4G03925	2
AT4G03926	0
AT4G03930	4722
AT4G03935	37
AT4G03940	14
AT4G03945	515
AT4G03950	0
AT4G03955	0
AT4G03960	843
AT4G03965	16
AT4G03970	0
AT4G03975	0
AT4G03976	0
AT4G03977	0
AT4G03978	0
AT4G03979	0
AT4G03980	0
AT4G03981	0
AT4G03985	0
AT4G03990	0
AT4G03995	0
AT4G04000	0
AT4G04005	6
AT4G04010	0
AT4G04015	7
AT4G04020	813
AT4G04025	0
AT4G04030	0
AT4G04035	1
AT4G04040	409
AT4G04050	0
AT4G04055	0
AT4G04065	0
AT4G04070	0
AT4G04075	15
AT4G04077	38
AT4G04078	0
AT4G04080	5
AT4G04085	0
AT4G04090	317
AT4G04095	0
AT4G04100	0
AT4G04105	0
AT4G04110	0
AT4G04115	0
AT4G04120	1
AT4G04125	0
AT4G04130	11
AT4G04135	4
AT4G04140	0
AT4G04145	0
AT4G04150	0
AT4G04155	0
AT4G04157	0
AT4G04165	0
AT4G04167	0
AT4G04170	0
AT4G04175	0
AT4G04180	353
AT4G04185	0
AT4G04190	180
AT4G04195	0
AT4G04200	735
AT4G04205	0
AT4G04210	771
AT4G04215	1
AT4G04220	0
AT4G04221	4
AT4G04223	4
AT4G04225	6
AT4G04230	0
AT4G04235	1
AT4G04245	0
AT4G04250	0
AT4G04255	0
AT4G04260	1
AT4G04265	0
AT4G04270	0
AT4G04273	0
AT4G04275	0
AT4G04276	0
AT4G04280	0
AT4G04285	0
AT4G04290	2
AT4G04293	5
AT4G04295	0
AT4G04296	0
AT4G04300	0
AT4G04305	0
AT4G04310	0
AT4G04313	0
AT4G04315	1
AT4G04316	0
AT4G04320	799
AT4G04325	0
AT4G04330	45
AT4G04335	0
AT4G04340	1517
AT4G04345	0
AT4G04350	439
AT4G04355	1
AT4G04360	50
AT4G04365	0
AT4G04370	142
AT4G04375	0
AT4G04380	0
AT4G04385	0
AT4G04390	0
AT4G04392	0
AT4G04393	0
AT4G04394	0
AT4G04395	0
AT4G04396	0
AT4G04398	0
AT4G04400	0
AT4G04402	0
AT4G04404	0
AT4G04405	0
AT4G04407	0
AT4G04408	0
AT4G04409	0
AT4G04410	103
AT4G04415	0
AT4G04420	1
AT4G04423	1
AT4G04425	2
AT4G04426	0
AT4G04430	1
AT4G04435	4
AT4G04440	1
AT4G04445	9
AT4G04450	3
AT4G04455	0
AT4G04460	36
AT4G04465	0
AT4G04470	880
AT4G04475	2
AT4G04480	0
AT4G04485	4
AT4G04490	0
AT4G04495	0
AT4G04500	0
AT4G04505	0
AT4G04510	0
AT4G04515	0
AT4G04520	0
AT4G04525	0
AT4G04530	0
AT4G04535	0
AT4G04540	0
AT4G04545	0
AT4G04547	0
AT4G04550	0
AT4G04555	14
AT4G04560	0
AT4G04565	30
AT4G04570	35
AT4G04580	100
AT4G04585	1
AT4G04590	1
AT4G04600	0
AT4G04601	0
AT4G04605	0
AT4G04610	2162
AT4G04614	656
AT4G04615	1
AT4G04620	1409
AT4G04625	0
AT4G04630	28
AT4G04632	0
AT4G04635	0
AT4G04640	2480
AT4G04645	0
AT4G04650	0
AT4G04653	0
AT4G04655	0
AT4G04660	0
AT4G04665	0
AT4G04670	264
AT4G04675	0
AT4G04680	7
AT4G04690	0
AT4G04692	263
AT4G04693	0
AT4G04695	6
AT4G04700	108
AT4G04710	1
AT4G04720	1455
AT4G04730	0
AT4G04740	357
AT4G04745	0
AT4G04750	16
AT4G04755	0
AT4G04760	0
AT4G04765	0
AT4G04770	2405
AT4G04775	0
AT4G04780	580
AT4G04785	0
AT4G04790	206
AT4G04795	0
AT4G04800	342
AT4G04805	0
AT4G04810	118
AT4G04815	0
AT4G04820	0
AT4G04825	0
AT4G04830	275
AT4G04835	0
AT4G04840	1
AT4G04850	518
AT4G04855	1
AT4G04860	564
AT4G04865	0
AT4G04870	375
AT4G04875	0
AT4G04880	393
AT4G04885	779
AT4G04890	2750
AT4G04895	1
AT4G04900	4
AT4G04905	0
AT4G04910	2314
AT4G04920	1195
AT4G04925	226
AT4G04930	189
AT4G04940	422
AT4G04945	0
AT4G04950	1986
AT4G04955	1463
AT4G04957	2
AT4G04960	286
AT4G04965	0
AT4G04970	613
AT4G04972	0
AT4G04975	0
AT4G04980	30
AT4G04985	23
AT4G04990	1
AT4G04995	0
AT4G05000	327
AT4G05005	0
AT4G05010	154
AT4G05015	0
AT4G05018	3
AT4G05020	431
AT4G05025	0
AT4G05030	0
AT4G05040	289
AT4G05045	0
AT4G05048	0
AT4G05049	0
AT4G05050	16504
AT4G05053	1
AT4G05055	0
AT4G05060	423
AT4G05065	0
AT4G05070	537
AT4G05071	0
AT4G05073	0
AT4G05075	0
AT4G05076	0
AT4G05080	0
AT4G05085	2
AT4G05087	0
AT4G05090	240
AT4G05091	3
AT4G05095	0
AT4G05097	0
AT4G05100	1
AT4G05105	0
AT4G05110	166
AT4G05115	0
AT4G05120	853
AT4G05125	0
AT4G05130	1
AT4G05133	0
AT4G05135	0
AT4G05140	0
AT4G05145	0
AT4G05150	527
AT4G05155	8
AT4G05160	608
AT4G05170	1
AT4G05180	3662
AT4G05190	340
AT4G05200	0
AT4G05205	0
AT4G05210	33
AT4G05215	0
AT4G05220	0
AT4G05225	0
AT4G05230	0
AT4G05235	0
AT4G05240	0
AT4G05245	0
AT4G05250	9
AT4G05255	3
AT4G05260	0
AT4G05270	0
AT4G05275	0
AT4G05280	0
AT4G05285	0
AT4G05290	0
AT4G05295	0
AT4G05300	0
AT4G05303	0
AT4G05305	0
AT4G05306	0
AT4G05310	1
AT4G05315	0
AT4G05320	20573
AT4G05330	467
AT4G05335	0
AT4G05340	0
AT4G05350	0
AT4G05355	0
AT4G05360	1
AT4G05365	0
AT4G05375	0
AT4G05380	76
AT4G05385	0
AT4G05390	1773
AT4G05395	0
AT4G05400	745
AT4G05405	7
AT4G05410	743
AT4G05415	0
AT4G05420	2277
AT4G05425	0
AT4G05430	1
AT4G05435	0
AT4G05440	523
AT4G05445	0
AT4G05450	395
AT4G05455	0
AT4G05460	525
AT4G05465	0
AT4G05470	8
AT4G05475	48
AT4G05485	0
AT4G05490	3
AT4G05495	1
AT4G05497	1
AT4G05500	2
AT4G05502	0
AT4G05505	0
AT4G05508	0
AT4G05510	0
AT4G05520	348
AT4G05523	1
AT4G05525	3
AT4G05526	0
AT4G05530	2175
AT4G05535	2
AT4G05540	0
AT4G05545	0
AT4G05550	0
AT4G05553	0
AT4G05555	0
AT4G05556	0
AT4G05560	0
AT4G05565	0
AT4G05570	0
AT4G05575	0
AT4G05580	0
AT4G05581	0
AT4G05582	0
AT4G05583	0
AT4G05584	0
AT4G05585	0
AT4G05586	0
AT4G05587	0
AT4G05588	0
AT4G05589	0
AT4G05590	120
AT4G05591	0
AT4G05592	0
AT4G05593	0
AT4G05594	0
AT4G05595	0
AT4G05597	0
AT4G05600	0
AT4G05605	0
AT4G05610	0
AT4G05612	0
AT4G05613	0
AT4G05615	0
AT4G05616	0
AT4G05620	0
AT4G05625	0
AT4G05630	92
AT4G05631	39
AT4G05632	0
AT4G05633	0
AT4G05634	0
AT4G05635	1
AT4G05636	0
AT4G05638	0
AT4G05640	0
AT4G05645	0
AT4G05650	1
AT4G05655	0
AT4G05660	0
AT4G05665	0
AT4G05670	0
AT4G05675	0
AT4G05680	0
AT4G05685	9
AT4G05690	1
AT4G05695	0
AT4G05700	0
AT4G05705	0
AT4G05710	0
AT4G05715	0
AT4G05720	0
AT4G05730	0
AT4G05735	0
AT4G05740	0
AT4G05745	0
AT4G05750	2
AT4G05755	0
AT4G05760	0
AT4G05765	0
AT4G05770	0
AT4G05775	1
AT4G05780	0
AT4G05785	3
AT4G05790	0
AT4G05795	0
AT4G05800	0
AT4G05805	1
AT4G05810	0
AT4G05815	0
AT4G05840	4
AT4G05845	0
AT4G05850	0
AT4G05855	0
AT4G05860	0
AT4G05865	0
AT4G05870	0
AT4G05875	0
AT4G05880	0
AT4G05885	0
AT4G05890	0
AT4G05895	0
AT4G05900	0
AT4G05905	0
AT4G05910	0
AT4G05915	0
AT4G05918	0
AT4G05920	0
AT4G05925	0
AT4G05930	0
AT4G05935	0
AT4G05940	0
AT4G05945	0
AT4G05950	0
AT4G05965	0
AT4G05970	0
AT4G05975	0
AT4G05980	16
AT4G05985	18
AT4G05990	0
AT4G05995	0
AT4G06000	0
AT4G06005	0
AT4G06010	0
AT4G06015	0
AT4G06045	0
AT4G06050	0
AT4G06055	0
AT4G06060	10
AT4G06065	0
AT4G06070	0
AT4G06075	0
AT4G06080	0
AT4G06085	0
AT4G06090	0
AT4G06095	0
AT4G06105	0
AT4G06110	0
AT4G06115	0
AT4G06130	0
AT4G06135	0
AT4G06140	0
AT4G06145	0
AT4G06155	0
AT4G06160	0
AT4G06165	0
AT4G06170	0
AT4G06175	0
AT4G06185	0
AT4G06195	6
AT4G06196	0
AT4G06200	0
AT4G06205	0
AT4G06210	0
AT4G06215	0
AT4G06225	4
AT4G06235	3
AT4G06240	0
AT4G06245	0
AT4G06250	0
AT4G06255	0
AT4G06260	0
AT4G06265	2
AT4G06280	0
AT4G06285	0
AT4G06290	0
AT4G06295	0
AT4G06300	0
AT4G06305	0
AT4G06310	0
AT4G06315	1
AT4G06320	2
AT4G06330	0
AT4G06335	0
AT4G06340	2
AT4G06345	2
AT4G06365	0
AT4G06370	0
AT4G06375	3
AT4G06380	0
AT4G06385	0
AT4G06390	0
AT4G06395	1
AT4G06400	0
AT4G06405	0
AT4G06410	6
AT4G06415	0
AT4G06425	0
AT4G06440	0
AT4G06445	0
AT4G06450	0
AT4G06455	0
AT4G06460	0
AT4G06474	0
AT4G06477	1
AT4G06479	0
AT4G06480	0
AT4G06481	0
AT4G06482	0
AT4G06483	0
AT4G06484	0
AT4G06485	0
AT4G06486	0
AT4G06487	0
AT4G06488	0
AT4G06489	0
AT4G06490	0
AT4G06491	0
AT4G06492	0
AT4G06493	0
AT4G06494	0
AT4G06495	0
AT4G06496	0
AT4G06497	0
AT4G06498	1
AT4G06499	0
AT4G06500	0
AT4G06501	0
AT4G06502	0
AT4G06503	0
AT4G06504	0
AT4G06505	0
AT4G06506	0
AT4G06507	0
AT4G06508	0
AT4G06509	0
AT4G06510	0
AT4G06511	0
AT4G06512	0
AT4G06513	0
AT4G06514	0
AT4G06515	0
AT4G06516	0
AT4G06517	0
AT4G06518	0
AT4G06519	0
AT4G06520	0
AT4G06521	0
AT4G06522	0
AT4G06523	0
AT4G06524	0
AT4G06525	0
AT4G06526	0
AT4G06527	0
AT4G06528	0
AT4G06529	0
AT4G06530	0
AT4G06531	0
AT4G06532	0
AT4G06533	0
AT4G06534	8
AT4G06535	0
AT4G06536	2
AT4G06537	0
AT4G06538	0
AT4G06539	0
AT4G06540	0
AT4G06541	0
AT4G06542	0
AT4G06543	0
AT4G06544	0
AT4G06545	0
AT4G06546	0
AT4G06547	0
AT4G06548	1
AT4G06549	0
AT4G06550	0
AT4G06551	0
AT4G06552	0
AT4G06553	0
AT4G06554	0
AT4G06555	0
AT4G06556	0
AT4G06557	0
AT4G06558	0
AT4G06559	0
AT4G06560	0
AT4G06561	0
AT4G06562	0
AT4G06563	0
AT4G06564	0
AT4G06565	0
AT4G06566	0
AT4G06567	0
AT4G06568	0
AT4G06569	0
AT4G06570	0
AT4G06571	0
AT4G06572	0
AT4G06573	0
AT4G06574	0
AT4G06575	0
AT4G06576	0
AT4G06577	0
AT4G06578	0
AT4G06579	0
AT4G06580	0
AT4G06581	0
AT4G06582	0
AT4G06583	0
AT4G06584	0
AT4G06585	0
AT4G06586	0
AT4G06587	0
AT4G06588	0
AT4G06589	0
AT4G06590	0
AT4G06591	0
AT4G06592	0
AT4G06593	0
AT4G06594	0
AT4G06595	0
AT4G06596	0
AT4G06597	0
AT4G06598	218
AT4G06599	887
AT4G06600	0
AT4G06601	0
AT4G06602	0
AT4G06603	0
AT4G06604	0
AT4G06605	0
AT4G06606	0
AT4G06607	0
AT4G06608	0
AT4G06609	0
AT4G06610	0
AT4G06611	0
AT4G06612	0
AT4G06613	0
AT4G06614	0
AT4G06615	0
AT4G06616	0
AT4G06617	0
AT4G06618	0
AT4G06619	0
AT4G06620	0
AT4G06621	0
AT4G06622	0
AT4G06623	0
AT4G06624	0
AT4G06625	0
AT4G06626	0
AT4G06627	0
AT4G06628	0
AT4G06629	0
AT4G06630	0
AT4G06631	0
AT4G06632	0
AT4G06633	0
AT4G06634	534
AT4G06635	0
AT4G06636	0
AT4G06637	0
AT4G06638	1
AT4G06639	0
AT4G06640	0
AT4G06641	2
AT4G06642	0
AT4G06643	0
AT4G06644	0
AT4G06646	0
AT4G06648	0
AT4G06650	0
AT4G06652	0
AT4G06654	0
AT4G06655	0
AT4G06656	0
AT4G06658	0
AT4G06660	0
AT4G06664	0
AT4G06665	0
AT4G06666	0
AT4G06668	0
AT4G06670	0
AT4G06672	0
AT4G06674	0
AT4G06675	8
AT4G06676	365
AT4G06678	0
AT4G06680	0
AT4G06682	0
AT4G06684	0
AT4G06685	0
AT4G06686	0
AT4G06688	0
AT4G06692	0
AT4G06694	0
AT4G06695	3
AT4G06696	0
AT4G06697	0
AT4G06698	0
AT4G06699	0
AT4G06700	0
AT4G06701	303
AT4G06702	0
AT4G06704	0
AT4G06705	0
AT4G06708	0
AT4G06710	0
AT4G06712	0
AT4G06714	0
AT4G06715	0
AT4G06716	0
AT4G06718	0
AT4G06720	0
AT4G06722	0
AT4G06724	0
AT4G06725	0
AT4G06726	0
AT4G06728	0
AT4G06730	0
AT4G06732	0
AT4G06734	0
AT4G06735	0
AT4G06736	0
AT4G06738	0
AT4G06742	0
AT4G06744	27
AT4G06745	0
AT4G06746	0
AT4G06748	3
AT4G06750	0
AT4G06752	0
AT4G06755	1
AT4G06760	2
AT4G06765	0
AT4G06770	4
AT4G06775	16
AT4G06780	0
AT4G06785	0
AT4G06795	0
AT4G06800	0
AT4G06805	0
AT4G06810	0
AT4G06815	0
AT4G06820	0
AT4G06825	0
AT4G06830	0
AT4G06835	0
AT4G06845	0
AT4G06850	0
AT4G06855	1
AT4G06860	0
AT4G06865	0
AT4G06870	0
AT4G06875	0
AT4G06880	23
AT4G06885	0
AT4G06890	0
AT4G06895	0
AT4G06900	1
AT4G06905	0
AT4G06910	0
AT4G06915	0
AT4G06920	0
AT4G06925	0
AT4G06930	0
AT4G06935	0
AT4G06945	0
AT4G06950	0
AT4G06955	2
AT4G06960	0
AT4G06965	0
AT4G06970	0
AT4G06975	0
AT4G06980	26
AT4G06985	0
AT4G06990	0
AT4G06995	0
AT4G07000	0
AT4G07005	0
AT4G07010	0
AT4G07015	1
AT4G07020	0
AT4G07025	0
AT4G07030	0
AT4G07031	0
AT4G07040	17
AT4G07045	0
AT4G07050	1
AT4G07055	0
AT4G07060	0
AT4G07065	1
AT4G07070	2
AT4G07075	0
AT4G07080	1
AT4G07085	0
AT4G07090	0
AT4G07095	1
AT4G07100	0
AT4G07105	0
AT4G07110	1
AT4G07115	0
AT4G07120	0
AT4G07125	0
AT4G07130	0
AT4G07135	0
AT4G07145	0
AT4G07150	0
AT4G07160	0
AT4G07165	0
AT4G07170	2
AT4G07175	0
AT4G07180	0
AT4G07185	0
AT4G07190	0
AT4G07195	1
AT4G07200	0
AT4G07205	2
AT4G07210	0
AT4G07215	1
AT4G07220	0
AT4G07225	0
AT4G07230	0
AT4G07235	0
AT4G07240	0
AT4G07245	0
AT4G07250	0
AT4G07255	0
AT4G07260	0
AT4G07265	0
AT4G07270	0
AT4G07275	0
AT4G07280	0
AT4G07285	0
AT4G07290	2
AT4G07295	0
AT4G07300	0
AT4G07305	0
AT4G07310	0
AT4G07315	0
AT4G07320	0
AT4G07324	0
AT4G07325	0
AT4G07327	0
AT4G07330	0
AT4G07331	0
AT4G07332	0
AT4G07334	0
AT4G07335	0
AT4G07336	0
AT4G07338	0
AT4G07339	0
AT4G07340	0
AT4G07345	0
AT4G07350	0
AT4G07355	0
AT4G07360	0
AT4G07365	19
AT4G07370	0
AT4G07375	0
AT4G07380	0
AT4G07385	0
AT4G07390	1518
AT4G07395	0
AT4G07400	123
AT4G07405	0
AT4G07408	0
AT4G07410	1291
AT4G07415	0
AT4G07420	0
AT4G07425	0
AT4G07430	0
AT4G07435	0
AT4G07440	1
AT4G07445	0
AT4G07450	0
AT4G07452	0
AT4G07454	0
AT4G07455	140
AT4G07456	0
AT4G07458	0
AT4G07460	0
AT4G07465	1
AT4G07470	0
AT4G07475	0
AT4G07480	0
AT4G07485	0
AT4G07490	0
AT4G07491	0
AT4G07492	0
AT4G07493	0
AT4G07494	0
AT4G07495	0
AT4G07496	0
AT4G07498	0
AT4G07500	0
AT4G07502	0
AT4G07504	0
AT4G07505	0
AT4G07507	343
AT4G07510	0
AT4G07515	0
AT4G07516	0
AT4G07517	0
AT4G07518	0
AT4G07519	0
AT4G07520	3
AT4G07521	0
AT4G07522	0
AT4G07523	1
AT4G07524	0
AT4G07525	0
AT4G07526	0
AT4G07528	0
AT4G07530	0
AT4G07535	0
AT4G07540	0
AT4G07545	0
AT4G07550	0
AT4G07560	0
AT4G07563	0
AT4G07565	0
AT4G07566	0
AT4G07570	0
AT4G07575	0
AT4G07580	0
AT4G07583	0
AT4G07586	0
AT4G07590	0
AT4G07595	0
AT4G07600	0
AT4G07605	0
AT4G07620	0
AT4G07625	3
AT4G07630	0
AT4G07635	2
AT4G07640	0
AT4G07645	1
AT4G07650	0
AT4G07655	0
AT4G07660	0
AT4G07662	0
AT4G07664	0
AT4G07665	0
AT4G07666	0
AT4G07668	0
AT4G07670	0
AT4G07675	0
AT4G07680	0
AT4G07685	0
AT4G07686	0
AT4G07688	0
AT4G07690	0
AT4G07693	0
AT4G07696	0
AT4G07699	0
AT4G07700	0
AT4G07703	0
AT4G07706	0
AT4G07713	0
AT4G07715	0
AT4G07720	0
AT4G07725	0
AT4G07730	0
AT4G07733	0
AT4G07735	0
AT4G07736	0
AT4G07738	0
AT4G07740	0
AT4G07742	0
AT4G07744	0
AT4G07745	0
AT4G07747	0
AT4G07750	0
AT4G07755	0
AT4G07760	0
AT4G07765	0
AT4G07770	0
AT4G07775	0
AT4G07780	0
AT4G07785	0
AT4G07790	0
AT4G07795	0
AT4G07800	0
AT4G07803	0
AT4G07805	0
AT4G07806	0
AT4G07810	3
AT4G07812	0
AT4G07815	398
AT4G07820	0
AT4G07825	828
AT4G07830	4
AT4G07835	0
AT4G07840	3
AT4G07841	2
AT4G07843	0
AT4G07845	0
AT4G07846	0
AT4G07850	1
AT4G07855	36
AT4G07856	0
AT4G07862	0
AT4G07865	0
AT4G07868	0
AT4G07869	0
AT4G07874	0
AT4G07875	0
AT4G07890	0
AT4G07893	0
AT4G07895	0
AT4G07896	0
AT4G07905	0
AT4G07915	0
AT4G07917	0
AT4G07920	0
AT4G07925	0
AT4G07931	0
AT4G07932	0
AT4G07933	0
AT4G07934	0
AT4G07935	0
AT4G07936	0
AT4G07937	0
AT4G07938	0
AT4G07939	0
AT4G07940	16
AT4G07941	0
AT4G07942	0
AT4G07943	0
AT4G07944	0
AT4G07945	0
AT4G07946	0
AT4G07947	0
AT4G07950	234
AT4G07955	0
AT4G07960	273
AT4G07965	0
AT4G07967	0
AT4G07970	0
AT4G07975	2
AT4G07985	0
AT4G07990	913
AT4G07995	6
AT4G08000	0
AT4G08005	0
AT4G08010	0
AT4G08013	0
AT4G08015	0
AT4G08016	0
AT4G08020	0
AT4G08022	0
AT4G08025	1
AT4G08028	7
AT4G08030	0
AT4G08032	0
AT4G08033	0
AT4G08034	0
AT4G08035	997
AT4G08036	0
AT4G08038	0
AT4G08039	0
AT4G08040	9
AT4G08045	1
AT4G08050	0
AT4G08053	0
AT4G08054	0
AT4G08055	0
AT4G08056	0
AT4G08060	0
AT4G08065	0
AT4G08070	0
AT4G08071	0
AT4G08072	0
AT4G08074	0
AT4G08075	0
AT4G08076	0
AT4G08078	0
AT4G08080	0
AT4G08085	0
AT4G08090	3
AT4G08091	0
AT4G08092	0
AT4G08093	1
AT4G08094	0
AT4G08095	0
AT4G08096	0
AT4G08097	0
AT4G08098	0
AT4G08099	0
AT4G08100	2
AT4G08101	0
AT4G08102	0
AT4G08103	0
AT4G08104	0
AT4G08105	0
AT4G08106	0
AT4G08107	0
AT4G08108	0
AT4G08109	1
AT4G08110	695
AT4G08111	0
AT4G08112	2
AT4G08113	0
AT4G08114	1
AT4G08115	7
AT4G08116	0
AT4G08120	0
AT4G08125	5
AT4G08130	0
AT4G08131	0
AT4G08132	0
AT4G08134	0
AT4G08135	0
AT4G08136	0
AT4G08138	1
AT4G08140	0
AT4G08145	0
AT4G08150	114
AT4G08155	2
AT4G08160	8
AT4G08165	7
AT4G08170	427
AT4G08175	4
AT4G08180	1230
AT4G08185	0
AT4G08190	0
AT4G08195	0
AT4G08200	0
AT4G08205	0
AT4G08210	48
AT4G08215	3
AT4G08220	324
AT4G08225	13
AT4G08230	1222
AT4G08235	0
AT4G08240	473
AT4G08245	1
AT4G08250	16
AT4G08255	0
AT4G08260	0
AT4G08262	0
AT4G08263	1
AT4G08264	0
AT4G08265	0
AT4G08267	0
AT4G08270	0
AT4G08275	0
AT4G08280	491
AT4G08285	0
AT4G08290	5
AT4G08295	2
AT4G08300	1
AT4G08305	1
AT4G08310	1305
AT4G08315	0
AT4G08320	409
AT4G08325	0
AT4G08330	127
AT4G08333	0
AT4G08335	0
AT4G08336	0
AT4G08340	0
AT4G08345	0
AT4G08347	0
AT4G08350	2796
AT4G08355	0
AT4G08360	0
AT4G08365	0
AT4G08370	0
AT4G08375	0
AT4G08380	0
AT4G08385	0
AT4G08390	2697
AT4G08395	0
AT4G08400	0
AT4G08405	0
AT4G08406	0
AT4G08410	0
AT4G08415	0
AT4G08420	0
AT4G08425	0
AT4G08430	0
AT4G08435	0
AT4G08445	12
AT4G08450	0
AT4G08455	251
AT4G08460	1211
AT4G08465	4
AT4G08470	341
AT4G08475	1
AT4G08480	449
AT4G08485	0
AT4G08490	0
AT4G08495	1
AT4G08500	875
AT4G08505	3
AT4G08510	463
AT4G08515	0
AT4G08520	2931
AT4G08525	0
AT4G08530	7
AT4G08535	49
AT4G08540	302
AT4G08545	0
AT4G08550	63
AT4G08555	131
AT4G08560	28
AT4G08565	0
AT4G08570	43
AT4G08575	0
AT4G08580	501
AT4G08585	0
AT4G08590	383
AT4G08593	0
AT4G08595	0
AT4G08596	0
AT4G08598	0
AT4G08599	0
AT4G08600	0
AT4G08602	0
AT4G08610	0
AT4G08615	1
AT4G08620	0
AT4G08625	1
AT4G08630	2
AT4G08635	0
AT4G08640	0
AT4G08645	0
AT4G08650	0
AT4G08652	0
AT4G08655	0
AT4G08657	0
AT4G08660	0
AT4G08665	0
AT4G08670	4
AT4G08680	0
AT4G08685	1765
AT4G08690	609
AT4G08691	0
AT4G08692	0
AT4G08695	0
AT4G08700	402
AT4G08705	9
AT4G08710	0
AT4G08715	0
AT4G08720	1
AT4G08725	0
AT4G08730	0
AT4G08740	0
AT4G08750	0
AT4G08755	0
AT4G08760	0
AT4G08765	0
AT4G08770	13
AT4G08775	0
AT4G08780	3
AT4G08785	4
AT4G08790	390
AT4G08795	0
AT4G08800	0
AT4G08805	0
AT4G08810	1932
AT4G08815	0
AT4G08820	0
AT4G08825	4
AT4G08830	0
AT4G08835	5
AT4G08840	0
AT4G08845	0
AT4G08850	1190
AT4G08855	0
AT4G08860	0
AT4G08865	0
AT4G08867	0
AT4G08868	2
AT4G08869	0
AT4G08870	149
AT4G08871	0
AT4G08872	0
AT4G08873	0
AT4G08874	0
AT4G08875	0
AT4G08876	0
AT4G08878	0
AT4G08880	0
AT4G08885	0
AT4G08890	0
AT4G08895	0
AT4G08900	664
AT4G08910	501
AT4G08915	3
AT4G08920	1546
AT4G08925	2
AT4G08930	1167
AT4G08935	0
AT4G08940	201
AT4G08945	0
AT4G08950	758
AT4G08953	0
AT4G08955	0
AT4G08956	0
AT4G08960	958
AT4G08965	0
AT4G08970	0
AT4G08975	11
AT4G08980	2019
AT4G08985	0
AT4G08990	117
AT4G08991	96
AT4G08995	0
AT4G09000	4582
AT4G09005	0
AT4G09010	1052
AT4G09012	98
AT4G09015	0
AT4G09020	7856
AT4G09025	0
AT4G09030	1796
AT4G09035	0
AT4G09040	504
AT4G09045	0
AT4G09055	0
AT4G09060	120
AT4G09065	0
AT4G09070	0
AT4G09075	0
AT4G09080	278
AT4G09085	0
AT4G09090	221
AT4G09100	0
AT4G09105	6
AT4G09110	0
AT4G09115	0
AT4G09120	0
AT4G09125	0
AT4G09130	1
AT4G09135	0
AT4G09140	546
AT4G09143	0
AT4G09145	0
AT4G09146	0
AT4G09150	1538
AT4G09153	850
AT4G09155	0
AT4G09160	775
AT4G09165	0
AT4G09170	11
AT4G09175	0
AT4G09180	254
AT4G09185	0
AT4G09190	0
AT4G09195	0
AT4G09200	15
AT4G09205	0
AT4G09210	0
AT4G09225	0
AT4G09230	0
AT4G09235	0
AT4G09240	0
AT4G09250	0
AT4G09255	0
AT4G09260	0
AT4G09265	0
AT4G09275	0
AT4G09280	0
AT4G09285	0
AT4G09290	0
AT4G09295	2
AT4G09300	1
AT4G09305	0
AT4G09310	0
AT4G09313	0
AT4G09315	0
AT4G09316	0
AT4G09320	13317
AT4G09325	0
AT4G09335	0
AT4G09340	904
AT4G09350	50
AT4G09355	0
AT4G09360	0
AT4G09365	6
AT4G09370	0
AT4G09375	20
AT4G09380	0
AT4G09385	0
AT4G09390	0
AT4G09395	0
AT4G09400	0
AT4G09405	0
AT4G09410	0
AT4G09415	0
AT4G09420	2
AT4G09425	0
AT4G09430	0
AT4G09432	14
AT4G09435	0
AT4G09440	0
AT4G09445	0
AT4G09450	0
AT4G09452	0
AT4G09455	0
AT4G09460	384
AT4G09462	24
AT4G09464	0
AT4G09465	1
AT4G09466	1
AT4G09467	0
AT4G09468	0
AT4G09470	0
AT4G09475	3
AT4G09480	1
AT4G09485	0
AT4G09490	115
AT4G09495	0
AT4G09500	3981
AT4G09510	638
AT4G09515	0
AT4G09520	473
AT4G09525	1
AT4G09530	1
AT4G09535	0
AT4G09540	0
AT4G09545	0
AT4G09550	619
AT4G09555	0
AT4G09560	272
AT4G09565	0
AT4G09570	508
AT4G09575	4
AT4G09580	774
AT4G09584	0
AT4G09585	0
AT4G09589	0
AT4G09590	0
AT4G09595	0
AT4G09600	0
AT4G09605	2
AT4G09610	0
AT4G09620	514
AT4G09625	0
AT4G09630	1030
AT4G09635	0
AT4G09640	585
AT4G09644	0
AT4G09645	0
AT4G09647	0
AT4G09649	0
AT4G09650	2979
AT4G09655	0
AT4G09660	0
AT4G09665	0
AT4G09670	1409
AT4G09675	0
AT4G09680	975
AT4G09685	0
AT4G09690	0
AT4G09695	0
AT4G09700	0
AT4G09705	1
AT4G09710	0
AT4G09715	0
AT4G09720	1222
AT4G09725	0
AT4G09730	984
AT4G09731	0
AT4G09735	0
AT4G09740	0
AT4G09745	0
AT4G09750	505
AT4G09755	0
AT4G09760	69
AT4G09765	0
AT4G09770	1
AT4G09775	0
AT4G09780	0
AT4G09784	0
AT4G09785	26
AT4G09790	0
AT4G09795	9
AT4G09800	6121
AT4G09810	335
AT4G09815	0
AT4G09820	4291
AT4G09825	0
AT4G09830	1092
AT4G09840	42
AT4G09845	31
AT4G09850	0
AT4G09855	0
AT4G09860	0
AT4G09865	0
AT4G09870	2
AT4G09875	2
AT4G09880	0
AT4G09885	19
AT4G09890	988
AT4G09895	0
AT4G09900	260
AT4G09905	0
AT4G09915	1
AT4G09920	85
AT4G09925	0
AT4G09930	21
AT4G09935	0
AT4G09940	143
AT4G09945	0
AT4G09950	84
AT4G09955	1
AT4G09960	16634
AT4G09965	53
AT4G09970	233
AT4G09975	0
AT4G09980	863
AT4G09984	0
AT4G09985	0
AT4G09987	0
AT4G09990	22
AT4G09995	0
AT4G10000	182
AT4G10010	37
AT4G10020	1
AT4G10030	546
AT4G10040	485
AT4G10050	782
AT4G10060	1226
AT4G10070	647
AT4G10080	2130
AT4G10090	295
AT4G10100	189
AT4G10110	433
AT4G10115	0
AT4G10120	2647
AT4G10130	317
AT4G10140	493
AT4G10150	52
AT4G10160	42
AT4G10170	320
AT4G10180	1307
AT4G10190	4
AT4G10200	2
AT4G10201	0
AT4G10210	69
AT4G10220	44
AT4G10230	0
AT4G10240	0
AT4G10250	2
AT4G10260	7
AT4G10265	81
AT4G10270	0
AT4G10280	328
AT4G10290	1
AT4G10300	783
AT4G10305	0
AT4G10310	2
AT4G10320	3375
AT4G10330	672
AT4G10340	9299
AT4G10345	0
AT4G10350	0
AT4G10360	1063
AT4G10370	0
AT4G10380	37
AT4G10390	133
AT4G10400	404
AT4G10410	2
AT4G10414	1
AT4G10420	163
AT4G10430	849
AT4G10440	2
AT4G10450	1815
AT4G10457	0
AT4G10460	0
AT4G10465	0
AT4G10470	293
AT4G10480	3986
AT4G10490	24
AT4G10500	1
AT4G10507	16
AT4G10510	1
AT4G10520	0
AT4G10530	0
AT4G10540	0
AT4G10550	226
AT4G10560	0
AT4G10570	710
AT4G10580	2
AT4G10590	822
AT4G10595	0
AT4G10600	12
AT4G10603	1
AT4G10610	1780
AT4G10613	0
AT4G10620	549
AT4G10630	105
AT4G10640	210
AT4G10650	37
AT4G10655	3
AT4G10660	21
AT4G10670	3
AT4G10680	0
AT4G10690	415
AT4G10695	2
AT4G10700	0
AT4G10710	2063
AT4G10720	2
AT4G10730	1195
AT4G10740	0
AT4G10750	561
AT4G10760	670
AT4G10767	0
AT4G10770	554
AT4G10780	0
AT4G10790	2235
AT4G10800	295
AT4G10810	726
AT4G10815	0
AT4G10820	0
AT4G10830	0
AT4G10840	3452
AT4G10843	13
AT4G10850	2644
AT4G10860	0
AT4G10865	0
AT4G10870	0
AT4G10880	0
AT4G10890	288
AT4G10895	85
AT4G10910	0
AT4G10920	1311
AT4G10925	421
AT4G10930	1018
AT4G10950	29
AT4G10955	747
AT4G10960	5
AT4G10970	612
AT4G10980	0
AT4G10990	0
AT4G11000	4
AT4G11010	6467
AT4G11020	24
AT4G11030	1
AT4G11040	3
AT4G11050	131
AT4G11060	365
AT4G11070	0
AT4G11080	354
AT4G11090	477
AT4G11100	803
AT4G11110	1024
AT4G11120	1068
AT4G11130	421
AT4G11140	37
AT4G11150	5625
AT4G11160	1385
AT4G11170	3
AT4G11175	503
AT4G11177	0
AT4G11180	0
AT4G11190	2
AT4G11200	130
AT4G11210	0
AT4G11211	386
AT4G11213	0
AT4G11216	0
AT4G11220	2610
AT4G11230	19
AT4G11240	842
AT4G11250	0
AT4G11260	1969
AT4G11270	1082
AT4G11280	967
AT4G11290	10
AT4G11300	26
AT4G11310	0
AT4G11320	51
AT4G11330	45
AT4G11340	1
AT4G11350	39
AT4G11355	0
AT4G11360	75
AT4G11370	23
AT4G11373	0
AT4G11375	0
AT4G11380	2743
AT4G11385	0
AT4G11390	0
AT4G11393	0
AT4G11400	280
AT4G11402	321
AT4G11405	0
AT4G11410	435
AT4G11420	4294
AT4G11430	0
AT4G11440	175
AT4G11450	199
AT4G11460	1
AT4G11470	0
AT4G11480	0
AT4G11485	14
AT4G11490	0
AT4G11500	0
AT4G11510	209
AT4G11521	0
AT4G11530	8
AT4G11540	0
AT4G11543	11
AT4G11547	6
AT4G11550	5
AT4G11560	2015
AT4G11570	958
AT4G11580	10
AT4G11590	0
AT4G11600	4286
AT4G11610	0
AT4G11630	519
AT4G11640	100
AT4G11642	0
AT4G11650	1
AT4G11653	0
AT4G11655	131
AT4G11660	533
AT4G11670	481
AT4G11680	1132
AT4G11690	70
AT4G11700	1
AT4G11710	0
AT4G11720	11
AT4G11730	1
AT4G11740	926
AT4G11745	0
AT4G11750	0
AT4G11760	7
AT4G11770	0
AT4G11780	81
AT4G11790	1070
AT4G11800	1026
AT4G11810	130
AT4G11820	2228
AT4G11830	1331
AT4G11840	218
AT4G11845	77
AT4G11850	633
AT4G11860	925
AT4G11870	0
AT4G11880	2
AT4G11890	0
AT4G11900	26
AT4G11910	2
AT4G11911	0
AT4G11920	246
AT4G11930	12
AT4G11940	18
AT4G11945	0
AT4G11950	1
AT4G11960	546
AT4G11970	240
AT4G11980	326
AT4G11985	0
AT4G11990	271
AT4G12000	310
AT4G12005	21
AT4G12010	92
AT4G12020	386
AT4G12030	12
AT4G12040	1111
AT4G12050	0
AT4G12060	702
AT4G12065	0
AT4G12070	239
AT4G12080	429
AT4G12090	5
AT4G12100	48
AT4G12110	462
AT4G12115	0
AT4G12120	604
AT4G12130	656
AT4G12135	0
AT4G12140	106
AT4G12150	0
AT4G12160	3
AT4G12170	0
AT4G12180	0
AT4G12190	0
AT4G12200	19
AT4G12210	0
AT4G12220	1
AT4G12230	2086
AT4G12240	132
AT4G12250	1266
AT4G12260	8
AT4G12270	0
AT4G12275	0
AT4G12280	0
AT4G12290	1102
AT4G12300	4
AT4G12310	5
AT4G12320	2
AT4G12330	0
AT4G12334	0
AT4G12340	1246
AT4G12350	1
AT4G12360	0
AT4G12370	83
AT4G12380	0
AT4G12382	6
AT4G12390	594
AT4G12400	429
AT4G12405	0
AT4G12410	51
AT4G12420	3038
AT4G12423	0
AT4G12426	0
AT4G12430	30
AT4G12440	1
AT4G12450	14
AT4G12460	2180
AT4G12470	0
AT4G12480	0
AT4G12485	0
AT4G12490	0
AT4G12495	0
AT4G12500	0
AT4G12510	0
AT4G12520	0
AT4G12530	1
AT4G12540	94
AT4G12543	0
AT4G12545	0
AT4G12550	7
AT4G12555	0
AT4G12560	1049
AT4G12570	994
AT4G12580	37
AT4G12590	2481
AT4G12600	2084
AT4G12610	1639
AT4G12617	3
AT4G12620	285
AT4G12640	806
AT4G12650	5431
AT4G12670	496
AT4G12680	129
AT4G12690	42
AT4G12700	1142
AT4G12710	204
AT4G12720	1411
AT4G12730	849
AT4G12731	0
AT4G12735	2
AT4G12740	69
AT4G12750	524
AT4G12760	349
AT4G12770	1085
AT4G12780	1580
AT4G12790	1309
AT4G12800	4936
AT4G12810	0
AT4G12820	0
AT4G12825	134
AT4G12830	103
AT4G12840	74
AT4G12850	84
AT4G12860	0
AT4G12870	109664
AT4G12880	2200
AT4G12890	27656
AT4G12900	3104
AT4G12910	51286
AT4G12915	0
AT4G12917	42
AT4G12920	1
AT4G12930	0
AT4G12940	1
AT4G12950	0
AT4G12960	736931
AT4G12970	50
AT4G12980	1342
AT4G12990	172
AT4G13000	152
AT4G13010	1213
AT4G13020	2009
AT4G13030	181
AT4G13040	119
AT4G13050	443
AT4G13060	14
AT4G13070	227
AT4G13075	24
AT4G13080	338
AT4G13090	5
AT4G13095	551
AT4G13100	197
AT4G13110	195
AT4G13120	254
AT4G13130	0
AT4G13150	620
AT4G13160	0
AT4G13170	1584
AT4G13180	65
AT4G13190	4
AT4G13195	16
AT4G13200	1212
AT4G13210	0
AT4G13215	0
AT4G13220	424
AT4G13230	32
AT4G13235	1
AT4G13240	13
AT4G13245	0
AT4G13250	1691
AT4G13251	0
AT4G13252	0
AT4G13253	0
AT4G13254	0
AT4G13255	0
AT4G13256	0
AT4G13257	0
AT4G13258	0
AT4G13259	0
AT4G13260	1
AT4G13261	0
AT4G13262	0
AT4G13263	0
AT4G13264	0
AT4G13265	0
AT4G13266	1
AT4G13270	1494
AT4G13280	1
AT4G13285	0
AT4G13290	0
AT4G13300	0
AT4G13310	0
AT4G13320	0
AT4G13330	137
AT4G13340	2510
AT4G13345	294
AT4G13350	1735
AT4G13360	2079
AT4G13370	131
AT4G13380	81
AT4G13390	0
AT4G13395	131
AT4G13400	188
AT4G13410	0
AT4G13420	1220
AT4G13430	4098
AT4G13440	0
AT4G13442	0
AT4G13445	0
AT4G13450	8
AT4G13455	0
AT4G13460	1419
AT4G13470	0
AT4G13480	1
AT4G13490	47
AT4G13493	2
AT4G13494	0
AT4G13495	136
AT4G13500	118
AT4G13505	0
AT4G13510	0
AT4G13520	1665
AT4G13530	1404
AT4G13540	191
AT4G13550	273
AT4G13554	0
AT4G13555	0
AT4G13560	38
AT4G13564	0
AT4G13570	0
AT4G13572	0
AT4G13575	1
AT4G13577	2
AT4G13580	0
AT4G13590	740
AT4G13600	4
AT4G13610	9
AT4G13611	0
AT4G13615	1938
AT4G13620	0
AT4G13630	787
AT4G13640	615
AT4G13650	123
AT4G13660	2
AT4G13670	459
AT4G13680	1
AT4G13690	59
AT4G13700	5
AT4G13710	615
AT4G13720	688
AT4G13730	703
AT4G13750	249
AT4G13760	0
AT4G13770	30
AT4G13780	2168
AT4G13790	2
AT4G13800	69
AT4G13810	12
AT4G13820	1
AT4G13830	495
AT4G13840	11794
AT4G13850	6646
AT4G13860	11
AT4G13870	124
AT4G13880	57
AT4G13885	43
AT4G13890	0
AT4G13900	14
AT4G13918	14
AT4G13920	0
AT4G13930	8423
AT4G13940	25713
AT4G13950	973
AT4G13955	439
AT4G13960	13
AT4G13965	1
AT4G13968	59
AT4G13970	472
AT4G13980	452
AT4G13985	5
AT4G13990	86
AT4G13992	5
AT4G13996	10
AT4G14000	731
AT4G14010	0
AT4G14020	389
AT4G14030	7234
AT4G14040	79
AT4G14050	153
AT4G14060	0
AT4G14070	569
AT4G14080	13
AT4G14090	20
AT4G14096	345
AT4G14100	283
AT4G14103	58
AT4G14104	1
AT4G14105	0
AT4G14110	1413
AT4G14120	79
AT4G14130	175
AT4G14135	1
AT4G14140	191
AT4G14145	362
AT4G14147	333
AT4G14149	0
AT4G14150	155
AT4G14160	2556
AT4G14165	6
AT4G14170	87
AT4G14180	25
AT4G14190	85
AT4G14200	515
AT4G14210	1735
AT4G14220	687
AT4G14225	0
AT4G14226	0
AT4G14230	1257
AT4G14240	569
AT4G14245	81
AT4G14250	0
AT4G14260	0
AT4G14270	3944
AT4G14272	2
AT4G14276	48
AT4G14280	0
AT4G14290	667
AT4G14300	1223
AT4G14301	0
AT4G14305	112
AT4G14310	551
AT4G14315	3
AT4G14320	6796
AT4G14330	271
AT4G14340	758
AT4G14342	1149
AT4G14345	0
AT4G14350	1413
AT4G14358	0
AT4G14360	487
AT4G14365	15
AT4G14368	521
AT4G14370	18
AT4G14380	16
AT4G14385	624
AT4G14390	1
AT4G14400	11
AT4G14410	936
AT4G14415	0
AT4G14420	2589
AT4G14430	995
AT4G14440	2043
AT4G14450	0
AT4G14455	780
AT4G14460	0
AT4G14465	102
AT4G14470	0
AT4G14480	4
AT4G14490	130
AT4G14500	839
AT4G14504	10
AT4G14510	419
AT4G14520	287
AT4G14530	2
AT4G14540	204
AT4G14548	28
AT4G14550	41
AT4G14560	89
AT4G14570	936
AT4G14580	415
AT4G14590	108
AT4G14600	382
AT4G14605	323
AT4G14610	3
AT4G14615	1033
AT4G14620	336
AT4G14630	0
AT4G14640	0
AT4G14650	12
AT4G14660	239
AT4G14661	0
AT4G14670	9
AT4G14675	8
AT4G14680	368
AT4G14690	477
AT4G14695	138
AT4G14700	39
AT4G14710	1435
AT4G14713	280
AT4G14716	2206
AT4G14720	951
AT4G14723	25
AT4G14730	2095
AT4G14740	628
AT4G14743	0
AT4G14746	1258
AT4G14750	131
AT4G14760	987
AT4G14770	73
AT4G14780	992
AT4G14785	0
AT4G14790	238
AT4G14800	2321
AT4G14805	5
AT4G14810	5
AT4G14811	1
AT4G14815	1
AT4G14819	0
AT4G14820	55
AT4G14830	91
AT4G14840	246
AT4G14850	192
AT4G14860	12
AT4G14870	329
AT4G14880	3424
AT4G14890	0
AT4G14900	808
AT4G14905	485
AT4G14910	502
AT4G14920	1126
AT4G14930	1348
AT4G14940	9
AT4G14950	720
AT4G14960	16726
AT4G14965	969
AT4G14970	167
AT4G14980	2
AT4G14990	662
AT4G15000	12543
AT4G15010	505
AT4G15020	1148
AT4G15025	0
AT4G15030	656
AT4G15040	81
AT4G15050	2734
AT4G15053	867
AT4G15056	1
AT4G15060	0
AT4G15070	51
AT4G15075	0
AT4G15080	1803
AT4G15090	598
AT4G15093	57
AT4G15096	0
AT4G15100	0
AT4G15110	875
AT4G15120	57
AT4G15130	393
AT4G15140	110
AT4G15150	1
AT4G15160	1751
AT4G15165	23
AT4G15180	2667
AT4G15200	790
AT4G15210	91834
AT4G15215	95
AT4G15230	11
AT4G15233	23
AT4G15236	10
AT4G15240	49
AT4G15242	0
AT4G15245	0
AT4G15248	24
AT4G15250	0
AT4G15258	3
AT4G15260	346
AT4G15270	0
AT4G15280	0
AT4G15290	0
AT4G15300	0
AT4G15310	0
AT4G15320	1
AT4G15330	0
AT4G15340	3
AT4G15345	0
AT4G15350	1
AT4G15360	0
AT4G15370	1
AT4G15380	121
AT4G15390	191
AT4G15393	1
AT4G15396	0
AT4G15398	0
AT4G15400	1653
AT4G15410	1187
AT4G15415	1024
AT4G15417	28
AT4G15420	580
AT4G15430	50
AT4G15440	64
AT4G15450	280
AT4G15460	10
AT4G15470	8386
AT4G15475	677
AT4G15480	225
AT4G15490	166
AT4G15500	2
AT4G15510	208
AT4G15520	349
AT4G15530	134
AT4G15540	1497
AT4G15545	924
AT4G15550	499
AT4G15560	2529
AT4G15562	156
AT4G15563	96
AT4G15570	428
AT4G15590	0
AT4G15610	34
AT4G15620	77
AT4G15630	152
AT4G15640	578
AT4G15650	8
AT4G15660	0
AT4G15670	7
AT4G15680	0
AT4G15690	2
AT4G15700	0
AT4G15710	55
AT4G15715	0
AT4G15720	27
AT4G15730	369
AT4G15733	15
AT4G15735	9120
AT4G15740	0
AT4G15750	226334
AT4G15755	103
AT4G15760	16
AT4G15765	10
AT4G15770	1127
AT4G15775	0
AT4G15780	1544
AT4G15790	1124
AT4G15800	545
AT4G15802	2658
AT4G15810	147
AT4G15820	123
AT4G15830	156
AT4G15840	1024
AT4G15850	181
AT4G15860	0
AT4G15870	0
AT4G15880	957
AT4G15885	0
AT4G15890	199
AT4G15900	1132
AT4G15910	372
AT4G15920	279
AT4G15930	1743
AT4G15940	1668
AT4G15950	714
AT4G15953	9
AT4G15955	319
AT4G15960	956
AT4G15970	68
AT4G15975	39
AT4G15980	15
AT4G15990	1
AT4G16000	4
AT4G16008	32
AT4G16010	0
AT4G16015	0
AT4G16020	0
AT4G16024	0
AT4G16030	2
AT4G16040	1
AT4G16045	1
AT4G16050	70
AT4G16060	814
AT4G16070	384
AT4G16080	0
AT4G16090	0
AT4G16095	0
AT4G16100	301
AT4G16105	0
AT4G16110	307
AT4G16120	576
AT4G16130	2617
AT4G16140	88
AT4G16141	532
AT4G16143	2584
AT4G16144	545
AT4G16146	259
AT4G16150	1390
AT4G16155	1015
AT4G16160	3
AT4G16162	2
AT4G16165	1045
AT4G16180	2105
AT4G16190	1443
AT4G16195	0
AT4G16200	0
AT4G16210	769
AT4G16215	0
AT4G16220	13
AT4G16230	78
AT4G16233	11
AT4G16235	0
AT4G16240	8
AT4G16250	233
AT4G16260	0
AT4G16265	203
AT4G16267	0
AT4G16270	10
AT4G16280	668
AT4G16295	0
AT4G16310	850
AT4G16330	611
AT4G16340	2783
AT4G16350	0
AT4G16355	1
AT4G16360	1469
AT4G16370	4124
AT4G16380	1587
AT4G16390	659
AT4G16400	107
AT4G16410	40
AT4G16420	1559
AT4G16430	1336
AT4G16440	415
AT4G16442	521
AT4G16444	642
AT4G16447	992
AT4G16450	2847
AT4G16451	0
AT4G16460	43
AT4G16465	0
AT4G16470	168
AT4G16475	0
AT4G16480	235
AT4G16490	2000
AT4G16500	3759
AT4G16510	298
AT4G16515	0
AT4G16520	3002
AT4G16530	0
AT4G16535	17
AT4G16540	48
AT4G16545	2
AT4G16550	1
AT4G16555	0
AT4G16560	0
AT4G16563	11528
AT4G16566	554
AT4G16570	299
AT4G16580	585
AT4G16590	173
AT4G16600	385
AT4G16610	366
AT4G16620	471
AT4G16630	1223
AT4G16640	14
AT4G16650	1139
AT4G16660	6049
AT4G16670	305
AT4G16680	152
AT4G16690	229
AT4G16695	865
AT4G16700	87
AT4G16710	859
AT4G16720	13263
AT4G16730	2
AT4G16740	6
AT4G16745	996
AT4G16748	0
AT4G16750	17
AT4G16760	3881
AT4G16765	262
AT4G16770	91
AT4G16780	55
AT4G16790	364
AT4G16800	558
AT4G16807	165
AT4G16810	59
AT4G16820	11
AT4G16830	1274
AT4G16835	97
AT4G16840	77
AT4G16845	961
AT4G16850	289
AT4G16855	3
AT4G16857	64
AT4G16860	46
AT4G16870	90
AT4G16880	41
AT4G16890	462
AT4G16892	20
AT4G16900	307
AT4G16910	34
AT4G16915	0
AT4G16920	88
AT4G16930	0
AT4G16935	0
AT4G16940	103
AT4G16950	276
AT4G16955	0
AT4G16957	47
AT4G16960	34
AT4G16970	232
AT4G16980	1
AT4G16983	0
AT4G16990	125
AT4G17000	221
AT4G17005	0
AT4G17010	469
AT4G17020	482
AT4G17030	891
AT4G17040	1918
AT4G17050	2219
AT4G17060	706
AT4G17070	1034
AT4G17080	910
AT4G17085	392
AT4G17090	1007
AT4G17098	9
AT4G17100	449
AT4G17140	3021
AT4G17150	1001
AT4G17160	153
AT4G17170	2116
AT4G17180	642
AT4G17190	1702
AT4G17200	1
AT4G17210	11
AT4G17215	146
AT4G17220	5
AT4G17230	1057
AT4G17240	84
AT4G17243	0
AT4G17245	3
AT4G17250	10
AT4G17260	614
AT4G17270	1395
AT4G17280	96
AT4G17300	683
AT4G17310	236
AT4G17330	4614
AT4G17340	105
AT4G17350	212
AT4G17360	49
AT4G17370	98
AT4G17380	59
AT4G17390	9906
AT4G17410	570
AT4G17420	624
AT4G17430	991
AT4G17440	137
AT4G17450	2
AT4G17460	222
AT4G17470	33
AT4G17480	6883
AT4G17483	253
AT4G17486	771
AT4G17490	143
AT4G17500	213
AT4G17505	255
AT4G17510	1150
AT4G17512	0
AT4G17520	5473
AT4G17530	2857
AT4G17540	221
AT4G17550	1239
AT4G17560	1192
AT4G17565	0
AT4G17570	555
AT4G17580	0
AT4G17585	0
AT4G17587	7
AT4G17590	0
AT4G17600	463
AT4G17610	285
AT4G17612	0
AT4G17615	300
AT4G17616	440
AT4G17620	1061
AT4G17640	1479
AT4G17650	767
AT4G17660	287
AT4G17670	1164
AT4G17680	14
AT4G17690	2
AT4G17695	151
AT4G17700	0
AT4G17710	0
AT4G17713	6
AT4G17718	4
AT4G17720	832
AT4G17730	959
AT4G17740	430
AT4G17750	252
AT4G17760	78
AT4G17765	0
AT4G17770	995
AT4G17780	0
AT4G17785	0
AT4G17788	0
AT4G17790	795
AT4G17800	0
AT4G17810	1
AT4G17820	0
AT4G17830	1496
AT4G17840	420
AT4G17850	0
AT4G17860	21
AT4G17870	328
AT4G17880	366
AT4G17890	1061
AT4G17895	541
AT4G17900	383
AT4G17905	10
AT4G17908	1
AT4G17910	423
AT4G17914	0
AT4G17915	61
AT4G17920	4
AT4G17940	2254
AT4G17950	1566
AT4G17960	375
AT4G17970	4
AT4G17975	0
AT4G17980	0
AT4G17990	2
AT4G18010	326
AT4G18020	481
AT4G18030	3043
AT4G18040	2790
AT4G18050	22
AT4G18060	819
AT4G18070	1131
AT4G18080	6
AT4G18090	12
AT4G18100	9330
AT4G18110	0
AT4G18120	2214
AT4G18130	923
AT4G18140	407
AT4G18150	49
AT4G18160	294
AT4G18170	16
AT4G18180	3
AT4G18190	540
AT4G18195	0
AT4G18197	5
AT4G18203	0
AT4G18205	16
AT4G18210	83
AT4G18215	0
AT4G18220	39
AT4G18230	419
AT4G18240	983
AT4G18250	1
AT4G18253	0
AT4G18255	0
AT4G18260	34
AT4G18270	322
AT4G18280	169
AT4G18290	179
AT4G18300	727
AT4G18310	145
AT4G18320	301
AT4G18330	66
AT4G18335	0
AT4G18340	25
AT4G18350	1
AT4G18360	200
AT4G18370	195
AT4G18372	175
AT4G18375	125
AT4G18380	302
AT4G18390	1442
AT4G18395	2
AT4G18400	99
AT4G18410	0
AT4G18420	0
AT4G18422	2
AT4G18425	38
AT4G18430	41
AT4G18440	551
AT4G18450	0
AT4G18460	188
AT4G18465	625
AT4G18470	166
AT4G18480	2000
AT4G18490	79
AT4G18500	1
AT4G18501	9
AT4G18510	0
AT4G18520	221
AT4G18530	363
AT4G18540	0
AT4G18550	7
AT4G18570	2797
AT4G18580	1022
AT4G18590	811
AT4G18593	640
AT4G18596	309
AT4G18600	303
AT4G18610	28
AT4G18620	0
AT4G18630	6
AT4G18640	153
AT4G18650	0
AT4G18660	0
AT4G18670	453
AT4G18680	0
AT4G18690	0
AT4G18692	0
AT4G18700	721
AT4G18710	2303
AT4G18720	0
AT4G18725	0
AT4G18730	5320
AT4G18740	34
AT4G18750	94
AT4G18760	1095
AT4G18770	0
AT4G18780	81
AT4G18790	12
AT4G18800	611
AT4G18810	899
AT4G18815	0
AT4G18820	426
AT4G18823	0
AT4G18830	5
AT4G18840	90
AT4G18860	29
AT4G18870	178
AT4G18880	53
AT4G18890	61
AT4G18900	92
AT4G18905	1191
AT4G18910	294
AT4G18920	2
AT4G18930	1654
AT4G18940	1
AT4G18950	730
AT4G18960	1561
AT4G18970	1367
AT4G18975	335
AT4G18980	3
AT4G18990	5
AT4G19000	0
AT4G19003	501
AT4G19006	1352
AT4G19010	183
AT4G19020	376
AT4G19030	0
AT4G19035	12
AT4G19038	21
AT4G19040	741
AT4G19045	199
AT4G19050	35
AT4G19060	184
AT4G19070	244
AT4G19080	13
AT4G19090	40
AT4G19095	13
AT4G19100	60
AT4G19110	5871
AT4G19120	1209
AT4G19130	74
AT4G19140	663
AT4G19150	1012
AT4G19160	1180
AT4G19170	92
AT4G19180	472
AT4G19185	528
AT4G19190	835
AT4G19191	44
AT4G19200	5746
AT4G19210	2502
AT4G19220	33
AT4G19230	163
AT4G19239	0
AT4G19240	2
AT4G19250	0
AT4G19260	0
AT4G19270	0
AT4G19275	0
AT4G19280	0
AT4G19290	0
AT4G19300	0
AT4G19305	0
AT4G19310	0
AT4G19320	0
AT4G19330	0
AT4G19340	0
AT4G19350	1086
AT4G19360	0
AT4G19370	128
AT4G19380	3103
AT4G19390	351
AT4G19395	1
AT4G19400	29
AT4G19410	1392
AT4G19420	1045
AT4G19430	4
AT4G19440	297
AT4G19450	753
AT4G19452	1
AT4G19460	110
AT4G19470	0
AT4G19480	0
AT4G19485	0
AT4G19490	1845
AT4G19500	798
AT4G19510	311
AT4G19520	17
AT4G19530	32
AT4G19540	286
AT4G19550	161
AT4G19560	63
AT4G19570	10
AT4G19580	0
AT4G19590	61
AT4G19600	1198
AT4G19610	710
AT4G19620	0
AT4G19630	70
AT4G19633	0
AT4G19640	2994
AT4G19645	286
AT4G19650	227
AT4G19660	381
AT4G19670	759
AT4G19680	0
AT4G19690	0
AT4G19700	339
AT4G19710	1091
AT4G19720	0
AT4G19730	0
AT4G19740	0
AT4G19750	0
AT4G19760	0
AT4G19770	0
AT4G19780	0
AT4G19790	0
AT4G19800	0
AT4G19810	1
AT4G19820	0
AT4G19830	137
AT4G19840	693
AT4G19850	12
AT4G19860	1374
AT4G19865	109
AT4G19870	473
AT4G19880	622
AT4G19890	236
AT4G19900	779
AT4G19902	4
AT4G19905	4660
AT4G19910	0
AT4G19920	0
AT4G19925	0
AT4G19930	0
AT4G19940	8
AT4G19950	101
AT4G19960	170
AT4G19970	0
AT4G19975	13
AT4G19980	11
AT4G19985	282
AT4G19990	460
AT4G20000	0
AT4G20010	446
AT4G20020	874
AT4G20030	184
AT4G20040	49
AT4G20050	1859
AT4G20060	175
AT4G20070	482
AT4G20080	0
AT4G20090	218
AT4G20095	0
AT4G20100	0
AT4G20110	14
AT4G20115	0
AT4G20130	377
AT4G20140	119
AT4G20150	4394
AT4G20160	59
AT4G20170	1024
AT4G20180	0
AT4G20190	0
AT4G20200	42
AT4G20210	0
AT4G20220	0
AT4G20230	1
AT4G20235	4
AT4G20240	1
AT4G20250	0
AT4G20260	3103
AT4G20270	474
AT4G20280	765
AT4G20290	0
AT4G20300	1030
AT4G20310	178
AT4G20320	6438
AT4G20325	309
AT4G20330	954
AT4G20340	450
AT4G20350	148
AT4G20360	0
AT4G20362	11
AT4G20365	0
AT4G20370	0
AT4G20380	568
AT4G20390	8
AT4G20400	1424
AT4G20410	1568
AT4G20420	0
AT4G20430	382
AT4G20440	1738
AT4G20450	0
AT4G20460	267
AT4G20470	0
AT4G20480	2264
AT4G20490	0
AT4G20500	0
AT4G20510	1
AT4G20520	0
AT4G20530	0
AT4G20535	0
AT4G20540	0
AT4G20545	0
AT4G20550	0
AT4G20555	0
AT4G20560	0
AT4G20565	0
AT4G20570	0
AT4G20575	0
AT4G20580	0
AT4G20590	0
AT4G20600	0
AT4G20610	0
AT4G20620	0
AT4G20630	0
AT4G20640	0
AT4G20645	0
AT4G20650	0
AT4G20670	0
AT4G20680	0
AT4G20690	0
AT4G20700	19
AT4G20703	0
AT4G20707	0
AT4G20710	0
AT4G20715	0
AT4G20720	60
AT4G20725	0
AT4G20730	14
AT4G20735	0
AT4G20740	267
AT4G20760	821
AT4G20770	56
AT4G20780	23
AT4G20790	1
AT4G20800	1226
AT4G20810	3
AT4G20820	48
AT4G20830	413
AT4G20835	0
AT4G20840	158
AT4G20850	3675
AT4G20860	103
AT4G20870	1259
AT4G20880	931
AT4G20890	6474
AT4G20900	1
AT4G20910	671
AT4G20920	50
AT4G20930	348
AT4G20935	26
AT4G20940	733
AT4G20947	0
AT4G20953	0
AT4G20960	571
AT4G20970	1
AT4G20980	2543
AT4G20990	0
AT4G21000	0
AT4G21010	37
AT4G21020	4
AT4G21030	0
AT4G21040	141
AT4G21050	1
AT4G21060	348
AT4G21063	11
AT4G21065	70
AT4G21070	278
AT4G21080	116
AT4G21090	455
AT4G21100	894
AT4G21105	5797
AT4G21110	1588
AT4G21120	45
AT4G21130	1
AT4G21140	339
AT4G21150	4404
AT4G21160	634
AT4G21170	198
AT4G21180	553
AT4G21190	289
AT4G21192	495
AT4G21200	0
AT4G21210	646
AT4G21213	0
AT4G21215	812
AT4G21220	94
AT4G21230	6
AT4G21240	1
AT4G21250	0
AT4G21260	0
AT4G21270	268
AT4G21280	3740
AT4G21300	73
AT4G21310	27
AT4G21320	179
AT4G21323	33
AT4G21326	270
AT4G21330	0
AT4G21340	0
AT4G21350	251
AT4G21360	0
AT4G21362	0
AT4G21363	0
AT4G21366	0
AT4G21370	6
AT4G21380	140
AT4G21390	103
AT4G21400	57
AT4G21410	133
AT4G21420	20
AT4G21430	673
AT4G21437	0
AT4G21440	1
AT4G21445	72
AT4G21450	2565
AT4G21460	459
AT4G21470	842
AT4G21480	4254
AT4G21490	3
AT4G21500	68
AT4G21510	133
AT4G21515	0
AT4G21520	214
AT4G21530	220
AT4G21534	154
AT4G21540	613
AT4G21550	702
AT4G21560	688
AT4G21570	1648
AT4G21580	1682
AT4G21585	301
AT4G21590	449
AT4G21595	0
AT4G21600	3
AT4G21605	1
AT4G21610	135
AT4G21620	14930
AT4G21630	8772
AT4G21640	2482
AT4G21650	593
AT4G21660	2275
AT4G21670	953
AT4G21680	28
AT4G21690	10
AT4G21700	348
AT4G21705	235
AT4G21710	1788
AT4G21720	220
AT4G21730	9
AT4G21740	213
AT4G21745	1
AT4G21750	6037
AT4G21760	92
AT4G21770	349
AT4G21780	2
AT4G21790	1544
AT4G21800	1239
AT4G21810	717
AT4G21820	130
AT4G21830	0
AT4G21840	0
AT4G21850	1
AT4G21860	1329
AT4G21865	182
AT4G21870	243
AT4G21880	273
AT4G21890	385
AT4G21895	82
AT4G21900	365
AT4G21902	0
AT4G21903	0
AT4G21910	1675
AT4G21920	0
AT4G21926	1
AT4G21930	52
AT4G21940	52
AT4G21950	0
AT4G21960	72902
AT4G21970	20
AT4G21980	1414
AT4G21990	2952
AT4G22000	1379
AT4G22010	229
AT4G22020	3
AT4G22030	0
AT4G22035	7
AT4G22040	0
AT4G22050	606
AT4G22060	109
AT4G22065	0
AT4G22066	0
AT4G22070	0
AT4G22080	5
AT4G22090	0
AT4G22100	7
AT4G22105	302
AT4G22110	1095
AT4G22115	1485
AT4G22120	1244
AT4G22130	2125
AT4G22140	1266
AT4G22150	1277
AT4G22160	153
AT4G22165	0
AT4G22170	2
AT4G22180	0
AT4G22185	0
AT4G22190	348
AT4G22200	160
AT4G22210	0
AT4G22212	2
AT4G22214	0
AT4G22217	0
AT4G22220	3362
AT4G22230	2
AT4G22233	1
AT4G22235	0
AT4G22240	2618
AT4G22250	24
AT4G22260	1178
AT4G22265	0
AT4G22270	177
AT4G22280	101
AT4G22285	779
AT4G22290	1047
AT4G22300	364
AT4G22305	36
AT4G22310	1910
AT4G22320	352
AT4G22330	1840
AT4G22340	176
AT4G22350	301
AT4G22360	643
AT4G22370	1
AT4G22380	1450
AT4G22390	693
AT4G22400	399
AT4G22410	4
AT4G22415	0
AT4G22430	83
AT4G22440	0
AT4G22450	0
AT4G22460	0
AT4G22463	0
AT4G22467	0
AT4G22470	0
AT4G22475	1
AT4G22485	2
AT4G22490	9
AT4G22495	0
AT4G22505	0
AT4G22510	0
AT4G22513	2
AT4G22517	20
AT4G22520	0
AT4G22530	109
AT4G22540	584
AT4G22545	41
AT4G22550	151
AT4G22560	33
AT4G22570	1848
AT4G22580	413
AT4G22590	1516
AT4G22600	1
AT4G22610	1
AT4G22620	1
AT4G22630	0
AT4G22635	0
AT4G22640	0
AT4G22650	0
AT4G22660	0
AT4G22666	0
AT4G22670	2953
AT4G22680	4
AT4G22690	116
AT4G22700	2
AT4G22710	5
AT4G22720	610
AT4G22730	272
AT4G22740	1696
AT4G22745	786
AT4G22750	1058
AT4G22754	0
AT4G22755	14
AT4G22756	884
AT4G22758	16
AT4G22760	58
AT4G22770	555
AT4G22780	594
AT4G22785	0
AT4G22790	14
AT4G22810	2
AT4G22820	865
AT4G22830	109
AT4G22840	392
AT4G22850	462
AT4G22860	188
AT4G22870	1
AT4G22880	34694
AT4G22890	1551
AT4G22900	4
AT4G22910	623
AT4G22920	382
AT4G22930	750
AT4G22940	7
AT4G22950	0
AT4G22960	5
AT4G22970	258
AT4G22980	17
AT4G22990	286
AT4G23000	307
AT4G23010	1368
AT4G23015	0
AT4G23020	1725
AT4G23030	54
AT4G23040	407
AT4G23050	307
AT4G23060	292
AT4G23070	43
AT4G23080	156
AT4G23090	45
AT4G23100	18731
AT4G23110	126
AT4G23120	1
AT4G23130	50
AT4G23140	2
AT4G23150	0
AT4G23160	2
AT4G23170	9
AT4G23180	267
AT4G23190	111
AT4G23200	0
AT4G23205	17
AT4G23210	0
AT4G23215	0
AT4G23220	16
AT4G23230	6
AT4G23240	33
AT4G23250	55
AT4G23260	1
AT4G23270	8
AT4G23271	0
AT4G23280	0
AT4G23290	0
AT4G23300	1
AT4G23310	0
AT4G23320	0
AT4G23330	536
AT4G23340	75
AT4G23350	104
AT4G23355	11
AT4G23360	9
AT4G23364	0
AT4G23365	14
AT4G23370	15
AT4G23373	8
AT4G23375	1
AT4G23380	45
AT4G23387	0
AT4G23390	12
AT4G23400	6341
AT4G23410	188
AT4G23420	251
AT4G23430	251
AT4G23440	294
AT4G23450	49
AT4G23460	1582
AT4G23470	1506
AT4G23490	868
AT4G23493	13
AT4G23496	35
AT4G23500	551
AT4G23510	0
AT4G23515	0
AT4G23520	36
AT4G23530	107
AT4G23540	293
AT4G23550	1
AT4G23560	0
AT4G23570	468
AT4G23580	0
AT4G23590	0
AT4G23600	6
AT4G23610	0
AT4G23620	625
AT4G23630	11556
AT4G23635	0
AT4G23640	1266
AT4G23650	2961
AT4G23660	259
AT4G23670	1464
AT4G23680	6
AT4G23690	728
AT4G23700	1
AT4G23710	1569
AT4G23713	0
AT4G23720	3
AT4G23730	187
AT4G23740	801
AT4G23750	123
AT4G23760	412
AT4G23770	120
AT4G23780	0
AT4G23790	60
AT4G23800	1134
AT4G23810	174
AT4G23820	1510
AT4G23840	313
AT4G23850	3916
AT4G23860	1138
AT4G23870	110
AT4G23880	59
AT4G23882	0
AT4G23885	1383
AT4G23890	147
AT4G23895	366
AT4G23900	6
AT4G23910	397
AT4G23915	0
AT4G23920	274
AT4G23930	207
AT4G23940	781
AT4G23950	188
AT4G23960	9
AT4G23970	0
AT4G23980	233
AT4G23990	6
AT4G24000	233
AT4G24010	7
AT4G24015	36
AT4G24020	88
AT4G24025	0
AT4G24026	61
AT4G24030	0
AT4G24040	5518
AT4G24050	700
AT4G24060	1090
AT4G24070	1
AT4G24080	217
AT4G24090	232
AT4G24100	330
AT4G24110	87
AT4G24120	181
AT4G24130	16884
AT4G24140	6
AT4G24150	1017
AT4G24160	748
AT4G24170	10
AT4G24175	113
AT4G24180	19
AT4G24190	24452
AT4G24200	846
AT4G24204	0
AT4G24210	611
AT4G24220	1262
AT4G24230	1506
AT4G24231	1
AT4G24240	250
AT4G24250	35
AT4G24260	8105
AT4G24265	229
AT4G24270	987
AT4G24275	25
AT4G24280	3278
AT4G24290	1947
AT4G24300	0
AT4G24310	0
AT4G24320	112
AT4G24330	2773
AT4G24340	0
AT4G24350	758
AT4G24370	322
AT4G24380	295
AT4G24390	343
AT4G24400	931
AT4G24410	3
AT4G24413	0
AT4G24415	2
AT4G24420	43
AT4G24430	9
AT4G24440	1257
AT4G24450	205
AT4G24460	286
AT4G24470	755
AT4G24480	108
AT4G24490	885
AT4G24500	289
AT4G24510	888
AT4G24520	3516
AT4G24530	579
AT4G24540	6
AT4G24550	1965
AT4G24560	1606
AT4G24565	0
AT4G24570	946
AT4G24580	474
AT4G24590	465
AT4G24600	0
AT4G24610	750
AT4G24615	0
AT4G24620	2308
AT4G24630	748
AT4G24640	309
AT4G24644	0
AT4G24650	23
AT4G24652	0
AT4G24660	55
AT4G24670	1189
AT4G24680	1807
AT4G24690	6817
AT4G24700	6
AT4G24710	142
AT4G24715	0
AT4G24730	427
AT4G24740	1465
AT4G24750	736
AT4G24760	78
AT4G24770	2232
AT4G24780	625
AT4G24790	346
AT4G24800	1400
AT4G24805	352
AT4G24810	413
AT4G24820	5190
AT4G24830	1576
AT4G24840	1194
AT4G24860	29
AT4G24880	303
AT4G24890	0
AT4G24900	227
AT4G24910	30
AT4G24920	2091
AT4G24930	368
AT4G24940	890
AT4G24950	0
AT4G24960	670
AT4G24970	304
AT4G24972	103
AT4G24973	17
AT4G24974	22
AT4G24975	14
AT4G24977	0
AT4G24980	15
AT4G24990	1205
AT4G25000	246
AT4G25010	0
AT4G25020	640
AT4G25030	1743
AT4G25040	5
AT4G25050	1068
AT4G25070	98
AT4G25080	1078
AT4G25090	0
AT4G25100	1833
AT4G25110	8
AT4G25120	223
AT4G25130	1617
AT4G25140	8
AT4G25150	178
AT4G25160	22
AT4G25170	200
AT4G25180	450
AT4G25190	1
AT4G25200	7
AT4G25210	2297
AT4G25220	0
AT4G25225	196
AT4G25230	1198
AT4G25235	0
AT4G25240	210
AT4G25250	0
AT4G25260	106
AT4G25270	67
AT4G25280	300
AT4G25290	411
AT4G25300	129
AT4G25310	2
AT4G25315	111
AT4G25320	970
AT4G25330	9
AT4G25340	1364
AT4G25350	0
AT4G25360	175
AT4G25370	1709
AT4G25380	3
AT4G25390	74
AT4G25400	0
AT4G25410	0
AT4G25420	6
AT4G25430	0
AT4G25433	6
AT4G25434	2
AT4G25435	0
AT4G25440	366
AT4G25450	420
AT4G25470	8
AT4G25480	13
AT4G25490	25
AT4G25500	2004
AT4G25510	0
AT4G25515	222
AT4G25520	668
AT4G25530	873
AT4G25540	84
AT4G25550	1171
AT4G25560	0
AT4G25570	3974
AT4G25580	15
AT4G25585	0
AT4G25590	40
AT4G25600	558
AT4G25610	477
AT4G25620	412
AT4G25630	1893
AT4G25631	2
AT4G25635	0
AT4G25640	11200
AT4G25650	809
AT4G25660	491
AT4G25670	1109
AT4G25680	1070
AT4G25690	696
AT4G25700	404
AT4G25707	58
AT4G25710	580
AT4G25719	7
AT4G25720	873
AT4G25730	1361
AT4G25740	2885
AT4G25750	6
AT4G25760	164
AT4G25770	506
AT4G25780	189
AT4G25790	6
AT4G25800	267
AT4G25810	115
AT4G25820	101
AT4G25830	13745
AT4G25835	317
AT4G25840	581
AT4G25845	0
AT4G25850	144
AT4G25860	15
AT4G25870	1146
AT4G25880	1284
AT4G25885	37
AT4G25890	1646
AT4G25900	519
AT4G25910	464
AT4G25920	1
AT4G25930	0
AT4G25940	0
AT4G25950	4
AT4G25960	7100
AT4G25970	2245
AT4G25980	30
AT4G25990	3
AT4G26000	849
AT4G26010	7
AT4G26020	27
AT4G26030	15
AT4G26040	0
AT4G26050	0
AT4G26055	60
AT4G26060	183
AT4G26070	77
AT4G26080	852
AT4G26090	0
AT4G26095	0
AT4G26100	1185
AT4G26110	2272
AT4G26120	32
AT4G26130	2444
AT4G26140	198
AT4G26145	0
AT4G26150	0
AT4G26160	449
AT4G26170	11
AT4G26180	154
AT4G26190	1143
AT4G26200	10
AT4G26210	1126
AT4G26220	1952
AT4G26225	0
AT4G26230	3898
AT4G26240	400
AT4G26250	0
AT4G26255	122
AT4G26260	447
AT4G26270	711
AT4G26280	1
AT4G26288	0
AT4G26290	0
AT4G26300	1337
AT4G26310	854
AT4G26320	25
AT4G26330	22
AT4G26340	3
AT4G26350	0
AT4G26360	1
AT4G26365	0
AT4G26370	365
AT4G26375	0
AT4G26380	0
AT4G26385	0
AT4G26390	113
AT4G26400	1057
AT4G26410	1160
AT4G26415	6
AT4G26420	6680
AT4G26430	794
AT4G26440	3
AT4G26450	2284
AT4G26455	1152
AT4G26460	11
AT4G26466	0
AT4G26470	171
AT4G26480	1605
AT4G26483	2
AT4G26485	48
AT4G26488	4
AT4G26490	0
AT4G26500	0
AT4G26510	871
AT4G26520	86
AT4G26530	177
AT4G26540	90
AT4G26542	0
AT4G26550	439
AT4G26555	193
AT4G26560	0
AT4G26570	1424
AT4G26580	25
AT4G26582	14
AT4G26590	1718
AT4G26600	487
AT4G26610	682
AT4G26620	707
AT4G26630	7434
AT4G26640	900
AT4G26650	1266
AT4G26660	174
AT4G26670	841
AT4G26675	1
AT4G26680	88
AT4G26690	754
AT4G26700	1064
AT4G26701	0
AT4G26710	1504
AT4G26720	677
AT4G26730	0
AT4G26740	2
AT4G26750	744
AT4G26760	1325
AT4G26770	34
AT4G26780	843
AT4G26790	497
AT4G26795	20
AT4G26800	74
AT4G26810	223
AT4G26820	4
AT4G26830	2
AT4G26840	3862
AT4G26850	1929
AT4G26860	600
AT4G26870	2171
AT4G26880	0
AT4G26890	14
AT4G26900	1270
AT4G26910	1116
AT4G26920	1
AT4G26930	7
AT4G26940	632
AT4G26950	9
AT4G26960	207
AT4G26965	282
AT4G26970	2451
AT4G26980	253
AT4G26990	70
AT4G27000	3033
AT4G27010	354
AT4G27020	400
AT4G27030	59
AT4G27040	761
AT4G27050	719
AT4G27052	0
AT4G27060	1274
AT4G27070	195
AT4G27080	1564
AT4G27090	20269
AT4G27100	242
AT4G27110	10
AT4G27120	1194
AT4G27130	2870
AT4G27140	11
AT4G27150	0
AT4G27160	0
AT4G27170	5
AT4G27180	4437
AT4G27190	1
AT4G27200	0
AT4G27210	0
AT4G27220	1
AT4G27230	2242
AT4G27240	963
AT4G27250	138
AT4G27260	444
AT4G27270	202
AT4G27280	1115
AT4G27290	0
AT4G27300	0
AT4G27310	584
AT4G27320	828
AT4G27330	8
AT4G27340	443
AT4G27350	322
AT4G27360	0
AT4G27370	385
AT4G27380	1073
AT4G27390	451
AT4G27395	0
AT4G27400	0
AT4G27410	78
AT4G27415	0
AT4G27420	250
AT4G27430	1599
AT4G27435	779
AT4G27440	3003
AT4G27450	173
AT4G27460	25
AT4G27470	202
AT4G27480	69
AT4G27490	428
AT4G27500	4297
AT4G27510	89
AT4G27520	712
AT4G27530	2
AT4G27540	449
AT4G27550	33
AT4G27560	283
AT4G27565	0
AT4G27570	1
AT4G27580	153
AT4G27585	865
AT4G27590	7
AT4G27595	635
AT4G27597	0
AT4G27600	734
AT4G27610	528
AT4G27620	345
AT4G27630	536
AT4G27640	1192
AT4G27650	578
AT4G27652	511
AT4G27654	114
AT4G27657	49
AT4G27660	73
AT4G27670	2
AT4G27680	684
AT4G27690	607
AT4G27700	383
AT4G27710	117
AT4G27720	2273
AT4G27730	194
AT4G27740	22
AT4G27745	586
AT4G27750	743
AT4G27760	674
AT4G27765	2
AT4G27780	888
AT4G27790	137
AT4G27800	909
AT4G27810	4
AT4G27820	37
AT4G27830	855
AT4G27840	274
AT4G27845	0
AT4G27850	8
AT4G27852	9
AT4G27860	1043
AT4G27870	2829
AT4G27875	0
AT4G27880	448
AT4G27885	0
AT4G27890	165
AT4G27900	4370
AT4G27910	501
AT4G27920	5
AT4G27940	291
AT4G27950	61
AT4G27960	2534
AT4G27970	11
AT4G27980	674
AT4G27990	741
AT4G28000	27
AT4G28005	12
AT4G28010	224
AT4G28020	126
AT4G28025	362
AT4G28030	142
AT4G28040	8
AT4G28050	458
AT4G28060	1748
AT4G28068	0
AT4G28070	236
AT4G28080	1201
AT4G28085	9
AT4G28088	0
AT4G28090	0
AT4G28100	199
AT4G28110	0
AT4G28130	4
AT4G28140	23
AT4G28150	76
AT4G28160	0
AT4G28162	80
AT4G28170	2
AT4G28180	109
AT4G28190	802
AT4G28200	1200
AT4G28210	286
AT4G28220	319
AT4G28230	129
AT4G28240	701
AT4G28250	1479
AT4G28260	1377
AT4G28270	1914
AT4G28280	8
AT4G28290	0
AT4G28300	1445
AT4G28310	547
AT4G28320	233
AT4G28330	469
AT4G28340	0
AT4G28350	8
AT4G28360	1427
AT4G28362	0
AT4G28365	971
AT4G28370	597
AT4G28380	29
AT4G28390	592
AT4G28395	6
AT4G28397	0
AT4G28400	1117
AT4G28405	11
AT4G28410	21
AT4G28420	1
AT4G28430	21
AT4G28440	2199
AT4G28450	653
AT4G28460	0
AT4G28470	1431
AT4G28480	1155
AT4G28485	0
AT4G28490	74
AT4G28500	8
AT4G28510	1026
AT4G28520	0
AT4G28530	17
AT4G28540	686
AT4G28550	241
AT4G28556	20
AT4G28560	150
AT4G28570	604
AT4G28580	1
AT4G28590	137
AT4G28600	984
AT4G28610	1070
AT4G28620	1
AT4G28630	451
AT4G28640	364
AT4G28650	6
AT4G28652	0
AT4G28660	966
AT4G28670	0
AT4G28680	26
AT4G28690	141
AT4G28700	33
AT4G28703	44
AT4G28706	294
AT4G28710	791
AT4G28720	2
AT4G28730	376
AT4G28740	313
AT4G28750	734
AT4G28755	0
AT4G28760	3404
AT4G28770	1299
AT4G28775	208
AT4G28780	947
AT4G28790	9
AT4G28800	0
AT4G28811	2
AT4G28815	0
AT4G28820	195
AT4G28830	454
AT4G28840	41
AT4G28850	1
AT4G28860	736
AT4G28870	0
AT4G28880	1262
AT4G28890	1
AT4G28900	123
AT4G28910	1212
AT4G28915	0
AT4G28920	23
AT4G28930	1
AT4G28940	0
AT4G28950	80
AT4G28960	0
AT4G28970	0
AT4G28980	843
AT4G28990	237
AT4G29000	388
AT4G29010	4301
AT4G29020	129
AT4G29030	266
AT4G29033	188
AT4G29035	4
AT4G29037	45
AT4G29040	5427
AT4G29050	6
AT4G29060	2288
AT4G29070	596
AT4G29080	3591
AT4G29090	0
AT4G29100	418
AT4G29103	0
AT4G29110	23
AT4G29120	929
AT4G29130	3471
AT4G29140	206
AT4G29150	36
AT4G29160	2670
AT4G29170	191
AT4G29180	7
AT4G29190	236
AT4G29200	1
AT4G29210	693
AT4G29220	709
AT4G29230	23
AT4G29240	2025
AT4G29250	1
AT4G29260	1176
AT4G29270	66
AT4G29273	389
AT4G29276	0
AT4G29280	554
AT4G29281	12
AT4G29283	1191
AT4G29285	1627
AT4G29290	0
AT4G29300	41
AT4G29305	0
AT4G29310	248
AT4G29330	923
AT4G29340	11
AT4G29350	7506
AT4G29360	630
AT4G29370	22
AT4G29380	535
AT4G29390	1289
AT4G29400	159
AT4G29410	4353
AT4G29415	0
AT4G29420	306
AT4G29430	965
AT4G29440	364
AT4G29450	3
AT4G29460	15
AT4G29470	8
AT4G29480	2734
AT4G29490	1323
AT4G29510	1070
AT4G29520	1882
AT4G29530	129
AT4G29540	181
AT4G29548	3
AT4G29550	38
AT4G29560	94
AT4G29570	445
AT4G29580	113
AT4G29590	898
AT4G29600	62
AT4G29610	568
AT4G29620	75
AT4G29630	47
AT4G29640	355
AT4G29650	337
AT4G29654	0
AT4G29658	2
AT4G29660	524
AT4G29670	722
AT4G29680	3308
AT4G29690	12
AT4G29700	1629
AT4G29710	7
AT4G29720	425
AT4G29730	473
AT4G29735	1954
AT4G29740	0
AT4G29750	656
AT4G29760	117
AT4G29770	172
AT4G29780	2000
AT4G29790	582
AT4G29800	1
AT4G29810	693
AT4G29820	387
AT4G29830	416
AT4G29840	704
AT4G29850	26
AT4G29860	198
AT4G29870	1915
AT4G29880	14
AT4G29890	437
AT4G29900	1371
AT4G29905	6
AT4G29910	280
AT4G29920	12
AT4G29930	0
AT4G29940	477
AT4G29950	653
AT4G29960	1014
AT4G29970	1
AT4G29980	0
AT4G29990	87
AT4G30000	182
AT4G30010	4344
AT4G30020	2361
AT4G30030	0
AT4G30040	0
AT4G30050	13
AT4G30060	112
AT4G30064	179
AT4G30067	62
AT4G30070	129
AT4G30072	0
AT4G30074	33
AT4G30080	547
AT4G30090	118
AT4G30097	0
AT4G30100	1698
AT4G30110	3465
AT4G30120	11
AT4G30130	698
AT4G30140	100
AT4G30150	693
AT4G30160	1408
AT4G30170	4
AT4G30180	10
AT4G30190	6967
AT4G30200	1624
AT4G30210	3372
AT4G30220	2180
AT4G30230	0
AT4G30240	581
AT4G30250	147
AT4G30260	1688
AT4G30270	3758
AT4G30280	7
AT4G30290	23
AT4G30300	0
AT4G30310	920
AT4G30320	0
AT4G30330	732
AT4G30340	749
AT4G30350	3560
AT4G30360	524
AT4G30370	47
AT4G30380	8
AT4G30390	370
AT4G30400	1090
AT4G30410	53
AT4G30420	1
AT4G30430	30
AT4G30440	2494
AT4G30450	5
AT4G30460	13
AT4G30470	6960
AT4G30480	848
AT4G30490	198
AT4G30500	669
AT4G30510	156
AT4G30520	601
AT4G30530	704
AT4G30540	3
AT4G30550	1460
AT4G30560	592
AT4G30570	69
AT4G30580	424
AT4G30590	21
AT4G30600	5449
AT4G30610	10
AT4G30620	574
AT4G30630	711
AT4G30640	0
AT4G30650	404
AT4G30660	178
AT4G30662	0
AT4G30670	143
AT4G30680	86
AT4G30690	561
AT4G30700	93
AT4G30710	210
AT4G30720	496
AT4G30730	0
AT4G30740	0
AT4G30750	948
AT4G30760	1461
AT4G30770	0
AT4G30780	502
AT4G30790	1096
AT4G30800	813
AT4G30810	1075
AT4G30820	363
AT4G30825	327
AT4G30830	24
AT4G30840	388
AT4G30845	43
AT4G30850	182
AT4G30860	172
AT4G30870	321
AT4G30872	0
AT4G30880	276
AT4G30890	1694
AT4G30900	360
AT4G30910	176
AT4G30920	1686
AT4G30930	1001
AT4G30935	544
AT4G30940	103
AT4G30950	1367
AT4G30960	4448
AT4G30970	0
AT4G30972	0
AT4G30975	9
AT4G30980	126
AT4G30990	899
AT4G30993	982
AT4G30996	1629
AT4G31000	115
AT4G31010	287
AT4G31020	28
AT4G31030	0
AT4G31040	1426
AT4G31050	196
AT4G31060	128
AT4G31070	34
AT4G31073	0
AT4G31075	0
AT4G31080	1200
AT4G31100	53
AT4G31110	1
AT4G31115	278
AT4G31120	1077
AT4G31130	1031
AT4G31140	211
AT4G31150	320
AT4G31160	1420
AT4G31170	1697
AT4G31180	3208
AT4G31190	1
AT4G31196	0
AT4G31200	417
AT4G31210	518
AT4G31230	2
AT4G31240	354
AT4G31248	3
AT4G31250	12
AT4G31260	1
AT4G31265	1
AT4G31270	278
AT4G31280	0
AT4G31290	1053
AT4G31300	3412
AT4G31310	771
AT4G31320	0
AT4G31330	12
AT4G31340	5898
AT4G31350	2267
AT4G31351	1
AT4G31354	3
AT4G31355	4
AT4G31360	1178
AT4G31370	4
AT4G31380	0
AT4G31390	764
AT4G31398	1
AT4G31400	70
AT4G31405	2
AT4G31408	13
AT4G31410	536
AT4G31420	986
AT4G31430	876
AT4G31440	127
AT4G31441	19
AT4G31450	357
AT4G31460	957
AT4G31470	27
AT4G31480	3425
AT4G31490	2370
AT4G31500	27
AT4G31510	199
AT4G31520	49
AT4G31530	569
AT4G31540	1
AT4G31550	742
AT4G31560	215
AT4G31570	1632
AT4G31580	2250
AT4G31590	749
AT4G31600	610
AT4G31610	146
AT4G31615	76
AT4G31620	38
AT4G31630	0
AT4G31640	5
AT4G31650	47
AT4G31660	17
AT4G31670	572
AT4G31680	32
AT4G31685	0
AT4G31690	0
AT4G31695	0
AT4G31700	11785
AT4G31710	2
AT4G31715	0
AT4G31720	1040
AT4G31730	223
AT4G31740	0
AT4G31750	489
AT4G31760	199
AT4G31770	392
AT4G31780	1095
AT4G31790	597
AT4G31800	628
AT4G31805	1
AT4G31810	844
AT4G31820	221
AT4G31830	0
AT4G31840	801
AT4G31850	239
AT4G31860	1167
AT4G31870	9
AT4G31875	0
AT4G31877	0
AT4G31880	2354
AT4G31890	112
AT4G31895	0
AT4G31900	421
AT4G31910	34
AT4G31920	128
AT4G31930	232
AT4G31940	0
AT4G31950	0
AT4G31960	1
AT4G31970	0
AT4G31980	398
AT4G31985	4243
AT4G31990	3563
AT4G32000	181
AT4G32010	543
AT4G32020	5557
AT4G32030	801
AT4G32040	636
AT4G32050	460
AT4G32060	2834
AT4G32070	485
AT4G32080	97
AT4G32090	5
AT4G32100	183
AT4G32105	819
AT4G32110	1147
AT4G32120	840
AT4G32130	1779
AT4G32140	705
AT4G32150	1650
AT4G32160	719
AT4G32170	4171
AT4G32175	274
AT4G32180	1336
AT4G32190	700
AT4G32200	177
AT4G32205	35
AT4G32208	11
AT4G32210	430
AT4G32212	6
AT4G32215	1
AT4G32220	2
AT4G32230	0
AT4G32240	1274
AT4G32250	1102
AT4G32260	3070
AT4G32265	0
AT4G32270	405
AT4G32272	545
AT4G32280	2
AT4G32285	2488
AT4G32290	950
AT4G32295	116
AT4G32300	466
AT4G32320	156
AT4G32330	2021
AT4G32340	179
AT4G32342	0
AT4G32350	716
AT4G32360	456
AT4G32370	80
AT4G32375	0
AT4G32380	938
AT4G32390	4941
AT4G32400	952
AT4G32410	6977
AT4G32420	1295
AT4G32430	75
AT4G32440	546
AT4G32445	0
AT4G32450	184
AT4G32460	180
AT4G32470	4335
AT4G32475	0
AT4G32480	444
AT4G32490	1570
AT4G32500	2019
AT4G32510	175
AT4G32520	1224
AT4G32530	2709
AT4G32535	17
AT4G32540	15
AT4G32551	906
AT4G32560	436
AT4G32570	884
AT4G32580	0
AT4G32590	656
AT4G32600	814
AT4G32605	774
AT4G32610	1207
AT4G32620	2226
AT4G32630	24
AT4G32640	1919
AT4G32650	15
AT4G32660	799
AT4G32670	997
AT4G32680	714
AT4G32690	206
AT4G32700	294
AT4G32710	2625
AT4G32714	0
AT4G32717	0
AT4G32720	1742
AT4G32730	421
AT4G32750	263
AT4G32760	2076
AT4G32765	0
AT4G32770	531
AT4G32780	4
AT4G32790	257
AT4G32800	59
AT4G32810	16
AT4G32820	1027
AT4G32830	230
AT4G32840	351
AT4G32850	2572
AT4G32860	2
AT4G32870	1863
AT4G32880	204
AT4G32890	46
AT4G32900	338
AT4G32910	885
AT4G32915	413
AT4G32920	985
AT4G32930	1269
AT4G32940	2361
AT4G32950	4
AT4G32960	698
AT4G32970	615
AT4G32980	170
AT4G32990	2
AT4G33000	293
AT4G33010	2238
AT4G33020	0
AT4G33030	1299
AT4G33040	128
AT4G33050	63
AT4G33060	652
AT4G33070	160
AT4G33080	4024
AT4G33090	2669
AT4G33100	188
AT4G33110	192
AT4G33120	83
AT4G33130	386
AT4G33140	1070
AT4G33145	1383
AT4G33150	1390
AT4G33160	53
AT4G33170	82
AT4G33180	876
AT4G33200	1089
AT4G33210	2140
AT4G33220	11387
AT4G33230	40
AT4G33240	896
AT4G33250	2943
AT4G33260	465
AT4G33270	298
AT4G33280	90
AT4G33290	0
AT4G33300	897
AT4G33310	0
AT4G33320	0
AT4G33330	316
AT4G33350	692
AT4G33355	12
AT4G33360	1336
AT4G33370	0
AT4G33380	1313
AT4G33390	5
AT4G33400	544
AT4G33410	1106
AT4G33420	16
AT4G33430	1174
AT4G33440	486
AT4G33450	0
AT4G33460	500
AT4G33465	0
AT4G33467	0
AT4G33470	128
AT4G33480	526
AT4G33490	349
AT4G33495	393
AT4G33500	697
AT4G33510	1930
AT4G33520	729
AT4G33530	1984
AT4G33540	445
AT4G33550	1842
AT4G33560	381
AT4G33565	571
AT4G33580	898
AT4G33585	1
AT4G33590	0
AT4G33600	5
AT4G33610	6
AT4G33620	125
AT4G33625	2898
AT4G33630	1002
AT4G33640	984
AT4G33650	974
AT4G33660	209
AT4G33666	1
AT4G33670	780
AT4G33680	2231
AT4G33690	297
AT4G33700	2966
AT4G33710	0
AT4G33720	0
AT4G33730	0
AT4G33735	0
AT4G33740	890
AT4G33760	447
AT4G33770	56
AT4G33780	898
AT4G33790	979
AT4G33800	12
AT4G33810	5
AT4G33820	440
AT4G33830	497
AT4G33840	821
AT4G33850	0
AT4G33860	118
AT4G33865	5242
AT4G33870	22
AT4G33880	0
AT4G33885	23
AT4G33890	788
AT4G33900	1
AT4G33905	71
AT4G33910	1222
AT4G33920	976
AT4G33925	168
AT4G33930	9
AT4G33940	978
AT4G33945	761
AT4G33950	238
AT4G33960	29
AT4G33970	260
AT4G33980	401
AT4G33985	237
AT4G33990	134
AT4G34000	1565
AT4G34020	264
AT4G34030	1406
AT4G34035	0
AT4G34040	1295
AT4G34050	6110
AT4G34060	18
AT4G34065	2
AT4G34070	560
AT4G34071	3
AT4G34080	0
AT4G34090	318
AT4G34100	2679
AT4G34103	0
AT4G34110	10290
AT4G34120	1070
AT4G34131	6
AT4G34135	11
AT4G34138	2098
AT4G34139	4
AT4G34140	486
AT4G34150	1743
AT4G34160	198
AT4G34170	1
AT4G34180	3206
AT4G34190	915
AT4G34200	6184
AT4G34210	2
AT4G34215	1956
AT4G34220	168
AT4G34230	3028
AT4G34240	1233
AT4G34250	11
AT4G34260	1458
AT4G34265	1146
AT4G34270	1168
AT4G34280	351
AT4G34290	812
AT4G34300	1
AT4G34310	478
AT4G34320	11
AT4G34330	9
AT4G34332	1
AT4G34340	114
AT4G34345	0
AT4G34350	1851
AT4G34360	157
AT4G34370	545
AT4G34380	8
AT4G34390	338
AT4G34400	20
AT4G34410	12
AT4G34412	207
AT4G34415	0
AT4G34419	0
AT4G34420	127
AT4G34430	1168
AT4G34440	21
AT4G34450	7154
AT4G34460	1634
AT4G34470	0
AT4G34480	1933
AT4G34490	1936
AT4G34500	1467
AT4G34510	10
AT4G34520	0
AT4G34530	0
AT4G34540	353
AT4G34550	3
AT4G34555	1156
AT4G34560	250
AT4G34570	456
AT4G34580	49
AT4G34590	9088
AT4G34600	8
AT4G34610	104
AT4G34620	2779
AT4G34630	1834
AT4G34640	2604
AT4G34650	4
AT4G34660	751
AT4G34670	9189
AT4G34680	165
AT4G34690	1
AT4G34695	0
AT4G34700	4119
AT4G34710	2739
AT4G34720	2544
AT4G34730	194
AT4G34740	495
AT4G34750	304
AT4G34760	225
AT4G34770	2
AT4G34780	5
AT4G34790	5
AT4G34800	0
AT4G34810	1
AT4G34830	639
AT4G34840	268
AT4G34850	2
AT4G34860	1218
AT4G34870	14515
AT4G34880	2
AT4G34881	12
AT4G34890	1142
AT4G34900	25
AT4G34910	607
AT4G34920	104
AT4G34930	36
AT4G34940	45
AT4G34950	258
AT4G34960	1409
AT4G34970	252
AT4G34975	0
AT4G34980	2349
AT4G34990	579
AT4G35000	2442
AT4G35010	1159
AT4G35020	614
AT4G35025	0
AT4G35030	29
AT4G35040	669
AT4G35050	561
AT4G35060	18
AT4G35070	189
AT4G35080	822
AT4G35090	1316
AT4G35100	3237
AT4G35110	158
AT4G35120	1
AT4G35130	115
AT4G35140	503
AT4G35150	0
AT4G35160	1
AT4G35165	0
AT4G35170	9
AT4G35180	169
AT4G35190	106
AT4G35200	0
AT4G35210	0
AT4G35220	2347
AT4G35230	913
AT4G35240	1488
AT4G35250	497
AT4G35260	2065
AT4G35270	39
AT4G35280	0
AT4G35290	133
AT4G35295	6
AT4G35300	1314
AT4G35310	1661
AT4G35320	802
AT4G35335	1021
AT4G35350	36
AT4G35360	1238
AT4G35370	17
AT4G35375	0
AT4G35380	9
AT4G35390	4
AT4G35400	0
AT4G35410	492
AT4G35420	86
AT4G35430	0
AT4G35440	238
AT4G35450	3323
AT4G35460	623
AT4G35470	592
AT4G35480	767
AT4G35485	0
AT4G35490	1171
AT4G35500	339
AT4G35510	251
AT4G35519	0
AT4G35520	90
AT4G35530	211
AT4G35540	174
AT4G35550	474
AT4G35560	386
AT4G35570	1793
AT4G35580	1007
AT4G35590	16
AT4G35600	17
AT4G35610	14
AT4G35620	57
AT4G35630	2618
AT4G35640	25
AT4G35650	34
AT4G35655	1
AT4G35660	0
AT4G35670	0
AT4G35680	236
AT4G35685	159
AT4G35690	17
AT4G35700	18
AT4G35710	0
AT4G35720	1
AT4G35725	3672
AT4G35730	182
AT4G35731	0
AT4G35733	44
AT4G35740	383
AT4G35750	4832
AT4G35760	603
AT4G35770	7
AT4G35780	778
AT4G35783	11
AT4G35785	1305
AT4G35790	987
AT4G35800	4269
AT4G35810	1
AT4G35820	0
AT4G35830	12023
AT4G35840	1881
AT4G35850	1186
AT4G35860	1027
AT4G35870	468
AT4G35880	1480
AT4G35890	2375
AT4G35900	13
AT4G35905	385
AT4G35910	319
AT4G35920	922
AT4G35930	247
AT4G35940	360
AT4G35950	1036
AT4G35970	42
AT4G35980	878
AT4G35985	148
AT4G35987	350
AT4G36000	0
AT4G36010	142
AT4G36020	588
AT4G36030	0
AT4G36032	0
AT4G36040	450
AT4G36050	197
AT4G36052	0
AT4G36060	6
AT4G36070	2
AT4G36080	1561
AT4G36090	31
AT4G36100	1
AT4G36105	29
AT4G36110	13
AT4G36120	1795
AT4G36130	4098
AT4G36140	400
AT4G36150	178
AT4G36160	15
AT4G36170	0
AT4G36180	1721
AT4G36190	829
AT4G36195	2682
AT4G36197	0
AT4G36210	2112
AT4G36220	445
AT4G36230	6
AT4G36240	24
AT4G36245	0
AT4G36250	3081
AT4G36260	38
AT4G36270	337
AT4G36280	58
AT4G36290	568
AT4G36350	3
AT4G36360	7761
AT4G36370	0
AT4G36380	1549
AT4G36390	525
AT4G36400	585
AT4G36410	71
AT4G36420	982
AT4G36430	6
AT4G36440	1147
AT4G36450	11
AT4G36460	0
AT4G36470	11
AT4G36480	837
AT4G36490	186
AT4G36500	106
AT4G36510	0
AT4G36515	296
AT4G36520	2511
AT4G36530	326
AT4G36540	246
AT4G36550	407
AT4G36560	0
AT4G36570	4
AT4G36580	321
AT4G36590	762
AT4G36600	15
AT4G36610	3
AT4G36620	0
AT4G36630	895
AT4G36635	0
AT4G36640	768
AT4G36648	1907
AT4G36650	391
AT4G36660	1842
AT4G36670	2
AT4G36680	568
AT4G36690	3205
AT4G36700	32
AT4G36710	431
AT4G36720	287
AT4G36730	692
AT4G36740	52
AT4G36750	955
AT4G36760	1449
AT4G36770	26
AT4G36780	967
AT4G36790	413
AT4G36791	1
AT4G36795	0
AT4G36800	3527
AT4G36808	37
AT4G36810	1
AT4G36820	7
AT4G36830	59
AT4G36840	341
AT4G36850	17
AT4G36860	304
AT4G36870	214
AT4G36880	10
AT4G36890	639
AT4G36900	361
AT4G36910	263
AT4G36920	1872
AT4G36925	2
AT4G36930	195
AT4G36940	1257
AT4G36945	682
AT4G36950	37
AT4G36960	1280
AT4G36970	319
AT4G36980	2447
AT4G36990	1111
AT4G37000	720
AT4G37010	1
AT4G37020	297
AT4G37022	3
AT4G37030	10
AT4G37040	1025
AT4G37050	717
AT4G37060	0
AT4G37070	0
AT4G37080	592
AT4G37090	690
AT4G37095	39
AT4G37100	570
AT4G37110	256
AT4G37120	2337
AT4G37130	519
AT4G37140	6
AT4G37150	0
AT4G37160	0
AT4G37170	73
AT4G37175	0
AT4G37180	1132
AT4G37190	272
AT4G37200	558
AT4G37210	1284
AT4G37220	21
AT4G37225	2
AT4G37230	2
AT4G37235	12
AT4G37240	671
AT4G37250	870
AT4G37260	2209
AT4G37270	1234
AT4G37280	692
AT4G37290	6
AT4G37295	16
AT4G37300	2248
AT4G37310	1227
AT4G37320	1305
AT4G37330	187
AT4G37340	0
AT4G37360	177
AT4G37370	180
AT4G37380	114
AT4G37390	1266
AT4G37400	19
AT4G37409	0
AT4G37410	2
AT4G37420	2
AT4G37430	0
AT4G37432	0
AT4G37435	36
AT4G37440	990
AT4G37445	22
AT4G37450	1254
AT4G37460	1680
AT4G37470	1961
AT4G37480	205
AT4G37483	31
AT4G37490	161
AT4G37500	0
AT4G37510	704
AT4G37520	6088
AT4G37530	2037
AT4G37540	251
AT4G37550	801
AT4G37553	20
AT4G37560	12
AT4G37570	0
AT4G37580	14
AT4G37590	642
AT4G37608	283
AT4G37610	570
AT4G37620	2
AT4G37630	122
AT4G37640	2334
AT4G37650	494
AT4G37660	350
AT4G37670	103
AT4G37680	587
AT4G37682	48
AT4G37685	23
AT4G37690	501
AT4G37700	36
AT4G37705	0
AT4G37710	0
AT4G37720	0
AT4G37730	72
AT4G37740	314
AT4G37750	83
AT4G37760	171
AT4G37770	174
AT4G37780	0
AT4G37790	403
AT4G37800	589
AT4G37810	25
AT4G37820	1678
AT4G37830	3811
AT4G37840	1
AT4G37850	0
AT4G37860	0
AT4G37870	5602
AT4G37880	589
AT4G37890	45
AT4G37895	0
AT4G37900	15
AT4G37910	3521
AT4G37920	232
AT4G37925	133
AT4G37930	2856
AT4G37940	0
AT4G37950	207
AT4G37970	4
AT4G37980	2134
AT4G37990	10
AT4G38000	14
AT4G38005	0
AT4G38010	98
AT4G38020	192
AT4G38030	610
AT4G38040	1239
AT4G38050	1095
AT4G38060	948
AT4G38062	151
AT4G38065	6
AT4G38070	2
AT4G38080	23
AT4G38090	638
AT4G38092	4
AT4G38100	717
AT4G38120	921
AT4G38130	5035
AT4G38140	0
AT4G38150	375
AT4G38160	249
AT4G38170	360
AT4G38180	78
AT4G38190	111
AT4G38200	1598
AT4G38210	10
AT4G38213	22
AT4G38215	0
AT4G38220	2477
AT4G38225	484
AT4G38230	327
AT4G38240	851
AT4G38250	1
AT4G38260	378
AT4G38270	1033
AT4G38280	249
AT4G38290	1
AT4G38300	25
AT4G38310	4
AT4G38320	193
AT4G38330	90
AT4G38340	1
AT4G38350	2898
AT4G38360	1237
AT4G38370	1130
AT4G38380	259
AT4G38390	3
AT4G38400	461
AT4G38401	0
AT4G38405	0
AT4G38410	2
AT4G38420	36
AT4G38430	1502
AT4G38440	732
AT4G38460	887
AT4G38470	792
AT4G38480	231
AT4G38490	422
AT4G38495	216
AT4G38500	1211
AT4G38510	3421
AT4G38520	1795
AT4G38530	8
AT4G38540	2
AT4G38545	54
AT4G38550	0
AT4G38552	53
AT4G38560	0
AT4G38570	408
AT4G38580	792
AT4G38590	1
AT4G38600	4731
AT4G38620	1554
AT4G38630	3659
AT4G38640	1380
AT4G38650	1091
AT4G38660	729
AT4G38670	233
AT4G38680	6595
AT4G38690	630
AT4G38700	1409
AT4G38710	1362
AT4G38730	152
AT4G38740	1469
AT4G38760	1807
AT4G38770	9203
AT4G38775	0
AT4G38780	558
AT4G38781	0
AT4G38790	1603
AT4G38800	2732
AT4G38810	312
AT4G38820	0
AT4G38825	0
AT4G38830	5
AT4G38840	299
AT4G38850	27
AT4G38860	241
AT4G38870	2
AT4G38880	4
AT4G38890	1072
AT4G38900	695
AT4G38905	0
AT4G38910	132
AT4G38920	4753
AT4G38930	871
AT4G38932	472
AT4G38940	295
AT4G38950	799
AT4G38960	114
AT4G38970	3563
AT4G38980	181
AT4G38990	0
AT4G39000	202
AT4G39010	1645
AT4G39020	0
AT4G39030	211
AT4G39040	622
AT4G39050	1766
AT4G39060	0
AT4G39070	1
AT4G39080	4470
AT4G39090	13132
AT4G39100	746
AT4G39110	449
AT4G39120	678
AT4G39130	2
AT4G39140	604
AT4G39150	1285
AT4G39160	349
AT4G39170	2301
AT4G39180	275
AT4G39190	141
AT4G39195	0
AT4G39200	9285
AT4G39210	7091
AT4G39220	1412
AT4G39230	786
AT4G39235	197
AT4G39240	1245
AT4G39250	0
AT4G39260	11694
AT4G39270	391
AT4G39280	1629
AT4G39290	0
AT4G39300	706
AT4G39320	21
AT4G39330	15999
AT4G39340	88
AT4G39345	0
AT4G39350	9977
AT4G39360	0
AT4G39361	32
AT4G39363	42
AT4G39364	49
AT4G39366	78
AT4G39370	362
AT4G39380	200
AT4G39390	997
AT4G39400	3213
AT4G39403	1
AT4G39404	0
AT4G39410	8
AT4G39420	1028
AT4G39460	815
AT4G39470	321
AT4G39480	130
AT4G39490	49
AT4G39500	62
AT4G39510	3872
AT4G39520	1652
AT4G39530	119
AT4G39540	1347
AT4G39550	144
AT4G39560	219
AT4G39570	315
AT4G39580	0
AT4G39590	15
AT4G39600	131
AT4G39610	156
AT4G39615	0
AT4G39620	276
AT4G39630	163
AT4G39640	231
AT4G39650	3145
AT4G39660	2342
AT4G39670	154
AT4G39672	0
AT4G39675	0
AT4G39680	2584
AT4G39690	1229
AT4G39700	16
AT4G39710	249
AT4G39720	9
AT4G39730	4515
AT4G39740	247
AT4G39745	1
AT4G39750	2
AT4G39753	49
AT4G39756	0
AT4G39760	10
AT4G39770	3
AT4G39780	441
AT4G39790	107
AT4G39795	25
AT4G39800	7201
AT4G39810	8
AT4G39820	632
AT4G39830	76
AT4G39838	0
AT4G39840	0
AT4G39850	1613
AT4G39860	1405
AT4G39865	0
AT4G39870	1286
AT4G39880	1720
AT4G39890	42
AT4G39900	1020
AT4G39910	1308
AT4G39917	2142
AT4G39920	380
AT4G39925	38
AT4G39930	54
AT4G39940	98
AT4G39950	3
AT4G39952	82
AT4G39955	269
AT4G39960	841
AT4G39970	225
AT4G39980	4965
AT4G39985	0
AT4G39990	934
AT4G40000	242
AT4G40010	2463
AT4G40011	0
AT4G40020	34
AT4G40030	11502
AT4G40040	16474
AT4G40042	758
AT4G40045	472
AT4G40050	1023
AT4G40060	809
AT4G40063	0
AT4G40065	87
AT4G40070	39
AT4G40080	0
AT4G40085	0
AT4G40090	0
AT4G40100	0
AT5G00730	0
AT5G00735	0
AT5G00740	0
AT5G00745	0
AT5G00750	1
AT5G00755	2
AT5G00760	10
AT5G00765	5
AT5G00770	0
AT5G00775	0
AT5G00780	4
AT5G00785	0
AT5G00790	5
AT5G00795	0
AT5G00800	0
AT5G00805	1
AT5G00810	0
AT5G00815	0
AT5G00820	0
AT5G00825	6
AT5G00835	0
AT5G00840	0
AT5G00845	0
AT5G00850	0
AT5G00855	0
AT5G00860	0
AT5G00865	8
AT5G00870	0
AT5G00875	2
AT5G00880	0
AT5G00885	0
AT5G00895	0
AT5G00900	0
AT5G00905	0
AT5G00910	0
AT5G00920	0
AT5G00925	0
AT5G00930	0
AT5G00935	0
AT5G00940	1
AT5G00950	0
AT5G00955	0
AT5G00960	0
AT5G00965	1
AT5G00970	2
AT5G00975	1
AT5G00980	75
AT5G00985	26
AT5G00990	1
AT5G00995	0
AT5G01005	0
AT5G01010	2603
AT5G01015	7
AT5G01017	0
AT5G01020	1684
AT5G01030	217
AT5G01040	27
AT5G01045	9
AT5G01050	0
AT5G01055	1
AT5G01060	0
AT5G01065	0
AT5G01070	3
AT5G01075	134
AT5G01080	0
AT5G01090	1091
AT5G01095	0
AT5G01100	64
AT5G01105	2
AT5G01110	116
AT5G01115	2
AT5G01120	52
AT5G01125	0
AT5G01130	13
AT5G01135	0
AT5G01140	1
AT5G01145	0
AT5G01150	1
AT5G01155	0
AT5G01160	515
AT5G01165	0
AT5G01170	300
AT5G01175	56
AT5G01180	5330
AT5G01185	0
AT5G01190	51
AT5G01195	0
AT5G01200	1549
AT5G01205	6
AT5G01210	0
AT5G01215	0
AT5G01220	276
AT5G01225	0
AT5G01230	436
AT5G01235	2
AT5G01240	88
AT5G01245	0
AT5G01250	0
AT5G01255	0
AT5G01260	558
AT5G01265	0
AT5G01270	1086
AT5G01275	0
AT5G01280	11
AT5G01285	0
AT5G01290	950
AT5G01295	0
AT5G01300	9
AT5G01305	0
AT5G01310	324
AT5G01315	0
AT5G01320	31
AT5G01325	0
AT5G01330	4
AT5G01335	12
AT5G01340	204
AT5G01345	1
AT5G01350	3426
AT5G01360	83
AT5G01365	0
AT5G01370	70
AT5G01375	0
AT5G01380	127
AT5G01385	0
AT5G01390	576
AT5G01395	0
AT5G01400	597
AT5G01405	0
AT5G01410	2511
AT5G01415	0
AT5G01420	17
AT5G01425	0
AT5G01430	450
AT5G01435	0
AT5G01440	0
AT5G01445	128
AT5G01450	2064
AT5G01455	0
AT5G01460	1439
AT5G01465	0
AT5G01470	373
AT5G01475	0
AT5G01480	24
AT5G01485	0
AT5G01490	19
AT5G01495	2
AT5G01500	787
AT5G01505	0
AT5G01510	293
AT5G01515	6
AT5G01520	1859
AT5G01530	5802
AT5G01535	0
AT5G01540	0
AT5G01542	0
AT5G01545	7
AT5G01550	0
AT5G01555	0
AT5G01560	605
AT5G01565	0
AT5G01570	30
AT5G01575	0
AT5G01580	0
AT5G01585	0
AT5G01590	1551
AT5G01595	34
AT5G01600	8284
AT5G01605	0
AT5G01610	142
AT5G01615	0
AT5G01620	733
AT5G01630	294
AT5G01635	0
AT5G01640	117
AT5G01645	0
AT5G01650	1504
AT5G01655	0
AT5G01660	500
AT5G01665	0
AT5G01670	209
AT5G01675	0
AT5G01680	1
AT5G01685	0
AT5G01690	5
AT5G01695	0
AT5G01700	28
AT5G01705	0
AT5G01710	2263
AT5G01715	20
AT5G01720	371
AT5G01725	0
AT5G01730	32
AT5G01732	18
AT5G01735	0
AT5G01740	0
AT5G01745	0
AT5G01747	1
AT5G01750	2204
AT5G01755	0
AT5G01760	6
AT5G01765	0
AT5G01770	798
AT5G01775	43
AT5G01780	847
AT5G01785	0
AT5G01790	2415
AT5G01795	0
AT5G01800	2858
AT5G01805	0
AT5G01810	2291
AT5G01815	0
AT5G01820	886
AT5G01825	0
AT5G01830	183
AT5G01835	0
AT5G01840	48
AT5G01845	0
AT5G01850	163
AT5G01855	0
AT5G01860	0
AT5G01865	0
AT5G01870	4648
AT5G01875	0
AT5G01880	729
AT5G01881	0
AT5G01885	0
AT5G01890	1490
AT5G01895	0
AT5G01900	5
AT5G01910	43
AT5G01915	0
AT5G01920	563
AT5G01925	0
AT5G01930	268
AT5G01935	2
AT5G01940	174
AT5G01945	2
AT5G01950	858
AT5G01955	0
AT5G01960	1856
AT5G01965	0
AT5G01970	857
AT5G01975	0
AT5G01980	358
AT5G01985	0
AT5G01990	365
AT5G01995	0
AT5G02000	0
AT5G02010	153
AT5G02015	0
AT5G02020	44
AT5G02025	0
AT5G02030	692
AT5G02035	0
AT5G02040	574
AT5G02045	0
AT5G02050	1236
AT5G02055	0
AT5G02060	87
AT5G02065	4
AT5G02070	0
AT5G02075	0
AT5G02080	212
AT5G02085	0
AT5G02090	5
AT5G02095	0
AT5G02100	659
AT5G02105	0
AT5G02110	32
AT5G02115	0
AT5G02120	442
AT5G02125	2
AT5G02130	331
AT5G02135	0
AT5G02140	15
AT5G02145	0
AT5G02150	177
AT5G02155	0
AT5G02160	1691
AT5G02170	26
AT5G02175	0
AT5G02180	291
AT5G02185	0
AT5G02190	2726
AT5G02195	0
AT5G02200	49
AT5G02205	1
AT5G02210	5
AT5G02215	0
AT5G02220	82
AT5G02225	6
AT5G02230	1409
AT5G02240	22115
AT5G02244	24
AT5G02245	0
AT5G02250	594
AT5G02255	0
AT5G02260	112
AT5G02265	0
AT5G02270	1382
AT5G02275	0
AT5G02280	547
AT5G02290	408
AT5G02295	0
AT5G02305	0
AT5G02310	1863
AT5G02315	0
AT5G02320	116
AT5G02325	0
AT5G02330	1
AT5G02335	0
AT5G02340	0
AT5G02345	0
AT5G02350	25
AT5G02355	0
AT5G02360	0
AT5G02365	0
AT5G02370	151
AT5G02375	0
AT5G02380	22765
AT5G02385	0
AT5G02390	20
AT5G02395	0
AT5G02400	23
AT5G02405	2
AT5G02410	629
AT5G02415	17
AT5G02420	223
AT5G02425	5
AT5G02430	91
AT5G02435	0
AT5G02440	22
AT5G02445	0
AT5G02450	7862
AT5G02455	0
AT5G02460	101
AT5G02465	0
AT5G02470	605
AT5G02480	2247
AT5G02485	0
AT5G02490	15668
AT5G02495	0
AT5G02500	21448
AT5G02502	690
AT5G02505	0
AT5G02510	77
AT5G02515	2
AT5G02520	201
AT5G02525	0
AT5G02530	2189
AT5G02535	0
AT5G02540	9150
AT5G02550	841
AT5G02555	0
AT5G02560	469
AT5G02565	53
AT5G02570	0
AT5G02575	23
AT5G02580	1088
AT5G02590	321
AT5G02595	11
AT5G02600	470
AT5G02605	6
AT5G02610	3949
AT5G02615	0
AT5G02620	91
AT5G02630	133
AT5G02635	0
AT5G02640	24
AT5G02645	1
AT5G02650	155
AT5G02655	0
AT5G02660	0
AT5G02665	0
AT5G02670	127
AT5G02675	0
AT5G02680	141
AT5G02685	0
AT5G02690	46
AT5G02695	0
AT5G02700	0
AT5G02705	10
AT5G02710	185
AT5G02715	0
AT5G02720	1
AT5G02725	0
AT5G02730	1
AT5G02735	0
AT5G02740	989
AT5G02745	4
AT5G02750	54
AT5G02755	0
AT5G02760	6
AT5G02765	0
AT5G02770	4232
AT5G02775	0
AT5G02780	1
AT5G02785	0
AT5G02790	3756
AT5G02795	0
AT5G02800	986
AT5G02805	0
AT5G02810	1501
AT5G02815	0
AT5G02820	523
AT5G02825	0
AT5G02830	394
AT5G02835	0
AT5G02840	567
AT5G02850	489
AT5G02855	0
AT5G02860	526
AT5G02865	0
AT5G02870	11769
AT5G02875	12
AT5G02880	2258
AT5G02885	0
AT5G02890	487
AT5G02895	0
AT5G02900	0
AT5G02905	1
AT5G02910	242
AT5G02915	0
AT5G02920	1
AT5G02925	0
AT5G02930	24
AT5G02935	0
AT5G02940	395
AT5G02945	0
AT5G02950	245
AT5G02955	0
AT5G02960	14187
AT5G02965	0
AT5G02970	1319
AT5G02975	0
AT5G02980	0
AT5G02985	0
AT5G02990	0
AT5G02995	0
AT5G03000	2
AT5G03005	0
AT5G03010	47
AT5G03015	0
AT5G03020	26
AT5G03025	14
AT5G03030	338
AT5G03035	1
AT5G03040	2601
AT5G03045	0
AT5G03050	528
AT5G03055	0
AT5G03060	44
AT5G03065	0
AT5G03070	428
AT5G03075	0
AT5G03080	1268
AT5G03085	43
AT5G03090	0
AT5G03095	0
AT5G03100	145
AT5G03105	0
AT5G03110	87
AT5G03115	0
AT5G03120	57
AT5G03125	0
AT5G03130	2
AT5G03135	0
AT5G03140	1800
AT5G03145	0
AT5G03150	66
AT5G03155	0
AT5G03160	2211
AT5G03165	19
AT5G03170	148
AT5G03175	8
AT5G03180	391
AT5G03185	0
AT5G03190	1805
AT5G03195	1
AT5G03200	829
AT5G03204	0
AT5G03205	0
AT5G03210	40
AT5G03215	0
AT5G03220	264
AT5G03225	0
AT5G03230	309
AT5G03235	1
AT5G03240	9645
AT5G03245	0
AT5G03250	105
AT5G03255	7
AT5G03260	29
AT5G03265	0
AT5G03270	3
AT5G03275	2
AT5G03280	1507
AT5G03285	30
AT5G03290	2046
AT5G03295	0
AT5G03300	2086
AT5G03305	0
AT5G03310	0
AT5G03315	3
AT5G03320	286
AT5G03325	0
AT5G03330	449
AT5G03335	0
AT5G03340	889
AT5G03345	856
AT5G03350	13
AT5G03355	67
AT5G03360	0
AT5G03370	338
AT5G03375	0
AT5G03377	3
AT5G03380	3658
AT5G03385	0
AT5G03390	341
AT5G03395	0
AT5G03400	0
AT5G03405	0
AT5G03406	132
AT5G03415	359
AT5G03420	775
AT5G03425	0
AT5G03430	839
AT5G03435	4
AT5G03440	441
AT5G03445	0
AT5G03450	438
AT5G03452	0
AT5G03455	705
AT5G03460	1895
AT5G03465	0
AT5G03470	387
AT5G03475	5
AT5G03480	55
AT5G03485	9
AT5G03490	173
AT5G03495	16
AT5G03500	320
AT5G03510	45
AT5G03515	0
AT5G03520	1951
AT5G03525	0
AT5G03530	666
AT5G03535	1
AT5G03540	1489
AT5G03545	51
AT5G03550	0
AT5G03552	42
AT5G03553	32
AT5G03555	163
AT5G03560	380
AT5G03565	0
AT5G03570	8
AT5G03575	0
AT5G03580	9
AT5G03585	8
AT5G03590	8
AT5G03595	0
AT5G03600	0
AT5G03605	0
AT5G03610	343
AT5G03615	1259
AT5G03620	9
AT5G03625	0
AT5G03630	1885
AT5G03635	0
AT5G03640	0
AT5G03645	0
AT5G03650	5465
AT5G03660	2138
AT5G03668	0
AT5G03670	44
AT5G03680	21
AT5G03685	0
AT5G03690	266
AT5G03695	0
AT5G03700	17
AT5G03705	0
AT5G03710	2
AT5G03715	0
AT5G03720	120
AT5G03730	1786
AT5G03735	2
AT5G03740	2603
AT5G03745	0
AT5G03750	0
AT5G03755	0
AT5G03760	1845
AT5G03765	0
AT5G03770	116
AT5G03775	0
AT5G03780	234
AT5G03785	0
AT5G03790	7
AT5G03795	3260
AT5G03800	184
AT5G03805	0
AT5G03810	0
AT5G03815	0
AT5G03820	373
AT5G03825	2
AT5G03830	217
AT5G03835	0
AT5G03840	5
AT5G03845	1
AT5G03850	5895
AT5G03858	1
AT5G03860	11
AT5G03870	97
AT5G03875	4
AT5G03880	1665
AT5G03885	10
AT5G03890	80
AT5G03900	777
AT5G03905	497
AT5G03910	534
AT5G03915	0
AT5G03920	161
AT5G03925	0
AT5G03930	22
AT5G03935	0
AT5G03940	1544
AT5G03944	0
AT5G03945	0
AT5G03950	0
AT5G03955	0
AT5G03960	31
AT5G03965	0
AT5G03970	533
AT5G03975	0
AT5G03980	0
AT5G03985	0
AT5G03990	118
AT5G03995	0
AT5G04000	1
AT5G04005	0
AT5G04010	0
AT5G04015	0
AT5G04020	798
AT5G04025	0
AT5G04030	0
AT5G04035	0
AT5G04040	771
AT5G04045	1561
AT5G04047	365
AT5G04050	194
AT5G04055	1
AT5G04060	620
AT5G04065	10
AT5G04070	214
AT5G04075	3
AT5G04080	331
AT5G04085	0
AT5G04090	905
AT5G04105	0
AT5G04110	560
AT5G04115	0
AT5G04120	0
AT5G04125	0
AT5G04130	310
AT5G04135	0
AT5G04140	507
AT5G04145	0
AT5G04150	0
AT5G04160	884
AT5G04165	0
AT5G04170	1370
AT5G04175	0
AT5G04180	631
AT5G04185	0
AT5G04190	3
AT5G04195	0
AT5G04200	19
AT5G04205	12
AT5G04210	3
AT5G04215	0
AT5G04220	659
AT5G04225	0
AT5G04230	62
AT5G04235	252
AT5G04238	0
AT5G04240	743
AT5G04245	2
AT5G04250	166
AT5G04255	0
AT5G04260	318
AT5G04267	0
AT5G04270	358
AT5G04275	0
AT5G04280	2091
AT5G04290	1838
AT5G04305	0
AT5G04310	62
AT5G04315	0
AT5G04320	449
AT5G04325	0
AT5G04330	14
AT5G04335	0
AT5G04340	49
AT5G04345	1
AT5G04347	16
AT5G04350	1
AT5G04355	0
AT5G04360	709
AT5G04365	0
AT5G04370	0
AT5G04375	0
AT5G04380	0
AT5G04385	1
AT5G04390	2
AT5G04395	0
AT5G04400	0
AT5G04405	0
AT5G04410	2350
AT5G04415	0
AT5G04420	1270
AT5G04425	15
AT5G04430	3044
AT5G04435	0
AT5G04440	491
AT5G04445	0
AT5G04455	0
AT5G04460	1198
AT5G04465	0
AT5G04470	608
AT5G04475	0
AT5G04480	1084
AT5G04490	366
AT5G04495	0
AT5G04500	2361
AT5G04505	0
AT5G04510	1429
AT5G04515	0
AT5G04520	109
AT5G04525	0
AT5G04530	3063
AT5G04540	954
AT5G04545	0
AT5G04550	1110
AT5G04560	1450
AT5G04575	0
AT5G04585	0
AT5G04590	4263
AT5G04595	0
AT5G04600	1696
AT5G04605	0
AT5G04610	0
AT5G04615	0
AT5G04620	625
AT5G04625	0
AT5G04630	2
AT5G04635	0
AT5G04640	1
AT5G04650	0
AT5G04660	0
AT5G04665	0
AT5G04670	735
AT5G04675	0
AT5G04680	28
AT5G04685	0
AT5G04690	26
AT5G04695	0
AT5G04700	36
AT5G04705	0
AT5G04710	736
AT5G04715	0
AT5G04720	1297
AT5G04725	0
AT5G04730	0
AT5G04740	1308
AT5G04745	0
AT5G04750	1996
AT5G04755	1
AT5G04760	307
AT5G04765	0
AT5G04770	1287
AT5G04775	0
AT5G04780	84
AT5G04781	8
AT5G04785	0
AT5G04790	0
AT5G04795	0
AT5G04800	2911
AT5G04810	776
AT5G04815	0
AT5G04820	287
AT5G04825	0
AT5G04830	1114
AT5G04840	312
AT5G04845	0
AT5G04850	1459
AT5G04853	0
AT5G04855	0
AT5G04860	490
AT5G04865	0
AT5G04870	0
AT5G04880	68
AT5G04885	1165
AT5G04890	106
AT5G04895	307
AT5G04900	318
AT5G04905	0
AT5G04910	630
AT5G04915	0
AT5G04920	1252
AT5G04925	0
AT5G04930	1394
AT5G04933	0
AT5G04935	0
AT5G04937	6
AT5G04940	546
AT5G04945	0
AT5G04950	0
AT5G04955	0
AT5G04960	0
AT5G04965	0
AT5G04970	1
AT5G04975	0
AT5G04980	8
AT5G04985	0
AT5G04990	1128
AT5G04995	0
AT5G05000	907
AT5G05005	0
AT5G05010	5399
AT5G05015	0
AT5G05020	0
AT5G05025	0
AT5G05030	293
AT5G05035	0
AT5G05040	41
AT5G05045	0
AT5G05050	0
AT5G05055	0
AT5G05060	1485
AT5G05065	0
AT5G05070	18
AT5G05075	0
AT5G05080	1976
AT5G05085	0
AT5G05090	5
AT5G05095	0
AT5G05100	828
AT5G05105	0
AT5G05110	1396
AT5G05113	1
AT5G05120	46
AT5G05125	0
AT5G05130	218
AT5G05135	0
AT5G05140	732
AT5G05150	0
AT5G05155	0
AT5G05160	13
AT5G05170	7966
AT5G05175	0
AT5G05180	364
AT5G05185	0
AT5G05190	61
AT5G05195	0
AT5G05200	1366
AT5G05205	0
AT5G05210	1220
AT5G05215	0
AT5G05220	13
AT5G05230	719
AT5G05235	0
AT5G05240	126
AT5G05250	178
AT5G05255	1
AT5G05260	41
AT5G05265	0
AT5G05270	35400
AT5G05275	0
AT5G05280	11
AT5G05285	0
AT5G05290	1
AT5G05295	0
AT5G05300	0
AT5G05310	275
AT5G05315	0
AT5G05320	0
AT5G05325	0
AT5G05330	94
AT5G05335	0
AT5G05340	4
AT5G05350	52
AT5G05360	757
AT5G05365	60
AT5G05370	956
AT5G05375	0
AT5G05380	228
AT5G05385	0
AT5G05390	31
AT5G05395	0
AT5G05400	31
AT5G05410	328
AT5G05415	0
AT5G05420	2
AT5G05425	2
AT5G05430	9
AT5G05435	91
AT5G05440	276
AT5G05445	0
AT5G05450	716
AT5G05455	0
AT5G05460	36
AT5G05465	0
AT5G05470	692
AT5G05475	0
AT5G05480	744
AT5G05485	0
AT5G05490	12
AT5G05495	0
AT5G05500	1
AT5G05505	0
AT5G05510	48
AT5G05515	0
AT5G05520	914
AT5G05525	0
AT5G05530	2
AT5G05535	0
AT5G05540	492
AT5G05545	3
AT5G05550	106
AT5G05555	0
AT5G05560	536
AT5G05565	1
AT5G05570	561
AT5G05580	155
AT5G05585	0
AT5G05590	155
AT5G05598	0
AT5G05600	567
AT5G05605	0
AT5G05610	1780
AT5G05620	1003
AT5G05625	0
AT5G05630	18
AT5G05635	0
AT5G05640	242
AT5G05645	0
AT5G05650	0
AT5G05653	1
AT5G05657	1
AT5G05660	756
AT5G05665	0
AT5G05670	717
AT5G05675	0
AT5G05680	389
AT5G05685	0
AT5G05690	2045
AT5G05695	0
AT5G05700	454
AT5G05705	0
AT5G05710	181
AT5G05720	0
AT5G05725	0
AT5G05730	163
AT5G05735	1
AT5G05740	427
AT5G05745	0
AT5G05750	401
AT5G05755	2
AT5G05760	728
AT5G05765	4
AT5G05770	1
AT5G05780	2761
AT5G05785	2
AT5G05790	209
AT5G05795	0
AT5G05800	641
AT5G05805	2
AT5G05810	56
AT5G05815	0
AT5G05820	694
AT5G05825	0
AT5G05830	360
AT5G05835	0
AT5G05840	7
AT5G05845	0
AT5G05850	66
AT5G05855	0
AT5G05860	24
AT5G05865	0
AT5G05870	18
AT5G05875	0
AT5G05880	1
AT5G05885	0
AT5G05890	3
AT5G05895	0
AT5G05900	0
AT5G05905	0
AT5G05910	0
AT5G05915	0
AT5G05920	389
AT5G05925	0
AT5G05930	378
AT5G05935	0
AT5G05940	69
AT5G05945	4
AT5G05950	919
AT5G05955	0
AT5G05960	38
AT5G05965	4
AT5G05970	643
AT5G05975	0
AT5G05980	718
AT5G05985	0
AT5G05987	537
AT5G05990	440
AT5G05995	0
AT5G06000	110
AT5G06005	0
AT5G06010	1
AT5G06015	0
AT5G06020	100
AT5G06025	0
AT5G06030	89
AT5G06035	0
AT5G06040	1
AT5G06043	0
AT5G06045	0
AT5G06050	1156
AT5G06055	0
AT5G06060	1183
AT5G06065	0
AT5G06070	82
AT5G06075	0
AT5G06080	0
AT5G06085	0
AT5G06090	0
AT5G06095	0
AT5G06100	267
AT5G06105	0
AT5G06110	1298
AT5G06115	0
AT5G06120	1132
AT5G06125	0
AT5G06130	1046
AT5G06140	1899
AT5G06145	0
AT5G06150	397
AT5G06155	1
AT5G06160	1011
AT5G06165	11
AT5G06170	2
AT5G06175	0
AT5G06180	257
AT5G06185	0
AT5G06190	337
AT5G06200	9
AT5G06205	1
AT5G06210	256
AT5G06220	812
AT5G06230	12
AT5G06235	0
AT5G06240	366
AT5G06245	0
AT5G06250	27
AT5G06255	0
AT5G06260	722
AT5G06265	289
AT5G06270	688
AT5G06275	0
AT5G06278	3
AT5G06280	67
AT5G06285	0
AT5G06290	798
AT5G06295	7
AT5G06300	14
AT5G06305	1
AT5G06310	197
AT5G06320	2532
AT5G06325	0
AT5G06330	256
AT5G06335	0
AT5G06340	855
AT5G06345	0
AT5G06350	499
AT5G06360	2238
AT5G06365	0
AT5G06370	409
AT5G06380	89
AT5G06385	0
AT5G06390	1607
AT5G06395	0
AT5G06400	47
AT5G06405	0
AT5G06410	241
AT5G06415	0
AT5G06420	78
AT5G06425	0
AT5G06430	242
AT5G06435	0
AT5G06440	493
AT5G06445	0
AT5G06450	386
AT5G06455	0
AT5G06460	1586
AT5G06465	0
AT5G06470	43
AT5G06475	1
AT5G06480	203
AT5G06490	1
AT5G06495	0
AT5G06500	268
AT5G06505	0
AT5G06510	8
AT5G06515	0
AT5G06520	0
AT5G06525	0
AT5G06530	623
AT5G06535	1
AT5G06540	91
AT5G06545	0
AT5G06550	463
AT5G06560	694
AT5G06565	0
AT5G06570	5
AT5G06575	0
AT5G06580	322
AT5G06585	0
AT5G06590	224
AT5G06595	0
AT5G06600	3186
AT5G06605	0
AT5G06610	188
AT5G06615	0
AT5G06620	164
AT5G06630	0
AT5G06634	0
AT5G06635	0
AT5G06640	0
AT5G06645	0
AT5G06650	0
AT5G06655	0
AT5G06660	879
AT5G06665	0
AT5G06670	613
AT5G06675	0
AT5G06680	638
AT5G06685	0
AT5G06690	189
AT5G06695	0
AT5G06700	1458
AT5G06705	0
AT5G06710	35
AT5G06715	0
AT5G06720	66
AT5G06730	7
AT5G06735	0
AT5G06740	2
AT5G06745	0
AT5G06750	505
AT5G06755	0
AT5G06760	26
AT5G06765	0
AT5G06770	190
AT5G06775	2
AT5G06780	881
AT5G06785	0
AT5G06790	3
AT5G06795	0
AT5G06800	0
AT5G06805	0
AT5G06810	161
AT5G06811	147
AT5G06815	0
AT5G06820	3
AT5G06825	4
AT5G06830	793
AT5G06835	1
AT5G06839	113
AT5G06845	6
AT5G06850	143
AT5G06855	0
AT5G06860	0
AT5G06865	7
AT5G06870	141
AT5G06875	0
AT5G06880	0
AT5G06885	0
AT5G06890	0
AT5G06900	0
AT5G06905	1
AT5G06910	1123
AT5G06915	0
AT5G06920	0
AT5G06925	0
AT5G06930	1026
AT5G06935	0
AT5G06940	235
AT5G06945	0
AT5G06950	681
AT5G06955	0
AT5G06960	443
AT5G06965	0
AT5G06970	1441
AT5G06975	0
AT5G06980	120
AT5G06985	1
AT5G06990	3
AT5G06995	1
AT5G07000	72
AT5G07005	0
AT5G07010	1
AT5G07015	2
AT5G07020	1067
AT5G07025	0
AT5G07030	1117
AT5G07035	0
AT5G07040	3
AT5G07050	1
AT5G07055	0
AT5G07060	43
AT5G07065	0
AT5G07070	127
AT5G07075	0
AT5G07080	11
AT5G07090	9565
AT5G07095	9
AT5G07100	2
AT5G07105	6
AT5G07110	133
AT5G07115	1
AT5G07120	533
AT5G07125	0
AT5G07130	261
AT5G07135	0
AT5G07140	288
AT5G07145	0
AT5G07150	0
AT5G07152	2
AT5G07155	0
AT5G07160	35
AT5G07165	0
AT5G07170	3
AT5G07175	8
AT5G07180	426
AT5G07185	0
AT5G07190	4
AT5G07195	0
AT5G07200	93
AT5G07205	0
AT5G07210	61
AT5G07215	1
AT5G07220	1618
AT5G07225	0
AT5G07230	4
AT5G07240	676
AT5G07250	809
AT5G07255	0
AT5G07260	673
AT5G07265	0
AT5G07270	774
AT5G07275	0
AT5G07280	1422
AT5G07285	95
AT5G07290	1101
AT5G07295	0
AT5G07300	730
AT5G07310	1
AT5G07315	0
AT5G07320	534
AT5G07322	1
AT5G07325	1
AT5G07330	0
AT5G07335	0
AT5G07340	1773
AT5G07345	0
AT5G07350	3036
AT5G07355	0
AT5G07360	368
AT5G07365	1
AT5G07370	281
AT5G07380	148
AT5G07385	0
AT5G07390	2
AT5G07395	0
AT5G07400	145
AT5G07405	0
AT5G07410	452
AT5G07415	0
AT5G07420	19
AT5G07425	0
AT5G07430	941
AT5G07435	0
AT5G07440	2309
AT5G07445	0
AT5G07450	0
AT5G07455	1
AT5G07460	54
AT5G07465	0
AT5G07470	1895
AT5G07475	1
AT5G07480	0
AT5G07485	0
AT5G07490	3
AT5G07495	0
AT5G07500	16
AT5G07505	0
AT5G07510	6
AT5G07515	0
AT5G07520	1
AT5G07525	6
AT5G07530	35
AT5G07535	0
AT5G07540	1
AT5G07545	0
AT5G07550	8
AT5G07555	0
AT5G07560	11
AT5G07565	0
AT5G07570	18
AT5G07571	5
AT5G07572	3
AT5G07575	0
AT5G07580	508
AT5G07585	0
AT5G07590	537
AT5G07595	0
AT5G07600	1
AT5G07605	0
AT5G07610	614
AT5G07615	0
AT5G07620	306
AT5G07625	0
AT5G07630	778
AT5G07635	0
AT5G07640	11
AT5G07650	0
AT5G07655	7
AT5G07660	272
AT5G07665	0
AT5G07670	239
AT5G07675	0
AT5G07680	105
AT5G07685	0
AT5G07690	7
AT5G07695	0
AT5G07700	1
AT5G07705	0
AT5G07710	57
AT5G07715	0
AT5G07720	7
AT5G07725	4
AT5G07730	206
AT5G07735	1
AT5G07740	1615
AT5G07745	0
AT5G07760	2
AT5G07770	154
AT5G07775	0
AT5G07780	8
AT5G07785	0
AT5G07790	302
AT5G07795	0
AT5G07800	39
AT5G07805	0
AT5G07810	147
AT5G07815	0
AT5G07820	275
AT5G07825	0
AT5G07830	735
AT5G07835	0
AT5G07840	325
AT5G07845	1
AT5G07850	209
AT5G07855	0
AT5G07860	52
AT5G07865	0
AT5G07870	34
AT5G07875	0
AT5G07880	67
AT5G07885	6
AT5G07890	550
AT5G07895	1
AT5G07900	120
AT5G07905	0
AT5G07910	506
AT5G07915	0
AT5G07920	951
AT5G07925	0
AT5G07930	7
AT5G07935	0
AT5G07940	1317
AT5G07945	0
AT5G07950	211
AT5G07955	0
AT5G07960	1136
AT5G07965	0
AT5G07970	1098
AT5G07975	0
AT5G07980	731
AT5G07985	0
AT5G07990	35892
AT5G07995	0
AT5G08000	262
AT5G08005	5
AT5G08010	323
AT5G08015	0
AT5G08020	521
AT5G08025	0
AT5G08030	0
AT5G08035	0
AT5G08040	2076
AT5G08045	0
AT5G08050	522
AT5G08055	1
AT5G08060	1993
AT5G08065	0
AT5G08070	3
AT5G08075	0
AT5G08080	1090
AT5G08085	0
AT5G08090	0
AT5G08095	0
AT5G08100	1478
AT5G08105	0
AT5G08110	336
AT5G08115	0
AT5G08120	972
AT5G08125	0
AT5G08130	1975
AT5G08135	3
AT5G08139	442
AT5G08141	65
AT5G08150	0
AT5G08160	1664
AT5G08165	43
AT5G08170	1088
AT5G08175	0
AT5G08180	2535
AT5G08185	13
AT5G08190	810
AT5G08195	0
AT5G08200	572
AT5G08205	0
AT5G08210	2
AT5G08215	0
AT5G08225	0
AT5G08230	742
AT5G08235	8
AT5G08240	19
AT5G08250	11
AT5G08255	0
AT5G08260	9453
AT5G08265	0
AT5G08270	206
AT5G08275	0
AT5G08280	1113
AT5G08285	0
AT5G08290	4179
AT5G08300	2616
AT5G08305	86
AT5G08310	134
AT5G08315	0
AT5G08320	183
AT5G08330	652
AT5G08335	323
AT5G08340	158
AT5G08350	1
AT5G08360	226
AT5G08370	421
AT5G08375	0
AT5G08380	1477
AT5G08385	0
AT5G08390	592
AT5G08391	7
AT5G08395	0
AT5G08400	216
AT5G08410	413
AT5G08415	1228
AT5G08420	1705
AT5G08425	0
AT5G08430	824
AT5G08435	0
AT5G08440	368
AT5G08445	0
AT5G08450	2406
AT5G08455	0
AT5G08460	353
AT5G08465	0
AT5G08470	704
AT5G08475	0
AT5G08480	0
AT5G08485	0
AT5G08490	43
AT5G08495	9
AT5G08500	941
AT5G08505	17
AT5G08510	226
AT5G08515	3
AT5G08520	803
AT5G08525	3
AT5G08530	5482
AT5G08535	624
AT5G08540	928
AT5G08550	579
AT5G08560	1633
AT5G08565	437
AT5G08570	3176
AT5G08575	2
AT5G08580	1190
AT5G08585	0
AT5G08590	1442
AT5G08595	0
AT5G08600	152
AT5G08605	3
AT5G08610	649
AT5G08615	0
AT5G08620	739
AT5G08630	921
AT5G08635	0
AT5G08640	2828
AT5G08645	0
AT5G08650	719
AT5G08655	0
AT5G08660	605
AT5G08665	0
AT5G08670	6121
AT5G08675	0
AT5G08680	3828
AT5G08685	0
AT5G08690	7406
AT5G08695	1
AT5G08705	0
AT5G08710	519
AT5G08712	0
AT5G08715	0
AT5G08717	0
AT5G08720	290
AT5G08725	0
AT5G08730	367
AT5G08735	0
AT5G08740	459
AT5G08745	0
AT5G08750	399
AT5G08755	0
AT5G08760	69
AT5G08765	0
AT5G08770	197
AT5G08775	18
AT5G08780	308
AT5G08785	0
AT5G08790	449
AT5G08800	0
AT5G08805	3
AT5G08810	0
AT5G08815	0
AT5G08820	0
AT5G08825	0
AT5G08830	0
AT5G08835	0
AT5G08840	0
AT5G08845	0
AT5G08850	0
AT5G08855	9
AT5G08860	0
AT5G08865	0
AT5G08870	0
AT5G08875	0
AT5G08880	0
AT5G08885	0
AT5G08890	0
AT5G08895	4
AT5G08900	0
AT5G08905	0
AT5G08910	0
AT5G08915	0
AT5G08920	0
AT5G08925	0
AT5G08930	0
AT5G08935	0
AT5G08940	0
AT5G08945	0
AT5G08950	0
AT5G08955	0
AT5G08960	0
AT5G08965	0
AT5G08970	0
AT5G08975	1
AT5G08980	0
AT5G08985	0
AT5G08990	3
AT5G08995	0
AT5G09000	0
AT5G09005	0
AT5G09010	0
AT5G09015	0
AT5G09020	0
AT5G09025	0
AT5G09030	0
AT5G09035	0
AT5G09040	0
AT5G09045	0
AT5G09050	0
AT5G09055	0
AT5G09060	0
AT5G09065	1
AT5G09070	0
AT5G09080	0
AT5G09085	0
AT5G09090	0
AT5G09095	1
AT5G09100	0
AT5G09105	0
AT5G09110	0
AT5G09120	0
AT5G09125	2
AT5G09130	0
AT5G09135	1
AT5G09140	0
AT5G09145	0
AT5G09150	0
AT5G09155	0
AT5G09160	0
AT5G09165	0
AT5G09170	0
AT5G09175	4
AT5G09185	0
AT5G09190	2
AT5G09195	7
AT5G09200	0
AT5G09205	0
AT5G09210	6
AT5G09215	0
AT5G09220	674
AT5G09225	372
AT5G09230	327
AT5G09235	0
AT5G09240	325
AT5G09245	0
AT5G09250	479
AT5G09255	0
AT5G09260	552
AT5G09265	0
AT5G09270	233
AT5G09275	2
AT5G09280	1
AT5G09285	0
AT5G09290	3
AT5G09295	6
AT5G09300	501
AT5G09305	0
AT5G09310	685
AT5G09315	70
AT5G09320	8
AT5G09325	0
AT5G09330	2586
AT5G09335	0
AT5G09340	0
AT5G09345	0
AT5G09350	384
AT5G09360	265
AT5G09365	0
AT5G09370	12901
AT5G09375	0
AT5G09380	278
AT5G09385	3
AT5G09390	826
AT5G09395	0
AT5G09400	1401
AT5G09405	0
AT5G09410	1439
AT5G09415	0
AT5G09420	353
AT5G09425	0
AT5G09430	38
AT5G09435	0
AT5G09440	796
AT5G09443	5
AT5G09445	0
AT5G09450	613
AT5G09455	0
AT5G09460	330
AT5G09465	0
AT5G09470	30
AT5G09475	1
AT5G09480	11
AT5G09490	367
AT5G09495	0
AT5G09500	171
AT5G09505	4
AT5G09510	3754
AT5G09513	0
AT5G09515	0
AT5G09520	1
AT5G09530	40
AT5G09535	4
AT5G09540	244
AT5G09545	0
AT5G09550	20
AT5G09555	1
AT5G09560	0
AT5G09565	0
AT5G09570	107
AT5G09580	137
AT5G09585	1
AT5G09590	1774
AT5G09595	0
AT5G09600	296
AT5G09605	0
AT5G09610	0
AT5G09615	0
AT5G09620	1216
AT5G09630	45
AT5G09635	0
AT5G09640	29
AT5G09645	0
AT5G09650	2295
AT5G09655	0
AT5G09660	833
AT5G09665	0
AT5G09670	1332
AT5G09675	5
AT5G09680	691
AT5G09685	0
AT5G09690	256
AT5G09695	0
AT5G09700	11
AT5G09705	0
AT5G09710	10
AT5G09711	0
AT5G09715	0
AT5G09720	0
AT5G09730	7083
AT5G09735	0
AT5G09740	663
AT5G09750	47
AT5G09755	0
AT5G09760	1364
AT5G09765	0
AT5G09770	775
AT5G09775	0
AT5G09780	0
AT5G09785	4
AT5G09790	233
AT5G09795	0
AT5G09800	23
AT5G09805	5
AT5G09810	17031
AT5G09815	3
AT5G09820	59
AT5G09825	0
AT5G09830	1083
AT5G09835	0
AT5G09840	241
AT5G09845	0
AT5G09850	1877
AT5G09855	0
AT5G09860	709
AT5G09865	0
AT5G09870	1882
AT5G09875	1
AT5G09876	14
AT5G09880	1879
AT5G09885	0
AT5G09890	1210
AT5G09895	0
AT5G09900	3097
AT5G09910	17
AT5G09915	0
AT5G09920	1562
AT5G09925	0
AT5G09930	0
AT5G09940	0
AT5G09945	0
AT5G09950	52
AT5G09955	0
AT5G09960	290
AT5G09965	1
AT5G09970	16
AT5G09975	0
AT5G09976	1
AT5G09978	10
AT5G09980	619
AT5G09990	271
AT5G09995	311
AT5G10000	0
AT5G10010	1479
AT5G10020	1377
AT5G10030	46
AT5G10040	1
AT5G10050	408
AT5G10060	1229
AT5G10070	759
AT5G10080	421
AT5G10090	8
AT5G10100	53
AT5G10110	505
AT5G10120	0
AT5G10130	2
AT5G10140	0
AT5G10150	266
AT5G10160	1145
AT5G10170	514
AT5G10180	11230
AT5G10190	418
AT5G10200	347
AT5G10210	1
AT5G10220	933
AT5G10230	1607
AT5G10235	0
AT5G10240	882
AT5G10250	6
AT5G10260	305
AT5G10270	1065
AT5G10278	1
AT5G10280	1
AT5G10290	665
AT5G10300	170
AT5G10310	42
AT5G10320	199
AT5G10330	226
AT5G10336	1
AT5G10340	18
AT5G10350	1376
AT5G10360	11083
AT5G10370	446
AT5G10380	2115
AT5G10390	2054
AT5G10400	2197
AT5G10410	3
AT5G10420	1
AT5G10430	80
AT5G10435	0
AT5G10440	110
AT5G10450	7352
AT5G10455	0
AT5G10460	719
AT5G10470	639
AT5G10480	4215
AT5G10490	917
AT5G10500	7
AT5G10510	184
AT5G10520	16
AT5G10525	0
AT5G10530	0
AT5G10540	2937
AT5G10550	4494
AT5G10560	1579
AT5G10570	0
AT5G10572	14
AT5G10580	32
AT5G10590	0
AT5G10600	0
AT5G10605	7
AT5G10610	327
AT5G10620	191
AT5G10625	12
AT5G10630	553
AT5G10650	704
AT5G10660	55
AT5G10670	2
AT5G10680	0
AT5G10690	380
AT5G10695	22
AT5G10700	134
AT5G10710	373
AT5G10720	28
AT5G10730	1078
AT5G10740	634
AT5G10745	736
AT5G10750	521
AT5G10760	1
AT5G10770	1303
AT5G10780	2001
AT5G10790	427
AT5G10800	158
AT5G10810	1109
AT5G10820	402
AT5G10830	971
AT5G10840	2847
AT5G10850	81
AT5G10860	4402
AT5G10870	378
AT5G10880	8
AT5G10890	81
AT5G10900	162
AT5G10910	480
AT5G10920	1272
AT5G10930	787
AT5G10940	1186
AT5G10945	0
AT5G10946	10
AT5G10950	650
AT5G10960	4675
AT5G10965	43
AT5G10970	0
AT5G10980	5012
AT5G10990	3
AT5G11000	425
AT5G11010	332
AT5G11020	545
AT5G11030	541
AT5G11040	1251
AT5G11050	0
AT5G11060	554
AT5G11070	598
AT5G11080	0
AT5G11090	924
AT5G11100	57
AT5G11110	309
AT5G11130	4
AT5G11140	0
AT5G11150	747
AT5G11160	123
AT5G11170	3378
AT5G11180	0
AT5G11190	1
AT5G11200	2875
AT5G11210	3
AT5G11220	85
AT5G11225	0
AT5G11230	5044
AT5G11240	776
AT5G11242	3
AT5G11250	106
AT5G11260	382
AT5G11270	455
AT5G11280	1029
AT5G11290	1
AT5G11300	237
AT5G11310	179
AT5G11320	14
AT5G11325	0
AT5G11330	1139
AT5G11340	941
AT5G11350	517
AT5G11360	1583
AT5G11370	0
AT5G11380	739
AT5G11390	1647
AT5G11400	2
AT5G11410	10
AT5G11412	0
AT5G11416	0
AT5G11420	42
AT5G11425	0
AT5G11430	453
AT5G11440	28
AT5G11450	890
AT5G11460	410
AT5G11470	316
AT5G11475	0
AT5G11480	851
AT5G11490	1647
AT5G11500	4452
AT5G11510	262
AT5G11520	2208
AT5G11530	1295
AT5G11540	144
AT5G11550	480
AT5G11560	4534
AT5G11565	0
AT5G11570	3
AT5G11580	746
AT5G11590	0
AT5G11600	513
AT5G11610	2
AT5G11620	14
AT5G11630	324
AT5G11640	603
AT5G11650	409
AT5G11660	7
AT5G11670	3328
AT5G11680	850
AT5G11690	452
AT5G11700	2386
AT5G11710	2143
AT5G11720	1106
AT5G11730	670
AT5G11740	43046
AT5G11750	543
AT5G11760	672
AT5G11770	2599
AT5G11780	113
AT5G11790	662
AT5G11800	362
AT5G11810	909
AT5G11820	1
AT5G11830	0
AT5G11840	501
AT5G11850	894
AT5G11860	891
AT5G11870	66
AT5G11880	2193
AT5G11890	1130
AT5G11900	1286
AT5G11910	681
AT5G11920	46
AT5G11930	23
AT5G11940	0
AT5G11950	271
AT5G11960	1000
AT5G11970	123
AT5G11975	0
AT5G11977	0
AT5G11980	1129
AT5G11990	17
AT5G12000	315
AT5G12010	761
AT5G12020	7
AT5G12030	16
AT5G12040	1836
AT5G12043	0
AT5G12050	14
AT5G12060	291
AT5G12070	1
AT5G12080	954
AT5G12085	0
AT5G12090	0
AT5G12100	414
AT5G12110	122
AT5G12120	492
AT5G12130	456
AT5G12140	4072
AT5G12150	4027
AT5G12170	1865
AT5G12180	166
AT5G12190	813
AT5G12200	924
AT5G12210	1395
AT5G12220	404
AT5G12230	834
AT5G12235	5
AT5G12236	0
AT5G12240	736
AT5G12250	5701
AT5G12260	506
AT5G12270	533
AT5G12280	126
AT5G12290	771
AT5G12300	15
AT5G12310	934
AT5G12320	669
AT5G12330	218
AT5G12340	0
AT5G12350	1153
AT5G12360	160
AT5G12370	2649
AT5G12380	0
AT5G12390	475
AT5G12400	1264
AT5G12410	1324
AT5G12420	40
AT5G12430	1282
AT5G12440	1104
AT5G12450	10
AT5G12460	33
AT5G12470	2236
AT5G12480	1478
AT5G12840	600
AT5G12850	1084
AT5G12860	2177
AT5G12870	20
AT5G12880	1
AT5G12890	234
AT5G12900	279
AT5G12910	7
AT5G12920	111
AT5G12930	832
AT5G12940	84
AT5G12950	2615
AT5G12960	452
AT5G12970	810
AT5G12980	1011
AT5G12990	2
AT5G13000	5951
AT5G13010	1789
AT5G13020	1963
AT5G13030	1549
AT5G13050	384
AT5G13060	359
AT5G13070	728
AT5G13080	5
AT5G13090	246
AT5G13100	819
AT5G13110	356
AT5G13120	2032
AT5G13130	11
AT5G13140	1383
AT5G13150	21
AT5G13160	552
AT5G13170	110
AT5G13180	1067
AT5G13181	1
AT5G13190	806
AT5G13200	68
AT5G13205	2
AT5G13210	97
AT5G13220	25
AT5G13225	0
AT5G13230	40
AT5G13240	901
AT5G13250	24
AT5G13260	941
AT5G13270	195
AT5G13280	1594
AT5G13290	82
AT5G13295	0
AT5G13300	1572
AT5G13310	371
AT5G13320	72
AT5G13330	50
AT5G13340	264
AT5G13350	1
AT5G13360	45
AT5G13370	100
AT5G13380	1
AT5G13390	1862
AT5G13400	4175
AT5G13410	342
AT5G13420	3780
AT5G13430	1875
AT5G13440	1755
AT5G13450	6911
AT5G13460	185
AT5G13470	188
AT5G13475	0
AT5G13480	674
AT5G13485	2
AT5G13490	1612
AT5G13500	967
AT5G13510	313
AT5G13520	1873
AT5G13530	1894
AT5G13548	0
AT5G13550	911
AT5G13560	1958
AT5G13565	0
AT5G13570	831
AT5G13580	2
AT5G13590	661
AT5G13600	120
AT5G13610	643
AT5G13620	17
AT5G13630	4783
AT5G13640	1182
AT5G13650	2468
AT5G13655	0
AT5G13660	1185
AT5G13670	7155
AT5G13680	1114
AT5G13690	1753
AT5G13700	112
AT5G13710	6345
AT5G13720	90
AT5G13730	50
AT5G13740	380
AT5G13750	33
AT5G13760	478
AT5G13770	165
AT5G13780	1530
AT5G13790	256
AT5G13800	389
AT5G13810	799
AT5G13820	250
AT5G13825	82
AT5G13830	36
AT5G13840	175
AT5G13845	0
AT5G13850	2197
AT5G13860	183
AT5G13870	170
AT5G13880	17
AT5G13887	2
AT5G13890	602
AT5G13900	5
AT5G13910	3
AT5G13920	157
AT5G13930	101291
AT5G13940	9
AT5G13950	912
AT5G13960	511
AT5G13970	598
AT5G13980	2974
AT5G13990	46
AT5G14000	205
AT5G14010	3
AT5G14020	0
AT5G14030	3869
AT5G14035	0
AT5G14040	10058
AT5G14050	934
AT5G14060	2395
AT5G14070	17
AT5G14080	344
AT5G14090	48
AT5G14100	148
AT5G14105	686
AT5G14110	4
AT5G14120	184
AT5G14130	6306
AT5G14140	332
AT5G14150	269
AT5G14160	1
AT5G14170	1430
AT5G14180	7
AT5G14200	55
AT5G14210	577
AT5G14220	824
AT5G14230	93
AT5G14240	925
AT5G14250	1936
AT5G14260	756
AT5G14270	1543
AT5G14275	0
AT5G14280	167
AT5G14285	524
AT5G14290	0
AT5G14300	0
AT5G14310	462
AT5G14320	1794
AT5G14330	0
AT5G14340	0
AT5G14345	0
AT5G14350	62
AT5G14360	9
AT5G14370	1113
AT5G14380	520
AT5G14390	752
AT5G14400	7
AT5G14410	2335
AT5G14420	1210
AT5G14430	1631
AT5G14440	982
AT5G14450	208
AT5G14460	680
AT5G14470	32
AT5G14480	280
AT5G14490	1
AT5G14495	0
AT5G14500	2352
AT5G14510	14
AT5G14515	1
AT5G14520	1539
AT5G14530	407
AT5G14540	1274
AT5G14545	0
AT5G14550	876
AT5G14560	0
AT5G14565	0
AT5G14570	158
AT5G14580	246
AT5G14590	1678
AT5G14600	233
AT5G14602	2
AT5G14610	1950
AT5G14620	500
AT5G14640	1074
AT5G14650	9
AT5G14660	346
AT5G14670	6
AT5G14680	648
AT5G14690	46
AT5G14700	2487
AT5G14710	458
AT5G14720	1735
AT5G14730	1
AT5G14740	509
AT5G14750	6
AT5G14760	190
AT5G14770	248
AT5G14780	2185
AT5G14790	474
AT5G14800	3382
AT5G14810	6
AT5G14820	3
AT5G14830	142
AT5G14840	94
AT5G14850	502
AT5G14860	156
AT5G14870	41
AT5G14880	311
AT5G14890	9
AT5G14895	38
AT5G14900	0
AT5G14910	957
AT5G14920	11021
AT5G14930	218
AT5G14940	168
AT5G14950	1269
AT5G14960	151
AT5G14970	1637
AT5G14980	5
AT5G14990	0
AT5G14995	23
AT5G15000	1321
AT5G15008	0
AT5G15010	186
AT5G15020	2262
AT5G15022	50
AT5G15025	254
AT5G15030	10
AT5G15040	2
AT5G15050	163
AT5G15060	0
AT5G15070	257
AT5G15080	449
AT5G15090	4528
AT5G15100	11
AT5G15110	189
AT5G15120	450
AT5G15130	1
AT5G15140	201
AT5G15150	102
AT5G15160	9
AT5G15170	549
AT5G15175	0
AT5G15180	1
AT5G15190	57
AT5G15200	14660
AT5G15210	556
AT5G15220	405
AT5G15230	1826
AT5G15240	21
AT5G15250	0
AT5G15260	509
AT5G15265	1
AT5G15270	785
AT5G15280	333
AT5G15290	0
AT5G15300	85
AT5G15310	200
AT5G15320	2135
AT5G15330	155
AT5G15340	35
AT5G15350	1841
AT5G15360	0
AT5G15380	53
AT5G15390	326
AT5G15400	2303
AT5G15410	1119
AT5G15420	0
AT5G15430	26
AT5G15440	543
AT5G15450	2968
AT5G15460	655
AT5G15470	967
AT5G15480	0
AT5G15490	2425
AT5G15500	0
AT5G15510	238
AT5G15520	792
AT5G15530	717
AT5G15533	0
AT5G15537	58
AT5G15540	1123
AT5G15546	0
AT5G15550	921
AT5G15560	0
AT5G15570	663
AT5G15580	391
AT5G15581	0
AT5G15600	104
AT5G15610	1504
AT5G15620	4
AT5G15630	163
AT5G15640	461
AT5G15650	7180
AT5G15660	1
AT5G15670	2
AT5G15680	1710
AT5G15685	0
AT5G15690	0
AT5G15700	444
AT5G15710	245
AT5G15720	6
AT5G15725	0
AT5G15730	738
AT5G15740	2359
AT5G15745	0
AT5G15750	722
AT5G15760	227
AT5G15770	0
AT5G15780	614
AT5G15790	220
AT5G15800	3049
AT5G15802	158
AT5G15805	0
AT5G15810	729
AT5G15815	0
AT5G15820	202
AT5G15830	0
AT5G15833	1
AT5G15840	148
AT5G15843	0
AT5G15845	7
AT5G15850	0
AT5G15853	0
AT5G15860	428
AT5G15870	565
AT5G15880	700
AT5G15890	1
AT5G15900	1
AT5G15910	793
AT5G15920	586
AT5G15930	1122
AT5G15940	10
AT5G15950	331
AT5G15960	26
AT5G15970	690
AT5G15980	830
AT5G15990	0
AT5G15995	0
AT5G16000	156
AT5G16010	123
AT5G16020	3
AT5G16023	4
AT5G16030	100
AT5G16040	1054
AT5G16050	5814
AT5G16060	1287
AT5G16070	1392
AT5G16080	24
AT5G16090	2
AT5G16100	9
AT5G16110	1926
AT5G16120	618
AT5G16130	8492
AT5G16140	167
AT5G16150	2345
AT5G16160	76
AT5G16170	20
AT5G16180	223
AT5G16190	144
AT5G16200	104
AT5G16210	1646
AT5G16220	665
AT5G16230	1
AT5G16235	0
AT5G16240	1088
AT5G16250	431
AT5G16260	1139
AT5G16270	2307
AT5G16280	1124
AT5G16285	0
AT5G16290	952
AT5G16300	1948
AT5G16310	382
AT5G16320	293
AT5G16330	0
AT5G16336	0
AT5G16340	118
AT5G16350	83
AT5G16360	66
AT5G16370	149
AT5G16375	0
AT5G16380	600
AT5G16390	1339
AT5G16400	508
AT5G16410	26
AT5G16420	179
AT5G16430	2
AT5G16440	1419
AT5G16450	699
AT5G16453	138
AT5G16460	0
AT5G16470	3242
AT5G16480	232
AT5G16486	0
AT5G16490	12
AT5G16500	131
AT5G16505	823
AT5G16510	1662
AT5G16520	267
AT5G16530	3
AT5G16540	437
AT5G16550	816
AT5G16560	142
AT5G16570	8
AT5G16580	0
AT5G16590	862
AT5G16600	115
AT5G16610	476
AT5G16620	1174
AT5G16630	487
AT5G16640	73
AT5G16650	385
AT5G16660	699
AT5G16680	1377
AT5G16690	236
AT5G16700	0
AT5G16710	1018
AT5G16715	581
AT5G16720	286
AT5G16730	2085
AT5G16740	0
AT5G16750	774
AT5G16760	1590
AT5G16770	3
AT5G16780	2088
AT5G16790	122
AT5G16800	620
AT5G16810	261
AT5G16820	434
AT5G16830	1212
AT5G16840	900
AT5G16850	30
AT5G16860	83
AT5G16870	326
AT5G16880	3009
AT5G16890	428
AT5G16900	0
AT5G16910	1095
AT5G16920	4
AT5G16930	409
AT5G16940	122
AT5G16950	458
AT5G16960	4
AT5G16970	400
AT5G16980	31
AT5G16990	2783
AT5G17000	105
AT5G17010	2622
AT5G17020	2641
AT5G17030	2
AT5G17040	0
AT5G17050	93
AT5G17060	416
AT5G17070	629
AT5G17080	0
AT5G17090	355
AT5G17100	18
AT5G17110	26
AT5G17120	2
AT5G17125	0
AT5G17130	2
AT5G17140	0
AT5G17150	69
AT5G17160	474
AT5G17165	30
AT5G17167	0
AT5G17170	692
AT5G17180	1
AT5G17190	3929
AT5G17200	1
AT5G17210	327
AT5G17220	14033
AT5G17230	1254
AT5G17240	222
AT5G17250	368
AT5G17260	10
AT5G17270	422
AT5G17280	0
AT5G17290	404
AT5G17300	176
AT5G17305	0
AT5G17310	718
AT5G17320	325
AT5G17330	329
AT5G17340	2
AT5G17345	0
AT5G17350	1
AT5G17360	44
AT5G17370	168
AT5G17380	1733
AT5G17390	1
AT5G17400	297
AT5G17410	585
AT5G17420	114
AT5G17430	189
AT5G17440	570
AT5G17450	5
AT5G17460	190
AT5G17470	208
AT5G17480	16
AT5G17490	21
AT5G17500	0
AT5G17510	939
AT5G17520	303
AT5G17522	0
AT5G17523	0
AT5G17530	1020
AT5G17540	22
AT5G17550	471
AT5G17560	1132
AT5G17570	115
AT5G17580	121
AT5G17590	0
AT5G17600	50
AT5G17610	722
AT5G17620	469
AT5G17630	513
AT5G17640	429
AT5G17650	57
AT5G17660	293
AT5G17670	253
AT5G17680	36
AT5G17690	907
AT5G17700	59
AT5G17710	1103
AT5G17720	0
AT5G17725	0
AT5G17730	20
AT5G17740	0
AT5G17750	1
AT5G17760	1171
AT5G17770	11012
AT5G17780	31
AT5G17790	289
AT5G17800	91
AT5G17810	57
AT5G17820	0
AT5G17830	1
AT5G17840	542
AT5G17847	0
AT5G17850	116
AT5G17860	80
AT5G17870	1381
AT5G17880	137
AT5G17890	1182
AT5G17900	1204
AT5G17910	680
AT5G17920	25831
AT5G17930	796
AT5G17950	0
AT5G17960	15
AT5G17970	1
AT5G17980	1153
AT5G17990	239
AT5G18000	694
AT5G18005	0
AT5G18010	9
AT5G18015	0
AT5G18020	4
AT5G18030	7
AT5G18037	0
AT5G18040	1686
AT5G18050	4
AT5G18060	42
AT5G18065	336
AT5G18070	582
AT5G18080	13
AT5G18085	0
AT5G18090	335
AT5G18100	317
AT5G18110	990
AT5G18120	649
AT5G18130	74
AT5G18140	312
AT5G18150	0
AT5G18160	0
AT5G18170	820
AT5G18180	22
AT5G18190	2586
AT5G18200	708
AT5G18202	1
AT5G18210	229
AT5G18220	20
AT5G18230	3017
AT5G18240	8
AT5G18245	39
AT5G18250	321
AT5G18255	69
AT5G18260	27
AT5G18270	79
AT5G18280	2092
AT5G18290	4285
AT5G18300	7
AT5G18310	331
AT5G18320	59
AT5G18330	1
AT5G18340	65
AT5G18350	0
AT5G18360	38
AT5G18370	112
AT5G18380	14904
AT5G18390	209
AT5G18400	1166
AT5G18403	0
AT5G18404	0
AT5G18407	0
AT5G18410	1467
AT5G18420	873
AT5G18430	6
AT5G18440	548
AT5G18450	0
AT5G18460	2988
AT5G18470	26
AT5G18475	120
AT5G18480	641
AT5G18490	75
AT5G18500	2251
AT5G18510	24
AT5G18520	2694
AT5G18525	804
AT5G18540	243
AT5G18550	1350
AT5G18560	0
AT5G18570	607
AT5G18580	2283
AT5G18590	674
AT5G18600	42
AT5G18610	765
AT5G18620	2026
AT5G18630	284
AT5G18633	1
AT5G18636	0
AT5G18640	590
AT5G18650	391
AT5G18660	639
AT5G18661	10
AT5G18670	855
AT5G18680	491
AT5G18690	88
AT5G18700	213
AT5G18705	0
AT5G18710	45
AT5G18720	16
AT5G18730	34
AT5G18735	0
AT5G18740	3
AT5G18748	0
AT5G18750	189
AT5G18755	0
AT5G18760	370
AT5G18770	318
AT5G18780	73
AT5G18790	378
AT5G18800	1581
AT5G18810	130
AT5G18820	295
AT5G18830	1376
AT5G18840	420
AT5G18850	186
AT5G18860	35
AT5G18870	0
AT5G18880	0
AT5G18890	0
AT5G18900	2436
AT5G18910	161
AT5G18920	143
AT5G18930	195
AT5G18933	2
AT5G18937	0
AT5G18940	615
AT5G18950	266
AT5G18960	844
AT5G18970	138
AT5G18980	302
AT5G18990	0
AT5G19000	932
AT5G19010	1114
AT5G19015	0
AT5G19020	222
AT5G19025	102
AT5G19030	244
AT5G19040	44
AT5G19050	468
AT5G19060	13
AT5G19070	361
AT5G19080	196
AT5G19090	3962
AT5G19095	0
AT5G19097	1
AT5G19100	2
AT5G19110	0
AT5G19120	1703
AT5G19130	932
AT5G19140	1009
AT5G19150	594
AT5G19151	123
AT5G19160	107
AT5G19165	0
AT5G19170	58
AT5G19172	536
AT5G19175	659
AT5G19180	1616
AT5G19190	121
AT5G19200	172
AT5G19210	163
AT5G19220	145
AT5G19221	9
AT5G19230	63
AT5G19240	194
AT5G19250	336
AT5G19260	17
AT5G19270	70
AT5G19280	728
AT5G19290	2481
AT5G19300	309
AT5G19310	390
AT5G19315	19
AT5G19320	818
AT5G19330	1626
AT5G19340	27
AT5G19350	1068
AT5G19360	35
AT5G19370	1033
AT5G19380	916
AT5G19390	2147
AT5G19400	2341
AT5G19410	23
AT5G19420	573
AT5G19430	595
AT5G19440	3449
AT5G19450	1778
AT5G19460	375
AT5G19470	1
AT5G19473	60
AT5G19480	525
AT5G19485	988
AT5G19490	31
AT5G19500	223
AT5G19510	5318
AT5G19520	6
AT5G19530	1029
AT5G19540	869
AT5G19550	1930
AT5G19560	10
AT5G19570	318
AT5G19580	1890
AT5G19590	1666
AT5G19595	0
AT5G19600	298
AT5G19610	21
AT5G19620	914
AT5G19630	265
AT5G19633	0
AT5G19640	0
AT5G19650	71
AT5G19660	942
AT5G19670	332
AT5G19675	0
AT5G19680	969
AT5G19690	5273
AT5G19700	263
AT5G19710	26
AT5G19720	2
AT5G19730	751
AT5G19740	282
AT5G19750	592
AT5G19760	4842
AT5G19770	3500
AT5G19780	4483
AT5G19790	2
AT5G19800	0
AT5G19810	21
AT5G19820	1553
AT5G19830	112
AT5G19840	163
AT5G19850	106
AT5G19855	436
AT5G19860	1346
AT5G19870	1
AT5G19875	787
AT5G19880	2
AT5G19890	27
AT5G19900	2503
AT5G19910	409
AT5G19920	378
AT5G19930	412
AT5G19940	823
AT5G19950	331
AT5G19960	382
AT5G19970	5
AT5G19980	417
AT5G19990	1987
AT5G20000	1189
AT5G20010	8090
AT5G20020	6122
AT5G20030	92
AT5G20040	383
AT5G20045	0
AT5G20050	124
AT5G20060	1222
AT5G20070	1743
AT5G20080	2168
AT5G20090	2133
AT5G20100	5
AT5G20110	4
AT5G20120	632
AT5G20130	628
AT5G20140	456
AT5G20150	523
AT5G20160	2525
AT5G20165	916
AT5G20170	468
AT5G20180	901
AT5G20190	5732
AT5G20200	942
AT5G20220	67
AT5G20225	0
AT5G20230	247
AT5G20240	10
AT5G20250	2544
AT5G20260	24
AT5G20270	1316
AT5G20280	5226
AT5G20290	18552
AT5G20300	798
AT5G20310	1
AT5G20320	960
AT5G20330	2
AT5G20340	0
AT5G20350	1649
AT5G20360	509
AT5G20370	3
AT5G20380	509
AT5G20390	235
AT5G20400	1
AT5G20410	521
AT5G20420	57
AT5G20430	14
AT5G20440	69
AT5G20447	1
AT5G20450	296
AT5G20460	2
AT5G20470	0
AT5G20480	151
AT5G20490	942
AT5G20500	3902
AT5G20510	299
AT5G20520	1055
AT5G20540	539
AT5G20550	0
AT5G20560	0
AT5G20570	1908
AT5G20580	1364
AT5G20590	392
AT5G20600	704
AT5G20610	919
AT5G20620	5408
AT5G20630	841
AT5G20635	51
AT5G20640	11
AT5G20650	766
AT5G20660	2362
AT5G20670	17
AT5G20680	216
AT5G20690	3
AT5G20700	10827
AT5G20710	599
AT5G20720	4146
AT5G20730	1391
AT5G20740	864
AT5G20750	0
AT5G20760	0
AT5G20770	0
AT5G20780	0
AT5G20790	15
AT5G20800	0
AT5G20810	118
AT5G20820	1
AT5G20830	5935
AT5G20840	732
AT5G20850	115
AT5G20852	0
AT5G20854	0
AT5G20856	0
AT5G20858	0
AT5G20860	2
AT5G20870	35
AT5G20880	221
AT5G20885	838
AT5G20890	4398
AT5G20900	2100
AT5G20910	392
AT5G20920	3211
AT5G20930	569
AT5G20935	17
AT5G20940	1
AT5G20950	1016
AT5G20960	88
AT5G20970	86
AT5G20980	254
AT5G20990	740
AT5G20995	1
AT5G21010	592
AT5G21020	1914
AT5G21030	2
AT5G21040	795
AT5G21050	16
AT5G21060	1550
AT5G21070	873
AT5G21080	15
AT5G21090	6134
AT5G21100	299
AT5G21105	9105
AT5G21120	34
AT5G21125	0
AT5G21130	13
AT5G21140	186
AT5G21150	5090
AT5G21160	1656
AT5G21170	297
AT5G21222	300
AT5G21274	2046
AT5G21280	29
AT5G21326	575
AT5G21378	0
AT5G21430	67
AT5G21482	32
AT5G21535	0
AT5G21900	231
AT5G21910	9
AT5G21920	465
AT5G21930	762
AT5G21940	624
AT5G21950	55
AT5G21960	19
AT5G21970	316
AT5G21990	1291
AT5G22000	2417
AT5G22010	1358
AT5G22020	8392
AT5G22030	733
AT5G22040	336
AT5G22044	0
AT5G22050	310
AT5G22060	1666
AT5G22070	635
AT5G22080	1172
AT5G22090	609
AT5G22100	410
AT5G22110	223
AT5G22120	859
AT5G22130	315
AT5G22140	78
AT5G22145	0
AT5G22150	30
AT5G22160	0
AT5G22170	0
AT5G22180	0
AT5G22190	3
AT5G22200	2752
AT5G22210	495
AT5G22220	270
AT5G22240	1
AT5G22250	172
AT5G22260	0
AT5G22270	76
AT5G22280	894
AT5G22290	383
AT5G22300	81
AT5G22310	17
AT5G22315	0
AT5G22320	728
AT5G22330	1132
AT5G22340	477
AT5G22350	615
AT5G22355	0
AT5G22360	837
AT5G22370	640
AT5G22380	3
AT5G22390	0
AT5G22400	424
AT5G22410	0
AT5G22420	0
AT5G22430	40
AT5G22440	3187
AT5G22450	1998
AT5G22460	2044
AT5G22470	0
AT5G22480	477
AT5G22490	0
AT5G22500	27
AT5G22505	0
AT5G22510	1096
AT5G22520	14
AT5G22530	0
AT5G22540	0
AT5G22545	0
AT5G22550	1
AT5G22555	0
AT5G22560	0
AT5G22570	0
AT5G22580	645
AT5G22590	0
AT5G22600	4
AT5G22608	16
AT5G22610	11
AT5G22620	533
AT5G22630	1809
AT5G22640	1808
AT5G22650	8429
AT5G22660	4
AT5G22670	0
AT5G22680	1
AT5G22690	256
AT5G22700	701
AT5G22720	0
AT5G22730	474
AT5G22740	1150
AT5G22750	383
AT5G22760	1162
AT5G22765	0
AT5G22770	851
AT5G22780	997
AT5G22785	0
AT5G22788	35
AT5G22790	867
AT5G22791	14
AT5G22792	0
AT5G22794	61
AT5G22796	19
AT5G22799	10
AT5G22800	665
AT5G22810	258
AT5G22820	373
AT5G22830	830
AT5G22840	339
AT5G22850	523
AT5G22860	21
AT5G22870	2
AT5G22875	560
AT5G22880	9099
AT5G22890	2
AT5G22900	0
AT5G22910	0
AT5G22920	1460
AT5G22930	0
AT5G22940	3011
AT5G22950	962
AT5G22960	0
AT5G22970	0
AT5G22980	1102
AT5G22990	39
AT5G23000	0
AT5G23010	43
AT5G23020	5
AT5G23030	0
AT5G23035	0
AT5G23040	1252
AT5G23050	1160
AT5G23060	778
AT5G23065	0
AT5G23070	329
AT5G23080	780
AT5G23090	483
AT5G23100	37
AT5G23110	799
AT5G23115	4
AT5G23120	1080
AT5G23130	237
AT5G23140	952
AT5G23150	1214
AT5G23155	46
AT5G23160	4
AT5G23170	36
AT5G23180	25
AT5G23190	320
AT5G23200	385
AT5G23210	4367
AT5G23212	134
AT5G23220	0
AT5G23230	0
AT5G23235	7
AT5G23240	27
AT5G23250	1735
AT5G23260	1063
AT5G23270	362
AT5G23280	1012
AT5G23290	810
AT5G23300	490
AT5G23310	583
AT5G23320	91
AT5G23330	191
AT5G23340	616
AT5G23350	76
AT5G23360	133
AT5G23370	236
AT5G23380	129
AT5G23390	1025
AT5G23395	380
AT5G23400	553
AT5G23405	635
AT5G23410	87
AT5G23411	0
AT5G23413	0
AT5G23420	1581
AT5G23430	876
AT5G23440	334
AT5G23450	1653
AT5G23460	174
AT5G23470	0
AT5G23480	116
AT5G23490	405
AT5G23510	22
AT5G23520	340
AT5G23530	2315
AT5G23535	620
AT5G23540	3702
AT5G23550	500
AT5G23570	1101
AT5G23575	2805
AT5G23580	1162
AT5G23590	735
AT5G23600	0
AT5G23610	1637
AT5G23630	2771
AT5G23650	64
AT5G23660	1025
AT5G23665	0
AT5G23670	1110
AT5G23680	351
AT5G23690	400
AT5G23700	100
AT5G23710	0
AT5G23720	468
AT5G23730	131
AT5G23740	4631
AT5G23750	227
AT5G23760	228
AT5G23770	18
AT5G23780	93
AT5G23790	12
AT5G23800	145
AT5G23810	44
AT5G23820	33
AT5G23830	0
AT5G23840	0
AT5G23850	346
AT5G23860	1069
AT5G23870	749
AT5G23880	756
AT5G23890	3217
AT5G23900	3841
AT5G23903	0
AT5G23908	0
AT5G23910	261
AT5G23920	114
AT5G23930	11
AT5G23940	9319
AT5G23950	9
AT5G23955	96
AT5G23960	3
AT5G23970	4
AT5G23980	0
AT5G23990	0
AT5G24000	169
AT5G24010	520
AT5G24020	449
AT5G24030	130
AT5G24040	0
AT5G24050	0
AT5G24060	631
AT5G24065	0
AT5G24070	0
AT5G24080	4
AT5G24090	0
AT5G24100	0
AT5G24105	289
AT5G24110	0
AT5G24120	478
AT5G24130	19
AT5G24140	0
AT5G24150	17
AT5G24155	2
AT5G24160	1
AT5G24165	467
AT5G24170	228
AT5G24180	0
AT5G24190	0
AT5G24200	5
AT5G24205	11
AT5G24206	13
AT5G24210	3
AT5G24215	0
AT5G24220	0
AT5G24230	0
AT5G24240	167
AT5G24260	317
AT5G24270	1
AT5G24275	88
AT5G24280	1827
AT5G24290	36
AT5G24300	1775
AT5G24310	46
AT5G24313	0
AT5G24314	538
AT5G24316	768
AT5G24318	110
AT5G24320	202
AT5G24330	135
AT5G24340	372
AT5G24350	1361
AT5G24352	68
AT5G24355	167
AT5G24360	615
AT5G24370	0
AT5G24380	193
AT5G24390	124
AT5G24400	1647
AT5G24410	1152
AT5G24420	8683
AT5G24430	1372
AT5G24440	38
AT5G24450	1109
AT5G24460	390
AT5G24470	262
AT5G24480	0
AT5G24490	1002
AT5G24500	697
AT5G24510	186
AT5G24520	934
AT5G24530	34
AT5G24540	0
AT5G24550	0
AT5G24557	0
AT5G24560	3
AT5G24570	57
AT5G24575	0
AT5G24580	1455
AT5G24590	1333
AT5G24600	158
AT5G24610	1050
AT5G24620	845
AT5G24630	254
AT5G24640	0
AT5G24650	2082
AT5G24655	200
AT5G24660	1003
AT5G24670	812
AT5G24680	223
AT5G24690	2103
AT5G24710	2857
AT5G24735	741
AT5G24740	1154
AT5G24750	275
AT5G24760	1963
AT5G24770	1708
AT5G24775	0
AT5G24780	2305
AT5G24790	81
AT5G24800	1665
AT5G24810	2507
AT5G24820	2
AT5G24825	0
AT5G24830	272
AT5G24840	438
AT5G24850	202
AT5G24860	13
AT5G24870	263
AT5G24879	0
AT5G24880	15
AT5G24890	769
AT5G24900	90
AT5G24910	2310
AT5G24915	84
AT5G24920	7
AT5G24930	2422
AT5G24940	58
AT5G24950	0
AT5G24960	4
AT5G24970	408
AT5G24980	233
AT5G24990	268
AT5G25000	0
AT5G25010	34
AT5G25020	9
AT5G25030	0
AT5G25040	221
AT5G25045	0
AT5G25050	62
AT5G25060	1604
AT5G25070	737
AT5G25080	826
AT5G25090	292
AT5G25100	5105
AT5G25110	379
AT5G25120	8
AT5G25130	7
AT5G25140	4
AT5G25150	831
AT5G25160	0
AT5G25170	100
AT5G25180	0
AT5G25190	27
AT5G25195	0
AT5G25200	1
AT5G25205	0
AT5G25210	214
AT5G25220	3797
AT5G25230	43
AT5G25240	211
AT5G25250	4
AT5G25260	0
AT5G25265	2099
AT5G25270	1677
AT5G25280	1542
AT5G25290	9
AT5G25300	0
AT5G25305	0
AT5G25310	3
AT5G25320	2
AT5G25330	2
AT5G25340	81
AT5G25350	1321
AT5G25360	2351
AT5G25370	32
AT5G25380	36
AT5G25390	785
AT5G25400	1
AT5G25410	892
AT5G25415	2
AT5G25420	0
AT5G25425	0
AT5G25430	29
AT5G25440	24
AT5G25450	77
AT5G25451	0
AT5G25460	714
AT5G25470	487
AT5G25475	453
AT5G25480	219
AT5G25490	8
AT5G25500	93
AT5G25510	897
AT5G25520	758
AT5G25530	54
AT5G25540	1659
AT5G25550	1
AT5G25560	2196
AT5G25570	356
AT5G25580	898
AT5G25585	0
AT5G25590	904
AT5G25600	0
AT5G25610	16990
AT5G25615	0
AT5G25620	862
AT5G25625	0
AT5G25630	604
AT5G25640	5
AT5G25750	0
AT5G25754	550
AT5G25755	12
AT5G25756	3
AT5G25757	505
AT5G25760	925
AT5G25770	1150
AT5G25780	1138
AT5G25790	49
AT5G25800	263
AT5G25810	2
AT5G25820	233
AT5G25830	125
AT5G25840	6
AT5G25850	0
AT5G25860	0
AT5G25870	2
AT5G25880	201
AT5G25890	199
AT5G25900	1136
AT5G25910	4
AT5G25920	22
AT5G25930	537
AT5G25940	575
AT5G25950	284
AT5G25955	0
AT5G25960	2
AT5G25970	27
AT5G25980	1717
AT5G25990	1
AT5G25995	6
AT5G26000	1117
AT5G26010	0
AT5G26015	0
AT5G26020	0
AT5G26030	2311
AT5G26038	0
AT5G26040	237
AT5G26050	0
AT5G26060	29
AT5G26070	0
AT5G26080	0
AT5G26090	0
AT5G26100	1
AT5G26110	437
AT5G26120	1224
AT5G26130	1
AT5G26140	0
AT5G26146	0
AT5G26147	0
AT5G26150	3
AT5G26160	433
AT5G26170	53
AT5G26180	595
AT5G26190	6
AT5G26200	6
AT5G26210	1943
AT5G26220	489
AT5G26230	44
AT5G26233	0
AT5G26236	0
AT5G26240	1114
AT5G26250	112
AT5G26260	0
AT5G26262	0
AT5G26270	0
AT5G26280	3
AT5G26283	0
AT5G26286	0
AT5G26290	0
AT5G26300	0
AT5G26310	93
AT5G26320	0
AT5G26330	19
AT5G26340	152
AT5G26345	0
AT5G26350	0
AT5G26360	5237
AT5G26570	2293
AT5G26580	0
AT5G26582	7
AT5G26590	0
AT5G26594	0
AT5G26600	1063
AT5G26610	909
AT5G26617	0
AT5G26618	0
AT5G26620	1
AT5G26622	288
AT5G26630	175
AT5G26640	0
AT5G26642	0
AT5G26650	80
AT5G26660	42
AT5G26667	4147
AT5G26670	122
AT5G26673	0
AT5G26680	874
AT5G26690	29
AT5G26692	186
AT5G26700	633
AT5G26710	2070
AT5G26717	0
AT5G26720	53
AT5G26730	6
AT5G26731	100
AT5G26740	1148
AT5G26742	2742
AT5G26749	101
AT5G26751	2734
AT5G26760	1243
AT5G26770	455
AT5G26775	0
AT5G26780	1443
AT5G26790	37
AT5G26800	556
AT5G26805	34
AT5G26810	54
AT5G26820	702
AT5G26830	3029
AT5G26840	0
AT5G26850	1440
AT5G26860	1013
AT5G26865	2
AT5G26880	1018
AT5G26890	0
AT5G26900	19
AT5G26910	1081
AT5G26920	3
AT5G26930	0
AT5G26940	527
AT5G26950	1
AT5G26955	0
AT5G26960	414
AT5G26970	3
AT5G26980	260
AT5G26990	474
AT5G27000	242
AT5G27010	11
AT5G27020	24
AT5G27030	2406
AT5G27035	0
AT5G27037	1
AT5G27043	0
AT5G27050	0
AT5G27060	2
AT5G27065	0
AT5G27070	0
AT5G27080	0
AT5G27090	2
AT5G27093	10
AT5G27095	0
AT5G27100	124
AT5G27110	136
AT5G27120	1786
AT5G27130	0
AT5G27140	0
AT5G27150	438
AT5G27160	2
AT5G27170	0
AT5G27180	0
AT5G27190	0
AT5G27200	11
AT5G27210	187
AT5G27220	286
AT5G27230	79
AT5G27238	128
AT5G27240	233
AT5G27247	0
AT5G27250	11
AT5G27260	0
AT5G27270	557
AT5G27280	341
AT5G27290	179
AT5G27300	182
AT5G27310	0
AT5G27320	17
AT5G27330	1873
AT5G27340	0
AT5G27345	0
AT5G27350	17
AT5G27360	3064
AT5G27370	0
AT5G27380	9052
AT5G27390	338
AT5G27395	898
AT5G27400	29
AT5G27410	745
AT5G27420	4
AT5G27430	1952
AT5G27440	0
AT5G27450	682
AT5G27460	415
AT5G27470	1952
AT5G27480	0
AT5G27490	271
AT5G27493	0
AT5G27495	0
AT5G27500	0
AT5G27505	0
AT5G27510	0
AT5G27520	589
AT5G27530	0
AT5G27540	1608
AT5G27550	266
AT5G27560	337
AT5G27570	0
AT5G27580	1
AT5G27590	0
AT5G27600	717
AT5G27603	0
AT5G27606	0
AT5G27607	0
AT5G27610	278
AT5G27620	413
AT5G27630	131
AT5G27640	3087
AT5G27650	913
AT5G27660	200
AT5G27670	2375
AT5G27680	242
AT5G27690	34
AT5G27700	5610
AT5G27705	0
AT5G27710	630
AT5G27715	0
AT5G27720	1434
AT5G27730	673
AT5G27740	1136
AT5G27750	565
AT5G27760	2175
AT5G27765	0
AT5G27770	4786
AT5G27771	0
AT5G27780	0
AT5G27790	0
AT5G27800	0
AT5G27807	0
AT5G27810	3
AT5G27820	648
AT5G27830	645
AT5G27840	744
AT5G27845	6
AT5G27850	14846
AT5G27860	1095
AT5G27870	154
AT5G27880	42
AT5G27882	0
AT5G27885	0
AT5G27889	1
AT5G27890	12
AT5G27893	0
AT5G27895	2
AT5G27900	1
AT5G27902	0
AT5G27905	0
AT5G27910	11
AT5G27920	457
AT5G27925	0
AT5G27927	0
AT5G27930	173
AT5G27940	19
AT5G27944	0
AT5G27945	0
AT5G27947	0
AT5G27950	953
AT5G27960	44
AT5G27965	0
AT5G27970	1311
AT5G27980	25
AT5G27990	905
AT5G28000	223
AT5G28010	10
AT5G28020	708
AT5G28030	16
AT5G28040	1453
AT5G28050	1184
AT5G28053	0
AT5G28056	0
AT5G28060	7611
AT5G28065	0
AT5G28067	0
AT5G28073	0
AT5G28076	0
AT5G28080	6
AT5G28085	0
AT5G28090	0
AT5G28100	0
AT5G28110	0
AT5G28120	0
AT5G28130	0
AT5G28140	0
AT5G28141	1
AT5G28143	0
AT5G28145	44
AT5G28150	425
AT5G28160	0
AT5G28165	0
AT5G28170	0
AT5G28173	0
AT5G28176	0
AT5G28180	0
AT5G28190	0
AT5G28200	0
AT5G28210	0
AT5G28220	559
AT5G28225	0
AT5G28230	0
AT5G28232	0
AT5G28235	0
AT5G28237	3
AT5G28240	0
AT5G28250	0
AT5G28253	0
AT5G28260	0
AT5G28262	59
AT5G28263	4
AT5G28266	0
AT5G28270	0
AT5G28280	0
AT5G28285	0
AT5G28287	0
AT5G28288	3
AT5G28290	275
AT5G28295	0
AT5G28300	917
AT5G28310	2
AT5G28320	35
AT5G28330	55
AT5G28335	0
AT5G28340	29
AT5G28345	0
AT5G28350	620
AT5G28360	2
AT5G28370	4
AT5G28380	10
AT5G28390	28
AT5G28400	56
AT5G28405	2
AT5G28410	3
AT5G28415	30
AT5G28420	4
AT5G28430	22
AT5G28440	6
AT5G28442	56
AT5G28450	10
AT5G28460	8
AT5G28462	0
AT5G28463	0
AT5G28464	0
AT5G28466	0
AT5G28468	0
AT5G28469	0
AT5G28470	5
AT5G28480	0
AT5G28482	0
AT5G28484	0
AT5G28487	0
AT5G28490	2
AT5G28491	0
AT5G28495	0
AT5G28497	0
AT5G28500	903
AT5G28510	37
AT5G28515	0
AT5G28520	0
AT5G28523	0
AT5G28524	0
AT5G28525	0
AT5G28526	0
AT5G28527	0
AT5G28530	301
AT5G28535	0
AT5G28540	18721
AT5G28545	0
AT5G28550	0
AT5G28560	0
AT5G28570	0
AT5G28580	0
AT5G28590	0
AT5G28593	0
AT5G28596	0
AT5G28600	0
AT5G28605	0
AT5G28610	0
AT5G28615	0
AT5G28620	0
AT5G28622	100
AT5G28623	0
AT5G28624	0
AT5G28625	0
AT5G28626	380
AT5G28627	9
AT5G28630	174
AT5G28635	0
AT5G28637	0
AT5G28640	263
AT5G28641	0
AT5G28643	0
AT5G28644	0
AT5G28646	24
AT5G28650	3
AT5G28655	0
AT5G28660	2
AT5G28662	0
AT5G28664	0
AT5G28667	0
AT5G28670	1
AT5G28671	0
AT5G28672	0
AT5G28673	0
AT5G28675	0
AT5G28680	148
AT5G28690	233
AT5G28692	0
AT5G28696	0
AT5G28698	0
AT5G28700	0
AT5G28710	2
AT5G28712	0
AT5G28715	0
AT5G28720	0
AT5G28730	0
AT5G28740	2242
AT5G28750	1094
AT5G28760	0
AT5G28765	0
AT5G28770	151
AT5G28773	0
AT5G28776	0
AT5G28780	0
AT5G28785	0
AT5G28790	0
AT5G28810	0
AT5G28820	0
AT5G28823	0
AT5G28824	0
AT5G28826	0
AT5G28830	229
AT5G28840	3510
AT5G28845	7
AT5G28850	609
AT5G28860	0
AT5G28865	0
AT5G28870	0
AT5G28880	0
AT5G28885	0
AT5G28886	0
AT5G28888	10
AT5G28890	0
AT5G28892	0
AT5G28894	0
AT5G28897	0
AT5G28900	554
AT5G28910	1962
AT5G28913	986
AT5G28916	0
AT5G28917	0
AT5G28919	0
AT5G28920	1
AT5G28923	0
AT5G28926	0
AT5G28927	0
AT5G28928	0
AT5G28929	0
AT5G28930	0
AT5G28935	0
AT5G28937	0
AT5G28940	0
AT5G28950	0
AT5G28960	0
AT5G28970	2
AT5G28980	0
AT5G28990	0
AT5G28993	0
AT5G28996	0
AT5G29000	536
AT5G29015	0
AT5G29020	0
AT5G29022	0
AT5G29024	0
AT5G29026	0
AT5G29028	0
AT5G29029	0
AT5G29030	0
AT5G29031	0
AT5G29032	0
AT5G29033	0
AT5G29034	0
AT5G29035	0
AT5G29036	0
AT5G29037	0
AT5G29040	0
AT5G29041	0
AT5G29043	0
AT5G29046	0
AT5G29050	0
AT5G29053	0
AT5G29054	0
AT5G29056	0
AT5G29058	0
AT5G29060	0
AT5G29070	0
AT5G29075	1
AT5G29090	0
AT5G29100	0
AT5G29210	0
AT5G29295	0
AT5G29337	0
AT5G29380	0
AT5G29408	0
AT5G29436	0
AT5G29465	0
AT5G29550	0
AT5G29560	1
AT5G29562	0
AT5G29565	0
AT5G29568	0
AT5G29571	0
AT5G29574	0
AT5G29577	0
AT5G29580	0
AT5G29591	0
AT5G29602	0
AT5G29613	0
AT5G29624	0
AT5G29629	0
AT5G29635	0
AT5G29646	0
AT5G29708	0
AT5G29720	0
AT5G29762	0
AT5G29805	0
AT5G29890	0
AT5G29975	0
AT5G30060	0
AT5G30102	0
AT5G30123	0
AT5G30189	0
AT5G30207	0
AT5G30218	0
AT5G30247	0
AT5G30269	0
AT5G30276	0
AT5G30341	0
AT5G30360	0
AT5G30380	0
AT5G30390	0
AT5G30400	0
AT5G30406	0
AT5G30410	0
AT5G30420	0
AT5G30428	0
AT5G30440	0
AT5G30450	0
AT5G30460	0
AT5G30470	0
AT5G30480	0
AT5G30490	566
AT5G30495	441
AT5G30500	0
AT5G30510	2902
AT5G30520	0
AT5G30532	0
AT5G30545	0
AT5G30584	0
AT5G30628	0
AT5G30648	0
AT5G30673	0
AT5G30721	0
AT5G30762	0
AT5G30852	0
AT5G30870	0
AT5G30942	0
AT5G31032	0
AT5G31087	0
AT5G31092	0
AT5G31122	0
AT5G31212	0
AT5G31302	0
AT5G31314	0
AT5G31355	0
AT5G31412	0
AT5G31496	0
AT5G31511	0
AT5G31536	0
AT5G31572	0
AT5G31637	0
AT5G31651	0
AT5G31662	0
AT5G31668	0
AT5G31685	0
AT5G31702	0
AT5G31719	0
AT5G31736	0
AT5G31752	0
AT5G31753	0
AT5G31758	0
AT5G31770	0
AT5G31778	0
AT5G31787	0
AT5G31804	0
AT5G31807	0
AT5G31821	0
AT5G31838	0
AT5G31842	0
AT5G31845	0
AT5G31855	0
AT5G31873	0
AT5G31884	0
AT5G31891	0
AT5G31905	0
AT5G31909	0
AT5G31919	0
AT5G31923	0
AT5G31927	0
AT5G31932	0
AT5G31945	0
AT5G31962	0
AT5G31963	0
AT5G31980	0
AT5G31981	0
AT5G31989	0
AT5G31999	0
AT5G32002	0
AT5G32017	0
AT5G32022	0
AT5G32035	0
AT5G32037	0
AT5G32042	0
AT5G32053	0
AT5G32060	0
AT5G32070	0
AT5G32071	0
AT5G32072	0
AT5G32082	0
AT5G32089	0
AT5G32103	0
AT5G32107	0
AT5G32112	0
AT5G32122	0
AT5G32125	0
AT5G32136	0
AT5G32143	0
AT5G32161	0
AT5G32162	0
AT5G32169	0
AT5G32179	0
AT5G32197	0
AT5G32215	0
AT5G32228	0
AT5G32241	0
AT5G32254	0
AT5G32267	0
AT5G32280	0
AT5G32293	0
AT5G32306	0
AT5G32312	0
AT5G32345	0
AT5G32358	0
AT5G32386	0
AT5G32400	0
AT5G32402	0
AT5G32404	0
AT5G32405	0
AT5G32406	0
AT5G32408	0
AT5G32410	0
AT5G32420	0
AT5G32423	0
AT5G32426	0
AT5G32430	0
AT5G32431	0
AT5G32433	0
AT5G32434	0
AT5G32436	0
AT5G32440	1448
AT5G32450	1078
AT5G32460	4
AT5G32470	450
AT5G32471	0
AT5G32473	0
AT5G32475	0
AT5G32481	0
AT5G32482	0
AT5G32483	0
AT5G32484	0
AT5G32485	0
AT5G32486	0
AT5G32487	0
AT5G32488	0
AT5G32489	0
AT5G32490	0
AT5G32495	0
AT5G32505	0
AT5G32510	0
AT5G32511	0
AT5G32512	0
AT5G32513	0
AT5G32514	0
AT5G32515	0
AT5G32516	0
AT5G32517	0
AT5G32518	0
AT5G32519	0
AT5G32520	0
AT5G32521	0
AT5G32522	0
AT5G32525	0
AT5G32540	0
AT5G32563	0
AT5G32566	0
AT5G32569	0
AT5G32572	0
AT5G32576	0
AT5G32580	0
AT5G32590	0
AT5G32591	0
AT5G32592	0
AT5G32593	0
AT5G32594	0
AT5G32595	0
AT5G32596	0
AT5G32598	0
AT5G32600	0
AT5G32605	0
AT5G32610	0
AT5G32613	0
AT5G32616	0
AT5G32619	964
AT5G32620	0
AT5G32621	0
AT5G32622	0
AT5G32623	0
AT5G32624	0
AT5G32625	0
AT5G32626	0
AT5G32627	0
AT5G32628	0
AT5G32630	0
AT5G32654	0
AT5G32670	0
AT5G32678	0
AT5G32690	0
AT5G32702	0
AT5G32726	0
AT5G32750	0
AT5G32775	0
AT5G32800	0
AT5G32825	0
AT5G32850	0
AT5G32875	0
AT5G32900	0
AT5G32925	0
AT5G32950	0
AT5G32975	0
AT5G33000	0
AT5G33025	0
AT5G33050	0
AT5G33070	5
AT5G33075	0
AT5G33100	0
AT5G33125	0
AT5G33150	0
AT5G33175	0
AT5G33200	0
AT5G33202	0
AT5G33204	0
AT5G33207	0
AT5G33210	0
AT5G33220	0
AT5G33223	0
AT5G33226	0
AT5G33230	0
AT5G33232	0
AT5G33234	0
AT5G33237	0
AT5G33240	0
AT5G33250	0
AT5G33251	1
AT5G33252	0
AT5G33253	0
AT5G33254	0
AT5G33255	0
AT5G33256	0
AT5G33257	0
AT5G33258	0
AT5G33259	0
AT5G33260	0
AT5G33270	0
AT5G33280	333
AT5G33285	0
AT5G33290	1261
AT5G33300	322
AT5G33303	0
AT5G33306	0
AT5G33310	0
AT5G33315	0
AT5G33320	2911
AT5G33330	0
AT5G33340	73
AT5G33350	13
AT5G33355	0
AT5G33360	0
AT5G33365	0
AT5G33370	1555
AT5G33380	0
AT5G33381	0
AT5G33382	31
AT5G33383	0
AT5G33384	0
AT5G33385	0
AT5G33386	0
AT5G33387	0
AT5G33388	0
AT5G33389	0
AT5G33390	0
AT5G33391	0
AT5G33392	0
AT5G33393	0
AT5G33395	0
AT5G33398	0
AT5G33399	2
AT5G33400	0
AT5G33402	0
AT5G33404	0
AT5G33405	0
AT5G33406	0
AT5G33410	0
AT5G33415	0
AT5G33420	0
AT5G33422	0
AT5G33424	0
AT5G33427	0
AT5G33428	0
AT5G33431	0
AT5G33432	0
AT5G33433	0
AT5G33434	5
AT5G33436	0
AT5G33438	0
AT5G33439	0
AT5G33441	0
AT5G33442	0
AT5G33533	0
AT5G33624	0
AT5G33715	0
AT5G33806	0
AT5G33898	0
AT5G33990	0
AT5G34082	0
AT5G34174	0
AT5G34266	0
AT5G34358	0
AT5G34376	0
AT5G34394	0
AT5G34412	0
AT5G34431	0
AT5G34450	0
AT5G34460	0
AT5G34480	0
AT5G34500	0
AT5G34520	0
AT5G34540	0
AT5G34560	0
AT5G34581	0
AT5G34602	0
AT5G34623	0
AT5G34644	0
AT5G34665	0
AT5G34686	0
AT5G34696	0
AT5G34707	0
AT5G34728	0
AT5G34749	0
AT5G34770	0
AT5G34780	5
AT5G34790	3
AT5G34795	3
AT5G34800	4
AT5G34810	0
AT5G34820	0
AT5G34825	1
AT5G34828	1
AT5G34829	0
AT5G34830	1
AT5G34831	0
AT5G34832	0
AT5G34833	0
AT5G34834	0
AT5G34835	0
AT5G34836	0
AT5G34837	0
AT5G34838	0
AT5G34839	0
AT5G34840	0
AT5G34841	0
AT5G34842	0
AT5G34843	0
AT5G34844	0
AT5G34845	0
AT5G34846	0
AT5G34847	0
AT5G34848	0
AT5G34849	0
AT5G34850	4447
AT5G34851	0
AT5G34852	0
AT5G34853	771
AT5G34854	0
AT5G34855	0
AT5G34856	0
AT5G34857	0
AT5G34858	0
AT5G34859	0
AT5G34860	0
AT5G34861	0
AT5G34862	0
AT5G34863	0
AT5G34864	0
AT5G34865	0
AT5G34866	0
AT5G34867	0
AT5G34868	0
AT5G34869	0
AT5G34870	0
AT5G34871	1
AT5G34880	0
AT5G34881	0
AT5G34882	0
AT5G34883	0
AT5G34885	0
AT5G34887	0
AT5G34890	0
AT5G34895	0
AT5G34900	0
AT5G34903	0
AT5G34905	0
AT5G34908	0
AT5G34910	0
AT5G34920	0
AT5G34925	0
AT5G34930	407
AT5G34940	1915
AT5G34945	0
AT5G34950	0
AT5G34960	0
AT5G34965	0
AT5G34970	0
AT5G34980	0
AT5G34985	0
AT5G34990	0
AT5G35000	0
AT5G35010	0
AT5G35020	0
AT5G35021	0
AT5G35023	0
AT5G35025	0
AT5G35030	0
AT5G35035	0
AT5G35040	0
AT5G35045	0
AT5G35046	0
AT5G35048	0
AT5G35050	0
AT5G35052	0
AT5G35057	0
AT5G35061	0
AT5G35065	0
AT5G35067	0
AT5G35069	0
AT5G35070	0
AT5G35073	0
AT5G35076	0
AT5G35080	905
AT5G35090	6
AT5G35100	991
AT5G35110	59
AT5G35111	0
AT5G35113	0
AT5G35116	0
AT5G35118	0
AT5G35120	12
AT5G35130	0
AT5G35140	0
AT5G35142	0
AT5G35145	0
AT5G35146	0
AT5G35148	0
AT5G35150	0
AT5G35160	2414
AT5G35170	769
AT5G35180	1925
AT5G35190	0
AT5G35195	0
AT5G35200	936
AT5G35205	0
AT5G35207	0
AT5G35210	2470
AT5G35220	348
AT5G35230	0
AT5G35240	0
AT5G35250	0
AT5G35260	0
AT5G35270	0
AT5G35280	0
AT5G35300	0
AT5G35310	0
AT5G35320	458
AT5G35330	617
AT5G35331	0
AT5G35332	0
AT5G35334	0
AT5G35336	1
AT5G35337	0
AT5G35338	0
AT5G35339	0
AT5G35340	0
AT5G35341	0
AT5G35344	0
AT5G35348	0
AT5G35353	0
AT5G35354	0
AT5G35356	0
AT5G35360	5205
AT5G35370	60
AT5G35375	1
AT5G35380	0
AT5G35390	17
AT5G35400	280
AT5G35405	0
AT5G35407	1
AT5G35410	194
AT5G35413	0
AT5G35416	0
AT5G35420	24
AT5G35425	0
AT5G35430	904
AT5G35450	290
AT5G35460	665
AT5G35475	0
AT5G35480	8
AT5G35490	19
AT5G35495	0
AT5G35510	0
AT5G35520	938
AT5G35525	0
AT5G35530	5644
AT5G35535	0
AT5G35540	0
AT5G35550	3078
AT5G35555	0
AT5G35560	631
AT5G35570	596
AT5G35575	0
AT5G35580	1
AT5G35590	3383
AT5G35600	0
AT5G35601	0
AT5G35602	0
AT5G35603	0
AT5G35604	0
AT5G35605	0
AT5G35606	0
AT5G35607	0
AT5G35608	0
AT5G35610	12
AT5G35615	3
AT5G35620	2310
AT5G35630	1974
AT5G35640	0
AT5G35643	0
AT5G35646	0
AT5G35650	0
AT5G35655	0
AT5G35657	0
AT5G35660	2
AT5G35670	245
AT5G35680	2388
AT5G35688	0
AT5G35690	875
AT5G35695	0
AT5G35698	19
AT5G35700	845
AT5G35710	0
AT5G35715	0
AT5G35720	0
AT5G35725	0
AT5G35730	1466
AT5G35732	94
AT5G35735	223
AT5G35736	0
AT5G35737	0
AT5G35738	32
AT5G35740	35
AT5G35750	373
AT5G35753	438
AT5G35756	0
AT5G35760	6
AT5G35770	63
AT5G35775	0
AT5G35777	0
AT5G35780	0
AT5G35790	623
AT5G35791	0
AT5G35792	3
AT5G35794	0
AT5G35796	0
AT5G35798	11
AT5G35800	0
AT5G35802	0
AT5G35805	0
AT5G35810	0
AT5G35820	0
AT5G35830	0
AT5G35840	1059
AT5G35860	0
AT5G35870	0
AT5G35880	0
AT5G35890	0
AT5G35900	100
AT5G35910	1971
AT5G35912	2
AT5G35913	0
AT5G35914	5
AT5G35915	0
AT5G35917	0
AT5G35918	0
AT5G35920	0
AT5G35923	0
AT5G35926	28
AT5G35927	0
AT5G35930	484
AT5G35932	1
AT5G35935	104
AT5G35940	0
AT5G35945	0
AT5G35950	0
AT5G35960	2
AT5G35965	0
AT5G35970	480
AT5G35980	2935
AT5G35995	407
AT5G36000	18
AT5G36001	0
AT5G36002	1
AT5G36005	0
AT5G36010	0
AT5G36015	0
AT5G36020	0
AT5G36030	0
AT5G36035	0
AT5G36040	0
AT5G36050	0
AT5G36060	0
AT5G36070	0
AT5G36075	0
AT5G36080	0
AT5G36090	0
AT5G36100	9
AT5G36110	4
AT5G36120	147
AT5G36125	0
AT5G36130	0
AT5G36140	0
AT5G36150	1
AT5G36160	3726
AT5G36170	676
AT5G36180	0
AT5G36185	1
AT5G36190	0
AT5G36200	10
AT5G36210	1551
AT5G36220	19
AT5G36223	0
AT5G36225	0
AT5G36226	0
AT5G36228	0
AT5G36230	4674
AT5G36240	0
AT5G36250	606
AT5G36260	19
AT5G36270	0
AT5G36275	0
AT5G36280	0
AT5G36290	2449
AT5G36293	0
AT5G36296	1
AT5G36297	0
AT5G36300	0
AT5G36310	0
AT5G36320	0
AT5G36330	0
AT5G36340	0
AT5G36350	0
AT5G36360	0
AT5G36370	0
AT5G36380	0
AT5G36390	0
AT5G36400	0
AT5G36410	0
AT5G36420	0
AT5G36430	0
AT5G36440	0
AT5G36450	0
AT5G36460	0
AT5G36470	0
AT5G36480	0
AT5G36490	0
AT5G36500	0
AT5G36510	0
AT5G36520	0
AT5G36530	0
AT5G36540	0
AT5G36550	0
AT5G36650	0
AT5G36655	0
AT5G36657	0
AT5G36658	0
AT5G36659	0
AT5G36660	0
AT5G36661	0
AT5G36662	0
AT5G36670	0
AT5G36680	0
AT5G36685	0
AT5G36690	0
AT5G36700	0
AT5G36710	0
AT5G36720	0
AT5G36722	0
AT5G36730	0
AT5G36732	0
AT5G36734	0
AT5G36736	0
AT5G36737	0
AT5G36738	0
AT5G36739	0
AT5G36740	15
AT5G36770	0
AT5G36775	0
AT5G36780	0
AT5G36790	4
AT5G36800	2
AT5G36805	0
AT5G36810	0
AT5G36820	0
AT5G36825	0
AT5G36830	0
AT5G36840	0
AT5G36850	0
AT5G36860	0
AT5G36870	0
AT5G36880	1866
AT5G36890	696
AT5G36900	0
AT5G36903	1
AT5G36904	32
AT5G36905	18
AT5G36907	0
AT5G36910	14
AT5G36920	176
AT5G36925	52
AT5G36930	100
AT5G36935	0
AT5G36937	1
AT5G36940	541
AT5G36950	217
AT5G36960	24
AT5G36970	0
AT5G36980	0
AT5G36990	0
AT5G37000	299
AT5G37010	237
AT5G37017	0
AT5G37020	857
AT5G37030	0
AT5G37040	0
AT5G37050	4
AT5G37055	137
AT5G37060	8
AT5G37070	481
AT5G37072	76
AT5G37080	0
AT5G37090	0
AT5G37100	0
AT5G37110	0
AT5G37120	0
AT5G37125	0
AT5G37130	1115
AT5G37140	26
AT5G37145	1
AT5G37150	1
AT5G37160	9
AT5G37165	7
AT5G37170	1
AT5G37175	0
AT5G37180	23
AT5G37190	517
AT5G37200	0
AT5G37210	0
AT5G37220	0
AT5G37230	0
AT5G37240	5
AT5G37247	2
AT5G37250	2
AT5G37260	378
AT5G37270	0
AT5G37280	0
AT5G37290	264
AT5G37300	206
AT5G37310	2404
AT5G37320	0
AT5G37330	0
AT5G37340	164
AT5G37350	920
AT5G37352	0
AT5G37360	458
AT5G37370	1441
AT5G37380	524
AT5G37381	0
AT5G37383	0
AT5G37385	0
AT5G37390	0
AT5G37400	150
AT5G37410	136
AT5G37415	1
AT5G37420	33
AT5G37430	0
AT5G37440	118
AT5G37442	0
AT5G37445	0
AT5G37450	1
AT5G37460	5
AT5G37470	1
AT5G37473	42
AT5G37474	1
AT5G37475	1472
AT5G37476	0
AT5G37478	29
AT5G37480	400
AT5G37485	6
AT5G37490	7
AT5G37500	77
AT5G37510	3909
AT5G37520	19
AT5G37530	213
AT5G37540	305
AT5G37550	1
AT5G37560	112
AT5G37570	143
AT5G37590	300
AT5G37600	1042
AT5G37610	0
AT5G37620	0
AT5G37630	379
AT5G37640	0
AT5G37650	0
AT5G37660	231
AT5G37665	0
AT5G37670	10
AT5G37680	219
AT5G37690	1
AT5G37710	462
AT5G37715	0
AT5G37720	1056
AT5G37730	58
AT5G37732	0
AT5G37740	94
AT5G37750	13
AT5G37760	0
AT5G37770	2454
AT5G37780	10376
AT5G37790	237
AT5G37793	4
AT5G37795	0
AT5G37800	0
AT5G37810	0
AT5G37820	1
AT5G37830	2061
AT5G37840	0
AT5G37850	938
AT5G37860	0
AT5G37870	0
AT5G37872	0
AT5G37875	0
AT5G37880	0
AT5G37890	315
AT5G37900	0
AT5G37910	0
AT5G37920	2
AT5G37930	410
AT5G37940	0
AT5G37950	0
AT5G37960	0
AT5G37970	0
AT5G37980	5
AT5G37990	0
AT5G38000	5
AT5G38005	2
AT5G38010	11
AT5G38020	0
AT5G38030	0
AT5G38035	2
AT5G38037	0
AT5G38040	96
AT5G38050	143
AT5G38060	123
AT5G38070	52
AT5G38080	2
AT5G38090	0
AT5G38096	0
AT5G38100	17
AT5G38110	563
AT5G38120	3
AT5G38130	5
AT5G38140	99
AT5G38150	456
AT5G38155	0
AT5G38160	2074
AT5G38170	2267
AT5G38180	1179
AT5G38190	0
AT5G38192	0
AT5G38195	1271
AT5G38197	219
AT5G38200	88
AT5G38210	0
AT5G38212	23
AT5G38220	517
AT5G38230	0
AT5G38240	2
AT5G38250	0
AT5G38260	0
AT5G38270	10
AT5G38275	0
AT5G38280	40
AT5G38285	0
AT5G38290	370
AT5G38300	19
AT5G38310	3
AT5G38317	0
AT5G38320	3
AT5G38330	6
AT5G38340	1
AT5G38344	0
AT5G38350	0
AT5G38360	466
AT5G38365	0
AT5G38378	0
AT5G38380	696
AT5G38383	3
AT5G38386	9
AT5G38390	4
AT5G38391	0
AT5G38392	0
AT5G38393	0
AT5G38396	1
AT5G38397	0
AT5G38400	0
AT5G38410	7171
AT5G38420	1783
AT5G38430	1205
AT5G38435	28
AT5G38437	0
AT5G38440	0
AT5G38450	5
AT5G38460	736
AT5G38470	5036
AT5G38480	7024
AT5G38490	1
AT5G38500	0
AT5G38510	262
AT5G38520	277
AT5G38530	23
AT5G38540	0
AT5G38550	0
AT5G38560	1008
AT5G38565	80
AT5G38570	0
AT5G38580	0
AT5G38590	295
AT5G38595	0
AT5G38600	336
AT5G38610	13
AT5G38620	0
AT5G38630	1238
AT5G38640	517
AT5G38650	2
AT5G38660	518
AT5G38670	0
AT5G38680	0
AT5G38690	587
AT5G38700	1
AT5G38705	1
AT5G38710	10
AT5G38720	682
AT5G38730	98
AT5G38740	0
AT5G38743	3
AT5G38747	7
AT5G38750	1
AT5G38760	35
AT5G38770	2
AT5G38780	1
AT5G38790	1
AT5G38800	141
AT5G38810	0
AT5G38820	455
AT5G38830	1782
AT5G38840	1016
AT5G38850	31
AT5G38860	423
AT5G38865	186
AT5G38870	252
AT5G38880	989
AT5G38890	560
AT5G38895	231
AT5G38900	11
AT5G38905	0
AT5G38910	0
AT5G38920	0
AT5G38930	70
AT5G38940	0
AT5G38950	0
AT5G38960	80
AT5G38970	1408
AT5G38975	0
AT5G38980	137
AT5G38990	62
AT5G39000	0
AT5G39010	0
AT5G39020	3
AT5G39024	0
AT5G39030	7
AT5G39040	1998
AT5G39050	51
AT5G39060	0
AT5G39070	0
AT5G39080	17
AT5G39090	33
AT5G39095	0
AT5G39100	0
AT5G39110	0
AT5G39120	0
AT5G39130	16945
AT5G39140	0
AT5G39150	0
AT5G39155	0
AT5G39160	572
AT5G39170	0
AT5G39180	0
AT5G39185	0
AT5G39190	656
AT5G39200	0
AT5G39205	0
AT5G39210	42
AT5G39220	6922
AT5G39230	7
AT5G39240	2
AT5G39245	0
AT5G39250	273
AT5G39260	4194
AT5G39270	2
AT5G39280	4102
AT5G39290	3
AT5G39300	3203
AT5G39310	1
AT5G39320	1834
AT5G39330	0
AT5G39340	581
AT5G39350	273
AT5G39360	495
AT5G39365	0
AT5G39370	0
AT5G39380	334
AT5G39390	0
AT5G39400	173
AT5G39410	740
AT5G39420	178
AT5G39430	0
AT5G39440	83
AT5G39450	253
AT5G39460	1
AT5G39470	0
AT5G39471	17
AT5G39473	0
AT5G39480	0
AT5G39490	0
AT5G39493	1
AT5G39500	1541
AT5G39510	1840
AT5G39520	2
AT5G39530	235
AT5G39532	0
AT5G39533	0
AT5G39535	0
AT5G39540	0
AT5G39550	267
AT5G39560	47
AT5G39570	16120
AT5G39580	0
AT5G39590	1270
AT5G39600	725
AT5G39610	4
AT5G39620	0
AT5G39630	0
AT5G39635	0
AT5G39640	3
AT5G39645	4
AT5G39650	1
AT5G39660	284
AT5G39670	2
AT5G39680	33
AT5G39690	0
AT5G39693	0
AT5G39700	66
AT5G39710	476
AT5G39715	0
AT5G39720	27
AT5G39730	2948
AT5G39740	12548
AT5G39750	0
AT5G39760	7
AT5G39770	1
AT5G39775	0
AT5G39785	127
AT5G39790	206
AT5G39800	639
AT5G39810	0
AT5G39820	0
AT5G39830	620
AT5G39840	306
AT5G39850	1694
AT5G39860	47
AT5G39861	0
AT5G39862	0
AT5G39863	0
AT5G39865	29
AT5G39870	8
AT5G39880	722
AT5G39890	175
AT5G39895	0
AT5G39900	230
AT5G39910	0
AT5G39920	0
AT5G39930	5
AT5G39940	387
AT5G39950	2705
AT5G39955	0
AT5G39960	481
AT5G39970	7
AT5G39980	107
AT5G39990	1158
AT5G39995	10
AT5G40000	0
AT5G40010	2
AT5G40020	6
AT5G40030	64
AT5G40040	161
AT5G40050	0
AT5G40060	59
AT5G40070	0
AT5G40080	376
AT5G40090	2
AT5G40100	3
AT5G40110	0
AT5G40120	0
AT5G40130	8
AT5G40140	306
AT5G40150	459
AT5G40153	0
AT5G40155	127
AT5G40160	280
AT5G40170	33
AT5G40180	1
AT5G40190	708
AT5G40200	1409
AT5G40210	0
AT5G40212	0
AT5G40220	0
AT5G40230	323
AT5G40240	375
AT5G40250	1207
AT5G40260	330
AT5G40270	532
AT5G40275	0
AT5G40280	691
AT5G40290	16
AT5G40300	649
AT5G40310	0
AT5G40315	0
AT5G40316	1
AT5G40320	2
AT5G40330	0
AT5G40340	2974
AT5G40348	0
AT5G40350	1
AT5G40360	6
AT5G40370	1941
AT5G40380	138
AT5G40382	1
AT5G40384	0
AT5G40390	95
AT5G40395	0
AT5G40400	193
AT5G40405	101
AT5G40410	57
AT5G40420	1
AT5G40430	31
AT5G40440	280
AT5G40450	487
AT5G40460	52
AT5G40470	61
AT5G40480	2451
AT5G40490	837
AT5G40500	78
AT5G40510	0
AT5G40520	268
AT5G40530	366
AT5G40540	7
AT5G40545	0
AT5G40550	427
AT5G40560	0
AT5G40570	185
AT5G40580	2290
AT5G40590	0
AT5G40595	0
AT5G40600	269
AT5G40605	0
AT5G40610	782
AT5G40620	3
AT5G40630	18
AT5G40640	690
AT5G40645	3
AT5G40650	905
AT5G40660	817
AT5G40670	1083
AT5G40680	508
AT5G40690	22
AT5G40700	383
AT5G40710	691
AT5G40720	55
AT5G40730	1368
AT5G40740	699
AT5G40750	0
AT5G40760	6629
AT5G40770	2606
AT5G40780	258
AT5G40790	6
AT5G40800	1
AT5G40810	2359
AT5G40820	315
AT5G40830	1453
AT5G40840	143
AT5G40850	1877
AT5G40855	0
AT5G40860	0
AT5G40870	1189
AT5G40880	386
AT5G40890	491
AT5G40900	42
AT5G40910	537
AT5G40920	150
AT5G40930	1711
AT5G40940	0
AT5G40942	74
AT5G40945	0
AT5G40950	2171
AT5G40960	223
AT5G40970	340
AT5G40980	0
AT5G40981	0
AT5G40990	0
AT5G41000	428
AT5G41010	1068
AT5G41020	601
AT5G41025	0
AT5G41030	16
AT5G41040	495
AT5G41050	796
AT5G41060	702
AT5G41070	188
AT5G41071	1
AT5G41080	1100
AT5G41090	3
AT5G41100	232
AT5G41109	0
AT5G41110	246
AT5G41120	208
AT5G41130	246
AT5G41140	1360
AT5G41150	340
AT5G41160	38
AT5G41170	38
AT5G41180	543
AT5G41190	872
AT5G41200	0
AT5G41210	2041
AT5G41220	372
AT5G41240	341
AT5G41250	81
AT5G41260	1061
AT5G41265	0
AT5G41270	146
AT5G41280	0
AT5G41290	0
AT5G41300	0
AT5G41310	6
AT5G41315	11
AT5G41320	0
AT5G41330	423
AT5G41340	894
AT5G41350	843
AT5G41360	769
AT5G41370	1246
AT5G41380	14
AT5G41390	1
AT5G41400	117
AT5G41401	0
AT5G41410	793
AT5G41420	0
AT5G41430	0
AT5G41440	1
AT5G41450	15
AT5G41460	706
AT5G41470	14
AT5G41471	0
AT5G41480	377
AT5G41490	0
AT5G41491	0
AT5G41494	0
AT5G41500	0
AT5G41505	0
AT5G41510	4
AT5G41520	7150
AT5G41530	0
AT5G41540	2
AT5G41550	72
AT5G41560	695
AT5G41570	0
AT5G41580	456
AT5G41590	0
AT5G41600	3437
AT5G41605	0
AT5G41610	60
AT5G41612	0
AT5G41620	382
AT5G41630	10
AT5G41640	5
AT5G41650	78
AT5G41660	0
AT5G41663	0
AT5G41670	2457
AT5G41675	0
AT5G41680	1
AT5G41685	970
AT5G41690	45
AT5G41700	2225
AT5G41710	23
AT5G41720	18
AT5G41730	3
AT5G41740	11
AT5G41750	27
AT5G41755	0
AT5G41760	1015
AT5G41761	2
AT5G41763	6
AT5G41765	4
AT5G41770	1636
AT5G41780	28
AT5G41790	1110
AT5G41800	276
AT5G41810	115
AT5G41820	6
AT5G41830	20
AT5G41835	7
AT5G41840	0
AT5G41850	67
AT5G41860	19
AT5G41870	864
AT5G41880	472
AT5G41890	0
AT5G41900	81
AT5G41905	0
AT5G41908	0
AT5G41910	241
AT5G41920	543
AT5G41940	901
AT5G41950	2303
AT5G41960	604
AT5G41970	1379
AT5G41980	93
AT5G41990	2538
AT5G42000	922
AT5G42010	14
AT5G42020	14873
AT5G42030	891
AT5G42040	22
AT5G42050	3931
AT5G42053	0
AT5G42060	529
AT5G42070	157
AT5G42080	4215
AT5G42090	44
AT5G42092	0
AT5G42100	2682
AT5G42110	300
AT5G42120	47
AT5G42130	716
AT5G42140	715
AT5G42146	14
AT5G42150	561
AT5G42170	1
AT5G42180	1301
AT5G42190	2726
AT5G42200	182
AT5G42210	26
AT5G42220	1738
AT5G42223	1302
AT5G42230	542
AT5G42232	28
AT5G42235	8669
AT5G42240	2657
AT5G42242	108
AT5G42250	640
AT5G42260	1
AT5G42265	0
AT5G42270	2314
AT5G42280	428
AT5G42290	0
AT5G42300	5558
AT5G42310	376
AT5G42320	873
AT5G42323	1
AT5G42325	10
AT5G42330	325
AT5G42340	15
AT5G42350	288
AT5G42360	501
AT5G42370	359
AT5G42380	32
AT5G42390	2101
AT5G42400	730
AT5G42410	0
AT5G42420	1130
AT5G42430	0
AT5G42440	221
AT5G42445	20
AT5G42450	76
AT5G42460	214
AT5G42470	680
AT5G42480	768
AT5G42490	66
AT5G42500	0
AT5G42504	0
AT5G42505	0
AT5G42510	0
AT5G42520	1422
AT5G42530	11
AT5G42540	1394
AT5G42560	962
AT5G42565	0
AT5G42567	0
AT5G42568	0
AT5G42570	1532
AT5G42580	0
AT5G42590	0
AT5G42600	0
AT5G42610	0
AT5G42620	1557
AT5G42630	80
AT5G42635	0
AT5G42640	82
AT5G42645	0
AT5G42650	499
AT5G42655	1
AT5G42660	748
AT5G42670	267
AT5G42677	0
AT5G42680	58
AT5G42690	1029
AT5G42700	115
AT5G42710	11
AT5G42720	355
AT5G42730	74
AT5G42740	2231
AT5G42750	64
AT5G42760	79
AT5G42765	307
AT5G42770	211
AT5G42780	219
AT5G42785	5
AT5G42790	3060
AT5G42797	3
AT5G42800	41395
AT5G42810	754
AT5G42820	233
AT5G42825	0
AT5G42830	2
AT5G42840	0
AT5G42850	2207
AT5G42860	460
AT5G42870	1298
AT5G42880	240
AT5G42890	4520
AT5G42895	0
AT5G42900	1022
AT5G42905	0
AT5G42910	96
AT5G42920	920
AT5G42930	522
AT5G42940	1511
AT5G42950	1870
AT5G42955	0
AT5G42957	0
AT5G42960	626
AT5G42965	4
AT5G42970	1219
AT5G42980	11375
AT5G42990	934
AT5G43000	0
AT5G43010	1747
AT5G43015	1
AT5G43020	705
AT5G43030	7
AT5G43035	0
AT5G43040	22
AT5G43050	291
AT5G43060	9839
AT5G43064	0
AT5G43065	1
AT5G43066	0
AT5G43068	0
AT5G43070	490
AT5G43080	220
AT5G43090	118
AT5G43100	1560
AT5G43105	0
AT5G43110	1
AT5G43120	0
AT5G43130	1010
AT5G43140	311
AT5G43150	208
AT5G43155	96
AT5G43160	99
AT5G43170	79
AT5G43175	0
AT5G43180	361
AT5G43185	48
AT5G43190	502
AT5G43196	0
AT5G43200	0
AT5G43210	117
AT5G43211	0
AT5G43230	0
AT5G43240	60
AT5G43250	193
AT5G43260	183
AT5G43270	518
AT5G43280	983
AT5G43285	0
AT5G43290	0
AT5G43300	114
AT5G43310	2874
AT5G43320	4375
AT5G43330	2205
AT5G43340	2
AT5G43350	0
AT5G43360	0
AT5G43370	0
AT5G43380	42
AT5G43390	1
AT5G43400	613
AT5G43401	3
AT5G43403	98
AT5G43405	0
AT5G43410	0
AT5G43415	0
AT5G43420	30
AT5G43430	714
AT5G43440	17
AT5G43450	16
AT5G43455	0
AT5G43460	1914
AT5G43470	131
AT5G43480	0
AT5G43490	4
AT5G43500	584
AT5G43510	0
AT5G43513	0
AT5G43516	0
AT5G43518	0
AT5G43520	0
AT5G43525	0
AT5G43530	70
AT5G43535	0
AT5G43540	0
AT5G43550	0
AT5G43560	1455
AT5G43570	0
AT5G43580	1
AT5G43590	0
AT5G43600	1205
AT5G43603	0
AT5G43610	0
AT5G43620	158
AT5G43630	158
AT5G43640	11
AT5G43650	3
AT5G43660	77
AT5G43670	637
AT5G43680	305
AT5G43690	9
AT5G43695	0
AT5G43700	1301
AT5G43710	981
AT5G43720	598
AT5G43725	65
AT5G43730	113
AT5G43740	25
AT5G43745	414
AT5G43750	355
AT5G43755	0
AT5G43760	695
AT5G43770	0
AT5G43780	869
AT5G43790	237
AT5G43800	0
AT5G43810	790
AT5G43820	115
AT5G43822	184
AT5G43830	3209
AT5G43840	0
AT5G43850	1283
AT5G43860	20
AT5G43870	136
AT5G43880	624
AT5G43890	0
AT5G43900	2155
AT5G43910	145
AT5G43920	342
AT5G43930	1401
AT5G43935	0
AT5G43940	4482
AT5G43950	132
AT5G43960	1552
AT5G43970	1119
AT5G43980	499
AT5G43990	758
AT5G44000	390
AT5G44005	286
AT5G44010	243
AT5G44020	679
AT5G44030	331
AT5G44040	271
AT5G44050	4
AT5G44060	2502
AT5G44063	188
AT5G44065	23
AT5G44070	746
AT5G44080	806
AT5G44090	745
AT5G44100	1670
AT5G44110	211
AT5G44120	0
AT5G44130	724
AT5G44140	2
AT5G44150	222
AT5G44160	13
AT5G44170	257
AT5G44180	1565
AT5G44190	184
AT5G44200	1372
AT5G44210	172
AT5G44220	1
AT5G44230	208
AT5G44240	1548
AT5G44250	602
AT5G44255	0
AT5G44260	14
AT5G44265	0
AT5G44270	0
AT5G44280	369
AT5G44283	0
AT5G44286	0
AT5G44290	1843
AT5G44300	9
AT5G44306	1
AT5G44310	2
AT5G44313	0
AT5G44316	0
AT5G44320	1803
AT5G44330	2
AT5G44340	12412
AT5G44345	0
AT5G44350	344
AT5G44360	7914
AT5G44370	884
AT5G44375	0
AT5G44380	6
AT5G44390	3
AT5G44400	11
AT5G44410	49
AT5G44415	0
AT5G44416	0
AT5G44417	0
AT5G44418	0
AT5G44420	1
AT5G44430	0
AT5G44440	161
AT5G44450	572
AT5G44460	2
AT5G44470	0
AT5G44480	172
AT5G44490	46
AT5G44495	0
AT5G44500	407
AT5G44510	242
AT5G44520	267
AT5G44530	257
AT5G44540	7
AT5G44550	3
AT5G44555	0
AT5G44560	194
AT5G44562	0
AT5G44563	0
AT5G44565	12
AT5G44566	0
AT5G44567	0
AT5G44568	2
AT5G44569	44
AT5G44570	2
AT5G44572	2
AT5G44574	0
AT5G44575	1
AT5G44578	0
AT5G44580	10
AT5G44582	3
AT5G44585	0
AT5G44590	9
AT5G44600	203
AT5G44610	40
AT5G44620	380
AT5G44630	93
AT5G44635	794
AT5G44640	3
AT5G44650	446
AT5G44660	106
AT5G44670	1762
AT5G44680	464
AT5G44690	0
AT5G44700	1457
AT5G44705	0
AT5G44710	777
AT5G44720	1473
AT5G44730	937
AT5G44740	269
AT5G44750	1287
AT5G44760	0
AT5G44770	0
AT5G44780	118
AT5G44785	600
AT5G44790	2046
AT5G44800	1965
AT5G44820	63
AT5G44830	37
AT5G44840	0
AT5G44850	0
AT5G44860	987
AT5G44870	57
AT5G44875	0
AT5G44880	0
AT5G44890	0
AT5G44900	0
AT5G44910	11
AT5G44920	10
AT5G44925	3
AT5G44930	488
AT5G44940	2
AT5G44950	18
AT5G44960	0
AT5G44970	0
AT5G44973	3392
AT5G44980	79
AT5G44990	0
AT5G45000	0
AT5G45010	109
AT5G45020	458
AT5G45030	0
AT5G45040	26
AT5G45050	657
AT5G45060	283
AT5G45070	1
AT5G45080	0
AT5G45082	0
AT5G45085	0
AT5G45090	0
AT5G45095	41
AT5G45100	649
AT5G45105	0
AT5G45110	1036
AT5G45113	0
AT5G45115	104
AT5G45116	1
AT5G45120	0
AT5G45130	2587
AT5G45140	1125
AT5G45150	33
AT5G45160	462
AT5G45170	735
AT5G45180	0
AT5G45190	945
AT5G45200	0
AT5G45210	3
AT5G45220	3
AT5G45230	0
AT5G45240	8
AT5G45250	210
AT5G45260	474
AT5G45275	555
AT5G45276	54
AT5G45277	0
AT5G45280	57
AT5G45290	1132
AT5G45300	771
AT5G45307	0
AT5G45310	10
AT5G45320	338
AT5G45330	417
AT5G45340	443
AT5G45350	2442
AT5G45360	1212
AT5G45370	211
AT5G45380	18
AT5G45390	2957
AT5G45400	365
AT5G45410	2480
AT5G45420	1951
AT5G45430	2879
AT5G45440	29
AT5G45450	1
AT5G45455	37
AT5G45460	152
AT5G45469	0
AT5G45470	0
AT5G45472	7
AT5G45475	0
AT5G45480	0
AT5G45490	214
AT5G45500	191
AT5G45510	1089
AT5G45520	25
AT5G45530	9
AT5G45540	8
AT5G45550	1959
AT5G45560	382
AT5G45570	0
AT5G45573	0
AT5G45576	0
AT5G45580	3
AT5G45590	559
AT5G45595	0
AT5G45600	372
AT5G45605	0
AT5G45610	270
AT5G45620	1711
AT5G45630	13
AT5G45640	0
AT5G45650	1510
AT5G45660	337
AT5G45670	18063
AT5G45680	261
AT5G45690	0
AT5G45700	96
AT5G45710	264
AT5G45715	0
AT5G45720	86
AT5G45730	3
AT5G45740	6
AT5G45745	0
AT5G45750	1191
AT5G45760	509
AT5G45770	23
AT5G45775	6183
AT5G45780	150
AT5G45790	125
AT5G45800	410
AT5G45810	8
AT5G45820	8
AT5G45830	0
AT5G45840	106
AT5G45850	23
AT5G45860	1
AT5G45870	0
AT5G45875	0
AT5G45880	1016
AT5G45890	0
AT5G45900	508
AT5G45905	0
AT5G45910	0
AT5G45920	382
AT5G45930	445
AT5G45940	433
AT5G45950	69
AT5G45960	7
AT5G45970	16
AT5G45980	102
AT5G45990	178
AT5G46000	0
AT5G46010	102
AT5G46020	4211
AT5G46025	9
AT5G46030	2357
AT5G46040	3409
AT5G46050	4
AT5G46060	1
AT5G46070	2076
AT5G46080	165
AT5G46085	9
AT5G46090	44
AT5G46100	67
AT5G46105	0
AT5G46110	3285
AT5G46115	9
AT5G46120	0
AT5G46130	1
AT5G46140	3
AT5G46150	967
AT5G46160	173
AT5G46170	871
AT5G46180	920
AT5G46190	547
AT5G46195	0
AT5G46200	80
AT5G46210	2782
AT5G46220	331
AT5G46230	193
AT5G46240	58
AT5G46250	1634
AT5G46260	3
AT5G46270	92
AT5G46280	1072
AT5G46290	3109
AT5G46295	7
AT5G46297	508
AT5G46300	428
AT5G46310	0
AT5G46315	0
AT5G46320	28
AT5G46325	0
AT5G46330	414
AT5G46340	1411
AT5G46350	19
AT5G46360	0
AT5G46370	10
AT5G46380	3
AT5G46390	346
AT5G46395	3
AT5G46400	537
AT5G46410	1272
AT5G46420	867
AT5G46430	8623
AT5G46440	6
AT5G46450	72
AT5G46460	83
AT5G46470	425
AT5G46490	51
AT5G46500	1
AT5G46510	872
AT5G46520	99
AT5G46530	49
AT5G46540	1191
AT5G46550	704
AT5G46560	683
AT5G46570	243
AT5G46580	666
AT5G46590	47
AT5G46595	0
AT5G46600	21
AT5G46610	0
AT5G46620	1147
AT5G46630	2519
AT5G46640	225
AT5G46645	0
AT5G46650	1
AT5G46660	0
AT5G46665	0
AT5G46670	0
AT5G46680	69
AT5G46690	38
AT5G46700	665
AT5G46710	224
AT5G46720	59
AT5G46730	599
AT5G46740	595
AT5G46750	1557
AT5G46760	830
AT5G46770	46
AT5G46780	33
AT5G46790	59
AT5G46795	1
AT5G46800	759
AT5G46810	757
AT5G46820	47
AT5G46825	0
AT5G46830	12
AT5G46840	1136
AT5G46845	0
AT5G46850	418
AT5G46860	1292
AT5G46870	65
AT5G46871	291
AT5G46873	2
AT5G46874	0
AT5G46875	7
AT5G46877	820
AT5G46880	181
AT5G46890	0
AT5G46900	0
AT5G46910	420
AT5G46915	4
AT5G46920	287
AT5G46930	0
AT5G46940	0
AT5G46950	5347
AT5G46960	7743
AT5G46970	1
AT5G46980	0
AT5G46990	0
AT5G47000	326
AT5G47010	3737
AT5G47020	3462
AT5G47030	5138
AT5G47040	1251
AT5G47050	812
AT5G47060	1821
AT5G47070	338
AT5G47075	97
AT5G47077	3
AT5G47080	754
AT5G47090	439
AT5G47100	717
AT5G47110	1174
AT5G47120	2705
AT5G47130	8
AT5G47140	686
AT5G47150	1723
AT5G47160	28
AT5G47170	15
AT5G47175	64
AT5G47180	1218
AT5G47190	1588
AT5G47200	5826
AT5G47210	10701
AT5G47220	29
AT5G47225	0
AT5G47229	0
AT5G47230	82
AT5G47240	902
AT5G47250	132
AT5G47260	0
AT5G47280	0
AT5G47290	0
AT5G47300	0
AT5G47310	1781
AT5G47320	1459
AT5G47330	930
AT5G47340	4
AT5G47350	168090
AT5G47360	203
AT5G47370	1901
AT5G47380	164
AT5G47390	513
AT5G47400	391
AT5G47420	1223
AT5G47430	1268
AT5G47435	619
AT5G47440	24
AT5G47445	236
AT5G47450	0
AT5G47455	602
AT5G47460	53
AT5G47470	7
AT5G47480	2501
AT5G47490	979
AT5G47500	180
AT5G47510	71
AT5G47520	658
AT5G47530	896
AT5G47540	1179
AT5G47550	1654
AT5G47560	1100
AT5G47570	3022
AT5G47580	425
AT5G47590	146
AT5G47600	3
AT5G47610	7
AT5G47620	1237
AT5G47630	598
AT5G47635	3
AT5G47640	1358
AT5G47650	474
AT5G47660	134
AT5G47670	55
AT5G47680	1186
AT5G47690	4051
AT5G47700	10153
AT5G47710	431
AT5G47720	360
AT5G47730	1146
AT5G47740	1
AT5G47750	1829
AT5G47760	836
AT5G47770	2153
AT5G47780	6420
AT5G47790	583
AT5G47800	1140
AT5G47810	282
AT5G47815	0
AT5G47818	0
AT5G47820	859
AT5G47830	196
AT5G47840	962
AT5G47850	0
AT5G47860	383
AT5G47870	1833
AT5G47880	1605
AT5G47890	2400
AT5G47900	56
AT5G47910	283
AT5G47920	708
AT5G47930	8569
AT5G47940	258
AT5G47950	0
AT5G47960	31
AT5G47970	334
AT5G47980	0
AT5G47990	0
AT5G48000	0
AT5G48010	0
AT5G48020	1384
AT5G48030	821
AT5G48040	147
AT5G48050	3
AT5G48060	40
AT5G48070	0
AT5G48090	50
AT5G48100	1157
AT5G48110	0
AT5G48120	869
AT5G48130	1
AT5G48140	513
AT5G48150	683
AT5G48160	1427
AT5G48170	18
AT5G48175	0
AT5G48180	5516
AT5G48190	0
AT5G48200	0
AT5G48205	0
AT5G48210	1
AT5G48220	391
AT5G48230	2231
AT5G48240	671
AT5G48250	305
AT5G48270	3
AT5G48280	0
AT5G48290	243
AT5G48300	7323
AT5G48310	150
AT5G48320	19
AT5G48330	523
AT5G48335	587
AT5G48340	372
AT5G48350	14
AT5G48360	312
AT5G48370	310
AT5G48375	0
AT5G48380	1161
AT5G48385	4004
AT5G48390	9
AT5G48400	2
AT5G48410	5
AT5G48412	534
AT5G48420	0
AT5G48430	0
AT5G48440	450
AT5G48450	185
AT5G48460	520
AT5G48465	0
AT5G48470	400
AT5G48480	7949
AT5G48485	0
AT5G48490	49
AT5G48500	427
AT5G48510	6
AT5G48515	0
AT5G48520	527
AT5G48530	163
AT5G48540	13
AT5G48543	0
AT5G48545	180
AT5G48550	0
AT5G48560	350
AT5G48570	348
AT5G48575	0
AT5G48580	4123
AT5G48590	230
AT5G48595	0
AT5G48600	650
AT5G48605	0
AT5G48610	385
AT5G48620	411
AT5G48630	466
AT5G48640	726
AT5G48650	2494
AT5G48655	966
AT5G48657	3
AT5G48660	494
AT5G48670	72
AT5G48675	0
AT5G48680	700
AT5G48690	20
AT5G48700	1
AT5G48710	2
AT5G48720	714
AT5G48730	194
AT5G48740	270
AT5G48750	0
AT5G48760	2086
AT5G48770	1
AT5G48775	25
AT5G48780	19
AT5G48790	328
AT5G48800	30
AT5G48810	5908
AT5G48820	84
AT5G48830	475
AT5G48835	0
AT5G48840	461
AT5G48850	445
AT5G48860	0
AT5G48870	980
AT5G48880	45171
AT5G48890	31
AT5G48900	192
AT5G48905	176
AT5G48910	419
AT5G48920	2
AT5G48930	5484
AT5G48940	39
AT5G48945	909
AT5G48950	106
AT5G48953	13
AT5G48960	621
AT5G48965	303
AT5G48970	359
AT5G48980	71
AT5G48990	292
AT5G49000	236
AT5G49010	316
AT5G49015	209
AT5G49020	814
AT5G49030	1120
AT5G49040	10
AT5G49050	10
AT5G49060	674
AT5G49070	3
AT5G49080	0
AT5G49090	0
AT5G49100	306
AT5G49110	112
AT5G49120	53
AT5G49130	0
AT5G49138	0
AT5G49140	0
AT5G49150	0
AT5G49152	0
AT5G49160	1438
AT5G49170	2
AT5G49180	59033
AT5G49190	146
AT5G49200	5
AT5G49210	664
AT5G49215	400
AT5G49220	497
AT5G49230	307
AT5G49240	0
AT5G49250	0
AT5G49260	0
AT5G49270	2
AT5G49280	328
AT5G49290	56
AT5G49300	32
AT5G49301	0
AT5G49305	21
AT5G49310	5
AT5G49320	443
AT5G49330	10
AT5G49340	0
AT5G49350	1
AT5G49360	4148
AT5G49390	71
AT5G49400	593
AT5G49410	130
AT5G49420	22
AT5G49430	632
AT5G49435	0
AT5G49440	1294
AT5G49450	76
AT5G49460	5050
AT5G49465	0
AT5G49470	160
AT5G49480	223
AT5G49490	0
AT5G49500	429
AT5G49510	1330
AT5G49520	191
AT5G49525	5
AT5G49530	666
AT5G49540	1895
AT5G49550	330
AT5G49555	2337
AT5G49560	30
AT5G49570	497
AT5G49580	769
AT5G49590	0
AT5G49600	2
AT5G49610	229
AT5G49615	8
AT5G49620	3
AT5G49630	185
AT5G49640	0
AT5G49645	17
AT5G49650	1758
AT5G49660	907
AT5G49665	19
AT5G49680	88
AT5G49690	3
AT5G49700	31
AT5G49710	635
AT5G49720	4366
AT5G49730	91
AT5G49740	503
AT5G49743	0
AT5G49746	0
AT5G49750	0
AT5G49760	46
AT5G49770	0
AT5G49780	0
AT5G49790	0
AT5G49800	734
AT5G49810	740
AT5G49820	1194
AT5G49830	1323
AT5G49840	723
AT5G49850	1
AT5G49860	0
AT5G49870	0
AT5G49880	1095
AT5G49890	821
AT5G49900	376
AT5G49910	3600
AT5G49920	120
AT5G49930	900
AT5G49940	957
AT5G49945	682
AT5G49950	619
AT5G49960	17
AT5G49970	1470
AT5G49980	1103
AT5G49990	954
AT5G50000	1495
AT5G50010	69
AT5G50020	1338
AT5G50030	438
AT5G50040	54
AT5G50050	156
AT5G50060	0
AT5G50070	157
AT5G50080	4
AT5G50090	309
AT5G50100	325
AT5G50110	211
AT5G50111	0
AT5G50115	24
AT5G50120	3
AT5G50130	41
AT5G50140	0
AT5G50150	387
AT5G50160	398
AT5G50170	232
AT5G50175	1
AT5G50180	972
AT5G50190	2
AT5G50200	4
AT5G50210	80
AT5G50220	0
AT5G50230	514
AT5G50240	25
AT5G50250	1069
AT5G50260	414
AT5G50270	10
AT5G50280	348
AT5G50290	4
AT5G50300	0
AT5G50310	1262
AT5G50315	196
AT5G50320	785
AT5G50330	171
AT5G50335	49
AT5G50340	642
AT5G50345	1
AT5G50350	414
AT5G50360	335
AT5G50361	9
AT5G50365	5
AT5G50370	1524
AT5G50375	1040
AT5G50380	1538
AT5G50390	410
AT5G50400	2947
AT5G50410	670
AT5G50420	612
AT5G50423	0
AT5G50430	800
AT5G50440	117
AT5G50443	2
AT5G50450	83
AT5G50460	4497
AT5G50470	114
AT5G50480	356
AT5G50490	145
AT5G50500	0
AT5G50510	0
AT5G50520	0
AT5G50530	2
AT5G50540	0
AT5G50550	0
AT5G50560	0
AT5G50562	0
AT5G50565	5
AT5G50570	0
AT5G50580	7
AT5G50590	0
AT5G50600	0
AT5G50610	0
AT5G50620	0
AT5G50630	3
AT5G50640	1
AT5G50650	0
AT5G50660	0
AT5G50665	0
AT5G50670	0
AT5G50680	0
AT5G50690	0
AT5G50700	0
AT5G50710	0
AT5G50715	0
AT5G50717	0
AT5G50720	189
AT5G50740	347
AT5G50750	995
AT5G50760	0
AT5G50770	17
AT5G50780	114
AT5G50790	2677
AT5G50800	2
AT5G50805	0
AT5G50810	1458
AT5G50820	155
AT5G50830	355
AT5G50840	724
AT5G50850	4693
AT5G50860	1134
AT5G50870	1919
AT5G50890	74
AT5G50900	1766
AT5G50910	0
AT5G50915	152
AT5G50920	7920
AT5G50930	96
AT5G50940	32
AT5G50950	239
AT5G50960	1197
AT5G50970	417
AT5G50990	225
AT5G50995	2
AT5G51000	0
AT5G51010	479
AT5G51020	332
AT5G51030	11
AT5G51040	2355
AT5G51050	844
AT5G51055	0
AT5G51060	5
AT5G51070	1560
AT5G51080	123
AT5G51090	3
AT5G51100	371
AT5G51105	0
AT5G51110	499
AT5G51120	884
AT5G51130	238
AT5G51140	662
AT5G51150	572
AT5G51160	5
AT5G51170	186
AT5G51174	4
AT5G51180	292
AT5G51190	0
AT5G51195	0
AT5G51200	1435
AT5G51210	64
AT5G51220	558
AT5G51230	1223
AT5G51250	0
AT5G51260	388
AT5G51270	145
AT5G51280	754
AT5G51290	620
AT5G51300	2051
AT5G51310	7
AT5G51320	0
AT5G51330	4
AT5G51340	900
AT5G51350	410
AT5G51360	0
AT5G51370	179
AT5G51380	129
AT5G51390	8
AT5G51400	1509
AT5G51410	933
AT5G51420	0
AT5G51430	1739
AT5G51440	41
AT5G51450	578
AT5G51451	15
AT5G51460	244
AT5G51465	0
AT5G51470	0
AT5G51480	6681
AT5G51490	72
AT5G51500	1
AT5G51510	794
AT5G51520	0
AT5G51530	2
AT5G51540	257
AT5G51545	404
AT5G51550	3394
AT5G51560	114
AT5G51570	1768
AT5G51580	7
AT5G51585	0
AT5G51590	479
AT5G51600	237
AT5G51610	0
AT5G51620	341
AT5G51630	180
AT5G51640	186
AT5G51650	0
AT5G51660	1100
AT5G51670	138
AT5G51680	1
AT5G51690	381
AT5G51700	633
AT5G51710	894
AT5G51720	163
AT5G51730	404
AT5G51740	502
AT5G51750	16842
AT5G51760	1
AT5G51770	875
AT5G51780	3
AT5G51790	70
AT5G51795	109
AT5G51800	20
AT5G51810	1434
AT5G51820	1214
AT5G51830	800
AT5G51840	470
AT5G51845	164
AT5G51850	348
AT5G51860	0
AT5G51870	0
AT5G51880	772
AT5G51890	72
AT5G51900	0
AT5G51910	77
AT5G51915	0
AT5G51920	43
AT5G51930	0
AT5G51940	1268
AT5G51950	42786
AT5G51960	637
AT5G51970	1638
AT5G51980	852
AT5G51990	1
AT5G52000	2
AT5G52010	514
AT5G52020	1
AT5G52030	277
AT5G52040	2100
AT5G52045	0
AT5G52050	9
AT5G52055	0
AT5G52060	929
AT5G52065	0
AT5G52067	0
AT5G52070	362
AT5G52080	0
AT5G52090	0
AT5G52100	36
AT5G52110	201
AT5G52115	0
AT5G52120	12
AT5G52130	0
AT5G52140	59
AT5G52145	0
AT5G52150	56
AT5G52155	17
AT5G52160	14
AT5G52170	7
AT5G52180	0
AT5G52190	0
AT5G52200	1447
AT5G52210	626
AT5G52220	71
AT5G52230	199
AT5G52240	5784
AT5G52250	37
AT5G52260	0
AT5G52270	11
AT5G52272	0
AT5G52280	1649
AT5G52290	57
AT5G52300	4
AT5G52310	220
AT5G52320	93
AT5G52330	602
AT5G52340	235
AT5G52350	0
AT5G52355	0
AT5G52360	45
AT5G52370	624
AT5G52380	214
AT5G52390	43
AT5G52400	4
AT5G52410	766
AT5G52415	0
AT5G52420	310
AT5G52430	136
AT5G52440	1067
AT5G52450	165
AT5G52460	0
AT5G52470	5172
AT5G52471	13
AT5G52480	6
AT5G52490	0
AT5G52495	0
AT5G52500	0
AT5G52510	1331
AT5G52520	568
AT5G52530	1775
AT5G52540	1572
AT5G52545	92
AT5G52547	186
AT5G52550	773
AT5G52560	1581
AT5G52570	10
AT5G52580	1661
AT5G52600	3
AT5G52605	8
AT5G52610	60
AT5G52620	18
AT5G52630	179
AT5G52640	501
AT5G52650	5999
AT5G52655	438
AT5G52660	274
AT5G52670	0
AT5G52680	0
AT5G52690	0
AT5G52700	0
AT5G52710	0
AT5G52720	0
AT5G52730	0
AT5G52740	0
AT5G52750	10
AT5G52760	6
AT5G52770	0
AT5G52780	47
AT5G52790	9
AT5G52797	0
AT5G52800	32
AT5G52810	4842
AT5G52815	0
AT5G52820	1039
AT5G52830	8
AT5G52840	5280
AT5G52850	97
AT5G52860	82
AT5G52870	166
AT5G52880	399
AT5G52882	1049
AT5G52890	173
AT5G52900	17
AT5G52910	332
AT5G52920	3840
AT5G52930	4
AT5G52940	0
AT5G52950	285
AT5G52960	316
AT5G52965	0
AT5G52970	234
AT5G52975	30
AT5G52980	657
AT5G52990	287
AT5G53000	959
AT5G53010	322
AT5G53020	319
AT5G53030	31
AT5G53040	0
AT5G53045	485
AT5G53048	23
AT5G53050	284
AT5G53060	525
AT5G53070	573
AT5G53080	229
AT5G53090	194
AT5G53100	3565
AT5G53110	15
AT5G53120	1621
AT5G53130	1417
AT5G53135	0
AT5G53140	4317
AT5G53150	871
AT5G53160	360
AT5G53170	1213
AT5G53180	1022
AT5G53190	6
AT5G53200	73
AT5G53210	29
AT5G53220	285
AT5G53230	3
AT5G53240	67
AT5G53250	964
AT5G53260	0
AT5G53270	0
AT5G53280	799
AT5G53290	43
AT5G53300	8595
AT5G53310	1125
AT5G53320	27
AT5G53330	951
AT5G53340	1114
AT5G53350	1966
AT5G53360	143
AT5G53370	656
AT5G53380	0
AT5G53390	12
AT5G53400	2273
AT5G53410	0
AT5G53420	4495
AT5G53430	317
AT5G53440	979
AT5G53450	384
AT5G53460	8733
AT5G53470	957
AT5G53480	3394
AT5G53486	1
AT5G53487	0
AT5G53490	560
AT5G53500	159
AT5G53510	23
AT5G53520	191
AT5G53530	703
AT5G53540	990
AT5G53550	31
AT5G53560	5204
AT5G53570	1089
AT5G53580	500
AT5G53590	122
AT5G53592	0
AT5G53600	1
AT5G53610	69
AT5G53620	1807
AT5G53635	3
AT5G53637	1
AT5G53640	0
AT5G53650	901
AT5G53660	0
AT5G53670	0
AT5G53680	0
AT5G53700	177
AT5G53710	2
AT5G53720	0
AT5G53730	96
AT5G53740	12
AT5G53742	0
AT5G53750	159
AT5G53760	853
AT5G53770	588
AT5G53775	0
AT5G53780	28
AT5G53790	4
AT5G53800	934
AT5G53810	32
AT5G53815	60
AT5G53820	13
AT5G53830	136
AT5G53840	62
AT5G53850	1395
AT5G53860	1465
AT5G53870	685
AT5G53880	2234
AT5G53890	286
AT5G53895	5
AT5G53900	208
AT5G53902	1
AT5G53905	0
AT5G53910	1
AT5G53920	174
AT5G53930	390
AT5G53940	559
AT5G53950	35
AT5G53960	0
AT5G53970	182
AT5G53980	0
AT5G53990	0
AT5G54000	0
AT5G54010	4
AT5G54020	22
AT5G54030	1
AT5G54035	0
AT5G54040	0
AT5G54043	0
AT5G54045	0
AT5G54050	0
AT5G54060	0
AT5G54062	3
AT5G54064	75
AT5G54067	159
AT5G54070	0
AT5G54075	0
AT5G54080	857
AT5G54090	123
AT5G54095	493
AT5G54100	185
AT5G54110	573
AT5G54130	409
AT5G54140	390
AT5G54145	25
AT5G54148	1
AT5G54150	0
AT5G54160	907
AT5G54165	4
AT5G54170	818
AT5G54180	235
AT5G54190	48
AT5G54200	993
AT5G54203	0
AT5G54206	0
AT5G54210	7
AT5G54215	33
AT5G54220	2918
AT5G54225	803
AT5G54230	0
AT5G54240	79
AT5G54250	33
AT5G54260	313
AT5G54270	6604
AT5G54280	794
AT5G54290	558
AT5G54300	49
AT5G54310	1717
AT5G54320	0
AT5G54330	0
AT5G54340	5
AT5G54350	99
AT5G54360	72
AT5G54365	0
AT5G54370	0
AT5G54375	0
AT5G54380	2791
AT5G54390	2896
AT5G54400	787
AT5G54410	0
AT5G54420	0
AT5G54430	3486
AT5G54440	1747
AT5G54450	2
AT5G54460	0
AT5G54470	79
AT5G54480	0
AT5G54490	134
AT5G54500	2387
AT5G54510	203
AT5G54520	202
AT5G54530	2069
AT5G54540	1205
AT5G54550	0
AT5G54560	12
AT5G54569	17
AT5G54570	6
AT5G54580	666
AT5G54585	11
AT5G54590	645
AT5G54600	2156
AT5G54610	4
AT5G54620	0
AT5G54630	619
AT5G54640	1531
AT5G54650	530
AT5G54660	576
AT5G54661	0
AT5G54670	612
AT5G54680	2761
AT5G54690	119
AT5G54700	0
AT5G54710	24
AT5G54720	14
AT5G54730	442
AT5G54740	0
AT5G54745	0
AT5G54750	1807
AT5G54760	5548
AT5G54770	35042
AT5G54780	382
AT5G54790	0
AT5G54800	2947
AT5G54810	1041
AT5G54820	4
AT5G54830	979
AT5G54840	261
AT5G54850	301
AT5G54855	1088
AT5G54860	476
AT5G54865	0
AT5G54870	1241
AT5G54880	137
AT5G54890	335
AT5G54900	2641
AT5G54910	501
AT5G54920	420
AT5G54930	507
AT5G54940	2336
AT5G54950	1
AT5G54960	1553
AT5G54970	614
AT5G54980	174
AT5G54990	32
AT5G55000	498
AT5G55010	1
AT5G55020	3
AT5G55040	1738
AT5G55045	0
AT5G55050	45
AT5G55055	0
AT5G55060	696
AT5G55070	2624
AT5G55080	16
AT5G55090	51
AT5G55100	786
AT5G55110	0
AT5G55120	1147
AT5G55125	723
AT5G55130	628
AT5G55131	343
AT5G55132	10686
AT5G55135	0
AT5G55140	739
AT5G55150	1
AT5G55160	3370
AT5G55170	6
AT5G55180	877
AT5G55190	4139
AT5G55200	328
AT5G55210	862
AT5G55220	618
AT5G55230	2620
AT5G55240	0
AT5G55250	3441
AT5G55260	543
AT5G55270	15
AT5G55280	1071
AT5G55290	1003
AT5G55300	2073
AT5G55310	1970
AT5G55320	2504
AT5G55330	11
AT5G55340	12
AT5G55350	0
AT5G55360	1
AT5G55370	6
AT5G55380	23
AT5G55390	1294
AT5G55400	552
AT5G55410	15
AT5G55420	0
AT5G55430	14
AT5G55440	17
AT5G55450	3
AT5G55460	15
AT5G55470	104
AT5G55480	1738
AT5G55490	112
AT5G55500	1003
AT5G55505	0
AT5G55507	2
AT5G55508	0
AT5G55510	662
AT5G55520	214
AT5G55530	1029
AT5G55540	581
AT5G55550	202
AT5G55560	186
AT5G55565	0
AT5G55570	2
AT5G55580	206
AT5G55590	11
AT5G55600	1418
AT5G55610	563
AT5G55620	47
AT5G55630	681
AT5G55640	411
AT5G55650	15
AT5G55660	3236
AT5G55670	1571
AT5G55680	24
AT5G55690	1
AT5G55700	370
AT5G55710	461
AT5G55720	4
AT5G55730	410
AT5G55740	341
AT5G55750	0
AT5G55760	403
AT5G55770	0
AT5G55780	2
AT5G55790	255
AT5G55800	1
AT5G55810	192
AT5G55820	311
AT5G55830	84
AT5G55835	0
AT5G55840	189
AT5G55850	1637
AT5G55855	3
AT5G55856	0
AT5G55860	234
AT5G55870	0
AT5G55875	0
AT5G55880	0
AT5G55890	0
AT5G55893	2
AT5G55896	786
AT5G55900	276
AT5G55910	1335
AT5G55920	1390
AT5G55930	1869
AT5G55940	1134
AT5G55950	702
AT5G55960	315
AT5G55970	142
AT5G55980	9
AT5G55990	876
AT5G56000	1408
AT5G56010	9176
AT5G56020	548
AT5G56030	10193
AT5G56040	414
AT5G56050	2
AT5G56060	1
AT5G56061	0
AT5G56070	0
AT5G56075	9
AT5G56080	0
AT5G56090	520
AT5G56100	383
AT5G56110	1
AT5G56120	150
AT5G56130	749
AT5G56140	927
AT5G56150	1932
AT5G56160	156
AT5G56170	1526
AT5G56180	453
AT5G56190	760
AT5G56200	90
AT5G56210	492
AT5G56220	223
AT5G56230	11
AT5G56240	898
AT5G56250	684
AT5G56260	754
AT5G56270	181
AT5G56280	1131
AT5G56290	1723
AT5G56300	4934
AT5G56310	79
AT5G56320	115
AT5G56325	2
AT5G56330	0
AT5G56340	532
AT5G56350	2113
AT5G56360	2948
AT5G56365	0
AT5G56367	0
AT5G56368	1
AT5G56369	267
AT5G56370	303
AT5G56380	346
AT5G56390	0
AT5G56400	1
AT5G56410	6
AT5G56420	391
AT5G56430	43
AT5G56440	3
AT5G56450	115
AT5G56452	0
AT5G56460	47
AT5G56470	0
AT5G56480	2
AT5G56490	127
AT5G56500	2622
AT5G56510	1448
AT5G56520	316
AT5G56530	6790
AT5G56540	45
AT5G56544	1
AT5G56550	21
AT5G56555	0
AT5G56560	1
AT5G56570	0
AT5G56580	204
AT5G56590	447
AT5G56600	841
AT5G56605	0
AT5G56610	305
AT5G56620	2
AT5G56630	1158
AT5G56640	27
AT5G56650	1724
AT5G56660	1460
AT5G56670	5763
AT5G56680	2541
AT5G56690	0
AT5G56700	44
AT5G56710	8899
AT5G56720	49
AT5G56730	412
AT5G56740	1165
AT5G56745	0
AT5G56747	238
AT5G56750	574
AT5G56760	1951
AT5G56770	0
AT5G56780	141
AT5G56790	304
AT5G56795	2
AT5G56800	0
AT5G56810	77
AT5G56820	0
AT5G56830	0
AT5G56840	11
AT5G56850	102
AT5G56860	4
AT5G56870	855
AT5G56880	0
AT5G56890	2999
AT5G56900	946
AT5G56910	943
AT5G56920	0
AT5G56930	286
AT5G56940	971
AT5G56950	1029
AT5G56960	0
AT5G56970	8
AT5G56975	0
AT5G56980	105
AT5G56985	0
AT5G56990	207
AT5G57000	502
AT5G57010	4
AT5G57015	1277
AT5G57020	1526
AT5G57030	360
AT5G57035	468
AT5G57040	462
AT5G57050	470
AT5G57060	284
AT5G57070	377
AT5G57080	51
AT5G57090	1
AT5G57100	566
AT5G57110	5316
AT5G57120	2005
AT5G57123	15
AT5G57126	0
AT5G57130	68
AT5G57140	26
AT5G57150	61
AT5G57160	392
AT5G57170	136
AT5G57180	283
AT5G57190	25
AT5G57200	2
AT5G57210	316
AT5G57220	9
AT5G57230	284
AT5G57240	33
AT5G57250	427
AT5G57260	5
AT5G57270	896
AT5G57280	594
AT5G57290	9710
AT5G57300	707
AT5G57320	105
AT5G57330	2641
AT5G57340	49
AT5G57345	228
AT5G57350	13444
AT5G57360	1302
AT5G57370	577
AT5G57380	38
AT5G57390	59
AT5G57400	1
AT5G57410	391
AT5G57420	3
AT5G57440	738
AT5G57450	37
AT5G57460	1389
AT5G57480	143
AT5G57490	949
AT5G57500	21
AT5G57510	0
AT5G57520	174
AT5G57530	0
AT5G57535	0
AT5G57540	0
AT5G57550	12
AT5G57560	1566
AT5G57565	291
AT5G57567	33
AT5G57569	0
AT5G57570	41
AT5G57580	1919
AT5G57590	809
AT5G57610	1243
AT5G57620	0
AT5G57625	0
AT5G57630	3061
AT5G57640	68
AT5G57650	1
AT5G57655	12440
AT5G57660	200
AT5G57670	6
AT5G57685	2224
AT5G57690	29
AT5G57700	712
AT5G57710	1527
AT5G57720	0
AT5G57735	7
AT5G57740	466
AT5G57750	0
AT5G57760	0
AT5G57770	0
AT5G57780	36
AT5G57785	25
AT5G57790	390
AT5G57800	1774
AT5G57810	28
AT5G57815	1198
AT5G57820	3
AT5G57830	590
AT5G57840	194
AT5G57850	829
AT5G57860	818
AT5G57870	3446
AT5G57880	187
AT5G57885	0
AT5G57887	50
AT5G57890	124
AT5G57900	747
AT5G57910	240
AT5G57920	396
AT5G57930	598
AT5G57940	1297
AT5G57950	674
AT5G57960	405
AT5G57970	328
AT5G57980	6
AT5G57990	1815
AT5G58000	449
AT5G58003	498
AT5G58005	818
AT5G58010	0
AT5G58020	1287
AT5G58030	1429
AT5G58040	1901
AT5G58050	133
AT5G58060	1624
AT5G58070	1486
AT5G58080	61
AT5G58090	1209
AT5G58100	2061
AT5G58110	1333
AT5G58120	15
AT5G58130	396
AT5G58140	503
AT5G58150	0
AT5G58160	676
AT5G58170	155
AT5G58180	81
AT5G58190	772
AT5G58200	870
AT5G58210	520
AT5G58220	841
AT5G58230	1790
AT5G58240	1036
AT5G58250	971
AT5G58260	111
AT5G58270	1044
AT5G58280	35
AT5G58290	5036
AT5G58300	586
AT5G58310	85
AT5G58320	313
AT5G58330	1965
AT5G58340	308
AT5G58350	173
AT5G58360	0
AT5G58370	439
AT5G58375	699
AT5G58380	827
AT5G58390	1
AT5G58400	3
AT5G58410	980
AT5G58412	2
AT5G58420	5869
AT5G58430	1345
AT5G58440	1257
AT5G58450	1069
AT5G58460	1
AT5G58465	0
AT5G58470	1654
AT5G58480	451
AT5G58490	2818
AT5G58495	0
AT5G58500	3399
AT5G58510	773
AT5G58520	773
AT5G58530	238
AT5G58540	338
AT5G58550	184
AT5G58560	1007
AT5G58570	167
AT5G58575	419
AT5G58580	3
AT5G58590	1178
AT5G58595	0
AT5G58600	269
AT5G58610	47
AT5G58620	627
AT5G58630	2
AT5G58640	1191
AT5G58650	55
AT5G58660	104
AT5G58670	16
AT5G58680	7
AT5G58690	26
AT5G58700	154
AT5G58710	9131
AT5G58720	1429
AT5G58730	427
AT5G58740	2050
AT5G58750	3
AT5G58760	148
AT5G58770	20
AT5G58780	0
AT5G58782	374
AT5G58784	0
AT5G58787	174
AT5G58790	178
AT5G58800	512
AT5G58810	36
AT5G58820	291
AT5G58830	512
AT5G58840	891
AT5G58850	24
AT5G58860	3
AT5G58870	855
AT5G58880	6
AT5G58890	0
AT5G58900	109
AT5G58910	0
AT5G58920	1018
AT5G58930	3186
AT5G58940	80
AT5G58950	2727
AT5G58960	465
AT5G58970	789
AT5G58980	483
AT5G58990	429
AT5G59000	121
AT5G59010	219
AT5G59020	372
AT5G59030	333
AT5G59040	0
AT5G59050	174
AT5G59055	0
AT5G59060	0
AT5G59070	0
AT5G59080	0
AT5G59090	0
AT5G59100	47
AT5G59105	199
AT5G59110	60
AT5G59120	144
AT5G59130	33
AT5G59140	1644
AT5G59150	863
AT5G59160	1878
AT5G59170	6
AT5G59180	689
AT5G59190	30
AT5G59200	33
AT5G59210	1000
AT5G59220	2030
AT5G59230	35
AT5G59240	134
AT5G59250	278
AT5G59260	0
AT5G59270	0
AT5G59280	1
AT5G59290	2939
AT5G59300	784
AT5G59305	0
AT5G59310	8545
AT5G59320	65284
AT5G59330	18
AT5G59340	17
AT5G59350	62
AT5G59360	67
AT5G59370	44
AT5G59380	265
AT5G59385	0
AT5G59390	518
AT5G59395	0
AT5G59400	121
AT5G59410	550
AT5G59420	1977
AT5G59430	1229
AT5G59440	423
AT5G59450	190
AT5G59460	376
AT5G59470	206
AT5G59480	1277
AT5G59490	7
AT5G59500	628
AT5G59505	0
AT5G59510	21
AT5G59520	9
AT5G59530	20
AT5G59540	8
AT5G59550	1019
AT5G59560	461
AT5G59570	430
AT5G59580	2
AT5G59590	29
AT5G59600	0
AT5G59610	303
AT5G59613	4650
AT5G59616	0
AT5G59620	1
AT5G59630	1
AT5G59640	8
AT5G59650	148
AT5G59660	13
AT5G59662	25
AT5G59670	21
AT5G59680	0
AT5G59690	4541
AT5G59700	512
AT5G59710	587
AT5G59720	13
AT5G59730	0
AT5G59732	1
AT5G59740	333
AT5G59750	119
AT5G59760	1
AT5G59770	680
AT5G59780	14
AT5G59790	232
AT5G59800	782
AT5G59810	441
AT5G59820	204
AT5G59830	539
AT5G59840	1926
AT5G59845	2689
AT5G59850	4869
AT5G59860	3
AT5G59865	30
AT5G59870	3907
AT5G59880	5326
AT5G59890	2002
AT5G59895	0
AT5G59900	229
AT5G59910	12117
AT5G59920	799
AT5G59930	1
AT5G59940	1
AT5G59945	0
AT5G59950	1745
AT5G59960	586
AT5G59970	2247
AT5G59980	250
AT5G59990	1
AT5G60000	0
AT5G60010	12
AT5G60020	57
AT5G60022	1
AT5G60030	734
AT5G60040	653
AT5G60050	199
AT5G60060	2
AT5G60070	0
AT5G60080	1
AT5G60090	0
AT5G60100	804
AT5G60110	0
AT5G60120	622
AT5G60130	510
AT5G60140	5083
AT5G60142	52
AT5G60150	150
AT5G60160	1509
AT5G60170	1214
AT5G60180	0
AT5G60190	363
AT5G60200	73
AT5G60210	621
AT5G60215	0
AT5G60220	42
AT5G60230	88
AT5G60240	0
AT5G60250	78
AT5G60260	0
AT5G60265	1
AT5G60270	9
AT5G60280	228
AT5G60285	1
AT5G60290	33
AT5G60300	227
AT5G60310	5
AT5G60320	1
AT5G60335	33
AT5G60340	1378
AT5G60350	0
AT5G60360	3747
AT5G60370	194
AT5G60380	2
AT5G60390	42814
AT5G60400	365
AT5G60408	0
AT5G60410	1709
AT5G60430	111
AT5G60440	130
AT5G60450	194
AT5G60460	542
AT5G60470	0
AT5G60480	3
AT5G60490	393
AT5G60500	0
AT5G60510	1
AT5G60520	0
AT5G60530	0
AT5G60540	605
AT5G60550	1751
AT5G60553	259
AT5G60560	2
AT5G60570	1856
AT5G60580	295
AT5G60590	246
AT5G60600	2342
AT5G60610	77
AT5G60615	352
AT5G60620	1033
AT5G60630	694
AT5G60640	6995
AT5G60650	4
AT5G60660	39
AT5G60670	3243
AT5G60680	658
AT5G60690	1224
AT5G60700	730
AT5G60710	2296
AT5G60720	47
AT5G60730	94
AT5G60740	11
AT5G60750	427
AT5G60760	231
AT5G60770	0
AT5G60780	0
AT5G60790	5006
AT5G60800	890
AT5G60805	0
AT5G60810	0
AT5G60820	659
AT5G60830	13
AT5G60840	111
AT5G60850	417
AT5G60860	145
AT5G60870	220
AT5G60880	4
AT5G60890	3
AT5G60900	2
AT5G60910	127
AT5G60920	645
AT5G60930	415
AT5G60940	520
AT5G60945	2
AT5G60950	7
AT5G60960	1510
AT5G60963	0
AT5G60964	0
AT5G60966	0
AT5G60970	1
AT5G60978	0
AT5G60980	2268
AT5G60990	659
AT5G61000	802
AT5G61010	177
AT5G61020	3771
AT5G61030	2097
AT5G61040	246
AT5G61050	0
AT5G61060	724
AT5G61070	65
AT5G61090	131
AT5G61100	60
AT5G61110	0
AT5G61120	1693
AT5G61130	493
AT5G61140	1460
AT5G61150	2126
AT5G61160	0
AT5G61170	7635
AT5G61180	4
AT5G61190	1344
AT5G61200	149
AT5G61210	1336
AT5G61220	870
AT5G61230	1359
AT5G61240	2663
AT5G61250	322
AT5G61260	51
AT5G61270	14
AT5G61280	21
AT5G61290	90
AT5G61300	218
AT5G61310	725
AT5G61320	0
AT5G61330	928
AT5G61340	665
AT5G61345	0
AT5G61350	11
AT5G61360	119
AT5G61370	112
AT5G61380	2038
AT5G61390	176
AT5G61400	107
AT5G61410	1995
AT5G61412	868
AT5G61420	113
AT5G61430	131
AT5G61440	1142
AT5G61445	0
AT5G61450	682
AT5G61455	0
AT5G61460	514
AT5G61470	18
AT5G61480	938
AT5G61490	33
AT5G61495	0
AT5G61500	1428
AT5G61510	1351
AT5G61520	60
AT5G61530	1675
AT5G61540	214
AT5G61550	1
AT5G61560	145
AT5G61570	655
AT5G61580	610
AT5G61590	390
AT5G61600	704
AT5G61605	0
AT5G61610	1
AT5G61620	11
AT5G61630	1
AT5G61640	362
AT5G61650	0
AT5G61660	0
AT5G61670	400
AT5G61680	72
AT5G61690	4
AT5G61700	8
AT5G61710	24
AT5G61720	316
AT5G61730	617
AT5G61740	621
AT5G61750	0
AT5G61760	556
AT5G61770	735
AT5G61780	7069
AT5G61790	19817
AT5G61800	37
AT5G61810	782
AT5G61820	1010
AT5G61830	306
AT5G61835	0
AT5G61840	1354
AT5G61850	0
AT5G61865	121
AT5G61880	478
AT5G61890	10
AT5G61900	1
AT5G61910	445
AT5G61920	104
AT5G61930	122
AT5G61940	55
AT5G61950	65
AT5G61960	2064
AT5G61970	1275
AT5G61980	119
AT5G61990	184
AT5G61997	0
AT5G62000	6774
AT5G62020	158
AT5G62030	447
AT5G62040	12
AT5G62050	935
AT5G62060	0
AT5G62065	0
AT5G62070	449
AT5G62080	6
AT5G62090	1652
AT5G62100	118
AT5G62110	99
AT5G62120	7
AT5G62130	361
AT5G62140	120
AT5G62150	2
AT5G62160	3
AT5G62162	0
AT5G62165	10
AT5G62170	296
AT5G62180	422
AT5G62190	3161
AT5G62200	299
AT5G62210	13023
AT5G62220	1180
AT5G62230	1549
AT5G62240	83
AT5G62250	5
AT5G62260	440
AT5G62270	991
AT5G62280	4
AT5G62290	639
AT5G62300	5910
AT5G62310	15
AT5G62320	3
AT5G62330	0
AT5G62340	2
AT5G62350	1336
AT5G62360	1298
AT5G62370	146
AT5G62380	8
AT5G62390	5131
AT5G62400	3
AT5G62410	852
AT5G62420	2
AT5G62430	139
AT5G62440	1258
AT5G62460	451
AT5G62470	793
AT5G62480	2
AT5G62490	3
AT5G62500	477
AT5G62510	2
AT5G62520	8
AT5G62530	1649
AT5G62540	974
AT5G62550	175
AT5G62560	340
AT5G62570	496
AT5G62573	0
AT5G62575	908
AT5G62580	532
AT5G62600	700
AT5G62610	822
AT5G62620	1085
AT5G62623	92
AT5G62627	114
AT5G62630	7
AT5G62640	1033
AT5G62650	359
AT5G62660	2
AT5G62670	4224
AT5G62680	530
AT5G62690	5680
AT5G62700	5756
AT5G62710	148
AT5G62720	301
AT5G62730	31
AT5G62740	21271
AT5G62750	426
AT5G62760	662
AT5G62770	383
AT5G62780	0
AT5G62790	2111
AT5G62800	73
AT5G62810	1604
AT5G62820	426
AT5G62830	18
AT5G62840	152
AT5G62848	0
AT5G62850	66
AT5G62860	0
AT5G62865	98
AT5G62880	966
AT5G62890	1912
AT5G62900	94
AT5G62910	317
AT5G62920	19
AT5G62930	1476
AT5G62940	28
AT5G62950	801
AT5G62960	179
AT5G62970	3
AT5G62980	405
AT5G62990	156
AT5G62998	1
AT5G63000	446
AT5G63010	231
AT5G63020	71
AT5G63030	1036
AT5G63040	247
AT5G63050	476
AT5G63060	247
AT5G63063	0
AT5G63070	29
AT5G63080	327
AT5G63085	415
AT5G63087	5357
AT5G63090	0
AT5G63100	102
AT5G63110	1250
AT5G63120	586
AT5G63130	27
AT5G63135	377
AT5G63140	2830
AT5G63145	0
AT5G63150	850
AT5G63160	115
AT5G63170	2
AT5G63180	1997
AT5G63190	471
AT5G63195	0
AT5G63200	682
AT5G63220	459
AT5G63225	5
AT5G63230	955
AT5G63240	335
AT5G63250	407
AT5G63260	1079
AT5G63270	0
AT5G63280	661
AT5G63290	59
AT5G63300	23
AT5G63310	1364
AT5G63320	588
AT5G63340	3
AT5G63350	5
AT5G63370	2019
AT5G63375	0
AT5G63380	518
AT5G63390	22
AT5G63400	5787
AT5G63410	2013
AT5G63420	647
AT5G63440	623
AT5G63450	1
AT5G63460	803
AT5G63470	410
AT5G63480	106
AT5G63490	406
AT5G63500	226
AT5G63510	1618
AT5G63520	425
AT5G63530	783
AT5G63540	135
AT5G63550	1250
AT5G63560	1
AT5G63570	1738
AT5G63580	90
AT5G63590	5
AT5G63595	0
AT5G63600	0
AT5G63610	607
AT5G63620	1146
AT5G63625	15
AT5G63630	467
AT5G63640	995
AT5G63650	808
AT5G63660	0
AT5G63670	730
AT5G63680	1792
AT5G63690	26
AT5G63700	334
AT5G63710	150
AT5G63715	0
AT5G63720	2
AT5G63730	10
AT5G63740	45
AT5G63750	98
AT5G63760	1079
AT5G63770	817
AT5G63780	693
AT5G63790	269
AT5G63800	572
AT5G63810	618
AT5G63820	37
AT5G63830	309
AT5G63840	5105
AT5G63850	104
AT5G63860	2446
AT5G63870	902
AT5G63880	454
AT5G63890	1450
AT5G63900	2
AT5G63905	214
AT5G63910	866
AT5G63920	340
AT5G63930	186
AT5G63940	1295
AT5G63941	0
AT5G63950	709
AT5G63960	546
AT5G63970	100
AT5G63980	1118
AT5G63990	786
AT5G64000	0
AT5G64010	155
AT5G64020	299
AT5G64030	1301
AT5G64040	3299
AT5G64050	945
AT5G64060	151
AT5G64070	2020
AT5G64080	3203
AT5G64090	758
AT5G64100	2
AT5G64110	0
AT5G64120	112
AT5G64130	2893
AT5G64140	5188
AT5G64150	297
AT5G64160	308
AT5G64170	798
AT5G64180	942
AT5G64190	71
AT5G64200	1299
AT5G64210	0
AT5G64220	558
AT5G64230	122
AT5G64240	76
AT5G64250	1042
AT5G64260	1329
AT5G64270	3024
AT5G64280	614
AT5G64290	1402
AT5G64300	1202
AT5G64310	826
AT5G64320	184
AT5G64330	115
AT5G64340	2131
AT5G64350	6307
AT5G64360	546
AT5G64370	1568
AT5G64380	149
AT5G64390	530
AT5G64395	0
AT5G64400	5230
AT5G64401	0
AT5G64410	380
AT5G64420	804
AT5G64430	1282
AT5G64440	2001
AT5G64450	9
AT5G64460	1040
AT5G64470	348
AT5G64480	265
AT5G64490	0
AT5G64500	1775
AT5G64501	0
AT5G64505	0
AT5G64510	215
AT5G64520	178
AT5G64530	11
AT5G64540	22
AT5G64550	1857
AT5G64560	681
AT5G64570	494
AT5G64572	0
AT5G64580	865
AT5G64590	3
AT5G64600	429
AT5G64610	760
AT5G64620	148
AT5G64630	311
AT5G64640	133
AT5G64650	501
AT5G64660	206
AT5G64667	5
AT5G64670	1468
AT5G64680	577
AT5G64685	5
AT5G64687	5
AT5G64690	17
AT5G64700	60
AT5G64710	130
AT5G64720	5
AT5G64730	363
AT5G64735	0
AT5G64740	3747
AT5G64750	2
AT5G64760	732
AT5G64770	58
AT5G64780	166
AT5G64790	60
AT5G64800	2
AT5G64810	0
AT5G64813	974
AT5G64816	45
AT5G64820	1
AT5G64830	514
AT5G64840	1187
AT5G64850	1583
AT5G64855	0
AT5G64860	1473
AT5G64870	1460
AT5G64880	733
AT5G64890	24
AT5G64900	2196
AT5G64905	200
AT5G64910	39
AT5G64920	496
AT5G64930	508
AT5G64940	1336
AT5G64950	155
AT5G64960	1623
AT5G64970	408
AT5G64980	192
AT5G64990	360
AT5G65000	1787
AT5G65005	1
AT5G65010	2623
AT5G65015	0
AT5G65020	4480
AT5G65030	2
AT5G65040	183
AT5G65050	1615
AT5G65060	379
AT5G65070	75
AT5G65080	20
AT5G65090	4
AT5G65100	0
AT5G65110	1299
AT5G65120	334
AT5G65130	25
AT5G65140	331
AT5G65158	0
AT5G65160	628
AT5G65165	2
AT5G65170	49
AT5G65180	283
AT5G65200	118
AT5G65205	117
AT5G65207	287
AT5G65210	26
AT5G65220	1597
AT5G65225	10
AT5G65230	12
AT5G65240	333
AT5G65250	547
AT5G65260	1887
AT5G65270	1851
AT5G65274	4
AT5G65280	1017
AT5G65290	751
AT5G65300	76
AT5G65305	0
AT5G65310	406
AT5G65320	0
AT5G65330	0
AT5G65340	0
AT5G65350	103
AT5G65360	4488
AT5G65370	58
AT5G65380	21
AT5G65390	918
AT5G65400	436
AT5G65410	20
AT5G65420	236
AT5G65430	2671
AT5G65440	1557
AT5G65445	0
AT5G65450	293
AT5G65460	615
AT5G65470	920
AT5G65480	1426
AT5G65490	537
AT5G65495	205
AT5G65500	0
AT5G65510	75
AT5G65520	239
AT5G65530	162
AT5G65535	0
AT5G65540	596
AT5G65550	1
AT5G65560	411
AT5G65570	162
AT5G65575	73
AT5G65580	0
AT5G65590	7
AT5G65600	2
AT5G65609	33
AT5G65610	29
AT5G65613	15
AT5G65615	0
AT5G65620	3335
AT5G65630	6803
AT5G65640	146
AT5G65650	456
AT5G65660	345
AT5G65670	21577
AT5G65676	0
AT5G65683	488
AT5G65685	612
AT5G65687	385
AT5G65690	2
AT5G65700	1554
AT5G65710	4191
AT5G65720	3223
AT5G65730	302
AT5G65740	431
AT5G65750	2296
AT5G65760	1384
AT5G65770	0
AT5G65780	1095
AT5G65790	0
AT5G65800	0
AT5G65810	893
AT5G65820	117
AT5G65830	17
AT5G65840	560
AT5G65850	212
AT5G65860	371
AT5G65870	61
AT5G65880	437
AT5G65890	119
AT5G65900	877
AT5G65910	1222
AT5G65920	223
AT5G65925	33
AT5G65930	1612
AT5G65940	4977
AT5G65950	1791
AT5G65960	723
AT5G65970	32
AT5G65980	0
AT5G65990	405
AT5G66000	121
AT5G66005	645
AT5G66010	651
AT5G66020	9
AT5G66030	1548
AT5G66040	639
AT5G66045	0
AT5G66050	736
AT5G66052	398
AT5G66053	0
AT5G66055	1057
AT5G66060	1467
AT5G66070	153
AT5G66080	85
AT5G66090	307
AT5G66100	858
AT5G66110	1
AT5G66120	3463
AT5G66130	244
AT5G66140	1167
AT5G66150	221
AT5G66160	783
AT5G66170	2417
AT5G66180	490
AT5G66190	2941
AT5G66200	1242
AT5G66210	1588
AT5G66220	0
AT5G66230	330
AT5G66240	1867
AT5G66250	564
AT5G66260	0
AT5G66270	15
AT5G66280	0
AT5G66290	351
AT5G66300	6
AT5G66310	1011
AT5G66320	658
AT5G66330	357
AT5G66335	0
AT5G66340	0
AT5G66350	219
AT5G66360	237
AT5G66370	2
AT5G66380	284
AT5G66390	4
AT5G66400	18
AT5G66410	842
AT5G66420	1764
AT5G66430	0
AT5G66440	1956
AT5G66450	340
AT5G66455	37
AT5G66460	4207
AT5G66470	457
AT5G66480	54
AT5G66490	96
AT5G66500	50
AT5G66510	1837
AT5G66520	0
AT5G66530	962
AT5G66535	0
AT5G66540	811
AT5G66550	344
AT5G66558	15
AT5G66560	0
AT5G66562	1
AT5G66564	0
AT5G66567	1
AT5G66568	0
AT5G66570	8182
AT5G66580	93
AT5G66590	1834
AT5G66595	2
AT5G66600	162
AT5G66607	1
AT5G66610	227
AT5G66620	191
AT5G66630	252
AT5G66631	53
AT5G66640	5
AT5G66650	107
AT5G66658	24
AT5G66660	133
AT5G66670	19
AT5G66675	404
AT5G66680	4891
AT5G66690	4
AT5G66700	4
AT5G66710	71
AT5G66720	1088
AT5G66730	1909
AT5G66740	15
AT5G66750	582
AT5G66755	0
AT5G66760	5499
AT5G66770	945
AT5G66780	4
AT5G66790	1
AT5G66800	399
AT5G66810	543
AT5G66815	0
AT5G66816	0
AT5G66817	0
AT5G66820	422
AT5G66830	20
AT5G66840	62
AT5G66850	724
AT5G66860	1130
AT5G66870	18
AT5G66880	415
AT5G66890	0
AT5G66900	80
AT5G66910	267
AT5G66920	3226
AT5G66930	685
AT5G66940	57
AT5G66950	1080
AT5G66960	111
AT5G66970	1
AT5G66980	1
AT5G66985	6
AT5G66990	14
AT5G67000	0
AT5G67010	0
AT5G67020	13
AT5G67030	735
AT5G67040	0
AT5G67050	6
AT5G67060	1
AT5G67070	1180
AT5G67080	4
AT5G67090	50
AT5G67100	686
AT5G67110	115
AT5G67120	37
AT5G67130	1463
AT5G67140	275
AT5G67150	434
AT5G67160	473
AT5G67170	315
AT5G67180	114
AT5G67190	154
AT5G67200	1267
AT5G67210	80
AT5G67220	928
AT5G67230	161
AT5G67240	879
AT5G67245	32
AT5G67250	1832
AT5G67260	750
AT5G67265	2
AT5G67270	394
AT5G67280	1154
AT5G67290	318
AT5G67300	1320
AT5G67310	1
AT5G67320	1919
AT5G67330	847
AT5G67340	24
AT5G67350	427
AT5G67360	40684
AT5G67370	167
AT5G67380	1502
AT5G67385	257
AT5G67390	27
AT5G67400	2
AT5G67410	60
AT5G67411	1
AT5G67420	579
AT5G67430	2
AT5G67440	109
AT5G67450	2
AT5G67455	0
AT5G67460	402
AT5G67470	1525
AT5G67480	912
AT5G67488	10
AT5G67490	3
AT5G67500	4350
AT5G67510	3073
AT5G67520	123
AT5G67530	826
AT5G67540	390
AT5G67550	17
AT5G67560	1479
AT5G67570	635
AT5G67580	649
AT5G67590	2230
AT5G67600	5524
AT5G67610	710
AT5G67620	3261
AT5G67630	1006
AT5G67640	176
ATCG00010	11
ATCG00020	1654
ATCG00030	20
ATCG00040	259
ATCG00050	3
ATCG00060	1
ATCG00065	30
ATCG00070	41
ATCG00080	31
ATCG00090	24
ATCG00100	25
ATCG00110	5
ATCG00120	358
ATCG00130	222
ATCG00140	152
ATCG00150	93
ATCG00160	24
ATCG00170	154
ATCG00180	118
ATCG00190	207
ATCG00200	2
ATCG00210	14
ATCG00220	12
ATCG00230	0
ATCG00240	0
ATCG00250	1
ATCG00260	1
ATCG00270	327
ATCG00280	825
ATCG00290	34
ATCG00300	45
ATCG00310	0
ATCG00320	0
ATCG00330	213
ATCG00340	1481
ATCG00350	1425
ATCG00360	59
ATCG00370	13
ATCG00380	67
ATCG00390	5
ATCG00400	22
ATCG00410	3
ATCG00420	23
ATCG00430	28
ATCG00440	11
ATCG00450	31
ATCG00460	2
ATCG00470	68
ATCG00480	318
ATCG00490	2422
ATCG00500	152
ATCG00510	11
ATCG00520	130
ATCG00530	149
ATCG00540	179
ATCG00550	60
ATCG00560	41
ATCG00570	17
ATCG00580	86
ATCG00590	14
ATCG00600	4
ATCG00610	3
ATCG00620	6
ATCG00630	33
ATCG00640	23
ATCG00650	40
ATCG00660	51
ATCG00670	154
ATCG00680	750
ATCG00690	48
ATCG00700	60
ATCG00710	88
ATCG00720	255
ATCG00730	173
ATCG00740	84
ATCG00750	44
ATCG00760	22
ATCG00770	43
ATCG00780	95
ATCG00790	132
ATCG00800	110
ATCG00810	60
ATCG00820	24
ATCG00830	3
ATCG00840	0
ATCG00850	1
ATCG00860	2
ATCG00870	0
ATCG00880	0
ATCG00890	15
ATCG00900	3
ATCG00905	2
ATCG00910	1
ATCG00920	418
ATCG00930	1
ATCG00940	1
ATCG00950	800
ATCG00960	3
ATCG00970	0
ATCG00980	0
ATCG00990	0
ATCG01000	0
ATCG01010	49
ATCG01020	37
ATCG01030	0
ATCG01040	13
ATCG01050	185
ATCG01060	40
ATCG01070	27
ATCG01080	41
ATCG01090	24
ATCG01100	106
ATCG01110	62
ATCG01120	12
ATCG01130	188
ATCG01140	0
ATCG01150	0
ATCG01160	0
ATCG01170	5
ATCG01180	1577
ATCG01190	3
ATCG01200	1
ATCG01210	790
ATCG01220	0
ATCG01230	2
ATCG01240	2
ATCG01250	1
ATCG01260	0
ATCG01270	0
ATCG01280	4
ATCG01290	0
ATCG01300	0
ATCG01310	1
ATCG09900	1
ATMG00010	1
ATMG00020	61942
ATMG00030	12695
ATMG00040	3
ATMG00050	0
ATMG00060	333
ATMG00070	293
ATMG00080	206
ATMG00090	1025
ATMG00100	0
ATMG00110	30
ATMG00120	5
ATMG00130	1
ATMG00140	3
ATMG00150	3
ATMG00160	235
ATMG00170	0
ATMG00180	0
ATMG00190	0
ATMG00200	4
ATMG00210	0
ATMG00220	0
ATMG00230	0
ATMG00240	0
ATMG00250	0
ATMG00260	0
ATMG00270	0
ATMG00280	2
ATMG00285	1
ATMG00290	0
ATMG00300	0
ATMG00310	0
ATMG00320	0
ATMG00330	0
ATMG00340	0
ATMG00350	0
ATMG00360	0
ATMG00370	1
ATMG00380	0
ATMG00390	0
ATMG00400	0
ATMG00410	0
ATMG00420	0
ATMG00430	0
ATMG00440	0
ATMG00450	2
ATMG00460	0
ATMG00470	0
ATMG00480	0
ATMG00490	0
ATMG00500	0
ATMG00510	15
ATMG00513	37
ATMG00516	14
ATMG00520	23
ATMG00530	0
ATMG00540	0
ATMG00550	0
ATMG00560	20
ATMG00570	5
ATMG00580	1
ATMG00590	0
ATMG00600	0
ATMG00610	0
ATMG00620	0
ATMG00630	3
ATMG00640	259
ATMG00650	107
ATMG00660	134
ATMG00665	3
ATMG00670	61
ATMG00680	0
ATMG00690	30
ATMG00700	0
ATMG00710	2
ATMG00720	1
ATMG00730	12
ATMG00740	0
ATMG00750	0
ATMG00760	0
ATMG00770	0
ATMG00780	0
ATMG00790	0
ATMG00800	0
ATMG00810	2
ATMG00820	0
ATMG00830	3
ATMG00840	0
ATMG00850	0
ATMG00860	0
ATMG00870	0
ATMG00880	0
ATMG00890	0
ATMG00900	0
ATMG00910	0
ATMG00920	0
ATMG00930	0
ATMG00940	0
ATMG00950	0
ATMG00960	9
ATMG00970	5
ATMG00980	51
ATMG00990	19
ATMG01000	0
ATMG01010	1
ATMG01020	1
ATMG01030	0
ATMG01040	0
ATMG01050	0
ATMG01060	0
ATMG01070	0
ATMG01080	41
ATMG01090	3
ATMG01100	0
ATMG01110	0
ATMG01120	64
ATMG01130	90
ATMG01140	0
ATMG01150	0
ATMG01160	0
ATMG01170	49
ATMG01180	0
ATMG01190	31
ATMG01200	9
ATMG01210	0
ATMG01220	7
ATMG01230	1
ATMG01240	0
ATMG01250	0
ATMG01260	0
ATMG01270	0
ATMG01275	4
ATMG01280	2
ATMG01290	0
ATMG01300	0
ATMG01310	0
ATMG01320	15
ATMG01330	1
ATMG01340	0
ATMG01350	18
ATMG01360	672
ATMG01370	80
ATMG01380	43
ATMG01390	39649
ATMG01400	2
ATMG01410	6
ATMG09390	0
ATMG09440	0
ATMG09450	0
ATMG09510	0
ATMG09520	0
ATMG09560	0
ATMG09720	0
ATMG09730	0
ATMG09740	1
ATMG09750	0
ATMG09790	0
ATMG09800	0
ATMG09830	0
ATMG09950	0
ATMG09960	1
ATMG09980	1
ath-miR156a-3p	0
ath-miR156a-5p	0
ath-miR156b-3p	0
ath-miR156b-5p	0
ath-miR156c-3p	0
ath-miR156c-5p	0
ath-miR156d-3p	0
ath-miR156d-5p	0
ath-miR156e	0
ath-miR156f-3p	0
ath-miR156f-5p	0
ath-miR156g	0
ath-miR156h	0
ath-miR156i	0
ath-miR156j	0
ath-miR157a-3p	0
ath-miR157a-5p	0
ath-miR157b-3p	0
ath-miR157b-5p	0
ath-miR157c-3p	0
ath-miR157c-5p	0
ath-miR157d	0
ath-miR158a-3p	0
ath-miR158a-5p	0
ath-miR158b	0
ath-miR159a	0
ath-miR159b-3p	0
ath-miR159b-5p	0
ath-miR159c	0
ath-miR160a-3p	0
ath-miR160a-5p	0
ath-miR160b	0
ath-miR160c-3p	0
ath-miR160c-5p	0
ath-miR161.1	0
ath-miR161.2	0
ath-miR162a-3p	0
ath-miR162a-5p	0
ath-miR162b-3p	0
ath-miR162b-5p	0
ath-miR163	0
ath-miR164a	0
ath-miR164b-3p	0
ath-miR164b-5p	0
ath-miR164c-3p	0
ath-miR164c-5p	0
ath-miR165a-3p	0
ath-miR165a-5p	0
ath-miR165b	0
ath-miR166a-3p	0
ath-miR166a-5p	0
ath-miR166b-3p	0
ath-miR166b-5p	0
ath-miR166c	0
ath-miR166d	0
ath-miR166e-3p	0
ath-miR166e-5p	0
ath-miR166f	0
ath-miR166g	0
ath-miR167a-3p	0
ath-miR167a-5p	0
ath-miR167b	0
ath-miR167c-3p	0
ath-miR167c-5p	0
ath-miR167d	0
ath-miR168a-3p	0
ath-miR168a-5p	0
ath-miR168b-3p	0
ath-miR168b-5p	0
ath-miR169a-3p	0
ath-miR169a-5p	0
ath-miR169b-3p	0
ath-miR169b-5p	0
ath-miR169c	0
ath-miR169d	0
ath-miR169e	0
ath-miR169f-3p	0
ath-miR169f-5p	0
ath-miR169g-3p	0
ath-miR169g-5p	0
ath-miR169h	0
ath-miR169i	0
ath-miR169j	0
ath-miR169k	0
ath-miR169l	0
ath-miR169m	0
ath-miR169n	0
ath-miR170-3p	0
ath-miR170-5p	0
ath-miR171a-3p	0
ath-miR171a-5p	0
ath-miR171b-3p	0
ath-miR171b-5p	0
ath-miR171c-3p	0
ath-miR171c-5p	0
ath-miR172a	0
ath-miR172b-3p	0
ath-miR172b-5p	0
ath-miR172c	0
ath-miR172d-3p	0
ath-miR172d-5p	0
ath-miR172e-3p	0
ath-miR172e-5p	0
ath-miR173-3p	0
ath-miR173-5p	0
ath-miR1886.1	0
ath-miR1886.2	0
ath-miR1886.3	0
ath-miR1887	0
ath-miR1888a	0
ath-miR1888b	0
ath-miR2111a-3p	0
ath-miR2111a-5p	0
ath-miR2111b-3p	0
ath-miR2111b-5p	0
ath-miR2112-3p	0
ath-miR2112-5p	0
ath-miR2933a	0
ath-miR2933b	0
ath-miR2934-3p	0
ath-miR2934-5p	0
ath-miR2936	0
ath-miR2937	0
ath-miR2938	0
ath-miR2939	0
ath-miR319a	0
ath-miR319b	0
ath-miR319c	0
ath-miR3434-3p	0
ath-miR3434-5p	0
ath-miR3440b-3p	0
ath-miR3440b-5p	0
ath-miR390a-3p	0
ath-miR390a-5p	0
ath-miR390b-3p	0
ath-miR390b-5p	0
ath-miR391-3p	0
ath-miR391-5p	0
ath-miR3932a	0
ath-miR3932b-3p	0
ath-miR3932b-5p	0
ath-miR3933	0
ath-miR393a-3p	0
ath-miR393a-5p	0
ath-miR393b-3p	0
ath-miR393b-5p	0
ath-miR394a	0
ath-miR394b-3p	0
ath-miR394b-5p	0
ath-miR395a	0
ath-miR395b	0
ath-miR395c	0
ath-miR395d	0
ath-miR395e	0
ath-miR395f	0
ath-miR396a-3p	0
ath-miR396a-5p	0
ath-miR396b-3p	0
ath-miR396b-5p	0
ath-miR397a	0
ath-miR397b	0
ath-miR398a-3p	0
ath-miR398a-5p	0
ath-miR398b-3p	0
ath-miR398b-5p	0
ath-miR398c-3p	0
ath-miR398c-5p	0
ath-miR399a	0
ath-miR399b	0
ath-miR399c-3p	0
ath-miR399c-5p	0
ath-miR399d	0
ath-miR399e	0
ath-miR399f	0
ath-miR400	0
ath-miR401	0
ath-miR402	0
ath-miR403-3p	0
ath-miR403-5p	0
ath-miR404	0
ath-miR405a	0
ath-miR405b	0
ath-miR405d	0
ath-miR406	0
ath-miR407	0
ath-miR408-3p	0
ath-miR408-5p	0
ath-miR413	0
ath-miR414	0
ath-miR415	0
ath-miR416	0
ath-miR417	0
ath-miR418	0
ath-miR419	0
ath-miR420	0
ath-miR4221	0
ath-miR4227	0
ath-miR4228-3p	0
ath-miR4228-5p	0
ath-miR4239	0
ath-miR4240	0
ath-miR4243	0
ath-miR4245	0
ath-miR426	0
ath-miR447a-3p	0
ath-miR447a.2-3p	0
ath-miR447b	0
ath-miR447c-3p	0
ath-miR447c-5p	0
ath-miR472-3p	0
ath-miR472-5p	0
ath-miR5012	0
ath-miR5013	0
ath-miR5014a-3p	0
ath-miR5014a-5p	0
ath-miR5014b	0
ath-miR5015	0
ath-miR5016	0
ath-miR5017-3p	0
ath-miR5017-5p	0
ath-miR5018	0
ath-miR5019	0
ath-miR5020a	0
ath-miR5020b	0
ath-miR5020c	0
ath-miR5021	0
ath-miR5022	0
ath-miR5023	0
ath-miR5024-3p	0
ath-miR5024-5p	0
ath-miR5025	0
ath-miR5026	0
ath-miR5027	0
ath-miR5028	0
ath-miR5029	0
ath-miR5595a	0
ath-miR5628	0
ath-miR5629	0
ath-miR5630a	0
ath-miR5630b	0
ath-miR5631	0
ath-miR5632-3p	0
ath-miR5632-5p	0
ath-miR5633	0
ath-miR5634	0
ath-miR5635a	0
ath-miR5635b	0
ath-miR5635c	0
ath-miR5635d	0
ath-miR5636	0
ath-miR5637	0
ath-miR5638a	0
ath-miR5638b	0
ath-miR5639-3p	0
ath-miR5639-5p	0
ath-miR5640	0
ath-miR5641	0
ath-miR5642a	0
ath-miR5642b	0
ath-miR5643a	0
ath-miR5643b	0
ath-miR5644	0
ath-miR5645a	0
ath-miR5645b	0
ath-miR5645c	0
ath-miR5645d	0
ath-miR5645e	0
ath-miR5645f	0
ath-miR5646	0
ath-miR5647	0
ath-miR5648-3p	0
ath-miR5648-5p	0
ath-miR5649a	0
ath-miR5649b	0
ath-miR5650	0
ath-miR5651	0
ath-miR5652	0
ath-miR5653	0
ath-miR5654-3p	0
ath-miR5654-5p	0
ath-miR5655	0
ath-miR5656	0
ath-miR5657	0
ath-miR5658	0
ath-miR5659	0
ath-miR5660	0
ath-miR5661	0
ath-miR5662	0
ath-miR5663-3p	0
ath-miR5663-5p	0
ath-miR5664	0
ath-miR5665	0
ath-miR5666	0
ath-miR5995b	0
ath-miR5996	0
ath-miR5997	0
ath-miR5998a	0
ath-miR5998b	0
ath-miR5999	0
ath-miR771	0
ath-miR773a	0
ath-miR773b-3p	0
ath-miR773b-5p	0
ath-miR774a	0
ath-miR774b-3p	0
ath-miR774b-5p	0
ath-miR775	0
ath-miR776	0
ath-miR777	0
ath-miR778	0
ath-miR779.1	0
ath-miR779.2	0
ath-miR780.1	0
ath-miR780.2	0
ath-miR781a	0
ath-miR781b	0
ath-miR782	0
ath-miR8121	0
ath-miR8165	0
ath-miR8166	0
ath-miR8167a	0
ath-miR8167b	0
ath-miR8167c	0
ath-miR8167d	0
ath-miR8167e	0
ath-miR8167f	0
ath-miR8168	0
ath-miR8169	0
ath-miR8170-3p	0
ath-miR8170-5p	0
ath-miR8171	0
ath-miR8172	0
ath-miR8173	0
ath-miR8174	0
ath-miR8175	0
ath-miR8176	0
ath-miR8177	0
ath-miR8178	0
ath-miR8179	0
ath-miR8180	0
ath-miR8181	0
ath-miR8182	0
ath-miR8183	0
ath-miR8184	0
ath-miR822-3p	0
ath-miR822-5p	0
ath-miR823	0
ath-miR824-3p	0
ath-miR824-5p	0
ath-miR825	0
ath-miR826a	0
ath-miR826b	0
ath-miR827	0
ath-miR828	0
ath-miR829-3p.1	0
ath-miR829-3p.2	0
ath-miR829-5p	0
ath-miR830-3p	0
ath-miR830-5p	0
ath-miR831-3p	0
ath-miR831-5p	0
ath-miR832-3p	0
ath-miR832-5p	0
ath-miR833a-3p	0
ath-miR833a-5p	0
ath-miR833b	0
ath-miR834	0
ath-miR835-3p	0
ath-miR835-5p	0
ath-miR836	0
ath-miR837-3p	0
ath-miR837-5p	0
ath-miR838	0
ath-miR839-5p	0
ath-miR840-3p	0
ath-miR840-5p	0
ath-miR841a-3p	0
ath-miR841a-5p	0
ath-miR841b-3p	0
ath-miR841b-5p	0
ath-miR842	0
ath-miR843	0
ath-miR844-3p	0
ath-miR844-5p	0
ath-miR845a	0
ath-miR845b	0
ath-miR846-3p	0
ath-miR846-5p	0
ath-miR847	0
ath-miR848	0
ath-miR849	0
ath-miR850	0
ath-miR851-3p	0
ath-miR851-5p	0
ath-miR852	0
ath-miR853	0
ath-miR854a	0
ath-miR854b	0
ath-miR854c	0
ath-miR854d	0
ath-miR854e	0
ath-miR855	0
ath-miR856	0
ath-miR857	0
ath-miR858a	0
ath-miR858b	0
ath-miR859	0
ath-miR860	0
ath-miR861-3p	0
ath-miR861-5p	0
ath-miR862-3p	0
ath-miR862-5p	0
ath-miR863-3p	0
ath-miR863-5p	0
ath-miR864-3p	0
ath-miR864-5p	0
ath-miR865-3p	0
ath-miR865-5p	0
ath-miR866-3p	0
ath-miR866-5p	0
ath-miR867	0
ath-miR868-3p	0
ath-miR868-5p	0
ath-miR869.1	0
ath-miR869.2	0
ath-miR870-3p	0
ath-miR870-5p	0
```
