## Supplemental_Data1_Codes for "Expanding the synthetic biology toolbox with a library of constitutive and repressible promoters": SRR3581882.tabular

```
AT1G01010	28
AT1G01020	185
AT1G01030	37
AT1G01040	739
AT1G01046	19
AT1G01050	1725
AT1G01060	34
AT1G01070	1
AT1G01080	2432
AT1G01090	3964
AT1G01100	2517
AT1G01110	100
AT1G01120	4884
AT1G01130	159
AT1G01140	1778
AT1G01150	0
AT1G01160	360
AT1G01170	432
AT1G01180	134
AT1G01183	0
AT1G01190	2
AT1G01200	65
AT1G01210	91
AT1G01220	754
AT1G01225	86
AT1G01230	398
AT1G01240	609
AT1G01250	473
AT1G01260	408
AT1G01270	0
AT1G01280	0
AT1G01290	230
AT1G01300	2305
AT1G01305	0
AT1G01310	87
AT1G01320	9384
AT1G01335	0
AT1G01340	18
AT1G01350	255
AT1G01355	2
AT1G01360	244
AT1G01370	41
AT1G01380	3
AT1G01390	10
AT1G01400	0
AT1G01410	0
AT1G01420	12
AT1G01430	2064
AT1G01440	366
AT1G01448	108
AT1G01450	0
AT1G01453	0
AT1G01460	22
AT1G01470	449
AT1G01480	316
AT1G01490	346
AT1G01500	212
AT1G01510	803
AT1G01520	0
AT1G01530	16
AT1G01540	2059
AT1G01550	3779
AT1G01560	59
AT1G01570	47
AT1G01580	0
AT1G01590	470
AT1G01600	1952
AT1G01610	2249
AT1G01620	8999
AT1G01630	687
AT1G01640	55
AT1G01650	1140
AT1G01660	35
AT1G01670	44
AT1G01680	0
AT1G01690	57
AT1G01695	3
AT1G01700	59
AT1G01710	642
AT1G01715	36
AT1G01720	735
AT1G01725	173
AT1G01730	247
AT1G01740	109
AT1G01750	1
AT1G01760	76
AT1G01770	785
AT1G01780	244
AT1G01790	4907
AT1G01800	939
AT1G01810	9
AT1G01820	1063
AT1G01830	848
AT1G01840	3
AT1G01860	203
AT1G01870	0
AT1G01880	66
AT1G01890	1
AT1G01900	58
AT1G01910	1064
AT1G01920	214
AT1G01930	276
AT1G01940	139
AT1G01950	681
AT1G01960	2335
AT1G01970	1190
AT1G01980	200
AT1G01990	307
AT1G02000	409
AT1G02010	265
AT1G02020	317
AT1G02030	1
AT1G02040	0
AT1G02050	109
AT1G02060	133
AT1G02065	220
AT1G02067	0
AT1G02070	23
AT1G02080	2277
AT1G02090	545
AT1G02100	470
AT1G02110	323
AT1G02120	1536
AT1G02130	818
AT1G02136	0
AT1G02140	1877
AT1G02145	423
AT1G02150	2149
AT1G02160	401
AT1G02170	481
AT1G02180	132
AT1G02190	89
AT1G02205	23169
AT1G02210	0
AT1G02220	83
AT1G02228	0
AT1G02230	1
AT1G02250	0
AT1G02260	410
AT1G02270	547
AT1G02280	1672
AT1G02290	161
AT1G02300	626
AT1G02305	2589
AT1G02310	0
AT1G02320	0
AT1G02330	416
AT1G02335	194
AT1G02340	71
AT1G02350	19
AT1G02360	2
AT1G02370	63
AT1G02380	31
AT1G02390	8
AT1G02400	67
AT1G02405	4
AT1G02410	405
AT1G02420	22
AT1G02430	2
AT1G02440	0
AT1G02450	244
AT1G02460	23
AT1G02470	10
AT1G02475	1395
AT1G02480	0
AT1G02490	0
AT1G02500	6351
AT1G02510	0
AT1G02520	10
AT1G02530	86
AT1G02540	0
AT1G02550	0
AT1G02560	5524
AT1G02570	0
AT1G02575	0
AT1G02580	7
AT1G02590	0
AT1G02600	0
AT1G02610	33
AT1G02620	6
AT1G02630	172
AT1G02640	3255
AT1G02650	6
AT1G02660	3273
AT1G02670	58
AT1G02680	153
AT1G02681	5
AT1G02690	99
AT1G02700	11
AT1G02705	9
AT1G02710	0
AT1G02720	290
AT1G02730	263
AT1G02740	182
AT1G02750	158
AT1G02760	0
AT1G02770	33
AT1G02780	7044
AT1G02790	919
AT1G02800	7
AT1G02810	690
AT1G02813	0
AT1G02816	423
AT1G02820	13
AT1G02830	0
AT1G02840	1734
AT1G02850	16
AT1G02860	161
AT1G02870	117
AT1G02880	384
AT1G02890	1573
AT1G02900	16
AT1G02910	1606
AT1G02920	4
AT1G02930	637
AT1G02940	87
AT1G02950	152
AT1G02952	0
AT1G02960	380
AT1G02965	0
AT1G02970	26
AT1G02980	86
AT1G02990	470
AT1G03000	735
AT1G03010	156
AT1G03020	2
AT1G03030	435
AT1G03040	822
AT1G03050	148
AT1G03055	86
AT1G03060	1532
AT1G03070	17
AT1G03080	1923
AT1G03090	767
AT1G03100	18
AT1G03103	0
AT1G03106	18
AT1G03110	131
AT1G03120	10
AT1G03130	15201
AT1G03140	649
AT1G03150	169
AT1G03160	1681
AT1G03165	1
AT1G03170	372
AT1G03180	49
AT1G03190	223
AT1G03200	18
AT1G03210	109
AT1G03220	2057
AT1G03230	54
AT1G03240	1
AT1G03250	399
AT1G03260	187
AT1G03270	79
AT1G03280	755
AT1G03290	631
AT1G03300	0
AT1G03310	1867
AT1G03320	6
AT1G03325	0
AT1G03330	496
AT1G03340	11
AT1G03350	962
AT1G03360	73
AT1G03365	381
AT1G03370	646
AT1G03380	743
AT1G03390	0
AT1G03395	0
AT1G03400	175
AT1G03410	27
AT1G03420	1
AT1G03430	249
AT1G03440	205
AT1G03445	39
AT1G03457	98
AT1G03470	53
AT1G03475	5032
AT1G03490	0
AT1G03495	28
AT1G03502	1
AT1G03506	6
AT1G03510	33
AT1G03515	0
AT1G03520	543
AT1G03530	183
AT1G03540	41
AT1G03545	3
AT1G03550	18
AT1G03560	179
AT1G03570	0
AT1G03580	19
AT1G03590	883
AT1G03600	6893
AT1G03610	996
AT1G03620	39
AT1G03630	6557
AT1G03640	0
AT1G03650	42
AT1G03660	3
AT1G03670	0
AT1G03680	7277
AT1G03687	204
AT1G03700	1
AT1G03710	148
AT1G03720	0
AT1G03730	291
AT1G03740	484
AT1G03743	0
AT1G03746	0
AT1G03750	142
AT1G03760	86
AT1G03770	97
AT1G03780	85
AT1G03790	5
AT1G03800	5
AT1G03810	0
AT1G03820	249
AT1G03830	238
AT1G03840	6
AT1G03850	23
AT1G03860	720
AT1G03870	1607
AT1G03880	129
AT1G03890	21
AT1G03900	2053
AT1G03905	80
AT1G03910	1093
AT1G03920	86
AT1G03930	1013
AT1G03935	13
AT1G03940	25
AT1G03950	310
AT1G03960	176
AT1G03970	409
AT1G03980	9
AT1G03982	0
AT1G03987	0
AT1G03990	52
AT1G03993	0
AT1G03997	0
AT1G04000	252
AT1G04003	0
AT1G04007	22
AT1G04010	231
AT1G04013	19
AT1G04017	0
AT1G04020	95
AT1G04023	0
AT1G04027	1
AT1G04030	137
AT1G04033	3
AT1G04037	7
AT1G04040	1837
AT1G04043	0
AT1G04047	4
AT1G04050	138
AT1G04053	5
AT1G04057	0
AT1G04063	0
AT1G04067	0
AT1G04070	71
AT1G04073	1
AT1G04077	0
AT1G04080	1840
AT1G04083	1
AT1G04087	0
AT1G04090	13
AT1G04093	4
AT1G04097	6
AT1G04100	87
AT1G04103	0
AT1G04105	0
AT1G04110	8
AT1G04117	2
AT1G04120	3620
AT1G04123	0
AT1G04127	0
AT1G04130	336
AT1G04133	0
AT1G04137	0
AT1G04140	1802
AT1G04143	0
AT1G04147	0
AT1G04150	5
AT1G04153	1
AT1G04157	0
AT1G04160	607
AT1G04163	0
AT1G04167	0
AT1G04170	1377
AT1G04173	3
AT1G04177	0
AT1G04180	2
AT1G04183	4
AT1G04187	6
AT1G04190	313
AT1G04193	1
AT1G04197	2
AT1G04200	828
AT1G04203	0
AT1G04207	0
AT1G04210	984
AT1G04213	0
AT1G04217	35
AT1G04220	330
AT1G04223	7
AT1G04227	0
AT1G04230	302
AT1G04233	0
AT1G04237	4
AT1G04240	940
AT1G04243	0
AT1G04247	123
AT1G04250	993
AT1G04253	0
AT1G04257	0
AT1G04260	185
AT1G04263	0
AT1G04267	3
AT1G04270	3782
AT1G04273	5
AT1G04277	7
AT1G04280	139
AT1G04283	0
AT1G04287	0
AT1G04290	46
AT1G04293	0
AT1G04295	0
AT1G04297	1
AT1G04300	1477
AT1G04303	2
AT1G04307	0
AT1G04310	361
AT1G04313	0
AT1G04320	0
AT1G04323	0
AT1G04327	0
AT1G04330	19
AT1G04333	0
AT1G04337	0
AT1G04340	384
AT1G04343	0
AT1G04347	10
AT1G04350	873
AT1G04353	1
AT1G04357	2
AT1G04360	8
AT1G04363	0
AT1G04367	0
AT1G04370	0
AT1G04373	0
AT1G04377	0
AT1G04380	31
AT1G04383	0
AT1G04387	1
AT1G04390	251
AT1G04393	0
AT1G04397	0
AT1G04400	3250
AT1G04403	0
AT1G04407	0
AT1G04410	13701
AT1G04413	1
AT1G04417	0
AT1G04420	3820
AT1G04423	7
AT1G04425	4
AT1G04427	1
AT1G04430	5623
AT1G04433	0
AT1G04437	6
AT1G04440	1033
AT1G04443	0
AT1G04445	6
AT1G04447	0
AT1G04450	2
AT1G04453	0
AT1G04455	0
AT1G04457	0
AT1G04463	0
AT1G04467	7
AT1G04470	134
AT1G04473	9
AT1G04477	14
AT1G04480	1670
AT1G04483	0
AT1G04487	0
AT1G04490	91
AT1G04493	0
AT1G04497	0
AT1G04500	32
AT1G04503	0
AT1G04507	0
AT1G04510	910
AT1G04513	0
AT1G04517	0
AT1G04520	230
AT1G04523	0
AT1G04527	0
AT1G04530	1025
AT1G04533	0
AT1G04537	0
AT1G04540	264
AT1G04547	0
AT1G04550	452
AT1G04555	154
AT1G04557	0
AT1G04560	40
AT1G04563	0
AT1G04567	22
AT1G04570	90
AT1G04573	0
AT1G04577	7
AT1G04580	1119
AT1G04583	0
AT1G04587	6
AT1G04590	270
AT1G04593	0
AT1G04597	0
AT1G04600	18
AT1G04603	0
AT1G04607	0
AT1G04610	14
AT1G04620	1569
AT1G04623	0
AT1G04625	0
AT1G04630	589
AT1G04635	14
AT1G04640	784
AT1G04643	0
AT1G04645	49
AT1G04647	0
AT1G04650	18
AT1G04653	0
AT1G04657	0
AT1G04660	14
AT1G04667	0
AT1G04670	2
AT1G04673	0
AT1G04677	0
AT1G04680	6728
AT1G04683	0
AT1G04687	0
AT1G04690	1918
AT1G04693	0
AT1G04697	2
AT1G04700	63
AT1G04703	0
AT1G04707	0
AT1G04710	451
AT1G04713	0
AT1G04717	0
AT1G04720	0
AT1G04723	2
AT1G04730	87
AT1G04733	0
AT1G04737	3
AT1G04743	0
AT1G04747	0
AT1G04750	1398
AT1G04753	0
AT1G04760	34
AT1G04763	0
AT1G04767	0
AT1G04770	1269
AT1G04773	0
AT1G04778	3
AT1G04780	1665
AT1G04783	0
AT1G04787	0
AT1G04790	607
AT1G04793	0
AT1G04797	0
AT1G04800	1150
AT1G04803	0
AT1G04807	0
AT1G04810	1170
AT1G04813	0
AT1G04817	0
AT1G04820	8381
AT1G04823	0
AT1G04827	13
AT1G04830	259
AT1G04833	0
AT1G04837	0
AT1G04840	30
AT1G04847	0
AT1G04850	2018
AT1G04853	2
AT1G04857	0
AT1G04860	674
AT1G04863	0
AT1G04867	0
AT1G04870	185
AT1G04873	0
AT1G04877	8
AT1G04880	17
AT1G04883	0
AT1G04887	0
AT1G04890	4
AT1G04893	4
AT1G04895	0
AT1G04897	0
AT1G04900	113
AT1G04907	0
AT1G04910	747
AT1G04913	8
AT1G04917	0
AT1G04920	77
AT1G04923	0
AT1G04927	2
AT1G04930	40
AT1G04933	0
AT1G04937	0
AT1G04940	95
AT1G04943	0
AT1G04945	69
AT1G04947	0
AT1G04950	496
AT1G04953	0
AT1G04957	0
AT1G04960	402
AT1G04963	0
AT1G04967	1
AT1G04970	520
AT1G04973	9
AT1G04977	0
AT1G04980	115
AT1G04983	0
AT1G04985	555
AT1G04987	0
AT1G04990	1040
AT1G04993	0
AT1G04997	0
AT1G05000	11
AT1G05003	0
AT1G05005	0
AT1G05007	0
AT1G05010	376
AT1G05013	0
AT1G05017	2
AT1G05020	3
AT1G05023	10
AT1G05027	0
AT1G05030	231
AT1G05033	0
AT1G05035	0
AT1G05037	0
AT1G05040	0
AT1G05043	2
AT1G05047	1
AT1G05053	0
AT1G05055	175
AT1G05057	0
AT1G05060	219
AT1G05061	3
AT1G05065	18
AT1G05067	0
AT1G05070	509
AT1G05073	0
AT1G05077	0
AT1G05080	3
AT1G05083	69
AT1G05085	0
AT1G05087	10
AT1G05090	6
AT1G05093	0
AT1G05097	0
AT1G05100	40
AT1G05103	0
AT1G05107	0
AT1G05113	0
AT1G05117	0
AT1G05120	538
AT1G05123	0
AT1G05127	0
AT1G05133	0
AT1G05135	232
AT1G05136	0
AT1G05137	0
AT1G05140	1036
AT1G05143	8
AT1G05147	0
AT1G05150	1005
AT1G05153	5
AT1G05160	292
AT1G05163	2
AT1G05170	320
AT1G05173	0
AT1G05177	0
AT1G05180	501
AT1G05183	0
AT1G05187	0
AT1G05190	9117
AT1G05193	0
AT1G05197	0
AT1G05200	403
AT1G05203	1
AT1G05205	228
AT1G05207	63
AT1G05210	80
AT1G05213	20
AT1G05217	0
AT1G05220	1
AT1G05223	0
AT1G05227	0
AT1G05230	256
AT1G05233	0
AT1G05237	0
AT1G05240	3
AT1G05243	0
AT1G05247	0
AT1G05250	0
AT1G05253	0
AT1G05257	0
AT1G05260	1027
AT1G05263	0
AT1G05267	0
AT1G05270	715
AT1G05273	0
AT1G05277	33
AT1G05280	7
AT1G05283	0
AT1G05287	0
AT1G05290	0
AT1G05291	2
AT1G05293	0
AT1G05297	8
AT1G05300	29
AT1G05303	0
AT1G05307	0
AT1G05310	69
AT1G05313	1
AT1G05317	3
AT1G05320	557
AT1G05323	0
AT1G05327	0
AT1G05330	7
AT1G05333	0
AT1G05337	0
AT1G05340	137
AT1G05343	0
AT1G05347	0
AT1G05350	748
AT1G05353	0
AT1G05357	0
AT1G05360	395
AT1G05363	1
AT1G05367	1
AT1G05370	47
AT1G05373	0
AT1G05377	0
AT1G05380	1140
AT1G05383	0
AT1G05385	604
AT1G05387	0
AT1G05390	0
AT1G05397	0
AT1G05400	7
AT1G05407	0
AT1G05410	398
AT1G05413	0
AT1G05417	0
AT1G05420	142
AT1G05423	0
AT1G05427	0
AT1G05430	512
AT1G05433	0
AT1G05440	9
AT1G05443	0
AT1G05447	0
AT1G05450	2
AT1G05453	0
AT1G05460	368
AT1G05463	2
AT1G05467	51
AT1G05470	160
AT1G05473	0
AT1G05477	0
AT1G05483	0
AT1G05487	0
AT1G05490	397
AT1G05493	0
AT1G05497	0
AT1G05500	1033
AT1G05507	0
AT1G05510	9
AT1G05517	0
AT1G05520	1065
AT1G05523	0
AT1G05527	0
AT1G05530	0
AT1G05533	0
AT1G05537	0
AT1G05540	119
AT1G05543	3
AT1G05547	0
AT1G05550	12
AT1G05553	0
AT1G05557	4
AT1G05560	0
AT1G05562	0
AT1G05563	0
AT1G05567	0
AT1G05570	591
AT1G05575	19
AT1G05577	4
AT1G05580	191
AT1G05583	0
AT1G05587	0
AT1G05590	433
AT1G05593	0
AT1G05597	0
AT1G05600	127
AT1G05603	0
AT1G05607	0
AT1G05610	10
AT1G05613	0
AT1G05615	0
AT1G05617	0
AT1G05620	545
AT1G05623	0
AT1G05627	0
AT1G05630	576
AT1G05633	0
AT1G05637	0
AT1G05640	194
AT1G05643	0
AT1G05647	0
AT1G05650	0
AT1G05653	0
AT1G05657	0
AT1G05660	1
AT1G05663	0
AT1G05667	0
AT1G05670	154
AT1G05673	0
AT1G05675	28
AT1G05680	758
AT1G05683	0
AT1G05687	13
AT1G05690	61
AT1G05693	0
AT1G05697	0
AT1G05700	0
AT1G05703	0
AT1G05707	0
AT1G05710	439
AT1G05713	0
AT1G05717	0
AT1G05720	207
AT1G05723	0
AT1G05727	0
AT1G05730	23
AT1G05733	0
AT1G05737	0
AT1G05740	0
AT1G05747	0
AT1G05750	91
AT1G05753	0
AT1G05757	14
AT1G05760	0
AT1G05763	3
AT1G05767	0
AT1G05770	30
AT1G05773	11
AT1G05777	0
AT1G05780	156
AT1G05783	7
AT1G05785	143
AT1G05787	0
AT1G05790	430
AT1G05793	0
AT1G05797	0
AT1G05800	0
AT1G05803	0
AT1G05805	712
AT1G05807	0
AT1G05810	321
AT1G05813	0
AT1G05817	0
AT1G05820	78
AT1G05823	0
AT1G05827	0
AT1G05830	858
AT1G05833	4
AT1G05835	4
AT1G05837	0
AT1G05840	621
AT1G05843	0
AT1G05847	0
AT1G05850	21722
AT1G05853	0
AT1G05857	0
AT1G05860	314
AT1G05863	0
AT1G05867	0
AT1G05870	620
AT1G05873	0
AT1G05880	0
AT1G05887	0
AT1G05890	989
AT1G05893	0
AT1G05894	10
AT1G05897	0
AT1G05900	281
AT1G05903	0
AT1G05907	0
AT1G05910	549
AT1G05913	0
AT1G05917	0
AT1G05920	0
AT1G05927	0
AT1G05930	0
AT1G05933	3
AT1G05937	2
AT1G05940	749
AT1G05943	0
AT1G05947	0
AT1G05950	122
AT1G05953	0
AT1G05957	0
AT1G05960	941
AT1G05963	0
AT1G05967	0
AT1G05970	141
AT1G05973	0
AT1G05977	4
AT1G05980	0
AT1G05983	0
AT1G05987	3
AT1G05990	0
AT1G05993	2
AT1G05997	1
AT1G06000	0
AT1G06002	0
AT1G06003	0
AT1G06007	0
AT1G06010	290
AT1G06013	0
AT1G06017	0
AT1G06020	2
AT1G06023	0
AT1G06027	0
AT1G06030	7
AT1G06033	8
AT1G06037	1
AT1G06040	1537
AT1G06043	0
AT1G06045	0
AT1G06047	0
AT1G06050	88
AT1G06053	0
AT1G06057	0
AT1G06060	386
AT1G06063	0
AT1G06067	0
AT1G06070	314
AT1G06073	0
AT1G06080	13
AT1G06083	43
AT1G06087	2
AT1G06090	49
AT1G06093	0
AT1G06097	0
AT1G06100	0
AT1G06103	0
AT1G06110	444
AT1G06113	0
AT1G06117	0
AT1G06120	0
AT1G06123	0
AT1G06127	0
AT1G06130	480
AT1G06133	0
AT1G06135	0
AT1G06137	0
AT1G06140	22
AT1G06143	68
AT1G06147	0
AT1G06148	5
AT1G06150	553
AT1G06153	0
AT1G06157	0
AT1G06160	1
AT1G06163	0
AT1G06170	7
AT1G06173	6
AT1G06177	0
AT1G06180	9
AT1G06187	0
AT1G06190	2062
AT1G06197	0
AT1G06200	832
AT1G06203	0
AT1G06207	4
AT1G06210	583
AT1G06213	0
AT1G06217	4
AT1G06220	933
AT1G06225	0
AT1G06227	14
AT1G06230	1147
AT1G06233	0
AT1G06237	0
AT1G06240	377
AT1G06243	0
AT1G06247	0
AT1G06250	24
AT1G06253	0
AT1G06257	0
AT1G06260	0
AT1G06263	1
AT1G06265	60
AT1G06267	10
AT1G06270	66
AT1G06273	13
AT1G06277	10
AT1G06280	0
AT1G06283	2
AT1G06287	0
AT1G06290	1063
AT1G06293	0
AT1G06297	0
AT1G06303	0
AT1G06307	0
AT1G06310	0
AT1G06313	0
AT1G06317	0
AT1G06320	0
AT1G06323	1
AT1G06327	0
AT1G06330	0
AT1G06333	0
AT1G06337	0
AT1G06340	44
AT1G06343	0
AT1G06347	0
AT1G06350	1200
AT1G06353	0
AT1G06357	2
AT1G06360	3
AT1G06363	0
AT1G06370	76
AT1G06373	0
AT1G06377	0
AT1G06380	59
AT1G06383	0
AT1G06387	0
AT1G06390	1465
AT1G06393	0
AT1G06397	0
AT1G06400	916
AT1G06403	0
AT1G06407	0
AT1G06410	3129
AT1G06413	0
AT1G06417	0
AT1G06420	81
AT1G06423	0
AT1G06427	0
AT1G06430	1637
AT1G06433	0
AT1G06437	0
AT1G06440	35
AT1G06443	0
AT1G06447	0
AT1G06450	20
AT1G06453	0
AT1G06457	0
AT1G06460	2783
AT1G06463	2
AT1G06467	0
AT1G06470	827
AT1G06473	48
AT1G06475	0
AT1G06480	0
AT1G06483	0
AT1G06487	4
AT1G06490	152
AT1G06493	0
AT1G06497	0
AT1G06500	150
AT1G06507	0
AT1G06510	396
AT1G06513	0
AT1G06515	218
AT1G06517	0
AT1G06520	990
AT1G06523	0
AT1G06527	0
AT1G06530	0
AT1G06533	0
AT1G06537	1
AT1G06540	12
AT1G06543	0
AT1G06547	4
AT1G06550	1483
AT1G06553	2
AT1G06557	0
AT1G06560	162
AT1G06567	0
AT1G06570	253
AT1G06573	127
AT1G06577	8
AT1G06580	115
AT1G06583	3
AT1G06587	0
AT1G06590	106
AT1G06593	2
AT1G06597	0
AT1G06603	1
AT1G06607	0
AT1G06610	0
AT1G06613	0
AT1G06617	0
AT1G06620	22
AT1G06623	0
AT1G06627	0
AT1G06630	360
AT1G06633	0
AT1G06637	0
AT1G06640	3446
AT1G06643	0
AT1G06645	495
AT1G06647	0
AT1G06650	582
AT1G06653	0
AT1G06657	0
AT1G06660	24
AT1G06663	0
AT1G06667	0
AT1G06670	892
AT1G06673	0
AT1G06677	0
AT1G06680	59138
AT1G06683	0
AT1G06687	0
AT1G06690	1689
AT1G06693	0
AT1G06697	0
AT1G06700	1889
AT1G06703	0
AT1G06707	0
AT1G06710	58
AT1G06713	1
AT1G06717	4
AT1G06720	353
AT1G06723	0
AT1G06727	1
AT1G06730	309
AT1G06733	0
AT1G06737	0
AT1G06740	87
AT1G06743	0
AT1G06747	4
AT1G06750	10
AT1G06753	35
AT1G06757	0
AT1G06760	1261
AT1G06770	184
AT1G06773	0
AT1G06777	0
AT1G06780	373
AT1G06783	0
AT1G06787	0
AT1G06790	137
AT1G06797	0
AT1G06800	135
AT1G06810	0
AT1G06817	0
AT1G06820	953
AT1G06823	0
AT1G06827	0
AT1G06830	12
AT1G06837	3
AT1G06840	400
AT1G06850	388
AT1G06853	0
AT1G06857	0
AT1G06860	0
AT1G06863	0
AT1G06867	0
AT1G06870	546
AT1G06873	0
AT1G06877	0
AT1G06880	0
AT1G06883	2
AT1G06890	1561
AT1G06897	0
AT1G06900	927
AT1G06903	0
AT1G06907	4
AT1G06910	138
AT1G06913	0
AT1G06917	0
AT1G06920	0
AT1G06923	0
AT1G06925	1
AT1G06927	0
AT1G06930	2
AT1G06933	0
AT1G06937	0
AT1G06943	0
AT1G06947	0
AT1G06950	3899
AT1G06953	0
AT1G06957	1
AT1G06960	339
AT1G06963	0
AT1G06967	0
AT1G06970	2
AT1G06973	0
AT1G06977	10
AT1G06980	0
AT1G06983	0
AT1G06987	0
AT1G06990	0
AT1G06993	5
AT1G06997	0
AT1G07000	222
AT1G07003	0
AT1G07007	0
AT1G07010	660
AT1G07013	0
AT1G07017	0
AT1G07020	92
AT1G07023	0
AT1G07025	0
AT1G07027	3
AT1G07030	292
AT1G07040	1599
AT1G07050	877
AT1G07051	0
AT1G07060	2
AT1G07070	255
AT1G07080	1672
AT1G07090	375
AT1G07100	0
AT1G07110	4064
AT1G07117	0
AT1G07119	6
AT1G07120	7
AT1G07123	0
AT1G07127	0
AT1G07128	3
AT1G07130	0
AT1G07133	0
AT1G07135	9303
AT1G07137	0
AT1G07140	2973
AT1G07143	0
AT1G07147	0
AT1G07150	76
AT1G07157	0
AT1G07160	0
AT1G07163	0
AT1G07167	8
AT1G07170	184
AT1G07173	0
AT1G07175	0
AT1G07177	0
AT1G07180	262
AT1G07183	0
AT1G07187	88
AT1G07190	0
AT1G07193	0
AT1G07197	0
AT1G07200	816
AT1G07210	480
AT1G07220	574
AT1G07230	742
AT1G07233	0
AT1G07237	0
AT1G07240	277
AT1G07243	6
AT1G07247	0
AT1G07250	767
AT1G07253	0
AT1G07257	0
AT1G07260	21
AT1G07263	0
AT1G07267	0
AT1G07270	11
AT1G07273	0
AT1G07277	0
AT1G07280	1573
AT1G07283	0
AT1G07287	0
AT1G07290	26
AT1G07293	0
AT1G07297	0
AT1G07300	67
AT1G07303	0
AT1G07310	668
AT1G07313	9
AT1G07317	0
AT1G07320	9068
AT1G07323	473
AT1G07327	0
AT1G07330	4
AT1G07333	0
AT1G07337	2
AT1G07340	0
AT1G07343	0
AT1G07347	0
AT1G07350	937
AT1G07353	0
AT1G07357	0
AT1G07360	562
AT1G07367	4
AT1G07370	120
AT1G07373	1
AT1G07380	188
AT1G07383	0
AT1G07390	58
AT1G07393	0
AT1G07397	0
AT1G07400	52
AT1G07407	0
AT1G07410	131
AT1G07413	0
AT1G07417	0
AT1G07420	991
AT1G07423	0
AT1G07430	593
AT1G07433	0
AT1G07437	0
AT1G07440	2034
AT1G07447	0
AT1G07450	450
AT1G07453	0
AT1G07457	0
AT1G07460	0
AT1G07463	0
AT1G07467	0
AT1G07470	306
AT1G07473	1
AT1G07476	0
AT1G07477	0
AT1G07480	318
AT1G07483	0
AT1G07485	1
AT1G07487	0
AT1G07490	7
AT1G07493	0
AT1G07497	0
AT1G07500	0
AT1G07503	0
AT1G07507	0
AT1G07510	944
AT1G07513	2
AT1G07517	7
AT1G07520	0
AT1G07523	0
AT1G07527	0
AT1G07530	911
AT1G07533	0
AT1G07537	0
AT1G07540	0
AT1G07543	2
AT1G07547	1
AT1G07550	0
AT1G07553	0
AT1G07557	0
AT1G07560	0
AT1G07563	0
AT1G07567	0
AT1G07570	491
AT1G07573	0
AT1G07580	0
AT1G07583	0
AT1G07587	19
AT1G07590	296
AT1G07593	0
AT1G07597	0
AT1G07600	0
AT1G07603	3
AT1G07607	9
AT1G07610	8
AT1G07613	0
AT1G07615	92
AT1G07617	0
AT1G07620	3
AT1G07623	0
AT1G07627	0
AT1G07630	664
AT1G07633	0
AT1G07637	7
AT1G07640	487
AT1G07645	3
AT1G07647	0
AT1G07650	1147
AT1G07653	1
AT1G07657	0
AT1G07660	413
AT1G07663	0
AT1G07667	0
AT1G07670	1552
AT1G07673	0
AT1G07680	2
AT1G07683	10
AT1G07690	7
AT1G07693	1
AT1G07697	0
AT1G07700	951
AT1G07702	0
AT1G07703	4
AT1G07705	596
AT1G07707	1
AT1G07710	42
AT1G07717	0
AT1G07720	3135
AT1G07723	0
AT1G07725	0
AT1G07727	0
AT1G07728	0
AT1G07730	0
AT1G07733	0
AT1G07737	0
AT1G07740	47
AT1G07743	54
AT1G07745	109
AT1G07747	0
AT1G07750	1534
AT1G07753	0
AT1G07757	0
AT1G07760	0
AT1G07763	0
AT1G07767	0
AT1G07770	2461
AT1G07773	0
AT1G07777	0
AT1G07780	96
AT1G07783	0
AT1G07787	0
AT1G07790	466
AT1G07793	0
AT1G07795	2
AT1G07800	0
AT1G07803	0
AT1G07807	0
AT1G07810	742
AT1G07813	0
AT1G07820	706
AT1G07823	0
AT1G07827	0
AT1G07830	154
AT1G07833	0
AT1G07837	0
AT1G07840	271
AT1G07843	0
AT1G07847	0
AT1G07850	2
AT1G07853	0
AT1G07857	0
AT1G07860	0
AT1G07863	0
AT1G07867	0
AT1G07870	983
AT1G07873	0
AT1G07877	5
AT1G07880	36
AT1G07883	0
AT1G07885	0
AT1G07887	0
AT1G07890	12356
AT1G07893	0
AT1G07897	1
AT1G07900	10
AT1G07901	13
AT1G07902	27
AT1G07903	0
AT1G07907	0
AT1G07910	395
AT1G07913	0
AT1G07917	0
AT1G07920	1738
AT1G07923	0
AT1G07927	0
AT1G07930	2855
AT1G07933	0
AT1G07937	0
AT1G07940	2262
AT1G07943	1
AT1G07947	0
AT1G07950	241
AT1G07957	2
AT1G07960	412
AT1G07963	0
AT1G07967	1
AT1G07970	239
AT1G07973	0
AT1G07977	0
AT1G07980	326
AT1G07983	0
AT1G07985	22
AT1G07987	0
AT1G07990	912
AT1G07993	2
AT1G07997	1
AT1G08000	225
AT1G08003	0
AT1G08005	0
AT1G08007	0
AT1G08010	574
AT1G08013	0
AT1G08017	0
AT1G08023	0
AT1G08027	0
AT1G08030	421
AT1G08033	0
AT1G08035	3
AT1G08037	0
AT1G08040	921
AT1G08043	0
AT1G08047	12
AT1G08050	63
AT1G08053	0
AT1G08057	0
AT1G08060	623
AT1G08063	0
AT1G08065	1
AT1G08070	45
AT1G08073	0
AT1G08077	0
AT1G08080	1
AT1G08087	0
AT1G08090	3
AT1G08093	0
AT1G08097	0
AT1G08100	1
AT1G08103	0
AT1G08105	0
AT1G08107	0
AT1G08110	1701
AT1G08113	0
AT1G08115	2
AT1G08117	1
AT1G08120	0
AT1G08123	0
AT1G08125	262
AT1G08127	0
AT1G08130	715
AT1G08133	0
AT1G08135	3
AT1G08137	0
AT1G08140	66
AT1G08143	0
AT1G08147	0
AT1G08150	42
AT1G08153	0
AT1G08157	0
AT1G08160	368
AT1G08163	0
AT1G08165	19
AT1G08170	3
AT1G08173	0
AT1G08177	0
AT1G08180	74
AT1G08183	0
AT1G08190	2437
AT1G08193	0
AT1G08200	6534
AT1G08207	0
AT1G08210	221
AT1G08213	0
AT1G08217	0
AT1G08220	82
AT1G08223	0
AT1G08227	0
AT1G08230	35
AT1G08237	0
AT1G08240	0
AT1G08247	0
AT1G08250	0
AT1G08253	0
AT1G08257	1
AT1G08260	215
AT1G08263	0
AT1G08267	1
AT1G08270	21
AT1G08273	0
AT1G08277	0
AT1G08280	111
AT1G08283	597
AT1G08287	0
AT1G08290	35
AT1G08293	10
AT1G08297	0
AT1G08300	70
AT1G08303	0
AT1G08307	0
AT1G08310	2
AT1G08313	0
AT1G08315	0
AT1G08317	0
AT1G08320	2
AT1G08323	0
AT1G08327	0
AT1G08333	3
AT1G08337	0
AT1G08340	219
AT1G08343	0
AT1G08347	0
AT1G08350	227
AT1G08353	0
AT1G08357	2
AT1G08360	3058
AT1G08363	0
AT1G08367	0
AT1G08370	469
AT1G08377	0
AT1G08380	46265
AT1G08383	0
AT1G08387	0
AT1G08390	118
AT1G08393	4
AT1G08397	0
AT1G08400	64
AT1G08403	0
AT1G08410	147
AT1G08413	0
AT1G08417	0
AT1G08420	1166
AT1G08427	2
AT1G08430	6
AT1G08433	0
AT1G08437	0
AT1G08440	47
AT1G08443	0
AT1G08447	0
AT1G08450	734
AT1G08453	0
AT1G08457	0
AT1G08460	451
AT1G08463	0
AT1G08465	843
AT1G08470	1094
AT1G08473	0
AT1G08477	0
AT1G08480	835
AT1G08483	0
AT1G08487	0
AT1G08490	932
AT1G08493	0
AT1G08497	0
AT1G08500	133
AT1G08503	0
AT1G08507	26
AT1G08510	6762
AT1G08513	0
AT1G08517	0
AT1G08520	6284
AT1G08523	0
AT1G08530	372
AT1G08533	0
AT1G08537	0
AT1G08540	3497
AT1G08543	0
AT1G08547	0
AT1G08550	3564
AT1G08553	0
AT1G08557	0
AT1G08560	178
AT1G08563	1
AT1G08567	2
AT1G08570	2074
AT1G08573	0
AT1G08577	0
AT1G08580	251
AT1G08583	0
AT1G08587	0
AT1G08590	13
AT1G08592	0
AT1G08597	0
AT1G08600	765
AT1G08603	0
AT1G08607	0
AT1G08610	114
AT1G08613	0
AT1G08620	664
AT1G08623	0
AT1G08627	0
AT1G08630	80
AT1G08633	0
AT1G08637	0
AT1G08640	1500
AT1G08643	0
AT1G08645	0
AT1G08647	0
AT1G08650	459
AT1G08653	0
AT1G08657	0
AT1G08660	800
AT1G08663	0
AT1G08667	0
AT1G08670	0
AT1G08673	0
AT1G08677	0
AT1G08680	643
AT1G08683	0
AT1G08695	0
AT1G08697	0
AT1G08700	508
AT1G08703	0
AT1G08707	0
AT1G08710	139
AT1G08713	0
AT1G08717	0
AT1G08720	702
AT1G08723	0
AT1G08727	0
AT1G08730	29
AT1G08733	4
AT1G08735	0
AT1G08737	0
AT1G08740	0
AT1G08743	0
AT1G08747	8
AT1G08750	284
AT1G08753	0
AT1G08757	0
AT1G08760	600
AT1G08763	0
AT1G08767	0
AT1G08770	174
AT1G08773	0
AT1G08777	0
AT1G08780	329
AT1G08783	0
AT1G08787	0
AT1G08790	0
AT1G08793	0
AT1G08797	0
AT1G08800	663
AT1G08803	0
AT1G08807	0
AT1G08810	118
AT1G08813	0
AT1G08817	0
AT1G08820	776
AT1G08823	0
AT1G08827	0
AT1G08830	1817
AT1G08833	2
AT1G08840	182
AT1G08843	4
AT1G08845	107
AT1G08847	0
AT1G08853	0
AT1G08857	13
AT1G08860	31
AT1G08863	0
AT1G08867	0
AT1G08870	0
AT1G08877	0
AT1G08880	702
AT1G08883	0
AT1G08887	0
AT1G08890	213
AT1G08893	0
AT1G08897	0
AT1G08900	452
AT1G08903	0
AT1G08907	0
AT1G08910	827
AT1G08913	0
AT1G08920	704
AT1G08923	0
AT1G08927	0
AT1G08930	540
AT1G08933	0
AT1G08937	3
AT1G08940	67
AT1G08947	0
AT1G08950	0
AT1G08953	0
AT1G08960	232
AT1G08963	0
AT1G08967	0
AT1G08970	994
AT1G08973	8
AT1G08977	0
AT1G08980	2508
AT1G08983	0
AT1G08985	19
AT1G08987	0
AT1G08990	3
AT1G08993	0
AT1G08997	0
AT1G09000	63
AT1G09003	0
AT1G09007	0
AT1G09010	1960
AT1G09013	0
AT1G09017	0
AT1G09020	1073
AT1G09023	14
AT1G09027	0
AT1G09030	0
AT1G09033	0
AT1G09037	0
AT1G09040	96
AT1G09043	0
AT1G09047	0
AT1G09050	110
AT1G09053	0
AT1G09057	0
AT1G09060	1342
AT1G09063	0
AT1G09067	0
AT1G09070	11427
AT1G09073	0
AT1G09077	0
AT1G09080	1
AT1G09083	23
AT1G09087	12
AT1G09090	0
AT1G09097	0
AT1G09100	508
AT1G09103	0
AT1G09107	0
AT1G09110	0
AT1G09113	0
AT1G09117	0
AT1G09123	0
AT1G09127	0
AT1G09130	3305
AT1G09133	0
AT1G09137	0
AT1G09140	1018
AT1G09143	0
AT1G09147	0
AT1G09150	592
AT1G09153	0
AT1G09155	5
AT1G09157	2
AT1G09160	776
AT1G09163	0
AT1G09167	0
AT1G09170	0
AT1G09173	0
AT1G09176	1
AT1G09177	0
AT1G09180	22
AT1G09183	0
AT1G09187	0
AT1G09190	53
AT1G09193	1
AT1G09195	199
AT1G09197	0
AT1G09200	641
AT1G09207	0
AT1G09210	3496
AT1G09213	0
AT1G09217	1
AT1G09220	13
AT1G09223	0
AT1G09227	0
AT1G09230	190
AT1G09233	0
AT1G09237	0
AT1G09240	0
AT1G09243	0
AT1G09245	0
AT1G09247	0
AT1G09250	264
AT1G09253	1
AT1G09257	0
AT1G09260	0
AT1G09263	0
AT1G09267	0
AT1G09270	1420
AT1G09273	0
AT1G09277	0
AT1G09280	298
AT1G09283	0
AT1G09287	54
AT1G09290	106
AT1G09293	0
AT1G09297	2
AT1G09300	102
AT1G09303	0
AT1G09307	0
AT1G09310	22167
AT1G09313	0
AT1G09317	0
AT1G09320	138
AT1G09323	0
AT1G09327	0
AT1G09330	716
AT1G09333	0
AT1G09337	0
AT1G09340	27114
AT1G09343	2
AT1G09350	0
AT1G09353	0
AT1G09357	0
AT1G09360	1
AT1G09363	23
AT1G09367	3
AT1G09370	165
AT1G09373	0
AT1G09377	0
AT1G09380	35
AT1G09383	0
AT1G09387	0
AT1G09390	623
AT1G09393	0
AT1G09397	0
AT1G09400	6
AT1G09407	0
AT1G09410	31
AT1G09415	303
AT1G09417	0
AT1G09420	66
AT1G09421	0
AT1G09423	0
AT1G09427	1
AT1G09430	1295
AT1G09433	0
AT1G09437	0
AT1G09440	408
AT1G09443	0
AT1G09447	5
AT1G09450	56
AT1G09453	0
AT1G09457	4
AT1G09460	207
AT1G09463	23
AT1G09467	24
AT1G09470	60
AT1G09473	0
AT1G09477	0
AT1G09480	13
AT1G09483	1
AT1G09486	19
AT1G09487	0
AT1G09490	494
AT1G09493	0
AT1G09497	0
AT1G09500	23
AT1G09503	0
AT1G09507	0
AT1G09510	48
AT1G09513	5
AT1G09517	0
AT1G09520	150
AT1G09523	0
AT1G09527	2
AT1G09530	228
AT1G09533	20
AT1G09537	16
AT1G09540	564
AT1G09543	46
AT1G09547	0
AT1G09550	14
AT1G09553	5
AT1G09557	0
AT1G09560	1353
AT1G09563	0
AT1G09567	0
AT1G09570	1501
AT1G09573	2
AT1G09575	219
AT1G09577	0
AT1G09580	291
AT1G09583	0
AT1G09587	0
AT1G09590	1623
AT1G09593	0
AT1G09597	0
AT1G09600	72
AT1G09603	0
AT1G09607	3
AT1G09610	2
AT1G09613	0
AT1G09617	0
AT1G09620	2316
AT1G09623	0
AT1G09625	0
AT1G09627	0
AT1G09630	559
AT1G09633	0
AT1G09637	0
AT1G09640	3046
AT1G09645	362
AT1G09647	1
AT1G09650	6
AT1G09653	0
AT1G09657	0
AT1G09660	819
AT1G09663	0
AT1G09665	0
AT1G09667	0
AT1G09673	0
AT1G09677	0
AT1G09680	23
AT1G09683	0
AT1G09687	9
AT1G09690	3528
AT1G09693	0
AT1G09697	0
AT1G09700	221
AT1G09703	0
AT1G09710	145
AT1G09713	0
AT1G09717	0
AT1G09720	0
AT1G09723	0
AT1G09730	656
AT1G09733	0
AT1G09737	0
AT1G09740	17
AT1G09743	0
AT1G09747	0
AT1G09750	3394
AT1G09753	6
AT1G09757	0
AT1G09760	667
AT1G09763	0
AT1G09767	0
AT1G09770	2518
AT1G09773	0
AT1G09777	0
AT1G09780	3023
AT1G09783	5
AT1G09787	1
AT1G09790	63
AT1G09793	0
AT1G09794	67
AT1G09795	2571
AT1G09797	0
AT1G09800	59
AT1G09803	0
AT1G09807	0
AT1G09810	142
AT1G09812	15
AT1G09813	0
AT1G09815	149
AT1G09817	0
AT1G09820	110
AT1G09823	2
AT1G09827	0
AT1G09830	430
AT1G09833	0
AT1G09837	0
AT1G09840	406
AT1G09843	0
AT1G09847	0
AT1G09850	387
AT1G09853	0
AT1G09857	0
AT1G09860	0
AT1G09863	46
AT1G09867	1
AT1G09870	542
AT1G09873	0
AT1G09877	0
AT1G09880	30
AT1G09883	0
AT1G09887	0
AT1G09890	66
AT1G09893	0
AT1G09897	11
AT1G09900	375
AT1G09903	0
AT1G09907	1
AT1G09910	390
AT1G09913	1
AT1G09917	4
AT1G09920	466
AT1G09923	1
AT1G09927	0
AT1G09930	10
AT1G09932	14
AT1G09935	0
AT1G09937	0
AT1G09940	1191
AT1G09947	1
AT1G09950	119
AT1G09953	0
AT1G09957	0
AT1G09960	242
AT1G09963	3
AT1G09967	0
AT1G09970	1901
AT1G09973	0
AT1G09977	0
AT1G09980	764
AT1G09983	0
AT1G09987	1
AT1G09993	5
AT1G09995	39
AT1G09997	0
AT1G10000	17
AT1G10010	14
AT1G10020	532
AT1G10030	223
AT1G10040	10
AT1G10050	112
AT1G10060	163
AT1G10070	224
AT1G10090	629
AT1G10095	94
AT1G10100	0
AT1G10110	0
AT1G10120	523
AT1G10130	917
AT1G10140	184
AT1G10150	0
AT1G10155	1
AT1G10160	111
AT1G10170	986
AT1G10180	511
AT1G10190	124
AT1G10200	2462
AT1G10210	166
AT1G10220	4
AT1G10225	0
AT1G10230	90
AT1G10240	206
AT1G10250	0
AT1G10260	0
AT1G10270	118
AT1G10280	132
AT1G10290	1872
AT1G10300	10
AT1G10310	422
AT1G10320	270
AT1G10330	25
AT1G10340	6
AT1G10350	445
AT1G10360	1096
AT1G10370	178
AT1G10380	252
AT1G10385	2
AT1G10390	1551
AT1G10395	0
AT1G10400	1
AT1G10410	1195
AT1G10417	12
AT1G10419	0
AT1G10430	416
AT1G10440	0
AT1G10450	433
AT1G10455	0
AT1G10460	13
AT1G10470	444
AT1G10480	1
AT1G10490	196
AT1G10500	1021
AT1G10510	1049
AT1G10520	13
AT1G10522	335
AT1G10530	2
AT1G10538	2
AT1G10540	224
AT1G10550	26
AT1G10560	585
AT1G10570	585
AT1G10580	531
AT1G10585	0
AT1G10586	0
AT1G10588	1
AT1G10590	1279
AT1G10600	503
AT1G10610	152
AT1G10620	5
AT1G10630	1498
AT1G10640	1769
AT1G10650	342
AT1G10657	430
AT1G10660	589
AT1G10670	6593
AT1G10680	13
AT1G10682	394
AT1G10690	28
AT1G10700	287
AT1G10705	0
AT1G10710	12
AT1G10715	33
AT1G10717	92
AT1G10720	441
AT1G10730	166
AT1G10740	1112
AT1G10745	95
AT1G10747	0
AT1G10750	25
AT1G10760	11453
AT1G10770	196
AT1G10780	34
AT1G10790	11
AT1G10800	7
AT1G10810	18
AT1G10820	469
AT1G10830	677
AT1G10840	1747
AT1G10850	239
AT1G10865	110
AT1G10870	951
AT1G10875	0
AT1G10880	2
AT1G10890	1080
AT1G10900	173
AT1G10910	914
AT1G10920	382
AT1G10930	272
AT1G10940	1537
AT1G10950	3316
AT1G10960	4817
AT1G10970	127
AT1G10980	16
AT1G10990	0
AT1G11000	610
AT1G11010	0
AT1G11020	323
AT1G11030	0
AT1G11040	2
AT1G11050	0
AT1G11055	0
AT1G11060	398
AT1G11070	190
AT1G11080	477
AT1G11090	0
AT1G11100	15
AT1G11110	0
AT1G11112	7
AT1G11120	48
AT1G11125	11
AT1G11130	327
AT1G11145	0
AT1G11150	79
AT1G11160	69
AT1G11170	31
AT1G11175	164
AT1G11180	260
AT1G11185	55
AT1G11190	59
AT1G11200	289
AT1G11210	1093
AT1G11220	16
AT1G11230	0
AT1G11240	364
AT1G11250	0
AT1G11260	3264
AT1G11265	0
AT1G11270	62
AT1G11280	472
AT1G11290	176
AT1G11300	22
AT1G11303	3
AT1G11310	2875
AT1G11320	71
AT1G11330	316
AT1G11340	6
AT1G11350	531
AT1G11360	639
AT1G11362	0
AT1G11370	2
AT1G11380	179
AT1G11390	256
AT1G11400	228
AT1G11410	994
AT1G11420	28
AT1G11430	2288
AT1G11440	302
AT1G11450	23
AT1G11460	0
AT1G11470	0
AT1G11475	294
AT1G11480	1101
AT1G11482	2
AT1G11490	2
AT1G11500	4
AT1G11510	0
AT1G11520	0
AT1G11530	323
AT1G11540	10
AT1G11545	595
AT1G11550	0
AT1G11560	0
AT1G11570	24
AT1G11572	0
AT1G11580	176
AT1G11590	65
AT1G11591	1
AT1G11592	73
AT1G11593	55
AT1G11595	0
AT1G11600	0
AT1G11608	0
AT1G11610	0
AT1G11620	2
AT1G11630	113
AT1G11640	0
AT1G11650	3649
AT1G11655	0
AT1G11660	845
AT1G11670	113
AT1G11680	1692
AT1G11684	0
AT1G11690	1
AT1G11700	159
AT1G11710	22
AT1G11720	960
AT1G11730	80
AT1G11735	0
AT1G11740	15
AT1G11750	1980
AT1G11755	208
AT1G11760	116
AT1G11765	45
AT1G11770	8
AT1G11780	110
AT1G11785	4
AT1G11790	797
AT1G11800	161
AT1G11803	0
AT1G11806	0
AT1G11810	3
AT1G11820	460
AT1G11840	9046
AT1G11850	1305
AT1G11860	38850
AT1G11870	851
AT1G11880	186
AT1G11890	731
AT1G11900	11
AT1G11905	280
AT1G11910	6160
AT1G11915	35
AT1G11920	0
AT1G11925	2
AT1G11930	1782
AT1G11940	252
AT1G11950	71
AT1G11960	1033
AT1G11970	0
AT1G11980	0
AT1G11990	13
AT1G12000	1165
AT1G12010	19
AT1G12013	1
AT1G12015	0
AT1G12020	55
AT1G12030	6
AT1G12040	1
AT1G12050	1098
AT1G12060	68
AT1G12064	0
AT1G12070	9
AT1G12080	962
AT1G12090	20665
AT1G12100	3
AT1G12110	234
AT1G12120	1229
AT1G12130	1
AT1G12140	791
AT1G12150	9
AT1G12160	19
AT1G12170	2
AT1G12180	16
AT1G12190	10
AT1G12200	56
AT1G12210	3
AT1G12211	0
AT1G12220	77
AT1G12230	1521
AT1G12240	5534
AT1G12244	251
AT1G12250	1200
AT1G12260	69
AT1G12270	843
AT1G12280	226
AT1G12290	82
AT1G12294	0
AT1G12300	82
AT1G12310	0
AT1G12320	182
AT1G12330	949
AT1G12340	7
AT1G12350	371
AT1G12360	1157
AT1G12370	131
AT1G12380	2194
AT1G12390	227
AT1G12400	206
AT1G12410	3145
AT1G12411	0
AT1G12420	612
AT1G12430	1487
AT1G12440	2149
AT1G12450	392
AT1G12460	727
AT1G12470	962
AT1G12480	22
AT1G12490	2
AT1G12500	1060
AT1G12510	0
AT1G12520	895
AT1G12530	278
AT1G12540	0
AT1G12550	317
AT1G12560	1
AT1G12570	1801
AT1G12580	968
AT1G12590	0
AT1G12600	22
AT1G12610	91
AT1G12615	0
AT1G12620	85
AT1G12630	1
AT1G12640	846
AT1G12650	352
AT1G12660	0
AT1G12663	0
AT1G12665	0
AT1G12667	0
AT1G12669	0
AT1G12670	381
AT1G12672	2
AT1G12680	522
AT1G12700	104
AT1G12710	276
AT1G12720	0
AT1G12725	0
AT1G12730	368
AT1G12740	1
AT1G12750	318
AT1G12760	1205
AT1G12770	1363
AT1G12775	40
AT1G12780	8037
AT1G12790	106
AT1G12800	5660
AT1G12805	2
AT1G12810	305
AT1G12820	570
AT1G12830	0
AT1G12840	3549
AT1G12845	267
AT1G12850	775
AT1G12855	3
AT1G12860	654
AT1G12870	2
AT1G12880	139
AT1G12890	6
AT1G12900	46947
AT1G12910	490
AT1G12920	1077
AT1G12930	594
AT1G12935	0
AT1G12940	7
AT1G12950	16
AT1G12960	0
AT1G12970	274
AT1G12980	0
AT1G12990	1007
AT1G13000	342
AT1G13010	0
AT1G13020	944
AT1G13030	133
AT1G13040	56
AT1G13050	47
AT1G13060	1706
AT1G13070	0
AT1G13080	51
AT1G13090	1026
AT1G13100	0
AT1G13110	6
AT1G13120	412
AT1G13130	77
AT1G13140	13
AT1G13143	0
AT1G13145	65
AT1G13150	17
AT1G13160	339
AT1G13170	921
AT1G13180	330
AT1G13190	1092
AT1G13195	165
AT1G13200	0
AT1G13210	601
AT1G13220	495
AT1G13230	2
AT1G13240	0
AT1G13245	139
AT1G13250	528
AT1G13260	316
AT1G13270	1365
AT1G13280	2137
AT1G13290	0
AT1G13300	1
AT1G13310	0
AT1G13320	1241
AT1G13330	34
AT1G13340	488
AT1G13350	840
AT1G13360	503
AT1G13370	6
AT1G13380	429
AT1G13390	858
AT1G13400	0
AT1G13410	35
AT1G13420	33
AT1G13430	9
AT1G13440	15969
AT1G13448	23
AT1G13450	590
AT1G13460	260
AT1G13470	1
AT1G13480	0
AT1G13485	0
AT1G13490	0
AT1G13500	0
AT1G13510	0
AT1G13520	0
AT1G13530	0
AT1G13540	0
AT1G13550	0
AT1G13560	1380
AT1G13570	285
AT1G13580	244
AT1G13590	3
AT1G13600	2
AT1G13605	246
AT1G13607	39
AT1G13608	2
AT1G13609	93
AT1G13610	0
AT1G13620	0
AT1G13630	31
AT1G13635	108
AT1G13640	1486
AT1G13650	1486
AT1G13660	1
AT1G13670	136
AT1G13680	20
AT1G13690	247
AT1G13700	450
AT1G13710	10
AT1G13720	0
AT1G13730	432
AT1G13740	332
AT1G13750	33
AT1G13755	59
AT1G13760	0
AT1G13770	239
AT1G13780	156
AT1G13790	193
AT1G13800	18
AT1G13805	0
AT1G13810	39
AT1G13820	952
AT1G13825	1
AT1G13830	43
AT1G13840	0
AT1G13850	0
AT1G13860	510
AT1G13870	237
AT1G13880	481
AT1G13890	5
AT1G13900	781
AT1G13910	118
AT1G13920	96
AT1G13930	15614
AT1G13940	248
AT1G13950	217
AT1G13960	215
AT1G13970	151
AT1G13980	996
AT1G13990	281
AT1G14000	1002
AT1G14010	527
AT1G14020	371
AT1G14030	952
AT1G14040	335
AT1G14048	0
AT1G14060	99
AT1G14071	5
AT1G14080	0
AT1G14090	124
AT1G14100	0
AT1G14110	1
AT1G14120	0
AT1G14130	180
AT1G14140	214
AT1G14150	1873
AT1G14160	0
AT1G14170	595
AT1G14180	150
AT1G14182	0
AT1G14185	9
AT1G14190	48
AT1G14200	497
AT1G14205	53
AT1G14210	125
AT1G14220	2
AT1G14230	336
AT1G14240	5
AT1G14250	170
AT1G14260	18
AT1G14270	1684
AT1G14280	1041
AT1G14290	1067
AT1G14300	93
AT1G14310	237
AT1G14315	0
AT1G14320	6717
AT1G14330	381
AT1G14340	303
AT1G14345	3151
AT1G14350	429
AT1G14360	439
AT1G14370	115
AT1G14380	3506
AT1G14390	279
AT1G14400	2136
AT1G14410	544
AT1G14420	232
AT1G14430	205
AT1G14440	50
AT1G14450	104
AT1G14453	2
AT1G14455	242
AT1G14460	732
AT1G14470	24
AT1G14480	675
AT1G14490	5
AT1G14500	0
AT1G14510	614
AT1G14518	1
AT1G14520	1450
AT1G14530	262
AT1G14540	145
AT1G14550	0
AT1G14560	363
AT1G14570	1103
AT1G14580	121
AT1G14590	262
AT1G14600	19
AT1G14610	1735
AT1G14620	189
AT1G14630	40
AT1G14640	89
AT1G14642	8
AT1G14650	1160
AT1G14660	105
AT1G14670	3070
AT1G14680	9
AT1G14685	1086
AT1G14686	1
AT1G14687	69
AT1G14688	0
AT1G14690	978
AT1G14700	26
AT1G14710	1612
AT1G14720	686
AT1G14730	95
AT1G14740	1990
AT1G14750	20
AT1G14755	10
AT1G14760	0
AT1G14770	89
AT1G14780	9
AT1G14790	939
AT1G14800	0
AT1G14810	528
AT1G14820	408
AT1G14830	2213
AT1G14840	805
AT1G14850	539
AT1G14860	2
AT1G14870	433
AT1G14880	8
AT1G14890	930
AT1G14900	346
AT1G14910	886
AT1G14920	618
AT1G14930	4
AT1G14940	2
AT1G14950	16
AT1G14960	0
AT1G14970	153
AT1G14980	767
AT1G14990	192
AT1G15000	0
AT1G15002	1
AT1G15010	732
AT1G15015	0
AT1G15020	308
AT1G15030	563
AT1G15040	5
AT1G15050	4
AT1G15060	539
AT1G15080	126
AT1G15085	15
AT1G15090	0
AT1G15100	206
AT1G15110	98
AT1G15120	1630
AT1G15125	12
AT1G15130	1398
AT1G15140	2311
AT1G15150	11
AT1G15160	58
AT1G15165	86
AT1G15170	170
AT1G15175	77
AT1G15180	329
AT1G15190	19
AT1G15200	1090
AT1G15210	3
AT1G15215	203
AT1G15220	124
AT1G15230	309
AT1G15240	1058
AT1G15250	141
AT1G15260	930
AT1G15270	2245
AT1G15280	1180
AT1G15290	4507
AT1G15300	68
AT1G15310	182
AT1G15320	1
AT1G15330	4
AT1G15340	1947
AT1G15350	116
AT1G15360	0
AT1G15370	498
AT1G15380	13
AT1G15385	2
AT1G15390	365
AT1G15400	443
AT1G15405	0
AT1G15410	684
AT1G15415	2
AT1G15420	198
AT1G15430	322
AT1G15440	234
AT1G15450	0
AT1G15460	18
AT1G15470	363
AT1G15480	92
AT1G15490	212
AT1G15500	2197
AT1G15510	232
AT1G15520	136
AT1G15530	270
AT1G15540	0
AT1G15550	112
AT1G15560	0
AT1G15570	250
AT1G15580	26
AT1G15590	0
AT1G15600	1
AT1G15610	0
AT1G15620	0
AT1G15625	0
AT1G15630	0
AT1G15640	0
AT1G15650	0
AT1G15660	253
AT1G15670	116
AT1G15680	0
AT1G15690	26494
AT1G15700	0
AT1G15710	459
AT1G15720	4
AT1G15730	891
AT1G15740	1065
AT1G15750	2702
AT1G15757	1
AT1G15760	34
AT1G15770	1
AT1G15772	4
AT1G15780	792
AT1G15790	44
AT1G15800	57
AT1G15810	406
AT1G15820	37031
AT1G15825	23
AT1G15830	195
AT1G15840	1
AT1G15850	0
AT1G15860	605
AT1G15870	13
AT1G15880	612
AT1G15885	91
AT1G15890	16
AT1G15900	12
AT1G15910	505
AT1G15920	331
AT1G15930	1624
AT1G15940	789
AT1G15950	641
AT1G15960	426
AT1G15970	445
AT1G15980	6240
AT1G15990	5
AT1G16000	243
AT1G16010	761
AT1G16020	434
AT1G16022	5
AT1G16025	0
AT1G16030	148
AT1G16040	165
AT1G16060	9
AT1G16070	19
AT1G16080	3412
AT1G16090	33
AT1G16100	0
AT1G16110	181
AT1G16120	5
AT1G16130	97
AT1G16140	0
AT1G16150	0
AT1G16160	0
AT1G16170	392
AT1G16180	2155
AT1G16190	573
AT1G16210	1027
AT1G16220	26
AT1G16225	0
AT1G16230	0
AT1G16240	1020
AT1G16250	269
AT1G16260	290
AT1G16270	494
AT1G16280	192
AT1G16290	7
AT1G16300	91
AT1G16310	23
AT1G16320	934
AT1G16330	30
AT1G16340	447
AT1G16350	690
AT1G16360	2
AT1G16370	14
AT1G16380	1
AT1G16390	213
AT1G16400	10
AT1G16410	55
AT1G16420	2
AT1G16430	85
AT1G16440	8
AT1G16445	23
AT1G16450	0
AT1G16460	3393
AT1G16470	1188
AT1G16480	71
AT1G16489	1
AT1G16490	0
AT1G16500	323
AT1G16510	43
AT1G16515	19
AT1G16520	545
AT1G16530	1
AT1G16540	264
AT1G16550	101
AT1G16560	701
AT1G16570	393
AT1G16590	83
AT1G16600	0
AT1G16610	492
AT1G16620	0
AT1G16630	69
AT1G16635	0
AT1G16640	21
AT1G16650	74
AT1G16660	0
AT1G16670	227
AT1G16680	719
AT1G16690	182
AT1G16700	1024
AT1G16705	79
AT1G16710	907
AT1G16720	3568
AT1G16730	9
AT1G16740	319
AT1G16750	263
AT1G16760	3
AT1G16770	15
AT1G16780	423
AT1G16790	0
AT1G16800	160
AT1G16810	978
AT1G16820	57
AT1G16825	151
AT1G16830	18
AT1G16840	774
AT1G16850	137
AT1G16860	1632
AT1G16870	432
AT1G16880	15641
AT1G16890	1032
AT1G16900	367
AT1G16905	0
AT1G16910	2
AT1G16916	113
AT1G16920	630
AT1G16930	72
AT1G16940	0
AT1G16945	0
AT1G16950	2
AT1G16960	373
AT1G16970	189
AT1G16980	13
AT1G17000	2
AT1G17010	1
AT1G17020	10
AT1G17030	37
AT1G17040	139
AT1G17050	471
AT1G17060	54
AT1G17065	0
AT1G17070	197
AT1G17080	610
AT1G17090	34
AT1G17100	2173
AT1G17110	1194
AT1G17120	667
AT1G17130	502
AT1G17140	976
AT1G17145	490
AT1G17147	22
AT1G17150	1
AT1G17160	459
AT1G17170	18
AT1G17180	2
AT1G17190	64
AT1G17200	974
AT1G17210	1547
AT1G17220	11420
AT1G17230	0
AT1G17232	0
AT1G17235	14
AT1G17240	2
AT1G17250	0
AT1G17255	35
AT1G17260	119
AT1G17270	120
AT1G17275	0
AT1G17277	0
AT1G17280	656
AT1G17285	0
AT1G17290	5180
AT1G17300	0
AT1G17310	0
AT1G17330	242
AT1G17340	462
AT1G17345	0
AT1G17350	208
AT1G17360	995
AT1G17370	1276
AT1G17380	682
AT1G17390	0
AT1G17400	0
AT1G17410	102
AT1G17420	2027
AT1G17430	221
AT1G17440	796
AT1G17450	308
AT1G17455	256
AT1G17460	79
AT1G17470	1251
AT1G17480	69
AT1G17490	269
AT1G17495	0
AT1G17500	1016
AT1G17510	142
AT1G17520	166
AT1G17530	270
AT1G17540	64
AT1G17545	0
AT1G17550	1414
AT1G17560	105
AT1G17570	0
AT1G17580	715
AT1G17590	331
AT1G17600	25
AT1G17610	1
AT1G17615	0
AT1G17620	5173
AT1G17630	51
AT1G17640	98
AT1G17650	1451
AT1G17660	0
AT1G17665	188
AT1G17670	0
AT1G17680	461
AT1G17690	284
AT1G17700	2
AT1G17710	18
AT1G17720	1654
AT1G17730	642
AT1G17744	1
AT1G17745	2490
AT1G17750	479
AT1G17760	331
AT1G17770	13
AT1G17780	184
AT1G17790	232
AT1G17800	1
AT1G17810	6
AT1G17820	0
AT1G17830	110
AT1G17840	4507
AT1G17850	481
AT1G17860	1
AT1G17870	28
AT1G17880	1892
AT1G17890	637
AT1G17900	0
AT1G17910	0
AT1G17920	20
AT1G17930	183
AT1G17940	315
AT1G17950	4
AT1G17960	24
AT1G17970	177
AT1G17980	611
AT1G17990	11
AT1G18000	9
AT1G18010	8
AT1G18020	1
AT1G18030	147
AT1G18040	157
AT1G18050	1
AT1G18060	1464
AT1G18070	2468
AT1G18075	2
AT1G18080	4901
AT1G18090	136
AT1G18100	2
AT1G18120	0
AT1G18130	0
AT1G18140	2
AT1G18150	1036
AT1G18160	897
AT1G18170	1056
AT1G18180	365
AT1G18190	645
AT1G18191	0
AT1G18193	0
AT1G18197	14
AT1G18200	22
AT1G18210	1777
AT1G18220	0
AT1G18230	0
AT1G18240	0
AT1G18250	63
AT1G18260	1206
AT1G18265	310
AT1G18270	1354
AT1G18280	2
AT1G18290	0
AT1G18300	2263
AT1G18310	0
AT1G18320	6
AT1G18330	210
AT1G18335	176
AT1G18340	233
AT1G18350	19
AT1G18360	616
AT1G18370	97
AT1G18382	0
AT1G18390	8
AT1G18400	40
AT1G18410	32
AT1G18415	36
AT1G18420	0
AT1G18430	0
AT1G18440	365
AT1G18450	656
AT1G18460	605
AT1G18470	605
AT1G18480	194
AT1G18485	628
AT1G18486	0
AT1G18490	463
AT1G18500	942
AT1G18510	0
AT1G18520	2
AT1G18530	0
AT1G18540	3174
AT1G18550	105
AT1G18560	92
AT1G18570	167
AT1G18580	418
AT1G18590	44
AT1G18600	405
AT1G18610	564
AT1G18620	1500
AT1G18630	118
AT1G18640	874
AT1G18650	659
AT1G18660	1180
AT1G18670	139
AT1G18680	113
AT1G18690	111
AT1G18700	755
AT1G18710	13
AT1G18720	1776
AT1G18730	2645
AT1G18735	0
AT1G18740	3103
AT1G18745	34
AT1G18750	81
AT1G18760	2
AT1G18770	0
AT1G18773	60
AT1G18780	0
AT1G18790	0
AT1G18800	389
AT1G18810	7
AT1G18820	0
AT1G18830	0
AT1G18835	1
AT1G18840	1184
AT1G18850	81
AT1G18860	0
AT1G18870	161
AT1G18871	0
AT1G18879	0
AT1G18880	388
AT1G18890	475
AT1G18900	229
AT1G18910	35
AT1G18930	0
AT1G18940	8
AT1G18950	828
AT1G18960	0
AT1G18970	0
AT1G18975	0
AT1G18980	0
AT1G18990	72
AT1G19000	2186
AT1G19010	126
AT1G19020	178
AT1G19025	62
AT1G19030	1
AT1G19040	0
AT1G19050	229
AT1G19060	0
AT1G19070	16
AT1G19080	100
AT1G19086	0
AT1G19090	4
AT1G19100	295
AT1G19110	1431
AT1G19115	0
AT1G19120	396
AT1G19130	499
AT1G19140	475
AT1G19150	3253
AT1G19160	21
AT1G19170	383
AT1G19180	5844
AT1G19190	76
AT1G19200	21
AT1G19210	67
AT1G19220	334
AT1G19230	11
AT1G19240	58
AT1G19250	0
AT1G19260	0
AT1G19270	440
AT1G19290	137
AT1G19300	1085
AT1G19310	359
AT1G19320	15
AT1G19330	760
AT1G19340	150
AT1G19350	2779
AT1G19360	457
AT1G19370	530
AT1G19371	0
AT1G19373	0
AT1G19376	0
AT1G19380	1476
AT1G19390	2
AT1G19392	0
AT1G19394	5
AT1G19396	69
AT1G19397	43
AT1G19400	1152
AT1G19410	1
AT1G19415	2
AT1G19420	11
AT1G19430	839
AT1G19440	257
AT1G19450	690
AT1G19460	0
AT1G19464	0
AT1G19470	0
AT1G19480	150
AT1G19485	418
AT1G19490	60
AT1G19500	20
AT1G19510	0
AT1G19520	472
AT1G19530	74
AT1G19540	82
AT1G19550	0
AT1G19560	13
AT1G19565	4
AT1G19570	4248
AT1G19580	585
AT1G19600	605
AT1G19610	0
AT1G19620	0
AT1G19630	30
AT1G19640	5
AT1G19650	329
AT1G19660	3422
AT1G19670	3141
AT1G19680	466
AT1G19690	360
AT1G19700	878
AT1G19710	373
AT1G19715	1672
AT1G19720	1805
AT1G19730	193
AT1G19740	1792
AT1G19750	17
AT1G19770	11539
AT1G19780	14
AT1G19790	1
AT1G19800	681
AT1G19810	0
AT1G19830	37
AT1G19835	3907
AT1G19840	91
AT1G19850	461
AT1G19860	358
AT1G19870	3356
AT1G19880	1177
AT1G19890	3
AT1G19900	55
AT1G19910	3026
AT1G19920	2832
AT1G19930	0
AT1G19940	425
AT1G19950	277
AT1G19960	22
AT1G19968	3
AT1G19970	323
AT1G19980	88
AT1G19990	183
AT1G20000	0
AT1G20010	4901
AT1G20015	3
AT1G20020	42096
AT1G20030	113
AT1G20040	0
AT1G20050	926
AT1G20060	43
AT1G20065	0
AT1G20070	0
AT1G20080	21
AT1G20090	1686
AT1G20100	980
AT1G20110	1520
AT1G20120	46
AT1G20130	1
AT1G20132	0
AT1G20135	0
AT1G20140	117
AT1G20150	0
AT1G20160	302
AT1G20170	0
AT1G20180	4
AT1G20190	1468
AT1G20200	864
AT1G20210	0
AT1G20220	780
AT1G20225	383
AT1G20230	38
AT1G20240	24
AT1G20250	0
AT1G20260	4381
AT1G20270	373
AT1G20280	0
AT1G20290	1
AT1G20300	87
AT1G20310	165
AT1G20320	9
AT1G20330	3965
AT1G20340	57321
AT1G20350	78
AT1G20360	7
AT1G20370	213
AT1G20375	0
AT1G20380	88
AT1G20390	37
AT1G20400	1
AT1G20405	0
AT1G20410	200
AT1G20420	0
AT1G20430	405
AT1G20440	7497
AT1G20450	7080
AT1G20460	106
AT1G20470	13
AT1G20480	96
AT1G20490	111
AT1G20500	17
AT1G20510	6536
AT1G20515	7
AT1G20520	0
AT1G20530	3
AT1G20540	437
AT1G20550	185
AT1G20560	486
AT1G20570	21
AT1G20575	395
AT1G20580	606
AT1G20590	0
AT1G20600	0
AT1G20610	68
AT1G20620	39495
AT1G20630	4273
AT1G20640	512
AT1G20650	637
AT1G20657	1
AT1G20670	495
AT1G20680	71
AT1G20683	0
AT1G20687	0
AT1G20690	0
AT1G20691	0
AT1G20693	6226
AT1G20696	4187
AT1G20700	1
AT1G20710	0
AT1G20720	80
AT1G20730	33
AT1G20735	22
AT1G20740	5
AT1G20750	0
AT1G20760	1432
AT1G20770	495
AT1G20780	412
AT1G20790	2
AT1G20795	10
AT1G20800	0
AT1G20803	1
AT1G20810	1407
AT1G20816	111
AT1G20820	0
AT1G20823	1378
AT1G20830	324
AT1G20840	1965
AT1G20850	1117
AT1G20860	0
AT1G20870	76
AT1G20875	0
AT1G20880	254
AT1G20890	99
AT1G20900	1
AT1G20910	195
AT1G20920	1148
AT1G20923	0
AT1G20925	0
AT1G20930	87
AT1G20940	6
AT1G20950	976
AT1G20960	3273
AT1G20970	3685
AT1G20980	4152
AT1G20990	27
AT1G21000	311
AT1G21010	73
AT1G21020	0
AT1G21040	0
AT1G21050	70
AT1G21060	139
AT1G21065	1248
AT1G21070	268
AT1G21080	799
AT1G21090	182
AT1G21100	0
AT1G21110	2
AT1G21120	2
AT1G21130	12
AT1G21140	14
AT1G21150	50
AT1G21160	901
AT1G21170	492
AT1G21190	254
AT1G21200	197
AT1G21202	0
AT1G21210	4
AT1G21220	0
AT1G21230	0
AT1G21240	0
AT1G21245	0
AT1G21250	71
AT1G21260	67
AT1G21270	290
AT1G21280	0
AT1G21286	0
AT1G21290	3
AT1G21300	0
AT1G21310	53
AT1G21313	0
AT1G21320	0
AT1G21323	0
AT1G21326	2
AT1G21330	0
AT1G21340	0
AT1G21350	834
AT1G21360	2
AT1G21370	498
AT1G21380	1006
AT1G21390	157
AT1G21395	53
AT1G21400	527
AT1G21410	298
AT1G21420	0
AT1G21430	0
AT1G21440	1027
AT1G21450	325
AT1G21460	1386
AT1G21470	5
AT1G21475	7
AT1G21480	638
AT1G21490	3
AT1G21500	2894
AT1G21510	0
AT1G21520	23
AT1G21525	1
AT1G21528	3
AT1G21529	0
AT1G21530	0
AT1G21540	2
AT1G21550	3
AT1G21560	582
AT1G21580	1147
AT1G21590	1129
AT1G21600	2388
AT1G21610	752
AT1G21620	0
AT1G21630	2457
AT1G21640	1464
AT1G21650	420
AT1G21651	8
AT1G21660	1189
AT1G21670	370
AT1G21680	2553
AT1G21690	343
AT1G21695	24
AT1G21700	680
AT1G21710	201
AT1G21720	1236
AT1G21722	0
AT1G21730	363
AT1G21738	0
AT1G21740	144
AT1G21750	2294
AT1G21760	293
AT1G21770	14
AT1G21780	482
AT1G21790	233
AT1G21800	0
AT1G21810	34
AT1G21830	337
AT1G21835	0
AT1G21840	57
AT1G21850	1
AT1G21860	1
AT1G21864	0
AT1G21866	0
AT1G21870	0
AT1G21880	275
AT1G21890	26
AT1G21900	361
AT1G21910	558
AT1G21920	377
AT1G21925	0
AT1G21928	0
AT1G21930	263
AT1G21940	0
AT1G21945	1
AT1G21950	0
AT1G21960	0
AT1G21970	36
AT1G21973	0
AT1G21980	1711
AT1G21990	0
AT1G22000	1
AT1G22010	0
AT1G22015	23
AT1G22020	519
AT1G22030	131
AT1G22040	294
AT1G22050	91
AT1G22060	1630
AT1G22065	154
AT1G22070	594
AT1G22080	1
AT1G22090	15
AT1G22100	0
AT1G22110	15
AT1G22120	14
AT1G22130	0
AT1G22140	312
AT1G22150	0
AT1G22160	1600
AT1G22170	330
AT1G22180	267
AT1G22190	1344
AT1G22200	649
AT1G22210	11
AT1G22220	14
AT1G22230	117
AT1G22240	4
AT1G22250	2
AT1G22260	20
AT1G22270	215
AT1G22275	40
AT1G22280	985
AT1G22290	0
AT1G22300	4178
AT1G22310	242
AT1G22320	0
AT1G22330	402
AT1G22340	1
AT1G22350	73
AT1G22360	108
AT1G22370	107
AT1G22380	4
AT1G22400	32
AT1G22403	24
AT1G22410	2096
AT1G22420	7
AT1G22430	1182
AT1G22440	10
AT1G22450	1899
AT1G22460	6
AT1G22470	70
AT1G22480	119
AT1G22490	78
AT1G22500	7
AT1G22510	345
AT1G22520	338
AT1G22530	1135
AT1G22540	53
AT1G22550	17
AT1G22560	0
AT1G22570	0
AT1G22580	0
AT1G22590	474
AT1G22600	14
AT1G22610	0
AT1G22620	799
AT1G22630	1127
AT1G22640	360
AT1G22650	176
AT1G22660	208
AT1G22670	11
AT1G22680	0
AT1G22690	284
AT1G22700	1700
AT1G22710	7452
AT1G22720	0
AT1G22730	669
AT1G22740	589
AT1G22750	654
AT1G22760	1
AT1G22770	2554
AT1G22780	1845
AT1G22790	301
AT1G22800	0
AT1G22810	0
AT1G22830	64
AT1G22840	1415
AT1G22850	1893
AT1G22860	414
AT1G22870	382
AT1G22880	236
AT1G22882	776
AT1G22885	357
AT1G22890	218
AT1G22900	0
AT1G22910	1722
AT1G22920	502
AT1G22930	2639
AT1G22940	605
AT1G22950	189
AT1G22960	153
AT1G22970	210
AT1G22980	11
AT1G22985	45
AT1G22990	5
AT1G23000	4
AT1G23010	185
AT1G23020	188
AT1G23030	1202
AT1G23037	0
AT1G23040	421
AT1G23050	0
AT1G23052	0
AT1G23060	692
AT1G23070	183
AT1G23080	1751
AT1G23090	133
AT1G23100	51
AT1G23110	0
AT1G23120	4
AT1G23130	138
AT1G23140	14
AT1G23145	6
AT1G23147	24
AT1G23150	61
AT1G23160	0
AT1G23170	239
AT1G23180	687
AT1G23190	3086
AT1G23200	26
AT1G23201	0
AT1G23205	704
AT1G23210	2
AT1G23220	282
AT1G23230	827
AT1G23240	0
AT1G23250	0
AT1G23260	551
AT1G23270	0
AT1G23280	246
AT1G23290	0
AT1G23300	0
AT1G23310	30388
AT1G23320	1
AT1G23330	271
AT1G23340	135
AT1G23350	63
AT1G23360	673
AT1G23380	50
AT1G23390	1462
AT1G23400	1645
AT1G23410	0
AT1G23420	14
AT1G23440	602
AT1G23450	17
AT1G23460	292
AT1G23465	15
AT1G23470	13
AT1G23480	161
AT1G23490	6077
AT1G23500	0
AT1G23510	1
AT1G23520	0
AT1G23530	72
AT1G23540	12
AT1G23550	71
AT1G23560	9
AT1G23570	0
AT1G23580	0
AT1G23590	0
AT1G23600	0
AT1G23610	0
AT1G23620	0
AT1G23640	0
AT1G23645	0
AT1G23650	0
AT1G23660	0
AT1G23670	0
AT1G23680	0
AT1G23690	0
AT1G23700	0
AT1G23710	4478
AT1G23720	14
AT1G23730	202
AT1G23740	3881
AT1G23750	213
AT1G23760	466
AT1G23770	1
AT1G23780	429
AT1G23790	27
AT1G23800	8
AT1G23810	0
AT1G23820	1714
AT1G23830	0
AT1G23840	1
AT1G23850	4
AT1G23860	428
AT1G23870	709
AT1G23880	129
AT1G23890	166
AT1G23900	976
AT1G23910	0
AT1G23915	0
AT1G23920	0
AT1G23930	0
AT1G23935	117
AT1G23950	450
AT1G23960	771
AT1G23965	6
AT1G23970	270
AT1G23980	34
AT1G23985	0
AT1G23990	0
AT1G23995	0
AT1G24000	6
AT1G24010	26
AT1G24020	1274
AT1G24030	59
AT1G24040	546
AT1G24050	876
AT1G24060	0
AT1G24062	61
AT1G24068	0
AT1G24070	663
AT1G24080	0
AT1G24090	20
AT1G24095	125
AT1G24100	408
AT1G24110	2
AT1G24120	870
AT1G24130	0
AT1G24140	31
AT1G24145	1
AT1G24147	1
AT1G24148	111
AT1G24150	158
AT1G24159	0
AT1G24160	1737
AT1G24170	2227
AT1G24180	1221
AT1G24190	1051
AT1G24200	0
AT1G24210	33
AT1G24212	9
AT1G24220	0
AT1G24230	0
AT1G24240	322
AT1G24250	0
AT1G24256	0
AT1G24260	5356
AT1G24265	75
AT1G24267	603
AT1G24270	0
AT1G24280	205
AT1G24290	28
AT1G24300	1135
AT1G24310	255
AT1G24320	5
AT1G24330	112
AT1G24340	334
AT1G24350	348
AT1G24360	1587
AT1G24370	1
AT1G24380	0
AT1G24388	0
AT1G24390	0
AT1G24400	91
AT1G24405	10
AT1G24420	0
AT1G24430	0
AT1G24440	156
AT1G24450	310
AT1G24460	1598
AT1G24470	98
AT1G24475	0
AT1G24480	3
AT1G24485	0
AT1G24490	421
AT1G24510	2337
AT1G24520	159
AT1G24530	264
AT1G24540	124
AT1G24545	0
AT1G24560	642
AT1G24570	4
AT1G24575	157
AT1G24577	25
AT1G24580	8
AT1G24590	4
AT1G24600	30
AT1G24610	656
AT1G24620	6
AT1G24625	7
AT1G24640	0
AT1G24650	2
AT1G24657	0
AT1G24660	0
AT1G24686	0
AT1G24706	1279
AT1G24733	0
AT1G24735	40
AT1G24764	1291
AT1G24792	0
AT1G24793	0
AT1G24800	0
AT1G24807	0
AT1G24822	0
AT1G24851	0
AT1G24879	0
AT1G24880	0
AT1G24881	0
AT1G24909	0
AT1G24938	0
AT1G24967	0
AT1G24996	1
AT1G25025	0
AT1G25053	0
AT1G25054	0
AT1G25055	0
AT1G25083	1
AT1G25097	0
AT1G25098	1
AT1G25112	0
AT1G25141	0
AT1G25145	0
AT1G25150	0
AT1G25155	0
AT1G25175	0
AT1G25180	0
AT1G25209	0
AT1G25210	0
AT1G25211	0
AT1G25220	300
AT1G25230	380
AT1G25240	37
AT1G25250	113
AT1G25260	430
AT1G25270	0
AT1G25275	1465
AT1G25277	34
AT1G25280	651
AT1G25290	414
AT1G25300	0
AT1G25310	0
AT1G25320	226
AT1G25330	0
AT1G25340	1
AT1G25350	973
AT1G25360	49
AT1G25370	170
AT1G25375	358
AT1G25380	470
AT1G25390	816
AT1G25400	1881
AT1G25410	0
AT1G25420	590
AT1G25422	0
AT1G25425	50
AT1G25430	105
AT1G25440	6761
AT1G25450	842
AT1G25460	11
AT1G25470	161
AT1G25480	326
AT1G25490	2141
AT1G25500	157
AT1G25510	340
AT1G25520	293
AT1G25530	200
AT1G25540	416
AT1G25550	976
AT1G25560	480
AT1G25570	941
AT1G25580	243
AT1G25682	483
AT1G25784	0
AT1G25886	0
AT1G25988	0
AT1G26090	246
AT1G26100	139
AT1G26110	3336
AT1G26120	459
AT1G26130	332
AT1G26140	1
AT1G26150	3832
AT1G26160	475
AT1G26170	494
AT1G26180	608
AT1G26190	251
AT1G26200	0
AT1G26208	143
AT1G26210	0
AT1G26218	32
AT1G26220	0
AT1G26225	0
AT1G26230	1019
AT1G26233	0
AT1G26235	0
AT1G26240	0
AT1G26250	0
AT1G26255	0
AT1G26260	111
AT1G26270	1137
AT1G26290	0
AT1G26300	427
AT1G26310	7
AT1G26320	0
AT1G26330	23
AT1G26340	179
AT1G26350	0
AT1G26355	0
AT1G26360	0
AT1G26370	320
AT1G26380	0
AT1G26390	0
AT1G26400	1
AT1G26410	0
AT1G26420	1
AT1G26430	0
AT1G26440	229
AT1G26450	396
AT1G26460	646
AT1G26470	222
AT1G26480	3
AT1G26490	0
AT1G26500	19
AT1G26510	0
AT1G26515	3
AT1G26520	109
AT1G26530	13
AT1G26540	77
AT1G26550	1726
AT1G26558	9
AT1G26560	2376
AT1G26570	549
AT1G26580	1906
AT1G26590	5
AT1G26600	16
AT1G26610	52
AT1G26620	236
AT1G26630	7307
AT1G26640	649
AT1G26650	787
AT1G26660	64
AT1G26665	705
AT1G26670	971
AT1G26680	0
AT1G26690	495
AT1G26700	0
AT1G26710	0
AT1G26720	0
AT1G26730	720
AT1G26740	159
AT1G26750	257
AT1G26760	24
AT1G26761	462
AT1G26762	2
AT1G26770	2100
AT1G26773	0
AT1G26780	2
AT1G26790	0
AT1G26795	0
AT1G26796	7
AT1G26797	10
AT1G26798	2
AT1G26799	9
AT1G26800	224
AT1G26810	411
AT1G26815	0
AT1G26820	89
AT1G26830	1189
AT1G26840	41
AT1G26850	5512
AT1G26860	0
AT1G26870	0
AT1G26880	1363
AT1G26890	5
AT1G26900	111
AT1G26910	183
AT1G26911	24
AT1G26920	526
AT1G26921	0
AT1G26930	265
AT1G26940	185
AT1G26945	84
AT1G26950	0
AT1G26960	244
AT1G26970	0
AT1G26973	0
AT1G26975	0
AT1G26976	0
AT1G26985	0
AT1G26990	0
AT1G27000	1165
AT1G27008	0
AT1G27020	6
AT1G27030	80
AT1G27040	80
AT1G27045	856
AT1G27050	124
AT1G27060	57
AT1G27070	316
AT1G27080	46
AT1G27090	2354
AT1G27100	5657
AT1G27110	2
AT1G27120	688
AT1G27130	1501
AT1G27135	0
AT1G27140	1
AT1G27150	600
AT1G27160	0
AT1G27170	61
AT1G27180	141
AT1G27190	1344
AT1G27200	1312
AT1G27210	1100
AT1G27220	0
AT1G27240	0
AT1G27250	11
AT1G27260	0
AT1G27270	0
AT1G27280	0
AT1G27285	52
AT1G27290	2283
AT1G27300	324
AT1G27310	1152
AT1G27320	2826
AT1G27330	789
AT1G27340	946
AT1G27350	753
AT1G27360	1949
AT1G27370	672
AT1G27380	386
AT1G27385	537
AT1G27390	566
AT1G27400	1714
AT1G27410	97
AT1G27420	29
AT1G27430	1259
AT1G27435	372
AT1G27440	268
AT1G27450	2672
AT1G27460	752
AT1G27461	7
AT1G27470	182
AT1G27480	1374
AT1G27490	0
AT1G27500	116
AT1G27510	1220
AT1G27520	831
AT1G27530	778
AT1G27535	0
AT1G27540	182
AT1G27550	0
AT1G27555	0
AT1G27560	0
AT1G27565	0
AT1G27570	0
AT1G27580	0
AT1G27595	684
AT1G27600	788
AT1G27610	0
AT1G27620	6
AT1G27630	840
AT1G27640	4
AT1G27650	831
AT1G27660	227
AT1G27670	6
AT1G27671	0
AT1G27680	291
AT1G27690	289
AT1G27695	87
AT1G27700	357
AT1G27710	0
AT1G27720	15
AT1G27730	1248
AT1G27740	0
AT1G27750	464
AT1G27752	516
AT1G27760	778
AT1G27770	9197
AT1G27780	0
AT1G27790	0
AT1G27800	0
AT1G27810	0
AT1G27815	0
AT1G27820	0
AT1G27840	307
AT1G27850	1116
AT1G27860	2
AT1G27870	0
AT1G27880	24
AT1G27890	0
AT1G27900	417
AT1G27910	256
AT1G27920	3
AT1G27921	76
AT1G27930	423
AT1G27940	1089
AT1G27950	4180
AT1G27960	368
AT1G27970	1320
AT1G27980	208
AT1G27990	4
AT1G28000	0
AT1G28002	0
AT1G28005	0
AT1G28010	1
AT1G28020	0
AT1G28030	31
AT1G28040	1
AT1G28050	994
AT1G28060	742
AT1G28070	90
AT1G28080	6
AT1G28090	401
AT1G28100	352
AT1G28110	729
AT1G28120	478
AT1G28130	71
AT1G28135	0
AT1G28140	1456
AT1G28150	784
AT1G28160	0
AT1G28170	2
AT1G28180	0
AT1G28190	7
AT1G28200	560
AT1G28210	39
AT1G28220	3
AT1G28230	767
AT1G28240	1177
AT1G28250	377
AT1G28260	494
AT1G28265	0
AT1G28270	94
AT1G28280	788
AT1G28290	285
AT1G28300	8
AT1G28305	0
AT1G28306	2
AT1G28310	99
AT1G28320	671
AT1G28323	0
AT1G28327	4
AT1G28330	2737
AT1G28335	1
AT1G28340	1150
AT1G28350	692
AT1G28360	7
AT1G28370	1199
AT1G28375	0
AT1G28380	1922
AT1G28390	89
AT1G28395	116
AT1G28400	1751
AT1G28410	265
AT1G28420	1033
AT1G28430	0
AT1G28440	1771
AT1G28447	0
AT1G28450	0
AT1G28455	0
AT1G28460	2
AT1G28465	0
AT1G28470	31
AT1G28480	54
AT1G28490	499
AT1G28500	6
AT1G28510	342
AT1G28520	830
AT1G28530	178
AT1G28540	123
AT1G28550	3
AT1G28560	81
AT1G28570	190
AT1G28580	1157
AT1G28590	0
AT1G28591	0
AT1G28600	460
AT1G28610	102
AT1G28620	1
AT1G28630	2
AT1G28640	0
AT1G28650	4
AT1G28660	5
AT1G28670	132
AT1G28680	63
AT1G28685	2
AT1G28690	34
AT1G28695	0
AT1G28700	2
AT1G28710	67
AT1G28715	51
AT1G28720	0
AT1G28730	0
AT1G28740	0
AT1G28750	1
AT1G28760	63
AT1G28765	14
AT1G28770	0
AT1G28780	0
AT1G28790	0
AT1G28800	0
AT1G28810	0
AT1G28815	0
AT1G28820	1
AT1G28830	0
AT1G28840	2
AT1G28850	0
AT1G28860	0
AT1G28870	0
AT1G28880	0
AT1G28890	0
AT1G28900	0
AT1G28910	0
AT1G28920	2
AT1G28930	1
AT1G28940	0
AT1G28950	0
AT1G28960	499
AT1G28970	0
AT1G28980	1
AT1G28990	1
AT1G29000	0
AT1G29005	0
AT1G29010	6
AT1G29020	0
AT1G29025	1
AT1G29030	120
AT1G29040	453
AT1G29041	0
AT1G29050	1682
AT1G29060	121
AT1G29070	6037
AT1G29071	0
AT1G29075	0
AT1G29080	2
AT1G29090	6
AT1G29100	0
AT1G29110	1
AT1G29120	772
AT1G29140	81
AT1G29150	1562
AT1G29160	75
AT1G29170	526
AT1G29179	0
AT1G29180	0
AT1G29190	0
AT1G29195	23
AT1G29200	54
AT1G29210	0
AT1G29220	336
AT1G29230	9
AT1G29240	697
AT1G29250	455
AT1G29260	387
AT1G29265	0
AT1G29270	0
AT1G29280	54
AT1G29290	101
AT1G29300	106
AT1G29310	581
AT1G29320	139
AT1G29330	217
AT1G29340	2450
AT1G29350	234
AT1G29355	0
AT1G29357	80
AT1G29360	0
AT1G29370	186
AT1G29380	151
AT1G29390	2880
AT1G29395	6200
AT1G29400	2199
AT1G29410	131
AT1G29418	73
AT1G29420	4
AT1G29430	41
AT1G29435	0
AT1G29440	28
AT1G29450	103
AT1G29460	125
AT1G29465	105
AT1G29470	8904
AT1G29475	0
AT1G29480	0
AT1G29490	13
AT1G29500	456
AT1G29510	87
AT1G29520	429
AT1G29530	638
AT1G29535	5
AT1G29540	0
AT1G29550	166
AT1G29560	119
AT1G29570	0
AT1G29580	0
AT1G29590	55
AT1G29600	32
AT1G29620	0
AT1G29630	71
AT1G29640	15
AT1G29650	0
AT1G29660	2436
AT1G29670	6869
AT1G29680	7
AT1G29690	1332
AT1G29700	1010
AT1G29710	71
AT1G29715	0
AT1G29720	464
AT1G29730	44
AT1G29740	7
AT1G29750	567
AT1G29760	294
AT1G29770	30
AT1G29775	0
AT1G29780	0
AT1G29785	193
AT1G29790	674
AT1G29800	300
AT1G29810	117
AT1G29820	417
AT1G29830	6
AT1G29840	122
AT1G29850	988
AT1G29860	0
AT1G29870	0
AT1G29880	1903
AT1G29890	771
AT1G29900	1602
AT1G29910	49215
AT1G29920	53774
AT1G29930	244387
AT1G29940	291
AT1G29950	1129
AT1G29960	75
AT1G29962	3
AT1G29965	46
AT1G29970	353
AT1G29980	440
AT1G29990	512
AT1G30000	606
AT1G30010	179
AT1G30020	0
AT1G30030	0
AT1G30040	4420
AT1G30050	0
AT1G30060	0
AT1G30070	188
AT1G30080	51
AT1G30090	428
AT1G30100	77
AT1G30110	87
AT1G30120	3539
AT1G30130	737
AT1G30135	40
AT1G30140	0
AT1G30150	0
AT1G30160	16
AT1G30170	1
AT1G30180	0
AT1G30190	8
AT1G30200	934
AT1G30210	332
AT1G30220	24
AT1G30230	4084
AT1G30240	110
AT1G30250	70
AT1G30260	230
AT1G30270	713
AT1G30280	102
AT1G30282	1
AT1G30290	143
AT1G30300	297
AT1G30310	0
AT1G30320	175
AT1G30330	3580
AT1G30340	0
AT1G30350	0
AT1G30360	8866
AT1G30370	26
AT1G30380	22462
AT1G30390	0
AT1G30400	1247
AT1G30410	479
AT1G30420	136
AT1G30430	0
AT1G30440	1871
AT1G30450	815
AT1G30455	0
AT1G30460	327
AT1G30470	1228
AT1G30473	0
AT1G30475	22
AT1G30480	236
AT1G30490	2173
AT1G30500	140
AT1G30510	711
AT1G30515	9
AT1G30520	1021
AT1G30530	779
AT1G30540	479
AT1G30545	106
AT1G30550	0
AT1G30560	0
AT1G30570	518
AT1G30580	2452
AT1G30590	720
AT1G30600	151
AT1G30610	702
AT1G30620	353
AT1G30630	1733
AT1G30640	275
AT1G30650	9
AT1G30660	13
AT1G30670	0
AT1G30680	539
AT1G30690	2129
AT1G30700	0
AT1G30710	45
AT1G30720	2
AT1G30730	5
AT1G30740	0
AT1G30750	0
AT1G30755	89
AT1G30757	0
AT1G30760	131
AT1G30780	0
AT1G30784	0
AT1G30790	0
AT1G30795	0
AT1G30800	0
AT1G30810	837
AT1G30814	0
AT1G30820	1075
AT1G30825	217
AT1G30830	0
AT1G30835	347
AT1G30840	44
AT1G30845	65
AT1G30850	0
AT1G30860	55
AT1G30870	1
AT1G30880	505
AT1G30890	324
AT1G30900	225
AT1G30910	460
AT1G30920	7
AT1G30921	0
AT1G30925	0
AT1G30930	1
AT1G30935	15
AT1G30940	3
AT1G30945	0
AT1G30950	0
AT1G30960	48
AT1G30970	544
AT1G30972	9
AT1G30974	7
AT1G30975	0
AT1G30980	0
AT1G30990	0
AT1G31000	0
AT1G31010	76
AT1G31020	147
AT1G31030	0
AT1G31040	8
AT1G31050	1
AT1G31070	699
AT1G31072	0
AT1G31080	0
AT1G31090	0
AT1G31093	0
AT1G31095	0
AT1G31100	0
AT1G31110	0
AT1G31120	108
AT1G31130	4413
AT1G31140	0
AT1G31150	321
AT1G31160	590
AT1G31163	0
AT1G31166	0
AT1G31170	569
AT1G31173	33
AT1G31175	178
AT1G31180	715
AT1G31190	1194
AT1G31200	3
AT1G31210	0
AT1G31220	198
AT1G31230	1059
AT1G31240	2
AT1G31243	0
AT1G31245	0
AT1G31250	710
AT1G31255	0
AT1G31258	24
AT1G31260	0
AT1G31270	1
AT1G31274	0
AT1G31280	499
AT1G31290	55
AT1G31300	819
AT1G31310	1
AT1G31320	68
AT1G31330	55604
AT1G31335	56
AT1G31340	879
AT1G31350	315
AT1G31355	26
AT1G31358	0
AT1G31360	213
AT1G31370	0
AT1G31380	0
AT1G31390	0
AT1G31400	0
AT1G31410	592
AT1G31420	3542
AT1G31430	24
AT1G31440	925
AT1G31450	0
AT1G31460	194
AT1G31470	152
AT1G31480	354
AT1G31485	0
AT1G31490	6
AT1G31500	308
AT1G31510	0
AT1G31520	0
AT1G31530	7
AT1G31540	921
AT1G31550	392
AT1G31555	0
AT1G31570	0
AT1G31580	1082
AT1G31600	437
AT1G31620	0
AT1G31630	0
AT1G31640	1
AT1G31650	584
AT1G31660	368
AT1G31670	0
AT1G31690	1
AT1G31710	6
AT1G31720	33
AT1G31730	1749
AT1G31740	0
AT1G31750	16
AT1G31760	35
AT1G31770	551
AT1G31772	0
AT1G31780	993
AT1G31790	35
AT1G31800	4772
AT1G31810	483
AT1G31812	4617
AT1G31814	59
AT1G31817	333
AT1G31820	116
AT1G31830	434
AT1G31835	29
AT1G31840	21
AT1G31850	5137
AT1G31860	431
AT1G31870	436
AT1G31880	39
AT1G31885	1
AT1G31900	14
AT1G31910	2571
AT1G31920	0
AT1G31930	816
AT1G31935	78
AT1G31940	434
AT1G31950	20
AT1G31960	0
AT1G31970	1080
AT1G31983	0
AT1G31990	8
AT1G31993	0
AT1G32000	0
AT1G32010	0
AT1G32020	0
AT1G32030	0
AT1G32040	0
AT1G32045	0
AT1G32049	0
AT1G32050	3012
AT1G32060	33928
AT1G32070	1399
AT1G32080	14755
AT1G32090	972
AT1G32100	298
AT1G32110	0
AT1G32120	258
AT1G32127	89
AT1G32130	1411
AT1G32140	0
AT1G32150	320
AT1G32160	1218
AT1G32170	2581
AT1G32172	2
AT1G32180	2
AT1G32190	20
AT1G32200	1848
AT1G32210	924
AT1G32220	1370
AT1G32225	0
AT1G32230	4183
AT1G32240	201
AT1G32250	0
AT1G32260	202
AT1G32270	0
AT1G32280	110
AT1G32300	0
AT1G32310	133
AT1G32320	0
AT1G32330	193
AT1G32337	0
AT1G32340	256
AT1G32350	3
AT1G32360	1040
AT1G32361	1
AT1G32370	146
AT1G32375	2
AT1G32380	116
AT1G32385	0
AT1G32390	0
AT1G32400	1774
AT1G32410	567
AT1G32415	74
AT1G32420	0
AT1G32430	0
AT1G32440	759
AT1G32450	106
AT1G32460	23
AT1G32470	13469
AT1G32480	0
AT1G32490	1001
AT1G32500	1323
AT1G32505	0
AT1G32510	4
AT1G32520	212
AT1G32530	733
AT1G32540	552
AT1G32550	1022
AT1G32560	24
AT1G32570	4
AT1G32575	2
AT1G32580	513
AT1G32582	0
AT1G32583	6
AT1G32585	0
AT1G32590	0
AT1G32600	0
AT1G32610	34
AT1G32620	0
AT1G32630	48
AT1G32640	0
AT1G32650	0
AT1G32660	0
AT1G32680	0
AT1G32690	22
AT1G32700	629
AT1G32710	1
AT1G32713	0
AT1G32720	0
AT1G32730	117
AT1G32740	36
AT1G32750	1223
AT1G32760	52
AT1G32763	0
AT1G32770	150
AT1G32780	1
AT1G32790	1916
AT1G32810	575
AT1G32820	0
AT1G32830	0
AT1G32840	0
AT1G32850	5
AT1G32860	317
AT1G32870	128
AT1G32880	0
AT1G32890	0
AT1G32900	217
AT1G32910	2
AT1G32920	5502
AT1G32928	835
AT1G32930	173
AT1G32940	96
AT1G32950	5
AT1G32960	0
AT1G32970	0
AT1G32975	0
AT1G32980	0
AT1G32990	6659
AT1G32992	0
AT1G33000	0
AT1G33010	0
AT1G33020	1
AT1G33030	0
AT1G33040	1514
AT1G33050	812
AT1G33055	12
AT1G33060	123
AT1G33070	0
AT1G33080	48
AT1G33090	0
AT1G33100	0
AT1G33102	4
AT1G33110	60
AT1G33120	735
AT1G33130	0
AT1G33135	0
AT1G33140	1033
AT1G33160	0
AT1G33170	1718
AT1G33180	1
AT1G33190	0
AT1G33200	0
AT1G33220	0
AT1G33230	406
AT1G33240	4702
AT1G33250	348
AT1G33260	168
AT1G33265	402
AT1G33270	343
AT1G33280	0
AT1G33290	1043
AT1G33300	0
AT1G33320	0
AT1G33330	272
AT1G33340	5
AT1G33350	46
AT1G33355	0
AT1G33360	686
AT1G33370	0
AT1G33380	0
AT1G33390	189
AT1G33400	341
AT1G33410	568
AT1G33415	78
AT1G33420	0
AT1G33430	0
AT1G33440	12
AT1G33450	0
AT1G33460	0
AT1G33470	2439
AT1G33475	84
AT1G33480	273
AT1G33490	496
AT1G33500	3
AT1G33510	0
AT1G33520	854
AT1G33530	0
AT1G33540	0
AT1G33550	0
AT1G33560	979
AT1G33570	0
AT1G33580	0
AT1G33590	5648
AT1G33600	2817
AT1G33607	0
AT1G33610	288
AT1G33612	3
AT1G33615	7
AT1G33640	0
AT1G33660	0
AT1G33670	0
AT1G33680	1090
AT1G33700	210
AT1G33710	0
AT1G33720	132
AT1G33730	1
AT1G33740	0
AT1G33743	0
AT1G33750	1
AT1G33760	212
AT1G33770	318
AT1G33780	579
AT1G33785	0
AT1G33790	7
AT1G33800	636
AT1G33810	1329
AT1G33811	461
AT1G33813	0
AT1G33817	0
AT1G33820	0
AT1G33830	0
AT1G33835	0
AT1G33840	0
AT1G33850	0
AT1G33855	0
AT1G33860	0
AT1G33870	0
AT1G33880	0
AT1G33890	0
AT1G33900	0
AT1G33910	0
AT1G33920	0
AT1G33930	1
AT1G33940	2
AT1G33945	0
AT1G33950	0
AT1G33960	2
AT1G33970	966
AT1G33980	832
AT1G33990	1045
AT1G34000	2041
AT1G34010	307
AT1G34015	0
AT1G34020	372
AT1G34030	1479
AT1G34040	39
AT1G34042	0
AT1G34044	7
AT1G34046	0
AT1G34047	0
AT1G34049	0
AT1G34050	0
AT1G34060	23
AT1G34065	155
AT1G34070	0
AT1G34080	0
AT1G34090	0
AT1G34095	16
AT1G34097	0
AT1G34100	0
AT1G34110	276
AT1G34120	177
AT1G34130	879
AT1G34140	0
AT1G34150	140
AT1G34160	63
AT1G34170	7
AT1G34180	21
AT1G34190	1092
AT1G34200	168
AT1G34210	403
AT1G34220	568
AT1G34230	0
AT1G34240	0
AT1G34245	3
AT1G34250	1
AT1G34260	452
AT1G34270	282
AT1G34281	0
AT1G34290	0
AT1G34300	313
AT1G34310	12
AT1G34315	8
AT1G34317	0
AT1G34320	1075
AT1G34330	0
AT1G34340	593
AT1G34350	262
AT1G34355	39
AT1G34360	165
AT1G34370	904
AT1G34380	171
AT1G34390	5
AT1G34392	0
AT1G34400	0
AT1G34403	0
AT1G34405	0
AT1G34410	7
AT1G34418	630
AT1G34420	11
AT1G34430	2064
AT1G34440	1
AT1G34460	23
AT1G34470	380
AT1G34480	15
AT1G34490	0
AT1G34500	0
AT1G34510	0
AT1G34520	0
AT1G34530	0
AT1G34540	0
AT1G34545	0
AT1G34550	1250
AT1G34560	0
AT1G34570	487
AT1G34575	5
AT1G34580	937
AT1G34590	0
AT1G34600	0
AT1G34610	0
AT1G34620	0
AT1G34630	151
AT1G34640	198
AT1G34650	33
AT1G34660	0
AT1G34670	0
AT1G34680	0
AT1G34690	0
AT1G34700	0
AT1G34710	0
AT1G34720	0
AT1G34730	0
AT1G34740	0
AT1G34750	259
AT1G34760	23
AT1G34770	40
AT1G34780	412
AT1G34790	18
AT1G34792	0
AT1G34795	0
AT1G34797	0
AT1G34800	0
AT1G34803	0
AT1G34805	0
AT1G34807	0
AT1G34808	0
AT1G34810	0
AT1G34812	0
AT1G34813	0
AT1G34815	0
AT1G34817	0
AT1G34818	0
AT1G34820	0
AT1G34822	0
AT1G34823	0
AT1G34825	0
AT1G34827	0
AT1G34828	0
AT1G34830	0
AT1G34836	0
AT1G34840	0
AT1G34842	0
AT1G34844	17
AT1G34850	0
AT1G34855	0
AT1G34860	0
AT1G34904	0
AT1G34910	0
AT1G34930	0
AT1G34967	0
AT1G35030	0
AT1G35035	0
AT1G35040	0
AT1G35050	0
AT1G35060	0
AT1G35080	0
AT1G35090	0
AT1G35100	0
AT1G35110	0
AT1G35112	52
AT1G35115	691
AT1G35120	1
AT1G35130	6
AT1G35140	853
AT1G35143	0
AT1G35146	0
AT1G35150	0
AT1G35160	2511
AT1G35170	0
AT1G35180	316
AT1G35181	0
AT1G35183	12
AT1G35186	4
AT1G35190	131
AT1G35200	0
AT1G35210	213
AT1G35215	0
AT1G35220	941
AT1G35230	77
AT1G35240	18
AT1G35242	4
AT1G35250	51
AT1G35255	15
AT1G35260	95
AT1G35270	0
AT1G35280	0
AT1G35290	216
AT1G35300	0
AT1G35310	670
AT1G35320	156
AT1G35330	0
AT1G35340	1188
AT1G35350	14
AT1G35353	0
AT1G35360	0
AT1G35365	0
AT1G35370	0
AT1G35375	0
AT1G35380	0
AT1G35390	0
AT1G35400	0
AT1G35405	0
AT1G35410	0
AT1G35420	1176
AT1G35430	80
AT1G35435	0
AT1G35440	0
AT1G35450	0
AT1G35460	412
AT1G35465	0
AT1G35467	0
AT1G35470	284
AT1G35480	0
AT1G35490	135
AT1G35500	0
AT1G35501	0
AT1G35510	483
AT1G35513	3
AT1G35515	0
AT1G35516	398
AT1G35520	6
AT1G35530	41
AT1G35535	0
AT1G35537	8
AT1G35540	6
AT1G35545	0
AT1G35550	0
AT1G35560	33
AT1G35570	0
AT1G35580	1220
AT1G35590	0
AT1G35600	0
AT1G35610	3
AT1G35612	456
AT1G35614	0
AT1G35617	0
AT1G35620	1091
AT1G35625	0
AT1G35630	4
AT1G35640	0
AT1G35645	0
AT1G35647	0
AT1G35650	0
AT1G35660	191
AT1G35663	0
AT1G35670	305
AT1G35680	7303
AT1G35690	0
AT1G35700	0
AT1G35710	99
AT1G35720	7805
AT1G35730	6
AT1G35735	0
AT1G35740	0
AT1G35745	0
AT1G35750	0
AT1G35760	0
AT1G35770	0
AT1G35780	366
AT1G35790	0
AT1G35820	0
AT1G35830	14
AT1G35840	0
AT1G35850	0
AT1G35860	0
AT1G35870	0
AT1G35880	0
AT1G35890	0
AT1G35895	0
AT1G35910	10
AT1G35920	0
AT1G35930	0
AT1G35940	0
AT1G35950	0
AT1G35960	0
AT1G35970	0
AT1G35980	0
AT1G35990	0
AT1G35995	0
AT1G36000	2
AT1G36005	0
AT1G36010	0
AT1G36020	0
AT1G36030	0
AT1G36035	0
AT1G36040	0
AT1G36050	947
AT1G36060	8
AT1G36070	291
AT1G36078	0
AT1G36080	0
AT1G36085	0
AT1G36090	0
AT1G36095	0
AT1G36100	0
AT1G36105	0
AT1G36110	0
AT1G36120	0
AT1G36130	0
AT1G36140	0
AT1G36150	0
AT1G36160	5670
AT1G36180	256
AT1G36185	0
AT1G36190	0
AT1G36200	0
AT1G36210	0
AT1G36220	0
AT1G36225	0
AT1G36230	0
AT1G36240	0
AT1G36250	0
AT1G36260	0
AT1G36270	0
AT1G36272	0
AT1G36280	250
AT1G36290	0
AT1G36300	0
AT1G36305	0
AT1G36310	597
AT1G36320	1397
AT1G36325	0
AT1G36330	0
AT1G36340	18
AT1G36350	0
AT1G36360	0
AT1G36370	2171
AT1G36380	158
AT1G36390	991
AT1G36395	0
AT1G36400	0
AT1G36403	0
AT1G36406	0
AT1G36420	0
AT1G36430	0
AT1G36440	0
AT1G36441	0
AT1G36445	0
AT1G36450	0
AT1G36460	0
AT1G36470	0
AT1G36480	0
AT1G36485	0
AT1G36490	0
AT1G36495	0
AT1G36500	0
AT1G36510	0
AT1G36520	0
AT1G36530	0
AT1G36540	0
AT1G36550	0
AT1G36560	0
AT1G36570	0
AT1G36580	0
AT1G36590	0
AT1G36595	0
AT1G36600	0
AT1G36605	0
AT1G36610	0
AT1G36620	0
AT1G36622	0
AT1G36623	0
AT1G36627	0
AT1G36630	0
AT1G36640	0
AT1G36650	0
AT1G36660	0
AT1G36670	0
AT1G36675	11
AT1G36680	11
AT1G36690	0
AT1G36700	0
AT1G36710	0
AT1G36720	0
AT1G36730	3068
AT1G36740	0
AT1G36745	0
AT1G36750	0
AT1G36756	0
AT1G36763	0
AT1G36770	0
AT1G36775	0
AT1G36790	0
AT1G36795	0
AT1G36800	0
AT1G36810	0
AT1G36830	0
AT1G36840	0
AT1G36850	0
AT1G36880	0
AT1G36890	0
AT1G36910	0
AT1G36915	0
AT1G36920	0
AT1G36922	0
AT1G36925	0
AT1G36927	0
AT1G36933	0
AT1G36936	0
AT1G36940	19
AT1G36942	0
AT1G36950	0
AT1G36960	0
AT1G36970	0
AT1G36975	0
AT1G36980	997
AT1G36990	418
AT1G36992	0
AT1G37000	0
AT1G37010	0
AT1G37012	0
AT1G37015	0
AT1G37020	0
AT1G37030	0
AT1G37035	0
AT1G37036	0
AT1G37037	0
AT1G37038	0
AT1G37040	0
AT1G37045	0
AT1G37050	0
AT1G37057	0
AT1G37060	0
AT1G37063	0
AT1G37070	0
AT1G37080	0
AT1G37090	0
AT1G37095	0
AT1G37100	0
AT1G37110	0
AT1G37113	0
AT1G37120	0
AT1G37130	4647
AT1G37140	0
AT1G37150	47
AT1G37160	0
AT1G37170	0
AT1G37180	0
AT1G37190	0
AT1G37200	0
AT1G37210	0
AT1G37275	0
AT1G37340	0
AT1G37405	0
AT1G37471	0
AT1G37537	0
AT1G37603	0
AT1G37669	0
AT1G37735	0
AT1G37801	0
AT1G37867	0
AT1G37933	0
AT1G37999	0
AT1G38065	0
AT1G38131	99
AT1G38140	0
AT1G38149	0
AT1G38158	0
AT1G38167	0
AT1G38176	0
AT1G38185	0
AT1G38194	0
AT1G38203	0
AT1G38212	0
AT1G38221	0
AT1G38230	0
AT1G38240	0
AT1G38250	0
AT1G38260	0
AT1G38270	0
AT1G38280	0
AT1G38290	0
AT1G38300	0
AT1G38310	0
AT1G38320	0
AT1G38330	0
AT1G38340	0
AT1G38350	0
AT1G38360	0
AT1G38380	0
AT1G38390	0
AT1G38400	0
AT1G38410	0
AT1G38416	0
AT1G38423	0
AT1G38430	0
AT1G38440	0
AT1G38450	0
AT1G38460	0
AT1G38550	0
AT1G38710	0
AT1G38790	0
AT1G38870	0
AT1G39030	0
AT1G39060	0
AT1G39070	0
AT1G39110	0
AT1G39190	0
AT1G39270	0
AT1G39350	0
AT1G39430	0
AT1G39510	0
AT1G39511	0
AT1G39513	0
AT1G39515	0
AT1G39590	0
AT1G39670	0
AT1G39750	0
AT1G39830	0
AT1G39910	0
AT1G39990	0
AT1G40069	0
AT1G40070	0
AT1G40071	0
AT1G40072	0
AT1G40073	0
AT1G40074	0
AT1G40075	0
AT1G40076	0
AT1G40077	0
AT1G40078	0
AT1G40079	0
AT1G40080	0
AT1G40081	0
AT1G40083	0
AT1G40084	0
AT1G40085	0
AT1G40086	0
AT1G40087	0
AT1G40089	0
AT1G40090	0
AT1G40091	0
AT1G40093	0
AT1G40095	0
AT1G40097	0
AT1G40099	0
AT1G40100	0
AT1G40101	0
AT1G40103	0
AT1G40104	0
AT1G40105	0
AT1G40106	0
AT1G40107	0
AT1G40109	0
AT1G40112	0
AT1G40113	0
AT1G40115	0
AT1G40117	0
AT1G40118	0
AT1G40119	0
AT1G40121	0
AT1G40123	0
AT1G40124	0
AT1G40125	0
AT1G40127	0
AT1G40129	0
AT1G40130	0
AT1G40131	0
AT1G40133	0
AT1G40135	0
AT1G40136	0
AT1G40137	0
AT1G40139	0
AT1G40141	0
AT1G40143	0
AT1G40150	0
AT1G40230	0
AT1G40310	0
AT1G40390	0
AT1G40470	0
AT1G40630	0
AT1G41115	0
AT1G41600	0
AT1G41630	0
AT1G41650	0
AT1G41660	0
AT1G41680	0
AT1G41690	0
AT1G41700	0
AT1G41710	0
AT1G41720	0
AT1G41723	0
AT1G41726	0
AT1G41730	0
AT1G41740	0
AT1G41743	0
AT1G41746	0
AT1G41750	0
AT1G41755	0
AT1G41760	0
AT1G41770	0
AT1G41775	0
AT1G41790	0
AT1G41795	0
AT1G41797	0
AT1G41798	0
AT1G41803	0
AT1G41810	0
AT1G41820	0
AT1G41825	0
AT1G41827	0
AT1G41830	3087
AT1G41835	0
AT1G41840	0
AT1G41850	0
AT1G41855	0
AT1G41860	0
AT1G41870	0
AT1G41880	1401
AT1G41890	0
AT1G41893	0
AT1G41896	0
AT1G41900	0
AT1G41910	0
AT1G41920	0
AT1G41930	0
AT1G42003	0
AT1G42040	0
AT1G42045	0
AT1G42050	0
AT1G42060	0
AT1G42070	0
AT1G42080	0
AT1G42090	0
AT1G42100	0
AT1G42110	1
AT1G42120	0
AT1G42130	0
AT1G42140	0
AT1G42150	0
AT1G42160	0
AT1G42170	0
AT1G42180	0
AT1G42190	0
AT1G42200	0
AT1G42210	0
AT1G42220	0
AT1G42230	0
AT1G42240	0
AT1G42250	0
AT1G42260	0
AT1G42270	0
AT1G42280	0
AT1G42290	0
AT1G42300	0
AT1G42310	0
AT1G42320	0
AT1G42350	0
AT1G42360	0
AT1G42365	0
AT1G42367	0
AT1G42370	0
AT1G42375	0
AT1G42377	0
AT1G42380	0
AT1G42385	0
AT1G42390	0
AT1G42393	0
AT1G42396	0
AT1G42400	0
AT1G42410	0
AT1G42420	0
AT1G42430	600
AT1G42440	572
AT1G42450	0
AT1G42460	0
AT1G42470	1866
AT1G42480	414
AT1G42490	0
AT1G42500	0
AT1G42510	0
AT1G42515	0
AT1G42520	0
AT1G42525	0
AT1G42530	0
AT1G42540	431
AT1G42550	1646
AT1G42560	0
AT1G42570	0
AT1G42580	0
AT1G42590	0
AT1G42595	0
AT1G42600	0
AT1G42602	0
AT1G42605	0
AT1G42610	0
AT1G42615	0
AT1G42620	0
AT1G42630	0
AT1G42635	0
AT1G42650	0
AT1G42655	0
AT1G42680	0
AT1G42690	0
AT1G42695	0
AT1G42697	0
AT1G42698	0
AT1G42700	0
AT1G42703	0
AT1G42705	0
AT1G42710	0
AT1G42718	0
AT1G42727	0
AT1G42736	0
AT1G42740	0
AT1G42745	0
AT1G42780	0
AT1G42816	0
AT1G42852	2
AT1G42888	0
AT1G42924	0
AT1G42960	3073
AT1G42970	58681
AT1G42980	50
AT1G42990	1405
AT1G43000	4
AT1G43005	0
AT1G43010	0
AT1G43020	4
AT1G43030	0
AT1G43040	10
AT1G43050	0
AT1G43060	0
AT1G43070	0
AT1G43080	0
AT1G43090	0
AT1G43100	0
AT1G43110	0
AT1G43120	0
AT1G43130	483
AT1G43140	0
AT1G43145	0
AT1G43150	0
AT1G43160	3
AT1G43170	7560
AT1G43171	0
AT1G43180	0
AT1G43190	1356
AT1G43195	0
AT1G43200	0
AT1G43205	0
AT1G43210	0
AT1G43220	0
AT1G43230	0
AT1G43240	0
AT1G43245	70
AT1G43250	1
AT1G43260	0
AT1G43270	1
AT1G43280	0
AT1G43290	0
AT1G43300	0
AT1G43310	0
AT1G43320	0
AT1G43330	0
AT1G43387	0
AT1G43415	0
AT1G43444	0
AT1G43502	0
AT1G43560	1963
AT1G43570	0
AT1G43575	0
AT1G43580	813
AT1G43590	1
AT1G43600	0
AT1G43605	14
AT1G43610	0
AT1G43620	702
AT1G43630	5
AT1G43640	604
AT1G43650	77
AT1G43660	0
AT1G43665	44
AT1G43666	13
AT1G43667	34
AT1G43670	9999
AT1G43675	51
AT1G43680	0
AT1G43690	975
AT1G43700	423
AT1G43710	1776
AT1G43715	0
AT1G43720	1
AT1G43722	0
AT1G43723	0
AT1G43724	0
AT1G43725	0
AT1G43730	0
AT1G43740	0
AT1G43745	0
AT1G43750	0
AT1G43755	0
AT1G43760	0
AT1G43763	0
AT1G43765	3
AT1G43766	0
AT1G43770	163
AT1G43775	0
AT1G43777	0
AT1G43780	1
AT1G43781	0
AT1G43785	0
AT1G43790	240
AT1G43800	7
AT1G43810	0
AT1G43815	0
AT1G43820	0
AT1G43825	0
AT1G43830	0
AT1G43835	0
AT1G43840	0
AT1G43845	0
AT1G43850	776
AT1G43860	228
AT1G43870	0
AT1G43880	0
AT1G43883	0
AT1G43886	82
AT1G43890	1043
AT1G43895	0
AT1G43897	0
AT1G43900	581
AT1G43910	54
AT1G43920	0
AT1G43930	0
AT1G43940	0
AT1G43950	1
AT1G43960	1
AT1G43970	0
AT1G43980	21
AT1G43990	0
AT1G43995	0
AT1G43997	1
AT1G44000	1884
AT1G44010	0
AT1G44020	0
AT1G44030	0
AT1G44040	0
AT1G44045	0
AT1G44050	0
AT1G44060	0
AT1G44070	0
AT1G44075	0
AT1G44080	0
AT1G44085	0
AT1G44090	21
AT1G44100	2003
AT1G44110	70
AT1G44120	1
AT1G44125	1
AT1G44130	66
AT1G44140	0
AT1G44150	1
AT1G44160	19
AT1G44170	782
AT1G44180	0
AT1G44191	0
AT1G44224	0
AT1G44286	0
AT1G44318	0
AT1G44350	449
AT1G44370	0
AT1G44382	0
AT1G44414	5
AT1G44446	2748
AT1G44478	0
AT1G44500	0
AT1G44510	0
AT1G44542	6
AT1G44570	0
AT1G44575	41838
AT1G44580	0
AT1G44608	0
AT1G44641	0
AT1G44707	0
AT1G44740	30
AT1G44750	548
AT1G44760	210
AT1G44770	537
AT1G44780	203
AT1G44790	618
AT1G44800	255
AT1G44810	473
AT1G44820	530
AT1G44830	17
AT1G44835	341
AT1G44840	0
AT1G44850	0
AT1G44860	0
AT1G44870	0
AT1G44875	0
AT1G44880	0
AT1G44890	58
AT1G44895	0
AT1G44900	198
AT1G44910	705
AT1G44920	2122
AT1G44935	0
AT1G44940	0
AT1G44941	0
AT1G44960	152
AT1G44970	1
AT1G44980	0
AT1G44990	0
AT1G45000	1984
AT1G45010	1050
AT1G45015	0
AT1G45020	0
AT1G45030	0
AT1G45035	0
AT1G45040	0
AT1G45050	198
AT1G45063	0
AT1G45070	0
AT1G45080	0
AT1G45090	0
AT1G45100	0
AT1G45110	38
AT1G45120	146
AT1G45130	3285
AT1G45140	0
AT1G45145	202
AT1G45150	295
AT1G45160	917
AT1G45163	0
AT1G45165	0
AT1G45170	190
AT1G45180	216
AT1G45190	0
AT1G45191	135
AT1G45201	1
AT1G45207	440
AT1G45211	0
AT1G45215	0
AT1G45221	0
AT1G45223	0
AT1G45225	0
AT1G45227	0
AT1G45229	30
AT1G45230	891
AT1G45231	142
AT1G45233	141
AT1G45234	0
AT1G45236	0
AT1G45238	0
AT1G45240	1
AT1G45242	0
AT1G45243	0
AT1G45244	0
AT1G45246	0
AT1G45248	85
AT1G45249	605
AT1G45256	0
AT1G45332	231
AT1G45403	0
AT1G45474	2855
AT1G45545	17
AT1G45616	6
AT1G45688	3331
AT1G45760	0
AT1G45832	0
AT1G45904	0
AT1G45976	348
AT1G46048	0
AT1G46120	0
AT1G46192	0
AT1G46264	26
AT1G46336	0
AT1G46408	0
AT1G46480	166
AT1G46552	30
AT1G46554	100
AT1G46624	0
AT1G46696	0
AT1G46768	33
AT1G46840	0
AT1G46912	0
AT1G46984	0
AT1G47056	278
AT1G47128	10045
AT1G47130	0
AT1G47200	690
AT1G47210	156
AT1G47220	0
AT1G47230	192
AT1G47240	373
AT1G47250	189
AT1G47260	1971
AT1G47265	0
AT1G47270	147
AT1G47271	36
AT1G47278	274
AT1G47280	9
AT1G47290	273
AT1G47300	0
AT1G47310	332
AT1G47317	8
AT1G47320	2
AT1G47330	303
AT1G47340	67
AT1G47350	0
AT1G47360	0
AT1G47370	37
AT1G47380	808
AT1G47389	1
AT1G47390	0
AT1G47395	23
AT1G47400	30
AT1G47405	0
AT1G47410	92
AT1G47420	2085
AT1G47430	0
AT1G47435	0
AT1G47440	15
AT1G47450	0
AT1G47460	0
AT1G47465	0
AT1G47470	0
AT1G47480	7
AT1G47485	12
AT1G47490	715
AT1G47495	0
AT1G47497	0
AT1G47500	225
AT1G47510	1
AT1G47520	383
AT1G47530	1051
AT1G47540	22
AT1G47550	1153
AT1G47560	37
AT1G47565	56
AT1G47570	261
AT1G47578	36
AT1G47580	324
AT1G47590	0
AT1G47595	0
AT1G47600	0
AT1G47603	0
AT1G47606	0
AT1G47610	62
AT1G47620	1
AT1G47625	0
AT1G47630	0
AT1G47640	481
AT1G47650	0
AT1G47655	28
AT1G47657	0
AT1G47660	0
AT1G47670	295
AT1G47680	0
AT1G47690	0
AT1G47695	5
AT1G47700	0
AT1G47705	0
AT1G47710	683
AT1G47720	74
AT1G47730	0
AT1G47740	940
AT1G47750	169
AT1G47760	32
AT1G47765	2
AT1G47770	0
AT1G47780	0
AT1G47783	0
AT1G47786	0
AT1G47790	0
AT1G47800	0
AT1G47810	0
AT1G47813	0
AT1G47816	0
AT1G47820	133
AT1G47830	481
AT1G47840	4
AT1G47845	0
AT1G47860	4
AT1G47870	176
AT1G47880	0
AT1G47885	0
AT1G47890	0
AT1G47900	526
AT1G47910	0
AT1G47915	0
AT1G47920	0
AT1G47930	5
AT1G47940	0
AT1G47950	5
AT1G47960	708
AT1G47970	1432
AT1G47980	1
AT1G47990	0
AT1G48000	0
AT1G48010	4
AT1G48020	114
AT1G48030	9337
AT1G48040	103
AT1G48050	375
AT1G48060	7
AT1G48070	0
AT1G48080	0
AT1G48090	2664
AT1G48095	0
AT1G48100	72
AT1G48110	831
AT1G48120	208
AT1G48130	12
AT1G48140	156
AT1G48145	0
AT1G48150	0
AT1G48160	465
AT1G48170	118
AT1G48175	187
AT1G48180	4
AT1G48190	0
AT1G48195	19
AT1G48200	141
AT1G48210	1030
AT1G48220	1
AT1G48230	772
AT1G48240	536
AT1G48250	0
AT1G48260	7
AT1G48267	0
AT1G48268	0
AT1G48270	134
AT1G48280	206
AT1G48285	0
AT1G48290	0
AT1G48300	3533
AT1G48310	216
AT1G48315	32
AT1G48320	0
AT1G48325	0
AT1G48330	291
AT1G48340	0
AT1G48350	7398
AT1G48355	0
AT1G48360	270
AT1G48370	188
AT1G48380	219
AT1G48390	23
AT1G48400	2
AT1G48405	0
AT1G48410	3036
AT1G48420	1761
AT1G48422	0
AT1G48430	595
AT1G48440	1199
AT1G48450	3818
AT1G48460	130
AT1G48470	4
AT1G48480	1667
AT1G48490	565
AT1G48500	2
AT1G48510	0
AT1G48520	1745
AT1G48530	0
AT1G48540	607
AT1G48550	202
AT1G48560	16
AT1G48570	205
AT1G48580	35
AT1G48590	3
AT1G48600	5249
AT1G48605	9
AT1G48610	279
AT1G48620	841
AT1G48625	1
AT1G48630	1091
AT1G48635	239
AT1G48640	0
AT1G48650	1213
AT1G48660	1
AT1G48670	58
AT1G48680	0
AT1G48690	13
AT1G48698	1
AT1G48700	0
AT1G48710	0
AT1G48720	0
AT1G48725	0
AT1G48730	0
AT1G48740	11
AT1G48742	0
AT1G48745	42
AT1G48750	0
AT1G48760	507
AT1G48770	102
AT1G48780	55
AT1G48790	643
AT1G48800	0
AT1G48810	0
AT1G48820	0
AT1G48830	1780
AT1G48840	340
AT1G48850	1382
AT1G48860	1117
AT1G48870	15
AT1G48880	109
AT1G48890	1
AT1G48900	1041
AT1G48910	8
AT1G48912	0
AT1G48920	3234
AT1G48930	22
AT1G48940	0
AT1G48950	315
AT1G48953	0
AT1G48960	38
AT1G48970	407
AT1G48980	0
AT1G48990	2
AT1G49000	0
AT1G49005	4
AT1G49010	765
AT1G49015	0
AT1G49020	0
AT1G49030	0
AT1G49032	83
AT1G49040	1227
AT1G49050	520
AT1G49060	1
AT1G49070	0
AT1G49080	0
AT1G49090	0
AT1G49100	0
AT1G49110	1
AT1G49120	0
AT1G49130	1076
AT1G49140	1271
AT1G49150	0
AT1G49160	99
AT1G49170	71
AT1G49180	169
AT1G49190	17
AT1G49200	30
AT1G49205	0
AT1G49210	33
AT1G49220	3
AT1G49225	1
AT1G49230	7
AT1G49240	4774
AT1G49245	154
AT1G49250	1
AT1G49260	0
AT1G49270	43
AT1G49280	0
AT1G49290	33
AT1G49300	996
AT1G49310	11
AT1G49320	10
AT1G49330	10
AT1G49340	2100
AT1G49350	110
AT1G49360	245
AT1G49370	0
AT1G49380	1732
AT1G49390	4
AT1G49400	291
AT1G49405	13
AT1G49410	568
AT1G49420	0
AT1G49430	2716
AT1G49435	0
AT1G49440	0
AT1G49450	556
AT1G49460	0
AT1G49470	3
AT1G49475	4
AT1G49480	1092
AT1G49490	371
AT1G49500	204
AT1G49510	648
AT1G49520	60
AT1G49530	15
AT1G49540	152
AT1G49550	0
AT1G49560	590
AT1G49570	0
AT1G49580	549
AT1G49590	291
AT1G49600	1274
AT1G49610	1
AT1G49620	48
AT1G49630	480
AT1G49640	51
AT1G49650	305
AT1G49660	272
AT1G49670	1442
AT1G49680	0
AT1G49690	0
AT1G49700	4
AT1G49710	317
AT1G49715	2
AT1G49720	402
AT1G49730	608
AT1G49740	1253
AT1G49750	1837
AT1G49760	1701
AT1G49770	28
AT1G49780	829
AT1G49790	3
AT1G49800	17
AT1G49810	0
AT1G49820	439
AT1G49830	6
AT1G49832	9
AT1G49840	575
AT1G49850	139
AT1G49860	18
AT1G49870	73
AT1G49880	96
AT1G49890	723
AT1G49900	0
AT1G49910	4
AT1G49920	23
AT1G49930	0
AT1G49938	0
AT1G49940	17
AT1G49950	751
AT1G49952	6
AT1G49960	1
AT1G49970	4441
AT1G49975	1083
AT1G49980	372
AT1G49990	105
AT1G50000	68
AT1G50010	8417
AT1G50020	810
AT1G50030	1499
AT1G50040	79
AT1G50050	0
AT1G50055	57
AT1G50060	0
AT1G50070	0
AT1G50080	0
AT1G50090	0
AT1G50100	0
AT1G50110	104
AT1G50120	854
AT1G50130	1
AT1G50140	791
AT1G50160	0
AT1G50170	510
AT1G50180	29
AT1G50190	5
AT1G50200	4128
AT1G50210	0
AT1G50220	0
AT1G50240	104
AT1G50250	5321
AT1G50260	238
AT1G50270	49
AT1G50280	11
AT1G50290	11
AT1G50300	268
AT1G50310	4
AT1G50320	2602
AT1G50325	4
AT1G50330	0
AT1G50340	0
AT1G50350	0
AT1G50360	707
AT1G50370	816
AT1G50380	464
AT1G50390	2
AT1G50400	6
AT1G50410	500
AT1G50420	105
AT1G50430	1340
AT1G50440	470
AT1G50450	1470
AT1G50460	534
AT1G50470	0
AT1G50480	4448
AT1G50490	165
AT1G50500	875
AT1G50510	372
AT1G50520	12
AT1G50530	0
AT1G50550	1
AT1G50560	2
AT1G50570	505
AT1G50575	481
AT1G50580	1
AT1G50590	118
AT1G50600	1182
AT1G50610	29
AT1G50620	269
AT1G50630	412
AT1G50640	1425
AT1G50650	5
AT1G50659	0
AT1G50660	566
AT1G50670	869
AT1G50680	0
AT1G50690	0
AT1G50700	87
AT1G50710	362
AT1G50720	0
AT1G50730	541
AT1G50732	296
AT1G50735	0
AT1G50740	1877
AT1G50745	547
AT1G50750	421
AT1G50760	1
AT1G50770	3
AT1G50780	1
AT1G50790	50
AT1G50810	9
AT1G50820	1
AT1G50830	93
AT1G50840	561
AT1G50850	0
AT1G50860	0
AT1G50870	0
AT1G50880	0
AT1G50890	218
AT1G50900	1125
AT1G50910	27
AT1G50920	1370
AT1G50930	0
AT1G50940	307
AT1G50950	95
AT1G50960	0
AT1G50970	264
AT1G50980	2
AT1G50990	2
AT1G51000	6
AT1G51010	8
AT1G51020	8
AT1G51030	10
AT1G51035	32
AT1G51040	0
AT1G51050	0
AT1G51055	0
AT1G51060	1066
AT1G51070	2301
AT1G51080	233
AT1G51085	0
AT1G51090	55
AT1G51100	707
AT1G51110	2857
AT1G51120	0
AT1G51130	38
AT1G51140	789
AT1G51150	0
AT1G51160	791
AT1G51170	516
AT1G51172	0
AT1G51175	0
AT1G51190	0
AT1G51200	2250
AT1G51210	5
AT1G51220	0
AT1G51230	7
AT1G51240	2
AT1G51250	55
AT1G51260	3
AT1G51270	29
AT1G51290	0
AT1G51300	3
AT1G51310	284
AT1G51320	3
AT1G51330	1
AT1G51340	173
AT1G51350	417
AT1G51355	6
AT1G51360	205
AT1G51370	69
AT1G51380	7
AT1G51390	261
AT1G51400	63
AT1G51402	0
AT1G51405	25
AT1G51410	2
AT1G51420	1
AT1G51430	309
AT1G51440	102
AT1G51450	142
AT1G51460	188
AT1G51470	0
AT1G51480	0
AT1G51490	7
AT1G51500	6666
AT1G51510	1272
AT1G51520	31
AT1G51530	0
AT1G51538	8
AT1G51540	323
AT1G51550	51
AT1G51560	463
AT1G51570	2799
AT1G51580	409
AT1G51590	681
AT1G51600	315
AT1G51610	814
AT1G51620	11
AT1G51630	1234
AT1G51640	0
AT1G51645	9
AT1G51650	1916
AT1G51660	980
AT1G51670	23
AT1G51680	2284
AT1G51690	1526
AT1G51700	1855
AT1G51710	1169
AT1G51720	898
AT1G51730	679
AT1G51740	257
AT1G51745	396
AT1G51750	0
AT1G51760	1272
AT1G51770	2
AT1G51780	0
AT1G51790	1
AT1G51800	8
AT1G51802	0
AT1G51805	1097
AT1G51810	0
AT1G51820	10
AT1G51823	0
AT1G51830	0
AT1G51840	0
AT1G51850	0
AT1G51860	0
AT1G51870	0
AT1G51880	0
AT1G51890	0
AT1G51900	0
AT1G51910	3
AT1G51913	1
AT1G51915	0
AT1G51920	0
AT1G51930	0
AT1G51940	551
AT1G51950	312
AT1G51960	2
AT1G51965	169
AT1G51970	0
AT1G51980	2949
AT1G51990	0
AT1G52000	65
AT1G52010	0
AT1G52020	0
AT1G52030	1021
AT1G52040	1629
AT1G52050	0
AT1G52060	0
AT1G52070	0
AT1G52080	110
AT1G52085	0
AT1G52087	0
AT1G52090	0
AT1G52100	9
AT1G52110	0
AT1G52120	3
AT1G52130	0
AT1G52140	144
AT1G52150	950
AT1G52155	151
AT1G52160	90
AT1G52170	0
AT1G52180	0
AT1G52185	0
AT1G52190	13082
AT1G52191	0
AT1G52200	1
AT1G52210	0
AT1G52211	0
AT1G52220	5109
AT1G52230	16363
AT1G52240	27
AT1G52245	642
AT1G52260	344
AT1G52270	2
AT1G52280	906
AT1G52290	245
AT1G52300	2773
AT1G52310	816
AT1G52315	48
AT1G52320	495
AT1G52325	0
AT1G52330	3
AT1G52340	345
AT1G52342	79
AT1G52343	0
AT1G52347	103
AT1G52350	0
AT1G52360	2885
AT1G52370	371
AT1G52380	475
AT1G52390	0
AT1G52400	3272
AT1G52410	938
AT1G52415	0
AT1G52420	894
AT1G52430	3
AT1G52440	0
AT1G52450	26
AT1G52460	0
AT1G52470	33
AT1G52490	0
AT1G52495	0
AT1G52500	235
AT1G52510	1789
AT1G52520	158
AT1G52530	5
AT1G52540	417
AT1G52550	104
AT1G52560	5
AT1G52565	148
AT1G52570	93
AT1G52580	4
AT1G52590	616
AT1G52600	483
AT1G52603	0
AT1G52610	0
AT1G52615	3
AT1G52618	36
AT1G52620	84
AT1G52630	231
AT1G52640	5
AT1G52650	6
AT1G52660	0
AT1G52670	828
AT1G52680	1
AT1G52690	150
AT1G52695	16
AT1G52696	15
AT1G52700	79
AT1G52710	209
AT1G52720	882
AT1G52730	507
AT1G52740	1969
AT1G52750	1273
AT1G52760	1598
AT1G52770	16
AT1G52780	426
AT1G52790	3
AT1G52800	0
AT1G52810	0
AT1G52820	23
AT1G52825	150
AT1G52827	350
AT1G52830	255
AT1G52840	0
AT1G52850	0
AT1G52855	250
AT1G52857	0
AT1G52860	0
AT1G52870	2985
AT1G52880	516
AT1G52890	528
AT1G52900	0
AT1G52905	57
AT1G52910	144
AT1G52920	19
AT1G52930	162
AT1G52940	0
AT1G52942	0
AT1G52950	0
AT1G52960	0
AT1G52970	1
AT1G52980	951
AT1G52990	6
AT1G53000	787
AT1G53010	0
AT1G53020	0
AT1G53023	0
AT1G53025	101
AT1G53030	160
AT1G53035	125
AT1G53040	756
AT1G53050	1155
AT1G53060	20
AT1G53070	108
AT1G53080	9
AT1G53090	384
AT1G53100	4
AT1G53110	90
AT1G53120	495
AT1G53130	1
AT1G53140	58
AT1G53160	507
AT1G53163	59
AT1G53165	542
AT1G53170	584
AT1G53180	149
AT1G53190	676
AT1G53200	86
AT1G53210	5981
AT1G53220	0
AT1G53230	64
AT1G53233	63
AT1G53240	5346
AT1G53250	230
AT1G53260	1
AT1G53265	0
AT1G53270	23
AT1G53280	1724
AT1G53282	6
AT1G53285	20
AT1G53290	420
AT1G53300	2091
AT1G53310	2896
AT1G53320	668
AT1G53325	0
AT1G53330	19
AT1G53340	96
AT1G53345	47
AT1G53350	431
AT1G53360	0
AT1G53366	0
AT1G53370	0
AT1G53380	265
AT1G53390	336
AT1G53400	343
AT1G53410	6
AT1G53420	0
AT1G53430	635
AT1G53440	1139
AT1G53450	286
AT1G53460	124
AT1G53470	23
AT1G53480	0
AT1G53490	16
AT1G53500	431
AT1G53510	632
AT1G53520	500
AT1G53530	90
AT1G53540	3
AT1G53541	0
AT1G53542	7
AT1G53550	1
AT1G53560	1144
AT1G53570	1133
AT1G53580	1426
AT1G53590	703
AT1G53600	29
AT1G53610	0
AT1G53620	0
AT1G53625	2
AT1G53630	0
AT1G53633	1
AT1G53635	0
AT1G53640	7
AT1G53645	289
AT1G53650	265
AT1G53655	0
AT1G53660	12
AT1G53670	1014
AT1G53680	7
AT1G53683	0
AT1G53687	0
AT1G53690	8
AT1G53700	70
AT1G53705	0
AT1G53708	0
AT1G53710	209
AT1G53720	249
AT1G53730	1128
AT1G53750	2891
AT1G53760	166
AT1G53770	223
AT1G53780	1267
AT1G53790	90
AT1G53800	963
AT1G53801	0
AT1G53810	0
AT1G53815	0
AT1G53820	0
AT1G53830	3
AT1G53840	5089
AT1G53850	902
AT1G53860	1
AT1G53870	0
AT1G53875	0
AT1G53880	0
AT1G53885	0
AT1G53887	12
AT1G53890	0
AT1G53900	0
AT1G53903	0
AT1G53910	2758
AT1G53920	63
AT1G53930	0
AT1G53935	0
AT1G53940	0
AT1G53945	0
AT1G53950	0
AT1G53970	0
AT1G53980	0
AT1G53990	0
AT1G54000	6
AT1G54010	13
AT1G54020	648
AT1G54030	1051
AT1G54035	0
AT1G54040	2267
AT1G54050	180
AT1G54060	543
AT1G54070	40
AT1G54080	2218
AT1G54090	737
AT1G54095	24
AT1G54100	1682
AT1G54110	130
AT1G54115	534
AT1G54120	8
AT1G54130	1314
AT1G54140	174
AT1G54150	241
AT1G54160	81
AT1G54170	557
AT1G54180	125
AT1G54200	140
AT1G54210	144
AT1G54215	6
AT1G54217	46
AT1G54220	795
AT1G54230	0
AT1G54240	0
AT1G54250	147
AT1G54260	207
AT1G54270	2274
AT1G54280	40
AT1G54290	458
AT1G54300	0
AT1G54310	384
AT1G54320	867
AT1G54330	7
AT1G54340	685
AT1G54350	1682
AT1G54355	12
AT1G54360	620
AT1G54370	737
AT1G54380	169
AT1G54385	49
AT1G54390	360
AT1G54400	6
AT1G54410	25154
AT1G54420	0
AT1G54430	0
AT1G54440	735
AT1G54445	218
AT1G54450	254
AT1G54460	654
AT1G54470	1
AT1G54475	0
AT1G54490	1038
AT1G54500	3971
AT1G54510	253
AT1G54520	2360
AT1G54530	11
AT1G54540	1
AT1G54550	0
AT1G54560	2
AT1G54570	731
AT1G54575	303
AT1G54580	1555
AT1G54590	0
AT1G54600	0
AT1G54610	1485
AT1G54620	0
AT1G54630	1900
AT1G54640	0
AT1G54650	157
AT1G54660	70
AT1G54670	0
AT1G54680	134
AT1G54690	110
AT1G54700	0
AT1G54710	593
AT1G54720	0
AT1G54730	561
AT1G54740	141
AT1G54750	0
AT1G54760	0
AT1G54770	241
AT1G54773	14
AT1G54775	0
AT1G54780	8371
AT1G54790	96
AT1G54820	636
AT1G54830	576
AT1G54840	11
AT1G54850	137
AT1G54860	5
AT1G54870	71
AT1G54890	1
AT1G54905	0
AT1G54920	1374
AT1G54923	0
AT1G54926	0
AT1G54930	1
AT1G54940	1
AT1G54950	0
AT1G54953	0
AT1G54955	0
AT1G54957	0
AT1G54960	61
AT1G54970	3
AT1G54980	6
AT1G54985	0
AT1G54990	766
AT1G55000	642
AT1G55010	0
AT1G55020	1288
AT1G55030	1
AT1G55035	0
AT1G55040	50
AT1G55050	47
AT1G55060	0
AT1G55070	0
AT1G55080	184
AT1G55090	913
AT1G55100	0
AT1G55110	392
AT1G55120	867
AT1G55130	587
AT1G55140	608
AT1G55150	279
AT1G55152	0
AT1G55160	390
AT1G55170	195
AT1G55175	3
AT1G55180	115
AT1G55190	0
AT1G55200	159
AT1G55205	25
AT1G55207	0
AT1G55210	1239
AT1G55220	0
AT1G55221	0
AT1G55230	0
AT1G55240	0
AT1G55250	493
AT1G55260	4319
AT1G55265	0
AT1G55270	435
AT1G55280	122
AT1G55290	0
AT1G55300	161
AT1G55310	757
AT1G55320	176
AT1G55325	911
AT1G55330	11
AT1G55335	0
AT1G55340	672
AT1G55350	2016
AT1G55360	1716
AT1G55365	0
AT1G55370	969
AT1G55380	2
AT1G55390	0
AT1G55400	0
AT1G55410	3
AT1G55420	2
AT1G55430	0
AT1G55440	0
AT1G55450	1312
AT1G55460	591
AT1G55470	0
AT1G55475	116
AT1G55480	7283
AT1G55490	20791
AT1G55500	366
AT1G55510	153
AT1G55520	550
AT1G55525	0
AT1G55530	1078
AT1G55535	187
AT1G55540	360
AT1G55546	0
AT1G55550	77
AT1G55560	332
AT1G55570	69
AT1G55580	4
AT1G55590	250
AT1G55591	1
AT1G55600	6
AT1G55604	0
AT1G55610	122
AT1G55620	432
AT1G55625	0
AT1G55630	97
AT1G55640	0
AT1G55650	18
AT1G55660	1
AT1G55670	6700
AT1G55673	0
AT1G55675	445
AT1G55680	1999
AT1G55690	844
AT1G55700	1
AT1G55710	0
AT1G55720	0
AT1G55730	528
AT1G55740	180
AT1G55750	271
AT1G55755	0
AT1G55760	139
AT1G55770	1
AT1G55775	0
AT1G55790	4
AT1G55800	2
AT1G55803	0
AT1G55805	398
AT1G55810	431
AT1G55820	151
AT1G55830	195
AT1G55840	2212
AT1G55850	4055
AT1G55860	3048
AT1G55865	2
AT1G55870	111
AT1G55880	204
AT1G55890	265
AT1G55900	239
AT1G55910	77
AT1G55915	45
AT1G55917	0
AT1G55920	135
AT1G55928	0
AT1G55930	250
AT1G55940	0
AT1G55945	0
AT1G55947	0
AT1G55950	0
AT1G55960	876
AT1G55964	3
AT1G55970	308
AT1G55980	7
AT1G55990	5
AT1G56000	108
AT1G56010	60
AT1G56020	11
AT1G56030	0
AT1G56040	0
AT1G56045	1087
AT1G56050	1275
AT1G56060	53
AT1G56070	15701
AT1G56080	88
AT1G56085	0
AT1G56090	166
AT1G56100	1389
AT1G56105	0
AT1G56110	692
AT1G56120	26
AT1G56130	34
AT1G56140	307
AT1G56145	238
AT1G56150	89
AT1G56160	0
AT1G56165	4
AT1G56170	0
AT1G56180	457
AT1G56190	17388
AT1G56200	1691
AT1G56210	285
AT1G56220	4720
AT1G56225	0
AT1G56230	354
AT1G56233	148
AT1G56240	5
AT1G56242	0
AT1G56250	10
AT1G56260	60
AT1G56270	0
AT1G56280	6996
AT1G56290	178
AT1G56300	1564
AT1G56310	223
AT1G56320	4
AT1G56330	1882
AT1G56340	3685
AT1G56345	148
AT1G56350	87
AT1G56360	1
AT1G56380	0
AT1G56385	0
AT1G56390	0
AT1G56400	8
AT1G56410	5
AT1G56415	147
AT1G56418	0
AT1G56420	152
AT1G56423	479
AT1G56430	0
AT1G56440	144
AT1G56450	1475
AT1G56460	473
AT1G56470	1
AT1G56480	1
AT1G56490	0
AT1G56500	3207
AT1G56510	1284
AT1G56520	652
AT1G56530	0
AT1G56540	137
AT1G56550	6
AT1G56553	6
AT1G56555	5
AT1G56560	508
AT1G56570	83
AT1G56580	0
AT1G56590	373
AT1G56600	12
AT1G56605	0
AT1G56610	85
AT1G56612	104
AT1G56620	36
AT1G56630	0
AT1G56640	0
AT1G56650	5
AT1G56660	811
AT1G56670	73
AT1G56675	0
AT1G56680	3
AT1G56690	35
AT1G56700	828
AT1G56710	6
AT1G56720	888
AT1G56730	0
AT1G56740	0
AT1G56750	0
AT1G56760	0
AT1G56770	0
AT1G56780	0
AT1G56790	0
AT1G56800	0
AT1G56810	0
AT1G56820	0
AT1G56830	0
AT1G56840	0
AT1G56850	0
AT1G56860	0
AT1G56870	0
AT1G56880	0
AT1G56890	0
AT1G56900	0
AT1G56910	0
AT1G56920	0
AT1G56930	0
AT1G56940	0
AT1G56950	0
AT1G56960	0
AT1G56970	0
AT1G56980	0
AT1G56990	0
AT1G57000	0
AT1G57010	0
AT1G57020	0
AT1G57030	0
AT1G57040	0
AT1G57050	0
AT1G57060	0
AT1G57070	0
AT1G57080	0
AT1G57090	0
AT1G57100	0
AT1G57110	0
AT1G57120	0
AT1G57130	0
AT1G57140	0
AT1G57150	0
AT1G57160	0
AT1G57170	0
AT1G57180	0
AT1G57190	0
AT1G57200	0
AT1G57210	0
AT1G57220	0
AT1G57230	0
AT1G57240	0
AT1G57250	0
AT1G57260	0
AT1G57270	0
AT1G57280	0
AT1G57290	0
AT1G57300	0
AT1G57310	0
AT1G57320	0
AT1G57330	0
AT1G57340	0
AT1G57350	0
AT1G57360	0
AT1G57370	0
AT1G57380	0
AT1G57390	0
AT1G57400	0
AT1G57410	0
AT1G57420	0
AT1G57430	0
AT1G57440	0
AT1G57450	0
AT1G57460	0
AT1G57470	0
AT1G57480	0
AT1G57490	0
AT1G57500	0
AT1G57510	0
AT1G57520	0
AT1G57530	0
AT1G57540	171
AT1G57550	2
AT1G57560	16
AT1G57565	2
AT1G57570	2
AT1G57580	1
AT1G57590	192
AT1G57600	310
AT1G57610	306
AT1G57613	0
AT1G57620	527
AT1G57630	3
AT1G57640	0
AT1G57650	0
AT1G57660	1175
AT1G57670	1
AT1G57680	2555
AT1G57690	0
AT1G57700	315
AT1G57710	0
AT1G57720	3781
AT1G57730	0
AT1G57740	0
AT1G57750	9686
AT1G57760	0
AT1G57765	462
AT1G57770	1068
AT1G57775	0
AT1G57777	0
AT1G57780	12
AT1G57790	150
AT1G57800	32
AT1G57810	0
AT1G57820	201
AT1G57830	0
AT1G57835	0
AT1G57840	0
AT1G57850	5
AT1G57860	531
AT1G57870	762
AT1G57900	0
AT1G57906	0
AT1G57943	2
AT1G57980	91
AT1G57990	982
AT1G58007	5
AT1G58010	0
AT1G58020	0
AT1G58025	356
AT1G58030	1104
AT1G58037	0
AT1G58040	0
AT1G58050	0
AT1G58055	237
AT1G58060	638
AT1G58070	88
AT1G58080	1673
AT1G58090	0
AT1G58100	639
AT1G58110	612
AT1G58120	193
AT1G58130	0
AT1G58140	0
AT1G58150	108
AT1G58160	35
AT1G58170	75
AT1G58180	430
AT1G58190	2
AT1G58200	1056
AT1G58210	128
AT1G58215	4
AT1G58220	163
AT1G58223	0
AT1G58225	2
AT1G58230	1157
AT1G58235	170
AT1G58242	2
AT1G58245	2
AT1G58248	0
AT1G58250	1464
AT1G58260	0
AT1G58265	0
AT1G58270	39
AT1G58280	107
AT1G58290	10631
AT1G58300	0
AT1G58310	0
AT1G58320	0
AT1G58330	2
AT1G58340	257
AT1G58350	712
AT1G58360	1128
AT1G58370	160
AT1G58380	351
AT1G58390	5
AT1G58400	27
AT1G58410	15
AT1G58420	326
AT1G58430	120
AT1G58440	811
AT1G58450	0
AT1G58460	68
AT1G58470	91
AT1G58520	646
AT1G58525	0
AT1G58561	89
AT1G58590	129
AT1G58602	2343
AT1G58643	0
AT1G58684	0
AT1G58725	0
AT1G58766	0
AT1G58807	0
AT1G58808	0
AT1G58848	44
AT1G58889	1
AT1G58936	0
AT1G58983	0
AT1G59030	0
AT1G59077	0
AT1G59124	1
AT1G59171	0
AT1G59218	0
AT1G59265	1
AT1G59312	0
AT1G59359	0
AT1G59406	0
AT1G59453	0
AT1G59460	0
AT1G59470	0
AT1G59500	7
AT1G59510	43
AT1G59520	345
AT1G59530	0
AT1G59540	63
AT1G59550	0
AT1G59560	137
AT1G59570	0
AT1G59580	459
AT1G59590	154
AT1G59600	209
AT1G59610	2245
AT1G59620	872
AT1G59630	0
AT1G59640	113
AT1G59650	455
AT1G59660	321
AT1G59670	27
AT1G59675	0
AT1G59680	0
AT1G59690	0
AT1G59700	308
AT1G59710	174
AT1G59720	112
AT1G59722	0
AT1G59723	1
AT1G59724	13
AT1G59725	2
AT1G59730	253
AT1G59740	159
AT1G59750	947
AT1G59760	596
AT1G59770	0
AT1G59780	0
AT1G59790	0
AT1G59800	30
AT1G59810	0
AT1G59820	799
AT1G59830	758
AT1G59833	0
AT1G59835	0
AT1G59840	669
AT1G59850	4
AT1G59860	64
AT1G59865	4
AT1G59870	9028
AT1G59880	0
AT1G59885	0
AT1G59890	974
AT1G59900	3185
AT1G59910	3015
AT1G59920	1
AT1G59930	16
AT1G59940	5
AT1G59950	0
AT1G59960	115
AT1G59970	267
AT1G59980	212
AT1G59990	395
AT1G60000	2229
AT1G60010	1233
AT1G60020	0
AT1G60025	0
AT1G60030	164
AT1G60040	1
AT1G60050	0
AT1G60060	648
AT1G60070	2088
AT1G60072	0
AT1G60073	0
AT1G60075	0
AT1G60080	54
AT1G60090	0
AT1G60095	0
AT1G60110	0
AT1G60120	0
AT1G60130	0
AT1G60140	743
AT1G60150	0
AT1G60160	685
AT1G60170	880
AT1G60180	0
AT1G60190	587
AT1G60200	1833
AT1G60220	694
AT1G60230	420
AT1G60240	2
AT1G60250	0
AT1G60260	1183
AT1G60270	3
AT1G60280	0
AT1G60290	0
AT1G60300	0
AT1G60310	0
AT1G60320	0
AT1G60330	0
AT1G60340	0
AT1G60350	0
AT1G60360	18
AT1G60370	0
AT1G60380	0
AT1G60390	236
AT1G60400	1
AT1G60410	4
AT1G60420	863
AT1G60430	243
AT1G60440	313
AT1G60450	0
AT1G60460	13
AT1G60470	0
AT1G60480	0
AT1G60490	838
AT1G60500	0
AT1G60505	0
AT1G60510	0
AT1G60520	0
AT1G60525	59
AT1G60530	0
AT1G60540	0
AT1G60545	10
AT1G60550	1530
AT1G60560	170
AT1G60570	2
AT1G60580	0
AT1G60590	1485
AT1G60600	962
AT1G60610	125
AT1G60620	82
AT1G60625	0
AT1G60630	37
AT1G60640	304
AT1G60650	273
AT1G60660	275
AT1G60670	226
AT1G60680	53
AT1G60690	247
AT1G60700	139
AT1G60710	4856
AT1G60720	0
AT1G60730	26
AT1G60740	163
AT1G60750	0
AT1G60760	5
AT1G60770	378
AT1G60780	1879
AT1G60783	0
AT1G60787	0
AT1G60790	537
AT1G60800	2675
AT1G60810	824
AT1G60815	0
AT1G60820	0
AT1G60830	2
AT1G60835	0
AT1G60840	0
AT1G60850	99
AT1G60860	358
AT1G60870	862
AT1G60880	0
AT1G60890	638
AT1G60900	1124
AT1G60910	0
AT1G60913	0
AT1G60920	0
AT1G60930	115
AT1G60940	1305
AT1G60950	37497
AT1G60960	166
AT1G60970	8
AT1G60980	0
AT1G60983	10
AT1G60985	5
AT1G60986	41
AT1G60987	58
AT1G60989	17
AT1G60990	870
AT1G60995	513
AT1G61000	99
AT1G61010	564
AT1G61020	0
AT1G61030	435
AT1G61040	444
AT1G61050	0
AT1G61060	2
AT1G61065	105
AT1G61070	0
AT1G61080	6
AT1G61090	9
AT1G61093	7
AT1G61095	17
AT1G61097	4
AT1G61100	1683
AT1G61105	0
AT1G61110	0
AT1G61120	0
AT1G61130	2
AT1G61140	649
AT1G61150	713
AT1G61160	0
AT1G61165	4
AT1G61170	481
AT1G61180	409
AT1G61190	1704
AT1G61200	0
AT1G61210	499
AT1G61215	28
AT1G61224	0
AT1G61226	0
AT1G61230	0
AT1G61240	639
AT1G61250	1392
AT1G61255	188
AT1G61260	829
AT1G61270	0
AT1G61275	6
AT1G61280	20
AT1G61290	15
AT1G61300	685
AT1G61310	258
AT1G61320	9
AT1G61330	21
AT1G61340	515
AT1G61350	719
AT1G61360	62
AT1G61370	42
AT1G61380	497
AT1G61390	5
AT1G61400	33
AT1G61410	5
AT1G61415	0
AT1G61420	12
AT1G61430	104
AT1G61440	4
AT1G61450	15
AT1G61460	53
AT1G61470	362
AT1G61475	0
AT1G61480	1
AT1G61490	70
AT1G61500	82
AT1G61510	0
AT1G61520	56521
AT1G61540	0
AT1G61542	0
AT1G61550	4
AT1G61560	3
AT1G61562	0
AT1G61563	183
AT1G61565	0
AT1G61566	77
AT1G61570	197
AT1G61575	2
AT1G61580	354
AT1G61590	0
AT1G61600	30
AT1G61610	3
AT1G61620	590
AT1G61630	1
AT1G61640	80
AT1G61650	0
AT1G61660	660
AT1G61665	0
AT1G61667	177
AT1G61670	750
AT1G61680	138
AT1G61685	0
AT1G61688	33
AT1G61690	772
AT1G61700	0
AT1G61710	9
AT1G61720	866
AT1G61730	535
AT1G61732	5
AT1G61740	951
AT1G61750	0
AT1G61760	25
AT1G61770	551
AT1G61780	357
AT1G61790	1151
AT1G61795	42
AT1G61800	98
AT1G61810	647
AT1G61820	458
AT1G61830	20
AT1G61840	5
AT1G61850	1056
AT1G61860	68
AT1G61870	334
AT1G61880	0
AT1G61890	6456
AT1G61900	929
AT1G61910	0
AT1G61920	0
AT1G61930	21
AT1G61940	0
AT1G61950	0
AT1G61960	80
AT1G61970	124
AT1G61980	152
AT1G61990	195
AT1G62000	0
AT1G62010	41
AT1G62020	2098
AT1G62030	83
AT1G62035	0
AT1G62040	540
AT1G62045	61
AT1G62050	77
AT1G62055	0
AT1G62060	0
AT1G62070	0
AT1G62075	0
AT1G62080	0
AT1G62085	116
AT1G62090	3
AT1G62095	0
AT1G62110	72
AT1G62120	47
AT1G62130	219
AT1G62150	26
AT1G62160	0
AT1G62170	0
AT1G62180	1307
AT1G62190	0
AT1G62200	93
AT1G62210	0
AT1G62214	0
AT1G62220	0
AT1G62225	0
AT1G62230	5
AT1G62240	0
AT1G62250	426
AT1G62260	64
AT1G62262	0
AT1G62270	0
AT1G62280	161
AT1G62290	16
AT1G62300	451
AT1G62305	76
AT1G62310	491
AT1G62320	2
AT1G62330	686
AT1G62333	183
AT1G62340	27
AT1G62350	11
AT1G62355	4
AT1G62360	282
AT1G62370	14
AT1G62380	4460
AT1G62390	2091
AT1G62400	51
AT1G62410	0
AT1G62420	1
AT1G62421	0
AT1G62422	56
AT1G62430	1136
AT1G62440	67
AT1G62450	3
AT1G62460	0
AT1G62480	2406
AT1G62490	1
AT1G62500	10
AT1G62510	8
AT1G62515	0
AT1G62520	24
AT1G62530	2
AT1G62540	68
AT1G62550	0
AT1G62560	29
AT1G62570	715
AT1G62580	3
AT1G62590	37
AT1G62600	255
AT1G62610	116
AT1G62620	1
AT1G62630	554
AT1G62640	876
AT1G62650	0
AT1G62660	616
AT1G62670	78
AT1G62680	82
AT1G62690	1
AT1G62695	0
AT1G62700	33
AT1G62710	74
AT1G62720	8
AT1G62730	92
AT1G62740	910
AT1G62750	11884
AT1G62760	2
AT1G62766	0
AT1G62770	3
AT1G62780	3770
AT1G62790	764
AT1G62800	505
AT1G62810	156
AT1G62820	292
AT1G62830	245
AT1G62835	2
AT1G62840	6
AT1G62850	326
AT1G62860	90
AT1G62870	525
AT1G62880	181
AT1G62886	0
AT1G62890	0
AT1G62895	0
AT1G62900	0
AT1G62910	11
AT1G62914	89
AT1G62915	41
AT1G62920	27
AT1G62930	51
AT1G62935	0
AT1G62940	0
AT1G62950	93
AT1G62960	603
AT1G62970	228
AT1G62975	2
AT1G62978	0
AT1G62980	0
AT1G62981	21
AT1G62990	536
AT1G63000	1867
AT1G63005	0
AT1G63010	880
AT1G63020	76
AT1G63030	5
AT1G63040	3
AT1G63050	135
AT1G63055	90
AT1G63057	71
AT1G63060	6
AT1G63070	2
AT1G63080	63
AT1G63090	235
AT1G63100	101
AT1G63105	1
AT1G63110	587
AT1G63120	496
AT1G63130	121
AT1G63140	1
AT1G63150	30
AT1G63160	63
AT1G63170	748
AT1G63180	152
AT1G63190	4
AT1G63200	0
AT1G63205	0
AT1G63206	1
AT1G63210	2
AT1G63220	510
AT1G63230	38
AT1G63240	638
AT1G63245	0
AT1G63250	40
AT1G63260	419
AT1G63270	113
AT1G63280	3
AT1G63290	636
AT1G63295	81
AT1G63300	396
AT1G63310	231
AT1G63320	0
AT1G63330	2
AT1G63340	0
AT1G63350	4
AT1G63360	666
AT1G63370	7
AT1G63380	14
AT1G63390	13
AT1G63400	40
AT1G63410	1
AT1G63420	2097
AT1G63430	840
AT1G63440	48
AT1G63450	2
AT1G63460	310
AT1G63470	545
AT1G63480	331
AT1G63490	567
AT1G63500	972
AT1G63510	0
AT1G63520	22
AT1G63522	13
AT1G63530	5
AT1G63535	0
AT1G63540	0
AT1G63550	0
AT1G63570	0
AT1G63580	0
AT1G63590	0
AT1G63600	1
AT1G63610	1214
AT1G63615	0
AT1G63630	4
AT1G63640	506
AT1G63650	196
AT1G63660	278
AT1G63670	561
AT1G63680	1358
AT1G63690	8083
AT1G63700	1372
AT1G63710	1088
AT1G63720	132
AT1G63730	40
AT1G63740	254
AT1G63750	67
AT1G63760	22
AT1G63770	4870
AT1G63780	130
AT1G63790	0
AT1G63800	438
AT1G63810	203
AT1G63820	10
AT1G63830	1241
AT1G63835	0
AT1G63840	1225
AT1G63850	410
AT1G63855	93
AT1G63860	192
AT1G63870	1
AT1G63880	1479
AT1G63900	470
AT1G63910	81
AT1G63920	0
AT1G63930	12
AT1G63940	1652
AT1G63950	0
AT1G63960	4
AT1G63970	1187
AT1G63980	1206
AT1G63990	2
AT1G64000	0
AT1G64010	1
AT1G64020	0
AT1G64030	12
AT1G64035	12
AT1G64040	893
AT1G64050	547
AT1G64060	310
AT1G64065	23
AT1G64070	0
AT1G64080	246
AT1G64090	1650
AT1G64100	30
AT1G64105	1
AT1G64107	4
AT1G64110	19
AT1G64120	0
AT1G64130	40
AT1G64140	2824
AT1G64150	1224
AT1G64160	0
AT1G64170	13
AT1G64180	66
AT1G64185	35
AT1G64190	407
AT1G64195	0
AT1G64200	453
AT1G64210	0
AT1G64220	15
AT1G64230	3465
AT1G64235	0
AT1G64240	3
AT1G64250	6
AT1G64253	0
AT1G64255	2
AT1G64260	10
AT1G64270	133
AT1G64280	394
AT1G64290	8
AT1G64295	1
AT1G64300	71
AT1G64310	12
AT1G64320	30
AT1G64330	2096
AT1G64340	0
AT1G64350	248
AT1G64355	1554
AT1G64360	1
AT1G64370	935
AT1G64380	288
AT1G64385	423
AT1G64390	8343
AT1G64400	860
AT1G64405	29
AT1G64410	0
AT1G64420	0
AT1G64430	1154
AT1G64440	441
AT1G64450	30
AT1G64455	0
AT1G64460	439
AT1G64480	0
AT1G64490	63
AT1G64500	160
AT1G64510	6720
AT1G64520	1426
AT1G64530	187
AT1G64540	5
AT1G64550	1145
AT1G64560	4
AT1G64561	10
AT1G64563	21
AT1G64570	609
AT1G64572	62
AT1G64580	97
AT1G64583	15
AT1G64584	0
AT1G64585	0
AT1G64590	0
AT1G64600	60
AT1G64610	133
AT1G64618	0
AT1G64620	114
AT1G64625	75
AT1G64630	351
AT1G64633	0
AT1G64640	681
AT1G64650	1962
AT1G64660	751
AT1G64670	439
AT1G64680	2363
AT1G64690	314
AT1G64700	73
AT1G64710	132
AT1G64720	13805
AT1G64730	0
AT1G64740	790
AT1G64750	892
AT1G64760	1093
AT1G64770	5198
AT1G64780	35
AT1G64790	1821
AT1G64795	0
AT1G64800	1
AT1G64810	1170
AT1G64820	5
AT1G64830	20
AT1G64840	120
AT1G64850	752
AT1G64860	2216
AT1G64870	21
AT1G64880	771
AT1G64890	178
AT1G64900	891
AT1G64910	0
AT1G64920	0
AT1G64930	0
AT1G64940	9
AT1G64950	447
AT1G64960	237
AT1G64970	425
AT1G64980	2307
AT1G64990	685
AT1G65000	82
AT1G65010	3293
AT1G65020	260
AT1G65030	126
AT1G65032	81
AT1G65040	650
AT1G65050	6
AT1G65060	631
AT1G65070	852
AT1G65080	42
AT1G65090	3
AT1G65110	6
AT1G65113	0
AT1G65120	49
AT1G65130	13
AT1G65140	0
AT1G65150	135
AT1G65160	0
AT1G65165	0
AT1G65170	0
AT1G65180	7
AT1G65190	152
AT1G65200	0
AT1G65210	0
AT1G65220	1210
AT1G65230	1372
AT1G65240	66
AT1G65250	98
AT1G65260	3705
AT1G65270	1181
AT1G65280	771
AT1G65290	1625
AT1G65295	1088
AT1G65300	18
AT1G65310	19
AT1G65320	512
AT1G65330	56
AT1G65340	0
AT1G65342	0
AT1G65346	0
AT1G65347	0
AT1G65349	0
AT1G65350	2
AT1G65352	0
AT1G65360	5
AT1G65365	0
AT1G65370	974
AT1G65380	158
AT1G65385	12
AT1G65390	202
AT1G65410	806
AT1G65420	26
AT1G65425	0
AT1G65430	511
AT1G65440	2674
AT1G65450	2932
AT1G65470	186
AT1G65480	3986
AT1G65481	0
AT1G65483	0
AT1G65484	0
AT1G65485	0
AT1G65486	68
AT1G65490	728
AT1G65500	3
AT1G65510	32
AT1G65520	130
AT1G65540	986
AT1G65541	0
AT1G65550	0
AT1G65560	154
AT1G65570	0
AT1G65580	1368
AT1G65585	0
AT1G65590	749
AT1G65610	2
AT1G65620	160
AT1G65630	3
AT1G65640	2
AT1G65642	0
AT1G65650	535
AT1G65660	796
AT1G65670	0
AT1G65680	0
AT1G65681	0
AT1G65690	3
AT1G65700	204
AT1G65710	18
AT1G65720	1735
AT1G65730	191
AT1G65735	0
AT1G65740	0
AT1G65750	1
AT1G65760	1
AT1G65770	19
AT1G65780	1
AT1G65790	31
AT1G65800	484
AT1G65810	7
AT1G65820	604
AT1G65830	0
AT1G65840	168
AT1G65845	4
AT1G65850	0
AT1G65860	8
AT1G65870	19
AT1G65875	0
AT1G65880	0
AT1G65890	6
AT1G65900	516
AT1G65910	68
AT1G65920	242
AT1G65930	6512
AT1G65940	0
AT1G65950	229
AT1G65960	6071
AT1G65970	61
AT1G65980	2892
AT1G65985	29
AT1G65990	1
AT1G66000	3
AT1G66010	0
AT1G66020	1
AT1G66030	0
AT1G66040	4
AT1G66045	0
AT1G66050	11
AT1G66060	0
AT1G66070	637
AT1G66080	242
AT1G66090	455
AT1G66100	0
AT1G66110	0
AT1G66120	0
AT1G66130	502
AT1G66140	14
AT1G66145	0
AT1G66150	3687
AT1G66160	74
AT1G66170	0
AT1G66173	19
AT1G66180	2342
AT1G66190	5
AT1G66200	8124
AT1G66210	105
AT1G66220	0
AT1G66230	193
AT1G66235	1
AT1G66240	1049
AT1G66245	0
AT1G66250	159
AT1G66260	3081
AT1G66270	6
AT1G66280	0
AT1G66290	5
AT1G66300	32
AT1G66310	6
AT1G66320	0
AT1G66330	1387
AT1G66340	576
AT1G66345	101
AT1G66350	3252
AT1G66360	61
AT1G66370	0
AT1G66380	0
AT1G66390	0
AT1G66400	1141
AT1G66410	4193
AT1G66420	0
AT1G66430	3323
AT1G66440	0
AT1G66450	1
AT1G66460	30
AT1G66465	0
AT1G66470	0
AT1G66480	36
AT1G66490	0
AT1G66500	999
AT1G66510	160
AT1G66520	219
AT1G66530	503
AT1G66534	0
AT1G66540	140
AT1G66550	0
AT1G66560	0
AT1G66570	0
AT1G66580	1843
AT1G66590	41
AT1G66600	6
AT1G66610	2
AT1G66620	34
AT1G66630	7
AT1G66640	0
AT1G66650	11
AT1G66660	85
AT1G66670	3463
AT1G66680	453
AT1G66690	22
AT1G66700	0
AT1G66710	0
AT1G66720	0
AT1G66725	33
AT1G66730	486
AT1G66740	162
AT1G66750	157
AT1G66760	113
AT1G66770	1
AT1G66780	3
AT1G66783	0
AT1G66795	0
AT1G66800	0
AT1G66810	179
AT1G66820	0
AT1G66830	0
AT1G66840	393
AT1G66850	0
AT1G66852	7
AT1G66855	31
AT1G66860	0
AT1G66870	3
AT1G66880	119
AT1G66890	181
AT1G66900	399
AT1G66910	228
AT1G66920	6
AT1G66930	15
AT1G66940	568
AT1G66950	0
AT1G66960	29
AT1G66970	2762
AT1G66980	1082
AT1G66990	0
AT1G67000	2
AT1G67010	0
AT1G67020	1
AT1G67025	0
AT1G67030	17
AT1G67035	13
AT1G67040	299
AT1G67050	1160
AT1G67060	1054
AT1G67070	70
AT1G67080	681
AT1G67090	297224
AT1G67100	4
AT1G67105	7
AT1G67110	2
AT1G67120	491
AT1G67130	0
AT1G67140	1263
AT1G67148	0
AT1G67150	0
AT1G67160	0
AT1G67170	204
AT1G67180	41
AT1G67190	139
AT1G67195	10
AT1G67200	0
AT1G67210	61
AT1G67220	2
AT1G67230	2615
AT1G67235	0
AT1G67238	0
AT1G67240	0
AT1G67250	482
AT1G67260	1
AT1G67265	199
AT1G67270	13
AT1G67280	6345
AT1G67290	47
AT1G67300	1350
AT1G67310	985
AT1G67320	128
AT1G67325	414
AT1G67328	0
AT1G67330	0
AT1G67340	196
AT1G67350	1117
AT1G67360	1033
AT1G67365	35
AT1G67370	37
AT1G67390	2
AT1G67400	70
AT1G67410	237
AT1G67420	109
AT1G67430	4420
AT1G67440	425
AT1G67450	1
AT1G67455	0
AT1G67460	18
AT1G67470	405
AT1G67480	819
AT1G67481	0
AT1G67490	532
AT1G67500	306
AT1G67510	538
AT1G67520	49
AT1G67530	680
AT1G67540	0
AT1G67550	385
AT1G67560	1219
AT1G67570	55
AT1G67580	1032
AT1G67590	185
AT1G67600	21
AT1G67610	1
AT1G67620	124
AT1G67623	1
AT1G67626	2
AT1G67630	128
AT1G67635	0
AT1G67640	1
AT1G67645	0
AT1G67650	18
AT1G67660	1095
AT1G67670	0
AT1G67680	1010
AT1G67690	248
AT1G67700	5650
AT1G67710	22
AT1G67720	676
AT1G67730	3035
AT1G67740	14684
AT1G67750	1310
AT1G67760	2
AT1G67770	0
AT1G67775	95
AT1G67780	13
AT1G67785	1140
AT1G67790	0
AT1G67792	21
AT1G67800	105
AT1G67810	21
AT1G67820	176
AT1G67830	737
AT1G67840	1015
AT1G67850	178
AT1G67855	1
AT1G67856	72
AT1G67860	271
AT1G67865	1798
AT1G67870	1792
AT1G67880	874
AT1G67890	588
AT1G67900	612
AT1G67910	21
AT1G67920	3
AT1G67930	825
AT1G67940	148
AT1G67950	605
AT1G67960	318
AT1G67970	955
AT1G67980	2
AT1G67990	0
AT1G68000	527
AT1G68010	16425
AT1G68020	1337
AT1G68030	7
AT1G68040	0
AT1G68050	944
AT1G68060	2147
AT1G68070	273
AT1G68080	176
AT1G68090	0
AT1G68100	407
AT1G68110	162
AT1G68120	19
AT1G68130	300
AT1G68140	751
AT1G68150	0
AT1G68160	291
AT1G68170	312
AT1G68180	4
AT1G68185	132
AT1G68190	636
AT1G68200	481
AT1G68210	4
AT1G68220	534
AT1G68230	179
AT1G68238	12
AT1G68240	1
AT1G68250	32
AT1G68260	409
AT1G68270	0
AT1G68280	1
AT1G68285	0
AT1G68290	3
AT1G68300	898
AT1G68310	244
AT1G68320	2
AT1G68325	0
AT1G68330	381
AT1G68340	150
AT1G68350	9
AT1G68360	41
AT1G68370	769
AT1G68380	4
AT1G68390	7
AT1G68400	152
AT1G68410	510
AT1G68420	0
AT1G68430	15
AT1G68440	1440
AT1G68450	0
AT1G68460	2
AT1G68470	189
AT1G68480	1
AT1G68490	1125
AT1G68500	22
AT1G68510	21
AT1G68520	5821
AT1G68526	0
AT1G68530	12871
AT1G68540	382
AT1G68550	357
AT1G68560	5607
AT1G68568	10
AT1G68570	3121
AT1G68580	1145
AT1G68585	131
AT1G68590	8442
AT1G68600	1063
AT1G68610	4
AT1G68620	7
AT1G68630	0
AT1G68640	9
AT1G68650	171
AT1G68660	1417
AT1G68670	1109
AT1G68680	262
AT1G68690	597
AT1G68700	8
AT1G68710	794
AT1G68720	1279
AT1G68723	4
AT1G68725	170
AT1G68730	145
AT1G68735	0
AT1G68740	885
AT1G68750	1
AT1G68760	109
AT1G68765	0
AT1G68770	0
AT1G68780	42
AT1G68790	1222
AT1G68795	6
AT1G68800	61
AT1G68810	288
AT1G68820	462
AT1G68825	34
AT1G68830	1712
AT1G68840	48
AT1G68845	0
AT1G68850	1
AT1G68860	0
AT1G68862	78
AT1G68870	85
AT1G68872	63
AT1G68875	0
AT1G68877	0
AT1G68880	0
AT1G68890	2698
AT1G68905	14
AT1G68907	15
AT1G68910	388
AT1G68920	573
AT1G68930	47
AT1G68935	0
AT1G68937	0
AT1G68940	0
AT1G68945	170
AT1G68950	0
AT1G68960	0
AT1G68970	0
AT1G68980	205
AT1G68990	233
AT1G69000	0
AT1G69010	342
AT1G69020	114
AT1G69030	485
AT1G69040	443
AT1G69050	16
AT1G69060	268
AT1G69070	299
AT1G69080	298
AT1G69085	6
AT1G69090	0
AT1G69100	0
AT1G69110	0
AT1G69120	20
AT1G69130	0
AT1G69140	20
AT1G69150	0
AT1G69160	41
AT1G69170	267
AT1G69180	1
AT1G69190	8
AT1G69200	793
AT1G69210	42
AT1G69220	1037
AT1G69230	121
AT1G69240	1
AT1G69250	439
AT1G69252	508
AT1G69260	97
AT1G69270	26
AT1G69280	37
AT1G69290	48
AT1G69295	3597
AT1G69300	0
AT1G69310	55
AT1G69320	5
AT1G69325	17
AT1G69330	228
AT1G69340	904
AT1G69350	19
AT1G69360	557
AT1G69370	293
AT1G69380	122
AT1G69390	951
AT1G69400	24
AT1G69410	978
AT1G69420	1578
AT1G69430	107
AT1G69440	233
AT1G69450	185
AT1G69460	1247
AT1G69470	0
AT1G69480	9
AT1G69485	4
AT1G69490	40
AT1G69500	0
AT1G69510	1264
AT1G69520	53
AT1G69523	724
AT1G69526	211
AT1G69530	3049
AT1G69540	29
AT1G69543	0
AT1G69550	542
AT1G69560	10
AT1G69570	68
AT1G69572	0
AT1G69580	190
AT1G69587	77
AT1G69588	0
AT1G69590	0
AT1G69600	18
AT1G69610	209
AT1G69620	3643
AT1G69630	3
AT1G69640	505
AT1G69650	0
AT1G69660	0
AT1G69670	322
AT1G69680	162
AT1G69690	1625
AT1G69700	590
AT1G69710	14
AT1G69720	7
AT1G69730	91
AT1G69740	4822
AT1G69750	164
AT1G69760	384
AT1G69770	304
AT1G69780	1086
AT1G69790	492
AT1G69792	0
AT1G69795	0
AT1G69797	0
AT1G69800	594
AT1G69810	3
AT1G69818	8
AT1G69820	4
AT1G69825	27
AT1G69828	16
AT1G69830	8211
AT1G69840	5115
AT1G69850	377
AT1G69860	7
AT1G69870	1624
AT1G69880	1
AT1G69890	850
AT1G69900	663
AT1G69910	431
AT1G69920	0
AT1G69930	0
AT1G69935	799
AT1G69940	39
AT1G69950	100
AT1G69960	417
AT1G69970	153
AT1G69980	340
AT1G69981	0
AT1G69990	0
AT1G70000	171
AT1G70010	0
AT1G70020	14
AT1G70030	0
AT1G70040	1
AT1G70050	0
AT1G70060	961
AT1G70070	1412
AT1G70080	1
AT1G70090	2234
AT1G70100	748
AT1G70110	0
AT1G70120	0
AT1G70130	162
AT1G70140	23
AT1G70150	136
AT1G70160	1611
AT1G70170	10
AT1G70175	0
AT1G70180	403
AT1G70185	1
AT1G70190	359
AT1G70200	1610
AT1G70209	0
AT1G70210	1000
AT1G70220	3
AT1G70230	472
AT1G70250	219
AT1G70260	3
AT1G70270	359
AT1G70280	1960
AT1G70290	2697
AT1G70300	62
AT1G70310	1103
AT1G70320	4189
AT1G70330	286
AT1G70335	0
AT1G70340	19
AT1G70350	117
AT1G70360	46
AT1G70370	7336
AT1G70380	2
AT1G70390	42
AT1G70400	0
AT1G70410	3698
AT1G70420	261
AT1G70430	142
AT1G70440	4
AT1G70450	0
AT1G70460	2
AT1G70470	8
AT1G70475	0
AT1G70480	1142
AT1G70490	4545
AT1G70500	76
AT1G70505	148
AT1G70510	25
AT1G70518	70
AT1G70520	676
AT1G70530	411
AT1G70540	11
AT1G70550	185
AT1G70560	15
AT1G70570	1031
AT1G70580	1448
AT1G70581	8
AT1G70590	364
AT1G70600	3495
AT1G70610	921
AT1G70620	1703
AT1G70630	148
AT1G70640	59
AT1G70645	0
AT1G70650	47
AT1G70660	180
AT1G70670	409
AT1G70680	101
AT1G70690	175
AT1G70700	4123
AT1G70710	1709
AT1G70720	0
AT1G70730	2874
AT1G70740	1060
AT1G70750	699
AT1G70760	0
AT1G70770	3032
AT1G70780	2184
AT1G70790	584
AT1G70800	172
AT1G70810	183
AT1G70820	3780
AT1G70830	3243
AT1G70840	5
AT1G70850	17
AT1G70860	0
AT1G70870	0
AT1G70880	8
AT1G70885	163
AT1G70890	1348
AT1G70895	122
AT1G70900	901
AT1G70910	3
AT1G70920	41
AT1G70940	1657
AT1G70944	0
AT1G70949	0
AT1G70950	32
AT1G70960	0
AT1G70970	4
AT1G70980	586
AT1G70985	34
AT1G70990	19
AT1G71000	3
AT1G71002	0
AT1G71010	2072
AT1G71015	11
AT1G71020	656
AT1G71030	434
AT1G71040	494
AT1G71050	138
AT1G71060	55
AT1G71070	743
AT1G71080	592
AT1G71090	584
AT1G71100	227
AT1G71110	226
AT1G71120	0
AT1G71130	175
AT1G71140	17
AT1G71150	0
AT1G71160	0
AT1G71170	314
AT1G71180	257
AT1G71190	229
AT1G71200	0
AT1G71210	163
AT1G71220	2014
AT1G71230	84
AT1G71235	0
AT1G71240	355
AT1G71250	17
AT1G71260	310
AT1G71270	921
AT1G71280	8
AT1G71290	0
AT1G71300	0
AT1G71310	239
AT1G71320	2
AT1G71330	24
AT1G71340	362
AT1G71350	353
AT1G71360	417
AT1G71370	2
AT1G71380	9
AT1G71390	0
AT1G71400	7
AT1G71410	1137
AT1G71420	15
AT1G71430	26
AT1G71440	445
AT1G71450	26
AT1G71460	208
AT1G71470	0
AT1G71480	140
AT1G71490	19
AT1G71500	6744
AT1G71520	0
AT1G71528	0
AT1G71530	0
AT1G71680	0
AT1G71690	84
AT1G71691	29
AT1G71692	18
AT1G71695	701
AT1G71696	318
AT1G71697	975
AT1G71700	0
AT1G71710	595
AT1G71720	1576
AT1G71730	501
AT1G71740	1
AT1G71750	96
AT1G71760	14
AT1G71770	150
AT1G71780	170
AT1G71790	344
AT1G71800	202
AT1G71810	846
AT1G71820	1588
AT1G71828	0
AT1G71830	304
AT1G71840	517
AT1G71850	56
AT1G71860	772
AT1G71865	143
AT1G71866	2
AT1G71870	122
AT1G71880	2168
AT1G71890	72
AT1G71900	493
AT1G71910	24
AT1G71920	12
AT1G71930	25
AT1G71940	240
AT1G71950	889
AT1G71960	634
AT1G71970	414
AT1G71980	1171
AT1G71990	80
AT1G72000	11
AT1G72010	897
AT1G72020	2205
AT1G72030	1001
AT1G72040	553
AT1G72050	676
AT1G72060	14
AT1G72070	0
AT1G72080	17
AT1G72090	660
AT1G72100	7
AT1G72110	435
AT1G72120	91
AT1G72125	9
AT1G72130	219
AT1G72131	1
AT1G72140	8
AT1G72141	0
AT1G72150	24607
AT1G72160	6040
AT1G72170	347
AT1G72175	364
AT1G72180	4439
AT1G72190	169
AT1G72200	45
AT1G72210	96
AT1G72220	142
AT1G72230	2100
AT1G72240	295
AT1G72250	136
AT1G72260	958
AT1G72270	3
AT1G72275	220
AT1G72280	75
AT1G72290	1
AT1G72300	119
AT1G72310	220
AT1G72320	407
AT1G72330	272
AT1G72340	416
AT1G72350	0
AT1G72360	40
AT1G72370	4561
AT1G72390	975
AT1G72410	1921
AT1G72416	593
AT1G72420	124
AT1G72430	792
AT1G72440	467
AT1G72450	2894
AT1G72460	0
AT1G72470	627
AT1G72480	914
AT1G72490	10
AT1G72500	475
AT1G72510	1900
AT1G72520	4292
AT1G72530	44
AT1G72540	11
AT1G72545	1
AT1G72550	1098
AT1G72560	442
AT1G72570	9
AT1G72580	34
AT1G72590	0
AT1G72600	1
AT1G72610	129
AT1G72620	6
AT1G72630	237
AT1G72640	1344
AT1G72645	365
AT1G72650	620
AT1G72660	2
AT1G72670	19
AT1G72680	355
AT1G72690	161
AT1G72700	2080
AT1G72710	2295
AT1G72720	10
AT1G72730	199
AT1G72740	389
AT1G72750	557
AT1G72755	0
AT1G72760	7
AT1G72770	877
AT1G72780	0
AT1G72790	360
AT1G72800	96
AT1G72810	418
AT1G72820	723
AT1G72830	369
AT1G72840	111
AT1G72850	5
AT1G72852	7
AT1G72855	0
AT1G72860	1
AT1G72870	8
AT1G72880	838
AT1G72890	92
AT1G72900	1297
AT1G72910	3178
AT1G72920	792
AT1G72930	2732
AT1G72940	700
AT1G72950	46
AT1G72960	4
AT1G72970	1632
AT1G72980	0
AT1G72990	257
AT1G73000	1
AT1G73010	574
AT1G73020	469
AT1G73030	790
AT1G73040	206
AT1G73050	1
AT1G73060	3110
AT1G73065	1
AT1G73066	23
AT1G73080	5290
AT1G73090	301
AT1G73100	295
AT1G73110	1253
AT1G73120	19
AT1G73130	256
AT1G73140	18
AT1G73150	145
AT1G73160	0
AT1G73165	0
AT1G73170	1316
AT1G73175	2
AT1G73177	65
AT1G73180	486
AT1G73190	21
AT1G73200	1000
AT1G73210	190
AT1G73220	27
AT1G73230	2179
AT1G73240	183
AT1G73250	198
AT1G73260	4
AT1G73270	0
AT1G73280	0
AT1G73290	1
AT1G73300	0
AT1G73310	103
AT1G73320	154
AT1G73325	5
AT1G73330	4
AT1G73340	0
AT1G73350	394
AT1G73360	32
AT1G73370	169
AT1G73380	71
AT1G73390	598
AT1G73400	56
AT1G73410	2
AT1G73430	943
AT1G73440	53
AT1G73445	9
AT1G73450	257
AT1G73460	787
AT1G73470	1327
AT1G73480	271
AT1G73490	580
AT1G73500	2694
AT1G73510	0
AT1G73530	557
AT1G73540	8184
AT1G73550	55
AT1G73560	38
AT1G73570	445
AT1G73580	0
AT1G73590	301
AT1G73600	2887
AT1G73603	9
AT1G73607	12
AT1G73610	50
AT1G73620	105
AT1G73630	298
AT1G73640	465
AT1G73650	586
AT1G73655	4353
AT1G73660	626
AT1G73670	345
AT1G73680	1672
AT1G73687	1
AT1G73690	18
AT1G73700	5
AT1G73710	341
AT1G73720	416
AT1G73730	325
AT1G73740	378
AT1G73750	365
AT1G73760	879
AT1G73770	66
AT1G73780	0
AT1G73790	21
AT1G73805	32
AT1G73810	0
AT1G73820	199
AT1G73830	0
AT1G73840	473
AT1G73850	132
AT1G73860	140
AT1G73870	119
AT1G73875	105
AT1G73880	283
AT1G73885	4514
AT1G73890	41
AT1G73900	0
AT1G73910	8
AT1G73920	1116
AT1G73930	533
AT1G73940	269
AT1G73950	239
AT1G73960	907
AT1G73965	1
AT1G73970	291
AT1G73980	839
AT1G73990	1516
AT1G74000	47
AT1G74010	33
AT1G74020	256
AT1G74030	205
AT1G74035	0
AT1G74040	921
AT1G74045	0
AT1G74050	2718
AT1G74055	0
AT1G74060	2300
AT1G74070	1568
AT1G74080	0
AT1G74088	53
AT1G74090	700
AT1G74100	1175
AT1G74110	0
AT1G74120	119
AT1G74130	1
AT1G74140	0
AT1G74150	18
AT1G74160	882
AT1G74170	262
AT1G74180	67
AT1G74190	2
AT1G74200	20
AT1G74205	0
AT1G74210	709
AT1G74220	0
AT1G74230	1194
AT1G74240	69
AT1G74250	641
AT1G74260	1100
AT1G74270	773
AT1G74280	57
AT1G74290	2
AT1G74300	63
AT1G74310	846
AT1G74320	621
AT1G74330	195
AT1G74340	276
AT1G74350	46
AT1G74360	40
AT1G74370	279
AT1G74380	2045
AT1G74385	0
AT1G74390	182
AT1G74400	10
AT1G74410	167
AT1G74420	17
AT1G74430	344
AT1G74440	257
AT1G74450	2690
AT1G74453	32
AT1G74456	30
AT1G74457	0
AT1G74458	2
AT1G74460	1
AT1G74470	26275
AT1G74480	0
AT1G74490	12
AT1G74500	0
AT1G74510	722
AT1G74520	940
AT1G74530	377
AT1G74540	0
AT1G74545	0
AT1G74550	0
AT1G74560	703
AT1G74570	0
AT1G74580	192
AT1G74590	62
AT1G74600	77
AT1G74610	0
AT1G74620	0
AT1G74630	10
AT1G74640	1035
AT1G74650	796
AT1G74660	595
AT1G74670	14677
AT1G74675	19
AT1G74680	197
AT1G74690	2302
AT1G74700	53
AT1G74710	250
AT1G74720	653
AT1G74730	3855
AT1G74740	637
AT1G74750	107
AT1G74770	4
AT1G74780	265
AT1G74790	376
AT1G74800	372
AT1G74810	87
AT1G74820	0
AT1G74830	3
AT1G74840	1874
AT1G74850	1414
AT1G74860	155
AT1G74870	16
AT1G74875	13
AT1G74880	2670
AT1G74890	39
AT1G74900	20
AT1G74910	2203
AT1G74920	3910
AT1G74929	0
AT1G74930	1683
AT1G74940	928
AT1G74950	1005
AT1G74960	2269
AT1G74970	5007
AT1G74990	2
AT1G75000	136
AT1G75010	414
AT1G75020	657
AT1G75030	34
AT1G75040	119
AT1G75050	3
AT1G75060	257
AT1G75070	0
AT1G75080	626
AT1G75090	141
AT1G75100	303
AT1G75110	71
AT1G75120	56
AT1G75125	26
AT1G75130	247
AT1G75140	360
AT1G75150	50
AT1G75160	8
AT1G75163	10
AT1G75166	9
AT1G75170	372
AT1G75180	885
AT1G75190	334
AT1G75200	312
AT1G75210	1049
AT1G75220	1649
AT1G75230	245
AT1G75240	33
AT1G75250	35
AT1G75260	37
AT1G75261	0
AT1G75270	492
AT1G75280	4593
AT1G75290	36
AT1G75295	12
AT1G75300	4
AT1G75310	920
AT1G75330	1395
AT1G75335	20
AT1G75340	408
AT1G75350	7887
AT1G75360	36
AT1G75370	1408
AT1G75380	8893
AT1G75390	1068
AT1G75394	15
AT1G75400	489
AT1G75410	956
AT1G75420	459
AT1G75430	0
AT1G75440	252
AT1G75450	91
AT1G75460	3538
AT1G75470	2
AT1G75480	0
AT1G75490	28
AT1G75500	4008
AT1G75510	326
AT1G75520	2
AT1G75530	0
AT1G75540	88
AT1G75550	49
AT1G75560	705
AT1G75570	0
AT1G75580	75
AT1G75590	227
AT1G75600	37
AT1G75610	0
AT1G75620	24
AT1G75630	1179
AT1G75640	110
AT1G75650	0
AT1G75660	1373
AT1G75670	67
AT1G75680	3820
AT1G75690	4100
AT1G75700	12
AT1G75710	589
AT1G75717	0
AT1G75720	36
AT1G75730	592
AT1G75740	0
AT1G75750	3424
AT1G75760	390
AT1G75770	86
AT1G75780	269
AT1G75785	0
AT1G75790	0
AT1G75800	4047
AT1G75810	151
AT1G75820	1619
AT1G75830	153
AT1G75840	1794
AT1G75850	595
AT1G75860	536
AT1G75870	19
AT1G75880	143
AT1G75890	3
AT1G75891	8
AT1G75900	9054
AT1G75910	27
AT1G75920	1
AT1G75930	1
AT1G75940	0
AT1G75945	149
AT1G75950	3628
AT1G75960	469
AT1G75970	0
AT1G75980	125
AT1G75990	492
AT1G76000	0
AT1G76010	3587
AT1G76020	988
AT1G76030	4028
AT1G76040	543
AT1G76050	477
AT1G76060	125
AT1G76062	0
AT1G76065	38
AT1G76070	138
AT1G76080	4452
AT1G76090	559
AT1G76100	5333
AT1G76110	413
AT1G76120	96
AT1G76130	68
AT1G76135	0
AT1G76140	1360
AT1G76150	691
AT1G76160	4331
AT1G76170	104
AT1G76180	20499
AT1G76185	66
AT1G76190	8
AT1G76200	1570
AT1G76210	11
AT1G76220	3
AT1G76230	3
AT1G76240	14
AT1G76250	104
AT1G76260	316
AT1G76270	302
AT1G76280	271
AT1G76290	13
AT1G76300	291
AT1G76310	86
AT1G76320	354
AT1G76330	0
AT1G76340	592
AT1G76350	467
AT1G76360	176
AT1G76370	56
AT1G76380	331
AT1G76390	83
AT1G76400	859
AT1G76405	219
AT1G76410	121
AT1G76420	5
AT1G76430	0
AT1G76440	144
AT1G76450	2999
AT1G76460	690
AT1G76465	0
AT1G76470	0
AT1G76480	1
AT1G76490	8271
AT1G76500	15
AT1G76510	373
AT1G76520	618
AT1G76530	44
AT1G76540	195
AT1G76550	1230
AT1G76560	46
AT1G76570	191
AT1G76580	730
AT1G76590	108
AT1G76600	574
AT1G76610	15
AT1G76620	612
AT1G76630	692
AT1G76640	0
AT1G76650	1964
AT1G76660	554
AT1G76670	2775
AT1G76680	357
AT1G76690	97
AT1G76700	456
AT1G76705	4
AT1G76710	393
AT1G76720	131
AT1G76728	0
AT1G76730	1205
AT1G76740	41
AT1G76750	0
AT1G76760	15
AT1G76770	7
AT1G76780	40
AT1G76790	88
AT1G76800	9
AT1G76810	3213
AT1G76820	198
AT1G76830	1
AT1G76840	0
AT1G76850	2003
AT1G76860	328
AT1G76870	75
AT1G76878	62
AT1G76880	0
AT1G76890	1476
AT1G76892	2
AT1G76900	666
AT1G76910	0
AT1G76911	0
AT1G76920	446
AT1G76930	10
AT1G76940	369
AT1G76950	741
AT1G76952	2
AT1G76954	0
AT1G76955	75
AT1G76960	1
AT1G76965	11
AT1G76970	170
AT1G76980	45
AT1G76990	1069
AT1G76994	0
AT1G77000	190
AT1G77010	18
AT1G77020	360
AT1G77030	281
AT1G77040	1
AT1G77060	718
AT1G77080	979
AT1G77090	1189
AT1G77093	11
AT1G77095	0
AT1G77100	0
AT1G77110	17
AT1G77120	149
AT1G77122	313
AT1G77130	568
AT1G77131	39
AT1G77138	0
AT1G77140	467
AT1G77145	4
AT1G77150	0
AT1G77160	0
AT1G77170	102
AT1G77180	1851
AT1G77190	0
AT1G77200	42
AT1G77210	91
AT1G77220	739
AT1G77230	82
AT1G77235	2
AT1G77240	0
AT1G77250	222
AT1G77260	915
AT1G77270	622
AT1G77280	305
AT1G77290	102
AT1G77300	1269
AT1G77310	107
AT1G77320	128
AT1G77330	50
AT1G77340	1
AT1G77350	449
AT1G77360	19
AT1G77370	487
AT1G77380	44
AT1G77390	54
AT1G77400	55
AT1G77405	22
AT1G77410	36
AT1G77420	357
AT1G77440	682
AT1G77450	120
AT1G77460	1045
AT1G77470	161
AT1G77480	400
AT1G77490	4264
AT1G77500	810
AT1G77510	932
AT1G77520	132
AT1G77525	761
AT1G77530	0
AT1G77540	291
AT1G77550	211
AT1G77560	0
AT1G77570	7
AT1G77580	644
AT1G77590	1156
AT1G77600	539
AT1G77610	1264
AT1G77620	230
AT1G77630	258
AT1G77640	58
AT1G77650	10
AT1G77655	1
AT1G77660	218
AT1G77670	562
AT1G77680	498
AT1G77682	0
AT1G77690	1323
AT1G77700	117
AT1G77710	1240
AT1G77720	87
AT1G77730	2
AT1G77740	1311
AT1G77750	229
AT1G77760	337
AT1G77765	36
AT1G77770	479
AT1G77780	4
AT1G77790	0
AT1G77800	1730
AT1G77810	264
AT1G77815	0
AT1G77820	0
AT1G77830	1
AT1G77840	781
AT1G77850	281
AT1G77855	42
AT1G77860	8
AT1G77870	152
AT1G77880	8
AT1G77885	20
AT1G77890	340
AT1G77910	0
AT1G77920	79
AT1G77930	655
AT1G77932	0
AT1G77940	2669
AT1G77950	0
AT1G77960	40
AT1G77980	2
AT1G77990	151
AT1G77992	0
AT1G78000	45
AT1G78010	570
AT1G78020	3793
AT1G78030	45
AT1G78040	17072
AT1G78050	151
AT1G78060	614
AT1G78070	948
AT1G78080	3628
AT1G78090	159
AT1G78095	0
AT1G78100	171
AT1G78110	518
AT1G78120	118
AT1G78130	3
AT1G78140	789
AT1G78150	1452
AT1G78160	0
AT1G78170	469
AT1G78172	18
AT1G78180	378
AT1G78190	23
AT1G78200	523
AT1G78206	0
AT1G78210	1571
AT1G78220	11
AT1G78230	604
AT1G78240	5289
AT1G78250	0
AT1G78260	55
AT1G78265	2
AT1G78270	0
AT1G78280	982
AT1G78290	198
AT1G78300	2438
AT1G78310	36
AT1G78320	41
AT1G78330	0
AT1G78340	8
AT1G78350	1
AT1G78355	0
AT1G78360	0
AT1G78370	919
AT1G78380	4635
AT1G78390	0
AT1G78400	0
AT1G78410	17
AT1G78420	731
AT1G78430	215
AT1G78440	128
AT1G78450	2212
AT1G78460	600
AT1G78470	0
AT1G78476	63
AT1G78478	12
AT1G78480	40
AT1G78490	3945
AT1G78500	7
AT1G78510	818
AT1G78520	41
AT1G78530	31
AT1G78540	146
AT1G78550	82
AT1G78560	552
AT1G78570	2399
AT1G78580	1241
AT1G78590	229
AT1G78600	628
AT1G78610	829
AT1G78620	939
AT1G78630	11799
AT1G78635	0
AT1G78640	0
AT1G78650	159
AT1G78660	575
AT1G78670	463
AT1G78680	3318
AT1G78690	247
AT1G78700	459
AT1G78710	15
AT1G78720	2
AT1G78730	68
AT1G78740	0
AT1G78750	119
AT1G78760	30
AT1G78770	73
AT1G78780	325
AT1G78790	138
AT1G78800	431
AT1G78810	161
AT1G78815	143
AT1G78820	2116
AT1G78830	4648
AT1G78840	0
AT1G78850	470
AT1G78860	1
AT1G78865	2
AT1G78870	794
AT1G78880	1624
AT1G78890	641
AT1G78895	152
AT1G78900	13347
AT1G78910	75
AT1G78915	739
AT1G78920	2259
AT1G78922	0
AT1G78930	31
AT1G78940	86
AT1G78950	9404
AT1G78955	29
AT1G78960	188
AT1G78970	12231
AT1G78980	2
AT1G78990	105
AT1G78995	870
AT1G79000	1566
AT1G79010	1729
AT1G79020	145
AT1G79030	472
AT1G79040	44216
AT1G79050	448
AT1G79060	44
AT1G79070	90
AT1G79075	85
AT1G79080	301
AT1G79090	1089
AT1G79100	1
AT1G79103	0
AT1G79110	217
AT1G79120	5
AT1G79130	3
AT1G79150	166
AT1G79160	292
AT1G79170	21
AT1G79180	70
AT1G79190	201
AT1G79200	179
AT1G79210	871
AT1G79220	47
AT1G79230	2279
AT1G79240	0
AT1G79245	9038
AT1G79250	5
AT1G79260	186
AT1G79270	149
AT1G79280	1572
AT1G79290	0
AT1G79300	0
AT1G79310	0
AT1G79320	0
AT1G79330	4
AT1G79340	3128
AT1G79350	1034
AT1G79360	6
AT1G79370	0
AT1G79380	1181
AT1G79390	150
AT1G79400	2
AT1G79410	160
AT1G79420	141
AT1G79430	221
AT1G79440	2514
AT1G79450	14
AT1G79460	941
AT1G79470	57
AT1G79480	27
AT1G79485	0
AT1G79490	92
AT1G79500	731
AT1G79510	0
AT1G79520	123
AT1G79529	12
AT1G79530	334
AT1G79540	131
AT1G79550	5133
AT1G79560	2040
AT1G79570	904
AT1G79580	0
AT1G79590	345
AT1G79600	2392
AT1G79610	464
AT1G79620	839
AT1G79630	207
AT1G79640	268
AT1G79650	535
AT1G79660	388
AT1G79670	429
AT1G79680	0
AT1G79690	1377
AT1G79700	321
AT1G79710	112
AT1G79720	289
AT1G79730	585
AT1G79740	547
AT1G79750	4890
AT1G79760	175
AT1G79770	8
AT1G79780	12
AT1G79790	723
AT1G79800	2
AT1G79810	335
AT1G79820	603
AT1G79830	3017
AT1G79840	117
AT1G79850	0
AT1G79860	14
AT1G79870	887
AT1G79880	239
AT1G79890	32
AT1G79900	12
AT1G79910	47
AT1G79915	5
AT1G79920	2166
AT1G79930	1909
AT1G79940	1381
AT1G79950	297
AT1G79960	0
AT1G79970	685
AT1G79980	0
AT1G79985	543
AT1G79990	3187
AT1G80000	699
AT1G80010	427
AT1G80020	793
AT1G80030	1808
AT1G80040	1201
AT1G80050	618
AT1G80060	59
AT1G80070	4151
AT1G80080	11
AT1G80090	0
AT1G80100	0
AT1G80110	71
AT1G80120	124
AT1G80130	131
AT1G80133	0
AT1G80140	0
AT1G80150	61
AT1G80160	47
AT1G80165	0
AT1G80170	89
AT1G80180	560
AT1G80190	95
AT1G80200	10
AT1G80210	246
AT1G80220	3
AT1G80230	602
AT1G80240	7
AT1G80245	51
AT1G80250	0
AT1G80260	769
AT1G80270	144
AT1G80280	1505
AT1G80290	143
AT1G80300	1629
AT1G80310	0
AT1G80315	0
AT1G80320	0
AT1G80325	9
AT1G80330	7
AT1G80340	3
AT1G80350	600
AT1G80360	1070
AT1G80370	50
AT1G80380	6405
AT1G80390	1
AT1G80400	422
AT1G80410	1456
AT1G80420	334
AT1G80430	0
AT1G80440	937
AT1G80450	7
AT1G80460	1891
AT1G80470	5
AT1G80480	2394
AT1G80490	2052
AT1G80500	856
AT1G80510	310
AT1G80520	103
AT1G80525	2
AT1G80530	528
AT1G80540	33
AT1G80550	226
AT1G80555	6
AT1G80560	681
AT1G80570	103
AT1G80580	0
AT1G80590	0
AT1G80600	2640
AT1G80610	1021
AT1G80620	339
AT1G80625	8
AT1G80630	225
AT1G80640	715
AT1G80650	247
AT1G80660	16
AT1G80670	428
AT1G80680	614
AT1G80690	200
AT1G80700	71
AT1G80710	29
AT1G80720	51
AT1G80730	3
AT1G80740	1
AT1G80745	7
AT1G80750	436
AT1G80760	404
AT1G80770	775
AT1G80780	768
AT1G80790	906
AT1G80800	315
AT1G80810	378
AT1G80820	77
AT1G80830	906
AT1G80840	2944
AT1G80850	119
AT1G80860	365
AT1G80865	2
AT1G80870	579
AT1G80880	71
AT1G80890	76
AT1G80900	150
AT1G80910	488
AT1G80920	1472
AT1G80930	1614
AT1G80940	960
AT1G80950	675
AT1G80960	90
AT1G80970	63
AT1G80980	87
AT1G80990	0
AT1G81001	0
AT1G81020	0
AT2G01008	7
AT2G01010	53
AT2G01020	106
AT2G01021	0
AT2G01022	6
AT2G01023	1
AT2G01024	0
AT2G01026	0
AT2G01028	0
AT2G01029	0
AT2G01031	0
AT2G01034	0
AT2G01035	0
AT2G01037	0
AT2G01040	0
AT2G01045	0
AT2G01050	0
AT2G01060	582
AT2G01070	843
AT2G01080	241
AT2G01090	226
AT2G01100	824
AT2G01110	1754
AT2G01120	94
AT2G01130	530
AT2G01140	2523
AT2G01150	509
AT2G01160	0
AT2G01170	814
AT2G01175	25
AT2G01180	1736
AT2G01190	866
AT2G01200	51
AT2G01210	72
AT2G01220	633
AT2G01240	2
AT2G01250	4844
AT2G01260	348
AT2G01270	789
AT2G01275	30
AT2G01280	1
AT2G01290	647
AT2G01300	245
AT2G01310	0
AT2G01320	2135
AT2G01330	137
AT2G01340	381
AT2G01350	1218
AT2G01360	0
AT2G01370	0
AT2G01372	0
AT2G01379	0
AT2G01390	50
AT2G01400	222
AT2G01410	14
AT2G01420	1368
AT2G01422	0
AT2G01430	6
AT2G01440	624
AT2G01450	3458
AT2G01460	326
AT2G01470	1012
AT2G01480	290
AT2G01490	915
AT2G01500	0
AT2G01505	128
AT2G01510	34
AT2G01520	840
AT2G01530	1
AT2G01540	129
AT2G01550	0
AT2G01554	0
AT2G01560	0
AT2G01570	2059
AT2G01580	2
AT2G01590	1247
AT2G01600	1174
AT2G01610	232
AT2G01620	596
AT2G01630	313
AT2G01640	106
AT2G01650	264
AT2G01660	211
AT2G01667	10
AT2G01670	1884
AT2G01680	981
AT2G01690	928
AT2G01700	0
AT2G01710	274
AT2G01720	1882
AT2G01730	30
AT2G01735	175
AT2G01740	28
AT2G01750	203
AT2G01755	0
AT2G01760	386
AT2G01770	0
AT2G01780	0
AT2G01790	0
AT2G01800	0
AT2G01810	12
AT2G01818	37
AT2G01820	2096
AT2G01830	229
AT2G01840	0
AT2G01850	931
AT2G01860	66
AT2G01870	92
AT2G01880	2
AT2G01890	17
AT2G01900	0
AT2G01905	10
AT2G01910	2796
AT2G01913	19
AT2G01918	184
AT2G01920	0
AT2G01930	242
AT2G01940	24
AT2G01950	521
AT2G01960	0
AT2G01970	1429
AT2G01973	0
AT2G01980	215
AT2G01990	21
AT2G02000	25
AT2G02010	6
AT2G02020	84
AT2G02023	0
AT2G02026	0
AT2G02030	0
AT2G02040	751
AT2G02050	1417
AT2G02060	6
AT2G02061	0
AT2G02070	1165
AT2G02080	814
AT2G02090	763
AT2G02100	1210
AT2G02103	0
AT2G02110	0
AT2G02120	28
AT2G02130	1617
AT2G02135	0
AT2G02140	66
AT2G02147	218
AT2G02148	135
AT2G02150	28
AT2G02160	2362
AT2G02170	217
AT2G02180	567
AT2G02190	0
AT2G02200	0
AT2G02205	0
AT2G02210	1
AT2G02220	668
AT2G02230	348
AT2G02240	18
AT2G02250	0
AT2G02260	0
AT2G02270	0
AT2G02280	0
AT2G02290	0
AT2G02300	0
AT2G02310	0
AT2G02320	0
AT2G02330	0
AT2G02340	0
AT2G02350	22
AT2G02360	214
AT2G02370	209
AT2G02380	7
AT2G02390	488
AT2G02400	339
AT2G02410	385
AT2G02430	5
AT2G02440	0
AT2G02450	539
AT2G02455	3
AT2G02470	499
AT2G02480	360
AT2G02490	105
AT2G02493	0
AT2G02497	3
AT2G02498	52
AT2G02500	741
AT2G02510	871
AT2G02515	421
AT2G02520	0
AT2G02525	0
AT2G02540	3
AT2G02550	0
AT2G02560	1375
AT2G02570	1181
AT2G02580	3
AT2G02590	131
AT2G02600	0
AT2G02610	0
AT2G02620	0
AT2G02630	0
AT2G02635	0
AT2G02640	0
AT2G02650	0
AT2G02660	3
AT2G02670	0
AT2G02680	0
AT2G02690	0
AT2G02695	0
AT2G02700	1
AT2G02710	427
AT2G02720	39
AT2G02730	207
AT2G02740	239
AT2G02741	0
AT2G02750	16
AT2G02760	2106
AT2G02765	172
AT2G02770	1
AT2G02780	1116
AT2G02790	599
AT2G02795	0
AT2G02800	952
AT2G02810	229
AT2G02820	228
AT2G02830	1
AT2G02835	0
AT2G02840	0
AT2G02850	2
AT2G02860	824
AT2G02870	810
AT2G02880	85
AT2G02890	0
AT2G02900	0
AT2G02910	268
AT2G02930	6
AT2G02950	0
AT2G02955	27
AT2G02960	679
AT2G02970	965
AT2G02980	135
AT2G02990	53
AT2G03000	0
AT2G03010	16
AT2G03020	2
AT2G03030	0
AT2G03040	31
AT2G03050	82
AT2G03060	221
AT2G03070	285
AT2G03080	0
AT2G03090	565
AT2G03100	0
AT2G03110	6
AT2G03120	1171
AT2G03130	0
AT2G03140	1082
AT2G03150	1393
AT2G03160	0
AT2G03170	0
AT2G03180	0
AT2G03190	63
AT2G03200	462
AT2G03210	9
AT2G03220	589
AT2G03230	0
AT2G03240	2628
AT2G03250	0
AT2G03260	11
AT2G03270	292
AT2G03280	146
AT2G03290	24
AT2G03291	2
AT2G03300	0
AT2G03310	193
AT2G03320	0
AT2G03330	130
AT2G03340	674
AT2G03350	862
AT2G03360	8
AT2G03370	0
AT2G03380	40
AT2G03390	1770
AT2G03410	15
AT2G03420	0
AT2G03430	205
AT2G03440	1708
AT2G03445	0
AT2G03450	128
AT2G03460	1
AT2G03470	738
AT2G03480	607
AT2G03490	0
AT2G03500	122
AT2G03505	271
AT2G03510	689
AT2G03520	2
AT2G03530	454
AT2G03540	29
AT2G03550	1553
AT2G03560	4
AT2G03565	0
AT2G03567	0
AT2G03570	0
AT2G03580	0
AT2G03590	13
AT2G03600	0
AT2G03610	0
AT2G03620	236
AT2G03630	0
AT2G03640	628
AT2G03650	0
AT2G03660	0
AT2G03667	146
AT2G03670	63
AT2G03680	1778
AT2G03690	200
AT2G03700	0
AT2G03710	302
AT2G03720	1
AT2G03730	637
AT2G03740	1
AT2G03750	1355
AT2G03760	434
AT2G03770	15
AT2G03780	316
AT2G03790	0
AT2G03800	256
AT2G03810	608
AT2G03820	727
AT2G03821	1
AT2G03822	0
AT2G03823	0
AT2G03830	3
AT2G03840	4
AT2G03850	0
AT2G03855	0
AT2G03860	0
AT2G03870	629
AT2G03880	18
AT2G03885	0
AT2G03890	2149
AT2G03895	0
AT2G03900	2
AT2G03905	0
AT2G03910	0
AT2G03913	0
AT2G03915	0
AT2G03920	0
AT2G03925	0
AT2G03930	0
AT2G03931	10
AT2G03932	0
AT2G03933	30
AT2G03934	0
AT2G03935	0
AT2G03936	0
AT2G03937	0
AT2G03940	0
AT2G03945	0
AT2G03950	0
AT2G03955	71
AT2G03958	0
AT2G03960	16
AT2G03965	1
AT2G03970	0
AT2G03972	0
AT2G03975	0
AT2G03980	73
AT2G03985	0
AT2G03990	0
AT2G03995	0
AT2G04000	1
AT2G04005	0
AT2G04010	0
AT2G04015	0
AT2G04020	0
AT2G04025	45
AT2G04030	2947
AT2G04031	0
AT2G04032	1
AT2G04033	16
AT2G04034	183
AT2G04035	0
AT2G04036	0
AT2G04037	0
AT2G04038	5
AT2G04039	859
AT2G04040	1
AT2G04041	0
AT2G04042	0
AT2G04043	0
AT2G04045	0
AT2G04046	30
AT2G04047	0
AT2G04050	0
AT2G04060	0
AT2G04062	0
AT2G04063	0
AT2G04065	4
AT2G04066	0
AT2G04070	0
AT2G04075	0
AT2G04080	103
AT2G04085	0
AT2G04090	0
AT2G04095	0
AT2G04100	2
AT2G04110	880
AT2G04115	0
AT2G04120	0
AT2G04125	0
AT2G04130	0
AT2G04135	0
AT2G04137	0
AT2G04140	0
AT2G04145	1
AT2G04150	0
AT2G04155	0
AT2G04160	57
AT2G04170	25
AT2G04175	0
AT2G04180	0
AT2G04185	0
AT2G04190	0
AT2G04195	0
AT2G04200	0
AT2G04205	0
AT2G04210	0
AT2G04215	0
AT2G04220	2
AT2G04225	0
AT2G04230	494
AT2G04235	61
AT2G04240	432
AT2G04250	0
AT2G04255	0
AT2G04260	0
AT2G04265	0
AT2G04270	695
AT2G04280	51
AT2G04285	0
AT2G04290	0
AT2G04295	0
AT2G04300	0
AT2G04305	430
AT2G04310	0
AT2G04315	0
AT2G04320	0
AT2G04325	0
AT2G04330	0
AT2G04335	0
AT2G04340	194
AT2G04345	0
AT2G04350	1161
AT2G04355	0
AT2G04360	1047
AT2G04365	0
AT2G04375	0
AT2G04378	308
AT2G04380	0
AT2G04390	614
AT2G04395	21
AT2G04400	459
AT2G04405	0
AT2G04410	1107
AT2G04420	0
AT2G04425	70
AT2G04430	29
AT2G04435	1
AT2G04440	0
AT2G04450	3
AT2G04455	0
AT2G04460	6
AT2G04465	0
AT2G04470	0
AT2G04480	0
AT2G04485	0
AT2G04490	2
AT2G04495	0
AT2G04500	1
AT2G04505	0
AT2G04510	0
AT2G04515	0
AT2G04520	1498
AT2G04525	0
AT2G04530	261
AT2G04535	3
AT2G04540	248
AT2G04545	0
AT2G04550	435
AT2G04555	9
AT2G04560	52
AT2G04565	0
AT2G04570	296
AT2G04575	0
AT2G04580	0
AT2G04590	0
AT2G04595	0
AT2G04600	0
AT2G04605	0
AT2G04610	5
AT2G04615	0
AT2G04620	145
AT2G04621	0
AT2G04622	0
AT2G04625	0
AT2G04630	422
AT2G04635	0
AT2G04645	12
AT2G04650	149
AT2G04655	0
AT2G04660	219
AT2G04665	0
AT2G04670	0
AT2G04675	0
AT2G04680	2
AT2G04685	0
AT2G04690	435
AT2G04695	0
AT2G04700	3834
AT2G04705	0
AT2G04710	0
AT2G04715	0
AT2G04720	0
AT2G04725	0
AT2G04730	0
AT2G04735	0
AT2G04740	177
AT2G04745	0
AT2G04750	22
AT2G04755	0
AT2G04760	0
AT2G04765	0
AT2G04770	0
AT2G04775	0
AT2G04780	3440
AT2G04785	0
AT2G04790	400
AT2G04795	27
AT2G04800	2
AT2G04805	0
AT2G04810	0
AT2G04815	0
AT2G04820	0
AT2G04825	0
AT2G04830	0
AT2G04835	0
AT2G04840	2
AT2G04842	2523
AT2G04845	100
AT2G04850	199
AT2G04852	1
AT2G04855	0
AT2G04860	37
AT2G04865	451
AT2G04870	0
AT2G04875	0
AT2G04880	777
AT2G04885	0
AT2G04890	166
AT2G04895	0
AT2G04900	504
AT2G04905	0
AT2G04910	5
AT2G04915	0
AT2G04920	0
AT2G04925	163
AT2G04930	0
AT2G04935	0
AT2G04940	282
AT2G04945	0
AT2G04950	0
AT2G04955	18
AT2G04965	17
AT2G04970	0
AT2G04975	0
AT2G04980	0
AT2G04985	0
AT2G04990	0
AT2G04995	0
AT2G05000	0
AT2G05005	0
AT2G05010	0
AT2G05015	0
AT2G05020	0
AT2G05025	0
AT2G05030	0
AT2G05035	0
AT2G05040	0
AT2G05045	1
AT2G05050	0
AT2G05060	2
AT2G05065	0
AT2G05070	13024
AT2G05075	39
AT2G05080	0
AT2G05082	0
AT2G05084	0
AT2G05085	0
AT2G05087	0
AT2G05090	0
AT2G05095	0
AT2G05100	14193
AT2G05105	0
AT2G05110	0
AT2G05115	0
AT2G05117	13
AT2G05120	191
AT2G05125	0
AT2G05130	0
AT2G05133	0
AT2G05140	0
AT2G05145	0
AT2G05150	0
AT2G05155	0
AT2G05160	505
AT2G05170	1246
AT2G05171	1
AT2G05180	1
AT2G05185	1
AT2G05190	0
AT2G05200	0
AT2G05205	1
AT2G05210	372
AT2G05215	7
AT2G05220	895
AT2G05230	7
AT2G05240	0
AT2G05245	0
AT2G05250	12
AT2G05255	0
AT2G05260	234
AT2G05270	1
AT2G05280	3
AT2G05290	0
AT2G05294	0
AT2G05300	29
AT2G05310	2845
AT2G05315	0
AT2G05320	288
AT2G05330	2
AT2G05335	52
AT2G05340	0
AT2G05350	0
AT2G05355	0
AT2G05360	0
AT2G05365	0
AT2G05370	0
AT2G05380	19
AT2G05390	0
AT2G05395	0
AT2G05400	0
AT2G05405	0
AT2G05410	0
AT2G05415	0
AT2G05420	1
AT2G05425	0
AT2G05430	0
AT2G05435	0
AT2G05440	0
AT2G05441	0
AT2G05445	0
AT2G05450	0
AT2G05455	0
AT2G05460	0
AT2G05465	0
AT2G05470	0
AT2G05475	0
AT2G05480	0
AT2G05485	0
AT2G05490	0
AT2G05495	0
AT2G05505	0
AT2G05510	0
AT2G05515	0
AT2G05518	4
AT2G05520	1102
AT2G05525	0
AT2G05530	0
AT2G05535	0
AT2G05540	136
AT2G05545	0
AT2G05550	0
AT2G05555	0
AT2G05560	0
AT2G05562	0
AT2G05564	0
AT2G05565	0
AT2G05567	0
AT2G05570	0
AT2G05575	0
AT2G05580	66
AT2G05585	0
AT2G05590	368
AT2G05600	0
AT2G05605	0
AT2G05610	0
AT2G05615	0
AT2G05620	2219
AT2G05625	0
AT2G05630	382
AT2G05632	72
AT2G05635	0
AT2G05640	0
AT2G05642	0
AT2G05645	0
AT2G05647	0
AT2G05655	37
AT2G05660	3
AT2G05665	4
AT2G05670	0
AT2G05675	1
AT2G05680	0
AT2G05685	0
AT2G05690	0
AT2G05695	0
AT2G05700	0
AT2G05705	0
AT2G05710	5063
AT2G05715	0
AT2G05720	0
AT2G05725	0
AT2G05730	0
AT2G05740	0
AT2G05750	0
AT2G05752	0
AT2G05753	3
AT2G05755	176
AT2G05760	119
AT2G05765	3
AT2G05770	0
AT2G05780	0
AT2G05785	1
AT2G05786	0
AT2G05790	2994
AT2G05800	0
AT2G05801	0
AT2G05810	49
AT2G05812	18
AT2G05815	0
AT2G05820	0
AT2G05825	2
AT2G05830	1019
AT2G05835	0
AT2G05840	1330
AT2G05845	0
AT2G05850	86
AT2G05855	0
AT2G05860	0
AT2G05865	0
AT2G05870	0
AT2G05875	0
AT2G05880	0
AT2G05885	0
AT2G05890	0
AT2G05895	0
AT2G05900	0
AT2G05905	0
AT2G05910	19
AT2G05914	2
AT2G05915	0
AT2G05920	6866
AT2G05925	0
AT2G05930	0
AT2G05935	0
AT2G05940	2891
AT2G05945	0
AT2G05950	2
AT2G05960	0
AT2G05965	0
AT2G05970	4
AT2G05975	0
AT2G05980	0
AT2G05985	0
AT2G05990	2443
AT2G05995	135
AT2G06000	227
AT2G06002	5
AT2G06005	91
AT2G06010	347
AT2G06020	0
AT2G06025	896
AT2G06035	0
AT2G06040	145
AT2G06045	1
AT2G06050	1067
AT2G06060	0
AT2G06065	0
AT2G06070	0
AT2G06075	0
AT2G06080	0
AT2G06085	0
AT2G06090	14
AT2G06095	0
AT2G06100	0
AT2G06105	0
AT2G06110	0
AT2G06115	0
AT2G06120	0
AT2G06125	0
AT2G06130	0
AT2G06135	0
AT2G06140	0
AT2G06145	0
AT2G06150	0
AT2G06160	0
AT2G06165	0
AT2G06166	0
AT2G06170	0
AT2G06175	0
AT2G06180	0
AT2G06185	0
AT2G06190	0
AT2G06200	4
AT2G06210	1149
AT2G06215	1
AT2G06220	0
AT2G06225	0
AT2G06230	0
AT2G06235	0
AT2G06240	0
AT2G06245	0
AT2G06250	0
AT2G06255	23
AT2G06260	0
AT2G06265	0
AT2G06270	0
AT2G06275	0
AT2G06280	0
AT2G06285	0
AT2G06290	0
AT2G06296	0
AT2G06303	0
AT2G06305	0
AT2G06310	0
AT2G06315	0
AT2G06330	0
AT2G06335	0
AT2G06340	0
AT2G06345	0
AT2G06350	0
AT2G06355	0
AT2G06365	0
AT2G06370	0
AT2G06375	0
AT2G06380	0
AT2G06385	0
AT2G06390	0
AT2G06395	0
AT2G06400	0
AT2G06405	0
AT2G06410	0
AT2G06415	0
AT2G06420	0
AT2G06425	0
AT2G06430	0
AT2G06435	0
AT2G06440	0
AT2G06445	0
AT2G06450	0
AT2G06455	0
AT2G06460	0
AT2G06465	0
AT2G06470	0
AT2G06475	0
AT2G06480	0
AT2G06485	0
AT2G06490	0
AT2G06495	0
AT2G06500	0
AT2G06505	0
AT2G06510	194
AT2G06515	0
AT2G06520	22122
AT2G06525	0
AT2G06530	2993
AT2G06535	1
AT2G06540	0
AT2G06541	0
AT2G06550	0
AT2G06555	0
AT2G06560	0
AT2G06562	0
AT2G06565	0
AT2G06570	0
AT2G06575	2
AT2G06580	0
AT2G06585	0
AT2G06590	0
AT2G06595	1
AT2G06600	0
AT2G06605	0
AT2G06610	0
AT2G06615	0
AT2G06620	0
AT2G06625	0
AT2G06630	0
AT2G06635	0
AT2G06640	0
AT2G06645	0
AT2G06650	0
AT2G06655	0
AT2G06660	0
AT2G06665	0
AT2G06667	0
AT2G06670	0
AT2G06675	0
AT2G06680	0
AT2G06685	0
AT2G06690	0
AT2G06695	0
AT2G06700	0
AT2G06705	0
AT2G06710	0
AT2G06715	0
AT2G06720	0
AT2G06725	0
AT2G06740	0
AT2G06745	0
AT2G06750	0
AT2G06755	0
AT2G06760	0
AT2G06765	0
AT2G06770	0
AT2G06775	0
AT2G06780	0
AT2G06785	0
AT2G06790	0
AT2G06795	0
AT2G06800	0
AT2G06805	0
AT2G06810	0
AT2G06815	0
AT2G06820	0
AT2G06822	0
AT2G06830	0
AT2G06835	1
AT2G06840	0
AT2G06845	0
AT2G06850	6921
AT2G06855	0
AT2G06860	0
AT2G06865	0
AT2G06870	0
AT2G06875	0
AT2G06880	0
AT2G06885	0
AT2G06890	0
AT2G06900	0
AT2G06902	0
AT2G06904	0
AT2G06905	0
AT2G06906	0
AT2G06908	0
AT2G06910	0
AT2G06912	0
AT2G06914	0
AT2G06917	0
AT2G06920	0
AT2G06922	0
AT2G06925	911
AT2G06930	0
AT2G06935	1
AT2G06940	0
AT2G06945	0
AT2G06950	926
AT2G06955	1
AT2G06960	0
AT2G06965	0
AT2G06967	0
AT2G06973	0
AT2G06975	0
AT2G06980	0
AT2G06983	0
AT2G06985	0
AT2G06990	450
AT2G06995	9
AT2G07000	1
AT2G07005	0
AT2G07010	0
AT2G07015	0
AT2G07020	0
AT2G07025	0
AT2G07030	0
AT2G07035	0
AT2G07040	143
AT2G07042	28
AT2G07045	0
AT2G07050	1666
AT2G07055	0
AT2G07070	1
AT2G07080	0
AT2G07085	0
AT2G07090	0
AT2G07095	0
AT2G07100	0
AT2G07110	0
AT2G07115	0
AT2G07120	0
AT2G07130	0
AT2G07135	0
AT2G07140	13
AT2G07150	0
AT2G07155	0
AT2G07160	0
AT2G07165	0
AT2G07170	58
AT2G07175	0
AT2G07180	715
AT2G07185	0
AT2G07190	0
AT2G07195	0
AT2G07200	0
AT2G07205	0
AT2G07210	0
AT2G07212	0
AT2G07213	0
AT2G07215	0
AT2G07220	0
AT2G07225	2
AT2G07230	0
AT2G07235	0
AT2G07240	0
AT2G07245	1
AT2G07250	0
AT2G07255	0
AT2G07260	0
AT2G07265	0
AT2G07270	0
AT2G07275	0
AT2G07280	0
AT2G07285	0
AT2G07290	0
AT2G07295	0
AT2G07300	0
AT2G07305	0
AT2G07310	0
AT2G07315	0
AT2G07320	0
AT2G07325	0
AT2G07330	0
AT2G07335	0
AT2G07340	434
AT2G07345	1
AT2G07355	6
AT2G07360	2240
AT2G07365	0
AT2G07375	0
AT2G07380	0
AT2G07385	1
AT2G07390	0
AT2G07395	0
AT2G07400	0
AT2G07405	3
AT2G07410	0
AT2G07415	0
AT2G07420	0
AT2G07425	0
AT2G07430	0
AT2G07435	0
AT2G07440	0
AT2G07445	0
AT2G07450	0
AT2G07455	0
AT2G07460	0
AT2G07470	0
AT2G07475	0
AT2G07480	0
AT2G07483	0
AT2G07485	0
AT2G07486	0
AT2G07490	0
AT2G07495	0
AT2G07500	0
AT2G07505	0
AT2G07510	0
AT2G07515	0
AT2G07520	0
AT2G07525	0
AT2G07530	0
AT2G07535	0
AT2G07540	0
AT2G07545	0
AT2G07550	0
AT2G07555	0
AT2G07560	2
AT2G07565	0
AT2G07570	0
AT2G07575	0
AT2G07580	0
AT2G07585	6
AT2G07590	0
AT2G07595	0
AT2G07599	0
AT2G07600	0
AT2G07605	2
AT2G07613	0
AT2G07615	0
AT2G07617	0
AT2G07620	0
AT2G07621	0
AT2G07623	0
AT2G07625	0
AT2G07626	0
AT2G07627	0
AT2G07628	0
AT2G07629	1
AT2G07630	0
AT2G07631	0
AT2G07632	0
AT2G07633	0
AT2G07634	0
AT2G07635	0
AT2G07636	0
AT2G07637	0
AT2G07638	3
AT2G07640	3
AT2G07641	0
AT2G07642	0
AT2G07643	0
AT2G07644	0
AT2G07645	0
AT2G07646	0
AT2G07648	0
AT2G07650	0
AT2G07652	0
AT2G07654	0
AT2G07655	0
AT2G07656	0
AT2G07658	0
AT2G07659	0
AT2G07660	0
AT2G07661	0
AT2G07662	4
AT2G07663	0
AT2G07664	0
AT2G07665	2
AT2G07666	0
AT2G07667	0
AT2G07669	0
AT2G07670	0
AT2G07671	12
AT2G07672	0
AT2G07673	0
AT2G07674	1
AT2G07675	9
AT2G07676	5
AT2G07677	0
AT2G07678	0
AT2G07680	92
AT2G07681	0
AT2G07682	0
AT2G07683	0
AT2G07684	0
AT2G07685	2
AT2G07686	0
AT2G07687	17
AT2G07688	0
AT2G07689	2
AT2G07690	195
AT2G07691	0
AT2G07692	0
AT2G07693	0
AT2G07694	0
AT2G07695	9
AT2G07696	0
AT2G07697	0
AT2G07698	110
AT2G07699	0
AT2G07700	0
AT2G07701	0
AT2G07702	0
AT2G07703	0
AT2G07704	0
AT2G07705	0
AT2G07706	0
AT2G07707	0
AT2G07708	0
AT2G07709	0
AT2G07710	0
AT2G07711	24
AT2G07712	3
AT2G07713	0
AT2G07714	0
AT2G07715	7
AT2G07716	0
AT2G07717	0
AT2G07718	0
AT2G07719	0
AT2G07720	0
AT2G07721	0
AT2G07722	0
AT2G07723	0
AT2G07724	0
AT2G07725	1
AT2G07726	0
AT2G07727	19
AT2G07728	0
AT2G07729	0
AT2G07730	0
AT2G07731	0
AT2G07732	15
AT2G07733	0
AT2G07734	0
AT2G07735	0
AT2G07736	0
AT2G07737	0
AT2G07738	0
AT2G07739	2
AT2G07740	0
AT2G07741	0
AT2G07742	0
AT2G07743	0
AT2G07744	0
AT2G07745	0
AT2G07746	0
AT2G07747	2
AT2G07748	0
AT2G07749	0
AT2G07750	0
AT2G07751	19
AT2G07752	0
AT2G07753	0
AT2G07754	0
AT2G07755	0
AT2G07756	0
AT2G07757	0
AT2G07758	0
AT2G07759	0
AT2G07760	0
AT2G07761	0
AT2G07762	0
AT2G07763	0
AT2G07764	0
AT2G07765	1
AT2G07766	0
AT2G07767	2
AT2G07768	2
AT2G07769	0
AT2G07770	0
AT2G07771	0
AT2G07772	0
AT2G07773	0
AT2G07774	1
AT2G07775	0
AT2G07776	0
AT2G07777	1
AT2G07778	0
AT2G07779	1
AT2G07780	0
AT2G07783	1
AT2G07784	0
AT2G07785	2
AT2G07786	0
AT2G07787	2
AT2G07788	0
AT2G07789	0
AT2G07790	0
AT2G07791	0
AT2G07792	0
AT2G07793	0
AT2G07794	0
AT2G07795	0
AT2G07798	0
AT2G07799	2
AT2G07800	0
AT2G07805	0
AT2G07806	0
AT2G07807	0
AT2G07808	0
AT2G07809	0
AT2G07810	0
AT2G07811	1
AT2G07812	0
AT2G07813	0
AT2G07815	0
AT2G07820	0
AT2G07825	0
AT2G07826	0
AT2G07827	0
AT2G07830	0
AT2G07835	6
AT2G07840	0
AT2G07845	0
AT2G07850	0
AT2G07855	0
AT2G07860	0
AT2G07865	0
AT2G07870	0
AT2G07875	14
AT2G07880	0
AT2G07885	0
AT2G07890	0
AT2G07895	0
AT2G07900	0
AT2G07905	0
AT2G07910	0
AT2G07915	0
AT2G07925	0
AT2G07935	0
AT2G07940	0
AT2G07945	1
AT2G07950	7
AT2G07960	0
AT2G07965	0
AT2G07970	0
AT2G07975	0
AT2G07981	0
AT2G07985	0
AT2G07990	0
AT2G07995	0
AT2G08000	0
AT2G08005	0
AT2G08010	0
AT2G08015	0
AT2G08020	0
AT2G08025	0
AT2G08030	0
AT2G08035	0
AT2G08040	0
AT2G08045	0
AT2G08050	0
AT2G08055	0
AT2G08060	0
AT2G08070	0
AT2G08075	0
AT2G08085	0
AT2G08090	0
AT2G08095	0
AT2G08100	0
AT2G08105	0
AT2G08110	0
AT2G08115	0
AT2G08120	3
AT2G08125	0
AT2G08130	1
AT2G08135	0
AT2G08150	0
AT2G08155	0
AT2G08160	0
AT2G08165	0
AT2G08175	0
AT2G08180	0
AT2G08190	0
AT2G08195	0
AT2G08200	0
AT2G08205	0
AT2G08210	0
AT2G08215	0
AT2G08220	11
AT2G08230	0
AT2G08235	0
AT2G08240	0
AT2G08245	0
AT2G08250	0
AT2G08255	0
AT2G08260	0
AT2G08265	0
AT2G08270	0
AT2G08275	0
AT2G08280	0
AT2G08285	0
AT2G08290	0
AT2G08295	0
AT2G08300	1
AT2G08305	0
AT2G08310	0
AT2G08315	0
AT2G08320	0
AT2G08330	0
AT2G08335	0
AT2G08340	0
AT2G08345	0
AT2G08350	6
AT2G08355	0
AT2G08360	0
AT2G08365	0
AT2G08370	0
AT2G08375	0
AT2G08380	0
AT2G08385	0
AT2G08390	0
AT2G08395	0
AT2G08400	0
AT2G08405	0
AT2G08410	0
AT2G08415	0
AT2G08420	0
AT2G08425	0
AT2G08430	0
AT2G08435	7
AT2G08440	2
AT2G08445	2
AT2G08450	0
AT2G08455	0
AT2G08460	0
AT2G08465	1
AT2G08470	0
AT2G08475	0
AT2G08480	0
AT2G08485	0
AT2G08490	0
AT2G08495	0
AT2G08500	0
AT2G08505	0
AT2G08510	0
AT2G08515	0
AT2G08520	0
AT2G08525	0
AT2G08530	3
AT2G08535	0
AT2G08540	0
AT2G08545	3
AT2G08550	0
AT2G08555	0
AT2G08560	0
AT2G08565	0
AT2G08570	0
AT2G08575	31
AT2G08580	2
AT2G08585	1
AT2G08590	0
AT2G08595	0
AT2G08610	7
AT2G08620	0
AT2G08625	0
AT2G08630	1
AT2G08635	1
AT2G08640	0
AT2G08645	0
AT2G08650	0
AT2G08655	0
AT2G08660	0
AT2G08665	0
AT2G08670	0
AT2G08675	0
AT2G08680	3
AT2G08685	0
AT2G08690	0
AT2G08695	0
AT2G08700	0
AT2G08705	1
AT2G08710	0
AT2G08715	0
AT2G08720	0
AT2G08725	0
AT2G08730	0
AT2G08735	66
AT2G08740	0
AT2G08745	0
AT2G08750	0
AT2G08755	0
AT2G08760	0
AT2G08765	39
AT2G08770	0
AT2G08775	0
AT2G08780	0
AT2G08790	0
AT2G08795	0
AT2G08800	0
AT2G08805	0
AT2G08815	0
AT2G08820	6
AT2G08825	9
AT2G08830	0
AT2G08835	0
AT2G08845	2
AT2G08850	0
AT2G08855	0
AT2G08860	0
AT2G08865	25
AT2G08870	0
AT2G08875	0
AT2G08880	0
AT2G08885	0
AT2G08890	0
AT2G08895	0
AT2G08900	0
AT2G08905	0
AT2G08910	1
AT2G08915	0
AT2G08920	0
AT2G08925	0
AT2G08930	0
AT2G08935	0
AT2G08940	0
AT2G08945	0
AT2G08950	0
AT2G08955	0
AT2G08960	0
AT2G08965	2
AT2G08970	0
AT2G08975	0
AT2G08980	0
AT2G08985	0
AT2G08986	0
AT2G08990	0
AT2G08995	0
AT2G09000	0
AT2G09005	0
AT2G09010	0
AT2G09015	0
AT2G09020	0
AT2G09025	3
AT2G09035	4
AT2G09040	0
AT2G09045	0
AT2G09050	0
AT2G09055	0
AT2G09060	0
AT2G09065	0
AT2G09070	0
AT2G09075	0
AT2G09080	0
AT2G09085	0
AT2G09090	4
AT2G09095	0
AT2G09100	0
AT2G09105	0
AT2G09110	0
AT2G09115	0
AT2G09120	0
AT2G09125	0
AT2G09130	0
AT2G09135	0
AT2G09140	0
AT2G09150	0
AT2G09155	0
AT2G09160	0
AT2G09165	10
AT2G09170	2
AT2G09175	0
AT2G09180	0
AT2G09185	0
AT2G09187	0
AT2G09190	24
AT2G09195	0
AT2G09200	1
AT2G09205	1
AT2G09210	0
AT2G09215	0
AT2G09220	0
AT2G09225	103
AT2G09230	0
AT2G09235	0
AT2G09240	0
AT2G09245	0
AT2G09250	0
AT2G09255	0
AT2G09260	0
AT2G09265	0
AT2G09270	0
AT2G09280	0
AT2G09285	0
AT2G09290	0
AT2G09295	0
AT2G09300	0
AT2G09305	7
AT2G09310	0
AT2G09315	0
AT2G09320	0
AT2G09325	0
AT2G09330	0
AT2G09335	0
AT2G09340	0
AT2G09345	0
AT2G09350	0
AT2G09355	0
AT2G09360	0
AT2G09365	0
AT2G09370	0
AT2G09375	0
AT2G09380	0
AT2G09385	0
AT2G09388	0
AT2G09390	0
AT2G09395	0
AT2G09400	1
AT2G09405	0
AT2G09410	0
AT2G09415	0
AT2G09420	0
AT2G09425	2
AT2G09430	2
AT2G09435	0
AT2G09440	15
AT2G09445	0
AT2G09450	0
AT2G09455	3
AT2G09460	0
AT2G09465	0
AT2G09470	0
AT2G09475	0
AT2G09480	0
AT2G09490	1
AT2G09495	2
AT2G09500	0
AT2G09505	0
AT2G09510	2
AT2G09515	0
AT2G09525	28
AT2G09530	0
AT2G09535	0
AT2G09540	0
AT2G09545	0
AT2G09550	0
AT2G09555	0
AT2G09560	0
AT2G09565	0
AT2G09570	0
AT2G09575	0
AT2G09585	0
AT2G09589	0
AT2G09590	0
AT2G09605	0
AT2G09610	0
AT2G09615	0
AT2G09620	0
AT2G09625	0
AT2G09630	0
AT2G09635	0
AT2G09640	0
AT2G09645	0
AT2G09650	0
AT2G09655	0
AT2G09660	0
AT2G09665	0
AT2G09670	0
AT2G09675	3
AT2G09680	0
AT2G09685	0
AT2G09690	0
AT2G09695	0
AT2G09700	0
AT2G09705	1
AT2G09710	38
AT2G09715	0
AT2G09720	0
AT2G09725	0
AT2G09730	0
AT2G09735	0
AT2G09740	0
AT2G09745	2
AT2G09750	0
AT2G09755	0
AT2G09760	0
AT2G09765	0
AT2G09770	0
AT2G09775	0
AT2G09780	0
AT2G09785	0
AT2G09790	0
AT2G09795	156
AT2G09800	0
AT2G09805	0
AT2G09810	0
AT2G09815	1
AT2G09820	0
AT2G09825	0
AT2G09830	0
AT2G09835	0
AT2G09838	0
AT2G09840	0
AT2G09845	0
AT2G09850	0
AT2G09860	0
AT2G09862	0
AT2G09865	0
AT2G09870	0
AT2G09875	0
AT2G09880	0
AT2G09885	0
AT2G09890	0
AT2G09895	0
AT2G09900	0
AT2G09905	0
AT2G09910	0
AT2G09915	0
AT2G09920	0
AT2G09925	0
AT2G09930	0
AT2G09935	0
AT2G09945	0
AT2G09950	0
AT2G09953	0
AT2G09955	0
AT2G09956	0
AT2G09960	0
AT2G09965	0
AT2G09970	4
AT2G09975	0
AT2G09990	895
AT2G09992	0
AT2G09994	0
AT2G09995	0
AT2G10000	0
AT2G10010	0
AT2G10020	0
AT2G10025	0
AT2G10030	0
AT2G10040	0
AT2G10045	4
AT2G10050	0
AT2G10070	0
AT2G10080	0
AT2G10090	0
AT2G10100	0
AT2G10105	0
AT2G10110	0
AT2G10120	0
AT2G10130	0
AT2G10140	0
AT2G10150	0
AT2G10160	0
AT2G10165	0
AT2G10170	0
AT2G10175	0
AT2G10180	0
AT2G10190	0
AT2G10200	0
AT2G10205	0
AT2G10210	0
AT2G10220	0
AT2G10223	0
AT2G10226	0
AT2G10230	0
AT2G10232	0
AT2G10234	0
AT2G10237	0
AT2G10240	0
AT2G10250	0
AT2G10253	1
AT2G10256	0
AT2G10260	0
AT2G10265	0
AT2G10270	0
AT2G10280	0
AT2G10285	0
AT2G10290	0
AT2G10300	0
AT2G10310	0
AT2G10320	0
AT2G10330	0
AT2G10350	0
AT2G10360	0
AT2G10370	0
AT2G10380	0
AT2G10390	0
AT2G10400	0
AT2G10405	0
AT2G10410	1974
AT2G10420	0
AT2G10430	0
AT2G10440	0
AT2G10450	0
AT2G10455	0
AT2G10460	0
AT2G10465	0
AT2G10470	0
AT2G10480	0
AT2G10490	0
AT2G10500	0
AT2G10510	0
AT2G10520	0
AT2G10530	0
AT2G10535	0
AT2G10537	0
AT2G10540	0
AT2G10545	0
AT2G10550	0
AT2G10553	0
AT2G10555	0
AT2G10556	0
AT2G10557	0
AT2G10560	0
AT2G10570	0
AT2G10589	0
AT2G10590	0
AT2G10600	0
AT2G10602	0
AT2G10605	3
AT2G10606	1
AT2G10608	0
AT2G10610	0
AT2G10611	0
AT2G10614	0
AT2G10615	0
AT2G10617	0
AT2G10620	0
AT2G10625	0
AT2G10630	0
AT2G10640	0
AT2G10650	0
AT2G10660	0
AT2G10670	0
AT2G10680	0
AT2G10690	0
AT2G10710	0
AT2G10720	0
AT2G10730	0
AT2G10735	0
AT2G10740	0
AT2G10760	0
AT2G10770	0
AT2G10780	0
AT2G10790	0
AT2G10800	0
AT2G10802	0
AT2G10810	0
AT2G10820	0
AT2G10830	0
AT2G10833	0
AT2G10836	0
AT2G10840	0
AT2G10850	0
AT2G10860	0
AT2G10870	0
AT2G10880	0
AT2G10890	0
AT2G10895	0
AT2G10900	0
AT2G10910	0
AT2G10920	0
AT2G10921	0
AT2G10930	5
AT2G10931	60
AT2G10940	30514
AT2G10950	265
AT2G10955	0
AT2G10960	0
AT2G10965	0
AT2G10970	0
AT2G10975	5
AT2G10980	21
AT2G10990	3
AT2G11000	349
AT2G11005	0
AT2G11010	0
AT2G11015	0
AT2G11020	0
AT2G11025	0
AT2G11030	0
AT2G11035	0
AT2G11040	0
AT2G11045	0
AT2G11050	0
AT2G11060	0
AT2G11070	0
AT2G11080	0
AT2G11090	0
AT2G11100	0
AT2G11110	0
AT2G11115	0
AT2G11120	0
AT2G11130	0
AT2G11135	0
AT2G11140	44
AT2G11150	0
AT2G11165	0
AT2G11166	0
AT2G11168	0
AT2G11170	0
AT2G11180	0
AT2G11190	0
AT2G11200	0
AT2G11205	0
AT2G11210	0
AT2G11215	0
AT2G11220	0
AT2G11225	0
AT2G11230	0
AT2G11235	0
AT2G11240	3421
AT2G11270	1
AT2G11271	0
AT2G11280	0
AT2G11290	0
AT2G11300	3
AT2G11310	1
AT2G11320	0
AT2G11330	0
AT2G11340	0
AT2G11345	0
AT2G11350	0
AT2G11360	0
AT2G11370	0
AT2G11380	0
AT2G11390	0
AT2G11400	0
AT2G11405	0
AT2G11410	1
AT2G11420	0
AT2G11430	0
AT2G11440	0
AT2G11450	1
AT2G11460	0
AT2G11462	0
AT2G11465	0
AT2G11480	0
AT2G11485	0
AT2G11490	0
AT2G11500	0
AT2G11502	0
AT2G11504	0
AT2G11507	0
AT2G11510	0
AT2G11520	434
AT2G11522	0
AT2G11530	0
AT2G11550	0
AT2G11570	0
AT2G11590	0
AT2G11600	0
AT2G11610	0
AT2G11620	11
AT2G11623	0
AT2G11626	1
AT2G11630	0
AT2G11640	0
AT2G11650	0
AT2G11660	0
AT2G11670	0
AT2G11680	0
AT2G11690	0
AT2G11700	0
AT2G11720	0
AT2G11730	0
AT2G11740	0
AT2G11750	0
AT2G11770	0
AT2G11773	0
AT2G11775	0
AT2G11778	0
AT2G11780	0
AT2G11790	0
AT2G11800	0
AT2G11810	15
AT2G11815	3
AT2G11820	0
AT2G11830	0
AT2G11840	0
AT2G11850	1
AT2G11851	0
AT2G11852	0
AT2G11870	0
AT2G11880	104
AT2G11890	1168
AT2G11891	7
AT2G11910	1071
AT2G11930	2
AT2G11940	1
AT2G11950	0
AT2G11970	0
AT2G11980	0
AT2G11983	0
AT2G11990	0
AT2G12000	0
AT2G12010	0
AT2G12020	0
AT2G12025	0
AT2G12040	0
AT2G12050	0
AT2G12060	0
AT2G12066	0
AT2G12083	0
AT2G12100	0
AT2G12110	0
AT2G12120	0
AT2G12130	0
AT2G12140	0
AT2G12150	0
AT2G12160	0
AT2G12170	27
AT2G12190	78
AT2G12195	0
AT2G12200	0
AT2G12205	0
AT2G12210	0
AT2G12230	0
AT2G12240	0
AT2G12250	0
AT2G12260	0
AT2G12270	0
AT2G12280	0
AT2G12290	0
AT2G12300	0
AT2G12305	0
AT2G12320	0
AT2G12325	0
AT2G12330	0
AT2G12340	0
AT2G12345	0
AT2G12360	0
AT2G12370	0
AT2G12380	1
AT2G12385	0
AT2G12390	0
AT2G12400	2311
AT2G12405	0
AT2G12407	0
AT2G12408	0
AT2G12410	0
AT2G12420	0
AT2G12430	5
AT2G12440	27
AT2G12450	22
AT2G12460	26
AT2G12461	40
AT2G12462	109
AT2G12465	9
AT2G12470	0
AT2G12475	51
AT2G12480	1531
AT2G12490	118
AT2G12500	1
AT2G12505	0
AT2G12510	0
AT2G12520	0
AT2G12530	0
AT2G12540	0
AT2G12550	160
AT2G12560	0
AT2G12570	0
AT2G12580	0
AT2G12590	0
AT2G12600	0
AT2G12610	0
AT2G12620	0
AT2G12630	0
AT2G12640	0
AT2G12646	1
AT2G12650	0
AT2G12660	0
AT2G12670	0
AT2G12680	0
AT2G12685	0
AT2G12690	0
AT2G12695	0
AT2G12700	0
AT2G12710	0
AT2G12720	0
AT2G12730	0
AT2G12740	0
AT2G12750	0
AT2G12760	0
AT2G12770	0
AT2G12780	0
AT2G12800	0
AT2G12810	0
AT2G12815	0
AT2G12820	0
AT2G12830	0
AT2G12832	0
AT2G12835	0
AT2G12840	0
AT2G12845	0
AT2G12850	0
AT2G12855	0
AT2G12860	0
AT2G12870	0
AT2G12875	0
AT2G12880	0
AT2G12890	0
AT2G12900	3
AT2G12905	0
AT2G12910	0
AT2G12920	0
AT2G12930	0
AT2G12935	0
AT2G12940	3
AT2G12945	0
AT2G12950	0
AT2G12960	0
AT2G12970	0
AT2G12980	0
AT2G12990	0
AT2G13000	1
AT2G13010	0
AT2G13020	0
AT2G13040	0
AT2G13050	0
AT2G13060	0
AT2G13070	0
AT2G13080	0
AT2G13090	0
AT2G13100	1001
AT2G13105	0
AT2G13110	0
AT2G13115	1
AT2G13116	0
AT2G13118	0
AT2G13120	0
AT2G13125	0
AT2G13126	0
AT2G13128	0
AT2G13130	78
AT2G13140	0
AT2G13142	0
AT2G13143	0
AT2G13145	0
AT2G13146	0
AT2G13150	0
AT2G13160	0
AT2G13170	0
AT2G13175	0
AT2G13180	1
AT2G13190	0
AT2G13200	0
AT2G13230	0
AT2G13240	0
AT2G13250	0
AT2G13260	0
AT2G13270	0
AT2G13274	0
AT2G13275	0
AT2G13280	0
AT2G13290	305
AT2G13295	3
AT2G13300	0
AT2G13310	0
AT2G13320	0
AT2G13330	0
AT2G13335	0
AT2G13350	57
AT2G13360	27390
AT2G13370	1703
AT2G13380	4
AT2G13390	0
AT2G13400	0
AT2G13410	1
AT2G13420	57
AT2G13422	0
AT2G13430	0
AT2G13431	5
AT2G13440	725
AT2G13450	0
AT2G13460	0
AT2G13463	7
AT2G13469	0
AT2G13470	0
AT2G13480	0
AT2G13490	0
AT2G13500	0
AT2G13510	0
AT2G13520	0
AT2G13530	0
AT2G13540	834
AT2G13542	2
AT2G13547	0
AT2G13550	29
AT2G13555	0
AT2G13560	3722
AT2G13570	434
AT2G13580	1
AT2G13590	0
AT2G13600	57
AT2G13610	515
AT2G13620	2
AT2G13630	0
AT2G13640	0
AT2G13650	423
AT2G13660	0
AT2G13665	1
AT2G13680	30
AT2G13690	344
AT2G13700	0
AT2G13705	0
AT2G13706	0
AT2G13710	0
AT2G13720	0
AT2G13730	0
AT2G13740	0
AT2G13750	0
AT2G13760	0
AT2G13770	0
AT2G13790	383
AT2G13800	151
AT2G13810	53
AT2G13820	74
AT2G13830	0
AT2G13840	178
AT2G13845	0
AT2G13850	0
AT2G13851	0
AT2G13860	0
AT2G13865	0
AT2G13870	0
AT2G13890	0
AT2G13895	0
AT2G13900	0
AT2G13905	0
AT2G13910	0
AT2G13920	0
AT2G13930	0
AT2G13940	0
AT2G13950	0
AT2G13960	13
AT2G13965	0
AT2G13970	269
AT2G13975	170
AT2G13980	0
AT2G13985	0
AT2G13990	0
AT2G14000	0
AT2G14010	0
AT2G14020	0
AT2G14030	0
AT2G14040	0
AT2G14045	633
AT2G14050	126
AT2G14060	0
AT2G14070	1
AT2G14080	1035
AT2G14090	97
AT2G14095	15
AT2G14100	0
AT2G14110	197
AT2G14115	52
AT2G14120	1135
AT2G14130	0
AT2G14140	0
AT2G14150	0
AT2G14160	3
AT2G14170	1393
AT2G14180	0
AT2G14190	0
AT2G14200	0
AT2G14210	2
AT2G14220	103
AT2G14230	0
AT2G14240	0
AT2G14245	1
AT2G14247	61
AT2G14255	453
AT2G14260	999
AT2G14265	1
AT2G14270	0
AT2G14280	0
AT2G14282	1
AT2G14285	374
AT2G14288	0
AT2G14289	0
AT2G14290	35
AT2G14300	0
AT2G14310	0
AT2G14320	0
AT2G14330	0
AT2G14335	0
AT2G14340	0
AT2G14350	0
AT2G14365	65
AT2G14370	0
AT2G14378	0
AT2G14380	0
AT2G14390	0
AT2G14395	0
AT2G14400	0
AT2G14405	0
AT2G14410	0
AT2G14415	0
AT2G14420	0
AT2G14430	0
AT2G14440	0
AT2G14450	0
AT2G14455	0
AT2G14460	164
AT2G14470	0
AT2G14475	3
AT2G14490	0
AT2G14500	0
AT2G14510	0
AT2G14520	222
AT2G14530	266
AT2G14535	0
AT2G14540	2
AT2G14550	0
AT2G14560	1
AT2G14570	0
AT2G14580	0
AT2G14590	0
AT2G14595	0
AT2G14600	0
AT2G14605	0
AT2G14610	0
AT2G14620	46
AT2G14630	0
AT2G14635	0
AT2G14640	0
AT2G14650	0
AT2G14660	149
AT2G14661	0
AT2G14670	0
AT2G14680	499
AT2G14690	3
AT2G14692	0
AT2G14695	3
AT2G14700	0
AT2G14710	0
AT2G14720	1312
AT2G14730	0
AT2G14740	691
AT2G14750	296
AT2G14755	0
AT2G14760	0
AT2G14765	0
AT2G14770	0
AT2G14772	0
AT2G14774	0
AT2G14775	25
AT2G14777	0
AT2G14780	0
AT2G14790	0
AT2G14793	0
AT2G14796	0
AT2G14800	12
AT2G14810	0
AT2G14820	0
AT2G14825	59
AT2G14830	0
AT2G14835	706
AT2G14840	0
AT2G14843	0
AT2G14846	13
AT2G14850	170
AT2G14860	62
AT2G14870	0
AT2G14878	261
AT2G14880	1219
AT2G14890	12717
AT2G14900	1759
AT2G14910	2229
AT2G14920	0
AT2G14930	0
AT2G14935	0
AT2G14940	0
AT2G14945	1
AT2G14950	0
AT2G14960	7
AT2G14970	0
AT2G14980	0
AT2G14990	0
AT2G15000	141
AT2G15010	2
AT2G15012	0
AT2G15013	0
AT2G15014	0
AT2G15015	0
AT2G15016	0
AT2G15017	0
AT2G15020	14
AT2G15025	0
AT2G15029	0
AT2G15030	3
AT2G15040	0
AT2G15042	1
AT2G15045	0
AT2G15050	836
AT2G15060	0
AT2G15070	1
AT2G15080	2
AT2G15090	22
AT2G15100	0
AT2G15110	0
AT2G15120	1
AT2G15128	16
AT2G15130	0
AT2G15140	0
AT2G15145	0
AT2G15150	0
AT2G15160	0
AT2G15170	0
AT2G15180	0
AT2G15185	0
AT2G15190	0
AT2G15200	0
AT2G15210	0
AT2G15220	1
AT2G15230	237
AT2G15240	531
AT2G15250	0
AT2G15260	1
AT2G15270	194
AT2G15271	0
AT2G15280	413
AT2G15290	1972
AT2G15292	853
AT2G15300	78
AT2G15310	211
AT2G15318	4
AT2G15320	889
AT2G15325	34
AT2G15327	0
AT2G15330	0
AT2G15340	50
AT2G15345	4
AT2G15350	0
AT2G15360	0
AT2G15370	0
AT2G15380	0
AT2G15390	7
AT2G15400	52
AT2G15410	0
AT2G15420	0
AT2G15430	254
AT2G15440	148
AT2G15450	0
AT2G15460	0
AT2G15470	0
AT2G15480	6
AT2G15490	1
AT2G15500	0
AT2G15510	0
AT2G15520	0
AT2G15530	647
AT2G15535	0
AT2G15540	0
AT2G15550	0
AT2G15555	0
AT2G15560	419
AT2G15570	405
AT2G15580	1404
AT2G15590	10
AT2G15600	0
AT2G15610	3
AT2G15620	4529
AT2G15630	20
AT2G15640	0
AT2G15650	8
AT2G15660	0
AT2G15670	0
AT2G15680	0
AT2G15690	62
AT2G15695	661
AT2G15700	0
AT2G15710	0
AT2G15720	0
AT2G15730	125
AT2G15740	15
AT2G15750	0
AT2G15760	10
AT2G15765	0
AT2G15770	0
AT2G15780	0
AT2G15790	228
AT2G15800	1
AT2G15810	1
AT2G15815	0
AT2G15820	594
AT2G15830	99
AT2G15840	15
AT2G15850	0
AT2G15860	752
AT2G15870	0
AT2G15880	310
AT2G15890	5419
AT2G15900	716
AT2G15910	317
AT2G15920	0
AT2G15940	3
AT2G15950	0
AT2G15960	1275
AT2G15970	4387
AT2G15980	85
AT2G15990	0
AT2G16000	0
AT2G16005	0
AT2G16010	0
AT2G16015	0
AT2G16016	1
AT2G16018	0
AT2G16019	0
AT2G16020	0
AT2G16030	1
AT2G16040	0
AT2G16050	103
AT2G16060	77
AT2G16070	381
AT2G16080	0
AT2G16090	255
AT2G16100	0
AT2G16110	0
AT2G16120	0
AT2G16130	0
AT2G16140	5
AT2G16145	0
AT2G16150	0
AT2G16160	0
AT2G16170	0
AT2G16180	0
AT2G16190	0
AT2G16200	0
AT2G16210	0
AT2G16220	2
AT2G16225	21
AT2G16230	0
AT2G16240	0
AT2G16245	1
AT2G16250	412
AT2G16260	3
AT2G16270	100
AT2G16280	2009
AT2G16290	1
AT2G16300	3
AT2G16310	0
AT2G16320	0
AT2G16330	0
AT2G16340	2
AT2G16360	0
AT2G16365	1111
AT2G16367	2
AT2G16370	578
AT2G16380	6
AT2G16385	1
AT2G16390	253
AT2G16400	827
AT2G16405	425
AT2G16410	0
AT2G16420	0
AT2G16430	793
AT2G16440	252
AT2G16450	1
AT2G16460	216
AT2G16485	1081
AT2G16490	0
AT2G16500	3159
AT2G16505	0
AT2G16510	1831
AT2G16520	0
AT2G16530	173
AT2G16535	0
AT2G16540	0
AT2G16550	0
AT2G16560	0
AT2G16570	23
AT2G16575	0
AT2G16580	0
AT2G16586	11
AT2G16592	0
AT2G16594	0
AT2G16595	41
AT2G16600	13766
AT2G16610	1
AT2G16620	0
AT2G16630	1368
AT2G16640	2344
AT2G16650	72
AT2G16660	1179
AT2G16670	0
AT2G16676	0
AT2G16680	0
AT2G16690	0
AT2G16700	777
AT2G16710	324
AT2G16720	85
AT2G16730	89
AT2G16740	331
AT2G16750	106
AT2G16760	8
AT2G16770	138
AT2G16780	189
AT2G16790	60
AT2G16800	555
AT2G16810	0
AT2G16820	0
AT2G16830	0
AT2G16832	0
AT2G16835	0
AT2G16840	0
AT2G16850	156
AT2G16860	810
AT2G16870	44
AT2G16880	313
AT2G16890	379
AT2G16895	4
AT2G16900	1891
AT2G16905	0
AT2G16910	1
AT2G16920	484
AT2G16930	530
AT2G16940	1841
AT2G16950	1261
AT2G16953	0
AT2G16960	12
AT2G16970	0
AT2G16980	7
AT2G16990	397
AT2G17000	0
AT2G17010	9
AT2G17020	538
AT2G17030	139
AT2G17033	887
AT2G17036	15
AT2G17040	243
AT2G17043	0
AT2G17050	0
AT2G17055	0
AT2G17060	0
AT2G17064	0
AT2G17070	1
AT2G17080	14
AT2G17090	1
AT2G17110	264
AT2G17115	0
AT2G17120	365
AT2G17130	599
AT2G17140	61
AT2G17150	350
AT2G17160	0
AT2G17170	1
AT2G17180	0
AT2G17190	1065
AT2G17200	1554
AT2G17210	30
AT2G17220	376
AT2G17230	1129
AT2G17240	1364
AT2G17250	187
AT2G17260	58
AT2G17265	540
AT2G17270	54
AT2G17280	1175
AT2G17290	839
AT2G17295	0
AT2G17300	714
AT2G17305	5
AT2G17310	5
AT2G17320	342
AT2G17330	0
AT2G17340	1078
AT2G17350	365
AT2G17360	2327
AT2G17370	150
AT2G17380	549
AT2G17390	2218
AT2G17410	1062
AT2G17420	1169
AT2G17430	22
AT2G17440	202
AT2G17442	85
AT2G17450	346
AT2G17460	0
AT2G17470	6
AT2G17477	0
AT2G17480	1234
AT2G17490	0
AT2G17500	210
AT2G17510	474
AT2G17520	720
AT2G17525	144
AT2G17530	487
AT2G17540	276
AT2G17550	1733
AT2G17560	1090
AT2G17570	89
AT2G17580	184
AT2G17590	0
AT2G17600	4
AT2G17610	0
AT2G17620	15
AT2G17630	264
AT2G17640	425
AT2G17650	135
AT2G17660	33
AT2G17670	76
AT2G17680	0
AT2G17690	10
AT2G17695	1577
AT2G17700	425
AT2G17705	219
AT2G17710	559
AT2G17720	473
AT2G17723	0
AT2G17730	370
AT2G17740	0
AT2G17750	15
AT2G17760	683
AT2G17770	4
AT2G17780	399
AT2G17785	0
AT2G17787	217
AT2G17790	948
AT2G17800	830
AT2G17810	0
AT2G17820	298
AT2G17830	35
AT2G17840	2765
AT2G17845	0
AT2G17850	0
AT2G17860	0
AT2G17870	782
AT2G17880	829
AT2G17890	26
AT2G17900	45
AT2G17905	0
AT2G17910	0
AT2G17920	0
AT2G17930	1872
AT2G17940	17
AT2G17950	1
AT2G17960	0
AT2G17970	242
AT2G17972	0
AT2G17975	85
AT2G17980	999
AT2G17990	1090
AT2G18000	21
AT2G18010	0
AT2G18020	4591
AT2G18025	0
AT2G18030	288
AT2G18040	2003
AT2G18042	0
AT2G18050	167
AT2G18060	59
AT2G18070	0
AT2G18080	1
AT2G18090	2319
AT2G18100	136
AT2G18110	1112
AT2G18115	0
AT2G18120	7
AT2G18130	0
AT2G18140	0
AT2G18150	0
AT2G18160	1754
AT2G18170	746
AT2G18180	52
AT2G18190	0
AT2G18193	119
AT2G18196	113
AT2G18200	0
AT2G18210	0
AT2G18220	248
AT2G18230	956
AT2G18240	255
AT2G18245	261
AT2G18250	233
AT2G18260	14
AT2G18270	0
AT2G18280	873
AT2G18290	166
AT2G18300	31
AT2G18310	0
AT2G18320	0
AT2G18323	0
AT2G18328	377
AT2G18330	177
AT2G18340	16
AT2G18350	49
AT2G18360	0
AT2G18370	0
AT2G18380	29
AT2G18390	321
AT2G18400	297
AT2G18410	127
AT2G18420	2
AT2G18440	3751
AT2G18450	1
AT2G18460	1
AT2G18465	145
AT2G18470	102
AT2G18480	1
AT2G18490	17
AT2G18500	4
AT2G18510	439
AT2G18520	42
AT2G18530	0
AT2G18540	2
AT2G18550	34
AT2G18560	170
AT2G18570	151
AT2G18580	0
AT2G18590	0
AT2G18600	32
AT2G18620	4
AT2G18630	738
AT2G18640	0
AT2G18650	25
AT2G18660	0
AT2G18670	61
AT2G18680	3
AT2G18685	0
AT2G18690	17
AT2G18700	1553
AT2G18710	3188
AT2G18720	11
AT2G18721	0
AT2G18730	1352
AT2G18735	79
AT2G18740	601
AT2G18750	1356
AT2G18760	223
AT2G18770	303
AT2G18780	21
AT2G18790	1558
AT2G18800	0
AT2G18810	0
AT2G18820	0
AT2G18830	0
AT2G18840	282
AT2G18850	215
AT2G18860	200
AT2G18870	1
AT2G18876	360
AT2G18880	15
AT2G18890	751
AT2G18900	149
AT2G18910	428
AT2G18915	248
AT2G18917	5
AT2G18920	0
AT2G18938	2
AT2G18940	1058
AT2G18950	331
AT2G18960	11939
AT2G18969	8
AT2G18970	2
AT2G18980	1
AT2G18990	293
AT2G19000	5
AT2G19010	3
AT2G19020	0
AT2G19030	0
AT2G19040	0
AT2G19045	0
AT2G19050	12
AT2G19060	0
AT2G19070	1
AT2G19080	459
AT2G19090	64
AT2G19100	0
AT2G19110	297
AT2G19120	44
AT2G19130	83
AT2G19140	0
AT2G19146	0
AT2G19150	2
AT2G19160	421
AT2G19170	775
AT2G19180	381
AT2G19190	1
AT2G19200	15
AT2G19210	0
AT2G19220	7
AT2G19230	0
AT2G19240	20
AT2G19250	166
AT2G19260	204
AT2G19270	387
AT2G19280	149
AT2G19290	0
AT2G19300	0
AT2G19310	679
AT2G19320	0
AT2G19330	3
AT2G19340	2
AT2G19350	116
AT2G19360	0
AT2G19365	0
AT2G19380	31
AT2G19385	118
AT2G19390	461
AT2G19400	161
AT2G19410	0
AT2G19420	0
AT2G19425	0
AT2G19430	228
AT2G19440	2
AT2G19450	530
AT2G19460	247
AT2G19470	850
AT2G19480	3454
AT2G19490	37
AT2G19500	170
AT2G19510	3
AT2G19520	777
AT2G19530	36
AT2G19540	651
AT2G19550	8
AT2G19560	266
AT2G19570	0
AT2G19572	0
AT2G19580	70
AT2G19582	2
AT2G19590	13
AT2G19600	572
AT2G19610	0
AT2G19620	574
AT2G19630	0
AT2G19640	54
AT2G19650	25
AT2G19660	1
AT2G19670	35
AT2G19680	708
AT2G19690	106
AT2G19700	1
AT2G19710	837
AT2G19720	123
AT2G19730	2429
AT2G19740	834
AT2G19750	691
AT2G19755	0
AT2G19760	1390
AT2G19770	3
AT2G19780	129
AT2G19790	645
AT2G19796	63
AT2G19800	107
AT2G19802	136
AT2G19803	0
AT2G19806	0
AT2G19810	25
AT2G19820	0
AT2G19825	0
AT2G19830	1454
AT2G19840	0
AT2G19850	2
AT2G19860	822
AT2G19870	445
AT2G19880	776
AT2G19890	2
AT2G19893	0
AT2G19900	3
AT2G19910	48
AT2G19920	18
AT2G19930	52
AT2G19940	914
AT2G19950	1028
AT2G19960	0
AT2G19970	19
AT2G19980	2
AT2G19990	2
AT2G20000	426
AT2G20010	623
AT2G20020	950
AT2G20030	0
AT2G20050	1989
AT2G20060	346
AT2G20070	0
AT2G20080	3
AT2G20100	68
AT2G20110	36
AT2G20120	554
AT2G20130	329
AT2G20140	1012
AT2G20142	38
AT2G20150	0
AT2G20160	53
AT2G20170	12
AT2G20180	183
AT2G20190	2581
AT2G20208	79
AT2G20210	141
AT2G20230	1704
AT2G20240	303
AT2G20250	48
AT2G20260	10278
AT2G20270	826
AT2G20280	839
AT2G20290	515
AT2G20298	0
AT2G20300	958
AT2G20310	182
AT2G20320	307
AT2G20330	553
AT2G20340	945
AT2G20350	0
AT2G20360	2925
AT2G20362	38
AT2G20370	955
AT2G20380	0
AT2G20390	253
AT2G20400	175
AT2G20410	171
AT2G20420	2604
AT2G20430	5
AT2G20440	375
AT2G20450	986
AT2G20460	0
AT2G20463	95
AT2G20465	112
AT2G20470	7
AT2G20480	33
AT2G20490	162
AT2G20495	142
AT2G20500	0
AT2G20510	2
AT2G20515	28
AT2G20520	0
AT2G20530	587
AT2G20540	21
AT2G20550	123
AT2G20555	0
AT2G20560	197
AT2G20562	45
AT2G20570	346
AT2G20580	2273
AT2G20585	100
AT2G20590	40
AT2G20595	2
AT2G20597	11
AT2G20600	0
AT2G20605	14
AT2G20610	472
AT2G20613	0
AT2G20616	0
AT2G20618	0
AT2G20619	1
AT2G20620	9
AT2G20625	0
AT2G20630	1744
AT2G20635	29
AT2G20650	364
AT2G20660	0
AT2G20670	500
AT2G20680	246
AT2G20690	1219
AT2G20700	159
AT2G20710	26
AT2G20720	0
AT2G20721	15
AT2G20722	3
AT2G20723	9
AT2G20724	977
AT2G20725	618
AT2G20740	552
AT2G20750	50
AT2G20760	2104
AT2G20770	90
AT2G20780	305
AT2G20784	0
AT2G20790	581
AT2G20800	2
AT2G20805	0
AT2G20810	512
AT2G20815	90
AT2G20816	0
AT2G20818	0
AT2G20820	1328
AT2G20825	7
AT2G20830	840
AT2G20835	39
AT2G20840	475
AT2G20850	368
AT2G20860	3648
AT2G20870	75
AT2G20873	0
AT2G20875	17
AT2G20880	2
AT2G20890	11745
AT2G20900	804
AT2G20910	0
AT2G20920	862
AT2G20921	0
AT2G20930	440
AT2G20940	50
AT2G20950	832
AT2G20960	884
AT2G20970	0
AT2G20980	40
AT2G20990	4431
AT2G20993	0
AT2G21000	0
AT2G21010	0
AT2G21020	0
AT2G21030	0
AT2G21040	0
AT2G21045	0
AT2G21050	100
AT2G21060	867
AT2G21070	114
AT2G21080	50
AT2G21090	113
AT2G21100	0
AT2G21105	0
AT2G21110	1
AT2G21120	1191
AT2G21130	622
AT2G21140	19666
AT2G21150	364
AT2G21160	2515
AT2G21170	11225
AT2G21172	0
AT2G21180	87
AT2G21185	0
AT2G21187	5
AT2G21188	139
AT2G21190	667
AT2G21195	943
AT2G21200	114
AT2G21210	402
AT2G21220	2234
AT2G21230	530
AT2G21235	1
AT2G21237	2
AT2G21240	569
AT2G21250	1779
AT2G21260	45
AT2G21270	826
AT2G21280	2346
AT2G21290	464
AT2G21300	1666
AT2G21310	0
AT2G21320	83
AT2G21330	20135
AT2G21340	884
AT2G21350	11
AT2G21360	0
AT2G21370	950
AT2G21380	1869
AT2G21385	2419
AT2G21390	4504
AT2G21400	0
AT2G21410	1855
AT2G21420	21
AT2G21430	98
AT2G21440	490
AT2G21450	75
AT2G21455	1
AT2G21460	0
AT2G21465	597
AT2G21470	678
AT2G21480	18
AT2G21490	41
AT2G21500	314
AT2G21510	45
AT2G21520	1882
AT2G21530	1908
AT2G21540	629
AT2G21550	0
AT2G21560	76
AT2G21570	0
AT2G21580	2013
AT2G21590	408
AT2G21595	0
AT2G21600	759
AT2G21610	0
AT2G21620	1807
AT2G21630	226
AT2G21640	18
AT2G21650	3
AT2G21655	0
AT2G21660	68350
AT2G21670	0
AT2G21680	0
AT2G21690	0
AT2G21700	0
AT2G21710	249
AT2G21720	1
AT2G21725	0
AT2G21727	0
AT2G21730	3
AT2G21740	0
AT2G21750	0
AT2G21760	0
AT2G21770	140
AT2G21780	1
AT2G21790	575
AT2G21800	24
AT2G21810	0
AT2G21820	21
AT2G21830	358
AT2G21840	0
AT2G21850	20
AT2G21860	978
AT2G21870	6155
AT2G21880	33
AT2G21890	3
AT2G21895	0
AT2G21900	0
AT2G21905	0
AT2G21910	0
AT2G21920	0
AT2G21930	1
AT2G21940	288
AT2G21950	15
AT2G21960	2024
AT2G21970	1622
AT2G21980	0
AT2G21990	10
AT2G22000	2
AT2G22010	852
AT2G22030	0
AT2G22040	11
AT2G22050	0
AT2G22055	68
AT2G22060	1
AT2G22070	33
AT2G22080	853
AT2G22088	7
AT2G22090	83
AT2G22100	120
AT2G22110	0
AT2G22120	242
AT2G22121	173
AT2G22122	257
AT2G22125	5531
AT2G22140	18
AT2G22145	0
AT2G22150	0
AT2G22155	0
AT2G22160	0
AT2G22170	228
AT2G22180	9
AT2G22190	434
AT2G22200	14
AT2G22210	0
AT2G22220	0
AT2G22230	717
AT2G22240	1498
AT2G22241	0
AT2G22250	546
AT2G22260	63
AT2G22270	179
AT2G22280	0
AT2G22290	0
AT2G22300	1465
AT2G22310	143
AT2G22320	0
AT2G22330	16
AT2G22335	0
AT2G22340	5
AT2G22345	0
AT2G22350	0
AT2G22360	684
AT2G22370	137
AT2G22380	0
AT2G22390	44
AT2G22400	958
AT2G22410	25
AT2G22420	116
AT2G22425	1011
AT2G22426	0
AT2G22430	5280
AT2G22440	0
AT2G22450	932
AT2G22460	1
AT2G22465	0
AT2G22470	89
AT2G22475	434
AT2G22480	719
AT2G22482	0
AT2G22490	248
AT2G22496	0
AT2G22500	5915
AT2G22510	2
AT2G22520	0
AT2G22530	216
AT2G22540	23
AT2G22560	318
AT2G22570	318
AT2G22580	0
AT2G22590	0
AT2G22600	30
AT2G22610	120
AT2G22620	210
AT2G22630	0
AT2G22640	293
AT2G22650	180
AT2G22660	1192
AT2G22668	0
AT2G22670	8140
AT2G22680	222
AT2G22690	141
AT2G22710	3
AT2G22720	1281
AT2G22730	77
AT2G22740	207
AT2G22750	0
AT2G22760	19
AT2G22770	35
AT2G22780	1507
AT2G22790	53
AT2G22795	3149
AT2G22800	5
AT2G22805	3
AT2G22807	0
AT2G22810	0
AT2G22820	0
AT2G22821	9
AT2G22830	172
AT2G22840	85
AT2G22850	0
AT2G22860	9
AT2G22870	247
AT2G22880	0
AT2G22890	65
AT2G22900	408
AT2G22905	10
AT2G22910	468
AT2G22920	33
AT2G22930	2
AT2G22940	0
AT2G22941	0
AT2G22942	32
AT2G22950	2
AT2G22955	0
AT2G22960	0
AT2G22970	2832
AT2G22980	2871
AT2G22990	6837
AT2G23000	315
AT2G23010	50
AT2G23020	0
AT2G23030	1
AT2G23040	60
AT2G23050	0
AT2G23060	50
AT2G23067	0
AT2G23070	1505
AT2G23080	353
AT2G23090	2122
AT2G23093	102
AT2G23096	1
AT2G23100	186
AT2G23110	10
AT2G23118	0
AT2G23120	2973
AT2G23130	892
AT2G23140	544
AT2G23142	0
AT2G23148	6
AT2G23150	266
AT2G23160	0
AT2G23170	1398
AT2G23180	392
AT2G23190	2
AT2G23200	115
AT2G23210	0
AT2G23220	0
AT2G23230	0
AT2G23240	43
AT2G23250	2
AT2G23260	6
AT2G23270	0
AT2G23290	183
AT2G23300	89
AT2G23310	525
AT2G23320	1058
AT2G23321	1
AT2G23330	204
AT2G23340	292
AT2G23347	1
AT2G23348	9
AT2G23350	2957
AT2G23360	575
AT2G23370	286
AT2G23380	455
AT2G23390	1861
AT2G23400	0
AT2G23410	0
AT2G23420	579
AT2G23430	392
AT2G23440	0
AT2G23445	0
AT2G23450	565
AT2G23460	1378
AT2G23470	82
AT2G23480	0
AT2G23490	1
AT2G23500	0
AT2G23510	0
AT2G23520	428
AT2G23530	12
AT2G23540	44
AT2G23550	40
AT2G23560	25
AT2G23570	0
AT2G23580	2
AT2G23590	501
AT2G23600	726
AT2G23610	338
AT2G23620	0
AT2G23630	0
AT2G23640	6
AT2G23650	0
AT2G23660	5
AT2G23670	0
AT2G23672	15
AT2G23673	1
AT2G23680	0
AT2G23690	355
AT2G23700	197
AT2G23710	0
AT2G23720	0
AT2G23740	515
AT2G23755	15
AT2G23760	589
AT2G23770	12
AT2G23780	597
AT2G23790	859
AT2G23800	2
AT2G23808	0
AT2G23810	15811
AT2G23820	709
AT2G23830	0
AT2G23834	0
AT2G23840	340
AT2G23850	2
AT2G23860	0
AT2G23870	0
AT2G23880	1
AT2G23890	193
AT2G23900	150
AT2G23910	935
AT2G23930	916
AT2G23940	339
AT2G23945	2
AT2G23950	425
AT2G23960	0
AT2G23970	46
AT2G23980	1169
AT2G23985	40
AT2G23987	0
AT2G23990	46
AT2G24000	0
AT2G24010	3
AT2G24020	2585
AT2G24030	13
AT2G24040	143
AT2G24050	595
AT2G24060	1802
AT2G24070	88
AT2G24080	0
AT2G24090	5681
AT2G24100	241
AT2G24103	0
AT2G24110	29
AT2G24120	931
AT2G24130	0
AT2G24140	14
AT2G24150	1033
AT2G24160	51
AT2G24165	0
AT2G24170	416
AT2G24180	554
AT2G24190	219
AT2G24195	0
AT2G24200	4349
AT2G24205	0
AT2G24210	8
AT2G24220	125
AT2G24230	441
AT2G24240	33
AT2G24250	49
AT2G24255	0
AT2G24260	46
AT2G24270	8592
AT2G24280	2508
AT2G24285	2
AT2G24290	360
AT2G24300	70
AT2G24310	0
AT2G24320	2
AT2G24330	779
AT2G24340	0
AT2G24350	73
AT2G24360	1423
AT2G24370	25
AT2G24380	0
AT2G24390	307
AT2G24395	274
AT2G24400	0
AT2G24410	0
AT2G24420	1291
AT2G24430	2
AT2G24440	245
AT2G24450	0
AT2G24460	0
AT2G24470	0
AT2G24480	0
AT2G24490	106
AT2G24500	389
AT2G24510	0
AT2G24520	402
AT2G24530	101
AT2G24535	6
AT2G24540	0
AT2G24545	2
AT2G24550	808
AT2G24560	0
AT2G24570	283
AT2G24580	422
AT2G24590	648
AT2G24592	133
AT2G24600	318
AT2G24610	14
AT2G24615	0
AT2G24617	0
AT2G24620	0
AT2G24625	0
AT2G24630	806
AT2G24640	338
AT2G24645	232
AT2G24650	358
AT2G24660	5
AT2G24670	0
AT2G24680	13
AT2G24681	1
AT2G24683	0
AT2G24690	364
AT2G24692	7
AT2G24693	124
AT2G24696	9
AT2G24700	1
AT2G24710	0
AT2G24720	0
AT2G24730	0
AT2G24735	1
AT2G24740	8
AT2G24748	0
AT2G24750	22
AT2G24755	14
AT2G24760	1
AT2G24761	0
AT2G24762	335
AT2G24765	1153
AT2G24780	1
AT2G24790	6654
AT2G24791	3
AT2G24800	1
AT2G24810	2
AT2G24820	1632
AT2G24830	189
AT2G24840	0
AT2G24850	1
AT2G24860	444
AT2G24870	0
AT2G24880	0
AT2G24890	0
AT2G24900	0
AT2G24910	0
AT2G24915	0
AT2G24920	0
AT2G24930	0
AT2G24940	1911
AT2G24945	47
AT2G24950	0
AT2G24960	77
AT2G24970	18
AT2G24980	1
AT2G24990	193
AT2G25000	269
AT2G25010	296
AT2G25011	0
AT2G25015	0
AT2G25020	0
AT2G25025	0
AT2G25030	0
AT2G25040	0
AT2G25050	496
AT2G25055	3
AT2G25060	148
AT2G25070	1255
AT2G25080	5222
AT2G25090	6
AT2G25095	0
AT2G25100	236
AT2G25110	964
AT2G25120	0
AT2G25125	0
AT2G25130	5
AT2G25140	328
AT2G25150	16
AT2G25160	2
AT2G25169	5
AT2G25170	2204
AT2G25171	0
AT2G25180	220
AT2G25185	135
AT2G25190	707
AT2G25200	94
AT2G25210	748
AT2G25215	0
AT2G25220	197
AT2G25230	1
AT2G25240	4
AT2G25250	879
AT2G25255	0
AT2G25260	6
AT2G25270	190
AT2G25280	444
AT2G25290	451
AT2G25295	3
AT2G25297	0
AT2G25300	223
AT2G25305	9
AT2G25310	1244
AT2G25312	0
AT2G25320	827
AT2G25330	7
AT2G25340	0
AT2G25344	0
AT2G25350	285
AT2G25355	43
AT2G25360	0
AT2G25370	0
AT2G25380	0
AT2G25390	0
AT2G25400	0
AT2G25409	0
AT2G25410	0
AT2G25420	213
AT2G25430	2218
AT2G25440	0
AT2G25450	1039
AT2G25460	135
AT2G25470	0
AT2G25480	383
AT2G25482	0
AT2G25490	3112
AT2G25500	0
AT2G25510	39
AT2G25520	1771
AT2G25530	232
AT2G25540	104
AT2G25550	0
AT2G25560	189
AT2G25565	0
AT2G25570	207
AT2G25580	116
AT2G25590	478
AT2G25600	36
AT2G25605	287
AT2G25610	860
AT2G25620	287
AT2G25625	74
AT2G25630	1
AT2G25640	291
AT2G25650	101
AT2G25660	1368
AT2G25670	1825
AT2G25680	231
AT2G25685	14
AT2G25687	2
AT2G25690	154
AT2G25700	40
AT2G25710	379
AT2G25720	128
AT2G25730	2845
AT2G25735	47
AT2G25737	280
AT2G25740	334
AT2G25760	1126
AT2G25770	1
AT2G25780	0
AT2G25790	474
AT2G25800	1281
AT2G25810	2
AT2G25820	0
AT2G25830	1026
AT2G25840	1391
AT2G25850	595
AT2G25870	1691
AT2G25880	53
AT2G25890	0
AT2G25900	1530
AT2G25905	0
AT2G25910	739
AT2G25920	197
AT2G25930	1732
AT2G25940	5
AT2G25950	745
AT2G25964	209
AT2G25970	1408
AT2G25975	0
AT2G25980	4
AT2G25990	0
AT2G26000	115
AT2G26010	2
AT2G26020	0
AT2G26030	252
AT2G26040	4
AT2G26050	8
AT2G26060	405
AT2G26070	209
AT2G26080	13158
AT2G26090	0
AT2G26100	463
AT2G26110	416
AT2G26120	0
AT2G26130	0
AT2G26135	0
AT2G26140	2042
AT2G26150	264
AT2G26160	0
AT2G26170	85
AT2G26180	23
AT2G26190	1354
AT2G26200	388
AT2G26210	489
AT2G26211	0
AT2G26215	0
AT2G26220	15
AT2G26230	682
AT2G26240	205
AT2G26250	6407
AT2G26260	404
AT2G26270	116
AT2G26280	1815
AT2G26290	13
AT2G26300	1040
AT2G26310	47
AT2G26320	11
AT2G26330	1450
AT2G26340	1796
AT2G26350	214
AT2G26355	406
AT2G26360	166
AT2G26370	0
AT2G26380	0
AT2G26390	6
AT2G26400	5
AT2G26410	94
AT2G26420	2
AT2G26430	588
AT2G26440	1307
AT2G26450	189
AT2G26455	0
AT2G26460	336
AT2G26470	145
AT2G26480	0
AT2G26490	30
AT2G26500	23033
AT2G26510	613
AT2G26515	19
AT2G26520	58
AT2G26530	3054
AT2G26540	1279
AT2G26550	555
AT2G26560	1
AT2G26570	1177
AT2G26580	7
AT2G26590	509
AT2G26600	524
AT2G26610	1
AT2G26620	0
AT2G26630	0
AT2G26640	325
AT2G26650	15
AT2G26660	348
AT2G26670	1373
AT2G26680	390
AT2G26690	827
AT2G26692	6
AT2G26695	147
AT2G26700	12
AT2G26710	393
AT2G26720	0
AT2G26730	2647
AT2G26740	874
AT2G26750	1
AT2G26760	79
AT2G26770	909
AT2G26780	1050
AT2G26790	48
AT2G26800	824
AT2G26810	137
AT2G26820	1
AT2G26830	270
AT2G26840	149
AT2G26850	113
AT2G26860	107
AT2G26865	0
AT2G26870	345
AT2G26880	0
AT2G26882	0
AT2G26890	2048
AT2G26900	5415
AT2G26910	5641
AT2G26920	425
AT2G26930	1150
AT2G26940	0
AT2G26950	3
AT2G26960	0
AT2G26970	124
AT2G26975	386
AT2G26980	783
AT2G26990	677
AT2G27000	1
AT2G27010	0
AT2G27020	1583
AT2G27030	2131
AT2G27035	26
AT2G27040	800
AT2G27050	473
AT2G27060	689
AT2G27070	6
AT2G27080	1244
AT2G27090	519
AT2G27100	757
AT2G27110	496
AT2G27120	18
AT2G27130	424
AT2G27140	145
AT2G27145	0
AT2G27150	286
AT2G27160	0
AT2G27170	926
AT2G27180	89
AT2G27190	1433
AT2G27200	216
AT2G27210	624
AT2G27220	88
AT2G27229	0
AT2G27230	696
AT2G27240	9
AT2G27250	1
AT2G27260	774
AT2G27270	0
AT2G27280	0
AT2G27285	450
AT2G27290	1285
AT2G27300	17
AT2G27310	257
AT2G27313	0
AT2G27315	0
AT2G27320	0
AT2G27330	128
AT2G27340	129
AT2G27350	801
AT2G27360	9
AT2G27370	0
AT2G27375	0
AT2G27380	218
AT2G27385	393
AT2G27389	14
AT2G27390	0
AT2G27395	0
AT2G27400	23
AT2G27402	209
AT2G27410	0
AT2G27420	20
AT2G27430	2
AT2G27440	0
AT2G27450	722
AT2G27460	397
AT2G27470	246
AT2G27480	29
AT2G27490	127
AT2G27500	934
AT2G27505	3
AT2G27507	0
AT2G27510	496
AT2G27520	0
AT2G27530	3570
AT2G27535	1
AT2G27540	0
AT2G27550	1
AT2G27560	0
AT2G27570	0
AT2G27580	263
AT2G27590	108
AT2G27600	1805
AT2G27610	28
AT2G27630	4
AT2G27650	0
AT2G27660	21
AT2G27670	0
AT2G27680	4532
AT2G27690	403
AT2G27700	25
AT2G27710	3397
AT2G27720	3013
AT2G27730	1982
AT2G27740	107
AT2G27750	0
AT2G27760	121
AT2G27770	237
AT2G27775	98
AT2G27780	1
AT2G27790	59
AT2G27800	51
AT2G27810	989
AT2G27820	774
AT2G27830	2191
AT2G27840	188
AT2G27850	0
AT2G27860	4970
AT2G27870	0
AT2G27880	223
AT2G27900	1386
AT2G27920	1897
AT2G27930	51
AT2G27935	2
AT2G27936	36
AT2G27940	1
AT2G27950	1022
AT2G27960	728
AT2G27970	188
AT2G27980	1059
AT2G27990	80
AT2G28000	9853
AT2G28010	1
AT2G28020	0
AT2G28030	0
AT2G28040	48
AT2G28050	82
AT2G28053	0
AT2G28056	0
AT2G28060	153
AT2G28070	439
AT2G28080	1066
AT2G28085	21
AT2G28090	0
AT2G28100	521
AT2G28105	37
AT2G28110	118
AT2G28120	333
AT2G28130	166
AT2G28140	130
AT2G28150	287
AT2G28160	1
AT2G28170	0
AT2G28180	45
AT2G28190	3959
AT2G28200	72
AT2G28210	0
AT2G28220	0
AT2G28225	0
AT2G28230	353
AT2G28240	238
AT2G28250	188
AT2G28260	195
AT2G28270	0
AT2G28280	0
AT2G28290	2543
AT2G28305	2080
AT2G28310	845
AT2G28315	602
AT2G28320	730
AT2G28330	53
AT2G28340	13
AT2G28350	340
AT2G28355	0
AT2G28360	477
AT2G28370	623
AT2G28380	624
AT2G28390	736
AT2G28400	407
AT2G28405	0
AT2G28410	451
AT2G28420	27
AT2G28426	1
AT2G28430	557
AT2G28440	13
AT2G28450	243
AT2G28460	19
AT2G28470	4250
AT2G28480	198
AT2G28490	24
AT2G28500	117
AT2G28510	56
AT2G28520	1191
AT2G28540	827
AT2G28550	16
AT2G28560	9
AT2G28570	64
AT2G28580	72
AT2G28590	72
AT2G28600	224
AT2G28605	934
AT2G28610	0
AT2G28620	184
AT2G28625	4
AT2G28630	4250
AT2G28640	6
AT2G28650	78
AT2G28660	88
AT2G28670	11
AT2G28671	2
AT2G28680	11
AT2G28690	5
AT2G28700	1
AT2G28710	1
AT2G28720	609
AT2G28725	0
AT2G28730	0
AT2G28740	435
AT2G28750	0
AT2G28755	0
AT2G28760	570
AT2G28770	0
AT2G28780	6
AT2G28790	167
AT2G28800	8147
AT2G28810	245
AT2G28815	12
AT2G28830	70
AT2G28840	1929
AT2G28850	2
AT2G28860	0
AT2G28870	348
AT2G28880	333
AT2G28890	421
AT2G28900	8622
AT2G28910	3995
AT2G28920	0
AT2G28930	216
AT2G28940	174
AT2G28950	2753
AT2G28960	0
AT2G28970	0
AT2G28980	0
AT2G28990	0
AT2G29000	0
AT2G29010	0
AT2G29020	523
AT2G29030	0
AT2G29040	1
AT2G29045	0
AT2G29050	549
AT2G29060	0
AT2G29065	78
AT2G29070	156
AT2G29080	1885
AT2G29090	310
AT2G29100	0
AT2G29110	0
AT2G29120	0
AT2G29125	5
AT2G29130	675
AT2G29140	480
AT2G29150	0
AT2G29160	6
AT2G29165	1
AT2G29170	74
AT2G29180	1219
AT2G29190	983
AT2G29200	189
AT2G29210	1073
AT2G29220	0
AT2G29230	0
AT2G29240	0
AT2G29250	0
AT2G29260	31
AT2G29263	0
AT2G29270	0
AT2G29280	0
AT2G29290	183
AT2G29300	34
AT2G29310	1065
AT2G29320	589
AT2G29330	9
AT2G29340	415
AT2G29350	36
AT2G29360	1407
AT2G29370	37
AT2G29380	0
AT2G29390	580
AT2G29400	1153
AT2G29410	23
AT2G29420	21
AT2G29430	0
AT2G29440	17
AT2G29450	3372
AT2G29452	0
AT2G29460	6
AT2G29470	0
AT2G29480	0
AT2G29485	0
AT2G29490	13
AT2G29500	46
AT2G29510	2400
AT2G29520	0
AT2G29525	111
AT2G29530	286
AT2G29540	91
AT2G29550	2667
AT2G29560	571
AT2G29570	178
AT2G29580	188
AT2G29590	104
AT2G29600	0
AT2G29605	0
AT2G29610	0
AT2G29620	5
AT2G29628	0
AT2G29630	16497
AT2G29640	73
AT2G29650	2330
AT2G29654	0
AT2G29660	198
AT2G29670	1429
AT2G29679	0
AT2G29680	42
AT2G29690	712
AT2G29700	551
AT2G29710	3
AT2G29720	230
AT2G29730	659
AT2G29735	0
AT2G29740	2
AT2G29750	50
AT2G29760	111
AT2G29770	0
AT2G29780	0
AT2G29790	1
AT2G29800	0
AT2G29810	0
AT2G29820	0
AT2G29830	0
AT2G29840	0
AT2G29850	0
AT2G29860	0
AT2G29870	0
AT2G29880	0
AT2G29890	277
AT2G29900	155
AT2G29910	169
AT2G29920	0
AT2G29925	0
AT2G29930	0
AT2G29940	63
AT2G29950	0
AT2G29960	1329
AT2G29970	834
AT2G29980	5262
AT2G29990	260
AT2G29995	20
AT2G30000	107
AT2G30010	2327
AT2G30020	2583
AT2G30040	1384
AT2G30050	903
AT2G30060	1822
AT2G30070	649
AT2G30080	54
AT2G30090	7
AT2G30100	361
AT2G30105	462
AT2G30110	3620
AT2G30115	20
AT2G30120	224
AT2G30130	0
AT2G30140	15
AT2G30150	132
AT2G30160	226
AT2G30170	679
AT2G30180	0
AT2G30190	0
AT2G30200	1367
AT2G30210	1
AT2G30220	0
AT2G30230	196
AT2G30240	0
AT2G30250	23
AT2G30260	381
AT2G30270	335
AT2G30280	192
AT2G30290	0
AT2G30300	60
AT2G30310	12
AT2G30320	304
AT2G30330	191
AT2G30340	0
AT2G30350	222
AT2G30360	1
AT2G30362	5
AT2G30370	3
AT2G30380	1
AT2G30385	0
AT2G30390	3216
AT2G30395	10
AT2G30400	23
AT2G30410	782
AT2G30420	2
AT2G30424	0
AT2G30430	0
AT2G30432	81
AT2G30440	2783
AT2G30450	0
AT2G30460	320
AT2G30470	431
AT2G30480	45
AT2G30490	3005
AT2G30500	1618
AT2G30505	26
AT2G30520	1557
AT2G30530	232
AT2G30540	186
AT2G30550	1122
AT2G30560	0
AT2G30570	32947
AT2G30575	396
AT2G30580	171
AT2G30590	237
AT2G30600	975
AT2G30615	0
AT2G30620	2809
AT2G30630	0
AT2G30640	16
AT2G30650	1
AT2G30660	0
AT2G30670	0
AT2G30680	1
AT2G30690	3
AT2G30695	858
AT2G30700	776
AT2G30710	550
AT2G30720	582
AT2G30730	5
AT2G30740	557
AT2G30750	0
AT2G30760	1
AT2G30766	39
AT2G30770	0
AT2G30780	177
AT2G30790	205
AT2G30800	501
AT2G30810	1739
AT2G30820	18
AT2G30830	6
AT2G30840	1
AT2G30850	0
AT2G30860	3696
AT2G30870	3740
AT2G30880	629
AT2G30890	15
AT2G30900	2
AT2G30910	171
AT2G30920	220
AT2G30925	0
AT2G30930	267
AT2G30933	30
AT2G30940	2
AT2G30942	35
AT2G30945	9
AT2G30950	15926
AT2G30960	86
AT2G30970	1634
AT2G30980	1698
AT2G30984	0
AT2G30985	0
AT2G30990	81
AT2G31005	0
AT2G31010	492
AT2G31018	0
AT2G31020	1
AT2G31030	0
AT2G31035	0
AT2G31040	4807
AT2G31050	0
AT2G31060	471
AT2G31070	292
AT2G31080	0
AT2G31081	0
AT2G31082	0
AT2G31083	11
AT2G31085	4
AT2G31090	674
AT2G31100	1
AT2G31110	913
AT2G31130	136
AT2G31140	329
AT2G31141	38
AT2G31150	269
AT2G31160	0
AT2G31170	877
AT2G31180	0
AT2G31190	379
AT2G31200	1049
AT2G31210	3
AT2G31215	0
AT2G31220	3
AT2G31230	1
AT2G31240	244
AT2G31250	6
AT2G31260	549
AT2G31265	0
AT2G31270	143
AT2G31280	1647
AT2G31290	124
AT2G31300	122
AT2G31305	146
AT2G31310	0
AT2G31320	244
AT2G31335	0
AT2G31340	123
AT2G31345	0
AT2G31350	694
AT2G31360	619
AT2G31370	862
AT2G31380	136
AT2G31390	944
AT2G31400	5119
AT2G31410	413
AT2G31420	0
AT2G31425	2
AT2G31430	5
AT2G31432	0
AT2G31440	379
AT2G31450	196
AT2G31460	0
AT2G31470	2
AT2G31480	0
AT2G31490	1339
AT2G31500	130
AT2G31510	1346
AT2G31520	0
AT2G31530	389
AT2G31540	0
AT2G31550	0
AT2G31560	1097
AT2G31570	1610
AT2G31580	177
AT2G31585	18
AT2G31590	1
AT2G31600	49
AT2G31610	3354
AT2G31620	0
AT2G31625	0
AT2G31650	250
AT2G31660	1154
AT2G31670	1390
AT2G31680	229
AT2G31690	0
AT2G31700	0
AT2G31710	170
AT2G31720	0
AT2G31725	147
AT2G31730	94
AT2G31740	356
AT2G31750	0
AT2G31751	7
AT2G31760	4
AT2G31770	1
AT2G31780	11
AT2G31790	806
AT2G31800	2325
AT2G31810	2574
AT2G31820	1384
AT2G31830	27
AT2G31840	750
AT2G31850	0
AT2G31860	0
AT2G31862	0
AT2G31865	86
AT2G31870	122
AT2G31880	2493
AT2G31890	548
AT2G31900	623
AT2G31902	13
AT2G31910	4
AT2G31920	0
AT2G31930	30
AT2G31940	9
AT2G31945	15
AT2G31953	35
AT2G31955	424
AT2G31957	5
AT2G31960	4942
AT2G31970	361
AT2G31980	37
AT2G31981	0
AT2G31985	0
AT2G31990	27
AT2G32000	405
AT2G32010	472
AT2G32020	24
AT2G32030	120
AT2G32040	756
AT2G32050	0
AT2G32060	1486
AT2G32070	477
AT2G32080	1570
AT2G32090	531
AT2G32100	30
AT2G32110	0
AT2G32120	47
AT2G32130	12
AT2G32140	446
AT2G32150	1222
AT2G32160	172
AT2G32170	530
AT2G32179	29
AT2G32180	0
AT2G32190	54
AT2G32200	48
AT2G32210	111
AT2G32220	102
AT2G32230	2323
AT2G32235	41
AT2G32240	2311
AT2G32250	242
AT2G32260	722
AT2G32270	4
AT2G32273	0
AT2G32275	10
AT2G32280	222
AT2G32290	449
AT2G32291	0
AT2G32295	202
AT2G32300	0
AT2G32310	1
AT2G32315	0
AT2G32320	393
AT2G32340	50
AT2G32350	0
AT2G32360	1
AT2G32370	124
AT2G32380	107
AT2G32390	220
AT2G32400	452
AT2G32410	229
AT2G32415	253
AT2G32430	350
AT2G32440	1170
AT2G32450	534
AT2G32460	24
AT2G32470	0
AT2G32480	1341
AT2G32487	68
AT2G32490	35
AT2G32500	1634
AT2G32510	166
AT2G32520	1129
AT2G32530	272
AT2G32540	501
AT2G32550	35
AT2G32560	1831
AT2G32580	1038
AT2G32590	42
AT2G32600	304
AT2G32610	4
AT2G32620	0
AT2G32630	45
AT2G32640	1006
AT2G32645	0
AT2G32650	217
AT2G32660	0
AT2G32670	26
AT2G32680	0
AT2G32690	30990
AT2G32698	0
AT2G32700	2139
AT2G32710	312
AT2G32720	1175
AT2G32730	2694
AT2G32740	0
AT2G32750	73
AT2G32760	303
AT2G32765	102
AT2G32770	66
AT2G32780	8
AT2G32785	0
AT2G32788	0
AT2G32790	28
AT2G32795	92
AT2G32800	279
AT2G32810	1986
AT2G32820	0
AT2G32830	3
AT2G32835	0
AT2G32840	127
AT2G32850	966
AT2G32860	2793
AT2G32870	51
AT2G32880	15
AT2G32885	2
AT2G32890	0
AT2G32900	481
AT2G32905	0
AT2G32910	699
AT2G32920	1398
AT2G32930	461
AT2G32940	46
AT2G32950	674
AT2G32960	98
AT2G32970	1006
AT2G32980	319
AT2G32990	184
AT2G33000	9
AT2G33010	0
AT2G33020	0
AT2G33030	0
AT2G33040	4333
AT2G33050	0
AT2G33051	5
AT2G33060	161
AT2G33070	19
AT2G33080	1
AT2G33090	0
AT2G33100	85
AT2G33110	105
AT2G33120	1936
AT2G33130	0
AT2G33140	0
AT2G33150	5226
AT2G33160	2
AT2G33170	437
AT2G33175	0
AT2G33180	299
AT2G33190	0
AT2G33200	0
AT2G33205	4
AT2G33210	537
AT2G33220	1534
AT2G33230	0
AT2G33233	6
AT2G33240	78
AT2G33250	387
AT2G33255	590
AT2G33260	7
AT2G33270	27
AT2G33280	43
AT2G33290	227
AT2G33300	0
AT2G33310	951
AT2G33320	314
AT2G33330	1209
AT2G33340	1280
AT2G33350	35
AT2G33360	374
AT2G33370	721
AT2G33380	2270
AT2G33385	103
AT2G33390	560
AT2G33400	60
AT2G33410	1113
AT2G33420	100
AT2G33435	542
AT2G33450	2297
AT2G33460	28
AT2G33470	1335
AT2G33480	526
AT2G33490	437
AT2G33500	246
AT2G33510	160
AT2G33520	1
AT2G33530	116
AT2G33540	517
AT2G33550	457
AT2G33560	55
AT2G33570	1325
AT2G33580	1445
AT2G33585	66
AT2G33590	258
AT2G33600	427
AT2G33610	437
AT2G33620	1135
AT2G33630	324
AT2G33640	27
AT2G33650	0
AT2G33655	0
AT2G33660	0
AT2G33670	0
AT2G33680	58
AT2G33685	0
AT2G33690	0
AT2G33700	647
AT2G33705	0
AT2G33707	0
AT2G33710	0
AT2G33720	0
AT2G33730	1524
AT2G33735	82
AT2G33740	435
AT2G33750	6
AT2G33760	21
AT2G33770	923
AT2G33775	88
AT2G33780	35
AT2G33790	0
AT2G33793	18
AT2G33796	1
AT2G33800	15138
AT2G33810	1
AT2G33815	1
AT2G33820	183
AT2G33830	2675
AT2G33835	182
AT2G33840	307
AT2G33845	84
AT2G33847	1
AT2G33850	0
AT2G33855	710
AT2G33860	507
AT2G33870	1
AT2G33880	50
AT2G33890	0
AT2G33900	0
AT2G33910	0
AT2G33920	0
AT2G33930	0
AT2G33940	2
AT2G33950	0
AT2G33960	0
AT2G33970	0
AT2G33980	115
AT2G33990	1189
AT2G34000	3
AT2G34010	4
AT2G34020	4
AT2G34030	9
AT2G34040	824
AT2G34050	155
AT2G34060	37
AT2G34070	1358
AT2G34080	3
AT2G34090	565
AT2G34100	1
AT2G34110	0
AT2G34120	0
AT2G34123	0
AT2G34130	4
AT2G34135	0
AT2G34140	36
AT2G34150	777
AT2G34160	373
AT2G34170	865
AT2G34180	31
AT2G34185	15
AT2G34186	0
AT2G34190	120
AT2G34200	146
AT2G34202	0
AT2G34204	0
AT2G34208	0
AT2G34210	12
AT2G34220	8
AT2G34224	0
AT2G34230	4
AT2G34238	0
AT2G34240	7
AT2G34250	4906
AT2G34260	76
AT2G34270	0
AT2G34280	0
AT2G34290	0
AT2G34300	1286
AT2G34310	802
AT2G34315	0
AT2G34317	0
AT2G34320	0
AT2G34325	0
AT2G34330	0
AT2G34340	24
AT2G34350	0
AT2G34355	94
AT2G34357	589
AT2G34360	5
AT2G34370	0
AT2G34380	153
AT2G34390	0
AT2G34400	42
AT2G34410	812
AT2G34420	0
AT2G34430	9305
AT2G34440	0
AT2G34450	50
AT2G34460	1074
AT2G34470	1242
AT2G34480	4199
AT2G34490	60
AT2G34500	16
AT2G34510	1167
AT2G34520	449
AT2G34530	45
AT2G34540	26
AT2G34555	2
AT2G34560	1786
AT2G34570	53
AT2G34580	3
AT2G34585	535
AT2G34590	1896
AT2G34600	248
AT2G34610	5
AT2G34620	1913
AT2G34630	404
AT2G34640	1519
AT2G34650	832
AT2G34655	142
AT2G34660	1877
AT2G34670	121
AT2G34680	2364
AT2G34690	576
AT2G34700	9
AT2G34710	857
AT2G34720	269
AT2G34730	233
AT2G34740	1
AT2G34750	914
AT2G34760	14
AT2G34770	1107
AT2G34780	310
AT2G34790	319
AT2G34810	483
AT2G34820	0
AT2G34825	1
AT2G34830	3
AT2G34835	0
AT2G34840	135
AT2G34850	31
AT2G34860	2873
AT2G34870	44
AT2G34880	12
AT2G34890	17
AT2G34900	245
AT2G34910	0
AT2G34920	448
AT2G34925	31
AT2G34930	317
AT2G34940	0
AT2G34950	0
AT2G34960	23
AT2G34970	403
AT2G34980	22
AT2G34985	0
AT2G34990	6
AT2G35000	14
AT2G35010	398
AT2G35020	347
AT2G35030	91
AT2G35035	21
AT2G35040	980
AT2G35050	4842
AT2G35060	582
AT2G35070	7
AT2G35075	30
AT2G35080	0
AT2G35090	0
AT2G35100	364
AT2G35110	1122
AT2G35120	920
AT2G35130	784
AT2G35140	12
AT2G35150	40
AT2G35155	438
AT2G35160	128
AT2G35170	141
AT2G35180	0
AT2G35190	913
AT2G35200	4
AT2G35210	66
AT2G35215	0
AT2G35220	0
AT2G35230	303
AT2G35240	369
AT2G35250	50
AT2G35260	9106
AT2G35270	5
AT2G35280	0
AT2G35290	369
AT2G35300	14
AT2G35310	53
AT2G35320	345
AT2G35330	978
AT2G35340	724
AT2G35343	7
AT2G35345	20
AT2G35350	209
AT2G35360	167
AT2G35370	15321
AT2G35380	2
AT2G35382	0
AT2G35384	0
AT2G35387	2
AT2G35390	981
AT2G35410	3077
AT2G35420	7
AT2G35430	65
AT2G35450	819
AT2G35460	0
AT2G35470	907
AT2G35480	71
AT2G35490	3062
AT2G35500	1442
AT2G35510	683
AT2G35520	278
AT2G35530	258
AT2G35540	127
AT2G35550	14
AT2G35555	0
AT2G35570	0
AT2G35580	0
AT2G35585	3
AT2G35590	0
AT2G35600	40
AT2G35605	122
AT2G35610	748
AT2G35612	0
AT2G35613	0
AT2G35615	0
AT2G35620	1187
AT2G35630	2350
AT2G35635	1467
AT2G35637	6
AT2G35640	0
AT2G35650	643
AT2G35658	149
AT2G35660	263
AT2G35670	31
AT2G35680	2399
AT2G35690	455
AT2G35700	108
AT2G35710	51
AT2G35720	220
AT2G35730	0
AT2G35733	1
AT2G35736	51
AT2G35738	12
AT2G35740	0
AT2G35742	0
AT2G35743	0
AT2G35744	39
AT2G35747	0
AT2G35750	15
AT2G35760	547
AT2G35765	97
AT2G35770	0
AT2G35780	1373
AT2G35790	292
AT2G35795	239
AT2G35800	1361
AT2G35810	242
AT2G35820	673
AT2G35830	1227
AT2G35840	2937
AT2G35850	0
AT2G35859	3
AT2G35860	305
AT2G35880	3114
AT2G35890	3
AT2G35900	224
AT2G35910	10
AT2G35920	599
AT2G35930	39
AT2G35935	0
AT2G35940	2566
AT2G35945	11
AT2G35950	8
AT2G35960	700
AT2G35965	0
AT2G35970	0
AT2G35980	3
AT2G35990	0
AT2G36000	1185
AT2G36010	123
AT2G36020	129
AT2G36026	48
AT2G36030	0
AT2G36040	0
AT2G36050	651
AT2G36060	1053
AT2G36070	560
AT2G36080	200
AT2G36090	47
AT2G36100	0
AT2G36110	0
AT2G36120	195
AT2G36130	505
AT2G36140	0
AT2G36145	1812
AT2G36150	0
AT2G36160	1813
AT2G36170	1208
AT2G36180	0
AT2G36190	35
AT2G36200	155
AT2G36210	1
AT2G36220	122
AT2G36230	449
AT2G36240	601
AT2G36250	2061
AT2G36255	0
AT2G36260	0
AT2G36270	271
AT2G36280	0
AT2G36290	357
AT2G36295	0
AT2G36300	433
AT2G36305	118
AT2G36307	124
AT2G36310	874
AT2G36320	835
AT2G36325	0
AT2G36330	170
AT2G36340	135
AT2G36350	349
AT2G36355	36
AT2G36360	332
AT2G36370	160
AT2G36380	1441
AT2G36390	5053
AT2G36400	45
AT2G36402	0
AT2G36410	1160
AT2G36420	1505
AT2G36430	924
AT2G36440	0
AT2G36450	0
AT2G36460	2503
AT2G36470	163
AT2G36480	399
AT2G36490	3180
AT2G36500	178
AT2G36510	0
AT2G36520	0
AT2G36530	11956
AT2G36540	0
AT2G36550	0
AT2G36560	16
AT2G36570	1753
AT2G36580	1184
AT2G36590	283
AT2G36600	0
AT2G36610	0
AT2G36620	2096
AT2G36630	276
AT2G36640	5
AT2G36650	12
AT2G36660	15
AT2G36670	190
AT2G36680	363
AT2G36690	0
AT2G36695	48
AT2G36700	0
AT2G36710	745
AT2G36720	1011
AT2G36724	194
AT2G36730	65
AT2G36740	246
AT2G36750	47
AT2G36760	6
AT2G36770	15
AT2G36780	11
AT2G36790	0
AT2G36792	20
AT2G36800	148
AT2G36810	835
AT2G36815	1
AT2G36830	7507
AT2G36835	1160
AT2G36840	148
AT2G36850	2679
AT2G36854	0
AT2G36860	0
AT2G36870	68
AT2G36880	9240
AT2G36885	1539
AT2G36890	15
AT2G36895	882
AT2G36900	385
AT2G36910	5897
AT2G36920	0
AT2G36930	394
AT2G36950	484
AT2G36960	310
AT2G36970	3
AT2G36980	39
AT2G36985	2
AT2G36990	2529
AT2G37000	0
AT2G37010	1
AT2G37020	243
AT2G37025	94
AT2G37030	6
AT2G37035	315
AT2G37040	2461
AT2G37050	1611
AT2G37060	109
AT2G37070	15
AT2G37080	536
AT2G37090	276
AT2G37100	62
AT2G37110	1696
AT2G37120	425
AT2G37125	0
AT2G37130	235
AT2G37140	0
AT2G37150	202
AT2G37160	483
AT2G37170	1163
AT2G37180	823
AT2G37190	1865
AT2G37195	57
AT2G37200	293
AT2G37210	0
AT2G37220	28082
AT2G37230	370
AT2G37240	610
AT2G37250	982
AT2G37260	44
AT2G37270	1656
AT2G37280	55
AT2G37290	7
AT2G37300	89
AT2G37310	39
AT2G37320	16
AT2G37330	16
AT2G37340	612
AT2G37360	0
AT2G37362	0
AT2G37370	7
AT2G37380	18
AT2G37390	7
AT2G37400	172
AT2G37410	993
AT2G37420	94
AT2G37430	16
AT2G37435	0
AT2G37440	0
AT2G37450	420
AT2G37460	335
AT2G37470	674
AT2G37480	1810
AT2G37500	594
AT2G37510	22
AT2G37520	793
AT2G37530	10
AT2G37540	611
AT2G37550	1269
AT2G37555	0
AT2G37560	28
AT2G37570	748
AT2G37580	185
AT2G37585	559
AT2G37590	61
AT2G37600	643
AT2G37610	6
AT2G37620	501
AT2G37630	1214
AT2G37640	592
AT2G37650	300
AT2G37660	10291
AT2G37670	14
AT2G37678	206
AT2G37680	160
AT2G37690	88
AT2G37700	3
AT2G37710	1191
AT2G37720	64
AT2G37730	0
AT2G37740	1
AT2G37750	23
AT2G37760	408
AT2G37770	64
AT2G37780	0
AT2G37790	475
AT2G37800	0
AT2G37805	0
AT2G37810	0
AT2G37820	0
AT2G37830	0
AT2G37840	806
AT2G37860	1166
AT2G37870	47
AT2G37880	4
AT2G37890	42
AT2G37900	88
AT2G37910	0
AT2G37920	582
AT2G37925	11
AT2G37930	150
AT2G37940	1154
AT2G37950	166
AT2G37960	21
AT2G37970	257
AT2G37975	287
AT2G37980	13
AT2G37990	382
AT2G38000	305
AT2G38010	391
AT2G38020	886
AT2G38025	620
AT2G38030	0
AT2G38040	5205
AT2G38050	148
AT2G38060	13
AT2G38070	25
AT2G38080	1765
AT2G38090	749
AT2G38100	0
AT2G38110	616
AT2G38120	1725
AT2G38130	324
AT2G38140	5634
AT2G38150	0
AT2G38152	0
AT2G38160	25
AT2G38170	9066
AT2G38180	132
AT2G38185	52
AT2G38195	2
AT2G38210	10
AT2G38220	26
AT2G38230	3124
AT2G38240	8
AT2G38250	62
AT2G38255	72
AT2G38260	424
AT2G38270	1359
AT2G38280	741
AT2G38290	196
AT2G38300	47
AT2G38310	195
AT2G38320	80
AT2G38325	0
AT2G38330	973
AT2G38340	1
AT2G38350	0
AT2G38360	710
AT2G38365	0
AT2G38370	121
AT2G38380	3
AT2G38390	0
AT2G38400	463
AT2G38410	422
AT2G38420	77
AT2G38430	29
AT2G38440	1501
AT2G38450	207
AT2G38460	155
AT2G38465	65
AT2G38470	2294
AT2G38480	189
AT2G38490	7
AT2G38500	15
AT2G38510	0
AT2G38520	1
AT2G38530	235
AT2G38540	7472
AT2G38550	1257
AT2G38560	358
AT2G38570	147
AT2G38580	415
AT2G38590	3
AT2G38600	22
AT2G38610	652
AT2G38620	24
AT2G38630	252
AT2G38640	393
AT2G38646	0
AT2G38650	1690
AT2G38660	321
AT2G38670	1272
AT2G38680	294
AT2G38690	2
AT2G38695	123
AT2G38700	1126
AT2G38710	622
AT2G38720	60
AT2G38730	233
AT2G38740	852
AT2G38750	765
AT2G38760	118
AT2G38770	656
AT2G38780	607
AT2G38790	0
AT2G38800	1496
AT2G38810	83
AT2G38820	430
AT2G38823	16
AT2G38830	71
AT2G38840	475
AT2G38860	50
AT2G38870	912
AT2G38880	288
AT2G38890	0
AT2G38900	433
AT2G38905	3
AT2G38910	3
AT2G38920	2
AT2G38940	5
AT2G38950	617
AT2G38960	239
AT2G38970	406
AT2G38980	171
AT2G38990	0
AT2G38995	387
AT2G39000	400
AT2G39010	9886
AT2G39020	522
AT2G39030	0
AT2G39040	0
AT2G39050	523
AT2G39060	0
AT2G39080	1506
AT2G39090	313
AT2G39100	140
AT2G39110	25
AT2G39120	16
AT2G39130	509
AT2G39140	1329
AT2G39160	0
AT2G39170	247
AT2G39175	0
AT2G39180	94
AT2G39190	2456
AT2G39200	17
AT2G39210	123
AT2G39220	246
AT2G39230	4
AT2G39240	1
AT2G39250	0
AT2G39260	921
AT2G39270	331
AT2G39280	1100
AT2G39290	613
AT2G39300	100
AT2G39310	2
AT2G39320	0
AT2G39330	74
AT2G39340	1061
AT2G39350	242
AT2G39355	0
AT2G39360	442
AT2G39370	1
AT2G39375	0
AT2G39380	0
AT2G39390	1144
AT2G39400	667
AT2G39410	1
AT2G39415	0
AT2G39420	1106
AT2G39430	3
AT2G39435	115
AT2G39440	130
AT2G39445	76
AT2G39450	756
AT2G39460	3319
AT2G39470	4032
AT2G39480	841
AT2G39490	0
AT2G39500	181
AT2G39510	507
AT2G39518	0
AT2G39520	0
AT2G39530	0
AT2G39540	0
AT2G39550	298
AT2G39560	82
AT2G39570	1559
AT2G39580	1494
AT2G39590	0
AT2G39600	0
AT2G39610	0
AT2G39620	2
AT2G39630	521
AT2G39640	62
AT2G39650	2020
AT2G39660	455
AT2G39670	1257
AT2G39675	116
AT2G39681	120
AT2G39690	15
AT2G39700	1131
AT2G39705	28
AT2G39710	176
AT2G39720	787
AT2G39725	80
AT2G39730	133385
AT2G39740	241
AT2G39750	1187
AT2G39760	542
AT2G39770	5488
AT2G39780	941
AT2G39782	0
AT2G39790	0
AT2G39795	101
AT2G39800	13152
AT2G39805	375
AT2G39810	585
AT2G39820	3
AT2G39830	217
AT2G39840	477
AT2G39850	2255
AT2G39851	0
AT2G39855	34
AT2G39860	0
AT2G39865	0
AT2G39870	932
AT2G39880	34
AT2G39885	0
AT2G39890	810
AT2G39900	1603
AT2G39910	148
AT2G39920	392
AT2G39930	1070
AT2G39940	674
AT2G39950	572
AT2G39960	1028
AT2G39970	961
AT2G39975	0
AT2G39980	33
AT2G39990	992
AT2G40000	14526
AT2G40004	0
AT2G40008	0
AT2G40010	93
AT2G40020	454
AT2G40030	299
AT2G40050	14
AT2G40060	2282
AT2G40070	924
AT2G40080	741
AT2G40085	71
AT2G40090	343
AT2G40095	53
AT2G40100	5285
AT2G40110	511
AT2G40113	0
AT2G40116	47
AT2G40120	488
AT2G40130	331
AT2G40140	7183
AT2G40150	217
AT2G40160	16
AT2G40165	3
AT2G40170	44
AT2G40180	4
AT2G40190	202
AT2G40200	11
AT2G40205	125
AT2G40210	6
AT2G40220	3
AT2G40230	38
AT2G40240	14
AT2G40250	1
AT2G40260	31
AT2G40270	2173
AT2G40280	659
AT2G40290	1437
AT2G40300	1382
AT2G40310	0
AT2G40316	409
AT2G40320	472
AT2G40330	126
AT2G40340	80
AT2G40350	6
AT2G40360	671
AT2G40370	48
AT2G40380	744
AT2G40390	9
AT2G40400	1117
AT2G40410	701
AT2G40420	334
AT2G40430	733
AT2G40435	126
AT2G40440	1
AT2G40450	0
AT2G40460	714
AT2G40470	12
AT2G40475	198
AT2G40480	1266
AT2G40490	5922
AT2G40500	0
AT2G40510	975
AT2G40520	1579
AT2G40530	64
AT2G40540	973
AT2G40550	118
AT2G40560	0
AT2G40570	169
AT2G40580	7
AT2G40590	711
AT2G40600	322
AT2G40610	3113
AT2G40620	241
AT2G40630	193
AT2G40640	171
AT2G40650	371
AT2G40660	570
AT2G40670	15
AT2G40680	0
AT2G40690	316
AT2G40700	123
AT2G40710	10
AT2G40711	28
AT2G40715	7
AT2G40720	30
AT2G40730	1253
AT2G40740	3
AT2G40745	0
AT2G40750	104
AT2G40760	317
AT2G40765	525
AT2G40770	395
AT2G40780	74
AT2G40790	3
AT2G40800	549
AT2G40805	0
AT2G40810	128
AT2G40815	142
AT2G40820	1435
AT2G40830	519
AT2G40840	4859
AT2G40850	187
AT2G40860	322
AT2G40880	1009
AT2G40890	1145
AT2G40900	143
AT2G40910	2
AT2G40920	406
AT2G40925	0
AT2G40930	529
AT2G40935	209
AT2G40940	875
AT2G40950	438
AT2G40955	0
AT2G40960	348
AT2G40970	60
AT2G40980	374
AT2G40990	30
AT2G40995	1
AT2G41000	99
AT2G41010	2193
AT2G41020	257
AT2G41040	170
AT2G41050	48
AT2G41060	456
AT2G41070	29
AT2G41080	148
AT2G41082	9
AT2G41090	464
AT2G41100	5859
AT2G41105	41
AT2G41110	398
AT2G41120	101
AT2G41130	64
AT2G41140	874
AT2G41150	42
AT2G41160	366
AT2G41170	282
AT2G41178	1
AT2G41180	0
AT2G41190	108
AT2G41200	102
AT2G41210	105
AT2G41220	1782
AT2G41225	7
AT2G41230	39
AT2G41231	0
AT2G41240	0
AT2G41250	235
AT2G41260	74
AT2G41270	0
AT2G41280	24
AT2G41290	28
AT2G41300	114
AT2G41310	407
AT2G41312	385
AT2G41330	206
AT2G41340	22
AT2G41342	0
AT2G41350	271
AT2G41355	0
AT2G41360	0
AT2G41370	3
AT2G41375	0
AT2G41380	103
AT2G41390	0
AT2G41391	0
AT2G41400	0
AT2G41410	5190
AT2G41415	0
AT2G41417	0
AT2G41420	2350
AT2G41430	23708
AT2G41440	209
AT2G41445	10
AT2G41450	7
AT2G41451	8
AT2G41460	113
AT2G41470	79
AT2G41473	0
AT2G41475	1649
AT2G41480	29
AT2G41490	236
AT2G41500	203
AT2G41505	18
AT2G41510	5
AT2G41515	0
AT2G41520	456
AT2G41530	1763
AT2G41540	1302
AT2G41550	272
AT2G41560	2116
AT2G41570	1
AT2G41580	3
AT2G41590	0
AT2G41600	297
AT2G41610	2
AT2G41616	0
AT2G41620	687
AT2G41630	1351
AT2G41640	1612
AT2G41650	442
AT2G41660	81
AT2G41670	34
AT2G41680	3485
AT2G41690	19
AT2G41700	748
AT2G41705	206
AT2G41710	402
AT2G41720	988
AT2G41730	3
AT2G41740	4041
AT2G41745	0
AT2G41750	0
AT2G41760	182
AT2G41770	555
AT2G41780	25
AT2G41790	1404
AT2G41800	0
AT2G41810	2
AT2G41820	1785
AT2G41830	1014
AT2G41835	124
AT2G41840	5818
AT2G41850	0
AT2G41860	40
AT2G41870	463
AT2G41880	249
AT2G41890	519
AT2G41900	1854
AT2G41905	219
AT2G41910	0
AT2G41920	0
AT2G41930	0
AT2G41940	67
AT2G41945	189
AT2G41950	414
AT2G41960	976
AT2G41970	1
AT2G41980	285
AT2G41990	61
AT2G41997	0
AT2G42000	6
AT2G42005	88
AT2G42010	1465
AT2G42020	0
AT2G42030	702
AT2G42040	222
AT2G42050	0
AT2G42060	0
AT2G42065	0
AT2G42070	641
AT2G42080	254
AT2G42090	22
AT2G42100	20
AT2G42110	21
AT2G42120	144
AT2G42130	1604
AT2G42140	0
AT2G42150	3
AT2G42160	308
AT2G42170	216
AT2G42180	0
AT2G42190	789
AT2G42200	262
AT2G42210	1982
AT2G42220	5927
AT2G42230	593
AT2G42240	172
AT2G42247	8
AT2G42250	0
AT2G42260	14
AT2G42270	727
AT2G42280	33
AT2G42290	46
AT2G42300	403
AT2G42310	777
AT2G42320	1250
AT2G42330	230
AT2G42340	10
AT2G42350	12
AT2G42360	0
AT2G42365	37
AT2G42370	0
AT2G42380	1719
AT2G42388	4
AT2G42390	244
AT2G42395	13
AT2G42400	344
AT2G42410	16
AT2G42420	0
AT2G42425	0
AT2G42430	2
AT2G42440	0
AT2G42450	100
AT2G42455	0
AT2G42460	2
AT2G42465	4
AT2G42470	0
AT2G42475	0
AT2G42480	1
AT2G42485	65
AT2G42490	1026
AT2G42500	1432
AT2G42510	63
AT2G42520	971
AT2G42530	5704
AT2G42540	5344
AT2G42550	0
AT2G42560	25
AT2G42570	684
AT2G42580	1247
AT2G42590	3535
AT2G42600	4617
AT2G42610	19
AT2G42620	570
AT2G42640	57
AT2G42650	38
AT2G42660	0
AT2G42670	484
AT2G42680	1399
AT2G42690	2135
AT2G42700	430
AT2G42710	363
AT2G42720	8
AT2G42725	0
AT2G42730	41
AT2G42740	121
AT2G42750	1043
AT2G42760	933
AT2G42770	777
AT2G42780	484
AT2G42790	646
AT2G42800	42
AT2G42810	840
AT2G42820	80
AT2G42830	292
AT2G42835	2
AT2G42840	92
AT2G42850	10
AT2G42860	15
AT2G42865	16
AT2G42870	54
AT2G42880	2521
AT2G42885	218
AT2G42890	631
AT2G42900	320
AT2G42910	884
AT2G42920	165
AT2G42930	0
AT2G42940	1
AT2G42950	127
AT2G42955	0
AT2G42960	81
AT2G42970	0
AT2G42975	166
AT2G42980	11
AT2G42990	0
AT2G43000	0
AT2G43010	597
AT2G43020	2509
AT2G43030	8939
AT2G43040	174
AT2G43050	14
AT2G43060	479
AT2G43070	874
AT2G43080	533
AT2G43090	1809
AT2G43100	24
AT2G43110	129
AT2G43120	344
AT2G43130	329
AT2G43137	0
AT2G43138	1
AT2G43139	0
AT2G43140	1
AT2G43141	0
AT2G43150	788
AT2G43160	3744
AT2G43180	230
AT2G43190	93
AT2G43200	32
AT2G43210	628
AT2G43220	2
AT2G43230	96
AT2G43235	227
AT2G43240	356
AT2G43250	139
AT2G43255	0
AT2G43260	167
AT2G43261	5
AT2G43270	0
AT2G43280	198
AT2G43290	6856
AT2G43300	0
AT2G43310	13
AT2G43320	446
AT2G43330	523
AT2G43340	289
AT2G43350	451
AT2G43360	867
AT2G43370	148
AT2G43375	24
AT2G43386	3
AT2G43390	0
AT2G43400	382
AT2G43410	743
AT2G43420	522
AT2G43430	543
AT2G43440	15
AT2G43445	8
AT2G43450	0
AT2G43460	3001
AT2G43465	78
AT2G43470	0
AT2G43480	0
AT2G43490	409
AT2G43500	254
AT2G43510	20
AT2G43520	86
AT2G43530	1929
AT2G43535	365
AT2G43540	175
AT2G43550	1370
AT2G43560	3608
AT2G43570	3
AT2G43580	1
AT2G43590	9
AT2G43600	0
AT2G43610	5
AT2G43620	12
AT2G43630	1008
AT2G43640	412
AT2G43650	388
AT2G43660	77
AT2G43670	73
AT2G43680	4165
AT2G43690	29
AT2G43700	74
AT2G43710	2623
AT2G43720	40
AT2G43730	0
AT2G43740	0
AT2G43745	8
AT2G43750	3954
AT2G43760	484
AT2G43770	408
AT2G43780	147
AT2G43790	762
AT2G43795	1
AT2G43800	295
AT2G43810	357
AT2G43820	46
AT2G43830	9
AT2G43840	9
AT2G43850	325
AT2G43860	0
AT2G43865	0
AT2G43870	4
AT2G43880	0
AT2G43890	0
AT2G43900	667
AT2G43910	939
AT2G43920	42
AT2G43930	5
AT2G43932	3
AT2G43940	174
AT2G43945	1616
AT2G43950	969
AT2G43960	0
AT2G43970	5794
AT2G43980	351
AT2G43990	50
AT2G44000	2
AT2G44010	2
AT2G44020	128
AT2G44030	0
AT2G44040	486
AT2G44050	1203
AT2G44060	6797
AT2G44065	362
AT2G44070	0
AT2G44080	1553
AT2G44090	1205
AT2G44100	2356
AT2G44110	2
AT2G44120	2040
AT2G44130	0
AT2G44140	897
AT2G44150	555
AT2G44160	4017
AT2G44170	5
AT2G44175	0
AT2G44180	582
AT2G44190	21
AT2G44195	1
AT2G44198	0
AT2G44200	354
AT2G44210	1539
AT2G44220	0
AT2G44230	959
AT2G44240	19
AT2G44250	18
AT2G44255	2
AT2G44260	0
AT2G44270	216
AT2G44280	197
AT2G44290	1027
AT2G44300	290
AT2G44310	1079
AT2G44320	0
AT2G44330	0
AT2G44340	0
AT2G44350	1876
AT2G44360	268
AT2G44370	2
AT2G44380	0
AT2G44383	0
AT2G44390	0
AT2G44400	4
AT2G44410	536
AT2G44420	147
AT2G44430	725
AT2G44440	216
AT2G44450	205
AT2G44460	72
AT2G44470	54
AT2G44480	31
AT2G44490	1948
AT2G44500	3566
AT2G44510	71
AT2G44520	635
AT2G44525	337
AT2G44530	786
AT2G44540	264
AT2G44550	28
AT2G44560	35
AT2G44570	3
AT2G44578	89
AT2G44580	63
AT2G44581	0
AT2G44590	28
AT2G44600	193
AT2G44610	1778
AT2G44620	1198
AT2G44630	24
AT2G44640	643
AT2G44650	3626
AT2G44660	268
AT2G44670	1154
AT2G44680	889
AT2G44690	86
AT2G44700	18
AT2G44710	797
AT2G44730	563
AT2G44735	70
AT2G44740	510
AT2G44745	80
AT2G44750	98
AT2G44760	952
AT2G44770	1293
AT2G44780	1
AT2G44790	70
AT2G44798	18
AT2G44800	0
AT2G44810	0
AT2G44820	255
AT2G44830	488
AT2G44840	616
AT2G44850	65
AT2G44860	594
AT2G44870	1301
AT2G44880	25
AT2G44890	0
AT2G44900	554
AT2G44910	1
AT2G44920	1578
AT2G44925	5
AT2G44930	89
AT2G44940	254
AT2G44950	670
AT2G44970	862
AT2G44980	50
AT2G44990	2
AT2G44993	0
AT2G44995	10
AT2G45000	162
AT2G45010	408
AT2G45020	0
AT2G45023	51
AT2G45030	332
AT2G45040	28
AT2G45050	14
AT2G45060	381
AT2G45070	1612
AT2G45080	161
AT2G45090	0
AT2G45100	166
AT2G45110	75
AT2G45120	6
AT2G45130	3
AT2G45135	2
AT2G45140	544
AT2G45150	181
AT2G45160	412
AT2G45170	536
AT2G45180	6287
AT2G45190	187
AT2G45200	815
AT2G45210	27
AT2G45220	348
AT2G45230	0
AT2G45240	454
AT2G45243	0
AT2G45245	34
AT2G45250	363
AT2G45260	427
AT2G45270	461
AT2G45280	61
AT2G45290	1063
AT2G45300	849
AT2G45310	0
AT2G45315	0
AT2G45320	99
AT2G45330	242
AT2G45340	1251
AT2G45350	41
AT2G45360	4
AT2G45380	671
AT2G45390	0
AT2G45400	246
AT2G45403	5
AT2G45405	9
AT2G45406	0
AT2G45410	0
AT2G45420	7
AT2G45430	4
AT2G45440	753
AT2G45450	35
AT2G45460	200
AT2G45470	4862
AT2G45480	6
AT2G45490	25
AT2G45500	232
AT2G45510	21
AT2G45520	418
AT2G45530	48
AT2G45540	2812
AT2G45550	0
AT2G45560	1220
AT2G45570	4
AT2G45580	3
AT2G45590	805
AT2G45600	239
AT2G45610	0
AT2G45620	1181
AT2G45630	282
AT2G45640	682
AT2G45650	61
AT2G45660	105
AT2G45670	1564
AT2G45680	0
AT2G45685	0
AT2G45690	157
AT2G45695	213
AT2G45700	574
AT2G45710	313
AT2G45720	282
AT2G45730	314
AT2G45740	3946
AT2G45750	325
AT2G45760	6
AT2G45770	1278
AT2G45780	2
AT2G45790	1782
AT2G45800	12
AT2G45810	1792
AT2G45820	4962
AT2G45830	14
AT2G45840	54
AT2G45850	656
AT2G45860	195
AT2G45870	82
AT2G45880	400
AT2G45890	33
AT2G45900	233
AT2G45910	612
AT2G45920	160
AT2G45930	5
AT2G45940	3
AT2G45950	339
AT2G45960	12749
AT2G45970	739
AT2G45980	891
AT2G45990	1239
AT2G46000	138
AT2G46020	1906
AT2G46030	397
AT2G46040	77
AT2G46050	4
AT2G46060	413
AT2G46070	120
AT2G46080	444
AT2G46090	689
AT2G46100	796
AT2G46110	176
AT2G46120	0
AT2G46130	0
AT2G46140	142
AT2G46150	45
AT2G46160	84
AT2G46170	589
AT2G46180	650
AT2G46190	0
AT2G46192	8
AT2G46200	111
AT2G46210	0
AT2G46220	1179
AT2G46225	508
AT2G46230	469
AT2G46240	260
AT2G46250	446
AT2G46255	0
AT2G46260	958
AT2G46270	349
AT2G46280	1226
AT2G46290	127
AT2G46300	16
AT2G46308	0
AT2G46310	130
AT2G46320	268
AT2G46330	2378
AT2G46340	1622
AT2G46360	27
AT2G46370	1107
AT2G46375	14
AT2G46380	62
AT2G46390	777
AT2G46400	1921
AT2G46410	28
AT2G46420	467
AT2G46430	165
AT2G46440	18
AT2G46450	187
AT2G46455	10
AT2G46460	0
AT2G46470	405
AT2G46480	12
AT2G46490	903
AT2G46493	1
AT2G46494	1
AT2G46495	0
AT2G46500	2027
AT2G46505	1042
AT2G46510	2745
AT2G46520	615
AT2G46530	33
AT2G46535	222
AT2G46540	653
AT2G46550	932
AT2G46560	1658
AT2G46567	0
AT2G46570	14
AT2G46572	0
AT2G46580	430
AT2G46590	417
AT2G46600	2493
AT2G46610	132
AT2G46620	381
AT2G46630	614
AT2G46640	47
AT2G46650	51
AT2G46660	42
AT2G46670	0
AT2G46680	351
AT2G46685	4
AT2G46690	54
AT2G46700	203
AT2G46710	1135
AT2G46720	32
AT2G46730	28
AT2G46735	144
AT2G46740	3
AT2G46750	0
AT2G46760	38
AT2G46765	6
AT2G46770	384
AT2G46780	546
AT2G46790	27
AT2G46800	1266
AT2G46810	231
AT2G46820	19013
AT2G46830	83
AT2G46840	1
AT2G46850	0
AT2G46860	25
AT2G46870	343
AT2G46880	0
AT2G46890	156
AT2G46900	584
AT2G46910	751
AT2G46915	720
AT2G46920	359
AT2G46930	940
AT2G46940	38
AT2G46950	24
AT2G46960	1223
AT2G46970	209
AT2G46980	75
AT2G46990	12
AT2G46995	1
AT2G47000	55
AT2G47010	559
AT2G47015	0
AT2G47020	137
AT2G47030	506
AT2G47040	1031
AT2G47050	552
AT2G47060	5444
AT2G47070	8071
AT2G47090	249
AT2G47100	0
AT2G47110	2432
AT2G47115	40
AT2G47120	0
AT2G47130	1
AT2G47140	1
AT2G47150	1
AT2G47160	859
AT2G47170	3945
AT2G47180	63
AT2G47190	2
AT2G47200	0
AT2G47210	567
AT2G47220	151
AT2G47230	88
AT2G47240	8364
AT2G47245	0
AT2G47250	794
AT2G47260	225
AT2G47270	178
AT2G47275	1
AT2G47280	1
AT2G47300	42
AT2G47310	162
AT2G47320	1547
AT2G47330	580
AT2G47340	9
AT2G47350	279
AT2G47360	25
AT2G47370	156
AT2G47380	503
AT2G47390	3775
AT2G47400	15717
AT2G47410	1041
AT2G47420	380
AT2G47430	0
AT2G47440	1010
AT2G47450	4421
AT2G47460	29
AT2G47470	2981
AT2G47480	4
AT2G47485	36
AT2G47490	232
AT2G47500	1360
AT2G47510	1965
AT2G47520	0
AT2G47530	0
AT2G47540	1
AT2G47550	1
AT2G47560	10
AT2G47570	0
AT2G47580	387
AT2G47585	0
AT2G47590	4359
AT2G47600	1469
AT2G47610	3221
AT2G47620	186
AT2G47630	113
AT2G47640	375
AT2G47650	1446
AT2G47670	10
AT2G47680	74
AT2G47690	770
AT2G47700	1096
AT2G47710	1797
AT2G47720	0
AT2G47730	8192
AT2G47740	0
AT2G47750	371
AT2G47760	437
AT2G47770	11
AT2G47780	27
AT2G47790	195
AT2G47800	1573
AT2G47810	35
AT2G47820	92
AT2G47830	303
AT2G47840	782
AT2G47844	2
AT2G47850	793
AT2G47860	74
AT2G47870	2
AT2G47880	1
AT2G47885	0
AT2G47890	492
AT2G47895	205
AT2G47900	905
AT2G47910	902
AT2G47920	32
AT2G47930	115
AT2G47935	1
AT2G47940	4732
AT2G47950	0
AT2G47960	791
AT2G47970	729
AT2G47980	1042
AT2G47990	70
AT2G48000	279
AT2G48010	286
AT2G48020	790
AT2G48030	177
AT2G48060	1306
AT2G48070	1582
AT2G48075	14
AT2G48080	1
AT2G48090	18
AT2G48100	552
AT2G48110	556
AT2G48120	798
AT2G48121	8
AT2G48130	0
AT2G48140	0
AT2G48150	3
AT2G48160	1485
AT3G00970	0
AT3G00975	0
AT3G00980	1
AT3G00985	0
AT3G00995	0
AT3G01005	0
AT3G01010	0
AT3G01015	9
AT3G01020	0
AT3G01025	0
AT3G01030	0
AT3G01035	1
AT3G01040	619
AT3G01045	0
AT3G01050	492
AT3G01055	0
AT3G01060	739
AT3G01065	0
AT3G01070	28
AT3G01075	0
AT3G01080	0
AT3G01085	104
AT3G01090	1389
AT3G01095	0
AT3G01100	613
AT3G01105	0
AT3G01115	2
AT3G01120	3453
AT3G01125	0
AT3G01130	746
AT3G01135	0
AT3G01140	21
AT3G01142	25
AT3G01145	0
AT3G01150	385
AT3G01155	0
AT3G01160	302
AT3G01165	0
AT3G01170	322
AT3G01175	0
AT3G01180	1411
AT3G01185	0
AT3G01190	1
AT3G01195	0
AT3G01200	51
AT3G01202	0
AT3G01205	0
AT3G01210	178
AT3G01215	0
AT3G01220	14
AT3G01225	0
AT3G01230	161
AT3G01235	1
AT3G01240	320
AT3G01250	17
AT3G01255	0
AT3G01260	0
AT3G01270	742
AT3G01275	0
AT3G01280	1820
AT3G01285	1
AT3G01290	30
AT3G01295	3
AT3G01300	416
AT3G01305	0
AT3G01310	3244
AT3G01311	0
AT3G01313	0
AT3G01315	0
AT3G01316	0
AT3G01319	0
AT3G01320	870
AT3G01322	5
AT3G01323	133
AT3G01324	76
AT3G01325	182
AT3G01326	57
AT3G01327	130
AT3G01328	33
AT3G01329	112
AT3G01330	42
AT3G01331	0
AT3G01340	961
AT3G01345	4
AT3G01350	22
AT3G01360	233
AT3G01365	0
AT3G01370	2347
AT3G01375	0
AT3G01380	510
AT3G01385	0
AT3G01390	3320
AT3G01395	0
AT3G01400	222
AT3G01410	56
AT3G01415	32
AT3G01420	37
AT3G01425	15
AT3G01430	203
AT3G01435	163
AT3G01440	2039
AT3G01445	0
AT3G01450	191
AT3G01460	783
AT3G01470	210
AT3G01475	0
AT3G01480	8037
AT3G01485	0
AT3G01490	80
AT3G01495	0
AT3G01500	112142
AT3G01505	0
AT3G01510	709
AT3G01513	0
AT3G01515	0
AT3G01516	0
AT3G01520	1109
AT3G01525	0
AT3G01530	0
AT3G01535	0
AT3G01540	3428
AT3G01545	0
AT3G01550	421
AT3G01555	0
AT3G01560	719
AT3G01565	0
AT3G01570	20
AT3G01572	3
AT3G01575	0
AT3G01580	32
AT3G01585	1
AT3G01590	614
AT3G01595	0
AT3G01600	9
AT3G01605	0
AT3G01610	310
AT3G01615	0
AT3G01620	1
AT3G01625	0
AT3G01630	16
AT3G01635	0
AT3G01640	796
AT3G01645	0
AT3G01650	681
AT3G01655	0
AT3G01660	253
AT3G01665	0
AT3G01670	1631
AT3G01675	0
AT3G01680	942
AT3G01690	3914
AT3G01695	0
AT3G01700	181
AT3G01705	0
AT3G01710	50
AT3G01715	0
AT3G01720	565
AT3G01730	1
AT3G01735	0
AT3G01740	924
AT3G01745	0
AT3G01750	2139
AT3G01755	0
AT3G01760	1
AT3G01765	0
AT3G01770	777
AT3G01775	0
AT3G01780	1422
AT3G01785	0
AT3G01790	306
AT3G01795	42
AT3G01800	97
AT3G01805	0
AT3G01810	1405
AT3G01815	0
AT3G01820	521
AT3G01830	57
AT3G01835	0
AT3G01840	73
AT3G01845	0
AT3G01850	359
AT3G01855	0
AT3G01860	492
AT3G01865	0
AT3G01870	18
AT3G01880	2
AT3G01885	0
AT3G01890	146
AT3G01895	0
AT3G01900	0
AT3G01905	0
AT3G01910	2391
AT3G01915	0
AT3G01920	368
AT3G01925	0
AT3G01930	295
AT3G01935	0
AT3G01940	17
AT3G01945	1
AT3G01950	0
AT3G01960	20
AT3G01961	0
AT3G01965	0
AT3G01970	14
AT3G01975	0
AT3G01980	827
AT3G01985	0
AT3G01990	22
AT3G01995	0
AT3G02000	0
AT3G02010	0
AT3G02015	1
AT3G02020	40
AT3G02025	0
AT3G02030	110
AT3G02035	0
AT3G02040	152
AT3G02045	0
AT3G02050	1551
AT3G02055	0
AT3G02060	815
AT3G02065	318
AT3G02070	341
AT3G02075	0
AT3G02080	2334
AT3G02085	0
AT3G02090	4213
AT3G02095	0
AT3G02100	0
AT3G02105	0
AT3G02110	890
AT3G02115	0
AT3G02120	91
AT3G02125	0
AT3G02130	1091
AT3G02135	0
AT3G02140	208
AT3G02145	0
AT3G02150	73
AT3G02155	0
AT3G02160	31
AT3G02165	0
AT3G02170	1717
AT3G02180	1188
AT3G02190	151
AT3G02195	0
AT3G02200	1012
AT3G02205	4
AT3G02210	27
AT3G02215	0
AT3G02220	382
AT3G02225	0
AT3G02230	1884
AT3G02235	0
AT3G02240	0
AT3G02242	0
AT3G02245	0
AT3G02250	1631
AT3G02255	0
AT3G02260	3042
AT3G02265	0
AT3G02270	0
AT3G02275	0
AT3G02280	226
AT3G02285	25
AT3G02290	197
AT3G02295	1
AT3G02300	888
AT3G02305	5
AT3G02310	4214
AT3G02315	0
AT3G02320	228
AT3G02325	0
AT3G02330	32
AT3G02335	0
AT3G02340	339
AT3G02345	10
AT3G02350	2750
AT3G02360	3380
AT3G02365	0
AT3G02370	77
AT3G02380	115
AT3G02385	0
AT3G02390	0
AT3G02395	0
AT3G02400	0
AT3G02405	0
AT3G02410	28
AT3G02415	0
AT3G02420	552
AT3G02425	0
AT3G02430	0
AT3G02435	1
AT3G02440	0
AT3G02445	2
AT3G02450	1612
AT3G02455	2
AT3G02460	437
AT3G02465	0
AT3G02470	23482
AT3G02475	0
AT3G02480	12
AT3G02485	2
AT3G02490	111
AT3G02493	1
AT3G02495	0
AT3G02500	2465
AT3G02505	0
AT3G02510	534
AT3G02515	0
AT3G02520	1135
AT3G02525	3
AT3G02530	798
AT3G02535	0
AT3G02540	1902
AT3G02545	13
AT3G02550	408
AT3G02555	144
AT3G02560	1611
AT3G02565	0
AT3G02570	4170
AT3G02575	0
AT3G02580	489
AT3G02585	2
AT3G02590	0
AT3G02595	0
AT3G02600	1495
AT3G02605	0
AT3G02610	3
AT3G02615	0
AT3G02620	6
AT3G02625	0
AT3G02630	1117
AT3G02635	0
AT3G02640	141
AT3G02645	0
AT3G02650	192
AT3G02655	0
AT3G02660	792
AT3G02665	0
AT3G02670	103
AT3G02673	0
AT3G02677	12
AT3G02680	93
AT3G02685	0
AT3G02690	1267
AT3G02695	0
AT3G02700	585
AT3G02705	0
AT3G02710	453
AT3G02715	0
AT3G02720	930
AT3G02725	0
AT3G02730	5342
AT3G02735	0
AT3G02740	418
AT3G02745	0
AT3G02750	874
AT3G02755	0
AT3G02760	1277
AT3G02765	0
AT3G02770	417
AT3G02775	0
AT3G02780	1247
AT3G02785	0
AT3G02790	0
AT3G02795	0
AT3G02800	201
AT3G02805	0
AT3G02810	131
AT3G02815	0
AT3G02820	58
AT3G02825	0
AT3G02830	2936
AT3G02832	3
AT3G02835	0
AT3G02840	138
AT3G02845	0
AT3G02850	18
AT3G02855	0
AT3G02860	432
AT3G02870	1131
AT3G02875	381
AT3G02880	1830
AT3G02885	2
AT3G02890	750
AT3G02895	0
AT3G02900	608
AT3G02905	0
AT3G02910	0
AT3G02915	0
AT3G02920	100
AT3G02925	0
AT3G02930	647
AT3G02935	0
AT3G02940	0
AT3G02945	0
AT3G02950	297
AT3G02955	0
AT3G02960	0
AT3G02970	59
AT3G02975	0
AT3G02980	73
AT3G02985	0
AT3G02990	177
AT3G02995	0
AT3G03000	42
AT3G03005	0
AT3G03010	200
AT3G03020	294
AT3G03025	39
AT3G03030	179
AT3G03035	0
AT3G03040	320
AT3G03045	0
AT3G03050	1077
AT3G03055	0
AT3G03060	64
AT3G03065	0
AT3G03070	1321
AT3G03075	0
AT3G03080	0
AT3G03085	2
AT3G03090	171
AT3G03095	0
AT3G03100	2128
AT3G03105	17
AT3G03110	299
AT3G03115	0
AT3G03120	151
AT3G03125	0
AT3G03130	47
AT3G03135	7
AT3G03140	283
AT3G03145	0
AT3G03150	1293
AT3G03155	0
AT3G03160	482
AT3G03165	4
AT3G03170	50
AT3G03175	0
AT3G03180	103
AT3G03190	0
AT3G03195	0
AT3G03200	25
AT3G03205	0
AT3G03210	152
AT3G03215	0
AT3G03220	473
AT3G03225	25
AT3G03230	14
AT3G03235	0
AT3G03240	40
AT3G03245	0
AT3G03250	3708
AT3G03255	0
AT3G03260	86
AT3G03265	95
AT3G03270	670
AT3G03272	0
AT3G03275	11
AT3G03280	37
AT3G03285	0
AT3G03290	1
AT3G03295	0
AT3G03300	383
AT3G03305	335
AT3G03310	217
AT3G03320	184
AT3G03325	8
AT3G03330	391
AT3G03335	0
AT3G03340	468
AT3G03341	0
AT3G03345	0
AT3G03350	80
AT3G03355	0
AT3G03360	143
AT3G03365	0
AT3G03370	17
AT3G03375	0
AT3G03380	2018
AT3G03385	0
AT3G03400	5
AT3G03405	0
AT3G03410	2
AT3G03415	0
AT3G03420	159
AT3G03425	0
AT3G03430	6
AT3G03435	1
AT3G03440	206
AT3G03445	0
AT3G03450	962
AT3G03455	0
AT3G03460	154
AT3G03465	0
AT3G03470	2369
AT3G03475	18
AT3G03480	4
AT3G03490	278
AT3G03495	0
AT3G03500	0
AT3G03505	0
AT3G03510	0
AT3G03515	0
AT3G03520	71
AT3G03525	0
AT3G03530	17
AT3G03535	0
AT3G03540	0
AT3G03550	296
AT3G03555	0
AT3G03560	450
AT3G03570	373
AT3G03580	71
AT3G03585	0
AT3G03590	165
AT3G03595	0
AT3G03600	288
AT3G03605	3
AT3G03610	195
AT3G03615	0
AT3G03620	0
AT3G03625	0
AT3G03630	410
AT3G03635	0
AT3G03640	356
AT3G03645	0
AT3G03650	14
AT3G03655	0
AT3G03660	5
AT3G03665	0
AT3G03670	0
AT3G03675	0
AT3G03680	129
AT3G03685	0
AT3G03690	217
AT3G03695	0
AT3G03700	0
AT3G03702	11
AT3G03705	0
AT3G03710	1885
AT3G03715	0
AT3G03720	672
AT3G03725	0
AT3G03726	0
AT3G03730	0
AT3G03735	0
AT3G03740	725
AT3G03745	0
AT3G03750	0
AT3G03755	0
AT3G03760	33
AT3G03765	1
AT3G03770	1846
AT3G03773	216
AT3G03775	0
AT3G03776	5
AT3G03780	1928
AT3G03785	0
AT3G03790	1028
AT3G03795	0
AT3G03800	36
AT3G03805	0
AT3G03810	463
AT3G03815	2
AT3G03820	42
AT3G03825	2
AT3G03826	0
AT3G03828	53
AT3G03830	15
AT3G03835	0
AT3G03840	52
AT3G03845	0
AT3G03847	0
AT3G03850	77
AT3G03852	0
AT3G03855	28
AT3G03860	557
AT3G03865	0
AT3G03870	376
AT3G03875	0
AT3G03880	267
AT3G03890	663
AT3G03895	0
AT3G03900	114
AT3G03905	0
AT3G03910	7
AT3G03915	0
AT3G03920	387
AT3G03925	0
AT3G03930	7
AT3G03935	0
AT3G03940	2233
AT3G03945	0
AT3G03950	411
AT3G03955	0
AT3G03960	1356
AT3G03965	57
AT3G03970	70
AT3G03975	0
AT3G03980	421
AT3G03985	0
AT3G03990	1295
AT3G03995	0
AT3G04000	48
AT3G04005	0
AT3G04010	20
AT3G04015	0
AT3G04020	76
AT3G04025	0
AT3G04030	56
AT3G04035	1
AT3G04040	78
AT3G04045	0
AT3G04050	5
AT3G04055	6
AT3G04060	21
AT3G04065	1
AT3G04070	8
AT3G04080	809
AT3G04085	6
AT3G04090	1171
AT3G04095	0
AT3G04100	0
AT3G04110	2
AT3G04115	0
AT3G04120	7166
AT3G04125	0
AT3G04130	71
AT3G04135	0
AT3G04140	162
AT3G04145	0
AT3G04150	0
AT3G04155	6
AT3G04160	136
AT3G04165	5
AT3G04170	0
AT3G04175	4
AT3G04180	0
AT3G04181	4
AT3G04184	18
AT3G04185	0
AT3G04190	1
AT3G04195	0
AT3G04200	0
AT3G04205	0
AT3G04210	596
AT3G04215	0
AT3G04220	12
AT3G04225	0
AT3G04230	178
AT3G04235	0
AT3G04240	1383
AT3G04245	0
AT3G04250	0
AT3G04255	2
AT3G04260	1785
AT3G04265	0
AT3G04270	0
AT3G04275	2
AT3G04280	366
AT3G04285	4
AT3G04290	303
AT3G04295	1
AT3G04300	40
AT3G04305	0
AT3G04310	159
AT3G04315	0
AT3G04320	1
AT3G04325	0
AT3G04330	0
AT3G04335	0
AT3G04340	3950
AT3G04345	0
AT3G04350	609
AT3G04355	6
AT3G04360	54
AT3G04365	0
AT3G04370	0
AT3G04375	0
AT3G04380	164
AT3G04385	0
AT3G04390	0
AT3G04395	0
AT3G04400	4749
AT3G04405	0
AT3G04410	0
AT3G04415	0
AT3G04420	4
AT3G04425	0
AT3G04430	0
AT3G04435	0
AT3G04440	0
AT3G04443	4
AT3G04445	3
AT3G04450	95
AT3G04455	0
AT3G04460	355
AT3G04470	1539
AT3G04475	0
AT3G04480	392
AT3G04485	78
AT3G04490	550
AT3G04495	0
AT3G04500	467
AT3G04505	0
AT3G04510	0
AT3G04515	1
AT3G04520	238
AT3G04525	0
AT3G04530	0
AT3G04535	0
AT3G04540	0
AT3G04545	0
AT3G04550	2718
AT3G04555	0
AT3G04560	212
AT3G04565	0
AT3G04570	5
AT3G04575	0
AT3G04580	277
AT3G04585	0
AT3G04590	732
AT3G04595	0
AT3G04600	747
AT3G04605	572
AT3G04610	830
AT3G04615	0
AT3G04620	68
AT3G04625	0
AT3G04630	314
AT3G04635	0
AT3G04640	2061
AT3G04645	0
AT3G04650	784
AT3G04655	0
AT3G04660	2
AT3G04665	0
AT3G04670	654
AT3G04675	0
AT3G04680	325
AT3G04685	0
AT3G04690	161
AT3G04695	9
AT3G04700	23
AT3G04705	0
AT3G04710	180
AT3G04715	0
AT3G04717	0
AT3G04720	146
AT3G04725	0
AT3G04730	6404
AT3G04735	0
AT3G04740	948
AT3G04745	1
AT3G04750	190
AT3G04755	11
AT3G04760	1306
AT3G04765	0
AT3G04770	59
AT3G04775	0
AT3G04780	488
AT3G04785	0
AT3G04790	5395
AT3G04795	0
AT3G04800	22
AT3G04805	0
AT3G04810	250
AT3G04815	1
AT3G04820	137
AT3G04825	0
AT3G04830	1044
AT3G04835	0
AT3G04840	4270
AT3G04845	0
AT3G04850	32
AT3G04854	3
AT3G04855	0
AT3G04860	121
AT3G04870	2906
AT3G04875	0
AT3G04880	350
AT3G04890	359
AT3G04895	0
AT3G04900	0
AT3G04903	0
AT3G04905	0
AT3G04910	2916
AT3G04915	0
AT3G04920	2575
AT3G04925	0
AT3G04930	1185
AT3G04935	0
AT3G04940	1028
AT3G04943	12
AT3G04945	0
AT3G04950	30
AT3G04955	0
AT3G04960	998
AT3G04965	3
AT3G04970	147
AT3G04975	1
AT3G04980	221
AT3G04985	0
AT3G04990	0
AT3G04995	0
AT3G05000	479
AT3G05005	0
AT3G05010	195
AT3G05015	0
AT3G05020	498
AT3G05025	0
AT3G05030	895
AT3G05035	3
AT3G05040	484
AT3G05045	0
AT3G05050	427
AT3G05055	0
AT3G05060	564
AT3G05070	360
AT3G05075	0
AT3G05080	0
AT3G05085	0
AT3G05090	762
AT3G05095	0
AT3G05100	718
AT3G05105	0
AT3G05110	1
AT3G05115	0
AT3G05120	1120
AT3G05125	0
AT3G05130	134
AT3G05135	0
AT3G05140	19
AT3G05145	0
AT3G05150	16
AT3G05152	2
AT3G05155	11
AT3G05160	340
AT3G05165	278
AT3G05170	73
AT3G05175	0
AT3G05180	415
AT3G05185	0
AT3G05190	150
AT3G05195	0
AT3G05200	655
AT3G05205	0
AT3G05210	276
AT3G05215	0
AT3G05220	7693
AT3G05225	3
AT3G05230	348
AT3G05235	0
AT3G05240	0
AT3G05245	0
AT3G05250	158
AT3G05260	22
AT3G05265	0
AT3G05270	613
AT3G05275	0
AT3G05280	707
AT3G05285	0
AT3G05290	501
AT3G05295	0
AT3G05300	0
AT3G05305	0
AT3G05310	26
AT3G05315	0
AT3G05320	52
AT3G05325	4
AT3G05327	2
AT3G05330	60
AT3G05335	6
AT3G05340	72
AT3G05345	240
AT3G05350	1472
AT3G05355	7
AT3G05360	15
AT3G05365	1
AT3G05370	299
AT3G05375	0
AT3G05380	273
AT3G05385	0
AT3G05390	17
AT3G05395	0
AT3G05400	877
AT3G05410	426
AT3G05415	44
AT3G05420	1696
AT3G05425	0
AT3G05430	141
AT3G05440	0
AT3G05445	0
AT3G05450	0
AT3G05455	0
AT3G05460	281
AT3G05465	0
AT3G05470	67
AT3G05475	0
AT3G05480	33
AT3G05485	0
AT3G05490	1721
AT3G05495	0
AT3G05500	582
AT3G05505	0
AT3G05510	149
AT3G05515	0
AT3G05520	720
AT3G05525	0
AT3G05530	2329
AT3G05535	0
AT3G05540	0
AT3G05545	904
AT3G05550	12
AT3G05555	0
AT3G05560	2170
AT3G05570	199
AT3G05575	0
AT3G05580	513
AT3G05585	4
AT3G05590	5277
AT3G05595	0
AT3G05600	67
AT3G05605	0
AT3G05610	370
AT3G05620	36
AT3G05625	643
AT3G05630	31
AT3G05635	2
AT3G05640	320
AT3G05645	0
AT3G05650	25
AT3G05655	0
AT3G05660	24
AT3G05665	0
AT3G05670	1135
AT3G05675	134
AT3G05680	953
AT3G05685	17
AT3G05690	19
AT3G05695	0
AT3G05700	317
AT3G05705	0
AT3G05710	480
AT3G05715	1
AT3G05720	5
AT3G05725	50
AT3G05727	0
AT3G05730	0
AT3G05735	0
AT3G05740	45
AT3G05741	27
AT3G05745	0
AT3G05746	1
AT3G05750	286
AT3G05755	0
AT3G05760	353
AT3G05765	0
AT3G05770	1
AT3G05775	0
AT3G05780	3
AT3G05785	0
AT3G05790	40
AT3G05795	0
AT3G05800	221
AT3G05805	0
AT3G05810	166
AT3G05815	0
AT3G05820	10
AT3G05825	0
AT3G05830	72
AT3G05835	0
AT3G05840	1601
AT3G05845	0
AT3G05850	321
AT3G05855	0
AT3G05858	15
AT3G05860	13
AT3G05870	104
AT3G05880	7490
AT3G05885	0
AT3G05890	164
AT3G05895	0
AT3G05900	3
AT3G05905	8
AT3G05910	2813
AT3G05915	0
AT3G05920	0
AT3G05925	0
AT3G05930	25
AT3G05932	8
AT3G05935	0
AT3G05936	0
AT3G05937	1
AT3G05940	316
AT3G05945	277
AT3G05950	0
AT3G05955	15
AT3G05960	0
AT3G05965	0
AT3G05970	1861
AT3G05975	4
AT3G05980	190
AT3G05985	0
AT3G05990	531
AT3G05995	0
AT3G06000	0
AT3G06010	553
AT3G06015	0
AT3G06019	0
AT3G06020	53
AT3G06025	0
AT3G06030	92
AT3G06035	1072
AT3G06040	392
AT3G06045	0
AT3G06050	1065
AT3G06055	0
AT3G06060	383
AT3G06065	0
AT3G06070	94
AT3G06075	0
AT3G06080	603
AT3G06085	0
AT3G06090	0
AT3G06095	2
AT3G06100	0
AT3G06105	0
AT3G06110	229
AT3G06115	0
AT3G06120	1
AT3G06125	146
AT3G06130	2345
AT3G06135	0
AT3G06140	313
AT3G06145	88
AT3G06150	775
AT3G06155	0
AT3G06160	283
AT3G06165	0
AT3G06170	703
AT3G06180	125
AT3G06185	0
AT3G06190	684
AT3G06200	277
AT3G06205	0
AT3G06210	303
AT3G06215	0
AT3G06220	24
AT3G06225	0
AT3G06230	0
AT3G06235	0
AT3G06240	268
AT3G06245	0
AT3G06250	397
AT3G06255	0
AT3G06260	74
AT3G06265	0
AT3G06270	205
AT3G06275	0
AT3G06280	0
AT3G06285	0
AT3G06290	769
AT3G06295	0
AT3G06300	526
AT3G06310	392
AT3G06315	0
AT3G06320	85
AT3G06325	0
AT3G06330	496
AT3G06335	0
AT3G06340	413
AT3G06345	2
AT3G06350	1543
AT3G06355	289
AT3G06360	23
AT3G06370	120
AT3G06375	0
AT3G06380	739
AT3G06385	0
AT3G06390	7
AT3G06395	0
AT3G06400	2401
AT3G06405	0
AT3G06410	1059
AT3G06415	0
AT3G06420	580
AT3G06425	4
AT3G06430	959
AT3G06433	109
AT3G06435	3
AT3G06436	0
AT3G06437	4
AT3G06440	444
AT3G06445	0
AT3G06450	705
AT3G06455	65
AT3G06460	0
AT3G06465	0
AT3G06470	126
AT3G06475	0
AT3G06480	707
AT3G06483	2135
AT3G06485	0
AT3G06490	1
AT3G06495	0
AT3G06500	2814
AT3G06510	3904
AT3G06515	0
AT3G06520	139
AT3G06525	0
AT3G06530	357
AT3G06535	0
AT3G06540	372
AT3G06545	0
AT3G06550	2894
AT3G06555	0
AT3G06560	6
AT3G06565	0
AT3G06570	126
AT3G06575	1
AT3G06580	1394
AT3G06585	0
AT3G06590	821
AT3G06595	0
AT3G06600	21
AT3G06605	0
AT3G06610	347
AT3G06615	0
AT3G06620	408
AT3G06625	0
AT3G06630	81
AT3G06635	0
AT3G06640	5
AT3G06645	0
AT3G06650	4110
AT3G06655	0
AT3G06660	209
AT3G06665	0
AT3G06670	1477
AT3G06675	0
AT3G06680	361
AT3G06685	2
AT3G06690	23
AT3G06695	0
AT3G06700	1778
AT3G06710	11
AT3G06715	0
AT3G06720	1533
AT3G06725	0
AT3G06730	422
AT3G06735	0
AT3G06740	182
AT3G06745	0
AT3G06750	900
AT3G06755	5
AT3G06760	806
AT3G06765	0
AT3G06770	608
AT3G06775	0
AT3G06778	43
AT3G06780	169
AT3G06785	0
AT3G06790	199
AT3G06795	0
AT3G06805	0
AT3G06810	993
AT3G06815	2
AT3G06820	342
AT3G06830	1
AT3G06835	0
AT3G06840	173
AT3G06845	0
AT3G06850	612
AT3G06855	0
AT3G06860	1940
AT3G06868	28
AT3G06870	0
AT3G06880	1289
AT3G06890	160
AT3G06895	0
AT3G06900	0
AT3G06905	0
AT3G06910	201
AT3G06915	0
AT3G06920	79
AT3G06925	0
AT3G06930	291
AT3G06935	4
AT3G06940	203
AT3G06950	280
AT3G06955	0
AT3G06960	422
AT3G06962	0
AT3G06970	2
AT3G06975	0
AT3G06980	2526
AT3G06985	1
AT3G06990	0
AT3G06995	0
AT3G07000	7
AT3G07005	0
AT3G07010	2572
AT3G07020	869
AT3G07025	0
AT3G07030	334
AT3G07040	552
AT3G07045	2
AT3G07050	612
AT3G07055	0
AT3G07060	186
AT3G07065	0
AT3G07070	0
AT3G07075	0
AT3G07080	330
AT3G07085	0
AT3G07090	704
AT3G07095	0
AT3G07100	2762
AT3G07105	1
AT3G07110	1619
AT3G07115	0
AT3G07120	4
AT3G07125	0
AT3G07130	66
AT3G07135	0
AT3G07140	547
AT3G07150	4
AT3G07155	0
AT3G07160	3230
AT3G07165	0
AT3G07170	708
AT3G07175	1
AT3G07180	1148
AT3G07185	0
AT3G07190	312
AT3G07195	8
AT3G07200	338
AT3G07205	20
AT3G07210	165
AT3G07215	161
AT3G07220	398
AT3G07225	1
AT3G07230	924
AT3G07235	3
AT3G07245	0
AT3G07250	0
AT3G07255	4
AT3G07260	6
AT3G07265	0
AT3G07270	1058
AT3G07273	0
AT3G07275	2
AT3G07280	643
AT3G07290	39
AT3G07295	0
AT3G07300	494
AT3G07305	0
AT3G07310	1128
AT3G07315	0
AT3G07320	768
AT3G07325	0
AT3G07330	1375
AT3G07335	0
AT3G07340	1750
AT3G07345	0
AT3G07350	263
AT3G07355	0
AT3G07360	2192
AT3G07365	0
AT3G07370	260
AT3G07375	0
AT3G07380	0
AT3G07385	0
AT3G07390	3188
AT3G07395	0
AT3G07400	628
AT3G07405	0
AT3G07410	183
AT3G07415	0
AT3G07420	326
AT3G07425	0
AT3G07430	1534
AT3G07435	0
AT3G07440	154
AT3G07450	0
AT3G07460	2354
AT3G07465	0
AT3G07470	1647
AT3G07475	0
AT3G07480	1895
AT3G07485	0
AT3G07490	0
AT3G07495	0
AT3G07500	66
AT3G07505	1
AT3G07510	20
AT3G07515	1
AT3G07520	111
AT3G07522	0
AT3G07525	137
AT3G07530	43
AT3G07540	1003
AT3G07545	0
AT3G07550	267
AT3G07555	126
AT3G07560	1960
AT3G07565	371
AT3G07568	319
AT3G07570	352
AT3G07580	115
AT3G07585	0
AT3G07590	78
AT3G07600	0
AT3G07605	0
AT3G07610	438
AT3G07615	0
AT3G07620	0
AT3G07625	0
AT3G07630	431
AT3G07635	0
AT3G07640	443
AT3G07645	0
AT3G07650	2595
AT3G07655	0
AT3G07660	1140
AT3G07665	0
AT3G07670	1069
AT3G07675	11
AT3G07680	1004
AT3G07685	0
AT3G07690	169
AT3G07695	0
AT3G07700	2055
AT3G07705	0
AT3G07710	0
AT3G07715	6
AT3G07720	539
AT3G07725	11
AT3G07730	66
AT3G07735	5
AT3G07740	289
AT3G07745	0
AT3G07750	89
AT3G07755	0
AT3G07760	560
AT3G07765	0
AT3G07770	732
AT3G07775	0
AT3G07780	1963
AT3G07785	0
AT3G07790	1555
AT3G07795	0
AT3G07800	223
AT3G07805	0
AT3G07810	1472
AT3G07815	0
AT3G07820	624
AT3G07825	21
AT3G07830	0
AT3G07835	0
AT3G07840	0
AT3G07845	0
AT3G07850	269
AT3G07855	0
AT3G07860	79
AT3G07865	0
AT3G07870	429
AT3G07875	6
AT3G07880	2301
AT3G07885	0
AT3G07890	791
AT3G07895	1
AT3G07900	0
AT3G07905	0
AT3G07910	387
AT3G07915	1
AT3G07920	0
AT3G07925	1
AT3G07930	127
AT3G07935	2
AT3G07940	441
AT3G07945	0
AT3G07950	712
AT3G07955	0
AT3G07960	136
AT3G07965	2
AT3G07970	5
AT3G07975	0
AT3G07980	441
AT3G07985	0
AT3G07990	535
AT3G07995	0
AT3G08000	57
AT3G08005	0
AT3G08010	1541
AT3G08020	671
AT3G08025	0
AT3G08030	7426
AT3G08035	0
AT3G08040	10
AT3G08045	0
AT3G08050	0
AT3G08055	0
AT3G08065	98
AT3G08070	0
AT3G08075	8
AT3G08080	0
AT3G08085	0
AT3G08090	0
AT3G08100	0
AT3G08105	0
AT3G08110	0
AT3G08115	1
AT3G08120	0
AT3G08125	0
AT3G08130	0
AT3G08135	0
AT3G08140	0
AT3G08150	0
AT3G08155	0
AT3G08160	0
AT3G08165	20
AT3G08170	10
AT3G08175	0
AT3G08185	1
AT3G08190	0
AT3G08200	0
AT3G08205	0
AT3G08210	0
AT3G08215	0
AT3G08220	16
AT3G08225	1
AT3G08230	0
AT3G08235	0
AT3G08240	22
AT3G08245	0
AT3G08250	0
AT3G08255	0
AT3G08260	0
AT3G08265	0
AT3G08270	0
AT3G08275	5
AT3G08280	0
AT3G08285	0
AT3G08290	0
AT3G08295	0
AT3G08300	3
AT3G08310	0
AT3G08315	0
AT3G08325	0
AT3G08330	0
AT3G08335	0
AT3G08340	0
AT3G08345	0
AT3G08350	0
AT3G08355	0
AT3G08360	0
AT3G08365	0
AT3G08370	0
AT3G08380	0
AT3G08390	0
AT3G08395	0
AT3G08400	0
AT3G08405	0
AT3G08410	0
AT3G08415	0
AT3G08420	0
AT3G08425	1
AT3G08430	0
AT3G08435	4
AT3G08450	0
AT3G08455	0
AT3G08460	0
AT3G08465	0
AT3G08470	0
AT3G08475	0
AT3G08480	0
AT3G08485	0
AT3G08490	6
AT3G08495	0
AT3G08500	36
AT3G08505	267
AT3G08510	5433
AT3G08515	0
AT3G08520	714
AT3G08525	3
AT3G08530	6240
AT3G08535	0
AT3G08545	0
AT3G08550	995
AT3G08560	0
AT3G08570	44
AT3G08575	0
AT3G08580	19032
AT3G08585	1
AT3G08590	2597
AT3G08595	4
AT3G08600	447
AT3G08605	0
AT3G08610	2032
AT3G08615	0
AT3G08620	144
AT3G08630	527
AT3G08635	7
AT3G08636	0
AT3G08640	785
AT3G08645	1
AT3G08650	1327
AT3G08655	2
AT3G08660	70
AT3G08665	0
AT3G08670	857
AT3G08675	0
AT3G08680	1859
AT3G08685	21
AT3G08690	389
AT3G08695	0
AT3G08700	1
AT3G08705	0
AT3G08710	452
AT3G08715	0
AT3G08720	1390
AT3G08725	0
AT3G08730	1044
AT3G08735	0
AT3G08740	3572
AT3G08745	0
AT3G08750	0
AT3G08755	0
AT3G08760	1345
AT3G08765	0
AT3G08770	7435
AT3G08775	0
AT3G08780	242
AT3G08785	0
AT3G08790	4
AT3G08795	5
AT3G08800	74
AT3G08805	0
AT3G08810	5
AT3G08815	0
AT3G08820	19
AT3G08825	0
AT3G08835	0
AT3G08840	880
AT3G08845	3
AT3G08850	1745
AT3G08855	0
AT3G08860	18
AT3G08870	4
AT3G08875	0
AT3G08880	166
AT3G08885	7
AT3G08890	426
AT3G08895	0
AT3G08900	11
AT3G08905	0
AT3G08910	299
AT3G08915	0
AT3G08920	841
AT3G08925	0
AT3G08930	1455
AT3G08935	0
AT3G08940	29775
AT3G08943	281
AT3G08945	0
AT3G08947	68
AT3G08950	134
AT3G08960	665
AT3G08965	0
AT3G08970	66
AT3G08975	0
AT3G08980	50
AT3G08985	0
AT3G08990	120
AT3G09000	353
AT3G09005	7
AT3G09010	79
AT3G09015	0
AT3G09020	29
AT3G09025	0
AT3G09030	241
AT3G09032	58
AT3G09035	444
AT3G09040	42
AT3G09045	0
AT3G09050	718
AT3G09055	4
AT3G09060	59
AT3G09065	0
AT3G09070	312
AT3G09075	0
AT3G09080	9
AT3G09085	57
AT3G09090	923
AT3G09095	0
AT3G09100	905
AT3G09105	0
AT3G09110	5
AT3G09115	0
AT3G09120	0
AT3G09125	0
AT3G09130	0
AT3G09135	0
AT3G09140	25
AT3G09145	1
AT3G09150	823
AT3G09155	3
AT3G09160	51
AT3G09162	61
AT3G09165	0
AT3G09170	0
AT3G09175	0
AT3G09180	355
AT3G09185	2
AT3G09190	148
AT3G09195	1
AT3G09200	4977
AT3G09205	0
AT3G09210	1523
AT3G09220	1
AT3G09225	0
AT3G09230	110
AT3G09240	5
AT3G09245	3
AT3G09250	391
AT3G09255	0
AT3G09260	83
AT3G09265	0
AT3G09270	4
AT3G09275	0
AT3G09280	0
AT3G09285	0
AT3G09290	0
AT3G09295	0
AT3G09300	821
AT3G09305	4
AT3G09310	52
AT3G09315	0
AT3G09320	272
AT3G09325	0
AT3G09330	0
AT3G09335	0
AT3G09340	0
AT3G09345	1
AT3G09350	268
AT3G09355	0
AT3G09360	285
AT3G09365	0
AT3G09370	198
AT3G09375	0
AT3G09380	0
AT3G09385	0
AT3G09390	19731
AT3G09395	0
AT3G09400	0
AT3G09405	22
AT3G09410	762
AT3G09415	47
AT3G09425	0
AT3G09430	10
AT3G09435	0
AT3G09440	5756
AT3G09445	0
AT3G09450	0
AT3G09455	210
AT3G09465	0
AT3G09470	431
AT3G09475	0
AT3G09480	21
AT3G09485	0
AT3G09490	5
AT3G09495	3
AT3G09500	3067
AT3G09505	0
AT3G09510	0
AT3G09515	0
AT3G09520	49
AT3G09525	2
AT3G09530	94
AT3G09540	86
AT3G09545	10
AT3G09550	11
AT3G09555	1
AT3G09560	463
AT3G09565	0
AT3G09570	656
AT3G09575	1
AT3G09580	684
AT3G09585	0
AT3G09590	0
AT3G09595	0
AT3G09600	21
AT3G09605	0
AT3G09615	0
AT3G09620	5
AT3G09625	0
AT3G09630	3181
AT3G09635	0
AT3G09640	1
AT3G09645	0
AT3G09650	633
AT3G09655	0
AT3G09660	54
AT3G09665	0
AT3G09670	197
AT3G09675	0
AT3G09680	8
AT3G09685	0
AT3G09690	324
AT3G09695	0
AT3G09700	90
AT3G09705	0
AT3G09710	812
AT3G09720	106
AT3G09725	5
AT3G09730	77
AT3G09735	588
AT3G09740	1553
AT3G09745	2
AT3G09750	0
AT3G09755	0
AT3G09760	416
AT3G09765	0
AT3G09770	650
AT3G09775	6
AT3G09780	28
AT3G09785	0
AT3G09790	0
AT3G09795	0
AT3G09800	464
AT3G09810	518
AT3G09815	0
AT3G09820	7061
AT3G09825	0
AT3G09830	282
AT3G09835	0
AT3G09840	10626
AT3G09845	0
AT3G09850	1156
AT3G09855	0
AT3G09860	1617
AT3G09863	2
AT3G09865	0
AT3G09870	564
AT3G09875	0
AT3G09880	532
AT3G09890	162
AT3G09895	0
AT3G09900	480
AT3G09905	0
AT3G09910	127
AT3G09915	0
AT3G09920	966
AT3G09922	1
AT3G09925	0
AT3G09930	18
AT3G09935	0
AT3G09940	8
AT3G09945	0
AT3G09950	29
AT3G09955	3
AT3G09960	1
AT3G09965	0
AT3G09970	604
AT3G09980	1707
AT3G09985	6
AT3G09990	5
AT3G09995	0
AT3G10000	2
AT3G10010	528
AT3G10015	0
AT3G10020	4763
AT3G10030	489
AT3G10035	0
AT3G10040	65
AT3G10050	359
AT3G10060	2184
AT3G10070	164
AT3G10080	219
AT3G10090	262
AT3G10100	10
AT3G10110	18
AT3G10113	1
AT3G10114	0
AT3G10116	0
AT3G10120	0
AT3G10130	458
AT3G10140	241
AT3G10150	351
AT3G10160	1715
AT3G10180	55
AT3G10185	18
AT3G10190	611
AT3G10195	24
AT3G10200	476
AT3G10210	176
AT3G10220	336
AT3G10230	1405
AT3G10240	0
AT3G10250	473
AT3G10260	917
AT3G10270	1380
AT3G10280	1
AT3G10282	1
AT3G10290	36
AT3G10300	2564
AT3G10310	71
AT3G10320	17
AT3G10330	552
AT3G10340	454
AT3G10350	1083
AT3G10360	1286
AT3G10370	995
AT3G10380	1684
AT3G10390	517
AT3G10400	0
AT3G10405	941
AT3G10410	3842
AT3G10415	0
AT3G10420	1545
AT3G10430	1
AT3G10439	0
AT3G10440	314
AT3G10450	418
AT3G10455	0
AT3G10460	2
AT3G10470	8
AT3G10480	432
AT3G10490	505
AT3G10500	327
AT3G10510	10
AT3G10520	899
AT3G10525	152
AT3G10527	0
AT3G10530	105
AT3G10540	491
AT3G10550	375
AT3G10560	14
AT3G10570	1404
AT3G10572	270
AT3G10575	0
AT3G10580	0
AT3G10585	0
AT3G10590	22
AT3G10595	54
AT3G10600	5
AT3G10605	2
AT3G10610	414
AT3G10620	425
AT3G10630	155
AT3G10640	660
AT3G10650	872
AT3G10660	68
AT3G10670	1266
AT3G10680	76
AT3G10690	514
AT3G10700	366
AT3G10710	0
AT3G10720	2604
AT3G10730	411
AT3G10740	2029
AT3G10745	0
AT3G10750	0
AT3G10760	483
AT3G10770	904
AT3G10780	54
AT3G10790	11
AT3G10800	1361
AT3G10810	927
AT3G10815	105
AT3G10820	354
AT3G10840	613
AT3G10845	1
AT3G10850	2307
AT3G10860	2162
AT3G10870	186
AT3G10880	17
AT3G10890	0
AT3G10900	0
AT3G10910	39
AT3G10915	517
AT3G10920	2921
AT3G10930	458
AT3G10940	1983
AT3G10950	0
AT3G10960	442
AT3G10970	2336
AT3G10974	0
AT3G10980	608
AT3G10985	8084
AT3G10986	5
AT3G10990	0
AT3G11000	149
AT3G11010	55
AT3G11020	54
AT3G11030	257
AT3G11040	128
AT3G11050	59
AT3G11060	0
AT3G11070	431
AT3G11080	7
AT3G11090	223
AT3G11100	396
AT3G11110	72
AT3G11120	606
AT3G11130	6652
AT3G11150	1
AT3G11160	2
AT3G11165	10
AT3G11170	6656
AT3G11180	2
AT3G11200	1015
AT3G11210	446
AT3G11220	135
AT3G11230	350
AT3G11240	189
AT3G11250	548
AT3G11260	0
AT3G11270	263
AT3G11280	430
AT3G11285	0
AT3G11290	366
AT3G11300	0
AT3G11310	1
AT3G11320	335
AT3G11325	1
AT3G11330	885
AT3G11340	17
AT3G11350	0
AT3G11370	0
AT3G11380	0
AT3G11385	0
AT3G11390	0
AT3G11395	0
AT3G11397	420
AT3G11400	1370
AT3G11402	4
AT3G11405	1
AT3G11410	3645
AT3G11415	0
AT3G11420	772
AT3G11430	1
AT3G11435	0
AT3G11440	112
AT3G11450	968
AT3G11460	47
AT3G11470	169
AT3G11480	13
AT3G11490	534
AT3G11500	457
AT3G11505	0
AT3G11510	3061
AT3G11520	89
AT3G11530	360
AT3G11540	748
AT3G11550	5
AT3G11560	2553
AT3G11570	18
AT3G11580	217
AT3G11590	864
AT3G11591	2
AT3G11600	36
AT3G11620	318
AT3G11630	13837
AT3G11640	57
AT3G11650	766
AT3G11660	1220
AT3G11670	816
AT3G11673	0
AT3G11680	172
AT3G11690	194
AT3G11700	4712
AT3G11710	1706
AT3G11720	321
AT3G11730	481
AT3G11740	10
AT3G11745	53
AT3G11750	97
AT3G11760	537
AT3G11770	374
AT3G11773	15
AT3G11780	688
AT3G11800	1165
AT3G11810	625
AT3G11820	2809
AT3G11825	0
AT3G11830	1602
AT3G11840	18
AT3G11850	146
AT3G11860	0
AT3G11870	7
AT3G11880	496
AT3G11890	209
AT3G11900	240
AT3G11910	2384
AT3G11920	42
AT3G11930	1063
AT3G11940	3277
AT3G11945	1517
AT3G11950	171
AT3G11960	770
AT3G11964	591
AT3G11970	0
AT3G11980	1
AT3G11990	0
AT3G12000	0
AT3G12010	981
AT3G12020	1186
AT3G12030	0
AT3G12040	27
AT3G12050	1383
AT3G12060	2
AT3G12070	32
AT3G12080	2083
AT3G12090	91
AT3G12100	246
AT3G12110	1818
AT3G12120	13509
AT3G12130	505
AT3G12140	660
AT3G12143	16
AT3G12145	591
AT3G12150	450
AT3G12160	3
AT3G12170	32
AT3G12180	92
AT3G12190	0
AT3G12200	434
AT3G12203	3
AT3G12210	272
AT3G12220	0
AT3G12230	0
AT3G12240	0
AT3G12250	171
AT3G12260	1092
AT3G12270	160
AT3G12280	806
AT3G12290	2578
AT3G12300	199
AT3G12320	195
AT3G12340	71
AT3G12345	2508
AT3G12350	409
AT3G12360	1277
AT3G12370	237
AT3G12380	248
AT3G12385	0
AT3G12390	1513
AT3G12400	1015
AT3G12410	4
AT3G12420	0
AT3G12430	0
AT3G12440	0
AT3G12450	0
AT3G12460	65
AT3G12470	1
AT3G12480	434
AT3G12490	2490
AT3G12500	52
AT3G12502	0
AT3G12510	0
AT3G12520	682
AT3G12530	54
AT3G12540	0
AT3G12545	3
AT3G12550	352
AT3G12560	1461
AT3G12570	833
AT3G12580	348
AT3G12585	1
AT3G12587	348
AT3G12590	652
AT3G12600	377
AT3G12610	5569
AT3G12620	901
AT3G12630	2462
AT3G12640	439
AT3G12650	40
AT3G12660	0
AT3G12670	281
AT3G12680	267
AT3G12685	296
AT3G12690	119
AT3G12700	120
AT3G12710	1702
AT3G12720	0
AT3G12730	113
AT3G12740	1321
AT3G12750	239
AT3G12760	1058
AT3G12770	2
AT3G12775	1
AT3G12780	39159
AT3G12800	2064
AT3G12810	741
AT3G12820	70
AT3G12830	93
AT3G12833	12
AT3G12835	0
AT3G12840	0
AT3G12850	0
AT3G12860	50
AT3G12870	28
AT3G12880	11
AT3G12890	107
AT3G12900	0
AT3G12910	0
AT3G12915	110
AT3G12920	355
AT3G12930	1231
AT3G12940	146
AT3G12950	560
AT3G12955	35
AT3G12960	12
AT3G12965	236
AT3G12970	3
AT3G12977	5
AT3G12980	577
AT3G12981	4
AT3G12990	133
AT3G13000	1260
AT3G13010	22
AT3G13020	16
AT3G13030	264
AT3G13040	443
AT3G13050	319
AT3G13060	972
AT3G13061	0
AT3G13062	464
AT3G13065	46
AT3G13070	1106
AT3G13075	0
AT3G13080	590
AT3G13090	5
AT3G13100	52
AT3G13110	1007
AT3G13120	7572
AT3G13130	7
AT3G13140	1
AT3G13150	42
AT3G13160	172
AT3G13170	1
AT3G13175	133
AT3G13180	1229
AT3G13190	145
AT3G13200	1250
AT3G13205	0
AT3G13210	15
AT3G13220	0
AT3G13222	520
AT3G13223	0
AT3G13224	404
AT3G13225	503
AT3G13226	490
AT3G13227	18
AT3G13228	0
AT3G13229	0
AT3G13230	173
AT3G13235	716
AT3G13240	85
AT3G13250	3
AT3G13260	6
AT3G13270	29
AT3G13275	81
AT3G13276	2
AT3G13277	101
AT3G13280	0
AT3G13290	579
AT3G13300	2245
AT3G13310	390
AT3G13320	741
AT3G13330	1120
AT3G13335	0
AT3G13340	1472
AT3G13350	417
AT3G13360	1063
AT3G13370	59
AT3G13380	326
AT3G13390	165
AT3G13400	1130
AT3G13403	0
AT3G13404	0
AT3G13405	0
AT3G13410	3356
AT3G13420	38
AT3G13430	254
AT3G13432	0
AT3G13433	0
AT3G13435	1
AT3G13437	1
AT3G13438	5
AT3G13440	194
AT3G13445	371
AT3G13450	706
AT3G13460	5068
AT3G13470	3886
AT3G13480	428
AT3G13490	1395
AT3G13500	0
AT3G13510	1002
AT3G13520	4465
AT3G13525	1
AT3G13530	1051
AT3G13540	0
AT3G13550	294
AT3G13560	853
AT3G13570	665
AT3G13580	1031
AT3G13590	47
AT3G13600	121
AT3G13610	0
AT3G13620	93
AT3G13624	0
AT3G13630	4
AT3G13640	467
AT3G13650	290
AT3G13660	8
AT3G13662	6
AT3G13670	2390
AT3G13672	3
AT3G13674	62
AT3G13677	97
AT3G13680	4
AT3G13682	67
AT3G13690	1631
AT3G13700	0
AT3G13710	0
AT3G13720	455
AT3G13724	0
AT3G13730	428
AT3G13740	562
AT3G13750	10344
AT3G13760	8
AT3G13770	20
AT3G13772	868
AT3G13780	100
AT3G13782	27
AT3G13784	3
AT3G13790	44
AT3G13800	221
AT3G13810	620
AT3G13820	2
AT3G13825	0
AT3G13830	4
AT3G13840	2
AT3G13845	115
AT3G13850	5
AT3G13855	0
AT3G13857	0
AT3G13860	472
AT3G13870	3237
AT3G13880	42
AT3G13882	576
AT3G13890	15
AT3G13898	2
AT3G13900	14
AT3G13910	23
AT3G13920	6079
AT3G13930	2100
AT3G13940	131
AT3G13950	5
AT3G13960	1
AT3G13965	156
AT3G13970	73
AT3G13980	111
AT3G13990	825
AT3G14000	172
AT3G14010	1017
AT3G14020	21
AT3G14025	0
AT3G14030	0
AT3G14040	208
AT3G14050	1406
AT3G14060	23
AT3G14067	4176
AT3G14070	98
AT3G14075	370
AT3G14080	257
AT3G14090	419
AT3G14100	1352
AT3G14110	2439
AT3G14120	373
AT3G14130	216
AT3G14140	2
AT3G14150	717
AT3G14160	155
AT3G14170	80
AT3G14172	970
AT3G14180	589
AT3G14185	2
AT3G14190	105
AT3G14200	1210
AT3G14205	1560
AT3G14210	4063
AT3G14220	512
AT3G14225	0
AT3G14230	1658
AT3G14240	2140
AT3G14250	0
AT3G14260	0
AT3G14270	1730
AT3G14280	92
AT3G14290	1113
AT3G14300	1
AT3G14310	2539
AT3G14320	2
AT3G14330	563
AT3G14340	0
AT3G14350	1698
AT3G14360	107
AT3G14362	0
AT3G14370	9
AT3G14380	78
AT3G14385	0
AT3G14390	657
AT3G14395	44
AT3G14400	1043
AT3G14410	514
AT3G14415	14953
AT3G14420	24497
AT3G14430	301
AT3G14440	395
AT3G14450	117
AT3G14452	1
AT3G14460	27
AT3G14463	0
AT3G14467	0
AT3G14470	111
AT3G14475	0
AT3G14480	2
AT3G14490	0
AT3G14500	0
AT3G14510	0
AT3G14515	0
AT3G14517	0
AT3G14520	2260
AT3G14530	131
AT3G14540	82
AT3G14550	168
AT3G14560	644
AT3G14570	421
AT3G14580	26
AT3G14590	211
AT3G14595	1264
AT3G14600	1539
AT3G14610	123
AT3G14620	626
AT3G14630	35
AT3G14640	6
AT3G14650	2300
AT3G14660	2646
AT3G14670	0
AT3G14680	2
AT3G14690	1322
AT3G14700	2
AT3G14710	1
AT3G14720	1047
AT3G14730	34
AT3G14735	0
AT3G14740	58
AT3G14750	73
AT3G14760	11
AT3G14770	239
AT3G14780	55
AT3G14790	878
AT3G14800	365
AT3G14810	981
AT3G14820	0
AT3G14830	458
AT3G14840	2252
AT3G14850	92
AT3G14855	0
AT3G14860	722
AT3G14870	616
AT3G14880	0
AT3G14890	248
AT3G14900	143
AT3G14910	259
AT3G14920	411
AT3G14930	4353
AT3G14940	280
AT3G14950	153
AT3G14960	512
AT3G14970	0
AT3G14980	957
AT3G14981	0
AT3G14990	2722
AT3G15000	784
AT3G15010	590
AT3G15020	1051
AT3G15030	725
AT3G15040	204
AT3G15050	75
AT3G15055	0
AT3G15060	163
AT3G15070	469
AT3G15080	66
AT3G15090	409
AT3G15095	3216
AT3G15110	1365
AT3G15111	0
AT3G15115	39
AT3G15120	542
AT3G15130	51
AT3G15140	141
AT3G15150	41
AT3G15160	679
AT3G15170	8
AT3G15180	289
AT3G15190	6480
AT3G15200	47
AT3G15210	3497
AT3G15220	698
AT3G15240	0
AT3G15250	1
AT3G15251	0
AT3G15260	394
AT3G15270	64
AT3G15280	10
AT3G15290	338
AT3G15300	23
AT3G15310	2
AT3G15320	0
AT3G15330	0
AT3G15340	19
AT3G15350	905
AT3G15351	103
AT3G15352	68
AT3G15353	5435
AT3G15354	1015
AT3G15355	360
AT3G15356	50
AT3G15357	8
AT3G15358	53
AT3G15359	0
AT3G15360	8527
AT3G15370	2
AT3G15380	558
AT3G15390	156
AT3G15395	339
AT3G15400	28
AT3G15410	998
AT3G15420	47
AT3G15430	634
AT3G15440	4
AT3G15450	8836
AT3G15460	114
AT3G15470	819
AT3G15480	1085
AT3G15490	4
AT3G15500	10
AT3G15510	774
AT3G15518	1
AT3G15520	1997
AT3G15530	2284
AT3G15534	5
AT3G15536	0
AT3G15540	804
AT3G15548	0
AT3G15550	67
AT3G15570	143
AT3G15578	0
AT3G15580	487
AT3G15585	0
AT3G15590	440
AT3G15600	0
AT3G15602	0
AT3G15604	0
AT3G15605	16
AT3G15610	744
AT3G15620	242
AT3G15630	1535
AT3G15635	0
AT3G15640	1250
AT3G15650	247
AT3G15660	717
AT3G15670	49
AT3G15680	191
AT3G15690	1342
AT3G15700	0
AT3G15710	763
AT3G15720	118
AT3G15730	12680
AT3G15740	8
AT3G15750	39
AT3G15760	275
AT3G15770	339
AT3G15780	157
AT3G15790	906
AT3G15800	64
AT3G15810	1243
AT3G15820	764
AT3G15830	0
AT3G15840	5307
AT3G15850	2429
AT3G15860	1
AT3G15870	1
AT3G15880	1790
AT3G15890	125
AT3G15900	440
AT3G15909	0
AT3G15910	0
AT3G15920	645
AT3G15930	0
AT3G15935	0
AT3G15940	669
AT3G15950	11
AT3G15960	80
AT3G15970	523
AT3G15980	2007
AT3G15990	95
AT3G16000	4270
AT3G16010	118
AT3G16020	10
AT3G16030	59
AT3G16040	28
AT3G16050	506
AT3G16060	1228
AT3G16070	47
AT3G16080	1227
AT3G16090	390
AT3G16100	551
AT3G16110	698
AT3G16117	0
AT3G16120	52
AT3G16130	0
AT3G16140	12808
AT3G16150	87
AT3G16160	9
AT3G16170	374
AT3G16175	9
AT3G16180	5726
AT3G16190	595
AT3G16200	450
AT3G16210	2
AT3G16220	295
AT3G16230	608
AT3G16240	8701
AT3G16250	1913
AT3G16260	767
AT3G16270	1037
AT3G16280	17
AT3G16290	3221
AT3G16300	6
AT3G16310	359
AT3G16320	73
AT3G16330	12
AT3G16340	832
AT3G16350	121
AT3G16360	18
AT3G16370	8930
AT3G16380	19
AT3G16390	4
AT3G16400	105
AT3G16410	3
AT3G16415	0
AT3G16420	55
AT3G16430	1
AT3G16432	0
AT3G16440	1
AT3G16450	2
AT3G16460	15
AT3G16470	380
AT3G16480	836
AT3G16490	22
AT3G16500	258
AT3G16510	782
AT3G16520	3066
AT3G16525	0
AT3G16530	0
AT3G16540	0
AT3G16550	0
AT3G16552	0
AT3G16555	0
AT3G16560	577
AT3G16565	120
AT3G16570	2205
AT3G16580	0
AT3G16590	2
AT3G16600	1
AT3G16610	32
AT3G16620	518
AT3G16630	2248
AT3G16640	20187
AT3G16650	48
AT3G16660	2
AT3G16670	0
AT3G16680	0
AT3G16690	16
AT3G16700	94
AT3G16710	77
AT3G16712	8
AT3G16720	2207
AT3G16730	71
AT3G16740	323
AT3G16750	143
AT3G16760	886
AT3G16770	1006
AT3G16780	829
AT3G16785	815
AT3G16800	176
AT3G16810	189
AT3G16820	0
AT3G16830	1161
AT3G16840	630
AT3G16850	3863
AT3G16857	418
AT3G16860	236
AT3G16870	97
AT3G16880	0
AT3G16890	46
AT3G16895	58
AT3G16900	18
AT3G16910	1696
AT3G16920	872
AT3G16930	0
AT3G16940	1281
AT3G16950	535
AT3G16960	7
AT3G16970	0
AT3G16980	11
AT3G16990	107
AT3G17000	825
AT3G17010	1
AT3G17020	3764
AT3G17030	68
AT3G17040	1996
AT3G17050	660
AT3G17060	103
AT3G17070	161
AT3G17080	0
AT3G17090	2288
AT3G17100	1291
AT3G17110	37
AT3G17120	1060
AT3G17130	84
AT3G17140	0
AT3G17150	90
AT3G17152	26
AT3G17155	7
AT3G17160	380
AT3G17170	1310
AT3G17180	3
AT3G17185	536
AT3G17190	0
AT3G17200	0
AT3G17203	0
AT3G17205	1080
AT3G17210	2740
AT3G17220	19
AT3G17225	17
AT3G17227	13
AT3G17230	107
AT3G17240	1876
AT3G17250	202
AT3G17260	0
AT3G17261	0
AT3G17265	3
AT3G17270	0
AT3G17280	29
AT3G17290	1
AT3G17300	285
AT3G17310	478
AT3G17320	3
AT3G17330	746
AT3G17340	461
AT3G17350	107
AT3G17360	61
AT3G17365	108
AT3G17370	0
AT3G17380	94
AT3G17390	12451
AT3G17400	0
AT3G17410	843
AT3G17420	431
AT3G17430	777
AT3G17440	815
AT3G17450	395
AT3G17460	52
AT3G17465	438
AT3G17470	779
AT3G17480	5
AT3G17490	0
AT3G17500	0
AT3G17510	642
AT3G17520	1060
AT3G17530	5
AT3G17540	0
AT3G17550	0
AT3G17560	1
AT3G17570	0
AT3G17580	3
AT3G17590	169
AT3G17600	185
AT3G17609	50
AT3G17611	131
AT3G17620	0
AT3G17626	35
AT3G17630	59
AT3G17640	144
AT3G17650	539
AT3G17655	0
AT3G17660	106
AT3G17668	151
AT3G17670	277
AT3G17675	3
AT3G17680	41
AT3G17690	82
AT3G17700	196
AT3G17710	51
AT3G17712	40
AT3G17715	53
AT3G17717	0
AT3G17720	0
AT3G17730	48
AT3G17740	239
AT3G17750	827
AT3G17760	0
AT3G17765	0
AT3G17770	448
AT3G17780	474
AT3G17790	130
AT3G17800	807
AT3G17810	796
AT3G17820	1244
AT3G17830	127
AT3G17840	798
AT3G17850	1535
AT3G17860	684
AT3G17880	463
AT3G17890	41
AT3G17900	1117
AT3G17910	142
AT3G17920	630
AT3G17930	1934
AT3G17940	1342
AT3G17950	290
AT3G17970	516
AT3G17980	64
AT3G18000	1913
AT3G18010	50
AT3G18020	53
AT3G18030	129
AT3G18035	1608
AT3G18040	853
AT3G18050	417
AT3G18060	1753
AT3G18070	91
AT3G18080	7588
AT3G18090	156
AT3G18100	121
AT3G18110	1241
AT3G18120	0
AT3G18130	872
AT3G18140	1069
AT3G18145	26
AT3G18150	0
AT3G18160	332
AT3G18165	587
AT3G18170	85
AT3G18180	1
AT3G18190	1222
AT3G18200	0
AT3G18210	409
AT3G18215	321
AT3G18217	0
AT3G18220	17
AT3G18230	886
AT3G18235	0
AT3G18240	232
AT3G18250	12
AT3G18260	65
AT3G18270	551
AT3G18280	172
AT3G18282	0
AT3G18290	2693
AT3G18291	0
AT3G18295	230
AT3G18300	42
AT3G18310	124
AT3G18320	63
AT3G18330	7
AT3G18340	1
AT3G18350	361
AT3G18360	2
AT3G18362	39
AT3G18370	1560
AT3G18380	293
AT3G18390	4525
AT3G18400	0
AT3G18410	1216
AT3G18420	838
AT3G18430	284
AT3G18440	614
AT3G18450	0
AT3G18460	0
AT3G18470	17
AT3G18480	852
AT3G18485	4
AT3G18490	5247
AT3G18500	538
AT3G18510	43
AT3G18518	0
AT3G18520	642
AT3G18524	206
AT3G18530	139
AT3G18535	444
AT3G18550	25
AT3G18560	141
AT3G18570	3
AT3G18580	75
AT3G18590	0
AT3G18600	155
AT3G18610	25
AT3G18620	83
AT3G18630	17
AT3G18640	562
AT3G18650	0
AT3G18660	170
AT3G18670	41
AT3G18680	2006
AT3G18690	172
AT3G18700	0
AT3G18710	1514
AT3G18715	1
AT3G18720	0
AT3G18730	69
AT3G18740	2429
AT3G18750	548
AT3G18760	155
AT3G18770	170
AT3G18773	57
AT3G18775	1
AT3G18777	10
AT3G18780	11881
AT3G18790	619
AT3G18800	164
AT3G18810	50
AT3G18815	0
AT3G18820	1828
AT3G18827	0
AT3G18830	2445
AT3G18840	8
AT3G18845	8
AT3G18850	1376
AT3G18860	1201
AT3G18870	86
AT3G18880	13
AT3G18890	5307
AT3G18895	0
AT3G18900	27
AT3G18905	0
AT3G18910	86
AT3G18915	0
AT3G18930	205
AT3G18940	271
AT3G18950	131
AT3G18952	0
AT3G18955	0
AT3G18957	0
AT3G18960	96
AT3G18970	56
AT3G18980	764
AT3G18990	658
AT3G19000	322
AT3G19002	14
AT3G19010	1403
AT3G19020	340
AT3G19025	0
AT3G19030	697
AT3G19035	0
AT3G19040	16
AT3G19045	0
AT3G19050	145
AT3G19055	0
AT3G19070	0
AT3G19080	157
AT3G19085	0
AT3G19090	2
AT3G19100	1627
AT3G19120	266
AT3G19130	502
AT3G19140	0
AT3G19150	481
AT3G19160	0
AT3G19170	5645
AT3G19180	685
AT3G19184	1
AT3G19190	1102
AT3G19200	18
AT3G19210	40
AT3G19220	286
AT3G19230	19
AT3G19235	0
AT3G19240	1500
AT3G19250	13
AT3G19260	326
AT3G19270	13
AT3G19274	0
AT3G19280	95
AT3G19290	225
AT3G19300	95
AT3G19310	46
AT3G19320	1
AT3G19323	0
AT3G19330	29
AT3G19340	937
AT3G19350	90
AT3G19360	89
AT3G19370	1691
AT3G19380	849
AT3G19390	16
AT3G19400	406
AT3G19410	0
AT3G19420	1505
AT3G19430	5
AT3G19440	64
AT3G19450	713
AT3G19460	539
AT3G19470	123
AT3G19480	1854
AT3G19490	1755
AT3G19500	8
AT3G19508	53
AT3G19510	380
AT3G19515	577
AT3G19520	584
AT3G19530	0
AT3G19540	1420
AT3G19550	582
AT3G19552	0
AT3G19553	1246
AT3G19560	0
AT3G19565	0
AT3G19570	625
AT3G19580	1169
AT3G19590	116
AT3G19595	0
AT3G19600	0
AT3G19610	3
AT3G19613	0
AT3G19615	0
AT3G19620	337
AT3G19630	267
AT3G19640	687
AT3G19650	255
AT3G19660	7
AT3G19663	0
AT3G19670	734
AT3G19680	1154
AT3G19690	2
AT3G19700	0
AT3G19710	55
AT3G19720	1357
AT3G19740	808
AT3G19760	1839
AT3G19770	383
AT3G19780	319
AT3G19790	235
AT3G19800	1036
AT3G19810	808
AT3G19820	5719
AT3G19830	915
AT3G19840	395
AT3G19850	274
AT3G19860	853
AT3G19870	660
AT3G19880	0
AT3G19890	0
AT3G19895	339
AT3G19900	1202
AT3G19910	473
AT3G19920	5
AT3G19930	1553
AT3G19940	0
AT3G19950	442
AT3G19960	3273
AT3G19970	481
AT3G19980	567
AT3G19990	520
AT3G20000	990
AT3G20010	386
AT3G20015	251
AT3G20020	199
AT3G20030	20
AT3G20040	173
AT3G20050	1833
AT3G20060	1088
AT3G20070	194
AT3G20075	4
AT3G20080	171
AT3G20083	48
AT3G20085	0
AT3G20087	2
AT3G20090	74
AT3G20100	5007
AT3G20110	1
AT3G20120	272
AT3G20130	20
AT3G20140	0
AT3G20150	106
AT3G20155	0
AT3G20160	0
AT3G20170	173
AT3G20180	1
AT3G20190	50
AT3G20200	143
AT3G20210	2843
AT3G20220	70
AT3G20230	1535
AT3G20240	144
AT3G20250	349
AT3G20260	202
AT3G20270	261
AT3G20280	100
AT3G20290	907
AT3G20300	357
AT3G20310	1110
AT3G20320	1001
AT3G20330	417
AT3G20340	14
AT3G20350	508
AT3G20360	0
AT3G20362	0
AT3G20365	0
AT3G20370	78
AT3G20380	0
AT3G20390	3114
AT3G20395	10
AT3G20400	0
AT3G20410	626
AT3G20420	26
AT3G20430	160
AT3G20440	179
AT3G20450	52
AT3G20460	169
AT3G20470	13889
AT3G20475	87
AT3G20480	54
AT3G20490	67
AT3G20500	860
AT3G20510	685
AT3G20520	1263
AT3G20530	63
AT3G20540	622
AT3G20541	1
AT3G20550	415
AT3G20555	0
AT3G20557	0
AT3G20560	347
AT3G20570	316
AT3G20580	149
AT3G20590	0
AT3G20600	198
AT3G20610	0
AT3G20620	186
AT3G20630	842
AT3G20640	116
AT3G20650	288
AT3G20655	0
AT3G20660	119
AT3G20670	343
AT3G20680	549
AT3G20690	0
AT3G20700	0
AT3G20705	0
AT3G20710	8
AT3G20720	829
AT3G20730	10
AT3G20740	359
AT3G20750	13
AT3G20760	0
AT3G20770	2775
AT3G20780	300
AT3G20790	1215
AT3G20800	493
AT3G20810	2715
AT3G20820	4338
AT3G20830	73
AT3G20840	4
AT3G20850	1
AT3G20860	224
AT3G20865	196
AT3G20870	631
AT3G20880	2
AT3G20885	0
AT3G20890	263
AT3G20898	32
AT3G20900	0
AT3G20910	244
AT3G20920	719
AT3G20930	523
AT3G20935	0
AT3G20940	0
AT3G20950	3
AT3G20960	11
AT3G20970	433
AT3G20975	1
AT3G20978	0
AT3G20980	0
AT3G20990	3
AT3G20993	0
AT3G20997	0
AT3G21000	2
AT3G21010	67
AT3G21020	22
AT3G21030	8
AT3G21040	40
AT3G21050	36
AT3G21055	19871
AT3G21060	387
AT3G21070	760
AT3G21080	1
AT3G21090	40
AT3G21100	145
AT3G21110	277
AT3G21120	0
AT3G21130	0
AT3G21140	280
AT3G21150	69
AT3G21160	691
AT3G21165	0
AT3G21170	0
AT3G21175	303
AT3G21180	88
AT3G21190	2811
AT3G21200	1766
AT3G21210	50
AT3G21215	449
AT3G21220	649
AT3G21230	112
AT3G21240	257
AT3G21250	1768
AT3G21260	164
AT3G21270	727
AT3G21280	342
AT3G21290	449
AT3G21295	154
AT3G21300	199
AT3G21305	0
AT3G21310	50
AT3G21320	0
AT3G21330	1
AT3G21340	0
AT3G21350	379
AT3G21351	1
AT3G21352	0
AT3G21360	193
AT3G21370	27
AT3G21371	0
AT3G21380	6
AT3G21390	292
AT3G21400	149
AT3G21405	0
AT3G21410	2
AT3G21420	251
AT3G21430	497
AT3G21450	1
AT3G21460	25
AT3G21465	142
AT3G21470	16
AT3G21473	0
AT3G21475	0
AT3G21480	202
AT3G21481	0
AT3G21490	0
AT3G21500	420
AT3G21510	48
AT3G21520	20
AT3G21530	14
AT3G21540	172
AT3G21550	186
AT3G21560	75
AT3G21570	26
AT3G21580	235
AT3G21590	1
AT3G21600	554
AT3G21610	411
AT3G21620	3
AT3G21630	592
AT3G21640	324
AT3G21650	357
AT3G21660	11
AT3G21670	1311
AT3G21680	56
AT3G21690	378
AT3G21700	237
AT3G21710	130
AT3G21720	151
AT3G21730	4
AT3G21740	126
AT3G21750	1430
AT3G21755	62
AT3G21760	0
AT3G21770	6
AT3G21780	0
AT3G21781	0
AT3G21790	524
AT3G21791	0
AT3G21800	1
AT3G21805	4
AT3G21810	247
AT3G21820	207
AT3G21825	0
AT3G21830	9
AT3G21840	11
AT3G21850	21
AT3G21860	2
AT3G21865	809
AT3G21870	120
AT3G21880	1
AT3G21890	3
AT3G21900	0
AT3G21910	0
AT3G21920	0
AT3G21930	0
AT3G21933	0
AT3G21937	0
AT3G21940	0
AT3G21945	0
AT3G21950	0
AT3G21960	0
AT3G21965	0
AT3G21970	0
AT3G21980	0
AT3G21985	0
AT3G21990	1
AT3G22000	0
AT3G22010	0
AT3G22020	0
AT3G22022	0
AT3G22030	0
AT3G22040	0
AT3G22050	0
AT3G22053	0
AT3G22057	0
AT3G22060	36
AT3G22070	0
AT3G22072	0
AT3G22080	0
AT3G22085	0
AT3G22090	1
AT3G22100	6
AT3G22104	212
AT3G22110	1696
AT3G22120	0
AT3G22121	0
AT3G22125	0
AT3G22133	0
AT3G22136	0
AT3G22142	0
AT3G22150	1390
AT3G22160	21
AT3G22170	1105
AT3G22180	223
AT3G22183	0
AT3G22190	1115
AT3G22200	3151
AT3G22210	562
AT3G22220	375
AT3G22230	1560
AT3G22231	195
AT3G22232	0
AT3G22234	0
AT3G22235	30
AT3G22237	0
AT3G22238	0
AT3G22240	60
AT3G22250	0
AT3G22260	209
AT3G22270	797
AT3G22275	69
AT3G22290	765
AT3G22300	248
AT3G22310	263
AT3G22320	687
AT3G22330	647
AT3G22333	0
AT3G22337	0
AT3G22340	0
AT3G22345	0
AT3G22350	0
AT3G22360	0
AT3G22370	549
AT3G22380	5474
AT3G22400	298
AT3G22410	172
AT3G22415	19
AT3G22420	568
AT3G22421	3
AT3G22425	280
AT3G22430	109
AT3G22436	0
AT3G22440	6725
AT3G22450	14
AT3G22460	24
AT3G22470	48
AT3G22480	388
AT3G22490	3
AT3G22492	0
AT3G22500	16
AT3G22510	27
AT3G22520	731
AT3G22530	0
AT3G22540	26
AT3G22550	240
AT3G22555	0
AT3G22560	12
AT3G22565	0
AT3G22570	0
AT3G22580	1
AT3G22590	311
AT3G22600	6
AT3G22620	4
AT3G22630	526
AT3G22640	91
AT3G22650	1
AT3G22660	292
AT3G22670	0
AT3G22680	177
AT3G22690	58
AT3G22700	1
AT3G22710	0
AT3G22720	0
AT3G22723	0
AT3G22730	0
AT3G22740	2
AT3G22750	258
AT3G22760	178
AT3G22770	0
AT3G22780	922
AT3G22790	924
AT3G22800	3
AT3G22810	103
AT3G22820	23
AT3G22830	197
AT3G22840	648
AT3G22845	1167
AT3G22850	443
AT3G22860	1
AT3G22870	0
AT3G22880	42
AT3G22886	0
AT3G22890	5137
AT3G22900	56
AT3G22910	179
AT3G22920	0
AT3G22930	29
AT3G22935	0
AT3G22937	0
AT3G22940	0
AT3G22942	60
AT3G22945	0
AT3G22950	428
AT3G22955	0
AT3G22960	5754
AT3G22961	2
AT3G22970	1704
AT3G22980	200
AT3G22990	429
AT3G23000	857
AT3G23010	12
AT3G23020	73
AT3G23030	2996
AT3G23050	11354
AT3G23060	25
AT3G23070	1534
AT3G23080	1424
AT3G23085	0
AT3G23090	165
AT3G23100	125
AT3G23109	0
AT3G23110	6
AT3G23120	3
AT3G23122	0
AT3G23123	0
AT3G23125	0
AT3G23130	16
AT3G23140	0
AT3G23145	0
AT3G23150	95
AT3G23160	193
AT3G23165	0
AT3G23167	0
AT3G23170	1320
AT3G23172	0
AT3G23175	0
AT3G23180	5
AT3G23190	7
AT3G23200	24
AT3G23210	61
AT3G23220	0
AT3G23230	0
AT3G23240	1
AT3G23245	0
AT3G23250	3
AT3G23255	85
AT3G23260	18
AT3G23270	0
AT3G23280	1529
AT3G23290	2
AT3G23300	1679
AT3G23310	725
AT3G23320	0
AT3G23325	240
AT3G23326	0
AT3G23330	79
AT3G23340	220
AT3G23350	0
AT3G23360	7
AT3G23370	15
AT3G23380	4
AT3G23390	1184
AT3G23400	4979
AT3G23410	694
AT3G23420	0
AT3G23430	41
AT3G23440	15
AT3G23450	12748
AT3G23460	12
AT3G23470	0
AT3G23480	101
AT3G23490	1024
AT3G23510	7
AT3G23530	1687
AT3G23540	487
AT3G23550	1
AT3G23560	100
AT3G23570	95
AT3G23580	495
AT3G23590	1482
AT3G23600	2898
AT3G23605	77
AT3G23610	70
AT3G23620	368
AT3G23630	10
AT3G23633	0
AT3G23635	5
AT3G23637	0
AT3G23640	1762
AT3G23645	0
AT3G23650	0
AT3G23660	1158
AT3G23670	65
AT3G23680	0
AT3G23685	0
AT3G23690	1579
AT3G23700	4192
AT3G23710	251
AT3G23715	0
AT3G23720	0
AT3G23725	0
AT3G23727	1
AT3G23730	477
AT3G23740	51
AT3G23750	4127
AT3G23760	459
AT3G23770	0
AT3G23780	648
AT3G23790	74
AT3G23800	2
AT3G23805	872
AT3G23810	17276
AT3G23820	4839
AT3G23830	169
AT3G23840	138
AT3G23860	2
AT3G23870	13
AT3G23880	93
AT3G23890	301
AT3G23900	991
AT3G23910	122
AT3G23920	4678
AT3G23930	389
AT3G23940	786
AT3G23950	2
AT3G23955	3
AT3G23960	1
AT3G23970	86
AT3G23980	1015
AT3G23990	1035
AT3G24000	67
AT3G24005	0
AT3G24010	392
AT3G24020	7
AT3G24030	395
AT3G24040	761
AT3G24050	1266
AT3G24060	4
AT3G24065	23
AT3G24068	260
AT3G24070	564
AT3G24080	997
AT3G24090	47
AT3G24093	0
AT3G24100	403
AT3G24110	76
AT3G24120	341
AT3G24130	4
AT3G24140	419
AT3G24150	346
AT3G24160	3819
AT3G24170	1754
AT3G24180	1026
AT3G24190	1680
AT3G24200	446
AT3G24210	17
AT3G24220	9
AT3G24225	0
AT3G24230	0
AT3G24240	2
AT3G24250	93
AT3G24255	73
AT3G24260	0
AT3G24270	0
AT3G24280	22
AT3G24290	0
AT3G24300	78
AT3G24310	0
AT3G24315	357
AT3G24320	110
AT3G24330	0
AT3G24332	0
AT3G24340	74
AT3G24350	798
AT3G24360	99
AT3G24365	0
AT3G24370	0
AT3G24380	0
AT3G24385	0
AT3G24390	0
AT3G24400	1
AT3G24420	407
AT3G24430	3461
AT3G24440	432
AT3G24450	73
AT3G24460	84
AT3G24463	6
AT3G24465	2
AT3G24480	3093
AT3G24490	490
AT3G24495	127
AT3G24500	403
AT3G24503	1462
AT3G24506	385
AT3G24508	0
AT3G24510	253
AT3G24513	0
AT3G24514	0
AT3G24515	60
AT3G24516	0
AT3G24517	0
AT3G24518	5
AT3G24520	3
AT3G24530	921
AT3G24535	23
AT3G24540	0
AT3G24542	0
AT3G24550	3244
AT3G24560	138
AT3G24570	235
AT3G24575	0
AT3G24580	0
AT3G24590	1056
AT3G24600	2
AT3G24605	4
AT3G24610	0
AT3G24612	0
AT3G24614	0
AT3G24615	0
AT3G24620	8
AT3G24630	140
AT3G24640	0
AT3G24650	3
AT3G24660	171
AT3G24670	90
AT3G24675	0
AT3G24680	0
AT3G24690	11
AT3G24700	0
AT3G24710	0
AT3G24715	51
AT3G24730	96
AT3G24740	496
AT3G24750	0
AT3G24760	270
AT3G24770	373
AT3G24780	15
AT3G24790	18
AT3G24800	492
AT3G24810	50
AT3G24820	134
AT3G24830	3400
AT3G24840	514
AT3G24850	0
AT3G24860	53
AT3G24870	164
AT3G24880	140
AT3G24890	56
AT3G24900	3
AT3G24927	104
AT3G24929	55
AT3G24982	5
AT3G25010	34
AT3G25011	8
AT3G25012	0
AT3G25013	48
AT3G25014	2
AT3G25020	45
AT3G25030	147
AT3G25040	1040
AT3G25050	2
AT3G25060	9
AT3G25070	639
AT3G25080	0
AT3G25090	0
AT3G25100	32
AT3G25110	360
AT3G25120	281
AT3G25130	1121
AT3G25140	2692
AT3G25150	1333
AT3G25160	19
AT3G25165	43
AT3G25170	46
AT3G25180	365
AT3G25182	1
AT3G25190	5
AT3G25200	0
AT3G25210	112
AT3G25220	1229
AT3G25221	0
AT3G25225	0
AT3G25230	1721
AT3G25240	1
AT3G25250	73
AT3G25260	88
AT3G25265	1
AT3G25270	0
AT3G25280	7
AT3G25290	1930
AT3G25400	157
AT3G25410	1088
AT3G25420	68
AT3G25430	70
AT3G25440	95
AT3G25450	0
AT3G25460	0
AT3G25470	1383
AT3G25480	1431
AT3G25485	0
AT3G25490	0
AT3G25493	0
AT3G25495	157
AT3G25500	1978
AT3G25505	0
AT3G25510	35
AT3G25520	5844
AT3G25530	3853
AT3G25540	301
AT3G25545	127
AT3G25550	0
AT3G25560	291
AT3G25570	84
AT3G25573	0
AT3G25577	0
AT3G25580	234
AT3G25585	406
AT3G25590	100
AT3G25597	185
AT3G25600	662
AT3G25610	75
AT3G25620	139
AT3G25630	0
AT3G25640	30
AT3G25650	0
AT3G25655	2
AT3G25660	3455
AT3G25670	11
AT3G25680	348
AT3G25690	9998
AT3G25700	88
AT3G25710	262
AT3G25715	0
AT3G25716	0
AT3G25717	81
AT3G25719	1
AT3G25720	0
AT3G25725	0
AT3G25727	0
AT3G25730	15
AT3G25740	147
AT3G25750	6
AT3G25760	1
AT3G25770	4
AT3G25780	593
AT3G25790	0
AT3G25795	0
AT3G25800	1117
AT3G25805	537
AT3G25810	0
AT3G25815	0
AT3G25820	0
AT3G25826	0
AT3G25830	0
AT3G25840	1861
AT3G25850	0
AT3G25855	26
AT3G25860	1897
AT3G25870	52
AT3G25880	58
AT3G25882	17
AT3G25890	202
AT3G25900	78
AT3G25905	5
AT3G25910	1156
AT3G25920	13772
AT3G25930	10
AT3G25940	50
AT3G25950	2
AT3G25960	0
AT3G25970	23
AT3G25980	109
AT3G25990	45
AT3G26000	590
AT3G26010	4
AT3G26020	488
AT3G26030	1531
AT3G26040	12
AT3G26050	37
AT3G26060	14084
AT3G26070	7062
AT3G26080	550
AT3G26085	694
AT3G26090	278
AT3G26100	1257
AT3G26110	77
AT3G26115	108
AT3G26120	1
AT3G26125	0
AT3G26130	3
AT3G26134	8
AT3G26135	8
AT3G26140	6
AT3G26147	0
AT3G26150	1
AT3G26160	0
AT3G26165	282
AT3G26170	130
AT3G26180	1044
AT3G26190	0
AT3G26200	63
AT3G26210	6
AT3G26220	28
AT3G26230	36
AT3G26235	3
AT3G26237	0
AT3G26240	330
AT3G26250	0
AT3G26260	0
AT3G26265	0
AT3G26270	6
AT3G26280	62
AT3G26290	757
AT3G26295	0
AT3G26300	478
AT3G26310	259
AT3G26320	35
AT3G26330	0
AT3G26340	348
AT3G26350	28
AT3G26355	0
AT3G26360	267
AT3G26370	786
AT3G26380	417
AT3G26390	0
AT3G26395	253
AT3G26400	667
AT3G26410	66
AT3G26420	0
AT3G26430	11
AT3G26440	150
AT3G26445	0
AT3G26450	0
AT3G26460	4
AT3G26470	5
AT3G26480	11
AT3G26483	0
AT3G26486	0
AT3G26490	102
AT3G26500	8
AT3G26510	238
AT3G26512	0
AT3G26520	3785
AT3G26525	0
AT3G26530	0
AT3G26539	13
AT3G26540	62
AT3G26550	0
AT3G26560	1125
AT3G26570	3313
AT3G26580	4543
AT3G26590	35
AT3G26600	278
AT3G26605	0
AT3G26610	0
AT3G26612	97
AT3G26614	7
AT3G26616	1
AT3G26618	450
AT3G26620	0
AT3G26630	643
AT3G26640	170
AT3G26650	73875
AT3G26660	0
AT3G26670	683
AT3G26680	66
AT3G26690	97
AT3G26700	345
AT3G26710	2772
AT3G26720	2411
AT3G26730	1515
AT3G26740	19328
AT3G26742	0
AT3G26744	1059
AT3G26747	0
AT3G26750	65
AT3G26760	3
AT3G26770	3
AT3G26775	0
AT3G26780	1026
AT3G26782	101
AT3G26790	5
AT3G26800	0
AT3G26805	0
AT3G26810	355
AT3G26812	0
AT3G26813	0
AT3G26815	0
AT3G26816	0
AT3G26818	0
AT3G26819	0
AT3G26820	0
AT3G26830	4
AT3G26840	91
AT3G26850	124
AT3G26855	0
AT3G26860	45
AT3G26870	0
AT3G26872	0
AT3G26880	2
AT3G26890	1063
AT3G26900	1814
AT3G26910	498
AT3G26920	199
AT3G26922	37
AT3G26930	0
AT3G26932	280
AT3G26934	49
AT3G26935	837
AT3G26940	7
AT3G26950	1060
AT3G26960	225
AT3G26980	937
AT3G26990	265
AT3G27000	125
AT3G27010	82
AT3G27020	863
AT3G27025	10
AT3G27027	38
AT3G27030	258
AT3G27040	1
AT3G27050	351
AT3G27060	472
AT3G27070	1
AT3G27080	519
AT3G27090	2386
AT3G27095	0
AT3G27100	185
AT3G27110	475
AT3G27120	34
AT3G27140	0
AT3G27150	0
AT3G27160	5953
AT3G27170	20
AT3G27180	281
AT3G27185	0
AT3G27190	75
AT3G27200	197
AT3G27210	223
AT3G27220	73
AT3G27230	1233
AT3G27240	1417
AT3G27250	49
AT3G27260	1174
AT3G27270	9
AT3G27280	210
AT3G27283	0
AT3G27290	20
AT3G27300	1140
AT3G27310	591
AT3G27320	355
AT3G27321	20
AT3G27325	624
AT3G27327	0
AT3G27329	0
AT3G27330	83
AT3G27331	0
AT3G27340	374
AT3G27350	560
AT3G27355	0
AT3G27360	78
AT3G27380	1324
AT3G27390	504
AT3G27400	21
AT3G27410	11
AT3G27415	1
AT3G27416	0
AT3G27420	245
AT3G27425	200
AT3G27430	1463
AT3G27440	10
AT3G27450	0
AT3G27460	260
AT3G27470	194
AT3G27473	0
AT3G27475	1
AT3G27480	0
AT3G27490	0
AT3G27495	0
AT3G27500	39
AT3G27503	0
AT3G27510	0
AT3G27520	56
AT3G27530	1225
AT3G27540	275
AT3G27550	50
AT3G27555	0
AT3G27560	446
AT3G27570	847
AT3G27580	197
AT3G27590	0
AT3G27600	0
AT3G27610	261
AT3G27620	7
AT3G27630	10
AT3G27640	30
AT3G27650	14
AT3G27660	62
AT3G27670	667
AT3G27680	8
AT3G27690	3625
AT3G27700	408
AT3G27710	12
AT3G27720	0
AT3G27730	10
AT3G27740	431
AT3G27750	165
AT3G27770	562
AT3G27785	32
AT3G27809	0
AT3G27810	0
AT3G27820	2285
AT3G27825	0
AT3G27830	5471
AT3G27831	4
AT3G27835	23
AT3G27840	0
AT3G27845	0
AT3G27850	6093
AT3G27860	29
AT3G27865	5
AT3G27870	390
AT3G27880	173
AT3G27883	0
AT3G27884	0
AT3G27886	0
AT3G27890	1188
AT3G27895	0
AT3G27900	9
AT3G27906	332
AT3G27910	0
AT3G27920	0
AT3G27925	2210
AT3G27930	147
AT3G27940	0
AT3G27950	0
AT3G27960	1375
AT3G27965	0
AT3G27970	0
AT3G27980	0
AT3G27990	225
AT3G27997	77
AT3G27999	48
AT3G28005	0
AT3G28007	599
AT3G28010	0
AT3G28020	0
AT3G28030	352
AT3G28040	462
AT3G28050	1994
AT3G28060	4
AT3G28070	475
AT3G28080	449
AT3G28100	244
AT3G28110	0
AT3G28120	0
AT3G28130	631
AT3G28140	149
AT3G28150	20
AT3G28153	3
AT3G28155	0
AT3G28157	0
AT3G28160	459
AT3G28170	5
AT3G28180	5007
AT3G28190	0
AT3G28193	0
AT3G28200	839
AT3G28210	34
AT3G28216	0
AT3G28220	134
AT3G28223	0
AT3G28230	0
AT3G28240	0
AT3G28243	0
AT3G28250	15
AT3G28270	6388
AT3G28280	0
AT3G28290	0
AT3G28291	0
AT3G28295	0
AT3G28300	0
AT3G28310	2
AT3G28315	1
AT3G28320	0
AT3G28330	0
AT3G28335	0
AT3G28340	1208
AT3G28345	106
AT3G28350	8
AT3G28360	7
AT3G28370	156
AT3G28380	0
AT3G28390	0
AT3G28400	0
AT3G28410	0
AT3G28412	0
AT3G28415	0
AT3G28420	12
AT3G28430	503
AT3G28450	580
AT3G28455	63
AT3G28460	678
AT3G28470	0
AT3G28480	351
AT3G28490	24
AT3G28500	1570
AT3G28510	0
AT3G28520	0
AT3G28530	0
AT3G28540	1
AT3G28550	12
AT3G28560	4
AT3G28570	0
AT3G28580	1
AT3G28590	0
AT3G28600	1
AT3G28610	3
AT3G28611	1
AT3G28620	9
AT3G28630	7
AT3G28635	11
AT3G28640	44
AT3G28650	33
AT3G28660	44
AT3G28670	417
AT3G28674	0
AT3G28680	0
AT3G28685	0
AT3G28690	1032
AT3G28695	0
AT3G28700	172
AT3G28705	0
AT3G28710	2026
AT3G28715	1372
AT3G28720	906
AT3G28730	1348
AT3G28740	57
AT3G28750	657
AT3G28760	584
AT3G28770	26
AT3G28780	22
AT3G28785	0
AT3G28790	96
AT3G28800	0
AT3G28810	82
AT3G28820	0
AT3G28830	317
AT3G28840	12
AT3G28850	82
AT3G28853	2
AT3G28855	0
AT3G28857	118
AT3G28860	5106
AT3G28865	0
AT3G28870	0
AT3G28875	11
AT3G28880	51
AT3G28890	2
AT3G28899	0
AT3G28900	963
AT3G28910	1122
AT3G28915	3
AT3G28917	1794
AT3G28918	0
AT3G28920	162
AT3G28922	0
AT3G28923	0
AT3G28925	0
AT3G28930	220
AT3G28940	1711
AT3G28945	30
AT3G28950	380
AT3G28955	0
AT3G28956	93
AT3G28958	0
AT3G28960	44
AT3G28970	488
AT3G28980	89
AT3G28985	0
AT3G28990	19
AT3G29000	92
AT3G29010	63
AT3G29020	1
AT3G29030	1352
AT3G29032	0
AT3G29033	0
AT3G29034	1
AT3G29035	7
AT3G29037	1
AT3G29040	0
AT3G29050	0
AT3G29060	10
AT3G29070	1
AT3G29075	806
AT3G29076	0
AT3G29077	0
AT3G29078	0
AT3G29080	0
AT3G29090	269
AT3G29095	0
AT3G29100	88
AT3G29105	0
AT3G29110	0
AT3G29120	25
AT3G29130	224
AT3G29140	53
AT3G29150	0
AT3G29152	94
AT3G29153	0
AT3G29156	3
AT3G29160	670
AT3G29170	357
AT3G29173	5
AT3G29175	0
AT3G29180	2414
AT3G29185	1898
AT3G29187	0
AT3G29190	0
AT3G29200	1050
AT3G29205	0
AT3G29210	0
AT3G29220	0
AT3G29225	0
AT3G29230	499
AT3G29240	3809
AT3G29250	0
AT3G29252	0
AT3G29255	0
AT3G29260	0
AT3G29265	0
AT3G29270	397
AT3G29280	104
AT3G29290	768
AT3G29300	0
AT3G29305	0
AT3G29310	394
AT3G29320	7845
AT3G29330	50
AT3G29340	0
AT3G29350	666
AT3G29360	7158
AT3G29365	0
AT3G29370	702
AT3G29375	296
AT3G29380	0
AT3G29385	0
AT3G29390	883
AT3G29400	539
AT3G29410	19
AT3G29420	0
AT3G29430	0
AT3G29440	0
AT3G29450	0
AT3G29455	0
AT3G29460	0
AT3G29470	0
AT3G29480	0
AT3G29510	0
AT3G29515	0
AT3G29520	0
AT3G29525	0
AT3G29540	0
AT3G29545	0
AT3G29550	0
AT3G29560	0
AT3G29570	6
AT3G29572	0
AT3G29575	1112
AT3G29577	0
AT3G29578	0
AT3G29580	4
AT3G29590	1
AT3G29595	0
AT3G29600	0
AT3G29610	0
AT3G29612	0
AT3G29615	0
AT3G29618	0
AT3G29620	0
AT3G29630	8
AT3G29631	1
AT3G29632	0
AT3G29633	10
AT3G29634	2
AT3G29635	0
AT3G29636	0
AT3G29637	0
AT3G29638	0
AT3G29639	16
AT3G29640	0
AT3G29641	0
AT3G29642	0
AT3G29643	0
AT3G29644	63
AT3G29645	0
AT3G29647	0
AT3G29648	0
AT3G29650	0
AT3G29660	0
AT3G29670	55
AT3G29680	12
AT3G29690	0
AT3G29695	0
AT3G29700	0
AT3G29710	0
AT3G29720	0
AT3G29725	0
AT3G29727	0
AT3G29730	0
AT3G29732	0
AT3G29734	0
AT3G29736	0
AT3G29738	0
AT3G29739	0
AT3G29740	0
AT3G29750	0
AT3G29755	0
AT3G29760	511
AT3G29762	0
AT3G29763	0
AT3G29764	0
AT3G29765	0
AT3G29766	0
AT3G29767	0
AT3G29768	0
AT3G29769	0
AT3G29770	100
AT3G29771	0
AT3G29772	0
AT3G29773	0
AT3G29774	0
AT3G29775	0
AT3G29776	46
AT3G29777	0
AT3G29778	0
AT3G29779	0
AT3G29780	0
AT3G29781	0
AT3G29782	0
AT3G29783	0
AT3G29784	0
AT3G29785	0
AT3G29786	0
AT3G29787	0
AT3G29788	4
AT3G29789	0
AT3G29790	0
AT3G29791	2
AT3G29792	0
AT3G29794	0
AT3G29796	0
AT3G29797	0
AT3G29798	11
AT3G29800	0
AT3G29805	0
AT3G29810	411
AT3G29820	0
AT3G29830	3
AT3G29970	0
AT3G30110	1
AT3G30120	15
AT3G30122	34
AT3G30145	0
AT3G30147	0
AT3G30150	0
AT3G30160	0
AT3G30165	0
AT3G30170	0
AT3G30180	171
AT3G30183	0
AT3G30187	0
AT3G30190	0
AT3G30200	0
AT3G30210	0
AT3G30211	0
AT3G30212	0
AT3G30213	0
AT3G30214	44
AT3G30216	0
AT3G30218	0
AT3G30219	0
AT3G30220	0
AT3G30222	0
AT3G30230	0
AT3G30235	0
AT3G30240	0
AT3G30245	0
AT3G30247	0
AT3G30250	0
AT3G30260	0
AT3G30280	0
AT3G30281	0
AT3G30290	0
AT3G30300	1342
AT3G30305	0
AT3G30310	0
AT3G30320	0
AT3G30330	0
AT3G30335	0
AT3G30340	0
AT3G30345	0
AT3G30350	0
AT3G30360	0
AT3G30370	0
AT3G30380	521
AT3G30383	0
AT3G30384	0
AT3G30385	0
AT3G30386	0
AT3G30387	0
AT3G30388	0
AT3G30390	4002
AT3G30393	0
AT3G30396	0
AT3G30400	0
AT3G30405	0
AT3G30410	0
AT3G30411	0
AT3G30413	0
AT3G30415	0
AT3G30416	0
AT3G30418	0
AT3G30420	0
AT3G30430	0
AT3G30433	0
AT3G30436	0
AT3G30440	0
AT3G30450	0
AT3G30455	0
AT3G30460	76
AT3G30465	0
AT3G30470	0
AT3G30480	0
AT3G30490	0
AT3G30500	0
AT3G30505	0
AT3G30510	0
AT3G30520	0
AT3G30525	0
AT3G30530	0
AT3G30540	0
AT3G30550	0
AT3G30560	0
AT3G30570	0
AT3G30580	15
AT3G30582	0
AT3G30585	0
AT3G30587	0
AT3G30590	0
AT3G30600	0
AT3G30610	0
AT3G30620	0
AT3G30630	0
AT3G30640	0
AT3G30645	0
AT3G30650	0
AT3G30655	0
AT3G30660	0
AT3G30663	0
AT3G30665	0
AT3G30668	0
AT3G30670	0
AT3G30680	0
AT3G30685	0
AT3G30690	0
AT3G30695	0
AT3G30700	0
AT3G30703	0
AT3G30705	0
AT3G30708	0
AT3G30709	0
AT3G30710	0
AT3G30711	0
AT3G30712	0
AT3G30713	0
AT3G30714	0
AT3G30715	0
AT3G30716	0
AT3G30717	0
AT3G30718	0
AT3G30719	0
AT3G30720	44
AT3G30721	0
AT3G30722	0
AT3G30724	0
AT3G30725	0
AT3G30727	0
AT3G30730	13
AT3G30733	0
AT3G30737	14
AT3G30739	0
AT3G30740	0
AT3G30742	0
AT3G30743	0
AT3G30744	0
AT3G30745	0
AT3G30746	0
AT3G30747	0
AT3G30748	0
AT3G30749	0
AT3G30750	0
AT3G30751	0
AT3G30755	0
AT3G30760	0
AT3G30763	0
AT3G30764	0
AT3G30765	0
AT3G30766	0
AT3G30767	0
AT3G30770	0
AT3G30775	1670
AT3G30780	0
AT3G30790	0
AT3G30800	0
AT3G30802	0
AT3G30803	0
AT3G30805	0
AT3G30810	0
AT3G30811	0
AT3G30812	0
AT3G30813	0
AT3G30814	0
AT3G30815	0
AT3G30816	0
AT3G30817	0
AT3G30818	0
AT3G30819	0
AT3G30820	0
AT3G30821	0
AT3G30823	3
AT3G30825	0
AT3G30827	0
AT3G30830	0
AT3G30831	0
AT3G30832	0
AT3G30833	0
AT3G30834	0
AT3G30835	0
AT3G30836	0
AT3G30837	0
AT3G30838	0
AT3G30839	0
AT3G30840	0
AT3G30841	235
AT3G30842	9
AT3G30843	0
AT3G30844	1
AT3G30845	0
AT3G30846	0
AT3G30847	0
AT3G30848	0
AT3G30852	0
AT3G30859	0
AT3G30867	0
AT3G30875	0
AT3G30885	0
AT3G31005	0
AT3G31023	0
AT3G31161	0
AT3G31300	0
AT3G31310	0
AT3G31312	0
AT3G31314	0
AT3G31317	0
AT3G31320	0
AT3G31330	0
AT3G31340	0
AT3G31350	0
AT3G31355	0
AT3G31356	0
AT3G31357	0
AT3G31358	0
AT3G31359	0
AT3G31360	0
AT3G31365	0
AT3G31367	0
AT3G31370	0
AT3G31373	0
AT3G31374	0
AT3G31375	0
AT3G31377	0
AT3G31380	0
AT3G31390	0
AT3G31395	0
AT3G31402	0
AT3G31403	0
AT3G31406	0
AT3G31410	0
AT3G31420	0
AT3G31422	0
AT3G31425	0
AT3G31430	0
AT3G31440	0
AT3G31442	0
AT3G31450	0
AT3G31460	0
AT3G31470	0
AT3G31475	0
AT3G31490	0
AT3G31500	0
AT3G31510	0
AT3G31530	0
AT3G31540	0
AT3G31550	0
AT3G31560	0
AT3G31630	0
AT3G31720	0
AT3G31810	0
AT3G31900	0
AT3G31902	0
AT3G31903	0
AT3G31904	0
AT3G31905	0
AT3G31906	0
AT3G31908	0
AT3G31909	0
AT3G31910	0
AT3G31915	0
AT3G31920	0
AT3G31925	0
AT3G31930	0
AT3G31935	0
AT3G31940	0
AT3G31945	0
AT3G31950	0
AT3G31955	0
AT3G31960	0
AT3G31970	0
AT3G31980	0
AT3G31990	0
AT3G31993	0
AT3G31996	0
AT3G32000	0
AT3G32010	0
AT3G32020	0
AT3G32021	0
AT3G32022	0
AT3G32023	0
AT3G32024	0
AT3G32026	0
AT3G32027	0
AT3G32028	0
AT3G32029	0
AT3G32030	1
AT3G32031	0
AT3G32032	0
AT3G32033	0
AT3G32035	0
AT3G32040	0
AT3G32043	0
AT3G32047	0
AT3G32050	0
AT3G32060	0
AT3G32070	4
AT3G32080	0
AT3G32090	0
AT3G32091	0
AT3G32092	0
AT3G32093	0
AT3G32095	0
AT3G32110	0
AT3G32112	0
AT3G32115	0
AT3G32116	0
AT3G32118	0
AT3G32130	0
AT3G32135	0
AT3G32140	0
AT3G32150	0
AT3G32160	0
AT3G32164	0
AT3G32168	0
AT3G32172	0
AT3G32176	0
AT3G32180	0
AT3G32190	0
AT3G32195	0
AT3G32200	0
AT3G32205	0
AT3G32210	0
AT3G32220	0
AT3G32223	0
AT3G32226	0
AT3G32230	0
AT3G32240	0
AT3G32250	0
AT3G32260	0
AT3G32270	0
AT3G32275	0
AT3G32280	0
AT3G32290	0
AT3G32295	0
AT3G32300	0
AT3G32305	0
AT3G32310	0
AT3G32313	0
AT3G32316	0
AT3G32320	0
AT3G32330	0
AT3G32340	0
AT3G32360	1
AT3G32370	0
AT3G32371	0
AT3G32373	0
AT3G32375	0
AT3G32377	3
AT3G32380	0
AT3G32383	0
AT3G32385	0
AT3G32387	0
AT3G32389	0
AT3G32391	0
AT3G32393	0
AT3G32394	0
AT3G32395	0
AT3G32397	0
AT3G32400	0
AT3G32405	0
AT3G32410	0
AT3G32415	0
AT3G32420	0
AT3G32425	0
AT3G32435	0
AT3G32445	0
AT3G32455	0
AT3G32465	0
AT3G32475	0
AT3G32677	0
AT3G32880	0
AT3G32890	0
AT3G32893	0
AT3G32894	0
AT3G32895	0
AT3G32896	0
AT3G32897	0
AT3G32898	0
AT3G32899	0
AT3G32900	0
AT3G32901	0
AT3G32902	0
AT3G32903	0
AT3G32904	0
AT3G32910	0
AT3G32912	0
AT3G32914	0
AT3G32917	0
AT3G32920	8
AT3G32925	16
AT3G32930	1811
AT3G32940	316
AT3G32950	0
AT3G32960	0
AT3G32962	0
AT3G32964	0
AT3G32966	0
AT3G32968	0
AT3G32970	0
AT3G32975	0
AT3G32980	14
AT3G32990	1
AT3G33000	0
AT3G33002	2
AT3G33004	0
AT3G33005	0
AT3G33006	0
AT3G33008	0
AT3G33009	0
AT3G33010	0
AT3G33011	0
AT3G33025	0
AT3G33030	0
AT3G33035	0
AT3G33045	0
AT3G33055	0
AT3G33058	0
AT3G33064	0
AT3G33065	0
AT3G33066	0
AT3G33067	0
AT3G33069	0
AT3G33070	0
AT3G33071	0
AT3G33072	0
AT3G33073	0
AT3G33074	0
AT3G33075	0
AT3G33076	0
AT3G33077	0
AT3G33079	0
AT3G33080	0
AT3G33081	0
AT3G33082	0
AT3G33083	0
AT3G33084	0
AT3G33085	0
AT3G33091	0
AT3G33094	0
AT3G33097	0
AT3G33100	0
AT3G33103	0
AT3G33106	0
AT3G33109	0
AT3G33112	0
AT3G33115	0
AT3G33118	0
AT3G33121	0
AT3G33124	0
AT3G33127	0
AT3G33130	0
AT3G33131	0
AT3G33133	0
AT3G33136	0
AT3G33139	0
AT3G33142	0
AT3G33145	0
AT3G33148	0
AT3G33151	0
AT3G33154	0
AT3G33157	0
AT3G33160	0
AT3G33163	0
AT3G33166	0
AT3G33169	0
AT3G33172	0
AT3G33175	0
AT3G33178	0
AT3G33181	0
AT3G33185	0
AT3G33187	0
AT3G33189	0
AT3G33193	0
AT3G33197	0
AT3G33201	0
AT3G33205	0
AT3G33215	0
AT3G33225	0
AT3G33230	0
AT3G33235	0
AT3G33293	0
AT3G33377	0
AT3G33393	0
AT3G33448	1
AT3G33494	0
AT3G33520	430
AT3G33528	14
AT3G33530	1362
AT3G33537	0
AT3G33545	0
AT3G33555	0
AT3G33565	0
AT3G33570	0
AT3G33572	0
AT3G33575	0
AT3G33585	0
AT3G33595	0
AT3G34299	0
AT3G35003	0
AT3G35707	0
AT3G36411	0
AT3G36659	45
AT3G37820	0
AT3G38525	0
AT3G39230	0
AT3G39935	0
AT3G40640	0
AT3G41345	0
AT3G41761	0
AT3G41762	1
AT3G41768	47650
AT3G41979	0
AT3G42047	0
AT3G42050	5217
AT3G42052	432
AT3G42054	0
AT3G42057	0
AT3G42060	0
AT3G42065	0
AT3G42070	0
AT3G42075	0
AT3G42080	0
AT3G42083	0
AT3G42086	0
AT3G42090	0
AT3G42100	0
AT3G42110	0
AT3G42115	0
AT3G42120	0
AT3G42130	0
AT3G42140	0
AT3G42148	0
AT3G42150	230
AT3G42153	0
AT3G42155	0
AT3G42160	1
AT3G42170	843
AT3G42174	0
AT3G42178	0
AT3G42179	0
AT3G42180	4
AT3G42181	0
AT3G42182	0
AT3G42186	0
AT3G42190	0
AT3G42200	0
AT3G42203	0
AT3G42206	0
AT3G42220	0
AT3G42230	0
AT3G42233	0
AT3G42236	0
AT3G42240	0
AT3G42245	0
AT3G42250	0
AT3G42251	0
AT3G42252	0
AT3G42253	0
AT3G42254	0
AT3G42255	0
AT3G42256	0
AT3G42257	0
AT3G42258	0
AT3G42260	0
AT3G42270	0
AT3G42280	0
AT3G42290	0
AT3G42300	0
AT3G42305	0
AT3G42310	0
AT3G42313	0
AT3G42316	0
AT3G42320	0
AT3G42330	0
AT3G42340	0
AT3G42350	0
AT3G42353	0
AT3G42356	0
AT3G42360	0
AT3G42383	0
AT3G42386	1
AT3G42390	0
AT3G42400	0
AT3G42410	0
AT3G42420	0
AT3G42430	0
AT3G42431	0
AT3G42432	0
AT3G42433	0
AT3G42434	0
AT3G42436	0
AT3G42438	0
AT3G42440	0
AT3G42445	0
AT3G42450	8
AT3G42460	0
AT3G42466	0
AT3G42470	0
AT3G42471	0
AT3G42472	0
AT3G42473	23
AT3G42474	0
AT3G42476	0
AT3G42478	0
AT3G42480	0
AT3G42490	0
AT3G42500	0
AT3G42510	0
AT3G42520	0
AT3G42530	0
AT3G42535	0
AT3G42540	0
AT3G42542	0
AT3G42545	0
AT3G42550	0
AT3G42553	0
AT3G42556	0
AT3G42557	0
AT3G42560	0
AT3G42565	0
AT3G42570	0
AT3G42580	0
AT3G42590	0
AT3G42600	0
AT3G42610	0
AT3G42620	0
AT3G42621	0
AT3G42622	0
AT3G42624	0
AT3G42626	0
AT3G42628	0
AT3G42630	301
AT3G42640	585
AT3G42645	0
AT3G42646	0
AT3G42650	0
AT3G42653	0
AT3G42656	0
AT3G42658	0
AT3G42660	221
AT3G42670	141
AT3G42680	0
AT3G42690	0
AT3G42700	0
AT3G42710	0
AT3G42711	0
AT3G42712	0
AT3G42713	0
AT3G42714	0
AT3G42715	0
AT3G42716	0
AT3G42717	0
AT3G42718	0
AT3G42719	0
AT3G42720	0
AT3G42721	0
AT3G42722	0
AT3G42723	0
AT3G42724	0
AT3G42725	2
AT3G42726	0
AT3G42727	0
AT3G42730	0
AT3G42740	0
AT3G42750	0
AT3G42760	0
AT3G42763	0
AT3G42766	0
AT3G42770	0
AT3G42780	0
AT3G42783	0
AT3G42786	0
AT3G42790	1003
AT3G42791	0
AT3G42792	0
AT3G42794	0
AT3G42796	0
AT3G42798	0
AT3G42800	9
AT3G42803	0
AT3G42806	184
AT3G42810	0
AT3G42820	1
AT3G42830	24
AT3G42835	0
AT3G42836	0
AT3G42837	0
AT3G42850	14
AT3G42860	34
AT3G42870	0
AT3G42875	0
AT3G42880	7
AT3G42883	0
AT3G42886	0
AT3G42890	0
AT3G42900	0
AT3G42910	0
AT3G42913	0
AT3G42916	0
AT3G42920	0
AT3G42922	0
AT3G42924	0
AT3G42927	0
AT3G42930	0
AT3G42935	0
AT3G42940	0
AT3G42945	0
AT3G42950	519
AT3G42960	0
AT3G42980	0
AT3G42990	0
AT3G42993	0
AT3G42995	0
AT3G42996	0
AT3G43000	0
AT3G43005	0
AT3G43020	0
AT3G43025	0
AT3G43040	0
AT3G43050	0
AT3G43060	0
AT3G43070	0
AT3G43080	0
AT3G43083	0
AT3G43090	0
AT3G43095	0
AT3G43100	0
AT3G43110	4
AT3G43120	37
AT3G43123	0
AT3G43126	0
AT3G43128	0
AT3G43130	0
AT3G43140	0
AT3G43141	0
AT3G43142	0
AT3G43144	0
AT3G43146	0
AT3G43147	0
AT3G43148	0
AT3G43150	0
AT3G43151	0
AT3G43152	0
AT3G43153	0
AT3G43154	0
AT3G43156	0
AT3G43157	0
AT3G43158	0
AT3G43160	0
AT3G43170	0
AT3G43175	0
AT3G43180	0
AT3G43190	1005
AT3G43200	0
AT3G43205	0
AT3G43210	218
AT3G43220	1025
AT3G43230	512
AT3G43240	659
AT3G43250	3
AT3G43251	0
AT3G43260	0
AT3G43270	804
AT3G43280	0
AT3G43290	0
AT3G43291	0
AT3G43300	3332
AT3G43302	0
AT3G43303	0
AT3G43304	0
AT3G43307	0
AT3G43310	0
AT3G43315	0
AT3G43320	0
AT3G43330	0
AT3G43340	0
AT3G43350	0
AT3G43352	0
AT3G43355	0
AT3G43356	0
AT3G43357	0
AT3G43358	0
AT3G43359	0
AT3G43360	0
AT3G43370	0
AT3G43380	0
AT3G43390	0
AT3G43400	0
AT3G43410	0
AT3G43415	0
AT3G43420	0
AT3G43425	0
AT3G43430	57
AT3G43432	0
AT3G43433	0
AT3G43436	0
AT3G43440	215
AT3G43442	0
AT3G43444	0
AT3G43447	0
AT3G43450	0
AT3G43460	0
AT3G43470	0
AT3G43480	0
AT3G43485	0
AT3G43490	0
AT3G43500	0
AT3G43503	0
AT3G43505	35
AT3G43510	125
AT3G43520	932
AT3G43521	0
AT3G43522	0
AT3G43523	0
AT3G43524	0
AT3G43526	0
AT3G43528	0
AT3G43530	0
AT3G43540	966
AT3G43546	0
AT3G43550	0
AT3G43563	0
AT3G43566	0
AT3G43570	0
AT3G43571	0
AT3G43572	0
AT3G43573	0
AT3G43574	0
AT3G43575	0
AT3G43580	3
AT3G43583	0
AT3G43586	0
AT3G43590	277
AT3G43600	98
AT3G43610	1165
AT3G43620	0
AT3G43622	0
AT3G43625	0
AT3G43630	0
AT3G43635	0
AT3G43640	0
AT3G43645	0
AT3G43650	0
AT3G43652	0
AT3G43654	1
AT3G43657	0
AT3G43660	5
AT3G43670	226
AT3G43675	0
AT3G43680	0
AT3G43681	0
AT3G43682	0
AT3G43684	0
AT3G43686	0
AT3G43688	0
AT3G43690	216
AT3G43700	190
AT3G43710	0
AT3G43715	0
AT3G43720	3939
AT3G43723	0
AT3G43726	0
AT3G43730	0
AT3G43740	348
AT3G43750	0
AT3G43760	0
AT3G43770	0
AT3G43780	0
AT3G43790	57
AT3G43800	551
AT3G43810	1574
AT3G43820	0
AT3G43825	0
AT3G43826	0
AT3G43828	0
AT3G43830	0
AT3G43832	0
AT3G43833	0
AT3G43835	0
AT3G43837	0
AT3G43840	15
AT3G43850	0
AT3G43860	191
AT3G43862	0
AT3G43863	0
AT3G43864	0
AT3G43867	0
AT3G43870	0
AT3G43880	0
AT3G43890	0
AT3G43910	0
AT3G43920	215
AT3G43930	1
AT3G43940	0
AT3G43950	0
AT3G43955	483
AT3G43960	145
AT3G43970	0
AT3G43980	507
AT3G43990	2
AT3G44000	0
AT3G44005	0
AT3G44006	0
AT3G44010	1758
AT3G44020	513
AT3G44030	0
AT3G44035	0
AT3G44042	0
AT3G44045	0
AT3G44050	100
AT3G44060	3
AT3G44070	10
AT3G44080	0
AT3G44090	0
AT3G44093	0
AT3G44096	0
AT3G44100	810
AT3G44110	6248
AT3G44115	0
AT3G44117	0
AT3G44120	23
AT3G44130	0
AT3G44140	0
AT3G44150	130
AT3G44160	373
AT3G44170	0
AT3G44175	0
AT3G44180	0
AT3G44190	575
AT3G44200	829
AT3G44205	99
AT3G44210	0
AT3G44212	0
AT3G44215	2
AT3G44220	164
AT3G44230	0
AT3G44235	0
AT3G44240	0
AT3G44245	0
AT3G44250	0
AT3G44260	5425
AT3G44261	0
AT3G44262	0
AT3G44264	0
AT3G44265	0
AT3G44267	0
AT3G44270	0
AT3G44274	0
AT3G44280	252
AT3G44290	1
AT3G44300	180
AT3G44310	11631
AT3G44320	19
AT3G44325	0
AT3G44326	0
AT3G44330	1615
AT3G44340	2064
AT3G44350	1
AT3G44370	196
AT3G44380	92
AT3G44390	0
AT3G44400	154
AT3G44405	0
AT3G44410	3
AT3G44420	27
AT3G44425	0
AT3G44428	0
AT3G44430	303
AT3G44435	0
AT3G44440	1
AT3G44444	0
AT3G44450	128
AT3G44460	0
AT3G44470	0
AT3G44480	938
AT3G44485	0
AT3G44490	2
AT3G44500	0
AT3G44510	1
AT3G44516	0
AT3G44530	280
AT3G44540	0
AT3G44550	0
AT3G44555	1
AT3G44560	0
AT3G44570	2
AT3G44580	2
AT3G44590	339
AT3G44600	429
AT3G44605	0
AT3G44610	520
AT3G44620	1228
AT3G44630	2299
AT3G44635	0
AT3G44640	0
AT3G44650	0
AT3G44660	0
AT3G44665	0
AT3G44670	918
AT3G44680	260
AT3G44690	87
AT3G44695	1
AT3G44700	0
AT3G44703	0
AT3G44704	0
AT3G44705	0
AT3G44710	0
AT3G44713	29
AT3G44716	68
AT3G44717	0
AT3G44718	0
AT3G44720	574
AT3G44730	425
AT3G44735	712
AT3G44740	83
AT3G44750	266
AT3G44753	4
AT3G44755	0
AT3G44757	0
AT3G44760	0
AT3G44763	0
AT3G44765	0
AT3G44766	0
AT3G44769	1
AT3G44770	5
AT3G44780	0
AT3G44785	0
AT3G44790	4
AT3G44793	0
AT3G44796	0
AT3G44798	202
AT3G44800	19
AT3G44805	1
AT3G44810	27
AT3G44820	161
AT3G44830	0
AT3G44840	0
AT3G44850	235
AT3G44860	11
AT3G44870	2
AT3G44880	1478
AT3G44890	7278
AT3G44900	10
AT3G44910	0
AT3G44920	0
AT3G44930	0
AT3G44935	0
AT3G44940	96
AT3G44950	0
AT3G44955	0
AT3G44960	11
AT3G44970	1
AT3G44980	0
AT3G44990	22
AT3G45000	0
AT3G45010	563
AT3G45020	44
AT3G45030	1007
AT3G45040	323
AT3G45050	826
AT3G45060	28
AT3G45070	1
AT3G45080	2
AT3G45090	467
AT3G45093	6
AT3G45095	5
AT3G45100	323
AT3G45110	1
AT3G45120	2
AT3G45130	105
AT3G45140	50215
AT3G45150	2
AT3G45160	50
AT3G45170	0
AT3G45180	0
AT3G45190	1312
AT3G45200	0
AT3G45210	104
AT3G45220	0
AT3G45230	270
AT3G45240	610
AT3G45243	3
AT3G45245	3
AT3G45248	5
AT3G45250	0
AT3G45252	0
AT3G45253	0
AT3G45256	0
AT3G45260	5
AT3G45270	0
AT3G45275	0
AT3G45280	15
AT3G45285	0
AT3G45290	120
AT3G45300	714
AT3G45310	890
AT3G45320	0
AT3G45330	0
AT3G45340	0
AT3G45350	0
AT3G45360	0
AT3G45370	0
AT3G45380	0
AT3G45390	32
AT3G45400	141
AT3G45410	3
AT3G45420	34
AT3G45430	82
AT3G45440	13
AT3G45443	222
AT3G45446	0
AT3G45450	0
AT3G45460	0
AT3G45470	0
AT3G45480	0
AT3G45490	3
AT3G45500	0
AT3G45510	0
AT3G45520	0
AT3G45525	0
AT3G45530	0
AT3G45540	0
AT3G45550	0
AT3G45555	0
AT3G45560	0
AT3G45570	0
AT3G45577	0
AT3G45580	0
AT3G45590	42
AT3G45600	1593
AT3G45610	402
AT3G45620	384
AT3G45630	845
AT3G45638	15
AT3G45640	5681
AT3G45645	0
AT3G45650	58
AT3G45660	0
AT3G45670	3
AT3G45673	1
AT3G45680	319
AT3G45690	2
AT3G45700	0
AT3G45710	37
AT3G45720	0
AT3G45730	130
AT3G45740	274
AT3G45750	166
AT3G45755	0
AT3G45760	0
AT3G45770	740
AT3G45775	0
AT3G45780	1899
AT3G45790	0
AT3G45800	0
AT3G45810	0
AT3G45820	0
AT3G45830	611
AT3G45840	6
AT3G45850	2147
AT3G45851	0
AT3G45860	0
AT3G45870	83
AT3G45880	30
AT3G45890	169
AT3G45900	201
AT3G45910	0
AT3G45920	0
AT3G45930	110
AT3G45935	0
AT3G45940	104
AT3G45950	2
AT3G45955	0
AT3G45960	244
AT3G45965	0
AT3G45970	1381
AT3G45980	693
AT3G45990	0
AT3G46000	1688
AT3G46010	2513
AT3G46020	59
AT3G46030	892
AT3G46040	1025
AT3G46050	0
AT3G46060	1703
AT3G46070	0
AT3G46080	78
AT3G46086	0
AT3G46090	60
AT3G46100	1030
AT3G46110	51
AT3G46120	0
AT3G46130	11
AT3G46140	0
AT3G46150	2
AT3G46160	0
AT3G46170	0
AT3G46180	141
AT3G46183	0
AT3G46186	0
AT3G46190	0
AT3G46200	183
AT3G46210	98
AT3G46220	422
AT3G46230	2
AT3G46240	1
AT3G46250	0
AT3G46260	0
AT3G46270	0
AT3G46280	0
AT3G46290	485
AT3G46300	0
AT3G46310	0
AT3G46320	121
AT3G46330	0
AT3G46340	0
AT3G46345	0
AT3G46350	0
AT3G46355	0
AT3G46360	0
AT3G46370	0
AT3G46375	0
AT3G46380	0
AT3G46382	0
AT3G46384	0
AT3G46385	87
AT3G46387	0
AT3G46390	0
AT3G46400	1
AT3G46410	0
AT3G46420	0
AT3G46430	948
AT3G46440	1631
AT3G46450	1023
AT3G46460	513
AT3G46470	0
AT3G46480	0
AT3G46482	0
AT3G46484	0
AT3G46487	0
AT3G46490	0
AT3G46500	0
AT3G46510	996
AT3G46520	13
AT3G46530	2257
AT3G46540	691
AT3G46550	992
AT3G46560	441
AT3G46565	0
AT3G46570	0
AT3G46580	198
AT3G46585	0
AT3G46590	1831
AT3G46600	7778
AT3G46610	526
AT3G46613	0
AT3G46614	0
AT3G46616	0
AT3G46617	0
AT3G46620	5275
AT3G46630	1072
AT3G46640	1703
AT3G46650	0
AT3G46658	1
AT3G46660	0
AT3G46666	1
AT3G46668	26
AT3G46670	0
AT3G46680	5
AT3G46690	0
AT3G46700	0
AT3G46710	0
AT3G46720	2
AT3G46730	2
AT3G46735	0
AT3G46740	3580
AT3G46750	4
AT3G46760	0
AT3G46770	19
AT3G46780	23317
AT3G46790	294
AT3G46800	0
AT3G46810	0
AT3G46820	506
AT3G46830	866
AT3G46840	27
AT3G46845	54
AT3G46850	8
AT3G46860	10
AT3G46870	75
AT3G46875	0
AT3G46880	2
AT3G46890	6
AT3G46900	9
AT3G46910	0
AT3G46911	0
AT3G46920	202
AT3G46930	216
AT3G46940	126
AT3G46950	28
AT3G46960	635
AT3G46970	12206
AT3G46980	595
AT3G46990	42
AT3G47000	825
AT3G47010	37
AT3G47020	0
AT3G47021	0
AT3G47030	48
AT3G47040	0
AT3G47050	0
AT3G47060	445
AT3G47070	5098
AT3G47080	1034
AT3G47090	9
AT3G47100	5
AT3G47110	27
AT3G47120	167
AT3G47130	1
AT3G47140	1
AT3G47150	0
AT3G47160	1203
AT3G47165	0
AT3G47170	0
AT3G47180	10
AT3G47190	7
AT3G47200	4
AT3G47210	40
AT3G47220	138
AT3G47230	0
AT3G47240	0
AT3G47250	995
AT3G47260	0
AT3G47270	0
AT3G47280	0
AT3G47290	982
AT3G47295	138
AT3G47300	140
AT3G47310	0
AT3G47320	0
AT3G47330	0
AT3G47340	151
AT3G47341	0
AT3G47342	13
AT3G47347	23
AT3G47348	54
AT3G47350	2406
AT3G47360	106
AT3G47370	978
AT3G47380	2
AT3G47390	425
AT3G47400	48
AT3G47410	0
AT3G47420	77
AT3G47430	398
AT3G47440	8
AT3G47450	1225
AT3G47460	93
AT3G47470	96861
AT3G47480	0
AT3G47490	413
AT3G47500	260
AT3G47510	88
AT3G47520	2468
AT3G47530	22
AT3G47540	81
AT3G47550	532
AT3G47560	606
AT3G47570	184
AT3G47580	32
AT3G47590	780
AT3G47600	604
AT3G47610	373
AT3G47620	573
AT3G47630	218
AT3G47640	268
AT3G47650	5587
AT3G47660	9
AT3G47670	204
AT3G47675	164
AT3G47680	562
AT3G47690	195
AT3G47700	229
AT3G47710	0
AT3G47720	0
AT3G47730	355
AT3G47740	0
AT3G47750	8
AT3G47760	0
AT3G47770	0
AT3G47780	22
AT3G47790	0
AT3G47800	919
AT3G47810	1451
AT3G47820	413
AT3G47830	15
AT3G47833	524
AT3G47836	336
AT3G47840	22
AT3G47850	369
AT3G47860	4074
AT3G47870	0
AT3G47875	25
AT3G47890	1086
AT3G47910	1091
AT3G47920	0
AT3G47930	553
AT3G47940	244
AT3G47950	50
AT3G47960	5639
AT3G47965	25
AT3G47980	2
AT3G47990	480
AT3G48000	4333
AT3G48010	3
AT3G48020	1
AT3G48030	416
AT3G48040	209
AT3G48050	1154
AT3G48057	1
AT3G48058	1
AT3G48060	414
AT3G48070	726
AT3G48080	0
AT3G48090	1460
AT3G48100	347
AT3G48110	2468
AT3G48115	402
AT3G48120	182
AT3G48130	0
AT3G48131	0
AT3G48140	3062
AT3G48150	39
AT3G48160	34
AT3G48170	1392
AT3G48180	20
AT3G48185	261
AT3G48187	104
AT3G48190	537
AT3G48195	402
AT3G48200	2770
AT3G48201	0
AT3G48205	1
AT3G48208	2
AT3G48209	0
AT3G48210	78
AT3G48220	0
AT3G48230	115
AT3G48231	208
AT3G48235	8
AT3G48240	41
AT3G48250	58
AT3G48260	328
AT3G48270	13
AT3G48275	0
AT3G48280	628
AT3G48290	439
AT3G48298	0
AT3G48300	41
AT3G48310	99
AT3G48320	71
AT3G48330	591
AT3G48340	15
AT3G48343	0
AT3G48344	0
AT3G48346	2
AT3G48350	3
AT3G48360	1924
AT3G48370	0
AT3G48380	505
AT3G48390	54
AT3G48400	0
AT3G48410	174
AT3G48420	5243
AT3G48425	184
AT3G48430	557
AT3G48440	280
AT3G48450	18
AT3G48460	579
AT3G48470	68
AT3G48475	1
AT3G48480	16
AT3G48490	25
AT3G48500	1327
AT3G48510	8
AT3G48515	0
AT3G48520	31
AT3G48523	9
AT3G48526	2
AT3G48530	841
AT3G48540	22
AT3G48550	65
AT3G48560	7196
AT3G48570	216
AT3G48580	64
AT3G48590	523
AT3G48600	52
AT3G48610	459
AT3G48620	0
AT3G48630	0
AT3G48640	0
AT3G48650	21
AT3G48660	4
AT3G48670	695
AT3G48675	0
AT3G48680	574
AT3G48690	1617
AT3G48700	2
AT3G48710	522
AT3G48720	1324
AT3G48730	4786
AT3G48740	756
AT3G48745	0
AT3G48750	1031
AT3G48760	929
AT3G48770	88
AT3G48780	865
AT3G48790	2
AT3G48800	138
AT3G48810	95
AT3G48820	384
AT3G48830	42
AT3G48835	1
AT3G48840	0
AT3G48850	1
AT3G48860	660
AT3G48870	3266
AT3G48880	469
AT3G48890	1008
AT3G48900	12
AT3G48920	0
AT3G48930	3229
AT3G48940	1
AT3G48950	42
AT3G48960	0
AT3G48970	263
AT3G48980	106
AT3G48990	1473
AT3G49000	412
AT3G49010	3555
AT3G49020	0
AT3G49030	0
AT3G49040	4
AT3G49045	0
AT3G49050	516
AT3G49055	20
AT3G49060	483
AT3G49070	7
AT3G49080	346
AT3G49100	185
AT3G49110	6
AT3G49115	0
AT3G49120	1959
AT3G49130	1
AT3G49140	2050
AT3G49142	26
AT3G49150	0
AT3G49155	0
AT3G49160	381
AT3G49162	0
AT3G49170	123
AT3G49180	86
AT3G49190	3
AT3G49200	1
AT3G49210	68
AT3G49220	7877
AT3G49230	0
AT3G49240	0
AT3G49250	183
AT3G49260	317
AT3G49270	720
AT3G49280	0
AT3G49290	376
AT3G49300	14
AT3G49305	2
AT3G49307	139
AT3G49310	795
AT3G49320	33
AT3G49330	193
AT3G49340	0
AT3G49350	701
AT3G49360	204
AT3G49370	27
AT3G49380	1
AT3G49390	801
AT3G49400	99
AT3G49410	16
AT3G49420	28
AT3G49430	1005
AT3G49440	0
AT3G49450	2
AT3G49460	0
AT3G49470	1622
AT3G49480	2
AT3G49490	1100
AT3G49500	627
AT3G49510	14
AT3G49520	0
AT3G49530	5285
AT3G49540	315
AT3G49550	226
AT3G49551	16
AT3G49560	1367
AT3G49570	87
AT3G49580	35
AT3G49590	664
AT3G49600	522
AT3G49601	1076
AT3G49610	0
AT3G49620	1
AT3G49630	0
AT3G49640	221
AT3G49645	103
AT3G49650	175
AT3G49660	66
AT3G49668	0
AT3G49670	701
AT3G49680	1183
AT3G49690	9
AT3G49700	0
AT3G49710	89
AT3G49720	4020
AT3G49725	119
AT3G49730	134
AT3G49740	0
AT3G49744	3
AT3G49750	134
AT3G49760	13
AT3G49765	0
AT3G49770	7
AT3G49780	684
AT3G49790	461
AT3G49796	0
AT3G49800	732
AT3G49810	1670
AT3G49820	18
AT3G49830	1
AT3G49832	0
AT3G49840	159
AT3G49845	0
AT3G49850	322
AT3G49860	0
AT3G49870	1176
AT3G49880	457
AT3G49890	66
AT3G49900	149
AT3G49910	4780
AT3G49920	60
AT3G49925	0
AT3G49930	21
AT3G49940	422
AT3G49950	0
AT3G49960	4
AT3G49970	0
AT3G49980	0
AT3G49990	487
AT3G50000	1295
AT3G50010	56
AT3G50020	12
AT3G50030	0
AT3G50040	32
AT3G50050	276
AT3G50060	4982
AT3G50070	181
AT3G50080	247
AT3G50090	0
AT3G50100	92
AT3G50110	205
AT3G50120	178
AT3G50123	0
AT3G50130	5
AT3G50140	0
AT3G50150	0
AT3G50160	0
AT3G50170	0
AT3G50180	0
AT3G50190	2
AT3G50200	1
AT3G50210	424
AT3G50220	110
AT3G50230	0
AT3G50240	1111
AT3G50250	0
AT3G50260	6
AT3G50270	218
AT3G50280	108
AT3G50290	0
AT3G50295	0
AT3G50300	0
AT3G50301	0
AT3G50310	10
AT3G50320	0
AT3G50330	2
AT3G50340	359
AT3G50350	34
AT3G50360	1069
AT3G50370	3196
AT3G50373	0
AT3G50376	0
AT3G50380	1085
AT3G50390	3
AT3G50400	0
AT3G50410	28
AT3G50420	41
AT3G50430	178
AT3G50440	987
AT3G50450	2
AT3G50460	0
AT3G50470	0
AT3G50480	188
AT3G50490	0
AT3G50500	2797
AT3G50505	0
AT3G50510	0
AT3G50520	447
AT3G50530	1057
AT3G50540	0
AT3G50550	448
AT3G50560	103
AT3G50570	5
AT3G50580	0
AT3G50590	2296
AT3G50610	0
AT3G50620	99
AT3G50625	2
AT3G50630	909
AT3G50640	4
AT3G50650	387
AT3G50660	172
AT3G50665	0
AT3G50670	1278
AT3G50680	0
AT3G50685	1898
AT3G50690	674
AT3G50700	91
AT3G50710	3
AT3G50720	16
AT3G50730	1
AT3G50740	1
AT3G50750	76
AT3G50755	0
AT3G50760	301
AT3G50770	718
AT3G50780	489
AT3G50790	945
AT3G50800	660
AT3G50808	0
AT3G50810	88
AT3G50820	23274
AT3G50825	11
AT3G50830	1139
AT3G50835	0
AT3G50840	41
AT3G50845	69
AT3G50850	13
AT3G50860	187
AT3G50870	3
AT3G50880	281
AT3G50890	146
AT3G50895	0
AT3G50900	314
AT3G50910	906
AT3G50920	286
AT3G50925	0
AT3G50930	2215
AT3G50940	7
AT3G50950	4931
AT3G50960	156
AT3G50970	146
AT3G50980	11
AT3G50990	1
AT3G51000	709
AT3G51010	456
AT3G51020	0
AT3G51030	54
AT3G51040	216
AT3G51050	921
AT3G51060	27
AT3G51070	0
AT3G51075	11
AT3G51080	265
AT3G51090	87
AT3G51100	298
AT3G51110	281
AT3G51120	707
AT3G51130	766
AT3G51135	0
AT3G51140	1026
AT3G51150	1270
AT3G51160	1950
AT3G51171	3
AT3G51180	52
AT3G51190	1
AT3G51200	0
AT3G51210	0
AT3G51220	54
AT3G51230	11
AT3G51238	0
AT3G51240	8
AT3G51250	906
AT3G51260	1610
AT3G51265	0
AT3G51270	485
AT3G51280	41
AT3G51290	112
AT3G51300	15
AT3G51310	1213
AT3G51320	80
AT3G51325	103
AT3G51330	112
AT3G51340	22
AT3G51350	7
AT3G51360	0
AT3G51370	2149
AT3G51375	0
AT3G51380	17
AT3G51390	313
AT3G51400	3
AT3G51410	0
AT3G51420	1451
AT3G51430	217
AT3G51440	12
AT3G51450	161
AT3G51460	837
AT3G51470	229
AT3G51478	12
AT3G51480	154
AT3G51490	12
AT3G51500	271
AT3G51510	2392
AT3G51520	559
AT3G51530	112
AT3G51540	8
AT3G51550	8025
AT3G51560	1
AT3G51570	4
AT3G51580	410
AT3G51590	0
AT3G51600	1897
AT3G51610	436
AT3G51620	452
AT3G51630	888
AT3G51640	479
AT3G51642	0
AT3G51644	0
AT3G51650	297
AT3G51660	11
AT3G51670	711
AT3G51680	0
AT3G51690	0
AT3G51700	0
AT3G51710	79
AT3G51720	148
AT3G51730	1899
AT3G51740	237
AT3G51750	32
AT3G51760	24
AT3G51770	706
AT3G51780	445
AT3G51790	122
AT3G51800	1526
AT3G51810	92
AT3G51820	3918
AT3G51830	497
AT3G51840	2747
AT3G51850	1693
AT3G51860	876
AT3G51870	308
AT3G51880	1566
AT3G51890	125
AT3G51895	1559
AT3G51910	56
AT3G51920	225
AT3G51930	27
AT3G51940	115
AT3G51950	3749
AT3G51960	3
AT3G51970	5
AT3G51980	551
AT3G51990	167
AT3G52000	7
AT3G52003	0
AT3G52010	52
AT3G52020	2
AT3G52030	362
AT3G52040	28
AT3G52050	446
AT3G52055	0
AT3G52060	1152
AT3G52070	0
AT3G52072	16
AT3G52075	0
AT3G52080	3
AT3G52090	746
AT3G52100	245
AT3G52105	52
AT3G52110	81
AT3G52115	12
AT3G52120	912
AT3G52130	0
AT3G52140	1430
AT3G52150	8451
AT3G52155	767
AT3G52160	0
AT3G52170	224
AT3G52180	2639
AT3G52190	263
AT3G52200	1212
AT3G52210	123
AT3G52220	670
AT3G52230	1766
AT3G52240	547
AT3G52250	915
AT3G52260	144
AT3G52270	12
AT3G52280	288
AT3G52285	0
AT3G52290	437
AT3G52300	4443
AT3G52310	16
AT3G52320	0
AT3G52330	0
AT3G52340	175
AT3G52345	0
AT3G52350	0
AT3G52360	206
AT3G52370	961
AT3G52380	4934
AT3G52390	132
AT3G52400	1535
AT3G52410	0
AT3G52420	62
AT3G52430	85
AT3G52440	0
AT3G52450	0
AT3G52460	27
AT3G52470	1463
AT3G52480	190
AT3G52490	202
AT3G52500	4898
AT3G52510	1
AT3G52520	224
AT3G52525	26
AT3G52526	14
AT3G52527	0
AT3G52530	16
AT3G52535	47
AT3G52540	12
AT3G52550	1
AT3G52560	1437
AT3G52561	4
AT3G52565	0
AT3G52570	152
AT3G52580	859
AT3G52590	4016
AT3G52600	54
AT3G52605	0
AT3G52610	199
AT3G52620	4
AT3G52630	72
AT3G52640	884
AT3G52660	526
AT3G52670	38
AT3G52680	76
AT3G52690	0
AT3G52700	0
AT3G52705	0
AT3G52710	488
AT3G52720	363
AT3G52730	1471
AT3G52740	140
AT3G52742	0
AT3G52748	0
AT3G52750	2727
AT3G52760	208
AT3G52765	0
AT3G52770	94
AT3G52780	19
AT3G52790	11
AT3G52800	5321
AT3G52810	0
AT3G52820	25
AT3G52830	0
AT3G52840	1480
AT3G52850	3727
AT3G52860	83
AT3G52870	1800
AT3G52880	7509
AT3G52890	998
AT3G52900	141
AT3G52905	76
AT3G52910	34
AT3G52920	1313
AT3G52930	6116
AT3G52940	377
AT3G52941	0
AT3G52950	430
AT3G52955	0
AT3G52957	0
AT3G52960	4146
AT3G52970	1
AT3G52980	0
AT3G52990	4097
AT3G53000	205
AT3G53010	130
AT3G53015	0
AT3G53016	0
AT3G53020	3504
AT3G53030	350
AT3G53040	44
AT3G53050	0
AT3G53060	0
AT3G53065	0
AT3G53070	0
AT3G53075	0
AT3G53080	0
AT3G53090	374
AT3G53100	168
AT3G53110	1471
AT3G53120	312
AT3G53130	1374
AT3G53140	0
AT3G53150	0
AT3G53160	16
AT3G53170	105
AT3G53180	733
AT3G53190	231
AT3G53200	0
AT3G53210	138
AT3G53220	23
AT3G53230	131
AT3G53232	33
AT3G53235	5
AT3G53240	251
AT3G53250	0
AT3G53260	2157
AT3G53270	327
AT3G53280	109
AT3G53290	0
AT3G53294	0
AT3G53300	0
AT3G53305	0
AT3G53310	161
AT3G53320	110
AT3G53330	0
AT3G53340	255
AT3G53342	0
AT3G53350	293
AT3G53360	49
AT3G53365	5
AT3G53370	306
AT3G53380	284
AT3G53390	465
AT3G53400	1988
AT3G53403	10
AT3G53410	174
AT3G53420	17884
AT3G53430	2964
AT3G53440	66
AT3G53450	7
AT3G53460	21574
AT3G53470	1296
AT3G53480	34
AT3G53490	125
AT3G53500	1040
AT3G53510	140
AT3G53520	1780
AT3G53530	179
AT3G53540	645
AT3G53550	0
AT3G53560	896
AT3G53570	477
AT3G53580	1248
AT3G53590	1
AT3G53600	3
AT3G53610	997
AT3G53611	0
AT3G53620	581
AT3G53630	294
AT3G53640	1
AT3G53650	63
AT3G53670	845
AT3G53680	135
AT3G53690	6
AT3G53700	509
AT3G53710	1226
AT3G53720	125
AT3G53730	897
AT3G53740	2305
AT3G53750	1015
AT3G53760	361
AT3G53770	0
AT3G53775	0
AT3G53780	219
AT3G53790	0
AT3G53800	1060
AT3G53810	326
AT3G53820	0
AT3G53830	63
AT3G53840	7
AT3G53850	247
AT3G53860	38
AT3G53870	3840
AT3G53880	202
AT3G53890	2374
AT3G53900	630
AT3G53910	0
AT3G53920	1319
AT3G53930	345
AT3G53940	51
AT3G53950	711
AT3G53960	760
AT3G53965	0
AT3G53970	534
AT3G53980	407
AT3G53990	6261
AT3G54000	862
AT3G54010	1106
AT3G54020	1151
AT3G54030	1205
AT3G54040	73
AT3G54050	23256
AT3G54060	5
AT3G54065	0
AT3G54070	0
AT3G54080	372
AT3G54085	22
AT3G54090	701
AT3G54100	426
AT3G54110	1451
AT3G54120	189
AT3G54130	148
AT3G54140	1124
AT3G54150	9
AT3G54160	24
AT3G54170	396
AT3G54180	80
AT3G54190	815
AT3G54200	989
AT3G54210	8499
AT3G54220	521
AT3G54230	952
AT3G54240	9
AT3G54250	365
AT3G54260	259
AT3G54270	73
AT3G54280	993
AT3G54290	1084
AT3G54300	587
AT3G54310	0
AT3G54320	85
AT3G54340	164
AT3G54350	595
AT3G54360	1959
AT3G54363	33
AT3G54366	335
AT3G54380	249
AT3G54390	193
AT3G54400	541
AT3G54410	3
AT3G54420	1
AT3G54430	0
AT3G54440	2208
AT3G54450	0
AT3G54460	639
AT3G54470	684
AT3G54480	532
AT3G54490	1
AT3G54500	478
AT3G54510	4
AT3G54520	0
AT3G54530	0
AT3G54540	1462
AT3G54550	42
AT3G54560	290
AT3G54570	0
AT3G54580	10
AT3G54590	3
AT3G54600	1044
AT3G54610	252
AT3G54620	1021
AT3G54625	3
AT3G54630	0
AT3G54640	581
AT3G54650	477
AT3G54660	2223
AT3G54670	814
AT3G54680	171
AT3G54690	946
AT3G54700	3
AT3G54710	53
AT3G54720	205
AT3G54730	0
AT3G54740	265
AT3G54750	182
AT3G54760	1457
AT3G54770	26
AT3G54780	72
AT3G54790	458
AT3G54800	222
AT3G54810	1685
AT3G54820	548
AT3G54823	0
AT3G54826	438
AT3G54830	173
AT3G54840	857
AT3G54850	299
AT3G54860	820
AT3G54870	19
AT3G54880	302
AT3G54890	72089
AT3G54900	1373
AT3G54910	197
AT3G54920	2134
AT3G54925	6
AT3G54930	214
AT3G54940	20
AT3G54950	44
AT3G54960	400
AT3G54970	113
AT3G54980	91
AT3G54990	1
AT3G55000	406
AT3G55005	468
AT3G55010	451
AT3G55020	2157
AT3G55030	357
AT3G55040	1459
AT3G55050	832
AT3G55060	132
AT3G55070	485
AT3G55080	282
AT3G55090	97
AT3G55100	2
AT3G55110	891
AT3G55120	354
AT3G55130	62
AT3G55140	486
AT3G55150	0
AT3G55160	210
AT3G55170	416
AT3G55180	5
AT3G55190	0
AT3G55200	48
AT3G55210	0
AT3G55220	64
AT3G55230	1
AT3G55240	45
AT3G55250	2163
AT3G55252	2
AT3G55254	0
AT3G55258	0
AT3G55260	620
AT3G55270	1162
AT3G55280	1328
AT3G55290	680
AT3G55300	0
AT3G55310	0
AT3G55320	458
AT3G55330	6044
AT3G55340	150
AT3G55350	179
AT3G55360	3797
AT3G55370	95
AT3G55380	393
AT3G55390	203
AT3G55400	1540
AT3G55410	2972
AT3G55420	837
AT3G55430	3468
AT3G55440	10544
AT3G55450	842
AT3G55460	1043
AT3G55470	75
AT3G55480	1042
AT3G55485	0
AT3G55490	59
AT3G55500	310
AT3G55510	153
AT3G55512	0
AT3G55513	0
AT3G55515	0
AT3G55520	459
AT3G55530	190
AT3G55540	0
AT3G55550	0
AT3G55560	8
AT3G55566	0
AT3G55570	0
AT3G55580	11
AT3G55590	1
AT3G55600	136
AT3G55605	93
AT3G55610	1077
AT3G55620	732
AT3G55630	3115
AT3G55640	197
AT3G55646	0
AT3G55650	0
AT3G55660	29
AT3G55665	4
AT3G55670	0
AT3G55672	3
AT3G55677	21
AT3G55680	0
AT3G55690	91
AT3G55700	136
AT3G55710	2726
AT3G55720	6
AT3G55730	149
AT3G55734	4
AT3G55735	1
AT3G55740	585
AT3G55750	1204
AT3G55760	1146
AT3G55770	2372
AT3G55780	0
AT3G55790	0
AT3G55795	0
AT3G55800	27950
AT3G55810	0
AT3G55820	37
AT3G55830	471
AT3G55840	744
AT3G55850	349
AT3G55860	0
AT3G55870	0
AT3G55880	131
AT3G55890	15
AT3G55900	4
AT3G55910	2
AT3G55920	304
AT3G55930	0
AT3G55935	0
AT3G55940	50
AT3G55950	433
AT3G55960	868
AT3G55970	7
AT3G55980	20364
AT3G55990	577
AT3G56000	83
AT3G56010	1566
AT3G56020	519
AT3G56030	15
AT3G56040	2454
AT3G56050	2677
AT3G56060	67
AT3G56070	318
AT3G56080	163
AT3G56085	0
AT3G56090	3316
AT3G56100	29
AT3G56110	491
AT3G56120	295
AT3G56130	958
AT3G56140	928
AT3G56150	3218
AT3G56160	1227
AT3G56170	505
AT3G56180	43
AT3G56190	2457
AT3G56200	669
AT3G56210	320
AT3G56220	38
AT3G56230	47
AT3G56240	3108
AT3G56250	20
AT3G56260	78
AT3G56270	227
AT3G56275	165
AT3G56277	0
AT3G56280	0
AT3G56290	252
AT3G56300	60
AT3G56310	1048
AT3G56320	185
AT3G56330	138
AT3G56340	1695
AT3G56350	36
AT3G56360	4330
AT3G56370	2134
AT3G56380	0
AT3G56390	0
AT3G56400	1522
AT3G56408	11
AT3G56410	0
AT3G56420	1
AT3G56430	258
AT3G56440	113
AT3G56450	113
AT3G56460	1031
AT3G56470	24
AT3G56480	5877
AT3G56490	1030
AT3G56500	0
AT3G56510	352
AT3G56520	5
AT3G56530	0
AT3G56540	0
AT3G56550	17
AT3G56560	0
AT3G56570	36
AT3G56580	583
AT3G56590	1020
AT3G56600	55
AT3G56610	0
AT3G56620	212
AT3G56630	396
AT3G56640	257
AT3G56650	1409
AT3G56660	2
AT3G56670	0
AT3G56680	1533
AT3G56690	229
AT3G56700	4
AT3G56705	1
AT3G56710	594
AT3G56720	836
AT3G56730	25
AT3G56740	336
AT3G56750	763
AT3G56760	549
AT3G56770	7
AT3G56780	5
AT3G56790	36
AT3G56800	4161
AT3G56810	158
AT3G56820	138
AT3G56825	1
AT3G56830	83
AT3G56840	179
AT3G56850	380
AT3G56860	1945
AT3G56870	44
AT3G56880	11014
AT3G56890	6
AT3G56891	2
AT3G56900	125
AT3G56910	4078
AT3G56920	9
AT3G56930	432
AT3G56940	22637
AT3G56950	483
AT3G56960	199
AT3G56970	0
AT3G56980	3
AT3G56990	181
AT3G57000	393
AT3G57010	166
AT3G57020	102
AT3G57030	305
AT3G57040	347
AT3G57050	1005
AT3G57060	133
AT3G57062	215
AT3G57070	921
AT3G57072	0
AT3G57080	160
AT3G57090	632
AT3G57100	0
AT3G57110	5
AT3G57120	416
AT3G57130	0
AT3G57140	122
AT3G57150	659
AT3G57157	0
AT3G57160	59
AT3G57170	630
AT3G57180	573
AT3G57190	495
AT3G57200	15
AT3G57210	1
AT3G57220	337
AT3G57230	329
AT3G57240	504
AT3G57250	0
AT3G57260	2
AT3G57270	120
AT3G57280	640
AT3G57290	1698
AT3G57300	1720
AT3G57310	4
AT3G57320	239
AT3G57330	816
AT3G57340	635
AT3G57350	177
AT3G57360	13
AT3G57370	0
AT3G57380	5
AT3G57390	119
AT3G57400	1072
AT3G57410	2499
AT3G57420	1063
AT3G57430	281
AT3G57440	7
AT3G57450	3649
AT3G57460	0
AT3G57465	0
AT3G57470	1514
AT3G57480	83
AT3G57490	146
AT3G57500	3
AT3G57510	126
AT3G57520	3156
AT3G57530	9093
AT3G57540	5
AT3G57550	574
AT3G57560	606
AT3G57570	372
AT3G57580	77
AT3G57586	3
AT3G57587	0
AT3G57590	111
AT3G57600	70
AT3G57610	1269
AT3G57620	0
AT3G57630	398
AT3G57640	144
AT3G57645	0
AT3G57650	971
AT3G57660	367
AT3G57670	110
AT3G57680	28
AT3G57690	196
AT3G57700	0
AT3G57710	261
AT3G57720	135
AT3G57730	0
AT3G57740	3
AT3G57750	247
AT3G57760	76
AT3G57765	0
AT3G57770	8
AT3G57780	137
AT3G57785	75
AT3G57787	0
AT3G57790	538
AT3G57800	2077
AT3G57810	254
AT3G57820	5
AT3G57830	191
AT3G57840	0
AT3G57850	0
AT3G57854	0
AT3G57860	26
AT3G57870	1524
AT3G57880	3110
AT3G57890	1392
AT3G57900	0
AT3G57910	95
AT3G57920	0
AT3G57930	1605
AT3G57940	112
AT3G57950	1
AT3G57960	0
AT3G57965	82
AT3G57970	2
AT3G57980	224
AT3G57990	1320
AT3G58000	47
AT3G58010	675
AT3G58020	209
AT3G58030	800
AT3G58035	0
AT3G58040	294
AT3G58050	726
AT3G58060	7
AT3G58070	1
AT3G58090	135
AT3G58100	105
AT3G58110	644
AT3G58120	497
AT3G58130	101
AT3G58140	2440
AT3G58150	8
AT3G58160	362
AT3G58165	0
AT3G58170	717
AT3G58180	212
AT3G58190	0
AT3G58193	0
AT3G58196	0
AT3G58200	142
AT3G58210	11
AT3G58220	361
AT3G58230	0
AT3G58240	0
AT3G58250	1
AT3G58260	0
AT3G58270	163
AT3G58280	0
AT3G58290	0
AT3G58300	0
AT3G58310	0
AT3G58320	0
AT3G58330	0
AT3G58340	0
AT3G58347	1
AT3G58350	47
AT3G58360	1
AT3G58370	0
AT3G58380	5
AT3G58390	0
AT3G58400	0
AT3G58410	0
AT3G58415	0
AT3G58420	0
AT3G58430	45
AT3G58440	0
AT3G58450	12
AT3G58460	631
AT3G58470	136
AT3G58480	15
AT3G58490	555
AT3G58500	1942
AT3G58510	980
AT3G58520	69
AT3G58530	336
AT3G58540	9
AT3G58550	1
AT3G58560	1104
AT3G58570	1090
AT3G58580	553
AT3G58585	0
AT3G58590	32
AT3G58600	716
AT3G58610	4685
AT3G58620	644
AT3G58630	121
AT3G58640	1151
AT3G58650	50
AT3G58660	307
AT3G58670	332
AT3G58680	2812
AT3G58690	253
AT3G58700	524
AT3G58710	47
AT3G58720	131
AT3G58730	3555
AT3G58740	2
AT3G58750	1606
AT3G58760	464
AT3G58770	11
AT3G58780	819
AT3G58790	749
AT3G58795	6
AT3G58800	183
AT3G58810	56
AT3G58820	104
AT3G58830	530
AT3G58840	364
AT3G58850	78
AT3G58860	0
AT3G58865	28
AT3G58875	0
AT3G58877	0
AT3G58880	0
AT3G58890	0
AT3G58900	182
AT3G58910	0
AT3G58920	0
AT3G58930	136
AT3G58940	101
AT3G58950	1
AT3G58960	1
AT3G58970	602
AT3G58975	51
AT3G58980	46
AT3G58990	44
AT3G59000	117
AT3G59010	1461
AT3G59020	1607
AT3G59030	89
AT3G59040	892
AT3G59050	1414
AT3G59060	784
AT3G59068	0
AT3G59070	0
AT3G59080	1041
AT3G59090	491
AT3G59100	495
AT3G59110	739
AT3G59120	0
AT3G59130	0
AT3G59140	114
AT3G59150	77
AT3G59160	0
AT3G59170	0
AT3G59180	0
AT3G59190	5
AT3G59200	8
AT3G59210	72
AT3G59220	35
AT3G59230	0
AT3G59240	0
AT3G59245	0
AT3G59250	25
AT3G59260	0
AT3G59270	0
AT3G59280	511
AT3G59290	571
AT3G59295	0
AT3G59300	900
AT3G59310	220
AT3G59320	239
AT3G59330	226
AT3G59340	4
AT3G59350	2871
AT3G59360	829
AT3G59370	6
AT3G59380	497
AT3G59390	97
AT3G59400	23
AT3G59410	320
AT3G59415	0
AT3G59420	366
AT3G59430	117
AT3G59435	5
AT3G59440	0
AT3G59450	2
AT3G59455	0
AT3G59460	0
AT3G59470	117
AT3G59480	52
AT3G59490	195
AT3G59500	419
AT3G59510	3
AT3G59520	60
AT3G59530	69
AT3G59540	2043
AT3G59550	29
AT3G59570	139
AT3G59580	55
AT3G59590	0
AT3G59600	662
AT3G59610	3
AT3G59620	1
AT3G59630	184
AT3G59640	172
AT3G59650	123
AT3G59660	801
AT3G59670	218
AT3G59680	144
AT3G59690	182
AT3G59695	0
AT3G59700	2
AT3G59710	0
AT3G59720	0
AT3G59730	1
AT3G59740	2
AT3G59750	0
AT3G59760	582
AT3G59765	11
AT3G59770	1570
AT3G59780	6528
AT3G59790	67
AT3G59800	189
AT3G59810	296
AT3G59820	637
AT3G59830	7
AT3G59840	196
AT3G59845	1125
AT3G59850	3
AT3G59860	0
AT3G59870	726
AT3G59880	27
AT3G59884	0
AT3G59890	110
AT3G59900	114
AT3G59910	1175
AT3G59920	3502
AT3G59923	0
AT3G59926	0
AT3G59930	0
AT3G59940	0
AT3G59950	679
AT3G59960	1
AT3G59970	6797
AT3G59980	1083
AT3G59990	1193
AT3G60000	5
AT3G60010	4
AT3G60020	1
AT3G60030	2416
AT3G60040	57
AT3G60050	128
AT3G60060	0
AT3G60070	190
AT3G60075	0
AT3G60080	322
AT3G60090	0
AT3G60100	0
AT3G60110	174
AT3G60120	0
AT3G60130	301
AT3G60140	17
AT3G60150	97
AT3G60160	822
AT3G60164	2
AT3G60170	3
AT3G60176	2
AT3G60180	276
AT3G60190	884
AT3G60200	276
AT3G60210	1033
AT3G60220	89
AT3G60238	0
AT3G60240	2974
AT3G60245	4508
AT3G60250	742
AT3G60260	784
AT3G60270	0
AT3G60280	0
AT3G60286	8
AT3G60290	219
AT3G60300	786
AT3G60310	180
AT3G60320	1413
AT3G60328	0
AT3G60330	23
AT3G60340	734
AT3G60350	632
AT3G60360	102
AT3G60370	818
AT3G60380	982
AT3G60390	358
AT3G60400	107
AT3G60410	732
AT3G60415	1299
AT3G60420	0
AT3G60440	503
AT3G60450	620
AT3G60460	0
AT3G60470	0
AT3G60480	166
AT3G60490	15
AT3G60500	284
AT3G60510	247
AT3G60520	161
AT3G60530	891
AT3G60540	10
AT3G60550	114
AT3G60560	0
AT3G60565	0
AT3G60570	6
AT3G60580	40
AT3G60590	307
AT3G60600	1726
AT3G60610	2
AT3G60613	0
AT3G60620	670
AT3G60630	402
AT3G60640	124
AT3G60650	5
AT3G60660	26
AT3G60670	7
AT3G60680	115
AT3G60690	334
AT3G60700	43
AT3G60710	1
AT3G60720	87
AT3G60730	5
AT3G60740	735
AT3G60750	66437
AT3G60760	0
AT3G60770	2404
AT3G60780	0
AT3G60790	6
AT3G60800	454
AT3G60805	0
AT3G60810	699
AT3G60820	1789
AT3G60830	465
AT3G60840	111
AT3G60850	320
AT3G60860	1328
AT3G60870	0
AT3G60880	239
AT3G60890	24
AT3G60900	471
AT3G60910	276
AT3G60920	0
AT3G60930	23
AT3G60935	0
AT3G60940	2
AT3G60950	0
AT3G60955	0
AT3G60957	0
AT3G60960	94
AT3G60961	0
AT3G60965	203
AT3G60966	0
AT3G60970	21
AT3G60972	2
AT3G60975	0
AT3G60980	45
AT3G60990	0
AT3G61010	646
AT3G61020	238
AT3G61028	1
AT3G61030	0
AT3G61035	0
AT3G61040	6
AT3G61050	1523
AT3G61060	122
AT3G61070	1565
AT3G61080	951
AT3G61090	11
AT3G61100	64
AT3G61105	0
AT3G61110	2125
AT3G61111	0
AT3G61113	17
AT3G61117	0
AT3G61118	0
AT3G61120	2
AT3G61130	3289
AT3G61140	625
AT3G61150	1009
AT3G61160	263
AT3G61170	33
AT3G61172	2
AT3G61175	5
AT3G61177	24
AT3G61180	670
AT3G61182	0
AT3G61185	0
AT3G61190	1280
AT3G61198	66
AT3G61200	449
AT3G61210	275
AT3G61220	749
AT3G61230	1
AT3G61240	1091
AT3G61250	118
AT3G61260	2744
AT3G61270	1
AT3G61280	5
AT3G61290	0
AT3G61300	0
AT3G61310	447
AT3G61320	382
AT3G61330	0
AT3G61340	3
AT3G61350	127
AT3G61360	34
AT3G61370	131
AT3G61380	160
AT3G61390	2
AT3G61400	0
AT3G61410	4
AT3G61415	249
AT3G61420	456
AT3G61430	4564
AT3G61440	6194
AT3G61450	8
AT3G61460	1438
AT3G61470	49690
AT3G61480	449
AT3G61490	358
AT3G61500	8
AT3G61510	0
AT3G61520	45
AT3G61530	121
AT3G61540	311
AT3G61545	0
AT3G61550	267
AT3G61560	133
AT3G61570	327
AT3G61571	0
AT3G61580	7163
AT3G61590	168
AT3G61600	1143
AT3G61610	38
AT3G61620	149
AT3G61630	229
AT3G61640	1823
AT3G61650	219
AT3G61660	1
AT3G61670	765
AT3G61680	12
AT3G61690	1068
AT3G61700	840
AT3G61710	436
AT3G61715	0
AT3G61720	0
AT3G61721	0
AT3G61723	0
AT3G61730	0
AT3G61740	282
AT3G61750	186
AT3G61755	0
AT3G61760	43
AT3G61770	582
AT3G61780	530
AT3G61790	355
AT3G61800	200
AT3G61810	0
AT3G61820	1181
AT3G61825	0
AT3G61826	0
AT3G61829	0
AT3G61830	447
AT3G61840	2
AT3G61850	458
AT3G61860	473
AT3G61870	8152
AT3G61880	29
AT3G61890	290
AT3G61897	0
AT3G61898	55
AT3G61900	20
AT3G61910	4
AT3G61920	5
AT3G61930	1
AT3G61940	34
AT3G61950	622
AT3G61960	653
AT3G61962	0
AT3G61970	109
AT3G61980	306
AT3G61990	55
AT3G62000	172
AT3G62010	2072
AT3G62020	437
AT3G62030	17495
AT3G62040	46
AT3G62050	33
AT3G62060	251
AT3G62070	441
AT3G62080	185
AT3G62090	0
AT3G62100	23
AT3G62110	984
AT3G62120	1976
AT3G62130	452
AT3G62140	284
AT3G62150	86
AT3G62160	48
AT3G62170	304
AT3G62180	73
AT3G62190	374
AT3G62200	321
AT3G62210	0
AT3G62220	305
AT3G62230	119
AT3G62240	579
AT3G62245	0
AT3G62250	3350
AT3G62260	799
AT3G62270	61
AT3G62280	0
AT3G62285	0
AT3G62290	7672
AT3G62300	644
AT3G62310	609
AT3G62320	1
AT3G62330	389
AT3G62340	3
AT3G62350	0
AT3G62360	1995
AT3G62370	469
AT3G62380	0
AT3G62390	332
AT3G62400	1005
AT3G62410	11161
AT3G62420	4756
AT3G62430	8
AT3G62440	0
AT3G62450	297
AT3G62455	42
AT3G62460	176
AT3G62470	93
AT3G62475	0
AT3G62480	0
AT3G62490	0
AT3G62499	7
AT3G62500	57
AT3G62510	4
AT3G62520	0
AT3G62528	0
AT3G62529	0
AT3G62530	2873
AT3G62540	4
AT3G62550	1375
AT3G62560	603
AT3G62570	194
AT3G62580	912
AT3G62590	163
AT3G62600	1289
AT3G62610	58
AT3G62615	0
AT3G62620	113
AT3G62630	992
AT3G62640	38
AT3G62650	1219
AT3G62660	1468
AT3G62670	0
AT3G62680	6
AT3G62690	147
AT3G62695	0
AT3G62700	5454
AT3G62710	255
AT3G62720	3192
AT3G62725	2
AT3G62730	17
AT3G62735	0
AT3G62740	9
AT3G62750	798
AT3G62760	1
AT3G62770	536
AT3G62780	0
AT3G62790	834
AT3G62800	215
AT3G62810	404
AT3G62820	1216
AT3G62830	803
AT3G62840	1110
AT3G62850	1
AT3G62860	92
AT3G62870	4081
AT3G62880	101
AT3G62890	24
AT3G62900	1077
AT3G62910	1118
AT3G62920	56
AT3G62930	2
AT3G62940	447
AT3G62950	117
AT3G62960	4
AT3G62970	254
AT3G62980	1699
AT3G62990	0
AT3G63000	741
AT3G63003	0
AT3G63006	0
AT3G63010	29
AT3G63020	1
AT3G63030	120
AT3G63040	3
AT3G63050	43
AT3G63052	1
AT3G63060	19
AT3G63070	874
AT3G63080	420
AT3G63088	9
AT3G63090	99
AT3G63093	0
AT3G63095	0
AT3G63110	3
AT3G63120	740
AT3G63130	272
AT3G63140	9962
AT3G63150	805
AT3G63160	13109
AT3G63170	758
AT3G63180	812
AT3G63190	3024
AT3G63200	114
AT3G63210	637
AT3G63215	0
AT3G63220	100
AT3G63230	0
AT3G63240	281
AT3G63250	832
AT3G63255	0
AT3G63260	546
AT3G63270	200
AT3G63280	31
AT3G63290	113
AT3G63300	184
AT3G63310	438
AT3G63320	0
AT3G63340	1003
AT3G63350	1
AT3G63360	0
AT3G63370	300
AT3G63375	5
AT3G63380	23
AT3G63390	125
AT3G63400	788
AT3G63410	8925
AT3G63420	284
AT3G63430	25
AT3G63440	4
AT3G63445	62
AT3G63450	272
AT3G63460	3150
AT3G63470	54
AT3G63480	33
AT3G63490	10817
AT3G63500	1619
AT3G63510	561
AT3G63520	5154
AT3G63530	202
AT3G63540	2035
AT3G66652	95
AT3G66654	631
AT3G66656	3
AT3G66658	459
AT4G00005	0
AT4G00020	150
AT4G00026	337
AT4G00030	437
AT4G00040	364
AT4G00050	409
AT4G00060	716
AT4G00070	4
AT4G00080	1
AT4G00085	0
AT4G00090	430
AT4G00100	1865
AT4G00110	212
AT4G00114	0
AT4G00120	355
AT4G00130	2
AT4G00140	2
AT4G00150	301
AT4G00155	0
AT4G00160	12
AT4G00163	0
AT4G00165	38
AT4G00170	345
AT4G00180	161
AT4G00190	0
AT4G00200	160
AT4G00210	4
AT4G00220	26
AT4G00225	0
AT4G00230	361
AT4G00231	235
AT4G00232	0
AT4G00234	0
AT4G00236	0
AT4G00238	171
AT4G00240	86
AT4G00250	6
AT4G00260	0
AT4G00270	710
AT4G00280	0
AT4G00290	262
AT4G00295	20
AT4G00300	2265
AT4G00305	3
AT4G00310	105
AT4G00315	0
AT4G00320	1
AT4G00330	922
AT4G00335	193
AT4G00340	853
AT4G00342	0
AT4G00350	46
AT4G00355	524
AT4G00356	0
AT4G00360	1537
AT4G00370	2515
AT4G00380	337
AT4G00390	4
AT4G00400	646
AT4G00413	0
AT4G00416	0
AT4G00420	255
AT4G00430	5612
AT4G00440	2506
AT4G00450	1193
AT4G00460	17
AT4G00467	0
AT4G00480	72
AT4G00490	2358
AT4G00500	207
AT4G00520	192
AT4G00525	26
AT4G00530	54
AT4G00540	13
AT4G00550	217
AT4G00560	315
AT4G00570	2400
AT4G00580	14
AT4G00585	824
AT4G00590	131
AT4G00600	0
AT4G00610	2
AT4G00620	122
AT4G00630	999
AT4G00650	109
AT4G00651	0
AT4G00660	803
AT4G00670	132
AT4G00680	11
AT4G00690	9
AT4G00695	2
AT4G00700	1
AT4G00710	744
AT4G00720	1363
AT4G00730	1309
AT4G00740	1105
AT4G00750	1072
AT4G00752	344
AT4G00753	0
AT4G00755	463
AT4G00760	212
AT4G00770	26
AT4G00780	975
AT4G00800	1266
AT4G00810	2163
AT4G00820	332
AT4G00830	1064
AT4G00840	283
AT4G00850	63
AT4G00860	1141
AT4G00870	682
AT4G00872	9
AT4G00880	34
AT4G00883	0
AT4G00885	0
AT4G00889	0
AT4G00890	23
AT4G00891	0
AT4G00893	10
AT4G00895	3522
AT4G00900	677
AT4G00905	0
AT4G00910	2
AT4G00920	0
AT4G00925	0
AT4G00930	266
AT4G00940	5
AT4G00950	86
AT4G00953	0
AT4G00955	29
AT4G00960	6
AT4G00970	135
AT4G00975	2
AT4G00980	34
AT4G00985	0
AT4G00990	622
AT4G01000	1458
AT4G01010	14
AT4G01020	254
AT4G01023	2
AT4G01026	268
AT4G01030	80
AT4G01037	706
AT4G01040	499
AT4G01050	13176
AT4G01060	159
AT4G01070	1140
AT4G01080	2564
AT4G01090	921
AT4G01100	2199
AT4G01110	1
AT4G01120	600
AT4G01130	564
AT4G01140	5
AT4G01150	21379
AT4G01160	5
AT4G01170	0
AT4G01180	3
AT4G01190	3
AT4G01200	44
AT4G01210	995
AT4G01220	326
AT4G01230	7
AT4G01240	0
AT4G01245	0
AT4G01250	658
AT4G01260	1
AT4G01265	0
AT4G01270	19
AT4G01280	239
AT4G01290	2118
AT4G01310	7746
AT4G01320	800
AT4G01330	1536
AT4G01335	2
AT4G01340	0
AT4G01350	0
AT4G01355	0
AT4G01360	104
AT4G01370	770
AT4G01380	0
AT4G01390	1
AT4G01395	1076
AT4G01400	30
AT4G01410	165
AT4G01420	101
AT4G01430	47
AT4G01435	0
AT4G01440	436
AT4G01450	121
AT4G01455	0
AT4G01460	441
AT4G01470	1
AT4G01480	1271
AT4G01490	2
AT4G01500	5
AT4G01505	0
AT4G01510	191
AT4G01515	0
AT4G01516	0
AT4G01520	0
AT4G01525	8
AT4G01530	0
AT4G01533	0
AT4G01535	0
AT4G01540	116
AT4G01550	284
AT4G01560	309
AT4G01570	308
AT4G01575	0
AT4G01580	192
AT4G01590	678
AT4G01593	61
AT4G01595	0
AT4G01600	110
AT4G01610	1655
AT4G01630	1
AT4G01640	0
AT4G01650	222
AT4G01660	508
AT4G01670	113
AT4G01671	0
AT4G01680	569
AT4G01690	3227
AT4G01700	16
AT4G01703	0
AT4G01710	118
AT4G01720	44
AT4G01730	50
AT4G01735	0
AT4G01740	52
AT4G01750	7
AT4G01760	0
AT4G01770	0
AT4G01780	0
AT4G01790	33
AT4G01800	6914
AT4G01810	931
AT4G01820	0
AT4G01830	0
AT4G01840	184
AT4G01850	9082
AT4G01860	309
AT4G01865	0
AT4G01870	670
AT4G01880	189
AT4G01883	607
AT4G01890	0
AT4G01895	18
AT4G01897	335
AT4G01900	869
AT4G01910	4
AT4G01915	284
AT4G01920	78
AT4G01925	0
AT4G01930	2
AT4G01935	245
AT4G01940	1044
AT4G01950	186
AT4G01960	337
AT4G01970	22
AT4G01975	14
AT4G01980	2
AT4G01985	40
AT4G01990	66
AT4G01995	578
AT4G02000	5
AT4G02005	90
AT4G02010	427
AT4G02020	1915
AT4G02030	663
AT4G02040	0
AT4G02050	346
AT4G02055	0
AT4G02060	263
AT4G02070	215
AT4G02075	124
AT4G02080	1437
AT4G02090	1
AT4G02100	305
AT4G02110	89
AT4G02120	1065
AT4G02130	1161
AT4G02140	11
AT4G02150	433
AT4G02160	4
AT4G02170	4
AT4G02180	1
AT4G02190	0
AT4G02195	157
AT4G02200	546
AT4G02210	235
AT4G02220	149
AT4G02230	1780
AT4G02235	0
AT4G02250	161
AT4G02260	1823
AT4G02270	2
AT4G02280	116
AT4G02290	294
AT4G02300	25
AT4G02310	0
AT4G02312	0
AT4G02314	0
AT4G02317	0
AT4G02320	2
AT4G02330	103
AT4G02340	611
AT4G02350	1283
AT4G02360	14
AT4G02370	792
AT4G02380	540
AT4G02390	75
AT4G02400	365
AT4G02405	185
AT4G02410	1003
AT4G02420	119
AT4G02425	112
AT4G02430	231
AT4G02440	550
AT4G02450	2325
AT4G02460	89
AT4G02465	0
AT4G02480	5133
AT4G02482	28
AT4G02485	93
AT4G02487	0
AT4G02489	0
AT4G02490	0
AT4G02500	2608
AT4G02510	9952
AT4G02520	11
AT4G02530	6195
AT4G02540	799
AT4G02541	0
AT4G02550	245
AT4G02555	0
AT4G02560	494
AT4G02570	3501
AT4G02580	2327
AT4G02590	563
AT4G02600	1422
AT4G02610	306
AT4G02620	1383
AT4G02630	1014
AT4G02640	718
AT4G02650	75
AT4G02655	2
AT4G02660	38
AT4G02670	7
AT4G02680	1313
AT4G02690	2
AT4G02700	7
AT4G02710	186
AT4G02715	926
AT4G02720	0
AT4G02725	936
AT4G02730	66
AT4G02733	5
AT4G02735	0
AT4G02740	269
AT4G02750	57
AT4G02760	123
AT4G02770	29966
AT4G02780	17
AT4G02790	1365
AT4G02800	106
AT4G02810	75
AT4G02820	175
AT4G02830	36
AT4G02840	518
AT4G02850	1
AT4G02860	187
AT4G02870	0
AT4G02880	473
AT4G02890	2871
AT4G02900	154
AT4G02910	0
AT4G02920	3373
AT4G02930	881
AT4G02940	1269
AT4G02950	0
AT4G02960	9
AT4G02970	119
AT4G02980	385
AT4G02990	966
AT4G03000	621
AT4G03010	82
AT4G03020	1487
AT4G03030	579
AT4G03038	3
AT4G03039	0
AT4G03040	0
AT4G03050	76
AT4G03060	19
AT4G03063	2
AT4G03070	184
AT4G03080	1396
AT4G03090	359
AT4G03100	54
AT4G03110	460
AT4G03113	0
AT4G03115	141
AT4G03120	254
AT4G03130	5
AT4G03135	0
AT4G03140	9
AT4G03150	350
AT4G03153	0
AT4G03156	0
AT4G03157	0
AT4G03160	0
AT4G03165	0
AT4G03170	0
AT4G03175	2
AT4G03180	242
AT4G03190	1531
AT4G03200	1469
AT4G03205	478
AT4G03210	4045
AT4G03220	3
AT4G03230	212
AT4G03240	251
AT4G03250	130
AT4G03260	1676
AT4G03270	3
AT4G03280	28105
AT4G03285	0
AT4G03290	151
AT4G03292	0
AT4G03295	0
AT4G03298	0
AT4G03300	0
AT4G03305	0
AT4G03310	0
AT4G03320	44
AT4G03330	19
AT4G03340	28
AT4G03350	0
AT4G03360	0
AT4G03364	0
AT4G03370	0
AT4G03376	2
AT4G03380	0
AT4G03390	1629
AT4G03400	653
AT4G03405	0
AT4G03410	237
AT4G03415	1445
AT4G03420	390
AT4G03430	1448
AT4G03435	0
AT4G03437	0
AT4G03438	0
AT4G03440	78
AT4G03443	8
AT4G03445	3
AT4G03450	3
AT4G03455	0
AT4G03460	0
AT4G03470	0
AT4G03480	1
AT4G03490	10
AT4G03495	0
AT4G03500	6
AT4G03505	0
AT4G03510	156
AT4G03520	6466
AT4G03525	0
AT4G03530	0
AT4G03535	0
AT4G03540	0
AT4G03545	0
AT4G03550	1124
AT4G03555	0
AT4G03560	2139
AT4G03565	2
AT4G03566	0
AT4G03570	0
AT4G03575	0
AT4G03580	0
AT4G03585	0
AT4G03590	0
AT4G03595	5
AT4G03600	40
AT4G03605	0
AT4G03610	1
AT4G03620	8
AT4G03625	0
AT4G03630	0
AT4G03635	74
AT4G03640	0
AT4G03645	0
AT4G03650	0
AT4G03655	0
AT4G03660	0
AT4G03665	0
AT4G03670	0
AT4G03675	0
AT4G03680	0
AT4G03685	0
AT4G03690	0
AT4G03695	0
AT4G03700	0
AT4G03705	0
AT4G03710	0
AT4G03715	0
AT4G03720	0
AT4G03725	15
AT4G03726	0
AT4G03728	0
AT4G03730	0
AT4G03732	0
AT4G03740	0
AT4G03745	0
AT4G03750	0
AT4G03755	12
AT4G03760	0
AT4G03765	0
AT4G03770	0
AT4G03775	0
AT4G03780	0
AT4G03785	0
AT4G03790	0
AT4G03795	0
AT4G03800	0
AT4G03805	0
AT4G03810	0
AT4G03811	10
AT4G03813	0
AT4G03815	0
AT4G03816	2
AT4G03820	168
AT4G03823	21
AT4G03824	0
AT4G03825	0
AT4G03826	0
AT4G03830	0
AT4G03835	0
AT4G03837	0
AT4G03840	0
AT4G03845	6
AT4G03850	0
AT4G03855	0
AT4G03860	0
AT4G03865	0
AT4G03870	0
AT4G03873	0
AT4G03875	0
AT4G03876	0
AT4G03880	0
AT4G03885	0
AT4G03890	0
AT4G03895	0
AT4G03900	0
AT4G03905	5
AT4G03910	0
AT4G03911	0
AT4G03912	0
AT4G03913	0
AT4G03914	0
AT4G03915	0
AT4G03916	0
AT4G03920	0
AT4G03923	0
AT4G03925	2
AT4G03926	0
AT4G03930	104
AT4G03935	89
AT4G03940	12
AT4G03945	38
AT4G03950	0
AT4G03955	0
AT4G03960	136
AT4G03965	2
AT4G03970	0
AT4G03975	0
AT4G03976	0
AT4G03977	0
AT4G03978	0
AT4G03979	0
AT4G03980	0
AT4G03981	0
AT4G03985	0
AT4G03990	0
AT4G03995	0
AT4G04000	1
AT4G04005	9
AT4G04010	0
AT4G04015	52
AT4G04020	1018
AT4G04025	4
AT4G04030	0
AT4G04035	1
AT4G04040	1117
AT4G04050	0
AT4G04055	0
AT4G04065	0
AT4G04070	0
AT4G04075	152
AT4G04077	16
AT4G04078	0
AT4G04080	0
AT4G04085	0
AT4G04090	7
AT4G04095	0
AT4G04100	0
AT4G04105	0
AT4G04110	0
AT4G04115	0
AT4G04120	0
AT4G04125	0
AT4G04130	0
AT4G04135	0
AT4G04140	0
AT4G04145	0
AT4G04150	0
AT4G04155	0
AT4G04157	0
AT4G04165	0
AT4G04167	0
AT4G04170	0
AT4G04175	0
AT4G04180	64
AT4G04185	0
AT4G04190	86
AT4G04195	0
AT4G04200	238
AT4G04205	0
AT4G04210	465
AT4G04215	0
AT4G04220	0
AT4G04221	4
AT4G04223	14
AT4G04225	6
AT4G04230	0
AT4G04235	0
AT4G04245	0
AT4G04250	0
AT4G04255	0
AT4G04260	5
AT4G04265	0
AT4G04270	0
AT4G04273	0
AT4G04275	0
AT4G04276	0
AT4G04280	0
AT4G04285	0
AT4G04290	0
AT4G04293	1
AT4G04295	0
AT4G04296	0
AT4G04300	0
AT4G04305	0
AT4G04310	0
AT4G04313	0
AT4G04315	0
AT4G04316	0
AT4G04320	446
AT4G04325	0
AT4G04330	1096
AT4G04335	0
AT4G04340	3393
AT4G04345	0
AT4G04350	1690
AT4G04355	0
AT4G04360	56
AT4G04365	0
AT4G04370	168
AT4G04375	0
AT4G04380	0
AT4G04385	0
AT4G04390	0
AT4G04392	0
AT4G04393	0
AT4G04394	0
AT4G04395	0
AT4G04396	0
AT4G04398	0
AT4G04400	0
AT4G04402	0
AT4G04404	0
AT4G04405	0
AT4G04407	0
AT4G04408	0
AT4G04409	0
AT4G04410	546
AT4G04415	1
AT4G04420	4
AT4G04423	5
AT4G04425	2
AT4G04426	2
AT4G04430	1
AT4G04435	3
AT4G04440	6
AT4G04445	5
AT4G04450	5
AT4G04455	0
AT4G04460	110
AT4G04465	0
AT4G04470	372
AT4G04475	1
AT4G04480	0
AT4G04485	3
AT4G04490	14
AT4G04495	0
AT4G04500	0
AT4G04505	0
AT4G04510	0
AT4G04515	0
AT4G04520	0
AT4G04525	6
AT4G04530	0
AT4G04535	0
AT4G04540	0
AT4G04545	0
AT4G04547	0
AT4G04550	0
AT4G04555	3
AT4G04560	0
AT4G04565	16
AT4G04570	402
AT4G04580	10
AT4G04585	0
AT4G04590	1
AT4G04600	0
AT4G04601	0
AT4G04605	0
AT4G04610	1814
AT4G04614	277
AT4G04615	0
AT4G04620	270
AT4G04625	0
AT4G04630	102
AT4G04632	0
AT4G04635	0
AT4G04640	25212
AT4G04645	0
AT4G04650	0
AT4G04653	0
AT4G04655	0
AT4G04660	0
AT4G04665	0
AT4G04670	109
AT4G04675	0
AT4G04680	0
AT4G04690	0
AT4G04692	1458
AT4G04693	0
AT4G04695	21
AT4G04700	59
AT4G04710	0
AT4G04720	796
AT4G04730	0
AT4G04740	502
AT4G04745	1
AT4G04750	55
AT4G04755	0
AT4G04760	1
AT4G04765	0
AT4G04770	4007
AT4G04775	0
AT4G04780	126
AT4G04785	0
AT4G04790	55
AT4G04795	0
AT4G04800	245
AT4G04805	0
AT4G04810	54
AT4G04815	0
AT4G04820	0
AT4G04825	0
AT4G04830	247
AT4G04835	0
AT4G04840	1
AT4G04850	1502
AT4G04855	4
AT4G04860	285
AT4G04865	7
AT4G04870	204
AT4G04875	0
AT4G04880	378
AT4G04885	538
AT4G04890	1695
AT4G04895	0
AT4G04900	3
AT4G04905	0
AT4G04910	1502
AT4G04920	563
AT4G04925	162
AT4G04930	83
AT4G04940	86
AT4G04945	0
AT4G04950	855
AT4G04955	527
AT4G04957	0
AT4G04960	772
AT4G04965	0
AT4G04970	653
AT4G04972	0
AT4G04975	0
AT4G04980	9
AT4G04985	6
AT4G04990	0
AT4G04995	1
AT4G05000	219
AT4G05005	0
AT4G05010	261
AT4G05015	1
AT4G05018	1
AT4G05020	388
AT4G05025	0
AT4G05030	0
AT4G05040	270
AT4G05045	0
AT4G05048	0
AT4G05049	0
AT4G05050	15395
AT4G05053	2
AT4G05055	0
AT4G05060	328
AT4G05065	0
AT4G05070	1577
AT4G05071	1
AT4G05073	0
AT4G05075	0
AT4G05076	0
AT4G05080	0
AT4G05085	1
AT4G05087	0
AT4G05090	531
AT4G05091	0
AT4G05095	0
AT4G05097	0
AT4G05100	11
AT4G05105	0
AT4G05110	23
AT4G05115	0
AT4G05120	279
AT4G05125	0
AT4G05130	0
AT4G05133	0
AT4G05135	0
AT4G05140	0
AT4G05145	0
AT4G05150	1918
AT4G05155	4
AT4G05160	771
AT4G05170	2
AT4G05180	38947
AT4G05190	96
AT4G05200	0
AT4G05205	0
AT4G05210	21
AT4G05215	0
AT4G05220	0
AT4G05225	0
AT4G05230	0
AT4G05235	1
AT4G05240	0
AT4G05245	0
AT4G05250	0
AT4G05255	0
AT4G05260	0
AT4G05270	0
AT4G05275	0
AT4G05280	0
AT4G05285	0
AT4G05290	0
AT4G05295	0
AT4G05300	0
AT4G05303	0
AT4G05305	0
AT4G05306	0
AT4G05310	0
AT4G05315	4
AT4G05320	13076
AT4G05330	453
AT4G05335	0
AT4G05340	0
AT4G05350	0
AT4G05355	0
AT4G05360	0
AT4G05365	0
AT4G05375	0
AT4G05380	3
AT4G05385	0
AT4G05390	466
AT4G05395	0
AT4G05400	248
AT4G05405	2
AT4G05410	164
AT4G05415	0
AT4G05420	1514
AT4G05425	0
AT4G05430	10
AT4G05435	0
AT4G05440	102
AT4G05445	0
AT4G05450	201
AT4G05455	0
AT4G05460	187
AT4G05465	0
AT4G05470	1
AT4G05475	9
AT4G05485	0
AT4G05490	0
AT4G05495	0
AT4G05497	1
AT4G05500	0
AT4G05502	0
AT4G05505	0
AT4G05508	0
AT4G05510	0
AT4G05520	150
AT4G05523	0
AT4G05525	0
AT4G05526	0
AT4G05530	793
AT4G05535	1
AT4G05540	2
AT4G05545	0
AT4G05550	0
AT4G05553	0
AT4G05555	0
AT4G05556	0
AT4G05560	0
AT4G05565	0
AT4G05570	0
AT4G05575	0
AT4G05580	0
AT4G05581	0
AT4G05582	0
AT4G05583	0
AT4G05584	0
AT4G05585	0
AT4G05586	0
AT4G05587	0
AT4G05588	0
AT4G05589	0
AT4G05590	67
AT4G05591	0
AT4G05592	0
AT4G05593	0
AT4G05594	0
AT4G05595	0
AT4G05597	0
AT4G05600	0
AT4G05605	0
AT4G05610	0
AT4G05612	0
AT4G05613	0
AT4G05615	0
AT4G05616	0
AT4G05620	0
AT4G05625	0
AT4G05630	4
AT4G05631	219
AT4G05632	0
AT4G05633	0
AT4G05634	0
AT4G05635	0
AT4G05636	0
AT4G05638	0
AT4G05640	0
AT4G05645	0
AT4G05650	8
AT4G05655	0
AT4G05660	0
AT4G05665	0
AT4G05670	0
AT4G05675	0
AT4G05680	0
AT4G05685	37
AT4G05690	3
AT4G05695	0
AT4G05700	0
AT4G05705	0
AT4G05710	0
AT4G05715	0
AT4G05720	0
AT4G05730	0
AT4G05735	0
AT4G05740	0
AT4G05745	0
AT4G05750	0
AT4G05755	0
AT4G05760	0
AT4G05765	0
AT4G05770	0
AT4G05775	0
AT4G05780	0
AT4G05785	0
AT4G05790	0
AT4G05795	0
AT4G05800	0
AT4G05805	0
AT4G05810	0
AT4G05815	0
AT4G05840	0
AT4G05845	1
AT4G05850	0
AT4G05855	0
AT4G05860	0
AT4G05865	0
AT4G05870	0
AT4G05875	0
AT4G05880	0
AT4G05885	0
AT4G05890	0
AT4G05895	0
AT4G05900	0
AT4G05905	0
AT4G05910	0
AT4G05915	0
AT4G05918	0
AT4G05920	0
AT4G05925	0
AT4G05930	0
AT4G05935	0
AT4G05940	0
AT4G05945	0
AT4G05950	0
AT4G05965	0
AT4G05970	0
AT4G05975	0
AT4G05980	2
AT4G05985	1
AT4G05990	0
AT4G05995	0
AT4G06000	0
AT4G06005	0
AT4G06010	0
AT4G06015	0
AT4G06045	0
AT4G06050	0
AT4G06055	0
AT4G06060	17
AT4G06065	0
AT4G06070	0
AT4G06075	3
AT4G06080	0
AT4G06085	0
AT4G06090	0
AT4G06095	0
AT4G06105	0
AT4G06110	0
AT4G06115	0
AT4G06130	0
AT4G06135	0
AT4G06140	0
AT4G06145	0
AT4G06155	0
AT4G06160	0
AT4G06165	0
AT4G06170	0
AT4G06175	0
AT4G06185	0
AT4G06195	60
AT4G06196	0
AT4G06200	0
AT4G06205	0
AT4G06210	0
AT4G06215	0
AT4G06225	6
AT4G06235	1
AT4G06240	0
AT4G06245	0
AT4G06250	0
AT4G06255	0
AT4G06260	0
AT4G06265	5
AT4G06280	0
AT4G06285	0
AT4G06290	0
AT4G06295	0
AT4G06300	0
AT4G06305	1
AT4G06310	3
AT4G06315	1
AT4G06320	3
AT4G06330	0
AT4G06335	0
AT4G06340	3
AT4G06345	0
AT4G06365	0
AT4G06370	0
AT4G06375	0
AT4G06380	0
AT4G06385	0
AT4G06390	0
AT4G06395	1
AT4G06400	0
AT4G06405	0
AT4G06410	8
AT4G06415	0
AT4G06425	0
AT4G06440	0
AT4G06445	0
AT4G06450	0
AT4G06455	0
AT4G06460	0
AT4G06474	0
AT4G06477	0
AT4G06479	0
AT4G06480	0
AT4G06481	0
AT4G06482	0
AT4G06483	0
AT4G06484	0
AT4G06485	0
AT4G06486	0
AT4G06487	0
AT4G06488	0
AT4G06489	0
AT4G06490	0
AT4G06491	0
AT4G06492	0
AT4G06493	0
AT4G06494	0
AT4G06495	0
AT4G06496	0
AT4G06497	0
AT4G06498	1
AT4G06499	0
AT4G06500	0
AT4G06501	0
AT4G06502	0
AT4G06503	0
AT4G06504	0
AT4G06505	1
AT4G06506	1
AT4G06507	0
AT4G06508	0
AT4G06509	0
AT4G06510	0
AT4G06511	0
AT4G06512	0
AT4G06513	0
AT4G06514	0
AT4G06515	0
AT4G06516	0
AT4G06517	0
AT4G06518	0
AT4G06519	0
AT4G06520	0
AT4G06521	0
AT4G06522	0
AT4G06523	0
AT4G06524	0
AT4G06525	0
AT4G06526	0
AT4G06527	0
AT4G06528	0
AT4G06529	0
AT4G06530	0
AT4G06531	0
AT4G06532	0
AT4G06533	0
AT4G06534	105
AT4G06535	0
AT4G06536	52
AT4G06537	0
AT4G06538	2
AT4G06539	0
AT4G06540	0
AT4G06541	0
AT4G06542	0
AT4G06543	0
AT4G06544	0
AT4G06545	0
AT4G06546	0
AT4G06547	0
AT4G06548	0
AT4G06549	0
AT4G06550	0
AT4G06551	0
AT4G06552	0
AT4G06553	0
AT4G06554	0
AT4G06555	0
AT4G06556	0
AT4G06557	0
AT4G06558	0
AT4G06559	0
AT4G06560	0
AT4G06561	0
AT4G06562	0
AT4G06563	0
AT4G06564	0
AT4G06565	0
AT4G06566	0
AT4G06567	0
AT4G06568	0
AT4G06569	0
AT4G06570	0
AT4G06571	0
AT4G06572	0
AT4G06573	0
AT4G06574	0
AT4G06575	0
AT4G06576	0
AT4G06577	0
AT4G06578	0
AT4G06579	0
AT4G06580	0
AT4G06581	0
AT4G06582	0
AT4G06583	0
AT4G06584	0
AT4G06585	0
AT4G06586	0
AT4G06587	0
AT4G06588	0
AT4G06589	0
AT4G06590	0
AT4G06591	0
AT4G06592	0
AT4G06593	0
AT4G06594	0
AT4G06595	0
AT4G06596	0
AT4G06597	0
AT4G06598	151
AT4G06599	401
AT4G06600	0
AT4G06601	0
AT4G06602	0
AT4G06603	0
AT4G06604	0
AT4G06605	0
AT4G06606	0
AT4G06607	0
AT4G06608	0
AT4G06609	0
AT4G06610	0
AT4G06611	0
AT4G06612	0
AT4G06613	0
AT4G06614	0
AT4G06615	0
AT4G06616	0
AT4G06617	0
AT4G06618	0
AT4G06619	0
AT4G06620	0
AT4G06621	0
AT4G06622	0
AT4G06623	0
AT4G06624	0
AT4G06625	0
AT4G06626	0
AT4G06627	0
AT4G06628	0
AT4G06629	0
AT4G06630	0
AT4G06631	0
AT4G06632	0
AT4G06633	0
AT4G06634	283
AT4G06635	0
AT4G06636	0
AT4G06637	0
AT4G06638	0
AT4G06639	0
AT4G06640	0
AT4G06641	1
AT4G06642	0
AT4G06643	0
AT4G06644	0
AT4G06646	0
AT4G06648	0
AT4G06650	0
AT4G06652	0
AT4G06654	0
AT4G06655	0
AT4G06656	0
AT4G06658	0
AT4G06660	1
AT4G06664	0
AT4G06665	0
AT4G06666	0
AT4G06668	0
AT4G06670	0
AT4G06672	0
AT4G06674	0
AT4G06675	0
AT4G06676	154
AT4G06678	0
AT4G06680	0
AT4G06682	0
AT4G06684	0
AT4G06685	0
AT4G06686	0
AT4G06688	0
AT4G06692	0
AT4G06694	0
AT4G06695	3
AT4G06696	0
AT4G06697	1
AT4G06698	0
AT4G06699	0
AT4G06700	0
AT4G06701	138
AT4G06702	0
AT4G06704	0
AT4G06705	0
AT4G06708	0
AT4G06710	0
AT4G06712	0
AT4G06714	0
AT4G06715	0
AT4G06716	0
AT4G06718	0
AT4G06720	0
AT4G06722	0
AT4G06724	0
AT4G06725	0
AT4G06726	0
AT4G06728	0
AT4G06730	0
AT4G06732	0
AT4G06734	0
AT4G06735	0
AT4G06736	0
AT4G06738	0
AT4G06742	0
AT4G06744	122
AT4G06745	0
AT4G06746	4
AT4G06748	0
AT4G06750	0
AT4G06752	0
AT4G06755	0
AT4G06760	0
AT4G06765	0
AT4G06770	7
AT4G06775	9
AT4G06780	0
AT4G06785	0
AT4G06795	0
AT4G06800	0
AT4G06805	0
AT4G06810	0
AT4G06815	0
AT4G06820	0
AT4G06825	0
AT4G06830	0
AT4G06835	0
AT4G06845	0
AT4G06850	0
AT4G06855	0
AT4G06860	0
AT4G06865	0
AT4G06870	0
AT4G06875	0
AT4G06880	20
AT4G06885	0
AT4G06890	0
AT4G06895	0
AT4G06900	0
AT4G06905	0
AT4G06910	0
AT4G06915	0
AT4G06920	0
AT4G06925	0
AT4G06930	0
AT4G06935	0
AT4G06945	0
AT4G06950	0
AT4G06955	6
AT4G06960	0
AT4G06965	0
AT4G06970	0
AT4G06975	0
AT4G06980	6
AT4G06985	0
AT4G06990	0
AT4G06995	2
AT4G07000	0
AT4G07005	0
AT4G07010	0
AT4G07015	0
AT4G07020	0
AT4G07025	0
AT4G07030	0
AT4G07031	0
AT4G07040	2
AT4G07045	0
AT4G07050	0
AT4G07055	0
AT4G07060	0
AT4G07065	0
AT4G07070	1
AT4G07075	0
AT4G07080	0
AT4G07085	0
AT4G07090	0
AT4G07095	0
AT4G07100	0
AT4G07105	0
AT4G07110	0
AT4G07115	0
AT4G07120	0
AT4G07125	0
AT4G07130	0
AT4G07135	1
AT4G07145	0
AT4G07150	0
AT4G07160	0
AT4G07165	0
AT4G07170	1
AT4G07175	0
AT4G07180	0
AT4G07185	0
AT4G07190	0
AT4G07195	17
AT4G07200	0
AT4G07205	2
AT4G07210	0
AT4G07215	0
AT4G07220	0
AT4G07225	0
AT4G07230	0
AT4G07235	0
AT4G07240	0
AT4G07245	0
AT4G07250	0
AT4G07255	0
AT4G07260	0
AT4G07265	0
AT4G07270	0
AT4G07275	0
AT4G07280	0
AT4G07285	0
AT4G07290	28
AT4G07295	0
AT4G07300	0
AT4G07305	0
AT4G07310	0
AT4G07315	0
AT4G07320	0
AT4G07324	0
AT4G07325	0
AT4G07327	0
AT4G07330	0
AT4G07331	0
AT4G07332	0
AT4G07334	0
AT4G07335	0
AT4G07336	0
AT4G07338	0
AT4G07339	0
AT4G07340	0
AT4G07345	0
AT4G07350	0
AT4G07355	0
AT4G07360	0
AT4G07365	2
AT4G07370	0
AT4G07375	0
AT4G07380	0
AT4G07385	0
AT4G07390	576
AT4G07395	0
AT4G07400	152
AT4G07405	0
AT4G07408	0
AT4G07410	845
AT4G07415	0
AT4G07420	0
AT4G07425	0
AT4G07430	0
AT4G07435	0
AT4G07440	0
AT4G07445	0
AT4G07450	0
AT4G07452	0
AT4G07454	0
AT4G07455	110
AT4G07456	0
AT4G07458	0
AT4G07460	0
AT4G07465	0
AT4G07470	0
AT4G07475	0
AT4G07480	0
AT4G07485	0
AT4G07490	0
AT4G07491	0
AT4G07492	0
AT4G07493	0
AT4G07494	0
AT4G07495	0
AT4G07496	0
AT4G07498	0
AT4G07500	0
AT4G07502	0
AT4G07504	0
AT4G07505	0
AT4G07507	201
AT4G07510	0
AT4G07515	0
AT4G07516	0
AT4G07517	0
AT4G07518	0
AT4G07519	0
AT4G07520	0
AT4G07521	0
AT4G07522	0
AT4G07523	0
AT4G07524	0
AT4G07525	0
AT4G07526	0
AT4G07528	0
AT4G07530	0
AT4G07535	0
AT4G07540	0
AT4G07545	0
AT4G07550	0
AT4G07560	0
AT4G07563	0
AT4G07565	0
AT4G07566	0
AT4G07570	0
AT4G07575	0
AT4G07580	0
AT4G07583	0
AT4G07586	0
AT4G07590	0
AT4G07595	0
AT4G07600	0
AT4G07605	0
AT4G07620	0
AT4G07625	1
AT4G07630	0
AT4G07635	1
AT4G07640	0
AT4G07645	0
AT4G07650	0
AT4G07655	0
AT4G07660	0
AT4G07662	0
AT4G07664	0
AT4G07665	0
AT4G07666	0
AT4G07668	0
AT4G07670	0
AT4G07675	0
AT4G07680	0
AT4G07685	0
AT4G07686	0
AT4G07688	0
AT4G07690	0
AT4G07693	0
AT4G07696	0
AT4G07699	0
AT4G07700	0
AT4G07703	0
AT4G07706	0
AT4G07713	0
AT4G07715	0
AT4G07720	0
AT4G07725	0
AT4G07730	0
AT4G07733	0
AT4G07735	1
AT4G07736	0
AT4G07738	0
AT4G07740	0
AT4G07742	0
AT4G07744	0
AT4G07745	0
AT4G07747	0
AT4G07750	0
AT4G07755	0
AT4G07760	0
AT4G07765	0
AT4G07770	0
AT4G07775	0
AT4G07780	0
AT4G07785	0
AT4G07790	0
AT4G07795	0
AT4G07800	0
AT4G07803	0
AT4G07805	0
AT4G07806	0
AT4G07810	0
AT4G07812	0
AT4G07815	2
AT4G07820	0
AT4G07825	646
AT4G07830	7
AT4G07835	0
AT4G07840	0
AT4G07841	0
AT4G07843	0
AT4G07845	0
AT4G07846	0
AT4G07850	0
AT4G07855	35
AT4G07856	0
AT4G07862	0
AT4G07865	0
AT4G07868	0
AT4G07869	0
AT4G07874	0
AT4G07875	0
AT4G07890	0
AT4G07893	0
AT4G07895	0
AT4G07896	0
AT4G07905	0
AT4G07915	0
AT4G07917	0
AT4G07920	0
AT4G07925	0
AT4G07931	0
AT4G07932	0
AT4G07933	0
AT4G07934	0
AT4G07935	0
AT4G07936	0
AT4G07937	0
AT4G07938	0
AT4G07939	0
AT4G07940	0
AT4G07941	0
AT4G07942	0
AT4G07943	0
AT4G07944	0
AT4G07945	0
AT4G07946	0
AT4G07947	0
AT4G07950	92
AT4G07955	0
AT4G07960	161
AT4G07965	0
AT4G07967	0
AT4G07970	0
AT4G07975	7
AT4G07985	0
AT4G07990	370
AT4G07995	3
AT4G08000	0
AT4G08005	0
AT4G08010	0
AT4G08013	0
AT4G08015	0
AT4G08016	0
AT4G08020	0
AT4G08022	0
AT4G08025	0
AT4G08028	0
AT4G08030	0
AT4G08032	0
AT4G08033	0
AT4G08034	0
AT4G08035	665
AT4G08036	0
AT4G08038	0
AT4G08039	0
AT4G08040	315
AT4G08045	0
AT4G08050	0
AT4G08053	0
AT4G08054	0
AT4G08055	0
AT4G08056	0
AT4G08060	0
AT4G08065	0
AT4G08070	0
AT4G08071	0
AT4G08072	0
AT4G08074	0
AT4G08075	0
AT4G08076	0
AT4G08078	0
AT4G08080	0
AT4G08085	0
AT4G08090	2
AT4G08091	0
AT4G08092	0
AT4G08093	2
AT4G08094	0
AT4G08095	0
AT4G08096	0
AT4G08097	0
AT4G08098	0
AT4G08099	0
AT4G08100	22
AT4G08101	0
AT4G08102	0
AT4G08103	0
AT4G08104	0
AT4G08105	0
AT4G08106	0
AT4G08107	0
AT4G08108	0
AT4G08109	9
AT4G08110	303
AT4G08111	0
AT4G08112	4
AT4G08113	0
AT4G08114	0
AT4G08115	35
AT4G08116	0
AT4G08120	0
AT4G08125	0
AT4G08130	0
AT4G08131	0
AT4G08132	0
AT4G08134	0
AT4G08135	0
AT4G08136	0
AT4G08138	0
AT4G08140	0
AT4G08145	3
AT4G08150	1163
AT4G08155	1
AT4G08160	194
AT4G08165	2
AT4G08170	470
AT4G08175	3
AT4G08180	577
AT4G08185	0
AT4G08190	0
AT4G08195	0
AT4G08200	0
AT4G08205	0
AT4G08210	14
AT4G08215	0
AT4G08220	97
AT4G08225	2
AT4G08230	624
AT4G08235	1
AT4G08240	224
AT4G08245	2
AT4G08250	12
AT4G08255	0
AT4G08260	0
AT4G08262	0
AT4G08263	0
AT4G08264	0
AT4G08265	0
AT4G08267	0
AT4G08270	0
AT4G08275	0
AT4G08280	434
AT4G08285	0
AT4G08290	10
AT4G08295	0
AT4G08300	15
AT4G08305	6
AT4G08310	678
AT4G08315	0
AT4G08320	183
AT4G08325	0
AT4G08330	91
AT4G08333	0
AT4G08335	0
AT4G08336	0
AT4G08340	0
AT4G08345	0
AT4G08347	0
AT4G08350	1675
AT4G08355	0
AT4G08360	0
AT4G08365	0
AT4G08370	0
AT4G08375	0
AT4G08380	0
AT4G08385	0
AT4G08390	2260
AT4G08395	0
AT4G08400	0
AT4G08405	0
AT4G08406	0
AT4G08410	1
AT4G08415	0
AT4G08420	0
AT4G08425	0
AT4G08430	0
AT4G08435	0
AT4G08445	0
AT4G08450	0
AT4G08455	100
AT4G08460	641
AT4G08465	0
AT4G08470	309
AT4G08475	0
AT4G08480	437
AT4G08485	0
AT4G08490	0
AT4G08495	0
AT4G08500	1125
AT4G08505	7
AT4G08510	198
AT4G08515	0
AT4G08520	1445
AT4G08525	0
AT4G08530	1
AT4G08535	17
AT4G08540	305
AT4G08545	0
AT4G08550	6
AT4G08555	49
AT4G08560	4
AT4G08565	0
AT4G08570	0
AT4G08575	0
AT4G08580	292
AT4G08585	0
AT4G08590	36
AT4G08593	0
AT4G08595	1
AT4G08596	0
AT4G08598	0
AT4G08599	0
AT4G08600	0
AT4G08602	0
AT4G08610	0
AT4G08615	0
AT4G08620	0
AT4G08625	3
AT4G08630	1
AT4G08635	0
AT4G08640	0
AT4G08645	0
AT4G08650	0
AT4G08652	0
AT4G08655	0
AT4G08657	0
AT4G08660	0
AT4G08665	0
AT4G08670	2
AT4G08680	0
AT4G08685	1475
AT4G08690	319
AT4G08691	0
AT4G08692	0
AT4G08695	1
AT4G08700	314
AT4G08705	9
AT4G08710	0
AT4G08715	0
AT4G08720	0
AT4G08725	0
AT4G08730	0
AT4G08740	0
AT4G08750	0
AT4G08755	0
AT4G08760	0
AT4G08765	0
AT4G08770	1
AT4G08775	0
AT4G08780	1
AT4G08785	1
AT4G08790	177
AT4G08795	0
AT4G08800	0
AT4G08805	3
AT4G08810	1500
AT4G08815	0
AT4G08820	0
AT4G08825	1
AT4G08830	2
AT4G08835	2
AT4G08840	0
AT4G08845	0
AT4G08850	1455
AT4G08855	0
AT4G08860	0
AT4G08865	0
AT4G08867	0
AT4G08868	0
AT4G08869	0
AT4G08870	1165
AT4G08871	0
AT4G08872	0
AT4G08873	0
AT4G08874	4
AT4G08875	0
AT4G08876	2
AT4G08878	0
AT4G08880	0
AT4G08885	0
AT4G08890	0
AT4G08895	0
AT4G08900	348
AT4G08910	75
AT4G08915	5
AT4G08920	3604
AT4G08925	3
AT4G08930	486
AT4G08935	0
AT4G08940	50
AT4G08945	0
AT4G08950	5487
AT4G08953	0
AT4G08955	0
AT4G08956	0
AT4G08960	356
AT4G08965	0
AT4G08970	0
AT4G08975	1
AT4G08980	1127
AT4G08985	0
AT4G08990	9
AT4G08991	31
AT4G08995	0
AT4G09000	4093
AT4G09005	0
AT4G09010	8666
AT4G09012	20
AT4G09015	0
AT4G09020	4632
AT4G09025	0
AT4G09030	129
AT4G09035	0
AT4G09040	1794
AT4G09045	0
AT4G09055	0
AT4G09060	26
AT4G09065	0
AT4G09070	0
AT4G09075	0
AT4G09080	20
AT4G09085	0
AT4G09090	17
AT4G09100	0
AT4G09105	1
AT4G09110	0
AT4G09115	0
AT4G09120	0
AT4G09125	0
AT4G09130	3
AT4G09135	0
AT4G09140	228
AT4G09143	0
AT4G09145	0
AT4G09146	0
AT4G09150	2324
AT4G09153	70
AT4G09155	0
AT4G09160	545
AT4G09165	0
AT4G09170	1
AT4G09175	0
AT4G09180	231
AT4G09185	0
AT4G09190	0
AT4G09195	0
AT4G09200	0
AT4G09205	0
AT4G09210	0
AT4G09225	0
AT4G09230	0
AT4G09235	0
AT4G09240	1
AT4G09250	0
AT4G09255	0
AT4G09260	0
AT4G09265	0
AT4G09275	0
AT4G09280	0
AT4G09285	0
AT4G09290	0
AT4G09295	0
AT4G09300	1
AT4G09305	0
AT4G09310	0
AT4G09313	0
AT4G09315	0
AT4G09316	0
AT4G09320	3966
AT4G09325	0
AT4G09335	0
AT4G09340	362
AT4G09350	456
AT4G09355	0
AT4G09360	0
AT4G09365	6
AT4G09370	0
AT4G09375	51
AT4G09380	0
AT4G09385	0
AT4G09390	0
AT4G09395	0
AT4G09400	0
AT4G09405	3
AT4G09410	0
AT4G09415	0
AT4G09420	6
AT4G09425	0
AT4G09430	0
AT4G09432	6
AT4G09435	0
AT4G09440	0
AT4G09445	0
AT4G09450	0
AT4G09452	0
AT4G09455	0
AT4G09460	392
AT4G09462	0
AT4G09464	0
AT4G09465	0
AT4G09466	0
AT4G09467	0
AT4G09468	0
AT4G09470	0
AT4G09475	0
AT4G09480	3
AT4G09485	0
AT4G09490	16
AT4G09495	0
AT4G09500	629
AT4G09510	326
AT4G09515	0
AT4G09520	250
AT4G09525	0
AT4G09530	0
AT4G09535	0
AT4G09540	0
AT4G09545	0
AT4G09550	211
AT4G09555	0
AT4G09560	213
AT4G09565	0
AT4G09570	704
AT4G09575	1
AT4G09580	389
AT4G09584	0
AT4G09585	0
AT4G09589	1
AT4G09590	0
AT4G09595	0
AT4G09600	12
AT4G09605	0
AT4G09610	4
AT4G09620	902
AT4G09625	0
AT4G09630	866
AT4G09635	0
AT4G09640	584
AT4G09644	0
AT4G09645	0
AT4G09647	0
AT4G09649	1
AT4G09650	21655
AT4G09655	0
AT4G09660	0
AT4G09665	0
AT4G09670	1275
AT4G09675	0
AT4G09680	645
AT4G09685	0
AT4G09690	0
AT4G09695	0
AT4G09700	0
AT4G09705	0
AT4G09710	0
AT4G09715	0
AT4G09720	1477
AT4G09725	0
AT4G09730	986
AT4G09731	0
AT4G09735	0
AT4G09740	0
AT4G09745	0
AT4G09750	163
AT4G09755	1
AT4G09760	193
AT4G09765	1
AT4G09770	0
AT4G09775	0
AT4G09780	0
AT4G09784	0
AT4G09785	22
AT4G09790	0
AT4G09795	0
AT4G09800	2186
AT4G09810	185
AT4G09815	0
AT4G09820	70
AT4G09825	0
AT4G09830	744
AT4G09840	10
AT4G09845	5
AT4G09850	0
AT4G09855	2
AT4G09860	0
AT4G09865	0
AT4G09870	0
AT4G09875	5
AT4G09880	1
AT4G09885	6
AT4G09890	1669
AT4G09895	0
AT4G09900	436
AT4G09905	0
AT4G09915	0
AT4G09920	31
AT4G09925	0
AT4G09930	0
AT4G09935	0
AT4G09940	7
AT4G09945	0
AT4G09950	166
AT4G09955	0
AT4G09960	584
AT4G09965	3
AT4G09970	450
AT4G09975	0
AT4G09980	533
AT4G09984	0
AT4G09985	0
AT4G09987	0
AT4G09990	78
AT4G09995	0
AT4G10000	318
AT4G10010	18
AT4G10020	3
AT4G10030	475
AT4G10040	352
AT4G10050	294
AT4G10060	2848
AT4G10070	314
AT4G10080	1842
AT4G10090	83
AT4G10100	168
AT4G10110	161
AT4G10115	0
AT4G10120	973
AT4G10130	88
AT4G10140	195
AT4G10150	6
AT4G10160	1
AT4G10170	183
AT4G10180	815
AT4G10190	0
AT4G10200	12
AT4G10201	0
AT4G10210	5
AT4G10220	3
AT4G10230	0
AT4G10240	0
AT4G10250	4
AT4G10260	0
AT4G10265	5
AT4G10270	0
AT4G10280	192
AT4G10290	13
AT4G10300	2207
AT4G10305	0
AT4G10310	148
AT4G10320	2391
AT4G10330	246
AT4G10340	97749
AT4G10345	0
AT4G10350	0
AT4G10360	375
AT4G10370	0
AT4G10380	166
AT4G10390	101
AT4G10400	134
AT4G10410	0
AT4G10414	0
AT4G10420	53
AT4G10430	465
AT4G10440	2
AT4G10450	410
AT4G10457	0
AT4G10460	0
AT4G10465	0
AT4G10470	397
AT4G10480	1791
AT4G10490	1
AT4G10500	4
AT4G10507	3
AT4G10510	0
AT4G10520	0
AT4G10530	0
AT4G10540	0
AT4G10550	76
AT4G10560	3
AT4G10570	392
AT4G10580	3
AT4G10590	492
AT4G10595	0
AT4G10600	24
AT4G10603	0
AT4G10610	961
AT4G10613	0
AT4G10620	149
AT4G10630	21
AT4G10640	2
AT4G10650	15
AT4G10655	0
AT4G10660	2
AT4G10670	3
AT4G10680	0
AT4G10690	74
AT4G10695	1
AT4G10700	0
AT4G10710	1339
AT4G10720	0
AT4G10730	1004
AT4G10740	0
AT4G10750	189
AT4G10760	338
AT4G10767	0
AT4G10770	1371
AT4G10780	1
AT4G10790	1114
AT4G10800	156
AT4G10810	317
AT4G10815	0
AT4G10820	0
AT4G10830	0
AT4G10840	3257
AT4G10843	5
AT4G10850	53
AT4G10860	0
AT4G10865	0
AT4G10870	0
AT4G10880	0
AT4G10890	136
AT4G10895	7
AT4G10910	0
AT4G10920	1310
AT4G10925	163
AT4G10930	433
AT4G10950	1
AT4G10955	1378
AT4G10960	19
AT4G10970	480
AT4G10980	0
AT4G10990	0
AT4G11000	52
AT4G11010	5586
AT4G11020	11
AT4G11030	0
AT4G11040	0
AT4G11050	13
AT4G11060	82
AT4G11070	0
AT4G11080	102
AT4G11090	340
AT4G11100	2357
AT4G11110	1049
AT4G11120	431
AT4G11130	101
AT4G11140	17
AT4G11150	5029
AT4G11160	638
AT4G11170	0
AT4G11175	1214
AT4G11177	0
AT4G11180	3
AT4G11190	5
AT4G11200	14
AT4G11210	0
AT4G11211	835
AT4G11213	0
AT4G11216	0
AT4G11220	1215
AT4G11230	8
AT4G11240	405
AT4G11250	0
AT4G11260	1409
AT4G11270	984
AT4G11280	5874
AT4G11290	1
AT4G11300	186
AT4G11310	10
AT4G11320	289
AT4G11330	212
AT4G11340	0
AT4G11350	5
AT4G11355	0
AT4G11360	215
AT4G11370	57
AT4G11373	0
AT4G11375	0
AT4G11380	2012
AT4G11385	0
AT4G11390	0
AT4G11393	0
AT4G11400	46
AT4G11402	11
AT4G11405	0
AT4G11410	641
AT4G11420	2584
AT4G11430	0
AT4G11440	86
AT4G11450	231
AT4G11460	0
AT4G11470	0
AT4G11480	0
AT4G11485	3
AT4G11490	0
AT4G11500	0
AT4G11510	16
AT4G11521	8
AT4G11530	3
AT4G11540	0
AT4G11543	4
AT4G11547	3
AT4G11550	17
AT4G11560	873
AT4G11570	1880
AT4G11580	0
AT4G11590	0
AT4G11600	2898
AT4G11610	0
AT4G11630	197
AT4G11640	88
AT4G11642	0
AT4G11650	0
AT4G11653	0
AT4G11655	1
AT4G11660	818
AT4G11670	254
AT4G11680	616
AT4G11690	17
AT4G11700	3
AT4G11710	0
AT4G11720	4
AT4G11730	0
AT4G11740	591
AT4G11745	0
AT4G11750	0
AT4G11760	10
AT4G11770	0
AT4G11780	393
AT4G11790	559
AT4G11800	617
AT4G11810	10
AT4G11820	943
AT4G11830	1086
AT4G11840	170
AT4G11845	49
AT4G11850	477
AT4G11860	624
AT4G11870	0
AT4G11880	0
AT4G11890	0
AT4G11900	473
AT4G11910	15
AT4G11911	0
AT4G11920	138
AT4G11930	3
AT4G11940	9
AT4G11945	0
AT4G11950	2
AT4G11960	876
AT4G11970	100
AT4G11980	300
AT4G11985	0
AT4G11990	26
AT4G12000	274
AT4G12005	2
AT4G12010	198
AT4G12020	356
AT4G12030	28
AT4G12040	1546
AT4G12050	4
AT4G12060	1643
AT4G12065	1
AT4G12070	321
AT4G12080	28
AT4G12090	0
AT4G12100	4
AT4G12110	381
AT4G12115	0
AT4G12120	207
AT4G12130	242
AT4G12135	0
AT4G12140	6
AT4G12150	0
AT4G12160	1
AT4G12170	0
AT4G12180	0
AT4G12190	0
AT4G12200	4
AT4G12210	0
AT4G12220	0
AT4G12230	715
AT4G12240	35
AT4G12250	327
AT4G12260	0
AT4G12270	0
AT4G12275	0
AT4G12280	0
AT4G12290	357
AT4G12300	8
AT4G12310	2
AT4G12320	67
AT4G12330	0
AT4G12334	1
AT4G12340	548
AT4G12350	6
AT4G12360	0
AT4G12370	3
AT4G12380	0
AT4G12382	2
AT4G12390	30
AT4G12400	96
AT4G12405	0
AT4G12410	2
AT4G12420	5609
AT4G12423	0
AT4G12426	0
AT4G12430	120
AT4G12440	2
AT4G12450	26
AT4G12460	1355
AT4G12470	0
AT4G12480	1
AT4G12485	0
AT4G12490	0
AT4G12495	0
AT4G12500	0
AT4G12510	0
AT4G12520	0
AT4G12530	0
AT4G12540	14
AT4G12543	0
AT4G12545	0
AT4G12550	10
AT4G12555	0
AT4G12560	1131
AT4G12570	548
AT4G12580	105
AT4G12590	1117
AT4G12600	394
AT4G12610	770
AT4G12617	0
AT4G12620	54
AT4G12640	481
AT4G12650	3808
AT4G12670	323
AT4G12680	112
AT4G12690	271
AT4G12700	419
AT4G12710	255
AT4G12720	4099
AT4G12730	4915
AT4G12731	1
AT4G12735	0
AT4G12740	4
AT4G12750	283
AT4G12760	139
AT4G12770	1013
AT4G12780	1058
AT4G12790	1064
AT4G12800	49589
AT4G12810	0
AT4G12820	0
AT4G12825	4
AT4G12830	1340
AT4G12840	86
AT4G12850	50
AT4G12860	0
AT4G12870	2325
AT4G12880	911
AT4G12890	541
AT4G12900	81
AT4G12910	1151
AT4G12915	0
AT4G12917	406
AT4G12920	0
AT4G12930	0
AT4G12940	0
AT4G12950	0
AT4G12960	17539
AT4G12970	239
AT4G12980	975
AT4G12990	112
AT4G13000	139
AT4G13010	1035
AT4G13020	1794
AT4G13030	42
AT4G13040	110
AT4G13050	295
AT4G13060	2
AT4G13070	45
AT4G13075	4
AT4G13080	35
AT4G13090	0
AT4G13095	40
AT4G13100	441
AT4G13110	77
AT4G13120	141
AT4G13130	0
AT4G13150	803
AT4G13160	0
AT4G13170	631
AT4G13180	54
AT4G13190	3
AT4G13195	11
AT4G13200	1136
AT4G13210	2
AT4G13215	0
AT4G13220	576
AT4G13230	1
AT4G13235	0
AT4G13240	4
AT4G13245	0
AT4G13250	7457
AT4G13251	0
AT4G13252	0
AT4G13253	0
AT4G13254	0
AT4G13255	0
AT4G13256	0
AT4G13257	0
AT4G13258	0
AT4G13259	0
AT4G13260	2
AT4G13261	0
AT4G13262	0
AT4G13263	0
AT4G13264	0
AT4G13265	0
AT4G13266	0
AT4G13270	653
AT4G13280	0
AT4G13285	0
AT4G13290	1
AT4G13300	0
AT4G13310	0
AT4G13320	0
AT4G13330	51
AT4G13340	6749
AT4G13345	76
AT4G13350	1471
AT4G13360	967
AT4G13370	74
AT4G13380	10
AT4G13390	9
AT4G13395	832
AT4G13400	117
AT4G13410	27
AT4G13420	14
AT4G13430	3805
AT4G13440	0
AT4G13442	0
AT4G13445	0
AT4G13450	6
AT4G13455	0
AT4G13460	615
AT4G13470	0
AT4G13480	0
AT4G13490	5
AT4G13493	9
AT4G13494	2
AT4G13495	488
AT4G13500	1259
AT4G13505	4
AT4G13510	0
AT4G13520	1105
AT4G13530	1017
AT4G13540	319
AT4G13550	648
AT4G13554	0
AT4G13555	0
AT4G13560	32
AT4G13564	0
AT4G13570	0
AT4G13572	4
AT4G13575	12
AT4G13577	1
AT4G13580	2
AT4G13590	2177
AT4G13600	18
AT4G13610	5
AT4G13611	0
AT4G13615	1070
AT4G13620	0
AT4G13630	262
AT4G13640	639
AT4G13650	120
AT4G13660	0
AT4G13670	2573
AT4G13680	13
AT4G13690	11
AT4G13700	0
AT4G13710	387
AT4G13720	420
AT4G13730	406
AT4G13750	108
AT4G13760	0
AT4G13770	167
AT4G13780	1319
AT4G13790	39
AT4G13800	136
AT4G13810	271
AT4G13820	4
AT4G13830	860
AT4G13840	2587
AT4G13850	1268
AT4G13860	1
AT4G13870	65
AT4G13880	19
AT4G13885	44
AT4G13890	2
AT4G13900	12
AT4G13918	14
AT4G13920	0
AT4G13930	8474
AT4G13940	20248
AT4G13950	189
AT4G13955	38
AT4G13960	1
AT4G13965	0
AT4G13968	2
AT4G13970	258
AT4G13980	286
AT4G13985	0
AT4G13990	68
AT4G13992	13
AT4G13996	0
AT4G14000	345
AT4G14010	0
AT4G14020	216
AT4G14030	3073
AT4G14040	195
AT4G14050	59
AT4G14060	0
AT4G14070	2719
AT4G14080	1
AT4G14090	14
AT4G14096	194
AT4G14100	221
AT4G14103	42
AT4G14104	0
AT4G14105	0
AT4G14110	374
AT4G14120	15
AT4G14130	287
AT4G14135	0
AT4G14140	53
AT4G14145	166
AT4G14147	150
AT4G14149	0
AT4G14150	50
AT4G14160	2047
AT4G14165	2
AT4G14170	68
AT4G14180	9
AT4G14190	92
AT4G14200	323
AT4G14210	2852
AT4G14220	279
AT4G14225	0
AT4G14226	0
AT4G14230	1092
AT4G14240	403
AT4G14245	11
AT4G14250	0
AT4G14260	0
AT4G14270	2083
AT4G14272	0
AT4G14276	0
AT4G14280	0
AT4G14290	282
AT4G14300	1028
AT4G14301	0
AT4G14305	46
AT4G14310	87
AT4G14315	0
AT4G14320	1813
AT4G14330	69
AT4G14340	608
AT4G14342	800
AT4G14345	0
AT4G14350	1137
AT4G14358	0
AT4G14360	1632
AT4G14365	42
AT4G14368	6
AT4G14370	207
AT4G14380	140
AT4G14385	315
AT4G14390	0
AT4G14400	1
AT4G14410	639
AT4G14415	0
AT4G14420	1184
AT4G14430	609
AT4G14440	990
AT4G14450	0
AT4G14455	315
AT4G14460	0
AT4G14465	1
AT4G14470	0
AT4G14480	60
AT4G14490	51
AT4G14500	1163
AT4G14504	42
AT4G14510	546
AT4G14520	152
AT4G14530	0
AT4G14540	1076
AT4G14548	117
AT4G14550	123
AT4G14560	443
AT4G14570	993
AT4G14580	170
AT4G14590	31
AT4G14600	152
AT4G14605	298
AT4G14610	3
AT4G14615	334
AT4G14620	172
AT4G14630	0
AT4G14640	3
AT4G14650	45
AT4G14660	110
AT4G14661	0
AT4G14670	2
AT4G14675	0
AT4G14680	496
AT4G14690	80
AT4G14695	399
AT4G14700	17
AT4G14710	925
AT4G14713	89
AT4G14716	1463
AT4G14720	420
AT4G14723	2
AT4G14730	62
AT4G14740	414
AT4G14743	0
AT4G14746	358
AT4G14750	125
AT4G14760	1601
AT4G14770	112
AT4G14780	57
AT4G14785	0
AT4G14790	139
AT4G14800	761
AT4G14805	1
AT4G14810	0
AT4G14811	0
AT4G14815	0
AT4G14819	0
AT4G14820	19
AT4G14830	147
AT4G14840	145
AT4G14850	103
AT4G14860	8
AT4G14870	1481
AT4G14880	6700
AT4G14890	0
AT4G14900	362
AT4G14905	191
AT4G14910	537
AT4G14920	753
AT4G14930	1187
AT4G14940	45
AT4G14950	401
AT4G14960	15425
AT4G14965	733
AT4G14970	57
AT4G14980	0
AT4G14990	830
AT4G15000	3074
AT4G15010	320
AT4G15020	371
AT4G15025	0
AT4G15030	317
AT4G15040	2
AT4G15050	236
AT4G15053	68
AT4G15056	0
AT4G15060	0
AT4G15070	11
AT4G15075	0
AT4G15080	1114
AT4G15090	496
AT4G15093	118
AT4G15096	0
AT4G15100	0
AT4G15110	2574
AT4G15120	14
AT4G15130	226
AT4G15140	136
AT4G15150	62
AT4G15160	354
AT4G15165	21
AT4G15180	1574
AT4G15200	44
AT4G15210	4248
AT4G15215	105
AT4G15230	12
AT4G15233	27
AT4G15236	5
AT4G15240	131
AT4G15242	0
AT4G15245	0
AT4G15248	1
AT4G15250	0
AT4G15258	2
AT4G15260	271
AT4G15270	0
AT4G15280	0
AT4G15290	0
AT4G15300	0
AT4G15310	0
AT4G15320	0
AT4G15330	0
AT4G15340	0
AT4G15345	0
AT4G15350	0
AT4G15360	0
AT4G15370	0
AT4G15380	3
AT4G15390	6
AT4G15393	0
AT4G15396	0
AT4G15398	0
AT4G15400	22
AT4G15410	481
AT4G15415	715
AT4G15417	3
AT4G15420	318
AT4G15430	37
AT4G15440	1648
AT4G15450	1435
AT4G15460	4
AT4G15470	4152
AT4G15475	472
AT4G15480	146
AT4G15490	779
AT4G15500	0
AT4G15510	643
AT4G15520	129
AT4G15530	555
AT4G15540	621
AT4G15545	3788
AT4G15550	582
AT4G15560	8433
AT4G15562	27
AT4G15563	20
AT4G15570	263
AT4G15590	0
AT4G15610	15
AT4G15620	72
AT4G15630	234
AT4G15640	168
AT4G15650	2
AT4G15660	7
AT4G15670	28
AT4G15680	9
AT4G15690	35
AT4G15700	44
AT4G15710	4
AT4G15715	0
AT4G15720	5
AT4G15730	57
AT4G15733	0
AT4G15735	682
AT4G15740	0
AT4G15750	2911
AT4G15755	10
AT4G15760	123
AT4G15765	60
AT4G15770	192
AT4G15775	0
AT4G15780	1020
AT4G15790	495
AT4G15800	1464
AT4G15802	1146
AT4G15810	202
AT4G15820	121
AT4G15830	53
AT4G15840	859
AT4G15850	40
AT4G15860	0
AT4G15870	0
AT4G15880	440
AT4G15885	0
AT4G15890	44
AT4G15900	1194
AT4G15910	126
AT4G15920	808
AT4G15930	843
AT4G15940	475
AT4G15950	161
AT4G15953	4
AT4G15955	121
AT4G15960	56
AT4G15970	5
AT4G15975	8
AT4G15980	14
AT4G15990	0
AT4G16000	7
AT4G16008	98
AT4G16010	0
AT4G16015	3
AT4G16020	0
AT4G16024	0
AT4G16030	0
AT4G16040	2
AT4G16045	0
AT4G16050	8
AT4G16060	717
AT4G16070	291
AT4G16080	0
AT4G16090	0
AT4G16095	0
AT4G16100	120
AT4G16105	0
AT4G16110	240
AT4G16120	428
AT4G16130	1472
AT4G16140	585
AT4G16141	445
AT4G16143	1761
AT4G16144	315
AT4G16146	635
AT4G16150	1268
AT4G16155	2059
AT4G16160	5
AT4G16162	1
AT4G16165	76
AT4G16180	960
AT4G16190	7191
AT4G16195	0
AT4G16200	0
AT4G16210	308
AT4G16215	0
AT4G16220	0
AT4G16230	4
AT4G16233	0
AT4G16235	0
AT4G16240	5
AT4G16250	300
AT4G16260	0
AT4G16265	61
AT4G16267	0
AT4G16270	0
AT4G16280	445
AT4G16295	0
AT4G16310	725
AT4G16330	419
AT4G16340	2279
AT4G16350	3
AT4G16355	0
AT4G16360	787
AT4G16370	3807
AT4G16380	1411
AT4G16390	1097
AT4G16400	50
AT4G16410	124
AT4G16420	687
AT4G16430	576
AT4G16440	147
AT4G16442	180
AT4G16444	221
AT4G16447	154
AT4G16450	1366
AT4G16451	0
AT4G16460	1
AT4G16465	0
AT4G16470	96
AT4G16475	0
AT4G16480	326
AT4G16490	1406
AT4G16500	1257
AT4G16510	100
AT4G16515	0
AT4G16520	1966
AT4G16530	0
AT4G16535	4
AT4G16540	3
AT4G16545	0
AT4G16550	0
AT4G16555	0
AT4G16560	0
AT4G16563	339
AT4G16566	171
AT4G16570	130
AT4G16580	737
AT4G16590	9487
AT4G16600	17
AT4G16610	96
AT4G16620	54
AT4G16630	304
AT4G16640	14
AT4G16650	806
AT4G16660	1980
AT4G16670	84
AT4G16680	111
AT4G16690	1019
AT4G16695	371
AT4G16700	11
AT4G16710	460
AT4G16720	3905
AT4G16730	65
AT4G16740	572
AT4G16745	216
AT4G16748	0
AT4G16750	67
AT4G16760	2190
AT4G16765	172
AT4G16770	234
AT4G16780	186
AT4G16790	265
AT4G16800	259
AT4G16807	29
AT4G16810	10
AT4G16820	7
AT4G16830	2009
AT4G16835	47
AT4G16840	33
AT4G16845	446
AT4G16850	183
AT4G16855	2
AT4G16857	100
AT4G16860	1274
AT4G16870	1488
AT4G16880	568
AT4G16890	3527
AT4G16892	40
AT4G16900	413
AT4G16910	55
AT4G16915	0
AT4G16920	157
AT4G16930	0
AT4G16935	0
AT4G16940	54
AT4G16950	1861
AT4G16955	0
AT4G16957	50
AT4G16960	15
AT4G16970	79
AT4G16980	3
AT4G16983	0
AT4G16990	1106
AT4G17000	49
AT4G17005	0
AT4G17010	219
AT4G17020	240
AT4G17030	955
AT4G17040	3661
AT4G17050	845
AT4G17060	305
AT4G17070	292
AT4G17080	402
AT4G17085	170
AT4G17090	7309
AT4G17098	7
AT4G17100	414
AT4G17140	4055
AT4G17150	860
AT4G17160	10
AT4G17170	1814
AT4G17180	181
AT4G17190	871
AT4G17200	0
AT4G17210	4
AT4G17215	21
AT4G17220	137
AT4G17230	4145
AT4G17240	80
AT4G17243	0
AT4G17245	104
AT4G17250	498
AT4G17260	236
AT4G17270	910
AT4G17280	67
AT4G17300	1520
AT4G17310	95
AT4G17330	3192
AT4G17340	204
AT4G17350	63
AT4G17360	90
AT4G17370	65
AT4G17380	5
AT4G17390	2501
AT4G17410	338
AT4G17420	235
AT4G17430	257
AT4G17440	50
AT4G17450	0
AT4G17460	642
AT4G17470	35
AT4G17480	232
AT4G17483	12
AT4G17486	588
AT4G17490	1684
AT4G17500	1353
AT4G17505	29
AT4G17510	388
AT4G17512	0
AT4G17520	3385
AT4G17530	2252
AT4G17540	256
AT4G17550	424
AT4G17560	5299
AT4G17565	0
AT4G17570	393
AT4G17580	0
AT4G17585	0
AT4G17587	0
AT4G17590	0
AT4G17600	3776
AT4G17610	110
AT4G17612	0
AT4G17615	528
AT4G17616	311
AT4G17620	608
AT4G17640	932
AT4G17650	580
AT4G17660	8
AT4G17670	468
AT4G17680	106
AT4G17690	0
AT4G17695	101
AT4G17700	0
AT4G17710	2
AT4G17713	0
AT4G17718	0
AT4G17720	455
AT4G17730	969
AT4G17740	1011
AT4G17750	85
AT4G17760	15
AT4G17765	0
AT4G17770	460
AT4G17780	0
AT4G17785	0
AT4G17788	0
AT4G17790	232
AT4G17800	0
AT4G17810	0
AT4G17820	0
AT4G17830	729
AT4G17840	806
AT4G17850	0
AT4G17860	3
AT4G17870	563
AT4G17880	1216
AT4G17890	1379
AT4G17895	198
AT4G17900	821
AT4G17905	26
AT4G17908	1
AT4G17910	231
AT4G17914	13
AT4G17915	24
AT4G17920	0
AT4G17940	1191
AT4G17950	730
AT4G17960	198
AT4G17970	164
AT4G17975	0
AT4G17980	1
AT4G17990	0
AT4G18010	890
AT4G18020	852
AT4G18030	5546
AT4G18040	779
AT4G18050	91
AT4G18060	856
AT4G18070	1240
AT4G18080	3
AT4G18090	0
AT4G18100	2682
AT4G18110	0
AT4G18120	1465
AT4G18130	959
AT4G18140	250
AT4G18150	3
AT4G18160	214
AT4G18170	2
AT4G18180	0
AT4G18190	5
AT4G18195	0
AT4G18197	131
AT4G18203	0
AT4G18205	222
AT4G18210	89
AT4G18215	0
AT4G18220	43
AT4G18230	410
AT4G18240	4261
AT4G18250	5
AT4G18253	10
AT4G18255	0
AT4G18260	192
AT4G18270	527
AT4G18280	304
AT4G18290	328
AT4G18300	250
AT4G18310	1
AT4G18320	8
AT4G18330	2
AT4G18335	0
AT4G18340	114
AT4G18350	1
AT4G18360	16
AT4G18370	988
AT4G18372	45
AT4G18375	73
AT4G18380	322
AT4G18390	369
AT4G18395	2
AT4G18400	62
AT4G18410	0
AT4G18420	0
AT4G18422	7
AT4G18425	53
AT4G18430	9
AT4G18440	2564
AT4G18450	0
AT4G18460	205
AT4G18465	343
AT4G18470	18
AT4G18480	10887
AT4G18490	24
AT4G18500	0
AT4G18501	2
AT4G18510	1
AT4G18520	414
AT4G18530	281
AT4G18540	1
AT4G18550	28
AT4G18570	1477
AT4G18580	466
AT4G18590	358
AT4G18593	277
AT4G18596	99
AT4G18600	255
AT4G18610	8
AT4G18620	0
AT4G18630	36
AT4G18640	680
AT4G18650	2
AT4G18660	0
AT4G18670	1223
AT4G18680	0
AT4G18690	0
AT4G18692	0
AT4G18700	565
AT4G18710	3569
AT4G18720	0
AT4G18725	0
AT4G18730	1844
AT4G18740	337
AT4G18750	91
AT4G18760	1256
AT4G18770	0
AT4G18780	1080
AT4G18790	6
AT4G18800	272
AT4G18810	2910
AT4G18815	0
AT4G18820	753
AT4G18823	0
AT4G18830	30
AT4G18840	40
AT4G18860	0
AT4G18870	24
AT4G18880	177
AT4G18890	131
AT4G18900	14
AT4G18905	371
AT4G18910	222
AT4G18920	0
AT4G18930	467
AT4G18940	0
AT4G18950	1053
AT4G18960	878
AT4G18970	2816
AT4G18975	608
AT4G18980	17
AT4G18990	15
AT4G19000	1
AT4G19003	312
AT4G19006	738
AT4G19010	129
AT4G19020	647
AT4G19030	1
AT4G19035	4
AT4G19038	14
AT4G19040	553
AT4G19045	160
AT4G19050	151
AT4G19060	363
AT4G19070	340
AT4G19080	14
AT4G19090	31
AT4G19095	15
AT4G19100	381
AT4G19110	4204
AT4G19120	5767
AT4G19130	29
AT4G19140	348
AT4G19150	382
AT4G19160	1657
AT4G19170	778
AT4G19180	446
AT4G19185	236
AT4G19190	587
AT4G19191	31
AT4G19200	5836
AT4G19210	1943
AT4G19220	18
AT4G19230	202
AT4G19239	0
AT4G19240	0
AT4G19250	0
AT4G19260	0
AT4G19270	0
AT4G19275	0
AT4G19280	0
AT4G19290	0
AT4G19300	0
AT4G19305	0
AT4G19310	0
AT4G19320	0
AT4G19330	0
AT4G19340	0
AT4G19350	367
AT4G19360	0
AT4G19370	13
AT4G19380	67
AT4G19390	356
AT4G19395	2
AT4G19400	6
AT4G19410	5428
AT4G19420	8125
AT4G19430	62
AT4G19440	133
AT4G19450	553
AT4G19452	0
AT4G19460	24
AT4G19470	0
AT4G19480	0
AT4G19485	0
AT4G19490	1320
AT4G19500	1760
AT4G19510	1373
AT4G19520	1204
AT4G19530	1872
AT4G19540	236
AT4G19550	89
AT4G19560	25
AT4G19570	2
AT4G19580	0
AT4G19590	4
AT4G19600	551
AT4G19610	432
AT4G19620	0
AT4G19630	3
AT4G19633	0
AT4G19640	1294
AT4G19645	20
AT4G19650	82
AT4G19660	629
AT4G19670	752
AT4G19680	0
AT4G19690	0
AT4G19700	167
AT4G19710	933
AT4G19720	0
AT4G19730	0
AT4G19740	0
AT4G19750	0
AT4G19760	0
AT4G19770	0
AT4G19780	0
AT4G19790	0
AT4G19800	0
AT4G19810	10
AT4G19820	2
AT4G19830	216
AT4G19840	2829
AT4G19850	23
AT4G19860	1236
AT4G19865	56
AT4G19870	194
AT4G19880	410
AT4G19890	106
AT4G19900	285
AT4G19902	0
AT4G19905	374
AT4G19910	0
AT4G19920	0
AT4G19925	0
AT4G19930	0
AT4G19940	2
AT4G19950	67
AT4G19960	586
AT4G19970	0
AT4G19975	25
AT4G19980	3
AT4G19985	560
AT4G19990	259
AT4G20000	0
AT4G20010	351
AT4G20020	298
AT4G20030	163
AT4G20040	25
AT4G20050	88
AT4G20060	89
AT4G20070	190
AT4G20080	0
AT4G20090	103
AT4G20095	0
AT4G20100	0
AT4G20110	5
AT4G20115	0
AT4G20130	1333
AT4G20140	99
AT4G20150	2095
AT4G20160	13
AT4G20170	1281
AT4G20180	0
AT4G20190	0
AT4G20200	5
AT4G20210	1
AT4G20220	0
AT4G20230	4
AT4G20235	0
AT4G20240	1
AT4G20250	0
AT4G20260	6951
AT4G20270	648
AT4G20280	303
AT4G20290	0
AT4G20300	1095
AT4G20310	133
AT4G20320	1891
AT4G20325	84
AT4G20330	556
AT4G20340	202
AT4G20350	40
AT4G20360	0
AT4G20362	6
AT4G20365	0
AT4G20370	0
AT4G20380	620
AT4G20390	6
AT4G20400	1173
AT4G20410	958
AT4G20420	0
AT4G20430	467
AT4G20440	595
AT4G20450	0
AT4G20460	19
AT4G20470	0
AT4G20480	557
AT4G20490	0
AT4G20500	0
AT4G20510	0
AT4G20520	0
AT4G20530	0
AT4G20535	0
AT4G20540	0
AT4G20545	0
AT4G20550	0
AT4G20555	0
AT4G20560	0
AT4G20565	0
AT4G20570	0
AT4G20575	0
AT4G20580	0
AT4G20590	0
AT4G20600	0
AT4G20610	0
AT4G20620	0
AT4G20630	0
AT4G20640	0
AT4G20645	0
AT4G20650	0
AT4G20670	0
AT4G20680	0
AT4G20690	0
AT4G20700	1
AT4G20703	0
AT4G20707	0
AT4G20710	0
AT4G20715	0
AT4G20720	25
AT4G20725	0
AT4G20730	4
AT4G20735	0
AT4G20740	102
AT4G20760	1006
AT4G20770	16
AT4G20780	232
AT4G20790	0
AT4G20800	132
AT4G20810	0
AT4G20820	41
AT4G20830	1897
AT4G20835	0
AT4G20840	676
AT4G20850	4221
AT4G20860	16
AT4G20870	1259
AT4G20880	1051
AT4G20890	4795
AT4G20900	0
AT4G20910	230
AT4G20920	11
AT4G20930	274
AT4G20935	16
AT4G20940	614
AT4G20947	0
AT4G20953	0
AT4G20960	582
AT4G20970	37
AT4G20980	1118
AT4G20990	0
AT4G21000	0
AT4G21010	3
AT4G21020	66
AT4G21030	0
AT4G21040	16
AT4G21050	0
AT4G21060	176
AT4G21063	4
AT4G21065	26
AT4G21070	106
AT4G21080	10
AT4G21090	218
AT4G21100	446
AT4G21105	2469
AT4G21110	687
AT4G21120	3
AT4G21130	0
AT4G21140	104
AT4G21150	1898
AT4G21160	512
AT4G21170	58
AT4G21180	478
AT4G21190	360
AT4G21192	242
AT4G21200	3
AT4G21210	3606
AT4G21213	0
AT4G21215	191
AT4G21220	42
AT4G21230	0
AT4G21240	0
AT4G21250	1
AT4G21260	0
AT4G21270	73
AT4G21280	31497
AT4G21300	35
AT4G21310	9
AT4G21320	69
AT4G21323	29
AT4G21326	198
AT4G21330	0
AT4G21340	0
AT4G21350	208
AT4G21360	0
AT4G21362	0
AT4G21363	0
AT4G21366	0
AT4G21370	0
AT4G21380	79
AT4G21390	19
AT4G21400	111
AT4G21410	196
AT4G21420	25
AT4G21430	490
AT4G21437	0
AT4G21440	16
AT4G21445	687
AT4G21450	1326
AT4G21460	335
AT4G21470	477
AT4G21480	135
AT4G21490	8
AT4G21500	273
AT4G21510	164
AT4G21515	0
AT4G21520	59
AT4G21530	84
AT4G21534	137
AT4G21540	448
AT4G21550	158
AT4G21560	713
AT4G21570	1748
AT4G21580	780
AT4G21585	129
AT4G21590	36
AT4G21595	1
AT4G21600	15
AT4G21605	0
AT4G21610	42
AT4G21620	3172
AT4G21630	135
AT4G21640	50
AT4G21650	3459
AT4G21660	1538
AT4G21670	453
AT4G21680	3
AT4G21690	0
AT4G21700	267
AT4G21705	137
AT4G21710	1104
AT4G21720	85
AT4G21730	19
AT4G21740	216
AT4G21745	0
AT4G21750	1218
AT4G21760	86
AT4G21770	422
AT4G21780	10
AT4G21790	1082
AT4G21800	214
AT4G21810	568
AT4G21820	38
AT4G21830	0
AT4G21840	0
AT4G21850	1
AT4G21860	2459
AT4G21865	15
AT4G21870	27
AT4G21880	109
AT4G21890	151
AT4G21895	22
AT4G21900	188
AT4G21902	0
AT4G21903	10
AT4G21910	1996
AT4G21920	5
AT4G21926	2
AT4G21930	52
AT4G21940	165
AT4G21950	0
AT4G21960	36859
AT4G21970	27
AT4G21980	426
AT4G21990	4092
AT4G22000	580
AT4G22010	1702
AT4G22020	0
AT4G22030	0
AT4G22035	2
AT4G22040	0
AT4G22050	15
AT4G22060	12
AT4G22065	0
AT4G22066	0
AT4G22070	0
AT4G22080	1
AT4G22090	0
AT4G22100	1
AT4G22105	24
AT4G22110	25
AT4G22115	105
AT4G22120	784
AT4G22130	556
AT4G22140	511
AT4G22150	915
AT4G22160	780
AT4G22165	0
AT4G22170	5
AT4G22180	1
AT4G22185	0
AT4G22190	832
AT4G22200	479
AT4G22210	0
AT4G22212	4
AT4G22214	0
AT4G22217	0
AT4G22220	1843
AT4G22230	2
AT4G22233	12
AT4G22235	0
AT4G22240	9621
AT4G22250	112
AT4G22260	874
AT4G22265	0
AT4G22270	151
AT4G22280	34
AT4G22285	375
AT4G22290	504
AT4G22300	249
AT4G22305	20
AT4G22310	849
AT4G22320	131
AT4G22330	962
AT4G22340	155
AT4G22350	210
AT4G22360	517
AT4G22370	11
AT4G22380	188
AT4G22390	46
AT4G22400	7
AT4G22410	0
AT4G22415	0
AT4G22430	8
AT4G22440	2
AT4G22450	0
AT4G22460	0
AT4G22463	0
AT4G22467	0
AT4G22470	1
AT4G22475	0
AT4G22485	0
AT4G22490	5
AT4G22495	0
AT4G22505	0
AT4G22510	0
AT4G22513	0
AT4G22517	0
AT4G22520	0
AT4G22530	77
AT4G22540	1013
AT4G22545	465
AT4G22550	100
AT4G22560	37
AT4G22570	4372
AT4G22580	447
AT4G22590	1100
AT4G22600	0
AT4G22610	0
AT4G22620	5
AT4G22630	0
AT4G22635	0
AT4G22640	0
AT4G22650	0
AT4G22660	0
AT4G22666	0
AT4G22670	1775
AT4G22680	15
AT4G22690	1746
AT4G22700	0
AT4G22710	102
AT4G22720	234
AT4G22730	184
AT4G22740	790
AT4G22745	369
AT4G22750	482
AT4G22754	0
AT4G22755	161
AT4G22756	244
AT4G22758	29
AT4G22760	48
AT4G22770	65
AT4G22780	660
AT4G22785	0
AT4G22790	17
AT4G22810	8
AT4G22820	1136
AT4G22830	385
AT4G22840	138
AT4G22850	215
AT4G22860	71
AT4G22870	0
AT4G22880	560
AT4G22890	8346
AT4G22900	6
AT4G22910	308
AT4G22920	324
AT4G22930	785
AT4G22940	17
AT4G22950	2
AT4G22960	8
AT4G22970	65
AT4G22980	133
AT4G22990	939
AT4G23000	253
AT4G23010	119
AT4G23015	0
AT4G23020	361
AT4G23030	384
AT4G23040	313
AT4G23050	315
AT4G23060	117
AT4G23070	8
AT4G23080	11
AT4G23090	5
AT4G23100	6075
AT4G23110	15
AT4G23120	0
AT4G23130	25
AT4G23140	1
AT4G23150	1
AT4G23160	2
AT4G23170	242
AT4G23180	5034
AT4G23190	404
AT4G23200	0
AT4G23205	6
AT4G23210	0
AT4G23215	4
AT4G23220	39
AT4G23230	1
AT4G23240	24
AT4G23250	348
AT4G23260	30
AT4G23270	10
AT4G23271	0
AT4G23280	1
AT4G23290	19
AT4G23300	149
AT4G23310	0
AT4G23320	0
AT4G23330	278
AT4G23340	120
AT4G23350	8
AT4G23355	1
AT4G23360	0
AT4G23364	0
AT4G23365	0
AT4G23370	0
AT4G23373	2
AT4G23375	0
AT4G23380	10
AT4G23387	0
AT4G23390	0
AT4G23400	7610
AT4G23410	49
AT4G23420	48
AT4G23430	249
AT4G23440	509
AT4G23450	16
AT4G23460	1153
AT4G23470	1657
AT4G23490	424
AT4G23493	39
AT4G23496	139
AT4G23500	429
AT4G23510	1
AT4G23515	0
AT4G23520	3
AT4G23530	182
AT4G23540	122
AT4G23550	0
AT4G23560	10
AT4G23570	1374
AT4G23580	0
AT4G23590	0
AT4G23600	34
AT4G23610	0
AT4G23620	134
AT4G23630	3505
AT4G23635	0
AT4G23640	957
AT4G23650	2503
AT4G23660	176
AT4G23670	8671
AT4G23680	19
AT4G23690	5132
AT4G23700	4
AT4G23710	988
AT4G23713	0
AT4G23720	7
AT4G23730	495
AT4G23740	828
AT4G23750	116
AT4G23760	159
AT4G23770	46
AT4G23780	0
AT4G23790	437
AT4G23800	339
AT4G23810	779
AT4G23820	4985
AT4G23840	242
AT4G23850	3859
AT4G23860	338
AT4G23870	1087
AT4G23880	487
AT4G23882	0
AT4G23885	190
AT4G23890	1282
AT4G23895	301
AT4G23900	18
AT4G23910	289
AT4G23915	0
AT4G23920	89
AT4G23930	61
AT4G23940	1911
AT4G23950	75
AT4G23960	0
AT4G23970	0
AT4G23980	497
AT4G23990	118
AT4G24000	2120
AT4G24010	137
AT4G24015	125
AT4G24020	841
AT4G24025	0
AT4G24026	2
AT4G24030	0
AT4G24040	853
AT4G24050	340
AT4G24060	923
AT4G24070	0
AT4G24080	20
AT4G24090	1037
AT4G24100	260
AT4G24110	97
AT4G24120	312
AT4G24130	1300
AT4G24140	41
AT4G24150	33
AT4G24160	1315
AT4G24170	2
AT4G24175	126
AT4G24180	21
AT4G24190	8421
AT4G24200	435
AT4G24204	0
AT4G24210	252
AT4G24220	2240
AT4G24230	1367
AT4G24231	0
AT4G24240	862
AT4G24250	66
AT4G24260	274
AT4G24265	12
AT4G24270	344
AT4G24275	310
AT4G24280	7965
AT4G24290	1145
AT4G24300	0
AT4G24310	0
AT4G24320	35
AT4G24330	1307
AT4G24340	1
AT4G24350	511
AT4G24370	275
AT4G24380	2319
AT4G24390	291
AT4G24400	668
AT4G24410	9
AT4G24413	0
AT4G24415	13
AT4G24420	3
AT4G24430	23
AT4G24440	395
AT4G24450	717
AT4G24460	609
AT4G24470	367
AT4G24480	246
AT4G24490	548
AT4G24500	180
AT4G24510	1079
AT4G24520	2796
AT4G24530	281
AT4G24540	2
AT4G24550	1270
AT4G24560	760
AT4G24565	0
AT4G24570	5846
AT4G24580	47
AT4G24590	266
AT4G24600	1
AT4G24610	274
AT4G24615	0
AT4G24620	2935
AT4G24630	366
AT4G24640	121
AT4G24644	0
AT4G24650	4
AT4G24652	0
AT4G24660	58
AT4G24670	66
AT4G24680	1371
AT4G24690	4867
AT4G24700	47
AT4G24710	60
AT4G24715	1
AT4G24730	252
AT4G24740	974
AT4G24750	2571
AT4G24760	141
AT4G24770	16204
AT4G24780	3996
AT4G24790	394
AT4G24800	2045
AT4G24805	549
AT4G24810	1343
AT4G24820	2551
AT4G24830	984
AT4G24840	907
AT4G24860	22
AT4G24880	99
AT4G24890	0
AT4G24900	161
AT4G24910	54
AT4G24920	796
AT4G24930	2556
AT4G24940	382
AT4G24950	0
AT4G24960	682
AT4G24970	100
AT4G24972	240
AT4G24973	1
AT4G24974	3
AT4G24975	0
AT4G24977	0
AT4G24980	1
AT4G24990	731
AT4G25000	179
AT4G25010	1
AT4G25020	216
AT4G25030	2254
AT4G25040	0
AT4G25050	6541
AT4G25070	4
AT4G25080	7765
AT4G25090	1
AT4G25100	7786
AT4G25110	0
AT4G25120	78
AT4G25130	3923
AT4G25140	77
AT4G25150	75
AT4G25160	25
AT4G25170	1425
AT4G25180	186
AT4G25190	13
AT4G25200	0
AT4G25210	1084
AT4G25220	0
AT4G25225	102
AT4G25230	969
AT4G25235	0
AT4G25240	35
AT4G25250	0
AT4G25260	247
AT4G25270	320
AT4G25280	283
AT4G25290	853
AT4G25300	78
AT4G25310	2
AT4G25315	37
AT4G25320	277
AT4G25330	2
AT4G25340	290
AT4G25350	13
AT4G25360	462
AT4G25370	2994
AT4G25380	27
AT4G25390	1426
AT4G25400	0
AT4G25410	1
AT4G25420	4
AT4G25430	0
AT4G25433	1
AT4G25434	15
AT4G25435	0
AT4G25440	286
AT4G25450	1435
AT4G25470	50
AT4G25480	38
AT4G25490	223
AT4G25500	1469
AT4G25510	0
AT4G25515	131
AT4G25520	531
AT4G25530	122
AT4G25540	20
AT4G25550	625
AT4G25560	0
AT4G25570	2490
AT4G25580	7
AT4G25585	0
AT4G25590	15
AT4G25600	181
AT4G25610	182
AT4G25620	1954
AT4G25630	204
AT4G25631	0
AT4G25635	0
AT4G25640	2206
AT4G25650	2445
AT4G25660	573
AT4G25670	942
AT4G25680	750
AT4G25690	339
AT4G25700	1091
AT4G25707	9
AT4G25710	53
AT4G25719	7
AT4G25720	248
AT4G25730	431
AT4G25740	1555
AT4G25750	4
AT4G25760	52
AT4G25770	372
AT4G25780	77
AT4G25790	0
AT4G25800	66
AT4G25810	252
AT4G25820	3
AT4G25830	1041
AT4G25835	270
AT4G25840	328
AT4G25845	4
AT4G25850	918
AT4G25860	69
AT4G25870	335
AT4G25880	599
AT4G25885	12
AT4G25890	481
AT4G25900	293
AT4G25910	1046
AT4G25920	2
AT4G25930	0
AT4G25940	38
AT4G25950	15
AT4G25960	2811
AT4G25970	1896
AT4G25980	14
AT4G25990	6
AT4G26000	432
AT4G26010	12
AT4G26020	1
AT4G26030	0
AT4G26040	0
AT4G26050	0
AT4G26055	11
AT4G26060	79
AT4G26070	287
AT4G26080	1832
AT4G26090	0
AT4G26095	0
AT4G26100	974
AT4G26110	897
AT4G26120	0
AT4G26130	865
AT4G26140	166
AT4G26145	0
AT4G26150	153
AT4G26160	209
AT4G26170	1
AT4G26180	133
AT4G26190	687
AT4G26200	6
AT4G26210	299
AT4G26220	78
AT4G26225	0
AT4G26230	1229
AT4G26240	125
AT4G26250	0
AT4G26255	193
AT4G26260	170
AT4G26270	474
AT4G26280	1
AT4G26288	2
AT4G26290	0
AT4G26300	1107
AT4G26310	297
AT4G26320	299
AT4G26330	8
AT4G26340	0
AT4G26350	0
AT4G26360	0
AT4G26365	0
AT4G26370	1471
AT4G26375	0
AT4G26380	0
AT4G26385	0
AT4G26390	18
AT4G26400	2126
AT4G26410	689
AT4G26415	17
AT4G26420	112
AT4G26430	177
AT4G26440	0
AT4G26450	1043
AT4G26455	576
AT4G26460	0
AT4G26466	2
AT4G26470	41
AT4G26480	1149
AT4G26483	0
AT4G26485	0
AT4G26488	0
AT4G26490	0
AT4G26500	0
AT4G26510	1090
AT4G26520	1084
AT4G26530	12402
AT4G26540	427
AT4G26542	0
AT4G26550	203
AT4G26555	1074
AT4G26560	0
AT4G26570	1030
AT4G26580	207
AT4G26582	2
AT4G26590	28
AT4G26600	154
AT4G26610	926
AT4G26620	456
AT4G26630	4059
AT4G26640	879
AT4G26650	1101
AT4G26660	86
AT4G26670	996
AT4G26675	0
AT4G26680	35
AT4G26690	3582
AT4G26700	2189
AT4G26701	3
AT4G26710	1600
AT4G26720	382
AT4G26730	0
AT4G26740	32
AT4G26750	457
AT4G26760	1064
AT4G26770	5
AT4G26780	185
AT4G26790	135
AT4G26795	27
AT4G26800	12
AT4G26810	74
AT4G26820	1
AT4G26830	5
AT4G26840	1358
AT4G26850	3983
AT4G26860	1809
AT4G26870	1035
AT4G26880	0
AT4G26890	36
AT4G26900	924
AT4G26910	650
AT4G26920	0
AT4G26930	6
AT4G26940	1481
AT4G26950	8
AT4G26960	38
AT4G26965	122
AT4G26970	1983
AT4G26980	190
AT4G26990	207
AT4G27000	1875
AT4G27010	81
AT4G27020	216
AT4G27030	361
AT4G27040	591
AT4G27050	284
AT4G27052	0
AT4G27060	827
AT4G27070	112
AT4G27080	988
AT4G27090	6491
AT4G27100	325
AT4G27110	7
AT4G27120	514
AT4G27130	2553
AT4G27140	72
AT4G27150	65
AT4G27160	280
AT4G27170	47
AT4G27180	1340
AT4G27190	0
AT4G27200	0
AT4G27210	0
AT4G27220	0
AT4G27230	543
AT4G27240	148
AT4G27250	38
AT4G27260	2072
AT4G27270	98
AT4G27280	8072
AT4G27290	0
AT4G27300	0
AT4G27310	208
AT4G27320	1061
AT4G27330	0
AT4G27340	317
AT4G27350	337
AT4G27360	1
AT4G27370	120
AT4G27380	201
AT4G27390	628
AT4G27395	0
AT4G27400	0
AT4G27410	106
AT4G27415	0
AT4G27420	2
AT4G27430	3963
AT4G27435	456
AT4G27440	29940
AT4G27450	15
AT4G27460	139
AT4G27470	250
AT4G27480	103
AT4G27490	79
AT4G27500	4132
AT4G27510	9
AT4G27520	6764
AT4G27530	3
AT4G27540	129
AT4G27550	1
AT4G27560	574
AT4G27565	0
AT4G27570	0
AT4G27580	68
AT4G27585	354
AT4G27590	21
AT4G27595	701
AT4G27597	0
AT4G27600	3681
AT4G27610	845
AT4G27620	382
AT4G27630	196
AT4G27640	949
AT4G27650	540
AT4G27652	1741
AT4G27654	713
AT4G27657	397
AT4G27660	8
AT4G27670	0
AT4G27680	408
AT4G27690	336
AT4G27700	2897
AT4G27710	708
AT4G27720	3540
AT4G27730	197
AT4G27740	88
AT4G27745	227
AT4G27750	426
AT4G27760	593
AT4G27765	0
AT4G27780	260
AT4G27790	64
AT4G27800	4829
AT4G27810	2
AT4G27820	362
AT4G27830	357
AT4G27840	279
AT4G27845	0
AT4G27850	1
AT4G27852	9
AT4G27860	144
AT4G27870	370
AT4G27875	0
AT4G27880	331
AT4G27885	0
AT4G27890	22
AT4G27900	385
AT4G27910	346
AT4G27920	1
AT4G27940	128
AT4G27950	38
AT4G27960	1754
AT4G27970	9
AT4G27980	113
AT4G27990	685
AT4G28000	10
AT4G28005	1
AT4G28010	53
AT4G28020	54
AT4G28025	1651
AT4G28030	1253
AT4G28040	57
AT4G28050	437
AT4G28060	696
AT4G28068	0
AT4G28070	84
AT4G28080	17208
AT4G28085	80
AT4G28088	1
AT4G28090	0
AT4G28100	267
AT4G28110	1
AT4G28130	0
AT4G28140	175
AT4G28150	49
AT4G28160	0
AT4G28162	29
AT4G28170	1
AT4G28180	44
AT4G28190	359
AT4G28200	385
AT4G28210	562
AT4G28220	497
AT4G28230	75
AT4G28240	238
AT4G28250	2867
AT4G28260	1282
AT4G28270	552
AT4G28280	9
AT4G28290	0
AT4G28300	1552
AT4G28310	55
AT4G28320	143
AT4G28330	31
AT4G28340	0
AT4G28350	23
AT4G28360	693
AT4G28362	0
AT4G28365	55
AT4G28370	416
AT4G28380	36
AT4G28390	133
AT4G28395	0
AT4G28397	0
AT4G28400	3538
AT4G28405	6
AT4G28410	3
AT4G28420	0
AT4G28430	35
AT4G28440	760
AT4G28450	154
AT4G28460	0
AT4G28470	1062
AT4G28480	603
AT4G28485	3
AT4G28490	427
AT4G28500	74
AT4G28510	228
AT4G28520	1643
AT4G28530	45
AT4G28540	675
AT4G28550	202
AT4G28556	10
AT4G28560	42
AT4G28570	831
AT4G28580	0
AT4G28590	178
AT4G28600	1054
AT4G28610	858
AT4G28620	0
AT4G28630	387
AT4G28640	200
AT4G28650	13
AT4G28652	0
AT4G28660	3308
AT4G28670	0
AT4G28680	182
AT4G28690	72
AT4G28700	17
AT4G28703	10
AT4G28706	842
AT4G28710	701
AT4G28720	0
AT4G28730	840
AT4G28740	996
AT4G28750	6087
AT4G28755	0
AT4G28760	1138
AT4G28770	784
AT4G28775	19
AT4G28780	4756
AT4G28790	6
AT4G28800	0
AT4G28811	0
AT4G28815	0
AT4G28820	47
AT4G28830	209
AT4G28840	52
AT4G28850	0
AT4G28860	670
AT4G28870	0
AT4G28880	1288
AT4G28890	1
AT4G28900	794
AT4G28910	1050
AT4G28915	0
AT4G28920	3
AT4G28930	0
AT4G28940	0
AT4G28950	25
AT4G28960	0
AT4G28970	0
AT4G28980	654
AT4G28990	90
AT4G29000	180
AT4G29010	3595
AT4G29020	85
AT4G29030	33
AT4G29033	11
AT4G29035	2
AT4G29037	6
AT4G29040	1941
AT4G29050	17
AT4G29060	18683
AT4G29070	917
AT4G29080	1386
AT4G29090	0
AT4G29100	332
AT4G29103	0
AT4G29110	136
AT4G29120	521
AT4G29130	1406
AT4G29140	66
AT4G29150	18
AT4G29160	2071
AT4G29170	51
AT4G29180	0
AT4G29190	43
AT4G29200	1
AT4G29210	757
AT4G29220	1876
AT4G29230	111
AT4G29240	319
AT4G29250	1
AT4G29260	768
AT4G29270	2
AT4G29273	26
AT4G29276	0
AT4G29280	68
AT4G29281	0
AT4G29283	90
AT4G29285	108
AT4G29290	0
AT4G29300	3
AT4G29305	0
AT4G29310	1207
AT4G29330	448
AT4G29340	2
AT4G29350	6331
AT4G29360	344
AT4G29370	4
AT4G29380	410
AT4G29390	372
AT4G29400	356
AT4G29410	1596
AT4G29415	0
AT4G29420	132
AT4G29430	184
AT4G29440	872
AT4G29450	3
AT4G29460	9
AT4G29470	8
AT4G29480	1413
AT4G29490	641
AT4G29510	443
AT4G29520	330
AT4G29530	81
AT4G29540	73
AT4G29548	1
AT4G29550	5
AT4G29560	71
AT4G29570	20
AT4G29580	9
AT4G29590	1432
AT4G29600	27
AT4G29610	467
AT4G29620	4
AT4G29630	1
AT4G29640	4
AT4G29650	16
AT4G29654	0
AT4G29658	0
AT4G29660	143
AT4G29670	3083
AT4G29680	884
AT4G29690	5
AT4G29700	317
AT4G29710	12
AT4G29720	436
AT4G29730	110
AT4G29735	652
AT4G29740	1
AT4G29750	1233
AT4G29760	6
AT4G29770	9
AT4G29780	21879
AT4G29790	652
AT4G29800	10
AT4G29810	651
AT4G29820	126
AT4G29830	130
AT4G29840	1270
AT4G29850	4
AT4G29860	81
AT4G29870	526
AT4G29880	5
AT4G29890	393
AT4G29900	1010
AT4G29905	51
AT4G29910	156
AT4G29920	56
AT4G29930	4
AT4G29940	307
AT4G29950	827
AT4G29960	435
AT4G29970	0
AT4G29980	0
AT4G29990	88
AT4G30000	124
AT4G30010	1974
AT4G30020	2582
AT4G30030	0
AT4G30040	0
AT4G30050	1
AT4G30060	127
AT4G30064	10
AT4G30067	3
AT4G30070	11
AT4G30072	0
AT4G30074	7
AT4G30080	1246
AT4G30090	47
AT4G30097	0
AT4G30100	2229
AT4G30110	186
AT4G30120	0
AT4G30130	76
AT4G30140	42
AT4G30150	207
AT4G30160	1530
AT4G30170	1
AT4G30180	142
AT4G30190	3580
AT4G30200	1737
AT4G30210	4954
AT4G30220	696
AT4G30230	1
AT4G30240	614
AT4G30250	3
AT4G30260	950
AT4G30270	4120
AT4G30280	123
AT4G30290	155
AT4G30300	0
AT4G30310	1554
AT4G30320	1
AT4G30330	165
AT4G30340	673
AT4G30350	2942
AT4G30360	404
AT4G30370	66
AT4G30380	1
AT4G30390	246
AT4G30400	366
AT4G30410	195
AT4G30420	2
AT4G30430	51
AT4G30440	12085
AT4G30450	84
AT4G30460	88
AT4G30470	2557
AT4G30480	486
AT4G30490	272
AT4G30500	238
AT4G30510	155
AT4G30520	256
AT4G30530	1877
AT4G30540	0
AT4G30550	1076
AT4G30560	191
AT4G30570	118
AT4G30580	996
AT4G30590	4
AT4G30600	3512
AT4G30610	29
AT4G30620	727
AT4G30630	303
AT4G30640	0
AT4G30650	3823
AT4G30660	581
AT4G30662	0
AT4G30670	41
AT4G30680	93
AT4G30690	2006
AT4G30700	57
AT4G30710	298
AT4G30720	1560
AT4G30730	1
AT4G30740	0
AT4G30750	419
AT4G30760	623
AT4G30770	0
AT4G30780	274
AT4G30790	1155
AT4G30800	164
AT4G30810	751
AT4G30820	169
AT4G30825	639
AT4G30830	5
AT4G30840	72
AT4G30845	92
AT4G30850	194
AT4G30860	58
AT4G30870	61
AT4G30872	0
AT4G30880	7
AT4G30890	828
AT4G30900	244
AT4G30910	430
AT4G30920	2393
AT4G30930	241
AT4G30935	225
AT4G30940	95
AT4G30950	5872
AT4G30960	11631
AT4G30970	0
AT4G30972	0
AT4G30975	0
AT4G30980	55
AT4G30990	419
AT4G30993	1100
AT4G30996	1070
AT4G31000	587
AT4G31010	130
AT4G31020	3
AT4G31030	0
AT4G31040	1952
AT4G31050	296
AT4G31060	125
AT4G31070	32
AT4G31073	0
AT4G31075	0
AT4G31080	800
AT4G31100	9
AT4G31110	10
AT4G31115	774
AT4G31120	349
AT4G31130	589
AT4G31140	300
AT4G31150	143
AT4G31160	713
AT4G31170	1085
AT4G31180	1486
AT4G31190	0
AT4G31196	0
AT4G31200	276
AT4G31210	711
AT4G31230	1
AT4G31240	122
AT4G31248	1
AT4G31250	9
AT4G31260	0
AT4G31265	1
AT4G31270	173
AT4G31280	0
AT4G31290	1450
AT4G31300	1255
AT4G31310	603
AT4G31320	1
AT4G31330	50
AT4G31340	3331
AT4G31350	454
AT4G31351	3
AT4G31354	4
AT4G31355	5
AT4G31360	233
AT4G31370	3
AT4G31380	2
AT4G31390	2012
AT4G31398	1
AT4G31400	53
AT4G31405	13
AT4G31408	13
AT4G31410	400
AT4G31420	1001
AT4G31430	452
AT4G31440	109
AT4G31441	13
AT4G31450	491
AT4G31460	363
AT4G31470	41
AT4G31480	2674
AT4G31490	1821
AT4G31500	270
AT4G31510	380
AT4G31520	3
AT4G31530	1982
AT4G31540	0
AT4G31550	2139
AT4G31560	559
AT4G31570	1176
AT4G31580	1023
AT4G31590	1666
AT4G31600	252
AT4G31610	16
AT4G31615	0
AT4G31620	32
AT4G31630	1
AT4G31640	0
AT4G31650	151
AT4G31660	0
AT4G31670	248
AT4G31680	1
AT4G31685	0
AT4G31690	0
AT4G31695	0
AT4G31700	3877
AT4G31710	2
AT4G31715	0
AT4G31720	674
AT4G31730	34
AT4G31740	0
AT4G31750	453
AT4G31760	2
AT4G31770	165
AT4G31780	2134
AT4G31790	189
AT4G31800	2342
AT4G31805	3
AT4G31810	169
AT4G31820	412
AT4G31830	5
AT4G31840	210
AT4G31850	1507
AT4G31860	855
AT4G31870	121
AT4G31875	0
AT4G31877	0
AT4G31880	1151
AT4G31890	217
AT4G31895	0
AT4G31900	52
AT4G31910	127
AT4G31920	134
AT4G31930	64
AT4G31940	0
AT4G31950	0
AT4G31960	0
AT4G31970	0
AT4G31980	304
AT4G31985	1165
AT4G31990	6650
AT4G32000	820
AT4G32010	914
AT4G32020	14887
AT4G32030	2170
AT4G32040	453
AT4G32050	182
AT4G32060	7839
AT4G32070	1001
AT4G32080	10
AT4G32090	0
AT4G32100	17
AT4G32105	65
AT4G32110	121
AT4G32120	379
AT4G32130	680
AT4G32140	363
AT4G32150	1082
AT4G32160	622
AT4G32170	110
AT4G32175	117
AT4G32180	1213
AT4G32190	1124
AT4G32200	68
AT4G32205	3
AT4G32208	0
AT4G32210	134
AT4G32212	6
AT4G32215	1
AT4G32220	0
AT4G32230	0
AT4G32240	530
AT4G32250	451
AT4G32260	19480
AT4G32265	0
AT4G32270	237
AT4G32272	193
AT4G32280	4
AT4G32285	1457
AT4G32290	109
AT4G32295	72
AT4G32300	964
AT4G32320	604
AT4G32330	3515
AT4G32340	2027
AT4G32342	4
AT4G32350	471
AT4G32360	263
AT4G32370	19
AT4G32375	0
AT4G32380	74
AT4G32390	1542
AT4G32400	401
AT4G32410	14401
AT4G32420	1198
AT4G32430	25
AT4G32440	372
AT4G32445	0
AT4G32450	69
AT4G32460	392
AT4G32470	2076
AT4G32475	1
AT4G32480	2384
AT4G32490	54
AT4G32500	45
AT4G32510	66
AT4G32520	861
AT4G32530	1750
AT4G32535	16
AT4G32540	0
AT4G32551	1221
AT4G32560	248
AT4G32570	1054
AT4G32580	2
AT4G32590	1386
AT4G32600	618
AT4G32605	172
AT4G32610	778
AT4G32620	1049
AT4G32630	11
AT4G32640	1608
AT4G32650	6
AT4G32660	609
AT4G32670	207
AT4G32680	250
AT4G32690	78
AT4G32700	311
AT4G32710	1497
AT4G32714	0
AT4G32717	0
AT4G32720	600
AT4G32730	413
AT4G32750	249
AT4G32760	2162
AT4G32765	0
AT4G32770	962
AT4G32780	24
AT4G32790	202
AT4G32800	178
AT4G32810	10
AT4G32820	851
AT4G32830	78
AT4G32840	339
AT4G32850	1519
AT4G32860	0
AT4G32870	92
AT4G32880	899
AT4G32890	34
AT4G32900	411
AT4G32910	413
AT4G32915	479
AT4G32920	968
AT4G32930	521
AT4G32940	1606
AT4G32950	1
AT4G32960	236
AT4G32970	231
AT4G32980	45
AT4G32990	1
AT4G33000	423
AT4G33010	55916
AT4G33020	1
AT4G33030	1589
AT4G33040	200
AT4G33050	1172
AT4G33060	392
AT4G33070	70
AT4G33080	2231
AT4G33090	2819
AT4G33100	57
AT4G33110	744
AT4G33120	347
AT4G33130	82
AT4G33140	451
AT4G33145	25
AT4G33150	1082
AT4G33160	22
AT4G33170	29
AT4G33180	209
AT4G33200	597
AT4G33210	1700
AT4G33220	3138
AT4G33230	23
AT4G33240	1307
AT4G33250	1338
AT4G33260	110
AT4G33270	97
AT4G33280	21
AT4G33290	2
AT4G33300	2953
AT4G33310	0
AT4G33320	0
AT4G33330	99
AT4G33350	759
AT4G33355	1
AT4G33360	636
AT4G33370	0
AT4G33380	1019
AT4G33390	23
AT4G33400	130
AT4G33410	436
AT4G33420	102
AT4G33430	861
AT4G33440	587
AT4G33450	0
AT4G33460	362
AT4G33465	1
AT4G33467	1
AT4G33470	1194
AT4G33480	1048
AT4G33490	580
AT4G33495	138
AT4G33500	1972
AT4G33510	5105
AT4G33520	2205
AT4G33530	2442
AT4G33540	542
AT4G33550	85
AT4G33560	18
AT4G33565	121
AT4G33580	803
AT4G33585	1
AT4G33590	0
AT4G33600	0
AT4G33610	1
AT4G33620	99
AT4G33625	1122
AT4G33630	1644
AT4G33640	695
AT4G33650	632
AT4G33660	306
AT4G33666	52
AT4G33670	944
AT4G33680	2158
AT4G33690	190
AT4G33700	1380
AT4G33710	0
AT4G33720	0
AT4G33730	0
AT4G33735	0
AT4G33740	599
AT4G33760	841
AT4G33770	53
AT4G33780	504
AT4G33790	7779
AT4G33800	9
AT4G33810	72
AT4G33820	12
AT4G33830	63
AT4G33840	96
AT4G33850	0
AT4G33860	42
AT4G33865	2365
AT4G33870	0
AT4G33880	1
AT4G33885	4
AT4G33890	515
AT4G33900	0
AT4G33905	11
AT4G33910	653
AT4G33920	2932
AT4G33925	36
AT4G33930	7
AT4G33940	817
AT4G33945	378
AT4G33950	721
AT4G33960	51
AT4G33970	114
AT4G33980	1161
AT4G33985	441
AT4G33990	54
AT4G34000	373
AT4G34020	531
AT4G34030	1021
AT4G34035	0
AT4G34040	1019
AT4G34050	4453
AT4G34060	34
AT4G34065	2
AT4G34070	329
AT4G34071	0
AT4G34080	0
AT4G34090	1715
AT4G34100	2336
AT4G34103	0
AT4G34110	10484
AT4G34120	1588
AT4G34131	5
AT4G34135	22
AT4G34138	1473
AT4G34139	4
AT4G34140	413
AT4G34150	10764
AT4G34160	179
AT4G34170	1
AT4G34180	1225
AT4G34190	5084
AT4G34200	1769
AT4G34210	0
AT4G34215	948
AT4G34220	1872
AT4G34230	960
AT4G34240	1712
AT4G34250	0
AT4G34260	2626
AT4G34265	687
AT4G34270	520
AT4G34280	456
AT4G34290	963
AT4G34300	0
AT4G34310	352
AT4G34320	17
AT4G34330	1
AT4G34332	0
AT4G34340	60
AT4G34345	0
AT4G34350	3996
AT4G34360	31
AT4G34370	504
AT4G34380	7
AT4G34390	1628
AT4G34400	51
AT4G34410	185
AT4G34412	73
AT4G34415	0
AT4G34419	0
AT4G34420	26
AT4G34430	727
AT4G34440	8
AT4G34450	6661
AT4G34460	1322
AT4G34470	1
AT4G34480	2204
AT4G34490	2654
AT4G34500	371
AT4G34510	2
AT4G34520	0
AT4G34530	0
AT4G34540	152
AT4G34550	14
AT4G34555	356
AT4G34560	459
AT4G34570	224
AT4G34580	48
AT4G34590	1238
AT4G34600	17
AT4G34610	216
AT4G34620	8078
AT4G34630	834
AT4G34640	1039
AT4G34650	21
AT4G34660	433
AT4G34670	3468
AT4G34680	157
AT4G34690	0
AT4G34695	0
AT4G34700	2199
AT4G34710	7483
AT4G34720	3509
AT4G34730	594
AT4G34740	382
AT4G34750	194
AT4G34760	655
AT4G34770	28
AT4G34780	0
AT4G34790	23
AT4G34800	9
AT4G34810	16
AT4G34830	4433
AT4G34840	168
AT4G34850	6
AT4G34860	308
AT4G34870	5802
AT4G34880	3
AT4G34881	50
AT4G34890	1431
AT4G34900	384
AT4G34910	189
AT4G34920	799
AT4G34930	103
AT4G34940	43
AT4G34950	412
AT4G34960	489
AT4G34970	29
AT4G34975	0
AT4G34980	2330
AT4G34990	222
AT4G35000	3338
AT4G35010	491
AT4G35020	399
AT4G35025	0
AT4G35030	54
AT4G35040	628
AT4G35050	154
AT4G35060	164
AT4G35070	58
AT4G35080	519
AT4G35090	5822
AT4G35100	18987
AT4G35110	717
AT4G35120	0
AT4G35130	34
AT4G35140	275
AT4G35150	0
AT4G35160	6
AT4G35165	0
AT4G35170	0
AT4G35180	68
AT4G35190	15
AT4G35200	1
AT4G35210	0
AT4G35220	703
AT4G35230	1272
AT4G35240	684
AT4G35250	2738
AT4G35260	1251
AT4G35270	179
AT4G35280	0
AT4G35290	303
AT4G35295	3
AT4G35300	2210
AT4G35310	2093
AT4G35320	1029
AT4G35335	770
AT4G35350	494
AT4G35360	740
AT4G35370	0
AT4G35375	0
AT4G35380	2
AT4G35390	4
AT4G35400	0
AT4G35410	319
AT4G35420	156
AT4G35430	0
AT4G35440	664
AT4G35450	7562
AT4G35460	611
AT4G35470	1159
AT4G35480	82
AT4G35485	0
AT4G35490	545
AT4G35500	264
AT4G35510	225
AT4G35519	0
AT4G35520	21
AT4G35530	73
AT4G35540	93
AT4G35550	304
AT4G35560	707
AT4G35570	576
AT4G35580	789
AT4G35590	1
AT4G35600	145
AT4G35610	5
AT4G35620	62
AT4G35630	780
AT4G35640	53
AT4G35650	3
AT4G35655	3
AT4G35660	0
AT4G35670	0
AT4G35680	8
AT4G35685	19
AT4G35690	2
AT4G35700	12
AT4G35710	0
AT4G35720	2
AT4G35725	305
AT4G35730	128
AT4G35731	0
AT4G35733	5
AT4G35740	199
AT4G35750	2195
AT4G35760	1246
AT4G35770	52
AT4G35780	658
AT4G35783	10
AT4G35785	712
AT4G35790	2201
AT4G35800	3096
AT4G35810	0
AT4G35820	0
AT4G35830	6939
AT4G35840	248
AT4G35850	419
AT4G35860	776
AT4G35870	240
AT4G35880	769
AT4G35890	1082
AT4G35900	0
AT4G35905	142
AT4G35910	174
AT4G35920	1060
AT4G35930	65
AT4G35940	285
AT4G35950	663
AT4G35970	151
AT4G35980	249
AT4G35985	148
AT4G35987	140
AT4G36000	5
AT4G36010	853
AT4G36020	306
AT4G36030	0
AT4G36032	0
AT4G36040	1987
AT4G36050	138
AT4G36052	0
AT4G36060	13
AT4G36070	0
AT4G36080	469
AT4G36090	17
AT4G36100	2
AT4G36105	16
AT4G36110	46
AT4G36120	107
AT4G36130	1349
AT4G36140	328
AT4G36150	88
AT4G36160	33
AT4G36170	0
AT4G36180	652
AT4G36190	897
AT4G36195	1521
AT4G36197	0
AT4G36210	1412
AT4G36220	676
AT4G36230	5
AT4G36240	182
AT4G36245	0
AT4G36250	4055
AT4G36260	5
AT4G36270	261
AT4G36280	34
AT4G36290	345
AT4G36350	0
AT4G36360	4397
AT4G36370	0
AT4G36380	475
AT4G36390	1640
AT4G36400	709
AT4G36410	297
AT4G36420	338
AT4G36430	6
AT4G36440	490
AT4G36450	13
AT4G36460	0
AT4G36470	61
AT4G36480	628
AT4G36490	75
AT4G36500	1154
AT4G36510	0
AT4G36515	209
AT4G36520	682
AT4G36530	2044
AT4G36540	1840
AT4G36550	929
AT4G36560	0
AT4G36570	11
AT4G36580	66
AT4G36590	82
AT4G36600	46
AT4G36610	18
AT4G36620	8
AT4G36630	638
AT4G36635	0
AT4G36640	225
AT4G36648	2288
AT4G36650	413
AT4G36660	606
AT4G36670	33
AT4G36680	124
AT4G36690	2130
AT4G36700	9
AT4G36710	415
AT4G36720	145
AT4G36730	1105
AT4G36740	14
AT4G36750	577
AT4G36760	1723
AT4G36770	4
AT4G36780	1253
AT4G36790	391
AT4G36791	0
AT4G36795	0
AT4G36800	2075
AT4G36808	4
AT4G36810	0
AT4G36820	29
AT4G36830	11
AT4G36840	121
AT4G36850	106
AT4G36860	657
AT4G36870	494
AT4G36880	30
AT4G36890	1047
AT4G36900	518
AT4G36910	449
AT4G36920	612
AT4G36925	0
AT4G36930	213
AT4G36940	694
AT4G36945	466
AT4G36950	69
AT4G36960	630
AT4G36970	484
AT4G36980	1730
AT4G36990	695
AT4G37000	1285
AT4G37010	1
AT4G37020	128
AT4G37022	4
AT4G37030	7
AT4G37040	1852
AT4G37050	188
AT4G37060	0
AT4G37070	0
AT4G37080	855
AT4G37090	141
AT4G37095	34
AT4G37100	453
AT4G37110	216
AT4G37120	1347
AT4G37130	229
AT4G37140	21
AT4G37150	14
AT4G37160	1
AT4G37170	31
AT4G37175	0
AT4G37180	1477
AT4G37190	145
AT4G37200	1104
AT4G37210	375
AT4G37220	37
AT4G37225	6
AT4G37230	1
AT4G37235	19
AT4G37240	918
AT4G37250	365
AT4G37260	4589
AT4G37270	1770
AT4G37280	612
AT4G37290	8
AT4G37295	11
AT4G37300	3851
AT4G37310	663
AT4G37320	269
AT4G37330	888
AT4G37340	0
AT4G37360	13
AT4G37370	59
AT4G37380	143
AT4G37390	199
AT4G37400	26
AT4G37409	0
AT4G37410	0
AT4G37420	0
AT4G37430	0
AT4G37432	0
AT4G37435	6
AT4G37440	893
AT4G37445	28
AT4G37450	2111
AT4G37460	1441
AT4G37470	1536
AT4G37480	263
AT4G37483	24
AT4G37490	40
AT4G37500	0
AT4G37510	2520
AT4G37520	141
AT4G37530	37
AT4G37540	81
AT4G37550	1260
AT4G37553	14
AT4G37560	171
AT4G37570	0
AT4G37580	2
AT4G37590	1516
AT4G37608	64
AT4G37610	5163
AT4G37620	7
AT4G37630	82
AT4G37640	934
AT4G37650	54
AT4G37660	91
AT4G37670	72
AT4G37680	513
AT4G37682	19
AT4G37685	17
AT4G37690	61
AT4G37700	0
AT4G37705	0
AT4G37710	0
AT4G37720	0
AT4G37730	25
AT4G37740	18
AT4G37750	43
AT4G37760	726
AT4G37770	27
AT4G37780	4
AT4G37790	512
AT4G37800	1730
AT4G37810	65
AT4G37820	784
AT4G37830	1823
AT4G37840	0
AT4G37850	0
AT4G37860	0
AT4G37870	4600
AT4G37880	488
AT4G37890	96
AT4G37895	0
AT4G37900	24
AT4G37910	1429
AT4G37920	628
AT4G37925	2274
AT4G37930	52266
AT4G37940	1
AT4G37950	36
AT4G37970	10
AT4G37980	2188
AT4G37990	45
AT4G38000	0
AT4G38005	0
AT4G38010	38
AT4G38020	220
AT4G38030	4
AT4G38040	631
AT4G38050	293
AT4G38060	675
AT4G38062	31
AT4G38065	0
AT4G38070	0
AT4G38080	32
AT4G38090	602
AT4G38092	3
AT4G38100	343
AT4G38120	646
AT4G38130	1944
AT4G38140	0
AT4G38150	98
AT4G38160	980
AT4G38170	155
AT4G38180	25
AT4G38190	48
AT4G38200	1023
AT4G38210	4
AT4G38213	0
AT4G38215	0
AT4G38220	1243
AT4G38225	1190
AT4G38230	245
AT4G38240	668
AT4G38250	0
AT4G38260	221
AT4G38270	379
AT4G38280	277
AT4G38290	1
AT4G38300	29
AT4G38310	3
AT4G38320	119
AT4G38330	67
AT4G38340	4
AT4G38350	2033
AT4G38360	680
AT4G38370	217
AT4G38380	49
AT4G38390	0
AT4G38400	931
AT4G38401	0
AT4G38405	0
AT4G38410	5
AT4G38420	207
AT4G38430	2393
AT4G38440	223
AT4G38460	2510
AT4G38470	1033
AT4G38480	133
AT4G38490	395
AT4G38495	49
AT4G38500	700
AT4G38510	3687
AT4G38520	2338
AT4G38530	25
AT4G38540	1
AT4G38545	17
AT4G38550	0
AT4G38552	25
AT4G38560	2
AT4G38570	179
AT4G38580	622
AT4G38590	1
AT4G38600	3277
AT4G38620	869
AT4G38630	2175
AT4G38640	789
AT4G38650	56
AT4G38660	336
AT4G38670	134
AT4G38680	2347
AT4G38690	846
AT4G38700	157
AT4G38710	893
AT4G38730	154
AT4G38740	2271
AT4G38760	1316
AT4G38770	11382
AT4G38775	0
AT4G38780	114
AT4G38781	0
AT4G38790	489
AT4G38800	1917
AT4G38810	938
AT4G38820	0
AT4G38825	0
AT4G38830	14
AT4G38840	420
AT4G38850	39
AT4G38860	1102
AT4G38870	5
AT4G38880	22
AT4G38890	588
AT4G38900	676
AT4G38905	1
AT4G38910	107
AT4G38920	3422
AT4G38930	374
AT4G38932	645
AT4G38940	201
AT4G38950	343
AT4G38960	47
AT4G38970	44614
AT4G38980	150
AT4G38990	0
AT4G39000	12
AT4G39010	56
AT4G39020	0
AT4G39030	2
AT4G39040	1686
AT4G39050	1590
AT4G39060	0
AT4G39070	3
AT4G39080	5200
AT4G39090	11556
AT4G39100	628
AT4G39110	198
AT4G39120	346
AT4G39130	1
AT4G39140	421
AT4G39150	1018
AT4G39160	222
AT4G39170	1121
AT4G39180	224
AT4G39190	169
AT4G39195	0
AT4G39200	3509
AT4G39210	1007
AT4G39220	621
AT4G39230	230
AT4G39235	104
AT4G39240	460
AT4G39250	0
AT4G39260	6916
AT4G39270	311
AT4G39280	1084
AT4G39290	0
AT4G39300	117
AT4G39320	175
AT4G39330	8397
AT4G39340	53
AT4G39345	0
AT4G39350	5058
AT4G39360	0
AT4G39361	16
AT4G39363	11
AT4G39364	17
AT4G39366	21
AT4G39370	146
AT4G39380	40
AT4G39390	479
AT4G39400	6815
AT4G39403	4
AT4G39404	0
AT4G39410	69
AT4G39420	1142
AT4G39460	1515
AT4G39470	121
AT4G39480	361
AT4G39490	3
AT4G39500	0
AT4G39510	593
AT4G39520	975
AT4G39530	33
AT4G39540	688
AT4G39550	48
AT4G39560	143
AT4G39570	338
AT4G39580	0
AT4G39590	2
AT4G39600	29
AT4G39610	73
AT4G39615	0
AT4G39620	489
AT4G39630	25
AT4G39640	535
AT4G39650	297
AT4G39660	638
AT4G39670	142
AT4G39672	0
AT4G39675	0
AT4G39680	2100
AT4G39690	634
AT4G39700	7
AT4G39710	3011
AT4G39720	30
AT4G39730	1098
AT4G39740	81
AT4G39745	0
AT4G39750	0
AT4G39753	5
AT4G39756	0
AT4G39760	1
AT4G39770	19
AT4G39780	67
AT4G39790	11
AT4G39795	3
AT4G39800	6165
AT4G39810	29
AT4G39820	363
AT4G39830	26
AT4G39838	0
AT4G39840	0
AT4G39850	1711
AT4G39860	707
AT4G39865	0
AT4G39870	502
AT4G39880	753
AT4G39890	38
AT4G39900	827
AT4G39910	774
AT4G39917	154
AT4G39920	179
AT4G39925	16
AT4G39930	15
AT4G39940	123
AT4G39950	35
AT4G39952	27
AT4G39955	128
AT4G39960	2243
AT4G39970	1688
AT4G39980	1777
AT4G39985	0
AT4G39990	748
AT4G40000	37
AT4G40010	81
AT4G40011	0
AT4G40020	6
AT4G40030	5058
AT4G40040	6634
AT4G40042	122
AT4G40045	347
AT4G40050	912
AT4G40060	1865
AT4G40063	0
AT4G40065	34
AT4G40070	27
AT4G40080	0
AT4G40085	0
AT4G40090	9
AT4G40100	0
AT5G00730	0
AT5G00735	0
AT5G00740	0
AT5G00745	0
AT5G00750	0
AT5G00755	0
AT5G00760	4
AT5G00765	2
AT5G00770	0
AT5G00775	0
AT5G00780	5
AT5G00785	0
AT5G00790	12
AT5G00795	0
AT5G00800	0
AT5G00805	0
AT5G00810	0
AT5G00815	0
AT5G00820	0
AT5G00825	2
AT5G00835	0
AT5G00840	0
AT5G00845	0
AT5G00850	0
AT5G00855	0
AT5G00860	0
AT5G00865	6
AT5G00870	0
AT5G00875	0
AT5G00880	0
AT5G00885	1
AT5G00895	0
AT5G00900	0
AT5G00905	0
AT5G00910	1
AT5G00920	0
AT5G00925	9
AT5G00930	0
AT5G00935	0
AT5G00940	0
AT5G00950	0
AT5G00955	0
AT5G00960	0
AT5G00965	3
AT5G00970	0
AT5G00975	0
AT5G00980	34
AT5G00985	17
AT5G00990	4
AT5G00995	0
AT5G01005	0
AT5G01010	1421
AT5G01015	145
AT5G01017	2
AT5G01020	1559
AT5G01030	545
AT5G01040	1
AT5G01045	0
AT5G01050	0
AT5G01055	2
AT5G01060	0
AT5G01065	0
AT5G01070	5
AT5G01075	267
AT5G01080	0
AT5G01090	630
AT5G01095	0
AT5G01100	619
AT5G01105	0
AT5G01110	47
AT5G01115	0
AT5G01120	3
AT5G01125	0
AT5G01130	0
AT5G01135	0
AT5G01140	0
AT5G01145	0
AT5G01150	0
AT5G01155	0
AT5G01160	261
AT5G01165	0
AT5G01170	275
AT5G01175	30
AT5G01180	143
AT5G01185	0
AT5G01190	232
AT5G01195	0
AT5G01200	719
AT5G01205	5
AT5G01210	0
AT5G01215	0
AT5G01220	1845
AT5G01225	0
AT5G01230	192
AT5G01235	0
AT5G01240	261
AT5G01245	0
AT5G01250	0
AT5G01255	0
AT5G01260	411
AT5G01265	0
AT5G01270	656
AT5G01275	1
AT5G01280	0
AT5G01285	0
AT5G01290	430
AT5G01295	0
AT5G01300	15
AT5G01305	1
AT5G01310	137
AT5G01315	0
AT5G01320	5
AT5G01325	0
AT5G01330	0
AT5G01335	4
AT5G01340	81
AT5G01345	0
AT5G01350	1172
AT5G01360	1024
AT5G01365	0
AT5G01370	104
AT5G01375	0
AT5G01380	147
AT5G01385	0
AT5G01390	269
AT5G01395	0
AT5G01400	680
AT5G01405	0
AT5G01410	3953
AT5G01415	0
AT5G01420	3
AT5G01425	0
AT5G01430	205
AT5G01435	0
AT5G01440	0
AT5G01445	18
AT5G01450	229
AT5G01455	0
AT5G01460	877
AT5G01465	0
AT5G01470	173
AT5G01475	0
AT5G01480	17
AT5G01485	0
AT5G01490	1
AT5G01495	0
AT5G01500	129
AT5G01505	0
AT5G01510	255
AT5G01515	0
AT5G01520	232
AT5G01530	60849
AT5G01535	0
AT5G01540	0
AT5G01542	1
AT5G01545	32
AT5G01550	0
AT5G01555	0
AT5G01560	398
AT5G01565	0
AT5G01570	16
AT5G01575	0
AT5G01580	0
AT5G01585	0
AT5G01590	3188
AT5G01595	29
AT5G01600	3795
AT5G01605	0
AT5G01610	154
AT5G01615	0
AT5G01620	402
AT5G01630	70
AT5G01635	0
AT5G01640	139
AT5G01645	0
AT5G01650	815
AT5G01655	0
AT5G01660	47
AT5G01665	0
AT5G01670	139
AT5G01675	0
AT5G01680	0
AT5G01685	0
AT5G01690	1
AT5G01695	0
AT5G01700	64
AT5G01705	0
AT5G01710	2673
AT5G01715	7
AT5G01720	162
AT5G01725	0
AT5G01730	57
AT5G01732	4
AT5G01735	0
AT5G01740	3
AT5G01745	0
AT5G01747	1
AT5G01750	3842
AT5G01755	0
AT5G01760	5
AT5G01765	0
AT5G01770	353
AT5G01775	2
AT5G01780	303
AT5G01785	0
AT5G01790	259
AT5G01795	0
AT5G01800	1143
AT5G01805	0
AT5G01810	1793
AT5G01815	0
AT5G01820	1492
AT5G01825	0
AT5G01830	92
AT5G01835	0
AT5G01840	30
AT5G01845	0
AT5G01850	197
AT5G01855	0
AT5G01860	0
AT5G01865	0
AT5G01870	91
AT5G01875	0
AT5G01880	165
AT5G01881	0
AT5G01885	0
AT5G01890	1004
AT5G01895	0
AT5G01900	1
AT5G01910	19
AT5G01915	0
AT5G01920	2955
AT5G01925	0
AT5G01930	474
AT5G01935	4
AT5G01940	36
AT5G01945	0
AT5G01950	580
AT5G01955	0
AT5G01960	751
AT5G01965	0
AT5G01970	387
AT5G01975	0
AT5G01980	286
AT5G01985	0
AT5G01990	263
AT5G01995	0
AT5G02000	0
AT5G02010	381
AT5G02015	0
AT5G02020	300
AT5G02025	0
AT5G02030	595
AT5G02035	0
AT5G02040	282
AT5G02045	0
AT5G02050	239
AT5G02055	0
AT5G02060	49
AT5G02065	1
AT5G02070	0
AT5G02075	0
AT5G02080	74
AT5G02085	0
AT5G02090	41
AT5G02095	2
AT5G02100	104
AT5G02105	0
AT5G02110	12
AT5G02115	0
AT5G02120	2030
AT5G02125	1
AT5G02130	162
AT5G02135	0
AT5G02140	10
AT5G02145	0
AT5G02150	152
AT5G02155	6
AT5G02160	13040
AT5G02170	112
AT5G02175	0
AT5G02180	271
AT5G02185	0
AT5G02190	684
AT5G02195	0
AT5G02200	69
AT5G02205	0
AT5G02210	3
AT5G02215	0
AT5G02220	8
AT5G02225	4
AT5G02230	1813
AT5G02240	3915
AT5G02244	5
AT5G02245	0
AT5G02250	996
AT5G02255	0
AT5G02260	308
AT5G02265	0
AT5G02270	442
AT5G02275	0
AT5G02280	150
AT5G02290	992
AT5G02295	0
AT5G02305	0
AT5G02310	1459
AT5G02315	0
AT5G02320	36
AT5G02325	0
AT5G02330	3
AT5G02335	0
AT5G02340	0
AT5G02345	0
AT5G02350	0
AT5G02355	0
AT5G02360	0
AT5G02365	0
AT5G02370	50
AT5G02375	0
AT5G02380	14485
AT5G02385	0
AT5G02390	2
AT5G02395	1
AT5G02400	6
AT5G02405	0
AT5G02410	255
AT5G02415	18
AT5G02420	157
AT5G02425	4
AT5G02430	181
AT5G02435	0
AT5G02440	29
AT5G02445	0
AT5G02450	2485
AT5G02455	0
AT5G02460	57
AT5G02465	0
AT5G02470	171
AT5G02480	2911
AT5G02485	0
AT5G02490	2822
AT5G02495	0
AT5G02500	28596
AT5G02502	218
AT5G02505	0
AT5G02510	10
AT5G02515	43
AT5G02520	31
AT5G02525	0
AT5G02530	1021
AT5G02535	1
AT5G02540	1556
AT5G02550	112
AT5G02555	0
AT5G02560	299
AT5G02565	35
AT5G02570	0
AT5G02575	13
AT5G02580	28
AT5G02590	91
AT5G02595	1
AT5G02600	263
AT5G02605	18
AT5G02610	939
AT5G02615	0
AT5G02620	374
AT5G02630	69
AT5G02635	0
AT5G02640	56
AT5G02645	1
AT5G02650	98
AT5G02655	0
AT5G02660	1
AT5G02665	0
AT5G02670	138
AT5G02675	0
AT5G02680	88
AT5G02685	0
AT5G02690	54
AT5G02695	0
AT5G02700	1
AT5G02705	3
AT5G02710	778
AT5G02715	0
AT5G02720	0
AT5G02725	0
AT5G02730	3
AT5G02735	0
AT5G02740	363
AT5G02745	0
AT5G02750	48
AT5G02755	0
AT5G02760	49
AT5G02765	0
AT5G02770	2196
AT5G02775	0
AT5G02780	2
AT5G02785	0
AT5G02790	4065
AT5G02795	0
AT5G02800	316
AT5G02805	0
AT5G02810	1812
AT5G02815	0
AT5G02820	141
AT5G02825	0
AT5G02830	1759
AT5G02835	0
AT5G02840	917
AT5G02850	224
AT5G02855	0
AT5G02860	487
AT5G02865	5
AT5G02870	5023
AT5G02875	5
AT5G02880	1179
AT5G02885	0
AT5G02890	767
AT5G02895	0
AT5G02900	1
AT5G02905	0
AT5G02910	134
AT5G02915	0
AT5G02920	0
AT5G02925	0
AT5G02930	3
AT5G02935	0
AT5G02940	5028
AT5G02945	0
AT5G02950	78
AT5G02955	0
AT5G02960	4582
AT5G02965	0
AT5G02970	931
AT5G02975	0
AT5G02980	0
AT5G02985	0
AT5G02990	0
AT5G02995	0
AT5G03000	0
AT5G03005	0
AT5G03010	7
AT5G03015	0
AT5G03020	7
AT5G03025	0
AT5G03030	205
AT5G03035	0
AT5G03040	2986
AT5G03045	2
AT5G03050	268
AT5G03055	0
AT5G03060	5
AT5G03065	0
AT5G03070	152
AT5G03075	0
AT5G03080	500
AT5G03085	10
AT5G03090	0
AT5G03095	0
AT5G03100	60
AT5G03105	0
AT5G03110	54
AT5G03115	0
AT5G03120	337
AT5G03125	0
AT5G03130	8
AT5G03135	0
AT5G03140	946
AT5G03145	0
AT5G03150	131
AT5G03155	0
AT5G03160	566
AT5G03165	21
AT5G03170	1201
AT5G03175	8
AT5G03180	449
AT5G03185	0
AT5G03190	2312
AT5G03195	1
AT5G03200	160
AT5G03204	6
AT5G03205	0
AT5G03210	81
AT5G03215	0
AT5G03220	86
AT5G03225	0
AT5G03230	151
AT5G03235	1
AT5G03240	6694
AT5G03245	0
AT5G03250	52
AT5G03255	5
AT5G03260	330
AT5G03265	0
AT5G03270	0
AT5G03275	3
AT5G03280	1225
AT5G03285	46
AT5G03290	1046
AT5G03295	0
AT5G03300	2163
AT5G03305	0
AT5G03310	0
AT5G03315	12
AT5G03320	258
AT5G03325	0
AT5G03330	274
AT5G03335	0
AT5G03340	634
AT5G03345	463
AT5G03350	2
AT5G03355	41
AT5G03360	0
AT5G03370	286
AT5G03375	0
AT5G03377	4
AT5G03380	1459
AT5G03385	0
AT5G03390	114
AT5G03395	0
AT5G03400	0
AT5G03405	0
AT5G03406	121
AT5G03415	261
AT5G03420	971
AT5G03425	0
AT5G03430	1273
AT5G03435	2
AT5G03440	195
AT5G03445	0
AT5G03450	243
AT5G03452	0
AT5G03455	448
AT5G03460	908
AT5G03465	0
AT5G03470	373
AT5G03475	8
AT5G03480	6
AT5G03485	4
AT5G03490	234
AT5G03495	11
AT5G03500	114
AT5G03510	55
AT5G03515	0
AT5G03520	1106
AT5G03525	0
AT5G03530	408
AT5G03535	0
AT5G03540	1405
AT5G03545	6
AT5G03550	0
AT5G03552	6
AT5G03553	8
AT5G03555	213
AT5G03560	211
AT5G03565	0
AT5G03570	2
AT5G03575	0
AT5G03580	0
AT5G03585	6
AT5G03590	0
AT5G03595	0
AT5G03600	0
AT5G03605	0
AT5G03610	428
AT5G03615	19
AT5G03620	33
AT5G03625	0
AT5G03630	603
AT5G03635	0
AT5G03640	1
AT5G03645	0
AT5G03650	2461
AT5G03660	1341
AT5G03668	0
AT5G03670	17
AT5G03680	29
AT5G03685	0
AT5G03690	194
AT5G03695	0
AT5G03700	30
AT5G03705	0
AT5G03710	7
AT5G03715	0
AT5G03720	703
AT5G03730	1155
AT5G03735	0
AT5G03740	622
AT5G03745	0
AT5G03750	0
AT5G03755	0
AT5G03760	2614
AT5G03765	0
AT5G03770	52
AT5G03775	0
AT5G03780	58
AT5G03785	0
AT5G03790	1
AT5G03795	119
AT5G03800	162
AT5G03805	0
AT5G03810	0
AT5G03815	0
AT5G03820	30
AT5G03825	1
AT5G03830	136
AT5G03835	0
AT5G03840	18
AT5G03845	0
AT5G03850	1281
AT5G03858	0
AT5G03860	46
AT5G03870	36
AT5G03875	1
AT5G03880	3709
AT5G03885	1
AT5G03890	12
AT5G03900	1422
AT5G03905	338
AT5G03910	877
AT5G03915	0
AT5G03920	16
AT5G03925	0
AT5G03930	5
AT5G03935	0
AT5G03940	6446
AT5G03944	0
AT5G03945	0
AT5G03950	0
AT5G03955	0
AT5G03960	200
AT5G03965	0
AT5G03970	111
AT5G03975	0
AT5G03980	0
AT5G03985	1
AT5G03990	122
AT5G03995	0
AT5G04000	2
AT5G04005	0
AT5G04010	0
AT5G04015	0
AT5G04020	878
AT5G04025	0
AT5G04030	0
AT5G04035	0
AT5G04040	1142
AT5G04045	103
AT5G04047	29
AT5G04050	127
AT5G04055	2
AT5G04060	456
AT5G04065	3
AT5G04070	92
AT5G04075	1
AT5G04080	376
AT5G04085	0
AT5G04090	442
AT5G04105	0
AT5G04110	312
AT5G04115	0
AT5G04120	5
AT5G04125	0
AT5G04130	365
AT5G04135	0
AT5G04140	25939
AT5G04145	0
AT5G04150	1
AT5G04160	587
AT5G04165	0
AT5G04170	829
AT5G04175	0
AT5G04180	236
AT5G04185	2
AT5G04190	11
AT5G04195	0
AT5G04200	99
AT5G04205	6
AT5G04210	0
AT5G04215	0
AT5G04220	101
AT5G04225	0
AT5G04230	116
AT5G04235	204
AT5G04238	0
AT5G04240	575
AT5G04245	0
AT5G04250	99
AT5G04255	0
AT5G04260	397
AT5G04267	0
AT5G04270	202
AT5G04275	0
AT5G04280	812
AT5G04290	1075
AT5G04305	0
AT5G04310	88
AT5G04315	0
AT5G04320	247
AT5G04325	0
AT5G04330	11
AT5G04335	0
AT5G04340	266
AT5G04345	0
AT5G04347	2
AT5G04350	0
AT5G04355	0
AT5G04360	1833
AT5G04365	0
AT5G04370	0
AT5G04375	0
AT5G04380	0
AT5G04385	0
AT5G04390	5
AT5G04395	0
AT5G04400	1
AT5G04405	1
AT5G04410	2056
AT5G04415	0
AT5G04420	888
AT5G04425	2
AT5G04430	3462
AT5G04435	0
AT5G04440	1191
AT5G04445	0
AT5G04455	0
AT5G04460	1061
AT5G04465	0
AT5G04470	134
AT5G04475	0
AT5G04480	1334
AT5G04490	725
AT5G04495	0
AT5G04500	41
AT5G04505	0
AT5G04510	801
AT5G04515	0
AT5G04520	70
AT5G04525	0
AT5G04530	163
AT5G04540	594
AT5G04545	0
AT5G04550	2323
AT5G04560	1448
AT5G04575	0
AT5G04585	0
AT5G04590	3777
AT5G04595	0
AT5G04600	572
AT5G04605	0
AT5G04610	0
AT5G04615	0
AT5G04620	300
AT5G04625	0
AT5G04630	4
AT5G04635	0
AT5G04640	0
AT5G04650	0
AT5G04660	0
AT5G04665	0
AT5G04670	379
AT5G04675	0
AT5G04680	96
AT5G04685	0
AT5G04690	66
AT5G04695	0
AT5G04700	63
AT5G04705	0
AT5G04710	1023
AT5G04715	0
AT5G04720	3615
AT5G04725	0
AT5G04730	0
AT5G04740	1392
AT5G04745	0
AT5G04750	874
AT5G04755	0
AT5G04760	465
AT5G04765	0
AT5G04770	242
AT5G04775	0
AT5G04780	54
AT5G04781	8
AT5G04785	0
AT5G04790	0
AT5G04795	0
AT5G04800	1283
AT5G04810	3448
AT5G04815	0
AT5G04820	133
AT5G04825	0
AT5G04830	1256
AT5G04840	171
AT5G04845	0
AT5G04850	475
AT5G04853	0
AT5G04855	0
AT5G04860	201
AT5G04865	0
AT5G04870	0
AT5G04880	56
AT5G04885	1001
AT5G04890	162
AT5G04895	69
AT5G04900	730
AT5G04905	0
AT5G04910	212
AT5G04915	0
AT5G04920	823
AT5G04925	0
AT5G04930	1377
AT5G04933	0
AT5G04935	0
AT5G04937	0
AT5G04940	320
AT5G04945	0
AT5G04950	2
AT5G04955	0
AT5G04960	2
AT5G04965	0
AT5G04970	8
AT5G04975	0
AT5G04980	68
AT5G04985	0
AT5G04990	597
AT5G04995	0
AT5G05000	473
AT5G05005	0
AT5G05010	4054
AT5G05015	0
AT5G05020	0
AT5G05025	0
AT5G05030	45
AT5G05035	0
AT5G05040	2
AT5G05045	0
AT5G05050	0
AT5G05055	0
AT5G05060	735
AT5G05065	0
AT5G05070	6
AT5G05075	0
AT5G05080	1055
AT5G05085	0
AT5G05090	4
AT5G05095	0
AT5G05100	591
AT5G05105	0
AT5G05110	349
AT5G05113	0
AT5G05120	7
AT5G05125	0
AT5G05130	55
AT5G05135	0
AT5G05140	965
AT5G05150	0
AT5G05155	0
AT5G05160	59
AT5G05170	14610
AT5G05175	0
AT5G05180	110
AT5G05185	0
AT5G05190	271
AT5G05195	0
AT5G05200	3702
AT5G05205	0
AT5G05210	475
AT5G05215	0
AT5G05220	2
AT5G05230	388
AT5G05235	0
AT5G05240	25
AT5G05250	539
AT5G05255	0
AT5G05260	7
AT5G05265	0
AT5G05270	812
AT5G05275	0
AT5G05280	0
AT5G05285	0
AT5G05290	2
AT5G05295	0
AT5G05300	14
AT5G05310	155
AT5G05315	0
AT5G05320	0
AT5G05325	0
AT5G05330	77
AT5G05335	0
AT5G05340	25
AT5G05350	21
AT5G05360	386
AT5G05365	112
AT5G05370	391
AT5G05375	0
AT5G05380	105
AT5G05385	0
AT5G05390	332
AT5G05395	1
AT5G05400	14
AT5G05410	1356
AT5G05415	0
AT5G05420	5
AT5G05425	0
AT5G05430	5
AT5G05435	46
AT5G05440	224
AT5G05445	0
AT5G05450	409
AT5G05455	0
AT5G05460	14
AT5G05465	0
AT5G05470	237
AT5G05475	0
AT5G05480	243
AT5G05485	0
AT5G05490	1
AT5G05495	0
AT5G05500	0
AT5G05505	0
AT5G05510	23
AT5G05515	0
AT5G05520	460
AT5G05525	0
AT5G05530	0
AT5G05535	0
AT5G05540	205
AT5G05545	5
AT5G05550	150
AT5G05555	0
AT5G05560	271
AT5G05565	0
AT5G05570	390
AT5G05580	1074
AT5G05585	0
AT5G05590	88
AT5G05598	0
AT5G05600	209
AT5G05605	0
AT5G05610	885
AT5G05620	488
AT5G05625	0
AT5G05630	48
AT5G05635	0
AT5G05640	43
AT5G05645	0
AT5G05650	0
AT5G05653	0
AT5G05657	0
AT5G05660	630
AT5G05665	0
AT5G05670	260
AT5G05675	0
AT5G05680	204
AT5G05685	0
AT5G05690	629
AT5G05695	0
AT5G05700	401
AT5G05705	0
AT5G05710	81
AT5G05720	0
AT5G05725	0
AT5G05730	274
AT5G05735	0
AT5G05740	3134
AT5G05745	0
AT5G05750	336
AT5G05755	0
AT5G05760	284
AT5G05765	1
AT5G05770	0
AT5G05780	1312
AT5G05785	0
AT5G05790	31
AT5G05795	0
AT5G05800	519
AT5G05805	0
AT5G05810	52
AT5G05815	0
AT5G05820	563
AT5G05825	0
AT5G05830	261
AT5G05835	0
AT5G05840	19
AT5G05845	0
AT5G05850	118
AT5G05855	0
AT5G05860	9
AT5G05865	1
AT5G05870	29
AT5G05875	0
AT5G05880	1
AT5G05885	0
AT5G05890	41
AT5G05895	0
AT5G05900	1
AT5G05905	5
AT5G05910	0
AT5G05915	0
AT5G05920	141
AT5G05925	0
AT5G05930	370
AT5G05935	0
AT5G05940	32
AT5G05945	0
AT5G05950	277
AT5G05955	0
AT5G05960	341
AT5G05965	0
AT5G05970	308
AT5G05975	2
AT5G05980	635
AT5G05985	0
AT5G05987	170
AT5G05990	141
AT5G05995	0
AT5G06000	22
AT5G06005	0
AT5G06010	0
AT5G06015	0
AT5G06020	4
AT5G06025	0
AT5G06030	5
AT5G06035	0
AT5G06040	0
AT5G06043	0
AT5G06045	0
AT5G06050	496
AT5G06055	0
AT5G06060	1076
AT5G06065	0
AT5G06070	1
AT5G06075	0
AT5G06080	0
AT5G06085	0
AT5G06090	0
AT5G06095	0
AT5G06100	419
AT5G06105	0
AT5G06110	468
AT5G06115	0
AT5G06120	698
AT5G06125	0
AT5G06130	1937
AT5G06140	1167
AT5G06145	0
AT5G06150	134
AT5G06155	1
AT5G06160	480
AT5G06165	1
AT5G06170	0
AT5G06175	0
AT5G06180	116
AT5G06185	0
AT5G06190	162
AT5G06200	2
AT5G06205	0
AT5G06210	137
AT5G06220	1937
AT5G06230	13
AT5G06235	0
AT5G06240	140
AT5G06245	0
AT5G06250	169
AT5G06255	0
AT5G06260	513
AT5G06265	339
AT5G06270	112
AT5G06275	0
AT5G06278	10
AT5G06280	66
AT5G06285	0
AT5G06290	6730
AT5G06295	3
AT5G06300	3
AT5G06305	0
AT5G06310	39
AT5G06320	7242
AT5G06325	0
AT5G06330	9
AT5G06335	0
AT5G06340	1503
AT5G06345	0
AT5G06350	299
AT5G06360	718
AT5G06365	0
AT5G06370	289
AT5G06380	8
AT5G06385	0
AT5G06390	2008
AT5G06395	0
AT5G06400	19
AT5G06405	0
AT5G06410	92
AT5G06415	0
AT5G06420	22
AT5G06425	0
AT5G06430	107
AT5G06435	0
AT5G06440	618
AT5G06445	0
AT5G06450	133
AT5G06455	0
AT5G06460	689
AT5G06465	0
AT5G06470	132
AT5G06475	13
AT5G06480	109
AT5G06490	0
AT5G06495	0
AT5G06500	34
AT5G06505	0
AT5G06510	36
AT5G06515	0
AT5G06520	8
AT5G06525	0
AT5G06530	1701
AT5G06535	0
AT5G06540	20
AT5G06545	1
AT5G06550	72
AT5G06560	659
AT5G06565	0
AT5G06570	13
AT5G06575	0
AT5G06580	495
AT5G06585	2
AT5G06590	34
AT5G06595	0
AT5G06600	2573
AT5G06605	0
AT5G06610	725
AT5G06615	0
AT5G06620	99
AT5G06630	1
AT5G06634	0
AT5G06635	0
AT5G06640	4
AT5G06645	0
AT5G06650	0
AT5G06655	1
AT5G06660	435
AT5G06665	0
AT5G06670	743
AT5G06675	0
AT5G06680	278
AT5G06685	0
AT5G06690	1535
AT5G06695	0
AT5G06700	3770
AT5G06705	0
AT5G06710	543
AT5G06715	0
AT5G06720	683
AT5G06730	58
AT5G06735	0
AT5G06740	30
AT5G06745	0
AT5G06750	277
AT5G06755	0
AT5G06760	50
AT5G06765	0
AT5G06770	306
AT5G06775	0
AT5G06780	397
AT5G06785	0
AT5G06790	31
AT5G06795	1
AT5G06800	16
AT5G06805	0
AT5G06810	40
AT5G06811	47
AT5G06815	0
AT5G06820	6
AT5G06825	4
AT5G06830	470
AT5G06835	9
AT5G06839	74
AT5G06845	0
AT5G06850	357
AT5G06855	0
AT5G06860	10
AT5G06865	35
AT5G06870	483
AT5G06875	0
AT5G06880	0
AT5G06885	0
AT5G06890	0
AT5G06900	0
AT5G06905	0
AT5G06910	415
AT5G06915	0
AT5G06920	0
AT5G06925	0
AT5G06930	455
AT5G06935	0
AT5G06940	70
AT5G06945	0
AT5G06950	300
AT5G06955	0
AT5G06960	92
AT5G06965	0
AT5G06970	1518
AT5G06975	0
AT5G06980	91
AT5G06985	0
AT5G06990	6
AT5G06995	0
AT5G07000	10
AT5G07005	0
AT5G07010	5
AT5G07015	0
AT5G07020	4001
AT5G07025	0
AT5G07030	1109
AT5G07035	0
AT5G07040	0
AT5G07050	0
AT5G07055	0
AT5G07060	14
AT5G07065	0
AT5G07070	79
AT5G07075	0
AT5G07080	104
AT5G07090	3545
AT5G07095	4
AT5G07100	6
AT5G07105	4
AT5G07110	103
AT5G07115	0
AT5G07120	325
AT5G07125	0
AT5G07130	36
AT5G07135	0
AT5G07140	104
AT5G07145	0
AT5G07150	0
AT5G07152	7
AT5G07155	0
AT5G07160	3
AT5G07165	0
AT5G07170	0
AT5G07175	2
AT5G07180	57
AT5G07185	0
AT5G07190	4
AT5G07195	0
AT5G07200	9
AT5G07205	0
AT5G07210	6
AT5G07215	0
AT5G07220	768
AT5G07225	0
AT5G07230	0
AT5G07240	377
AT5G07250	316
AT5G07255	0
AT5G07260	73
AT5G07265	0
AT5G07270	432
AT5G07275	0
AT5G07280	88
AT5G07285	97
AT5G07290	990
AT5G07295	0
AT5G07300	525
AT5G07310	2
AT5G07315	0
AT5G07320	326
AT5G07322	2
AT5G07325	0
AT5G07330	8
AT5G07335	0
AT5G07340	929
AT5G07345	0
AT5G07350	2159
AT5G07355	0
AT5G07360	431
AT5G07365	0
AT5G07370	816
AT5G07380	10
AT5G07385	0
AT5G07390	0
AT5G07395	0
AT5G07400	29
AT5G07405	0
AT5G07410	202
AT5G07415	0
AT5G07420	9
AT5G07425	1
AT5G07430	383
AT5G07435	0
AT5G07440	2112
AT5G07445	0
AT5G07450	1
AT5G07455	0
AT5G07460	86
AT5G07465	0
AT5G07470	927
AT5G07475	1
AT5G07480	0
AT5G07485	0
AT5G07490	0
AT5G07495	0
AT5G07500	2
AT5G07505	0
AT5G07510	3
AT5G07515	0
AT5G07520	11
AT5G07525	1
AT5G07530	1
AT5G07535	0
AT5G07540	0
AT5G07545	0
AT5G07550	0
AT5G07555	1
AT5G07560	0
AT5G07565	0
AT5G07570	1
AT5G07571	0
AT5G07572	0
AT5G07575	0
AT5G07580	996
AT5G07585	0
AT5G07590	256
AT5G07595	0
AT5G07600	0
AT5G07605	0
AT5G07610	182
AT5G07615	0
AT5G07620	126
AT5G07625	0
AT5G07630	466
AT5G07635	0
AT5G07640	13
AT5G07650	0
AT5G07655	0
AT5G07660	56
AT5G07665	0
AT5G07670	240
AT5G07675	0
AT5G07680	15
AT5G07685	0
AT5G07690	10
AT5G07695	0
AT5G07700	0
AT5G07705	0
AT5G07710	73
AT5G07715	0
AT5G07720	58
AT5G07725	2
AT5G07730	89
AT5G07735	1
AT5G07740	1791
AT5G07745	0
AT5G07760	0
AT5G07770	333
AT5G07775	0
AT5G07780	0
AT5G07785	0
AT5G07790	233
AT5G07795	0
AT5G07800	228
AT5G07805	0
AT5G07810	47
AT5G07815	1
AT5G07820	49
AT5G07825	0
AT5G07830	572
AT5G07835	0
AT5G07840	275
AT5G07845	0
AT5G07850	16
AT5G07855	0
AT5G07860	447
AT5G07865	0
AT5G07870	289
AT5G07875	0
AT5G07880	11
AT5G07885	0
AT5G07890	303
AT5G07895	8
AT5G07900	101
AT5G07905	0
AT5G07910	342
AT5G07915	0
AT5G07920	965
AT5G07925	0
AT5G07930	0
AT5G07935	0
AT5G07940	739
AT5G07945	0
AT5G07950	108
AT5G07955	0
AT5G07960	365
AT5G07965	0
AT5G07970	669
AT5G07975	0
AT5G07980	583
AT5G07985	0
AT5G07990	733
AT5G07995	0
AT5G08000	317
AT5G08005	0
AT5G08010	287
AT5G08015	0
AT5G08020	87
AT5G08025	0
AT5G08030	15
AT5G08035	0
AT5G08040	556
AT5G08045	0
AT5G08050	3498
AT5G08055	0
AT5G08060	956
AT5G08065	0
AT5G08070	37
AT5G08075	0
AT5G08080	986
AT5G08085	0
AT5G08090	0
AT5G08095	0
AT5G08100	928
AT5G08105	0
AT5G08110	207
AT5G08115	0
AT5G08120	561
AT5G08125	0
AT5G08130	2180
AT5G08135	13
AT5G08139	204
AT5G08141	5
AT5G08150	1
AT5G08160	1003
AT5G08165	4
AT5G08170	751
AT5G08175	0
AT5G08180	540
AT5G08185	7
AT5G08190	291
AT5G08195	0
AT5G08200	488
AT5G08205	0
AT5G08210	0
AT5G08215	0
AT5G08225	0
AT5G08230	444
AT5G08235	13
AT5G08240	15
AT5G08250	0
AT5G08255	0
AT5G08260	2304
AT5G08265	0
AT5G08270	125
AT5G08275	0
AT5G08280	5791
AT5G08285	0
AT5G08290	1781
AT5G08300	1331
AT5G08305	14
AT5G08310	54
AT5G08315	0
AT5G08320	103
AT5G08330	1470
AT5G08335	119
AT5G08340	166
AT5G08350	0
AT5G08360	19
AT5G08370	1317
AT5G08375	0
AT5G08380	1143
AT5G08385	0
AT5G08390	603
AT5G08391	12
AT5G08395	0
AT5G08400	204
AT5G08410	3577
AT5G08415	731
AT5G08420	1172
AT5G08425	0
AT5G08430	537
AT5G08435	0
AT5G08440	367
AT5G08445	0
AT5G08450	1493
AT5G08455	0
AT5G08460	10
AT5G08465	0
AT5G08470	747
AT5G08475	0
AT5G08480	0
AT5G08485	0
AT5G08490	25
AT5G08495	9
AT5G08500	460
AT5G08505	3
AT5G08510	116
AT5G08515	1
AT5G08520	953
AT5G08525	2
AT5G08530	5430
AT5G08535	234
AT5G08540	1381
AT5G08550	313
AT5G08560	970
AT5G08565	100
AT5G08570	1121
AT5G08575	0
AT5G08580	460
AT5G08585	0
AT5G08590	1192
AT5G08595	1
AT5G08600	24
AT5G08605	0
AT5G08610	1260
AT5G08615	0
AT5G08620	225
AT5G08630	658
AT5G08635	0
AT5G08640	1056
AT5G08645	0
AT5G08650	4237
AT5G08655	0
AT5G08660	355
AT5G08665	1
AT5G08670	4889
AT5G08675	0
AT5G08680	2827
AT5G08685	0
AT5G08690	5192
AT5G08695	0
AT5G08705	0
AT5G08710	417
AT5G08712	0
AT5G08715	0
AT5G08717	0
AT5G08720	845
AT5G08725	0
AT5G08730	40
AT5G08735	0
AT5G08740	991
AT5G08745	0
AT5G08750	451
AT5G08755	0
AT5G08760	418
AT5G08765	0
AT5G08770	236
AT5G08775	3
AT5G08780	135
AT5G08785	0
AT5G08790	2336
AT5G08800	0
AT5G08805	0
AT5G08810	0
AT5G08815	0
AT5G08820	0
AT5G08825	0
AT5G08830	0
AT5G08835	0
AT5G08840	0
AT5G08845	0
AT5G08850	0
AT5G08855	3
AT5G08860	0
AT5G08865	0
AT5G08870	0
AT5G08875	1
AT5G08880	0
AT5G08885	0
AT5G08890	0
AT5G08895	1
AT5G08900	0
AT5G08905	0
AT5G08910	0
AT5G08915	0
AT5G08920	0
AT5G08925	0
AT5G08930	0
AT5G08935	0
AT5G08940	0
AT5G08945	0
AT5G08950	0
AT5G08955	0
AT5G08960	0
AT5G08965	1
AT5G08970	0
AT5G08975	1
AT5G08980	0
AT5G08985	0
AT5G08990	21
AT5G08995	0
AT5G09000	0
AT5G09005	0
AT5G09010	0
AT5G09015	0
AT5G09020	0
AT5G09025	0
AT5G09030	0
AT5G09035	0
AT5G09040	0
AT5G09045	0
AT5G09050	0
AT5G09055	0
AT5G09060	0
AT5G09065	2
AT5G09070	0
AT5G09080	0
AT5G09085	0
AT5G09090	0
AT5G09095	0
AT5G09100	0
AT5G09105	0
AT5G09110	0
AT5G09120	0
AT5G09125	0
AT5G09130	0
AT5G09135	0
AT5G09140	0
AT5G09145	0
AT5G09150	0
AT5G09155	0
AT5G09160	0
AT5G09165	0
AT5G09170	0
AT5G09175	0
AT5G09185	0
AT5G09190	2
AT5G09195	0
AT5G09200	0
AT5G09205	0
AT5G09210	1
AT5G09215	0
AT5G09220	3001
AT5G09225	181
AT5G09230	284
AT5G09235	0
AT5G09240	115
AT5G09245	0
AT5G09250	195
AT5G09255	0
AT5G09260	205
AT5G09265	0
AT5G09270	72
AT5G09275	0
AT5G09280	6
AT5G09285	0
AT5G09290	0
AT5G09295	4
AT5G09300	314
AT5G09305	0
AT5G09310	216
AT5G09315	84
AT5G09320	0
AT5G09325	0
AT5G09330	928
AT5G09335	1
AT5G09340	0
AT5G09345	0
AT5G09350	259
AT5G09360	25
AT5G09365	0
AT5G09370	1216
AT5G09375	0
AT5G09380	158
AT5G09385	11
AT5G09390	390
AT5G09395	0
AT5G09400	673
AT5G09405	0
AT5G09410	1298
AT5G09415	0
AT5G09420	72
AT5G09425	0
AT5G09430	13
AT5G09435	0
AT5G09440	1055
AT5G09443	5
AT5G09445	0
AT5G09450	278
AT5G09455	0
AT5G09460	2698
AT5G09465	0
AT5G09470	4
AT5G09475	0
AT5G09480	3
AT5G09490	50
AT5G09495	0
AT5G09500	22
AT5G09505	0
AT5G09510	1751
AT5G09513	0
AT5G09515	0
AT5G09520	0
AT5G09530	33
AT5G09535	2
AT5G09540	54
AT5G09545	0
AT5G09550	10
AT5G09555	1
AT5G09560	0
AT5G09565	0
AT5G09570	10
AT5G09580	30
AT5G09585	0
AT5G09590	702
AT5G09595	0
AT5G09600	123
AT5G09605	0
AT5G09610	0
AT5G09615	0
AT5G09620	1962
AT5G09630	37
AT5G09635	1
AT5G09640	2
AT5G09645	0
AT5G09650	4766
AT5G09655	0
AT5G09660	16521
AT5G09665	0
AT5G09670	1030
AT5G09675	1
AT5G09680	390
AT5G09685	0
AT5G09690	76
AT5G09695	0
AT5G09700	5
AT5G09705	0
AT5G09710	7
AT5G09711	0
AT5G09715	0
AT5G09720	0
AT5G09730	739
AT5G09735	0
AT5G09740	314
AT5G09750	10
AT5G09755	0
AT5G09760	1033
AT5G09765	0
AT5G09770	279
AT5G09775	0
AT5G09780	0
AT5G09785	14
AT5G09790	125
AT5G09795	0
AT5G09800	107
AT5G09805	38
AT5G09810	11226
AT5G09815	0
AT5G09820	598
AT5G09825	0
AT5G09830	290
AT5G09835	0
AT5G09840	24
AT5G09845	0
AT5G09850	2058
AT5G09855	0
AT5G09860	487
AT5G09865	0
AT5G09870	6405
AT5G09875	0
AT5G09876	40
AT5G09880	1305
AT5G09885	0
AT5G09890	957
AT5G09895	0
AT5G09900	1707
AT5G09910	11
AT5G09915	0
AT5G09920	618
AT5G09925	0
AT5G09930	0
AT5G09940	0
AT5G09945	0
AT5G09950	39
AT5G09955	0
AT5G09960	189
AT5G09965	0
AT5G09970	2
AT5G09975	0
AT5G09976	8
AT5G09978	0
AT5G09980	140
AT5G09990	100
AT5G09995	206
AT5G10000	0
AT5G10010	836
AT5G10020	1017
AT5G10030	69
AT5G10040	0
AT5G10050	390
AT5G10060	622
AT5G10070	336
AT5G10080	122
AT5G10090	7
AT5G10100	271
AT5G10110	131
AT5G10120	0
AT5G10130	0
AT5G10140	0
AT5G10150	81
AT5G10160	718
AT5G10170	214
AT5G10180	770
AT5G10190	241
AT5G10200	513
AT5G10210	0
AT5G10220	110
AT5G10230	199
AT5G10235	0
AT5G10240	338
AT5G10250	70
AT5G10260	209
AT5G10270	418
AT5G10278	2
AT5G10280	6
AT5G10290	309
AT5G10300	52
AT5G10310	75
AT5G10320	112
AT5G10330	186
AT5G10336	2
AT5G10340	13
AT5G10350	819
AT5G10360	4119
AT5G10370	215
AT5G10380	1103
AT5G10390	214
AT5G10400	333
AT5G10410	8
AT5G10420	5
AT5G10430	460
AT5G10435	0
AT5G10440	34
AT5G10450	5799
AT5G10455	0
AT5G10460	565
AT5G10470	2156
AT5G10480	2506
AT5G10490	1062
AT5G10500	3
AT5G10510	53
AT5G10520	2
AT5G10525	0
AT5G10530	0
AT5G10540	1737
AT5G10550	3451
AT5G10560	955
AT5G10570	0
AT5G10572	1
AT5G10580	2
AT5G10590	0
AT5G10600	1
AT5G10605	25
AT5G10610	147
AT5G10620	165
AT5G10625	7
AT5G10630	444
AT5G10650	252
AT5G10660	16
AT5G10670	4
AT5G10680	0
AT5G10690	1280
AT5G10695	23
AT5G10700	91
AT5G10710	242
AT5G10720	8
AT5G10730	466
AT5G10740	132
AT5G10745	322
AT5G10750	511
AT5G10760	10
AT5G10770	1414
AT5G10780	1289
AT5G10790	268
AT5G10800	127
AT5G10810	336
AT5G10820	141
AT5G10830	170
AT5G10840	1850
AT5G10850	28
AT5G10860	4899
AT5G10870	154
AT5G10880	2
AT5G10890	7
AT5G10900	98
AT5G10910	592
AT5G10920	957
AT5G10930	861
AT5G10940	774
AT5G10945	1
AT5G10946	68
AT5G10950	387
AT5G10960	2737
AT5G10965	19
AT5G10970	0
AT5G10980	2556
AT5G10990	26
AT5G11000	958
AT5G11010	136
AT5G11020	166
AT5G11030	215
AT5G11040	1118
AT5G11050	2
AT5G11060	1696
AT5G11070	3276
AT5G11080	2
AT5G11090	346
AT5G11100	66
AT5G11110	256
AT5G11130	1
AT5G11140	7
AT5G11150	771
AT5G11160	29
AT5G11170	2021
AT5G11180	0
AT5G11190	4
AT5G11200	1169
AT5G11210	1
AT5G11220	7
AT5G11225	0
AT5G11230	532
AT5G11240	178
AT5G11242	19
AT5G11250	625
AT5G11260	204
AT5G11270	728
AT5G11280	501
AT5G11290	0
AT5G11300	42
AT5G11310	40
AT5G11320	0
AT5G11325	0
AT5G11330	1445
AT5G11340	278
AT5G11350	292
AT5G11360	116
AT5G11370	0
AT5G11380	543
AT5G11390	322
AT5G11400	0
AT5G11410	16
AT5G11412	0
AT5G11416	0
AT5G11420	1212
AT5G11425	0
AT5G11430	317
AT5G11440	2
AT5G11450	3286
AT5G11460	96
AT5G11470	122
AT5G11475	0
AT5G11480	1647
AT5G11490	1297
AT5G11500	1903
AT5G11510	85
AT5G11520	1838
AT5G11530	498
AT5G11540	221
AT5G11550	1012
AT5G11560	2850
AT5G11565	0
AT5G11570	0
AT5G11580	1601
AT5G11590	2
AT5G11600	166
AT5G11610	3
AT5G11620	21
AT5G11630	66
AT5G11640	257
AT5G11650	963
AT5G11660	0
AT5G11670	3036
AT5G11680	736
AT5G11690	219
AT5G11700	2060
AT5G11710	1808
AT5G11720	1790
AT5G11730	383
AT5G11740	12972
AT5G11750	177
AT5G11760	286
AT5G11770	1744
AT5G11780	32
AT5G11790	2295
AT5G11800	597
AT5G11810	602
AT5G11820	0
AT5G11830	0
AT5G11840	675
AT5G11850	602
AT5G11860	355
AT5G11870	9
AT5G11880	1099
AT5G11890	632
AT5G11900	381
AT5G11910	388
AT5G11920	3
AT5G11930	13
AT5G11940	0
AT5G11950	47
AT5G11960	468
AT5G11970	78
AT5G11975	0
AT5G11977	0
AT5G11980	630
AT5G11990	63
AT5G12000	147
AT5G12010	361
AT5G12020	0
AT5G12030	26
AT5G12040	1306
AT5G12043	0
AT5G12050	40
AT5G12060	27
AT5G12070	0
AT5G12080	402
AT5G12085	0
AT5G12090	0
AT5G12100	145
AT5G12110	207
AT5G12120	672
AT5G12130	1311
AT5G12140	2629
AT5G12150	3641
AT5G12170	315
AT5G12180	73
AT5G12190	211
AT5G12200	707
AT5G12210	874
AT5G12220	180
AT5G12230	572
AT5G12235	7
AT5G12236	0
AT5G12240	272
AT5G12250	7186
AT5G12260	351
AT5G12270	35
AT5G12280	34
AT5G12290	293
AT5G12300	112
AT5G12310	595
AT5G12320	190
AT5G12330	52
AT5G12340	1
AT5G12350	1056
AT5G12360	40
AT5G12370	1950
AT5G12380	0
AT5G12390	209
AT5G12400	998
AT5G12410	432
AT5G12420	6
AT5G12430	637
AT5G12440	744
AT5G12450	2
AT5G12460	3
AT5G12470	1459
AT5G12480	777
AT5G12840	472
AT5G12850	1023
AT5G12860	9088
AT5G12870	133
AT5G12880	9
AT5G12890	182
AT5G12900	1140
AT5G12910	2
AT5G12920	21
AT5G12930	53
AT5G12940	709
AT5G12950	1985
AT5G12960	200
AT5G12970	25
AT5G12980	204
AT5G12990	1
AT5G13000	3267
AT5G13010	1448
AT5G13020	1279
AT5G13030	1699
AT5G13050	297
AT5G13060	48
AT5G13070	261
AT5G13080	6
AT5G13090	456
AT5G13100	1890
AT5G13110	277
AT5G13120	2442
AT5G13130	1
AT5G13140	1026
AT5G13150	2
AT5G13160	523
AT5G13170	8
AT5G13180	163
AT5G13181	0
AT5G13190	2914
AT5G13200	495
AT5G13205	5
AT5G13210	35
AT5G13220	131
AT5G13225	0
AT5G13230	12
AT5G13240	558
AT5G13250	12
AT5G13260	695
AT5G13270	111
AT5G13280	519
AT5G13290	135
AT5G13295	0
AT5G13300	1516
AT5G13310	189
AT5G13320	814
AT5G13330	4
AT5G13340	109
AT5G13350	0
AT5G13360	168
AT5G13370	17
AT5G13380	0
AT5G13390	1033
AT5G13400	881
AT5G13410	748
AT5G13420	1064
AT5G13430	900
AT5G13440	1199
AT5G13450	3673
AT5G13460	477
AT5G13470	115
AT5G13475	0
AT5G13480	394
AT5G13485	0
AT5G13490	407
AT5G13500	474
AT5G13510	1389
AT5G13520	456
AT5G13530	1142
AT5G13548	1
AT5G13550	557
AT5G13560	1096
AT5G13565	0
AT5G13570	503
AT5G13580	5
AT5G13590	1251
AT5G13600	6
AT5G13610	237
AT5G13620	1
AT5G13630	50307
AT5G13640	1367
AT5G13650	14814
AT5G13655	0
AT5G13660	221
AT5G13670	126
AT5G13680	447
AT5G13690	1120
AT5G13700	271
AT5G13710	2753
AT5G13720	635
AT5G13730	1361
AT5G13740	2077
AT5G13750	318
AT5G13760	425
AT5G13770	1273
AT5G13780	723
AT5G13790	22
AT5G13800	918
AT5G13810	1319
AT5G13820	165
AT5G13825	6
AT5G13830	4
AT5G13840	105
AT5G13845	0
AT5G13850	1177
AT5G13860	94
AT5G13870	102
AT5G13880	23
AT5G13887	0
AT5G13890	189
AT5G13900	0
AT5G13910	1
AT5G13920	60
AT5G13930	2619
AT5G13940	0
AT5G13950	1333
AT5G13960	182
AT5G13970	272
AT5G13980	3386
AT5G13990	16
AT5G14000	32
AT5G14010	0
AT5G14020	0
AT5G14030	1574
AT5G14035	0
AT5G14040	5756
AT5G14050	308
AT5G14060	2573
AT5G14070	33
AT5G14080	218
AT5G14090	12
AT5G14100	238
AT5G14105	155
AT5G14110	2
AT5G14120	2051
AT5G14130	87
AT5G14140	70
AT5G14150	16
AT5G14160	1
AT5G14170	795
AT5G14180	21
AT5G14200	185
AT5G14210	722
AT5G14220	870
AT5G14230	60
AT5G14240	659
AT5G14250	605
AT5G14260	3049
AT5G14270	1314
AT5G14275	0
AT5G14280	58
AT5G14285	229
AT5G14290	0
AT5G14300	0
AT5G14310	402
AT5G14320	8506
AT5G14330	2
AT5G14340	0
AT5G14345	0
AT5G14350	45
AT5G14360	27
AT5G14370	1927
AT5G14380	230
AT5G14390	380
AT5G14400	0
AT5G14410	298
AT5G14420	688
AT5G14430	1432
AT5G14440	393
AT5G14450	201
AT5G14460	1371
AT5G14470	26
AT5G14480	181
AT5G14490	0
AT5G14495	0
AT5G14500	410
AT5G14510	23
AT5G14515	0
AT5G14520	526
AT5G14530	84
AT5G14540	1025
AT5G14545	0
AT5G14550	752
AT5G14560	1
AT5G14565	0
AT5G14570	576
AT5G14580	66
AT5G14590	838
AT5G14600	129
AT5G14602	0
AT5G14610	707
AT5G14620	301
AT5G14640	371
AT5G14650	15
AT5G14660	1147
AT5G14670	0
AT5G14680	483
AT5G14690	4
AT5G14700	1264
AT5G14710	179
AT5G14720	1702
AT5G14730	0
AT5G14740	16770
AT5G14750	0
AT5G14760	74
AT5G14770	102
AT5G14780	973
AT5G14790	357
AT5G14800	958
AT5G14810	6
AT5G14820	5
AT5G14830	33
AT5G14840	83
AT5G14850	239
AT5G14860	13
AT5G14870	16
AT5G14880	621
AT5G14890	28
AT5G14895	16
AT5G14900	0
AT5G14910	4280
AT5G14920	578
AT5G14930	173
AT5G14940	42
AT5G14950	688
AT5G14960	29
AT5G14970	1764
AT5G14980	0
AT5G14990	0
AT5G14995	2
AT5G15000	117
AT5G15008	0
AT5G15010	93
AT5G15020	1561
AT5G15022	8
AT5G15025	53
AT5G15030	5
AT5G15040	0
AT5G15050	552
AT5G15060	0
AT5G15070	208
AT5G15080	416
AT5G15090	2273
AT5G15100	12
AT5G15110	88
AT5G15120	75
AT5G15130	0
AT5G15140	102
AT5G15150	2
AT5G15160	19
AT5G15170	223
AT5G15175	0
AT5G15180	10
AT5G15190	41
AT5G15200	4942
AT5G15210	298
AT5G15220	303
AT5G15230	3530
AT5G15240	52
AT5G15250	0
AT5G15260	321
AT5G15265	6
AT5G15270	547
AT5G15280	196
AT5G15290	1
AT5G15300	18
AT5G15310	1280
AT5G15320	807
AT5G15330	141
AT5G15340	29
AT5G15350	1539
AT5G15360	0
AT5G15380	0
AT5G15390	417
AT5G15400	1234
AT5G15410	1128
AT5G15420	0
AT5G15430	30
AT5G15440	353
AT5G15450	1713
AT5G15460	277
AT5G15470	862
AT5G15480	0
AT5G15490	2549
AT5G15500	68
AT5G15510	57
AT5G15520	196
AT5G15530	420
AT5G15533	0
AT5G15537	23
AT5G15540	745
AT5G15546	0
AT5G15550	226
AT5G15560	0
AT5G15570	284
AT5G15580	1886
AT5G15581	0
AT5G15600	77
AT5G15610	855
AT5G15620	0
AT5G15630	817
AT5G15640	548
AT5G15650	4939
AT5G15660	0
AT5G15670	0
AT5G15680	1115
AT5G15685	0
AT5G15690	0
AT5G15700	117
AT5G15710	132
AT5G15720	1
AT5G15725	0
AT5G15730	486
AT5G15740	1315
AT5G15745	0
AT5G15750	182
AT5G15760	111
AT5G15770	0
AT5G15780	8048
AT5G15790	171
AT5G15800	1953
AT5G15802	217
AT5G15805	0
AT5G15810	387
AT5G15815	0
AT5G15820	85
AT5G15830	1
AT5G15833	0
AT5G15840	14
AT5G15843	0
AT5G15845	1
AT5G15850	0
AT5G15853	0
AT5G15860	270
AT5G15870	1001
AT5G15880	369
AT5G15890	0
AT5G15900	2
AT5G15910	498
AT5G15920	232
AT5G15930	757
AT5G15940	6
AT5G15950	703
AT5G15960	267
AT5G15970	7734
AT5G15980	255
AT5G15990	0
AT5G15995	0
AT5G16000	399
AT5G16010	873
AT5G16020	0
AT5G16023	0
AT5G16030	1369
AT5G16040	370
AT5G16050	1864
AT5G16060	261
AT5G16070	752
AT5G16080	9
AT5G16090	0
AT5G16100	5
AT5G16110	2218
AT5G16120	594
AT5G16130	2846
AT5G16140	350
AT5G16150	3633
AT5G16160	36
AT5G16170	74
AT5G16180	939
AT5G16190	532
AT5G16200	116
AT5G16210	1263
AT5G16220	645
AT5G16230	1
AT5G16235	0
AT5G16240	377
AT5G16250	173
AT5G16260	417
AT5G16270	1474
AT5G16280	958
AT5G16285	0
AT5G16290	910
AT5G16300	1302
AT5G16310	142
AT5G16320	71
AT5G16330	0
AT5G16336	0
AT5G16340	522
AT5G16350	753
AT5G16360	32
AT5G16370	798
AT5G16375	0
AT5G16380	204
AT5G16390	1805
AT5G16400	1573
AT5G16410	175
AT5G16420	153
AT5G16430	0
AT5G16440	1298
AT5G16450	426
AT5G16453	14
AT5G16460	0
AT5G16470	1135
AT5G16480	100
AT5G16486	12
AT5G16490	79
AT5G16500	54
AT5G16505	695
AT5G16510	749
AT5G16520	226
AT5G16530	39
AT5G16540	934
AT5G16550	710
AT5G16560	511
AT5G16570	36
AT5G16580	2
AT5G16590	1354
AT5G16600	273
AT5G16610	318
AT5G16620	1550
AT5G16630	276
AT5G16640	47
AT5G16650	517
AT5G16660	1506
AT5G16680	1018
AT5G16690	38
AT5G16700	0
AT5G16710	3378
AT5G16715	2274
AT5G16720	498
AT5G16730	3445
AT5G16740	0
AT5G16750	229
AT5G16760	907
AT5G16770	1
AT5G16780	1215
AT5G16790	43
AT5G16800	408
AT5G16810	620
AT5G16820	285
AT5G16830	648
AT5G16840	1215
AT5G16850	7
AT5G16860	30
AT5G16870	187
AT5G16880	1551
AT5G16890	205
AT5G16900	0
AT5G16910	755
AT5G16920	0
AT5G16930	72
AT5G16940	85
AT5G16950	110
AT5G16960	2
AT5G16970	684
AT5G16980	50
AT5G16990	591
AT5G17000	15
AT5G17010	697
AT5G17020	1754
AT5G17030	0
AT5G17040	0
AT5G17050	187
AT5G17060	148
AT5G17070	300
AT5G17080	0
AT5G17090	100
AT5G17100	2
AT5G17110	3
AT5G17120	0
AT5G17125	0
AT5G17130	0
AT5G17140	0
AT5G17150	10
AT5G17160	140
AT5G17165	23
AT5G17167	0
AT5G17170	6258
AT5G17180	1
AT5G17190	1345
AT5G17200	0
AT5G17210	101
AT5G17220	192
AT5G17230	8636
AT5G17240	106
AT5G17250	206
AT5G17260	25
AT5G17270	218
AT5G17280	0
AT5G17290	227
AT5G17300	350
AT5G17305	0
AT5G17310	1082
AT5G17320	33
AT5G17330	171
AT5G17340	0
AT5G17345	0
AT5G17350	22
AT5G17360	21
AT5G17370	77
AT5G17380	1052
AT5G17390	0
AT5G17400	293
AT5G17410	374
AT5G17420	1422
AT5G17430	2
AT5G17440	368
AT5G17450	59
AT5G17460	245
AT5G17470	21
AT5G17480	1
AT5G17490	91
AT5G17500	0
AT5G17510	456
AT5G17520	500
AT5G17522	0
AT5G17523	0
AT5G17530	978
AT5G17540	26
AT5G17550	369
AT5G17560	926
AT5G17570	90
AT5G17580	77
AT5G17590	0
AT5G17600	223
AT5G17610	264
AT5G17620	282
AT5G17630	547
AT5G17640	229
AT5G17650	46
AT5G17660	340
AT5G17670	1369
AT5G17680	95
AT5G17690	361
AT5G17700	907
AT5G17710	2702
AT5G17720	0
AT5G17725	0
AT5G17730	6
AT5G17740	0
AT5G17750	0
AT5G17760	840
AT5G17770	2707
AT5G17780	29
AT5G17790	426
AT5G17800	17
AT5G17810	0
AT5G17820	4
AT5G17830	6
AT5G17840	424
AT5G17847	0
AT5G17850	554
AT5G17860	320
AT5G17870	4200
AT5G17880	270
AT5G17890	414
AT5G17900	606
AT5G17910	1428
AT5G17920	40194
AT5G17930	364
AT5G17950	0
AT5G17960	0
AT5G17970	0
AT5G17980	81
AT5G17990	864
AT5G18000	184
AT5G18005	0
AT5G18010	97
AT5G18015	0
AT5G18020	99
AT5G18030	107
AT5G18037	0
AT5G18040	414
AT5G18050	107
AT5G18060	112
AT5G18065	36
AT5G18070	153
AT5G18080	258
AT5G18085	0
AT5G18090	46
AT5G18100	411
AT5G18110	637
AT5G18120	358
AT5G18130	121
AT5G18140	478
AT5G18150	0
AT5G18160	0
AT5G18170	446
AT5G18180	3
AT5G18190	1564
AT5G18200	328
AT5G18202	0
AT5G18210	80
AT5G18220	20
AT5G18230	2349
AT5G18240	16
AT5G18245	79
AT5G18250	121
AT5G18255	80
AT5G18260	24
AT5G18270	56
AT5G18280	1452
AT5G18290	67
AT5G18300	8
AT5G18310	684
AT5G18320	7
AT5G18330	0
AT5G18340	35
AT5G18350	0
AT5G18360	77
AT5G18370	119
AT5G18380	4342
AT5G18390	140
AT5G18400	1106
AT5G18403	0
AT5G18404	1
AT5G18407	0
AT5G18410	1455
AT5G18420	446
AT5G18430	41
AT5G18440	177
AT5G18450	2
AT5G18460	765
AT5G18470	15
AT5G18475	85
AT5G18480	496
AT5G18490	191
AT5G18500	1827
AT5G18510	0
AT5G18520	1918
AT5G18525	896
AT5G18540	114
AT5G18550	892
AT5G18560	0
AT5G18570	1907
AT5G18580	1286
AT5G18590	1226
AT5G18600	556
AT5G18610	712
AT5G18620	626
AT5G18630	496
AT5G18633	1
AT5G18636	1
AT5G18640	684
AT5G18650	1282
AT5G18660	4056
AT5G18661	11
AT5G18670	2271
AT5G18680	462
AT5G18690	248
AT5G18700	234
AT5G18705	0
AT5G18710	10
AT5G18720	1
AT5G18730	9
AT5G18735	0
AT5G18740	0
AT5G18748	0
AT5G18750	150
AT5G18755	0
AT5G18760	277
AT5G18770	49
AT5G18780	59
AT5G18790	74
AT5G18800	972
AT5G18810	12
AT5G18820	77
AT5G18830	1028
AT5G18840	19
AT5G18850	453
AT5G18860	697
AT5G18870	0
AT5G18880	1
AT5G18890	1
AT5G18900	772
AT5G18910	60
AT5G18920	52
AT5G18930	65
AT5G18933	0
AT5G18937	0
AT5G18940	557
AT5G18950	150
AT5G18960	631
AT5G18970	235
AT5G18980	398
AT5G18990	0
AT5G19000	721
AT5G19010	2058
AT5G19015	0
AT5G19020	74
AT5G19025	113
AT5G19030	150
AT5G19040	19
AT5G19050	357
AT5G19060	66
AT5G19070	352
AT5G19080	177
AT5G19090	5043
AT5G19095	0
AT5G19097	0
AT5G19100	3
AT5G19110	14
AT5G19120	3508
AT5G19130	438
AT5G19140	6754
AT5G19150	441
AT5G19151	47
AT5G19160	68
AT5G19165	0
AT5G19170	29
AT5G19172	37
AT5G19175	49
AT5G19180	737
AT5G19190	327
AT5G19200	75
AT5G19210	191
AT5G19220	3166
AT5G19221	20
AT5G19230	583
AT5G19240	2804
AT5G19250	1617
AT5G19260	41
AT5G19270	6
AT5G19280	733
AT5G19290	1159
AT5G19300	53
AT5G19310	353
AT5G19315	5
AT5G19320	253
AT5G19330	1849
AT5G19340	45
AT5G19350	614
AT5G19360	19
AT5G19370	1749
AT5G19380	341
AT5G19390	2444
AT5G19400	1655
AT5G19410	6
AT5G19420	654
AT5G19430	347
AT5G19440	813
AT5G19450	1855
AT5G19460	671
AT5G19470	0
AT5G19473	40
AT5G19480	474
AT5G19485	336
AT5G19490	5
AT5G19500	978
AT5G19510	2789
AT5G19520	6
AT5G19530	701
AT5G19540	3182
AT5G19550	726
AT5G19560	2
AT5G19570	140
AT5G19580	871
AT5G19590	1191
AT5G19595	0
AT5G19600	11
AT5G19610	3
AT5G19620	887
AT5G19630	183
AT5G19633	0
AT5G19640	0
AT5G19650	4
AT5G19660	532
AT5G19670	166
AT5G19675	0
AT5G19680	433
AT5G19690	2047
AT5G19700	38
AT5G19710	0
AT5G19720	0
AT5G19730	136
AT5G19740	656
AT5G19750	484
AT5G19760	5937
AT5G19770	3891
AT5G19780	5236
AT5G19790	1
AT5G19800	0
AT5G19810	10
AT5G19820	2305
AT5G19830	40
AT5G19840	127
AT5G19850	319
AT5G19855	1086
AT5G19860	701
AT5G19870	9
AT5G19875	15
AT5G19880	0
AT5G19890	13
AT5G19900	1416
AT5G19910	167
AT5G19920	163
AT5G19930	164
AT5G19940	5980
AT5G19950	206
AT5G19960	224
AT5G19970	1
AT5G19980	434
AT5G19990	1135
AT5G20000	891
AT5G20010	5204
AT5G20020	2428
AT5G20030	64
AT5G20040	379
AT5G20045	0
AT5G20050	289
AT5G20060	1029
AT5G20070	1189
AT5G20080	1271
AT5G20090	956
AT5G20100	2
AT5G20110	26
AT5G20120	316
AT5G20130	1200
AT5G20140	1239
AT5G20150	126
AT5G20160	553
AT5G20165	395
AT5G20170	348
AT5G20180	165
AT5G20190	1525
AT5G20200	485
AT5G20220	170
AT5G20225	4
AT5G20230	1435
AT5G20240	25
AT5G20250	12421
AT5G20260	10
AT5G20270	2250
AT5G20280	6533
AT5G20290	6937
AT5G20300	756
AT5G20310	0
AT5G20320	576
AT5G20330	0
AT5G20340	0
AT5G20350	1405
AT5G20360	723
AT5G20370	0
AT5G20380	749
AT5G20390	123
AT5G20400	6
AT5G20410	244
AT5G20420	54
AT5G20430	2
AT5G20440	6
AT5G20447	0
AT5G20450	100
AT5G20460	0
AT5G20470	1
AT5G20480	220
AT5G20490	1687
AT5G20500	1220
AT5G20510	159
AT5G20520	775
AT5G20540	187
AT5G20550	0
AT5G20560	0
AT5G20570	715
AT5G20580	324
AT5G20590	493
AT5G20600	368
AT5G20610	569
AT5G20620	1116
AT5G20630	24765
AT5G20635	91
AT5G20640	10
AT5G20650	353
AT5G20660	1215
AT5G20670	45
AT5G20680	302
AT5G20690	3
AT5G20700	6505
AT5G20710	236
AT5G20720	7970
AT5G20730	1352
AT5G20740	236
AT5G20750	0
AT5G20760	0
AT5G20770	0
AT5G20780	0
AT5G20790	2
AT5G20800	0
AT5G20810	13
AT5G20820	1
AT5G20830	2122
AT5G20840	895
AT5G20850	42
AT5G20852	0
AT5G20854	0
AT5G20856	0
AT5G20858	0
AT5G20860	3
AT5G20870	47
AT5G20880	25
AT5G20885	496
AT5G20890	2143
AT5G20900	1269
AT5G20910	145
AT5G20920	1221
AT5G20930	301
AT5G20935	242
AT5G20940	2
AT5G20950	1167
AT5G20960	53
AT5G20970	164
AT5G20980	225
AT5G20990	886
AT5G20995	12
AT5G21010	304
AT5G21020	3120
AT5G21030	4
AT5G21040	372
AT5G21050	7
AT5G21060	757
AT5G21070	308
AT5G21080	1
AT5G21090	3259
AT5G21100	2890
AT5G21105	852
AT5G21120	9
AT5G21125	0
AT5G21130	0
AT5G21140	60
AT5G21150	433
AT5G21160	1130
AT5G21170	724
AT5G21222	1545
AT5G21274	766
AT5G21280	3
AT5G21326	787
AT5G21378	0
AT5G21430	1501
AT5G21482	82
AT5G21535	0
AT5G21900	133
AT5G21910	15
AT5G21920	1584
AT5G21930	2826
AT5G21940	5372
AT5G21950	108
AT5G21960	138
AT5G21970	152
AT5G21990	889
AT5G22000	1637
AT5G22010	509
AT5G22020	644
AT5G22030	803
AT5G22040	204
AT5G22044	0
AT5G22050	729
AT5G22060	1629
AT5G22070	523
AT5G22080	662
AT5G22090	2564
AT5G22100	104
AT5G22110	53
AT5G22120	456
AT5G22130	161
AT5G22140	54
AT5G22145	0
AT5G22150	0
AT5G22160	0
AT5G22170	0
AT5G22180	0
AT5G22190	0
AT5G22200	32
AT5G22210	316
AT5G22220	134
AT5G22240	5
AT5G22250	368
AT5G22260	0
AT5G22270	43
AT5G22280	617
AT5G22290	176
AT5G22300	539
AT5G22310	30
AT5G22315	0
AT5G22320	198
AT5G22330	381
AT5G22340	2001
AT5G22350	323
AT5G22355	0
AT5G22360	475
AT5G22370	264
AT5G22380	1
AT5G22390	36
AT5G22400	384
AT5G22410	3
AT5G22420	0
AT5G22430	79
AT5G22440	959
AT5G22450	1778
AT5G22460	1276
AT5G22470	15
AT5G22480	198
AT5G22490	6
AT5G22500	24
AT5G22505	0
AT5G22510	1906
AT5G22520	37
AT5G22530	2
AT5G22540	0
AT5G22545	1
AT5G22550	0
AT5G22555	0
AT5G22560	0
AT5G22570	0
AT5G22580	4521
AT5G22590	0
AT5G22600	1
AT5G22608	6
AT5G22610	0
AT5G22620	1132
AT5G22630	1317
AT5G22640	6178
AT5G22650	1720
AT5G22660	1
AT5G22670	0
AT5G22680	2
AT5G22690	584
AT5G22700	583
AT5G22720	0
AT5G22730	207
AT5G22740	2289
AT5G22750	122
AT5G22760	1010
AT5G22765	0
AT5G22770	817
AT5G22780	823
AT5G22785	0
AT5G22788	19
AT5G22790	261
AT5G22791	1
AT5G22792	0
AT5G22794	26
AT5G22796	10
AT5G22799	3
AT5G22800	4091
AT5G22810	6
AT5G22820	126
AT5G22830	1431
AT5G22840	106
AT5G22850	772
AT5G22860	189
AT5G22870	9
AT5G22875	270
AT5G22880	835
AT5G22890	0
AT5G22900	0
AT5G22910	0
AT5G22920	4919
AT5G22930	12
AT5G22940	764
AT5G22950	572
AT5G22960	0
AT5G22970	0
AT5G22980	118
AT5G22990	4
AT5G23000	3
AT5G23010	59
AT5G23020	4
AT5G23030	0
AT5G23035	0
AT5G23040	2260
AT5G23050	1196
AT5G23060	6139
AT5G23065	0
AT5G23070	178
AT5G23080	545
AT5G23090	201
AT5G23100	72
AT5G23110	784
AT5G23115	3
AT5G23120	7825
AT5G23130	611
AT5G23140	608
AT5G23150	1114
AT5G23155	18
AT5G23160	0
AT5G23170	37
AT5G23180	0
AT5G23190	3
AT5G23200	280
AT5G23210	2614
AT5G23212	16
AT5G23220	0
AT5G23230	0
AT5G23235	25
AT5G23240	109
AT5G23250	635
AT5G23260	19
AT5G23270	189
AT5G23280	619
AT5G23290	241
AT5G23300	137
AT5G23310	1020
AT5G23320	43
AT5G23330	220
AT5G23340	390
AT5G23350	147
AT5G23360	177
AT5G23370	47
AT5G23380	142
AT5G23390	769
AT5G23395	122
AT5G23400	514
AT5G23405	159
AT5G23410	32
AT5G23411	0
AT5G23413	0
AT5G23420	232
AT5G23430	732
AT5G23440	498
AT5G23450	2048
AT5G23460	129
AT5G23470	0
AT5G23480	49
AT5G23490	292
AT5G23510	43
AT5G23520	236
AT5G23530	146
AT5G23535	186
AT5G23540	1353
AT5G23550	243
AT5G23570	415
AT5G23575	1422
AT5G23580	357
AT5G23590	455
AT5G23600	0
AT5G23610	757
AT5G23630	1550
AT5G23650	4
AT5G23660	721
AT5G23665	0
AT5G23670	1122
AT5G23680	169
AT5G23690	99
AT5G23700	9
AT5G23710	0
AT5G23720	298
AT5G23730	184
AT5G23740	1562
AT5G23750	214
AT5G23760	310
AT5G23770	38
AT5G23780	22
AT5G23790	2
AT5G23800	108
AT5G23810	184
AT5G23820	55
AT5G23830	0
AT5G23840	0
AT5G23850	164
AT5G23860	3631
AT5G23870	836
AT5G23880	384
AT5G23890	2422
AT5G23900	1463
AT5G23903	0
AT5G23908	0
AT5G23910	89
AT5G23920	60
AT5G23930	8
AT5G23940	5891
AT5G23950	1
AT5G23955	123
AT5G23960	10
AT5G23970	3
AT5G23980	7
AT5G23990	0
AT5G24000	315
AT5G24010	169
AT5G24020	551
AT5G24030	284
AT5G24040	0
AT5G24050	0
AT5G24060	1923
AT5G24065	1
AT5G24070	0
AT5G24080	3
AT5G24090	0
AT5G24100	0
AT5G24105	263
AT5G24110	5
AT5G24120	220
AT5G24130	0
AT5G24140	0
AT5G24150	1405
AT5G24155	124
AT5G24160	50
AT5G24165	1690
AT5G24170	136
AT5G24180	0
AT5G24190	0
AT5G24200	3
AT5G24205	7
AT5G24206	10
AT5G24210	22
AT5G24215	0
AT5G24220	0
AT5G24230	1
AT5G24240	64
AT5G24260	728
AT5G24270	1
AT5G24275	6
AT5G24280	397
AT5G24290	45
AT5G24300	4141
AT5G24310	120
AT5G24313	0
AT5G24314	1929
AT5G24316	78
AT5G24318	112
AT5G24320	383
AT5G24330	16
AT5G24340	230
AT5G24350	971
AT5G24352	43
AT5G24355	21
AT5G24360	479
AT5G24370	0
AT5G24380	67
AT5G24390	114
AT5G24400	854
AT5G24410	16
AT5G24420	1183
AT5G24430	675
AT5G24440	8
AT5G24450	839
AT5G24460	534
AT5G24470	579
AT5G24480	0
AT5G24490	7474
AT5G24500	277
AT5G24510	28
AT5G24520	719
AT5G24530	220
AT5G24540	0
AT5G24550	0
AT5G24557	0
AT5G24560	0
AT5G24570	123
AT5G24575	0
AT5G24580	388
AT5G24590	3456
AT5G24600	65
AT5G24610	854
AT5G24620	1064
AT5G24630	92
AT5G24640	2
AT5G24650	881
AT5G24655	27
AT5G24660	153
AT5G24670	620
AT5G24680	117
AT5G24690	4446
AT5G24710	2437
AT5G24735	820
AT5G24740	695
AT5G24750	194
AT5G24760	571
AT5G24770	19294
AT5G24775	0
AT5G24780	21140
AT5G24790	1
AT5G24800	646
AT5G24810	1769
AT5G24820	0
AT5G24825	0
AT5G24830	157
AT5G24840	136
AT5G24850	332
AT5G24860	36
AT5G24870	102
AT5G24879	0
AT5G24880	5
AT5G24890	941
AT5G24900	4
AT5G24910	61
AT5G24915	4
AT5G24920	10
AT5G24930	4174
AT5G24940	57
AT5G24950	0
AT5G24960	1
AT5G24970	216
AT5G24980	155
AT5G24990	128
AT5G25000	0
AT5G25010	13
AT5G25020	5
AT5G25030	0
AT5G25040	666
AT5G25045	5
AT5G25050	155
AT5G25060	1211
AT5G25070	506
AT5G25080	443
AT5G25090	49
AT5G25100	3977
AT5G25110	307
AT5G25120	284
AT5G25130	220
AT5G25140	26
AT5G25150	498
AT5G25160	0
AT5G25170	307
AT5G25180	1
AT5G25190	163
AT5G25195	0
AT5G25200	0
AT5G25205	0
AT5G25210	468
AT5G25220	2733
AT5G25230	30
AT5G25240	602
AT5G25250	6
AT5G25260	9
AT5G25265	2583
AT5G25270	1372
AT5G25280	2562
AT5G25290	0
AT5G25300	0
AT5G25305	0
AT5G25310	2
AT5G25320	3
AT5G25330	3
AT5G25340	41
AT5G25350	846
AT5G25360	923
AT5G25370	75
AT5G25380	17
AT5G25390	1635
AT5G25400	23
AT5G25410	75
AT5G25415	0
AT5G25420	0
AT5G25425	0
AT5G25430	13
AT5G25440	61
AT5G25450	5
AT5G25451	0
AT5G25460	9077
AT5G25470	65
AT5G25475	203
AT5G25480	112
AT5G25490	36
AT5G25500	47
AT5G25510	743
AT5G25520	867
AT5G25530	7
AT5G25540	765
AT5G25550	0
AT5G25560	2029
AT5G25570	87
AT5G25580	77
AT5G25585	0
AT5G25590	487
AT5G25600	2
AT5G25610	19107
AT5G25615	0
AT5G25620	192
AT5G25625	0
AT5G25630	2382
AT5G25640	0
AT5G25750	0
AT5G25754	263
AT5G25755	11
AT5G25756	3
AT5G25757	198
AT5G25760	447
AT5G25770	251
AT5G25780	463
AT5G25790	22
AT5G25800	113
AT5G25810	28
AT5G25820	11
AT5G25830	194
AT5G25840	96
AT5G25850	0
AT5G25860	0
AT5G25870	0
AT5G25880	830
AT5G25890	160
AT5G25900	520
AT5G25910	4
AT5G25920	3
AT5G25930	133
AT5G25940	284
AT5G25950	37
AT5G25955	0
AT5G25960	0
AT5G25970	0
AT5G25980	69404
AT5G25990	21
AT5G25995	37
AT5G26000	35530
AT5G26010	0
AT5G26015	0
AT5G26020	0
AT5G26030	5403
AT5G26038	0
AT5G26040	138
AT5G26050	1
AT5G26060	15
AT5G26070	0
AT5G26080	0
AT5G26090	0
AT5G26100	0
AT5G26110	155
AT5G26120	31
AT5G26130	0
AT5G26140	0
AT5G26146	0
AT5G26147	0
AT5G26150	0
AT5G26160	167
AT5G26170	31
AT5G26180	145
AT5G26190	21
AT5G26200	57
AT5G26210	912
AT5G26220	110
AT5G26230	337
AT5G26233	0
AT5G26236	0
AT5G26240	868
AT5G26250	11
AT5G26260	5
AT5G26262	0
AT5G26270	0
AT5G26280	2
AT5G26283	0
AT5G26286	0
AT5G26290	0
AT5G26300	0
AT5G26310	6
AT5G26320	1
AT5G26330	116
AT5G26340	102
AT5G26345	0
AT5G26350	0
AT5G26360	2859
AT5G26570	8655
AT5G26580	0
AT5G26582	10
AT5G26590	0
AT5G26594	1
AT5G26600	329
AT5G26610	457
AT5G26617	0
AT5G26618	0
AT5G26620	2
AT5G26622	296
AT5G26630	25
AT5G26640	0
AT5G26642	0
AT5G26650	7
AT5G26660	188
AT5G26667	2904
AT5G26670	538
AT5G26673	0
AT5G26680	164
AT5G26690	0
AT5G26692	66
AT5G26700	242
AT5G26710	900
AT5G26717	0
AT5G26720	45
AT5G26730	4
AT5G26731	30
AT5G26740	674
AT5G26742	13055
AT5G26749	42
AT5G26751	1500
AT5G26760	812
AT5G26770	425
AT5G26775	0
AT5G26780	1029
AT5G26790	4
AT5G26800	271
AT5G26805	6
AT5G26810	107
AT5G26820	2067
AT5G26830	1599
AT5G26840	0
AT5G26850	1700
AT5G26860	294
AT5G26865	4
AT5G26880	1257
AT5G26890	0
AT5G26900	1
AT5G26910	717
AT5G26920	34
AT5G26930	0
AT5G26940	338
AT5G26950	0
AT5G26955	0
AT5G26960	373
AT5G26970	0
AT5G26980	217
AT5G26990	285
AT5G27000	54
AT5G27010	0
AT5G27020	0
AT5G27030	578
AT5G27035	0
AT5G27037	0
AT5G27043	0
AT5G27050	0
AT5G27060	0
AT5G27065	0
AT5G27070	0
AT5G27080	0
AT5G27090	2
AT5G27093	4
AT5G27095	0
AT5G27100	62
AT5G27110	30
AT5G27120	266
AT5G27130	0
AT5G27140	0
AT5G27150	1045
AT5G27160	0
AT5G27170	0
AT5G27180	0
AT5G27190	0
AT5G27200	0
AT5G27210	44
AT5G27220	115
AT5G27230	11
AT5G27238	6
AT5G27240	216
AT5G27247	2
AT5G27250	15
AT5G27260	0
AT5G27270	526
AT5G27280	571
AT5G27290	1651
AT5G27300	168
AT5G27310	0
AT5G27320	196
AT5G27330	368
AT5G27340	0
AT5G27345	1
AT5G27350	466
AT5G27360	463
AT5G27370	0
AT5G27380	2132
AT5G27390	1023
AT5G27395	243
AT5G27400	9
AT5G27410	745
AT5G27420	114
AT5G27430	487
AT5G27440	0
AT5G27450	530
AT5G27460	133
AT5G27470	1304
AT5G27480	0
AT5G27490	141
AT5G27493	0
AT5G27495	0
AT5G27500	0
AT5G27505	0
AT5G27510	0
AT5G27520	409
AT5G27530	0
AT5G27540	826
AT5G27550	153
AT5G27560	1311
AT5G27570	0
AT5G27580	0
AT5G27590	0
AT5G27600	532
AT5G27603	0
AT5G27606	0
AT5G27607	0
AT5G27610	77
AT5G27620	139
AT5G27630	29
AT5G27640	1813
AT5G27650	754
AT5G27660	63
AT5G27670	1071
AT5G27680	99
AT5G27690	76
AT5G27700	2283
AT5G27705	0
AT5G27710	424
AT5G27715	0
AT5G27720	731
AT5G27730	853
AT5G27740	523
AT5G27750	106
AT5G27760	599
AT5G27765	0
AT5G27770	1560
AT5G27771	0
AT5G27780	0
AT5G27790	0
AT5G27800	0
AT5G27807	0
AT5G27810	0
AT5G27820	245
AT5G27830	216
AT5G27840	667
AT5G27845	0
AT5G27850	4229
AT5G27860	704
AT5G27870	73
AT5G27880	11
AT5G27882	0
AT5G27885	0
AT5G27889	2
AT5G27890	8
AT5G27893	6
AT5G27895	2
AT5G27900	0
AT5G27902	0
AT5G27905	0
AT5G27910	4
AT5G27920	347
AT5G27925	0
AT5G27927	0
AT5G27930	641
AT5G27940	3
AT5G27944	0
AT5G27945	0
AT5G27947	0
AT5G27950	1313
AT5G27960	6
AT5G27965	0
AT5G27970	1265
AT5G27980	11
AT5G27990	295
AT5G28000	19
AT5G28010	4
AT5G28020	1029
AT5G28030	15
AT5G28040	619
AT5G28050	2005
AT5G28053	0
AT5G28056	0
AT5G28060	3121
AT5G28065	0
AT5G28067	0
AT5G28073	0
AT5G28076	0
AT5G28080	0
AT5G28085	0
AT5G28090	0
AT5G28100	0
AT5G28110	0
AT5G28120	0
AT5G28130	0
AT5G28140	0
AT5G28141	0
AT5G28143	0
AT5G28145	5
AT5G28150	187
AT5G28160	0
AT5G28165	0
AT5G28170	0
AT5G28173	0
AT5G28176	0
AT5G28180	0
AT5G28190	0
AT5G28200	0
AT5G28210	0
AT5G28220	267
AT5G28225	0
AT5G28230	2
AT5G28232	0
AT5G28235	1
AT5G28237	65
AT5G28240	0
AT5G28250	0
AT5G28253	0
AT5G28260	0
AT5G28262	35
AT5G28263	6
AT5G28266	0
AT5G28270	0
AT5G28280	12
AT5G28285	0
AT5G28287	0
AT5G28288	1
AT5G28290	231
AT5G28295	0
AT5G28300	590
AT5G28310	1
AT5G28320	37
AT5G28330	25
AT5G28335	7
AT5G28340	16
AT5G28345	0
AT5G28350	481
AT5G28360	0
AT5G28370	2
AT5G28380	1
AT5G28390	17
AT5G28400	49
AT5G28405	0
AT5G28410	0
AT5G28415	8
AT5G28420	1
AT5G28430	10
AT5G28440	1
AT5G28442	26
AT5G28450	146
AT5G28460	3
AT5G28462	0
AT5G28463	0
AT5G28464	0
AT5G28466	0
AT5G28468	0
AT5G28469	0
AT5G28470	0
AT5G28480	0
AT5G28482	0
AT5G28484	0
AT5G28487	0
AT5G28490	35
AT5G28491	0
AT5G28495	0
AT5G28497	0
AT5G28500	5206
AT5G28510	8
AT5G28515	0
AT5G28520	1
AT5G28523	0
AT5G28524	0
AT5G28525	0
AT5G28526	0
AT5G28527	0
AT5G28530	264
AT5G28535	0
AT5G28540	3686
AT5G28545	0
AT5G28550	0
AT5G28560	0
AT5G28570	0
AT5G28580	0
AT5G28590	0
AT5G28593	0
AT5G28596	0
AT5G28600	0
AT5G28605	0
AT5G28610	0
AT5G28615	0
AT5G28620	0
AT5G28622	17
AT5G28623	0
AT5G28624	0
AT5G28625	0
AT5G28626	112
AT5G28627	2
AT5G28630	144
AT5G28635	1
AT5G28637	0
AT5G28640	54
AT5G28641	0
AT5G28643	0
AT5G28644	0
AT5G28646	40
AT5G28650	1
AT5G28655	0
AT5G28660	0
AT5G28662	0
AT5G28664	0
AT5G28667	0
AT5G28670	0
AT5G28671	0
AT5G28672	0
AT5G28673	0
AT5G28675	0
AT5G28680	67
AT5G28690	106
AT5G28692	0
AT5G28696	0
AT5G28698	0
AT5G28700	1
AT5G28710	0
AT5G28712	0
AT5G28715	0
AT5G28720	0
AT5G28730	0
AT5G28740	764
AT5G28750	1846
AT5G28760	0
AT5G28765	0
AT5G28770	275
AT5G28773	0
AT5G28776	0
AT5G28780	0
AT5G28785	0
AT5G28790	0
AT5G28810	0
AT5G28820	0
AT5G28823	0
AT5G28824	0
AT5G28826	0
AT5G28830	234
AT5G28840	5272
AT5G28845	1
AT5G28850	341
AT5G28860	1
AT5G28865	0
AT5G28870	0
AT5G28880	0
AT5G28885	0
AT5G28886	0
AT5G28888	0
AT5G28890	0
AT5G28892	0
AT5G28894	0
AT5G28897	0
AT5G28900	370
AT5G28910	90
AT5G28913	262
AT5G28916	0
AT5G28917	0
AT5G28919	0
AT5G28920	1
AT5G28923	0
AT5G28926	0
AT5G28927	0
AT5G28928	0
AT5G28929	0
AT5G28930	0
AT5G28935	0
AT5G28937	0
AT5G28940	0
AT5G28950	0
AT5G28960	0
AT5G28970	1
AT5G28980	0
AT5G28990	0
AT5G28993	0
AT5G28996	0
AT5G29000	327
AT5G29015	0
AT5G29020	0
AT5G29022	0
AT5G29024	0
AT5G29026	0
AT5G29028	0
AT5G29029	0
AT5G29030	0
AT5G29031	0
AT5G29032	0
AT5G29033	0
AT5G29034	0
AT5G29035	0
AT5G29036	0
AT5G29037	0
AT5G29040	0
AT5G29041	0
AT5G29043	0
AT5G29046	0
AT5G29050	0
AT5G29053	0
AT5G29054	0
AT5G29056	0
AT5G29058	0
AT5G29060	0
AT5G29070	0
AT5G29075	0
AT5G29090	0
AT5G29100	0
AT5G29210	0
AT5G29295	0
AT5G29337	0
AT5G29380	0
AT5G29408	0
AT5G29436	0
AT5G29465	0
AT5G29550	0
AT5G29560	0
AT5G29562	0
AT5G29565	0
AT5G29568	0
AT5G29571	0
AT5G29574	0
AT5G29577	0
AT5G29580	0
AT5G29591	0
AT5G29602	0
AT5G29613	0
AT5G29624	0
AT5G29629	0
AT5G29635	0
AT5G29646	0
AT5G29708	0
AT5G29720	0
AT5G29762	0
AT5G29805	0
AT5G29890	0
AT5G29975	0
AT5G30060	0
AT5G30102	0
AT5G30123	0
AT5G30189	0
AT5G30207	0
AT5G30218	0
AT5G30247	0
AT5G30269	0
AT5G30276	0
AT5G30341	0
AT5G30360	0
AT5G30380	0
AT5G30390	0
AT5G30400	0
AT5G30406	0
AT5G30410	0
AT5G30420	0
AT5G30428	0
AT5G30440	0
AT5G30450	0
AT5G30460	0
AT5G30470	0
AT5G30480	0
AT5G30490	301
AT5G30495	327
AT5G30500	0
AT5G30510	14133
AT5G30520	0
AT5G30532	0
AT5G30545	0
AT5G30584	2
AT5G30628	0
AT5G30648	0
AT5G30673	0
AT5G30721	0
AT5G30762	0
AT5G30852	0
AT5G30870	0
AT5G30942	0
AT5G31032	0
AT5G31087	0
AT5G31092	0
AT5G31122	0
AT5G31212	0
AT5G31302	0
AT5G31314	0
AT5G31355	0
AT5G31412	0
AT5G31496	0
AT5G31511	0
AT5G31536	0
AT5G31572	0
AT5G31637	0
AT5G31651	0
AT5G31662	0
AT5G31668	0
AT5G31685	0
AT5G31702	0
AT5G31719	0
AT5G31736	0
AT5G31752	0
AT5G31753	0
AT5G31758	0
AT5G31770	0
AT5G31778	0
AT5G31787	0
AT5G31804	0
AT5G31807	0
AT5G31821	0
AT5G31838	0
AT5G31842	0
AT5G31845	0
AT5G31855	0
AT5G31873	0
AT5G31884	0
AT5G31891	0
AT5G31905	0
AT5G31909	0
AT5G31919	0
AT5G31923	0
AT5G31927	0
AT5G31932	0
AT5G31945	0
AT5G31962	0
AT5G31963	0
AT5G31980	0
AT5G31981	0
AT5G31989	0
AT5G31999	0
AT5G32002	0
AT5G32017	0
AT5G32022	0
AT5G32035	0
AT5G32037	0
AT5G32042	0
AT5G32053	0
AT5G32060	0
AT5G32070	0
AT5G32071	0
AT5G32072	0
AT5G32082	0
AT5G32089	0
AT5G32103	0
AT5G32107	0
AT5G32112	0
AT5G32122	0
AT5G32125	0
AT5G32136	0
AT5G32143	0
AT5G32161	0
AT5G32162	0
AT5G32169	0
AT5G32179	0
AT5G32197	0
AT5G32215	0
AT5G32228	0
AT5G32241	0
AT5G32254	0
AT5G32267	0
AT5G32280	0
AT5G32293	0
AT5G32306	0
AT5G32312	0
AT5G32345	0
AT5G32358	0
AT5G32386	0
AT5G32400	0
AT5G32402	0
AT5G32404	0
AT5G32405	0
AT5G32406	0
AT5G32408	0
AT5G32410	0
AT5G32420	0
AT5G32423	0
AT5G32426	0
AT5G32430	0
AT5G32431	0
AT5G32433	0
AT5G32434	0
AT5G32436	0
AT5G32440	951
AT5G32450	1052
AT5G32460	0
AT5G32470	471
AT5G32471	0
AT5G32473	0
AT5G32475	0
AT5G32481	0
AT5G32482	0
AT5G32483	0
AT5G32484	0
AT5G32485	0
AT5G32486	0
AT5G32487	0
AT5G32488	0
AT5G32489	0
AT5G32490	0
AT5G32495	0
AT5G32505	0
AT5G32510	0
AT5G32511	0
AT5G32512	0
AT5G32513	0
AT5G32514	0
AT5G32515	0
AT5G32516	0
AT5G32517	0
AT5G32518	0
AT5G32519	0
AT5G32520	0
AT5G32521	0
AT5G32522	0
AT5G32525	0
AT5G32540	0
AT5G32563	0
AT5G32566	0
AT5G32569	0
AT5G32572	0
AT5G32576	0
AT5G32580	0
AT5G32590	0
AT5G32591	0
AT5G32592	0
AT5G32593	0
AT5G32594	0
AT5G32595	0
AT5G32596	0
AT5G32598	0
AT5G32600	0
AT5G32605	0
AT5G32610	0
AT5G32613	0
AT5G32616	0
AT5G32619	72
AT5G32620	0
AT5G32621	0
AT5G32622	0
AT5G32623	0
AT5G32624	0
AT5G32625	0
AT5G32626	0
AT5G32627	0
AT5G32628	0
AT5G32630	0
AT5G32654	0
AT5G32670	0
AT5G32678	0
AT5G32690	0
AT5G32702	0
AT5G32726	0
AT5G32750	0
AT5G32775	0
AT5G32800	0
AT5G32825	0
AT5G32850	0
AT5G32875	0
AT5G32900	0
AT5G32925	0
AT5G32950	0
AT5G32975	0
AT5G33000	0
AT5G33025	0
AT5G33050	0
AT5G33070	0
AT5G33075	0
AT5G33100	0
AT5G33125	0
AT5G33150	0
AT5G33175	0
AT5G33200	0
AT5G33202	0
AT5G33204	0
AT5G33207	0
AT5G33210	0
AT5G33220	0
AT5G33223	0
AT5G33226	0
AT5G33230	0
AT5G33232	0
AT5G33234	0
AT5G33237	0
AT5G33240	0
AT5G33250	0
AT5G33251	0
AT5G33252	0
AT5G33253	0
AT5G33254	0
AT5G33255	0
AT5G33256	0
AT5G33257	0
AT5G33258	0
AT5G33259	0
AT5G33260	0
AT5G33270	0
AT5G33280	523
AT5G33285	0
AT5G33290	63
AT5G33300	38
AT5G33303	0
AT5G33306	0
AT5G33310	0
AT5G33315	0
AT5G33320	1798
AT5G33330	0
AT5G33340	9
AT5G33350	1
AT5G33355	0
AT5G33360	0
AT5G33365	0
AT5G33370	4170
AT5G33380	0
AT5G33381	0
AT5G33382	42
AT5G33383	0
AT5G33384	0
AT5G33385	0
AT5G33386	0
AT5G33387	0
AT5G33388	0
AT5G33389	0
AT5G33390	0
AT5G33391	0
AT5G33392	0
AT5G33393	0
AT5G33395	0
AT5G33398	0
AT5G33399	0
AT5G33400	0
AT5G33402	0
AT5G33404	0
AT5G33405	0
AT5G33406	0
AT5G33410	0
AT5G33415	0
AT5G33420	0
AT5G33422	0
AT5G33424	0
AT5G33427	0
AT5G33428	0
AT5G33431	0
AT5G33432	0
AT5G33433	0
AT5G33434	0
AT5G33436	0
AT5G33438	0
AT5G33439	0
AT5G33441	0
AT5G33442	0
AT5G33533	0
AT5G33624	0
AT5G33715	0
AT5G33806	0
AT5G33898	0
AT5G33990	0
AT5G34082	0
AT5G34174	0
AT5G34266	0
AT5G34358	0
AT5G34376	0
AT5G34394	0
AT5G34412	0
AT5G34431	0
AT5G34450	0
AT5G34460	0
AT5G34480	0
AT5G34500	0
AT5G34520	0
AT5G34540	0
AT5G34560	0
AT5G34581	0
AT5G34602	0
AT5G34623	0
AT5G34644	0
AT5G34665	0
AT5G34686	0
AT5G34696	0
AT5G34707	0
AT5G34728	0
AT5G34749	0
AT5G34770	0
AT5G34780	0
AT5G34790	59
AT5G34795	32
AT5G34800	76
AT5G34810	7
AT5G34820	0
AT5G34825	13
AT5G34828	0
AT5G34829	0
AT5G34830	6
AT5G34831	0
AT5G34832	0
AT5G34833	0
AT5G34834	0
AT5G34835	0
AT5G34836	0
AT5G34837	0
AT5G34838	0
AT5G34839	0
AT5G34840	0
AT5G34841	0
AT5G34842	0
AT5G34843	0
AT5G34844	0
AT5G34845	0
AT5G34846	0
AT5G34847	0
AT5G34848	0
AT5G34849	0
AT5G34850	4794
AT5G34851	0
AT5G34852	0
AT5G34853	507
AT5G34854	0
AT5G34855	0
AT5G34856	0
AT5G34857	0
AT5G34858	0
AT5G34859	0
AT5G34860	0
AT5G34861	0
AT5G34862	0
AT5G34863	0
AT5G34864	0
AT5G34865	0
AT5G34866	0
AT5G34867	0
AT5G34868	0
AT5G34869	0
AT5G34870	0
AT5G34871	1
AT5G34880	0
AT5G34881	0
AT5G34882	0
AT5G34883	0
AT5G34885	0
AT5G34887	0
AT5G34890	0
AT5G34895	0
AT5G34900	0
AT5G34903	0
AT5G34905	0
AT5G34908	0
AT5G34910	0
AT5G34920	0
AT5G34925	0
AT5G34930	210
AT5G34940	470
AT5G34945	0
AT5G34950	0
AT5G34960	0
AT5G34965	0
AT5G34970	0
AT5G34980	0
AT5G34985	0
AT5G34990	0
AT5G35000	0
AT5G35010	0
AT5G35020	0
AT5G35021	0
AT5G35023	0
AT5G35025	0
AT5G35030	0
AT5G35035	0
AT5G35040	0
AT5G35045	0
AT5G35046	0
AT5G35048	0
AT5G35050	0
AT5G35052	0
AT5G35057	2
AT5G35061	0
AT5G35065	0
AT5G35067	0
AT5G35069	0
AT5G35070	0
AT5G35073	0
AT5G35076	0
AT5G35080	394
AT5G35090	4
AT5G35100	1962
AT5G35110	19
AT5G35111	0
AT5G35113	0
AT5G35116	0
AT5G35118	0
AT5G35120	0
AT5G35130	0
AT5G35140	0
AT5G35142	0
AT5G35145	0
AT5G35146	0
AT5G35148	0
AT5G35150	0
AT5G35160	1863
AT5G35170	5040
AT5G35180	1593
AT5G35190	4
AT5G35195	0
AT5G35200	829
AT5G35205	0
AT5G35207	0
AT5G35210	2333
AT5G35220	1755
AT5G35230	0
AT5G35240	0
AT5G35250	0
AT5G35260	0
AT5G35270	0
AT5G35280	0
AT5G35300	0
AT5G35310	0
AT5G35320	127
AT5G35330	319
AT5G35331	0
AT5G35332	0
AT5G35334	0
AT5G35336	0
AT5G35337	0
AT5G35338	0
AT5G35339	0
AT5G35340	0
AT5G35341	0
AT5G35344	0
AT5G35348	0
AT5G35353	0
AT5G35354	0
AT5G35356	0
AT5G35360	3906
AT5G35370	92
AT5G35375	3
AT5G35380	0
AT5G35390	7
AT5G35400	107
AT5G35405	0
AT5G35407	0
AT5G35410	99
AT5G35413	0
AT5G35416	0
AT5G35420	4
AT5G35425	0
AT5G35430	546
AT5G35450	230
AT5G35460	264
AT5G35475	0
AT5G35480	64
AT5G35490	13
AT5G35495	0
AT5G35510	0
AT5G35520	139
AT5G35525	4
AT5G35530	2098
AT5G35535	0
AT5G35540	0
AT5G35550	68
AT5G35555	0
AT5G35560	633
AT5G35570	666
AT5G35575	2
AT5G35580	4
AT5G35590	1694
AT5G35600	3
AT5G35601	0
AT5G35602	0
AT5G35603	0
AT5G35604	0
AT5G35605	0
AT5G35606	0
AT5G35607	0
AT5G35608	0
AT5G35610	1
AT5G35615	0
AT5G35620	963
AT5G35630	49050
AT5G35640	1
AT5G35643	0
AT5G35646	0
AT5G35650	0
AT5G35655	0
AT5G35657	0
AT5G35660	99
AT5G35670	790
AT5G35680	885
AT5G35688	0
AT5G35690	776
AT5G35695	0
AT5G35698	0
AT5G35700	567
AT5G35710	0
AT5G35715	0
AT5G35720	0
AT5G35725	0
AT5G35730	678
AT5G35732	45
AT5G35735	2026
AT5G35736	0
AT5G35737	0
AT5G35738	20
AT5G35740	349
AT5G35750	785
AT5G35753	212
AT5G35756	0
AT5G35760	2
AT5G35770	2
AT5G35775	0
AT5G35777	2
AT5G35780	1
AT5G35790	3151
AT5G35791	0
AT5G35792	0
AT5G35794	0
AT5G35796	0
AT5G35798	3
AT5G35800	0
AT5G35802	0
AT5G35805	0
AT5G35810	0
AT5G35820	0
AT5G35830	0
AT5G35840	1108
AT5G35860	0
AT5G35870	0
AT5G35880	0
AT5G35890	0
AT5G35900	12
AT5G35910	730
AT5G35912	0
AT5G35913	0
AT5G35914	0
AT5G35915	0
AT5G35917	0
AT5G35918	0
AT5G35920	0
AT5G35923	0
AT5G35926	42
AT5G35927	0
AT5G35930	307
AT5G35932	0
AT5G35935	79
AT5G35940	0
AT5G35945	0
AT5G35950	0
AT5G35960	38
AT5G35965	0
AT5G35970	1491
AT5G35980	2156
AT5G35995	267
AT5G36000	21
AT5G36001	0
AT5G36002	8
AT5G36005	0
AT5G36010	0
AT5G36015	0
AT5G36020	0
AT5G36030	0
AT5G36035	0
AT5G36040	0
AT5G36050	0
AT5G36060	0
AT5G36070	0
AT5G36075	0
AT5G36080	0
AT5G36090	0
AT5G36100	3
AT5G36110	1
AT5G36120	918
AT5G36125	0
AT5G36130	0
AT5G36140	1
AT5G36150	1
AT5G36160	1539
AT5G36170	2058
AT5G36180	0
AT5G36185	0
AT5G36190	0
AT5G36200	0
AT5G36210	1525
AT5G36220	75
AT5G36223	0
AT5G36225	0
AT5G36226	0
AT5G36228	0
AT5G36230	3237
AT5G36240	0
AT5G36250	746
AT5G36260	15
AT5G36270	0
AT5G36275	1
AT5G36280	0
AT5G36290	1748
AT5G36293	0
AT5G36296	0
AT5G36297	0
AT5G36300	0
AT5G36310	0
AT5G36320	0
AT5G36330	0
AT5G36340	0
AT5G36350	0
AT5G36360	0
AT5G36370	0
AT5G36380	0
AT5G36390	0
AT5G36400	0
AT5G36410	0
AT5G36420	0
AT5G36430	0
AT5G36440	0
AT5G36450	0
AT5G36460	0
AT5G36470	0
AT5G36480	0
AT5G36490	0
AT5G36500	0
AT5G36510	0
AT5G36520	0
AT5G36530	0
AT5G36540	0
AT5G36550	0
AT5G36650	0
AT5G36655	0
AT5G36657	0
AT5G36658	0
AT5G36659	0
AT5G36660	0
AT5G36661	0
AT5G36662	0
AT5G36670	0
AT5G36680	0
AT5G36685	0
AT5G36690	0
AT5G36700	3
AT5G36710	0
AT5G36720	0
AT5G36722	0
AT5G36730	0
AT5G36732	0
AT5G36734	0
AT5G36736	0
AT5G36737	0
AT5G36738	0
AT5G36739	0
AT5G36740	7
AT5G36770	0
AT5G36775	0
AT5G36780	0
AT5G36790	30
AT5G36800	0
AT5G36805	0
AT5G36810	0
AT5G36820	0
AT5G36825	0
AT5G36830	0
AT5G36840	0
AT5G36850	0
AT5G36860	0
AT5G36870	12
AT5G36880	1877
AT5G36890	575
AT5G36900	1
AT5G36903	0
AT5G36904	7
AT5G36905	1
AT5G36907	0
AT5G36910	2
AT5G36920	20
AT5G36925	78
AT5G36930	376
AT5G36935	0
AT5G36937	1
AT5G36940	780
AT5G36950	162
AT5G36960	0
AT5G36970	0
AT5G36980	0
AT5G36990	0
AT5G37000	161
AT5G37010	71
AT5G37017	0
AT5G37020	2810
AT5G37030	0
AT5G37040	0
AT5G37050	1
AT5G37055	78
AT5G37060	1
AT5G37070	204
AT5G37072	25
AT5G37080	0
AT5G37090	0
AT5G37100	0
AT5G37110	0
AT5G37120	0
AT5G37125	0
AT5G37130	806
AT5G37140	0
AT5G37145	0
AT5G37150	0
AT5G37160	0
AT5G37165	0
AT5G37170	0
AT5G37175	0
AT5G37180	123
AT5G37190	406
AT5G37200	0
AT5G37210	0
AT5G37220	0
AT5G37230	0
AT5G37240	0
AT5G37247	0
AT5G37250	1
AT5G37260	3022
AT5G37270	0
AT5G37280	0
AT5G37290	152
AT5G37300	1609
AT5G37310	1597
AT5G37320	0
AT5G37330	0
AT5G37340	89
AT5G37350	314
AT5G37352	0
AT5G37360	1481
AT5G37370	890
AT5G37380	391
AT5G37381	0
AT5G37383	0
AT5G37385	0
AT5G37390	0
AT5G37400	24
AT5G37410	30
AT5G37415	0
AT5G37420	3
AT5G37430	0
AT5G37440	31
AT5G37442	0
AT5G37445	0
AT5G37450	3
AT5G37460	0
AT5G37470	1
AT5G37473	2
AT5G37474	0
AT5G37475	647
AT5G37476	0
AT5G37478	176
AT5G37480	283
AT5G37485	17
AT5G37490	5
AT5G37500	1127
AT5G37510	2769
AT5G37520	7
AT5G37530	19
AT5G37540	2825
AT5G37550	15
AT5G37560	13
AT5G37570	50
AT5G37590	149
AT5G37600	2104
AT5G37610	0
AT5G37620	0
AT5G37630	125
AT5G37640	0
AT5G37650	0
AT5G37660	72
AT5G37665	0
AT5G37670	35
AT5G37680	240
AT5G37690	0
AT5G37710	268
AT5G37715	0
AT5G37720	589
AT5G37730	115
AT5G37732	0
AT5G37740	96
AT5G37750	9
AT5G37760	0
AT5G37770	6253
AT5G37780	3772
AT5G37790	573
AT5G37793	1
AT5G37795	0
AT5G37800	0
AT5G37810	0
AT5G37820	1
AT5G37830	1538
AT5G37840	0
AT5G37850	745
AT5G37860	0
AT5G37870	0
AT5G37872	0
AT5G37875	0
AT5G37880	0
AT5G37890	135
AT5G37900	0
AT5G37910	0
AT5G37920	0
AT5G37930	222
AT5G37940	0
AT5G37950	0
AT5G37960	0
AT5G37970	0
AT5G37980	1
AT5G37990	0
AT5G38000	10
AT5G38005	28
AT5G38010	34
AT5G38020	0
AT5G38030	2
AT5G38035	3
AT5G38037	0
AT5G38040	38
AT5G38050	70
AT5G38060	179
AT5G38070	28
AT5G38080	0
AT5G38090	0
AT5G38096	1
AT5G38100	1
AT5G38110	195
AT5G38120	41
AT5G38130	32
AT5G38140	168
AT5G38150	693
AT5G38155	0
AT5G38160	93
AT5G38170	129
AT5G38180	75
AT5G38190	0
AT5G38192	0
AT5G38195	88
AT5G38197	24
AT5G38200	16
AT5G38210	1
AT5G38212	26
AT5G38220	304
AT5G38230	21
AT5G38240	28
AT5G38250	1
AT5G38260	0
AT5G38270	7
AT5G38275	0
AT5G38280	60
AT5G38285	0
AT5G38290	1062
AT5G38300	40
AT5G38310	6
AT5G38317	0
AT5G38320	4
AT5G38330	1
AT5G38340	0
AT5G38344	0
AT5G38350	0
AT5G38360	433
AT5G38365	0
AT5G38378	0
AT5G38380	286
AT5G38383	0
AT5G38386	0
AT5G38390	0
AT5G38391	0
AT5G38392	0
AT5G38393	0
AT5G38396	0
AT5G38397	0
AT5G38400	0
AT5G38410	145303
AT5G38420	56497
AT5G38430	20614
AT5G38435	14
AT5G38437	0
AT5G38440	0
AT5G38450	0
AT5G38460	212
AT5G38470	2113
AT5G38480	3749
AT5G38490	0
AT5G38500	0
AT5G38510	1299
AT5G38520	3155
AT5G38530	140
AT5G38540	0
AT5G38550	0
AT5G38560	1187
AT5G38565	12
AT5G38570	0
AT5G38580	0
AT5G38590	110
AT5G38595	0
AT5G38600	410
AT5G38610	33
AT5G38620	0
AT5G38630	391
AT5G38640	286
AT5G38650	0
AT5G38660	2129
AT5G38670	0
AT5G38680	0
AT5G38690	211
AT5G38700	7
AT5G38705	0
AT5G38710	14
AT5G38720	203
AT5G38730	31
AT5G38740	0
AT5G38743	1
AT5G38747	7
AT5G38750	3
AT5G38760	9
AT5G38770	17
AT5G38780	0
AT5G38790	6
AT5G38800	74
AT5G38810	0
AT5G38820	12
AT5G38830	884
AT5G38840	540
AT5G38850	251
AT5G38860	187
AT5G38865	183
AT5G38870	181
AT5G38880	703
AT5G38890	67
AT5G38895	195
AT5G38900	12
AT5G38905	0
AT5G38910	0
AT5G38920	0
AT5G38930	4
AT5G38940	0
AT5G38950	0
AT5G38960	4
AT5G38970	96
AT5G38975	0
AT5G38980	1646
AT5G38990	1007
AT5G39000	0
AT5G39010	0
AT5G39020	3
AT5G39024	0
AT5G39030	8
AT5G39040	882
AT5G39050	337
AT5G39060	0
AT5G39070	0
AT5G39080	141
AT5G39090	154
AT5G39095	0
AT5G39100	0
AT5G39110	0
AT5G39120	0
AT5G39130	179
AT5G39140	0
AT5G39150	0
AT5G39155	0
AT5G39160	4
AT5G39170	0
AT5G39180	0
AT5G39185	0
AT5G39190	7
AT5G39200	0
AT5G39205	0
AT5G39210	660
AT5G39220	310
AT5G39230	2
AT5G39240	19
AT5G39245	0
AT5G39250	113
AT5G39260	388
AT5G39270	0
AT5G39280	421
AT5G39290	0
AT5G39300	245
AT5G39310	0
AT5G39320	2001
AT5G39330	0
AT5G39340	399
AT5G39350	109
AT5G39360	262
AT5G39365	0
AT5G39370	2
AT5G39380	337
AT5G39390	0
AT5G39400	79
AT5G39410	1180
AT5G39420	238
AT5G39430	0
AT5G39440	7
AT5G39450	114
AT5G39460	3
AT5G39470	0
AT5G39471	24
AT5G39473	5
AT5G39480	1
AT5G39490	0
AT5G39493	0
AT5G39500	991
AT5G39510	1088
AT5G39520	6
AT5G39530	1386
AT5G39532	0
AT5G39533	0
AT5G39535	1
AT5G39540	0
AT5G39550	93
AT5G39560	4
AT5G39570	10475
AT5G39580	20
AT5G39590	1502
AT5G39600	235
AT5G39610	3
AT5G39620	0
AT5G39630	0
AT5G39635	0
AT5G39640	0
AT5G39645	0
AT5G39650	0
AT5G39660	266
AT5G39670	27
AT5G39680	14
AT5G39690	1
AT5G39693	0
AT5G39700	5
AT5G39710	129
AT5G39715	0
AT5G39720	2
AT5G39730	1695
AT5G39740	4163
AT5G39750	0
AT5G39760	8
AT5G39770	0
AT5G39775	0
AT5G39785	236
AT5G39790	245
AT5G39800	155
AT5G39810	0
AT5G39820	0
AT5G39830	1891
AT5G39840	168
AT5G39850	168
AT5G39860	1033
AT5G39861	0
AT5G39862	0
AT5G39863	0
AT5G39865	32
AT5G39870	0
AT5G39880	305
AT5G39890	31
AT5G39895	0
AT5G39900	70
AT5G39910	0
AT5G39920	0
AT5G39930	0
AT5G39940	207
AT5G39950	971
AT5G39955	0
AT5G39960	134
AT5G39970	4
AT5G39980	216
AT5G39990	349
AT5G39995	0
AT5G40000	2
AT5G40010	1
AT5G40020	110
AT5G40030	24
AT5G40040	12
AT5G40050	0
AT5G40060	450
AT5G40070	1
AT5G40080	109
AT5G40090	1
AT5G40100	7
AT5G40110	0
AT5G40120	0
AT5G40130	3
AT5G40140	249
AT5G40150	245
AT5G40153	0
AT5G40155	18
AT5G40160	618
AT5G40170	490
AT5G40180	30
AT5G40190	424
AT5G40200	482
AT5G40210	31
AT5G40212	0
AT5G40220	0
AT5G40230	17
AT5G40240	178
AT5G40250	622
AT5G40260	33
AT5G40270	243
AT5G40275	0
AT5G40280	251
AT5G40290	0
AT5G40300	151
AT5G40310	0
AT5G40315	0
AT5G40316	0
AT5G40320	1
AT5G40330	0
AT5G40340	1588
AT5G40348	0
AT5G40350	0
AT5G40360	1
AT5G40370	1147
AT5G40380	296
AT5G40382	4
AT5G40384	0
AT5G40390	148
AT5G40395	0
AT5G40400	61
AT5G40405	37
AT5G40410	22
AT5G40420	24
AT5G40430	0
AT5G40440	180
AT5G40450	3571
AT5G40460	65
AT5G40470	116
AT5G40480	607
AT5G40490	303
AT5G40500	374
AT5G40510	1
AT5G40520	168
AT5G40530	163
AT5G40540	78
AT5G40545	0
AT5G40550	205
AT5G40560	0
AT5G40570	46
AT5G40580	847
AT5G40590	0
AT5G40595	0
AT5G40600	121
AT5G40605	0
AT5G40610	677
AT5G40620	1
AT5G40630	61
AT5G40640	367
AT5G40645	1
AT5G40650	471
AT5G40660	320
AT5G40670	853
AT5G40680	84
AT5G40690	45
AT5G40700	81
AT5G40710	178
AT5G40720	82
AT5G40730	289
AT5G40740	533
AT5G40750	0
AT5G40760	1527
AT5G40770	757
AT5G40780	114
AT5G40790	2
AT5G40800	2
AT5G40810	2228
AT5G40820	101
AT5G40830	899
AT5G40840	43
AT5G40850	2068
AT5G40855	0
AT5G40860	1
AT5G40870	533
AT5G40880	125
AT5G40890	2541
AT5G40900	3
AT5G40910	2002
AT5G40920	980
AT5G40930	485
AT5G40940	0
AT5G40942	34
AT5G40945	0
AT5G40950	7714
AT5G40960	43
AT5G40970	162
AT5G40980	0
AT5G40981	0
AT5G40990	0
AT5G41000	76
AT5G41010	198
AT5G41020	271
AT5G41025	0
AT5G41030	0
AT5G41040	24
AT5G41050	464
AT5G41060	422
AT5G41070	237
AT5G41071	3
AT5G41080	1192
AT5G41090	0
AT5G41100	694
AT5G41109	0
AT5G41110	140
AT5G41120	127
AT5G41130	116
AT5G41140	1837
AT5G41150	313
AT5G41160	5
AT5G41170	20
AT5G41180	348
AT5G41190	388
AT5G41200	0
AT5G41210	1363
AT5G41220	265
AT5G41240	184
AT5G41250	11
AT5G41260	1091
AT5G41265	0
AT5G41270	68
AT5G41280	0
AT5G41290	1
AT5G41300	0
AT5G41310	1
AT5G41315	16
AT5G41320	0
AT5G41330	264
AT5G41340	616
AT5G41350	279
AT5G41360	398
AT5G41370	983
AT5G41380	58
AT5G41390	0
AT5G41400	774
AT5G41401	0
AT5G41410	1158
AT5G41420	0
AT5G41430	9
AT5G41440	2
AT5G41450	4
AT5G41460	664
AT5G41470	33
AT5G41471	0
AT5G41480	292
AT5G41490	0
AT5G41491	0
AT5G41494	1
AT5G41500	0
AT5G41505	0
AT5G41510	0
AT5G41520	2644
AT5G41530	0
AT5G41540	0
AT5G41550	342
AT5G41560	235
AT5G41570	0
AT5G41580	205
AT5G41590	0
AT5G41600	1035
AT5G41605	0
AT5G41610	5
AT5G41612	0
AT5G41620	115
AT5G41630	0
AT5G41640	0
AT5G41650	27
AT5G41660	0
AT5G41663	0
AT5G41670	1104
AT5G41675	0
AT5G41680	0
AT5G41685	263
AT5G41690	36
AT5G41700	3574
AT5G41710	3
AT5G41720	3
AT5G41730	3
AT5G41740	308
AT5G41750	253
AT5G41755	0
AT5G41760	594
AT5G41761	25
AT5G41763	0
AT5G41765	0
AT5G41770	892
AT5G41780	13
AT5G41790	2052
AT5G41800	33
AT5G41810	545
AT5G41820	4
AT5G41830	2
AT5G41835	0
AT5G41840	0
AT5G41850	71
AT5G41860	7
AT5G41870	421
AT5G41880	101
AT5G41890	2
AT5G41900	950
AT5G41905	0
AT5G41908	0
AT5G41910	104
AT5G41920	259
AT5G41940	566
AT5G41950	1509
AT5G41960	346
AT5G41970	795
AT5G41980	59
AT5G41990	1112
AT5G42000	606
AT5G42010	24
AT5G42020	3969
AT5G42030	1881
AT5G42040	29
AT5G42050	12487
AT5G42053	0
AT5G42060	125
AT5G42070	497
AT5G42080	3316
AT5G42090	9
AT5G42092	0
AT5G42100	2118
AT5G42110	262
AT5G42120	10
AT5G42130	976
AT5G42140	352
AT5G42146	82
AT5G42150	208
AT5G42170	0
AT5G42180	12611
AT5G42190	1285
AT5G42200	211
AT5G42210	104
AT5G42220	847
AT5G42223	96
AT5G42230	572
AT5G42232	4
AT5G42235	224
AT5G42240	1098
AT5G42242	2
AT5G42250	110
AT5G42260	1
AT5G42265	0
AT5G42270	14316
AT5G42280	184
AT5G42290	0
AT5G42300	2572
AT5G42310	1546
AT5G42320	780
AT5G42323	0
AT5G42325	14
AT5G42330	97
AT5G42340	11
AT5G42350	183
AT5G42360	341
AT5G42370	94
AT5G42380	143
AT5G42390	6296
AT5G42400	532
AT5G42410	0
AT5G42420	770
AT5G42430	0
AT5G42440	90
AT5G42445	6
AT5G42450	19
AT5G42460	54
AT5G42470	422
AT5G42480	740
AT5G42490	24
AT5G42500	0
AT5G42504	0
AT5G42505	0
AT5G42510	1
AT5G42520	718
AT5G42530	41
AT5G42540	870
AT5G42560	627
AT5G42565	0
AT5G42567	0
AT5G42568	0
AT5G42570	650
AT5G42580	0
AT5G42590	0
AT5G42600	0
AT5G42610	0
AT5G42620	1182
AT5G42630	4
AT5G42635	0
AT5G42640	4
AT5G42645	0
AT5G42650	744
AT5G42655	0
AT5G42660	359
AT5G42670	242
AT5G42677	0
AT5G42680	260
AT5G42690	230
AT5G42700	7
AT5G42710	52
AT5G42720	330
AT5G42730	24
AT5G42740	1593
AT5G42750	307
AT5G42760	125
AT5G42765	949
AT5G42770	144
AT5G42780	103
AT5G42785	0
AT5G42790	1200
AT5G42797	0
AT5G42800	642
AT5G42810	359
AT5G42820	150
AT5G42825	0
AT5G42830	0
AT5G42840	0
AT5G42850	774
AT5G42860	609
AT5G42870	1074
AT5G42880	194
AT5G42890	1323
AT5G42895	0
AT5G42900	1346
AT5G42905	0
AT5G42910	16
AT5G42920	548
AT5G42930	19
AT5G42940	656
AT5G42950	1501
AT5G42955	0
AT5G42957	0
AT5G42960	359
AT5G42965	1
AT5G42970	562
AT5G42980	6388
AT5G42990	330
AT5G43000	0
AT5G43010	682
AT5G43015	0
AT5G43020	278
AT5G43030	3
AT5G43035	0
AT5G43040	11
AT5G43050	232
AT5G43060	1857
AT5G43064	0
AT5G43065	0
AT5G43066	0
AT5G43068	0
AT5G43070	231
AT5G43080	55
AT5G43090	11
AT5G43100	689
AT5G43105	0
AT5G43110	0
AT5G43120	0
AT5G43130	834
AT5G43140	130
AT5G43150	379
AT5G43155	86
AT5G43160	53
AT5G43170	32
AT5G43175	0
AT5G43180	26
AT5G43185	8
AT5G43190	390
AT5G43196	2
AT5G43200	0
AT5G43210	83
AT5G43211	0
AT5G43230	0
AT5G43240	0
AT5G43250	30
AT5G43260	352
AT5G43270	1764
AT5G43280	404
AT5G43285	1
AT5G43290	8
AT5G43300	49
AT5G43310	1242
AT5G43320	2700
AT5G43330	496
AT5G43340	0
AT5G43350	0
AT5G43360	0
AT5G43370	0
AT5G43380	151
AT5G43390	0
AT5G43400	232
AT5G43401	0
AT5G43403	62
AT5G43405	0
AT5G43410	0
AT5G43415	0
AT5G43420	77
AT5G43430	469
AT5G43440	339
AT5G43450	303
AT5G43455	0
AT5G43460	1255
AT5G43470	1754
AT5G43480	0
AT5G43490	0
AT5G43500	284
AT5G43510	0
AT5G43513	0
AT5G43516	0
AT5G43518	0
AT5G43520	0
AT5G43525	0
AT5G43530	5
AT5G43535	1
AT5G43540	0
AT5G43550	0
AT5G43560	1000
AT5G43570	0
AT5G43580	2
AT5G43590	0
AT5G43600	692
AT5G43603	0
AT5G43610	0
AT5G43620	399
AT5G43630	285
AT5G43640	0
AT5G43650	6
AT5G43660	11
AT5G43670	334
AT5G43680	218
AT5G43690	0
AT5G43695	0
AT5G43700	2307
AT5G43710	462
AT5G43720	355
AT5G43725	54
AT5G43730	71
AT5G43740	268
AT5G43745	1154
AT5G43750	3018
AT5G43755	0
AT5G43760	3878
AT5G43770	3
AT5G43780	3497
AT5G43790	77
AT5G43800	0
AT5G43810	832
AT5G43820	66
AT5G43822	71
AT5G43830	2977
AT5G43840	0
AT5G43850	927
AT5G43860	20
AT5G43870	1141
AT5G43880	1486
AT5G43890	0
AT5G43900	2055
AT5G43910	45
AT5G43920	653
AT5G43930	965
AT5G43935	0
AT5G43940	4780
AT5G43950	157
AT5G43960	970
AT5G43970	465
AT5G43980	61
AT5G43990	272
AT5G44000	542
AT5G44005	338
AT5G44010	62
AT5G44020	1923
AT5G44030	2233
AT5G44040	134
AT5G44050	1
AT5G44060	505
AT5G44063	10
AT5G44065	1
AT5G44070	1663
AT5G44080	478
AT5G44090	741
AT5G44100	1485
AT5G44110	220
AT5G44120	484
AT5G44130	4913
AT5G44140	0
AT5G44150	107
AT5G44160	46
AT5G44170	112
AT5G44180	1106
AT5G44190	1152
AT5G44200	585
AT5G44210	20
AT5G44220	0
AT5G44230	88
AT5G44240	832
AT5G44250	525
AT5G44255	0
AT5G44260	64
AT5G44265	0
AT5G44270	0
AT5G44280	138
AT5G44283	0
AT5G44286	0
AT5G44290	1221
AT5G44300	1
AT5G44306	0
AT5G44310	39
AT5G44313	0
AT5G44316	0
AT5G44320	741
AT5G44330	0
AT5G44340	8579
AT5G44345	0
AT5G44350	178
AT5G44360	191
AT5G44370	258
AT5G44375	0
AT5G44380	35
AT5G44390	31
AT5G44400	1
AT5G44410	442
AT5G44415	0
AT5G44416	0
AT5G44417	0
AT5G44418	0
AT5G44420	0
AT5G44430	0
AT5G44440	868
AT5G44450	314
AT5G44460	0
AT5G44470	0
AT5G44480	38
AT5G44490	54
AT5G44495	0
AT5G44500	120
AT5G44510	307
AT5G44520	686
AT5G44530	404
AT5G44540	1
AT5G44550	21
AT5G44555	0
AT5G44560	69
AT5G44562	0
AT5G44563	0
AT5G44565	88
AT5G44566	0
AT5G44567	13
AT5G44568	35
AT5G44569	17
AT5G44570	11
AT5G44572	2
AT5G44574	0
AT5G44575	0
AT5G44578	1
AT5G44580	153
AT5G44582	3
AT5G44585	0
AT5G44590	0
AT5G44600	294
AT5G44610	12
AT5G44620	391
AT5G44630	81
AT5G44635	134
AT5G44640	0
AT5G44650	2203
AT5G44660	290
AT5G44670	542
AT5G44680	3240
AT5G44690	0
AT5G44700	29
AT5G44705	1
AT5G44710	136
AT5G44720	738
AT5G44730	450
AT5G44740	103
AT5G44750	742
AT5G44760	0
AT5G44770	0
AT5G44780	26
AT5G44785	637
AT5G44790	1594
AT5G44800	1526
AT5G44820	4
AT5G44830	3
AT5G44840	0
AT5G44850	0
AT5G44860	413
AT5G44870	478
AT5G44875	0
AT5G44880	0
AT5G44890	0
AT5G44900	3
AT5G44910	9
AT5G44920	1
AT5G44925	4
AT5G44930	216
AT5G44940	0
AT5G44950	2
AT5G44960	0
AT5G44970	0
AT5G44973	291
AT5G44980	24
AT5G44990	0
AT5G45000	0
AT5G45010	18
AT5G45020	210
AT5G45030	0
AT5G45040	101
AT5G45050	625
AT5G45060	682
AT5G45070	0
AT5G45080	0
AT5G45082	0
AT5G45085	0
AT5G45090	0
AT5G45095	5
AT5G45100	577
AT5G45105	0
AT5G45110	4138
AT5G45113	0
AT5G45115	49
AT5G45116	0
AT5G45120	0
AT5G45130	1644
AT5G45140	258
AT5G45150	11
AT5G45160	407
AT5G45170	1136
AT5G45180	0
AT5G45190	691
AT5G45200	0
AT5G45210	1
AT5G45220	0
AT5G45230	0
AT5G45240	0
AT5G45250	331
AT5G45260	375
AT5G45275	241
AT5G45276	2
AT5G45277	0
AT5G45280	461
AT5G45290	645
AT5G45300	404
AT5G45307	0
AT5G45310	120
AT5G45320	29
AT5G45330	158
AT5G45340	2208
AT5G45350	2047
AT5G45360	721
AT5G45370	103
AT5G45380	121
AT5G45390	6743
AT5G45400	89
AT5G45410	1233
AT5G45420	797
AT5G45430	2862
AT5G45440	4
AT5G45450	0
AT5G45455	13
AT5G45460	64
AT5G45469	0
AT5G45470	0
AT5G45472	13
AT5G45475	0
AT5G45480	0
AT5G45490	174
AT5G45500	265
AT5G45510	1224
AT5G45520	136
AT5G45530	88
AT5G45540	25
AT5G45550	1114
AT5G45560	295
AT5G45570	0
AT5G45573	0
AT5G45576	0
AT5G45580	15
AT5G45590	200
AT5G45595	0
AT5G45600	294
AT5G45605	0
AT5G45610	264
AT5G45620	816
AT5G45630	62
AT5G45640	0
AT5G45650	346
AT5G45660	154
AT5G45670	2195
AT5G45680	3021
AT5G45690	21
AT5G45700	34
AT5G45710	421
AT5G45715	0
AT5G45720	51
AT5G45730	24
AT5G45740	7
AT5G45745	0
AT5G45750	1575
AT5G45760	219
AT5G45770	27
AT5G45775	1589
AT5G45780	66
AT5G45790	24
AT5G45800	636
AT5G45810	1
AT5G45820	8
AT5G45830	1
AT5G45840	70
AT5G45850	89
AT5G45860	2
AT5G45870	0
AT5G45875	0
AT5G45880	361
AT5G45890	2
AT5G45900	219
AT5G45905	0
AT5G45910	0
AT5G45920	120
AT5G45930	2700
AT5G45940	289
AT5G45950	399
AT5G45960	22
AT5G45970	82
AT5G45980	8
AT5G45990	29
AT5G46000	0
AT5G46010	9
AT5G46020	2336
AT5G46025	0
AT5G46030	1165
AT5G46040	40
AT5G46050	22
AT5G46060	0
AT5G46070	1107
AT5G46080	33
AT5G46085	0
AT5G46090	18
AT5G46100	47
AT5G46105	1
AT5G46110	32752
AT5G46115	45
AT5G46120	0
AT5G46130	0
AT5G46140	8
AT5G46150	609
AT5G46160	34
AT5G46170	475
AT5G46180	500
AT5G46190	546
AT5G46195	0
AT5G46200	1
AT5G46210	1619
AT5G46220	23
AT5G46230	44
AT5G46240	202
AT5G46250	1247
AT5G46260	44
AT5G46270	823
AT5G46280	213
AT5G46290	3456
AT5G46295	2
AT5G46297	12
AT5G46300	15
AT5G46310	0
AT5G46315	0
AT5G46320	2
AT5G46325	0
AT5G46330	318
AT5G46340	1085
AT5G46350	2
AT5G46360	0
AT5G46370	1
AT5G46380	4
AT5G46390	875
AT5G46395	7
AT5G46400	327
AT5G46410	505
AT5G46420	2971
AT5G46430	2868
AT5G46440	10
AT5G46450	652
AT5G46460	36
AT5G46470	1375
AT5G46490	657
AT5G46500	23
AT5G46510	578
AT5G46520	96
AT5G46530	114
AT5G46540	62
AT5G46550	415
AT5G46560	308
AT5G46570	294
AT5G46580	2358
AT5G46590	32
AT5G46595	0
AT5G46600	29
AT5G46610	1
AT5G46620	347
AT5G46630	1630
AT5G46640	69
AT5G46645	0
AT5G46650	0
AT5G46660	0
AT5G46665	0
AT5G46670	0
AT5G46680	37
AT5G46690	8
AT5G46700	366
AT5G46710	1146
AT5G46720	32
AT5G46730	812
AT5G46740	138
AT5G46750	992
AT5G46760	1451
AT5G46770	30
AT5G46780	343
AT5G46790	160
AT5G46795	0
AT5G46800	2320
AT5G46810	76
AT5G46820	6
AT5G46825	3
AT5G46830	202
AT5G46840	420
AT5G46845	0
AT5G46850	118
AT5G46860	986
AT5G46870	75
AT5G46871	10
AT5G46873	0
AT5G46874	0
AT5G46875	0
AT5G46877	86
AT5G46880	23
AT5G46890	1
AT5G46900	0
AT5G46910	620
AT5G46915	5
AT5G46920	108
AT5G46930	0
AT5G46940	0
AT5G46950	571
AT5G46960	824
AT5G46970	0
AT5G46980	0
AT5G46990	0
AT5G47000	146
AT5G47010	2261
AT5G47020	1457
AT5G47030	3433
AT5G47040	2217
AT5G47050	326
AT5G47060	213
AT5G47070	1462
AT5G47075	3
AT5G47077	0
AT5G47080	332
AT5G47090	272
AT5G47100	215
AT5G47110	5052
AT5G47120	1083
AT5G47130	3
AT5G47140	289
AT5G47150	35
AT5G47160	1
AT5G47170	1
AT5G47175	4
AT5G47180	774
AT5G47190	7371
AT5G47200	3839
AT5G47210	6487
AT5G47220	183
AT5G47225	0
AT5G47229	0
AT5G47230	705
AT5G47240	614
AT5G47250	103
AT5G47260	0
AT5G47280	1
AT5G47290	0
AT5G47300	0
AT5G47310	756
AT5G47320	838
AT5G47330	75
AT5G47340	0
AT5G47350	2036
AT5G47360	99
AT5G47370	336
AT5G47380	33
AT5G47390	887
AT5G47400	110
AT5G47420	319
AT5G47430	985
AT5G47435	822
AT5G47440	92
AT5G47445	100
AT5G47450	2
AT5G47455	136
AT5G47460	10
AT5G47470	9
AT5G47480	1937
AT5G47490	913
AT5G47500	2656
AT5G47510	70
AT5G47520	540
AT5G47530	140
AT5G47540	1508
AT5G47550	1196
AT5G47560	1980
AT5G47570	1394
AT5G47580	149
AT5G47590	12
AT5G47600	0
AT5G47610	106
AT5G47620	1118
AT5G47630	233
AT5G47635	12
AT5G47640	1515
AT5G47650	349
AT5G47660	154
AT5G47670	6
AT5G47680	439
AT5G47690	3262
AT5G47700	2711
AT5G47710	324
AT5G47720	634
AT5G47730	730
AT5G47740	0
AT5G47750	864
AT5G47760	525
AT5G47770	3164
AT5G47780	3062
AT5G47790	247
AT5G47800	620
AT5G47810	140
AT5G47815	0
AT5G47818	0
AT5G47820	3520
AT5G47830	73
AT5G47840	2649
AT5G47850	2
AT5G47860	525
AT5G47870	575
AT5G47880	944
AT5G47890	1195
AT5G47900	218
AT5G47910	3353
AT5G47920	31
AT5G47930	2397
AT5G47940	184
AT5G47950	0
AT5G47960	96
AT5G47970	365
AT5G47980	2
AT5G47990	1
AT5G48000	0
AT5G48010	1
AT5G48020	1196
AT5G48030	413
AT5G48040	67
AT5G48050	12
AT5G48060	92
AT5G48070	0
AT5G48090	36
AT5G48100	16
AT5G48110	0
AT5G48120	320
AT5G48130	0
AT5G48140	172
AT5G48150	1952
AT5G48160	1634
AT5G48170	1
AT5G48175	0
AT5G48180	2391
AT5G48190	0
AT5G48200	0
AT5G48205	0
AT5G48210	0
AT5G48220	1340
AT5G48230	1382
AT5G48240	178
AT5G48250	559
AT5G48270	2
AT5G48280	0
AT5G48290	36
AT5G48300	9051
AT5G48310	70
AT5G48320	23
AT5G48330	166
AT5G48335	388
AT5G48340	225
AT5G48350	0
AT5G48360	176
AT5G48370	391
AT5G48375	0
AT5G48380	2800
AT5G48385	2546
AT5G48390	2
AT5G48400	7
AT5G48410	1
AT5G48412	234
AT5G48420	0
AT5G48430	0
AT5G48440	285
AT5G48450	233
AT5G48460	2247
AT5G48465	0
AT5G48470	438
AT5G48480	1890
AT5G48485	0
AT5G48490	444
AT5G48500	182
AT5G48510	0
AT5G48515	0
AT5G48520	420
AT5G48530	97
AT5G48540	33
AT5G48543	0
AT5G48545	746
AT5G48550	0
AT5G48560	2775
AT5G48570	224
AT5G48575	0
AT5G48580	1113
AT5G48590	461
AT5G48595	0
AT5G48600	245
AT5G48605	0
AT5G48610	285
AT5G48620	2052
AT5G48630	343
AT5G48640	405
AT5G48650	198
AT5G48655	927
AT5G48657	4
AT5G48660	302
AT5G48670	20
AT5G48675	0
AT5G48680	254
AT5G48690	36
AT5G48700	0
AT5G48710	0
AT5G48720	159
AT5G48730	275
AT5G48740	75
AT5G48750	0
AT5G48760	715
AT5G48770	0
AT5G48775	13
AT5G48780	9
AT5G48790	1558
AT5G48800	69
AT5G48810	4436
AT5G48820	5
AT5G48830	1057
AT5G48835	0
AT5G48840	274
AT5G48850	264
AT5G48860	0
AT5G48870	309
AT5G48880	1328
AT5G48890	0
AT5G48900	732
AT5G48905	12
AT5G48910	604
AT5G48920	72
AT5G48930	2453
AT5G48940	3
AT5G48945	75
AT5G48950	14
AT5G48953	0
AT5G48960	748
AT5G48965	113
AT5G48970	318
AT5G48980	5
AT5G48990	101
AT5G49000	51
AT5G49010	94
AT5G49015	276
AT5G49020	458
AT5G49030	4545
AT5G49040	1
AT5G49050	2
AT5G49060	247
AT5G49070	1
AT5G49080	2
AT5G49090	0
AT5G49100	279
AT5G49110	35
AT5G49120	73
AT5G49130	0
AT5G49138	0
AT5G49140	10
AT5G49150	0
AT5G49152	0
AT5G49160	551
AT5G49170	38
AT5G49180	1064
AT5G49190	19
AT5G49200	0
AT5G49210	246
AT5G49215	380
AT5G49220	353
AT5G49230	217
AT5G49240	0
AT5G49250	0
AT5G49260	0
AT5G49270	1
AT5G49280	375
AT5G49290	46
AT5G49300	33
AT5G49301	0
AT5G49305	5
AT5G49310	0
AT5G49320	72
AT5G49330	105
AT5G49340	0
AT5G49350	0
AT5G49360	3907
AT5G49390	101
AT5G49400	332
AT5G49410	48
AT5G49420	3
AT5G49430	548
AT5G49435	0
AT5G49440	2852
AT5G49450	713
AT5G49460	3272
AT5G49465	0
AT5G49470	213
AT5G49480	269
AT5G49490	0
AT5G49500	191
AT5G49510	529
AT5G49520	845
AT5G49525	12
AT5G49530	355
AT5G49540	895
AT5G49550	157
AT5G49555	833
AT5G49560	17
AT5G49570	344
AT5G49580	491
AT5G49590	0
AT5G49600	1
AT5G49610	122
AT5G49615	6
AT5G49620	6
AT5G49630	98
AT5G49640	0
AT5G49645	26
AT5G49650	2014
AT5G49660	496
AT5G49665	20
AT5G49680	12
AT5G49690	1
AT5G49700	16
AT5G49710	267
AT5G49720	10342
AT5G49730	1503
AT5G49740	2076
AT5G49743	0
AT5G49746	0
AT5G49750	0
AT5G49760	776
AT5G49770	0
AT5G49780	4
AT5G49790	0
AT5G49800	255
AT5G49810	1731
AT5G49820	748
AT5G49830	1158
AT5G49840	648
AT5G49850	0
AT5G49860	0
AT5G49870	0
AT5G49880	404
AT5G49890	699
AT5G49900	705
AT5G49910	7195
AT5G49920	47
AT5G49930	567
AT5G49940	1416
AT5G49945	396
AT5G49950	377
AT5G49960	138
AT5G49970	2194
AT5G49980	2360
AT5G49990	760
AT5G50000	1890
AT5G50010	93
AT5G50020	729
AT5G50030	146
AT5G50040	21
AT5G50050	15
AT5G50060	0
AT5G50070	6
AT5G50080	0
AT5G50090	29
AT5G50100	220
AT5G50110	153
AT5G50111	0
AT5G50115	4
AT5G50120	6
AT5G50130	219
AT5G50140	0
AT5G50150	1053
AT5G50160	1130
AT5G50170	254
AT5G50175	19
AT5G50180	1205
AT5G50190	0
AT5G50200	10
AT5G50210	90
AT5G50220	0
AT5G50230	272
AT5G50240	124
AT5G50250	2311
AT5G50260	76
AT5G50270	2
AT5G50280	698
AT5G50290	14
AT5G50300	0
AT5G50310	691
AT5G50315	60
AT5G50320	385
AT5G50330	178
AT5G50335	973
AT5G50340	446
AT5G50345	0
AT5G50350	184
AT5G50360	17
AT5G50361	1
AT5G50365	0
AT5G50370	449
AT5G50375	474
AT5G50380	780
AT5G50390	121
AT5G50400	618
AT5G50410	179
AT5G50420	582
AT5G50423	0
AT5G50430	579
AT5G50440	82
AT5G50443	5
AT5G50450	336
AT5G50460	958
AT5G50470	15
AT5G50480	41
AT5G50490	18
AT5G50500	0
AT5G50510	0
AT5G50520	0
AT5G50530	0
AT5G50540	0
AT5G50550	0
AT5G50560	0
AT5G50562	0
AT5G50565	0
AT5G50570	1
AT5G50580	0
AT5G50590	0
AT5G50600	0
AT5G50610	0
AT5G50620	0
AT5G50630	0
AT5G50640	11
AT5G50650	0
AT5G50660	0
AT5G50665	0
AT5G50670	0
AT5G50680	0
AT5G50690	0
AT5G50700	0
AT5G50710	0
AT5G50715	0
AT5G50717	0
AT5G50720	94
AT5G50740	584
AT5G50750	16
AT5G50760	2
AT5G50770	4
AT5G50780	86
AT5G50790	43
AT5G50800	32
AT5G50805	0
AT5G50810	317
AT5G50820	78
AT5G50830	155
AT5G50840	269
AT5G50850	2977
AT5G50860	479
AT5G50870	692
AT5G50890	286
AT5G50900	2157
AT5G50910	0
AT5G50915	3891
AT5G50920	34417
AT5G50930	12
AT5G50940	36
AT5G50950	3496
AT5G50960	560
AT5G50970	212
AT5G50990	73
AT5G50995	0
AT5G51000	0
AT5G51010	2018
AT5G51020	682
AT5G51030	16
AT5G51040	634
AT5G51050	430
AT5G51055	0
AT5G51060	12
AT5G51070	2235
AT5G51080	129
AT5G51090	0
AT5G51100	560
AT5G51105	0
AT5G51110	3541
AT5G51120	557
AT5G51130	71
AT5G51140	636
AT5G51150	597
AT5G51160	0
AT5G51170	58
AT5G51174	1
AT5G51180	558
AT5G51190	0
AT5G51195	0
AT5G51200	760
AT5G51210	7
AT5G51220	182
AT5G51230	702
AT5G51250	0
AT5G51260	276
AT5G51270	12
AT5G51280	413
AT5G51290	462
AT5G51300	1289
AT5G51310	12
AT5G51320	0
AT5G51330	2
AT5G51340	517
AT5G51350	290
AT5G51360	0
AT5G51370	145
AT5G51380	87
AT5G51390	20
AT5G51400	940
AT5G51410	521
AT5G51420	0
AT5G51430	1086
AT5G51440	15
AT5G51450	353
AT5G51451	8
AT5G51460	245
AT5G51465	0
AT5G51470	1
AT5G51480	214
AT5G51490	2
AT5G51500	0
AT5G51510	272
AT5G51520	0
AT5G51530	4
AT5G51540	78
AT5G51545	1148
AT5G51550	1258
AT5G51560	166
AT5G51570	651
AT5G51580	3
AT5G51585	0
AT5G51590	130
AT5G51600	66
AT5G51610	0
AT5G51620	204
AT5G51630	134
AT5G51640	148
AT5G51650	0
AT5G51660	755
AT5G51670	89
AT5G51680	0
AT5G51690	284
AT5G51700	245
AT5G51710	438
AT5G51720	1855
AT5G51730	202
AT5G51740	238
AT5G51750	1949
AT5G51760	15
AT5G51770	474
AT5G51780	15
AT5G51790	152
AT5G51795	45
AT5G51800	0
AT5G51810	164
AT5G51820	4804
AT5G51830	442
AT5G51840	378
AT5G51845	20
AT5G51850	119
AT5G51860	0
AT5G51870	0
AT5G51880	497
AT5G51890	601
AT5G51900	0
AT5G51910	45
AT5G51915	0
AT5G51920	104
AT5G51930	0
AT5G51940	362
AT5G51950	504
AT5G51960	267
AT5G51970	4209
AT5G51980	763
AT5G51990	30
AT5G52000	1
AT5G52010	670
AT5G52020	1
AT5G52030	492
AT5G52040	1208
AT5G52045	0
AT5G52050	74
AT5G52055	0
AT5G52060	1979
AT5G52065	0
AT5G52067	0
AT5G52070	102
AT5G52080	0
AT5G52090	0
AT5G52100	528
AT5G52110	287
AT5G52115	0
AT5G52120	43
AT5G52130	0
AT5G52140	4
AT5G52145	0
AT5G52150	6
AT5G52155	4
AT5G52160	0
AT5G52170	7
AT5G52180	0
AT5G52190	0
AT5G52200	645
AT5G52210	364
AT5G52220	3
AT5G52230	198
AT5G52240	2129
AT5G52250	147
AT5G52260	0
AT5G52270	11
AT5G52272	0
AT5G52280	1146
AT5G52290	11
AT5G52300	16
AT5G52310	3147
AT5G52320	1136
AT5G52330	52
AT5G52340	25
AT5G52350	0
AT5G52355	0
AT5G52360	5
AT5G52370	407
AT5G52380	58
AT5G52390	194
AT5G52400	13
AT5G52410	466
AT5G52415	0
AT5G52420	742
AT5G52430	436
AT5G52440	2995
AT5G52450	362
AT5G52460	0
AT5G52470	1417
AT5G52471	3
AT5G52480	0
AT5G52490	0
AT5G52495	0
AT5G52500	0
AT5G52510	762
AT5G52520	1306
AT5G52530	1934
AT5G52540	1292
AT5G52545	57
AT5G52547	14
AT5G52550	740
AT5G52560	1335
AT5G52570	43
AT5G52580	996
AT5G52600	0
AT5G52605	0
AT5G52610	3
AT5G52620	2
AT5G52630	50
AT5G52640	163
AT5G52650	2059
AT5G52655	53
AT5G52660	163
AT5G52670	0
AT5G52680	2
AT5G52690	0
AT5G52700	0
AT5G52710	0
AT5G52720	0
AT5G52730	0
AT5G52740	0
AT5G52750	28
AT5G52760	15
AT5G52770	0
AT5G52780	710
AT5G52790	13
AT5G52797	0
AT5G52800	9
AT5G52810	206
AT5G52815	0
AT5G52820	315
AT5G52830	2
AT5G52840	2534
AT5G52850	43
AT5G52860	4
AT5G52870	63
AT5G52880	166
AT5G52882	3951
AT5G52890	54
AT5G52900	55
AT5G52910	66
AT5G52920	2710
AT5G52930	15
AT5G52940	4
AT5G52950	67
AT5G52960	1071
AT5G52965	0
AT5G52970	1946
AT5G52975	0
AT5G52980	192
AT5G52990	83
AT5G53000	553
AT5G53010	252
AT5G53020	714
AT5G53030	29
AT5G53040	0
AT5G53045	160
AT5G53048	12
AT5G53050	719
AT5G53060	259
AT5G53070	186
AT5G53080	143
AT5G53090	96
AT5G53100	41
AT5G53110	8
AT5G53120	3250
AT5G53130	1778
AT5G53135	0
AT5G53140	3061
AT5G53150	729
AT5G53160	428
AT5G53170	3318
AT5G53180	583
AT5G53190	2
AT5G53200	105
AT5G53210	0
AT5G53220	221
AT5G53230	0
AT5G53240	3
AT5G53250	113
AT5G53260	0
AT5G53270	0
AT5G53280	391
AT5G53290	71
AT5G53300	4979
AT5G53310	654
AT5G53320	10
AT5G53330	418
AT5G53340	618
AT5G53350	2265
AT5G53360	110
AT5G53370	2483
AT5G53380	0
AT5G53390	2
AT5G53400	435
AT5G53410	0
AT5G53420	284
AT5G53430	220
AT5G53440	987
AT5G53450	1361
AT5G53460	8012
AT5G53470	360
AT5G53480	2486
AT5G53486	8
AT5G53487	0
AT5G53490	4819
AT5G53500	1115
AT5G53510	0
AT5G53520	22
AT5G53530	480
AT5G53540	673
AT5G53550	272
AT5G53560	1530
AT5G53570	1270
AT5G53580	1765
AT5G53590	712
AT5G53592	31
AT5G53600	1
AT5G53610	7
AT5G53620	823
AT5G53635	0
AT5G53637	0
AT5G53640	0
AT5G53650	285
AT5G53660	0
AT5G53670	0
AT5G53680	0
AT5G53700	9
AT5G53710	7
AT5G53720	0
AT5G53730	211
AT5G53740	4
AT5G53742	0
AT5G53750	134
AT5G53760	499
AT5G53770	167
AT5G53775	0
AT5G53780	1
AT5G53790	2
AT5G53800	322
AT5G53810	20
AT5G53815	60
AT5G53820	6
AT5G53830	362
AT5G53840	8
AT5G53850	1818
AT5G53860	1942
AT5G53870	131
AT5G53880	2424
AT5G53890	392
AT5G53895	14
AT5G53900	225
AT5G53902	0
AT5G53905	0
AT5G53910	0
AT5G53920	72
AT5G53930	289
AT5G53940	376
AT5G53950	1
AT5G53960	0
AT5G53970	360
AT5G53980	0
AT5G53990	0
AT5G54000	1
AT5G54010	0
AT5G54020	2
AT5G54030	0
AT5G54035	0
AT5G54040	1
AT5G54043	0
AT5G54045	0
AT5G54050	0
AT5G54060	0
AT5G54062	0
AT5G54064	19
AT5G54067	19
AT5G54070	0
AT5G54075	0
AT5G54080	503
AT5G54090	141
AT5G54095	200
AT5G54100	116
AT5G54110	353
AT5G54130	202
AT5G54140	55
AT5G54145	48
AT5G54148	4
AT5G54150	0
AT5G54160	1046
AT5G54165	6
AT5G54170	1508
AT5G54180	698
AT5G54190	471
AT5G54200	760
AT5G54203	0
AT5G54206	0
AT5G54210	1
AT5G54215	3
AT5G54220	211
AT5G54225	77
AT5G54230	0
AT5G54240	91
AT5G54250	841
AT5G54260	136
AT5G54270	64322
AT5G54280	588
AT5G54290	1808
AT5G54300	64
AT5G54310	1333
AT5G54320	0
AT5G54330	0
AT5G54340	0
AT5G54350	12
AT5G54360	20
AT5G54365	0
AT5G54370	1
AT5G54375	0
AT5G54380	4612
AT5G54390	1019
AT5G54400	56
AT5G54410	0
AT5G54420	0
AT5G54430	1307
AT5G54440	1593
AT5G54450	0
AT5G54460	0
AT5G54470	138
AT5G54480	0
AT5G54490	882
AT5G54500	2952
AT5G54510	445
AT5G54520	111
AT5G54530	271
AT5G54540	1873
AT5G54550	2
AT5G54560	1
AT5G54569	24
AT5G54570	10
AT5G54580	218
AT5G54585	88
AT5G54590	392
AT5G54600	8258
AT5G54610	0
AT5G54620	0
AT5G54630	1076
AT5G54640	433
AT5G54650	358
AT5G54660	112
AT5G54661	0
AT5G54670	484
AT5G54680	1586
AT5G54690	195
AT5G54700	0
AT5G54710	350
AT5G54720	168
AT5G54730	1052
AT5G54740	274
AT5G54745	0
AT5G54750	617
AT5G54760	2299
AT5G54770	79752
AT5G54780	332
AT5G54790	0
AT5G54800	799
AT5G54810	1596
AT5G54820	1
AT5G54830	511
AT5G54840	91
AT5G54850	77
AT5G54855	368
AT5G54860	227
AT5G54865	0
AT5G54870	782
AT5G54880	50
AT5G54890	103
AT5G54900	1050
AT5G54910	139
AT5G54920	222
AT5G54930	326
AT5G54940	7408
AT5G54950	0
AT5G54960	1219
AT5G54970	132
AT5G54980	786
AT5G54990	0
AT5G55000	207
AT5G55010	10
AT5G55020	0
AT5G55040	1227
AT5G55045	1
AT5G55050	338
AT5G55055	0
AT5G55060	404
AT5G55070	1241
AT5G55080	1
AT5G55090	16
AT5G55100	932
AT5G55110	0
AT5G55120	1187
AT5G55125	291
AT5G55130	223
AT5G55131	25
AT5G55132	865
AT5G55135	2
AT5G55140	277
AT5G55150	0
AT5G55160	1011
AT5G55170	4
AT5G55180	658
AT5G55190	1579
AT5G55200	146
AT5G55210	487
AT5G55220	5472
AT5G55230	2287
AT5G55240	6
AT5G55250	257
AT5G55260	254
AT5G55270	6
AT5G55280	1265
AT5G55290	548
AT5G55300	1350
AT5G55310	1163
AT5G55320	27
AT5G55330	0
AT5G55340	1
AT5G55350	0
AT5G55360	0
AT5G55370	0
AT5G55380	51
AT5G55390	826
AT5G55400	552
AT5G55410	1
AT5G55420	0
AT5G55430	1
AT5G55440	0
AT5G55450	2
AT5G55460	7
AT5G55470	40
AT5G55480	1196
AT5G55490	26
AT5G55500	458
AT5G55505	0
AT5G55507	1
AT5G55508	3
AT5G55510	285
AT5G55520	54
AT5G55530	1217
AT5G55540	621
AT5G55550	326
AT5G55560	11
AT5G55565	0
AT5G55570	3
AT5G55580	274
AT5G55590	7
AT5G55600	746
AT5G55610	414
AT5G55620	61
AT5G55630	596
AT5G55640	212
AT5G55650	1
AT5G55660	2300
AT5G55670	737
AT5G55680	8
AT5G55690	5
AT5G55700	426
AT5G55710	1057
AT5G55720	1
AT5G55730	2193
AT5G55740	824
AT5G55750	0
AT5G55760	173
AT5G55770	0
AT5G55780	0
AT5G55790	372
AT5G55800	0
AT5G55810	91
AT5G55820	93
AT5G55830	24
AT5G55835	0
AT5G55840	177
AT5G55850	1358
AT5G55855	1
AT5G55856	0
AT5G55860	189
AT5G55870	0
AT5G55875	0
AT5G55880	0
AT5G55890	0
AT5G55893	0
AT5G55896	819
AT5G55900	89
AT5G55910	1720
AT5G55920	324
AT5G55930	817
AT5G55940	662
AT5G55950	153
AT5G55960	880
AT5G55970	270
AT5G55980	4
AT5G55990	800
AT5G56000	443
AT5G56010	4578
AT5G56020	187
AT5G56030	5381
AT5G56040	624
AT5G56050	38
AT5G56060	1
AT5G56061	0
AT5G56070	0
AT5G56075	0
AT5G56080	0
AT5G56090	172
AT5G56100	180
AT5G56110	0
AT5G56120	67
AT5G56130	300
AT5G56140	1149
AT5G56150	611
AT5G56160	86
AT5G56170	1390
AT5G56180	284
AT5G56190	522
AT5G56200	5
AT5G56210	364
AT5G56220	135
AT5G56230	3
AT5G56240	1027
AT5G56250	548
AT5G56260	846
AT5G56270	359
AT5G56280	439
AT5G56290	1694
AT5G56300	132
AT5G56310	54
AT5G56320	24
AT5G56325	0
AT5G56330	0
AT5G56340	956
AT5G56350	1236
AT5G56360	1158
AT5G56365	0
AT5G56367	0
AT5G56368	0
AT5G56369	32
AT5G56370	62
AT5G56380	240
AT5G56390	0
AT5G56400	0
AT5G56410	0
AT5G56420	109
AT5G56430	4
AT5G56440	0
AT5G56450	110
AT5G56452	0
AT5G56460	199
AT5G56470	0
AT5G56480	0
AT5G56490	41
AT5G56500	363
AT5G56510	77
AT5G56520	250
AT5G56530	843
AT5G56540	61
AT5G56544	3
AT5G56550	225
AT5G56555	4
AT5G56560	0
AT5G56570	0
AT5G56580	45
AT5G56590	200
AT5G56600	480
AT5G56605	0
AT5G56610	58
AT5G56620	6
AT5G56630	788
AT5G56640	6
AT5G56650	622
AT5G56660	235
AT5G56670	1705
AT5G56680	949
AT5G56690	0
AT5G56700	3
AT5G56710	2612
AT5G56720	94
AT5G56730	358
AT5G56740	272
AT5G56745	0
AT5G56747	177
AT5G56750	1004
AT5G56760	1245
AT5G56770	0
AT5G56780	126
AT5G56790	376
AT5G56795	0
AT5G56800	0
AT5G56810	19
AT5G56820	0
AT5G56830	0
AT5G56840	64
AT5G56850	939
AT5G56860	246
AT5G56870	927
AT5G56880	0
AT5G56890	1855
AT5G56900	627
AT5G56910	331
AT5G56920	0
AT5G56930	185
AT5G56940	304
AT5G56950	666
AT5G56960	1
AT5G56970	34
AT5G56975	0
AT5G56980	150
AT5G56985	0
AT5G56990	95
AT5G57000	269
AT5G57010	48
AT5G57015	1001
AT5G57020	1091
AT5G57030	2843
AT5G57035	743
AT5G57040	1717
AT5G57050	737
AT5G57060	271
AT5G57070	502
AT5G57080	22
AT5G57090	12
AT5G57100	514
AT5G57110	4596
AT5G57120	671
AT5G57123	4
AT5G57126	0
AT5G57130	105
AT5G57140	110
AT5G57150	261
AT5G57160	289
AT5G57170	338
AT5G57180	1167
AT5G57190	22
AT5G57200	0
AT5G57210	282
AT5G57220	1
AT5G57230	78
AT5G57240	18
AT5G57250	293
AT5G57260	4
AT5G57270	724
AT5G57280	96
AT5G57290	3229
AT5G57300	396
AT5G57320	50
AT5G57330	1121
AT5G57340	281
AT5G57345	1086
AT5G57350	3908
AT5G57360	818
AT5G57370	219
AT5G57380	2
AT5G57390	15
AT5G57400	0
AT5G57410	148
AT5G57420	2
AT5G57440	712
AT5G57450	15
AT5G57460	1108
AT5G57480	140
AT5G57490	708
AT5G57500	16
AT5G57510	1
AT5G57520	758
AT5G57530	0
AT5G57535	0
AT5G57540	0
AT5G57550	109
AT5G57560	15846
AT5G57565	205
AT5G57567	9
AT5G57569	0
AT5G57570	14
AT5G57580	903
AT5G57590	196
AT5G57610	817
AT5G57620	1
AT5G57625	1
AT5G57630	361
AT5G57640	15
AT5G57650	0
AT5G57655	4854
AT5G57660	522
AT5G57670	40
AT5G57685	557
AT5G57690	6
AT5G57700	501
AT5G57710	4008
AT5G57720	1
AT5G57735	0
AT5G57740	214
AT5G57750	0
AT5G57760	0
AT5G57770	3
AT5G57780	263
AT5G57785	551
AT5G57790	979
AT5G57800	17551
AT5G57810	71
AT5G57815	547
AT5G57820	4
AT5G57830	449
AT5G57840	100
AT5G57850	911
AT5G57860	301
AT5G57870	2596
AT5G57880	80
AT5G57885	0
AT5G57887	67
AT5G57890	15
AT5G57900	544
AT5G57910	611
AT5G57920	90
AT5G57930	3209
AT5G57940	1246
AT5G57950	191
AT5G57960	789
AT5G57970	71
AT5G57980	0
AT5G57990	1237
AT5G58000	1470
AT5G58003	260
AT5G58005	327
AT5G58010	0
AT5G58020	703
AT5G58030	670
AT5G58040	1536
AT5G58050	66
AT5G58060	953
AT5G58070	1814
AT5G58080	46
AT5G58090	1344
AT5G58100	1425
AT5G58110	634
AT5G58120	606
AT5G58130	256
AT5G58140	3493
AT5G58150	0
AT5G58160	213
AT5G58170	72
AT5G58180	5
AT5G58190	329
AT5G58200	902
AT5G58210	114
AT5G58220	532
AT5G58230	533
AT5G58240	472
AT5G58250	3487
AT5G58260	2102
AT5G58270	1079
AT5G58280	3
AT5G58290	2064
AT5G58300	448
AT5G58310	1910
AT5G58320	186
AT5G58330	12125
AT5G58340	280
AT5G58350	171
AT5G58360	0
AT5G58370	205
AT5G58375	328
AT5G58380	413
AT5G58390	1
AT5G58400	4
AT5G58410	773
AT5G58412	0
AT5G58420	1521
AT5G58430	7024
AT5G58440	858
AT5G58450	784
AT5G58460	0
AT5G58465	0
AT5G58470	752
AT5G58480	242
AT5G58490	1294
AT5G58495	0
AT5G58500	115
AT5G58510	693
AT5G58520	1091
AT5G58530	182
AT5G58540	265
AT5G58550	326
AT5G58560	647
AT5G58570	189
AT5G58575	230
AT5G58580	28
AT5G58590	369
AT5G58595	0
AT5G58600	268
AT5G58610	6
AT5G58620	487
AT5G58630	5
AT5G58640	357
AT5G58650	160
AT5G58660	15
AT5G58670	156
AT5G58680	76
AT5G58690	115
AT5G58700	548
AT5G58710	2105
AT5G58720	1579
AT5G58730	301
AT5G58740	875
AT5G58750	0
AT5G58760	49
AT5G58770	57
AT5G58780	0
AT5G58782	18
AT5G58784	0
AT5G58787	63
AT5G58790	69
AT5G58800	816
AT5G58810	4
AT5G58820	35
AT5G58830	47
AT5G58840	104
AT5G58850	0
AT5G58860	4
AT5G58870	1212
AT5G58880	1
AT5G58890	0
AT5G58900	229
AT5G58910	0
AT5G58920	414
AT5G58930	955
AT5G58940	67
AT5G58950	3095
AT5G58960	582
AT5G58970	454
AT5G58980	400
AT5G58990	232
AT5G59000	199
AT5G59010	525
AT5G59020	201
AT5G59030	465
AT5G59040	0
AT5G59050	433
AT5G59055	0
AT5G59060	0
AT5G59070	0
AT5G59080	37
AT5G59090	0
AT5G59100	1
AT5G59105	14
AT5G59110	3
AT5G59120	21
AT5G59130	2165
AT5G59140	648
AT5G59150	407
AT5G59160	1074
AT5G59170	9
AT5G59180	152
AT5G59190	12
AT5G59200	21
AT5G59210	515
AT5G59220	2744
AT5G59230	6
AT5G59240	15
AT5G59250	2430
AT5G59260	4
AT5G59270	0
AT5G59280	0
AT5G59290	7088
AT5G59300	467
AT5G59305	31
AT5G59310	65359
AT5G59320	24363
AT5G59330	28
AT5G59340	1
AT5G59350	415
AT5G59360	6
AT5G59370	11
AT5G59380	106
AT5G59385	0
AT5G59390	56
AT5G59395	0
AT5G59400	248
AT5G59410	275
AT5G59420	1204
AT5G59430	790
AT5G59440	160
AT5G59450	492
AT5G59460	158
AT5G59470	136
AT5G59480	1279
AT5G59490	4
AT5G59500	942
AT5G59505	0
AT5G59510	335
AT5G59520	0
AT5G59530	0
AT5G59540	17
AT5G59550	3232
AT5G59560	307
AT5G59570	1268
AT5G59580	3
AT5G59590	7
AT5G59600	0
AT5G59610	358
AT5G59613	2729
AT5G59616	0
AT5G59620	0
AT5G59630	0
AT5G59640	8
AT5G59650	61
AT5G59660	62
AT5G59662	5
AT5G59670	45
AT5G59680	0
AT5G59690	994
AT5G59700	200
AT5G59710	609
AT5G59720	54
AT5G59730	0
AT5G59732	0
AT5G59740	55
AT5G59750	534
AT5G59760	4
AT5G59770	751
AT5G59780	13
AT5G59790	247
AT5G59800	326
AT5G59810	72
AT5G59820	1987
AT5G59830	350
AT5G59840	563
AT5G59845	64
AT5G59850	1308
AT5G59860	4
AT5G59865	4
AT5G59870	691
AT5G59880	2679
AT5G59890	1487
AT5G59895	0
AT5G59900	99
AT5G59910	3361
AT5G59920	349
AT5G59930	0
AT5G59940	0
AT5G59945	0
AT5G59950	880
AT5G59960	488
AT5G59970	412
AT5G59980	87
AT5G59990	14
AT5G60000	0
AT5G60010	2
AT5G60020	372
AT5G60022	1
AT5G60030	209
AT5G60040	130
AT5G60050	89
AT5G60060	1
AT5G60070	0
AT5G60080	0
AT5G60090	0
AT5G60100	1603
AT5G60110	0
AT5G60120	373
AT5G60130	25
AT5G60140	529
AT5G60142	15
AT5G60150	48
AT5G60160	788
AT5G60170	1310
AT5G60180	1
AT5G60190	120
AT5G60200	238
AT5G60210	392
AT5G60215	0
AT5G60220	8
AT5G60230	44
AT5G60240	0
AT5G60250	21
AT5G60260	0
AT5G60265	0
AT5G60270	178
AT5G60280	120
AT5G60285	0
AT5G60290	24
AT5G60300	133
AT5G60310	0
AT5G60320	0
AT5G60335	21
AT5G60340	641
AT5G60350	0
AT5G60360	6335
AT5G60370	215
AT5G60380	0
AT5G60390	22705
AT5G60400	530
AT5G60408	0
AT5G60410	1386
AT5G60430	62
AT5G60440	20
AT5G60450	892
AT5G60460	204
AT5G60470	1
AT5G60480	0
AT5G60490	3281
AT5G60500	0
AT5G60510	0
AT5G60520	1
AT5G60530	1
AT5G60540	930
AT5G60550	788
AT5G60553	20
AT5G60560	0
AT5G60570	1140
AT5G60580	164
AT5G60590	70
AT5G60600	8590
AT5G60610	5
AT5G60615	90
AT5G60620	724
AT5G60630	9
AT5G60640	2306
AT5G60650	30
AT5G60660	127
AT5G60670	874
AT5G60680	1507
AT5G60690	2213
AT5G60700	526
AT5G60710	1393
AT5G60720	141
AT5G60730	15
AT5G60740	4
AT5G60750	530
AT5G60760	92
AT5G60770	0
AT5G60780	0
AT5G60790	2257
AT5G60800	286
AT5G60805	0
AT5G60810	0
AT5G60820	256
AT5G60830	1
AT5G60840	210
AT5G60850	1072
AT5G60860	363
AT5G60870	45
AT5G60880	1
AT5G60890	8
AT5G60900	27
AT5G60910	2723
AT5G60920	4198
AT5G60930	123
AT5G60940	308
AT5G60945	0
AT5G60950	3
AT5G60960	577
AT5G60963	0
AT5G60964	0
AT5G60966	0
AT5G60970	27
AT5G60978	0
AT5G60980	1476
AT5G60990	330
AT5G61000	132
AT5G61010	166
AT5G61020	1122
AT5G61030	202
AT5G61040	282
AT5G61050	0
AT5G61060	447
AT5G61070	17
AT5G61090	6
AT5G61100	10
AT5G61110	0
AT5G61120	85
AT5G61130	545
AT5G61140	1263
AT5G61150	1118
AT5G61160	0
AT5G61170	2135
AT5G61180	3
AT5G61190	605
AT5G61200	209
AT5G61210	1656
AT5G61220	225
AT5G61230	882
AT5G61240	1892
AT5G61250	112
AT5G61260	15
AT5G61270	128
AT5G61280	22
AT5G61290	152
AT5G61300	169
AT5G61310	142
AT5G61320	0
AT5G61330	312
AT5G61340	227
AT5G61345	0
AT5G61350	43
AT5G61360	62
AT5G61370	108
AT5G61380	4208
AT5G61390	77
AT5G61400	17
AT5G61410	13483
AT5G61412	13
AT5G61420	448
AT5G61430	4
AT5G61440	2094
AT5G61445	0
AT5G61450	337
AT5G61455	0
AT5G61460	248
AT5G61470	7
AT5G61480	561
AT5G61490	4
AT5G61495	0
AT5G61500	875
AT5G61510	891
AT5G61520	41
AT5G61530	754
AT5G61540	125
AT5G61550	4
AT5G61560	350
AT5G61570	165
AT5G61580	655
AT5G61590	794
AT5G61600	6225
AT5G61605	0
AT5G61610	0
AT5G61620	0
AT5G61630	0
AT5G61640	79
AT5G61650	0
AT5G61660	0
AT5G61670	583
AT5G61680	19
AT5G61690	0
AT5G61700	4
AT5G61710	6
AT5G61720	101
AT5G61730	18
AT5G61740	107
AT5G61750	3
AT5G61760	326
AT5G61770	183
AT5G61780	3374
AT5G61790	4189
AT5G61800	15
AT5G61810	846
AT5G61820	2249
AT5G61830	219
AT5G61835	0
AT5G61840	641
AT5G61850	2
AT5G61865	22
AT5G61880	82
AT5G61890	2
AT5G61900	4
AT5G61910	361
AT5G61920	47
AT5G61930	83
AT5G61940	66
AT5G61950	78
AT5G61960	1911
AT5G61970	918
AT5G61980	54
AT5G61990	91
AT5G61997	0
AT5G62000	5052
AT5G62020	1138
AT5G62030	393
AT5G62040	4
AT5G62050	397
AT5G62060	0
AT5G62065	0
AT5G62070	611
AT5G62080	0
AT5G62090	1088
AT5G62100	243
AT5G62110	5
AT5G62120	2
AT5G62130	436
AT5G62140	917
AT5G62150	17
AT5G62160	0
AT5G62162	0
AT5G62165	275
AT5G62170	259
AT5G62180	141
AT5G62190	2411
AT5G62200	442
AT5G62210	429
AT5G62220	1958
AT5G62230	67
AT5G62240	39
AT5G62250	10
AT5G62260	51
AT5G62270	447
AT5G62280	56
AT5G62290	137
AT5G62300	2322
AT5G62310	0
AT5G62320	0
AT5G62330	0
AT5G62340	1
AT5G62350	3787
AT5G62360	3438
AT5G62370	20
AT5G62380	33
AT5G62390	2238
AT5G62400	0
AT5G62410	271
AT5G62420	6
AT5G62430	601
AT5G62440	318
AT5G62460	652
AT5G62470	1109
AT5G62480	0
AT5G62490	5
AT5G62500	214
AT5G62510	0
AT5G62520	28
AT5G62530	1666
AT5G62540	389
AT5G62550	103
AT5G62560	854
AT5G62570	1626
AT5G62573	0
AT5G62575	201
AT5G62580	747
AT5G62600	441
AT5G62610	943
AT5G62620	524
AT5G62623	3
AT5G62627	7
AT5G62630	33
AT5G62640	576
AT5G62650	334
AT5G62660	0
AT5G62670	4652
AT5G62680	611
AT5G62690	3975
AT5G62700	4256
AT5G62710	89
AT5G62720	3762
AT5G62730	96
AT5G62740	3121
AT5G62750	107
AT5G62760	304
AT5G62770	359
AT5G62780	3
AT5G62790	5290
AT5G62800	3
AT5G62810	1800
AT5G62820	57
AT5G62830	0
AT5G62840	356
AT5G62848	0
AT5G62850	12
AT5G62860	0
AT5G62865	93
AT5G62880	748
AT5G62890	5035
AT5G62900	94
AT5G62910	282
AT5G62920	45
AT5G62930	700
AT5G62940	171
AT5G62950	281
AT5G62960	127
AT5G62970	0
AT5G62980	314
AT5G62990	95
AT5G62998	1
AT5G63000	389
AT5G63010	81
AT5G63020	492
AT5G63030	414
AT5G63040	156
AT5G63050	802
AT5G63060	296
AT5G63063	0
AT5G63070	1
AT5G63080	248
AT5G63085	19
AT5G63087	354
AT5G63090	1
AT5G63100	139
AT5G63110	458
AT5G63120	444
AT5G63130	42
AT5G63135	94
AT5G63140	905
AT5G63145	0
AT5G63150	425
AT5G63160	1091
AT5G63170	0
AT5G63180	1823
AT5G63190	595
AT5G63195	2
AT5G63200	525
AT5G63220	362
AT5G63225	0
AT5G63230	89
AT5G63240	15
AT5G63250	36
AT5G63260	420
AT5G63270	5
AT5G63280	291
AT5G63290	63
AT5G63300	3
AT5G63310	3801
AT5G63320	474
AT5G63340	0
AT5G63350	60
AT5G63370	2117
AT5G63375	0
AT5G63380	774
AT5G63390	13
AT5G63400	2747
AT5G63410	873
AT5G63420	1750
AT5G63440	248
AT5G63450	2
AT5G63460	333
AT5G63470	613
AT5G63480	95
AT5G63490	291
AT5G63500	192
AT5G63510	774
AT5G63520	306
AT5G63530	2181
AT5G63540	49
AT5G63550	296
AT5G63560	0
AT5G63570	4932
AT5G63580	986
AT5G63590	15
AT5G63595	0
AT5G63600	0
AT5G63610	407
AT5G63620	765
AT5G63625	5
AT5G63630	186
AT5G63640	732
AT5G63650	261
AT5G63660	0
AT5G63670	426
AT5G63680	629
AT5G63690	24
AT5G63700	275
AT5G63710	255
AT5G63715	0
AT5G63720	0
AT5G63730	0
AT5G63740	7
AT5G63750	0
AT5G63760	161
AT5G63770	398
AT5G63780	862
AT5G63790	1644
AT5G63800	602
AT5G63810	1166
AT5G63820	20
AT5G63830	87
AT5G63840	2476
AT5G63850	461
AT5G63860	2508
AT5G63870	690
AT5G63880	316
AT5G63890	1484
AT5G63900	0
AT5G63905	119
AT5G63910	450
AT5G63920	65
AT5G63930	160
AT5G63940	823
AT5G63941	0
AT5G63950	264
AT5G63960	171
AT5G63970	164
AT5G63980	602
AT5G63990	396
AT5G64000	0
AT5G64010	75
AT5G64020	568
AT5G64030	3353
AT5G64040	31661
AT5G64050	1963
AT5G64060	13
AT5G64070	1933
AT5G64080	662
AT5G64090	670
AT5G64100	1
AT5G64110	4
AT5G64120	385
AT5G64130	3734
AT5G64140	1385
AT5G64150	214
AT5G64160	160
AT5G64170	717
AT5G64180	482
AT5G64190	6
AT5G64200	587
AT5G64210	0
AT5G64220	757
AT5G64230	120
AT5G64240	559
AT5G64250	576
AT5G64260	3501
AT5G64270	2017
AT5G64280	1021
AT5G64290	4620
AT5G64300	3335
AT5G64310	3573
AT5G64320	53
AT5G64330	827
AT5G64340	2413
AT5G64350	1972
AT5G64360	357
AT5G64370	643
AT5G64380	453
AT5G64390	389
AT5G64395	0
AT5G64400	2161
AT5G64401	0
AT5G64410	2174
AT5G64420	360
AT5G64430	712
AT5G64440	780
AT5G64450	15
AT5G64460	2822
AT5G64470	308
AT5G64480	331
AT5G64490	3
AT5G64500	1102
AT5G64501	0
AT5G64505	0
AT5G64510	67
AT5G64520	103
AT5G64530	27
AT5G64540	1
AT5G64550	1570
AT5G64560	538
AT5G64570	1770
AT5G64572	0
AT5G64580	1891
AT5G64590	0
AT5G64600	284
AT5G64610	443
AT5G64620	612
AT5G64630	85
AT5G64640	182
AT5G64650	118
AT5G64660	1080
AT5G64667	12
AT5G64670	492
AT5G64680	118
AT5G64685	4
AT5G64687	4
AT5G64690	24
AT5G64700	106
AT5G64710	22
AT5G64720	1
AT5G64730	175
AT5G64735	0
AT5G64740	11002
AT5G64750	2
AT5G64760	357
AT5G64770	863
AT5G64780	194
AT5G64790	32
AT5G64800	31
AT5G64810	1
AT5G64813	957
AT5G64816	17
AT5G64820	6
AT5G64830	273
AT5G64840	3235
AT5G64850	341
AT5G64855	0
AT5G64860	2543
AT5G64870	1243
AT5G64880	354
AT5G64890	3
AT5G64900	246
AT5G64905	13
AT5G64910	29
AT5G64920	400
AT5G64930	201
AT5G64940	4423
AT5G64950	24
AT5G64960	905
AT5G64970	182
AT5G64980	56
AT5G64990	46
AT5G65000	593
AT5G65005	0
AT5G65010	2377
AT5G65015	0
AT5G65020	1120
AT5G65030	4
AT5G65040	40
AT5G65050	768
AT5G65060	287
AT5G65070	26
AT5G65080	1
AT5G65090	9
AT5G65100	0
AT5G65110	1340
AT5G65120	69
AT5G65130	38
AT5G65140	249
AT5G65158	0
AT5G65160	31
AT5G65165	6
AT5G65170	12
AT5G65180	185
AT5G65200	179
AT5G65205	107
AT5G65207	859
AT5G65210	139
AT5G65220	8331
AT5G65225	1
AT5G65230	2
AT5G65240	445
AT5G65250	338
AT5G65260	856
AT5G65270	781
AT5G65274	0
AT5G65280	155
AT5G65290	406
AT5G65300	198
AT5G65305	0
AT5G65310	1940
AT5G65320	0
AT5G65330	0
AT5G65340	0
AT5G65350	31
AT5G65360	787
AT5G65370	8
AT5G65380	40
AT5G65390	76
AT5G65400	185
AT5G65410	13
AT5G65420	89
AT5G65430	2327
AT5G65440	1464
AT5G65445	0
AT5G65450	150
AT5G65460	548
AT5G65470	2845
AT5G65480	1459
AT5G65490	390
AT5G65495	66
AT5G65500	0
AT5G65510	14
AT5G65520	141
AT5G65530	354
AT5G65535	0
AT5G65540	352
AT5G65550	1
AT5G65560	171
AT5G65570	51
AT5G65575	63
AT5G65580	0
AT5G65590	53
AT5G65600	4
AT5G65609	6
AT5G65610	10
AT5G65613	14
AT5G65615	0
AT5G65620	4343
AT5G65630	5655
AT5G65640	371
AT5G65650	169
AT5G65660	322
AT5G65670	13901
AT5G65676	0
AT5G65683	846
AT5G65685	786
AT5G65687	393
AT5G65690	3
AT5G65700	2979
AT5G65710	534
AT5G65720	1597
AT5G65730	2400
AT5G65740	300
AT5G65750	1399
AT5G65760	797
AT5G65770	0
AT5G65780	744
AT5G65790	0
AT5G65800	1
AT5G65810	819
AT5G65820	61
AT5G65830	105
AT5G65840	814
AT5G65850	11
AT5G65860	112
AT5G65870	512
AT5G65880	157
AT5G65890	262
AT5G65900	327
AT5G65910	965
AT5G65920	1136
AT5G65925	68
AT5G65930	902
AT5G65940	1422
AT5G65950	1384
AT5G65960	660
AT5G65970	15
AT5G65980	0
AT5G65990	734
AT5G66000	45
AT5G66005	177
AT5G66010	265
AT5G66020	3
AT5G66030	1451
AT5G66040	1415
AT5G66045	0
AT5G66050	1176
AT5G66052	563
AT5G66053	0
AT5G66055	2076
AT5G66060	930
AT5G66070	1182
AT5G66080	602
AT5G66090	398
AT5G66100	394
AT5G66110	2
AT5G66120	1846
AT5G66130	62
AT5G66140	519
AT5G66150	16
AT5G66160	323
AT5G66170	298
AT5G66180	131
AT5G66190	26499
AT5G66200	1161
AT5G66210	5033
AT5G66220	0
AT5G66230	115
AT5G66240	867
AT5G66250	365
AT5G66260	0
AT5G66270	4
AT5G66280	0
AT5G66290	221
AT5G66300	20
AT5G66310	1456
AT5G66320	574
AT5G66330	104
AT5G66335	0
AT5G66340	1
AT5G66350	45
AT5G66360	116
AT5G66370	0
AT5G66380	181
AT5G66390	7
AT5G66400	676
AT5G66410	362
AT5G66420	1518
AT5G66430	3
AT5G66440	272
AT5G66450	690
AT5G66455	19
AT5G66460	282
AT5G66470	1454
AT5G66480	126
AT5G66490	267
AT5G66500	23
AT5G66510	1203
AT5G66520	0
AT5G66530	2945
AT5G66535	0
AT5G66540	305
AT5G66550	375
AT5G66558	5
AT5G66560	0
AT5G66562	1
AT5G66564	0
AT5G66567	0
AT5G66568	0
AT5G66570	78495
AT5G66580	173
AT5G66590	670
AT5G66595	0
AT5G66600	145
AT5G66607	1
AT5G66610	120
AT5G66620	140
AT5G66630	220
AT5G66631	30
AT5G66640	7
AT5G66650	312
AT5G66658	18
AT5G66660	4
AT5G66670	7
AT5G66675	1388
AT5G66680	1532
AT5G66690	1
AT5G66700	1
AT5G66710	9
AT5G66720	690
AT5G66730	519
AT5G66740	4
AT5G66750	76
AT5G66755	0
AT5G66760	3135
AT5G66770	508
AT5G66780	4
AT5G66790	8
AT5G66800	219
AT5G66810	521
AT5G66815	0
AT5G66816	0
AT5G66817	0
AT5G66820	221
AT5G66830	3
AT5G66840	22
AT5G66850	859
AT5G66860	336
AT5G66870	6
AT5G66880	827
AT5G66890	0
AT5G66900	636
AT5G66910	310
AT5G66920	605
AT5G66930	297
AT5G66940	1
AT5G66950	699
AT5G66960	15
AT5G66970	0
AT5G66980	0
AT5G66985	0
AT5G66990	0
AT5G67000	0
AT5G67010	1
AT5G67020	18
AT5G67030	2831
AT5G67040	0
AT5G67050	14
AT5G67060	1
AT5G67070	1597
AT5G67080	2
AT5G67090	131
AT5G67100	219
AT5G67110	80
AT5G67120	5
AT5G67130	1106
AT5G67140	110
AT5G67150	276
AT5G67160	184
AT5G67170	155
AT5G67180	277
AT5G67190	28
AT5G67200	107
AT5G67210	194
AT5G67220	954
AT5G67230	153
AT5G67240	511
AT5G67245	23
AT5G67250	1447
AT5G67260	1048
AT5G67265	3
AT5G67270	74
AT5G67280	816
AT5G67290	371
AT5G67300	3216
AT5G67310	2
AT5G67320	1151
AT5G67330	746
AT5G67340	470
AT5G67350	132
AT5G67360	5888
AT5G67370	1166
AT5G67380	1000
AT5G67385	1961
AT5G67390	95
AT5G67400	1
AT5G67410	48
AT5G67411	0
AT5G67420	978
AT5G67430	0
AT5G67440	208
AT5G67450	12
AT5G67455	0
AT5G67460	153
AT5G67470	816
AT5G67480	1889
AT5G67488	4
AT5G67490	3
AT5G67500	2044
AT5G67510	697
AT5G67520	76
AT5G67530	451
AT5G67540	281
AT5G67550	30
AT5G67560	854
AT5G67570	653
AT5G67580	543
AT5G67590	1884
AT5G67600	1010
AT5G67610	316
AT5G67620	469
AT5G67630	261
AT5G67640	95
ATCG00010	29
ATCG00020	11401
ATCG00030	325
ATCG00040	2975
ATCG00050	32
ATCG00060	1
ATCG00065	135
ATCG00070	631
ATCG00080	345
ATCG00090	136
ATCG00100	337
ATCG00110	170
ATCG00120	6923
ATCG00130	3395
ATCG00140	2368
ATCG00150	1161
ATCG00160	305
ATCG00170	1136
ATCG00180	683
ATCG00190	893
ATCG00200	10
ATCG00210	106
ATCG00220	155
ATCG00230	1
ATCG00240	0
ATCG00250	7
ATCG00260	0
ATCG00270	3885
ATCG00280	8454
ATCG00290	276
ATCG00300	639
ATCG00310	1
ATCG00320	1
ATCG00330	2193
ATCG00340	14686
ATCG00350	12765
ATCG00360	383
ATCG00370	72
ATCG00380	458
ATCG00390	21
ATCG00400	251
ATCG00410	14
ATCG00420	252
ATCG00430	440
ATCG00440	223
ATCG00450	173
ATCG00460	8
ATCG00470	999
ATCG00480	4121
ATCG00490	33431
ATCG00500	501
ATCG00510	151
ATCG00520	1274
ATCG00530	1486
ATCG00540	2379
ATCG00550	601
ATCG00560	506
ATCG00570	205
ATCG00580	693
ATCG00590	131
ATCG00600	113
ATCG00610	19
ATCG00620	65
ATCG00630	328
ATCG00640	218
ATCG00650	230
ATCG00660	181
ATCG00670	844
ATCG00680	7784
ATCG00690	578
ATCG00700	564
ATCG00710	1094
ATCG00720	2764
ATCG00730	2120
ATCG00740	886
ATCG00750	509
ATCG00760	229
ATCG00770	475
ATCG00780	1093
ATCG00790	1034
ATCG00800	1180
ATCG00810	644
ATCG00820	213
ATCG00830	65
ATCG00840	6
ATCG00850	2
ATCG00860	8
ATCG00870	2
ATCG00880	0
ATCG00890	59
ATCG00900	25
ATCG00905	26
ATCG00910	0
ATCG00920	719
ATCG00930	4
ATCG00940	6
ATCG00950	1878
ATCG00960	6
ATCG00970	0
ATCG00980	0
ATCG00990	0
ATCG01000	9
ATCG01010	836
ATCG01020	408
ATCG01030	1
ATCG01040	177
ATCG01050	1468
ATCG01060	488
ATCG01070	454
ATCG01080	699
ATCG01090	431
ATCG01100	1179
ATCG01110	523
ATCG01120	113
ATCG01130	1379
ATCG01140	0
ATCG01150	0
ATCG01160	2
ATCG01170	37
ATCG01180	6260
ATCG01190	8
ATCG01200	8
ATCG01210	2298
ATCG01220	0
ATCG01230	11
ATCG01240	14
ATCG01250	20
ATCG01260	1
ATCG01270	1
ATCG01280	24
ATCG01290	0
ATCG01300	7
ATCG01310	32
ATCG09900	25
ATMG00010	0
ATMG00020	30944
ATMG00030	5373
ATMG00040	0
ATMG00050	0
ATMG00060	152
ATMG00070	305
ATMG00080	156
ATMG00090	678
ATMG00100	0
ATMG00110	12
ATMG00120	0
ATMG00130	1
ATMG00140	1
ATMG00150	0
ATMG00160	175
ATMG00170	0
ATMG00180	0
ATMG00190	0
ATMG00200	1
ATMG00210	0
ATMG00220	0
ATMG00230	0
ATMG00240	0
ATMG00250	0
ATMG00260	0
ATMG00270	0
ATMG00280	6
ATMG00285	0
ATMG00290	0
ATMG00300	0
ATMG00310	0
ATMG00320	0
ATMG00330	0
ATMG00340	0
ATMG00350	0
ATMG00360	0
ATMG00370	0
ATMG00380	0
ATMG00390	0
ATMG00400	0
ATMG00410	0
ATMG00420	0
ATMG00430	0
ATMG00440	0
ATMG00450	0
ATMG00460	0
ATMG00470	0
ATMG00480	0
ATMG00490	0
ATMG00500	0
ATMG00510	14
ATMG00513	10
ATMG00516	7
ATMG00520	6
ATMG00530	0
ATMG00540	0
ATMG00550	0
ATMG00560	1
ATMG00570	2
ATMG00580	0
ATMG00590	0
ATMG00600	0
ATMG00610	0
ATMG00620	0
ATMG00630	0
ATMG00640	132
ATMG00650	50
ATMG00660	28
ATMG00665	1
ATMG00670	7
ATMG00680	1
ATMG00690	12
ATMG00700	0
ATMG00710	1
ATMG00720	0
ATMG00730	10
ATMG00740	0
ATMG00750	0
ATMG00760	0
ATMG00770	0
ATMG00780	0
ATMG00790	0
ATMG00800	0
ATMG00810	0
ATMG00820	0
ATMG00830	0
ATMG00840	0
ATMG00850	0
ATMG00860	0
ATMG00870	0
ATMG00880	0
ATMG00890	0
ATMG00900	0
ATMG00910	0
ATMG00920	0
ATMG00930	0
ATMG00940	0
ATMG00950	0
ATMG00960	1
ATMG00970	0
ATMG00980	37
ATMG00990	17
ATMG01000	0
ATMG01010	0
ATMG01020	0
ATMG01030	0
ATMG01040	0
ATMG01050	0
ATMG01060	0
ATMG01070	0
ATMG01080	42
ATMG01090	0
ATMG01100	2
ATMG01110	0
ATMG01120	25
ATMG01130	33
ATMG01140	0
ATMG01150	0
ATMG01160	0
ATMG01170	35
ATMG01180	0
ATMG01190	33
ATMG01200	6
ATMG01210	0
ATMG01220	1
ATMG01230	0
ATMG01240	0
ATMG01250	0
ATMG01260	2
ATMG01270	0
ATMG01275	3
ATMG01280	0
ATMG01290	0
ATMG01300	0
ATMG01310	0
ATMG01320	9
ATMG01330	1
ATMG01340	0
ATMG01350	9
ATMG01360	440
ATMG01370	15
ATMG01380	7
ATMG01390	21483
ATMG01400	0
ATMG01410	4
ATMG09390	0
ATMG09440	0
ATMG09450	0
ATMG09510	0
ATMG09520	0
ATMG09560	0
ATMG09720	0
ATMG09730	0
ATMG09740	0
ATMG09750	0
ATMG09790	0
ATMG09800	0
ATMG09830	0
ATMG09950	0
ATMG09960	0
ATMG09980	0
ath-miR156a-3p	0
ath-miR156a-5p	0
ath-miR156b-3p	0
ath-miR156b-5p	0
ath-miR156c-3p	0
ath-miR156c-5p	0
ath-miR156d-3p	0
ath-miR156d-5p	0
ath-miR156e	0
ath-miR156f-3p	0
ath-miR156f-5p	0
ath-miR156g	0
ath-miR156h	0
ath-miR156i	0
ath-miR156j	0
ath-miR157a-3p	0
ath-miR157a-5p	0
ath-miR157b-3p	0
ath-miR157b-5p	0
ath-miR157c-3p	0
ath-miR157c-5p	0
ath-miR157d	0
ath-miR158a-3p	0
ath-miR158a-5p	0
ath-miR158b	0
ath-miR159a	0
ath-miR159b-3p	0
ath-miR159b-5p	0
ath-miR159c	0
ath-miR160a-3p	0
ath-miR160a-5p	0
ath-miR160b	0
ath-miR160c-3p	0
ath-miR160c-5p	0
ath-miR161.1	0
ath-miR161.2	0
ath-miR162a-3p	0
ath-miR162a-5p	0
ath-miR162b-3p	0
ath-miR162b-5p	0
ath-miR163	0
ath-miR164a	0
ath-miR164b-3p	0
ath-miR164b-5p	0
ath-miR164c-3p	0
ath-miR164c-5p	0
ath-miR165a-3p	0
ath-miR165a-5p	0
ath-miR165b	0
ath-miR166a-3p	0
ath-miR166a-5p	0
ath-miR166b-3p	0
ath-miR166b-5p	0
ath-miR166c	0
ath-miR166d	0
ath-miR166e-3p	0
ath-miR166e-5p	0
ath-miR166f	0
ath-miR166g	0
ath-miR167a-3p	0
ath-miR167a-5p	0
ath-miR167b	0
ath-miR167c-3p	0
ath-miR167c-5p	0
ath-miR167d	0
ath-miR168a-3p	0
ath-miR168a-5p	0
ath-miR168b-3p	0
ath-miR168b-5p	0
ath-miR169a-3p	0
ath-miR169a-5p	0
ath-miR169b-3p	0
ath-miR169b-5p	0
ath-miR169c	0
ath-miR169d	0
ath-miR169e	0
ath-miR169f-3p	0
ath-miR169f-5p	0
ath-miR169g-3p	0
ath-miR169g-5p	0
ath-miR169h	0
ath-miR169i	0
ath-miR169j	0
ath-miR169k	0
ath-miR169l	0
ath-miR169m	0
ath-miR169n	0
ath-miR170-3p	0
ath-miR170-5p	0
ath-miR171a-3p	0
ath-miR171a-5p	0
ath-miR171b-3p	0
ath-miR171b-5p	0
ath-miR171c-3p	0
ath-miR171c-5p	0
ath-miR172a	0
ath-miR172b-3p	0
ath-miR172b-5p	0
ath-miR172c	0
ath-miR172d-3p	0
ath-miR172d-5p	0
ath-miR172e-3p	0
ath-miR172e-5p	0
ath-miR173-3p	0
ath-miR173-5p	0
ath-miR1886.1	0
ath-miR1886.2	0
ath-miR1886.3	0
ath-miR1887	0
ath-miR1888a	0
ath-miR1888b	0
ath-miR2111a-3p	0
ath-miR2111a-5p	0
ath-miR2111b-3p	0
ath-miR2111b-5p	0
ath-miR2112-3p	0
ath-miR2112-5p	0
ath-miR2933a	0
ath-miR2933b	0
ath-miR2934-3p	0
ath-miR2934-5p	0
ath-miR2936	0
ath-miR2937	0
ath-miR2938	0
ath-miR2939	0
ath-miR319a	0
ath-miR319b	0
ath-miR319c	0
ath-miR3434-3p	0
ath-miR3434-5p	0
ath-miR3440b-3p	0
ath-miR3440b-5p	0
ath-miR390a-3p	0
ath-miR390a-5p	0
ath-miR390b-3p	0
ath-miR390b-5p	0
ath-miR391-3p	0
ath-miR391-5p	0
ath-miR3932a	0
ath-miR3932b-3p	0
ath-miR3932b-5p	0
ath-miR3933	0
ath-miR393a-3p	0
ath-miR393a-5p	0
ath-miR393b-3p	0
ath-miR393b-5p	0
ath-miR394a	0
ath-miR394b-3p	0
ath-miR394b-5p	0
ath-miR395a	0
ath-miR395b	0
ath-miR395c	0
ath-miR395d	0
ath-miR395e	0
ath-miR395f	0
ath-miR396a-3p	0
ath-miR396a-5p	0
ath-miR396b-3p	0
ath-miR396b-5p	0
ath-miR397a	0
ath-miR397b	0
ath-miR398a-3p	0
ath-miR398a-5p	0
ath-miR398b-3p	0
ath-miR398b-5p	0
ath-miR398c-3p	0
ath-miR398c-5p	0
ath-miR399a	0
ath-miR399b	0
ath-miR399c-3p	0
ath-miR399c-5p	0
ath-miR399d	0
ath-miR399e	0
ath-miR399f	0
ath-miR400	0
ath-miR401	0
ath-miR402	0
ath-miR403-3p	0
ath-miR403-5p	0
ath-miR404	0
ath-miR405a	0
ath-miR405b	0
ath-miR405d	0
ath-miR406	0
ath-miR407	0
ath-miR408-3p	0
ath-miR408-5p	0
ath-miR413	0
ath-miR414	0
ath-miR415	0
ath-miR416	0
ath-miR417	0
ath-miR418	0
ath-miR419	0
ath-miR420	0
ath-miR4221	0
ath-miR4227	0
ath-miR4228-3p	0
ath-miR4228-5p	0
ath-miR4239	0
ath-miR4240	0
ath-miR4243	0
ath-miR4245	0
ath-miR426	0
ath-miR447a-3p	0
ath-miR447a.2-3p	0
ath-miR447b	0
ath-miR447c-3p	0
ath-miR447c-5p	0
ath-miR472-3p	0
ath-miR472-5p	0
ath-miR5012	0
ath-miR5013	0
ath-miR5014a-3p	0
ath-miR5014a-5p	0
ath-miR5014b	0
ath-miR5015	0
ath-miR5016	0
ath-miR5017-3p	0
ath-miR5017-5p	0
ath-miR5018	0
ath-miR5019	0
ath-miR5020a	0
ath-miR5020b	0
ath-miR5020c	0
ath-miR5021	0
ath-miR5022	0
ath-miR5023	0
ath-miR5024-3p	0
ath-miR5024-5p	0
ath-miR5025	0
ath-miR5026	0
ath-miR5027	0
ath-miR5028	0
ath-miR5029	0
ath-miR5595a	0
ath-miR5628	0
ath-miR5629	0
ath-miR5630a	0
ath-miR5630b	0
ath-miR5631	0
ath-miR5632-3p	0
ath-miR5632-5p	0
ath-miR5633	0
ath-miR5634	0
ath-miR5635a	0
ath-miR5635b	0
ath-miR5635c	0
ath-miR5635d	0
ath-miR5636	0
ath-miR5637	0
ath-miR5638a	0
ath-miR5638b	0
ath-miR5639-3p	0
ath-miR5639-5p	0
ath-miR5640	0
ath-miR5641	0
ath-miR5642a	0
ath-miR5642b	0
ath-miR5643a	0
ath-miR5643b	0
ath-miR5644	0
ath-miR5645a	0
ath-miR5645b	0
ath-miR5645c	0
ath-miR5645d	0
ath-miR5645e	0
ath-miR5645f	0
ath-miR5646	0
ath-miR5647	0
ath-miR5648-3p	0
ath-miR5648-5p	0
ath-miR5649a	0
ath-miR5649b	0
ath-miR5650	0
ath-miR5651	0
ath-miR5652	0
ath-miR5653	0
ath-miR5654-3p	0
ath-miR5654-5p	0
ath-miR5655	0
ath-miR5656	0
ath-miR5657	0
ath-miR5658	0
ath-miR5659	0
ath-miR5660	0
ath-miR5661	0
ath-miR5662	0
ath-miR5663-3p	0
ath-miR5663-5p	0
ath-miR5664	0
ath-miR5665	0
ath-miR5666	0
ath-miR5995b	0
ath-miR5996	0
ath-miR5997	0
ath-miR5998a	0
ath-miR5998b	0
ath-miR5999	0
ath-miR771	0
ath-miR773a	0
ath-miR773b-3p	0
ath-miR773b-5p	0
ath-miR774a	0
ath-miR774b-3p	0
ath-miR774b-5p	0
ath-miR775	0
ath-miR776	0
ath-miR777	0
ath-miR778	0
ath-miR779.1	0
ath-miR779.2	0
ath-miR780.1	0
ath-miR780.2	0
ath-miR781a	0
ath-miR781b	0
ath-miR782	0
ath-miR8121	0
ath-miR8165	0
ath-miR8166	0
ath-miR8167a	0
ath-miR8167b	0
ath-miR8167c	0
ath-miR8167d	0
ath-miR8167e	0
ath-miR8167f	0
ath-miR8168	0
ath-miR8169	0
ath-miR8170-3p	0
ath-miR8170-5p	0
ath-miR8171	0
ath-miR8172	0
ath-miR8173	0
ath-miR8174	0
ath-miR8175	0
ath-miR8176	0
ath-miR8177	0
ath-miR8178	0
ath-miR8179	0
ath-miR8180	0
ath-miR8181	0
ath-miR8182	0
ath-miR8183	0
ath-miR8184	0
ath-miR822-3p	0
ath-miR822-5p	0
ath-miR823	0
ath-miR824-3p	0
ath-miR824-5p	0
ath-miR825	0
ath-miR826a	0
ath-miR826b	0
ath-miR827	0
ath-miR828	0
ath-miR829-3p.1	0
ath-miR829-3p.2	0
ath-miR829-5p	0
ath-miR830-3p	0
ath-miR830-5p	0
ath-miR831-3p	0
ath-miR831-5p	0
ath-miR832-3p	0
ath-miR832-5p	0
ath-miR833a-3p	0
ath-miR833a-5p	0
ath-miR833b	0
ath-miR834	0
ath-miR835-3p	0
ath-miR835-5p	0
ath-miR836	0
ath-miR837-3p	0
ath-miR837-5p	0
ath-miR838	0
ath-miR839-5p	0
ath-miR840-3p	0
ath-miR840-5p	0
ath-miR841a-3p	0
ath-miR841a-5p	0
ath-miR841b-3p	0
ath-miR841b-5p	0
ath-miR842	0
ath-miR843	0
ath-miR844-3p	0
ath-miR844-5p	0
ath-miR845a	0
ath-miR845b	0
ath-miR846-3p	0
ath-miR846-5p	0
ath-miR847	0
ath-miR848	0
ath-miR849	0
ath-miR850	0
ath-miR851-3p	0
ath-miR851-5p	0
ath-miR852	0
ath-miR853	0
ath-miR854a	0
ath-miR854b	0
ath-miR854c	0
ath-miR854d	0
ath-miR854e	0
ath-miR855	0
ath-miR856	0
ath-miR857	0
ath-miR858a	0
ath-miR858b	0
ath-miR859	0
ath-miR860	0
ath-miR861-3p	0
ath-miR861-5p	0
ath-miR862-3p	0
ath-miR862-5p	0
ath-miR863-3p	0
ath-miR863-5p	0
ath-miR864-3p	0
ath-miR864-5p	0
ath-miR865-3p	0
ath-miR865-5p	0
ath-miR866-3p	0
ath-miR866-5p	0
ath-miR867	0
ath-miR868-3p	0
ath-miR868-5p	0
ath-miR869.1	0
ath-miR869.2	0
ath-miR870-3p	0
ath-miR870-5p	0
```
