## Supplemental_Data1_Codes for "Expanding the synthetic biology toolbox with a library of constitutive and repressible promoters": SRR3581883.tabular

```
AT1G01010	49
AT1G01020	169
AT1G01030	25
AT1G01040	828
AT1G01046	11
AT1G01050	1730
AT1G01060	65
AT1G01070	5
AT1G01080	1828
AT1G01090	4951
AT1G01100	5511
AT1G01110	179
AT1G01120	4824
AT1G01130	128
AT1G01140	1648
AT1G01150	0
AT1G01160	571
AT1G01170	447
AT1G01180	98
AT1G01183	0
AT1G01190	1
AT1G01200	79
AT1G01210	106
AT1G01220	673
AT1G01225	116
AT1G01230	585
AT1G01240	395
AT1G01250	531
AT1G01260	488
AT1G01270	0
AT1G01280	0
AT1G01290	284
AT1G01300	3989
AT1G01305	1
AT1G01310	136
AT1G01320	7760
AT1G01335	0
AT1G01340	23
AT1G01350	464
AT1G01355	2
AT1G01360	262
AT1G01370	112
AT1G01380	11
AT1G01390	2
AT1G01400	0
AT1G01410	0
AT1G01420	28
AT1G01430	1999
AT1G01440	370
AT1G01448	99
AT1G01450	0
AT1G01453	0
AT1G01460	72
AT1G01470	338
AT1G01480	531
AT1G01490	259
AT1G01500	280
AT1G01510	1386
AT1G01520	3
AT1G01530	30
AT1G01540	1807
AT1G01550	3840
AT1G01560	106
AT1G01570	96
AT1G01580	0
AT1G01590	294
AT1G01600	2679
AT1G01610	3602
AT1G01620	10180
AT1G01630	712
AT1G01640	70
AT1G01650	1418
AT1G01660	45
AT1G01670	90
AT1G01680	1
AT1G01690	142
AT1G01695	4
AT1G01700	38
AT1G01710	859
AT1G01715	57
AT1G01720	689
AT1G01725	175
AT1G01730	338
AT1G01740	151
AT1G01750	6
AT1G01760	94
AT1G01770	522
AT1G01780	184
AT1G01790	3105
AT1G01800	855
AT1G01810	16
AT1G01820	1176
AT1G01830	992
AT1G01840	5
AT1G01860	182
AT1G01870	0
AT1G01880	117
AT1G01890	0
AT1G01900	168
AT1G01910	1346
AT1G01920	428
AT1G01930	328
AT1G01940	281
AT1G01950	746
AT1G01960	3018
AT1G01970	752
AT1G01980	441
AT1G01990	401
AT1G02000	497
AT1G02010	199
AT1G02020	298
AT1G02030	6
AT1G02040	13
AT1G02050	190
AT1G02060	151
AT1G02065	398
AT1G02067	0
AT1G02070	49
AT1G02080	3146
AT1G02090	832
AT1G02100	625
AT1G02110	527
AT1G02120	1519
AT1G02130	1027
AT1G02136	0
AT1G02140	3207
AT1G02145	485
AT1G02150	2155
AT1G02160	544
AT1G02170	604
AT1G02180	156
AT1G02190	1120
AT1G02205	20229
AT1G02210	0
AT1G02220	74
AT1G02228	0
AT1G02230	9
AT1G02250	2
AT1G02260	454
AT1G02270	566
AT1G02280	1950
AT1G02290	239
AT1G02300	373
AT1G02305	2619
AT1G02310	2
AT1G02320	0
AT1G02330	601
AT1G02335	183
AT1G02340	83
AT1G02350	43
AT1G02360	1
AT1G02370	177
AT1G02380	38
AT1G02390	13
AT1G02400	72
AT1G02405	10
AT1G02410	502
AT1G02420	19
AT1G02430	3
AT1G02440	3
AT1G02450	289
AT1G02460	45
AT1G02470	8
AT1G02475	916
AT1G02480	0
AT1G02490	1
AT1G02500	7094
AT1G02510	0
AT1G02520	109
AT1G02530	1649
AT1G02540	0
AT1G02550	2
AT1G02560	4734
AT1G02570	0
AT1G02575	3
AT1G02580	33
AT1G02590	0
AT1G02600	0
AT1G02610	36
AT1G02620	5
AT1G02630	168
AT1G02640	2862
AT1G02650	7
AT1G02660	2921
AT1G02670	99
AT1G02680	276
AT1G02681	1
AT1G02690	335
AT1G02700	10
AT1G02705	2
AT1G02710	0
AT1G02720	577
AT1G02730	829
AT1G02740	285
AT1G02750	185
AT1G02760	0
AT1G02770	137
AT1G02780	14458
AT1G02790	2186
AT1G02800	102
AT1G02810	2278
AT1G02813	3
AT1G02816	454
AT1G02820	28
AT1G02830	1
AT1G02840	2293
AT1G02850	17
AT1G02860	187
AT1G02870	254
AT1G02880	317
AT1G02890	1874
AT1G02900	23
AT1G02910	1256
AT1G02920	4
AT1G02930	6143
AT1G02940	382
AT1G02950	167
AT1G02952	1
AT1G02960	346
AT1G02965	0
AT1G02970	90
AT1G02980	199
AT1G02990	540
AT1G03000	912
AT1G03010	185
AT1G03020	1
AT1G03030	439
AT1G03040	1451
AT1G03050	354
AT1G03055	48
AT1G03060	1915
AT1G03070	33
AT1G03080	1979
AT1G03090	694
AT1G03100	33
AT1G03103	0
AT1G03106	6
AT1G03110	275
AT1G03120	27
AT1G03130	9334
AT1G03140	935
AT1G03150	246
AT1G03160	1359
AT1G03165	2
AT1G03170	900
AT1G03180	64
AT1G03190	305
AT1G03200	10
AT1G03210	122
AT1G03220	1629
AT1G03230	62
AT1G03240	0
AT1G03250	475
AT1G03260	261
AT1G03270	159
AT1G03280	819
AT1G03290	969
AT1G03300	0
AT1G03310	1364
AT1G03320	6
AT1G03325	0
AT1G03330	736
AT1G03340	9
AT1G03350	1142
AT1G03360	231
AT1G03365	497
AT1G03370	790
AT1G03380	650
AT1G03390	0
AT1G03395	0
AT1G03400	117
AT1G03410	38
AT1G03420	2
AT1G03430	156
AT1G03440	258
AT1G03445	67
AT1G03457	140
AT1G03470	86
AT1G03475	4670
AT1G03490	1
AT1G03495	37
AT1G03502	2
AT1G03506	2
AT1G03510	48
AT1G03515	0
AT1G03520	392
AT1G03530	366
AT1G03540	69
AT1G03545	10
AT1G03550	20
AT1G03560	192
AT1G03570	0
AT1G03580	5
AT1G03590	1529
AT1G03600	4421
AT1G03610	849
AT1G03620	41
AT1G03630	4198
AT1G03640	0
AT1G03650	78
AT1G03660	12
AT1G03670	1
AT1G03680	4457
AT1G03687	301
AT1G03700	0
AT1G03710	425
AT1G03720	3
AT1G03730	354
AT1G03740	519
AT1G03743	0
AT1G03746	1
AT1G03750	199
AT1G03760	165
AT1G03770	258
AT1G03780	276
AT1G03790	1
AT1G03800	17
AT1G03810	0
AT1G03820	489
AT1G03830	476
AT1G03840	2
AT1G03850	29
AT1G03860	1216
AT1G03870	1235
AT1G03880	0
AT1G03890	0
AT1G03900	2265
AT1G03905	102
AT1G03910	1559
AT1G03920	54
AT1G03930	945
AT1G03935	8
AT1G03940	34
AT1G03950	311
AT1G03960	251
AT1G03970	531
AT1G03980	19
AT1G03982	0
AT1G03987	0
AT1G03990	75
AT1G03993	0
AT1G03997	0
AT1G04000	574
AT1G04003	0
AT1G04007	20
AT1G04010	376
AT1G04013	9
AT1G04017	0
AT1G04020	359
AT1G04023	0
AT1G04027	3
AT1G04030	223
AT1G04033	1
AT1G04037	3
AT1G04040	1399
AT1G04043	0
AT1G04047	2
AT1G04050	203
AT1G04053	1
AT1G04057	0
AT1G04063	0
AT1G04067	0
AT1G04070	170
AT1G04073	0
AT1G04077	0
AT1G04080	2331
AT1G04083	1
AT1G04087	0
AT1G04090	23
AT1G04093	3
AT1G04097	0
AT1G04100	80
AT1G04103	0
AT1G04105	0
AT1G04110	22
AT1G04117	1
AT1G04120	5227
AT1G04123	0
AT1G04127	0
AT1G04130	550
AT1G04133	0
AT1G04137	0
AT1G04140	2398
AT1G04143	0
AT1G04147	2
AT1G04150	50
AT1G04153	2
AT1G04157	0
AT1G04160	694
AT1G04163	0
AT1G04167	0
AT1G04170	2292
AT1G04173	0
AT1G04177	0
AT1G04180	0
AT1G04183	2
AT1G04187	6
AT1G04190	532
AT1G04193	1
AT1G04197	0
AT1G04200	1110
AT1G04203	0
AT1G04207	0
AT1G04210	1356
AT1G04213	0
AT1G04217	13
AT1G04220	248
AT1G04223	5
AT1G04227	0
AT1G04230	479
AT1G04233	0
AT1G04237	2
AT1G04240	852
AT1G04243	0
AT1G04247	46
AT1G04250	1248
AT1G04253	0
AT1G04257	0
AT1G04260	255
AT1G04263	0
AT1G04267	4
AT1G04270	8163
AT1G04273	4
AT1G04277	3
AT1G04280	151
AT1G04283	0
AT1G04287	0
AT1G04290	58
AT1G04293	1
AT1G04295	0
AT1G04297	3
AT1G04300	1689
AT1G04303	0
AT1G04307	0
AT1G04310	546
AT1G04313	0
AT1G04320	0
AT1G04323	0
AT1G04327	0
AT1G04330	23
AT1G04333	0
AT1G04337	0
AT1G04340	658
AT1G04343	0
AT1G04347	7
AT1G04350	380
AT1G04353	0
AT1G04357	3
AT1G04360	2
AT1G04363	0
AT1G04367	1
AT1G04370	0
AT1G04373	0
AT1G04377	0
AT1G04380	13
AT1G04383	0
AT1G04387	1
AT1G04390	253
AT1G04393	0
AT1G04397	0
AT1G04400	2531
AT1G04403	0
AT1G04407	0
AT1G04410	16830
AT1G04413	2
AT1G04417	2
AT1G04420	2802
AT1G04423	4
AT1G04425	16
AT1G04427	1
AT1G04430	6486
AT1G04433	0
AT1G04437	4
AT1G04440	980
AT1G04443	0
AT1G04445	37
AT1G04447	0
AT1G04450	8
AT1G04453	0
AT1G04455	1
AT1G04457	0
AT1G04463	0
AT1G04467	1
AT1G04470	356
AT1G04473	2
AT1G04477	6
AT1G04480	3072
AT1G04483	0
AT1G04487	0
AT1G04490	58
AT1G04493	0
AT1G04497	0
AT1G04500	23
AT1G04503	0
AT1G04507	0
AT1G04510	1307
AT1G04513	0
AT1G04517	1
AT1G04520	255
AT1G04523	0
AT1G04527	0
AT1G04530	998
AT1G04533	0
AT1G04537	0
AT1G04540	485
AT1G04547	0
AT1G04550	692
AT1G04555	229
AT1G04557	0
AT1G04560	2
AT1G04563	0
AT1G04567	29
AT1G04570	173
AT1G04573	0
AT1G04577	7
AT1G04580	633
AT1G04583	0
AT1G04587	4
AT1G04590	485
AT1G04593	0
AT1G04597	0
AT1G04600	67
AT1G04603	0
AT1G04607	0
AT1G04610	38
AT1G04620	1284
AT1G04623	0
AT1G04625	0
AT1G04630	713
AT1G04635	18
AT1G04640	481
AT1G04643	0
AT1G04645	280
AT1G04647	0
AT1G04650	84
AT1G04653	0
AT1G04657	0
AT1G04660	20
AT1G04667	1
AT1G04670	1
AT1G04673	0
AT1G04677	0
AT1G04680	8341
AT1G04683	0
AT1G04687	0
AT1G04690	2728
AT1G04693	0
AT1G04697	1
AT1G04700	153
AT1G04703	0
AT1G04707	0
AT1G04710	601
AT1G04713	0
AT1G04717	0
AT1G04720	0
AT1G04723	1
AT1G04730	214
AT1G04733	0
AT1G04737	1
AT1G04743	0
AT1G04747	1
AT1G04750	2169
AT1G04753	0
AT1G04760	43
AT1G04763	0
AT1G04767	0
AT1G04770	1239
AT1G04773	0
AT1G04778	12
AT1G04780	1766
AT1G04783	0
AT1G04787	0
AT1G04790	744
AT1G04793	0
AT1G04797	1
AT1G04800	1280
AT1G04803	0
AT1G04807	0
AT1G04810	1593
AT1G04813	0
AT1G04817	1
AT1G04820	12930
AT1G04823	0
AT1G04827	4
AT1G04830	314
AT1G04833	0
AT1G04837	1
AT1G04840	65
AT1G04847	0
AT1G04850	3019
AT1G04853	1
AT1G04857	0
AT1G04860	696
AT1G04863	0
AT1G04867	0
AT1G04870	513
AT1G04873	0
AT1G04877	5
AT1G04880	64
AT1G04883	0
AT1G04887	0
AT1G04890	5
AT1G04893	0
AT1G04895	0
AT1G04897	0
AT1G04900	269
AT1G04907	0
AT1G04910	832
AT1G04913	3
AT1G04917	0
AT1G04920	90
AT1G04923	0
AT1G04927	0
AT1G04930	66
AT1G04933	0
AT1G04937	0
AT1G04940	98
AT1G04943	0
AT1G04945	106
AT1G04947	0
AT1G04950	509
AT1G04953	0
AT1G04957	0
AT1G04960	428
AT1G04963	0
AT1G04967	7
AT1G04970	462
AT1G04973	5
AT1G04977	0
AT1G04980	421
AT1G04983	0
AT1G04985	577
AT1G04987	0
AT1G04990	1183
AT1G04993	0
AT1G04997	0
AT1G05000	53
AT1G05003	0
AT1G05005	0
AT1G05007	0
AT1G05010	502
AT1G05013	0
AT1G05017	2
AT1G05020	21
AT1G05023	7
AT1G05027	0
AT1G05030	219
AT1G05033	0
AT1G05035	0
AT1G05037	0
AT1G05040	1
AT1G05043	4
AT1G05047	0
AT1G05053	0
AT1G05055	285
AT1G05057	0
AT1G05060	275
AT1G05061	9
AT1G05065	13
AT1G05067	0
AT1G05070	637
AT1G05073	0
AT1G05077	2
AT1G05080	2
AT1G05083	20
AT1G05085	3
AT1G05087	19
AT1G05090	4
AT1G05093	0
AT1G05097	0
AT1G05100	36
AT1G05103	0
AT1G05107	0
AT1G05113	0
AT1G05117	0
AT1G05120	835
AT1G05123	0
AT1G05127	0
AT1G05133	0
AT1G05135	487
AT1G05136	0
AT1G05137	0
AT1G05140	793
AT1G05143	12
AT1G05147	0
AT1G05150	1336
AT1G05153	0
AT1G05160	338
AT1G05163	5
AT1G05170	225
AT1G05173	1
AT1G05177	0
AT1G05180	708
AT1G05183	0
AT1G05187	0
AT1G05190	7117
AT1G05193	0
AT1G05197	0
AT1G05200	459
AT1G05203	1
AT1G05205	371
AT1G05207	46
AT1G05210	153
AT1G05213	14
AT1G05217	0
AT1G05220	5
AT1G05223	0
AT1G05227	0
AT1G05230	526
AT1G05233	0
AT1G05237	0
AT1G05240	5
AT1G05243	0
AT1G05247	0
AT1G05250	0
AT1G05253	0
AT1G05257	0
AT1G05260	1844
AT1G05263	0
AT1G05267	0
AT1G05270	763
AT1G05273	0
AT1G05277	11
AT1G05280	43
AT1G05283	0
AT1G05287	0
AT1G05290	0
AT1G05291	13
AT1G05293	2
AT1G05297	6
AT1G05300	26
AT1G05303	0
AT1G05307	0
AT1G05310	50
AT1G05313	0
AT1G05317	4
AT1G05320	750
AT1G05323	0
AT1G05327	0
AT1G05330	11
AT1G05333	0
AT1G05337	0
AT1G05340	93
AT1G05343	0
AT1G05347	0
AT1G05350	1114
AT1G05353	0
AT1G05357	0
AT1G05360	471
AT1G05363	0
AT1G05367	2
AT1G05370	31
AT1G05373	0
AT1G05377	0
AT1G05380	1357
AT1G05383	0
AT1G05385	429
AT1G05387	0
AT1G05390	0
AT1G05397	3
AT1G05400	9
AT1G05407	0
AT1G05410	463
AT1G05413	0
AT1G05417	0
AT1G05420	91
AT1G05423	0
AT1G05427	0
AT1G05430	590
AT1G05433	0
AT1G05440	60
AT1G05443	0
AT1G05447	0
AT1G05450	3
AT1G05453	0
AT1G05460	623
AT1G05463	1
AT1G05467	29
AT1G05470	221
AT1G05473	0
AT1G05477	0
AT1G05483	0
AT1G05487	0
AT1G05490	1876
AT1G05493	0
AT1G05497	0
AT1G05500	1349
AT1G05507	0
AT1G05510	3
AT1G05517	3
AT1G05520	1419
AT1G05523	0
AT1G05527	0
AT1G05530	0
AT1G05533	0
AT1G05537	0
AT1G05540	233
AT1G05543	21
AT1G05547	0
AT1G05550	16
AT1G05553	0
AT1G05557	2
AT1G05560	0
AT1G05562	0
AT1G05563	0
AT1G05567	0
AT1G05570	1357
AT1G05575	24
AT1G05577	1
AT1G05580	453
AT1G05583	0
AT1G05587	0
AT1G05590	541
AT1G05593	0
AT1G05597	0
AT1G05600	116
AT1G05603	0
AT1G05607	0
AT1G05610	18
AT1G05613	0
AT1G05615	0
AT1G05617	0
AT1G05620	859
AT1G05623	0
AT1G05627	0
AT1G05630	915
AT1G05633	0
AT1G05637	0
AT1G05640	237
AT1G05643	0
AT1G05647	0
AT1G05650	0
AT1G05653	0
AT1G05657	0
AT1G05660	0
AT1G05663	0
AT1G05667	0
AT1G05670	189
AT1G05673	0
AT1G05675	34
AT1G05680	495
AT1G05683	0
AT1G05687	7
AT1G05690	53
AT1G05693	0
AT1G05697	0
AT1G05700	2
AT1G05703	0
AT1G05707	0
AT1G05710	484
AT1G05713	0
AT1G05717	0
AT1G05720	374
AT1G05723	0
AT1G05727	0
AT1G05730	63
AT1G05733	1
AT1G05737	0
AT1G05740	0
AT1G05747	0
AT1G05750	132
AT1G05753	0
AT1G05757	4
AT1G05760	0
AT1G05763	1
AT1G05767	0
AT1G05770	51
AT1G05773	13
AT1G05777	0
AT1G05780	171
AT1G05783	6
AT1G05785	190
AT1G05787	0
AT1G05790	459
AT1G05793	0
AT1G05797	0
AT1G05800	0
AT1G05803	0
AT1G05805	686
AT1G05807	0
AT1G05810	312
AT1G05813	0
AT1G05817	0
AT1G05820	96
AT1G05823	0
AT1G05827	0
AT1G05830	959
AT1G05833	4
AT1G05835	18
AT1G05837	0
AT1G05840	698
AT1G05843	3
AT1G05847	0
AT1G05850	22344
AT1G05853	0
AT1G05857	0
AT1G05860	307
AT1G05863	0
AT1G05867	1
AT1G05870	632
AT1G05873	0
AT1G05880	0
AT1G05887	0
AT1G05890	910
AT1G05893	0
AT1G05894	7
AT1G05897	0
AT1G05900	235
AT1G05903	0
AT1G05907	0
AT1G05910	948
AT1G05913	0
AT1G05917	0
AT1G05920	0
AT1G05927	0
AT1G05930	0
AT1G05933	2
AT1G05937	1
AT1G05940	882
AT1G05943	0
AT1G05947	0
AT1G05950	297
AT1G05953	0
AT1G05957	0
AT1G05960	961
AT1G05963	0
AT1G05967	0
AT1G05970	170
AT1G05973	0
AT1G05977	1
AT1G05980	0
AT1G05983	0
AT1G05987	1
AT1G05990	1
AT1G05993	2
AT1G05997	1
AT1G06000	0
AT1G06002	0
AT1G06003	0
AT1G06007	0
AT1G06010	425
AT1G06013	0
AT1G06017	0
AT1G06020	10
AT1G06023	0
AT1G06027	1
AT1G06030	12
AT1G06033	16
AT1G06037	0
AT1G06040	1309
AT1G06043	0
AT1G06045	0
AT1G06047	0
AT1G06050	81
AT1G06053	0
AT1G06057	0
AT1G06060	427
AT1G06063	0
AT1G06067	0
AT1G06070	471
AT1G06073	0
AT1G06080	71
AT1G06083	12
AT1G06087	4
AT1G06090	21
AT1G06093	0
AT1G06097	0
AT1G06100	2
AT1G06103	0
AT1G06110	608
AT1G06113	0
AT1G06117	0
AT1G06120	0
AT1G06123	0
AT1G06127	0
AT1G06130	531
AT1G06133	0
AT1G06135	0
AT1G06137	0
AT1G06140	39
AT1G06143	93
AT1G06147	0
AT1G06148	1
AT1G06150	772
AT1G06153	0
AT1G06157	0
AT1G06160	1
AT1G06163	0
AT1G06170	12
AT1G06173	2
AT1G06177	0
AT1G06180	10
AT1G06187	0
AT1G06190	2033
AT1G06197	0
AT1G06200	1174
AT1G06203	0
AT1G06207	5
AT1G06210	990
AT1G06213	0
AT1G06217	4
AT1G06220	1675
AT1G06225	2
AT1G06227	14
AT1G06230	1463
AT1G06233	0
AT1G06237	0
AT1G06240	353
AT1G06243	0
AT1G06247	0
AT1G06250	9
AT1G06253	0
AT1G06257	0
AT1G06260	2
AT1G06263	1
AT1G06265	43
AT1G06267	6
AT1G06270	85
AT1G06273	7
AT1G06277	2
AT1G06280	0
AT1G06283	4
AT1G06287	0
AT1G06290	1168
AT1G06293	0
AT1G06297	0
AT1G06303	0
AT1G06307	0
AT1G06310	8
AT1G06313	0
AT1G06317	0
AT1G06320	0
AT1G06323	1
AT1G06327	0
AT1G06330	0
AT1G06333	0
AT1G06337	0
AT1G06340	28
AT1G06343	0
AT1G06347	0
AT1G06350	2847
AT1G06353	0
AT1G06357	0
AT1G06360	0
AT1G06363	0
AT1G06370	62
AT1G06373	0
AT1G06377	0
AT1G06380	120
AT1G06383	0
AT1G06387	0
AT1G06390	1715
AT1G06393	0
AT1G06397	0
AT1G06400	1019
AT1G06403	0
AT1G06407	0
AT1G06410	3760
AT1G06413	0
AT1G06417	0
AT1G06420	291
AT1G06423	0
AT1G06427	0
AT1G06430	990
AT1G06433	0
AT1G06437	0
AT1G06440	84
AT1G06443	0
AT1G06447	0
AT1G06450	41
AT1G06453	0
AT1G06457	1
AT1G06460	1411
AT1G06463	5
AT1G06467	0
AT1G06470	851
AT1G06473	35
AT1G06475	0
AT1G06480	0
AT1G06483	1
AT1G06487	5
AT1G06490	318
AT1G06493	0
AT1G06497	0
AT1G06500	185
AT1G06507	0
AT1G06510	347
AT1G06513	0
AT1G06515	252
AT1G06517	0
AT1G06520	1770
AT1G06523	0
AT1G06527	0
AT1G06530	0
AT1G06533	0
AT1G06537	0
AT1G06540	22
AT1G06543	0
AT1G06547	5
AT1G06550	7144
AT1G06553	5
AT1G06557	0
AT1G06560	288
AT1G06567	2
AT1G06570	321
AT1G06573	65
AT1G06577	3
AT1G06580	113
AT1G06583	5
AT1G06587	0
AT1G06590	247
AT1G06593	0
AT1G06597	0
AT1G06603	0
AT1G06607	1
AT1G06610	0
AT1G06613	0
AT1G06617	1
AT1G06620	53
AT1G06623	0
AT1G06627	0
AT1G06630	393
AT1G06633	0
AT1G06637	0
AT1G06640	2663
AT1G06643	0
AT1G06645	171
AT1G06647	0
AT1G06650	334
AT1G06653	0
AT1G06657	0
AT1G06660	72
AT1G06663	0
AT1G06667	0
AT1G06670	1199
AT1G06673	0
AT1G06677	0
AT1G06680	34691
AT1G06683	0
AT1G06687	0
AT1G06690	1181
AT1G06693	0
AT1G06697	0
AT1G06700	1755
AT1G06703	0
AT1G06707	0
AT1G06710	136
AT1G06713	0
AT1G06717	1
AT1G06720	857
AT1G06723	0
AT1G06727	1
AT1G06730	340
AT1G06733	0
AT1G06737	0
AT1G06740	144
AT1G06743	0
AT1G06747	1
AT1G06750	7
AT1G06753	15
AT1G06757	1
AT1G06760	1668
AT1G06770	211
AT1G06773	0
AT1G06777	0
AT1G06780	432
AT1G06783	0
AT1G06787	0
AT1G06790	236
AT1G06797	0
AT1G06800	174
AT1G06810	0
AT1G06817	0
AT1G06820	871
AT1G06823	0
AT1G06827	0
AT1G06830	15
AT1G06837	4
AT1G06840	574
AT1G06850	430
AT1G06853	0
AT1G06857	0
AT1G06860	0
AT1G06863	0
AT1G06867	1
AT1G06870	666
AT1G06873	0
AT1G06877	0
AT1G06880	0
AT1G06883	0
AT1G06890	1949
AT1G06897	0
AT1G06900	1235
AT1G06903	0
AT1G06907	2
AT1G06910	162
AT1G06913	0
AT1G06917	0
AT1G06920	1
AT1G06923	0
AT1G06925	0
AT1G06927	0
AT1G06930	0
AT1G06933	0
AT1G06937	0
AT1G06943	0
AT1G06947	0
AT1G06950	5210
AT1G06953	0
AT1G06957	0
AT1G06960	427
AT1G06963	0
AT1G06967	0
AT1G06970	13
AT1G06973	0
AT1G06977	8
AT1G06980	2
AT1G06983	0
AT1G06987	0
AT1G06990	2
AT1G06993	0
AT1G06997	0
AT1G07000	255
AT1G07003	0
AT1G07007	0
AT1G07010	473
AT1G07013	0
AT1G07017	0
AT1G07020	167
AT1G07023	1
AT1G07025	0
AT1G07027	0
AT1G07030	369
AT1G07040	1120
AT1G07050	494
AT1G07051	0
AT1G07060	5
AT1G07070	411
AT1G07080	1837
AT1G07090	851
AT1G07100	0
AT1G07110	2675
AT1G07117	0
AT1G07119	9
AT1G07120	7
AT1G07123	0
AT1G07127	0
AT1G07128	2
AT1G07130	0
AT1G07133	0
AT1G07135	8956
AT1G07137	0
AT1G07140	4131
AT1G07143	0
AT1G07147	0
AT1G07150	70
AT1G07157	0
AT1G07160	0
AT1G07163	0
AT1G07167	10
AT1G07170	259
AT1G07173	0
AT1G07175	0
AT1G07177	0
AT1G07180	161
AT1G07183	0
AT1G07187	40
AT1G07190	0
AT1G07193	0
AT1G07197	0
AT1G07200	764
AT1G07210	819
AT1G07220	781
AT1G07230	935
AT1G07233	0
AT1G07237	0
AT1G07240	185
AT1G07243	5
AT1G07247	0
AT1G07250	780
AT1G07253	0
AT1G07257	0
AT1G07260	64
AT1G07263	0
AT1G07267	0
AT1G07270	52
AT1G07273	0
AT1G07277	0
AT1G07280	652
AT1G07283	0
AT1G07287	1
AT1G07290	44
AT1G07293	0
AT1G07297	0
AT1G07300	34
AT1G07303	3
AT1G07310	741
AT1G07313	1
AT1G07317	0
AT1G07320	8852
AT1G07323	473
AT1G07327	0
AT1G07330	22
AT1G07333	0
AT1G07337	0
AT1G07340	0
AT1G07343	0
AT1G07347	0
AT1G07350	1281
AT1G07353	1
AT1G07357	0
AT1G07360	835
AT1G07367	2
AT1G07370	479
AT1G07373	0
AT1G07380	233
AT1G07383	0
AT1G07390	56
AT1G07393	0
AT1G07397	0
AT1G07400	126
AT1G07407	0
AT1G07410	114
AT1G07413	0
AT1G07417	0
AT1G07420	1047
AT1G07423	1
AT1G07430	282
AT1G07433	0
AT1G07437	0
AT1G07440	1326
AT1G07447	0
AT1G07450	271
AT1G07453	0
AT1G07457	0
AT1G07460	0
AT1G07463	0
AT1G07467	3
AT1G07470	332
AT1G07473	1
AT1G07476	0
AT1G07477	0
AT1G07480	348
AT1G07483	0
AT1G07485	3
AT1G07487	0
AT1G07490	15
AT1G07493	1
AT1G07497	0
AT1G07500	0
AT1G07503	0
AT1G07507	0
AT1G07510	1344
AT1G07513	2
AT1G07517	2
AT1G07520	0
AT1G07523	0
AT1G07527	0
AT1G07530	1016
AT1G07533	1
AT1G07537	0
AT1G07540	1
AT1G07543	3
AT1G07547	0
AT1G07550	0
AT1G07553	0
AT1G07557	0
AT1G07560	0
AT1G07563	0
AT1G07567	0
AT1G07570	582
AT1G07573	0
AT1G07580	0
AT1G07583	0
AT1G07587	6
AT1G07590	284
AT1G07593	0
AT1G07597	0
AT1G07600	0
AT1G07603	3
AT1G07607	7
AT1G07610	13
AT1G07613	0
AT1G07615	169
AT1G07617	0
AT1G07620	2
AT1G07623	0
AT1G07627	1
AT1G07630	772
AT1G07633	1
AT1G07637	4
AT1G07640	809
AT1G07645	1
AT1G07647	0
AT1G07650	1214
AT1G07653	2
AT1G07657	0
AT1G07660	598
AT1G07663	0
AT1G07667	0
AT1G07670	2613
AT1G07673	0
AT1G07680	3
AT1G07683	17
AT1G07690	20
AT1G07693	1
AT1G07697	0
AT1G07700	645
AT1G07702	0
AT1G07703	0
AT1G07705	746
AT1G07707	0
AT1G07710	296
AT1G07717	0
AT1G07720	4767
AT1G07723	0
AT1G07725	0
AT1G07727	0
AT1G07728	1
AT1G07730	0
AT1G07733	0
AT1G07737	0
AT1G07740	77
AT1G07743	42
AT1G07745	84
AT1G07747	3
AT1G07750	3542
AT1G07753	0
AT1G07757	0
AT1G07760	0
AT1G07763	0
AT1G07767	0
AT1G07770	4056
AT1G07773	0
AT1G07777	0
AT1G07780	165
AT1G07783	0
AT1G07787	0
AT1G07790	1238
AT1G07793	0
AT1G07795	23
AT1G07800	0
AT1G07803	0
AT1G07807	1
AT1G07810	1051
AT1G07813	0
AT1G07820	1621
AT1G07823	1
AT1G07827	0
AT1G07830	323
AT1G07833	0
AT1G07837	0
AT1G07840	429
AT1G07843	0
AT1G07847	0
AT1G07850	0
AT1G07853	0
AT1G07857	0
AT1G07860	1
AT1G07863	0
AT1G07867	0
AT1G07870	1376
AT1G07873	0
AT1G07877	1
AT1G07880	46
AT1G07883	0
AT1G07885	5
AT1G07887	0
AT1G07890	17434
AT1G07893	0
AT1G07897	6
AT1G07900	18
AT1G07901	16
AT1G07902	23
AT1G07903	0
AT1G07907	0
AT1G07910	432
AT1G07913	0
AT1G07917	0
AT1G07920	2874
AT1G07923	0
AT1G07927	0
AT1G07930	5378
AT1G07933	0
AT1G07937	0
AT1G07940	3679
AT1G07943	0
AT1G07947	0
AT1G07950	270
AT1G07957	2
AT1G07960	543
AT1G07963	1
AT1G07967	0
AT1G07970	474
AT1G07973	0
AT1G07977	1
AT1G07980	584
AT1G07983	0
AT1G07985	4
AT1G07987	0
AT1G07990	1038
AT1G07993	0
AT1G07997	1
AT1G08000	232
AT1G08003	0
AT1G08005	0
AT1G08007	0
AT1G08010	705
AT1G08013	0
AT1G08017	0
AT1G08023	0
AT1G08027	0
AT1G08030	523
AT1G08033	1
AT1G08035	7
AT1G08037	0
AT1G08040	907
AT1G08043	0
AT1G08047	3
AT1G08050	110
AT1G08053	0
AT1G08057	0
AT1G08060	840
AT1G08063	0
AT1G08065	6
AT1G08070	65
AT1G08073	0
AT1G08077	0
AT1G08080	2
AT1G08087	0
AT1G08090	0
AT1G08093	0
AT1G08097	0
AT1G08100	0
AT1G08103	1
AT1G08105	0
AT1G08107	0
AT1G08110	1919
AT1G08113	0
AT1G08115	2
AT1G08117	1
AT1G08120	0
AT1G08123	0
AT1G08125	332
AT1G08127	0
AT1G08130	1056
AT1G08133	0
AT1G08135	7
AT1G08137	0
AT1G08140	132
AT1G08143	0
AT1G08147	0
AT1G08150	95
AT1G08153	0
AT1G08157	0
AT1G08160	523
AT1G08163	0
AT1G08165	42
AT1G08170	0
AT1G08173	0
AT1G08177	0
AT1G08180	97
AT1G08183	0
AT1G08190	3403
AT1G08193	0
AT1G08200	7246
AT1G08207	0
AT1G08210	321
AT1G08213	4
AT1G08217	0
AT1G08220	147
AT1G08223	0
AT1G08227	0
AT1G08230	83
AT1G08237	1
AT1G08240	0
AT1G08247	0
AT1G08250	0
AT1G08253	0
AT1G08257	0
AT1G08260	598
AT1G08263	0
AT1G08267	0
AT1G08270	30
AT1G08273	1
AT1G08277	0
AT1G08280	179
AT1G08283	577
AT1G08287	0
AT1G08290	68
AT1G08293	10
AT1G08297	0
AT1G08300	77
AT1G08303	0
AT1G08307	0
AT1G08310	1
AT1G08313	0
AT1G08315	0
AT1G08317	0
AT1G08320	2
AT1G08323	0
AT1G08327	0
AT1G08333	1
AT1G08337	0
AT1G08340	114
AT1G08343	0
AT1G08347	0
AT1G08350	373
AT1G08353	0
AT1G08357	0
AT1G08360	5805
AT1G08363	0
AT1G08367	0
AT1G08370	664
AT1G08377	0
AT1G08380	25777
AT1G08383	0
AT1G08387	0
AT1G08390	113
AT1G08393	3
AT1G08397	0
AT1G08400	94
AT1G08403	0
AT1G08410	270
AT1G08413	0
AT1G08417	0
AT1G08420	1389
AT1G08427	3
AT1G08430	14
AT1G08433	0
AT1G08437	0
AT1G08440	54
AT1G08443	3
AT1G08447	0
AT1G08450	713
AT1G08453	0
AT1G08457	0
AT1G08460	433
AT1G08463	0
AT1G08465	674
AT1G08470	1157
AT1G08473	0
AT1G08477	0
AT1G08480	1141
AT1G08483	0
AT1G08487	0
AT1G08490	751
AT1G08493	0
AT1G08497	0
AT1G08500	103
AT1G08503	0
AT1G08507	17
AT1G08510	5800
AT1G08513	0
AT1G08517	0
AT1G08520	4965
AT1G08523	0
AT1G08530	332
AT1G08533	0
AT1G08537	0
AT1G08540	2439
AT1G08543	0
AT1G08547	0
AT1G08550	1961
AT1G08553	0
AT1G08557	0
AT1G08560	486
AT1G08563	0
AT1G08567	0
AT1G08570	1669
AT1G08573	0
AT1G08577	0
AT1G08580	656
AT1G08583	0
AT1G08587	0
AT1G08590	5
AT1G08592	0
AT1G08597	0
AT1G08600	1171
AT1G08603	0
AT1G08607	0
AT1G08610	184
AT1G08613	0
AT1G08620	920
AT1G08623	0
AT1G08627	0
AT1G08630	161
AT1G08633	0
AT1G08637	0
AT1G08640	1676
AT1G08643	0
AT1G08645	0
AT1G08647	0
AT1G08650	433
AT1G08653	0
AT1G08657	0
AT1G08660	822
AT1G08663	0
AT1G08667	0
AT1G08670	0
AT1G08673	0
AT1G08677	0
AT1G08680	743
AT1G08683	0
AT1G08695	0
AT1G08697	0
AT1G08700	731
AT1G08703	0
AT1G08707	0
AT1G08710	194
AT1G08713	0
AT1G08717	0
AT1G08720	807
AT1G08723	0
AT1G08727	0
AT1G08730	19
AT1G08733	3
AT1G08735	0
AT1G08737	0
AT1G08740	0
AT1G08743	0
AT1G08747	3
AT1G08750	405
AT1G08753	1
AT1G08757	0
AT1G08760	868
AT1G08763	0
AT1G08767	0
AT1G08770	210
AT1G08773	0
AT1G08777	0
AT1G08780	541
AT1G08783	0
AT1G08787	0
AT1G08790	0
AT1G08793	0
AT1G08797	0
AT1G08800	913
AT1G08803	0
AT1G08807	0
AT1G08810	493
AT1G08813	0
AT1G08817	0
AT1G08820	1419
AT1G08823	0
AT1G08827	0
AT1G08830	5950
AT1G08833	1
AT1G08840	301
AT1G08843	0
AT1G08845	114
AT1G08847	1
AT1G08853	0
AT1G08857	18
AT1G08860	120
AT1G08863	0
AT1G08867	0
AT1G08870	0
AT1G08877	0
AT1G08880	1146
AT1G08883	0
AT1G08887	0
AT1G08890	80
AT1G08893	0
AT1G08897	0
AT1G08900	269
AT1G08903	0
AT1G08907	0
AT1G08910	533
AT1G08913	1
AT1G08920	840
AT1G08923	1
AT1G08927	0
AT1G08930	666
AT1G08933	0
AT1G08937	10
AT1G08940	148
AT1G08947	0
AT1G08950	0
AT1G08953	0
AT1G08960	318
AT1G08963	0
AT1G08967	0
AT1G08970	1482
AT1G08973	6
AT1G08977	1
AT1G08980	2026
AT1G08983	0
AT1G08985	45
AT1G08987	1
AT1G08990	4
AT1G08993	0
AT1G08997	1
AT1G09000	150
AT1G09003	0
AT1G09007	0
AT1G09010	1708
AT1G09013	0
AT1G09017	0
AT1G09020	1444
AT1G09023	9
AT1G09027	0
AT1G09030	0
AT1G09033	0
AT1G09037	0
AT1G09040	144
AT1G09043	0
AT1G09047	0
AT1G09050	121
AT1G09053	0
AT1G09057	0
AT1G09060	1577
AT1G09063	0
AT1G09067	0
AT1G09070	12721
AT1G09073	0
AT1G09077	0
AT1G09080	1
AT1G09083	23
AT1G09087	5
AT1G09090	0
AT1G09097	2
AT1G09100	902
AT1G09103	0
AT1G09107	0
AT1G09110	0
AT1G09113	0
AT1G09117	0
AT1G09123	0
AT1G09127	0
AT1G09130	2884
AT1G09133	0
AT1G09137	0
AT1G09140	1028
AT1G09143	0
AT1G09147	0
AT1G09150	913
AT1G09153	0
AT1G09155	11
AT1G09157	1
AT1G09160	998
AT1G09163	0
AT1G09167	0
AT1G09170	3
AT1G09173	0
AT1G09176	1
AT1G09177	0
AT1G09180	34
AT1G09183	0
AT1G09187	0
AT1G09190	85
AT1G09193	0
AT1G09195	167
AT1G09197	0
AT1G09200	2225
AT1G09207	0
AT1G09210	6777
AT1G09213	0
AT1G09217	0
AT1G09220	43
AT1G09223	0
AT1G09227	0
AT1G09230	203
AT1G09233	0
AT1G09237	0
AT1G09240	0
AT1G09243	0
AT1G09245	0
AT1G09247	0
AT1G09250	328
AT1G09253	2
AT1G09257	0
AT1G09260	0
AT1G09263	0
AT1G09267	2
AT1G09270	1904
AT1G09273	0
AT1G09277	0
AT1G09280	408
AT1G09283	0
AT1G09287	19
AT1G09290	173
AT1G09293	2
AT1G09297	0
AT1G09300	217
AT1G09303	0
AT1G09307	1
AT1G09310	16176
AT1G09313	0
AT1G09317	0
AT1G09320	226
AT1G09323	0
AT1G09327	0
AT1G09330	1062
AT1G09333	0
AT1G09337	0
AT1G09340	16265
AT1G09343	1
AT1G09350	0
AT1G09353	0
AT1G09357	0
AT1G09360	0
AT1G09363	9
AT1G09367	2
AT1G09370	962
AT1G09373	0
AT1G09377	0
AT1G09380	42
AT1G09383	0
AT1G09387	0
AT1G09390	973
AT1G09393	0
AT1G09397	0
AT1G09400	13
AT1G09407	0
AT1G09410	65
AT1G09415	258
AT1G09417	0
AT1G09420	83
AT1G09421	0
AT1G09423	0
AT1G09427	5
AT1G09430	1372
AT1G09433	0
AT1G09437	0
AT1G09440	648
AT1G09443	0
AT1G09447	10
AT1G09450	116
AT1G09453	0
AT1G09457	10
AT1G09460	434
AT1G09463	10
AT1G09467	22
AT1G09470	268
AT1G09473	0
AT1G09477	0
AT1G09480	23
AT1G09483	1
AT1G09486	34
AT1G09487	0
AT1G09490	392
AT1G09493	0
AT1G09497	1
AT1G09500	16
AT1G09503	0
AT1G09507	0
AT1G09510	100
AT1G09513	6
AT1G09517	1
AT1G09520	236
AT1G09523	0
AT1G09527	1
AT1G09530	228
AT1G09533	14
AT1G09537	11
AT1G09540	410
AT1G09543	31
AT1G09547	0
AT1G09550	76
AT1G09553	2
AT1G09557	0
AT1G09560	2530
AT1G09563	0
AT1G09567	0
AT1G09570	2395
AT1G09573	3
AT1G09575	357
AT1G09577	0
AT1G09580	394
AT1G09583	0
AT1G09587	0
AT1G09590	4029
AT1G09593	0
AT1G09597	0
AT1G09600	69
AT1G09603	0
AT1G09607	2
AT1G09610	3
AT1G09613	0
AT1G09617	0
AT1G09620	3366
AT1G09623	0
AT1G09625	0
AT1G09627	0
AT1G09630	778
AT1G09633	0
AT1G09637	0
AT1G09640	4988
AT1G09645	573
AT1G09647	1
AT1G09650	15
AT1G09653	1
AT1G09657	0
AT1G09660	834
AT1G09663	0
AT1G09665	0
AT1G09667	1
AT1G09673	0
AT1G09677	1
AT1G09680	46
AT1G09683	0
AT1G09687	9
AT1G09690	7982
AT1G09693	1
AT1G09697	0
AT1G09700	373
AT1G09703	0
AT1G09710	193
AT1G09713	0
AT1G09717	0
AT1G09720	0
AT1G09723	0
AT1G09730	857
AT1G09733	0
AT1G09737	0
AT1G09740	8
AT1G09743	0
AT1G09747	0
AT1G09750	2720
AT1G09753	13
AT1G09757	1
AT1G09760	982
AT1G09763	0
AT1G09767	0
AT1G09770	3431
AT1G09773	0
AT1G09777	1
AT1G09780	4542
AT1G09783	4
AT1G09787	3
AT1G09790	1107
AT1G09793	0
AT1G09794	112
AT1G09795	2460
AT1G09797	0
AT1G09800	136
AT1G09803	0
AT1G09807	0
AT1G09810	202
AT1G09812	13
AT1G09813	0
AT1G09815	312
AT1G09817	0
AT1G09820	148
AT1G09823	0
AT1G09827	0
AT1G09830	694
AT1G09833	0
AT1G09837	0
AT1G09840	680
AT1G09843	0
AT1G09847	0
AT1G09850	399
AT1G09853	0
AT1G09857	0
AT1G09860	0
AT1G09863	35
AT1G09867	7
AT1G09870	884
AT1G09873	0
AT1G09877	0
AT1G09880	120
AT1G09883	0
AT1G09887	0
AT1G09890	36
AT1G09893	0
AT1G09897	4
AT1G09900	371
AT1G09903	0
AT1G09907	1
AT1G09910	496
AT1G09913	2
AT1G09917	4
AT1G09920	588
AT1G09923	0
AT1G09927	0
AT1G09930	9
AT1G09932	15
AT1G09935	0
AT1G09937	0
AT1G09940	1148
AT1G09947	1
AT1G09950	104
AT1G09953	0
AT1G09957	0
AT1G09960	399
AT1G09963	1
AT1G09967	0
AT1G09970	1424
AT1G09973	0
AT1G09977	0
AT1G09980	840
AT1G09983	0
AT1G09987	1
AT1G09993	2
AT1G09995	77
AT1G09997	0
AT1G10000	12
AT1G10010	81
AT1G10020	788
AT1G10030	417
AT1G10040	42
AT1G10050	149
AT1G10060	217
AT1G10070	87
AT1G10090	465
AT1G10095	81
AT1G10100	0
AT1G10110	1
AT1G10120	780
AT1G10130	1300
AT1G10140	201
AT1G10150	0
AT1G10155	2
AT1G10160	158
AT1G10170	1291
AT1G10180	820
AT1G10190	245
AT1G10200	2912
AT1G10210	145
AT1G10220	1
AT1G10225	0
AT1G10230	243
AT1G10240	225
AT1G10250	0
AT1G10260	0
AT1G10270	387
AT1G10280	168
AT1G10290	2466
AT1G10300	51
AT1G10310	465
AT1G10320	362
AT1G10330	32
AT1G10340	7
AT1G10350	531
AT1G10360	606
AT1G10370	424
AT1G10380	246
AT1G10385	10
AT1G10390	2064
AT1G10395	0
AT1G10400	3
AT1G10410	1146
AT1G10417	33
AT1G10419	0
AT1G10430	563
AT1G10440	0
AT1G10450	755
AT1G10455	0
AT1G10460	11
AT1G10470	350
AT1G10480	1
AT1G10490	399
AT1G10500	720
AT1G10510	1196
AT1G10520	24
AT1G10522	500
AT1G10530	7
AT1G10538	1
AT1G10540	2327
AT1G10550	65
AT1G10560	483
AT1G10570	571
AT1G10580	819
AT1G10585	5
AT1G10586	0
AT1G10588	2
AT1G10590	1749
AT1G10600	367
AT1G10610	153
AT1G10620	33
AT1G10630	2283
AT1G10640	1995
AT1G10650	425
AT1G10657	480
AT1G10660	647
AT1G10670	9329
AT1G10680	59
AT1G10682	264
AT1G10690	25
AT1G10700	273
AT1G10705	0
AT1G10710	21
AT1G10715	101
AT1G10717	226
AT1G10720	547
AT1G10730	274
AT1G10740	912
AT1G10745	198
AT1G10747	0
AT1G10750	43
AT1G10760	7950
AT1G10770	410
AT1G10780	80
AT1G10790	37
AT1G10800	5
AT1G10810	9
AT1G10820	614
AT1G10830	629
AT1G10840	2840
AT1G10850	758
AT1G10865	185
AT1G10870	1044
AT1G10875	0
AT1G10880	1
AT1G10890	717
AT1G10900	262
AT1G10910	718
AT1G10920	258
AT1G10930	557
AT1G10940	1704
AT1G10950	4566
AT1G10960	3740
AT1G10970	276
AT1G10980	49
AT1G10990	1
AT1G11000	736
AT1G11010	0
AT1G11020	472
AT1G11030	0
AT1G11040	5
AT1G11050	1
AT1G11055	0
AT1G11060	492
AT1G11070	164
AT1G11080	366
AT1G11090	0
AT1G11100	47
AT1G11110	0
AT1G11112	6
AT1G11120	113
AT1G11125	19
AT1G11130	570
AT1G11145	0
AT1G11150	74
AT1G11160	108
AT1G11170	38
AT1G11175	119
AT1G11180	229
AT1G11185	92
AT1G11190	90
AT1G11200	422
AT1G11210	733
AT1G11220	52
AT1G11230	0
AT1G11240	672
AT1G11250	0
AT1G11260	4582
AT1G11265	0
AT1G11270	65
AT1G11280	745
AT1G11290	199
AT1G11300	26
AT1G11303	19
AT1G11310	2247
AT1G11320	97
AT1G11330	739
AT1G11340	0
AT1G11350	456
AT1G11360	915
AT1G11362	3
AT1G11370	14
AT1G11380	185
AT1G11390	366
AT1G11400	321
AT1G11410	980
AT1G11420	75
AT1G11430	2229
AT1G11440	196
AT1G11450	43
AT1G11460	0
AT1G11470	0
AT1G11475	758
AT1G11480	1497
AT1G11482	0
AT1G11490	2
AT1G11500	28
AT1G11510	9
AT1G11520	1
AT1G11530	223
AT1G11540	30
AT1G11545	696
AT1G11550	0
AT1G11560	0
AT1G11570	34
AT1G11572	0
AT1G11580	1000
AT1G11590	633
AT1G11591	1
AT1G11592	107
AT1G11593	176
AT1G11595	5
AT1G11600	2
AT1G11608	1
AT1G11610	0
AT1G11620	1
AT1G11630	149
AT1G11640	1
AT1G11650	4130
AT1G11655	0
AT1G11660	1128
AT1G11670	415
AT1G11680	2355
AT1G11684	0
AT1G11690	4
AT1G11700	272
AT1G11710	48
AT1G11720	996
AT1G11730	79
AT1G11735	0
AT1G11740	20
AT1G11750	1880
AT1G11755	227
AT1G11760	201
AT1G11765	102
AT1G11770	8
AT1G11780	147
AT1G11785	2
AT1G11790	745
AT1G11800	208
AT1G11803	0
AT1G11806	0
AT1G11810	18
AT1G11820	595
AT1G11840	12627
AT1G11850	1878
AT1G11860	23642
AT1G11870	733
AT1G11880	178
AT1G11890	869
AT1G11900	15
AT1G11905	474
AT1G11910	8088
AT1G11915	76
AT1G11920	0
AT1G11925	0
AT1G11930	1961
AT1G11940	337
AT1G11950	121
AT1G11960	879
AT1G11970	0
AT1G11980	0
AT1G11990	26
AT1G12000	3194
AT1G12010	153
AT1G12013	2
AT1G12015	0
AT1G12020	77
AT1G12030	8
AT1G12040	0
AT1G12050	1607
AT1G12060	82
AT1G12064	2
AT1G12070	26
AT1G12080	1712
AT1G12090	12398
AT1G12100	3
AT1G12110	208
AT1G12120	1201
AT1G12130	1
AT1G12140	604
AT1G12150	2
AT1G12160	63
AT1G12170	7
AT1G12180	490
AT1G12190	7
AT1G12200	358
AT1G12210	11
AT1G12211	0
AT1G12220	84
AT1G12230	1848
AT1G12240	4465
AT1G12244	197
AT1G12250	587
AT1G12260	90
AT1G12270	1345
AT1G12280	137
AT1G12290	30
AT1G12294	0
AT1G12300	93
AT1G12310	0
AT1G12320	146
AT1G12330	1696
AT1G12340	2
AT1G12350	363
AT1G12360	1450
AT1G12370	233
AT1G12380	2600
AT1G12390	295
AT1G12400	213
AT1G12410	2747
AT1G12411	0
AT1G12420	580
AT1G12430	1468
AT1G12440	2545
AT1G12450	393
AT1G12460	1081
AT1G12470	1281
AT1G12480	16
AT1G12490	0
AT1G12500	1207
AT1G12510	0
AT1G12520	1299
AT1G12530	407
AT1G12540	0
AT1G12550	478
AT1G12560	0
AT1G12570	2473
AT1G12580	1283
AT1G12590	0
AT1G12600	47
AT1G12610	218
AT1G12615	0
AT1G12620	111
AT1G12630	2
AT1G12640	819
AT1G12650	516
AT1G12660	1
AT1G12663	0
AT1G12665	9
AT1G12667	0
AT1G12669	0
AT1G12670	1219
AT1G12672	9
AT1G12680	687
AT1G12700	80
AT1G12710	289
AT1G12720	0
AT1G12725	0
AT1G12730	261
AT1G12740	0
AT1G12750	307
AT1G12760	1245
AT1G12770	1439
AT1G12775	53
AT1G12780	5332
AT1G12790	88
AT1G12800	4606
AT1G12805	1
AT1G12810	481
AT1G12820	590
AT1G12830	0
AT1G12840	3911
AT1G12845	345
AT1G12850	917
AT1G12855	3
AT1G12860	602
AT1G12870	0
AT1G12880	179
AT1G12890	13
AT1G12900	27173
AT1G12910	707
AT1G12920	1865
AT1G12930	770
AT1G12935	0
AT1G12940	2
AT1G12950	33
AT1G12960	0
AT1G12970	298
AT1G12980	3
AT1G12990	909
AT1G13000	346
AT1G13010	0
AT1G13020	1273
AT1G13030	285
AT1G13040	99
AT1G13050	82
AT1G13060	2589
AT1G13070	0
AT1G13080	81
AT1G13090	868
AT1G13100	1
AT1G13110	2
AT1G13120	537
AT1G13130	123
AT1G13140	8
AT1G13143	0
AT1G13145	66
AT1G13150	12
AT1G13160	609
AT1G13170	1216
AT1G13180	413
AT1G13190	1245
AT1G13195	209
AT1G13200	1
AT1G13210	821
AT1G13220	619
AT1G13230	37
AT1G13240	0
AT1G13245	108
AT1G13250	572
AT1G13260	242
AT1G13270	1286
AT1G13280	2485
AT1G13290	0
AT1G13300	1
AT1G13310	2
AT1G13320	1629
AT1G13330	82
AT1G13340	423
AT1G13350	806
AT1G13360	712
AT1G13370	8
AT1G13380	643
AT1G13390	495
AT1G13400	0
AT1G13410	61
AT1G13420	14
AT1G13430	4
AT1G13440	19218
AT1G13448	19
AT1G13450	514
AT1G13460	281
AT1G13470	2
AT1G13480	0
AT1G13485	0
AT1G13490	0
AT1G13500	1
AT1G13510	0
AT1G13520	0
AT1G13530	0
AT1G13540	0
AT1G13550	0
AT1G13560	1782
AT1G13570	465
AT1G13580	319
AT1G13590	19
AT1G13600	4
AT1G13605	808
AT1G13607	26
AT1G13608	2
AT1G13609	256
AT1G13610	1
AT1G13620	0
AT1G13630	51
AT1G13635	37
AT1G13640	1532
AT1G13650	806
AT1G13660	0
AT1G13670	156
AT1G13680	89
AT1G13690	389
AT1G13700	329
AT1G13710	437
AT1G13720	0
AT1G13730	628
AT1G13740	338
AT1G13750	23
AT1G13755	191
AT1G13760	0
AT1G13770	279
AT1G13780	150
AT1G13790	459
AT1G13800	53
AT1G13805	0
AT1G13810	93
AT1G13820	605
AT1G13825	1
AT1G13830	46
AT1G13840	0
AT1G13850	0
AT1G13860	461
AT1G13870	299
AT1G13880	503
AT1G13890	9
AT1G13900	1046
AT1G13910	104
AT1G13920	132
AT1G13930	14478
AT1G13940	356
AT1G13950	178
AT1G13960	200
AT1G13970	348
AT1G13980	1319
AT1G13990	136
AT1G14000	1204
AT1G14010	973
AT1G14020	482
AT1G14030	805
AT1G14040	565
AT1G14048	0
AT1G14060	282
AT1G14071	6
AT1G14080	34
AT1G14090	160
AT1G14100	1
AT1G14110	0
AT1G14120	0
AT1G14130	279
AT1G14140	241
AT1G14150	864
AT1G14160	0
AT1G14170	912
AT1G14180	247
AT1G14182	1
AT1G14185	20
AT1G14190	52
AT1G14200	528
AT1G14205	66
AT1G14210	239
AT1G14220	1
AT1G14230	492
AT1G14240	2
AT1G14250	75
AT1G14260	28
AT1G14270	1238
AT1G14280	484
AT1G14290	1072
AT1G14300	257
AT1G14310	248
AT1G14315	0
AT1G14320	14158
AT1G14330	355
AT1G14340	232
AT1G14345	1753
AT1G14350	554
AT1G14360	856
AT1G14370	128
AT1G14380	2501
AT1G14390	90
AT1G14400	2614
AT1G14410	687
AT1G14420	594
AT1G14430	427
AT1G14440	115
AT1G14450	161
AT1G14453	1
AT1G14455	824
AT1G14460	873
AT1G14470	47
AT1G14480	1087
AT1G14490	17
AT1G14500	2
AT1G14510	995
AT1G14518	4
AT1G14520	6684
AT1G14530	307
AT1G14540	124
AT1G14550	0
AT1G14560	298
AT1G14570	1470
AT1G14580	197
AT1G14590	385
AT1G14600	23
AT1G14610	2777
AT1G14620	398
AT1G14630	57
AT1G14640	64
AT1G14642	3
AT1G14650	1509
AT1G14660	131
AT1G14670	4114
AT1G14680	27
AT1G14685	1046
AT1G14686	4
AT1G14687	68
AT1G14688	0
AT1G14690	1336
AT1G14700	25
AT1G14710	2448
AT1G14720	739
AT1G14730	169
AT1G14740	2372
AT1G14750	16
AT1G14755	35
AT1G14760	0
AT1G14770	188
AT1G14780	8
AT1G14790	683
AT1G14800	0
AT1G14810	874
AT1G14820	576
AT1G14830	3145
AT1G14840	1165
AT1G14850	996
AT1G14860	5
AT1G14870	794
AT1G14880	1
AT1G14890	1145
AT1G14900	824
AT1G14910	1211
AT1G14920	667
AT1G14930	0
AT1G14940	0
AT1G14950	0
AT1G14960	0
AT1G14970	307
AT1G14980	2019
AT1G14990	274
AT1G15000	0
AT1G15002	2
AT1G15010	819
AT1G15015	0
AT1G15020	466
AT1G15030	608
AT1G15040	4
AT1G15050	2
AT1G15060	537
AT1G15080	110
AT1G15085	16
AT1G15090	0
AT1G15100	214
AT1G15110	174
AT1G15120	2365
AT1G15125	10
AT1G15130	1867
AT1G15140	1834
AT1G15150	9
AT1G15160	92
AT1G15165	101
AT1G15170	134
AT1G15175	51
AT1G15180	221
AT1G15190	31
AT1G15200	1327
AT1G15210	16
AT1G15215	224
AT1G15220	146
AT1G15230	415
AT1G15240	1158
AT1G15250	276
AT1G15260	735
AT1G15270	3097
AT1G15280	1429
AT1G15290	3879
AT1G15300	120
AT1G15310	389
AT1G15320	0
AT1G15330	4
AT1G15340	2102
AT1G15350	132
AT1G15360	12
AT1G15370	734
AT1G15380	25
AT1G15385	0
AT1G15390	448
AT1G15400	413
AT1G15405	0
AT1G15410	429
AT1G15415	13
AT1G15420	534
AT1G15430	392
AT1G15440	500
AT1G15450	0
AT1G15460	97
AT1G15470	420
AT1G15480	323
AT1G15490	331
AT1G15500	3078
AT1G15510	257
AT1G15520	112
AT1G15530	300
AT1G15540	0
AT1G15550	130
AT1G15560	0
AT1G15570	342
AT1G15580	14
AT1G15590	0
AT1G15600	0
AT1G15610	0
AT1G15620	0
AT1G15625	0
AT1G15630	0
AT1G15640	1
AT1G15650	0
AT1G15660	505
AT1G15670	74
AT1G15680	0
AT1G15690	29991
AT1G15700	0
AT1G15710	617
AT1G15720	3
AT1G15730	816
AT1G15740	1028
AT1G15750	3248
AT1G15757	4
AT1G15760	62
AT1G15770	6
AT1G15772	6
AT1G15780	1108
AT1G15790	44
AT1G15800	99
AT1G15810	651
AT1G15820	24238
AT1G15825	4
AT1G15830	96
AT1G15840	3
AT1G15850	0
AT1G15860	669
AT1G15870	45
AT1G15880	622
AT1G15885	93
AT1G15890	14
AT1G15900	3
AT1G15910	907
AT1G15920	367
AT1G15930	3353
AT1G15940	1515
AT1G15950	635
AT1G15960	230
AT1G15970	564
AT1G15980	3242
AT1G15990	3
AT1G16000	419
AT1G16010	952
AT1G16020	540
AT1G16022	2
AT1G16025	0
AT1G16030	157
AT1G16040	288
AT1G16060	42
AT1G16070	42
AT1G16080	2466
AT1G16090	19
AT1G16100	0
AT1G16110	184
AT1G16120	2
AT1G16130	127
AT1G16140	0
AT1G16150	2
AT1G16160	2
AT1G16170	358
AT1G16180	2758
AT1G16190	805
AT1G16210	1263
AT1G16220	96
AT1G16225	0
AT1G16230	0
AT1G16240	1195
AT1G16250	294
AT1G16260	164
AT1G16270	577
AT1G16280	240
AT1G16290	42
AT1G16300	168
AT1G16310	37
AT1G16320	514
AT1G16330	75
AT1G16340	583
AT1G16350	1360
AT1G16360	8
AT1G16370	26
AT1G16380	0
AT1G16390	1496
AT1G16400	5
AT1G16410	52
AT1G16420	0
AT1G16430	147
AT1G16440	3
AT1G16445	33
AT1G16450	0
AT1G16460	2939
AT1G16470	1563
AT1G16480	139
AT1G16489	0
AT1G16490	0
AT1G16500	392
AT1G16510	29
AT1G16515	21
AT1G16520	865
AT1G16530	3
AT1G16540	266
AT1G16550	122
AT1G16560	761
AT1G16570	572
AT1G16590	140
AT1G16600	0
AT1G16610	1019
AT1G16620	0
AT1G16630	150
AT1G16635	4
AT1G16640	37
AT1G16650	93
AT1G16660	0
AT1G16670	223
AT1G16680	930
AT1G16690	237
AT1G16700	1469
AT1G16705	451
AT1G16710	1065
AT1G16720	1906
AT1G16730	11
AT1G16740	683
AT1G16750	547
AT1G16760	17
AT1G16770	13
AT1G16780	726
AT1G16790	0
AT1G16800	311
AT1G16810	1450
AT1G16820	27
AT1G16825	160
AT1G16830	25
AT1G16840	670
AT1G16850	90
AT1G16860	1857
AT1G16870	669
AT1G16880	8162
AT1G16890	1417
AT1G16900	688
AT1G16905	0
AT1G16910	1
AT1G16916	155
AT1G16920	885
AT1G16930	116
AT1G16940	1
AT1G16945	0
AT1G16950	1
AT1G16960	209
AT1G16970	254
AT1G16980	23
AT1G17000	4
AT1G17010	0
AT1G17020	7
AT1G17030	46
AT1G17040	220
AT1G17050	362
AT1G17060	33
AT1G17065	0
AT1G17070	304
AT1G17080	855
AT1G17090	85
AT1G17100	1594
AT1G17110	1580
AT1G17120	752
AT1G17130	645
AT1G17140	942
AT1G17145	408
AT1G17147	21
AT1G17150	2
AT1G17160	473
AT1G17170	32
AT1G17180	6
AT1G17190	183
AT1G17200	2571
AT1G17210	2256
AT1G17220	8188
AT1G17230	0
AT1G17232	0
AT1G17235	17
AT1G17240	3
AT1G17250	0
AT1G17255	18
AT1G17260	2315
AT1G17270	128
AT1G17275	0
AT1G17277	0
AT1G17280	712
AT1G17285	4
AT1G17290	5836
AT1G17300	0
AT1G17310	0
AT1G17330	314
AT1G17340	439
AT1G17345	3
AT1G17350	319
AT1G17360	1554
AT1G17370	1390
AT1G17380	1118
AT1G17390	0
AT1G17400	0
AT1G17410	151
AT1G17420	3645
AT1G17430	400
AT1G17440	1093
AT1G17450	448
AT1G17455	206
AT1G17460	106
AT1G17470	1403
AT1G17480	103
AT1G17490	338
AT1G17495	0
AT1G17500	1297
AT1G17510	244
AT1G17520	257
AT1G17530	442
AT1G17540	151
AT1G17545	0
AT1G17550	1301
AT1G17560	290
AT1G17570	0
AT1G17580	758
AT1G17590	318
AT1G17600	11
AT1G17610	0
AT1G17615	0
AT1G17620	6631
AT1G17630	80
AT1G17640	116
AT1G17650	1122
AT1G17660	0
AT1G17665	163
AT1G17670	0
AT1G17680	661
AT1G17690	447
AT1G17700	5
AT1G17710	19
AT1G17720	2194
AT1G17730	895
AT1G17744	4
AT1G17745	4745
AT1G17750	809
AT1G17760	504
AT1G17770	29
AT1G17780	142
AT1G17790	315
AT1G17800	56
AT1G17810	0
AT1G17820	0
AT1G17830	135
AT1G17840	7630
AT1G17850	428
AT1G17860	9
AT1G17870	40
AT1G17880	3115
AT1G17890	880
AT1G17900	0
AT1G17910	0
AT1G17920	58
AT1G17930	299
AT1G17940	391
AT1G17950	10
AT1G17960	37
AT1G17970	139
AT1G17980	712
AT1G17990	1
AT1G18000	11
AT1G18010	6
AT1G18020	0
AT1G18030	171
AT1G18040	271
AT1G18050	1
AT1G18060	932
AT1G18070	3485
AT1G18075	0
AT1G18080	10243
AT1G18090	160
AT1G18100	0
AT1G18120	0
AT1G18130	0
AT1G18140	8
AT1G18150	1139
AT1G18160	1270
AT1G18170	749
AT1G18180	428
AT1G18190	741
AT1G18191	0
AT1G18193	1
AT1G18197	8
AT1G18200	19
AT1G18210	2337
AT1G18220	0
AT1G18230	0
AT1G18240	0
AT1G18250	383
AT1G18260	1740
AT1G18265	106
AT1G18270	1254
AT1G18280	10
AT1G18290	0
AT1G18300	1273
AT1G18310	0
AT1G18320	13
AT1G18330	140
AT1G18335	191
AT1G18340	256
AT1G18350	25
AT1G18360	656
AT1G18370	339
AT1G18382	1
AT1G18390	10
AT1G18400	27
AT1G18410	25
AT1G18415	44
AT1G18420	0
AT1G18430	0
AT1G18440	317
AT1G18450	1057
AT1G18460	559
AT1G18470	811
AT1G18480	314
AT1G18485	469
AT1G18486	0
AT1G18490	484
AT1G18500	1212
AT1G18510	0
AT1G18520	1
AT1G18530	0
AT1G18540	6694
AT1G18550	237
AT1G18560	123
AT1G18570	112
AT1G18580	512
AT1G18590	17
AT1G18600	560
AT1G18610	503
AT1G18620	1204
AT1G18630	233
AT1G18640	959
AT1G18650	1044
AT1G18660	1052
AT1G18670	292
AT1G18680	138
AT1G18690	120
AT1G18700	952
AT1G18710	37
AT1G18720	1850
AT1G18730	1439
AT1G18735	1
AT1G18740	3310
AT1G18745	33
AT1G18750	65
AT1G18760	3
AT1G18770	1
AT1G18773	23
AT1G18780	0
AT1G18790	1
AT1G18800	1120
AT1G18810	2
AT1G18820	0
AT1G18830	9
AT1G18835	1
AT1G18840	1727
AT1G18850	238
AT1G18860	0
AT1G18870	148
AT1G18871	0
AT1G18879	0
AT1G18880	298
AT1G18890	568
AT1G18900	367
AT1G18910	44
AT1G18930	0
AT1G18940	1
AT1G18950	1040
AT1G18960	0
AT1G18970	1
AT1G18975	0
AT1G18980	0
AT1G18990	123
AT1G19000	1756
AT1G19010	110
AT1G19020	184
AT1G19025	74
AT1G19030	1
AT1G19040	1
AT1G19050	275
AT1G19060	4
AT1G19070	3
AT1G19080	75
AT1G19086	0
AT1G19090	12
AT1G19100	422
AT1G19110	1771
AT1G19115	3
AT1G19120	626
AT1G19130	572
AT1G19140	679
AT1G19150	1764
AT1G19160	35
AT1G19170	500
AT1G19180	6104
AT1G19190	374
AT1G19200	12
AT1G19210	141
AT1G19220	386
AT1G19230	25
AT1G19240	128
AT1G19250	0
AT1G19260	0
AT1G19270	484
AT1G19290	250
AT1G19300	1097
AT1G19310	396
AT1G19320	25
AT1G19330	989
AT1G19340	124
AT1G19350	2421
AT1G19360	705
AT1G19370	609
AT1G19371	0
AT1G19373	2
AT1G19376	1
AT1G19380	1708
AT1G19390	0
AT1G19392	0
AT1G19394	8
AT1G19396	49
AT1G19397	32
AT1G19400	1085
AT1G19410	6
AT1G19415	4
AT1G19420	13
AT1G19430	1214
AT1G19440	433
AT1G19450	881
AT1G19460	1
AT1G19464	0
AT1G19470	0
AT1G19480	193
AT1G19485	414
AT1G19490	96
AT1G19500	31
AT1G19510	1
AT1G19520	877
AT1G19530	47
AT1G19540	92
AT1G19550	0
AT1G19560	19
AT1G19565	7
AT1G19570	8075
AT1G19580	780
AT1G19600	751
AT1G19610	1
AT1G19620	0
AT1G19630	58
AT1G19640	47
AT1G19650	333
AT1G19660	1941
AT1G19670	2169
AT1G19680	543
AT1G19690	280
AT1G19700	983
AT1G19710	575
AT1G19715	1342
AT1G19720	1530
AT1G19730	366
AT1G19740	1161
AT1G19750	20
AT1G19770	13352
AT1G19780	19
AT1G19790	2
AT1G19800	708
AT1G19810	1
AT1G19830	230
AT1G19835	4971
AT1G19840	101
AT1G19850	1494
AT1G19860	427
AT1G19870	3991
AT1G19880	1602
AT1G19890	2
AT1G19900	29
AT1G19910	3738
AT1G19920	3089
AT1G19930	0
AT1G19940	744
AT1G19950	469
AT1G19960	27
AT1G19968	1
AT1G19970	670
AT1G19980	125
AT1G19990	350
AT1G20000	0
AT1G20010	4467
AT1G20015	2
AT1G20020	22643
AT1G20030	137
AT1G20040	0
AT1G20050	1251
AT1G20060	115
AT1G20065	2
AT1G20070	0
AT1G20080	5
AT1G20090	1973
AT1G20100	752
AT1G20110	2004
AT1G20120	24
AT1G20130	12
AT1G20132	0
AT1G20135	0
AT1G20140	271
AT1G20150	16
AT1G20160	362
AT1G20170	0
AT1G20180	5
AT1G20190	977
AT1G20200	1634
AT1G20210	0
AT1G20220	1503
AT1G20225	421
AT1G20230	56
AT1G20240	11
AT1G20250	0
AT1G20260	4545
AT1G20270	505
AT1G20280	0
AT1G20290	0
AT1G20300	177
AT1G20310	207
AT1G20320	3
AT1G20330	4435
AT1G20340	31704
AT1G20350	143
AT1G20360	16
AT1G20370	283
AT1G20375	0
AT1G20380	126
AT1G20390	12
AT1G20400	0
AT1G20405	0
AT1G20410	367
AT1G20420	0
AT1G20430	623
AT1G20440	9592
AT1G20450	8240
AT1G20460	111
AT1G20470	7
AT1G20480	202
AT1G20490	87
AT1G20500	54
AT1G20510	8787
AT1G20515	20
AT1G20520	0
AT1G20530	10
AT1G20540	469
AT1G20550	1300
AT1G20560	571
AT1G20570	35
AT1G20575	541
AT1G20580	1066
AT1G20590	0
AT1G20600	1
AT1G20610	192
AT1G20620	25424
AT1G20630	3597
AT1G20640	555
AT1G20650	576
AT1G20657	2
AT1G20670	659
AT1G20680	1251
AT1G20683	6
AT1G20687	0
AT1G20690	0
AT1G20691	0
AT1G20693	7040
AT1G20696	5665
AT1G20700	4
AT1G20710	0
AT1G20720	203
AT1G20730	654
AT1G20735	30
AT1G20740	162
AT1G20750	0
AT1G20760	1756
AT1G20770	671
AT1G20780	466
AT1G20790	5
AT1G20795	13
AT1G20800	0
AT1G20803	0
AT1G20810	867
AT1G20816	138
AT1G20820	0
AT1G20823	1253
AT1G20830	279
AT1G20840	1613
AT1G20850	1390
AT1G20860	0
AT1G20870	83
AT1G20875	0
AT1G20880	273
AT1G20890	159
AT1G20900	2
AT1G20910	273
AT1G20920	1242
AT1G20923	0
AT1G20925	5
AT1G20930	266
AT1G20940	12
AT1G20950	1664
AT1G20960	5042
AT1G20970	4318
AT1G20980	4414
AT1G20990	46
AT1G21000	112
AT1G21010	73
AT1G21020	0
AT1G21040	0
AT1G21050	75
AT1G21060	196
AT1G21065	917
AT1G21070	399
AT1G21080	1066
AT1G21090	514
AT1G21100	0
AT1G21110	0
AT1G21120	4
AT1G21130	8
AT1G21140	8
AT1G21150	73
AT1G21160	766
AT1G21170	700
AT1G21190	380
AT1G21200	245
AT1G21202	0
AT1G21210	9
AT1G21220	1
AT1G21230	0
AT1G21240	1
AT1G21245	0
AT1G21250	57
AT1G21260	109
AT1G21270	109
AT1G21280	0
AT1G21286	0
AT1G21290	3
AT1G21300	1
AT1G21310	876
AT1G21313	0
AT1G21320	0
AT1G21323	0
AT1G21326	1
AT1G21330	0
AT1G21340	1
AT1G21350	615
AT1G21360	0
AT1G21370	608
AT1G21380	1503
AT1G21390	196
AT1G21395	123
AT1G21400	625
AT1G21410	337
AT1G21420	0
AT1G21430	4
AT1G21440	1622
AT1G21450	345
AT1G21460	1017
AT1G21470	8
AT1G21475	138
AT1G21480	629
AT1G21490	2
AT1G21500	1698
AT1G21510	2
AT1G21520	33
AT1G21525	4
AT1G21528	3
AT1G21529	1
AT1G21530	0
AT1G21540	4
AT1G21550	0
AT1G21560	803
AT1G21580	1002
AT1G21590	1304
AT1G21600	2338
AT1G21610	674
AT1G21620	0
AT1G21630	3212
AT1G21640	1295
AT1G21650	575
AT1G21651	4
AT1G21660	1369
AT1G21670	323
AT1G21680	1388
AT1G21690	502
AT1G21695	38
AT1G21700	1020
AT1G21710	285
AT1G21720	1584
AT1G21722	0
AT1G21730	470
AT1G21738	0
AT1G21740	230
AT1G21750	4048
AT1G21760	321
AT1G21770	13
AT1G21780	390
AT1G21790	337
AT1G21800	0
AT1G21810	72
AT1G21830	328
AT1G21835	0
AT1G21840	59
AT1G21850	125
AT1G21860	3
AT1G21864	0
AT1G21866	0
AT1G21870	0
AT1G21880	561
AT1G21890	26
AT1G21900	633
AT1G21910	700
AT1G21920	367
AT1G21925	0
AT1G21928	0
AT1G21930	279
AT1G21940	1
AT1G21945	0
AT1G21950	26
AT1G21960	0
AT1G21970	56
AT1G21973	0
AT1G21980	1842
AT1G21990	0
AT1G22000	5
AT1G22010	1
AT1G22015	73
AT1G22020	534
AT1G22030	194
AT1G22040	286
AT1G22050	132
AT1G22060	2050
AT1G22065	170
AT1G22070	405
AT1G22080	0
AT1G22090	17
AT1G22100	4
AT1G22110	34
AT1G22120	40
AT1G22130	6
AT1G22140	376
AT1G22150	1
AT1G22160	1421
AT1G22170	349
AT1G22180	343
AT1G22190	696
AT1G22200	1115
AT1G22210	90
AT1G22220	14
AT1G22230	146
AT1G22240	42
AT1G22250	12
AT1G22260	51
AT1G22270	346
AT1G22275	78
AT1G22280	1176
AT1G22290	0
AT1G22300	6323
AT1G22310	207
AT1G22320	0
AT1G22330	527
AT1G22340	1
AT1G22350	16
AT1G22360	97
AT1G22370	39
AT1G22380	1
AT1G22400	9
AT1G22403	13
AT1G22410	4765
AT1G22420	2
AT1G22430	648
AT1G22440	48
AT1G22450	2571
AT1G22460	73
AT1G22470	111
AT1G22480	44
AT1G22490	93
AT1G22500	5
AT1G22510	540
AT1G22520	448
AT1G22530	1502
AT1G22540	70
AT1G22550	50
AT1G22560	0
AT1G22570	1
AT1G22580	0
AT1G22590	398
AT1G22600	8
AT1G22610	0
AT1G22620	766
AT1G22630	735
AT1G22640	390
AT1G22650	214
AT1G22660	310
AT1G22670	16
AT1G22680	0
AT1G22690	266
AT1G22700	1305
AT1G22710	7011
AT1G22720	0
AT1G22730	823
AT1G22740	337
AT1G22750	506
AT1G22760	40
AT1G22770	2643
AT1G22780	3882
AT1G22790	410
AT1G22800	0
AT1G22810	0
AT1G22830	108
AT1G22840	2467
AT1G22850	1369
AT1G22860	598
AT1G22870	466
AT1G22880	317
AT1G22882	780
AT1G22885	374
AT1G22890	125
AT1G22900	1
AT1G22910	1740
AT1G22920	875
AT1G22930	2682
AT1G22940	447
AT1G22950	366
AT1G22960	213
AT1G22970	265
AT1G22980	49
AT1G22985	61
AT1G22990	2
AT1G23000	60
AT1G23010	1719
AT1G23020	94
AT1G23030	922
AT1G23037	0
AT1G23040	579
AT1G23050	0
AT1G23052	0
AT1G23060	235
AT1G23070	70
AT1G23080	1301
AT1G23090	128
AT1G23100	151
AT1G23110	1
AT1G23120	2
AT1G23130	28
AT1G23140	23
AT1G23145	33
AT1G23147	54
AT1G23150	141
AT1G23160	1
AT1G23170	360
AT1G23180	675
AT1G23190	3370
AT1G23200	24
AT1G23201	0
AT1G23205	714
AT1G23210	0
AT1G23220	356
AT1G23230	1421
AT1G23240	1
AT1G23250	1
AT1G23260	659
AT1G23270	0
AT1G23280	522
AT1G23290	0
AT1G23300	0
AT1G23310	17187
AT1G23320	6
AT1G23330	358
AT1G23340	262
AT1G23350	143
AT1G23360	544
AT1G23380	56
AT1G23390	1195
AT1G23400	1109
AT1G23410	0
AT1G23420	234
AT1G23440	639
AT1G23450	23
AT1G23460	383
AT1G23465	13
AT1G23470	38
AT1G23480	187
AT1G23490	7513
AT1G23500	0
AT1G23510	1
AT1G23520	1
AT1G23530	88
AT1G23540	29
AT1G23550	97
AT1G23560	1
AT1G23570	0
AT1G23580	0
AT1G23590	0
AT1G23600	2
AT1G23610	0
AT1G23620	0
AT1G23640	0
AT1G23645	0
AT1G23650	0
AT1G23660	0
AT1G23670	0
AT1G23680	0
AT1G23690	0
AT1G23700	2
AT1G23710	4475
AT1G23720	0
AT1G23730	170
AT1G23740	2610
AT1G23750	277
AT1G23760	381
AT1G23770	4
AT1G23780	759
AT1G23790	84
AT1G23800	21
AT1G23810	2
AT1G23820	2146
AT1G23830	0
AT1G23840	3
AT1G23850	16
AT1G23860	627
AT1G23870	718
AT1G23880	201
AT1G23890	303
AT1G23900	1027
AT1G23910	2
AT1G23915	0
AT1G23920	0
AT1G23930	0
AT1G23935	271
AT1G23950	641
AT1G23960	965
AT1G23965	6
AT1G23970	335
AT1G23980	64
AT1G23985	0
AT1G23990	0
AT1G23995	0
AT1G24000	21
AT1G24010	227
AT1G24020	7122
AT1G24030	86
AT1G24040	491
AT1G24050	1260
AT1G24060	0
AT1G24062	224
AT1G24068	1
AT1G24070	500
AT1G24080	0
AT1G24090	49
AT1G24095	185
AT1G24100	430
AT1G24110	9
AT1G24120	846
AT1G24130	1
AT1G24140	26
AT1G24145	1
AT1G24147	0
AT1G24148	53
AT1G24150	288
AT1G24159	0
AT1G24160	1991
AT1G24170	2799
AT1G24180	2035
AT1G24190	1247
AT1G24200	0
AT1G24210	41
AT1G24212	13
AT1G24220	0
AT1G24230	0
AT1G24240	426
AT1G24250	2
AT1G24256	0
AT1G24260	5082
AT1G24265	125
AT1G24267	852
AT1G24270	0
AT1G24280	342
AT1G24290	40
AT1G24300	1132
AT1G24310	537
AT1G24320	5
AT1G24330	86
AT1G24340	413
AT1G24350	525
AT1G24360	2603
AT1G24370	0
AT1G24380	0
AT1G24388	0
AT1G24390	0
AT1G24400	137
AT1G24405	7
AT1G24420	3
AT1G24430	0
AT1G24440	132
AT1G24450	418
AT1G24460	1775
AT1G24470	105
AT1G24475	0
AT1G24480	3
AT1G24485	0
AT1G24490	566
AT1G24510	4298
AT1G24520	361
AT1G24530	264
AT1G24540	1554
AT1G24545	1
AT1G24560	720
AT1G24570	24
AT1G24575	110
AT1G24577	12
AT1G24580	5
AT1G24590	1
AT1G24600	24
AT1G24610	576
AT1G24620	15
AT1G24625	8
AT1G24640	0
AT1G24650	9
AT1G24657	0
AT1G24660	0
AT1G24686	0
AT1G24706	1505
AT1G24733	0
AT1G24735	34
AT1G24764	1605
AT1G24792	0
AT1G24793	0
AT1G24800	0
AT1G24807	0
AT1G24822	0
AT1G24851	0
AT1G24879	0
AT1G24880	0
AT1G24881	0
AT1G24909	0
AT1G24938	0
AT1G24967	0
AT1G24996	0
AT1G25025	0
AT1G25053	0
AT1G25054	0
AT1G25055	0
AT1G25083	0
AT1G25097	0
AT1G25098	0
AT1G25112	0
AT1G25141	0
AT1G25145	0
AT1G25150	0
AT1G25155	0
AT1G25175	0
AT1G25180	0
AT1G25209	0
AT1G25210	0
AT1G25211	0
AT1G25220	321
AT1G25230	436
AT1G25240	100
AT1G25250	109
AT1G25260	986
AT1G25270	0
AT1G25275	1116
AT1G25277	16
AT1G25280	689
AT1G25290	408
AT1G25300	0
AT1G25310	0
AT1G25320	300
AT1G25330	4
AT1G25340	0
AT1G25350	1632
AT1G25360	84
AT1G25370	240
AT1G25375	460
AT1G25380	559
AT1G25390	729
AT1G25400	1710
AT1G25410	1
AT1G25420	645
AT1G25422	0
AT1G25425	34
AT1G25430	50
AT1G25440	4035
AT1G25450	1460
AT1G25460	239
AT1G25470	276
AT1G25480	313
AT1G25490	2849
AT1G25500	235
AT1G25510	1203
AT1G25520	454
AT1G25530	364
AT1G25540	766
AT1G25550	595
AT1G25560	464
AT1G25570	1604
AT1G25580	341
AT1G25682	610
AT1G25784	0
AT1G25886	0
AT1G25988	0
AT1G26090	270
AT1G26100	154
AT1G26110	4182
AT1G26120	458
AT1G26130	512
AT1G26140	0
AT1G26150	3359
AT1G26160	446
AT1G26170	745
AT1G26180	565
AT1G26190	264
AT1G26200	10
AT1G26208	77
AT1G26210	0
AT1G26218	28
AT1G26220	0
AT1G26225	0
AT1G26230	601
AT1G26233	1
AT1G26235	0
AT1G26240	0
AT1G26250	0
AT1G26255	0
AT1G26260	105
AT1G26270	1275
AT1G26290	0
AT1G26300	707
AT1G26310	2
AT1G26320	7
AT1G26330	83
AT1G26340	294
AT1G26350	0
AT1G26355	0
AT1G26360	0
AT1G26370	516
AT1G26380	3
AT1G26390	0
AT1G26400	0
AT1G26410	0
AT1G26420	1
AT1G26430	0
AT1G26440	152
AT1G26450	684
AT1G26460	1076
AT1G26470	338
AT1G26480	14
AT1G26490	0
AT1G26500	28
AT1G26510	3
AT1G26515	8
AT1G26520	153
AT1G26530	14
AT1G26540	483
AT1G26550	2336
AT1G26558	1
AT1G26560	2291
AT1G26570	903
AT1G26580	1225
AT1G26590	8
AT1G26600	28
AT1G26610	107
AT1G26620	378
AT1G26630	11417
AT1G26640	785
AT1G26650	757
AT1G26660	145
AT1G26665	847
AT1G26670	1011
AT1G26680	0
AT1G26690	836
AT1G26700	0
AT1G26710	2
AT1G26720	4
AT1G26730	1069
AT1G26740	348
AT1G26750	394
AT1G26760	54
AT1G26761	339
AT1G26762	0
AT1G26770	1157
AT1G26773	0
AT1G26780	4
AT1G26790	1
AT1G26795	0
AT1G26796	1
AT1G26797	7
AT1G26798	3
AT1G26799	8
AT1G26800	165
AT1G26810	436
AT1G26815	0
AT1G26820	99
AT1G26830	1454
AT1G26840	93
AT1G26850	8149
AT1G26860	0
AT1G26870	0
AT1G26880	2908
AT1G26890	9
AT1G26900	140
AT1G26910	407
AT1G26911	15
AT1G26920	334
AT1G26921	0
AT1G26930	713
AT1G26940	312
AT1G26945	101
AT1G26950	0
AT1G26960	302
AT1G26970	0
AT1G26973	0
AT1G26975	0
AT1G26976	0
AT1G26985	0
AT1G26990	0
AT1G27000	1669
AT1G27008	0
AT1G27020	4
AT1G27030	50
AT1G27040	54
AT1G27045	708
AT1G27050	148
AT1G27060	51
AT1G27070	334
AT1G27080	378
AT1G27090	2742
AT1G27100	5635
AT1G27110	6
AT1G27120	883
AT1G27130	1582
AT1G27135	0
AT1G27140	0
AT1G27150	610
AT1G27160	0
AT1G27170	88
AT1G27180	124
AT1G27190	1612
AT1G27200	961
AT1G27210	918
AT1G27220	2
AT1G27240	0
AT1G27250	11
AT1G27260	0
AT1G27270	0
AT1G27280	0
AT1G27285	54
AT1G27290	1836
AT1G27300	471
AT1G27310	1582
AT1G27320	2691
AT1G27330	1761
AT1G27340	817
AT1G27350	1281
AT1G27360	1714
AT1G27370	802
AT1G27380	158
AT1G27385	451
AT1G27390	1014
AT1G27400	3627
AT1G27410	99
AT1G27420	54
AT1G27430	1386
AT1G27435	721
AT1G27440	239
AT1G27450	3851
AT1G27460	851
AT1G27461	1
AT1G27470	400
AT1G27480	803
AT1G27490	0
AT1G27500	174
AT1G27510	1179
AT1G27520	633
AT1G27530	970
AT1G27535	0
AT1G27540	231
AT1G27550	0
AT1G27555	0
AT1G27560	0
AT1G27565	0
AT1G27570	0
AT1G27580	5
AT1G27595	988
AT1G27600	929
AT1G27610	0
AT1G27620	13
AT1G27630	729
AT1G27640	3
AT1G27650	1209
AT1G27660	223
AT1G27670	3
AT1G27671	0
AT1G27680	467
AT1G27690	258
AT1G27695	130
AT1G27700	293
AT1G27710	0
AT1G27720	28
AT1G27730	855
AT1G27740	0
AT1G27750	621
AT1G27752	638
AT1G27760	1027
AT1G27770	12615
AT1G27780	0
AT1G27790	0
AT1G27800	0
AT1G27810	0
AT1G27815	0
AT1G27820	0
AT1G27840	386
AT1G27850	1267
AT1G27860	4
AT1G27870	0
AT1G27880	98
AT1G27890	1
AT1G27900	747
AT1G27910	244
AT1G27920	6
AT1G27921	52
AT1G27930	383
AT1G27940	1110
AT1G27950	4904
AT1G27960	401
AT1G27970	1548
AT1G27980	243
AT1G27990	0
AT1G28000	0
AT1G28002	0
AT1G28005	0
AT1G28010	0
AT1G28020	0
AT1G28030	61
AT1G28040	4
AT1G28050	1186
AT1G28060	1161
AT1G28070	67
AT1G28080	3
AT1G28090	418
AT1G28100	244
AT1G28110	1096
AT1G28120	644
AT1G28130	21
AT1G28135	1
AT1G28140	981
AT1G28150	647
AT1G28160	0
AT1G28170	1
AT1G28180	1
AT1G28190	19
AT1G28200	809
AT1G28210	144
AT1G28220	4
AT1G28230	577
AT1G28240	1253
AT1G28250	510
AT1G28260	391
AT1G28265	0
AT1G28270	225
AT1G28280	884
AT1G28290	1858
AT1G28300	14
AT1G28305	5
AT1G28306	11
AT1G28310	94
AT1G28320	692
AT1G28323	0
AT1G28327	13
AT1G28330	2006
AT1G28335	11
AT1G28340	1388
AT1G28350	1025
AT1G28360	7
AT1G28370	1631
AT1G28375	1
AT1G28380	2009
AT1G28390	120
AT1G28395	277
AT1G28400	3488
AT1G28410	346
AT1G28420	1341
AT1G28430	4
AT1G28440	1479
AT1G28447	0
AT1G28450	20
AT1G28455	0
AT1G28460	8
AT1G28465	0
AT1G28470	39
AT1G28480	71
AT1G28490	726
AT1G28500	14
AT1G28510	407
AT1G28520	984
AT1G28530	234
AT1G28540	141
AT1G28550	3
AT1G28560	64
AT1G28570	206
AT1G28580	1262
AT1G28590	0
AT1G28591	0
AT1G28600	271
AT1G28610	54
AT1G28620	0
AT1G28630	8
AT1G28640	0
AT1G28650	6
AT1G28660	11
AT1G28670	153
AT1G28680	78
AT1G28685	3
AT1G28690	57
AT1G28695	1
AT1G28700	11
AT1G28710	68
AT1G28715	87
AT1G28720	0
AT1G28730	0
AT1G28740	0
AT1G28750	0
AT1G28760	142
AT1G28765	26
AT1G28770	1
AT1G28780	0
AT1G28790	0
AT1G28800	0
AT1G28810	0
AT1G28815	0
AT1G28820	0
AT1G28830	0
AT1G28840	0
AT1G28850	0
AT1G28860	0
AT1G28870	0
AT1G28880	0
AT1G28890	0
AT1G28900	0
AT1G28910	0
AT1G28920	0
AT1G28930	0
AT1G28940	0
AT1G28950	4
AT1G28960	428
AT1G28970	1
AT1G28980	0
AT1G28990	0
AT1G29000	0
AT1G29005	0
AT1G29010	29
AT1G29020	0
AT1G29025	0
AT1G29030	223
AT1G29040	543
AT1G29041	2
AT1G29050	2003
AT1G29060	171
AT1G29070	4508
AT1G29071	1
AT1G29075	0
AT1G29080	2
AT1G29090	0
AT1G29100	0
AT1G29110	2
AT1G29120	417
AT1G29140	174
AT1G29150	2304
AT1G29160	73
AT1G29170	530
AT1G29179	0
AT1G29180	0
AT1G29190	0
AT1G29195	30
AT1G29200	26
AT1G29210	0
AT1G29220	522
AT1G29230	27
AT1G29240	369
AT1G29250	991
AT1G29260	503
AT1G29265	0
AT1G29270	0
AT1G29280	61
AT1G29290	74
AT1G29300	98
AT1G29310	1204
AT1G29320	303
AT1G29330	346
AT1G29340	2697
AT1G29350	267
AT1G29355	0
AT1G29357	36
AT1G29360	0
AT1G29370	244
AT1G29380	263
AT1G29390	1848
AT1G29395	3240
AT1G29400	1781
AT1G29410	112
AT1G29418	143
AT1G29420	1
AT1G29430	35
AT1G29435	0
AT1G29440	26
AT1G29450	72
AT1G29460	77
AT1G29465	64
AT1G29470	11392
AT1G29475	0
AT1G29480	0
AT1G29490	10
AT1G29500	251
AT1G29510	61
AT1G29520	472
AT1G29530	439
AT1G29535	10
AT1G29540	0
AT1G29550	244
AT1G29560	98
AT1G29570	0
AT1G29580	0
AT1G29590	81
AT1G29600	45
AT1G29620	0
AT1G29630	180
AT1G29640	17
AT1G29650	0
AT1G29660	6379
AT1G29670	5519
AT1G29680	4
AT1G29690	1742
AT1G29700	658
AT1G29710	112
AT1G29715	4
AT1G29720	218
AT1G29730	57
AT1G29740	13
AT1G29750	644
AT1G29760	291
AT1G29770	20
AT1G29775	0
AT1G29780	0
AT1G29785	241
AT1G29790	923
AT1G29800	374
AT1G29810	192
AT1G29820	680
AT1G29830	12
AT1G29840	152
AT1G29850	1547
AT1G29860	3
AT1G29870	0
AT1G29880	2398
AT1G29890	974
AT1G29900	2533
AT1G29910	30172
AT1G29920	33482
AT1G29930	158306
AT1G29940	681
AT1G29950	1325
AT1G29960	96
AT1G29962	33
AT1G29965	57
AT1G29970	467
AT1G29980	530
AT1G29990	930
AT1G30000	812
AT1G30010	270
AT1G30020	1
AT1G30030	0
AT1G30040	3442
AT1G30050	3
AT1G30060	0
AT1G30070	386
AT1G30080	77
AT1G30090	457
AT1G30100	40
AT1G30110	108
AT1G30120	4153
AT1G30130	862
AT1G30135	75
AT1G30140	0
AT1G30150	0
AT1G30160	34
AT1G30170	2
AT1G30180	0
AT1G30190	6
AT1G30200	960
AT1G30210	431
AT1G30220	174
AT1G30230	6174
AT1G30240	213
AT1G30250	16
AT1G30260	116
AT1G30270	840
AT1G30280	47
AT1G30282	0
AT1G30290	207
AT1G30300	467
AT1G30310	0
AT1G30320	170
AT1G30330	3966
AT1G30340	0
AT1G30350	0
AT1G30360	6968
AT1G30370	32
AT1G30380	12658
AT1G30390	1
AT1G30400	1232
AT1G30410	381
AT1G30420	194
AT1G30430	0
AT1G30440	2135
AT1G30450	1100
AT1G30455	0
AT1G30460	531
AT1G30470	1338
AT1G30473	0
AT1G30475	59
AT1G30480	479
AT1G30490	2081
AT1G30500	195
AT1G30510	979
AT1G30515	15
AT1G30520	735
AT1G30530	3022
AT1G30540	335
AT1G30545	76
AT1G30550	0
AT1G30560	0
AT1G30570	469
AT1G30580	3926
AT1G30590	711
AT1G30600	302
AT1G30610	737
AT1G30620	538
AT1G30630	2756
AT1G30640	387
AT1G30650	5
AT1G30660	28
AT1G30670	0
AT1G30680	903
AT1G30690	3009
AT1G30700	0
AT1G30710	158
AT1G30720	4
AT1G30730	9
AT1G30740	6
AT1G30750	0
AT1G30755	100
AT1G30757	0
AT1G30760	157
AT1G30780	0
AT1G30784	0
AT1G30790	0
AT1G30795	2
AT1G30800	0
AT1G30810	791
AT1G30814	4
AT1G30820	1272
AT1G30825	292
AT1G30830	0
AT1G30835	394
AT1G30840	395
AT1G30845	132
AT1G30850	0
AT1G30860	36
AT1G30870	0
AT1G30880	834
AT1G30890	449
AT1G30900	149
AT1G30910	358
AT1G30920	13
AT1G30921	0
AT1G30925	0
AT1G30930	4
AT1G30935	37
AT1G30940	4
AT1G30945	0
AT1G30950	0
AT1G30960	143
AT1G30970	674
AT1G30972	33
AT1G30974	28
AT1G30975	0
AT1G30980	0
AT1G30990	0
AT1G31000	0
AT1G31010	167
AT1G31020	196
AT1G31030	0
AT1G31040	35
AT1G31050	4
AT1G31070	639
AT1G31072	0
AT1G31080	0
AT1G31090	0
AT1G31093	0
AT1G31095	0
AT1G31100	0
AT1G31110	0
AT1G31120	110
AT1G31130	5197
AT1G31140	4
AT1G31150	551
AT1G31160	546
AT1G31163	0
AT1G31166	0
AT1G31170	361
AT1G31173	2
AT1G31175	170
AT1G31180	1082
AT1G31190	775
AT1G31200	15
AT1G31210	0
AT1G31220	232
AT1G31230	1244
AT1G31240	5
AT1G31243	1
AT1G31245	0
AT1G31250	1713
AT1G31255	4
AT1G31258	23
AT1G31260	0
AT1G31270	6
AT1G31274	0
AT1G31280	1006
AT1G31290	1127
AT1G31300	877
AT1G31310	4
AT1G31320	44
AT1G31330	32644
AT1G31335	113
AT1G31340	1372
AT1G31350	200
AT1G31355	21
AT1G31358	0
AT1G31360	331
AT1G31370	0
AT1G31380	0
AT1G31390	27
AT1G31400	20
AT1G31410	493
AT1G31420	3311
AT1G31430	23
AT1G31440	818
AT1G31450	3
AT1G31460	174
AT1G31470	203
AT1G31480	521
AT1G31485	0
AT1G31490	7
AT1G31500	337
AT1G31510	0
AT1G31520	0
AT1G31530	2
AT1G31540	974
AT1G31550	522
AT1G31555	0
AT1G31570	0
AT1G31580	463
AT1G31600	386
AT1G31620	1
AT1G31630	1
AT1G31640	0
AT1G31650	479
AT1G31660	684
AT1G31670	0
AT1G31690	0
AT1G31710	7
AT1G31720	33
AT1G31730	2230
AT1G31740	1
AT1G31750	23
AT1G31760	118
AT1G31770	599
AT1G31772	2
AT1G31780	1195
AT1G31790	28
AT1G31800	3189
AT1G31810	759
AT1G31812	5109
AT1G31814	68
AT1G31817	491
AT1G31820	49
AT1G31830	712
AT1G31835	39
AT1G31840	49
AT1G31850	6060
AT1G31860	613
AT1G31870	655
AT1G31880	65
AT1G31885	0
AT1G31900	12
AT1G31910	4238
AT1G31920	0
AT1G31930	971
AT1G31935	106
AT1G31940	328
AT1G31950	18
AT1G31960	1
AT1G31970	2399
AT1G31983	1
AT1G31990	9
AT1G31993	0
AT1G32000	0
AT1G32010	1
AT1G32020	0
AT1G32030	0
AT1G32040	0
AT1G32045	0
AT1G32049	0
AT1G32050	3598
AT1G32060	18397
AT1G32070	1033
AT1G32080	8361
AT1G32090	941
AT1G32100	267
AT1G32110	0
AT1G32120	377
AT1G32127	89
AT1G32130	1743
AT1G32140	0
AT1G32150	518
AT1G32160	883
AT1G32170	2390
AT1G32172	4
AT1G32180	17
AT1G32190	51
AT1G32200	1556
AT1G32210	1467
AT1G32220	966
AT1G32225	0
AT1G32230	3939
AT1G32240	129
AT1G32250	0
AT1G32260	295
AT1G32270	0
AT1G32280	259
AT1G32300	4
AT1G32310	188
AT1G32320	1
AT1G32330	284
AT1G32337	0
AT1G32340	328
AT1G32350	2
AT1G32360	1052
AT1G32361	1
AT1G32370	209
AT1G32375	6
AT1G32380	252
AT1G32385	1
AT1G32390	0
AT1G32400	2028
AT1G32410	719
AT1G32415	96
AT1G32420	0
AT1G32430	0
AT1G32440	648
AT1G32450	625
AT1G32460	35
AT1G32470	8530
AT1G32480	0
AT1G32490	1346
AT1G32500	1288
AT1G32505	0
AT1G32510	12
AT1G32520	123
AT1G32530	773
AT1G32540	493
AT1G32550	689
AT1G32560	17
AT1G32570	4
AT1G32575	0
AT1G32580	855
AT1G32582	0
AT1G32583	31
AT1G32585	0
AT1G32590	0
AT1G32600	0
AT1G32610	55
AT1G32620	0
AT1G32630	68
AT1G32640	0
AT1G32650	0
AT1G32660	0
AT1G32680	0
AT1G32690	37
AT1G32700	733
AT1G32710	0
AT1G32713	0
AT1G32720	0
AT1G32730	145
AT1G32740	74
AT1G32750	1582
AT1G32760	102
AT1G32763	0
AT1G32770	105
AT1G32780	10
AT1G32790	2252
AT1G32810	807
AT1G32820	0
AT1G32830	0
AT1G32840	1
AT1G32850	22
AT1G32860	323
AT1G32870	245
AT1G32880	0
AT1G32890	0
AT1G32900	802
AT1G32910	11
AT1G32920	3943
AT1G32928	643
AT1G32930	540
AT1G32940	117
AT1G32950	13
AT1G32960	1
AT1G32970	0
AT1G32975	0
AT1G32980	0
AT1G32990	5032
AT1G32992	0
AT1G33000	0
AT1G33010	0
AT1G33020	4
AT1G33030	1
AT1G33040	2289
AT1G33050	803
AT1G33055	9
AT1G33060	133
AT1G33070	0
AT1G33080	37
AT1G33090	0
AT1G33100	0
AT1G33102	4
AT1G33110	102
AT1G33120	1176
AT1G33130	0
AT1G33135	0
AT1G33140	1538
AT1G33160	0
AT1G33170	1622
AT1G33180	0
AT1G33190	0
AT1G33200	0
AT1G33220	0
AT1G33230	546
AT1G33240	3153
AT1G33250	514
AT1G33260	134
AT1G33265	489
AT1G33270	355
AT1G33280	2
AT1G33290	931
AT1G33300	0
AT1G33320	0
AT1G33330	261
AT1G33340	5
AT1G33350	62
AT1G33355	0
AT1G33360	792
AT1G33370	0
AT1G33380	0
AT1G33390	357
AT1G33400	368
AT1G33410	1185
AT1G33415	64
AT1G33420	0
AT1G33430	0
AT1G33440	18
AT1G33450	0
AT1G33460	0
AT1G33470	2785
AT1G33475	51
AT1G33480	218
AT1G33490	516
AT1G33500	5
AT1G33510	0
AT1G33520	1075
AT1G33530	0
AT1G33540	0
AT1G33550	0
AT1G33560	845
AT1G33570	0
AT1G33580	0
AT1G33590	6337
AT1G33600	2268
AT1G33607	0
AT1G33610	400
AT1G33612	4
AT1G33615	12
AT1G33640	1
AT1G33660	4
AT1G33670	0
AT1G33680	1446
AT1G33700	235
AT1G33710	0
AT1G33720	36
AT1G33730	0
AT1G33740	0
AT1G33743	0
AT1G33750	0
AT1G33760	172
AT1G33770	207
AT1G33780	442
AT1G33785	0
AT1G33790	4
AT1G33800	340
AT1G33810	1280
AT1G33811	634
AT1G33813	0
AT1G33817	0
AT1G33820	0
AT1G33830	0
AT1G33835	0
AT1G33840	0
AT1G33850	0
AT1G33855	0
AT1G33860	0
AT1G33870	0
AT1G33880	0
AT1G33890	0
AT1G33900	0
AT1G33910	0
AT1G33920	0
AT1G33930	2
AT1G33940	0
AT1G33945	0
AT1G33950	0
AT1G33960	0
AT1G33970	922
AT1G33980	1117
AT1G33990	1296
AT1G34000	1127
AT1G34010	287
AT1G34015	0
AT1G34020	494
AT1G34030	2596
AT1G34040	137
AT1G34042	0
AT1G34044	0
AT1G34046	1
AT1G34047	0
AT1G34049	0
AT1G34050	0
AT1G34060	26
AT1G34065	237
AT1G34070	0
AT1G34080	0
AT1G34090	0
AT1G34095	22
AT1G34097	0
AT1G34100	2
AT1G34110	362
AT1G34120	203
AT1G34130	1631
AT1G34140	0
AT1G34150	221
AT1G34160	128
AT1G34170	18
AT1G34180	54
AT1G34190	1292
AT1G34200	135
AT1G34210	390
AT1G34220	624
AT1G34230	0
AT1G34240	0
AT1G34245	1
AT1G34250	1
AT1G34260	485
AT1G34270	365
AT1G34281	0
AT1G34290	0
AT1G34300	373
AT1G34310	4
AT1G34315	6
AT1G34317	1
AT1G34320	1195
AT1G34330	0
AT1G34340	561
AT1G34350	375
AT1G34355	143
AT1G34360	269
AT1G34370	1059
AT1G34380	161
AT1G34390	3
AT1G34392	0
AT1G34400	0
AT1G34403	0
AT1G34405	0
AT1G34410	3
AT1G34418	1010
AT1G34420	12
AT1G34430	2599
AT1G34440	3
AT1G34460	19
AT1G34470	421
AT1G34480	6
AT1G34490	0
AT1G34500	0
AT1G34510	0
AT1G34520	0
AT1G34530	0
AT1G34540	0
AT1G34545	0
AT1G34550	1574
AT1G34560	0
AT1G34570	304
AT1G34575	116
AT1G34580	1871
AT1G34590	0
AT1G34600	0
AT1G34610	0
AT1G34620	0
AT1G34630	143
AT1G34640	284
AT1G34650	39
AT1G34660	0
AT1G34670	0
AT1G34680	0
AT1G34690	0
AT1G34700	0
AT1G34710	0
AT1G34720	0
AT1G34730	0
AT1G34740	0
AT1G34750	185
AT1G34760	29
AT1G34770	147
AT1G34780	477
AT1G34790	209
AT1G34792	0
AT1G34795	0
AT1G34797	0
AT1G34800	0
AT1G34803	0
AT1G34805	0
AT1G34807	0
AT1G34808	0
AT1G34810	0
AT1G34812	0
AT1G34813	0
AT1G34815	0
AT1G34817	0
AT1G34818	0
AT1G34820	0
AT1G34822	0
AT1G34823	0
AT1G34825	0
AT1G34827	0
AT1G34828	0
AT1G34830	0
AT1G34836	0
AT1G34840	0
AT1G34842	0
AT1G34844	10
AT1G34850	0
AT1G34855	0
AT1G34860	0
AT1G34904	0
AT1G34910	0
AT1G34930	0
AT1G34967	0
AT1G35030	0
AT1G35035	0
AT1G35040	0
AT1G35050	0
AT1G35060	0
AT1G35080	0
AT1G35090	0
AT1G35100	0
AT1G35110	0
AT1G35112	57
AT1G35115	818
AT1G35120	2
AT1G35130	14
AT1G35140	913
AT1G35143	0
AT1G35146	0
AT1G35150	0
AT1G35160	3227
AT1G35170	0
AT1G35180	498
AT1G35181	0
AT1G35183	56
AT1G35186	11
AT1G35190	117
AT1G35200	0
AT1G35210	176
AT1G35215	0
AT1G35220	1105
AT1G35230	86
AT1G35240	2
AT1G35242	2
AT1G35250	34
AT1G35255	7
AT1G35260	65
AT1G35270	0
AT1G35280	0
AT1G35290	219
AT1G35300	0
AT1G35310	561
AT1G35320	283
AT1G35330	0
AT1G35340	784
AT1G35350	34
AT1G35353	0
AT1G35360	0
AT1G35365	0
AT1G35370	0
AT1G35375	0
AT1G35380	0
AT1G35390	0
AT1G35400	0
AT1G35405	0
AT1G35410	0
AT1G35420	761
AT1G35430	88
AT1G35435	0
AT1G35440	0
AT1G35450	0
AT1G35460	471
AT1G35465	0
AT1G35467	1
AT1G35470	475
AT1G35480	0
AT1G35490	240
AT1G35500	0
AT1G35501	0
AT1G35510	475
AT1G35513	3
AT1G35515	0
AT1G35516	313
AT1G35520	5
AT1G35530	100
AT1G35535	0
AT1G35537	36
AT1G35540	13
AT1G35545	0
AT1G35550	0
AT1G35560	26
AT1G35570	0
AT1G35580	1894
AT1G35590	0
AT1G35600	0
AT1G35610	0
AT1G35612	236
AT1G35614	0
AT1G35617	0
AT1G35620	1274
AT1G35625	5
AT1G35630	1
AT1G35640	0
AT1G35645	0
AT1G35647	0
AT1G35650	0
AT1G35660	272
AT1G35663	0
AT1G35670	316
AT1G35680	5944
AT1G35690	0
AT1G35700	0
AT1G35710	123
AT1G35720	8434
AT1G35730	0
AT1G35735	0
AT1G35740	0
AT1G35745	0
AT1G35750	0
AT1G35760	0
AT1G35770	0
AT1G35780	1104
AT1G35790	0
AT1G35820	0
AT1G35830	5
AT1G35840	0
AT1G35850	0
AT1G35860	0
AT1G35870	0
AT1G35880	0
AT1G35890	0
AT1G35895	0
AT1G35910	46
AT1G35920	0
AT1G35930	0
AT1G35940	0
AT1G35950	0
AT1G35960	0
AT1G35970	0
AT1G35980	0
AT1G35990	0
AT1G35995	0
AT1G36000	18
AT1G36005	0
AT1G36010	0
AT1G36020	0
AT1G36030	0
AT1G36035	0
AT1G36040	0
AT1G36050	1196
AT1G36060	21
AT1G36070	279
AT1G36078	0
AT1G36080	0
AT1G36085	0
AT1G36090	0
AT1G36095	0
AT1G36100	0
AT1G36105	2
AT1G36110	0
AT1G36120	0
AT1G36130	0
AT1G36140	0
AT1G36150	2
AT1G36160	8963
AT1G36180	283
AT1G36185	0
AT1G36190	0
AT1G36200	0
AT1G36210	0
AT1G36220	0
AT1G36225	0
AT1G36230	0
AT1G36240	0
AT1G36250	0
AT1G36260	0
AT1G36270	0
AT1G36272	0
AT1G36280	374
AT1G36290	0
AT1G36300	0
AT1G36305	0
AT1G36310	883
AT1G36320	1422
AT1G36325	0
AT1G36330	0
AT1G36340	13
AT1G36350	0
AT1G36360	0
AT1G36370	3054
AT1G36380	165
AT1G36390	973
AT1G36395	0
AT1G36400	0
AT1G36403	0
AT1G36406	0
AT1G36420	0
AT1G36430	0
AT1G36440	0
AT1G36441	0
AT1G36445	0
AT1G36450	0
AT1G36460	0
AT1G36470	0
AT1G36480	0
AT1G36485	0
AT1G36490	0
AT1G36495	0
AT1G36500	0
AT1G36510	0
AT1G36520	0
AT1G36530	0
AT1G36540	0
AT1G36550	0
AT1G36560	0
AT1G36570	0
AT1G36580	0
AT1G36590	0
AT1G36595	0
AT1G36600	0
AT1G36605	0
AT1G36610	0
AT1G36620	0
AT1G36622	0
AT1G36623	0
AT1G36627	0
AT1G36630	0
AT1G36640	0
AT1G36650	0
AT1G36660	0
AT1G36670	0
AT1G36675	4
AT1G36680	2
AT1G36690	0
AT1G36700	0
AT1G36710	0
AT1G36720	0
AT1G36730	3808
AT1G36740	0
AT1G36745	0
AT1G36750	0
AT1G36756	0
AT1G36763	0
AT1G36770	0
AT1G36775	0
AT1G36790	0
AT1G36795	0
AT1G36800	0
AT1G36810	0
AT1G36830	0
AT1G36840	0
AT1G36850	0
AT1G36880	0
AT1G36890	0
AT1G36910	0
AT1G36915	0
AT1G36920	0
AT1G36922	0
AT1G36925	0
AT1G36927	0
AT1G36933	0
AT1G36936	0
AT1G36940	20
AT1G36942	0
AT1G36950	0
AT1G36960	0
AT1G36970	0
AT1G36975	0
AT1G36980	1101
AT1G36990	603
AT1G36992	0
AT1G37000	0
AT1G37010	0
AT1G37012	0
AT1G37015	0
AT1G37020	0
AT1G37030	0
AT1G37035	0
AT1G37036	0
AT1G37037	0
AT1G37038	0
AT1G37040	0
AT1G37045	0
AT1G37050	0
AT1G37057	0
AT1G37060	0
AT1G37063	0
AT1G37070	0
AT1G37080	0
AT1G37090	0
AT1G37095	0
AT1G37100	0
AT1G37110	0
AT1G37113	0
AT1G37120	0
AT1G37130	3762
AT1G37140	3
AT1G37150	53
AT1G37160	0
AT1G37170	0
AT1G37180	0
AT1G37190	0
AT1G37200	0
AT1G37210	0
AT1G37275	0
AT1G37340	0
AT1G37405	0
AT1G37471	0
AT1G37537	0
AT1G37603	0
AT1G37669	0
AT1G37735	0
AT1G37801	0
AT1G37867	0
AT1G37933	0
AT1G37999	1
AT1G38065	0
AT1G38131	132
AT1G38140	0
AT1G38149	0
AT1G38158	0
AT1G38167	0
AT1G38176	0
AT1G38185	0
AT1G38194	0
AT1G38203	0
AT1G38212	0
AT1G38221	0
AT1G38230	0
AT1G38240	0
AT1G38250	0
AT1G38260	0
AT1G38270	0
AT1G38280	0
AT1G38290	0
AT1G38300	0
AT1G38310	0
AT1G38320	0
AT1G38330	0
AT1G38340	0
AT1G38350	0
AT1G38360	0
AT1G38380	0
AT1G38390	0
AT1G38400	0
AT1G38410	0
AT1G38416	0
AT1G38423	0
AT1G38430	0
AT1G38440	0
AT1G38450	0
AT1G38460	0
AT1G38550	0
AT1G38710	0
AT1G38790	0
AT1G38870	0
AT1G39030	0
AT1G39060	0
AT1G39070	0
AT1G39110	0
AT1G39190	0
AT1G39270	0
AT1G39350	0
AT1G39430	0
AT1G39510	0
AT1G39511	0
AT1G39513	0
AT1G39515	0
AT1G39590	0
AT1G39670	0
AT1G39750	0
AT1G39830	0
AT1G39910	0
AT1G39990	0
AT1G40069	0
AT1G40070	0
AT1G40071	0
AT1G40072	0
AT1G40073	0
AT1G40074	0
AT1G40075	0
AT1G40076	0
AT1G40077	0
AT1G40078	0
AT1G40079	0
AT1G40080	0
AT1G40081	0
AT1G40083	0
AT1G40084	0
AT1G40085	0
AT1G40086	0
AT1G40087	0
AT1G40089	0
AT1G40090	0
AT1G40091	0
AT1G40093	0
AT1G40095	0
AT1G40097	0
AT1G40099	0
AT1G40100	0
AT1G40101	0
AT1G40103	0
AT1G40104	0
AT1G40105	0
AT1G40106	0
AT1G40107	0
AT1G40109	0
AT1G40112	0
AT1G40113	0
AT1G40115	0
AT1G40117	0
AT1G40118	0
AT1G40119	0
AT1G40121	0
AT1G40123	0
AT1G40124	0
AT1G40125	0
AT1G40127	0
AT1G40129	0
AT1G40130	0
AT1G40131	0
AT1G40133	0
AT1G40135	0
AT1G40136	0
AT1G40137	0
AT1G40139	0
AT1G40141	0
AT1G40143	0
AT1G40150	0
AT1G40230	0
AT1G40310	0
AT1G40390	0
AT1G40470	0
AT1G40630	0
AT1G41115	0
AT1G41600	0
AT1G41630	0
AT1G41650	0
AT1G41660	0
AT1G41680	0
AT1G41690	0
AT1G41700	0
AT1G41710	0
AT1G41720	0
AT1G41723	0
AT1G41726	0
AT1G41730	0
AT1G41740	0
AT1G41743	0
AT1G41746	0
AT1G41750	0
AT1G41755	0
AT1G41760	0
AT1G41770	0
AT1G41775	0
AT1G41790	0
AT1G41795	0
AT1G41797	0
AT1G41798	0
AT1G41803	0
AT1G41810	0
AT1G41820	0
AT1G41825	0
AT1G41827	0
AT1G41830	4385
AT1G41835	0
AT1G41840	0
AT1G41850	0
AT1G41855	0
AT1G41860	0
AT1G41870	0
AT1G41880	3084
AT1G41890	0
AT1G41893	0
AT1G41896	0
AT1G41900	0
AT1G41910	0
AT1G41920	0
AT1G41930	0
AT1G42003	0
AT1G42040	0
AT1G42045	0
AT1G42050	0
AT1G42060	0
AT1G42070	0
AT1G42080	0
AT1G42090	1
AT1G42100	0
AT1G42110	1
AT1G42120	0
AT1G42130	0
AT1G42140	0
AT1G42150	0
AT1G42160	0
AT1G42170	0
AT1G42180	0
AT1G42190	0
AT1G42200	0
AT1G42210	0
AT1G42220	0
AT1G42230	0
AT1G42240	0
AT1G42250	0
AT1G42260	0
AT1G42270	0
AT1G42280	0
AT1G42290	0
AT1G42300	0
AT1G42310	0
AT1G42320	0
AT1G42350	0
AT1G42360	0
AT1G42365	0
AT1G42367	0
AT1G42370	0
AT1G42375	0
AT1G42377	0
AT1G42380	0
AT1G42385	0
AT1G42390	0
AT1G42393	0
AT1G42396	0
AT1G42400	0
AT1G42410	0
AT1G42420	0
AT1G42430	712
AT1G42440	935
AT1G42450	0
AT1G42460	0
AT1G42470	2594
AT1G42480	768
AT1G42490	0
AT1G42500	0
AT1G42510	0
AT1G42515	0
AT1G42520	0
AT1G42525	0
AT1G42530	0
AT1G42540	513
AT1G42550	1586
AT1G42560	0
AT1G42570	0
AT1G42580	0
AT1G42590	0
AT1G42595	0
AT1G42600	0
AT1G42602	0
AT1G42605	0
AT1G42610	0
AT1G42615	0
AT1G42620	0
AT1G42630	0
AT1G42635	0
AT1G42650	0
AT1G42655	0
AT1G42680	0
AT1G42690	0
AT1G42695	0
AT1G42697	0
AT1G42698	0
AT1G42700	0
AT1G42703	0
AT1G42705	0
AT1G42710	0
AT1G42718	0
AT1G42727	0
AT1G42736	0
AT1G42740	0
AT1G42745	0
AT1G42780	0
AT1G42816	0
AT1G42852	0
AT1G42888	0
AT1G42924	0
AT1G42960	2645
AT1G42970	34169
AT1G42980	112
AT1G42990	1779
AT1G43000	2
AT1G43005	1
AT1G43010	0
AT1G43020	2
AT1G43030	0
AT1G43040	6
AT1G43050	0
AT1G43060	0
AT1G43070	0
AT1G43080	0
AT1G43090	0
AT1G43100	0
AT1G43110	0
AT1G43120	0
AT1G43130	627
AT1G43140	0
AT1G43145	0
AT1G43150	0
AT1G43160	6
AT1G43170	16649
AT1G43171	0
AT1G43180	1
AT1G43190	1581
AT1G43195	0
AT1G43200	11
AT1G43205	0
AT1G43210	0
AT1G43220	1
AT1G43230	0
AT1G43240	0
AT1G43245	110
AT1G43250	0
AT1G43260	0
AT1G43270	0
AT1G43280	0
AT1G43290	0
AT1G43300	1
AT1G43310	1
AT1G43320	0
AT1G43330	0
AT1G43387	0
AT1G43415	0
AT1G43444	0
AT1G43502	0
AT1G43560	1350
AT1G43570	0
AT1G43575	0
AT1G43580	1142
AT1G43590	0
AT1G43600	0
AT1G43605	26
AT1G43610	0
AT1G43620	1003
AT1G43630	5
AT1G43640	2139
AT1G43650	104
AT1G43660	0
AT1G43665	44
AT1G43666	10
AT1G43667	39
AT1G43670	5490
AT1G43675	10
AT1G43680	0
AT1G43690	1116
AT1G43700	655
AT1G43710	2157
AT1G43715	0
AT1G43720	0
AT1G43722	0
AT1G43723	0
AT1G43724	0
AT1G43725	0
AT1G43730	0
AT1G43740	0
AT1G43745	0
AT1G43750	0
AT1G43755	0
AT1G43760	0
AT1G43763	0
AT1G43765	1
AT1G43766	0
AT1G43770	121
AT1G43775	0
AT1G43777	0
AT1G43780	4
AT1G43781	0
AT1G43785	0
AT1G43790	249
AT1G43800	16
AT1G43810	0
AT1G43815	0
AT1G43820	0
AT1G43825	0
AT1G43830	0
AT1G43835	0
AT1G43840	0
AT1G43845	0
AT1G43850	1078
AT1G43860	416
AT1G43870	1
AT1G43880	0
AT1G43883	1
AT1G43886	99
AT1G43890	1195
AT1G43895	0
AT1G43897	0
AT1G43900	729
AT1G43910	257
AT1G43920	0
AT1G43930	0
AT1G43940	0
AT1G43950	0
AT1G43960	0
AT1G43970	0
AT1G43980	35
AT1G43990	0
AT1G43995	0
AT1G43997	2
AT1G44000	1419
AT1G44010	0
AT1G44020	0
AT1G44030	0
AT1G44040	0
AT1G44045	0
AT1G44050	0
AT1G44060	0
AT1G44070	0
AT1G44075	0
AT1G44080	0
AT1G44085	0
AT1G44090	48
AT1G44100	2260
AT1G44110	179
AT1G44120	7
AT1G44125	1
AT1G44130	217
AT1G44140	0
AT1G44150	7
AT1G44160	52
AT1G44170	1160
AT1G44180	0
AT1G44191	2
AT1G44224	0
AT1G44286	0
AT1G44318	0
AT1G44350	782
AT1G44370	0
AT1G44382	0
AT1G44414	6
AT1G44446	1929
AT1G44478	0
AT1G44500	0
AT1G44510	0
AT1G44542	1
AT1G44570	0
AT1G44575	27684
AT1G44580	0
AT1G44608	0
AT1G44641	0
AT1G44707	0
AT1G44740	23
AT1G44750	869
AT1G44760	435
AT1G44770	586
AT1G44780	438
AT1G44790	538
AT1G44800	388
AT1G44810	877
AT1G44820	631
AT1G44830	16
AT1G44835	513
AT1G44840	1
AT1G44850	0
AT1G44860	0
AT1G44870	0
AT1G44875	0
AT1G44880	0
AT1G44890	119
AT1G44895	0
AT1G44900	654
AT1G44910	863
AT1G44920	1617
AT1G44935	0
AT1G44940	0
AT1G44941	0
AT1G44960	216
AT1G44970	20
AT1G44980	0
AT1G44990	0
AT1G45000	2697
AT1G45010	1087
AT1G45015	1
AT1G45020	0
AT1G45030	0
AT1G45035	0
AT1G45040	0
AT1G45050	298
AT1G45063	0
AT1G45070	0
AT1G45080	0
AT1G45090	0
AT1G45100	0
AT1G45110	75
AT1G45120	96
AT1G45130	11783
AT1G45140	0
AT1G45145	255
AT1G45150	473
AT1G45160	1069
AT1G45163	0
AT1G45165	0
AT1G45170	244
AT1G45180	305
AT1G45190	0
AT1G45191	128
AT1G45201	2
AT1G45207	506
AT1G45211	0
AT1G45215	0
AT1G45221	0
AT1G45223	0
AT1G45225	3
AT1G45227	0
AT1G45229	22
AT1G45230	762
AT1G45231	223
AT1G45233	201
AT1G45234	1
AT1G45236	0
AT1G45238	0
AT1G45240	3
AT1G45242	1
AT1G45243	0
AT1G45244	0
AT1G45246	0
AT1G45248	100
AT1G45249	613
AT1G45256	0
AT1G45332	458
AT1G45403	0
AT1G45474	1623
AT1G45545	7
AT1G45616	3
AT1G45688	3303
AT1G45760	0
AT1G45832	0
AT1G45904	0
AT1G45976	395
AT1G46048	0
AT1G46120	0
AT1G46192	0
AT1G46264	70
AT1G46336	0
AT1G46408	0
AT1G46480	137
AT1G46552	49
AT1G46554	49
AT1G46624	0
AT1G46696	0
AT1G46768	12
AT1G46840	0
AT1G46912	0
AT1G46984	0
AT1G47056	337
AT1G47128	7083
AT1G47130	3
AT1G47200	1128
AT1G47210	411
AT1G47220	0
AT1G47230	297
AT1G47240	465
AT1G47250	287
AT1G47260	2743
AT1G47265	0
AT1G47270	284
AT1G47271	46
AT1G47278	451
AT1G47280	16
AT1G47290	341
AT1G47300	0
AT1G47310	357
AT1G47317	4
AT1G47320	19
AT1G47330	424
AT1G47340	149
AT1G47350	1
AT1G47360	0
AT1G47370	20
AT1G47380	1133
AT1G47389	0
AT1G47390	0
AT1G47395	13
AT1G47400	23
AT1G47405	0
AT1G47410	130
AT1G47420	3007
AT1G47430	0
AT1G47435	0
AT1G47440	10
AT1G47450	0
AT1G47460	0
AT1G47465	0
AT1G47470	0
AT1G47480	8
AT1G47485	21
AT1G47490	719
AT1G47495	0
AT1G47497	0
AT1G47500	250
AT1G47510	4
AT1G47520	275
AT1G47530	1839
AT1G47540	10
AT1G47550	1482
AT1G47560	65
AT1G47565	79
AT1G47570	391
AT1G47578	54
AT1G47580	202
AT1G47590	2
AT1G47595	0
AT1G47600	0
AT1G47603	0
AT1G47606	0
AT1G47610	263
AT1G47620	0
AT1G47625	0
AT1G47630	0
AT1G47640	770
AT1G47650	0
AT1G47655	62
AT1G47657	0
AT1G47660	0
AT1G47670	430
AT1G47680	0
AT1G47690	0
AT1G47695	5
AT1G47700	0
AT1G47705	0
AT1G47710	1151
AT1G47720	131
AT1G47730	0
AT1G47740	933
AT1G47750	269
AT1G47760	40
AT1G47765	1
AT1G47770	0
AT1G47780	0
AT1G47783	0
AT1G47786	0
AT1G47790	0
AT1G47800	0
AT1G47810	4
AT1G47813	0
AT1G47816	0
AT1G47820	149
AT1G47830	705
AT1G47840	7
AT1G47845	0
AT1G47860	9
AT1G47870	338
AT1G47880	0
AT1G47885	0
AT1G47890	0
AT1G47900	621
AT1G47910	0
AT1G47915	0
AT1G47920	0
AT1G47930	8
AT1G47940	0
AT1G47950	0
AT1G47960	642
AT1G47970	1936
AT1G47980	9
AT1G47990	8
AT1G48000	0
AT1G48010	3
AT1G48020	248
AT1G48030	6431
AT1G48040	149
AT1G48050	505
AT1G48060	8
AT1G48070	0
AT1G48080	0
AT1G48090	3354
AT1G48095	0
AT1G48100	121
AT1G48110	1047
AT1G48120	342
AT1G48130	0
AT1G48140	260
AT1G48145	0
AT1G48150	0
AT1G48160	675
AT1G48170	166
AT1G48175	210
AT1G48180	11
AT1G48190	0
AT1G48195	38
AT1G48200	248
AT1G48210	1118
AT1G48220	2
AT1G48230	956
AT1G48240	594
AT1G48250	0
AT1G48260	2
AT1G48267	1
AT1G48268	0
AT1G48270	156
AT1G48280	414
AT1G48285	0
AT1G48290	0
AT1G48300	2517
AT1G48310	220
AT1G48315	22
AT1G48320	0
AT1G48325	0
AT1G48330	309
AT1G48340	0
AT1G48350	6521
AT1G48355	0
AT1G48360	292
AT1G48370	324
AT1G48380	327
AT1G48390	37
AT1G48400	15
AT1G48405	1
AT1G48410	5174
AT1G48420	1893
AT1G48422	0
AT1G48430	563
AT1G48440	1570
AT1G48450	2919
AT1G48460	250
AT1G48470	29
AT1G48480	2931
AT1G48490	709
AT1G48500	2
AT1G48510	0
AT1G48520	1582
AT1G48530	5
AT1G48540	582
AT1G48550	192
AT1G48560	25
AT1G48570	284
AT1G48580	88
AT1G48590	8
AT1G48600	4270
AT1G48605	17
AT1G48610	480
AT1G48620	1350
AT1G48625	2
AT1G48630	2548
AT1G48635	304
AT1G48640	1
AT1G48650	1304
AT1G48660	4
AT1G48670	42
AT1G48680	1
AT1G48690	10
AT1G48698	0
AT1G48700	0
AT1G48710	0
AT1G48720	0
AT1G48725	0
AT1G48730	0
AT1G48740	17
AT1G48742	0
AT1G48745	35
AT1G48750	0
AT1G48760	577
AT1G48770	107
AT1G48780	34
AT1G48790	720
AT1G48800	0
AT1G48810	0
AT1G48820	0
AT1G48830	3425
AT1G48840	344
AT1G48850	2306
AT1G48860	1427
AT1G48870	28
AT1G48880	93
AT1G48890	0
AT1G48900	1371
AT1G48910	20
AT1G48912	0
AT1G48920	7505
AT1G48930	12
AT1G48940	4
AT1G48950	388
AT1G48953	1
AT1G48960	73
AT1G48970	437
AT1G48980	0
AT1G48990	2
AT1G49000	1
AT1G49005	0
AT1G49010	519
AT1G49015	0
AT1G49020	0
AT1G49030	0
AT1G49032	78
AT1G49040	1712
AT1G49050	528
AT1G49060	0
AT1G49070	0
AT1G49080	0
AT1G49090	0
AT1G49100	0
AT1G49110	11
AT1G49120	0
AT1G49130	633
AT1G49140	1417
AT1G49150	0
AT1G49160	102
AT1G49170	111
AT1G49180	131
AT1G49190	22
AT1G49200	22
AT1G49205	2
AT1G49210	32
AT1G49220	3
AT1G49225	2
AT1G49230	4
AT1G49240	7330
AT1G49245	164
AT1G49250	3
AT1G49260	0
AT1G49270	102
AT1G49280	0
AT1G49290	29
AT1G49300	1124
AT1G49310	9
AT1G49320	7
AT1G49330	1
AT1G49340	3076
AT1G49350	162
AT1G49360	307
AT1G49370	0
AT1G49380	1173
AT1G49390	0
AT1G49400	517
AT1G49405	7
AT1G49410	1094
AT1G49420	0
AT1G49430	4686
AT1G49435	0
AT1G49440	0
AT1G49450	1115
AT1G49460	0
AT1G49470	4
AT1G49475	47
AT1G49480	1614
AT1G49490	659
AT1G49500	45
AT1G49510	590
AT1G49520	112
AT1G49530	16
AT1G49540	267
AT1G49550	0
AT1G49560	675
AT1G49570	0
AT1G49580	1120
AT1G49590	362
AT1G49600	1792
AT1G49610	4
AT1G49620	61
AT1G49630	611
AT1G49640	88
AT1G49650	268
AT1G49660	235
AT1G49670	1436
AT1G49680	0
AT1G49690	0
AT1G49700	16
AT1G49710	325
AT1G49715	14
AT1G49720	355
AT1G49730	478
AT1G49740	1181
AT1G49750	1130
AT1G49760	3007
AT1G49770	12
AT1G49780	782
AT1G49790	10
AT1G49800	59
AT1G49810	0
AT1G49820	630
AT1G49830	0
AT1G49832	2
AT1G49840	523
AT1G49850	146
AT1G49860	160
AT1G49870	217
AT1G49880	111
AT1G49890	998
AT1G49900	6
AT1G49910	66
AT1G49920	73
AT1G49930	1
AT1G49938	1
AT1G49940	12
AT1G49950	1080
AT1G49952	1
AT1G49960	2
AT1G49970	3196
AT1G49975	658
AT1G49980	351
AT1G49990	79
AT1G50000	93
AT1G50010	10714
AT1G50020	477
AT1G50030	2000
AT1G50040	111
AT1G50050	0
AT1G50055	25
AT1G50060	1
AT1G50070	0
AT1G50080	0
AT1G50090	0
AT1G50100	0
AT1G50110	342
AT1G50120	981
AT1G50130	19
AT1G50140	874
AT1G50160	0
AT1G50170	507
AT1G50180	20
AT1G50190	3
AT1G50200	4368
AT1G50210	0
AT1G50220	0
AT1G50240	292
AT1G50250	3460
AT1G50260	222
AT1G50270	53
AT1G50280	2
AT1G50290	21
AT1G50300	332
AT1G50310	12
AT1G50320	1636
AT1G50325	13
AT1G50330	0
AT1G50340	0
AT1G50350	2
AT1G50360	747
AT1G50370	1129
AT1G50380	766
AT1G50390	2
AT1G50400	19
AT1G50410	496
AT1G50420	109
AT1G50430	1730
AT1G50440	356
AT1G50450	991
AT1G50460	782
AT1G50470	0
AT1G50480	4374
AT1G50490	460
AT1G50500	1084
AT1G50510	579
AT1G50520	57
AT1G50530	0
AT1G50550	3
AT1G50560	4
AT1G50570	568
AT1G50575	484
AT1G50580	0
AT1G50590	68
AT1G50600	1476
AT1G50610	39
AT1G50620	368
AT1G50630	526
AT1G50640	1757
AT1G50650	4
AT1G50659	0
AT1G50660	1095
AT1G50670	1053
AT1G50680	0
AT1G50690	0
AT1G50700	174
AT1G50710	631
AT1G50720	0
AT1G50730	485
AT1G50732	198
AT1G50735	0
AT1G50740	3240
AT1G50745	254
AT1G50750	186
AT1G50760	3
AT1G50770	11
AT1G50780	1
AT1G50790	83
AT1G50810	5
AT1G50820	1
AT1G50830	140
AT1G50840	756
AT1G50850	0
AT1G50860	0
AT1G50870	0
AT1G50880	0
AT1G50890	219
AT1G50900	791
AT1G50910	43
AT1G50920	2829
AT1G50930	0
AT1G50940	384
AT1G50950	109
AT1G50960	0
AT1G50970	168
AT1G50980	0
AT1G50990	2
AT1G51000	66
AT1G51010	120
AT1G51020	131
AT1G51030	97
AT1G51035	348
AT1G51040	1
AT1G51050	0
AT1G51055	2
AT1G51060	1994
AT1G51070	2416
AT1G51080	202
AT1G51085	0
AT1G51090	11
AT1G51100	535
AT1G51110	1548
AT1G51120	0
AT1G51130	99
AT1G51140	465
AT1G51150	0
AT1G51160	930
AT1G51170	838
AT1G51172	0
AT1G51175	0
AT1G51190	13
AT1G51200	2676
AT1G51210	9
AT1G51220	0
AT1G51230	28
AT1G51240	10
AT1G51250	114
AT1G51260	6
AT1G51270	14
AT1G51290	3
AT1G51300	53
AT1G51310	333
AT1G51320	9
AT1G51330	2
AT1G51340	190
AT1G51350	399
AT1G51355	61
AT1G51360	146
AT1G51370	90
AT1G51380	39
AT1G51390	411
AT1G51400	57
AT1G51402	0
AT1G51405	51
AT1G51410	5
AT1G51420	3
AT1G51430	246
AT1G51440	87
AT1G51450	175
AT1G51460	1766
AT1G51470	0
AT1G51480	0
AT1G51490	13
AT1G51500	5426
AT1G51510	1864
AT1G51520	30
AT1G51530	1
AT1G51538	9
AT1G51540	488
AT1G51550	47
AT1G51560	489
AT1G51570	3024
AT1G51580	509
AT1G51590	844
AT1G51600	412
AT1G51610	629
AT1G51620	8
AT1G51630	1472
AT1G51640	0
AT1G51645	13
AT1G51650	3172
AT1G51660	1038
AT1G51670	30
AT1G51680	2181
AT1G51690	1570
AT1G51700	2190
AT1G51710	1677
AT1G51720	980
AT1G51730	899
AT1G51740	296
AT1G51745	425
AT1G51750	2
AT1G51760	2042
AT1G51770	3
AT1G51780	0
AT1G51790	0
AT1G51800	5
AT1G51802	0
AT1G51805	895
AT1G51810	0
AT1G51820	21
AT1G51823	0
AT1G51830	1
AT1G51840	0
AT1G51850	2
AT1G51860	2
AT1G51870	0
AT1G51880	0
AT1G51890	0
AT1G51900	0
AT1G51910	16
AT1G51913	1
AT1G51915	2
AT1G51920	0
AT1G51930	0
AT1G51940	618
AT1G51950	405
AT1G51960	5
AT1G51965	223
AT1G51970	0
AT1G51980	4665
AT1G51990	0
AT1G52000	75
AT1G52010	0
AT1G52020	0
AT1G52030	9398
AT1G52040	3372
AT1G52050	0
AT1G52060	0
AT1G52070	7
AT1G52080	113
AT1G52085	0
AT1G52087	0
AT1G52090	0
AT1G52100	0
AT1G52110	0
AT1G52120	0
AT1G52130	0
AT1G52140	146
AT1G52150	1341
AT1G52155	267
AT1G52160	206
AT1G52170	0
AT1G52180	0
AT1G52185	0
AT1G52190	12401
AT1G52191	0
AT1G52200	1
AT1G52210	0
AT1G52211	0
AT1G52220	3082
AT1G52230	9265
AT1G52240	53
AT1G52245	417
AT1G52260	430
AT1G52270	15
AT1G52280	1031
AT1G52290	507
AT1G52300	5696
AT1G52310	1119
AT1G52315	42
AT1G52320	548
AT1G52325	0
AT1G52330	4
AT1G52340	436
AT1G52342	38
AT1G52343	8
AT1G52347	105
AT1G52350	0
AT1G52360	3676
AT1G52370	419
AT1G52380	761
AT1G52390	0
AT1G52400	16508
AT1G52410	2982
AT1G52415	0
AT1G52420	1102
AT1G52430	10
AT1G52440	7
AT1G52450	25
AT1G52460	4
AT1G52470	180
AT1G52490	0
AT1G52495	0
AT1G52500	440
AT1G52510	1079
AT1G52520	224
AT1G52530	19
AT1G52540	604
AT1G52550	69
AT1G52560	10
AT1G52565	109
AT1G52570	100
AT1G52580	4
AT1G52590	350
AT1G52600	907
AT1G52603	0
AT1G52610	0
AT1G52615	3
AT1G52618	30
AT1G52620	130
AT1G52630	250
AT1G52640	30
AT1G52650	6
AT1G52660	0
AT1G52670	942
AT1G52680	3
AT1G52690	90
AT1G52695	17
AT1G52696	11
AT1G52700	72
AT1G52710	191
AT1G52720	1094
AT1G52730	697
AT1G52740	2682
AT1G52750	2009
AT1G52760	2341
AT1G52770	21
AT1G52780	737
AT1G52790	3
AT1G52800	0
AT1G52810	0
AT1G52820	15
AT1G52825	126
AT1G52827	249
AT1G52830	324
AT1G52840	0
AT1G52850	0
AT1G52855	117
AT1G52857	0
AT1G52860	0
AT1G52870	1555
AT1G52880	306
AT1G52890	900
AT1G52900	0
AT1G52905	138
AT1G52910	191
AT1G52920	17
AT1G52930	537
AT1G52940	0
AT1G52942	0
AT1G52950	0
AT1G52960	0
AT1G52970	0
AT1G52980	1602
AT1G52990	5
AT1G53000	932
AT1G53010	0
AT1G53020	0
AT1G53023	1
AT1G53025	143
AT1G53030	168
AT1G53035	139
AT1G53040	705
AT1G53050	1468
AT1G53060	30
AT1G53070	208
AT1G53080	15
AT1G53090	540
AT1G53100	44
AT1G53110	191
AT1G53120	461
AT1G53130	0
AT1G53140	185
AT1G53160	294
AT1G53163	93
AT1G53165	626
AT1G53170	541
AT1G53180	166
AT1G53190	949
AT1G53200	153
AT1G53210	6386
AT1G53220	0
AT1G53230	53
AT1G53233	51
AT1G53240	6421
AT1G53250	233
AT1G53260	13
AT1G53265	0
AT1G53270	10
AT1G53280	2028
AT1G53282	9
AT1G53285	10
AT1G53290	432
AT1G53300	2113
AT1G53310	4011
AT1G53320	800
AT1G53325	0
AT1G53330	31
AT1G53340	98
AT1G53345	123
AT1G53350	311
AT1G53360	0
AT1G53366	0
AT1G53370	0
AT1G53380	283
AT1G53390	422
AT1G53400	315
AT1G53410	2
AT1G53420	10
AT1G53430	669
AT1G53440	1140
AT1G53450	253
AT1G53460	245
AT1G53470	12
AT1G53480	1
AT1G53490	24
AT1G53500	475
AT1G53510	567
AT1G53520	460
AT1G53530	130
AT1G53540	0
AT1G53541	0
AT1G53542	11
AT1G53550	2
AT1G53560	725
AT1G53570	1051
AT1G53580	1097
AT1G53590	862
AT1G53600	70
AT1G53610	0
AT1G53620	0
AT1G53625	2
AT1G53630	0
AT1G53633	1
AT1G53635	0
AT1G53640	76
AT1G53645	774
AT1G53650	388
AT1G53655	0
AT1G53660	9
AT1G53670	705
AT1G53680	11
AT1G53683	0
AT1G53687	0
AT1G53690	11
AT1G53700	65
AT1G53705	0
AT1G53708	0
AT1G53710	436
AT1G53720	404
AT1G53730	948
AT1G53750	4147
AT1G53760	193
AT1G53770	400
AT1G53780	1047
AT1G53790	87
AT1G53800	693
AT1G53801	0
AT1G53810	0
AT1G53815	0
AT1G53820	0
AT1G53830	1
AT1G53840	5902
AT1G53850	1399
AT1G53860	10
AT1G53870	0
AT1G53875	0
AT1G53880	0
AT1G53885	0
AT1G53887	9
AT1G53890	0
AT1G53900	0
AT1G53903	0
AT1G53910	3126
AT1G53920	57
AT1G53930	11
AT1G53935	0
AT1G53940	0
AT1G53945	7
AT1G53950	12
AT1G53970	0
AT1G53980	0
AT1G53990	0
AT1G54000	45
AT1G54010	3
AT1G54020	2022
AT1G54030	1884
AT1G54035	0
AT1G54040	1904
AT1G54050	326
AT1G54060	672
AT1G54070	112
AT1G54080	3128
AT1G54090	639
AT1G54095	23
AT1G54100	2077
AT1G54110	121
AT1G54115	705
AT1G54120	12
AT1G54130	1071
AT1G54140	289
AT1G54150	349
AT1G54160	96
AT1G54170	707
AT1G54180	208
AT1G54200	142
AT1G54210	162
AT1G54215	3
AT1G54217	128
AT1G54220	967
AT1G54230	0
AT1G54240	6
AT1G54250	250
AT1G54260	262
AT1G54270	3313
AT1G54280	84
AT1G54290	389
AT1G54300	2
AT1G54310	428
AT1G54320	1141
AT1G54330	11
AT1G54340	1125
AT1G54350	1215
AT1G54355	8
AT1G54360	792
AT1G54370	812
AT1G54380	278
AT1G54385	161
AT1G54390	379
AT1G54400	16
AT1G54410	27326
AT1G54420	0
AT1G54430	0
AT1G54440	804
AT1G54445	544
AT1G54450	333
AT1G54460	894
AT1G54470	1
AT1G54475	0
AT1G54490	1446
AT1G54500	2424
AT1G54510	320
AT1G54520	1571
AT1G54530	22
AT1G54540	2
AT1G54550	0
AT1G54560	9
AT1G54570	731
AT1G54575	274
AT1G54580	2958
AT1G54590	0
AT1G54600	0
AT1G54610	2035
AT1G54620	0
AT1G54630	2604
AT1G54640	2
AT1G54650	171
AT1G54660	24
AT1G54670	0
AT1G54680	84
AT1G54690	211
AT1G54700	0
AT1G54710	590
AT1G54720	0
AT1G54730	424
AT1G54740	100
AT1G54750	0
AT1G54760	0
AT1G54770	329
AT1G54773	14
AT1G54775	0
AT1G54780	4620
AT1G54790	63
AT1G54820	288
AT1G54830	902
AT1G54840	39
AT1G54850	200
AT1G54860	0
AT1G54870	2
AT1G54890	0
AT1G54905	0
AT1G54920	1474
AT1G54923	0
AT1G54926	0
AT1G54930	10
AT1G54940	71
AT1G54950	0
AT1G54953	0
AT1G54955	0
AT1G54957	0
AT1G54960	129
AT1G54970	0
AT1G54980	2
AT1G54985	0
AT1G54990	1269
AT1G55000	542
AT1G55010	0
AT1G55020	1603
AT1G55030	0
AT1G55035	1
AT1G55040	138
AT1G55050	82
AT1G55060	0
AT1G55070	0
AT1G55080	382
AT1G55090	1147
AT1G55100	0
AT1G55110	486
AT1G55120	1308
AT1G55130	739
AT1G55140	600
AT1G55150	401
AT1G55152	0
AT1G55160	528
AT1G55170	222
AT1G55175	4
AT1G55180	119
AT1G55190	0
AT1G55200	133
AT1G55205	89
AT1G55207	2
AT1G55210	1678
AT1G55220	0
AT1G55221	0
AT1G55230	0
AT1G55240	0
AT1G55250	621
AT1G55260	4488
AT1G55265	0
AT1G55270	629
AT1G55280	86
AT1G55290	3
AT1G55300	162
AT1G55310	847
AT1G55320	754
AT1G55325	1215
AT1G55330	12
AT1G55335	0
AT1G55340	785
AT1G55350	2584
AT1G55360	1834
AT1G55365	0
AT1G55370	589
AT1G55380	4
AT1G55390	1
AT1G55400	0
AT1G55410	8
AT1G55420	1
AT1G55430	0
AT1G55440	0
AT1G55450	1513
AT1G55460	679
AT1G55470	1
AT1G55475	80
AT1G55480	3865
AT1G55490	21291
AT1G55500	571
AT1G55510	210
AT1G55520	653
AT1G55525	0
AT1G55530	1037
AT1G55535	255
AT1G55540	635
AT1G55546	0
AT1G55550	73
AT1G55560	743
AT1G55570	209
AT1G55580	12
AT1G55590	288
AT1G55591	0
AT1G55600	28
AT1G55604	0
AT1G55610	90
AT1G55620	663
AT1G55625	0
AT1G55630	117
AT1G55640	0
AT1G55650	30
AT1G55660	2
AT1G55670	3550
AT1G55673	0
AT1G55675	346
AT1G55680	2449
AT1G55690	1200
AT1G55700	1
AT1G55710	0
AT1G55720	0
AT1G55730	690
AT1G55740	249
AT1G55750	333
AT1G55755	0
AT1G55760	157
AT1G55770	3
AT1G55775	0
AT1G55790	12
AT1G55800	2
AT1G55803	1
AT1G55805	427
AT1G55810	317
AT1G55820	263
AT1G55830	218
AT1G55840	2224
AT1G55850	1905
AT1G55860	4120
AT1G55865	14
AT1G55870	218
AT1G55880	322
AT1G55890	512
AT1G55900	473
AT1G55910	363
AT1G55915	50
AT1G55917	0
AT1G55920	92
AT1G55928	5
AT1G55930	243
AT1G55940	1
AT1G55945	0
AT1G55947	0
AT1G55950	0
AT1G55960	754
AT1G55964	1
AT1G55970	329
AT1G55980	5
AT1G55990	6
AT1G56000	101
AT1G56010	57
AT1G56020	17
AT1G56030	0
AT1G56040	5
AT1G56045	1816
AT1G56050	1287
AT1G56060	79
AT1G56070	29672
AT1G56080	182
AT1G56085	0
AT1G56090	156
AT1G56100	16105
AT1G56105	3
AT1G56110	2328
AT1G56120	28
AT1G56130	53
AT1G56140	388
AT1G56145	390
AT1G56150	100
AT1G56160	0
AT1G56165	6
AT1G56170	0
AT1G56180	421
AT1G56190	9741
AT1G56200	1670
AT1G56210	378
AT1G56220	3318
AT1G56225	0
AT1G56230	446
AT1G56233	288
AT1G56240	4
AT1G56242	0
AT1G56250	8
AT1G56260	70
AT1G56270	0
AT1G56280	6840
AT1G56290	282
AT1G56300	1459
AT1G56310	281
AT1G56320	4
AT1G56330	2798
AT1G56340	9849
AT1G56345	173
AT1G56350	188
AT1G56360	12
AT1G56380	0
AT1G56385	1
AT1G56390	0
AT1G56400	37
AT1G56410	2
AT1G56415	672
AT1G56418	0
AT1G56420	135
AT1G56423	509
AT1G56430	0
AT1G56440	226
AT1G56450	1989
AT1G56460	511
AT1G56470	0
AT1G56480	4
AT1G56490	0
AT1G56500	1747
AT1G56510	1227
AT1G56520	547
AT1G56530	0
AT1G56540	118
AT1G56550	0
AT1G56553	28
AT1G56555	11
AT1G56560	659
AT1G56570	92
AT1G56580	0
AT1G56590	487
AT1G56600	4
AT1G56605	0
AT1G56610	112
AT1G56612	85
AT1G56620	69
AT1G56630	0
AT1G56640	0
AT1G56650	11
AT1G56660	656
AT1G56670	100
AT1G56675	0
AT1G56680	33
AT1G56690	84
AT1G56700	1533
AT1G56710	75
AT1G56720	986
AT1G56730	0
AT1G56740	0
AT1G56750	0
AT1G56760	0
AT1G56770	0
AT1G56780	0
AT1G56790	0
AT1G56800	0
AT1G56810	0
AT1G56820	0
AT1G56830	0
AT1G56840	0
AT1G56850	0
AT1G56860	0
AT1G56870	0
AT1G56880	0
AT1G56890	0
AT1G56900	0
AT1G56910	0
AT1G56920	0
AT1G56930	0
AT1G56940	0
AT1G56950	0
AT1G56960	0
AT1G56970	0
AT1G56980	0
AT1G56990	0
AT1G57000	0
AT1G57010	0
AT1G57020	0
AT1G57030	0
AT1G57040	0
AT1G57050	0
AT1G57060	0
AT1G57070	0
AT1G57080	0
AT1G57090	0
AT1G57100	0
AT1G57110	0
AT1G57120	0
AT1G57130	0
AT1G57140	0
AT1G57150	0
AT1G57160	0
AT1G57170	0
AT1G57180	0
AT1G57190	0
AT1G57200	0
AT1G57210	0
AT1G57220	0
AT1G57230	0
AT1G57240	0
AT1G57250	0
AT1G57260	0
AT1G57270	0
AT1G57280	0
AT1G57290	0
AT1G57300	0
AT1G57310	0
AT1G57320	0
AT1G57330	0
AT1G57340	0
AT1G57350	0
AT1G57360	0
AT1G57370	0
AT1G57380	0
AT1G57390	0
AT1G57400	0
AT1G57410	0
AT1G57420	0
AT1G57430	0
AT1G57440	0
AT1G57450	0
AT1G57460	0
AT1G57470	0
AT1G57480	0
AT1G57490	0
AT1G57500	0
AT1G57510	0
AT1G57520	0
AT1G57530	0
AT1G57540	235
AT1G57550	0
AT1G57560	60
AT1G57565	0
AT1G57570	1
AT1G57580	2
AT1G57590	68
AT1G57600	323
AT1G57610	351
AT1G57613	0
AT1G57620	814
AT1G57630	4
AT1G57640	0
AT1G57650	0
AT1G57660	2050
AT1G57670	2
AT1G57680	2637
AT1G57690	0
AT1G57700	330
AT1G57710	0
AT1G57720	5929
AT1G57730	0
AT1G57740	0
AT1G57750	7010
AT1G57760	4
AT1G57765	518
AT1G57770	748
AT1G57775	1
AT1G57777	1
AT1G57780	26
AT1G57790	135
AT1G57800	48
AT1G57810	2
AT1G57820	664
AT1G57830	0
AT1G57835	0
AT1G57840	0
AT1G57850	6
AT1G57860	868
AT1G57870	828
AT1G57900	0
AT1G57906	0
AT1G57943	1
AT1G57980	121
AT1G57990	737
AT1G58007	10
AT1G58010	0
AT1G58020	0
AT1G58025	631
AT1G58030	1299
AT1G58037	0
AT1G58040	0
AT1G58050	0
AT1G58055	789
AT1G58060	827
AT1G58070	141
AT1G58080	1889
AT1G58090	0
AT1G58100	866
AT1G58110	618
AT1G58120	417
AT1G58130	0
AT1G58140	0
AT1G58150	92
AT1G58160	26
AT1G58170	76
AT1G58180	195
AT1G58190	2
AT1G58200	912
AT1G58210	175
AT1G58215	6
AT1G58220	233
AT1G58223	0
AT1G58225	4
AT1G58230	1381
AT1G58235	123
AT1G58242	1
AT1G58245	0
AT1G58248	0
AT1G58250	1904
AT1G58260	0
AT1G58265	0
AT1G58270	34
AT1G58280	116
AT1G58290	9008
AT1G58300	0
AT1G58310	0
AT1G58320	0
AT1G58330	1
AT1G58340	257
AT1G58350	727
AT1G58360	2374
AT1G58370	124
AT1G58380	833
AT1G58390	1
AT1G58400	12
AT1G58410	9
AT1G58420	409
AT1G58430	440
AT1G58440	833
AT1G58450	0
AT1G58460	30
AT1G58470	136
AT1G58520	354
AT1G58525	0
AT1G58561	25
AT1G58590	78
AT1G58602	1297
AT1G58643	0
AT1G58684	0
AT1G58725	0
AT1G58766	0
AT1G58807	0
AT1G58808	0
AT1G58848	37
AT1G58889	2
AT1G58936	0
AT1G58983	1
AT1G59030	0
AT1G59077	0
AT1G59124	2
AT1G59171	0
AT1G59218	0
AT1G59265	1
AT1G59312	0
AT1G59359	0
AT1G59406	0
AT1G59453	0
AT1G59460	0
AT1G59470	0
AT1G59500	26
AT1G59510	47
AT1G59520	367
AT1G59530	0
AT1G59540	226
AT1G59550	0
AT1G59560	165
AT1G59570	0
AT1G59580	431
AT1G59590	79
AT1G59600	302
AT1G59610	2941
AT1G59620	747
AT1G59630	0
AT1G59640	212
AT1G59650	471
AT1G59660	400
AT1G59670	35
AT1G59675	0
AT1G59680	0
AT1G59690	0
AT1G59700	161
AT1G59710	224
AT1G59720	101
AT1G59722	0
AT1G59723	5
AT1G59724	16
AT1G59725	3
AT1G59730	333
AT1G59740	212
AT1G59750	1135
AT1G59760	859
AT1G59770	0
AT1G59780	0
AT1G59790	2
AT1G59800	33
AT1G59810	0
AT1G59820	1040
AT1G59830	829
AT1G59833	0
AT1G59835	0
AT1G59840	574
AT1G59850	6
AT1G59860	124
AT1G59865	3
AT1G59870	8200
AT1G59880	0
AT1G59885	0
AT1G59890	1347
AT1G59900	3683
AT1G59910	3083
AT1G59920	2
AT1G59930	6
AT1G59940	6
AT1G59950	0
AT1G59960	129
AT1G59970	201
AT1G59980	234
AT1G59990	650
AT1G60000	1676
AT1G60010	1094
AT1G60020	0
AT1G60025	0
AT1G60030	982
AT1G60040	4
AT1G60050	1
AT1G60060	827
AT1G60070	2570
AT1G60072	0
AT1G60073	0
AT1G60075	0
AT1G60080	143
AT1G60090	1
AT1G60095	1
AT1G60110	0
AT1G60120	0
AT1G60130	0
AT1G60140	685
AT1G60150	0
AT1G60160	452
AT1G60170	1107
AT1G60180	0
AT1G60190	297
AT1G60200	1692
AT1G60220	810
AT1G60230	366
AT1G60240	5
AT1G60250	0
AT1G60260	607
AT1G60270	0
AT1G60280	0
AT1G60290	0
AT1G60300	0
AT1G60310	0
AT1G60320	0
AT1G60330	0
AT1G60340	0
AT1G60350	5
AT1G60360	35
AT1G60370	0
AT1G60380	0
AT1G60390	401
AT1G60400	5
AT1G60410	6
AT1G60420	1216
AT1G60430	210
AT1G60440	403
AT1G60450	0
AT1G60460	25
AT1G60470	0
AT1G60480	0
AT1G60490	1065
AT1G60500	1
AT1G60505	1
AT1G60510	0
AT1G60520	0
AT1G60525	52
AT1G60530	0
AT1G60540	0
AT1G60545	8
AT1G60550	1167
AT1G60560	176
AT1G60570	7
AT1G60580	0
AT1G60590	858
AT1G60600	696
AT1G60610	108
AT1G60620	146
AT1G60625	0
AT1G60630	152
AT1G60640	542
AT1G60650	413
AT1G60660	369
AT1G60670	267
AT1G60680	148
AT1G60690	166
AT1G60700	212
AT1G60710	5100
AT1G60720	0
AT1G60730	28
AT1G60740	322
AT1G60750	0
AT1G60760	1
AT1G60770	691
AT1G60780	2363
AT1G60783	0
AT1G60787	0
AT1G60790	500
AT1G60800	2184
AT1G60810	1546
AT1G60815	1
AT1G60820	0
AT1G60830	2
AT1G60835	0
AT1G60840	0
AT1G60850	253
AT1G60860	429
AT1G60870	705
AT1G60880	0
AT1G60890	746
AT1G60900	1432
AT1G60910	0
AT1G60913	5
AT1G60920	1
AT1G60930	166
AT1G60940	1871
AT1G60950	23514
AT1G60960	292
AT1G60970	27
AT1G60980	1
AT1G60983	8
AT1G60985	7
AT1G60986	72
AT1G60987	147
AT1G60989	11
AT1G60990	722
AT1G60995	664
AT1G61000	242
AT1G61010	949
AT1G61020	0
AT1G61030	580
AT1G61040	528
AT1G61050	0
AT1G61060	0
AT1G61065	169
AT1G61070	6
AT1G61080	10
AT1G61090	98
AT1G61093	155
AT1G61095	210
AT1G61097	79
AT1G61100	1783
AT1G61105	0
AT1G61110	1
AT1G61120	1
AT1G61130	1
AT1G61140	811
AT1G61150	883
AT1G61160	0
AT1G61165	7
AT1G61170	510
AT1G61180	331
AT1G61190	1081
AT1G61200	0
AT1G61210	656
AT1G61215	26
AT1G61224	0
AT1G61226	0
AT1G61230	0
AT1G61240	682
AT1G61250	1833
AT1G61255	1834
AT1G61260	876
AT1G61270	1
AT1G61275	3
AT1G61280	27
AT1G61290	26
AT1G61300	408
AT1G61310	171
AT1G61320	8
AT1G61330	54
AT1G61340	598
AT1G61350	867
AT1G61360	94
AT1G61370	61
AT1G61380	593
AT1G61390	14
AT1G61400	39
AT1G61410	7
AT1G61415	1
AT1G61420	19
AT1G61430	72
AT1G61440	10
AT1G61450	63
AT1G61460	59
AT1G61470	256
AT1G61475	0
AT1G61480	7
AT1G61490	82
AT1G61500	67
AT1G61510	0
AT1G61520	31996
AT1G61540	0
AT1G61542	0
AT1G61550	16
AT1G61560	3
AT1G61562	0
AT1G61563	418
AT1G61565	0
AT1G61566	194
AT1G61570	538
AT1G61575	4
AT1G61580	572
AT1G61590	0
AT1G61600	50
AT1G61610	6
AT1G61620	656
AT1G61630	10
AT1G61640	151
AT1G61650	0
AT1G61660	664
AT1G61665	3
AT1G61667	203
AT1G61670	1093
AT1G61680	115
AT1G61685	0
AT1G61688	197
AT1G61690	792
AT1G61700	2
AT1G61710	8
AT1G61720	13943
AT1G61730	845
AT1G61732	3
AT1G61740	461
AT1G61750	0
AT1G61760	48
AT1G61770	854
AT1G61780	448
AT1G61790	1925
AT1G61795	18
AT1G61800	482
AT1G61810	299
AT1G61820	412
AT1G61830	23
AT1G61840	12
AT1G61850	1202
AT1G61860	159
AT1G61870	795
AT1G61880	0
AT1G61890	8048
AT1G61900	1343
AT1G61910	0
AT1G61920	0
AT1G61930	48
AT1G61940	0
AT1G61950	0
AT1G61960	130
AT1G61970	140
AT1G61980	183
AT1G61990	303
AT1G62000	0
AT1G62010	75
AT1G62020	3005
AT1G62030	149
AT1G62035	0
AT1G62040	692
AT1G62045	64
AT1G62050	121
AT1G62055	0
AT1G62060	2
AT1G62070	0
AT1G62075	0
AT1G62080	2
AT1G62085	146
AT1G62090	2
AT1G62095	0
AT1G62110	95
AT1G62120	83
AT1G62130	242
AT1G62150	87
AT1G62160	0
AT1G62170	2
AT1G62180	1300
AT1G62190	0
AT1G62200	80
AT1G62210	0
AT1G62214	0
AT1G62220	0
AT1G62225	0
AT1G62230	8
AT1G62240	0
AT1G62250	308
AT1G62260	99
AT1G62262	0
AT1G62270	0
AT1G62280	130
AT1G62290	45
AT1G62300	311
AT1G62305	117
AT1G62310	409
AT1G62320	2
AT1G62330	1029
AT1G62333	2229
AT1G62340	56
AT1G62350	33
AT1G62355	1
AT1G62360	465
AT1G62370	26
AT1G62380	6111
AT1G62390	2710
AT1G62400	53
AT1G62410	7
AT1G62420	0
AT1G62421	0
AT1G62422	43
AT1G62430	1095
AT1G62440	26
AT1G62450	11
AT1G62460	0
AT1G62480	7354
AT1G62490	3
AT1G62500	58
AT1G62510	2
AT1G62515	0
AT1G62520	33
AT1G62530	1
AT1G62540	204
AT1G62550	0
AT1G62560	28
AT1G62570	908
AT1G62580	7
AT1G62590	50
AT1G62600	264
AT1G62610	112
AT1G62620	2
AT1G62630	332
AT1G62640	1064
AT1G62650	0
AT1G62660	622
AT1G62670	86
AT1G62680	99
AT1G62690	5
AT1G62695	0
AT1G62700	33
AT1G62710	62
AT1G62720	12
AT1G62730	157
AT1G62740	1340
AT1G62750	8432
AT1G62760	1
AT1G62766	0
AT1G62770	12
AT1G62780	2591
AT1G62790	2084
AT1G62800	980
AT1G62810	183
AT1G62820	427
AT1G62830	335
AT1G62835	3
AT1G62840	6
AT1G62850	311
AT1G62860	119
AT1G62870	609
AT1G62880	269
AT1G62886	0
AT1G62890	1
AT1G62895	0
AT1G62900	0
AT1G62910	17
AT1G62914	71
AT1G62915	29
AT1G62920	24
AT1G62930	88
AT1G62935	3
AT1G62940	5
AT1G62950	179
AT1G62960	631
AT1G62970	336
AT1G62975	9
AT1G62978	0
AT1G62980	0
AT1G62981	31
AT1G62990	1003
AT1G63000	1951
AT1G63005	0
AT1G63010	993
AT1G63020	226
AT1G63030	9
AT1G63040	2
AT1G63050	341
AT1G63055	201
AT1G63057	165
AT1G63060	11
AT1G63070	0
AT1G63080	55
AT1G63090	489
AT1G63100	296
AT1G63105	4
AT1G63110	913
AT1G63120	498
AT1G63130	149
AT1G63140	33
AT1G63150	65
AT1G63160	211
AT1G63170	956
AT1G63180	202
AT1G63190	14
AT1G63200	4
AT1G63205	1
AT1G63206	3
AT1G63210	26
AT1G63220	1110
AT1G63230	72
AT1G63240	690
AT1G63245	0
AT1G63250	153
AT1G63260	447
AT1G63270	133
AT1G63280	0
AT1G63290	1030
AT1G63295	41
AT1G63300	875
AT1G63310	325
AT1G63320	0
AT1G63330	1
AT1G63340	0
AT1G63350	1
AT1G63360	394
AT1G63370	1
AT1G63380	22
AT1G63390	13
AT1G63400	48
AT1G63410	0
AT1G63420	1856
AT1G63430	1051
AT1G63440	91
AT1G63450	1
AT1G63460	386
AT1G63470	833
AT1G63480	553
AT1G63490	564
AT1G63500	1144
AT1G63510	0
AT1G63520	34
AT1G63522	106
AT1G63530	5
AT1G63535	0
AT1G63540	0
AT1G63550	0
AT1G63570	0
AT1G63580	0
AT1G63590	0
AT1G63600	0
AT1G63610	1023
AT1G63615	4
AT1G63630	6
AT1G63640	981
AT1G63650	391
AT1G63660	704
AT1G63670	1069
AT1G63680	1375
AT1G63690	6423
AT1G63700	1897
AT1G63710	1431
AT1G63720	168
AT1G63730	91
AT1G63740	314
AT1G63750	96
AT1G63760	18
AT1G63770	4971
AT1G63780	305
AT1G63790	0
AT1G63800	292
AT1G63810	478
AT1G63820	19
AT1G63830	1470
AT1G63835	0
AT1G63840	1217
AT1G63850	567
AT1G63855	93
AT1G63860	233
AT1G63870	2
AT1G63880	876
AT1G63900	558
AT1G63910	31
AT1G63920	1
AT1G63930	15
AT1G63940	1863
AT1G63950	6
AT1G63960	13
AT1G63970	914
AT1G63980	1729
AT1G63990	2
AT1G64000	0
AT1G64010	2
AT1G64020	1
AT1G64030	16
AT1G64035	21
AT1G64040	1047
AT1G64050	644
AT1G64060	484
AT1G64065	17
AT1G64070	0
AT1G64080	340
AT1G64090	2491
AT1G64100	29
AT1G64105	1
AT1G64107	116
AT1G64110	12
AT1G64120	0
AT1G64130	38
AT1G64140	3355
AT1G64150	892
AT1G64160	0
AT1G64170	16
AT1G64180	75
AT1G64185	59
AT1G64190	452
AT1G64195	0
AT1G64200	446
AT1G64210	0
AT1G64220	26
AT1G64230	3447
AT1G64235	0
AT1G64240	10
AT1G64250	27
AT1G64253	1
AT1G64255	0
AT1G64260	45
AT1G64270	186
AT1G64280	372
AT1G64290	13
AT1G64295	3
AT1G64300	66
AT1G64310	20
AT1G64320	55
AT1G64330	2146
AT1G64340	0
AT1G64350	384
AT1G64355	1091
AT1G64360	2
AT1G64370	349
AT1G64380	239
AT1G64385	578
AT1G64390	8611
AT1G64400	371
AT1G64405	15
AT1G64410	0
AT1G64420	0
AT1G64430	912
AT1G64440	494
AT1G64450	55
AT1G64455	0
AT1G64460	563
AT1G64480	0
AT1G64490	150
AT1G64500	120
AT1G64510	5348
AT1G64520	2083
AT1G64530	225
AT1G64540	4
AT1G64550	1662
AT1G64560	7
AT1G64561	5
AT1G64563	25
AT1G64570	671
AT1G64572	89
AT1G64580	146
AT1G64583	39
AT1G64584	4
AT1G64585	0
AT1G64590	0
AT1G64600	170
AT1G64610	163
AT1G64618	5
AT1G64620	175
AT1G64625	104
AT1G64630	397
AT1G64633	0
AT1G64640	746
AT1G64650	2900
AT1G64660	1291
AT1G64670	1056
AT1G64680	1327
AT1G64690	454
AT1G64700	126
AT1G64710	138
AT1G64720	10017
AT1G64730	0
AT1G64740	1218
AT1G64750	1398
AT1G64760	1506
AT1G64770	2916
AT1G64780	52
AT1G64790	3156
AT1G64795	0
AT1G64800	0
AT1G64810	1039
AT1G64820	3
AT1G64830	124
AT1G64840	234
AT1G64850	715
AT1G64860	1506
AT1G64870	39
AT1G64880	1492
AT1G64890	190
AT1G64900	650
AT1G64910	0
AT1G64920	0
AT1G64930	0
AT1G64940	48
AT1G64950	327
AT1G64960	280
AT1G64970	389
AT1G64980	2244
AT1G64990	942
AT1G65000	113
AT1G65010	4119
AT1G65020	423
AT1G65030	251
AT1G65032	120
AT1G65040	780
AT1G65050	26
AT1G65060	2093
AT1G65070	629
AT1G65080	67
AT1G65090	1
AT1G65110	10
AT1G65113	1
AT1G65120	51
AT1G65130	21
AT1G65140	2
AT1G65150	537
AT1G65160	0
AT1G65165	0
AT1G65170	0
AT1G65180	29
AT1G65190	57
AT1G65200	3
AT1G65210	0
AT1G65220	1626
AT1G65230	729
AT1G65240	146
AT1G65250	95
AT1G65260	2283
AT1G65270	1742
AT1G65280	1095
AT1G65290	2501
AT1G65295	1556
AT1G65300	48
AT1G65310	89
AT1G65320	533
AT1G65330	130
AT1G65340	0
AT1G65342	1
AT1G65346	0
AT1G65347	0
AT1G65349	0
AT1G65350	0
AT1G65352	0
AT1G65360	13
AT1G65365	0
AT1G65370	1431
AT1G65380	299
AT1G65385	10
AT1G65390	181
AT1G65410	694
AT1G65420	30
AT1G65425	0
AT1G65430	561
AT1G65440	3740
AT1G65450	2897
AT1G65470	421
AT1G65480	4004
AT1G65481	0
AT1G65483	0
AT1G65484	1
AT1G65485	0
AT1G65486	65
AT1G65490	704
AT1G65500	10
AT1G65510	34
AT1G65520	163
AT1G65540	1036
AT1G65541	0
AT1G65550	0
AT1G65560	338
AT1G65570	0
AT1G65580	1530
AT1G65585	0
AT1G65590	847
AT1G65610	15
AT1G65620	140
AT1G65630	4
AT1G65640	4
AT1G65642	1
AT1G65650	734
AT1G65660	973
AT1G65670	0
AT1G65680	0
AT1G65681	0
AT1G65690	2
AT1G65700	419
AT1G65710	25
AT1G65720	2519
AT1G65730	579
AT1G65735	0
AT1G65740	5
AT1G65750	0
AT1G65760	0
AT1G65770	61
AT1G65780	2
AT1G65790	17
AT1G65800	198
AT1G65810	14
AT1G65820	793
AT1G65830	0
AT1G65840	344
AT1G65845	13
AT1G65850	0
AT1G65860	10
AT1G65870	16
AT1G65875	0
AT1G65880	0
AT1G65890	10
AT1G65900	581
AT1G65910	84
AT1G65920	255
AT1G65930	8485
AT1G65940	0
AT1G65950	164
AT1G65960	6217
AT1G65970	103
AT1G65980	4931
AT1G65985	32
AT1G65990	15
AT1G66000	5
AT1G66010	0
AT1G66020	2
AT1G66030	0
AT1G66040	0
AT1G66045	0
AT1G66050	18
AT1G66060	0
AT1G66070	849
AT1G66080	478
AT1G66090	530
AT1G66100	0
AT1G66110	0
AT1G66120	0
AT1G66130	340
AT1G66140	13
AT1G66145	4
AT1G66150	3361
AT1G66160	97
AT1G66170	3
AT1G66173	11
AT1G66180	3615
AT1G66190	12
AT1G66200	7501
AT1G66210	227
AT1G66220	1
AT1G66230	176
AT1G66235	6
AT1G66240	1273
AT1G66245	0
AT1G66250	390
AT1G66260	3178
AT1G66270	0
AT1G66280	0
AT1G66290	3
AT1G66300	22
AT1G66310	3
AT1G66320	1
AT1G66330	1363
AT1G66340	721
AT1G66345	179
AT1G66350	3158
AT1G66360	132
AT1G66370	0
AT1G66380	0
AT1G66390	0
AT1G66400	1079
AT1G66410	5890
AT1G66420	9
AT1G66430	3858
AT1G66440	0
AT1G66450	0
AT1G66460	58
AT1G66465	11
AT1G66470	1
AT1G66480	41
AT1G66490	1
AT1G66500	733
AT1G66510	210
AT1G66520	205
AT1G66530	769
AT1G66534	0
AT1G66540	68
AT1G66550	0
AT1G66560	0
AT1G66570	0
AT1G66580	3811
AT1G66590	59
AT1G66600	11
AT1G66610	1
AT1G66620	109
AT1G66630	12
AT1G66640	0
AT1G66650	21
AT1G66660	149
AT1G66670	2819
AT1G66680	727
AT1G66690	18
AT1G66700	1
AT1G66710	0
AT1G66720	0
AT1G66725	30
AT1G66730	491
AT1G66740	246
AT1G66750	262
AT1G66760	67
AT1G66770	0
AT1G66780	7
AT1G66783	0
AT1G66795	0
AT1G66800	0
AT1G66810	96
AT1G66820	0
AT1G66830	4
AT1G66840	287
AT1G66850	6
AT1G66852	50
AT1G66855	98
AT1G66860	0
AT1G66870	9
AT1G66880	146
AT1G66890	185
AT1G66900	399
AT1G66910	140
AT1G66920	7
AT1G66930	7
AT1G66940	454
AT1G66950	0
AT1G66960	74
AT1G66970	1742
AT1G66980	725
AT1G66990	0
AT1G67000	0
AT1G67010	0
AT1G67020	0
AT1G67025	0
AT1G67030	32
AT1G67035	22
AT1G67040	546
AT1G67050	1173
AT1G67060	1074
AT1G67070	58
AT1G67080	574
AT1G67090	187012
AT1G67100	32
AT1G67105	9
AT1G67110	6
AT1G67120	1161
AT1G67130	0
AT1G67140	1649
AT1G67148	0
AT1G67150	2
AT1G67160	0
AT1G67170	241
AT1G67180	63
AT1G67190	129
AT1G67195	12
AT1G67200	0
AT1G67210	64
AT1G67220	17
AT1G67230	3013
AT1G67235	0
AT1G67238	2
AT1G67240	0
AT1G67250	885
AT1G67260	0
AT1G67265	413
AT1G67270	34
AT1G67280	4460
AT1G67290	110
AT1G67300	1214
AT1G67310	1245
AT1G67320	308
AT1G67325	582
AT1G67328	0
AT1G67330	0
AT1G67340	203
AT1G67350	1747
AT1G67360	1932
AT1G67365	39
AT1G67370	41
AT1G67390	26
AT1G67400	131
AT1G67410	224
AT1G67420	235
AT1G67430	8366
AT1G67440	404
AT1G67450	0
AT1G67455	0
AT1G67460	14
AT1G67470	353
AT1G67480	776
AT1G67481	0
AT1G67490	655
AT1G67500	467
AT1G67510	488
AT1G67520	41
AT1G67530	542
AT1G67540	1
AT1G67550	310
AT1G67560	1876
AT1G67570	95
AT1G67580	1196
AT1G67590	334
AT1G67600	78
AT1G67610	1
AT1G67620	205
AT1G67623	6
AT1G67626	2
AT1G67630	357
AT1G67635	0
AT1G67640	3
AT1G67645	0
AT1G67650	29
AT1G67660	823
AT1G67670	0
AT1G67680	1503
AT1G67690	290
AT1G67700	3558
AT1G67710	17
AT1G67720	1148
AT1G67730	3883
AT1G67740	8998
AT1G67750	2359
AT1G67760	4
AT1G67770	3
AT1G67775	266
AT1G67780	52
AT1G67785	1792
AT1G67790	0
AT1G67792	20
AT1G67800	138
AT1G67810	26
AT1G67820	171
AT1G67830	624
AT1G67840	758
AT1G67850	487
AT1G67855	1
AT1G67856	113
AT1G67860	235
AT1G67865	1417
AT1G67870	1145
AT1G67880	838
AT1G67890	649
AT1G67900	652
AT1G67910	19
AT1G67920	3
AT1G67930	1011
AT1G67940	162
AT1G67950	547
AT1G67960	412
AT1G67970	667
AT1G67980	1
AT1G67990	2
AT1G68000	538
AT1G68010	8745
AT1G68020	1386
AT1G68030	23
AT1G68040	0
AT1G68050	748
AT1G68060	2781
AT1G68070	623
AT1G68080	178
AT1G68090	0
AT1G68100	499
AT1G68110	235
AT1G68120	21
AT1G68130	340
AT1G68140	1081
AT1G68150	0
AT1G68160	510
AT1G68170	429
AT1G68180	21
AT1G68185	168
AT1G68190	313
AT1G68200	187
AT1G68210	1
AT1G68220	574
AT1G68230	202
AT1G68238	9
AT1G68240	0
AT1G68250	6
AT1G68260	446
AT1G68270	0
AT1G68280	0
AT1G68285	0
AT1G68290	5
AT1G68300	1093
AT1G68310	401
AT1G68320	15
AT1G68325	0
AT1G68330	226
AT1G68340	218
AT1G68350	14
AT1G68360	33
AT1G68370	836
AT1G68380	6
AT1G68390	12
AT1G68400	432
AT1G68410	689
AT1G68420	0
AT1G68430	38
AT1G68440	1521
AT1G68450	0
AT1G68460	10
AT1G68470	585
AT1G68480	3
AT1G68490	993
AT1G68500	32
AT1G68510	10
AT1G68520	2716
AT1G68526	1
AT1G68530	10474
AT1G68540	264
AT1G68550	420
AT1G68560	5782
AT1G68568	0
AT1G68570	1134
AT1G68580	1294
AT1G68585	95
AT1G68590	6331
AT1G68600	695
AT1G68610	11
AT1G68620	19
AT1G68630	0
AT1G68640	14
AT1G68650	312
AT1G68660	884
AT1G68670	943
AT1G68680	405
AT1G68690	956
AT1G68700	10
AT1G68710	1515
AT1G68720	1448
AT1G68723	2
AT1G68725	115
AT1G68730	147
AT1G68735	0
AT1G68740	812
AT1G68750	15
AT1G68760	159
AT1G68765	0
AT1G68770	0
AT1G68780	47
AT1G68790	1696
AT1G68795	4
AT1G68800	176
AT1G68810	620
AT1G68820	532
AT1G68825	21
AT1G68830	1095
AT1G68840	51
AT1G68845	0
AT1G68850	5
AT1G68860	0
AT1G68862	39
AT1G68870	41
AT1G68872	62
AT1G68875	41
AT1G68877	0
AT1G68880	1
AT1G68890	1962
AT1G68905	35
AT1G68907	41
AT1G68910	559
AT1G68920	893
AT1G68930	61
AT1G68935	0
AT1G68937	0
AT1G68940	0
AT1G68945	127
AT1G68950	0
AT1G68960	0
AT1G68970	0
AT1G68980	295
AT1G68990	468
AT1G69000	0
AT1G69010	355
AT1G69020	128
AT1G69030	874
AT1G69040	409
AT1G69050	19
AT1G69060	435
AT1G69070	715
AT1G69080	355
AT1G69085	2
AT1G69090	0
AT1G69100	1
AT1G69110	0
AT1G69120	12
AT1G69130	0
AT1G69140	12
AT1G69150	0
AT1G69160	53
AT1G69170	224
AT1G69180	1
AT1G69190	37
AT1G69200	1132
AT1G69210	100
AT1G69220	1242
AT1G69230	118
AT1G69240	0
AT1G69250	831
AT1G69252	379
AT1G69260	105
AT1G69270	37
AT1G69280	34
AT1G69290	76
AT1G69295	3641
AT1G69300	0
AT1G69310	56
AT1G69320	0
AT1G69325	26
AT1G69330	251
AT1G69340	931
AT1G69350	44
AT1G69360	502
AT1G69370	309
AT1G69380	171
AT1G69390	754
AT1G69400	62
AT1G69410	1074
AT1G69420	1899
AT1G69430	198
AT1G69440	226
AT1G69450	117
AT1G69460	1626
AT1G69470	0
AT1G69480	8
AT1G69485	6
AT1G69490	20
AT1G69500	0
AT1G69510	1315
AT1G69520	128
AT1G69523	299
AT1G69526	94
AT1G69530	1839
AT1G69540	15
AT1G69543	0
AT1G69550	442
AT1G69560	9
AT1G69570	80
AT1G69572	0
AT1G69580	248
AT1G69587	81
AT1G69588	0
AT1G69590	0
AT1G69600	35
AT1G69610	128
AT1G69620	6863
AT1G69630	6
AT1G69640	518
AT1G69650	0
AT1G69660	0
AT1G69670	372
AT1G69680	181
AT1G69690	1630
AT1G69700	949
AT1G69710	21
AT1G69720	32
AT1G69730	59
AT1G69740	4462
AT1G69750	149
AT1G69760	511
AT1G69770	986
AT1G69780	1162
AT1G69790	253
AT1G69792	0
AT1G69795	0
AT1G69797	0
AT1G69800	653
AT1G69810	4
AT1G69818	23
AT1G69820	61
AT1G69825	46
AT1G69828	22
AT1G69830	6517
AT1G69840	5893
AT1G69850	779
AT1G69860	6
AT1G69870	1705
AT1G69880	2
AT1G69890	1024
AT1G69900	1037
AT1G69910	530
AT1G69920	2
AT1G69930	5
AT1G69935	575
AT1G69940	150
AT1G69950	146
AT1G69960	479
AT1G69970	127
AT1G69980	463
AT1G69981	0
AT1G69990	0
AT1G70000	143
AT1G70010	0
AT1G70020	12
AT1G70030	0
AT1G70040	3
AT1G70050	0
AT1G70060	763
AT1G70070	1421
AT1G70080	6
AT1G70090	2114
AT1G70100	501
AT1G70110	0
AT1G70120	0
AT1G70130	369
AT1G70140	159
AT1G70150	138
AT1G70160	1987
AT1G70170	6
AT1G70175	0
AT1G70180	554
AT1G70185	1
AT1G70190	541
AT1G70200	1381
AT1G70209	0
AT1G70210	1069
AT1G70220	7
AT1G70230	365
AT1G70250	166
AT1G70260	2
AT1G70270	217
AT1G70280	1949
AT1G70290	1751
AT1G70300	58
AT1G70310	1421
AT1G70320	6320
AT1G70330	453
AT1G70335	0
AT1G70340	66
AT1G70350	174
AT1G70360	84
AT1G70370	7902
AT1G70380	35
AT1G70390	82
AT1G70400	1
AT1G70410	2613
AT1G70420	212
AT1G70430	71
AT1G70440	41
AT1G70450	0
AT1G70460	4
AT1G70470	19
AT1G70475	0
AT1G70480	1244
AT1G70490	5820
AT1G70500	52
AT1G70505	127
AT1G70510	32
AT1G70518	73
AT1G70520	858
AT1G70530	531
AT1G70540	22
AT1G70550	234
AT1G70560	51
AT1G70570	1074
AT1G70580	1205
AT1G70581	5
AT1G70590	405
AT1G70600	8013
AT1G70610	666
AT1G70620	1332
AT1G70630	166
AT1G70640	17
AT1G70645	0
AT1G70650	74
AT1G70660	224
AT1G70670	530
AT1G70680	55
AT1G70690	100
AT1G70700	3925
AT1G70710	3286
AT1G70720	1
AT1G70730	2495
AT1G70740	1215
AT1G70750	729
AT1G70760	0
AT1G70770	4094
AT1G70780	1762
AT1G70790	514
AT1G70800	143
AT1G70810	112
AT1G70820	1780
AT1G70830	3775
AT1G70840	0
AT1G70850	26
AT1G70860	0
AT1G70870	0
AT1G70880	6
AT1G70885	124
AT1G70890	1160
AT1G70895	121
AT1G70900	749
AT1G70910	1
AT1G70920	43
AT1G70940	2100
AT1G70944	0
AT1G70949	0
AT1G70950	60
AT1G70960	0
AT1G70970	73
AT1G70980	942
AT1G70985	150
AT1G70990	198
AT1G71000	8
AT1G71002	0
AT1G71010	2372
AT1G71015	14
AT1G71020	690
AT1G71030	503
AT1G71040	1115
AT1G71050	395
AT1G71060	86
AT1G71070	705
AT1G71080	835
AT1G71090	561
AT1G71100	392
AT1G71110	242
AT1G71120	3
AT1G71130	184
AT1G71140	6
AT1G71150	8
AT1G71160	1
AT1G71170	458
AT1G71180	276
AT1G71190	272
AT1G71200	1
AT1G71210	266
AT1G71220	3493
AT1G71230	136
AT1G71235	0
AT1G71240	336
AT1G71250	11
AT1G71260	697
AT1G71270	1161
AT1G71280	4
AT1G71290	0
AT1G71300	1
AT1G71310	351
AT1G71320	3
AT1G71330	32
AT1G71340	395
AT1G71350	600
AT1G71360	658
AT1G71370	9
AT1G71380	23
AT1G71390	0
AT1G71400	7
AT1G71410	1265
AT1G71420	21
AT1G71430	68
AT1G71440	636
AT1G71450	46
AT1G71460	184
AT1G71470	5
AT1G71480	95
AT1G71490	32
AT1G71500	4281
AT1G71520	0
AT1G71528	4
AT1G71530	0
AT1G71680	1
AT1G71690	454
AT1G71691	483
AT1G71692	31
AT1G71695	749
AT1G71696	306
AT1G71697	954
AT1G71700	0
AT1G71710	582
AT1G71720	1352
AT1G71730	793
AT1G71740	1
AT1G71750	120
AT1G71760	27
AT1G71770	728
AT1G71780	299
AT1G71790	518
AT1G71800	322
AT1G71810	541
AT1G71820	2115
AT1G71828	0
AT1G71830	615
AT1G71840	811
AT1G71850	192
AT1G71860	1128
AT1G71865	175
AT1G71866	0
AT1G71870	282
AT1G71880	3828
AT1G71890	375
AT1G71900	645
AT1G71910	19
AT1G71920	8
AT1G71930	32
AT1G71940	283
AT1G71950	950
AT1G71960	1040
AT1G71970	426
AT1G71980	1059
AT1G71990	150
AT1G72000	27
AT1G72010	807
AT1G72020	2901
AT1G72030	616
AT1G72040	1024
AT1G72050	1130
AT1G72060	4
AT1G72070	2
AT1G72080	29
AT1G72090	1012
AT1G72100	4
AT1G72110	934
AT1G72120	93
AT1G72125	5
AT1G72130	221
AT1G72131	2
AT1G72140	55
AT1G72141	0
AT1G72150	19853
AT1G72160	4160
AT1G72170	425
AT1G72175	402
AT1G72180	3592
AT1G72190	202
AT1G72200	11
AT1G72210	140
AT1G72220	86
AT1G72230	2635
AT1G72240	334
AT1G72250	384
AT1G72260	12917
AT1G72270	16
AT1G72275	192
AT1G72280	195
AT1G72290	3
AT1G72300	105
AT1G72310	283
AT1G72320	584
AT1G72330	651
AT1G72340	488
AT1G72350	1
AT1G72360	50
AT1G72370	9977
AT1G72390	1184
AT1G72410	1703
AT1G72416	422
AT1G72420	142
AT1G72430	686
AT1G72440	831
AT1G72450	3417
AT1G72460	9
AT1G72470	513
AT1G72480	1271
AT1G72490	4
AT1G72500	453
AT1G72510	1385
AT1G72520	6082
AT1G72530	44
AT1G72540	8
AT1G72545	0
AT1G72550	1547
AT1G72560	560
AT1G72570	15
AT1G72580	39
AT1G72590	7
AT1G72600	3
AT1G72610	52
AT1G72620	3
AT1G72630	180
AT1G72640	754
AT1G72645	159
AT1G72650	752
AT1G72660	8
AT1G72670	116
AT1G72680	409
AT1G72690	223
AT1G72700	3049
AT1G72710	2783
AT1G72720	8
AT1G72730	432
AT1G72740	539
AT1G72750	824
AT1G72755	0
AT1G72760	7
AT1G72770	1012
AT1G72780	0
AT1G72790	435
AT1G72800	46
AT1G72810	914
AT1G72820	704
AT1G72830	304
AT1G72840	142
AT1G72850	12
AT1G72852	7
AT1G72855	0
AT1G72860	3
AT1G72870	9
AT1G72880	998
AT1G72890	46
AT1G72900	672
AT1G72910	1559
AT1G72920	377
AT1G72930	1510
AT1G72940	359
AT1G72950	59
AT1G72960	35
AT1G72970	7318
AT1G72980	0
AT1G72990	296
AT1G73000	20
AT1G73010	956
AT1G73020	799
AT1G73030	856
AT1G73040	226
AT1G73050	13
AT1G73060	2539
AT1G73065	1
AT1G73066	15
AT1G73080	10644
AT1G73090	250
AT1G73100	365
AT1G73110	887
AT1G73120	7
AT1G73130	240
AT1G73140	18
AT1G73150	218
AT1G73160	0
AT1G73165	0
AT1G73170	905
AT1G73175	0
AT1G73177	94
AT1G73180	699
AT1G73190	1
AT1G73200	1219
AT1G73210	402
AT1G73220	78
AT1G73230	3069
AT1G73240	327
AT1G73250	288
AT1G73260	1
AT1G73270	0
AT1G73280	0
AT1G73290	0
AT1G73300	0
AT1G73310	91
AT1G73320	141
AT1G73325	4
AT1G73330	0
AT1G73340	1
AT1G73350	309
AT1G73360	50
AT1G73370	252
AT1G73380	160
AT1G73390	643
AT1G73400	74
AT1G73410	2
AT1G73430	1181
AT1G73440	70
AT1G73445	13
AT1G73450	288
AT1G73460	1006
AT1G73470	903
AT1G73480	345
AT1G73490	940
AT1G73500	2832
AT1G73510	0
AT1G73530	503
AT1G73540	4965
AT1G73550	202
AT1G73560	123
AT1G73570	319
AT1G73580	0
AT1G73590	611
AT1G73600	3766
AT1G73603	19
AT1G73607	59
AT1G73610	244
AT1G73620	924
AT1G73630	273
AT1G73640	378
AT1G73650	606
AT1G73655	2661
AT1G73660	882
AT1G73670	338
AT1G73680	2603
AT1G73687	0
AT1G73690	27
AT1G73700	18
AT1G73710	337
AT1G73720	684
AT1G73730	408
AT1G73740	467
AT1G73750	243
AT1G73760	931
AT1G73770	90
AT1G73780	0
AT1G73790	41
AT1G73805	57
AT1G73810	2
AT1G73820	289
AT1G73830	1
AT1G73840	623
AT1G73850	193
AT1G73860	171
AT1G73870	86
AT1G73875	191
AT1G73880	399
AT1G73885	2835
AT1G73890	44
AT1G73900	0
AT1G73910	18
AT1G73920	928
AT1G73930	753
AT1G73940	584
AT1G73950	401
AT1G73960	1091
AT1G73965	1
AT1G73970	346
AT1G73980	741
AT1G73990	1299
AT1G74000	50
AT1G74010	132
AT1G74020	227
AT1G74030	665
AT1G74035	0
AT1G74040	1086
AT1G74045	0
AT1G74050	3979
AT1G74055	0
AT1G74060	4255
AT1G74070	1010
AT1G74080	0
AT1G74088	52
AT1G74090	612
AT1G74100	1830
AT1G74110	0
AT1G74120	132
AT1G74130	0
AT1G74140	0
AT1G74150	29
AT1G74160	1014
AT1G74170	220
AT1G74180	81
AT1G74190	4
AT1G74200	24
AT1G74205	4
AT1G74210	1023
AT1G74220	6
AT1G74230	1679
AT1G74240	174
AT1G74250	844
AT1G74260	1552
AT1G74270	1368
AT1G74280	70
AT1G74290	1
AT1G74300	28
AT1G74310	1423
AT1G74320	655
AT1G74330	383
AT1G74340	348
AT1G74350	44
AT1G74360	36
AT1G74370	240
AT1G74380	2542
AT1G74385	0
AT1G74390	271
AT1G74400	23
AT1G74410	228
AT1G74420	60
AT1G74430	544
AT1G74440	202
AT1G74450	2156
AT1G74453	37
AT1G74456	29
AT1G74457	0
AT1G74458	12
AT1G74460	0
AT1G74470	19360
AT1G74480	0
AT1G74490	54
AT1G74500	0
AT1G74510	723
AT1G74520	1211
AT1G74530	422
AT1G74540	0
AT1G74545	3
AT1G74550	0
AT1G74560	1783
AT1G74570	0
AT1G74580	195
AT1G74590	71
AT1G74600	96
AT1G74610	0
AT1G74620	0
AT1G74630	44
AT1G74640	734
AT1G74650	413
AT1G74660	236
AT1G74670	4976
AT1G74675	9
AT1G74680	241
AT1G74690	2781
AT1G74700	60
AT1G74710	245
AT1G74720	895
AT1G74730	2584
AT1G74740	629
AT1G74750	90
AT1G74770	9
AT1G74780	316
AT1G74790	526
AT1G74800	469
AT1G74810	39
AT1G74820	0
AT1G74830	5
AT1G74840	2174
AT1G74850	1279
AT1G74860	204
AT1G74870	20
AT1G74875	5
AT1G74880	1522
AT1G74890	54
AT1G74900	32
AT1G74910	1902
AT1G74920	4357
AT1G74929	0
AT1G74930	2125
AT1G74940	851
AT1G74950	1576
AT1G74960	2424
AT1G74970	4231
AT1G74990	5
AT1G75000	143
AT1G75010	414
AT1G75020	507
AT1G75030	44
AT1G75040	150
AT1G75050	4
AT1G75060	441
AT1G75070	0
AT1G75080	840
AT1G75090	154
AT1G75100	215
AT1G75110	217
AT1G75120	44
AT1G75125	23
AT1G75130	270
AT1G75140	556
AT1G75150	223
AT1G75160	21
AT1G75163	2
AT1G75166	7
AT1G75170	562
AT1G75180	988
AT1G75190	297
AT1G75200	633
AT1G75210	1055
AT1G75220	1741
AT1G75230	382
AT1G75240	117
AT1G75250	5
AT1G75260	82
AT1G75261	0
AT1G75270	1037
AT1G75280	3102
AT1G75290	30
AT1G75295	10
AT1G75300	1
AT1G75310	1118
AT1G75330	2021
AT1G75335	50
AT1G75340	509
AT1G75350	6104
AT1G75360	24
AT1G75370	1232
AT1G75380	3825
AT1G75390	2797
AT1G75394	8
AT1G75400	592
AT1G75410	885
AT1G75420	524
AT1G75430	1
AT1G75440	279
AT1G75450	119
AT1G75460	1479
AT1G75470	0
AT1G75480	1
AT1G75490	27
AT1G75500	5436
AT1G75510	563
AT1G75520	36
AT1G75530	0
AT1G75540	125
AT1G75550	99
AT1G75560	1002
AT1G75570	0
AT1G75580	405
AT1G75590	218
AT1G75600	63
AT1G75610	1
AT1G75620	71
AT1G75630	1712
AT1G75640	167
AT1G75650	0
AT1G75660	1856
AT1G75670	157
AT1G75680	4208
AT1G75690	2478
AT1G75700	24
AT1G75710	1140
AT1G75717	0
AT1G75720	22
AT1G75730	592
AT1G75740	0
AT1G75750	7854
AT1G75760	533
AT1G75770	71
AT1G75780	303
AT1G75785	0
AT1G75790	6
AT1G75800	3307
AT1G75810	201
AT1G75820	1255
AT1G75830	2
AT1G75840	2212
AT1G75850	689
AT1G75860	449
AT1G75870	20
AT1G75880	135
AT1G75890	3
AT1G75891	14
AT1G75900	11372
AT1G75910	34
AT1G75920	4
AT1G75930	15
AT1G75940	6
AT1G75945	245
AT1G75950	4870
AT1G75960	329
AT1G75970	0
AT1G75980	195
AT1G75990	599
AT1G76000	0
AT1G76010	4453
AT1G76020	679
AT1G76030	4376
AT1G76040	820
AT1G76050	445
AT1G76060	152
AT1G76062	0
AT1G76065	74
AT1G76070	175
AT1G76080	2926
AT1G76090	798
AT1G76100	3755
AT1G76110	270
AT1G76120	148
AT1G76130	109
AT1G76135	0
AT1G76140	1457
AT1G76150	781
AT1G76160	4405
AT1G76170	94
AT1G76180	18794
AT1G76185	90
AT1G76190	11
AT1G76200	2275
AT1G76210	11
AT1G76220	0
AT1G76230	4
AT1G76240	1
AT1G76250	431
AT1G76260	506
AT1G76270	469
AT1G76280	264
AT1G76290	48
AT1G76300	554
AT1G76310	247
AT1G76320	443
AT1G76330	0
AT1G76340	761
AT1G76350	539
AT1G76360	166
AT1G76370	160
AT1G76380	381
AT1G76390	68
AT1G76400	1312
AT1G76405	291
AT1G76410	125
AT1G76420	8
AT1G76430	1
AT1G76440	259
AT1G76450	2022
AT1G76460	901
AT1G76465	0
AT1G76470	1
AT1G76480	7
AT1G76490	8658
AT1G76500	3
AT1G76510	581
AT1G76520	597
AT1G76530	14
AT1G76540	435
AT1G76550	2435
AT1G76560	70
AT1G76570	114
AT1G76580	822
AT1G76590	59
AT1G76600	418
AT1G76610	11
AT1G76620	899
AT1G76630	746
AT1G76640	9
AT1G76650	1350
AT1G76660	636
AT1G76670	3535
AT1G76680	537
AT1G76690	91
AT1G76700	550
AT1G76705	8
AT1G76710	490
AT1G76720	90
AT1G76728	0
AT1G76730	828
AT1G76740	136
AT1G76750	0
AT1G76760	42
AT1G76770	7
AT1G76780	57
AT1G76790	47
AT1G76800	5
AT1G76810	4634
AT1G76820	188
AT1G76830	80
AT1G76840	1
AT1G76850	2311
AT1G76860	485
AT1G76870	105
AT1G76878	36
AT1G76880	0
AT1G76890	1420
AT1G76892	1
AT1G76900	782
AT1G76910	0
AT1G76911	0
AT1G76920	582
AT1G76930	36
AT1G76940	435
AT1G76950	988
AT1G76952	2
AT1G76954	0
AT1G76955	36
AT1G76960	0
AT1G76965	31
AT1G76970	298
AT1G76980	63
AT1G76990	1650
AT1G76994	0
AT1G77000	286
AT1G77010	39
AT1G77020	347
AT1G77030	730
AT1G77040	0
AT1G77060	713
AT1G77080	1084
AT1G77090	714
AT1G77093	16
AT1G77095	0
AT1G77100	0
AT1G77110	21
AT1G77120	276
AT1G77122	275
AT1G77130	642
AT1G77131	50
AT1G77138	0
AT1G77140	620
AT1G77145	5
AT1G77150	0
AT1G77160	0
AT1G77170	151
AT1G77180	2488
AT1G77190	0
AT1G77200	30
AT1G77210	1034
AT1G77220	742
AT1G77230	114
AT1G77235	0
AT1G77240	0
AT1G77250	329
AT1G77260	1545
AT1G77270	868
AT1G77280	326
AT1G77290	102
AT1G77300	1375
AT1G77310	118
AT1G77320	267
AT1G77330	39
AT1G77340	0
AT1G77350	884
AT1G77360	46
AT1G77370	863
AT1G77380	162
AT1G77390	105
AT1G77400	62
AT1G77405	27
AT1G77410	50
AT1G77420	356
AT1G77440	1191
AT1G77450	86
AT1G77460	1202
AT1G77470	374
AT1G77480	443
AT1G77490	2694
AT1G77500	650
AT1G77510	2726
AT1G77520	1459
AT1G77525	2069
AT1G77530	3
AT1G77540	478
AT1G77550	452
AT1G77560	0
AT1G77570	39
AT1G77580	425
AT1G77590	1438
AT1G77600	718
AT1G77610	2627
AT1G77620	379
AT1G77630	556
AT1G77640	64
AT1G77650	13
AT1G77655	0
AT1G77660	445
AT1G77670	1026
AT1G77680	611
AT1G77682	2
AT1G77690	1130
AT1G77700	141
AT1G77710	1530
AT1G77720	227
AT1G77730	5
AT1G77740	1462
AT1G77750	413
AT1G77760	164
AT1G77765	33
AT1G77770	461
AT1G77780	13
AT1G77790	0
AT1G77800	2076
AT1G77810	333
AT1G77815	0
AT1G77820	0
AT1G77830	4
AT1G77840	1174
AT1G77850	554
AT1G77855	104
AT1G77860	14
AT1G77870	91
AT1G77880	8
AT1G77885	26
AT1G77890	347
AT1G77910	0
AT1G77920	69
AT1G77930	390
AT1G77932	0
AT1G77940	5322
AT1G77950	2
AT1G77960	40
AT1G77980	2
AT1G77990	127
AT1G77992	0
AT1G78000	60
AT1G78010	554
AT1G78020	2885
AT1G78030	17
AT1G78040	22051
AT1G78050	210
AT1G78060	787
AT1G78070	477
AT1G78080	3026
AT1G78090	477
AT1G78095	0
AT1G78100	258
AT1G78110	673
AT1G78120	201
AT1G78130	1
AT1G78140	528
AT1G78150	2554
AT1G78160	3
AT1G78170	810
AT1G78172	63
AT1G78180	318
AT1G78190	37
AT1G78200	556
AT1G78206	0
AT1G78210	2564
AT1G78220	20
AT1G78230	306
AT1G78240	5143
AT1G78250	0
AT1G78260	68
AT1G78265	0
AT1G78270	0
AT1G78280	1089
AT1G78290	95
AT1G78300	2961
AT1G78310	37
AT1G78320	52
AT1G78330	0
AT1G78340	1
AT1G78350	0
AT1G78355	0
AT1G78360	1
AT1G78370	1148
AT1G78380	4487
AT1G78390	1
AT1G78400	1
AT1G78410	18
AT1G78420	881
AT1G78430	330
AT1G78440	95
AT1G78450	1208
AT1G78460	1001
AT1G78470	0
AT1G78476	30
AT1G78478	18
AT1G78480	24
AT1G78490	2976
AT1G78500	21
AT1G78510	443
AT1G78520	46
AT1G78530	29
AT1G78540	203
AT1G78550	84
AT1G78560	654
AT1G78570	5393
AT1G78580	1558
AT1G78590	269
AT1G78600	515
AT1G78610	1528
AT1G78620	872
AT1G78630	10239
AT1G78635	0
AT1G78640	0
AT1G78650	314
AT1G78660	750
AT1G78670	150
AT1G78680	2699
AT1G78690	258
AT1G78700	572
AT1G78710	121
AT1G78720	6
AT1G78730	98
AT1G78740	0
AT1G78750	118
AT1G78760	21
AT1G78770	202
AT1G78780	286
AT1G78790	219
AT1G78800	566
AT1G78810	187
AT1G78815	161
AT1G78820	1758
AT1G78830	3667
AT1G78840	0
AT1G78850	531
AT1G78860	15
AT1G78865	13
AT1G78870	830
AT1G78880	2169
AT1G78890	491
AT1G78895	208
AT1G78900	14327
AT1G78910	94
AT1G78915	555
AT1G78920	3437
AT1G78922	0
AT1G78930	60
AT1G78940	122
AT1G78950	5271
AT1G78955	27
AT1G78960	171
AT1G78970	5581
AT1G78980	6
AT1G78990	62
AT1G78995	507
AT1G79000	1619
AT1G79010	2518
AT1G79020	158
AT1G79030	523
AT1G79040	23222
AT1G79050	543
AT1G79060	109
AT1G79070	117
AT1G79075	184
AT1G79080	314
AT1G79090	1192
AT1G79100	3
AT1G79103	5
AT1G79110	727
AT1G79120	28
AT1G79130	6
AT1G79150	387
AT1G79160	201
AT1G79170	14
AT1G79180	85
AT1G79190	352
AT1G79200	330
AT1G79210	1184
AT1G79220	100
AT1G79230	2637
AT1G79240	0
AT1G79245	6732
AT1G79250	10
AT1G79260	233
AT1G79270	97
AT1G79280	2456
AT1G79290	0
AT1G79300	0
AT1G79310	2
AT1G79320	1
AT1G79330	11
AT1G79340	3637
AT1G79350	1547
AT1G79360	87
AT1G79370	4
AT1G79380	1098
AT1G79390	371
AT1G79400	8
AT1G79410	91
AT1G79420	133
AT1G79430	221
AT1G79440	2651
AT1G79450	27
AT1G79460	965
AT1G79470	214
AT1G79480	65
AT1G79485	0
AT1G79490	165
AT1G79500	863
AT1G79510	0
AT1G79520	79
AT1G79529	12
AT1G79530	1203
AT1G79540	239
AT1G79550	7531
AT1G79560	2770
AT1G79570	1150
AT1G79580	0
AT1G79590	523
AT1G79600	1526
AT1G79610	802
AT1G79620	643
AT1G79630	335
AT1G79640	474
AT1G79650	1080
AT1G79660	455
AT1G79670	348
AT1G79680	0
AT1G79690	2029
AT1G79700	291
AT1G79710	126
AT1G79720	407
AT1G79730	863
AT1G79740	553
AT1G79750	6097
AT1G79760	268
AT1G79770	9
AT1G79780	13
AT1G79790	463
AT1G79800	2
AT1G79810	407
AT1G79820	991
AT1G79830	3711
AT1G79840	1224
AT1G79850	0
AT1G79860	33
AT1G79870	846
AT1G79880	274
AT1G79890	74
AT1G79900	38
AT1G79910	84
AT1G79915	10
AT1G79920	3662
AT1G79930	2802
AT1G79940	1792
AT1G79950	460
AT1G79960	0
AT1G79970	759
AT1G79980	0
AT1G79985	616
AT1G79990	4438
AT1G80000	821
AT1G80010	479
AT1G80020	1230
AT1G80030	1653
AT1G80040	1526
AT1G80050	656
AT1G80060	107
AT1G80070	6440
AT1G80080	19
AT1G80090	0
AT1G80100	2
AT1G80110	85
AT1G80120	237
AT1G80130	240
AT1G80133	2
AT1G80140	0
AT1G80150	148
AT1G80160	34
AT1G80165	0
AT1G80170	176
AT1G80180	265
AT1G80190	154
AT1G80200	25
AT1G80210	211
AT1G80220	3
AT1G80230	928
AT1G80240	26
AT1G80245	107
AT1G80250	0
AT1G80260	980
AT1G80270	513
AT1G80280	2540
AT1G80290	279
AT1G80300	2821
AT1G80310	0
AT1G80315	0
AT1G80320	0
AT1G80325	10
AT1G80330	27
AT1G80340	1
AT1G80350	823
AT1G80360	1371
AT1G80370	164
AT1G80380	3894
AT1G80390	2
AT1G80400	500
AT1G80410	2050
AT1G80420	332
AT1G80430	0
AT1G80440	406
AT1G80450	24
AT1G80460	2061
AT1G80470	28
AT1G80480	2127
AT1G80490	2640
AT1G80500	1039
AT1G80510	390
AT1G80520	134
AT1G80525	0
AT1G80530	783
AT1G80540	223
AT1G80550	298
AT1G80555	8
AT1G80560	1024
AT1G80570	93
AT1G80580	0
AT1G80590	0
AT1G80600	2624
AT1G80610	1111
AT1G80620	641
AT1G80625	3
AT1G80630	236
AT1G80640	732
AT1G80650	228
AT1G80660	35
AT1G80670	617
AT1G80680	971
AT1G80690	306
AT1G80700	85
AT1G80710	77
AT1G80720	146
AT1G80730	7
AT1G80740	4
AT1G80745	18
AT1G80750	838
AT1G80760	421
AT1G80770	773
AT1G80780	652
AT1G80790	1420
AT1G80800	160
AT1G80810	428
AT1G80820	97
AT1G80830	1275
AT1G80840	2567
AT1G80850	193
AT1G80860	886
AT1G80865	2
AT1G80870	612
AT1G80880	99
AT1G80890	137
AT1G80900	185
AT1G80910	622
AT1G80920	859
AT1G80930	2166
AT1G80940	699
AT1G80950	902
AT1G80960	105
AT1G80970	57
AT1G80980	105
AT1G80990	0
AT1G81001	0
AT1G81020	0
AT2G01008	18
AT2G01010	40
AT2G01020	260
AT2G01021	0
AT2G01022	9
AT2G01023	0
AT2G01024	1
AT2G01026	0
AT2G01028	0
AT2G01029	0
AT2G01031	0
AT2G01034	0
AT2G01035	0
AT2G01037	0
AT2G01040	0
AT2G01045	0
AT2G01050	0
AT2G01060	769
AT2G01070	1104
AT2G01080	393
AT2G01090	305
AT2G01100	970
AT2G01110	1119
AT2G01120	246
AT2G01130	652
AT2G01140	4508
AT2G01150	544
AT2G01160	0
AT2G01170	732
AT2G01175	22
AT2G01180	1476
AT2G01190	1161
AT2G01200	44
AT2G01210	126
AT2G01220	643
AT2G01240	5
AT2G01250	8990
AT2G01260	326
AT2G01270	864
AT2G01275	29
AT2G01280	1
AT2G01290	455
AT2G01300	234
AT2G01310	0
AT2G01320	1870
AT2G01330	159
AT2G01340	351
AT2G01350	1418
AT2G01360	0
AT2G01370	3
AT2G01372	0
AT2G01379	0
AT2G01390	86
AT2G01400	171
AT2G01410	18
AT2G01420	645
AT2G01422	0
AT2G01430	13
AT2G01440	656
AT2G01450	2919
AT2G01460	427
AT2G01470	1333
AT2G01480	371
AT2G01490	891
AT2G01500	0
AT2G01505	125
AT2G01510	61
AT2G01520	2777
AT2G01530	0
AT2G01540	156
AT2G01550	0
AT2G01554	1
AT2G01560	2
AT2G01570	2477
AT2G01580	0
AT2G01590	766
AT2G01600	1637
AT2G01610	456
AT2G01620	417
AT2G01630	479
AT2G01640	227
AT2G01650	334
AT2G01660	239
AT2G01667	12
AT2G01670	1159
AT2G01680	795
AT2G01690	1084
AT2G01700	0
AT2G01710	414
AT2G01720	2841
AT2G01730	30
AT2G01735	231
AT2G01740	69
AT2G01750	360
AT2G01755	0
AT2G01760	365
AT2G01770	0
AT2G01780	0
AT2G01790	1
AT2G01800	0
AT2G01810	10
AT2G01818	37
AT2G01820	3842
AT2G01830	315
AT2G01840	0
AT2G01850	2959
AT2G01860	90
AT2G01870	66
AT2G01880	7
AT2G01890	8
AT2G01900	0
AT2G01905	13
AT2G01910	2104
AT2G01913	91
AT2G01918	82
AT2G01920	1
AT2G01930	189
AT2G01940	37
AT2G01950	897
AT2G01960	0
AT2G01970	2327
AT2G01973	0
AT2G01980	285
AT2G01990	27
AT2G02000	128
AT2G02010	20
AT2G02020	49
AT2G02023	0
AT2G02026	0
AT2G02030	0
AT2G02040	834
AT2G02050	2157
AT2G02060	2
AT2G02061	0
AT2G02070	887
AT2G02080	579
AT2G02090	958
AT2G02100	2195
AT2G02103	0
AT2G02110	0
AT2G02120	9
AT2G02130	1722
AT2G02135	0
AT2G02140	125
AT2G02147	461
AT2G02148	184
AT2G02150	108
AT2G02160	2610
AT2G02170	266
AT2G02180	540
AT2G02190	0
AT2G02200	0
AT2G02205	0
AT2G02210	1
AT2G02220	778
AT2G02230	426
AT2G02240	16
AT2G02250	0
AT2G02260	0
AT2G02270	0
AT2G02280	0
AT2G02290	0
AT2G02300	0
AT2G02310	0
AT2G02320	0
AT2G02330	0
AT2G02340	0
AT2G02350	47
AT2G02360	261
AT2G02370	369
AT2G02380	33
AT2G02390	500
AT2G02400	466
AT2G02410	289
AT2G02430	1
AT2G02440	0
AT2G02450	402
AT2G02455	3
AT2G02470	690
AT2G02480	432
AT2G02490	222
AT2G02493	0
AT2G02497	0
AT2G02498	113
AT2G02500	704
AT2G02510	1240
AT2G02515	954
AT2G02520	2
AT2G02525	4
AT2G02540	5
AT2G02550	0
AT2G02560	2055
AT2G02570	1245
AT2G02580	30
AT2G02590	118
AT2G02600	0
AT2G02610	0
AT2G02620	0
AT2G02630	0
AT2G02635	0
AT2G02640	0
AT2G02650	0
AT2G02660	7
AT2G02670	0
AT2G02680	0
AT2G02690	0
AT2G02695	0
AT2G02700	0
AT2G02710	222
AT2G02720	95
AT2G02730	272
AT2G02740	416
AT2G02741	0
AT2G02750	24
AT2G02760	1995
AT2G02765	115
AT2G02770	11
AT2G02780	1526
AT2G02790	983
AT2G02795	0
AT2G02800	1039
AT2G02810	501
AT2G02820	234
AT2G02830	0
AT2G02835	0
AT2G02840	0
AT2G02850	28
AT2G02860	1082
AT2G02870	925
AT2G02880	148
AT2G02890	0
AT2G02900	0
AT2G02910	339
AT2G02930	2
AT2G02950	2
AT2G02955	77
AT2G02960	661
AT2G02970	1227
AT2G02980	89
AT2G02990	313
AT2G03000	0
AT2G03010	23
AT2G03020	1
AT2G03030	0
AT2G03040	63
AT2G03050	91
AT2G03060	184
AT2G03070	438
AT2G03080	0
AT2G03090	1063
AT2G03100	0
AT2G03110	25
AT2G03120	1960
AT2G03130	0
AT2G03140	1180
AT2G03150	1678
AT2G03160	0
AT2G03170	0
AT2G03180	2
AT2G03190	63
AT2G03200	202
AT2G03210	68
AT2G03220	615
AT2G03230	0
AT2G03240	4122
AT2G03250	0
AT2G03260	24
AT2G03270	352
AT2G03280	215
AT2G03290	82
AT2G03291	0
AT2G03300	0
AT2G03310	113
AT2G03320	0
AT2G03330	106
AT2G03340	488
AT2G03350	693
AT2G03360	7
AT2G03370	0
AT2G03380	62
AT2G03390	1143
AT2G03410	3
AT2G03420	0
AT2G03430	293
AT2G03440	2031
AT2G03445	0
AT2G03450	136
AT2G03460	0
AT2G03470	845
AT2G03480	541
AT2G03490	0
AT2G03500	92
AT2G03505	1898
AT2G03510	1835
AT2G03520	1
AT2G03530	322
AT2G03540	18
AT2G03550	750
AT2G03560	3
AT2G03565	1
AT2G03567	0
AT2G03570	0
AT2G03580	0
AT2G03590	17
AT2G03600	0
AT2G03610	0
AT2G03620	247
AT2G03630	0
AT2G03640	846
AT2G03650	0
AT2G03660	0
AT2G03667	257
AT2G03670	118
AT2G03680	2690
AT2G03690	202
AT2G03700	0
AT2G03710	292
AT2G03720	0
AT2G03730	640
AT2G03740	3
AT2G03750	1063
AT2G03760	310
AT2G03770	13
AT2G03780	462
AT2G03790	0
AT2G03800	303
AT2G03810	957
AT2G03820	1213
AT2G03821	0
AT2G03822	0
AT2G03823	0
AT2G03830	8
AT2G03840	4
AT2G03850	5
AT2G03855	0
AT2G03860	0
AT2G03870	1024
AT2G03880	37
AT2G03885	0
AT2G03890	2636
AT2G03895	0
AT2G03900	3
AT2G03905	0
AT2G03910	0
AT2G03913	0
AT2G03915	0
AT2G03920	0
AT2G03925	0
AT2G03930	0
AT2G03931	29
AT2G03932	0
AT2G03933	103
AT2G03934	0
AT2G03935	4
AT2G03936	2
AT2G03937	1
AT2G03940	0
AT2G03945	0
AT2G03950	3
AT2G03955	210
AT2G03958	0
AT2G03960	249
AT2G03965	0
AT2G03970	0
AT2G03972	0
AT2G03975	0
AT2G03980	183
AT2G03985	0
AT2G03990	0
AT2G03995	0
AT2G04000	0
AT2G04005	0
AT2G04010	0
AT2G04015	0
AT2G04020	0
AT2G04025	67
AT2G04030	5336
AT2G04031	0
AT2G04032	9
AT2G04033	36
AT2G04034	496
AT2G04035	0
AT2G04036	0
AT2G04037	0
AT2G04038	0
AT2G04039	370
AT2G04040	13
AT2G04041	0
AT2G04042	0
AT2G04043	0
AT2G04045	5
AT2G04046	76
AT2G04047	0
AT2G04050	1
AT2G04060	0
AT2G04062	0
AT2G04063	0
AT2G04065	4
AT2G04066	0
AT2G04070	0
AT2G04075	0
AT2G04080	109
AT2G04085	0
AT2G04090	0
AT2G04095	0
AT2G04100	0
AT2G04110	492
AT2G04115	4
AT2G04120	0
AT2G04125	0
AT2G04130	0
AT2G04135	0
AT2G04137	0
AT2G04140	0
AT2G04145	1
AT2G04150	0
AT2G04155	0
AT2G04160	67
AT2G04170	12
AT2G04175	0
AT2G04180	0
AT2G04185	0
AT2G04190	0
AT2G04195	0
AT2G04200	0
AT2G04205	0
AT2G04210	0
AT2G04215	0
AT2G04220	5
AT2G04225	0
AT2G04230	379
AT2G04235	165
AT2G04240	421
AT2G04250	0
AT2G04255	0
AT2G04260	0
AT2G04265	0
AT2G04270	538
AT2G04280	71
AT2G04285	0
AT2G04290	0
AT2G04295	0
AT2G04300	0
AT2G04305	490
AT2G04310	0
AT2G04315	0
AT2G04320	0
AT2G04325	0
AT2G04330	0
AT2G04335	0
AT2G04340	308
AT2G04345	0
AT2G04350	1659
AT2G04355	0
AT2G04360	967
AT2G04365	0
AT2G04375	0
AT2G04378	443
AT2G04380	0
AT2G04390	1132
AT2G04395	13
AT2G04400	618
AT2G04405	0
AT2G04410	1277
AT2G04420	0
AT2G04425	154
AT2G04430	53
AT2G04435	2
AT2G04440	0
AT2G04450	17
AT2G04455	0
AT2G04460	7
AT2G04465	0
AT2G04470	0
AT2G04480	0
AT2G04485	0
AT2G04490	2
AT2G04495	0
AT2G04500	0
AT2G04505	0
AT2G04510	0
AT2G04515	0
AT2G04520	1991
AT2G04525	0
AT2G04530	502
AT2G04535	2
AT2G04540	235
AT2G04545	0
AT2G04550	533
AT2G04555	4
AT2G04560	50
AT2G04565	0
AT2G04570	525
AT2G04575	0
AT2G04580	0
AT2G04590	0
AT2G04595	0
AT2G04600	0
AT2G04605	0
AT2G04610	5
AT2G04615	0
AT2G04620	257
AT2G04621	0
AT2G04622	0
AT2G04625	0
AT2G04630	733
AT2G04635	0
AT2G04645	210
AT2G04650	177
AT2G04655	0
AT2G04660	321
AT2G04665	0
AT2G04670	0
AT2G04675	1
AT2G04680	2
AT2G04685	0
AT2G04690	363
AT2G04695	0
AT2G04700	2203
AT2G04705	0
AT2G04710	0
AT2G04715	0
AT2G04720	0
AT2G04725	1
AT2G04730	0
AT2G04735	0
AT2G04740	285
AT2G04745	1
AT2G04750	16
AT2G04755	0
AT2G04760	0
AT2G04765	0
AT2G04770	0
AT2G04775	0
AT2G04780	3425
AT2G04785	0
AT2G04790	232
AT2G04795	39
AT2G04800	1
AT2G04805	1
AT2G04810	0
AT2G04815	0
AT2G04820	1
AT2G04825	0
AT2G04830	0
AT2G04835	0
AT2G04840	0
AT2G04842	1790
AT2G04845	206
AT2G04850	204
AT2G04852	9
AT2G04855	0
AT2G04860	58
AT2G04865	611
AT2G04870	0
AT2G04875	0
AT2G04880	1015
AT2G04885	0
AT2G04890	177
AT2G04895	0
AT2G04900	562
AT2G04905	0
AT2G04910	16
AT2G04915	0
AT2G04920	1
AT2G04925	547
AT2G04930	0
AT2G04935	0
AT2G04940	381
AT2G04945	2
AT2G04950	0
AT2G04955	24
AT2G04965	23
AT2G04970	0
AT2G04975	0
AT2G04980	0
AT2G04985	0
AT2G04990	0
AT2G04995	0
AT2G05000	0
AT2G05005	0
AT2G05010	0
AT2G05015	0
AT2G05020	0
AT2G05025	0
AT2G05030	0
AT2G05035	0
AT2G05040	0
AT2G05045	2
AT2G05050	0
AT2G05060	2
AT2G05065	0
AT2G05070	8064
AT2G05075	51
AT2G05080	0
AT2G05082	0
AT2G05084	0
AT2G05085	0
AT2G05087	0
AT2G05090	0
AT2G05095	0
AT2G05100	8280
AT2G05105	0
AT2G05110	0
AT2G05115	0
AT2G05117	62
AT2G05120	552
AT2G05125	0
AT2G05130	0
AT2G05133	0
AT2G05140	0
AT2G05145	0
AT2G05150	0
AT2G05155	0
AT2G05160	266
AT2G05170	1308
AT2G05171	0
AT2G05180	1
AT2G05185	4
AT2G05190	0
AT2G05200	0
AT2G05205	0
AT2G05210	451
AT2G05215	7
AT2G05220	1718
AT2G05230	9
AT2G05240	0
AT2G05245	0
AT2G05250	10
AT2G05255	0
AT2G05260	263
AT2G05270	0
AT2G05280	1
AT2G05290	0
AT2G05294	0
AT2G05300	73
AT2G05310	1492
AT2G05315	0
AT2G05320	313
AT2G05330	3
AT2G05335	143
AT2G05340	0
AT2G05350	0
AT2G05355	0
AT2G05360	0
AT2G05365	2
AT2G05370	0
AT2G05380	24
AT2G05390	1
AT2G05395	0
AT2G05400	0
AT2G05405	0
AT2G05410	1
AT2G05415	0
AT2G05420	0
AT2G05425	0
AT2G05430	0
AT2G05435	0
AT2G05440	2
AT2G05441	0
AT2G05445	0
AT2G05450	0
AT2G05455	0
AT2G05460	0
AT2G05465	0
AT2G05470	0
AT2G05475	0
AT2G05480	0
AT2G05485	0
AT2G05490	0
AT2G05495	0
AT2G05505	0
AT2G05510	0
AT2G05515	0
AT2G05518	4
AT2G05520	665
AT2G05525	0
AT2G05530	0
AT2G05535	0
AT2G05540	61
AT2G05545	0
AT2G05550	0
AT2G05555	0
AT2G05560	0
AT2G05562	0
AT2G05564	0
AT2G05565	0
AT2G05567	0
AT2G05570	0
AT2G05575	0
AT2G05580	0
AT2G05585	0
AT2G05590	410
AT2G05600	0
AT2G05605	0
AT2G05610	0
AT2G05615	0
AT2G05620	1248
AT2G05625	0
AT2G05630	460
AT2G05632	60
AT2G05635	0
AT2G05640	2
AT2G05642	0
AT2G05645	0
AT2G05647	0
AT2G05655	11
AT2G05660	5
AT2G05665	8
AT2G05670	0
AT2G05675	0
AT2G05680	0
AT2G05685	0
AT2G05690	0
AT2G05695	0
AT2G05700	0
AT2G05705	1
AT2G05710	7577
AT2G05715	0
AT2G05720	0
AT2G05725	0
AT2G05730	0
AT2G05740	0
AT2G05750	0
AT2G05752	0
AT2G05753	1
AT2G05755	205
AT2G05760	209
AT2G05765	10
AT2G05770	0
AT2G05780	0
AT2G05785	4
AT2G05786	0
AT2G05790	4819
AT2G05800	0
AT2G05801	0
AT2G05810	46
AT2G05812	4
AT2G05815	0
AT2G05820	0
AT2G05825	1
AT2G05830	1064
AT2G05835	0
AT2G05840	1791
AT2G05845	0
AT2G05850	160
AT2G05855	0
AT2G05860	0
AT2G05865	0
AT2G05870	0
AT2G05875	0
AT2G05880	0
AT2G05885	0
AT2G05890	0
AT2G05895	0
AT2G05900	0
AT2G05905	0
AT2G05910	24
AT2G05914	3
AT2G05915	0
AT2G05920	10904
AT2G05925	0
AT2G05930	0
AT2G05935	0
AT2G05940	2480
AT2G05945	0
AT2G05950	1
AT2G05960	0
AT2G05965	0
AT2G05970	6
AT2G05975	0
AT2G05980	0
AT2G05985	0
AT2G05990	3380
AT2G05995	65
AT2G06000	302
AT2G06002	3
AT2G06005	110
AT2G06010	365
AT2G06020	0
AT2G06025	623
AT2G06035	0
AT2G06040	300
AT2G06045	7
AT2G06050	1811
AT2G06060	0
AT2G06065	1
AT2G06070	0
AT2G06075	0
AT2G06080	0
AT2G06085	0
AT2G06090	23
AT2G06095	0
AT2G06100	0
AT2G06105	0
AT2G06110	0
AT2G06115	0
AT2G06120	0
AT2G06125	0
AT2G06130	0
AT2G06135	0
AT2G06140	0
AT2G06145	0
AT2G06150	0
AT2G06160	0
AT2G06165	0
AT2G06166	0
AT2G06170	0
AT2G06175	0
AT2G06180	0
AT2G06185	0
AT2G06190	0
AT2G06200	5
AT2G06210	1335
AT2G06215	0
AT2G06220	0
AT2G06225	0
AT2G06230	0
AT2G06235	0
AT2G06240	0
AT2G06245	0
AT2G06250	0
AT2G06255	37
AT2G06260	0
AT2G06265	0
AT2G06270	0
AT2G06275	0
AT2G06280	0
AT2G06285	0
AT2G06290	0
AT2G06296	0
AT2G06303	0
AT2G06305	0
AT2G06310	0
AT2G06315	0
AT2G06330	0
AT2G06335	0
AT2G06340	0
AT2G06345	0
AT2G06350	0
AT2G06355	0
AT2G06365	1
AT2G06370	0
AT2G06375	0
AT2G06380	0
AT2G06385	0
AT2G06390	0
AT2G06395	0
AT2G06400	0
AT2G06405	0
AT2G06410	0
AT2G06415	0
AT2G06420	0
AT2G06425	0
AT2G06430	0
AT2G06435	0
AT2G06440	0
AT2G06445	0
AT2G06450	0
AT2G06455	0
AT2G06460	0
AT2G06465	0
AT2G06470	0
AT2G06475	0
AT2G06480	0
AT2G06485	0
AT2G06490	0
AT2G06495	0
AT2G06500	0
AT2G06505	0
AT2G06510	357
AT2G06515	0
AT2G06520	13115
AT2G06525	0
AT2G06530	3671
AT2G06535	3
AT2G06540	0
AT2G06541	0
AT2G06550	0
AT2G06555	0
AT2G06560	0
AT2G06562	0
AT2G06565	0
AT2G06570	0
AT2G06575	0
AT2G06580	0
AT2G06585	0
AT2G06590	0
AT2G06595	0
AT2G06600	0
AT2G06605	3
AT2G06610	0
AT2G06615	0
AT2G06620	0
AT2G06625	0
AT2G06630	0
AT2G06635	0
AT2G06640	0
AT2G06645	0
AT2G06650	0
AT2G06655	0
AT2G06660	0
AT2G06665	0
AT2G06667	0
AT2G06670	0
AT2G06675	0
AT2G06680	0
AT2G06685	0
AT2G06690	0
AT2G06695	0
AT2G06700	0
AT2G06705	0
AT2G06710	0
AT2G06715	0
AT2G06720	0
AT2G06725	0
AT2G06740	0
AT2G06745	0
AT2G06750	0
AT2G06755	0
AT2G06760	1
AT2G06765	1
AT2G06770	0
AT2G06775	0
AT2G06780	0
AT2G06785	0
AT2G06790	0
AT2G06795	0
AT2G06800	0
AT2G06805	0
AT2G06810	0
AT2G06815	0
AT2G06820	0
AT2G06822	0
AT2G06830	0
AT2G06835	0
AT2G06840	0
AT2G06845	0
AT2G06850	5314
AT2G06855	0
AT2G06860	0
AT2G06865	0
AT2G06870	0
AT2G06875	0
AT2G06880	0
AT2G06885	0
AT2G06890	0
AT2G06900	0
AT2G06902	0
AT2G06904	0
AT2G06905	0
AT2G06906	0
AT2G06908	0
AT2G06910	0
AT2G06912	0
AT2G06914	0
AT2G06917	0
AT2G06920	0
AT2G06922	0
AT2G06925	977
AT2G06930	0
AT2G06935	4
AT2G06940	0
AT2G06945	0
AT2G06950	2540
AT2G06955	2
AT2G06960	0
AT2G06965	0
AT2G06967	0
AT2G06973	0
AT2G06975	0
AT2G06980	0
AT2G06983	5
AT2G06985	0
AT2G06990	884
AT2G06995	3
AT2G07000	1
AT2G07005	0
AT2G07010	0
AT2G07015	0
AT2G07020	1
AT2G07025	1
AT2G07030	0
AT2G07035	0
AT2G07040	341
AT2G07042	15
AT2G07045	0
AT2G07050	1900
AT2G07055	0
AT2G07070	0
AT2G07080	0
AT2G07085	0
AT2G07090	0
AT2G07095	0
AT2G07100	0
AT2G07110	0
AT2G07115	0
AT2G07120	0
AT2G07130	0
AT2G07135	0
AT2G07140	6
AT2G07150	0
AT2G07155	0
AT2G07160	0
AT2G07165	0
AT2G07170	171
AT2G07175	0
AT2G07180	709
AT2G07185	0
AT2G07190	0
AT2G07195	1
AT2G07200	0
AT2G07205	0
AT2G07210	0
AT2G07212	0
AT2G07213	0
AT2G07215	0
AT2G07220	0
AT2G07225	0
AT2G07230	0
AT2G07235	0
AT2G07240	0
AT2G07245	1
AT2G07250	0
AT2G07255	0
AT2G07260	0
AT2G07265	0
AT2G07270	0
AT2G07275	0
AT2G07280	0
AT2G07285	0
AT2G07290	0
AT2G07295	0
AT2G07300	0
AT2G07305	0
AT2G07310	0
AT2G07315	0
AT2G07320	0
AT2G07325	0
AT2G07330	0
AT2G07335	0
AT2G07340	563
AT2G07345	3
AT2G07355	4
AT2G07360	2930
AT2G07365	0
AT2G07375	0
AT2G07380	0
AT2G07385	0
AT2G07390	0
AT2G07395	0
AT2G07400	0
AT2G07405	1
AT2G07410	0
AT2G07415	0
AT2G07420	0
AT2G07425	0
AT2G07430	0
AT2G07435	2
AT2G07440	0
AT2G07445	0
AT2G07450	0
AT2G07455	0
AT2G07460	0
AT2G07470	0
AT2G07475	2
AT2G07480	0
AT2G07483	0
AT2G07485	0
AT2G07486	0
AT2G07490	0
AT2G07495	0
AT2G07500	0
AT2G07505	0
AT2G07510	0
AT2G07515	0
AT2G07520	0
AT2G07525	0
AT2G07530	0
AT2G07535	0
AT2G07540	0
AT2G07545	0
AT2G07550	0
AT2G07555	0
AT2G07560	13
AT2G07565	0
AT2G07570	0
AT2G07575	1
AT2G07580	0
AT2G07585	5
AT2G07590	0
AT2G07595	0
AT2G07599	1
AT2G07600	0
AT2G07605	0
AT2G07613	0
AT2G07615	0
AT2G07617	0
AT2G07620	1
AT2G07621	0
AT2G07623	0
AT2G07625	0
AT2G07626	0
AT2G07627	0
AT2G07628	0
AT2G07629	6
AT2G07630	0
AT2G07631	0
AT2G07632	0
AT2G07633	0
AT2G07634	0
AT2G07635	0
AT2G07636	0
AT2G07637	0
AT2G07638	6
AT2G07640	0
AT2G07641	0
AT2G07642	0
AT2G07643	0
AT2G07644	0
AT2G07645	0
AT2G07646	0
AT2G07648	0
AT2G07650	0
AT2G07652	0
AT2G07654	0
AT2G07655	0
AT2G07656	0
AT2G07658	0
AT2G07659	0
AT2G07660	0
AT2G07661	0
AT2G07662	1
AT2G07663	0
AT2G07664	0
AT2G07665	1
AT2G07666	0
AT2G07667	0
AT2G07669	0
AT2G07670	0
AT2G07671	7
AT2G07672	0
AT2G07673	0
AT2G07674	1
AT2G07675	2
AT2G07676	6
AT2G07677	0
AT2G07678	1
AT2G07680	150
AT2G07681	4
AT2G07682	2
AT2G07683	0
AT2G07684	0
AT2G07685	0
AT2G07686	0
AT2G07687	19
AT2G07688	0
AT2G07689	5
AT2G07690	730
AT2G07691	0
AT2G07692	0
AT2G07693	0
AT2G07694	0
AT2G07695	11
AT2G07696	0
AT2G07697	0
AT2G07698	88
AT2G07699	0
AT2G07700	0
AT2G07701	0
AT2G07702	0
AT2G07703	0
AT2G07704	0
AT2G07705	0
AT2G07706	2
AT2G07707	0
AT2G07708	0
AT2G07709	0
AT2G07710	0
AT2G07711	22
AT2G07712	8
AT2G07713	0
AT2G07714	0
AT2G07715	22
AT2G07716	0
AT2G07717	0
AT2G07718	0
AT2G07719	0
AT2G07720	0
AT2G07721	0
AT2G07722	0
AT2G07723	0
AT2G07724	0
AT2G07725	2
AT2G07726	0
AT2G07727	26
AT2G07728	0
AT2G07729	0
AT2G07730	0
AT2G07731	0
AT2G07732	11
AT2G07733	0
AT2G07734	0
AT2G07735	0
AT2G07736	0
AT2G07737	0
AT2G07738	0
AT2G07739	0
AT2G07740	0
AT2G07741	0
AT2G07742	0
AT2G07743	0
AT2G07744	0
AT2G07745	0
AT2G07746	0
AT2G07747	3
AT2G07748	0
AT2G07749	0
AT2G07750	0
AT2G07751	18
AT2G07752	0
AT2G07753	0
AT2G07754	0
AT2G07755	0
AT2G07756	0
AT2G07757	0
AT2G07758	0
AT2G07759	0
AT2G07760	0
AT2G07761	0
AT2G07762	0
AT2G07763	0
AT2G07764	0
AT2G07765	0
AT2G07766	0
AT2G07767	2
AT2G07768	1
AT2G07769	0
AT2G07770	0
AT2G07771	0
AT2G07772	0
AT2G07773	0
AT2G07774	2
AT2G07775	0
AT2G07776	0
AT2G07777	1
AT2G07778	0
AT2G07779	0
AT2G07780	0
AT2G07783	0
AT2G07784	0
AT2G07785	0
AT2G07786	0
AT2G07787	0
AT2G07788	0
AT2G07789	0
AT2G07790	0
AT2G07791	0
AT2G07792	0
AT2G07793	0
AT2G07794	0
AT2G07795	0
AT2G07798	0
AT2G07799	0
AT2G07800	0
AT2G07805	0
AT2G07806	0
AT2G07807	0
AT2G07808	0
AT2G07809	0
AT2G07810	0
AT2G07811	1
AT2G07812	0
AT2G07813	0
AT2G07815	0
AT2G07820	0
AT2G07825	0
AT2G07826	0
AT2G07827	3
AT2G07830	0
AT2G07835	5
AT2G07840	0
AT2G07845	1
AT2G07850	0
AT2G07855	0
AT2G07860	0
AT2G07865	0
AT2G07870	0
AT2G07875	7
AT2G07880	0
AT2G07885	0
AT2G07890	0
AT2G07895	0
AT2G07900	0
AT2G07905	0
AT2G07910	0
AT2G07915	0
AT2G07925	0
AT2G07935	0
AT2G07940	0
AT2G07945	0
AT2G07950	5
AT2G07960	0
AT2G07965	0
AT2G07970	0
AT2G07975	0
AT2G07981	0
AT2G07985	0
AT2G07990	0
AT2G07995	0
AT2G08000	0
AT2G08005	1
AT2G08010	0
AT2G08015	0
AT2G08020	0
AT2G08025	0
AT2G08030	0
AT2G08035	0
AT2G08040	0
AT2G08045	0
AT2G08050	0
AT2G08055	0
AT2G08060	0
AT2G08070	0
AT2G08075	0
AT2G08085	0
AT2G08090	0
AT2G08095	0
AT2G08100	0
AT2G08105	0
AT2G08110	0
AT2G08115	0
AT2G08120	0
AT2G08125	0
AT2G08130	0
AT2G08135	0
AT2G08150	0
AT2G08155	0
AT2G08160	0
AT2G08165	0
AT2G08175	0
AT2G08180	0
AT2G08190	0
AT2G08195	0
AT2G08200	0
AT2G08205	0
AT2G08210	0
AT2G08215	0
AT2G08220	9
AT2G08230	0
AT2G08235	0
AT2G08240	0
AT2G08245	0
AT2G08250	0
AT2G08255	0
AT2G08260	0
AT2G08265	0
AT2G08270	0
AT2G08275	0
AT2G08280	0
AT2G08285	0
AT2G08290	0
AT2G08295	0
AT2G08300	3
AT2G08305	0
AT2G08310	0
AT2G08315	0
AT2G08320	0
AT2G08330	0
AT2G08335	0
AT2G08340	1
AT2G08345	0
AT2G08350	1
AT2G08355	0
AT2G08360	0
AT2G08365	0
AT2G08370	0
AT2G08375	0
AT2G08380	0
AT2G08385	0
AT2G08390	0
AT2G08395	0
AT2G08400	0
AT2G08405	0
AT2G08410	0
AT2G08415	0
AT2G08420	0
AT2G08425	0
AT2G08430	0
AT2G08435	16
AT2G08440	3
AT2G08445	0
AT2G08450	0
AT2G08455	0
AT2G08460	0
AT2G08465	1
AT2G08470	0
AT2G08475	0
AT2G08480	0
AT2G08485	0
AT2G08490	0
AT2G08495	0
AT2G08500	0
AT2G08505	0
AT2G08510	0
AT2G08515	0
AT2G08520	0
AT2G08525	0
AT2G08530	2
AT2G08535	0
AT2G08540	0
AT2G08545	2
AT2G08550	0
AT2G08555	0
AT2G08560	0
AT2G08565	0
AT2G08570	0
AT2G08575	8
AT2G08580	1
AT2G08585	0
AT2G08590	0
AT2G08595	0
AT2G08610	9
AT2G08620	0
AT2G08625	0
AT2G08630	0
AT2G08635	3
AT2G08640	0
AT2G08645	0
AT2G08650	0
AT2G08655	0
AT2G08660	0
AT2G08665	0
AT2G08670	0
AT2G08675	0
AT2G08680	0
AT2G08685	0
AT2G08690	0
AT2G08695	0
AT2G08700	0
AT2G08705	0
AT2G08710	0
AT2G08715	0
AT2G08720	0
AT2G08725	0
AT2G08730	0
AT2G08735	58
AT2G08740	0
AT2G08745	0
AT2G08750	0
AT2G08755	0
AT2G08760	2
AT2G08765	49
AT2G08770	0
AT2G08775	0
AT2G08780	0
AT2G08790	0
AT2G08795	0
AT2G08800	0
AT2G08805	0
AT2G08815	1
AT2G08820	39
AT2G08825	51
AT2G08830	0
AT2G08835	0
AT2G08845	0
AT2G08850	0
AT2G08855	0
AT2G08860	0
AT2G08865	20
AT2G08870	0
AT2G08875	0
AT2G08880	0
AT2G08885	0
AT2G08890	0
AT2G08895	0
AT2G08900	0
AT2G08905	1
AT2G08910	0
AT2G08915	2
AT2G08920	0
AT2G08925	0
AT2G08930	0
AT2G08935	0
AT2G08940	0
AT2G08945	0
AT2G08950	0
AT2G08955	0
AT2G08960	0
AT2G08965	1
AT2G08970	0
AT2G08975	0
AT2G08980	0
AT2G08985	0
AT2G08986	0
AT2G08990	0
AT2G08995	0
AT2G09000	0
AT2G09005	0
AT2G09010	0
AT2G09015	0
AT2G09020	0
AT2G09025	6
AT2G09035	1
AT2G09040	0
AT2G09045	0
AT2G09050	0
AT2G09055	0
AT2G09060	0
AT2G09065	0
AT2G09070	0
AT2G09075	0
AT2G09080	0
AT2G09085	0
AT2G09090	1
AT2G09095	0
AT2G09100	0
AT2G09105	0
AT2G09110	0
AT2G09115	0
AT2G09120	0
AT2G09125	0
AT2G09130	0
AT2G09135	0
AT2G09140	0
AT2G09150	0
AT2G09155	0
AT2G09160	0
AT2G09165	6
AT2G09170	1
AT2G09175	0
AT2G09180	0
AT2G09185	0
AT2G09187	0
AT2G09190	18
AT2G09195	0
AT2G09200	1
AT2G09205	1
AT2G09210	0
AT2G09215	0
AT2G09220	0
AT2G09225	55
AT2G09230	0
AT2G09235	0
AT2G09240	0
AT2G09245	0
AT2G09250	0
AT2G09255	0
AT2G09260	0
AT2G09265	0
AT2G09270	0
AT2G09280	0
AT2G09285	0
AT2G09290	0
AT2G09295	0
AT2G09300	0
AT2G09305	4
AT2G09310	0
AT2G09315	0
AT2G09320	0
AT2G09325	0
AT2G09330	3
AT2G09335	0
AT2G09340	0
AT2G09345	0
AT2G09350	0
AT2G09355	0
AT2G09360	0
AT2G09365	0
AT2G09370	0
AT2G09375	0
AT2G09380	0
AT2G09385	0
AT2G09388	0
AT2G09390	0
AT2G09395	0
AT2G09400	0
AT2G09405	0
AT2G09410	0
AT2G09415	0
AT2G09420	0
AT2G09425	2
AT2G09430	0
AT2G09435	0
AT2G09440	6
AT2G09445	0
AT2G09450	0
AT2G09455	2
AT2G09460	0
AT2G09465	0
AT2G09470	0
AT2G09475	1
AT2G09480	0
AT2G09490	0
AT2G09495	5
AT2G09500	0
AT2G09505	0
AT2G09510	3
AT2G09515	1
AT2G09525	29
AT2G09530	0
AT2G09535	0
AT2G09540	0
AT2G09545	0
AT2G09550	0
AT2G09555	0
AT2G09560	1
AT2G09565	1
AT2G09570	0
AT2G09575	0
AT2G09585	0
AT2G09589	0
AT2G09590	1
AT2G09605	0
AT2G09610	0
AT2G09615	0
AT2G09620	0
AT2G09625	0
AT2G09630	0
AT2G09635	0
AT2G09640	0
AT2G09645	0
AT2G09650	0
AT2G09655	0
AT2G09660	0
AT2G09665	0
AT2G09670	0
AT2G09675	0
AT2G09680	0
AT2G09685	0
AT2G09690	0
AT2G09695	0
AT2G09700	0
AT2G09705	0
AT2G09710	18
AT2G09715	0
AT2G09720	0
AT2G09725	2
AT2G09730	0
AT2G09735	0
AT2G09740	0
AT2G09745	8
AT2G09750	0
AT2G09755	0
AT2G09760	0
AT2G09765	0
AT2G09770	0
AT2G09775	0
AT2G09780	0
AT2G09785	0
AT2G09790	0
AT2G09795	170
AT2G09800	0
AT2G09805	0
AT2G09810	0
AT2G09815	0
AT2G09820	0
AT2G09825	0
AT2G09830	0
AT2G09835	0
AT2G09838	0
AT2G09840	0
AT2G09845	0
AT2G09850	0
AT2G09860	0
AT2G09862	0
AT2G09865	0
AT2G09870	0
AT2G09875	1
AT2G09880	0
AT2G09885	0
AT2G09890	0
AT2G09895	0
AT2G09900	0
AT2G09905	0
AT2G09910	0
AT2G09915	0
AT2G09920	0
AT2G09925	0
AT2G09930	0
AT2G09935	0
AT2G09945	0
AT2G09950	0
AT2G09953	0
AT2G09955	0
AT2G09956	0
AT2G09960	0
AT2G09965	0
AT2G09970	2
AT2G09975	0
AT2G09990	1744
AT2G09992	0
AT2G09994	0
AT2G09995	0
AT2G10000	0
AT2G10010	0
AT2G10020	0
AT2G10025	0
AT2G10030	0
AT2G10040	0
AT2G10045	1
AT2G10050	0
AT2G10070	0
AT2G10080	0
AT2G10090	0
AT2G10100	0
AT2G10105	0
AT2G10110	0
AT2G10120	0
AT2G10130	0
AT2G10140	0
AT2G10150	0
AT2G10160	0
AT2G10165	0
AT2G10170	0
AT2G10175	0
AT2G10180	0
AT2G10190	0
AT2G10200	0
AT2G10205	0
AT2G10210	0
AT2G10220	0
AT2G10223	0
AT2G10226	0
AT2G10230	0
AT2G10232	0
AT2G10234	0
AT2G10237	0
AT2G10240	0
AT2G10250	0
AT2G10253	0
AT2G10256	0
AT2G10260	0
AT2G10265	0
AT2G10270	0
AT2G10280	0
AT2G10285	0
AT2G10290	0
AT2G10300	0
AT2G10310	0
AT2G10320	0
AT2G10330	0
AT2G10350	0
AT2G10360	0
AT2G10370	0
AT2G10380	0
AT2G10390	0
AT2G10400	0
AT2G10405	0
AT2G10410	2292
AT2G10420	0
AT2G10430	3
AT2G10440	2
AT2G10450	0
AT2G10455	0
AT2G10460	0
AT2G10465	0
AT2G10470	0
AT2G10480	0
AT2G10490	0
AT2G10500	0
AT2G10510	0
AT2G10520	0
AT2G10530	0
AT2G10535	0
AT2G10537	0
AT2G10540	0
AT2G10545	0
AT2G10550	0
AT2G10553	0
AT2G10555	0
AT2G10556	0
AT2G10557	0
AT2G10560	0
AT2G10570	0
AT2G10589	0
AT2G10590	0
AT2G10600	0
AT2G10602	0
AT2G10605	0
AT2G10606	1
AT2G10608	1
AT2G10610	0
AT2G10611	0
AT2G10614	0
AT2G10615	0
AT2G10617	0
AT2G10620	0
AT2G10625	0
AT2G10630	0
AT2G10640	0
AT2G10650	0
AT2G10660	0
AT2G10670	0
AT2G10680	0
AT2G10690	0
AT2G10710	0
AT2G10720	0
AT2G10730	0
AT2G10735	1
AT2G10740	0
AT2G10760	0
AT2G10770	0
AT2G10780	0
AT2G10790	0
AT2G10800	0
AT2G10802	0
AT2G10810	0
AT2G10820	0
AT2G10830	0
AT2G10833	0
AT2G10836	0
AT2G10840	0
AT2G10850	0
AT2G10860	0
AT2G10870	0
AT2G10880	0
AT2G10890	0
AT2G10895	0
AT2G10900	0
AT2G10910	0
AT2G10920	0
AT2G10921	0
AT2G10930	9
AT2G10931	77
AT2G10940	18779
AT2G10950	407
AT2G10955	0
AT2G10960	0
AT2G10965	0
AT2G10970	1
AT2G10975	0
AT2G10980	2
AT2G10990	0
AT2G11000	421
AT2G11005	0
AT2G11010	0
AT2G11015	0
AT2G11020	0
AT2G11025	0
AT2G11030	0
AT2G11035	0
AT2G11040	0
AT2G11045	0
AT2G11050	0
AT2G11060	0
AT2G11070	0
AT2G11080	0
AT2G11090	0
AT2G11100	0
AT2G11110	0
AT2G11115	0
AT2G11120	0
AT2G11130	0
AT2G11135	0
AT2G11140	73
AT2G11150	2
AT2G11165	2
AT2G11166	0
AT2G11168	0
AT2G11170	0
AT2G11180	0
AT2G11190	0
AT2G11200	0
AT2G11205	0
AT2G11210	0
AT2G11215	0
AT2G11220	0
AT2G11225	0
AT2G11230	0
AT2G11235	0
AT2G11240	2186
AT2G11270	0
AT2G11271	0
AT2G11280	0
AT2G11290	0
AT2G11300	0
AT2G11310	1
AT2G11320	0
AT2G11330	0
AT2G11340	0
AT2G11345	0
AT2G11350	0
AT2G11360	0
AT2G11370	0
AT2G11380	0
AT2G11390	0
AT2G11400	0
AT2G11405	2
AT2G11410	0
AT2G11420	0
AT2G11430	0
AT2G11440	0
AT2G11450	0
AT2G11460	0
AT2G11462	0
AT2G11465	0
AT2G11480	0
AT2G11485	0
AT2G11490	0
AT2G11500	0
AT2G11502	0
AT2G11504	0
AT2G11507	0
AT2G11510	0
AT2G11520	536
AT2G11522	2
AT2G11530	0
AT2G11550	0
AT2G11570	1
AT2G11590	0
AT2G11600	0
AT2G11610	0
AT2G11620	16
AT2G11623	0
AT2G11626	0
AT2G11630	0
AT2G11640	0
AT2G11650	0
AT2G11660	0
AT2G11670	0
AT2G11680	0
AT2G11690	0
AT2G11700	0
AT2G11720	0
AT2G11730	0
AT2G11740	0
AT2G11750	0
AT2G11770	0
AT2G11773	0
AT2G11775	0
AT2G11778	0
AT2G11780	0
AT2G11790	0
AT2G11800	0
AT2G11810	161
AT2G11815	4
AT2G11820	0
AT2G11830	0
AT2G11840	0
AT2G11850	1
AT2G11851	0
AT2G11852	0
AT2G11870	0
AT2G11880	121
AT2G11890	1522
AT2G11891	10
AT2G11910	2226
AT2G11930	1
AT2G11940	0
AT2G11950	0
AT2G11970	0
AT2G11980	0
AT2G11983	0
AT2G11990	0
AT2G12000	0
AT2G12010	0
AT2G12020	0
AT2G12025	0
AT2G12040	0
AT2G12050	0
AT2G12060	0
AT2G12066	1
AT2G12083	0
AT2G12100	0
AT2G12110	0
AT2G12120	0
AT2G12130	0
AT2G12140	0
AT2G12150	0
AT2G12160	0
AT2G12170	12
AT2G12190	81
AT2G12195	0
AT2G12200	0
AT2G12205	0
AT2G12210	0
AT2G12230	0
AT2G12240	0
AT2G12250	0
AT2G12260	0
AT2G12270	0
AT2G12280	0
AT2G12290	0
AT2G12300	0
AT2G12305	0
AT2G12320	0
AT2G12325	0
AT2G12330	0
AT2G12340	0
AT2G12345	0
AT2G12360	0
AT2G12370	0
AT2G12380	3
AT2G12385	1
AT2G12390	0
AT2G12400	2678
AT2G12405	0
AT2G12407	0
AT2G12408	0
AT2G12410	0
AT2G12420	0
AT2G12430	7
AT2G12440	17
AT2G12450	23
AT2G12460	26
AT2G12461	41
AT2G12462	232
AT2G12465	31
AT2G12470	0
AT2G12475	75
AT2G12480	2700
AT2G12490	61
AT2G12500	0
AT2G12505	0
AT2G12510	0
AT2G12520	0
AT2G12530	0
AT2G12540	0
AT2G12550	249
AT2G12560	0
AT2G12570	0
AT2G12580	0
AT2G12590	0
AT2G12600	0
AT2G12610	0
AT2G12620	0
AT2G12630	0
AT2G12640	0
AT2G12646	0
AT2G12650	0
AT2G12660	0
AT2G12670	0
AT2G12680	0
AT2G12685	0
AT2G12690	0
AT2G12695	0
AT2G12700	0
AT2G12710	0
AT2G12720	0
AT2G12730	0
AT2G12740	0
AT2G12750	0
AT2G12760	0
AT2G12770	0
AT2G12780	0
AT2G12800	0
AT2G12810	0
AT2G12815	0
AT2G12820	0
AT2G12830	0
AT2G12832	0
AT2G12835	0
AT2G12840	0
AT2G12845	0
AT2G12850	0
AT2G12855	0
AT2G12860	0
AT2G12870	0
AT2G12875	0
AT2G12880	0
AT2G12890	0
AT2G12900	2
AT2G12905	0
AT2G12910	0
AT2G12920	0
AT2G12930	0
AT2G12935	0
AT2G12940	7
AT2G12945	0
AT2G12950	0
AT2G12960	0
AT2G12970	0
AT2G12980	0
AT2G12990	0
AT2G13000	0
AT2G13010	0
AT2G13020	0
AT2G13040	0
AT2G13050	0
AT2G13060	0
AT2G13070	0
AT2G13080	0
AT2G13090	0
AT2G13100	1199
AT2G13105	0
AT2G13110	0
AT2G13115	7
AT2G13116	0
AT2G13118	0
AT2G13120	0
AT2G13125	0
AT2G13126	0
AT2G13128	0
AT2G13130	47
AT2G13140	0
AT2G13142	0
AT2G13143	0
AT2G13145	0
AT2G13146	0
AT2G13150	1
AT2G13160	0
AT2G13170	0
AT2G13175	0
AT2G13180	0
AT2G13190	0
AT2G13200	0
AT2G13230	0
AT2G13240	0
AT2G13250	0
AT2G13260	0
AT2G13270	0
AT2G13274	0
AT2G13275	0
AT2G13280	0
AT2G13290	490
AT2G13295	4
AT2G13300	0
AT2G13310	1
AT2G13320	0
AT2G13330	0
AT2G13335	0
AT2G13350	128
AT2G13360	14398
AT2G13370	1948
AT2G13380	0
AT2G13390	0
AT2G13400	0
AT2G13410	1
AT2G13420	60
AT2G13422	0
AT2G13430	0
AT2G13431	1
AT2G13440	780
AT2G13450	0
AT2G13460	1
AT2G13463	0
AT2G13469	0
AT2G13470	0
AT2G13480	0
AT2G13490	0
AT2G13500	0
AT2G13510	0
AT2G13520	0
AT2G13530	0
AT2G13540	1338
AT2G13542	0
AT2G13547	1
AT2G13550	70
AT2G13555	0
AT2G13560	4663
AT2G13570	184
AT2G13580	0
AT2G13590	0
AT2G13600	130
AT2G13610	657
AT2G13620	12
AT2G13630	0
AT2G13640	0
AT2G13650	469
AT2G13660	0
AT2G13665	1
AT2G13680	51
AT2G13690	413
AT2G13700	0
AT2G13705	0
AT2G13706	0
AT2G13710	0
AT2G13720	0
AT2G13730	0
AT2G13740	0
AT2G13750	0
AT2G13760	0
AT2G13770	0
AT2G13790	490
AT2G13800	146
AT2G13810	126
AT2G13820	147
AT2G13830	0
AT2G13840	240
AT2G13845	0
AT2G13850	0
AT2G13851	0
AT2G13860	0
AT2G13865	0
AT2G13870	0
AT2G13890	0
AT2G13895	0
AT2G13900	1
AT2G13905	0
AT2G13910	0
AT2G13920	0
AT2G13930	0
AT2G13940	0
AT2G13950	0
AT2G13960	13
AT2G13965	0
AT2G13970	331
AT2G13975	161
AT2G13980	0
AT2G13985	1
AT2G13990	0
AT2G14000	0
AT2G14010	0
AT2G14020	0
AT2G14030	0
AT2G14040	0
AT2G14045	460
AT2G14050	160
AT2G14060	1
AT2G14070	0
AT2G14080	820
AT2G14090	72
AT2G14095	16
AT2G14100	1
AT2G14110	239
AT2G14115	48
AT2G14120	1554
AT2G14130	0
AT2G14140	0
AT2G14150	0
AT2G14160	2
AT2G14170	1732
AT2G14180	0
AT2G14190	0
AT2G14200	0
AT2G14210	14
AT2G14220	93
AT2G14230	0
AT2G14240	0
AT2G14245	0
AT2G14247	12
AT2G14255	386
AT2G14260	868
AT2G14265	1
AT2G14270	0
AT2G14280	0
AT2G14282	1
AT2G14285	316
AT2G14288	0
AT2G14289	0
AT2G14290	78
AT2G14300	0
AT2G14310	0
AT2G14320	0
AT2G14330	0
AT2G14335	0
AT2G14340	0
AT2G14350	0
AT2G14365	155
AT2G14370	0
AT2G14378	0
AT2G14380	0
AT2G14390	0
AT2G14395	0
AT2G14400	0
AT2G14405	0
AT2G14410	0
AT2G14415	0
AT2G14420	0
AT2G14430	0
AT2G14440	0
AT2G14450	0
AT2G14455	0
AT2G14460	250
AT2G14470	0
AT2G14475	2
AT2G14490	6
AT2G14500	0
AT2G14510	0
AT2G14520	347
AT2G14530	351
AT2G14535	0
AT2G14540	17
AT2G14550	0
AT2G14560	1
AT2G14570	0
AT2G14580	0
AT2G14590	0
AT2G14595	0
AT2G14600	0
AT2G14605	0
AT2G14610	0
AT2G14620	49
AT2G14630	0
AT2G14635	0
AT2G14640	0
AT2G14650	0
AT2G14660	153
AT2G14661	0
AT2G14670	1
AT2G14680	454
AT2G14690	4
AT2G14692	1
AT2G14695	5
AT2G14700	0
AT2G14710	0
AT2G14720	1718
AT2G14730	0
AT2G14740	829
AT2G14750	526
AT2G14755	0
AT2G14760	0
AT2G14765	0
AT2G14770	0
AT2G14772	0
AT2G14774	0
AT2G14775	32
AT2G14777	0
AT2G14780	0
AT2G14790	0
AT2G14793	0
AT2G14796	0
AT2G14800	10
AT2G14810	0
AT2G14820	0
AT2G14825	82
AT2G14830	0
AT2G14835	1007
AT2G14840	0
AT2G14843	0
AT2G14846	51
AT2G14850	184
AT2G14860	151
AT2G14870	0
AT2G14878	310
AT2G14880	1337
AT2G14890	16979
AT2G14900	4195
AT2G14910	1546
AT2G14920	0
AT2G14930	0
AT2G14935	0
AT2G14940	1
AT2G14945	1
AT2G14950	0
AT2G14960	16
AT2G14970	0
AT2G14980	0
AT2G14990	0
AT2G15000	316
AT2G15010	9
AT2G15012	0
AT2G15013	0
AT2G15014	0
AT2G15015	0
AT2G15016	0
AT2G15017	0
AT2G15020	16
AT2G15025	0
AT2G15029	0
AT2G15030	2
AT2G15040	0
AT2G15042	3
AT2G15045	0
AT2G15050	507
AT2G15060	0
AT2G15070	0
AT2G15080	0
AT2G15090	309
AT2G15100	0
AT2G15110	0
AT2G15120	25
AT2G15128	16
AT2G15130	2
AT2G15140	0
AT2G15145	0
AT2G15150	0
AT2G15160	0
AT2G15170	0
AT2G15180	0
AT2G15185	0
AT2G15190	0
AT2G15200	0
AT2G15210	0
AT2G15220	1
AT2G15230	256
AT2G15240	780
AT2G15250	0
AT2G15260	0
AT2G15270	307
AT2G15271	0
AT2G15280	536
AT2G15290	1986
AT2G15292	1256
AT2G15300	89
AT2G15310	188
AT2G15318	2
AT2G15320	763
AT2G15325	70
AT2G15327	1
AT2G15330	0
AT2G15340	198
AT2G15345	15
AT2G15350	0
AT2G15360	0
AT2G15370	0
AT2G15380	0
AT2G15390	6
AT2G15400	187
AT2G15410	0
AT2G15420	0
AT2G15430	522
AT2G15440	179
AT2G15450	0
AT2G15460	0
AT2G15470	1
AT2G15480	6
AT2G15490	2
AT2G15500	0
AT2G15510	0
AT2G15520	0
AT2G15530	807
AT2G15535	0
AT2G15540	0
AT2G15550	0
AT2G15555	1
AT2G15560	442
AT2G15570	432
AT2G15580	1061
AT2G15590	27
AT2G15600	0
AT2G15610	0
AT2G15620	2503
AT2G15630	32
AT2G15640	2
AT2G15650	2
AT2G15660	3
AT2G15670	0
AT2G15680	0
AT2G15690	122
AT2G15695	579
AT2G15700	0
AT2G15710	0
AT2G15720	0
AT2G15730	104
AT2G15740	21
AT2G15750	0
AT2G15760	8
AT2G15765	0
AT2G15770	0
AT2G15780	0
AT2G15790	426
AT2G15800	5
AT2G15810	0
AT2G15815	0
AT2G15820	456
AT2G15830	72
AT2G15840	5
AT2G15850	0
AT2G15860	1253
AT2G15870	0
AT2G15880	592
AT2G15890	3104
AT2G15900	804
AT2G15910	404
AT2G15920	0
AT2G15940	1
AT2G15950	0
AT2G15960	776
AT2G15970	4176
AT2G15980	140
AT2G15990	0
AT2G16000	0
AT2G16005	0
AT2G16010	0
AT2G16015	1
AT2G16016	1
AT2G16018	1
AT2G16019	0
AT2G16020	0
AT2G16030	1
AT2G16040	0
AT2G16050	72
AT2G16060	133
AT2G16070	408
AT2G16080	0
AT2G16090	346
AT2G16100	0
AT2G16110	0
AT2G16120	0
AT2G16130	0
AT2G16140	0
AT2G16145	0
AT2G16150	0
AT2G16160	0
AT2G16170	0
AT2G16180	0
AT2G16190	1
AT2G16200	0
AT2G16210	0
AT2G16220	11
AT2G16225	86
AT2G16230	6
AT2G16240	0
AT2G16245	1
AT2G16250	466
AT2G16260	6
AT2G16270	151
AT2G16280	1685
AT2G16290	0
AT2G16300	2
AT2G16310	0
AT2G16320	0
AT2G16330	0
AT2G16340	1
AT2G16360	2
AT2G16365	889
AT2G16367	0
AT2G16370	788
AT2G16380	5
AT2G16385	0
AT2G16390	427
AT2G16400	849
AT2G16405	385
AT2G16410	0
AT2G16420	0
AT2G16430	863
AT2G16440	814
AT2G16450	5
AT2G16460	297
AT2G16485	1696
AT2G16490	0
AT2G16500	3621
AT2G16505	1
AT2G16510	2040
AT2G16520	0
AT2G16530	188
AT2G16535	0
AT2G16540	0
AT2G16550	0
AT2G16560	0
AT2G16570	107
AT2G16575	0
AT2G16580	0
AT2G16586	24
AT2G16592	0
AT2G16594	0
AT2G16595	45
AT2G16600	14550
AT2G16610	0
AT2G16620	0
AT2G16630	2319
AT2G16640	2515
AT2G16650	176
AT2G16660	825
AT2G16670	0
AT2G16676	0
AT2G16680	1
AT2G16690	0
AT2G16700	587
AT2G16710	339
AT2G16720	113
AT2G16730	277
AT2G16740	300
AT2G16750	62
AT2G16760	38
AT2G16770	209
AT2G16780	647
AT2G16790	52
AT2G16800	488
AT2G16810	0
AT2G16820	0
AT2G16830	0
AT2G16832	0
AT2G16835	0
AT2G16840	0
AT2G16850	226
AT2G16860	1010
AT2G16870	43
AT2G16880	416
AT2G16890	507
AT2G16895	3
AT2G16900	2166
AT2G16905	0
AT2G16910	3
AT2G16920	659
AT2G16930	558
AT2G16940	2267
AT2G16950	1490
AT2G16953	0
AT2G16960	8
AT2G16970	0
AT2G16980	44
AT2G16990	329
AT2G17000	2
AT2G17010	15
AT2G17020	551
AT2G17030	202
AT2G17033	688
AT2G17036	13
AT2G17040	150
AT2G17043	0
AT2G17050	0
AT2G17055	0
AT2G17060	0
AT2G17064	0
AT2G17070	5
AT2G17080	13
AT2G17090	8
AT2G17110	334
AT2G17115	0
AT2G17120	533
AT2G17130	717
AT2G17140	100
AT2G17150	369
AT2G17160	0
AT2G17170	0
AT2G17180	0
AT2G17190	1520
AT2G17200	2201
AT2G17210	79
AT2G17220	483
AT2G17230	1675
AT2G17240	1214
AT2G17250	391
AT2G17260	81
AT2G17265	594
AT2G17270	140
AT2G17280	1537
AT2G17290	1279
AT2G17295	0
AT2G17300	681
AT2G17305	15
AT2G17310	2
AT2G17320	330
AT2G17330	0
AT2G17340	885
AT2G17350	380
AT2G17360	4529
AT2G17370	297
AT2G17380	694
AT2G17390	2691
AT2G17410	1570
AT2G17420	1624
AT2G17430	21
AT2G17440	255
AT2G17442	189
AT2G17450	293
AT2G17460	0
AT2G17470	11
AT2G17477	1
AT2G17480	2143
AT2G17490	1
AT2G17500	176
AT2G17510	693
AT2G17520	1205
AT2G17525	142
AT2G17530	463
AT2G17540	193
AT2G17550	1635
AT2G17560	2228
AT2G17570	106
AT2G17580	282
AT2G17590	0
AT2G17600	2
AT2G17610	0
AT2G17620	24
AT2G17630	527
AT2G17640	486
AT2G17650	197
AT2G17660	24
AT2G17670	200
AT2G17680	1
AT2G17690	20
AT2G17695	854
AT2G17700	619
AT2G17705	274
AT2G17710	3483
AT2G17720	653
AT2G17723	2
AT2G17730	317
AT2G17740	1
AT2G17750	16
AT2G17760	807
AT2G17770	10
AT2G17780	408
AT2G17785	0
AT2G17787	257
AT2G17790	1410
AT2G17800	1193
AT2G17810	0
AT2G17820	345
AT2G17830	75
AT2G17840	2395
AT2G17845	0
AT2G17850	0
AT2G17860	2
AT2G17870	1241
AT2G17880	901
AT2G17890	41
AT2G17900	81
AT2G17905	0
AT2G17910	0
AT2G17920	0
AT2G17930	2788
AT2G17940	4
AT2G17950	2
AT2G17960	0
AT2G17970	270
AT2G17972	0
AT2G17975	126
AT2G17980	1496
AT2G17990	1328
AT2G18000	68
AT2G18010	0
AT2G18020	9806
AT2G18025	0
AT2G18030	371
AT2G18040	2372
AT2G18042	0
AT2G18050	98
AT2G18060	85
AT2G18070	0
AT2G18080	3
AT2G18090	2584
AT2G18100	200
AT2G18110	1648
AT2G18115	0
AT2G18120	9
AT2G18130	1
AT2G18140	0
AT2G18150	1
AT2G18160	1943
AT2G18170	862
AT2G18180	95
AT2G18190	0
AT2G18193	185
AT2G18196	155
AT2G18200	0
AT2G18210	1
AT2G18220	511
AT2G18230	1403
AT2G18240	309
AT2G18245	326
AT2G18250	272
AT2G18260	12
AT2G18270	0
AT2G18280	871
AT2G18290	204
AT2G18300	17
AT2G18310	0
AT2G18320	0
AT2G18323	0
AT2G18328	369
AT2G18330	435
AT2G18340	23
AT2G18350	34
AT2G18360	0
AT2G18370	2
AT2G18380	58
AT2G18390	493
AT2G18400	487
AT2G18410	165
AT2G18420	0
AT2G18440	1907
AT2G18450	7
AT2G18460	0
AT2G18465	188
AT2G18470	238
AT2G18480	9
AT2G18490	13
AT2G18500	4
AT2G18510	896
AT2G18520	99
AT2G18530	0
AT2G18540	1
AT2G18550	127
AT2G18560	95
AT2G18570	166
AT2G18580	0
AT2G18590	0
AT2G18600	60
AT2G18620	7
AT2G18630	1130
AT2G18640	0
AT2G18650	75
AT2G18660	3
AT2G18670	36
AT2G18680	1
AT2G18685	0
AT2G18690	40
AT2G18700	956
AT2G18710	2506
AT2G18720	34
AT2G18721	0
AT2G18730	1592
AT2G18735	109
AT2G18740	1039
AT2G18750	1509
AT2G18760	329
AT2G18770	390
AT2G18780	82
AT2G18790	1689
AT2G18800	0
AT2G18810	0
AT2G18820	3
AT2G18830	0
AT2G18840	421
AT2G18850	263
AT2G18860	193
AT2G18870	9
AT2G18876	371
AT2G18880	39
AT2G18890	451
AT2G18900	422
AT2G18910	566
AT2G18915	287
AT2G18917	9
AT2G18920	0
AT2G18938	4
AT2G18940	800
AT2G18950	667
AT2G18960	15567
AT2G18969	4
AT2G18970	0
AT2G18980	0
AT2G18990	375
AT2G19000	39
AT2G19010	1
AT2G19020	0
AT2G19030	7
AT2G19040	0
AT2G19045	2
AT2G19050	23
AT2G19060	0
AT2G19070	4
AT2G19080	617
AT2G19090	123
AT2G19100	0
AT2G19110	663
AT2G19120	104
AT2G19130	83
AT2G19140	0
AT2G19146	0
AT2G19150	1
AT2G19160	434
AT2G19170	1075
AT2G19180	497
AT2G19190	0
AT2G19200	1
AT2G19210	0
AT2G19220	16
AT2G19230	0
AT2G19240	54
AT2G19250	140
AT2G19260	219
AT2G19270	547
AT2G19280	178
AT2G19290	0
AT2G19300	0
AT2G19310	422
AT2G19320	0
AT2G19330	13
AT2G19340	0
AT2G19350	180
AT2G19360	0
AT2G19365	0
AT2G19380	44
AT2G19385	198
AT2G19390	539
AT2G19400	166
AT2G19410	0
AT2G19420	0
AT2G19425	0
AT2G19430	412
AT2G19440	26
AT2G19450	646
AT2G19460	206
AT2G19470	1045
AT2G19480	5190
AT2G19490	124
AT2G19500	301
AT2G19510	24
AT2G19520	1784
AT2G19530	60
AT2G19540	1239
AT2G19550	13
AT2G19560	319
AT2G19570	0
AT2G19572	1
AT2G19580	126
AT2G19582	0
AT2G19590	32
AT2G19600	906
AT2G19610	3
AT2G19620	570
AT2G19630	0
AT2G19640	187
AT2G19650	9
AT2G19660	0
AT2G19670	122
AT2G19680	893
AT2G19690	124
AT2G19700	0
AT2G19710	1031
AT2G19720	245
AT2G19730	4854
AT2G19740	1451
AT2G19750	1572
AT2G19755	0
AT2G19760	1749
AT2G19770	13
AT2G19780	185
AT2G19790	736
AT2G19796	50
AT2G19800	157
AT2G19802	194
AT2G19803	0
AT2G19806	0
AT2G19810	50
AT2G19820	0
AT2G19825	0
AT2G19830	1892
AT2G19840	0
AT2G19850	0
AT2G19860	883
AT2G19870	534
AT2G19880	1056
AT2G19890	0
AT2G19893	0
AT2G19900	2
AT2G19910	74
AT2G19920	41
AT2G19930	52
AT2G19940	1009
AT2G19950	1240
AT2G19960	1
AT2G19970	61
AT2G19980	3
AT2G19990	0
AT2G20000	497
AT2G20010	729
AT2G20020	897
AT2G20030	0
AT2G20050	1467
AT2G20060	768
AT2G20070	0
AT2G20080	15
AT2G20100	84
AT2G20110	76
AT2G20120	859
AT2G20130	449
AT2G20140	1341
AT2G20142	41
AT2G20150	0
AT2G20160	60
AT2G20170	14
AT2G20180	159
AT2G20190	3236
AT2G20208	335
AT2G20210	134
AT2G20230	1747
AT2G20240	359
AT2G20250	47
AT2G20260	6046
AT2G20270	843
AT2G20280	1186
AT2G20290	695
AT2G20298	0
AT2G20300	1447
AT2G20310	250
AT2G20320	394
AT2G20330	796
AT2G20340	569
AT2G20350	0
AT2G20360	3824
AT2G20362	42
AT2G20370	1102
AT2G20380	0
AT2G20390	374
AT2G20400	255
AT2G20410	156
AT2G20420	4137
AT2G20430	6
AT2G20440	450
AT2G20450	2368
AT2G20460	0
AT2G20463	227
AT2G20465	391
AT2G20470	15
AT2G20480	64
AT2G20490	464
AT2G20495	173
AT2G20500	0
AT2G20510	2
AT2G20515	30
AT2G20520	0
AT2G20530	1136
AT2G20540	30
AT2G20550	204
AT2G20555	0
AT2G20560	443
AT2G20562	42
AT2G20570	269
AT2G20580	3290
AT2G20585	247
AT2G20590	109
AT2G20595	3
AT2G20597	62
AT2G20600	0
AT2G20605	47
AT2G20610	519
AT2G20613	0
AT2G20616	0
AT2G20618	0
AT2G20619	2
AT2G20620	9
AT2G20625	0
AT2G20630	1799
AT2G20635	120
AT2G20650	334
AT2G20660	0
AT2G20670	239
AT2G20680	326
AT2G20690	1128
AT2G20700	570
AT2G20710	54
AT2G20720	0
AT2G20721	26
AT2G20722	7
AT2G20723	10
AT2G20724	863
AT2G20725	497
AT2G20740	589
AT2G20750	64
AT2G20760	2517
AT2G20770	93
AT2G20780	509
AT2G20784	0
AT2G20790	583
AT2G20800	3
AT2G20805	0
AT2G20810	572
AT2G20815	50
AT2G20816	0
AT2G20818	0
AT2G20820	1893
AT2G20825	6
AT2G20830	757
AT2G20835	42
AT2G20840	622
AT2G20850	361
AT2G20860	3268
AT2G20870	302
AT2G20873	0
AT2G20875	13
AT2G20880	1
AT2G20890	7889
AT2G20900	1064
AT2G20910	1
AT2G20920	585
AT2G20921	0
AT2G20930	527
AT2G20940	126
AT2G20950	637
AT2G20960	825
AT2G20970	0
AT2G20980	134
AT2G20990	4581
AT2G20993	0
AT2G21000	0
AT2G21010	0
AT2G21020	0
AT2G21030	0
AT2G21040	0
AT2G21045	0
AT2G21050	281
AT2G21060	1876
AT2G21070	248
AT2G21080	50
AT2G21090	169
AT2G21100	2
AT2G21105	0
AT2G21110	0
AT2G21120	1347
AT2G21130	765
AT2G21140	21478
AT2G21150	544
AT2G21160	3968
AT2G21170	10431
AT2G21172	0
AT2G21180	204
AT2G21185	0
AT2G21187	4
AT2G21188	86
AT2G21190	815
AT2G21195	716
AT2G21200	81
AT2G21210	246
AT2G21220	1219
AT2G21230	566
AT2G21235	4
AT2G21237	2
AT2G21240	701
AT2G21250	2002
AT2G21260	152
AT2G21270	1018
AT2G21280	1669
AT2G21290	533
AT2G21300	2614
AT2G21310	0
AT2G21320	258
AT2G21330	13067
AT2G21340	934
AT2G21350	29
AT2G21360	0
AT2G21370	627
AT2G21380	2355
AT2G21385	1885
AT2G21390	6265
AT2G21400	0
AT2G21410	2387
AT2G21420	22
AT2G21430	1188
AT2G21440	952
AT2G21450	230
AT2G21455	2
AT2G21460	0
AT2G21465	927
AT2G21470	900
AT2G21480	55
AT2G21490	1
AT2G21500	327
AT2G21510	120
AT2G21520	2681
AT2G21530	1024
AT2G21540	797
AT2G21550	2
AT2G21560	163
AT2G21570	0
AT2G21580	4104
AT2G21590	554
AT2G21595	0
AT2G21600	864
AT2G21610	0
AT2G21620	1765
AT2G21630	218
AT2G21640	45
AT2G21650	6
AT2G21655	2
AT2G21660	72761
AT2G21670	0
AT2G21680	0
AT2G21690	0
AT2G21700	0
AT2G21710	248
AT2G21720	0
AT2G21725	0
AT2G21727	3
AT2G21730	7
AT2G21740	0
AT2G21750	0
AT2G21760	0
AT2G21770	273
AT2G21780	6
AT2G21790	1783
AT2G21800	33
AT2G21810	0
AT2G21820	5
AT2G21830	358
AT2G21840	7
AT2G21850	19
AT2G21860	908
AT2G21870	7858
AT2G21880	37
AT2G21890	5
AT2G21895	0
AT2G21900	0
AT2G21905	0
AT2G21910	0
AT2G21920	0
AT2G21930	1
AT2G21940	335
AT2G21950	11
AT2G21960	1323
AT2G21970	1144
AT2G21980	0
AT2G21990	19
AT2G22000	3
AT2G22010	1014
AT2G22030	0
AT2G22040	21
AT2G22050	0
AT2G22055	193
AT2G22060	0
AT2G22070	50
AT2G22080	1514
AT2G22088	1
AT2G22090	101
AT2G22100	187
AT2G22110	0
AT2G22120	370
AT2G22121	285
AT2G22122	248
AT2G22125	6470
AT2G22140	31
AT2G22145	0
AT2G22150	0
AT2G22155	1
AT2G22160	0
AT2G22170	321
AT2G22180	25
AT2G22190	486
AT2G22200	6
AT2G22210	0
AT2G22220	0
AT2G22230	1014
AT2G22240	3905
AT2G22241	0
AT2G22250	810
AT2G22260	89
AT2G22270	319
AT2G22280	0
AT2G22290	0
AT2G22300	2021
AT2G22310	171
AT2G22320	0
AT2G22330	12
AT2G22335	0
AT2G22340	9
AT2G22345	1
AT2G22350	0
AT2G22360	509
AT2G22370	204
AT2G22380	0
AT2G22390	67
AT2G22400	1629
AT2G22410	72
AT2G22420	372
AT2G22425	1662
AT2G22426	0
AT2G22430	4474
AT2G22440	0
AT2G22450	905
AT2G22460	0
AT2G22465	0
AT2G22470	203
AT2G22475	706
AT2G22480	1164
AT2G22482	0
AT2G22490	323
AT2G22496	0
AT2G22500	8424
AT2G22510	13
AT2G22520	0
AT2G22530	276
AT2G22540	16
AT2G22560	388
AT2G22570	274
AT2G22580	0
AT2G22590	1
AT2G22600	52
AT2G22610	322
AT2G22620	1268
AT2G22630	6
AT2G22640	289
AT2G22650	171
AT2G22660	1368
AT2G22668	0
AT2G22670	12345
AT2G22680	311
AT2G22690	142
AT2G22710	4
AT2G22720	1316
AT2G22730	77
AT2G22740	234
AT2G22750	0
AT2G22760	5
AT2G22770	50
AT2G22780	2059
AT2G22790	78
AT2G22795	3825
AT2G22800	11
AT2G22805	7
AT2G22807	1
AT2G22810	0
AT2G22820	0
AT2G22821	6
AT2G22830	169
AT2G22840	83
AT2G22850	1
AT2G22860	4
AT2G22870	258
AT2G22880	0
AT2G22890	43
AT2G22900	580
AT2G22905	14
AT2G22910	567
AT2G22920	29
AT2G22930	10
AT2G22940	0
AT2G22941	0
AT2G22942	73
AT2G22950	24
AT2G22955	0
AT2G22960	1
AT2G22970	2899
AT2G22980	1162
AT2G22990	6547
AT2G23000	494
AT2G23010	95
AT2G23020	0
AT2G23030	0
AT2G23040	93
AT2G23050	3
AT2G23060	52
AT2G23067	0
AT2G23070	2191
AT2G23080	416
AT2G23090	2944
AT2G23093	154
AT2G23096	1
AT2G23100	188
AT2G23110	1
AT2G23118	0
AT2G23120	3293
AT2G23130	815
AT2G23140	555
AT2G23142	0
AT2G23148	12
AT2G23150	373
AT2G23160	0
AT2G23170	2001
AT2G23180	362
AT2G23190	1
AT2G23200	100
AT2G23210	1
AT2G23220	1
AT2G23230	0
AT2G23240	0
AT2G23250	3
AT2G23260	5
AT2G23270	0
AT2G23290	509
AT2G23300	220
AT2G23310	666
AT2G23320	1158
AT2G23321	1
AT2G23330	137
AT2G23340	367
AT2G23347	1
AT2G23348	16
AT2G23350	4942
AT2G23360	522
AT2G23370	313
AT2G23380	614
AT2G23390	1190
AT2G23400	0
AT2G23410	0
AT2G23420	516
AT2G23430	228
AT2G23440	0
AT2G23445	0
AT2G23450	546
AT2G23460	1313
AT2G23470	83
AT2G23480	0
AT2G23490	0
AT2G23500	0
AT2G23510	4
AT2G23520	525
AT2G23530	46
AT2G23540	124
AT2G23550	191
AT2G23560	29
AT2G23570	0
AT2G23580	16
AT2G23590	292
AT2G23600	419
AT2G23610	236
AT2G23620	2
AT2G23630	1
AT2G23640	0
AT2G23650	0
AT2G23660	9
AT2G23670	0
AT2G23672	7
AT2G23673	0
AT2G23680	2
AT2G23690	298
AT2G23700	331
AT2G23710	0
AT2G23720	0
AT2G23740	620
AT2G23755	27
AT2G23760	299
AT2G23770	4
AT2G23780	654
AT2G23790	770
AT2G23800	3
AT2G23808	0
AT2G23810	15638
AT2G23820	653
AT2G23830	0
AT2G23834	0
AT2G23840	142
AT2G23850	2
AT2G23860	0
AT2G23870	0
AT2G23880	0
AT2G23890	260
AT2G23900	317
AT2G23910	4402
AT2G23930	1522
AT2G23940	431
AT2G23945	3
AT2G23950	581
AT2G23960	0
AT2G23970	158
AT2G23980	1151
AT2G23985	21
AT2G23987	0
AT2G23990	125
AT2G24000	0
AT2G24010	3
AT2G24020	2164
AT2G24030	32
AT2G24040	111
AT2G24050	835
AT2G24060	1571
AT2G24070	66
AT2G24080	0
AT2G24090	4540
AT2G24100	287
AT2G24103	0
AT2G24110	38
AT2G24120	1036
AT2G24130	0
AT2G24140	15
AT2G24150	1060
AT2G24160	40
AT2G24165	0
AT2G24170	787
AT2G24180	474
AT2G24190	260
AT2G24195	0
AT2G24200	5653
AT2G24205	2
AT2G24210	2
AT2G24220	118
AT2G24230	608
AT2G24240	39
AT2G24250	70
AT2G24255	2
AT2G24260	116
AT2G24270	10313
AT2G24280	1442
AT2G24285	4
AT2G24290	465
AT2G24300	55
AT2G24310	0
AT2G24320	2
AT2G24330	943
AT2G24340	0
AT2G24350	83
AT2G24360	2086
AT2G24370	64
AT2G24380	0
AT2G24390	303
AT2G24395	232
AT2G24400	0
AT2G24410	0
AT2G24420	1502
AT2G24430	2
AT2G24440	498
AT2G24450	0
AT2G24460	0
AT2G24470	0
AT2G24480	0
AT2G24490	334
AT2G24500	755
AT2G24510	1
AT2G24520	369
AT2G24530	155
AT2G24535	2
AT2G24540	0
AT2G24545	4
AT2G24550	585
AT2G24560	0
AT2G24570	337
AT2G24580	326
AT2G24590	1096
AT2G24592	211
AT2G24600	229
AT2G24610	15
AT2G24615	0
AT2G24617	0
AT2G24620	0
AT2G24625	0
AT2G24630	651
AT2G24640	371
AT2G24645	283
AT2G24650	348
AT2G24660	5
AT2G24670	0
AT2G24680	45
AT2G24681	2
AT2G24683	0
AT2G24690	387
AT2G24692	3
AT2G24693	367
AT2G24696	12
AT2G24700	9
AT2G24710	0
AT2G24720	0
AT2G24730	0
AT2G24735	0
AT2G24740	25
AT2G24748	0
AT2G24750	21
AT2G24755	6
AT2G24760	0
AT2G24761	0
AT2G24762	310
AT2G24765	1617
AT2G24780	2
AT2G24790	6809
AT2G24791	0
AT2G24800	34
AT2G24810	14
AT2G24820	968
AT2G24830	262
AT2G24840	2
AT2G24850	2
AT2G24860	265
AT2G24870	0
AT2G24880	1
AT2G24890	0
AT2G24900	0
AT2G24910	0
AT2G24915	0
AT2G24920	0
AT2G24930	0
AT2G24940	2243
AT2G24945	69
AT2G24950	0
AT2G24960	151
AT2G24970	72
AT2G24980	0
AT2G24990	351
AT2G25000	438
AT2G25010	380
AT2G25011	0
AT2G25015	1
AT2G25020	0
AT2G25025	0
AT2G25030	0
AT2G25040	0
AT2G25050	500
AT2G25055	4
AT2G25060	380
AT2G25070	1473
AT2G25080	2665
AT2G25090	8
AT2G25095	0
AT2G25100	348
AT2G25110	1801
AT2G25120	3
AT2G25125	0
AT2G25130	13
AT2G25140	656
AT2G25150	8
AT2G25160	0
AT2G25169	1
AT2G25170	2809
AT2G25171	0
AT2G25180	342
AT2G25185	368
AT2G25190	843
AT2G25200	71
AT2G25210	1645
AT2G25215	0
AT2G25220	144
AT2G25230	0
AT2G25240	5
AT2G25250	763
AT2G25255	0
AT2G25260	17
AT2G25270	390
AT2G25280	532
AT2G25290	395
AT2G25295	5
AT2G25297	1
AT2G25300	315
AT2G25305	52
AT2G25310	1505
AT2G25312	0
AT2G25320	980
AT2G25330	27
AT2G25340	0
AT2G25344	0
AT2G25350	308
AT2G25355	126
AT2G25360	0
AT2G25370	0
AT2G25380	0
AT2G25390	0
AT2G25400	0
AT2G25409	0
AT2G25410	0
AT2G25420	260
AT2G25430	2712
AT2G25440	0
AT2G25450	299
AT2G25460	192
AT2G25470	0
AT2G25480	490
AT2G25482	1
AT2G25490	3433
AT2G25500	1
AT2G25510	25
AT2G25520	2602
AT2G25530	489
AT2G25540	1304
AT2G25550	0
AT2G25560	356
AT2G25565	0
AT2G25570	343
AT2G25580	184
AT2G25590	355
AT2G25600	83
AT2G25605	253
AT2G25610	952
AT2G25620	364
AT2G25625	24
AT2G25630	2
AT2G25640	389
AT2G25650	139
AT2G25660	1472
AT2G25670	2473
AT2G25680	236
AT2G25685	15
AT2G25687	3
AT2G25690	249
AT2G25700	95
AT2G25710	428
AT2G25720	213
AT2G25730	3059
AT2G25735	23
AT2G25737	392
AT2G25740	396
AT2G25760	1379
AT2G25770	4
AT2G25780	1
AT2G25790	463
AT2G25800	1391
AT2G25810	5
AT2G25820	0
AT2G25830	943
AT2G25840	1273
AT2G25850	534
AT2G25870	1665
AT2G25880	173
AT2G25890	0
AT2G25900	1536
AT2G25905	0
AT2G25910	986
AT2G25920	261
AT2G25930	1449
AT2G25940	15
AT2G25950	760
AT2G25964	156
AT2G25970	2175
AT2G25975	0
AT2G25980	11
AT2G25990	0
AT2G26000	193
AT2G26010	9
AT2G26020	0
AT2G26030	229
AT2G26040	9
AT2G26050	16
AT2G26060	554
AT2G26070	254
AT2G26080	11095
AT2G26090	0
AT2G26100	647
AT2G26110	513
AT2G26120	1
AT2G26130	0
AT2G26135	0
AT2G26140	2900
AT2G26150	534
AT2G26160	0
AT2G26170	208
AT2G26180	82
AT2G26190	1663
AT2G26200	453
AT2G26210	547
AT2G26211	0
AT2G26215	0
AT2G26220	6
AT2G26230	776
AT2G26240	231
AT2G26250	12333
AT2G26260	583
AT2G26270	197
AT2G26280	1329
AT2G26290	7
AT2G26300	1360
AT2G26310	105
AT2G26320	22
AT2G26330	1838
AT2G26340	1211
AT2G26350	203
AT2G26355	283
AT2G26360	144
AT2G26370	0
AT2G26380	6
AT2G26390	17
AT2G26400	7
AT2G26410	213
AT2G26420	1
AT2G26430	701
AT2G26440	1655
AT2G26450	469
AT2G26455	0
AT2G26460	474
AT2G26470	210
AT2G26480	0
AT2G26490	53
AT2G26500	12718
AT2G26510	648
AT2G26515	22
AT2G26520	84
AT2G26530	2341
AT2G26540	917
AT2G26550	648
AT2G26560	0
AT2G26570	921
AT2G26580	11
AT2G26590	737
AT2G26600	828
AT2G26610	0
AT2G26620	0
AT2G26630	0
AT2G26640	398
AT2G26650	21
AT2G26660	326
AT2G26670	948
AT2G26680	561
AT2G26690	482
AT2G26692	0
AT2G26695	159
AT2G26700	18
AT2G26710	293
AT2G26720	0
AT2G26730	2940
AT2G26740	511
AT2G26750	1
AT2G26760	175
AT2G26770	1078
AT2G26780	1163
AT2G26790	55
AT2G26800	847
AT2G26810	144
AT2G26820	1
AT2G26830	339
AT2G26840	200
AT2G26850	295
AT2G26860	173
AT2G26865	4
AT2G26870	534
AT2G26880	0
AT2G26882	0
AT2G26890	2805
AT2G26900	5439
AT2G26910	6480
AT2G26920	598
AT2G26930	1044
AT2G26940	0
AT2G26950	3
AT2G26960	1
AT2G26970	184
AT2G26975	240
AT2G26980	679
AT2G26990	973
AT2G27000	2
AT2G27010	0
AT2G27020	2399
AT2G27030	2636
AT2G27035	37
AT2G27040	2279
AT2G27050	483
AT2G27060	524
AT2G27070	5
AT2G27080	1732
AT2G27090	664
AT2G27100	1197
AT2G27110	736
AT2G27120	31
AT2G27130	1026
AT2G27140	197
AT2G27145	1
AT2G27150	339
AT2G27160	0
AT2G27170	1344
AT2G27180	192
AT2G27190	1302
AT2G27200	248
AT2G27210	887
AT2G27220	68
AT2G27229	1
AT2G27230	1071
AT2G27240	41
AT2G27250	0
AT2G27260	1198
AT2G27270	0
AT2G27280	2
AT2G27285	559
AT2G27290	714
AT2G27300	28
AT2G27310	167
AT2G27313	0
AT2G27315	0
AT2G27320	8
AT2G27330	190
AT2G27340	139
AT2G27350	969
AT2G27360	11
AT2G27370	0
AT2G27375	0
AT2G27380	10
AT2G27385	798
AT2G27389	16
AT2G27390	0
AT2G27395	0
AT2G27400	24
AT2G27402	728
AT2G27410	0
AT2G27420	8
AT2G27430	4
AT2G27440	0
AT2G27450	816
AT2G27460	606
AT2G27470	561
AT2G27480	31
AT2G27490	169
AT2G27500	849
AT2G27505	8
AT2G27507	0
AT2G27510	1166
AT2G27520	0
AT2G27530	7104
AT2G27535	3
AT2G27540	0
AT2G27550	0
AT2G27560	0
AT2G27570	0
AT2G27580	334
AT2G27590	224
AT2G27600	2323
AT2G27610	57
AT2G27630	8
AT2G27650	2
AT2G27660	18
AT2G27670	0
AT2G27680	3344
AT2G27690	734
AT2G27700	53
AT2G27710	7110
AT2G27720	5904
AT2G27730	2861
AT2G27740	148
AT2G27750	0
AT2G27760	230
AT2G27770	127
AT2G27775	183
AT2G27780	0
AT2G27790	62
AT2G27800	68
AT2G27810	1616
AT2G27820	631
AT2G27830	1629
AT2G27840	513
AT2G27850	0
AT2G27860	6028
AT2G27870	1
AT2G27880	2169
AT2G27900	1688
AT2G27920	1760
AT2G27930	36
AT2G27935	0
AT2G27936	55
AT2G27940	1
AT2G27950	1401
AT2G27960	993
AT2G27970	380
AT2G27980	1134
AT2G27990	56
AT2G28000	11763
AT2G28010	2
AT2G28020	0
AT2G28030	0
AT2G28040	130
AT2G28050	77
AT2G28053	0
AT2G28056	0
AT2G28060	209
AT2G28070	401
AT2G28080	1408
AT2G28085	11
AT2G28090	0
AT2G28100	640
AT2G28105	43
AT2G28110	67
AT2G28120	181
AT2G28130	292
AT2G28140	171
AT2G28150	335
AT2G28160	10
AT2G28170	0
AT2G28180	89
AT2G28190	5963
AT2G28200	89
AT2G28210	0
AT2G28220	0
AT2G28225	0
AT2G28230	517
AT2G28240	306
AT2G28250	145
AT2G28260	105
AT2G28270	0
AT2G28280	1
AT2G28290	3511
AT2G28305	1480
AT2G28310	934
AT2G28315	267
AT2G28320	807
AT2G28330	84
AT2G28340	19
AT2G28350	505
AT2G28355	0
AT2G28360	467
AT2G28370	691
AT2G28380	914
AT2G28390	939
AT2G28400	202
AT2G28405	2
AT2G28410	546
AT2G28420	11
AT2G28426	3
AT2G28430	642
AT2G28440	23
AT2G28450	507
AT2G28460	18
AT2G28470	6911
AT2G28480	260
AT2G28490	1
AT2G28500	217
AT2G28510	55
AT2G28520	1462
AT2G28540	914
AT2G28550	32
AT2G28560	38
AT2G28570	37
AT2G28580	68
AT2G28590	67
AT2G28600	438
AT2G28605	551
AT2G28610	3
AT2G28620	408
AT2G28625	163
AT2G28630	3114
AT2G28640	13
AT2G28650	253
AT2G28660	108
AT2G28670	20
AT2G28671	4
AT2G28680	159
AT2G28690	10
AT2G28700	4
AT2G28710	1
AT2G28720	390
AT2G28725	0
AT2G28730	0
AT2G28740	1216
AT2G28750	0
AT2G28755	0
AT2G28760	487
AT2G28770	0
AT2G28780	7
AT2G28790	2476
AT2G28800	6204
AT2G28810	277
AT2G28815	9
AT2G28830	114
AT2G28840	2073
AT2G28850	2
AT2G28860	2
AT2G28870	611
AT2G28880	330
AT2G28890	580
AT2G28900	10076
AT2G28910	4082
AT2G28920	0
AT2G28930	313
AT2G28940	176
AT2G28950	3294
AT2G28960	0
AT2G28970	0
AT2G28980	0
AT2G28990	0
AT2G29000	0
AT2G29010	0
AT2G29020	777
AT2G29030	0
AT2G29040	41
AT2G29045	0
AT2G29050	882
AT2G29060	0
AT2G29065	117
AT2G29070	182
AT2G29080	2587
AT2G29090	299
AT2G29100	0
AT2G29110	1
AT2G29120	1
AT2G29125	12
AT2G29130	194
AT2G29140	513
AT2G29150	1
AT2G29160	2
AT2G29165	2
AT2G29170	57
AT2G29180	995
AT2G29190	1290
AT2G29200	360
AT2G29210	1516
AT2G29220	0
AT2G29230	0
AT2G29240	0
AT2G29250	0
AT2G29260	32
AT2G29263	0
AT2G29270	0
AT2G29280	0
AT2G29290	105
AT2G29300	9
AT2G29310	581
AT2G29320	247
AT2G29330	19
AT2G29340	342
AT2G29350	22
AT2G29360	1089
AT2G29370	31
AT2G29380	1
AT2G29390	706
AT2G29400	1599
AT2G29410	43
AT2G29420	35
AT2G29430	0
AT2G29440	53
AT2G29450	3275
AT2G29452	0
AT2G29460	1
AT2G29470	0
AT2G29480	0
AT2G29485	0
AT2G29490	2
AT2G29500	32
AT2G29510	2782
AT2G29520	0
AT2G29525	105
AT2G29530	536
AT2G29540	182
AT2G29550	5777
AT2G29560	801
AT2G29570	525
AT2G29580	275
AT2G29590	122
AT2G29600	0
AT2G29605	0
AT2G29610	0
AT2G29620	3
AT2G29628	0
AT2G29630	9802
AT2G29640	90
AT2G29650	1346
AT2G29654	0
AT2G29660	314
AT2G29670	1601
AT2G29679	0
AT2G29680	107
AT2G29690	903
AT2G29700	771
AT2G29710	11
AT2G29720	306
AT2G29730	678
AT2G29735	0
AT2G29740	4
AT2G29750	31
AT2G29760	141
AT2G29770	0
AT2G29780	0
AT2G29790	2
AT2G29800	0
AT2G29810	0
AT2G29820	0
AT2G29830	0
AT2G29840	0
AT2G29850	1
AT2G29860	0
AT2G29870	0
AT2G29880	1
AT2G29890	352
AT2G29900	222
AT2G29910	201
AT2G29920	0
AT2G29925	0
AT2G29930	0
AT2G29940	93
AT2G29950	0
AT2G29960	2034
AT2G29970	649
AT2G29980	5426
AT2G29990	333
AT2G29995	21
AT2G30000	142
AT2G30010	3044
AT2G30020	2246
AT2G30040	1166
AT2G30050	1503
AT2G30060	2216
AT2G30070	872
AT2G30080	215
AT2G30090	43
AT2G30100	414
AT2G30105	573
AT2G30110	4684
AT2G30115	11
AT2G30120	291
AT2G30130	0
AT2G30140	17
AT2G30150	174
AT2G30160	243
AT2G30170	443
AT2G30180	0
AT2G30190	0
AT2G30200	1732
AT2G30210	0
AT2G30220	1
AT2G30230	120
AT2G30240	0
AT2G30250	23
AT2G30260	595
AT2G30270	378
AT2G30280	371
AT2G30290	5
AT2G30300	49
AT2G30310	3
AT2G30320	423
AT2G30330	278
AT2G30340	0
AT2G30350	216
AT2G30360	0
AT2G30362	1
AT2G30370	2
AT2G30380	4
AT2G30385	0
AT2G30390	2213
AT2G30395	25
AT2G30400	85
AT2G30410	1172
AT2G30420	2
AT2G30424	1
AT2G30430	0
AT2G30432	166
AT2G30440	3255
AT2G30450	0
AT2G30460	335
AT2G30470	623
AT2G30480	77
AT2G30490	8432
AT2G30500	1763
AT2G30505	90
AT2G30520	1618
AT2G30530	332
AT2G30540	100
AT2G30550	1043
AT2G30560	8
AT2G30570	18543
AT2G30575	367
AT2G30580	300
AT2G30590	316
AT2G30600	878
AT2G30615	2
AT2G30620	2956
AT2G30630	2
AT2G30640	30
AT2G30650	2
AT2G30660	0
AT2G30670	0
AT2G30680	1
AT2G30690	15
AT2G30695	730
AT2G30700	1065
AT2G30710	761
AT2G30720	703
AT2G30730	20
AT2G30740	781
AT2G30750	5
AT2G30760	0
AT2G30766	8
AT2G30770	0
AT2G30780	265
AT2G30790	128
AT2G30800	664
AT2G30810	4854
AT2G30820	49
AT2G30830	7
AT2G30840	0
AT2G30850	0
AT2G30860	2064
AT2G30870	4051
AT2G30880	988
AT2G30890	59
AT2G30900	12
AT2G30910	225
AT2G30920	267
AT2G30925	0
AT2G30930	382
AT2G30933	54
AT2G30940	1
AT2G30942	59
AT2G30945	21
AT2G30950	9755
AT2G30960	85
AT2G30970	2206
AT2G30980	2117
AT2G30984	4
AT2G30985	0
AT2G30990	321
AT2G31005	0
AT2G31010	574
AT2G31018	0
AT2G31020	2
AT2G31030	0
AT2G31035	0
AT2G31040	2793
AT2G31050	0
AT2G31060	1104
AT2G31070	368
AT2G31080	0
AT2G31081	0
AT2G31082	0
AT2G31083	21
AT2G31085	6
AT2G31090	1002
AT2G31100	3
AT2G31110	1305
AT2G31130	255
AT2G31140	518
AT2G31141	41
AT2G31150	174
AT2G31160	3
AT2G31170	764
AT2G31180	0
AT2G31190	305
AT2G31200	1101
AT2G31210	2
AT2G31215	0
AT2G31220	8
AT2G31230	8
AT2G31240	449
AT2G31250	18
AT2G31260	583
AT2G31265	0
AT2G31270	335
AT2G31280	1573
AT2G31290	136
AT2G31300	123
AT2G31305	180
AT2G31310	0
AT2G31320	364
AT2G31335	0
AT2G31340	208
AT2G31345	0
AT2G31350	792
AT2G31360	4099
AT2G31370	1217
AT2G31380	156
AT2G31390	2366
AT2G31400	5438
AT2G31410	866
AT2G31420	0
AT2G31425	4
AT2G31430	22
AT2G31432	0
AT2G31440	647
AT2G31450	232
AT2G31460	0
AT2G31470	1
AT2G31480	0
AT2G31490	2014
AT2G31500	384
AT2G31510	1494
AT2G31520	0
AT2G31530	464
AT2G31540	1
AT2G31550	0
AT2G31560	565
AT2G31570	1581
AT2G31580	161
AT2G31585	28
AT2G31590	1
AT2G31600	118
AT2G31610	6576
AT2G31620	0
AT2G31625	0
AT2G31650	431
AT2G31660	1764
AT2G31670	2225
AT2G31680	251
AT2G31690	0
AT2G31700	0
AT2G31710	223
AT2G31720	0
AT2G31725	323
AT2G31730	192
AT2G31740	583
AT2G31750	0
AT2G31751	6
AT2G31760	13
AT2G31770	1
AT2G31780	26
AT2G31790	553
AT2G31800	1562
AT2G31810	2148
AT2G31820	1766
AT2G31830	49
AT2G31840	977
AT2G31850	0
AT2G31860	0
AT2G31862	0
AT2G31865	89
AT2G31870	137
AT2G31880	2529
AT2G31890	639
AT2G31900	723
AT2G31902	13
AT2G31910	2
AT2G31920	4
AT2G31930	7
AT2G31940	27
AT2G31945	4
AT2G31953	131
AT2G31955	313
AT2G31957	0
AT2G31960	4973
AT2G31970	719
AT2G31980	92
AT2G31981	0
AT2G31985	3
AT2G31990	27
AT2G32000	450
AT2G32010	242
AT2G32020	15
AT2G32030	201
AT2G32040	754
AT2G32050	0
AT2G32060	3156
AT2G32070	677
AT2G32080	1567
AT2G32090	479
AT2G32100	19
AT2G32110	0
AT2G32120	97
AT2G32130	8
AT2G32140	480
AT2G32150	1285
AT2G32160	52
AT2G32170	817
AT2G32179	15
AT2G32180	0
AT2G32190	81
AT2G32200	55
AT2G32210	214
AT2G32220	227
AT2G32230	2263
AT2G32235	39
AT2G32240	2063
AT2G32250	320
AT2G32260	930
AT2G32270	3
AT2G32273	0
AT2G32275	8
AT2G32280	208
AT2G32290	138
AT2G32291	0
AT2G32295	224
AT2G32300	1
AT2G32310	0
AT2G32315	1
AT2G32320	376
AT2G32340	74
AT2G32350	0
AT2G32360	3
AT2G32370	148
AT2G32380	198
AT2G32390	137
AT2G32400	624
AT2G32410	276
AT2G32415	298
AT2G32430	352
AT2G32440	775
AT2G32450	613
AT2G32460	70
AT2G32470	0
AT2G32480	856
AT2G32487	57
AT2G32490	10
AT2G32500	998
AT2G32510	102
AT2G32520	1383
AT2G32530	110
AT2G32540	310
AT2G32550	83
AT2G32560	1273
AT2G32580	1046
AT2G32590	168
AT2G32600	405
AT2G32610	0
AT2G32620	0
AT2G32630	87
AT2G32640	713
AT2G32645	0
AT2G32650	226
AT2G32660	0
AT2G32670	40
AT2G32680	0
AT2G32690	31208
AT2G32698	0
AT2G32700	2549
AT2G32710	375
AT2G32720	2491
AT2G32730	4079
AT2G32740	2
AT2G32750	575
AT2G32760	350
AT2G32765	326
AT2G32770	208
AT2G32780	20
AT2G32785	0
AT2G32788	4
AT2G32790	96
AT2G32795	113
AT2G32800	269
AT2G32810	2006
AT2G32820	0
AT2G32830	2
AT2G32835	0
AT2G32840	226
AT2G32850	1151
AT2G32860	2444
AT2G32870	25
AT2G32880	4
AT2G32885	6
AT2G32890	0
AT2G32900	676
AT2G32905	1
AT2G32910	740
AT2G32920	2504
AT2G32930	668
AT2G32940	122
AT2G32950	813
AT2G32960	62
AT2G32970	803
AT2G32980	444
AT2G32990	256
AT2G33000	19
AT2G33010	1
AT2G33020	3
AT2G33030	0
AT2G33040	5412
AT2G33050	0
AT2G33051	18
AT2G33060	153
AT2G33070	2
AT2G33080	1
AT2G33090	0
AT2G33100	247
AT2G33110	141
AT2G33120	2213
AT2G33130	21
AT2G33140	0
AT2G33150	5413
AT2G33160	16
AT2G33170	565
AT2G33175	0
AT2G33180	280
AT2G33190	1
AT2G33200	3
AT2G33205	5
AT2G33210	1613
AT2G33220	1819
AT2G33230	0
AT2G33233	10
AT2G33240	169
AT2G33250	361
AT2G33255	529
AT2G33260	25
AT2G33270	74
AT2G33280	55
AT2G33290	293
AT2G33300	0
AT2G33310	1669
AT2G33320	387
AT2G33330	1051
AT2G33340	2159
AT2G33350	33
AT2G33360	308
AT2G33370	1889
AT2G33380	1533
AT2G33385	62
AT2G33390	580
AT2G33400	174
AT2G33410	2040
AT2G33420	295
AT2G33435	678
AT2G33450	1805
AT2G33460	70
AT2G33470	1367
AT2G33480	323
AT2G33490	492
AT2G33500	405
AT2G33510	164
AT2G33520	0
AT2G33530	151
AT2G33540	505
AT2G33550	283
AT2G33560	140
AT2G33570	1644
AT2G33580	1801
AT2G33585	105
AT2G33590	342
AT2G33600	373
AT2G33610	641
AT2G33620	1701
AT2G33630	398
AT2G33640	42
AT2G33650	0
AT2G33655	0
AT2G33660	0
AT2G33670	3
AT2G33680	98
AT2G33685	0
AT2G33690	0
AT2G33700	666
AT2G33705	0
AT2G33707	0
AT2G33710	1
AT2G33720	0
AT2G33730	2281
AT2G33735	100
AT2G33740	559
AT2G33750	77
AT2G33760	48
AT2G33770	1345
AT2G33775	166
AT2G33780	60
AT2G33790	0
AT2G33793	67
AT2G33796	0
AT2G33800	14005
AT2G33810	0
AT2G33815	0
AT2G33820	191
AT2G33830	1264
AT2G33835	226
AT2G33840	706
AT2G33845	151
AT2G33847	10
AT2G33850	3
AT2G33855	482
AT2G33860	687
AT2G33870	4
AT2G33880	232
AT2G33890	0
AT2G33900	0
AT2G33910	0
AT2G33920	0
AT2G33930	0
AT2G33940	0
AT2G33950	0
AT2G33960	0
AT2G33970	0
AT2G33980	139
AT2G33990	1134
AT2G34000	2
AT2G34010	22
AT2G34020	2
AT2G34030	3
AT2G34040	1261
AT2G34050	248
AT2G34060	40
AT2G34070	1059
AT2G34080	3
AT2G34090	553
AT2G34100	4
AT2G34110	0
AT2G34120	0
AT2G34123	5
AT2G34130	9
AT2G34135	0
AT2G34140	55
AT2G34150	1254
AT2G34160	557
AT2G34170	603
AT2G34180	22
AT2G34185	9
AT2G34186	0
AT2G34190	194
AT2G34200	256
AT2G34202	0
AT2G34204	0
AT2G34208	0
AT2G34210	17
AT2G34220	15
AT2G34224	1
AT2G34230	4
AT2G34238	5
AT2G34240	21
AT2G34250	7597
AT2G34260	205
AT2G34270	0
AT2G34280	0
AT2G34290	0
AT2G34300	2412
AT2G34310	695
AT2G34315	0
AT2G34317	0
AT2G34320	0
AT2G34325	2
AT2G34330	0
AT2G34340	19
AT2G34350	0
AT2G34355	244
AT2G34357	1140
AT2G34360	5
AT2G34370	7
AT2G34380	171
AT2G34390	7
AT2G34400	64
AT2G34410	663
AT2G34420	0
AT2G34430	2930
AT2G34440	0
AT2G34450	78
AT2G34460	768
AT2G34470	1186
AT2G34480	8267
AT2G34490	100
AT2G34500	35
AT2G34510	910
AT2G34520	650
AT2G34530	76
AT2G34540	39
AT2G34555	6
AT2G34560	2325
AT2G34570	128
AT2G34580	2
AT2G34585	635
AT2G34590	2168
AT2G34600	326
AT2G34610	1
AT2G34620	1364
AT2G34630	511
AT2G34640	2241
AT2G34650	975
AT2G34655	124
AT2G34660	1417
AT2G34670	197
AT2G34680	3014
AT2G34690	802
AT2G34700	63
AT2G34710	1436
AT2G34720	374
AT2G34730	397
AT2G34740	0
AT2G34750	1497
AT2G34760	3
AT2G34770	746
AT2G34780	467
AT2G34790	272
AT2G34810	512
AT2G34820	0
AT2G34825	0
AT2G34830	3
AT2G34835	0
AT2G34840	248
AT2G34850	23
AT2G34860	2013
AT2G34870	261
AT2G34880	22
AT2G34890	26
AT2G34900	502
AT2G34910	1
AT2G34920	451
AT2G34925	43
AT2G34930	488
AT2G34940	2
AT2G34950	0
AT2G34960	13
AT2G34970	623
AT2G34980	34
AT2G34985	0
AT2G34990	16
AT2G35000	21
AT2G35010	561
AT2G35020	466
AT2G35030	141
AT2G35035	47
AT2G35040	1417
AT2G35050	5240
AT2G35060	457
AT2G35070	8
AT2G35075	16
AT2G35080	0
AT2G35090	0
AT2G35100	369
AT2G35110	1531
AT2G35120	1486
AT2G35130	476
AT2G35140	51
AT2G35150	133
AT2G35155	461
AT2G35160	210
AT2G35170	243
AT2G35180	0
AT2G35190	1020
AT2G35200	4
AT2G35210	61
AT2G35215	7
AT2G35220	0
AT2G35230	382
AT2G35240	696
AT2G35250	90
AT2G35260	6837
AT2G35270	3
AT2G35280	0
AT2G35290	427
AT2G35300	5
AT2G35310	302
AT2G35320	370
AT2G35330	965
AT2G35340	796
AT2G35343	7
AT2G35345	18
AT2G35350	400
AT2G35360	169
AT2G35370	8861
AT2G35380	1
AT2G35382	0
AT2G35384	1
AT2G35387	1
AT2G35390	712
AT2G35410	2062
AT2G35420	11
AT2G35430	172
AT2G35450	669
AT2G35460	0
AT2G35470	892
AT2G35480	92
AT2G35490	2355
AT2G35500	1337
AT2G35510	839
AT2G35520	470
AT2G35530	399
AT2G35540	219
AT2G35550	51
AT2G35555	0
AT2G35570	4
AT2G35580	0
AT2G35585	16
AT2G35590	0
AT2G35600	58
AT2G35605	254
AT2G35610	1425
AT2G35612	0
AT2G35613	0
AT2G35615	4
AT2G35620	1523
AT2G35630	3051
AT2G35635	2094
AT2G35637	2
AT2G35640	0
AT2G35650	663
AT2G35658	141
AT2G35660	142
AT2G35670	51
AT2G35680	2166
AT2G35690	400
AT2G35700	67
AT2G35710	79
AT2G35720	350
AT2G35730	2
AT2G35733	0
AT2G35736	66
AT2G35738	13
AT2G35740	0
AT2G35742	3
AT2G35743	0
AT2G35744	22
AT2G35747	0
AT2G35750	15
AT2G35760	1015
AT2G35765	159
AT2G35770	2
AT2G35780	1510
AT2G35790	539
AT2G35795	315
AT2G35800	1197
AT2G35810	280
AT2G35820	522
AT2G35830	614
AT2G35840	2280
AT2G35850	0
AT2G35859	1
AT2G35860	232
AT2G35880	2708
AT2G35890	14
AT2G35900	361
AT2G35910	11
AT2G35920	710
AT2G35930	32
AT2G35935	0
AT2G35940	1606
AT2G35945	4
AT2G35950	8
AT2G35960	599
AT2G35965	0
AT2G35970	0
AT2G35980	0
AT2G35990	0
AT2G36000	1010
AT2G36010	185
AT2G36020	242
AT2G36026	42
AT2G36030	0
AT2G36040	0
AT2G36050	349
AT2G36060	1292
AT2G36070	925
AT2G36080	173
AT2G36090	35
AT2G36100	0
AT2G36110	0
AT2G36120	248
AT2G36130	700
AT2G36140	0
AT2G36145	919
AT2G36150	0
AT2G36160	4358
AT2G36170	2353
AT2G36180	0
AT2G36190	645
AT2G36200	407
AT2G36210	0
AT2G36220	111
AT2G36230	532
AT2G36240	596
AT2G36250	2096
AT2G36255	0
AT2G36260	0
AT2G36270	566
AT2G36280	0
AT2G36290	613
AT2G36295	0
AT2G36300	593
AT2G36305	169
AT2G36307	168
AT2G36310	1028
AT2G36320	619
AT2G36325	5
AT2G36330	211
AT2G36340	135
AT2G36350	410
AT2G36355	75
AT2G36360	438
AT2G36370	161
AT2G36380	2204
AT2G36390	3747
AT2G36400	73
AT2G36402	0
AT2G36410	1104
AT2G36420	1087
AT2G36430	587
AT2G36440	0
AT2G36450	0
AT2G36460	3762
AT2G36470	138
AT2G36480	561
AT2G36490	3513
AT2G36500	163
AT2G36510	0
AT2G36520	0
AT2G36530	17824
AT2G36540	0
AT2G36550	9
AT2G36560	27
AT2G36570	3327
AT2G36580	1774
AT2G36590	185
AT2G36600	0
AT2G36610	0
AT2G36620	3948
AT2G36630	181
AT2G36640	12
AT2G36650	30
AT2G36660	44
AT2G36670	352
AT2G36680	378
AT2G36690	1
AT2G36695	100
AT2G36700	0
AT2G36710	245
AT2G36720	1141
AT2G36724	568
AT2G36730	84
AT2G36740	334
AT2G36750	79
AT2G36760	17
AT2G36770	11
AT2G36780	2
AT2G36790	0
AT2G36792	10
AT2G36800	76
AT2G36810	798
AT2G36815	0
AT2G36830	6027
AT2G36835	916
AT2G36840	252
AT2G36850	4034
AT2G36854	0
AT2G36860	0
AT2G36870	122
AT2G36880	10084
AT2G36885	1494
AT2G36890	49
AT2G36895	423
AT2G36900	531
AT2G36910	7687
AT2G36920	0
AT2G36930	621
AT2G36950	343
AT2G36960	427
AT2G36970	2
AT2G36980	44
AT2G36985	3
AT2G36990	1842
AT2G37000	5
AT2G37010	13
AT2G37020	398
AT2G37025	121
AT2G37030	4
AT2G37035	436
AT2G37040	5065
AT2G37050	2140
AT2G37060	237
AT2G37070	30
AT2G37080	1217
AT2G37090	126
AT2G37100	49
AT2G37110	2444
AT2G37120	719
AT2G37125	0
AT2G37130	262
AT2G37140	0
AT2G37150	216
AT2G37160	710
AT2G37170	1013
AT2G37180	856
AT2G37190	4084
AT2G37195	81
AT2G37200	433
AT2G37210	2
AT2G37220	22373
AT2G37230	740
AT2G37240	469
AT2G37250	1273
AT2G37260	374
AT2G37270	3317
AT2G37280	100
AT2G37290	27
AT2G37300	255
AT2G37310	92
AT2G37320	35
AT2G37330	46
AT2G37340	952
AT2G37360	0
AT2G37362	0
AT2G37370	13
AT2G37380	32
AT2G37390	40
AT2G37400	391
AT2G37410	1610
AT2G37420	279
AT2G37430	18
AT2G37435	0
AT2G37440	6
AT2G37450	296
AT2G37460	252
AT2G37470	1253
AT2G37480	1908
AT2G37500	898
AT2G37510	71
AT2G37520	878
AT2G37530	16
AT2G37540	509
AT2G37550	1504
AT2G37555	4
AT2G37560	71
AT2G37570	865
AT2G37580	155
AT2G37585	549
AT2G37590	78
AT2G37600	1293
AT2G37610	15
AT2G37620	926
AT2G37630	1199
AT2G37640	841
AT2G37650	258
AT2G37660	8875
AT2G37670	36
AT2G37678	214
AT2G37680	272
AT2G37690	316
AT2G37700	6
AT2G37710	1425
AT2G37720	164
AT2G37730	0
AT2G37740	11
AT2G37750	6
AT2G37760	212
AT2G37770	13
AT2G37780	0
AT2G37790	583
AT2G37800	0
AT2G37805	0
AT2G37810	0
AT2G37820	0
AT2G37830	0
AT2G37840	563
AT2G37860	1327
AT2G37870	20
AT2G37880	11
AT2G37890	71
AT2G37900	88
AT2G37910	0
AT2G37920	483
AT2G37925	18
AT2G37930	177
AT2G37940	1395
AT2G37950	109
AT2G37960	42
AT2G37970	219
AT2G37975	311
AT2G37980	42
AT2G37990	886
AT2G38000	375
AT2G38010	334
AT2G38020	1093
AT2G38025	642
AT2G38030	0
AT2G38040	5409
AT2G38050	189
AT2G38060	47
AT2G38070	59
AT2G38080	890
AT2G38090	942
AT2G38100	0
AT2G38110	1026
AT2G38120	1719
AT2G38130	377
AT2G38140	4066
AT2G38150	6
AT2G38152	2
AT2G38160	52
AT2G38170	6665
AT2G38180	333
AT2G38185	179
AT2G38195	13
AT2G38210	19
AT2G38220	61
AT2G38230	1902
AT2G38240	20
AT2G38250	83
AT2G38255	205
AT2G38260	370
AT2G38270	1164
AT2G38280	1004
AT2G38290	281
AT2G38300	10
AT2G38310	382
AT2G38320	83
AT2G38325	0
AT2G38330	794
AT2G38340	3
AT2G38350	1
AT2G38360	990
AT2G38365	0
AT2G38370	245
AT2G38380	6
AT2G38390	0
AT2G38400	671
AT2G38410	593
AT2G38420	126
AT2G38430	94
AT2G38440	1616
AT2G38450	340
AT2G38460	151
AT2G38465	29
AT2G38470	2390
AT2G38480	241
AT2G38490	9
AT2G38500	47
AT2G38510	0
AT2G38520	0
AT2G38530	138
AT2G38540	19291
AT2G38550	1575
AT2G38560	457
AT2G38570	152
AT2G38580	530
AT2G38590	0
AT2G38600	13
AT2G38610	816
AT2G38620	74
AT2G38630	249
AT2G38640	349
AT2G38646	0
AT2G38650	2112
AT2G38660	371
AT2G38670	1796
AT2G38680	311
AT2G38690	0
AT2G38695	136
AT2G38700	1329
AT2G38710	680
AT2G38720	187
AT2G38730	279
AT2G38740	835
AT2G38750	784
AT2G38760	135
AT2G38770	1200
AT2G38780	405
AT2G38790	0
AT2G38800	1560
AT2G38810	251
AT2G38820	353
AT2G38823	12
AT2G38830	47
AT2G38840	521
AT2G38860	167
AT2G38870	580
AT2G38880	432
AT2G38890	2
AT2G38900	5269
AT2G38905	5
AT2G38910	4
AT2G38920	0
AT2G38940	0
AT2G38950	668
AT2G38960	369
AT2G38970	470
AT2G38980	138
AT2G38990	0
AT2G38995	533
AT2G39000	310
AT2G39010	6928
AT2G39020	925
AT2G39030	3
AT2G39040	0
AT2G39050	607
AT2G39060	3
AT2G39080	1391
AT2G39090	377
AT2G39100	149
AT2G39110	30
AT2G39120	49
AT2G39130	378
AT2G39140	941
AT2G39160	0
AT2G39170	321
AT2G39175	2
AT2G39180	156
AT2G39190	2108
AT2G39200	24
AT2G39210	164
AT2G39220	395
AT2G39230	21
AT2G39240	0
AT2G39250	0
AT2G39260	1163
AT2G39270	432
AT2G39280	1168
AT2G39290	646
AT2G39300	156
AT2G39310	0
AT2G39320	0
AT2G39330	511
AT2G39340	1098
AT2G39350	210
AT2G39355	0
AT2G39360	356
AT2G39370	0
AT2G39375	1
AT2G39380	0
AT2G39390	2357
AT2G39400	281
AT2G39410	4
AT2G39415	0
AT2G39420	1099
AT2G39430	8
AT2G39435	81
AT2G39440	141
AT2G39445	131
AT2G39450	911
AT2G39460	6208
AT2G39470	2047
AT2G39480	962
AT2G39490	0
AT2G39500	240
AT2G39510	1485
AT2G39518	1
AT2G39520	0
AT2G39530	0
AT2G39540	0
AT2G39550	324
AT2G39560	71
AT2G39570	1593
AT2G39580	1108
AT2G39590	0
AT2G39600	0
AT2G39610	0
AT2G39620	25
AT2G39630	548
AT2G39640	180
AT2G39650	1789
AT2G39660	396
AT2G39670	1399
AT2G39675	143
AT2G39681	139
AT2G39690	32
AT2G39700	1421
AT2G39705	16
AT2G39710	188
AT2G39720	815
AT2G39725	107
AT2G39730	86627
AT2G39740	239
AT2G39750	1594
AT2G39760	767
AT2G39770	5418
AT2G39780	966
AT2G39782	0
AT2G39790	1
AT2G39795	255
AT2G39800	5994
AT2G39805	423
AT2G39810	842
AT2G39820	15
AT2G39830	332
AT2G39840	581
AT2G39850	1279
AT2G39851	1
AT2G39855	38
AT2G39860	0
AT2G39865	0
AT2G39870	1583
AT2G39880	60
AT2G39885	0
AT2G39890	751
AT2G39900	1712
AT2G39910	154
AT2G39920	288
AT2G39930	1037
AT2G39940	606
AT2G39950	488
AT2G39960	1485
AT2G39970	1180
AT2G39975	0
AT2G39980	21
AT2G39990	1743
AT2G40000	10760
AT2G40004	0
AT2G40008	1
AT2G40010	223
AT2G40020	361
AT2G40030	741
AT2G40050	10
AT2G40060	2907
AT2G40070	1029
AT2G40080	516
AT2G40085	102
AT2G40090	422
AT2G40095	118
AT2G40100	3886
AT2G40110	411
AT2G40113	0
AT2G40116	75
AT2G40120	511
AT2G40130	252
AT2G40140	6810
AT2G40150	148
AT2G40160	26
AT2G40165	0
AT2G40170	0
AT2G40180	7
AT2G40190	288
AT2G40200	10
AT2G40205	279
AT2G40210	16
AT2G40220	4
AT2G40230	43
AT2G40240	53
AT2G40250	2
AT2G40260	24
AT2G40270	1872
AT2G40280	732
AT2G40290	2278
AT2G40300	1365
AT2G40310	0
AT2G40316	474
AT2G40320	262
AT2G40330	371
AT2G40340	83
AT2G40350	13
AT2G40360	1567
AT2G40370	22
AT2G40380	1255
AT2G40390	4
AT2G40400	908
AT2G40410	664
AT2G40420	256
AT2G40430	1329
AT2G40435	72
AT2G40440	0
AT2G40450	0
AT2G40460	673
AT2G40470	20
AT2G40475	186
AT2G40480	1568
AT2G40490	4658
AT2G40500	0
AT2G40510	1904
AT2G40520	1293
AT2G40530	58
AT2G40540	941
AT2G40550	377
AT2G40560	0
AT2G40570	198
AT2G40580	1
AT2G40590	1297
AT2G40600	493
AT2G40610	2096
AT2G40620	458
AT2G40630	267
AT2G40640	281
AT2G40650	636
AT2G40660	985
AT2G40670	10
AT2G40680	0
AT2G40690	307
AT2G40700	230
AT2G40710	4
AT2G40711	20
AT2G40715	2
AT2G40720	45
AT2G40730	1544
AT2G40740	2
AT2G40745	0
AT2G40750	156
AT2G40760	364
AT2G40765	843
AT2G40770	441
AT2G40780	135
AT2G40790	2
AT2G40800	663
AT2G40805	0
AT2G40810	143
AT2G40815	173
AT2G40820	1584
AT2G40830	673
AT2G40840	3833
AT2G40850	334
AT2G40860	389
AT2G40880	576
AT2G40890	857
AT2G40900	129
AT2G40910	4
AT2G40920	385
AT2G40925	0
AT2G40930	772
AT2G40935	141
AT2G40940	1119
AT2G40950	699
AT2G40955	0
AT2G40960	169
AT2G40970	59
AT2G40980	452
AT2G40990	49
AT2G40995	5
AT2G41000	148
AT2G41010	2475
AT2G41020	294
AT2G41040	162
AT2G41050	84
AT2G41060	461
AT2G41070	26
AT2G41080	200
AT2G41082	7
AT2G41090	575
AT2G41100	5742
AT2G41105	15
AT2G41110	466
AT2G41120	51
AT2G41130	173
AT2G41140	1001
AT2G41150	163
AT2G41160	474
AT2G41170	403
AT2G41178	0
AT2G41180	0
AT2G41190	144
AT2G41200	135
AT2G41210	80
AT2G41220	3172
AT2G41225	17
AT2G41230	64
AT2G41231	1
AT2G41240	3
AT2G41250	322
AT2G41260	2
AT2G41270	0
AT2G41280	0
AT2G41290	148
AT2G41300	210
AT2G41310	255
AT2G41312	241
AT2G41330	134
AT2G41340	23
AT2G41342	0
AT2G41350	266
AT2G41355	0
AT2G41360	0
AT2G41370	2
AT2G41375	0
AT2G41380	30
AT2G41390	0
AT2G41391	0
AT2G41400	0
AT2G41410	5674
AT2G41415	2
AT2G41417	0
AT2G41420	2700
AT2G41430	25611
AT2G41440	334
AT2G41445	13
AT2G41450	47
AT2G41451	22
AT2G41460	240
AT2G41470	79
AT2G41473	0
AT2G41475	1683
AT2G41480	47
AT2G41490	334
AT2G41500	410
AT2G41505	3
AT2G41510	7
AT2G41515	0
AT2G41520	655
AT2G41530	1929
AT2G41540	1526
AT2G41550	747
AT2G41560	1097
AT2G41570	0
AT2G41580	1
AT2G41590	0
AT2G41600	418
AT2G41610	6
AT2G41616	0
AT2G41620	1120
AT2G41630	1736
AT2G41640	1108
AT2G41650	1239
AT2G41660	150
AT2G41670	86
AT2G41680	2703
AT2G41690	11
AT2G41700	758
AT2G41705	298
AT2G41710	500
AT2G41720	830
AT2G41730	3
AT2G41740	4550
AT2G41745	0
AT2G41750	3
AT2G41760	204
AT2G41770	643
AT2G41780	17
AT2G41790	1530
AT2G41800	0
AT2G41810	1
AT2G41820	1430
AT2G41830	1189
AT2G41835	150
AT2G41840	12527
AT2G41850	0
AT2G41860	67
AT2G41870	241
AT2G41880	265
AT2G41890	900
AT2G41900	1917
AT2G41905	407
AT2G41910	0
AT2G41920	0
AT2G41930	2
AT2G41940	185
AT2G41945	328
AT2G41950	415
AT2G41960	1206
AT2G41970	5
AT2G41980	408
AT2G41990	1082
AT2G41997	0
AT2G42000	0
AT2G42005	132
AT2G42010	1863
AT2G42020	0
AT2G42030	844
AT2G42040	350
AT2G42050	0
AT2G42060	7
AT2G42065	2
AT2G42070	499
AT2G42080	248
AT2G42090	29
AT2G42100	55
AT2G42110	77
AT2G42120	315
AT2G42130	1264
AT2G42140	0
AT2G42150	1
AT2G42160	368
AT2G42170	75
AT2G42180	0
AT2G42190	632
AT2G42200	494
AT2G42210	2372
AT2G42220	4726
AT2G42230	869
AT2G42240	251
AT2G42247	8
AT2G42250	0
AT2G42260	85
AT2G42270	505
AT2G42280	45
AT2G42290	138
AT2G42300	657
AT2G42310	990
AT2G42320	1020
AT2G42330	180
AT2G42340	7
AT2G42350	7
AT2G42360	0
AT2G42365	43
AT2G42370	0
AT2G42380	1359
AT2G42388	1
AT2G42390	290
AT2G42395	42
AT2G42400	440
AT2G42410	15
AT2G42420	0
AT2G42425	0
AT2G42430	1
AT2G42440	0
AT2G42450	126
AT2G42455	0
AT2G42460	13
AT2G42465	1
AT2G42470	1
AT2G42475	0
AT2G42480	0
AT2G42485	66
AT2G42490	1899
AT2G42500	1944
AT2G42510	74
AT2G42520	1188
AT2G42530	2745
AT2G42540	1998
AT2G42550	0
AT2G42560	1
AT2G42570	843
AT2G42580	1610
AT2G42590	3139
AT2G42600	4053
AT2G42610	19
AT2G42620	825
AT2G42640	89
AT2G42650	142
AT2G42660	2
AT2G42670	600
AT2G42680	2218
AT2G42690	1776
AT2G42700	603
AT2G42710	603
AT2G42720	40
AT2G42725	0
AT2G42730	67
AT2G42740	244
AT2G42750	616
AT2G42760	1458
AT2G42770	652
AT2G42780	501
AT2G42790	640
AT2G42800	80
AT2G42810	1150
AT2G42820	138
AT2G42830	876
AT2G42835	4
AT2G42840	1503
AT2G42850	38
AT2G42860	288
AT2G42865	28
AT2G42870	108
AT2G42880	2534
AT2G42885	218
AT2G42890	452
AT2G42900	230
AT2G42910	1260
AT2G42920	180
AT2G42930	0
AT2G42940	0
AT2G42950	142
AT2G42955	6
AT2G42960	105
AT2G42970	0
AT2G42975	142
AT2G42980	7
AT2G42990	13
AT2G43000	5
AT2G43010	441
AT2G43020	1948
AT2G43030	7216
AT2G43040	313
AT2G43050	11
AT2G43060	552
AT2G43070	1207
AT2G43080	603
AT2G43090	2515
AT2G43100	28
AT2G43110	262
AT2G43120	433
AT2G43130	429
AT2G43137	0
AT2G43138	2
AT2G43139	0
AT2G43140	1
AT2G43141	0
AT2G43150	4944
AT2G43160	4043
AT2G43180	178
AT2G43190	121
AT2G43200	154
AT2G43210	711
AT2G43220	5
AT2G43230	221
AT2G43235	220
AT2G43240	418
AT2G43250	184
AT2G43255	0
AT2G43260	256
AT2G43261	61
AT2G43270	1
AT2G43280	238
AT2G43290	6794
AT2G43300	0
AT2G43310	25
AT2G43320	640
AT2G43330	476
AT2G43340	225
AT2G43350	544
AT2G43360	1244
AT2G43370	194
AT2G43375	45
AT2G43386	2
AT2G43390	0
AT2G43400	380
AT2G43410	948
AT2G43420	846
AT2G43430	636
AT2G43440	9
AT2G43445	8
AT2G43450	0
AT2G43460	6079
AT2G43465	55
AT2G43470	2
AT2G43480	0
AT2G43490	547
AT2G43500	246
AT2G43510	35
AT2G43520	88
AT2G43530	4809
AT2G43535	246
AT2G43540	186
AT2G43550	986
AT2G43560	2220
AT2G43570	16
AT2G43580	0
AT2G43590	29
AT2G43600	0
AT2G43610	9
AT2G43620	47
AT2G43630	1118
AT2G43640	482
AT2G43650	768
AT2G43660	153
AT2G43670	157
AT2G43680	5398
AT2G43690	61
AT2G43700	56
AT2G43710	2717
AT2G43720	87
AT2G43730	0
AT2G43740	0
AT2G43745	20
AT2G43750	3349
AT2G43760	590
AT2G43770	615
AT2G43780	264
AT2G43790	1150
AT2G43795	0
AT2G43800	410
AT2G43810	659
AT2G43820	36
AT2G43830	20
AT2G43840	24
AT2G43850	199
AT2G43860	0
AT2G43865	0
AT2G43870	2
AT2G43880	0
AT2G43890	0
AT2G43900	604
AT2G43910	600
AT2G43920	15
AT2G43930	3
AT2G43932	1
AT2G43940	351
AT2G43945	1271
AT2G43950	1318
AT2G43960	5
AT2G43970	5866
AT2G43980	543
AT2G43990	94
AT2G44000	15
AT2G44010	5
AT2G44020	174
AT2G44030	0
AT2G44040	664
AT2G44050	1292
AT2G44060	8555
AT2G44065	509
AT2G44070	1
AT2G44080	1411
AT2G44090	1138
AT2G44100	3104
AT2G44110	3
AT2G44120	4227
AT2G44130	0
AT2G44140	867
AT2G44150	559
AT2G44160	4168
AT2G44170	8
AT2G44175	0
AT2G44180	630
AT2G44190	70
AT2G44195	4
AT2G44198	0
AT2G44200	472
AT2G44210	963
AT2G44220	0
AT2G44230	937
AT2G44240	57
AT2G44250	26
AT2G44255	0
AT2G44260	0
AT2G44270	316
AT2G44280	170
AT2G44290	802
AT2G44300	283
AT2G44310	1215
AT2G44320	0
AT2G44330	7
AT2G44340	0
AT2G44350	2471
AT2G44360	291
AT2G44370	0
AT2G44380	0
AT2G44383	0
AT2G44390	0
AT2G44400	15
AT2G44410	645
AT2G44420	212
AT2G44430	809
AT2G44440	321
AT2G44450	604
AT2G44460	144
AT2G44470	125
AT2G44480	22
AT2G44490	1731
AT2G44500	2745
AT2G44510	127
AT2G44520	762
AT2G44525	454
AT2G44530	1156
AT2G44540	1394
AT2G44550	220
AT2G44560	68
AT2G44570	6
AT2G44578	130
AT2G44580	124
AT2G44581	0
AT2G44590	38
AT2G44600	155
AT2G44610	2203
AT2G44620	1387
AT2G44630	32
AT2G44640	836
AT2G44650	3059
AT2G44660	468
AT2G44670	1549
AT2G44680	919
AT2G44690	348
AT2G44700	45
AT2G44710	875
AT2G44730	695
AT2G44735	75
AT2G44740	297
AT2G44745	91
AT2G44750	109
AT2G44760	906
AT2G44770	1560
AT2G44780	0
AT2G44790	28
AT2G44798	5
AT2G44800	0
AT2G44810	2
AT2G44820	405
AT2G44830	696
AT2G44840	984
AT2G44850	76
AT2G44860	1267
AT2G44870	1102
AT2G44880	27
AT2G44890	0
AT2G44900	717
AT2G44910	15
AT2G44920	1069
AT2G44925	41
AT2G44930	93
AT2G44940	214
AT2G44950	761
AT2G44970	1002
AT2G44980	105
AT2G44990	1
AT2G44993	0
AT2G44995	10
AT2G45000	331
AT2G45010	572
AT2G45020	0
AT2G45023	38
AT2G45030	600
AT2G45040	12
AT2G45050	29
AT2G45060	544
AT2G45070	2766
AT2G45080	56
AT2G45090	0
AT2G45100	237
AT2G45110	356
AT2G45120	14
AT2G45130	3
AT2G45135	7
AT2G45140	716
AT2G45150	181
AT2G45160	403
AT2G45170	471
AT2G45180	2774
AT2G45190	141
AT2G45200	1163
AT2G45210	12
AT2G45220	96
AT2G45230	1
AT2G45240	719
AT2G45243	0
AT2G45245	43
AT2G45250	404
AT2G45260	443
AT2G45270	417
AT2G45280	114
AT2G45290	1922
AT2G45300	1592
AT2G45310	0
AT2G45315	1
AT2G45320	76
AT2G45330	327
AT2G45340	938
AT2G45350	42
AT2G45360	27
AT2G45380	562
AT2G45390	0
AT2G45400	289
AT2G45403	4
AT2G45405	4
AT2G45406	0
AT2G45410	1
AT2G45420	18
AT2G45430	5
AT2G45440	809
AT2G45450	19
AT2G45460	304
AT2G45470	8079
AT2G45480	7
AT2G45490	78
AT2G45500	290
AT2G45510	46
AT2G45520	744
AT2G45530	51
AT2G45540	3740
AT2G45550	0
AT2G45560	777
AT2G45570	1
AT2G45580	4
AT2G45590	892
AT2G45600	328
AT2G45610	7
AT2G45620	1554
AT2G45630	216
AT2G45640	988
AT2G45650	218
AT2G45660	54
AT2G45670	1465
AT2G45680	0
AT2G45685	1
AT2G45690	204
AT2G45695	287
AT2G45700	582
AT2G45710	536
AT2G45720	185
AT2G45730	378
AT2G45740	2143
AT2G45750	487
AT2G45760	8
AT2G45770	1133
AT2G45780	1
AT2G45790	1883
AT2G45800	16
AT2G45810	1691
AT2G45820	4921
AT2G45830	20
AT2G45840	814
AT2G45850	471
AT2G45860	430
AT2G45870	162
AT2G45880	606
AT2G45890	42
AT2G45900	235
AT2G45910	725
AT2G45920	129
AT2G45930	21
AT2G45940	2
AT2G45950	304
AT2G45960	14066
AT2G45970	1214
AT2G45980	1017
AT2G45990	1140
AT2G46000	238
AT2G46020	2884
AT2G46030	375
AT2G46040	182
AT2G46050	4
AT2G46060	421
AT2G46070	90
AT2G46080	548
AT2G46090	696
AT2G46100	373
AT2G46110	257
AT2G46120	0
AT2G46130	0
AT2G46140	301
AT2G46150	511
AT2G46160	206
AT2G46170	689
AT2G46180	707
AT2G46190	0
AT2G46192	9
AT2G46200	189
AT2G46210	0
AT2G46220	696
AT2G46225	988
AT2G46230	736
AT2G46240	330
AT2G46250	302
AT2G46255	0
AT2G46260	1017
AT2G46270	622
AT2G46280	2179
AT2G46290	232
AT2G46300	36
AT2G46308	0
AT2G46310	158
AT2G46320	256
AT2G46330	2225
AT2G46340	1464
AT2G46360	49
AT2G46370	1255
AT2G46375	16
AT2G46380	98
AT2G46390	1137
AT2G46400	2282
AT2G46410	110
AT2G46420	939
AT2G46430	138
AT2G46440	9
AT2G46450	193
AT2G46455	22
AT2G46460	0
AT2G46470	638
AT2G46480	7
AT2G46490	930
AT2G46493	0
AT2G46494	0
AT2G46495	0
AT2G46500	2420
AT2G46505	1412
AT2G46510	2885
AT2G46520	961
AT2G46530	56
AT2G46535	242
AT2G46540	902
AT2G46550	857
AT2G46560	2237
AT2G46567	0
AT2G46570	31
AT2G46572	1
AT2G46580	376
AT2G46590	536
AT2G46600	2001
AT2G46610	186
AT2G46620	479
AT2G46630	947
AT2G46640	22
AT2G46650	43
AT2G46660	56
AT2G46670	0
AT2G46680	430
AT2G46685	0
AT2G46690	38
AT2G46700	377
AT2G46710	769
AT2G46720	417
AT2G46730	18
AT2G46735	162
AT2G46740	0
AT2G46750	0
AT2G46760	80
AT2G46765	7
AT2G46770	289
AT2G46780	687
AT2G46790	36
AT2G46800	1602
AT2G46810	380
AT2G46820	9145
AT2G46830	75
AT2G46840	3
AT2G46850	0
AT2G46860	73
AT2G46870	320
AT2G46880	1
AT2G46890	234
AT2G46900	695
AT2G46910	542
AT2G46915	621
AT2G46920	595
AT2G46930	1054
AT2G46940	25
AT2G46950	112
AT2G46960	5634
AT2G46970	257
AT2G46980	268
AT2G46990	28
AT2G46995	0
AT2G47000	116
AT2G47010	902
AT2G47015	0
AT2G47020	182
AT2G47030	1285
AT2G47040	2545
AT2G47050	703
AT2G47060	3893
AT2G47070	8763
AT2G47090	296
AT2G47100	0
AT2G47110	5030
AT2G47115	702
AT2G47120	1
AT2G47130	3
AT2G47140	0
AT2G47150	1
AT2G47160	789
AT2G47170	5084
AT2G47180	41
AT2G47190	5
AT2G47200	0
AT2G47210	822
AT2G47220	144
AT2G47230	255
AT2G47240	10772
AT2G47245	1
AT2G47250	1108
AT2G47260	184
AT2G47270	46
AT2G47275	2
AT2G47280	0
AT2G47300	83
AT2G47310	196
AT2G47320	2326
AT2G47330	724
AT2G47340	27
AT2G47350	351
AT2G47360	14
AT2G47370	160
AT2G47380	712
AT2G47390	3437
AT2G47400	11469
AT2G47410	1074
AT2G47420	520
AT2G47430	1
AT2G47440	1470
AT2G47450	3249
AT2G47460	104
AT2G47470	6051
AT2G47480	11
AT2G47485	142
AT2G47490	374
AT2G47500	1913
AT2G47510	3057
AT2G47520	2
AT2G47530	0
AT2G47540	0
AT2G47550	4
AT2G47560	13
AT2G47570	0
AT2G47580	549
AT2G47585	1
AT2G47590	4545
AT2G47600	1090
AT2G47610	6466
AT2G47620	356
AT2G47630	491
AT2G47640	590
AT2G47650	2275
AT2G47670	9
AT2G47680	161
AT2G47690	1219
AT2G47700	1057
AT2G47710	1945
AT2G47720	0
AT2G47730	8738
AT2G47740	0
AT2G47750	461
AT2G47760	675
AT2G47770	1
AT2G47780	20
AT2G47790	394
AT2G47800	1459
AT2G47810	23
AT2G47820	105
AT2G47830	327
AT2G47840	866
AT2G47844	4
AT2G47850	921
AT2G47860	106
AT2G47870	0
AT2G47880	3
AT2G47885	0
AT2G47890	339
AT2G47895	2859
AT2G47900	973
AT2G47910	606
AT2G47920	26
AT2G47930	90
AT2G47935	0
AT2G47940	4407
AT2G47950	0
AT2G47960	1159
AT2G47970	1050
AT2G47980	1635
AT2G47990	157
AT2G48000	269
AT2G48010	327
AT2G48020	524
AT2G48030	768
AT2G48060	1504
AT2G48070	1228
AT2G48075	7
AT2G48080	4
AT2G48090	25
AT2G48100	591
AT2G48110	729
AT2G48120	852
AT2G48121	7
AT2G48130	1
AT2G48140	2
AT2G48150	4
AT2G48160	1752
AT3G00970	1
AT3G00975	0
AT3G00980	0
AT3G00985	0
AT3G00995	0
AT3G01005	0
AT3G01010	0
AT3G01015	16
AT3G01020	1
AT3G01025	0
AT3G01030	0
AT3G01035	0
AT3G01040	611
AT3G01045	0
AT3G01050	645
AT3G01055	0
AT3G01060	557
AT3G01065	0
AT3G01070	56
AT3G01075	0
AT3G01080	3
AT3G01085	200
AT3G01090	2066
AT3G01095	0
AT3G01100	613
AT3G01105	0
AT3G01115	4
AT3G01120	4853
AT3G01125	0
AT3G01130	916
AT3G01135	0
AT3G01140	24
AT3G01142	40
AT3G01145	0
AT3G01150	435
AT3G01155	0
AT3G01160	613
AT3G01165	0
AT3G01170	250
AT3G01175	0
AT3G01180	1480
AT3G01185	1
AT3G01190	4
AT3G01195	1
AT3G01200	57
AT3G01202	0
AT3G01205	1
AT3G01210	187
AT3G01215	0
AT3G01220	16
AT3G01225	0
AT3G01230	255
AT3G01235	6
AT3G01240	671
AT3G01250	15
AT3G01255	0
AT3G01260	0
AT3G01270	1901
AT3G01275	0
AT3G01280	2716
AT3G01285	0
AT3G01290	26
AT3G01295	5
AT3G01300	575
AT3G01305	0
AT3G01310	3081
AT3G01311	2
AT3G01313	0
AT3G01315	0
AT3G01316	1
AT3G01319	0
AT3G01320	1203
AT3G01322	16
AT3G01323	490
AT3G01324	384
AT3G01325	423
AT3G01326	148
AT3G01327	249
AT3G01328	120
AT3G01329	232
AT3G01330	104
AT3G01331	7
AT3G01340	1250
AT3G01345	8
AT3G01350	10
AT3G01360	239
AT3G01365	0
AT3G01370	2081
AT3G01375	1
AT3G01380	766
AT3G01385	2
AT3G01390	3213
AT3G01395	0
AT3G01400	278
AT3G01410	232
AT3G01415	51
AT3G01420	0
AT3G01425	7
AT3G01430	257
AT3G01435	250
AT3G01440	936
AT3G01445	0
AT3G01450	345
AT3G01460	1021
AT3G01470	186
AT3G01475	0
AT3G01480	5229
AT3G01485	0
AT3G01490	62
AT3G01495	1
AT3G01500	55767
AT3G01505	0
AT3G01510	506
AT3G01513	0
AT3G01515	0
AT3G01516	1
AT3G01520	1245
AT3G01525	0
AT3G01530	1
AT3G01535	0
AT3G01540	4328
AT3G01545	0
AT3G01550	304
AT3G01555	0
AT3G01560	951
AT3G01565	0
AT3G01570	15
AT3G01572	4
AT3G01575	0
AT3G01580	44
AT3G01585	0
AT3G01590	781
AT3G01595	0
AT3G01600	19
AT3G01605	1
AT3G01610	491
AT3G01615	0
AT3G01620	2
AT3G01625	0
AT3G01630	39
AT3G01635	1
AT3G01640	1060
AT3G01645	0
AT3G01650	696
AT3G01655	0
AT3G01660	156
AT3G01665	0
AT3G01670	2063
AT3G01675	0
AT3G01680	1169
AT3G01690	2508
AT3G01695	0
AT3G01700	401
AT3G01705	0
AT3G01710	65
AT3G01715	0
AT3G01720	691
AT3G01730	0
AT3G01735	0
AT3G01740	1168
AT3G01745	0
AT3G01750	1607
AT3G01755	0
AT3G01760	0
AT3G01765	0
AT3G01770	1229
AT3G01775	0
AT3G01780	1826
AT3G01785	0
AT3G01790	577
AT3G01795	18
AT3G01800	226
AT3G01805	0
AT3G01810	1543
AT3G01815	0
AT3G01820	696
AT3G01830	92
AT3G01835	0
AT3G01840	66
AT3G01845	0
AT3G01850	378
AT3G01855	0
AT3G01860	405
AT3G01865	0
AT3G01870	52
AT3G01880	9
AT3G01885	0
AT3G01890	195
AT3G01895	0
AT3G01900	0
AT3G01905	0
AT3G01910	2520
AT3G01915	0
AT3G01920	262
AT3G01925	0
AT3G01930	293
AT3G01935	0
AT3G01940	39
AT3G01945	1
AT3G01950	0
AT3G01960	17
AT3G01961	0
AT3G01965	1
AT3G01970	28
AT3G01975	0
AT3G01980	836
AT3G01985	0
AT3G01990	15
AT3G01995	0
AT3G02000	0
AT3G02010	0
AT3G02015	1
AT3G02020	45
AT3G02025	0
AT3G02030	147
AT3G02035	0
AT3G02040	335
AT3G02045	0
AT3G02050	1788
AT3G02055	0
AT3G02060	953
AT3G02065	377
AT3G02070	421
AT3G02075	0
AT3G02080	4647
AT3G02085	0
AT3G02090	6135
AT3G02095	0
AT3G02100	0
AT3G02105	0
AT3G02110	1654
AT3G02115	0
AT3G02120	245
AT3G02125	0
AT3G02130	1429
AT3G02135	0
AT3G02140	355
AT3G02145	0
AT3G02150	45
AT3G02155	0
AT3G02160	47
AT3G02165	0
AT3G02170	2249
AT3G02180	1537
AT3G02190	324
AT3G02195	0
AT3G02200	1501
AT3G02205	0
AT3G02210	72
AT3G02215	0
AT3G02220	680
AT3G02225	1
AT3G02230	4100
AT3G02235	0
AT3G02240	0
AT3G02242	0
AT3G02245	0
AT3G02250	1462
AT3G02255	0
AT3G02260	4251
AT3G02265	0
AT3G02270	1
AT3G02275	0
AT3G02280	307
AT3G02285	5
AT3G02290	199
AT3G02295	0
AT3G02300	826
AT3G02305	1
AT3G02310	5374
AT3G02315	0
AT3G02320	386
AT3G02325	0
AT3G02330	56
AT3G02335	0
AT3G02340	358
AT3G02345	18
AT3G02350	3385
AT3G02360	4778
AT3G02365	0
AT3G02370	54
AT3G02380	78
AT3G02385	0
AT3G02390	0
AT3G02395	0
AT3G02400	0
AT3G02405	0
AT3G02410	32
AT3G02415	0
AT3G02420	977
AT3G02425	0
AT3G02430	0
AT3G02435	7
AT3G02440	7
AT3G02445	4
AT3G02450	1343
AT3G02455	3
AT3G02460	473
AT3G02465	1
AT3G02470	35724
AT3G02475	0
AT3G02480	3
AT3G02485	0
AT3G02490	208
AT3G02493	0
AT3G02495	1
AT3G02500	810
AT3G02505	0
AT3G02510	423
AT3G02515	1
AT3G02520	2006
AT3G02525	1
AT3G02530	1514
AT3G02535	0
AT3G02540	1963
AT3G02545	5
AT3G02550	1480
AT3G02555	270
AT3G02560	3235
AT3G02565	0
AT3G02570	2248
AT3G02575	0
AT3G02580	641
AT3G02585	3
AT3G02590	1
AT3G02595	0
AT3G02600	2026
AT3G02605	0
AT3G02610	20
AT3G02615	0
AT3G02620	19
AT3G02625	0
AT3G02630	1515
AT3G02635	0
AT3G02640	393
AT3G02645	0
AT3G02650	487
AT3G02655	0
AT3G02660	584
AT3G02665	0
AT3G02670	520
AT3G02673	0
AT3G02677	32
AT3G02680	150
AT3G02685	0
AT3G02690	919
AT3G02695	0
AT3G02700	698
AT3G02705	0
AT3G02710	856
AT3G02715	0
AT3G02720	820
AT3G02725	0
AT3G02730	2818
AT3G02735	0
AT3G02740	473
AT3G02745	0
AT3G02750	848
AT3G02755	0
AT3G02760	2163
AT3G02765	0
AT3G02770	580
AT3G02775	0
AT3G02780	1418
AT3G02785	0
AT3G02790	0
AT3G02795	0
AT3G02800	209
AT3G02805	0
AT3G02810	321
AT3G02815	0
AT3G02820	179
AT3G02825	0
AT3G02830	2547
AT3G02832	15
AT3G02835	0
AT3G02840	112
AT3G02845	0
AT3G02850	13
AT3G02855	0
AT3G02860	448
AT3G02870	1253
AT3G02875	919
AT3G02880	2886
AT3G02885	8
AT3G02890	827
AT3G02895	1
AT3G02900	701
AT3G02905	0
AT3G02910	0
AT3G02915	0
AT3G02920	230
AT3G02925	0
AT3G02930	947
AT3G02935	0
AT3G02940	1
AT3G02945	0
AT3G02950	435
AT3G02955	0
AT3G02960	0
AT3G02970	122
AT3G02975	0
AT3G02980	90
AT3G02985	0
AT3G02990	116
AT3G02995	0
AT3G03000	40
AT3G03005	0
AT3G03010	279
AT3G03020	412
AT3G03025	20
AT3G03030	158
AT3G03035	0
AT3G03040	405
AT3G03045	0
AT3G03050	1923
AT3G03055	0
AT3G03060	232
AT3G03065	0
AT3G03070	1764
AT3G03075	0
AT3G03080	3
AT3G03085	2
AT3G03090	337
AT3G03095	0
AT3G03100	2780
AT3G03105	4
AT3G03110	470
AT3G03115	0
AT3G03120	228
AT3G03125	0
AT3G03130	133
AT3G03135	5
AT3G03140	419
AT3G03145	0
AT3G03150	1322
AT3G03155	1
AT3G03160	847
AT3G03165	8
AT3G03170	35
AT3G03175	0
AT3G03180	121
AT3G03190	0
AT3G03195	0
AT3G03200	31
AT3G03205	0
AT3G03210	215
AT3G03215	0
AT3G03220	766
AT3G03225	11
AT3G03230	16
AT3G03235	0
AT3G03240	106
AT3G03245	0
AT3G03250	4881
AT3G03255	0
AT3G03260	202
AT3G03265	38
AT3G03270	1581
AT3G03272	1
AT3G03275	4
AT3G03280	19
AT3G03285	0
AT3G03290	0
AT3G03295	0
AT3G03300	486
AT3G03305	461
AT3G03310	318
AT3G03320	287
AT3G03325	9
AT3G03330	523
AT3G03335	0
AT3G03340	605
AT3G03341	2
AT3G03345	0
AT3G03350	74
AT3G03355	0
AT3G03360	147
AT3G03365	0
AT3G03370	28
AT3G03375	0
AT3G03380	2769
AT3G03385	0
AT3G03400	3
AT3G03405	0
AT3G03410	3
AT3G03415	1
AT3G03420	279
AT3G03425	0
AT3G03430	27
AT3G03435	0
AT3G03440	211
AT3G03445	0
AT3G03450	1053
AT3G03455	0
AT3G03460	148
AT3G03465	0
AT3G03470	1256
AT3G03475	14
AT3G03480	2
AT3G03490	272
AT3G03495	1
AT3G03500	1
AT3G03505	0
AT3G03510	0
AT3G03515	0
AT3G03520	93
AT3G03525	0
AT3G03530	7
AT3G03535	1
AT3G03540	0
AT3G03550	333
AT3G03555	0
AT3G03560	631
AT3G03570	452
AT3G03580	117
AT3G03585	0
AT3G03590	182
AT3G03595	0
AT3G03600	436
AT3G03605	2
AT3G03610	250
AT3G03615	0
AT3G03620	0
AT3G03625	0
AT3G03630	537
AT3G03635	0
AT3G03640	638
AT3G03645	0
AT3G03650	6
AT3G03655	0
AT3G03660	1
AT3G03665	0
AT3G03670	2
AT3G03675	0
AT3G03680	307
AT3G03685	0
AT3G03690	174
AT3G03695	0
AT3G03700	0
AT3G03702	14
AT3G03705	0
AT3G03710	1902
AT3G03715	0
AT3G03720	724
AT3G03725	0
AT3G03726	0
AT3G03730	0
AT3G03735	0
AT3G03740	1062
AT3G03745	0
AT3G03750	0
AT3G03755	0
AT3G03760	20
AT3G03765	0
AT3G03770	1347
AT3G03773	376
AT3G03775	0
AT3G03776	5
AT3G03780	2404
AT3G03785	0
AT3G03790	1288
AT3G03795	0
AT3G03800	70
AT3G03805	0
AT3G03810	470
AT3G03815	0
AT3G03820	55
AT3G03825	2
AT3G03826	0
AT3G03828	207
AT3G03830	21
AT3G03835	0
AT3G03840	44
AT3G03845	0
AT3G03847	0
AT3G03850	83
AT3G03852	0
AT3G03855	41
AT3G03860	778
AT3G03865	2
AT3G03870	414
AT3G03875	0
AT3G03880	320
AT3G03890	563
AT3G03895	0
AT3G03900	167
AT3G03905	0
AT3G03910	34
AT3G03915	0
AT3G03920	1065
AT3G03925	0
AT3G03930	7
AT3G03935	0
AT3G03940	2779
AT3G03945	0
AT3G03950	536
AT3G03955	0
AT3G03960	2586
AT3G03965	21
AT3G03970	110
AT3G03975	0
AT3G03980	375
AT3G03985	0
AT3G03990	1608
AT3G03995	0
AT3G04000	58
AT3G04005	0
AT3G04010	37
AT3G04015	0
AT3G04020	114
AT3G04025	0
AT3G04030	46
AT3G04035	0
AT3G04040	95
AT3G04045	0
AT3G04050	4
AT3G04055	2
AT3G04060	13
AT3G04065	0
AT3G04070	4
AT3G04080	1015
AT3G04085	5
AT3G04090	1591
AT3G04095	0
AT3G04100	6
AT3G04110	3
AT3G04115	0
AT3G04120	10915
AT3G04125	0
AT3G04130	129
AT3G04135	0
AT3G04140	92
AT3G04145	0
AT3G04150	0
AT3G04155	6
AT3G04160	120
AT3G04165	10
AT3G04170	0
AT3G04175	9
AT3G04180	0
AT3G04181	2
AT3G04184	3
AT3G04185	0
AT3G04190	0
AT3G04195	0
AT3G04200	0
AT3G04205	0
AT3G04210	322
AT3G04215	0
AT3G04220	16
AT3G04225	0
AT3G04230	291
AT3G04235	0
AT3G04240	1710
AT3G04245	0
AT3G04250	0
AT3G04255	0
AT3G04260	2132
AT3G04265	0
AT3G04270	5
AT3G04275	1
AT3G04280	1189
AT3G04285	8
AT3G04290	1380
AT3G04295	1
AT3G04300	201
AT3G04305	0
AT3G04310	170
AT3G04315	0
AT3G04320	0
AT3G04325	0
AT3G04330	3
AT3G04335	0
AT3G04340	4244
AT3G04345	0
AT3G04350	722
AT3G04355	3
AT3G04360	122
AT3G04365	0
AT3G04370	0
AT3G04375	0
AT3G04380	220
AT3G04385	0
AT3G04390	0
AT3G04395	0
AT3G04400	10262
AT3G04405	0
AT3G04410	0
AT3G04415	0
AT3G04420	3
AT3G04425	0
AT3G04430	1
AT3G04435	0
AT3G04440	0
AT3G04443	6
AT3G04445	3
AT3G04450	79
AT3G04455	0
AT3G04460	335
AT3G04470	1966
AT3G04475	0
AT3G04480	484
AT3G04485	46
AT3G04490	749
AT3G04495	0
AT3G04500	519
AT3G04505	0
AT3G04510	0
AT3G04515	0
AT3G04520	264
AT3G04525	0
AT3G04530	3
AT3G04535	0
AT3G04540	1
AT3G04545	0
AT3G04550	1900
AT3G04555	0
AT3G04560	314
AT3G04565	0
AT3G04570	1
AT3G04575	0
AT3G04580	413
AT3G04585	0
AT3G04590	715
AT3G04595	0
AT3G04600	1111
AT3G04605	797
AT3G04610	1081
AT3G04615	0
AT3G04620	122
AT3G04625	0
AT3G04630	515
AT3G04635	0
AT3G04640	1885
AT3G04645	0
AT3G04650	857
AT3G04655	0
AT3G04660	8
AT3G04665	0
AT3G04670	813
AT3G04675	0
AT3G04680	531
AT3G04685	0
AT3G04690	187
AT3G04695	0
AT3G04700	27
AT3G04705	0
AT3G04710	322
AT3G04715	0
AT3G04717	0
AT3G04720	167
AT3G04725	0
AT3G04730	4389
AT3G04735	5
AT3G04740	1236
AT3G04745	0
AT3G04750	230
AT3G04755	15
AT3G04760	984
AT3G04765	0
AT3G04770	194
AT3G04775	1
AT3G04780	734
AT3G04785	0
AT3G04790	3535
AT3G04795	0
AT3G04800	8
AT3G04805	0
AT3G04810	318
AT3G04815	0
AT3G04820	222
AT3G04825	0
AT3G04830	1273
AT3G04835	0
AT3G04840	8534
AT3G04845	0
AT3G04850	113
AT3G04854	4
AT3G04855	0
AT3G04860	147
AT3G04870	2407
AT3G04875	0
AT3G04880	390
AT3G04890	287
AT3G04895	1
AT3G04900	0
AT3G04903	0
AT3G04905	0
AT3G04910	1531
AT3G04915	0
AT3G04920	4998
AT3G04925	0
AT3G04930	1491
AT3G04935	0
AT3G04940	1085
AT3G04943	11
AT3G04945	0
AT3G04950	66
AT3G04955	0
AT3G04960	935
AT3G04965	2
AT3G04970	199
AT3G04975	2
AT3G04980	433
AT3G04985	0
AT3G04990	0
AT3G04995	0
AT3G05000	708
AT3G05005	0
AT3G05010	227
AT3G05015	0
AT3G05020	1053
AT3G05025	0
AT3G05030	1030
AT3G05035	3
AT3G05040	779
AT3G05045	0
AT3G05050	747
AT3G05055	0
AT3G05060	1563
AT3G05070	549
AT3G05075	0
AT3G05080	0
AT3G05085	0
AT3G05090	1031
AT3G05095	0
AT3G05100	782
AT3G05105	0
AT3G05110	16
AT3G05115	0
AT3G05120	1106
AT3G05125	0
AT3G05130	303
AT3G05135	0
AT3G05140	38
AT3G05145	0
AT3G05150	37
AT3G05152	1
AT3G05155	8
AT3G05160	194
AT3G05165	500
AT3G05170	96
AT3G05175	0
AT3G05180	273
AT3G05185	0
AT3G05190	193
AT3G05195	0
AT3G05200	591
AT3G05205	0
AT3G05210	332
AT3G05215	0
AT3G05220	7287
AT3G05225	8
AT3G05230	552
AT3G05235	0
AT3G05240	0
AT3G05245	0
AT3G05250	164
AT3G05260	4
AT3G05265	0
AT3G05270	693
AT3G05275	0
AT3G05280	1090
AT3G05285	0
AT3G05290	765
AT3G05295	0
AT3G05300	0
AT3G05305	0
AT3G05310	18
AT3G05315	0
AT3G05320	97
AT3G05325	4
AT3G05327	8
AT3G05330	185
AT3G05335	9
AT3G05340	76
AT3G05345	129
AT3G05350	1243
AT3G05355	35
AT3G05360	15
AT3G05365	0
AT3G05370	128
AT3G05375	0
AT3G05380	527
AT3G05385	0
AT3G05390	27
AT3G05395	0
AT3G05400	764
AT3G05410	406
AT3G05415	12
AT3G05420	2164
AT3G05425	0
AT3G05430	236
AT3G05440	0
AT3G05445	1
AT3G05450	6
AT3G05455	0
AT3G05460	1180
AT3G05465	0
AT3G05470	187
AT3G05475	0
AT3G05480	86
AT3G05485	0
AT3G05490	1932
AT3G05495	0
AT3G05500	800
AT3G05505	0
AT3G05510	199
AT3G05515	0
AT3G05520	804
AT3G05525	0
AT3G05530	3085
AT3G05535	0
AT3G05540	0
AT3G05545	1181
AT3G05550	35
AT3G05555	0
AT3G05560	4142
AT3G05570	254
AT3G05575	0
AT3G05580	437
AT3G05585	0
AT3G05590	11084
AT3G05595	0
AT3G05600	674
AT3G05605	3
AT3G05610	957
AT3G05620	56
AT3G05625	508
AT3G05630	24
AT3G05635	1
AT3G05640	154
AT3G05645	0
AT3G05650	36
AT3G05655	1
AT3G05660	16
AT3G05665	0
AT3G05670	1293
AT3G05675	160
AT3G05680	1385
AT3G05685	15
AT3G05690	20
AT3G05695	2
AT3G05700	205
AT3G05705	0
AT3G05710	512
AT3G05715	6
AT3G05720	11
AT3G05725	94
AT3G05727	1
AT3G05730	1
AT3G05735	0
AT3G05740	127
AT3G05741	64
AT3G05745	0
AT3G05746	1
AT3G05750	352
AT3G05755	0
AT3G05760	488
AT3G05765	0
AT3G05770	2
AT3G05775	0
AT3G05780	3
AT3G05785	0
AT3G05790	155
AT3G05795	0
AT3G05800	183
AT3G05805	0
AT3G05810	358
AT3G05815	0
AT3G05820	30
AT3G05825	0
AT3G05830	163
AT3G05835	0
AT3G05840	1677
AT3G05845	0
AT3G05850	429
AT3G05855	0
AT3G05858	7
AT3G05860	30
AT3G05870	128
AT3G05880	6715
AT3G05885	0
AT3G05890	153
AT3G05895	0
AT3G05900	4
AT3G05905	5
AT3G05910	3153
AT3G05915	0
AT3G05920	0
AT3G05925	0
AT3G05930	23
AT3G05932	0
AT3G05935	0
AT3G05936	2
AT3G05937	5
AT3G05940	441
AT3G05945	198
AT3G05950	1
AT3G05955	4
AT3G05960	5
AT3G05965	0
AT3G05970	2077
AT3G05975	21
AT3G05980	180
AT3G05985	0
AT3G05990	584
AT3G05995	0
AT3G06000	0
AT3G06010	832
AT3G06015	0
AT3G06019	0
AT3G06020	87
AT3G06025	0
AT3G06030	251
AT3G06035	1111
AT3G06040	748
AT3G06045	0
AT3G06050	1319
AT3G06055	0
AT3G06060	508
AT3G06065	0
AT3G06070	121
AT3G06075	0
AT3G06080	373
AT3G06085	0
AT3G06090	0
AT3G06095	4
AT3G06100	2
AT3G06105	0
AT3G06110	329
AT3G06115	0
AT3G06120	0
AT3G06125	184
AT3G06130	2882
AT3G06135	0
AT3G06140	423
AT3G06145	30
AT3G06150	565
AT3G06155	0
AT3G06160	381
AT3G06165	0
AT3G06170	959
AT3G06180	164
AT3G06185	0
AT3G06190	865
AT3G06200	351
AT3G06205	0
AT3G06210	324
AT3G06215	0
AT3G06220	56
AT3G06225	0
AT3G06230	0
AT3G06235	0
AT3G06240	331
AT3G06245	0
AT3G06250	427
AT3G06255	0
AT3G06260	165
AT3G06265	0
AT3G06270	291
AT3G06275	0
AT3G06280	0
AT3G06285	2
AT3G06290	855
AT3G06295	0
AT3G06300	685
AT3G06310	532
AT3G06315	0
AT3G06320	198
AT3G06325	0
AT3G06330	516
AT3G06335	0
AT3G06340	526
AT3G06345	4
AT3G06350	1891
AT3G06355	764
AT3G06360	37
AT3G06370	139
AT3G06375	0
AT3G06380	690
AT3G06385	0
AT3G06390	4
AT3G06395	0
AT3G06400	3607
AT3G06405	0
AT3G06410	1446
AT3G06415	0
AT3G06420	450
AT3G06425	0
AT3G06430	856
AT3G06433	78
AT3G06435	8
AT3G06436	0
AT3G06437	8
AT3G06440	506
AT3G06445	0
AT3G06450	1235
AT3G06455	94
AT3G06460	0
AT3G06465	0
AT3G06470	174
AT3G06475	0
AT3G06480	905
AT3G06483	1581
AT3G06485	0
AT3G06490	2
AT3G06495	0
AT3G06500	2169
AT3G06510	2624
AT3G06515	0
AT3G06520	119
AT3G06525	0
AT3G06530	898
AT3G06535	0
AT3G06540	586
AT3G06545	0
AT3G06550	2965
AT3G06555	0
AT3G06560	2
AT3G06565	0
AT3G06570	185
AT3G06575	0
AT3G06580	1789
AT3G06585	0
AT3G06590	631
AT3G06595	0
AT3G06600	33
AT3G06605	0
AT3G06610	560
AT3G06615	0
AT3G06620	483
AT3G06625	0
AT3G06630	118
AT3G06635	0
AT3G06640	12
AT3G06645	0
AT3G06650	5717
AT3G06655	0
AT3G06660	263
AT3G06665	0
AT3G06670	1624
AT3G06675	0
AT3G06680	857
AT3G06685	2
AT3G06690	28
AT3G06695	0
AT3G06700	3700
AT3G06710	20
AT3G06715	0
AT3G06720	2248
AT3G06725	0
AT3G06730	530
AT3G06735	0
AT3G06740	251
AT3G06745	0
AT3G06750	840
AT3G06755	4
AT3G06760	1079
AT3G06765	0
AT3G06770	486
AT3G06775	0
AT3G06778	43
AT3G06780	182
AT3G06785	0
AT3G06790	410
AT3G06795	0
AT3G06805	0
AT3G06810	1219
AT3G06815	0
AT3G06820	344
AT3G06830	5
AT3G06835	0
AT3G06840	121
AT3G06845	0
AT3G06850	733
AT3G06855	0
AT3G06860	2529
AT3G06868	14
AT3G06870	0
AT3G06880	949
AT3G06890	303
AT3G06895	0
AT3G06900	0
AT3G06905	0
AT3G06910	229
AT3G06915	0
AT3G06920	142
AT3G06925	0
AT3G06930	533
AT3G06935	0
AT3G06940	311
AT3G06950	240
AT3G06955	0
AT3G06960	460
AT3G06962	7
AT3G06970	2
AT3G06975	0
AT3G06980	2169
AT3G06985	0
AT3G06990	0
AT3G06995	0
AT3G07000	2
AT3G07005	0
AT3G07010	2181
AT3G07020	998
AT3G07025	0
AT3G07030	588
AT3G07040	427
AT3G07045	3
AT3G07050	1261
AT3G07055	0
AT3G07060	277
AT3G07065	0
AT3G07070	1
AT3G07075	0
AT3G07080	307
AT3G07085	0
AT3G07090	1111
AT3G07095	0
AT3G07100	3641
AT3G07105	0
AT3G07110	3500
AT3G07115	0
AT3G07120	11
AT3G07125	0
AT3G07130	87
AT3G07135	0
AT3G07140	666
AT3G07150	10
AT3G07155	0
AT3G07160	4741
AT3G07165	0
AT3G07170	998
AT3G07175	2
AT3G07180	1704
AT3G07185	0
AT3G07190	418
AT3G07195	28
AT3G07200	468
AT3G07205	13
AT3G07210	259
AT3G07215	99
AT3G07220	551
AT3G07225	0
AT3G07230	1526
AT3G07235	0
AT3G07245	0
AT3G07250	0
AT3G07255	7
AT3G07260	11
AT3G07265	0
AT3G07270	1058
AT3G07273	0
AT3G07275	1
AT3G07280	469
AT3G07290	72
AT3G07295	0
AT3G07300	714
AT3G07305	0
AT3G07310	716
AT3G07315	0
AT3G07320	1058
AT3G07325	0
AT3G07330	1329
AT3G07335	0
AT3G07340	983
AT3G07345	2
AT3G07350	197
AT3G07355	0
AT3G07360	2087
AT3G07365	0
AT3G07370	335
AT3G07375	0
AT3G07380	0
AT3G07385	0
AT3G07390	5659
AT3G07395	0
AT3G07400	802
AT3G07405	0
AT3G07410	348
AT3G07415	0
AT3G07420	393
AT3G07425	0
AT3G07430	2018
AT3G07435	0
AT3G07440	222
AT3G07450	0
AT3G07460	1831
AT3G07465	0
AT3G07470	1740
AT3G07475	0
AT3G07480	2758
AT3G07485	1
AT3G07490	2
AT3G07495	0
AT3G07500	71
AT3G07505	0
AT3G07510	17
AT3G07515	1
AT3G07520	120
AT3G07522	1
AT3G07525	132
AT3G07530	64
AT3G07540	888
AT3G07545	0
AT3G07550	240
AT3G07555	221
AT3G07560	1918
AT3G07565	432
AT3G07568	437
AT3G07570	359
AT3G07580	141
AT3G07585	0
AT3G07590	212
AT3G07600	4
AT3G07605	0
AT3G07610	806
AT3G07615	0
AT3G07620	1
AT3G07625	0
AT3G07630	493
AT3G07635	0
AT3G07640	484
AT3G07645	0
AT3G07650	1841
AT3G07655	0
AT3G07660	1659
AT3G07665	0
AT3G07670	884
AT3G07675	10
AT3G07680	1789
AT3G07685	0
AT3G07690	230
AT3G07695	0
AT3G07700	1424
AT3G07705	0
AT3G07710	0
AT3G07715	7
AT3G07720	657
AT3G07725	5
AT3G07730	55
AT3G07735	8
AT3G07740	313
AT3G07745	0
AT3G07750	260
AT3G07755	0
AT3G07760	674
AT3G07765	0
AT3G07770	1722
AT3G07775	0
AT3G07780	2536
AT3G07785	0
AT3G07790	1515
AT3G07795	0
AT3G07800	337
AT3G07805	0
AT3G07810	1800
AT3G07815	0
AT3G07820	1364
AT3G07825	6
AT3G07830	1
AT3G07835	0
AT3G07840	1
AT3G07845	0
AT3G07850	683
AT3G07855	0
AT3G07860	156
AT3G07865	0
AT3G07870	288
AT3G07875	4
AT3G07880	2611
AT3G07885	0
AT3G07890	929
AT3G07895	0
AT3G07900	0
AT3G07905	0
AT3G07910	718
AT3G07915	2
AT3G07920	1
AT3G07925	0
AT3G07930	165
AT3G07935	0
AT3G07940	671
AT3G07945	0
AT3G07950	1103
AT3G07955	0
AT3G07960	188
AT3G07965	0
AT3G07970	4
AT3G07975	0
AT3G07980	665
AT3G07985	0
AT3G07990	745
AT3G07995	0
AT3G08000	39
AT3G08005	0
AT3G08010	997
AT3G08020	633
AT3G08025	0
AT3G08030	8894
AT3G08035	0
AT3G08040	1
AT3G08045	0
AT3G08050	0
AT3G08055	0
AT3G08065	94
AT3G08070	0
AT3G08075	3
AT3G08080	0
AT3G08085	0
AT3G08090	0
AT3G08100	0
AT3G08105	0
AT3G08110	0
AT3G08115	3
AT3G08120	0
AT3G08125	0
AT3G08130	0
AT3G08135	0
AT3G08140	0
AT3G08150	0
AT3G08155	0
AT3G08160	0
AT3G08165	30
AT3G08170	5
AT3G08175	0
AT3G08185	2
AT3G08190	0
AT3G08200	0
AT3G08205	0
AT3G08210	0
AT3G08215	0
AT3G08220	12
AT3G08225	3
AT3G08230	0
AT3G08235	0
AT3G08240	11
AT3G08245	0
AT3G08250	0
AT3G08255	0
AT3G08260	0
AT3G08265	0
AT3G08270	0
AT3G08275	4
AT3G08280	0
AT3G08285	0
AT3G08290	0
AT3G08295	0
AT3G08300	2
AT3G08310	0
AT3G08315	0
AT3G08325	0
AT3G08330	0
AT3G08335	0
AT3G08340	0
AT3G08345	0
AT3G08350	0
AT3G08355	0
AT3G08360	2
AT3G08365	0
AT3G08370	0
AT3G08380	0
AT3G08390	0
AT3G08395	0
AT3G08400	0
AT3G08405	0
AT3G08410	0
AT3G08415	0
AT3G08420	0
AT3G08425	0
AT3G08430	0
AT3G08435	1
AT3G08450	0
AT3G08455	0
AT3G08460	0
AT3G08465	0
AT3G08470	0
AT3G08475	0
AT3G08480	0
AT3G08485	0
AT3G08490	12
AT3G08495	1
AT3G08500	50
AT3G08505	255
AT3G08510	5074
AT3G08515	0
AT3G08520	1323
AT3G08525	2
AT3G08530	8435
AT3G08535	0
AT3G08545	0
AT3G08550	1244
AT3G08560	18
AT3G08570	66
AT3G08575	0
AT3G08580	28588
AT3G08585	0
AT3G08590	3577
AT3G08595	0
AT3G08600	536
AT3G08605	0
AT3G08610	2686
AT3G08615	0
AT3G08620	195
AT3G08630	886
AT3G08635	2
AT3G08636	0
AT3G08640	1611
AT3G08645	0
AT3G08650	1586
AT3G08655	0
AT3G08660	22
AT3G08665	0
AT3G08670	609
AT3G08675	0
AT3G08680	3869
AT3G08685	4
AT3G08690	718
AT3G08695	0
AT3G08700	0
AT3G08705	0
AT3G08710	578
AT3G08715	0
AT3G08720	2332
AT3G08725	0
AT3G08730	1433
AT3G08735	0
AT3G08740	3244
AT3G08745	0
AT3G08750	1
AT3G08755	0
AT3G08760	1356
AT3G08765	0
AT3G08770	106670
AT3G08775	0
AT3G08780	357
AT3G08785	0
AT3G08790	10
AT3G08795	4
AT3G08800	128
AT3G08805	2
AT3G08810	5
AT3G08815	0
AT3G08820	66
AT3G08825	0
AT3G08835	0
AT3G08840	791
AT3G08845	0
AT3G08850	2317
AT3G08855	0
AT3G08860	100
AT3G08870	3
AT3G08875	0
AT3G08880	192
AT3G08885	12
AT3G08890	407
AT3G08895	0
AT3G08900	12
AT3G08905	0
AT3G08910	437
AT3G08915	0
AT3G08920	640
AT3G08925	0
AT3G08930	1949
AT3G08935	0
AT3G08940	17659
AT3G08943	604
AT3G08945	0
AT3G08947	145
AT3G08950	205
AT3G08960	722
AT3G08965	0
AT3G08970	205
AT3G08975	0
AT3G08980	86
AT3G08985	0
AT3G08990	136
AT3G09000	430
AT3G09005	7
AT3G09010	67
AT3G09015	0
AT3G09020	5
AT3G09025	0
AT3G09030	426
AT3G09032	63
AT3G09035	459
AT3G09040	61
AT3G09045	0
AT3G09050	350
AT3G09055	6
AT3G09060	70
AT3G09065	0
AT3G09070	707
AT3G09075	1
AT3G09080	31
AT3G09085	73
AT3G09090	1473
AT3G09095	0
AT3G09100	1266
AT3G09105	0
AT3G09110	20
AT3G09115	0
AT3G09120	11
AT3G09125	0
AT3G09130	1
AT3G09135	0
AT3G09140	62
AT3G09145	1
AT3G09150	683
AT3G09155	3
AT3G09160	26
AT3G09162	19
AT3G09165	0
AT3G09170	0
AT3G09175	0
AT3G09180	380
AT3G09185	0
AT3G09190	215
AT3G09195	3
AT3G09200	10822
AT3G09205	0
AT3G09210	1244
AT3G09220	0
AT3G09225	0
AT3G09230	161
AT3G09240	5
AT3G09245	0
AT3G09250	355
AT3G09255	0
AT3G09260	7
AT3G09265	0
AT3G09270	19
AT3G09275	0
AT3G09280	1
AT3G09285	0
AT3G09290	0
AT3G09295	0
AT3G09300	1149
AT3G09305	2
AT3G09310	32
AT3G09315	0
AT3G09320	350
AT3G09325	0
AT3G09330	0
AT3G09335	0
AT3G09340	0
AT3G09345	3
AT3G09350	397
AT3G09355	0
AT3G09360	315
AT3G09365	0
AT3G09370	218
AT3G09375	2
AT3G09380	1
AT3G09385	4
AT3G09390	17141
AT3G09395	0
AT3G09400	0
AT3G09405	11
AT3G09410	636
AT3G09415	36
AT3G09425	0
AT3G09430	34
AT3G09435	0
AT3G09440	8469
AT3G09445	0
AT3G09450	0
AT3G09455	370
AT3G09465	0
AT3G09470	592
AT3G09475	0
AT3G09480	54
AT3G09485	0
AT3G09490	3
AT3G09495	4
AT3G09500	6342
AT3G09505	0
AT3G09510	0
AT3G09515	0
AT3G09520	37
AT3G09525	2
AT3G09530	202
AT3G09540	63
AT3G09545	5
AT3G09550	13
AT3G09555	1
AT3G09560	590
AT3G09565	0
AT3G09570	958
AT3G09575	0
AT3G09580	436
AT3G09585	0
AT3G09590	1
AT3G09595	0
AT3G09600	28
AT3G09605	0
AT3G09615	0
AT3G09620	12
AT3G09625	0
AT3G09630	6557
AT3G09635	0
AT3G09640	0
AT3G09645	0
AT3G09650	567
AT3G09655	0
AT3G09660	92
AT3G09665	0
AT3G09670	288
AT3G09675	0
AT3G09680	22
AT3G09685	0
AT3G09690	567
AT3G09695	0
AT3G09700	152
AT3G09705	0
AT3G09710	1022
AT3G09720	234
AT3G09725	5
AT3G09730	116
AT3G09735	845
AT3G09740	1843
AT3G09745	1
AT3G09750	0
AT3G09755	0
AT3G09760	487
AT3G09765	0
AT3G09770	782
AT3G09775	9
AT3G09780	43
AT3G09785	0
AT3G09790	0
AT3G09795	0
AT3G09800	474
AT3G09810	801
AT3G09815	0
AT3G09820	9134
AT3G09825	0
AT3G09830	346
AT3G09835	0
AT3G09840	14268
AT3G09845	1
AT3G09850	1304
AT3G09855	1
AT3G09860	1909
AT3G09863	1
AT3G09865	0
AT3G09870	764
AT3G09875	0
AT3G09880	568
AT3G09890	290
AT3G09895	0
AT3G09900	724
AT3G09905	0
AT3G09910	134
AT3G09915	0
AT3G09920	921
AT3G09922	12
AT3G09925	0
AT3G09930	18
AT3G09935	0
AT3G09940	2
AT3G09945	0
AT3G09950	118
AT3G09955	2
AT3G09960	2
AT3G09965	0
AT3G09970	544
AT3G09980	2076
AT3G09985	0
AT3G09990	16
AT3G09995	0
AT3G10000	2
AT3G10010	641
AT3G10015	0
AT3G10020	3532
AT3G10030	721
AT3G10035	0
AT3G10040	246
AT3G10050	621
AT3G10060	1138
AT3G10070	236
AT3G10080	379
AT3G10090	511
AT3G10100	40
AT3G10110	68
AT3G10113	0
AT3G10114	0
AT3G10116	0
AT3G10120	0
AT3G10130	334
AT3G10140	233
AT3G10150	222
AT3G10160	1492
AT3G10180	155
AT3G10185	6
AT3G10190	935
AT3G10195	56
AT3G10200	408
AT3G10210	214
AT3G10220	518
AT3G10230	1100
AT3G10240	0
AT3G10250	548
AT3G10260	948
AT3G10270	1293
AT3G10280	0
AT3G10282	0
AT3G10290	85
AT3G10300	2758
AT3G10310	124
AT3G10320	19
AT3G10330	693
AT3G10340	484
AT3G10350	921
AT3G10360	1311
AT3G10370	1085
AT3G10380	2184
AT3G10390	631
AT3G10400	0
AT3G10405	698
AT3G10410	5224
AT3G10415	0
AT3G10420	1232
AT3G10430	2
AT3G10439	0
AT3G10440	260
AT3G10450	348
AT3G10455	0
AT3G10460	5
AT3G10470	10
AT3G10480	539
AT3G10490	639
AT3G10500	376
AT3G10510	21
AT3G10520	434
AT3G10525	86
AT3G10527	0
AT3G10530	278
AT3G10540	654
AT3G10550	398
AT3G10560	10
AT3G10570	1549
AT3G10572	278
AT3G10575	0
AT3G10580	1
AT3G10585	0
AT3G10590	220
AT3G10595	129
AT3G10600	9
AT3G10605	6
AT3G10610	1179
AT3G10620	423
AT3G10630	256
AT3G10640	739
AT3G10650	1161
AT3G10660	108
AT3G10670	1180
AT3G10680	135
AT3G10690	1133
AT3G10700	436
AT3G10710	0
AT3G10720	3474
AT3G10730	586
AT3G10740	1575
AT3G10745	0
AT3G10750	0
AT3G10760	513
AT3G10770	1025
AT3G10780	112
AT3G10790	6
AT3G10800	1701
AT3G10810	1305
AT3G10815	79
AT3G10820	358
AT3G10840	545
AT3G10845	0
AT3G10850	2834
AT3G10860	3437
AT3G10870	232
AT3G10880	41
AT3G10890	0
AT3G10900	6
AT3G10910	105
AT3G10915	598
AT3G10920	3598
AT3G10930	441
AT3G10940	1297
AT3G10950	0
AT3G10960	477
AT3G10970	1665
AT3G10974	1
AT3G10980	677
AT3G10985	11080
AT3G10986	18
AT3G10990	0
AT3G11000	536
AT3G11010	80
AT3G11020	26
AT3G11030	344
AT3G11040	197
AT3G11050	66
AT3G11060	0
AT3G11070	718
AT3G11080	39
AT3G11090	110
AT3G11100	584
AT3G11110	26
AT3G11120	1285
AT3G11130	8366
AT3G11150	8
AT3G11160	5
AT3G11165	1
AT3G11170	4946
AT3G11180	6
AT3G11200	1404
AT3G11210	627
AT3G11220	178
AT3G11230	292
AT3G11240	240
AT3G11250	1150
AT3G11260	6
AT3G11270	418
AT3G11280	384
AT3G11285	0
AT3G11290	448
AT3G11300	0
AT3G11310	13
AT3G11320	453
AT3G11325	1
AT3G11330	1013
AT3G11340	2
AT3G11350	0
AT3G11370	0
AT3G11380	0
AT3G11385	0
AT3G11390	0
AT3G11395	0
AT3G11397	475
AT3G11400	2234
AT3G11402	46
AT3G11405	0
AT3G11410	2586
AT3G11415	2
AT3G11420	1041
AT3G11430	2
AT3G11435	0
AT3G11440	79
AT3G11450	1462
AT3G11460	44
AT3G11470	172
AT3G11480	13
AT3G11490	596
AT3G11500	695
AT3G11505	0
AT3G11510	5789
AT3G11520	186
AT3G11530	387
AT3G11540	1083
AT3G11550	32
AT3G11560	2401
AT3G11570	6
AT3G11580	197
AT3G11590	1131
AT3G11591	1
AT3G11600	83
AT3G11620	303
AT3G11630	9994
AT3G11640	78
AT3G11650	822
AT3G11660	1073
AT3G11670	941
AT3G11673	0
AT3G11680	137
AT3G11690	827
AT3G11700	5171
AT3G11710	3238
AT3G11720	310
AT3G11730	918
AT3G11740	7
AT3G11745	96
AT3G11750	112
AT3G11760	667
AT3G11770	418
AT3G11773	21
AT3G11780	590
AT3G11800	1431
AT3G11810	564
AT3G11820	3083
AT3G11825	0
AT3G11830	3402
AT3G11840	16
AT3G11850	195
AT3G11860	1
AT3G11870	14
AT3G11880	662
AT3G11890	247
AT3G11900	246
AT3G11910	3487
AT3G11920	90
AT3G11930	604
AT3G11940	7008
AT3G11945	984
AT3G11950	203
AT3G11960	1045
AT3G11964	1179
AT3G11970	0
AT3G11980	6
AT3G11990	5
AT3G12000	2
AT3G12010	1163
AT3G12020	1095
AT3G12030	0
AT3G12040	26
AT3G12050	2371
AT3G12060	16
AT3G12070	64
AT3G12080	2025
AT3G12090	73
AT3G12100	275
AT3G12110	2606
AT3G12120	15058
AT3G12130	747
AT3G12140	780
AT3G12143	63
AT3G12145	1545
AT3G12150	503
AT3G12160	3
AT3G12170	108
AT3G12180	186
AT3G12190	0
AT3G12200	516
AT3G12203	2
AT3G12210	380
AT3G12220	0
AT3G12230	0
AT3G12240	0
AT3G12250	159
AT3G12260	1465
AT3G12270	344
AT3G12280	1298
AT3G12290	2958
AT3G12300	219
AT3G12320	217
AT3G12340	125
AT3G12345	1726
AT3G12350	437
AT3G12360	1505
AT3G12370	363
AT3G12380	417
AT3G12385	0
AT3G12390	2693
AT3G12400	1163
AT3G12410	12
AT3G12420	0
AT3G12430	0
AT3G12440	1
AT3G12450	0
AT3G12460	35
AT3G12470	1
AT3G12480	611
AT3G12490	2863
AT3G12500	32
AT3G12502	0
AT3G12510	0
AT3G12520	636
AT3G12530	114
AT3G12540	0
AT3G12545	0
AT3G12550	505
AT3G12560	1247
AT3G12570	960
AT3G12580	887
AT3G12585	0
AT3G12587	361
AT3G12590	834
AT3G12600	639
AT3G12610	5438
AT3G12620	929
AT3G12630	2232
AT3G12640	618
AT3G12650	58
AT3G12660	0
AT3G12670	702
AT3G12680	444
AT3G12685	221
AT3G12690	131
AT3G12700	179
AT3G12710	2243
AT3G12720	0
AT3G12730	101
AT3G12740	1655
AT3G12750	238
AT3G12760	1617
AT3G12770	12
AT3G12775	3
AT3G12780	24305
AT3G12800	2530
AT3G12810	927
AT3G12820	101
AT3G12830	91
AT3G12833	10
AT3G12835	0
AT3G12840	0
AT3G12850	0
AT3G12860	160
AT3G12870	93
AT3G12880	9
AT3G12890	153
AT3G12900	3
AT3G12910	0
AT3G12915	152
AT3G12920	464
AT3G12930	1235
AT3G12940	243
AT3G12950	590
AT3G12955	11
AT3G12960	0
AT3G12965	583
AT3G12970	17
AT3G12977	3
AT3G12980	655
AT3G12981	4
AT3G12990	248
AT3G13000	719
AT3G13010	54
AT3G13020	39
AT3G13030	322
AT3G13040	471
AT3G13050	384
AT3G13060	912
AT3G13061	0
AT3G13062	429
AT3G13065	65
AT3G13070	1324
AT3G13075	0
AT3G13080	1009
AT3G13090	5
AT3G13100	63
AT3G13110	1290
AT3G13120	6642
AT3G13130	1
AT3G13140	0
AT3G13150	138
AT3G13160	334
AT3G13170	4
AT3G13175	247
AT3G13180	1189
AT3G13190	189
AT3G13200	1739
AT3G13205	0
AT3G13210	14
AT3G13220	4
AT3G13222	658
AT3G13223	0
AT3G13224	460
AT3G13225	506
AT3G13226	572
AT3G13227	43
AT3G13228	0
AT3G13229	11
AT3G13230	352
AT3G13235	1089
AT3G13240	51
AT3G13250	1
AT3G13260	0
AT3G13270	35
AT3G13275	97
AT3G13276	1
AT3G13277	27
AT3G13280	5
AT3G13290	769
AT3G13300	2972
AT3G13310	555
AT3G13320	1038
AT3G13330	1692
AT3G13335	0
AT3G13340	1637
AT3G13350	414
AT3G13360	1111
AT3G13370	106
AT3G13380	672
AT3G13390	463
AT3G13400	2877
AT3G13403	0
AT3G13404	0
AT3G13405	0
AT3G13410	3218
AT3G13420	78
AT3G13430	283
AT3G13432	0
AT3G13433	0
AT3G13435	0
AT3G13437	5
AT3G13438	4
AT3G13440	248
AT3G13445	432
AT3G13450	651
AT3G13460	6068
AT3G13470	5045
AT3G13480	374
AT3G13490	1502
AT3G13500	0
AT3G13510	1788
AT3G13520	5757
AT3G13525	0
AT3G13530	2158
AT3G13540	0
AT3G13550	254
AT3G13560	1144
AT3G13570	881
AT3G13580	1830
AT3G13590	55
AT3G13600	238
AT3G13610	0
AT3G13620	147
AT3G13624	0
AT3G13630	135
AT3G13640	748
AT3G13650	428
AT3G13660	9
AT3G13662	16
AT3G13670	2981
AT3G13672	3
AT3G13674	83
AT3G13677	151
AT3G13680	12
AT3G13682	68
AT3G13690	1752
AT3G13700	0
AT3G13710	0
AT3G13720	404
AT3G13724	1
AT3G13730	254
AT3G13740	455
AT3G13750	7561
AT3G13760	10
AT3G13770	35
AT3G13772	1244
AT3G13780	133
AT3G13782	11
AT3G13784	1
AT3G13790	44
AT3G13800	260
AT3G13810	597
AT3G13820	3
AT3G13825	0
AT3G13830	3
AT3G13840	4
AT3G13845	199
AT3G13850	6
AT3G13855	0
AT3G13857	0
AT3G13860	1150
AT3G13870	3833
AT3G13880	75
AT3G13882	771
AT3G13890	126
AT3G13898	1
AT3G13900	179
AT3G13910	35
AT3G13920	9644
AT3G13930	2830
AT3G13940	369
AT3G13950	17
AT3G13960	13
AT3G13965	209
AT3G13970	73
AT3G13980	165
AT3G13990	1308
AT3G14000	350
AT3G14010	1165
AT3G14020	55
AT3G14025	5
AT3G14030	0
AT3G14040	594
AT3G14050	1315
AT3G14060	12
AT3G14067	3707
AT3G14070	159
AT3G14075	395
AT3G14080	333
AT3G14090	422
AT3G14100	1499
AT3G14110	2247
AT3G14120	591
AT3G14130	171
AT3G14140	6
AT3G14150	515
AT3G14160	232
AT3G14170	105
AT3G14172	1233
AT3G14180	823
AT3G14185	0
AT3G14190	218
AT3G14200	1429
AT3G14205	1359
AT3G14210	1671
AT3G14220	657
AT3G14225	0
AT3G14230	2442
AT3G14240	3457
AT3G14250	0
AT3G14260	0
AT3G14270	2459
AT3G14280	86
AT3G14290	1544
AT3G14300	0
AT3G14310	2690
AT3G14320	2
AT3G14330	499
AT3G14340	0
AT3G14350	1538
AT3G14360	78
AT3G14362	0
AT3G14370	13
AT3G14380	27
AT3G14385	0
AT3G14390	991
AT3G14395	46
AT3G14400	1267
AT3G14410	457
AT3G14415	7884
AT3G14420	12975
AT3G14430	452
AT3G14440	378
AT3G14450	59
AT3G14452	1
AT3G14460	23
AT3G14463	0
AT3G14467	0
AT3G14470	80
AT3G14475	0
AT3G14480	3
AT3G14490	0
AT3G14500	0
AT3G14510	0
AT3G14515	0
AT3G14517	0
AT3G14520	4844
AT3G14530	345
AT3G14540	380
AT3G14550	407
AT3G14560	541
AT3G14570	800
AT3G14580	41
AT3G14590	226
AT3G14595	1175
AT3G14600	3085
AT3G14610	365
AT3G14620	137
AT3G14630	21
AT3G14640	6
AT3G14650	1484
AT3G14660	1277
AT3G14670	0
AT3G14680	2
AT3G14690	724
AT3G14700	2
AT3G14710	0
AT3G14720	860
AT3G14730	62
AT3G14735	0
AT3G14740	194
AT3G14750	107
AT3G14760	37
AT3G14770	178
AT3G14780	277
AT3G14790	1102
AT3G14800	420
AT3G14810	448
AT3G14820	0
AT3G14830	502
AT3G14840	2902
AT3G14850	310
AT3G14855	0
AT3G14860	856
AT3G14870	1010
AT3G14880	0
AT3G14890	723
AT3G14900	346
AT3G14910	345
AT3G14920	571
AT3G14930	3713
AT3G14940	382
AT3G14950	186
AT3G14960	581
AT3G14970	0
AT3G14980	987
AT3G14981	0
AT3G14990	3461
AT3G15000	2327
AT3G15010	887
AT3G15020	1330
AT3G15030	473
AT3G15040	150
AT3G15050	21
AT3G15055	0
AT3G15060	192
AT3G15070	549
AT3G15080	185
AT3G15090	609
AT3G15095	2919
AT3G15110	973
AT3G15111	0
AT3G15115	17
AT3G15120	759
AT3G15130	77
AT3G15140	217
AT3G15150	92
AT3G15160	735
AT3G15170	16
AT3G15180	501
AT3G15190	5379
AT3G15200	55
AT3G15210	3289
AT3G15220	765
AT3G15240	0
AT3G15250	1
AT3G15251	0
AT3G15260	618
AT3G15270	90
AT3G15280	15
AT3G15290	467
AT3G15300	35
AT3G15310	1
AT3G15320	0
AT3G15330	0
AT3G15340	105
AT3G15350	1123
AT3G15351	118
AT3G15352	98
AT3G15353	3553
AT3G15354	807
AT3G15355	502
AT3G15356	61
AT3G15357	23
AT3G15358	43
AT3G15359	0
AT3G15360	4634
AT3G15370	1
AT3G15380	909
AT3G15390	189
AT3G15395	418
AT3G15400	48
AT3G15410	1176
AT3G15420	65
AT3G15430	773
AT3G15440	2
AT3G15450	9008
AT3G15460	205
AT3G15470	890
AT3G15480	1289
AT3G15490	14
AT3G15500	5
AT3G15510	556
AT3G15518	2
AT3G15520	1321
AT3G15530	2590
AT3G15534	1
AT3G15536	0
AT3G15540	1009
AT3G15548	0
AT3G15550	230
AT3G15570	65
AT3G15578	0
AT3G15580	535
AT3G15585	0
AT3G15590	855
AT3G15600	0
AT3G15602	0
AT3G15604	0
AT3G15605	16
AT3G15610	789
AT3G15620	176
AT3G15630	1031
AT3G15635	0
AT3G15640	1680
AT3G15650	286
AT3G15660	1150
AT3G15670	7
AT3G15680	321
AT3G15690	1022
AT3G15700	0
AT3G15710	991
AT3G15720	156
AT3G15730	16805
AT3G15740	3
AT3G15750	50
AT3G15760	184
AT3G15770	359
AT3G15780	108
AT3G15790	1458
AT3G15800	114
AT3G15810	1237
AT3G15820	1058
AT3G15830	1
AT3G15840	2064
AT3G15850	1606
AT3G15860	0
AT3G15870	0
AT3G15880	2740
AT3G15890	157
AT3G15900	268
AT3G15909	0
AT3G15910	0
AT3G15920	735
AT3G15930	0
AT3G15935	0
AT3G15940	904
AT3G15950	78
AT3G15960	147
AT3G15970	858
AT3G15980	2846
AT3G15990	544
AT3G16000	3371
AT3G16010	153
AT3G16020	20
AT3G16030	46
AT3G16040	55
AT3G16050	841
AT3G16060	1484
AT3G16070	72
AT3G16080	2917
AT3G16090	497
AT3G16100	730
AT3G16110	1087
AT3G16117	0
AT3G16120	81
AT3G16130	0
AT3G16140	7190
AT3G16150	136
AT3G16160	15
AT3G16170	762
AT3G16175	14
AT3G16180	6512
AT3G16190	625
AT3G16200	642
AT3G16210	2
AT3G16220	144
AT3G16230	636
AT3G16240	7879
AT3G16250	1199
AT3G16260	719
AT3G16270	1149
AT3G16280	25
AT3G16290	3077
AT3G16300	9
AT3G16310	735
AT3G16320	138
AT3G16330	37
AT3G16340	949
AT3G16350	133
AT3G16360	6
AT3G16370	11779
AT3G16380	39
AT3G16390	32
AT3G16400	206
AT3G16410	5
AT3G16415	0
AT3G16420	25
AT3G16430	0
AT3G16432	0
AT3G16440	0
AT3G16450	0
AT3G16460	46
AT3G16470	1204
AT3G16480	1256
AT3G16490	48
AT3G16500	340
AT3G16510	733
AT3G16520	2820
AT3G16525	0
AT3G16530	3
AT3G16540	1
AT3G16550	0
AT3G16552	0
AT3G16555	1
AT3G16560	474
AT3G16565	170
AT3G16570	2504
AT3G16580	0
AT3G16590	3
AT3G16600	0
AT3G16610	50
AT3G16620	750
AT3G16630	2479
AT3G16640	23651
AT3G16650	240
AT3G16660	36
AT3G16670	0
AT3G16680	0
AT3G16690	25
AT3G16700	105
AT3G16710	93
AT3G16712	8
AT3G16720	1673
AT3G16730	183
AT3G16740	442
AT3G16750	127
AT3G16760	1064
AT3G16770	858
AT3G16780	1792
AT3G16785	919
AT3G16800	84
AT3G16810	530
AT3G16820	0
AT3G16830	1915
AT3G16840	920
AT3G16850	2796
AT3G16857	471
AT3G16860	201
AT3G16870	128
AT3G16880	0
AT3G16890	91
AT3G16895	87
AT3G16900	14
AT3G16910	1278
AT3G16920	416
AT3G16930	0
AT3G16940	1235
AT3G16950	881
AT3G16960	9
AT3G16970	15
AT3G16980	24
AT3G16990	183
AT3G17000	1113
AT3G17010	1
AT3G17020	4065
AT3G17030	112
AT3G17040	1613
AT3G17050	705
AT3G17060	176
AT3G17070	147
AT3G17080	6
AT3G17090	2481
AT3G17100	1072
AT3G17110	40
AT3G17120	952
AT3G17130	63
AT3G17140	0
AT3G17150	441
AT3G17152	185
AT3G17155	19
AT3G17160	1154
AT3G17170	1487
AT3G17180	7
AT3G17185	347
AT3G17190	0
AT3G17200	0
AT3G17203	1
AT3G17205	1426
AT3G17210	2624
AT3G17220	11
AT3G17225	12
AT3G17227	82
AT3G17230	349
AT3G17240	2558
AT3G17250	246
AT3G17260	5
AT3G17261	0
AT3G17265	1
AT3G17270	0
AT3G17280	53
AT3G17290	3
AT3G17300	414
AT3G17310	521
AT3G17320	3
AT3G17330	1033
AT3G17340	716
AT3G17350	163
AT3G17360	226
AT3G17365	113
AT3G17370	0
AT3G17380	122
AT3G17390	14454
AT3G17400	0
AT3G17410	978
AT3G17420	418
AT3G17430	911
AT3G17440	881
AT3G17450	573
AT3G17460	81
AT3G17465	741
AT3G17470	576
AT3G17480	10
AT3G17490	0
AT3G17500	0
AT3G17510	725
AT3G17520	41
AT3G17530	3
AT3G17540	0
AT3G17550	0
AT3G17560	0
AT3G17570	1
AT3G17580	0
AT3G17590	230
AT3G17600	650
AT3G17609	28
AT3G17611	167
AT3G17620	0
AT3G17626	31
AT3G17630	64
AT3G17640	89
AT3G17650	518
AT3G17655	0
AT3G17660	93
AT3G17668	157
AT3G17670	184
AT3G17675	0
AT3G17680	127
AT3G17690	251
AT3G17700	207
AT3G17710	74
AT3G17712	48
AT3G17715	56
AT3G17717	0
AT3G17720	0
AT3G17730	68
AT3G17740	282
AT3G17750	883
AT3G17760	3
AT3G17765	0
AT3G17770	588
AT3G17780	654
AT3G17790	138
AT3G17800	679
AT3G17810	766
AT3G17820	3531
AT3G17830	226
AT3G17840	1267
AT3G17850	2005
AT3G17860	617
AT3G17880	549
AT3G17890	63
AT3G17900	1326
AT3G17910	279
AT3G17920	695
AT3G17930	1398
AT3G17940	1663
AT3G17950	200
AT3G17970	525
AT3G17980	145
AT3G18000	2803
AT3G18010	52
AT3G18020	87
AT3G18030	255
AT3G18035	2168
AT3G18040	1135
AT3G18050	365
AT3G18060	1907
AT3G18070	55
AT3G18080	5750
AT3G18090	186
AT3G18100	144
AT3G18110	1318
AT3G18120	0
AT3G18130	2270
AT3G18140	1061
AT3G18145	43
AT3G18150	0
AT3G18160	427
AT3G18165	1095
AT3G18170	414
AT3G18180	2
AT3G18190	2436
AT3G18200	9
AT3G18210	748
AT3G18215	445
AT3G18217	0
AT3G18220	30
AT3G18230	1249
AT3G18235	0
AT3G18240	434
AT3G18250	22
AT3G18260	88
AT3G18270	625
AT3G18280	184
AT3G18282	0
AT3G18290	1986
AT3G18291	0
AT3G18295	210
AT3G18300	30
AT3G18310	148
AT3G18320	31
AT3G18330	9
AT3G18340	4
AT3G18350	515
AT3G18360	2
AT3G18362	17
AT3G18370	1672
AT3G18380	402
AT3G18390	4315
AT3G18400	1
AT3G18410	1799
AT3G18420	862
AT3G18430	404
AT3G18440	698
AT3G18450	0
AT3G18460	0
AT3G18470	28
AT3G18480	1017
AT3G18485	4
AT3G18490	10539
AT3G18500	281
AT3G18510	103
AT3G18518	0
AT3G18520	1020
AT3G18524	379
AT3G18530	115
AT3G18535	536
AT3G18550	50
AT3G18560	441
AT3G18570	2
AT3G18580	173
AT3G18590	0
AT3G18600	590
AT3G18610	43
AT3G18620	112
AT3G18630	79
AT3G18640	715
AT3G18650	0
AT3G18660	148
AT3G18670	56
AT3G18680	2263
AT3G18690	194
AT3G18700	0
AT3G18710	1258
AT3G18715	7
AT3G18720	2
AT3G18730	164
AT3G18740	4838
AT3G18750	726
AT3G18760	331
AT3G18770	210
AT3G18773	39
AT3G18775	0
AT3G18777	19
AT3G18780	13217
AT3G18790	827
AT3G18800	131
AT3G18810	142
AT3G18815	0
AT3G18820	2174
AT3G18827	0
AT3G18830	2416
AT3G18840	7
AT3G18845	5
AT3G18850	1970
AT3G18860	1686
AT3G18870	44
AT3G18880	28
AT3G18890	3512
AT3G18895	0
AT3G18900	27
AT3G18905	0
AT3G18910	129
AT3G18915	0
AT3G18930	267
AT3G18940	462
AT3G18950	111
AT3G18952	0
AT3G18955	0
AT3G18957	0
AT3G18960	118
AT3G18970	87
AT3G18980	859
AT3G18990	1090
AT3G19000	326
AT3G19002	5
AT3G19010	1302
AT3G19020	754
AT3G19025	0
AT3G19030	498
AT3G19035	0
AT3G19040	15
AT3G19045	0
AT3G19050	523
AT3G19055	0
AT3G19070	0
AT3G19080	163
AT3G19085	3
AT3G19090	2
AT3G19100	1691
AT3G19120	475
AT3G19130	724
AT3G19140	0
AT3G19150	480
AT3G19160	7
AT3G19170	4838
AT3G19180	747
AT3G19184	5
AT3G19190	963
AT3G19200	32
AT3G19210	107
AT3G19220	323
AT3G19230	8
AT3G19235	0
AT3G19240	1835
AT3G19250	38
AT3G19260	384
AT3G19270	11
AT3G19274	0
AT3G19280	127
AT3G19290	328
AT3G19300	194
AT3G19310	102
AT3G19320	2
AT3G19323	0
AT3G19330	59
AT3G19340	1026
AT3G19350	201
AT3G19360	153
AT3G19370	1446
AT3G19380	746
AT3G19390	26
AT3G19400	621
AT3G19410	0
AT3G19420	1684
AT3G19430	9
AT3G19440	106
AT3G19450	533
AT3G19460	655
AT3G19470	139
AT3G19480	1265
AT3G19490	1613
AT3G19500	16
AT3G19508	107
AT3G19510	451
AT3G19515	850
AT3G19520	691
AT3G19530	0
AT3G19540	2112
AT3G19550	535
AT3G19552	0
AT3G19553	1245
AT3G19560	1
AT3G19565	0
AT3G19570	737
AT3G19580	843
AT3G19590	227
AT3G19595	0
AT3G19600	0
AT3G19610	8
AT3G19613	0
AT3G19615	0
AT3G19620	578
AT3G19630	409
AT3G19640	1106
AT3G19650	406
AT3G19660	25
AT3G19663	2
AT3G19670	770
AT3G19680	979
AT3G19690	7
AT3G19700	0
AT3G19710	43
AT3G19720	1486
AT3G19740	1010
AT3G19760	2921
AT3G19770	421
AT3G19780	376
AT3G19790	304
AT3G19800	545
AT3G19810	813
AT3G19820	8200
AT3G19830	911
AT3G19840	572
AT3G19850	168
AT3G19860	891
AT3G19870	701
AT3G19880	0
AT3G19890	0
AT3G19895	339
AT3G19900	635
AT3G19910	653
AT3G19920	0
AT3G19930	1287
AT3G19940	3
AT3G19950	560
AT3G19960	2829
AT3G19970	845
AT3G19980	777
AT3G19990	726
AT3G20000	1870
AT3G20010	512
AT3G20015	443
AT3G20020	395
AT3G20030	24
AT3G20040	176
AT3G20050	3231
AT3G20060	911
AT3G20070	251
AT3G20075	2
AT3G20080	216
AT3G20083	25
AT3G20085	0
AT3G20087	0
AT3G20090	83
AT3G20100	4115
AT3G20110	0
AT3G20120	219
AT3G20130	10
AT3G20140	1
AT3G20150	291
AT3G20155	0
AT3G20160	0
AT3G20170	211
AT3G20180	2
AT3G20190	176
AT3G20200	161
AT3G20210	21168
AT3G20220	105
AT3G20230	1263
AT3G20240	183
AT3G20250	507
AT3G20260	668
AT3G20270	198
AT3G20280	176
AT3G20290	1048
AT3G20300	411
AT3G20310	1198
AT3G20320	1031
AT3G20330	759
AT3G20340	31
AT3G20350	614
AT3G20360	0
AT3G20362	0
AT3G20365	0
AT3G20370	58
AT3G20380	0
AT3G20390	4022
AT3G20395	73
AT3G20400	0
AT3G20410	809
AT3G20420	31
AT3G20430	248
AT3G20440	388
AT3G20450	75
AT3G20460	239
AT3G20470	30388
AT3G20475	131
AT3G20480	73
AT3G20490	129
AT3G20500	1185
AT3G20510	1088
AT3G20520	11440
AT3G20530	126
AT3G20540	868
AT3G20541	3
AT3G20550	694
AT3G20555	0
AT3G20557	0
AT3G20560	592
AT3G20570	442
AT3G20580	394
AT3G20590	0
AT3G20600	201
AT3G20610	0
AT3G20620	259
AT3G20630	1334
AT3G20640	153
AT3G20650	369
AT3G20655	0
AT3G20660	166
AT3G20670	766
AT3G20680	344
AT3G20690	0
AT3G20700	0
AT3G20705	0
AT3G20710	11
AT3G20720	896
AT3G20730	13
AT3G20740	474
AT3G20750	12
AT3G20760	0
AT3G20770	3343
AT3G20780	361
AT3G20790	1190
AT3G20800	679
AT3G20810	2402
AT3G20820	3366
AT3G20830	114
AT3G20840	22
AT3G20850	3
AT3G20860	262
AT3G20865	384
AT3G20870	723
AT3G20880	8
AT3G20885	0
AT3G20890	288
AT3G20898	30
AT3G20900	0
AT3G20910	285
AT3G20920	1103
AT3G20930	393
AT3G20935	2
AT3G20940	0
AT3G20950	2
AT3G20960	8
AT3G20970	533
AT3G20975	0
AT3G20978	0
AT3G20980	1
AT3G20990	1
AT3G20993	0
AT3G20997	0
AT3G21000	5
AT3G21010	74
AT3G21020	21
AT3G21030	16
AT3G21040	31
AT3G21050	87
AT3G21055	12351
AT3G21060	482
AT3G21070	933
AT3G21080	1
AT3G21090	99
AT3G21100	203
AT3G21110	486
AT3G21120	0
AT3G21130	0
AT3G21140	510
AT3G21150	74
AT3G21160	858
AT3G21165	0
AT3G21170	1
AT3G21175	373
AT3G21180	252
AT3G21190	3017
AT3G21200	1669
AT3G21210	31
AT3G21215	573
AT3G21220	749
AT3G21230	134
AT3G21240	439
AT3G21250	1260
AT3G21260	60
AT3G21270	775
AT3G21280	398
AT3G21290	589
AT3G21295	271
AT3G21300	381
AT3G21305	0
AT3G21310	274
AT3G21320	1
AT3G21330	5
AT3G21340	0
AT3G21350	460
AT3G21351	3
AT3G21352	0
AT3G21360	158
AT3G21370	2
AT3G21371	0
AT3G21380	1
AT3G21390	296
AT3G21400	201
AT3G21405	0
AT3G21410	8
AT3G21420	757
AT3G21430	636
AT3G21450	4
AT3G21460	11
AT3G21465	240
AT3G21470	43
AT3G21473	0
AT3G21475	0
AT3G21480	394
AT3G21481	0
AT3G21490	1
AT3G21500	3338
AT3G21510	31
AT3G21520	2
AT3G21530	13
AT3G21540	390
AT3G21550	230
AT3G21560	512
AT3G21570	60
AT3G21580	236
AT3G21590	0
AT3G21600	639
AT3G21610	521
AT3G21620	12
AT3G21630	660
AT3G21640	466
AT3G21650	409
AT3G21660	10
AT3G21670	850
AT3G21680	41
AT3G21690	271
AT3G21700	363
AT3G21710	68
AT3G21720	53
AT3G21730	2
AT3G21740	185
AT3G21750	1026
AT3G21755	17
AT3G21760	0
AT3G21770	35
AT3G21780	0
AT3G21781	0
AT3G21790	329
AT3G21791	0
AT3G21800	0
AT3G21805	5
AT3G21810	257
AT3G21820	286
AT3G21825	23
AT3G21830	107
AT3G21840	138
AT3G21850	233
AT3G21860	118
AT3G21865	1016
AT3G21870	70
AT3G21880	1
AT3G21890	2
AT3G21900	0
AT3G21910	0
AT3G21920	0
AT3G21930	0
AT3G21933	1
AT3G21937	0
AT3G21940	2
AT3G21945	1
AT3G21950	0
AT3G21960	3
AT3G21965	0
AT3G21970	0
AT3G21980	0
AT3G21985	0
AT3G21990	0
AT3G22000	0
AT3G22010	0
AT3G22020	0
AT3G22022	0
AT3G22030	0
AT3G22040	1
AT3G22050	0
AT3G22053	1
AT3G22057	0
AT3G22060	51
AT3G22070	0
AT3G22072	1
AT3G22080	0
AT3G22085	0
AT3G22090	19
AT3G22100	17
AT3G22104	122
AT3G22110	2300
AT3G22120	0
AT3G22121	0
AT3G22125	0
AT3G22133	0
AT3G22136	0
AT3G22142	0
AT3G22150	925
AT3G22160	50
AT3G22170	1375
AT3G22180	278
AT3G22183	0
AT3G22190	976
AT3G22200	2987
AT3G22210	385
AT3G22220	571
AT3G22230	3692
AT3G22231	42
AT3G22232	0
AT3G22234	0
AT3G22235	9
AT3G22237	0
AT3G22238	0
AT3G22240	236
AT3G22250	1
AT3G22260	170
AT3G22270	1096
AT3G22275	162
AT3G22290	1030
AT3G22300	433
AT3G22310	883
AT3G22320	1219
AT3G22330	1120
AT3G22333	0
AT3G22337	0
AT3G22340	0
AT3G22345	0
AT3G22350	0
AT3G22360	0
AT3G22370	391
AT3G22380	6153
AT3G22400	411
AT3G22410	156
AT3G22415	25
AT3G22420	462
AT3G22421	3
AT3G22425	333
AT3G22430	127
AT3G22436	0
AT3G22440	8688
AT3G22450	43
AT3G22460	10
AT3G22470	71
AT3G22480	621
AT3G22490	0
AT3G22492	0
AT3G22500	0
AT3G22510	64
AT3G22520	1012
AT3G22530	0
AT3G22540	39
AT3G22550	144
AT3G22555	0
AT3G22560	9
AT3G22565	1
AT3G22570	0
AT3G22580	0
AT3G22590	464
AT3G22600	20
AT3G22620	4
AT3G22630	816
AT3G22640	14
AT3G22650	2
AT3G22660	680
AT3G22670	0
AT3G22680	265
AT3G22690	85
AT3G22700	2
AT3G22710	0
AT3G22720	0
AT3G22723	0
AT3G22730	0
AT3G22740	0
AT3G22750	466
AT3G22760	185
AT3G22770	0
AT3G22780	1369
AT3G22790	1241
AT3G22800	8
AT3G22810	97
AT3G22820	40
AT3G22830	141
AT3G22840	927
AT3G22845	2157
AT3G22850	941
AT3G22860	22
AT3G22870	1
AT3G22880	143
AT3G22886	0
AT3G22890	6144
AT3G22900	108
AT3G22910	509
AT3G22920	0
AT3G22930	35
AT3G22935	0
AT3G22937	0
AT3G22940	0
AT3G22942	91
AT3G22945	0
AT3G22950	499
AT3G22955	0
AT3G22960	6762
AT3G22961	4
AT3G22970	1712
AT3G22980	303
AT3G22990	556
AT3G23000	1113
AT3G23010	7
AT3G23020	108
AT3G23030	2332
AT3G23050	6928
AT3G23060	52
AT3G23070	1398
AT3G23080	1013
AT3G23085	0
AT3G23090	41
AT3G23100	195
AT3G23109	0
AT3G23110	8
AT3G23120	5
AT3G23122	0
AT3G23123	0
AT3G23125	0
AT3G23130	30
AT3G23140	0
AT3G23145	0
AT3G23150	328
AT3G23160	218
AT3G23165	0
AT3G23167	1
AT3G23170	881
AT3G23172	0
AT3G23175	2
AT3G23180	6
AT3G23190	5
AT3G23200	32
AT3G23210	148
AT3G23220	0
AT3G23230	1
AT3G23240	6
AT3G23245	0
AT3G23250	9
AT3G23255	105
AT3G23260	10
AT3G23270	2
AT3G23280	1649
AT3G23290	1
AT3G23300	1865
AT3G23310	1033
AT3G23320	0
AT3G23325	344
AT3G23326	0
AT3G23330	156
AT3G23340	135
AT3G23350	0
AT3G23360	3
AT3G23370	36
AT3G23380	7
AT3G23390	2618
AT3G23400	3265
AT3G23410	1132
AT3G23420	0
AT3G23430	119
AT3G23440	29
AT3G23450	23928
AT3G23460	50
AT3G23470	0
AT3G23480	34
AT3G23490	1015
AT3G23510	9
AT3G23530	1443
AT3G23540	595
AT3G23550	0
AT3G23560	634
AT3G23570	429
AT3G23580	536
AT3G23590	1293
AT3G23600	4933
AT3G23605	83
AT3G23610	77
AT3G23620	756
AT3G23630	9
AT3G23633	0
AT3G23635	10
AT3G23637	0
AT3G23640	1932
AT3G23645	0
AT3G23650	0
AT3G23660	1230
AT3G23670	311
AT3G23680	0
AT3G23685	0
AT3G23690	1450
AT3G23700	2222
AT3G23710	336
AT3G23715	0
AT3G23720	0
AT3G23725	0
AT3G23727	4
AT3G23730	804
AT3G23740	151
AT3G23750	5193
AT3G23760	381
AT3G23770	0
AT3G23780	1215
AT3G23790	120
AT3G23800	0
AT3G23805	905
AT3G23810	21997
AT3G23820	4019
AT3G23830	579
AT3G23840	184
AT3G23860	10
AT3G23870	53
AT3G23880	35
AT3G23890	1374
AT3G23900	1229
AT3G23910	197
AT3G23920	4280
AT3G23930	254
AT3G23940	1576
AT3G23950	3
AT3G23955	4
AT3G23960	0
AT3G23970	60
AT3G23980	1147
AT3G23990	2669
AT3G24000	103
AT3G24005	1
AT3G24010	380
AT3G24020	7
AT3G24030	325
AT3G24040	1071
AT3G24050	1293
AT3G24060	5
AT3G24065	115
AT3G24068	180
AT3G24070	528
AT3G24080	1987
AT3G24090	153
AT3G24093	0
AT3G24100	433
AT3G24110	63
AT3G24120	330
AT3G24130	1
AT3G24140	384
AT3G24150	516
AT3G24160	4001
AT3G24170	2331
AT3G24180	1369
AT3G24190	1194
AT3G24200	611
AT3G24210	30
AT3G24220	27
AT3G24225	2
AT3G24230	114
AT3G24240	7
AT3G24250	797
AT3G24255	82
AT3G24260	0
AT3G24270	0
AT3G24280	55
AT3G24290	0
AT3G24300	67
AT3G24310	0
AT3G24315	412
AT3G24320	184
AT3G24330	0
AT3G24332	0
AT3G24340	291
AT3G24350	1080
AT3G24360	157
AT3G24365	0
AT3G24370	0
AT3G24380	0
AT3G24385	0
AT3G24390	0
AT3G24400	1
AT3G24420	470
AT3G24430	2580
AT3G24440	720
AT3G24450	90
AT3G24460	120
AT3G24463	7
AT3G24465	1
AT3G24480	5166
AT3G24490	728
AT3G24495	281
AT3G24500	739
AT3G24503	834
AT3G24506	391
AT3G24508	1
AT3G24510	1053
AT3G24513	0
AT3G24514	0
AT3G24515	91
AT3G24516	0
AT3G24517	0
AT3G24518	2
AT3G24520	0
AT3G24530	1043
AT3G24535	43
AT3G24540	1
AT3G24542	0
AT3G24550	4373
AT3G24560	112
AT3G24570	203
AT3G24575	0
AT3G24580	0
AT3G24590	848
AT3G24600	3
AT3G24605	3
AT3G24610	0
AT3G24612	0
AT3G24614	0
AT3G24615	0
AT3G24620	14
AT3G24630	146
AT3G24640	1
AT3G24650	19
AT3G24660	368
AT3G24670	127
AT3G24675	0
AT3G24680	0
AT3G24690	17
AT3G24700	0
AT3G24710	0
AT3G24715	174
AT3G24730	114
AT3G24740	437
AT3G24750	0
AT3G24760	241
AT3G24770	446
AT3G24780	13
AT3G24790	33
AT3G24800	535
AT3G24810	90
AT3G24820	131
AT3G24830	7957
AT3G24840	584
AT3G24850	0
AT3G24860	109
AT3G24870	234
AT3G24880	180
AT3G24890	90
AT3G24900	2
AT3G24927	86
AT3G24929	58
AT3G24982	4
AT3G25010	11
AT3G25011	2
AT3G25012	0
AT3G25013	42
AT3G25014	2
AT3G25020	22
AT3G25030	131
AT3G25040	1451
AT3G25050	5
AT3G25060	18
AT3G25070	542
AT3G25080	3
AT3G25090	0
AT3G25100	116
AT3G25110	517
AT3G25120	394
AT3G25130	1483
AT3G25140	3662
AT3G25150	1949
AT3G25160	41
AT3G25165	87
AT3G25170	130
AT3G25180	549
AT3G25182	0
AT3G25190	5
AT3G25200	0
AT3G25210	206
AT3G25220	1972
AT3G25221	0
AT3G25225	2
AT3G25230	3486
AT3G25240	1
AT3G25250	96
AT3G25260	660
AT3G25265	0
AT3G25270	2
AT3G25280	7
AT3G25290	2348
AT3G25400	362
AT3G25410	828
AT3G25420	260
AT3G25430	136
AT3G25440	122
AT3G25450	0
AT3G25460	0
AT3G25470	1362
AT3G25480	1172
AT3G25485	0
AT3G25490	0
AT3G25493	0
AT3G25495	99
AT3G25500	2178
AT3G25505	0
AT3G25510	36
AT3G25520	11303
AT3G25530	3167
AT3G25540	360
AT3G25545	213
AT3G25550	1
AT3G25560	327
AT3G25570	47
AT3G25573	1
AT3G25577	1
AT3G25580	345
AT3G25585	662
AT3G25590	113
AT3G25597	105
AT3G25600	739
AT3G25610	107
AT3G25620	157
AT3G25630	0
AT3G25640	14
AT3G25650	0
AT3G25655	0
AT3G25660	3022
AT3G25670	29
AT3G25680	424
AT3G25690	5344
AT3G25700	148
AT3G25710	317
AT3G25715	0
AT3G25716	0
AT3G25717	66
AT3G25719	0
AT3G25720	0
AT3G25725	0
AT3G25727	0
AT3G25730	30
AT3G25740	88
AT3G25750	10
AT3G25760	1
AT3G25770	0
AT3G25780	1129
AT3G25790	0
AT3G25795	1
AT3G25800	1760
AT3G25805	461
AT3G25810	0
AT3G25815	0
AT3G25820	0
AT3G25826	0
AT3G25830	0
AT3G25840	1822
AT3G25850	0
AT3G25855	26
AT3G25860	2309
AT3G25870	96
AT3G25880	37
AT3G25882	38
AT3G25890	286
AT3G25900	212
AT3G25905	4
AT3G25910	1386
AT3G25920	10940
AT3G25930	6
AT3G25940	110
AT3G25950	0
AT3G25960	0
AT3G25970	48
AT3G25980	517
AT3G25990	47
AT3G26000	559
AT3G26010	11
AT3G26020	623
AT3G26030	1281
AT3G26040	20
AT3G26050	71
AT3G26060	9605
AT3G26070	4136
AT3G26080	367
AT3G26085	370
AT3G26090	357
AT3G26100	1205
AT3G26110	147
AT3G26115	135
AT3G26120	7
AT3G26125	0
AT3G26130	12
AT3G26134	5
AT3G26135	10
AT3G26140	27
AT3G26147	0
AT3G26150	1
AT3G26160	0
AT3G26165	125
AT3G26170	109
AT3G26180	651
AT3G26190	0
AT3G26200	180
AT3G26210	1
AT3G26220	13
AT3G26230	22
AT3G26235	3
AT3G26237	0
AT3G26240	224
AT3G26250	0
AT3G26260	0
AT3G26265	0
AT3G26270	11
AT3G26280	12
AT3G26290	615
AT3G26295	0
AT3G26300	311
AT3G26310	132
AT3G26320	18
AT3G26330	4
AT3G26340	581
AT3G26350	20
AT3G26355	0
AT3G26360	439
AT3G26370	1170
AT3G26380	801
AT3G26390	0
AT3G26395	205
AT3G26400	1103
AT3G26410	173
AT3G26420	4
AT3G26430	20
AT3G26440	310
AT3G26445	0
AT3G26450	0
AT3G26460	15
AT3G26470	4
AT3G26480	44
AT3G26483	0
AT3G26486	0
AT3G26490	78
AT3G26500	5
AT3G26510	167
AT3G26512	0
AT3G26520	3594
AT3G26525	0
AT3G26530	0
AT3G26539	9
AT3G26540	126
AT3G26550	2
AT3G26560	1567
AT3G26570	3028
AT3G26580	3204
AT3G26590	170
AT3G26600	319
AT3G26605	0
AT3G26610	8
AT3G26612	55
AT3G26614	6
AT3G26616	0
AT3G26618	620
AT3G26620	0
AT3G26630	469
AT3G26640	209
AT3G26650	46076
AT3G26660	0
AT3G26670	757
AT3G26680	163
AT3G26690	137
AT3G26700	450
AT3G26710	2103
AT3G26720	2197
AT3G26730	1826
AT3G26740	12148
AT3G26742	1
AT3G26744	1312
AT3G26747	0
AT3G26750	103
AT3G26760	10
AT3G26770	17
AT3G26775	0
AT3G26780	1352
AT3G26782	152
AT3G26790	8
AT3G26800	0
AT3G26805	0
AT3G26810	418
AT3G26812	0
AT3G26813	0
AT3G26815	0
AT3G26816	0
AT3G26818	0
AT3G26819	0
AT3G26820	1
AT3G26830	5
AT3G26840	89
AT3G26850	198
AT3G26855	0
AT3G26860	95
AT3G26870	1
AT3G26872	0
AT3G26880	1
AT3G26890	731
AT3G26900	1348
AT3G26910	651
AT3G26920	223
AT3G26922	66
AT3G26930	0
AT3G26932	232
AT3G26934	127
AT3G26935	1158
AT3G26940	21
AT3G26950	1249
AT3G26960	148
AT3G26980	1091
AT3G26990	372
AT3G27000	217
AT3G27010	171
AT3G27020	831
AT3G27025	6
AT3G27027	17
AT3G27030	254
AT3G27040	1
AT3G27050	314
AT3G27060	1178
AT3G27070	0
AT3G27080	815
AT3G27090	2962
AT3G27095	0
AT3G27100	307
AT3G27110	328
AT3G27120	103
AT3G27140	0
AT3G27150	6
AT3G27160	4974
AT3G27170	21
AT3G27180	470
AT3G27185	0
AT3G27190	325
AT3G27200	631
AT3G27210	208
AT3G27220	157
AT3G27230	1779
AT3G27240	2102
AT3G27250	19
AT3G27260	1263
AT3G27270	8
AT3G27280	658
AT3G27283	0
AT3G27290	29
AT3G27300	1498
AT3G27310	725
AT3G27320	482
AT3G27321	19
AT3G27325	735
AT3G27327	0
AT3G27329	0
AT3G27330	998
AT3G27331	0
AT3G27340	517
AT3G27350	754
AT3G27355	0
AT3G27360	241
AT3G27380	1812
AT3G27390	545
AT3G27400	25
AT3G27410	7
AT3G27415	1
AT3G27416	0
AT3G27420	233
AT3G27425	512
AT3G27430	2159
AT3G27440	8
AT3G27450	1
AT3G27460	267
AT3G27470	241
AT3G27473	1
AT3G27475	0
AT3G27480	0
AT3G27490	0
AT3G27495	0
AT3G27500	40
AT3G27503	0
AT3G27510	0
AT3G27520	104
AT3G27530	1374
AT3G27540	200
AT3G27550	119
AT3G27555	0
AT3G27560	505
AT3G27570	1404
AT3G27580	174
AT3G27590	0
AT3G27600	0
AT3G27610	218
AT3G27620	43
AT3G27630	11
AT3G27640	90
AT3G27650	8
AT3G27660	19
AT3G27670	782
AT3G27680	24
AT3G27690	1734
AT3G27700	648
AT3G27710	27
AT3G27720	3
AT3G27730	17
AT3G27740	994
AT3G27750	186
AT3G27770	456
AT3G27785	11
AT3G27809	0
AT3G27810	3
AT3G27820	1637
AT3G27825	0
AT3G27830	4319
AT3G27831	9
AT3G27835	27
AT3G27840	1
AT3G27845	0
AT3G27850	4648
AT3G27860	22
AT3G27865	1
AT3G27870	417
AT3G27880	199
AT3G27883	0
AT3G27884	0
AT3G27886	0
AT3G27890	922
AT3G27895	0
AT3G27900	4
AT3G27906	449
AT3G27910	2
AT3G27920	1
AT3G27925	1587
AT3G27930	197
AT3G27940	0
AT3G27950	0
AT3G27960	1446
AT3G27965	1
AT3G27970	1
AT3G27980	0
AT3G27990	210
AT3G27997	60
AT3G27999	114
AT3G28005	0
AT3G28007	817
AT3G28010	0
AT3G28020	0
AT3G28030	480
AT3G28040	375
AT3G28050	2611
AT3G28060	0
AT3G28070	314
AT3G28080	233
AT3G28100	131
AT3G28110	0
AT3G28120	0
AT3G28130	519
AT3G28140	164
AT3G28150	42
AT3G28153	6
AT3G28155	0
AT3G28157	0
AT3G28160	612
AT3G28170	10
AT3G28180	4803
AT3G28190	0
AT3G28193	0
AT3G28200	1144
AT3G28210	47
AT3G28216	0
AT3G28220	129
AT3G28223	1
AT3G28230	8
AT3G28240	0
AT3G28243	0
AT3G28250	27
AT3G28270	2741
AT3G28280	0
AT3G28290	0
AT3G28291	0
AT3G28295	0
AT3G28300	0
AT3G28310	2
AT3G28315	1
AT3G28320	0
AT3G28330	0
AT3G28335	0
AT3G28340	917
AT3G28345	198
AT3G28350	8
AT3G28360	40
AT3G28370	192
AT3G28380	0
AT3G28390	0
AT3G28400	0
AT3G28410	0
AT3G28412	0
AT3G28415	0
AT3G28420	39
AT3G28430	571
AT3G28450	660
AT3G28455	106
AT3G28460	622
AT3G28470	2
AT3G28480	753
AT3G28490	78
AT3G28500	3339
AT3G28510	0
AT3G28520	10
AT3G28530	0
AT3G28540	9
AT3G28550	0
AT3G28560	3
AT3G28570	2
AT3G28580	7
AT3G28590	0
AT3G28600	7
AT3G28610	9
AT3G28611	5
AT3G28620	9
AT3G28630	10
AT3G28635	10
AT3G28640	53
AT3G28650	18
AT3G28660	76
AT3G28670	469
AT3G28674	0
AT3G28680	0
AT3G28685	0
AT3G28690	1084
AT3G28695	0
AT3G28700	286
AT3G28705	0
AT3G28710	2194
AT3G28715	1432
AT3G28720	1440
AT3G28730	1884
AT3G28740	46
AT3G28750	1393
AT3G28760	429
AT3G28770	43
AT3G28780	83
AT3G28785	0
AT3G28790	382
AT3G28800	0
AT3G28810	227
AT3G28820	1
AT3G28830	1250
AT3G28840	32
AT3G28850	84
AT3G28853	4
AT3G28855	0
AT3G28857	107
AT3G28860	7470
AT3G28865	0
AT3G28870	0
AT3G28875	10
AT3G28880	73
AT3G28890	7
AT3G28899	0
AT3G28900	1733
AT3G28910	1202
AT3G28915	2
AT3G28917	1907
AT3G28918	0
AT3G28920	346
AT3G28922	0
AT3G28923	0
AT3G28925	0
AT3G28930	250
AT3G28940	1706
AT3G28945	11
AT3G28950	419
AT3G28955	1
AT3G28956	110
AT3G28958	1
AT3G28960	198
AT3G28970	422
AT3G28980	361
AT3G28985	0
AT3G28990	24
AT3G29000	85
AT3G29010	83
AT3G29020	15
AT3G29030	1466
AT3G29032	0
AT3G29033	0
AT3G29034	0
AT3G29035	3
AT3G29037	0
AT3G29040	1
AT3G29050	0
AT3G29060	23
AT3G29070	0
AT3G29075	1059
AT3G29076	0
AT3G29077	0
AT3G29078	0
AT3G29080	0
AT3G29090	394
AT3G29095	0
AT3G29100	65
AT3G29105	0
AT3G29110	1
AT3G29120	33
AT3G29130	226
AT3G29140	32
AT3G29150	2
AT3G29152	168
AT3G29153	0
AT3G29156	2
AT3G29160	871
AT3G29170	466
AT3G29173	2
AT3G29175	0
AT3G29180	2851
AT3G29185	1155
AT3G29187	0
AT3G29190	0
AT3G29200	930
AT3G29205	0
AT3G29210	0
AT3G29220	0
AT3G29225	0
AT3G29230	432
AT3G29240	2494
AT3G29250	1
AT3G29252	0
AT3G29255	0
AT3G29260	0
AT3G29265	0
AT3G29270	492
AT3G29280	184
AT3G29290	539
AT3G29300	4
AT3G29305	0
AT3G29310	583
AT3G29320	8877
AT3G29330	49
AT3G29340	1
AT3G29350	623
AT3G29360	8009
AT3G29365	0
AT3G29370	795
AT3G29375	348
AT3G29380	1
AT3G29385	0
AT3G29390	653
AT3G29400	470
AT3G29410	33
AT3G29420	0
AT3G29430	0
AT3G29440	0
AT3G29450	0
AT3G29455	0
AT3G29460	0
AT3G29470	0
AT3G29480	0
AT3G29510	0
AT3G29515	0
AT3G29520	0
AT3G29525	0
AT3G29540	0
AT3G29545	0
AT3G29550	0
AT3G29560	0
AT3G29570	97
AT3G29572	0
AT3G29575	928
AT3G29577	0
AT3G29578	0
AT3G29580	4
AT3G29590	0
AT3G29595	0
AT3G29600	0
AT3G29610	0
AT3G29612	0
AT3G29615	0
AT3G29618	0
AT3G29620	0
AT3G29630	47
AT3G29631	0
AT3G29632	0
AT3G29633	15
AT3G29634	0
AT3G29635	0
AT3G29636	0
AT3G29637	0
AT3G29638	0
AT3G29639	1
AT3G29640	0
AT3G29641	0
AT3G29642	0
AT3G29643	0
AT3G29644	80
AT3G29645	0
AT3G29647	0
AT3G29648	0
AT3G29650	0
AT3G29660	0
AT3G29670	12
AT3G29680	19
AT3G29690	0
AT3G29695	0
AT3G29700	0
AT3G29710	0
AT3G29720	0
AT3G29725	0
AT3G29727	0
AT3G29730	0
AT3G29732	0
AT3G29734	0
AT3G29736	0
AT3G29738	0
AT3G29739	0
AT3G29740	0
AT3G29750	0
AT3G29755	0
AT3G29760	467
AT3G29762	0
AT3G29763	0
AT3G29764	0
AT3G29765	0
AT3G29766	0
AT3G29767	0
AT3G29768	0
AT3G29769	0
AT3G29770	123
AT3G29771	0
AT3G29772	0
AT3G29773	0
AT3G29774	0
AT3G29775	0
AT3G29776	47
AT3G29777	0
AT3G29778	0
AT3G29779	0
AT3G29780	0
AT3G29781	0
AT3G29782	0
AT3G29783	0
AT3G29784	0
AT3G29785	0
AT3G29786	0
AT3G29787	0
AT3G29788	1
AT3G29789	0
AT3G29790	0
AT3G29791	5
AT3G29792	0
AT3G29794	0
AT3G29796	0
AT3G29797	0
AT3G29798	20
AT3G29800	0
AT3G29805	0
AT3G29810	2084
AT3G29820	0
AT3G29830	12
AT3G29970	0
AT3G30110	0
AT3G30120	32
AT3G30122	31
AT3G30145	0
AT3G30147	0
AT3G30150	0
AT3G30160	0
AT3G30165	0
AT3G30170	0
AT3G30180	244
AT3G30183	0
AT3G30187	0
AT3G30190	0
AT3G30200	0
AT3G30210	0
AT3G30211	0
AT3G30212	0
AT3G30213	1
AT3G30214	122
AT3G30216	0
AT3G30218	0
AT3G30219	0
AT3G30220	0
AT3G30222	0
AT3G30230	0
AT3G30235	0
AT3G30240	0
AT3G30245	0
AT3G30247	4
AT3G30250	0
AT3G30260	0
AT3G30280	0
AT3G30281	0
AT3G30290	0
AT3G30300	1783
AT3G30305	0
AT3G30310	0
AT3G30320	0
AT3G30330	0
AT3G30335	0
AT3G30340	1
AT3G30345	0
AT3G30350	0
AT3G30360	0
AT3G30370	0
AT3G30380	485
AT3G30383	0
AT3G30384	0
AT3G30385	0
AT3G30386	0
AT3G30387	0
AT3G30388	0
AT3G30390	3602
AT3G30393	0
AT3G30396	0
AT3G30400	0
AT3G30405	0
AT3G30410	0
AT3G30411	0
AT3G30413	0
AT3G30415	0
AT3G30416	0
AT3G30418	0
AT3G30420	0
AT3G30430	0
AT3G30433	0
AT3G30436	0
AT3G30440	0
AT3G30450	0
AT3G30455	0
AT3G30460	33
AT3G30465	0
AT3G30470	0
AT3G30480	0
AT3G30490	0
AT3G30500	0
AT3G30505	0
AT3G30510	0
AT3G30520	0
AT3G30525	0
AT3G30530	5
AT3G30540	0
AT3G30550	0
AT3G30560	0
AT3G30570	0
AT3G30580	3
AT3G30582	2
AT3G30585	0
AT3G30587	0
AT3G30590	0
AT3G30600	0
AT3G30610	0
AT3G30620	0
AT3G30630	0
AT3G30640	0
AT3G30645	0
AT3G30650	0
AT3G30655	0
AT3G30660	0
AT3G30663	0
AT3G30665	0
AT3G30668	0
AT3G30670	0
AT3G30680	0
AT3G30685	0
AT3G30690	0
AT3G30695	0
AT3G30700	0
AT3G30703	0
AT3G30705	0
AT3G30708	0
AT3G30709	0
AT3G30710	0
AT3G30711	0
AT3G30712	0
AT3G30713	0
AT3G30714	0
AT3G30715	0
AT3G30716	0
AT3G30717	0
AT3G30718	0
AT3G30719	0
AT3G30720	29
AT3G30721	0
AT3G30722	0
AT3G30724	0
AT3G30725	2
AT3G30727	0
AT3G30730	7
AT3G30733	0
AT3G30737	5
AT3G30739	0
AT3G30740	0
AT3G30742	0
AT3G30743	0
AT3G30744	0
AT3G30745	0
AT3G30746	0
AT3G30747	0
AT3G30748	0
AT3G30749	0
AT3G30750	0
AT3G30751	0
AT3G30755	0
AT3G30760	0
AT3G30763	0
AT3G30764	0
AT3G30765	0
AT3G30766	0
AT3G30767	0
AT3G30770	0
AT3G30775	7916
AT3G30780	0
AT3G30790	0
AT3G30800	0
AT3G30802	0
AT3G30803	0
AT3G30805	0
AT3G30810	0
AT3G30811	0
AT3G30812	0
AT3G30813	0
AT3G30814	0
AT3G30815	0
AT3G30816	0
AT3G30817	0
AT3G30818	0
AT3G30819	0
AT3G30820	0
AT3G30821	0
AT3G30823	0
AT3G30825	0
AT3G30827	0
AT3G30830	0
AT3G30831	0
AT3G30832	0
AT3G30833	2
AT3G30834	0
AT3G30835	0
AT3G30836	0
AT3G30837	0
AT3G30838	0
AT3G30839	0
AT3G30840	0
AT3G30841	361
AT3G30842	39
AT3G30843	0
AT3G30844	0
AT3G30845	0
AT3G30846	0
AT3G30847	0
AT3G30848	0
AT3G30852	0
AT3G30859	0
AT3G30867	0
AT3G30875	1
AT3G30885	0
AT3G31005	0
AT3G31023	1
AT3G31161	0
AT3G31300	0
AT3G31310	0
AT3G31312	0
AT3G31314	0
AT3G31317	0
AT3G31320	0
AT3G31330	0
AT3G31340	0
AT3G31350	0
AT3G31355	0
AT3G31356	0
AT3G31357	0
AT3G31358	0
AT3G31359	0
AT3G31360	0
AT3G31365	0
AT3G31367	0
AT3G31370	0
AT3G31373	0
AT3G31374	0
AT3G31375	0
AT3G31377	0
AT3G31380	0
AT3G31390	0
AT3G31395	0
AT3G31402	0
AT3G31403	0
AT3G31406	0
AT3G31410	0
AT3G31420	0
AT3G31422	0
AT3G31425	0
AT3G31430	0
AT3G31440	0
AT3G31442	0
AT3G31450	0
AT3G31460	0
AT3G31470	0
AT3G31475	0
AT3G31490	0
AT3G31500	0
AT3G31510	0
AT3G31530	0
AT3G31540	0
AT3G31550	0
AT3G31560	0
AT3G31630	0
AT3G31720	0
AT3G31810	0
AT3G31900	0
AT3G31902	0
AT3G31903	0
AT3G31904	0
AT3G31905	0
AT3G31906	0
AT3G31908	0
AT3G31909	0
AT3G31910	0
AT3G31915	0
AT3G31920	0
AT3G31925	0
AT3G31930	0
AT3G31935	0
AT3G31940	0
AT3G31945	0
AT3G31950	0
AT3G31955	0
AT3G31960	0
AT3G31970	0
AT3G31980	0
AT3G31990	0
AT3G31993	0
AT3G31996	0
AT3G32000	0
AT3G32010	0
AT3G32020	0
AT3G32021	0
AT3G32022	0
AT3G32023	0
AT3G32024	0
AT3G32026	0
AT3G32027	0
AT3G32028	0
AT3G32029	0
AT3G32030	0
AT3G32031	0
AT3G32032	0
AT3G32033	0
AT3G32035	0
AT3G32040	0
AT3G32043	0
AT3G32047	0
AT3G32050	0
AT3G32060	0
AT3G32070	0
AT3G32080	0
AT3G32090	0
AT3G32091	0
AT3G32092	0
AT3G32093	0
AT3G32095	0
AT3G32110	0
AT3G32112	0
AT3G32115	0
AT3G32116	0
AT3G32118	0
AT3G32130	0
AT3G32135	0
AT3G32140	0
AT3G32150	0
AT3G32160	0
AT3G32164	0
AT3G32168	0
AT3G32172	0
AT3G32176	0
AT3G32180	0
AT3G32190	0
AT3G32195	0
AT3G32200	0
AT3G32205	0
AT3G32210	0
AT3G32220	0
AT3G32223	0
AT3G32226	0
AT3G32230	0
AT3G32240	0
AT3G32250	0
AT3G32260	0
AT3G32270	0
AT3G32275	1
AT3G32280	2
AT3G32290	0
AT3G32295	0
AT3G32300	0
AT3G32305	0
AT3G32310	0
AT3G32313	0
AT3G32316	0
AT3G32320	0
AT3G32330	0
AT3G32340	0
AT3G32360	0
AT3G32370	0
AT3G32371	0
AT3G32373	0
AT3G32375	0
AT3G32377	4
AT3G32380	0
AT3G32383	0
AT3G32385	0
AT3G32387	0
AT3G32389	0
AT3G32391	0
AT3G32393	0
AT3G32394	0
AT3G32395	0
AT3G32397	0
AT3G32400	0
AT3G32405	0
AT3G32410	0
AT3G32415	0
AT3G32420	1
AT3G32425	0
AT3G32435	0
AT3G32445	0
AT3G32455	0
AT3G32465	0
AT3G32475	0
AT3G32677	0
AT3G32880	0
AT3G32890	0
AT3G32893	0
AT3G32894	0
AT3G32895	0
AT3G32896	0
AT3G32897	0
AT3G32898	0
AT3G32899	0
AT3G32900	0
AT3G32901	0
AT3G32902	0
AT3G32903	0
AT3G32904	0
AT3G32910	0
AT3G32912	0
AT3G32914	0
AT3G32917	0
AT3G32920	19
AT3G32925	30
AT3G32930	1457
AT3G32940	429
AT3G32950	0
AT3G32960	0
AT3G32962	0
AT3G32964	0
AT3G32966	0
AT3G32968	0
AT3G32970	0
AT3G32975	0
AT3G32980	7
AT3G32990	0
AT3G33000	0
AT3G33002	0
AT3G33004	0
AT3G33005	0
AT3G33006	0
AT3G33008	0
AT3G33009	0
AT3G33010	0
AT3G33011	0
AT3G33025	0
AT3G33030	0
AT3G33035	0
AT3G33045	0
AT3G33055	0
AT3G33058	0
AT3G33064	0
AT3G33065	0
AT3G33066	0
AT3G33067	0
AT3G33069	0
AT3G33070	0
AT3G33071	0
AT3G33072	0
AT3G33073	0
AT3G33074	0
AT3G33075	0
AT3G33076	0
AT3G33077	0
AT3G33079	0
AT3G33080	0
AT3G33081	0
AT3G33082	0
AT3G33083	0
AT3G33084	0
AT3G33085	0
AT3G33091	1
AT3G33094	0
AT3G33097	0
AT3G33100	0
AT3G33103	0
AT3G33106	0
AT3G33109	0
AT3G33112	0
AT3G33115	0
AT3G33118	0
AT3G33121	0
AT3G33124	0
AT3G33127	0
AT3G33130	0
AT3G33131	0
AT3G33133	0
AT3G33136	0
AT3G33139	0
AT3G33142	0
AT3G33145	0
AT3G33148	0
AT3G33151	0
AT3G33154	0
AT3G33157	0
AT3G33160	0
AT3G33163	0
AT3G33166	0
AT3G33169	0
AT3G33172	0
AT3G33175	0
AT3G33178	0
AT3G33181	0
AT3G33185	0
AT3G33187	0
AT3G33189	0
AT3G33193	0
AT3G33197	0
AT3G33201	0
AT3G33205	0
AT3G33215	0
AT3G33225	0
AT3G33230	0
AT3G33235	0
AT3G33293	0
AT3G33377	1
AT3G33393	0
AT3G33448	0
AT3G33494	0
AT3G33520	511
AT3G33528	15
AT3G33530	1826
AT3G33537	0
AT3G33545	0
AT3G33555	0
AT3G33565	0
AT3G33570	0
AT3G33572	0
AT3G33575	0
AT3G33585	0
AT3G33595	0
AT3G34299	0
AT3G35003	0
AT3G35707	0
AT3G36411	0
AT3G36659	52
AT3G37820	0
AT3G38525	0
AT3G39230	0
AT3G39935	0
AT3G40640	0
AT3G41345	0
AT3G41761	0
AT3G41762	1
AT3G41768	94660
AT3G41979	0
AT3G42047	0
AT3G42050	5821
AT3G42052	383
AT3G42054	0
AT3G42057	0
AT3G42060	0
AT3G42065	0
AT3G42070	0
AT3G42075	1
AT3G42080	0
AT3G42083	1
AT3G42086	0
AT3G42090	0
AT3G42100	0
AT3G42110	0
AT3G42115	0
AT3G42120	0
AT3G42130	0
AT3G42140	0
AT3G42148	0
AT3G42150	241
AT3G42153	0
AT3G42155	0
AT3G42160	0
AT3G42170	1467
AT3G42174	0
AT3G42178	0
AT3G42179	0
AT3G42180	3
AT3G42181	0
AT3G42182	0
AT3G42186	0
AT3G42190	0
AT3G42200	0
AT3G42203	0
AT3G42206	0
AT3G42220	0
AT3G42230	0
AT3G42233	0
AT3G42236	0
AT3G42240	0
AT3G42245	0
AT3G42250	0
AT3G42251	0
AT3G42252	0
AT3G42253	0
AT3G42254	0
AT3G42255	0
AT3G42256	0
AT3G42257	0
AT3G42258	0
AT3G42260	0
AT3G42270	0
AT3G42280	0
AT3G42290	0
AT3G42300	0
AT3G42305	0
AT3G42310	0
AT3G42313	0
AT3G42316	0
AT3G42320	0
AT3G42330	0
AT3G42340	0
AT3G42350	0
AT3G42353	0
AT3G42356	0
AT3G42360	0
AT3G42383	0
AT3G42386	1
AT3G42390	0
AT3G42400	0
AT3G42410	0
AT3G42420	0
AT3G42430	0
AT3G42431	0
AT3G42432	0
AT3G42433	0
AT3G42434	0
AT3G42436	0
AT3G42438	0
AT3G42440	0
AT3G42445	0
AT3G42450	12
AT3G42460	0
AT3G42466	0
AT3G42470	0
AT3G42471	0
AT3G42472	0
AT3G42473	50
AT3G42474	0
AT3G42476	0
AT3G42478	0
AT3G42480	0
AT3G42490	0
AT3G42500	0
AT3G42510	0
AT3G42520	0
AT3G42530	0
AT3G42535	0
AT3G42540	0
AT3G42542	0
AT3G42545	0
AT3G42550	0
AT3G42553	0
AT3G42556	0
AT3G42557	0
AT3G42560	0
AT3G42565	0
AT3G42570	0
AT3G42580	0
AT3G42590	0
AT3G42600	0
AT3G42610	0
AT3G42620	0
AT3G42621	0
AT3G42622	0
AT3G42624	0
AT3G42626	0
AT3G42628	0
AT3G42630	302
AT3G42640	1058
AT3G42645	0
AT3G42646	0
AT3G42650	0
AT3G42653	0
AT3G42656	0
AT3G42658	5
AT3G42660	553
AT3G42670	151
AT3G42680	0
AT3G42690	0
AT3G42700	0
AT3G42710	0
AT3G42711	0
AT3G42712	0
AT3G42713	0
AT3G42714	0
AT3G42715	0
AT3G42716	0
AT3G42717	0
AT3G42718	0
AT3G42719	0
AT3G42720	0
AT3G42721	0
AT3G42722	0
AT3G42723	0
AT3G42724	0
AT3G42725	25
AT3G42726	0
AT3G42727	0
AT3G42730	0
AT3G42740	0
AT3G42750	0
AT3G42760	0
AT3G42763	0
AT3G42766	0
AT3G42770	0
AT3G42780	0
AT3G42783	0
AT3G42786	0
AT3G42790	1371
AT3G42791	0
AT3G42792	0
AT3G42794	0
AT3G42796	0
AT3G42798	0
AT3G42800	9
AT3G42803	0
AT3G42806	339
AT3G42810	0
AT3G42820	0
AT3G42830	16
AT3G42835	1
AT3G42836	0
AT3G42837	0
AT3G42850	40
AT3G42860	72
AT3G42870	0
AT3G42875	0
AT3G42880	18
AT3G42883	0
AT3G42886	0
AT3G42890	0
AT3G42900	0
AT3G42910	0
AT3G42913	0
AT3G42916	0
AT3G42920	0
AT3G42922	0
AT3G42924	0
AT3G42927	0
AT3G42930	0
AT3G42935	0
AT3G42940	0
AT3G42945	0
AT3G42950	624
AT3G42960	7
AT3G42980	0
AT3G42990	0
AT3G42993	0
AT3G42995	0
AT3G42996	0
AT3G43000	0
AT3G43005	0
AT3G43020	0
AT3G43025	0
AT3G43040	0
AT3G43050	0
AT3G43060	0
AT3G43070	0
AT3G43080	0
AT3G43083	0
AT3G43090	0
AT3G43095	0
AT3G43100	0
AT3G43110	6
AT3G43120	87
AT3G43123	0
AT3G43126	0
AT3G43128	0
AT3G43130	0
AT3G43140	0
AT3G43141	0
AT3G43142	0
AT3G43144	0
AT3G43146	0
AT3G43147	0
AT3G43148	0
AT3G43150	0
AT3G43151	0
AT3G43152	0
AT3G43153	0
AT3G43154	0
AT3G43156	0
AT3G43157	0
AT3G43158	0
AT3G43160	0
AT3G43170	0
AT3G43175	0
AT3G43180	0
AT3G43190	1056
AT3G43200	1
AT3G43205	0
AT3G43210	294
AT3G43220	1137
AT3G43230	592
AT3G43240	880
AT3G43250	5
AT3G43251	0
AT3G43260	0
AT3G43270	1186
AT3G43280	2
AT3G43290	1
AT3G43291	2
AT3G43300	4122
AT3G43302	0
AT3G43303	0
AT3G43304	0
AT3G43307	0
AT3G43310	0
AT3G43315	0
AT3G43320	0
AT3G43330	0
AT3G43340	0
AT3G43350	0
AT3G43352	0
AT3G43355	0
AT3G43356	0
AT3G43357	0
AT3G43358	0
AT3G43359	0
AT3G43360	0
AT3G43370	0
AT3G43380	0
AT3G43390	0
AT3G43400	0
AT3G43410	0
AT3G43415	0
AT3G43420	0
AT3G43425	0
AT3G43430	54
AT3G43432	0
AT3G43433	0
AT3G43436	0
AT3G43440	224
AT3G43442	1
AT3G43444	0
AT3G43447	0
AT3G43450	0
AT3G43460	0
AT3G43470	0
AT3G43480	0
AT3G43485	0
AT3G43490	0
AT3G43500	0
AT3G43503	0
AT3G43505	175
AT3G43510	183
AT3G43520	1254
AT3G43521	0
AT3G43522	0
AT3G43523	0
AT3G43524	0
AT3G43526	0
AT3G43528	0
AT3G43530	0
AT3G43540	742
AT3G43546	0
AT3G43550	0
AT3G43563	0
AT3G43566	0
AT3G43570	1
AT3G43571	0
AT3G43572	0
AT3G43573	0
AT3G43574	0
AT3G43575	0
AT3G43580	15
AT3G43583	0
AT3G43586	0
AT3G43590	427
AT3G43600	132
AT3G43610	1210
AT3G43620	0
AT3G43622	0
AT3G43625	0
AT3G43630	1
AT3G43635	0
AT3G43640	0
AT3G43645	0
AT3G43650	0
AT3G43652	0
AT3G43654	0
AT3G43657	0
AT3G43660	6
AT3G43670	276
AT3G43675	0
AT3G43680	0
AT3G43681	0
AT3G43682	0
AT3G43684	0
AT3G43686	0
AT3G43688	0
AT3G43690	266
AT3G43700	232
AT3G43710	1
AT3G43715	0
AT3G43720	5030
AT3G43723	0
AT3G43726	0
AT3G43730	0
AT3G43740	645
AT3G43750	0
AT3G43760	0
AT3G43770	0
AT3G43780	0
AT3G43790	36
AT3G43800	470
AT3G43810	2684
AT3G43820	0
AT3G43825	0
AT3G43826	0
AT3G43828	1
AT3G43830	0
AT3G43832	0
AT3G43833	0
AT3G43835	0
AT3G43837	0
AT3G43840	20
AT3G43850	4
AT3G43860	470
AT3G43862	0
AT3G43863	0
AT3G43864	0
AT3G43867	0
AT3G43870	0
AT3G43880	0
AT3G43890	1
AT3G43910	0
AT3G43920	354
AT3G43930	0
AT3G43940	0
AT3G43950	0
AT3G43955	456
AT3G43960	946
AT3G43970	0
AT3G43980	915
AT3G43990	8
AT3G44000	0
AT3G44005	0
AT3G44006	0
AT3G44010	3429
AT3G44020	316
AT3G44030	0
AT3G44035	0
AT3G44042	0
AT3G44045	0
AT3G44050	305
AT3G44060	3
AT3G44070	12
AT3G44080	0
AT3G44090	1
AT3G44093	0
AT3G44096	0
AT3G44100	1158
AT3G44110	9767
AT3G44115	0
AT3G44117	0
AT3G44120	6
AT3G44130	0
AT3G44140	0
AT3G44150	172
AT3G44160	411
AT3G44170	0
AT3G44175	0
AT3G44180	0
AT3G44190	689
AT3G44200	869
AT3G44205	139
AT3G44210	0
AT3G44212	0
AT3G44215	0
AT3G44220	127
AT3G44230	1
AT3G44235	0
AT3G44240	0
AT3G44245	0
AT3G44250	0
AT3G44260	3848
AT3G44261	0
AT3G44262	0
AT3G44264	0
AT3G44265	0
AT3G44267	0
AT3G44270	0
AT3G44274	0
AT3G44280	244
AT3G44290	0
AT3G44300	177
AT3G44310	6358
AT3G44320	70
AT3G44325	0
AT3G44326	9
AT3G44330	2231
AT3G44340	2867
AT3G44350	4
AT3G44370	242
AT3G44380	113
AT3G44390	0
AT3G44400	171
AT3G44405	1
AT3G44410	5
AT3G44420	29
AT3G44425	0
AT3G44428	0
AT3G44430	443
AT3G44435	0
AT3G44440	0
AT3G44444	0
AT3G44450	94
AT3G44460	0
AT3G44470	0
AT3G44480	933
AT3G44485	1
AT3G44490	2
AT3G44500	0
AT3G44510	2
AT3G44516	0
AT3G44530	346
AT3G44540	0
AT3G44550	1
AT3G44555	1
AT3G44560	2
AT3G44570	0
AT3G44580	2
AT3G44590	694
AT3G44600	751
AT3G44605	0
AT3G44610	667
AT3G44620	1043
AT3G44630	2784
AT3G44635	0
AT3G44640	0
AT3G44650	0
AT3G44660	3
AT3G44665	0
AT3G44670	879
AT3G44680	443
AT3G44690	173
AT3G44695	0
AT3G44700	0
AT3G44703	2
AT3G44704	0
AT3G44705	0
AT3G44710	0
AT3G44713	50
AT3G44716	87
AT3G44717	1
AT3G44718	0
AT3G44720	910
AT3G44730	620
AT3G44735	651
AT3G44740	82
AT3G44750	1014
AT3G44753	1
AT3G44755	0
AT3G44757	0
AT3G44760	0
AT3G44763	1
AT3G44765	1
AT3G44766	0
AT3G44769	0
AT3G44770	19
AT3G44780	0
AT3G44785	0
AT3G44790	13
AT3G44793	0
AT3G44796	0
AT3G44798	170
AT3G44800	18
AT3G44805	1
AT3G44810	12
AT3G44820	234
AT3G44830	1
AT3G44840	0
AT3G44850	274
AT3G44860	16
AT3G44870	5
AT3G44880	1064
AT3G44890	6151
AT3G44900	17
AT3G44910	1
AT3G44920	5
AT3G44930	1
AT3G44935	0
AT3G44940	135
AT3G44950	0
AT3G44955	0
AT3G44960	29
AT3G44970	1
AT3G44980	0
AT3G44990	21
AT3G45000	2
AT3G45010	466
AT3G45020	82
AT3G45030	1960
AT3G45040	411
AT3G45050	616
AT3G45060	15
AT3G45070	1
AT3G45080	0
AT3G45090	786
AT3G45093	10
AT3G45095	7
AT3G45100	447
AT3G45110	0
AT3G45120	0
AT3G45130	21
AT3G45140	21882
AT3G45150	4
AT3G45160	47
AT3G45170	0
AT3G45180	0
AT3G45190	1635
AT3G45200	6
AT3G45210	123
AT3G45220	0
AT3G45230	362
AT3G45240	673
AT3G45243	6
AT3G45245	5
AT3G45248	0
AT3G45250	0
AT3G45252	0
AT3G45253	0
AT3G45256	0
AT3G45260	55
AT3G45270	0
AT3G45275	0
AT3G45280	29
AT3G45285	0
AT3G45290	149
AT3G45300	559
AT3G45310	1059
AT3G45320	0
AT3G45330	0
AT3G45340	0
AT3G45350	0
AT3G45360	0
AT3G45370	0
AT3G45380	0
AT3G45390	17
AT3G45400	211
AT3G45410	4
AT3G45420	33
AT3G45430	43
AT3G45440	17
AT3G45443	205
AT3G45446	0
AT3G45450	0
AT3G45460	1
AT3G45470	0
AT3G45480	0
AT3G45490	3
AT3G45500	0
AT3G45510	0
AT3G45520	0
AT3G45525	0
AT3G45530	1
AT3G45540	0
AT3G45550	0
AT3G45555	2
AT3G45560	0
AT3G45570	0
AT3G45577	0
AT3G45580	0
AT3G45590	57
AT3G45600	1435
AT3G45610	606
AT3G45620	597
AT3G45630	955
AT3G45638	15
AT3G45640	7575
AT3G45645	0
AT3G45650	47
AT3G45660	0
AT3G45670	2
AT3G45673	0
AT3G45680	255
AT3G45690	0
AT3G45700	0
AT3G45710	39
AT3G45720	0
AT3G45730	98
AT3G45740	302
AT3G45750	192
AT3G45755	0
AT3G45760	0
AT3G45770	707
AT3G45775	0
AT3G45780	1295
AT3G45790	0
AT3G45800	3
AT3G45810	0
AT3G45820	0
AT3G45830	898
AT3G45840	3
AT3G45850	2270
AT3G45851	0
AT3G45860	1
AT3G45870	51
AT3G45880	50
AT3G45890	271
AT3G45900	229
AT3G45910	0
AT3G45920	0
AT3G45930	391
AT3G45935	0
AT3G45940	60
AT3G45950	4
AT3G45955	0
AT3G45960	376
AT3G45965	0
AT3G45970	2630
AT3G45980	1143
AT3G45990	0
AT3G46000	1558
AT3G46010	2622
AT3G46020	123
AT3G46030	1678
AT3G46040	1840
AT3G46050	0
AT3G46060	2097
AT3G46070	0
AT3G46080	69
AT3G46086	0
AT3G46090	52
AT3G46100	942
AT3G46110	63
AT3G46120	0
AT3G46130	6
AT3G46140	0
AT3G46150	4
AT3G46160	0
AT3G46170	0
AT3G46180	246
AT3G46183	0
AT3G46186	0
AT3G46190	0
AT3G46200	193
AT3G46210	288
AT3G46220	663
AT3G46230	1
AT3G46240	0
AT3G46250	1
AT3G46260	0
AT3G46270	0
AT3G46280	0
AT3G46290	514
AT3G46300	0
AT3G46310	1
AT3G46320	347
AT3G46330	0
AT3G46340	0
AT3G46345	0
AT3G46350	0
AT3G46355	0
AT3G46360	1
AT3G46370	2
AT3G46375	0
AT3G46380	0
AT3G46382	0
AT3G46384	0
AT3G46385	114
AT3G46387	0
AT3G46390	0
AT3G46400	0
AT3G46410	0
AT3G46420	0
AT3G46430	1435
AT3G46440	1427
AT3G46450	1498
AT3G46460	515
AT3G46470	0
AT3G46480	0
AT3G46482	0
AT3G46484	0
AT3G46487	0
AT3G46490	0
AT3G46500	0
AT3G46510	951
AT3G46520	77
AT3G46530	1611
AT3G46540	918
AT3G46550	1305
AT3G46560	777
AT3G46565	0
AT3G46570	0
AT3G46580	228
AT3G46585	0
AT3G46590	1717
AT3G46600	5677
AT3G46610	417
AT3G46613	0
AT3G46614	0
AT3G46616	0
AT3G46617	0
AT3G46620	4382
AT3G46630	653
AT3G46640	1565
AT3G46650	0
AT3G46658	11
AT3G46660	0
AT3G46666	0
AT3G46668	27
AT3G46670	0
AT3G46680	4
AT3G46690	1
AT3G46700	0
AT3G46710	0
AT3G46720	2
AT3G46730	0
AT3G46735	0
AT3G46740	4394
AT3G46750	5
AT3G46760	0
AT3G46770	141
AT3G46780	13282
AT3G46790	370
AT3G46800	0
AT3G46810	0
AT3G46820	452
AT3G46830	1049
AT3G46840	49
AT3G46845	90
AT3G46850	12
AT3G46860	37
AT3G46870	130
AT3G46875	0
AT3G46880	0
AT3G46890	19
AT3G46900	7
AT3G46910	1
AT3G46911	0
AT3G46920	354
AT3G46930	183
AT3G46940	394
AT3G46950	89
AT3G46960	835
AT3G46970	9138
AT3G46980	544
AT3G46990	57
AT3G47000	875
AT3G47010	57
AT3G47020	0
AT3G47021	0
AT3G47030	40
AT3G47040	14
AT3G47050	2
AT3G47060	585
AT3G47070	2839
AT3G47080	1050
AT3G47090	9
AT3G47100	2
AT3G47110	9
AT3G47120	287
AT3G47130	2
AT3G47140	0
AT3G47150	0
AT3G47160	866
AT3G47165	0
AT3G47170	0
AT3G47180	20
AT3G47190	0
AT3G47200	11
AT3G47210	44
AT3G47220	207
AT3G47230	0
AT3G47240	0
AT3G47250	580
AT3G47260	0
AT3G47270	0
AT3G47280	0
AT3G47290	1037
AT3G47295	142
AT3G47300	253
AT3G47310	0
AT3G47320	0
AT3G47330	0
AT3G47340	470
AT3G47341	0
AT3G47342	8
AT3G47347	18
AT3G47348	95
AT3G47350	3166
AT3G47360	105
AT3G47370	2048
AT3G47380	5
AT3G47390	476
AT3G47400	68
AT3G47410	4
AT3G47420	374
AT3G47430	210
AT3G47440	4
AT3G47450	1061
AT3G47460	304
AT3G47470	57593
AT3G47480	4
AT3G47490	404
AT3G47500	178
AT3G47510	129
AT3G47520	2764
AT3G47530	67
AT3G47540	72
AT3G47550	568
AT3G47560	394
AT3G47570	81
AT3G47580	17
AT3G47590	678
AT3G47600	671
AT3G47610	470
AT3G47620	744
AT3G47630	224
AT3G47640	234
AT3G47650	4090
AT3G47660	14
AT3G47670	262
AT3G47675	61
AT3G47680	336
AT3G47690	328
AT3G47700	237
AT3G47710	0
AT3G47720	0
AT3G47730	463
AT3G47740	0
AT3G47750	12
AT3G47760	0
AT3G47770	0
AT3G47780	50
AT3G47790	2
AT3G47800	928
AT3G47810	1442
AT3G47820	305
AT3G47830	18
AT3G47833	656
AT3G47836	398
AT3G47840	27
AT3G47850	476
AT3G47860	2617
AT3G47870	4
AT3G47875	11
AT3G47890	1405
AT3G47910	1641
AT3G47920	0
AT3G47930	781
AT3G47940	296
AT3G47950	110
AT3G47960	5257
AT3G47965	35
AT3G47980	8
AT3G47990	620
AT3G48000	3712
AT3G48010	4
AT3G48020	2
AT3G48030	550
AT3G48040	265
AT3G48050	1477
AT3G48057	0
AT3G48058	0
AT3G48060	540
AT3G48070	570
AT3G48080	2
AT3G48090	1992
AT3G48100	267
AT3G48110	2150
AT3G48115	364
AT3G48120	221
AT3G48130	5
AT3G48131	0
AT3G48140	3607
AT3G48150	109
AT3G48160	82
AT3G48170	1727
AT3G48180	13
AT3G48185	287
AT3G48187	115
AT3G48190	744
AT3G48195	451
AT3G48200	1457
AT3G48201	0
AT3G48205	3
AT3G48208	7
AT3G48209	1
AT3G48210	262
AT3G48220	0
AT3G48230	682
AT3G48231	551
AT3G48235	0
AT3G48240	76
AT3G48250	169
AT3G48260	320
AT3G48270	0
AT3G48275	0
AT3G48280	423
AT3G48290	247
AT3G48298	0
AT3G48300	118
AT3G48310	39
AT3G48320	30
AT3G48330	663
AT3G48340	8
AT3G48343	0
AT3G48344	0
AT3G48346	0
AT3G48350	30
AT3G48360	629
AT3G48370	0
AT3G48380	668
AT3G48390	67
AT3G48400	0
AT3G48410	1037
AT3G48420	3064
AT3G48425	312
AT3G48430	839
AT3G48440	427
AT3G48450	30
AT3G48460	1191
AT3G48470	111
AT3G48475	0
AT3G48480	32
AT3G48490	81
AT3G48500	1621
AT3G48510	49
AT3G48515	0
AT3G48520	23
AT3G48523	2
AT3G48526	0
AT3G48530	792
AT3G48540	61
AT3G48550	48
AT3G48560	7107
AT3G48570	281
AT3G48580	138
AT3G48590	434
AT3G48600	89
AT3G48610	778
AT3G48620	2
AT3G48630	0
AT3G48640	0
AT3G48650	27
AT3G48660	13
AT3G48670	1236
AT3G48675	0
AT3G48680	821
AT3G48690	1511
AT3G48700	1
AT3G48710	895
AT3G48720	805
AT3G48730	4857
AT3G48740	177
AT3G48745	0
AT3G48750	1367
AT3G48760	964
AT3G48770	289
AT3G48780	1218
AT3G48790	3
AT3G48800	132
AT3G48810	131
AT3G48820	532
AT3G48830	61
AT3G48835	2
AT3G48840	0
AT3G48850	0
AT3G48860	784
AT3G48870	4744
AT3G48880	532
AT3G48890	1562
AT3G48900	34
AT3G48920	0
AT3G48930	6607
AT3G48940	3
AT3G48950	90
AT3G48960	4
AT3G48970	318
AT3G48980	283
AT3G48990	1196
AT3G49000	452
AT3G49010	7394
AT3G49020	1
AT3G49030	0
AT3G49040	2
AT3G49045	1
AT3G49050	1188
AT3G49055	209
AT3G49060	639
AT3G49070	23
AT3G49080	753
AT3G49100	272
AT3G49110	9
AT3G49115	0
AT3G49120	2122
AT3G49130	3
AT3G49140	1684
AT3G49142	51
AT3G49150	0
AT3G49155	0
AT3G49160	415
AT3G49162	0
AT3G49170	183
AT3G49180	212
AT3G49190	1
AT3G49200	2
AT3G49210	67
AT3G49220	7466
AT3G49230	0
AT3G49240	0
AT3G49250	331
AT3G49260	258
AT3G49270	5347
AT3G49280	0
AT3G49290	408
AT3G49300	24
AT3G49305	4
AT3G49307	229
AT3G49310	1077
AT3G49320	76
AT3G49330	110
AT3G49340	0
AT3G49350	864
AT3G49360	298
AT3G49370	32
AT3G49380	10
AT3G49390	1250
AT3G49400	138
AT3G49410	34
AT3G49420	55
AT3G49430	1403
AT3G49440	0
AT3G49450	5
AT3G49460	0
AT3G49470	1729
AT3G49480	1
AT3G49490	1535
AT3G49500	673
AT3G49510	20
AT3G49520	5
AT3G49530	5970
AT3G49540	665
AT3G49550	239
AT3G49551	10
AT3G49560	1552
AT3G49570	146
AT3G49580	50
AT3G49590	752
AT3G49600	688
AT3G49601	1445
AT3G49610	0
AT3G49620	0
AT3G49630	0
AT3G49640	282
AT3G49645	145
AT3G49650	141
AT3G49660	94
AT3G49668	0
AT3G49670	522
AT3G49680	1448
AT3G49690	5
AT3G49700	0
AT3G49710	78
AT3G49720	5055
AT3G49725	231
AT3G49730	204
AT3G49740	0
AT3G49744	0
AT3G49750	97
AT3G49760	5
AT3G49765	0
AT3G49770	9
AT3G49780	1338
AT3G49790	304
AT3G49796	0
AT3G49800	807
AT3G49810	1447
AT3G49820	7
AT3G49830	0
AT3G49832	0
AT3G49840	218
AT3G49845	8
AT3G49850	312
AT3G49860	2
AT3G49870	1511
AT3G49880	359
AT3G49890	135
AT3G49900	380
AT3G49910	10579
AT3G49920	51
AT3G49925	0
AT3G49930	17
AT3G49940	373
AT3G49950	1
AT3G49960	8
AT3G49970	2
AT3G49980	0
AT3G49990	795
AT3G50000	1796
AT3G50010	27
AT3G50020	27
AT3G50030	2
AT3G50040	47
AT3G50050	351
AT3G50060	4446
AT3G50070	349
AT3G50080	284
AT3G50090	8
AT3G50100	150
AT3G50110	242
AT3G50120	98
AT3G50123	0
AT3G50130	5
AT3G50140	0
AT3G50150	0
AT3G50160	0
AT3G50170	0
AT3G50180	0
AT3G50190	0
AT3G50200	0
AT3G50210	497
AT3G50220	43
AT3G50230	0
AT3G50240	956
AT3G50250	0
AT3G50260	1
AT3G50270	202
AT3G50280	212
AT3G50290	1
AT3G50295	0
AT3G50300	0
AT3G50301	0
AT3G50310	4
AT3G50320	0
AT3G50330	0
AT3G50340	372
AT3G50350	41
AT3G50360	1798
AT3G50370	4237
AT3G50373	0
AT3G50376	0
AT3G50380	1120
AT3G50390	5
AT3G50400	3
AT3G50410	72
AT3G50420	50
AT3G50430	225
AT3G50440	591
AT3G50450	0
AT3G50460	0
AT3G50470	0
AT3G50480	119
AT3G50490	0
AT3G50500	2558
AT3G50505	0
AT3G50510	3
AT3G50520	583
AT3G50530	1511
AT3G50540	0
AT3G50550	673
AT3G50560	123
AT3G50570	32
AT3G50580	0
AT3G50590	2948
AT3G50610	2
AT3G50620	318
AT3G50625	0
AT3G50630	824
AT3G50640	8
AT3G50650	656
AT3G50660	930
AT3G50665	0
AT3G50670	1457
AT3G50680	0
AT3G50685	1257
AT3G50690	877
AT3G50700	167
AT3G50710	33
AT3G50720	23
AT3G50730	1
AT3G50740	1
AT3G50750	36
AT3G50755	0
AT3G50760	327
AT3G50770	347
AT3G50780	507
AT3G50790	732
AT3G50800	238
AT3G50808	0
AT3G50810	80
AT3G50820	13478
AT3G50825	13
AT3G50830	1348
AT3G50835	0
AT3G50840	3
AT3G50845	70
AT3G50850	32
AT3G50860	296
AT3G50870	11
AT3G50880	415
AT3G50890	294
AT3G50895	0
AT3G50900	461
AT3G50910	1166
AT3G50920	278
AT3G50925	0
AT3G50930	2990
AT3G50940	6
AT3G50950	4479
AT3G50960	203
AT3G50970	99
AT3G50980	0
AT3G50990	2
AT3G51000	950
AT3G51010	739
AT3G51020	0
AT3G51030	465
AT3G51040	301
AT3G51050	1400
AT3G51060	34
AT3G51070	0
AT3G51075	10
AT3G51080	290
AT3G51090	109
AT3G51100	437
AT3G51110	313
AT3G51120	710
AT3G51130	803
AT3G51135	0
AT3G51140	1133
AT3G51150	1187
AT3G51160	2549
AT3G51171	8
AT3G51180	45
AT3G51190	1
AT3G51200	0
AT3G51210	0
AT3G51220	102
AT3G51230	55
AT3G51238	0
AT3G51240	27
AT3G51250	1125
AT3G51260	2191
AT3G51265	0
AT3G51270	872
AT3G51280	224
AT3G51290	238
AT3G51300	39
AT3G51310	1586
AT3G51320	126
AT3G51325	47
AT3G51330	68
AT3G51340	45
AT3G51350	20
AT3G51360	0
AT3G51370	2444
AT3G51375	1
AT3G51380	30
AT3G51390	378
AT3G51400	6
AT3G51410	7
AT3G51420	812
AT3G51430	242
AT3G51440	29
AT3G51450	356
AT3G51460	1162
AT3G51470	184
AT3G51478	13
AT3G51480	202
AT3G51490	10
AT3G51500	353
AT3G51510	1320
AT3G51520	551
AT3G51530	182
AT3G51540	4
AT3G51550	10311
AT3G51560	9
AT3G51570	7
AT3G51580	488
AT3G51590	4
AT3G51600	1668
AT3G51610	633
AT3G51620	662
AT3G51630	975
AT3G51640	658
AT3G51642	0
AT3G51644	0
AT3G51650	373
AT3G51660	19
AT3G51670	1011
AT3G51680	2
AT3G51690	0
AT3G51700	6
AT3G51710	102
AT3G51720	432
AT3G51730	1528
AT3G51740	530
AT3G51750	23
AT3G51760	26
AT3G51770	804
AT3G51780	649
AT3G51790	171
AT3G51800	2909
AT3G51810	2
AT3G51820	3246
AT3G51830	456
AT3G51840	2627
AT3G51850	2076
AT3G51860	739
AT3G51870	414
AT3G51880	1939
AT3G51890	107
AT3G51895	1704
AT3G51910	57
AT3G51920	186
AT3G51930	58
AT3G51940	130
AT3G51950	4178
AT3G51960	4
AT3G51970	13
AT3G51980	925
AT3G51990	202
AT3G52000	14
AT3G52003	0
AT3G52010	145
AT3G52020	2
AT3G52030	453
AT3G52040	48
AT3G52050	469
AT3G52055	0
AT3G52060	1152
AT3G52070	0
AT3G52072	32
AT3G52075	0
AT3G52080	4
AT3G52090	1213
AT3G52100	326
AT3G52105	64
AT3G52110	195
AT3G52115	57
AT3G52120	963
AT3G52130	0
AT3G52140	2438
AT3G52150	6963
AT3G52155	583
AT3G52160	2
AT3G52170	454
AT3G52180	2179
AT3G52190	354
AT3G52200	1608
AT3G52210	145
AT3G52220	853
AT3G52230	1576
AT3G52240	590
AT3G52250	1132
AT3G52260	133
AT3G52270	21
AT3G52280	393
AT3G52285	0
AT3G52290	423
AT3G52300	6689
AT3G52310	11
AT3G52320	0
AT3G52330	0
AT3G52340	462
AT3G52345	0
AT3G52350	0
AT3G52360	143
AT3G52370	1149
AT3G52380	4449
AT3G52390	194
AT3G52400	1422
AT3G52410	0
AT3G52420	64
AT3G52430	135
AT3G52440	0
AT3G52450	2
AT3G52460	68
AT3G52470	1247
AT3G52480	128
AT3G52490	253
AT3G52500	4530
AT3G52510	2
AT3G52520	178
AT3G52525	44
AT3G52526	13
AT3G52527	0
AT3G52530	6
AT3G52535	51
AT3G52540	40
AT3G52550	0
AT3G52560	2086
AT3G52561	7
AT3G52565	3
AT3G52570	237
AT3G52580	1908
AT3G52590	7921
AT3G52600	213
AT3G52605	1
AT3G52610	311
AT3G52620	6
AT3G52630	266
AT3G52640	1166
AT3G52660	668
AT3G52670	32
AT3G52680	103
AT3G52690	0
AT3G52700	0
AT3G52705	0
AT3G52710	505
AT3G52720	152
AT3G52730	2099
AT3G52740	109
AT3G52742	0
AT3G52748	2
AT3G52750	1985
AT3G52760	275
AT3G52765	0
AT3G52770	80
AT3G52780	105
AT3G52790	7
AT3G52800	5341
AT3G52810	1
AT3G52820	28
AT3G52830	0
AT3G52840	1319
AT3G52850	4136
AT3G52860	142
AT3G52870	2699
AT3G52880	8342
AT3G52890	1171
AT3G52900	224
AT3G52905	209
AT3G52910	51
AT3G52920	1863
AT3G52930	10680
AT3G52940	478
AT3G52941	0
AT3G52950	564
AT3G52955	0
AT3G52957	0
AT3G52960	4379
AT3G52970	2
AT3G52980	0
AT3G52990	5374
AT3G53000	240
AT3G53010	122
AT3G53015	0
AT3G53016	0
AT3G53020	7770
AT3G53030	371
AT3G53040	5
AT3G53050	0
AT3G53060	0
AT3G53065	0
AT3G53070	0
AT3G53075	0
AT3G53080	0
AT3G53090	400
AT3G53100	158
AT3G53110	2002
AT3G53120	483
AT3G53130	1033
AT3G53140	0
AT3G53150	0
AT3G53160	13
AT3G53170	78
AT3G53180	627
AT3G53190	647
AT3G53200	0
AT3G53210	118
AT3G53220	48
AT3G53230	288
AT3G53232	51
AT3G53235	10
AT3G53240	360
AT3G53250	0
AT3G53260	3962
AT3G53270	374
AT3G53280	138
AT3G53290	0
AT3G53294	0
AT3G53300	0
AT3G53305	0
AT3G53310	149
AT3G53320	174
AT3G53330	0
AT3G53340	496
AT3G53342	0
AT3G53350	309
AT3G53360	67
AT3G53365	8
AT3G53370	362
AT3G53380	340
AT3G53390	623
AT3G53400	2095
AT3G53403	7
AT3G53410	219
AT3G53420	13067
AT3G53430	5201
AT3G53440	124
AT3G53450	14
AT3G53460	23283
AT3G53470	726
AT3G53480	38
AT3G53490	132
AT3G53500	1441
AT3G53510	219
AT3G53520	2583
AT3G53530	196
AT3G53540	974
AT3G53550	0
AT3G53560	1167
AT3G53570	435
AT3G53580	1696
AT3G53590	1
AT3G53600	4
AT3G53610	1405
AT3G53611	0
AT3G53620	1032
AT3G53630	546
AT3G53640	3
AT3G53650	209
AT3G53670	1293
AT3G53680	273
AT3G53690	29
AT3G53700	416
AT3G53710	1513
AT3G53720	105
AT3G53730	1552
AT3G53740	4527
AT3G53750	1549
AT3G53760	508
AT3G53770	0
AT3G53775	0
AT3G53780	199
AT3G53790	0
AT3G53800	684
AT3G53810	515
AT3G53820	0
AT3G53830	92
AT3G53840	11
AT3G53850	269
AT3G53860	84
AT3G53870	6901
AT3G53880	338
AT3G53890	4929
AT3G53900	878
AT3G53910	0
AT3G53920	851
AT3G53930	355
AT3G53940	124
AT3G53950	1033
AT3G53960	538
AT3G53965	0
AT3G53970	781
AT3G53980	360
AT3G53990	6903
AT3G54000	1233
AT3G54010	1815
AT3G54020	1238
AT3G54030	1545
AT3G54040	87
AT3G54050	14443
AT3G54060	17
AT3G54065	0
AT3G54070	0
AT3G54080	665
AT3G54085	47
AT3G54090	1033
AT3G54100	494
AT3G54110	2148
AT3G54120	161
AT3G54130	169
AT3G54140	1014
AT3G54150	24
AT3G54160	20
AT3G54170	496
AT3G54180	172
AT3G54190	1151
AT3G54200	1194
AT3G54210	6619
AT3G54220	539
AT3G54230	1145
AT3G54240	28
AT3G54250	703
AT3G54260	491
AT3G54270	124
AT3G54280	1189
AT3G54290	1317
AT3G54300	832
AT3G54310	2
AT3G54320	169
AT3G54340	1765
AT3G54350	835
AT3G54360	1652
AT3G54363	24
AT3G54366	326
AT3G54380	336
AT3G54390	373
AT3G54400	1074
AT3G54410	12
AT3G54420	14
AT3G54430	0
AT3G54440	2014
AT3G54450	0
AT3G54460	868
AT3G54470	1143
AT3G54480	624
AT3G54490	8
AT3G54500	459
AT3G54510	9
AT3G54520	0
AT3G54530	0
AT3G54540	1854
AT3G54550	39
AT3G54560	807
AT3G54570	0
AT3G54580	0
AT3G54590	0
AT3G54600	553
AT3G54610	382
AT3G54620	1151
AT3G54625	4
AT3G54630	0
AT3G54640	1341
AT3G54650	841
AT3G54660	2070
AT3G54670	1472
AT3G54680	241
AT3G54690	1064
AT3G54700	3
AT3G54710	109
AT3G54720	330
AT3G54730	0
AT3G54740	303
AT3G54750	510
AT3G54760	2192
AT3G54770	50
AT3G54780	59
AT3G54790	585
AT3G54800	497
AT3G54810	1407
AT3G54820	1933
AT3G54823	0
AT3G54826	538
AT3G54830	113
AT3G54840	1069
AT3G54850	379
AT3G54860	872
AT3G54870	34
AT3G54880	308
AT3G54890	40729
AT3G54900	937
AT3G54910	154
AT3G54920	2325
AT3G54925	9
AT3G54930	187
AT3G54940	4
AT3G54950	74
AT3G54960	935
AT3G54970	198
AT3G54980	145
AT3G54990	3
AT3G55000	558
AT3G55005	556
AT3G55010	957
AT3G55020	2452
AT3G55030	410
AT3G55040	1083
AT3G55050	943
AT3G55060	178
AT3G55070	543
AT3G55080	272
AT3G55090	121
AT3G55100	4
AT3G55110	1497
AT3G55120	2551
AT3G55130	40
AT3G55140	550
AT3G55150	1
AT3G55160	469
AT3G55170	747
AT3G55180	6
AT3G55190	10
AT3G55200	111
AT3G55210	0
AT3G55220	142
AT3G55230	0
AT3G55240	21
AT3G55250	1519
AT3G55252	8
AT3G55254	1
AT3G55258	0
AT3G55260	651
AT3G55270	1369
AT3G55280	2705
AT3G55290	356
AT3G55300	0
AT3G55310	3
AT3G55320	572
AT3G55330	3313
AT3G55340	279
AT3G55350	241
AT3G55360	4002
AT3G55370	99
AT3G55380	566
AT3G55390	350
AT3G55400	1600
AT3G55410	4204
AT3G55420	953
AT3G55430	4788
AT3G55440	12248
AT3G55450	683
AT3G55460	1491
AT3G55470	83
AT3G55480	1109
AT3G55485	0
AT3G55490	88
AT3G55500	253
AT3G55510	321
AT3G55512	0
AT3G55513	0
AT3G55515	0
AT3G55520	516
AT3G55530	248
AT3G55540	1
AT3G55550	0
AT3G55560	13
AT3G55566	0
AT3G55570	2
AT3G55580	24
AT3G55590	3
AT3G55600	155
AT3G55605	208
AT3G55610	1231
AT3G55620	1221
AT3G55630	1555
AT3G55640	194
AT3G55646	1
AT3G55650	0
AT3G55660	124
AT3G55665	23
AT3G55670	0
AT3G55672	12
AT3G55677	108
AT3G55680	0
AT3G55690	97
AT3G55700	112
AT3G55710	1650
AT3G55720	0
AT3G55730	132
AT3G55734	0
AT3G55735	1
AT3G55740	387
AT3G55750	2800
AT3G55760	844
AT3G55770	2762
AT3G55780	0
AT3G55790	0
AT3G55795	0
AT3G55800	16112
AT3G55810	0
AT3G55820	46
AT3G55830	556
AT3G55840	849
AT3G55850	359
AT3G55860	0
AT3G55870	0
AT3G55880	78
AT3G55890	15
AT3G55900	0
AT3G55910	3
AT3G55920	417
AT3G55930	0
AT3G55935	0
AT3G55940	61
AT3G55950	557
AT3G55960	886
AT3G55970	29
AT3G55980	19683
AT3G55990	387
AT3G56000	81
AT3G56010	950
AT3G56020	1181
AT3G56030	33
AT3G56040	1614
AT3G56050	2614
AT3G56060	34
AT3G56070	812
AT3G56080	80
AT3G56085	0
AT3G56090	3407
AT3G56100	116
AT3G56110	661
AT3G56120	446
AT3G56130	1712
AT3G56140	725
AT3G56150	5608
AT3G56160	888
AT3G56170	360
AT3G56180	75
AT3G56190	2993
AT3G56200	945
AT3G56210	433
AT3G56220	54
AT3G56230	12
AT3G56240	1785
AT3G56250	25
AT3G56260	50
AT3G56270	276
AT3G56275	99
AT3G56277	0
AT3G56280	1
AT3G56290	166
AT3G56300	85
AT3G56310	1222
AT3G56320	288
AT3G56330	195
AT3G56340	3514
AT3G56350	0
AT3G56360	3364
AT3G56370	3677
AT3G56380	0
AT3G56390	0
AT3G56400	1722
AT3G56408	19
AT3G56410	0
AT3G56420	3
AT3G56430	367
AT3G56440	130
AT3G56450	101
AT3G56460	1298
AT3G56470	42
AT3G56480	4614
AT3G56490	1369
AT3G56500	0
AT3G56510	506
AT3G56520	2
AT3G56530	0
AT3G56540	0
AT3G56550	38
AT3G56560	0
AT3G56570	53
AT3G56580	739
AT3G56590	1412
AT3G56600	126
AT3G56610	1
AT3G56620	234
AT3G56630	217
AT3G56640	296
AT3G56650	891
AT3G56660	13
AT3G56670	0
AT3G56680	1832
AT3G56690	338
AT3G56700	8
AT3G56705	1
AT3G56710	520
AT3G56720	1008
AT3G56730	17
AT3G56740	448
AT3G56750	878
AT3G56760	773
AT3G56770	9
AT3G56780	8
AT3G56790	20
AT3G56800	5077
AT3G56810	340
AT3G56820	207
AT3G56825	2
AT3G56830	66
AT3G56840	215
AT3G56850	564
AT3G56860	1738
AT3G56870	140
AT3G56880	10700
AT3G56890	4
AT3G56891	2
AT3G56900	246
AT3G56910	3029
AT3G56920	12
AT3G56930	533
AT3G56940	16417
AT3G56950	662
AT3G56960	229
AT3G56970	1
AT3G56980	0
AT3G56990	422
AT3G57000	736
AT3G57010	98
AT3G57020	46
AT3G57030	446
AT3G57040	290
AT3G57050	1142
AT3G57060	344
AT3G57062	262
AT3G57070	1169
AT3G57072	0
AT3G57080	208
AT3G57090	695
AT3G57100	2
AT3G57110	10
AT3G57120	519
AT3G57130	0
AT3G57140	147
AT3G57150	2109
AT3G57157	0
AT3G57160	154
AT3G57170	551
AT3G57180	540
AT3G57190	406
AT3G57200	49
AT3G57210	3
AT3G57220	447
AT3G57230	250
AT3G57240	3448
AT3G57250	20
AT3G57260	8
AT3G57270	306
AT3G57280	794
AT3G57290	2879
AT3G57300	1979
AT3G57310	13
AT3G57320	322
AT3G57330	1430
AT3G57340	772
AT3G57350	418
AT3G57360	58
AT3G57370	1
AT3G57380	11
AT3G57390	351
AT3G57400	857
AT3G57410	3018
AT3G57420	984
AT3G57430	205
AT3G57440	5
AT3G57450	4728
AT3G57460	8
AT3G57465	0
AT3G57470	918
AT3G57480	108
AT3G57490	400
AT3G57500	8
AT3G57510	88
AT3G57520	2554
AT3G57530	9670
AT3G57540	8
AT3G57550	911
AT3G57560	767
AT3G57570	498
AT3G57580	106
AT3G57586	4
AT3G57587	0
AT3G57590	148
AT3G57600	105
AT3G57610	1712
AT3G57620	1
AT3G57630	463
AT3G57640	104
AT3G57645	1
AT3G57650	1501
AT3G57660	843
AT3G57670	127
AT3G57680	40
AT3G57690	416
AT3G57700	0
AT3G57710	287
AT3G57720	134
AT3G57730	0
AT3G57740	0
AT3G57750	223
AT3G57760	78
AT3G57765	0
AT3G57770	10
AT3G57780	121
AT3G57785	106
AT3G57787	2
AT3G57790	540
AT3G57800	1896
AT3G57810	271
AT3G57820	4
AT3G57830	253
AT3G57840	1
AT3G57850	1
AT3G57854	0
AT3G57860	51
AT3G57870	2241
AT3G57880	4456
AT3G57890	1876
AT3G57900	0
AT3G57910	190
AT3G57920	0
AT3G57930	1677
AT3G57940	309
AT3G57950	4
AT3G57960	0
AT3G57965	92
AT3G57970	1
AT3G57980	233
AT3G57990	1113
AT3G58000	56
AT3G58010	410
AT3G58020	216
AT3G58030	1072
AT3G58035	0
AT3G58040	472
AT3G58050	802
AT3G58060	0
AT3G58070	2
AT3G58090	158
AT3G58100	199
AT3G58110	946
AT3G58120	508
AT3G58130	188
AT3G58140	2000
AT3G58150	25
AT3G58160	313
AT3G58165	0
AT3G58170	749
AT3G58180	333
AT3G58190	1
AT3G58193	1
AT3G58196	0
AT3G58200	283
AT3G58210	22
AT3G58220	491
AT3G58230	0
AT3G58240	1
AT3G58250	1
AT3G58260	2
AT3G58270	208
AT3G58280	0
AT3G58290	0
AT3G58300	0
AT3G58310	0
AT3G58320	0
AT3G58330	7
AT3G58340	0
AT3G58347	0
AT3G58350	48
AT3G58360	2
AT3G58370	0
AT3G58380	9
AT3G58390	0
AT3G58400	3
AT3G58410	1
AT3G58415	0
AT3G58420	0
AT3G58430	36
AT3G58440	1
AT3G58450	0
AT3G58460	784
AT3G58470	254
AT3G58480	37
AT3G58490	610
AT3G58500	2812
AT3G58510	1504
AT3G58520	119
AT3G58530	417
AT3G58540	7
AT3G58550	0
AT3G58560	1522
AT3G58570	1436
AT3G58580	777
AT3G58585	5
AT3G58590	67
AT3G58600	737
AT3G58610	6561
AT3G58620	432
AT3G58630	199
AT3G58640	1391
AT3G58650	93
AT3G58660	916
AT3G58670	394
AT3G58680	2858
AT3G58690	354
AT3G58700	1205
AT3G58710	35
AT3G58720	112
AT3G58730	3369
AT3G58740	0
AT3G58750	2107
AT3G58760	430
AT3G58770	7
AT3G58780	2299
AT3G58790	879
AT3G58795	0
AT3G58800	226
AT3G58810	46
AT3G58820	104
AT3G58830	502
AT3G58840	755
AT3G58850	231
AT3G58860	0
AT3G58865	54
AT3G58875	0
AT3G58877	0
AT3G58880	0
AT3G58890	0
AT3G58900	179
AT3G58910	0
AT3G58920	0
AT3G58930	252
AT3G58940	131
AT3G58950	2
AT3G58960	1
AT3G58970	681
AT3G58975	101
AT3G58980	41
AT3G58990	29
AT3G59000	116
AT3G59010	1468
AT3G59020	2521
AT3G59030	2378
AT3G59040	887
AT3G59050	1253
AT3G59060	415
AT3G59068	3
AT3G59070	0
AT3G59080	963
AT3G59090	496
AT3G59100	712
AT3G59110	789
AT3G59120	1
AT3G59130	0
AT3G59140	167
AT3G59150	121
AT3G59160	0
AT3G59170	0
AT3G59180	0
AT3G59190	9
AT3G59200	27
AT3G59210	70
AT3G59220	81
AT3G59230	2
AT3G59240	0
AT3G59245	0
AT3G59250	11
AT3G59260	0
AT3G59270	1
AT3G59280	678
AT3G59290	685
AT3G59295	0
AT3G59300	739
AT3G59310	287
AT3G59320	188
AT3G59330	178
AT3G59340	1
AT3G59350	3029
AT3G59360	902
AT3G59370	7
AT3G59380	739
AT3G59390	176
AT3G59400	18
AT3G59410	334
AT3G59415	0
AT3G59420	772
AT3G59430	172
AT3G59435	4
AT3G59440	0
AT3G59450	9
AT3G59455	0
AT3G59460	0
AT3G59470	137
AT3G59480	161
AT3G59490	168
AT3G59500	554
AT3G59510	2
AT3G59520	101
AT3G59530	434
AT3G59540	3893
AT3G59550	143
AT3G59570	189
AT3G59580	62
AT3G59590	7
AT3G59600	790
AT3G59610	15
AT3G59620	10
AT3G59630	284
AT3G59640	172
AT3G59650	263
AT3G59660	983
AT3G59670	446
AT3G59680	196
AT3G59690	104
AT3G59695	0
AT3G59700	13
AT3G59710	2
AT3G59720	0
AT3G59730	1
AT3G59740	2
AT3G59750	2
AT3G59760	1216
AT3G59765	40
AT3G59770	1894
AT3G59780	4114
AT3G59790	107
AT3G59800	246
AT3G59810	481
AT3G59820	1331
AT3G59830	27
AT3G59840	225
AT3G59845	1121
AT3G59850	6
AT3G59860	0
AT3G59870	532
AT3G59880	28
AT3G59884	0
AT3G59890	333
AT3G59900	140
AT3G59910	1414
AT3G59920	4916
AT3G59923	0
AT3G59926	0
AT3G59930	0
AT3G59940	0
AT3G59950	740
AT3G59960	4
AT3G59970	7339
AT3G59980	957
AT3G59990	1581
AT3G60000	3
AT3G60010	6
AT3G60020	0
AT3G60030	2466
AT3G60040	77
AT3G60050	173
AT3G60060	0
AT3G60070	232
AT3G60075	0
AT3G60080	371
AT3G60090	0
AT3G60100	1
AT3G60110	169
AT3G60120	0
AT3G60130	229
AT3G60140	25
AT3G60150	97
AT3G60160	1043
AT3G60164	0
AT3G60170	3
AT3G60176	0
AT3G60180	208
AT3G60190	1140
AT3G60200	229
AT3G60210	932
AT3G60220	90
AT3G60238	0
AT3G60240	4394
AT3G60245	9878
AT3G60250	959
AT3G60260	843
AT3G60270	0
AT3G60280	0
AT3G60286	15
AT3G60290	122
AT3G60300	806
AT3G60310	218
AT3G60320	1604
AT3G60328	0
AT3G60330	38
AT3G60340	960
AT3G60350	729
AT3G60360	213
AT3G60370	729
AT3G60380	983
AT3G60390	277
AT3G60400	137
AT3G60410	617
AT3G60415	881
AT3G60420	0
AT3G60440	449
AT3G60450	485
AT3G60460	1
AT3G60470	1
AT3G60480	207
AT3G60490	19
AT3G60500	514
AT3G60510	295
AT3G60520	338
AT3G60530	1038
AT3G60540	18
AT3G60550	75
AT3G60560	0
AT3G60565	1
AT3G60570	18
AT3G60580	42
AT3G60590	242
AT3G60600	2356
AT3G60610	0
AT3G60613	0
AT3G60620	565
AT3G60630	594
AT3G60640	200
AT3G60650	0
AT3G60660	56
AT3G60670	6
AT3G60680	142
AT3G60690	197
AT3G60700	68
AT3G60710	2
AT3G60720	74
AT3G60730	15
AT3G60740	1052
AT3G60750	44574
AT3G60760	0
AT3G60770	5066
AT3G60780	1
AT3G60790	14
AT3G60800	638
AT3G60805	0
AT3G60810	602
AT3G60820	2534
AT3G60830	669
AT3G60840	207
AT3G60850	356
AT3G60860	1652
AT3G60870	3
AT3G60880	412
AT3G60890	104
AT3G60900	4053
AT3G60910	270
AT3G60920	8
AT3G60930	37
AT3G60935	0
AT3G60940	9
AT3G60950	0
AT3G60955	0
AT3G60957	0
AT3G60960	161
AT3G60961	0
AT3G60965	242
AT3G60966	1
AT3G60970	21
AT3G60972	1
AT3G60975	0
AT3G60980	88
AT3G60990	0
AT3G61010	429
AT3G61020	270
AT3G61028	0
AT3G61030	0
AT3G61035	0
AT3G61040	1
AT3G61050	2068
AT3G61060	116
AT3G61070	1580
AT3G61080	550
AT3G61090	25
AT3G61100	226
AT3G61105	0
AT3G61110	4130
AT3G61111	0
AT3G61113	34
AT3G61117	0
AT3G61118	1
AT3G61120	38
AT3G61130	3505
AT3G61140	1229
AT3G61150	816
AT3G61160	565
AT3G61170	29
AT3G61172	18
AT3G61175	31
AT3G61177	87
AT3G61180	645
AT3G61182	0
AT3G61185	0
AT3G61190	913
AT3G61198	23
AT3G61200	391
AT3G61210	127
AT3G61220	521
AT3G61230	5
AT3G61240	1776
AT3G61250	417
AT3G61260	2445
AT3G61270	0
AT3G61280	2
AT3G61290	2
AT3G61300	0
AT3G61310	813
AT3G61320	430
AT3G61330	1
AT3G61340	5
AT3G61350	149
AT3G61360	72
AT3G61370	158
AT3G61380	221
AT3G61390	1
AT3G61400	0
AT3G61410	12
AT3G61415	228
AT3G61420	414
AT3G61430	4822
AT3G61440	5779
AT3G61450	6
AT3G61460	722
AT3G61470	25064
AT3G61480	582
AT3G61490	474
AT3G61500	15
AT3G61510	0
AT3G61520	80
AT3G61530	176
AT3G61540	387
AT3G61545	0
AT3G61550	365
AT3G61560	236
AT3G61570	381
AT3G61571	1
AT3G61580	5826
AT3G61590	171
AT3G61600	1317
AT3G61610	115
AT3G61620	294
AT3G61630	256
AT3G61640	2346
AT3G61650	411
AT3G61660	10
AT3G61670	1285
AT3G61680	20
AT3G61690	1199
AT3G61700	982
AT3G61710	460
AT3G61715	0
AT3G61720	0
AT3G61721	0
AT3G61723	0
AT3G61730	0
AT3G61740	386
AT3G61750	127
AT3G61755	0
AT3G61760	68
AT3G61770	630
AT3G61780	665
AT3G61790	451
AT3G61800	331
AT3G61810	0
AT3G61820	1935
AT3G61825	0
AT3G61826	0
AT3G61829	0
AT3G61830	793
AT3G61840	3
AT3G61850	630
AT3G61860	640
AT3G61870	6384
AT3G61880	49
AT3G61890	174
AT3G61897	0
AT3G61898	34
AT3G61900	54
AT3G61910	2
AT3G61920	4
AT3G61930	2
AT3G61940	19
AT3G61950	379
AT3G61960	773
AT3G61962	0
AT3G61970	108
AT3G61980	356
AT3G61990	54
AT3G62000	156
AT3G62010	2483
AT3G62020	299
AT3G62030	12423
AT3G62040	38
AT3G62050	68
AT3G62060	458
AT3G62070	431
AT3G62080	218
AT3G62090	4
AT3G62100	32
AT3G62110	1199
AT3G62120	2937
AT3G62130	620
AT3G62140	415
AT3G62150	93
AT3G62160	77
AT3G62170	720
AT3G62180	186
AT3G62190	302
AT3G62200	448
AT3G62210	0
AT3G62220	403
AT3G62230	195
AT3G62240	695
AT3G62245	0
AT3G62250	6775
AT3G62260	770
AT3G62270	99
AT3G62280	0
AT3G62285	0
AT3G62290	8716
AT3G62300	1198
AT3G62310	927
AT3G62320	30
AT3G62330	501
AT3G62340	25
AT3G62350	0
AT3G62360	3214
AT3G62370	631
AT3G62380	2
AT3G62390	356
AT3G62400	1338
AT3G62410	4980
AT3G62420	3948
AT3G62430	30
AT3G62440	0
AT3G62450	398
AT3G62455	133
AT3G62460	389
AT3G62470	92
AT3G62475	0
AT3G62480	0
AT3G62490	0
AT3G62499	8
AT3G62500	39
AT3G62510	3
AT3G62520	1
AT3G62528	0
AT3G62529	1
AT3G62530	4341
AT3G62540	4
AT3G62550	512
AT3G62560	883
AT3G62570	428
AT3G62580	1143
AT3G62590	214
AT3G62600	2558
AT3G62610	188
AT3G62615	0
AT3G62620	175
AT3G62630	1111
AT3G62640	67
AT3G62650	1146
AT3G62660	1178
AT3G62670	0
AT3G62680	1
AT3G62690	199
AT3G62695	0
AT3G62700	3373
AT3G62710	764
AT3G62720	3656
AT3G62725	0
AT3G62730	124
AT3G62735	0
AT3G62740	6
AT3G62750	286
AT3G62760	1
AT3G62770	617
AT3G62780	1
AT3G62790	1280
AT3G62800	300
AT3G62810	628
AT3G62820	931
AT3G62830	1282
AT3G62840	1847
AT3G62850	1
AT3G62860	155
AT3G62870	8044
AT3G62880	159
AT3G62890	65
AT3G62900	1306
AT3G62910	934
AT3G62920	73
AT3G62930	3
AT3G62940	679
AT3G62950	69
AT3G62960	14
AT3G62970	312
AT3G62980	1696
AT3G62990	0
AT3G63000	938
AT3G63003	0
AT3G63006	0
AT3G63010	41
AT3G63020	0
AT3G63030	279
AT3G63040	0
AT3G63050	51
AT3G63052	2
AT3G63060	37
AT3G63070	1213
AT3G63080	482
AT3G63088	6
AT3G63090	155
AT3G63093	0
AT3G63095	0
AT3G63110	2
AT3G63120	851
AT3G63130	636
AT3G63140	5574
AT3G63150	1017
AT3G63160	7021
AT3G63170	937
AT3G63180	769
AT3G63190	2580
AT3G63200	381
AT3G63210	826
AT3G63215	0
AT3G63220	179
AT3G63230	0
AT3G63240	292
AT3G63250	1280
AT3G63255	0
AT3G63260	771
AT3G63270	266
AT3G63280	41
AT3G63290	183
AT3G63300	295
AT3G63310	686
AT3G63320	3
AT3G63340	1010
AT3G63350	4
AT3G63360	0
AT3G63370	247
AT3G63375	4
AT3G63380	20
AT3G63390	168
AT3G63400	1034
AT3G63410	7287
AT3G63420	422
AT3G63430	34
AT3G63440	0
AT3G63445	63
AT3G63450	307
AT3G63460	4311
AT3G63470	83
AT3G63480	69
AT3G63490	8978
AT3G63500	2055
AT3G63510	475
AT3G63520	3284
AT3G63530	350
AT3G63540	1429
AT3G66652	245
AT3G66654	699
AT3G66656	16
AT3G66658	810
AT4G00005	0
AT4G00020	258
AT4G00026	572
AT4G00030	275
AT4G00040	289
AT4G00050	401
AT4G00060	810
AT4G00070	3
AT4G00080	0
AT4G00085	0
AT4G00090	556
AT4G00100	3746
AT4G00110	274
AT4G00114	0
AT4G00120	313
AT4G00130	0
AT4G00140	0
AT4G00150	364
AT4G00155	0
AT4G00160	39
AT4G00163	0
AT4G00165	30
AT4G00170	534
AT4G00180	112
AT4G00190	0
AT4G00200	213
AT4G00210	4
AT4G00220	60
AT4G00225	0
AT4G00230	391
AT4G00231	329
AT4G00232	0
AT4G00234	0
AT4G00236	0
AT4G00238	435
AT4G00240	106
AT4G00250	24
AT4G00260	3
AT4G00270	851
AT4G00280	0
AT4G00290	301
AT4G00295	31
AT4G00300	2832
AT4G00305	1
AT4G00310	177
AT4G00315	0
AT4G00320	7
AT4G00330	1095
AT4G00335	235
AT4G00340	1139
AT4G00342	0
AT4G00350	123
AT4G00355	584
AT4G00356	0
AT4G00360	2950
AT4G00370	2174
AT4G00380	771
AT4G00390	58
AT4G00400	1069
AT4G00413	0
AT4G00416	0
AT4G00420	286
AT4G00430	6175
AT4G00440	2666
AT4G00450	1473
AT4G00460	22
AT4G00467	1
AT4G00480	61
AT4G00490	1899
AT4G00500	306
AT4G00520	208
AT4G00525	56
AT4G00530	53
AT4G00540	10
AT4G00550	267
AT4G00560	426
AT4G00570	3351
AT4G00580	5
AT4G00585	1060
AT4G00590	124
AT4G00600	0
AT4G00610	5
AT4G00620	256
AT4G00630	1225
AT4G00650	128
AT4G00651	1
AT4G00660	1049
AT4G00670	151
AT4G00680	11
AT4G00690	26
AT4G00695	5
AT4G00700	4
AT4G00710	889
AT4G00720	1583
AT4G00730	1470
AT4G00740	1636
AT4G00750	2585
AT4G00752	436
AT4G00753	2
AT4G00755	500
AT4G00760	182
AT4G00770	17
AT4G00780	415
AT4G00800	1370
AT4G00810	3172
AT4G00820	867
AT4G00830	1609
AT4G00840	307
AT4G00850	114
AT4G00860	1404
AT4G00870	807
AT4G00872	4
AT4G00880	23
AT4G00883	0
AT4G00885	0
AT4G00889	0
AT4G00890	42
AT4G00891	0
AT4G00893	24
AT4G00895	2448
AT4G00900	897
AT4G00905	0
AT4G00910	5
AT4G00920	3
AT4G00925	0
AT4G00930	338
AT4G00940	4
AT4G00950	108
AT4G00953	0
AT4G00955	20
AT4G00960	3
AT4G00970	37
AT4G00975	0
AT4G00980	57
AT4G00985	0
AT4G00990	703
AT4G01000	1949
AT4G01010	38
AT4G01020	357
AT4G01023	2
AT4G01026	233
AT4G01030	87
AT4G01037	902
AT4G01040	627
AT4G01050	9845
AT4G01060	40
AT4G01070	748
AT4G01080	1568
AT4G01090	1229
AT4G01100	3059
AT4G01110	2
AT4G01120	618
AT4G01130	367
AT4G01140	9
AT4G01150	13360
AT4G01160	0
AT4G01170	3
AT4G01180	4
AT4G01190	9
AT4G01200	52
AT4G01210	1024
AT4G01220	356
AT4G01230	28
AT4G01240	0
AT4G01245	0
AT4G01250	496
AT4G01260	4
AT4G01265	1
AT4G01270	83
AT4G01280	279
AT4G01290	2468
AT4G01310	6303
AT4G01320	1301
AT4G01330	1870
AT4G01335	4
AT4G01340	1
AT4G01350	0
AT4G01355	0
AT4G01360	122
AT4G01370	1200
AT4G01380	0
AT4G01390	0
AT4G01395	1368
AT4G01400	65
AT4G01410	172
AT4G01420	44
AT4G01430	31
AT4G01435	0
AT4G01440	347
AT4G01450	31
AT4G01455	0
AT4G01460	229
AT4G01470	4
AT4G01480	1688
AT4G01490	7
AT4G01500	19
AT4G01505	0
AT4G01510	238
AT4G01515	0
AT4G01516	0
AT4G01520	0
AT4G01525	33
AT4G01530	0
AT4G01533	1
AT4G01535	6
AT4G01540	137
AT4G01550	257
AT4G01560	693
AT4G01570	402
AT4G01575	0
AT4G01580	259
AT4G01590	823
AT4G01593	73
AT4G01595	0
AT4G01600	79
AT4G01610	1809
AT4G01630	0
AT4G01640	0
AT4G01650	198
AT4G01660	677
AT4G01670	70
AT4G01671	0
AT4G01680	373
AT4G01690	2659
AT4G01700	16
AT4G01703	0
AT4G01710	185
AT4G01720	47
AT4G01730	150
AT4G01735	0
AT4G01740	71
AT4G01750	3
AT4G01760	0
AT4G01770	0
AT4G01780	1
AT4G01790	75
AT4G01800	4872
AT4G01810	1398
AT4G01820	0
AT4G01830	4
AT4G01840	129
AT4G01850	11690
AT4G01860	493
AT4G01865	0
AT4G01870	666
AT4G01880	276
AT4G01883	397
AT4G01890	0
AT4G01895	25
AT4G01897	392
AT4G01900	939
AT4G01910	11
AT4G01915	109
AT4G01920	100
AT4G01925	0
AT4G01930	6
AT4G01935	185
AT4G01940	814
AT4G01950	334
AT4G01960	429
AT4G01970	361
AT4G01975	6
AT4G01980	2
AT4G01985	108
AT4G01990	123
AT4G01995	349
AT4G02000	10
AT4G02005	94
AT4G02010	547
AT4G02020	1890
AT4G02030	793
AT4G02040	0
AT4G02050	984
AT4G02055	0
AT4G02060	992
AT4G02070	520
AT4G02075	100
AT4G02080	1653
AT4G02090	1
AT4G02100	376
AT4G02110	258
AT4G02120	847
AT4G02130	1117
AT4G02140	25
AT4G02150	912
AT4G02160	4
AT4G02170	8
AT4G02180	13
AT4G02190	0
AT4G02195	186
AT4G02200	768
AT4G02210	189
AT4G02220	279
AT4G02230	3731
AT4G02235	0
AT4G02250	330
AT4G02260	1198
AT4G02270	0
AT4G02280	86
AT4G02290	1251
AT4G02300	89
AT4G02310	0
AT4G02312	0
AT4G02314	0
AT4G02317	0
AT4G02320	7
AT4G02330	254
AT4G02340	799
AT4G02350	1535
AT4G02360	25
AT4G02370	733
AT4G02380	823
AT4G02390	152
AT4G02400	702
AT4G02405	158
AT4G02410	823
AT4G02420	151
AT4G02425	152
AT4G02430	173
AT4G02440	650
AT4G02450	4044
AT4G02460	169
AT4G02465	0
AT4G02480	6207
AT4G02482	20
AT4G02485	68
AT4G02487	0
AT4G02489	0
AT4G02490	0
AT4G02500	2613
AT4G02510	9850
AT4G02520	6
AT4G02530	4199
AT4G02540	770
AT4G02541	0
AT4G02550	292
AT4G02555	1
AT4G02560	685
AT4G02570	4828
AT4G02580	2766
AT4G02590	803
AT4G02600	1810
AT4G02610	394
AT4G02620	1528
AT4G02630	969
AT4G02640	831
AT4G02650	234
AT4G02655	1
AT4G02660	129
AT4G02670	65
AT4G02680	1867
AT4G02690	0
AT4G02700	23
AT4G02710	325
AT4G02715	1217
AT4G02720	0
AT4G02725	692
AT4G02730	111
AT4G02733	11
AT4G02735	0
AT4G02740	411
AT4G02750	91
AT4G02760	237
AT4G02770	17552
AT4G02780	30
AT4G02790	1337
AT4G02800	244
AT4G02810	104
AT4G02820	328
AT4G02830	19
AT4G02840	790
AT4G02850	0
AT4G02860	168
AT4G02870	0
AT4G02880	662
AT4G02890	3612
AT4G02900	151
AT4G02910	0
AT4G02920	2289
AT4G02930	2253
AT4G02940	1882
AT4G02950	1
AT4G02960	6
AT4G02970	192
AT4G02980	648
AT4G02990	908
AT4G03000	645
AT4G03010	111
AT4G03020	1732
AT4G03030	665
AT4G03038	0
AT4G03039	0
AT4G03040	0
AT4G03050	29
AT4G03060	7
AT4G03063	3
AT4G03070	137
AT4G03080	1616
AT4G03090	451
AT4G03100	179
AT4G03110	548
AT4G03113	0
AT4G03115	181
AT4G03120	382
AT4G03130	21
AT4G03135	0
AT4G03140	11
AT4G03150	227
AT4G03153	0
AT4G03156	0
AT4G03157	1
AT4G03160	0
AT4G03165	0
AT4G03170	0
AT4G03175	3
AT4G03180	320
AT4G03190	1307
AT4G03200	1317
AT4G03205	302
AT4G03210	8372
AT4G03220	5
AT4G03230	259
AT4G03240	295
AT4G03250	204
AT4G03260	1611
AT4G03270	14
AT4G03280	17412
AT4G03285	0
AT4G03290	318
AT4G03292	0
AT4G03295	0
AT4G03298	2
AT4G03300	0
AT4G03305	0
AT4G03310	0
AT4G03320	105
AT4G03330	35
AT4G03340	55
AT4G03350	0
AT4G03360	0
AT4G03364	0
AT4G03370	0
AT4G03376	0
AT4G03380	0
AT4G03390	1599
AT4G03400	543
AT4G03405	0
AT4G03410	136
AT4G03415	1406
AT4G03420	357
AT4G03430	1792
AT4G03435	0
AT4G03437	1
AT4G03438	0
AT4G03440	64
AT4G03443	10
AT4G03445	4
AT4G03450	0
AT4G03455	0
AT4G03460	0
AT4G03470	0
AT4G03480	17
AT4G03490	27
AT4G03495	0
AT4G03500	3
AT4G03505	0
AT4G03510	142
AT4G03520	4578
AT4G03525	0
AT4G03530	0
AT4G03535	0
AT4G03540	1
AT4G03545	0
AT4G03550	1858
AT4G03555	0
AT4G03560	2719
AT4G03565	1
AT4G03566	0
AT4G03570	0
AT4G03575	0
AT4G03580	0
AT4G03585	0
AT4G03590	0
AT4G03595	1
AT4G03600	31
AT4G03605	0
AT4G03610	1
AT4G03620	9
AT4G03625	0
AT4G03630	0
AT4G03635	70
AT4G03640	0
AT4G03645	0
AT4G03650	0
AT4G03655	0
AT4G03660	0
AT4G03665	0
AT4G03670	0
AT4G03675	0
AT4G03680	0
AT4G03685	0
AT4G03690	0
AT4G03695	0
AT4G03700	0
AT4G03705	0
AT4G03710	0
AT4G03715	0
AT4G03720	0
AT4G03725	10
AT4G03726	0
AT4G03728	0
AT4G03730	0
AT4G03732	0
AT4G03740	0
AT4G03745	0
AT4G03750	0
AT4G03755	8
AT4G03760	0
AT4G03765	0
AT4G03770	0
AT4G03775	0
AT4G03780	0
AT4G03785	0
AT4G03790	0
AT4G03795	0
AT4G03800	0
AT4G03805	0
AT4G03810	0
AT4G03811	4
AT4G03813	0
AT4G03815	0
AT4G03816	4
AT4G03820	241
AT4G03823	33
AT4G03824	3
AT4G03825	0
AT4G03826	0
AT4G03830	0
AT4G03835	0
AT4G03837	0
AT4G03840	0
AT4G03845	6
AT4G03850	0
AT4G03855	0
AT4G03860	0
AT4G03865	0
AT4G03870	0
AT4G03873	0
AT4G03875	4
AT4G03876	0
AT4G03880	0
AT4G03885	0
AT4G03890	0
AT4G03895	1
AT4G03900	0
AT4G03905	4
AT4G03910	0
AT4G03911	0
AT4G03912	0
AT4G03913	0
AT4G03914	0
AT4G03915	0
AT4G03916	0
AT4G03920	0
AT4G03923	0
AT4G03925	0
AT4G03926	0
AT4G03930	909
AT4G03935	41
AT4G03940	20
AT4G03945	125
AT4G03950	0
AT4G03955	0
AT4G03960	258
AT4G03965	3
AT4G03970	0
AT4G03975	0
AT4G03976	0
AT4G03977	0
AT4G03978	0
AT4G03979	0
AT4G03980	0
AT4G03981	0
AT4G03985	0
AT4G03990	0
AT4G03995	0
AT4G04000	0
AT4G04005	4
AT4G04010	0
AT4G04015	31
AT4G04020	749
AT4G04025	1
AT4G04030	0
AT4G04035	0
AT4G04040	832
AT4G04050	0
AT4G04055	0
AT4G04065	0
AT4G04070	0
AT4G04075	62
AT4G04077	43
AT4G04078	0
AT4G04080	1
AT4G04085	0
AT4G04090	122
AT4G04095	0
AT4G04100	0
AT4G04105	0
AT4G04110	0
AT4G04115	2
AT4G04120	1
AT4G04125	0
AT4G04130	4
AT4G04135	2
AT4G04140	0
AT4G04145	0
AT4G04150	0
AT4G04155	0
AT4G04157	0
AT4G04165	0
AT4G04167	1
AT4G04170	0
AT4G04175	0
AT4G04180	158
AT4G04185	0
AT4G04190	141
AT4G04195	0
AT4G04200	354
AT4G04205	0
AT4G04210	579
AT4G04215	0
AT4G04220	0
AT4G04221	9
AT4G04223	7
AT4G04225	7
AT4G04230	0
AT4G04235	0
AT4G04245	0
AT4G04250	0
AT4G04255	0
AT4G04260	1
AT4G04265	0
AT4G04270	0
AT4G04273	0
AT4G04275	0
AT4G04276	0
AT4G04280	0
AT4G04285	0
AT4G04290	0
AT4G04293	3
AT4G04295	0
AT4G04296	0
AT4G04300	0
AT4G04305	0
AT4G04310	0
AT4G04313	0
AT4G04315	1
AT4G04316	0
AT4G04320	553
AT4G04325	1
AT4G04330	438
AT4G04335	0
AT4G04340	3033
AT4G04345	0
AT4G04350	1536
AT4G04355	0
AT4G04360	44
AT4G04365	0
AT4G04370	176
AT4G04375	0
AT4G04380	0
AT4G04385	0
AT4G04390	0
AT4G04392	0
AT4G04393	0
AT4G04394	0
AT4G04395	0
AT4G04396	0
AT4G04398	0
AT4G04400	0
AT4G04402	0
AT4G04404	0
AT4G04405	0
AT4G04407	0
AT4G04408	0
AT4G04409	0
AT4G04410	153
AT4G04415	1
AT4G04420	0
AT4G04423	0
AT4G04425	0
AT4G04426	0
AT4G04430	0
AT4G04435	13
AT4G04440	3
AT4G04445	2
AT4G04450	7
AT4G04455	0
AT4G04460	138
AT4G04465	1
AT4G04470	469
AT4G04475	1
AT4G04480	1
AT4G04485	0
AT4G04490	7
AT4G04495	0
AT4G04500	0
AT4G04505	0
AT4G04510	0
AT4G04515	0
AT4G04520	0
AT4G04525	1
AT4G04530	0
AT4G04535	0
AT4G04540	0
AT4G04545	0
AT4G04547	0
AT4G04550	0
AT4G04555	2
AT4G04560	0
AT4G04565	12
AT4G04570	177
AT4G04580	19
AT4G04585	0
AT4G04590	0
AT4G04600	0
AT4G04601	0
AT4G04605	0
AT4G04610	2620
AT4G04614	425
AT4G04615	0
AT4G04620	482
AT4G04625	0
AT4G04630	80
AT4G04632	0
AT4G04635	0
AT4G04640	14345
AT4G04645	0
AT4G04650	0
AT4G04653	0
AT4G04655	0
AT4G04660	0
AT4G04665	0
AT4G04670	229
AT4G04675	1
AT4G04680	1
AT4G04690	0
AT4G04692	1054
AT4G04693	0
AT4G04695	27
AT4G04700	79
AT4G04710	1
AT4G04720	976
AT4G04730	0
AT4G04740	337
AT4G04745	6
AT4G04750	89
AT4G04755	1
AT4G04760	0
AT4G04765	0
AT4G04770	3117
AT4G04775	0
AT4G04780	249
AT4G04785	0
AT4G04790	135
AT4G04795	0
AT4G04800	291
AT4G04805	0
AT4G04810	50
AT4G04815	0
AT4G04820	0
AT4G04825	0
AT4G04830	193
AT4G04835	0
AT4G04840	0
AT4G04850	1005
AT4G04855	0
AT4G04860	426
AT4G04865	1
AT4G04870	237
AT4G04875	0
AT4G04880	326
AT4G04885	669
AT4G04890	2971
AT4G04895	1
AT4G04900	1
AT4G04905	0
AT4G04910	2224
AT4G04920	876
AT4G04925	174
AT4G04930	176
AT4G04940	284
AT4G04945	0
AT4G04950	1382
AT4G04955	692
AT4G04957	0
AT4G04960	749
AT4G04965	0
AT4G04970	818
AT4G04972	0
AT4G04975	0
AT4G04980	42
AT4G04985	2
AT4G04990	0
AT4G04995	1
AT4G05000	279
AT4G05005	0
AT4G05010	253
AT4G05015	0
AT4G05018	1
AT4G05020	478
AT4G05025	0
AT4G05030	0
AT4G05040	224
AT4G05045	0
AT4G05048	0
AT4G05049	0
AT4G05050	15996
AT4G05053	2
AT4G05055	0
AT4G05060	374
AT4G05065	0
AT4G05070	1264
AT4G05071	0
AT4G05073	0
AT4G05075	0
AT4G05076	0
AT4G05080	0
AT4G05085	0
AT4G05087	0
AT4G05090	369
AT4G05091	1
AT4G05095	0
AT4G05097	0
AT4G05100	10
AT4G05105	0
AT4G05110	39
AT4G05115	0
AT4G05120	444
AT4G05125	0
AT4G05130	2
AT4G05133	0
AT4G05135	0
AT4G05140	0
AT4G05145	0
AT4G05150	1400
AT4G05155	2
AT4G05160	730
AT4G05170	0
AT4G05180	21006
AT4G05190	276
AT4G05200	0
AT4G05205	0
AT4G05210	25
AT4G05215	0
AT4G05220	0
AT4G05225	0
AT4G05230	0
AT4G05235	0
AT4G05240	0
AT4G05245	0
AT4G05250	1
AT4G05255	0
AT4G05260	0
AT4G05270	0
AT4G05275	0
AT4G05280	0
AT4G05285	0
AT4G05290	0
AT4G05295	1
AT4G05300	0
AT4G05303	0
AT4G05305	0
AT4G05306	0
AT4G05310	2
AT4G05315	4
AT4G05320	14534
AT4G05330	476
AT4G05335	3
AT4G05340	0
AT4G05350	0
AT4G05355	0
AT4G05360	0
AT4G05365	0
AT4G05375	0
AT4G05380	11
AT4G05385	0
AT4G05390	759
AT4G05395	0
AT4G05400	472
AT4G05405	0
AT4G05410	418
AT4G05415	0
AT4G05420	2062
AT4G05425	1
AT4G05430	10
AT4G05435	0
AT4G05440	255
AT4G05445	0
AT4G05450	225
AT4G05455	0
AT4G05460	304
AT4G05465	0
AT4G05470	2
AT4G05475	7
AT4G05485	0
AT4G05490	0
AT4G05495	0
AT4G05497	0
AT4G05500	0
AT4G05502	0
AT4G05505	0
AT4G05508	0
AT4G05510	0
AT4G05520	265
AT4G05523	1
AT4G05525	0
AT4G05526	0
AT4G05530	1238
AT4G05535	1
AT4G05540	0
AT4G05545	0
AT4G05550	1
AT4G05553	0
AT4G05555	0
AT4G05556	0
AT4G05560	0
AT4G05565	0
AT4G05570	0
AT4G05575	0
AT4G05580	0
AT4G05581	0
AT4G05582	0
AT4G05583	0
AT4G05584	0
AT4G05585	0
AT4G05586	0
AT4G05587	0
AT4G05588	0
AT4G05589	0
AT4G05590	60
AT4G05591	0
AT4G05592	0
AT4G05593	0
AT4G05594	0
AT4G05595	0
AT4G05597	0
AT4G05600	0
AT4G05605	0
AT4G05610	0
AT4G05612	0
AT4G05613	0
AT4G05615	0
AT4G05616	0
AT4G05620	0
AT4G05625	0
AT4G05630	10
AT4G05631	75
AT4G05632	0
AT4G05633	0
AT4G05634	0
AT4G05635	0
AT4G05636	0
AT4G05638	0
AT4G05640	0
AT4G05645	0
AT4G05650	5
AT4G05655	0
AT4G05660	1
AT4G05665	0
AT4G05670	0
AT4G05675	0
AT4G05680	0
AT4G05685	16
AT4G05690	1
AT4G05695	0
AT4G05700	0
AT4G05705	0
AT4G05710	0
AT4G05715	1
AT4G05720	0
AT4G05730	0
AT4G05735	0
AT4G05740	0
AT4G05745	0
AT4G05750	0
AT4G05755	0
AT4G05760	0
AT4G05765	0
AT4G05770	0
AT4G05775	3
AT4G05780	1
AT4G05785	0
AT4G05790	0
AT4G05795	0
AT4G05800	0
AT4G05805	0
AT4G05810	0
AT4G05815	0
AT4G05840	2
AT4G05845	1
AT4G05850	0
AT4G05855	0
AT4G05860	0
AT4G05865	0
AT4G05870	0
AT4G05875	0
AT4G05880	0
AT4G05885	0
AT4G05890	0
AT4G05895	0
AT4G05900	0
AT4G05905	0
AT4G05910	0
AT4G05915	0
AT4G05918	0
AT4G05920	0
AT4G05925	0
AT4G05930	0
AT4G05935	0
AT4G05940	0
AT4G05945	0
AT4G05950	0
AT4G05965	0
AT4G05970	0
AT4G05975	0
AT4G05980	0
AT4G05985	2
AT4G05990	0
AT4G05995	0
AT4G06000	0
AT4G06005	0
AT4G06010	0
AT4G06015	1
AT4G06045	0
AT4G06050	0
AT4G06055	0
AT4G06060	7
AT4G06065	0
AT4G06070	0
AT4G06075	3
AT4G06080	0
AT4G06085	0
AT4G06090	0
AT4G06095	0
AT4G06105	0
AT4G06110	0
AT4G06115	0
AT4G06130	0
AT4G06135	0
AT4G06140	0
AT4G06145	0
AT4G06155	0
AT4G06160	0
AT4G06165	0
AT4G06170	0
AT4G06175	0
AT4G06185	0
AT4G06195	50
AT4G06196	0
AT4G06200	0
AT4G06205	0
AT4G06210	0
AT4G06215	1
AT4G06225	4
AT4G06235	1
AT4G06240	0
AT4G06245	0
AT4G06250	0
AT4G06255	0
AT4G06260	0
AT4G06265	4
AT4G06280	0
AT4G06285	0
AT4G06290	0
AT4G06295	0
AT4G06300	0
AT4G06305	1
AT4G06310	0
AT4G06315	0
AT4G06320	1
AT4G06330	0
AT4G06335	0
AT4G06340	5
AT4G06345	0
AT4G06365	0
AT4G06370	0
AT4G06375	0
AT4G06380	0
AT4G06385	0
AT4G06390	0
AT4G06395	1
AT4G06400	0
AT4G06405	0
AT4G06410	4
AT4G06415	0
AT4G06425	0
AT4G06440	0
AT4G06445	0
AT4G06450	0
AT4G06455	0
AT4G06460	0
AT4G06474	0
AT4G06477	0
AT4G06479	0
AT4G06480	0
AT4G06481	0
AT4G06482	0
AT4G06483	0
AT4G06484	0
AT4G06485	0
AT4G06486	0
AT4G06487	0
AT4G06488	0
AT4G06489	0
AT4G06490	0
AT4G06491	0
AT4G06492	0
AT4G06493	0
AT4G06494	0
AT4G06495	0
AT4G06496	0
AT4G06497	0
AT4G06498	0
AT4G06499	0
AT4G06500	0
AT4G06501	0
AT4G06502	0
AT4G06503	0
AT4G06504	0
AT4G06505	0
AT4G06506	0
AT4G06507	0
AT4G06508	0
AT4G06509	0
AT4G06510	0
AT4G06511	0
AT4G06512	0
AT4G06513	0
AT4G06514	0
AT4G06515	0
AT4G06516	0
AT4G06517	0
AT4G06518	0
AT4G06519	0
AT4G06520	0
AT4G06521	0
AT4G06522	0
AT4G06523	0
AT4G06524	0
AT4G06525	0
AT4G06526	0
AT4G06527	0
AT4G06528	0
AT4G06529	0
AT4G06530	0
AT4G06531	0
AT4G06532	0
AT4G06533	0
AT4G06534	60
AT4G06535	0
AT4G06536	16
AT4G06537	0
AT4G06538	3
AT4G06539	0
AT4G06540	0
AT4G06541	0
AT4G06542	0
AT4G06543	0
AT4G06544	0
AT4G06545	0
AT4G06546	0
AT4G06547	0
AT4G06548	0
AT4G06549	0
AT4G06550	0
AT4G06551	0
AT4G06552	0
AT4G06553	0
AT4G06554	0
AT4G06555	0
AT4G06556	0
AT4G06557	0
AT4G06558	0
AT4G06559	0
AT4G06560	0
AT4G06561	0
AT4G06562	0
AT4G06563	0
AT4G06564	0
AT4G06565	0
AT4G06566	0
AT4G06567	0
AT4G06568	0
AT4G06569	0
AT4G06570	0
AT4G06571	0
AT4G06572	0
AT4G06573	0
AT4G06574	0
AT4G06575	0
AT4G06576	0
AT4G06577	0
AT4G06578	0
AT4G06579	0
AT4G06580	0
AT4G06581	0
AT4G06582	0
AT4G06583	0
AT4G06584	0
AT4G06585	0
AT4G06586	0
AT4G06587	0
AT4G06588	0
AT4G06589	0
AT4G06590	0
AT4G06591	0
AT4G06592	0
AT4G06593	0
AT4G06594	0
AT4G06595	0
AT4G06596	0
AT4G06597	0
AT4G06598	152
AT4G06599	463
AT4G06600	0
AT4G06601	0
AT4G06602	0
AT4G06603	0
AT4G06604	0
AT4G06605	0
AT4G06606	0
AT4G06607	0
AT4G06608	0
AT4G06609	0
AT4G06610	0
AT4G06611	0
AT4G06612	0
AT4G06613	0
AT4G06614	0
AT4G06615	0
AT4G06616	0
AT4G06617	0
AT4G06618	0
AT4G06619	0
AT4G06620	0
AT4G06621	0
AT4G06622	0
AT4G06623	0
AT4G06624	0
AT4G06625	0
AT4G06626	0
AT4G06627	0
AT4G06628	0
AT4G06629	0
AT4G06630	0
AT4G06631	0
AT4G06632	0
AT4G06633	0
AT4G06634	328
AT4G06635	0
AT4G06636	0
AT4G06637	0
AT4G06638	0
AT4G06639	0
AT4G06640	0
AT4G06641	4
AT4G06642	0
AT4G06643	0
AT4G06644	0
AT4G06646	0
AT4G06648	0
AT4G06650	0
AT4G06652	0
AT4G06654	0
AT4G06655	0
AT4G06656	0
AT4G06658	0
AT4G06660	0
AT4G06664	0
AT4G06665	0
AT4G06666	0
AT4G06668	0
AT4G06670	0
AT4G06672	0
AT4G06674	0
AT4G06675	2
AT4G06676	205
AT4G06678	0
AT4G06680	0
AT4G06682	0
AT4G06684	0
AT4G06685	0
AT4G06686	0
AT4G06688	0
AT4G06692	0
AT4G06694	0
AT4G06695	2
AT4G06696	0
AT4G06697	0
AT4G06698	1
AT4G06699	0
AT4G06700	0
AT4G06701	150
AT4G06702	0
AT4G06704	0
AT4G06705	0
AT4G06708	0
AT4G06710	0
AT4G06712	0
AT4G06714	0
AT4G06715	0
AT4G06716	0
AT4G06718	0
AT4G06720	0
AT4G06722	0
AT4G06724	0
AT4G06725	0
AT4G06726	0
AT4G06728	0
AT4G06730	0
AT4G06732	0
AT4G06734	0
AT4G06735	0
AT4G06736	0
AT4G06738	0
AT4G06742	0
AT4G06744	145
AT4G06745	0
AT4G06746	1
AT4G06748	0
AT4G06750	0
AT4G06752	0
AT4G06755	0
AT4G06760	0
AT4G06765	0
AT4G06770	3
AT4G06775	5
AT4G06780	0
AT4G06785	0
AT4G06795	0
AT4G06800	0
AT4G06805	0
AT4G06810	0
AT4G06815	0
AT4G06820	0
AT4G06825	0
AT4G06830	0
AT4G06835	0
AT4G06845	0
AT4G06850	0
AT4G06855	2
AT4G06860	0
AT4G06865	0
AT4G06870	0
AT4G06875	0
AT4G06880	6
AT4G06885	0
AT4G06890	0
AT4G06895	0
AT4G06900	0
AT4G06905	0
AT4G06910	0
AT4G06915	0
AT4G06920	0
AT4G06925	0
AT4G06930	0
AT4G06935	0
AT4G06945	0
AT4G06950	0
AT4G06955	8
AT4G06960	0
AT4G06965	0
AT4G06970	0
AT4G06975	0
AT4G06980	13
AT4G06985	0
AT4G06990	0
AT4G06995	1
AT4G07000	0
AT4G07005	0
AT4G07010	0
AT4G07015	1
AT4G07020	0
AT4G07025	0
AT4G07030	0
AT4G07031	0
AT4G07040	2
AT4G07045	0
AT4G07050	0
AT4G07055	0
AT4G07060	0
AT4G07065	0
AT4G07070	1
AT4G07075	0
AT4G07080	1
AT4G07085	2
AT4G07090	0
AT4G07095	0
AT4G07100	0
AT4G07105	0
AT4G07110	0
AT4G07115	0
AT4G07120	0
AT4G07125	0
AT4G07130	0
AT4G07135	0
AT4G07145	0
AT4G07150	0
AT4G07160	0
AT4G07165	0
AT4G07170	3
AT4G07175	0
AT4G07180	0
AT4G07185	0
AT4G07190	0
AT4G07195	9
AT4G07200	0
AT4G07205	5
AT4G07210	1
AT4G07215	0
AT4G07220	0
AT4G07225	0
AT4G07230	0
AT4G07235	0
AT4G07240	0
AT4G07245	0
AT4G07250	0
AT4G07255	0
AT4G07260	0
AT4G07265	0
AT4G07270	0
AT4G07275	0
AT4G07280	0
AT4G07285	0
AT4G07290	7
AT4G07295	0
AT4G07300	0
AT4G07305	0
AT4G07310	0
AT4G07315	0
AT4G07320	0
AT4G07324	0
AT4G07325	0
AT4G07327	0
AT4G07330	0
AT4G07331	0
AT4G07332	0
AT4G07334	0
AT4G07335	0
AT4G07336	0
AT4G07338	0
AT4G07339	0
AT4G07340	0
AT4G07345	0
AT4G07350	0
AT4G07355	0
AT4G07360	0
AT4G07365	3
AT4G07370	0
AT4G07375	0
AT4G07380	0
AT4G07385	0
AT4G07390	772
AT4G07395	0
AT4G07400	148
AT4G07405	0
AT4G07408	0
AT4G07410	1226
AT4G07415	0
AT4G07420	0
AT4G07425	0
AT4G07430	0
AT4G07435	0
AT4G07440	0
AT4G07445	0
AT4G07450	0
AT4G07452	0
AT4G07454	0
AT4G07455	98
AT4G07456	0
AT4G07458	0
AT4G07460	0
AT4G07465	2
AT4G07470	0
AT4G07475	0
AT4G07480	0
AT4G07485	0
AT4G07490	0
AT4G07491	0
AT4G07492	0
AT4G07493	0
AT4G07494	0
AT4G07495	0
AT4G07496	0
AT4G07498	0
AT4G07500	0
AT4G07502	0
AT4G07504	0
AT4G07505	0
AT4G07507	192
AT4G07510	0
AT4G07515	0
AT4G07516	0
AT4G07517	0
AT4G07518	0
AT4G07519	0
AT4G07520	1
AT4G07521	0
AT4G07522	0
AT4G07523	0
AT4G07524	0
AT4G07525	0
AT4G07526	0
AT4G07528	0
AT4G07530	0
AT4G07535	0
AT4G07540	0
AT4G07545	0
AT4G07550	0
AT4G07560	0
AT4G07563	0
AT4G07565	0
AT4G07566	0
AT4G07570	0
AT4G07575	0
AT4G07580	0
AT4G07583	0
AT4G07586	0
AT4G07590	0
AT4G07595	0
AT4G07600	0
AT4G07605	0
AT4G07620	0
AT4G07625	0
AT4G07630	0
AT4G07635	0
AT4G07640	0
AT4G07645	0
AT4G07650	0
AT4G07655	0
AT4G07660	0
AT4G07662	0
AT4G07664	0
AT4G07665	0
AT4G07666	0
AT4G07668	0
AT4G07670	0
AT4G07675	0
AT4G07680	0
AT4G07685	0
AT4G07686	0
AT4G07688	0
AT4G07690	0
AT4G07693	0
AT4G07696	0
AT4G07699	0
AT4G07700	0
AT4G07703	0
AT4G07706	0
AT4G07713	0
AT4G07715	0
AT4G07720	0
AT4G07725	0
AT4G07730	0
AT4G07733	0
AT4G07735	0
AT4G07736	0
AT4G07738	0
AT4G07740	0
AT4G07742	0
AT4G07744	0
AT4G07745	0
AT4G07747	0
AT4G07750	0
AT4G07755	0
AT4G07760	0
AT4G07765	0
AT4G07770	0
AT4G07775	0
AT4G07780	0
AT4G07785	0
AT4G07790	0
AT4G07795	0
AT4G07800	0
AT4G07803	0
AT4G07805	0
AT4G07806	0
AT4G07810	0
AT4G07812	0
AT4G07815	59
AT4G07820	0
AT4G07825	798
AT4G07830	4
AT4G07835	0
AT4G07840	2
AT4G07841	0
AT4G07843	0
AT4G07845	0
AT4G07846	0
AT4G07850	0
AT4G07855	30
AT4G07856	0
AT4G07862	0
AT4G07865	0
AT4G07868	0
AT4G07869	0
AT4G07874	0
AT4G07875	0
AT4G07890	0
AT4G07893	0
AT4G07895	0
AT4G07896	0
AT4G07905	0
AT4G07915	0
AT4G07917	0
AT4G07920	0
AT4G07925	1
AT4G07931	0
AT4G07932	0
AT4G07933	0
AT4G07934	0
AT4G07935	0
AT4G07936	0
AT4G07937	0
AT4G07938	0
AT4G07939	0
AT4G07940	6
AT4G07941	0
AT4G07942	0
AT4G07943	0
AT4G07944	0
AT4G07945	0
AT4G07946	0
AT4G07947	0
AT4G07950	161
AT4G07955	0
AT4G07960	367
AT4G07965	0
AT4G07967	0
AT4G07970	0
AT4G07975	2
AT4G07985	0
AT4G07990	477
AT4G07995	6
AT4G08000	0
AT4G08005	0
AT4G08010	0
AT4G08013	0
AT4G08015	0
AT4G08016	0
AT4G08020	0
AT4G08022	0
AT4G08025	4
AT4G08028	3
AT4G08030	0
AT4G08032	0
AT4G08033	0
AT4G08034	0
AT4G08035	487
AT4G08036	0
AT4G08038	0
AT4G08039	0
AT4G08040	114
AT4G08045	0
AT4G08050	0
AT4G08053	0
AT4G08054	0
AT4G08055	0
AT4G08056	0
AT4G08060	0
AT4G08065	0
AT4G08070	0
AT4G08071	0
AT4G08072	0
AT4G08074	0
AT4G08075	0
AT4G08076	0
AT4G08078	0
AT4G08080	0
AT4G08085	0
AT4G08090	1
AT4G08091	0
AT4G08092	0
AT4G08093	3
AT4G08094	0
AT4G08095	0
AT4G08096	0
AT4G08097	0
AT4G08098	0
AT4G08099	0
AT4G08100	17
AT4G08101	0
AT4G08102	0
AT4G08103	0
AT4G08104	0
AT4G08105	0
AT4G08106	0
AT4G08107	0
AT4G08108	1
AT4G08109	3
AT4G08110	437
AT4G08111	0
AT4G08112	1
AT4G08113	0
AT4G08114	0
AT4G08115	22
AT4G08116	0
AT4G08120	0
AT4G08125	1
AT4G08130	0
AT4G08131	0
AT4G08132	0
AT4G08134	0
AT4G08135	0
AT4G08136	0
AT4G08138	0
AT4G08140	0
AT4G08145	0
AT4G08150	734
AT4G08155	0
AT4G08160	181
AT4G08165	3
AT4G08170	552
AT4G08175	0
AT4G08180	777
AT4G08185	0
AT4G08190	0
AT4G08195	0
AT4G08200	0
AT4G08205	1
AT4G08210	31
AT4G08215	0
AT4G08220	144
AT4G08225	14
AT4G08230	776
AT4G08235	0
AT4G08240	286
AT4G08245	3
AT4G08250	16
AT4G08255	0
AT4G08260	0
AT4G08262	0
AT4G08263	0
AT4G08264	0
AT4G08265	0
AT4G08267	0
AT4G08270	0
AT4G08275	0
AT4G08280	418
AT4G08285	0
AT4G08290	14
AT4G08295	2
AT4G08300	11
AT4G08305	0
AT4G08310	1039
AT4G08315	0
AT4G08320	277
AT4G08325	0
AT4G08330	111
AT4G08333	0
AT4G08335	0
AT4G08336	0
AT4G08340	0
AT4G08345	0
AT4G08347	0
AT4G08350	2431
AT4G08355	0
AT4G08360	0
AT4G08365	0
AT4G08370	1
AT4G08375	0
AT4G08380	0
AT4G08385	0
AT4G08390	2720
AT4G08395	0
AT4G08400	0
AT4G08405	0
AT4G08406	0
AT4G08410	0
AT4G08415	0
AT4G08420	0
AT4G08425	0
AT4G08430	0
AT4G08435	0
AT4G08445	3
AT4G08450	0
AT4G08455	122
AT4G08460	910
AT4G08465	4
AT4G08470	277
AT4G08475	0
AT4G08480	448
AT4G08485	0
AT4G08490	0
AT4G08495	2
AT4G08500	1352
AT4G08505	2
AT4G08510	315
AT4G08515	0
AT4G08520	2007
AT4G08525	0
AT4G08530	0
AT4G08535	29
AT4G08540	301
AT4G08545	0
AT4G08550	9
AT4G08555	33
AT4G08560	11
AT4G08565	0
AT4G08570	7
AT4G08575	0
AT4G08580	377
AT4G08585	0
AT4G08590	148
AT4G08593	0
AT4G08595	0
AT4G08596	0
AT4G08598	0
AT4G08599	0
AT4G08600	0
AT4G08602	0
AT4G08610	0
AT4G08615	2
AT4G08620	0
AT4G08625	0
AT4G08630	1
AT4G08635	0
AT4G08640	0
AT4G08645	0
AT4G08650	0
AT4G08652	0
AT4G08655	0
AT4G08657	0
AT4G08660	1
AT4G08665	0
AT4G08670	9
AT4G08680	0
AT4G08685	2069
AT4G08690	418
AT4G08691	0
AT4G08692	0
AT4G08695	0
AT4G08700	278
AT4G08705	4
AT4G08710	0
AT4G08715	0
AT4G08720	1
AT4G08725	0
AT4G08730	0
AT4G08740	0
AT4G08750	0
AT4G08755	0
AT4G08760	0
AT4G08765	0
AT4G08770	8
AT4G08775	0
AT4G08780	0
AT4G08785	3
AT4G08790	224
AT4G08795	0
AT4G08800	0
AT4G08805	0
AT4G08810	1813
AT4G08815	0
AT4G08820	0
AT4G08825	0
AT4G08830	0
AT4G08835	8
AT4G08840	1
AT4G08845	0
AT4G08850	1670
AT4G08855	0
AT4G08860	0
AT4G08865	0
AT4G08867	0
AT4G08868	0
AT4G08869	1
AT4G08870	828
AT4G08871	0
AT4G08872	0
AT4G08873	0
AT4G08874	1
AT4G08875	1
AT4G08876	0
AT4G08878	0
AT4G08880	2
AT4G08885	0
AT4G08890	0
AT4G08895	0
AT4G08900	392
AT4G08910	141
AT4G08915	7
AT4G08920	2996
AT4G08925	0
AT4G08930	431
AT4G08935	0
AT4G08940	82
AT4G08945	0
AT4G08950	7894
AT4G08953	0
AT4G08955	0
AT4G08956	0
AT4G08960	578
AT4G08965	0
AT4G08970	0
AT4G08975	3
AT4G08980	1193
AT4G08985	0
AT4G08990	29
AT4G08991	38
AT4G08995	0
AT4G09000	5111
AT4G09005	0
AT4G09010	5855
AT4G09012	24
AT4G09015	0
AT4G09020	3963
AT4G09025	0
AT4G09030	432
AT4G09035	0
AT4G09040	1559
AT4G09045	0
AT4G09055	0
AT4G09060	75
AT4G09065	0
AT4G09070	2
AT4G09075	0
AT4G09080	58
AT4G09085	0
AT4G09090	63
AT4G09100	0
AT4G09105	1
AT4G09110	0
AT4G09115	0
AT4G09120	0
AT4G09125	0
AT4G09130	0
AT4G09135	0
AT4G09140	316
AT4G09143	0
AT4G09145	0
AT4G09146	0
AT4G09150	2252
AT4G09153	127
AT4G09155	0
AT4G09160	1231
AT4G09165	0
AT4G09170	4
AT4G09175	0
AT4G09180	246
AT4G09185	0
AT4G09190	0
AT4G09195	0
AT4G09200	0
AT4G09205	0
AT4G09210	0
AT4G09225	0
AT4G09230	0
AT4G09235	0
AT4G09240	5
AT4G09250	0
AT4G09255	0
AT4G09260	0
AT4G09265	0
AT4G09275	1
AT4G09280	0
AT4G09285	0
AT4G09290	0
AT4G09295	0
AT4G09300	1
AT4G09305	0
AT4G09310	0
AT4G09313	0
AT4G09315	0
AT4G09316	0
AT4G09320	7498
AT4G09325	0
AT4G09335	0
AT4G09340	530
AT4G09350	212
AT4G09355	0
AT4G09360	0
AT4G09365	2
AT4G09370	0
AT4G09375	27
AT4G09380	0
AT4G09385	0
AT4G09390	0
AT4G09395	0
AT4G09400	0
AT4G09405	2
AT4G09410	0
AT4G09415	0
AT4G09420	6
AT4G09425	0
AT4G09430	0
AT4G09432	9
AT4G09435	0
AT4G09440	0
AT4G09445	0
AT4G09450	0
AT4G09452	0
AT4G09455	0
AT4G09460	509
AT4G09462	11
AT4G09464	0
AT4G09465	0
AT4G09466	2
AT4G09467	0
AT4G09468	0
AT4G09470	0
AT4G09475	0
AT4G09480	9
AT4G09485	0
AT4G09490	27
AT4G09495	0
AT4G09500	1112
AT4G09510	545
AT4G09515	0
AT4G09520	458
AT4G09525	0
AT4G09530	0
AT4G09535	0
AT4G09540	0
AT4G09545	0
AT4G09550	318
AT4G09555	0
AT4G09560	257
AT4G09565	0
AT4G09570	1022
AT4G09575	0
AT4G09580	422
AT4G09584	0
AT4G09585	0
AT4G09589	0
AT4G09590	0
AT4G09595	0
AT4G09600	0
AT4G09605	3
AT4G09610	0
AT4G09620	607
AT4G09625	0
AT4G09630	1042
AT4G09635	0
AT4G09640	775
AT4G09644	0
AT4G09645	2
AT4G09647	0
AT4G09649	4
AT4G09650	12003
AT4G09655	0
AT4G09660	0
AT4G09665	0
AT4G09670	1361
AT4G09675	0
AT4G09680	684
AT4G09685	0
AT4G09690	2
AT4G09695	0
AT4G09700	0
AT4G09705	0
AT4G09710	0
AT4G09715	0
AT4G09720	1408
AT4G09725	0
AT4G09730	1461
AT4G09731	0
AT4G09735	0
AT4G09740	0
AT4G09745	0
AT4G09750	242
AT4G09755	0
AT4G09760	68
AT4G09765	1
AT4G09770	3
AT4G09775	0
AT4G09780	0
AT4G09784	0
AT4G09785	18
AT4G09790	0
AT4G09795	4
AT4G09800	4095
AT4G09810	216
AT4G09815	0
AT4G09820	855
AT4G09825	0
AT4G09830	810
AT4G09840	25
AT4G09845	12
AT4G09850	0
AT4G09855	0
AT4G09860	0
AT4G09865	1
AT4G09870	2
AT4G09875	0
AT4G09880	0
AT4G09885	6
AT4G09890	1526
AT4G09895	0
AT4G09900	314
AT4G09905	0
AT4G09915	0
AT4G09920	39
AT4G09925	0
AT4G09930	4
AT4G09935	0
AT4G09940	61
AT4G09945	0
AT4G09950	210
AT4G09955	1
AT4G09960	4555
AT4G09965	9
AT4G09970	286
AT4G09975	0
AT4G09980	694
AT4G09984	2
AT4G09985	0
AT4G09987	0
AT4G09990	71
AT4G09995	0
AT4G10000	201
AT4G10010	44
AT4G10020	0
AT4G10030	472
AT4G10040	455
AT4G10050	420
AT4G10060	1439
AT4G10070	467
AT4G10080	1888
AT4G10090	144
AT4G10100	167
AT4G10110	188
AT4G10115	4
AT4G10120	1511
AT4G10130	143
AT4G10140	319
AT4G10150	6
AT4G10160	12
AT4G10170	169
AT4G10180	994
AT4G10190	1
AT4G10200	9
AT4G10201	0
AT4G10210	28
AT4G10220	20
AT4G10230	0
AT4G10240	1
AT4G10250	1
AT4G10260	3
AT4G10265	28
AT4G10270	0
AT4G10280	198
AT4G10290	8
AT4G10300	1550
AT4G10305	0
AT4G10310	55
AT4G10320	3429
AT4G10330	371
AT4G10340	57201
AT4G10345	0
AT4G10350	0
AT4G10360	428
AT4G10370	0
AT4G10380	114
AT4G10390	119
AT4G10400	193
AT4G10410	0
AT4G10414	1
AT4G10420	74
AT4G10430	498
AT4G10440	5
AT4G10450	1010
AT4G10457	0
AT4G10460	0
AT4G10465	0
AT4G10470	342
AT4G10480	2970
AT4G10490	1
AT4G10500	1
AT4G10507	3
AT4G10510	0
AT4G10520	0
AT4G10530	0
AT4G10540	0
AT4G10550	100
AT4G10560	0
AT4G10570	470
AT4G10580	4
AT4G10590	528
AT4G10595	0
AT4G10600	31
AT4G10603	0
AT4G10610	1348
AT4G10613	0
AT4G10620	307
AT4G10630	45
AT4G10640	61
AT4G10650	27
AT4G10655	0
AT4G10660	4
AT4G10670	0
AT4G10680	0
AT4G10690	182
AT4G10695	0
AT4G10700	0
AT4G10710	1763
AT4G10720	0
AT4G10730	1216
AT4G10740	0
AT4G10750	312
AT4G10760	561
AT4G10767	0
AT4G10770	1125
AT4G10780	0
AT4G10790	1408
AT4G10800	168
AT4G10810	451
AT4G10815	0
AT4G10820	0
AT4G10830	0
AT4G10840	4059
AT4G10843	7
AT4G10850	478
AT4G10860	0
AT4G10865	0
AT4G10870	0
AT4G10880	0
AT4G10890	140
AT4G10895	9
AT4G10910	0
AT4G10920	1178
AT4G10925	254
AT4G10930	626
AT4G10950	11
AT4G10955	1213
AT4G10960	13
AT4G10970	435
AT4G10980	0
AT4G10990	0
AT4G11000	45
AT4G11010	6375
AT4G11020	43
AT4G11030	10
AT4G11040	0
AT4G11050	51
AT4G11060	186
AT4G11070	0
AT4G11080	256
AT4G11090	351
AT4G11100	2210
AT4G11110	931
AT4G11120	723
AT4G11130	293
AT4G11140	15
AT4G11150	5587
AT4G11160	921
AT4G11170	0
AT4G11175	887
AT4G11177	0
AT4G11180	2
AT4G11190	0
AT4G11200	49
AT4G11210	1
AT4G11211	1211
AT4G11213	0
AT4G11216	0
AT4G11220	2031
AT4G11230	12
AT4G11240	694
AT4G11250	1
AT4G11260	1694
AT4G11270	1141
AT4G11280	5399
AT4G11290	0
AT4G11300	140
AT4G11310	0
AT4G11320	391
AT4G11330	140
AT4G11340	0
AT4G11350	13
AT4G11355	0
AT4G11360	179
AT4G11370	30
AT4G11373	0
AT4G11375	0
AT4G11380	2733
AT4G11385	0
AT4G11390	0
AT4G11393	0
AT4G11400	139
AT4G11402	10
AT4G11405	0
AT4G11410	484
AT4G11420	4349
AT4G11430	0
AT4G11440	113
AT4G11450	288
AT4G11460	0
AT4G11470	1
AT4G11480	0
AT4G11485	16
AT4G11490	0
AT4G11500	0
AT4G11510	70
AT4G11521	9
AT4G11530	6
AT4G11540	0
AT4G11543	9
AT4G11547	3
AT4G11550	10
AT4G11560	1277
AT4G11570	1084
AT4G11580	1
AT4G11590	1
AT4G11600	2788
AT4G11610	0
AT4G11630	326
AT4G11640	85
AT4G11642	0
AT4G11650	2
AT4G11653	0
AT4G11655	10
AT4G11660	1080
AT4G11670	373
AT4G11680	781
AT4G11690	31
AT4G11700	0
AT4G11710	1
AT4G11720	3
AT4G11730	0
AT4G11740	653
AT4G11745	0
AT4G11750	0
AT4G11760	19
AT4G11770	0
AT4G11780	391
AT4G11790	761
AT4G11800	822
AT4G11810	39
AT4G11820	1724
AT4G11830	917
AT4G11840	166
AT4G11845	48
AT4G11850	768
AT4G11860	727
AT4G11870	0
AT4G11880	0
AT4G11890	2
AT4G11900	235
AT4G11910	13
AT4G11911	0
AT4G11920	191
AT4G11930	3
AT4G11940	10
AT4G11945	0
AT4G11950	3
AT4G11960	626
AT4G11970	133
AT4G11980	317
AT4G11985	0
AT4G11990	70
AT4G12000	207
AT4G12005	8
AT4G12010	187
AT4G12020	309
AT4G12030	25
AT4G12040	1405
AT4G12050	3
AT4G12060	1299
AT4G12065	1
AT4G12070	337
AT4G12080	69
AT4G12090	6
AT4G12100	6
AT4G12110	364
AT4G12115	0
AT4G12120	276
AT4G12130	409
AT4G12135	0
AT4G12140	10
AT4G12150	0
AT4G12160	1
AT4G12170	0
AT4G12180	0
AT4G12190	0
AT4G12200	16
AT4G12210	0
AT4G12220	0
AT4G12230	1024
AT4G12240	51
AT4G12250	574
AT4G12260	0
AT4G12270	0
AT4G12275	0
AT4G12280	0
AT4G12290	391
AT4G12300	8
AT4G12310	0
AT4G12320	17
AT4G12330	0
AT4G12334	0
AT4G12340	745
AT4G12350	1
AT4G12360	0
AT4G12370	10
AT4G12380	0
AT4G12382	5
AT4G12390	115
AT4G12400	309
AT4G12405	0
AT4G12410	19
AT4G12420	6061
AT4G12423	0
AT4G12426	0
AT4G12430	111
AT4G12440	6
AT4G12450	14
AT4G12460	1381
AT4G12470	1
AT4G12480	0
AT4G12485	0
AT4G12490	0
AT4G12495	0
AT4G12500	0
AT4G12510	0
AT4G12520	0
AT4G12530	0
AT4G12540	39
AT4G12543	0
AT4G12545	0
AT4G12550	4
AT4G12555	0
AT4G12560	911
AT4G12570	717
AT4G12580	91
AT4G12590	1504
AT4G12600	1215
AT4G12610	1074
AT4G12617	0
AT4G12620	173
AT4G12640	633
AT4G12650	4911
AT4G12670	353
AT4G12680	111
AT4G12690	191
AT4G12700	641
AT4G12710	305
AT4G12720	5563
AT4G12730	5127
AT4G12731	2
AT4G12735	0
AT4G12740	27
AT4G12750	447
AT4G12760	135
AT4G12770	1210
AT4G12780	1299
AT4G12790	1345
AT4G12800	28115
AT4G12810	0
AT4G12820	0
AT4G12825	9
AT4G12830	617
AT4G12840	70
AT4G12850	73
AT4G12860	0
AT4G12870	9915
AT4G12880	1552
AT4G12890	2839
AT4G12900	262
AT4G12910	8290
AT4G12915	1
AT4G12917	243
AT4G12920	0
AT4G12930	0
AT4G12940	7
AT4G12950	0
AT4G12960	116407
AT4G12970	173
AT4G12980	1096
AT4G12990	101
AT4G13000	225
AT4G13010	1078
AT4G13020	1576
AT4G13030	59
AT4G13040	102
AT4G13050	371
AT4G13060	4
AT4G13070	107
AT4G13075	9
AT4G13080	80
AT4G13090	0
AT4G13095	92
AT4G13100	345
AT4G13110	119
AT4G13120	249
AT4G13130	0
AT4G13150	581
AT4G13160	0
AT4G13170	1224
AT4G13180	86
AT4G13190	2
AT4G13195	19
AT4G13200	943
AT4G13210	4
AT4G13215	0
AT4G13220	393
AT4G13230	38
AT4G13235	2
AT4G13240	11
AT4G13245	0
AT4G13250	4607
AT4G13251	0
AT4G13252	0
AT4G13253	0
AT4G13254	0
AT4G13255	0
AT4G13256	0
AT4G13257	0
AT4G13258	0
AT4G13259	0
AT4G13260	1
AT4G13261	0
AT4G13262	0
AT4G13263	2
AT4G13264	0
AT4G13265	0
AT4G13266	0
AT4G13270	796
AT4G13280	0
AT4G13285	0
AT4G13290	1
AT4G13300	0
AT4G13310	1
AT4G13320	0
AT4G13330	107
AT4G13340	6612
AT4G13345	77
AT4G13350	1580
AT4G13360	1168
AT4G13370	155
AT4G13380	10
AT4G13390	1
AT4G13395	688
AT4G13400	145
AT4G13410	36
AT4G13420	306
AT4G13430	4425
AT4G13440	0
AT4G13442	0
AT4G13445	0
AT4G13450	9
AT4G13455	0
AT4G13460	923
AT4G13470	0
AT4G13480	0
AT4G13490	18
AT4G13493	0
AT4G13494	2
AT4G13495	299
AT4G13500	853
AT4G13505	5
AT4G13510	0
AT4G13520	1323
AT4G13530	937
AT4G13540	365
AT4G13550	398
AT4G13554	0
AT4G13555	0
AT4G13560	34
AT4G13564	0
AT4G13570	0
AT4G13572	1
AT4G13575	6
AT4G13577	0
AT4G13580	1
AT4G13590	1661
AT4G13600	30
AT4G13610	1
AT4G13611	0
AT4G13615	1361
AT4G13620	1
AT4G13630	329
AT4G13640	645
AT4G13650	144
AT4G13660	2
AT4G13670	1917
AT4G13680	5
AT4G13690	39
AT4G13700	3
AT4G13710	596
AT4G13720	464
AT4G13730	521
AT4G13750	246
AT4G13760	0
AT4G13770	115
AT4G13780	2047
AT4G13790	25
AT4G13800	73
AT4G13810	105
AT4G13820	10
AT4G13830	585
AT4G13840	4935
AT4G13850	2776
AT4G13860	3
AT4G13870	96
AT4G13880	22
AT4G13885	16
AT4G13890	0
AT4G13900	5
AT4G13918	12
AT4G13920	0
AT4G13930	9537
AT4G13940	30473
AT4G13950	358
AT4G13955	68
AT4G13960	2
AT4G13965	0
AT4G13968	0
AT4G13970	353
AT4G13980	358
AT4G13985	1
AT4G13990	110
AT4G13992	37
AT4G13996	8
AT4G14000	446
AT4G14010	0
AT4G14020	166
AT4G14030	3796
AT4G14040	97
AT4G14050	86
AT4G14060	0
AT4G14070	1738
AT4G14080	9
AT4G14090	21
AT4G14096	222
AT4G14100	238
AT4G14103	43
AT4G14104	1
AT4G14105	0
AT4G14110	716
AT4G14120	72
AT4G14130	777
AT4G14135	0
AT4G14140	92
AT4G14145	204
AT4G14147	185
AT4G14149	0
AT4G14150	163
AT4G14160	2638
AT4G14165	3
AT4G14170	55
AT4G14180	24
AT4G14190	86
AT4G14200	587
AT4G14210	2289
AT4G14220	389
AT4G14225	0
AT4G14226	0
AT4G14230	998
AT4G14240	385
AT4G14245	13
AT4G14250	1
AT4G14260	0
AT4G14270	2723
AT4G14272	0
AT4G14276	29
AT4G14280	0
AT4G14290	385
AT4G14300	1264
AT4G14301	0
AT4G14305	84
AT4G14310	403
AT4G14315	7
AT4G14320	3913
AT4G14330	223
AT4G14340	595
AT4G14342	1022
AT4G14345	0
AT4G14350	1532
AT4G14358	0
AT4G14360	1640
AT4G14365	77
AT4G14368	62
AT4G14370	169
AT4G14380	101
AT4G14385	402
AT4G14390	0
AT4G14400	7
AT4G14410	608
AT4G14415	0
AT4G14420	1933
AT4G14430	787
AT4G14440	1433
AT4G14450	0
AT4G14455	397
AT4G14460	0
AT4G14465	27
AT4G14470	0
AT4G14480	40
AT4G14490	80
AT4G14500	1309
AT4G14504	12
AT4G14510	584
AT4G14520	176
AT4G14530	0
AT4G14540	771
AT4G14548	83
AT4G14550	166
AT4G14560	386
AT4G14570	1008
AT4G14580	188
AT4G14590	58
AT4G14600	209
AT4G14605	270
AT4G14610	2
AT4G14615	619
AT4G14620	137
AT4G14630	0
AT4G14640	1
AT4G14650	99
AT4G14660	137
AT4G14661	0
AT4G14670	1
AT4G14675	0
AT4G14680	936
AT4G14690	176
AT4G14695	364
AT4G14700	25
AT4G14710	1036
AT4G14713	140
AT4G14716	1439
AT4G14720	529
AT4G14723	18
AT4G14730	357
AT4G14740	632
AT4G14743	0
AT4G14746	534
AT4G14750	95
AT4G14760	1211
AT4G14770	237
AT4G14780	198
AT4G14785	0
AT4G14790	171
AT4G14800	1168
AT4G14805	3
AT4G14810	0
AT4G14811	1
AT4G14815	0
AT4G14819	0
AT4G14820	35
AT4G14830	108
AT4G14840	146
AT4G14850	121
AT4G14860	8
AT4G14870	944
AT4G14880	6110
AT4G14890	0
AT4G14900	688
AT4G14905	279
AT4G14910	470
AT4G14920	1010
AT4G14930	1421
AT4G14940	90
AT4G14950	437
AT4G14960	20654
AT4G14965	845
AT4G14970	156
AT4G14980	1
AT4G14990	702
AT4G15000	7568
AT4G15010	346
AT4G15020	715
AT4G15025	0
AT4G15030	399
AT4G15040	30
AT4G15050	506
AT4G15053	225
AT4G15056	0
AT4G15060	0
AT4G15070	27
AT4G15075	0
AT4G15080	1429
AT4G15090	503
AT4G15093	129
AT4G15096	0
AT4G15100	1
AT4G15110	1998
AT4G15120	27
AT4G15130	281
AT4G15140	190
AT4G15150	151
AT4G15160	480
AT4G15165	30
AT4G15180	2224
AT4G15200	83
AT4G15210	12596
AT4G15215	94
AT4G15230	14
AT4G15233	30
AT4G15236	7
AT4G15240	126
AT4G15242	0
AT4G15245	0
AT4G15248	5
AT4G15250	0
AT4G15258	0
AT4G15260	249
AT4G15270	0
AT4G15280	0
AT4G15290	0
AT4G15300	3
AT4G15310	0
AT4G15320	2
AT4G15330	0
AT4G15340	0
AT4G15345	0
AT4G15350	0
AT4G15360	0
AT4G15370	0
AT4G15380	21
AT4G15390	3
AT4G15393	0
AT4G15396	0
AT4G15398	0
AT4G15400	212
AT4G15410	789
AT4G15415	695
AT4G15417	6
AT4G15420	369
AT4G15430	57
AT4G15440	770
AT4G15450	1073
AT4G15460	10
AT4G15470	5815
AT4G15475	526
AT4G15480	274
AT4G15490	572
AT4G15500	0
AT4G15510	470
AT4G15520	205
AT4G15530	239
AT4G15540	498
AT4G15545	2379
AT4G15550	323
AT4G15560	6841
AT4G15562	23
AT4G15563	38
AT4G15570	333
AT4G15590	0
AT4G15610	16
AT4G15620	18
AT4G15630	130
AT4G15640	437
AT4G15650	1
AT4G15660	11
AT4G15670	9
AT4G15680	4
AT4G15690	14
AT4G15700	24
AT4G15710	9
AT4G15715	0
AT4G15720	15
AT4G15730	170
AT4G15733	4
AT4G15735	2251
AT4G15740	0
AT4G15750	39385
AT4G15755	18
AT4G15760	49
AT4G15765	12
AT4G15770	620
AT4G15775	0
AT4G15780	1237
AT4G15790	709
AT4G15800	1038
AT4G15802	1609
AT4G15810	196
AT4G15820	120
AT4G15830	181
AT4G15840	909
AT4G15850	116
AT4G15860	0
AT4G15870	0
AT4G15880	629
AT4G15885	0
AT4G15890	156
AT4G15900	1555
AT4G15910	268
AT4G15920	713
AT4G15930	1137
AT4G15940	608
AT4G15950	293
AT4G15953	8
AT4G15955	146
AT4G15960	201
AT4G15970	39
AT4G15975	18
AT4G15980	16
AT4G15990	0
AT4G16000	3
AT4G16008	72
AT4G16010	0
AT4G16015	6
AT4G16020	0
AT4G16024	0
AT4G16030	1
AT4G16040	2
AT4G16045	0
AT4G16050	18
AT4G16060	701
AT4G16070	297
AT4G16080	0
AT4G16090	1
AT4G16095	0
AT4G16100	205
AT4G16105	0
AT4G16110	342
AT4G16120	590
AT4G16130	1655
AT4G16140	689
AT4G16141	610
AT4G16143	2613
AT4G16144	416
AT4G16146	474
AT4G16150	1338
AT4G16155	1975
AT4G16160	2
AT4G16162	0
AT4G16165	216
AT4G16180	1380
AT4G16190	4499
AT4G16195	0
AT4G16200	0
AT4G16210	406
AT4G16215	0
AT4G16220	2
AT4G16230	4
AT4G16233	1
AT4G16235	0
AT4G16240	4
AT4G16250	314
AT4G16260	0
AT4G16265	102
AT4G16267	0
AT4G16270	5
AT4G16280	463
AT4G16295	0
AT4G16310	807
AT4G16330	519
AT4G16340	3236
AT4G16350	2
AT4G16355	0
AT4G16360	1035
AT4G16370	3013
AT4G16380	929
AT4G16390	1041
AT4G16400	82
AT4G16410	63
AT4G16420	1052
AT4G16430	774
AT4G16440	240
AT4G16442	392
AT4G16444	367
AT4G16447	288
AT4G16450	1879
AT4G16451	0
AT4G16460	23
AT4G16465	0
AT4G16470	96
AT4G16475	0
AT4G16480	418
AT4G16490	1518
AT4G16500	2130
AT4G16510	160
AT4G16515	0
AT4G16520	1559
AT4G16530	1
AT4G16535	4
AT4G16540	18
AT4G16545	0
AT4G16550	0
AT4G16555	0
AT4G16560	0
AT4G16563	1887
AT4G16566	222
AT4G16570	190
AT4G16580	651
AT4G16590	4184
AT4G16600	195
AT4G16610	166
AT4G16620	107
AT4G16630	811
AT4G16640	16
AT4G16650	1126
AT4G16660	3786
AT4G16670	127
AT4G16680	80
AT4G16690	961
AT4G16695	438
AT4G16700	66
AT4G16710	504
AT4G16720	8759
AT4G16730	34
AT4G16740	215
AT4G16745	434
AT4G16748	0
AT4G16750	39
AT4G16760	3034
AT4G16765	170
AT4G16770	156
AT4G16780	166
AT4G16790	260
AT4G16800	365
AT4G16807	66
AT4G16810	19
AT4G16820	36
AT4G16830	1980
AT4G16835	70
AT4G16840	45
AT4G16845	576
AT4G16850	241
AT4G16855	0
AT4G16857	49
AT4G16860	785
AT4G16870	643
AT4G16880	319
AT4G16890	2616
AT4G16892	23
AT4G16900	321
AT4G16910	39
AT4G16915	0
AT4G16920	136
AT4G16930	0
AT4G16935	0
AT4G16940	53
AT4G16950	1206
AT4G16955	0
AT4G16957	32
AT4G16960	27
AT4G16970	196
AT4G16980	2
AT4G16983	0
AT4G16990	556
AT4G17000	185
AT4G17005	0
AT4G17010	296
AT4G17020	323
AT4G17030	835
AT4G17040	3488
AT4G17050	1007
AT4G17060	433
AT4G17070	426
AT4G17080	516
AT4G17085	195
AT4G17090	5149
AT4G17098	3
AT4G17100	470
AT4G17140	4534
AT4G17150	950
AT4G17160	14
AT4G17170	1885
AT4G17180	317
AT4G17190	1155
AT4G17200	0
AT4G17210	11
AT4G17215	14
AT4G17220	61
AT4G17230	4833
AT4G17240	196
AT4G17243	0
AT4G17245	82
AT4G17250	398
AT4G17260	437
AT4G17270	1169
AT4G17280	131
AT4G17300	1474
AT4G17310	113
AT4G17330	4381
AT4G17340	142
AT4G17350	118
AT4G17360	69
AT4G17370	54
AT4G17380	29
AT4G17390	5541
AT4G17410	489
AT4G17420	356
AT4G17430	390
AT4G17440	101
AT4G17450	0
AT4G17460	611
AT4G17470	16
AT4G17480	1432
AT4G17483	54
AT4G17486	718
AT4G17490	1755
AT4G17500	1591
AT4G17505	68
AT4G17510	572
AT4G17512	0
AT4G17520	4950
AT4G17530	2385
AT4G17540	294
AT4G17550	557
AT4G17560	4165
AT4G17565	0
AT4G17570	415
AT4G17580	0
AT4G17585	0
AT4G17587	0
AT4G17590	0
AT4G17600	2686
AT4G17610	222
AT4G17612	0
AT4G17615	496
AT4G17616	362
AT4G17620	878
AT4G17640	1129
AT4G17650	741
AT4G17660	24
AT4G17670	704
AT4G17680	96
AT4G17690	1
AT4G17695	87
AT4G17700	0
AT4G17710	1
AT4G17713	1
AT4G17718	0
AT4G17720	615
AT4G17730	1093
AT4G17740	701
AT4G17750	143
AT4G17760	42
AT4G17765	0
AT4G17770	673
AT4G17780	0
AT4G17785	0
AT4G17788	0
AT4G17790	359
AT4G17800	4
AT4G17810	1
AT4G17820	0
AT4G17830	989
AT4G17840	600
AT4G17850	1
AT4G17860	4
AT4G17870	498
AT4G17880	706
AT4G17890	1344
AT4G17895	252
AT4G17900	583
AT4G17905	45
AT4G17908	1
AT4G17910	310
AT4G17914	3
AT4G17915	35
AT4G17920	0
AT4G17940	1382
AT4G17950	1339
AT4G17960	243
AT4G17970	131
AT4G17975	0
AT4G17980	4
AT4G17990	0
AT4G18010	1461
AT4G18020	1175
AT4G18030	7921
AT4G18040	1421
AT4G18050	117
AT4G18060	895
AT4G18070	1332
AT4G18080	3
AT4G18090	1
AT4G18100	5869
AT4G18110	0
AT4G18120	1120
AT4G18130	1014
AT4G18140	202
AT4G18150	6
AT4G18160	233
AT4G18170	7
AT4G18180	0
AT4G18190	99
AT4G18195	5
AT4G18197	119
AT4G18203	0
AT4G18205	157
AT4G18210	111
AT4G18215	1
AT4G18220	41
AT4G18230	413
AT4G18240	2787
AT4G18250	5
AT4G18253	14
AT4G18255	0
AT4G18260	216
AT4G18270	405
AT4G18280	430
AT4G18290	463
AT4G18300	370
AT4G18310	32
AT4G18320	124
AT4G18330	10
AT4G18335	0
AT4G18340	140
AT4G18350	1
AT4G18360	60
AT4G18370	784
AT4G18372	65
AT4G18375	88
AT4G18380	430
AT4G18390	641
AT4G18395	4
AT4G18400	65
AT4G18410	0
AT4G18420	0
AT4G18422	0
AT4G18425	48
AT4G18430	7
AT4G18440	1666
AT4G18450	0
AT4G18460	162
AT4G18465	463
AT4G18470	51
AT4G18480	8392
AT4G18490	50
AT4G18500	0
AT4G18501	5
AT4G18510	1
AT4G18520	349
AT4G18530	358
AT4G18540	1
AT4G18550	19
AT4G18570	1250
AT4G18580	474
AT4G18590	455
AT4G18593	362
AT4G18596	263
AT4G18600	286
AT4G18610	8
AT4G18620	0
AT4G18630	47
AT4G18640	740
AT4G18650	0
AT4G18660	0
AT4G18670	2484
AT4G18680	0
AT4G18690	0
AT4G18692	0
AT4G18700	867
AT4G18710	3187
AT4G18720	0
AT4G18725	0
AT4G18730	3836
AT4G18740	138
AT4G18750	103
AT4G18760	1466
AT4G18770	0
AT4G18780	566
AT4G18790	8
AT4G18800	371
AT4G18810	2014
AT4G18815	0
AT4G18820	949
AT4G18823	0
AT4G18830	10
AT4G18840	71
AT4G18860	7
AT4G18870	31
AT4G18880	193
AT4G18890	159
AT4G18900	25
AT4G18905	750
AT4G18910	326
AT4G18920	1
AT4G18930	698
AT4G18940	0
AT4G18950	1200
AT4G18960	888
AT4G18970	5300
AT4G18975	438
AT4G18980	13
AT4G18990	13
AT4G19000	0
AT4G19003	367
AT4G19006	893
AT4G19010	151
AT4G19020	697
AT4G19030	0
AT4G19035	8
AT4G19038	10
AT4G19040	656
AT4G19045	135
AT4G19050	173
AT4G19060	267
AT4G19070	228
AT4G19080	8
AT4G19090	42
AT4G19095	9
AT4G19100	238
AT4G19110	4607
AT4G19120	4976
AT4G19130	47
AT4G19140	462
AT4G19150	587
AT4G19160	1269
AT4G19170	318
AT4G19180	482
AT4G19185	314
AT4G19190	742
AT4G19191	65
AT4G19200	6464
AT4G19210	2754
AT4G19220	36
AT4G19230	351
AT4G19239	0
AT4G19240	0
AT4G19250	0
AT4G19260	0
AT4G19270	0
AT4G19275	0
AT4G19280	0
AT4G19290	0
AT4G19300	0
AT4G19305	0
AT4G19310	0
AT4G19320	0
AT4G19330	0
AT4G19340	0
AT4G19350	492
AT4G19360	0
AT4G19370	20
AT4G19380	874
AT4G19390	264
AT4G19395	0
AT4G19400	8
AT4G19410	4529
AT4G19420	3327
AT4G19430	67
AT4G19440	175
AT4G19450	549
AT4G19452	1
AT4G19460	16
AT4G19470	0
AT4G19480	0
AT4G19485	0
AT4G19490	1744
AT4G19500	1380
AT4G19510	1015
AT4G19520	844
AT4G19530	773
AT4G19540	246
AT4G19550	97
AT4G19560	45
AT4G19570	4
AT4G19580	0
AT4G19590	28
AT4G19600	694
AT4G19610	611
AT4G19620	0
AT4G19630	11
AT4G19633	0
AT4G19640	1715
AT4G19645	23
AT4G19650	105
AT4G19660	536
AT4G19670	878
AT4G19680	0
AT4G19690	0
AT4G19700	154
AT4G19710	1142
AT4G19720	1
AT4G19730	0
AT4G19740	0
AT4G19750	0
AT4G19760	0
AT4G19770	0
AT4G19780	0
AT4G19790	0
AT4G19800	1
AT4G19810	10
AT4G19820	2
AT4G19830	152
AT4G19840	1920
AT4G19850	24
AT4G19860	1096
AT4G19865	97
AT4G19870	263
AT4G19880	473
AT4G19890	128
AT4G19900	488
AT4G19902	0
AT4G19905	875
AT4G19910	0
AT4G19920	1
AT4G19925	0
AT4G19930	0
AT4G19940	0
AT4G19950	91
AT4G19960	463
AT4G19970	0
AT4G19975	10
AT4G19980	1
AT4G19985	422
AT4G19990	284
AT4G20000	0
AT4G20010	433
AT4G20020	638
AT4G20030	176
AT4G20040	46
AT4G20050	255
AT4G20060	114
AT4G20070	213
AT4G20080	0
AT4G20090	133
AT4G20095	0
AT4G20100	0
AT4G20110	14
AT4G20115	0
AT4G20130	1544
AT4G20140	113
AT4G20150	2638
AT4G20160	37
AT4G20170	1626
AT4G20180	0
AT4G20190	1
AT4G20200	12
AT4G20210	0
AT4G20220	0
AT4G20230	7
AT4G20235	1
AT4G20240	2
AT4G20250	0
AT4G20260	4351
AT4G20270	968
AT4G20280	397
AT4G20290	0
AT4G20300	1193
AT4G20310	127
AT4G20320	3031
AT4G20325	192
AT4G20330	648
AT4G20340	295
AT4G20350	44
AT4G20360	0
AT4G20362	8
AT4G20365	0
AT4G20370	0
AT4G20380	678
AT4G20390	7
AT4G20400	1433
AT4G20410	1000
AT4G20420	0
AT4G20430	659
AT4G20440	1106
AT4G20450	1
AT4G20460	109
AT4G20470	0
AT4G20480	940
AT4G20490	0
AT4G20500	0
AT4G20510	0
AT4G20520	0
AT4G20530	0
AT4G20535	0
AT4G20540	0
AT4G20545	0
AT4G20550	0
AT4G20555	0
AT4G20560	0
AT4G20565	0
AT4G20570	0
AT4G20575	0
AT4G20580	0
AT4G20590	0
AT4G20600	0
AT4G20610	0
AT4G20620	0
AT4G20630	0
AT4G20640	0
AT4G20645	0
AT4G20650	0
AT4G20670	0
AT4G20680	0
AT4G20690	0
AT4G20700	6
AT4G20703	0
AT4G20707	0
AT4G20710	0
AT4G20715	0
AT4G20720	37
AT4G20725	0
AT4G20730	6
AT4G20735	0
AT4G20740	131
AT4G20760	880
AT4G20770	29
AT4G20780	152
AT4G20790	0
AT4G20800	251
AT4G20810	1
AT4G20820	57
AT4G20830	2246
AT4G20835	0
AT4G20840	502
AT4G20850	4908
AT4G20860	23
AT4G20870	1350
AT4G20880	969
AT4G20890	5720
AT4G20900	2
AT4G20910	435
AT4G20920	10
AT4G20930	254
AT4G20935	58
AT4G20940	1061
AT4G20947	0
AT4G20953	0
AT4G20960	760
AT4G20970	35
AT4G20980	1711
AT4G20990	2
AT4G21000	0
AT4G21010	4
AT4G21020	6
AT4G21030	0
AT4G21040	12
AT4G21050	0
AT4G21060	243
AT4G21063	5
AT4G21065	36
AT4G21070	305
AT4G21080	16
AT4G21090	243
AT4G21100	739
AT4G21105	3100
AT4G21110	1006
AT4G21120	28
AT4G21130	0
AT4G21140	201
AT4G21150	3050
AT4G21160	517
AT4G21170	118
AT4G21180	614
AT4G21190	381
AT4G21192	286
AT4G21200	11
AT4G21210	2034
AT4G21213	0
AT4G21215	244
AT4G21220	86
AT4G21230	1
AT4G21240	0
AT4G21250	2
AT4G21260	0
AT4G21270	217
AT4G21280	20884
AT4G21300	70
AT4G21310	14
AT4G21320	93
AT4G21323	19
AT4G21326	135
AT4G21330	0
AT4G21340	0
AT4G21350	295
AT4G21360	0
AT4G21362	0
AT4G21363	0
AT4G21366	0
AT4G21370	0
AT4G21380	67
AT4G21390	54
AT4G21400	47
AT4G21410	147
AT4G21420	32
AT4G21430	596
AT4G21437	0
AT4G21440	15
AT4G21445	416
AT4G21450	1596
AT4G21460	422
AT4G21470	551
AT4G21480	1347
AT4G21490	9
AT4G21500	240
AT4G21510	106
AT4G21515	0
AT4G21520	151
AT4G21530	192
AT4G21534	122
AT4G21540	576
AT4G21550	313
AT4G21560	770
AT4G21570	2040
AT4G21580	1110
AT4G21585	139
AT4G21590	207
AT4G21595	0
AT4G21600	6
AT4G21605	4
AT4G21610	107
AT4G21620	5339
AT4G21630	5155
AT4G21640	461
AT4G21650	5882
AT4G21660	2369
AT4G21670	767
AT4G21680	5
AT4G21690	3
AT4G21700	440
AT4G21705	162
AT4G21710	1724
AT4G21720	129
AT4G21730	16
AT4G21740	310
AT4G21745	0
AT4G21750	3171
AT4G21760	78
AT4G21770	485
AT4G21780	9
AT4G21790	1457
AT4G21800	553
AT4G21810	681
AT4G21820	112
AT4G21830	0
AT4G21840	0
AT4G21850	2
AT4G21860	2101
AT4G21865	43
AT4G21870	47
AT4G21880	183
AT4G21890	240
AT4G21895	23
AT4G21900	247
AT4G21902	0
AT4G21903	1
AT4G21910	1677
AT4G21920	2
AT4G21926	3
AT4G21930	28
AT4G21940	195
AT4G21950	0
AT4G21960	41900
AT4G21970	26
AT4G21980	576
AT4G21990	4826
AT4G22000	887
AT4G22010	1837
AT4G22020	0
AT4G22030	0
AT4G22035	5
AT4G22040	0
AT4G22050	168
AT4G22060	28
AT4G22065	1
AT4G22066	0
AT4G22070	1
AT4G22080	2
AT4G22090	0
AT4G22100	3
AT4G22105	59
AT4G22110	65
AT4G22115	410
AT4G22120	1020
AT4G22130	1021
AT4G22140	849
AT4G22150	898
AT4G22160	647
AT4G22165	0
AT4G22170	8
AT4G22180	1
AT4G22185	0
AT4G22190	844
AT4G22200	324
AT4G22210	0
AT4G22212	4
AT4G22214	0
AT4G22217	0
AT4G22220	2201
AT4G22230	18
AT4G22233	7
AT4G22235	0
AT4G22240	6652
AT4G22250	128
AT4G22260	960
AT4G22265	0
AT4G22270	171
AT4G22280	50
AT4G22285	558
AT4G22290	705
AT4G22300	306
AT4G22305	33
AT4G22310	1198
AT4G22320	251
AT4G22330	1231
AT4G22340	177
AT4G22350	201
AT4G22360	571
AT4G22370	14
AT4G22380	605
AT4G22390	269
AT4G22400	152
AT4G22410	0
AT4G22415	0
AT4G22430	7
AT4G22440	0
AT4G22450	0
AT4G22460	0
AT4G22463	0
AT4G22467	0
AT4G22470	2
AT4G22475	0
AT4G22485	0
AT4G22490	15
AT4G22495	0
AT4G22505	1
AT4G22510	0
AT4G22513	0
AT4G22517	16
AT4G22520	0
AT4G22530	81
AT4G22540	1460
AT4G22545	232
AT4G22550	128
AT4G22560	42
AT4G22570	3954
AT4G22580	500
AT4G22590	1225
AT4G22600	3
AT4G22610	0
AT4G22620	5
AT4G22630	0
AT4G22635	0
AT4G22640	0
AT4G22650	0
AT4G22660	0
AT4G22666	0
AT4G22670	2788
AT4G22680	13
AT4G22690	1658
AT4G22700	0
AT4G22710	90
AT4G22720	384
AT4G22730	224
AT4G22740	1117
AT4G22745	445
AT4G22750	609
AT4G22754	0
AT4G22755	138
AT4G22756	443
AT4G22758	29
AT4G22760	54
AT4G22770	156
AT4G22780	1017
AT4G22785	0
AT4G22790	12
AT4G22810	9
AT4G22820	921
AT4G22830	309
AT4G22840	142
AT4G22850	288
AT4G22860	167
AT4G22870	2
AT4G22880	7707
AT4G22890	4847
AT4G22900	13
AT4G22910	359
AT4G22920	250
AT4G22930	823
AT4G22940	14
AT4G22950	1
AT4G22960	22
AT4G22970	188
AT4G22980	110
AT4G22990	662
AT4G23000	284
AT4G23010	411
AT4G23015	0
AT4G23020	611
AT4G23030	288
AT4G23040	301
AT4G23050	231
AT4G23060	210
AT4G23070	23
AT4G23080	75
AT4G23090	12
AT4G23100	8877
AT4G23110	29
AT4G23120	0
AT4G23130	79
AT4G23140	10
AT4G23150	0
AT4G23160	2
AT4G23170	189
AT4G23180	4517
AT4G23190	465
AT4G23200	0
AT4G23205	8
AT4G23210	5
AT4G23215	10
AT4G23220	63
AT4G23230	8
AT4G23240	25
AT4G23250	204
AT4G23260	12
AT4G23270	15
AT4G23271	0
AT4G23280	1
AT4G23290	11
AT4G23300	42
AT4G23310	0
AT4G23320	0
AT4G23330	301
AT4G23340	114
AT4G23350	108
AT4G23355	6
AT4G23360	9
AT4G23364	0
AT4G23365	2
AT4G23370	1
AT4G23373	3
AT4G23375	0
AT4G23380	6
AT4G23387	0
AT4G23390	2
AT4G23400	4574
AT4G23410	81
AT4G23420	41
AT4G23430	255
AT4G23440	548
AT4G23450	22
AT4G23460	1504
AT4G23470	1632
AT4G23490	607
AT4G23493	33
AT4G23496	110
AT4G23500	493
AT4G23510	0
AT4G23515	0
AT4G23520	30
AT4G23530	233
AT4G23540	285
AT4G23550	0
AT4G23560	0
AT4G23570	1764
AT4G23580	0
AT4G23590	0
AT4G23600	12
AT4G23610	0
AT4G23620	306
AT4G23630	6264
AT4G23635	0
AT4G23640	1248
AT4G23650	3165
AT4G23660	209
AT4G23670	7205
AT4G23680	51
AT4G23690	3366
AT4G23700	13
AT4G23710	1187
AT4G23713	0
AT4G23720	22
AT4G23730	333
AT4G23740	953
AT4G23750	181
AT4G23760	203
AT4G23770	125
AT4G23780	0
AT4G23790	415
AT4G23800	1283
AT4G23810	1008
AT4G23820	5267
AT4G23840	243
AT4G23850	4713
AT4G23860	640
AT4G23870	1288
AT4G23880	288
AT4G23882	1
AT4G23885	441
AT4G23890	797
AT4G23895	294
AT4G23900	17
AT4G23910	263
AT4G23915	0
AT4G23920	87
AT4G23930	104
AT4G23940	1837
AT4G23950	114
AT4G23960	5
AT4G23970	0
AT4G23980	540
AT4G23990	99
AT4G24000	1506
AT4G24010	45
AT4G24015	78
AT4G24020	677
AT4G24025	0
AT4G24026	8
AT4G24030	0
AT4G24040	1994
AT4G24050	371
AT4G24060	1020
AT4G24070	0
AT4G24080	52
AT4G24090	700
AT4G24100	259
AT4G24110	122
AT4G24120	289
AT4G24130	3948
AT4G24140	79
AT4G24150	232
AT4G24160	1483
AT4G24170	11
AT4G24175	159
AT4G24180	35
AT4G24190	16191
AT4G24200	646
AT4G24204	0
AT4G24210	318
AT4G24220	1937
AT4G24230	1582
AT4G24231	3
AT4G24240	800
AT4G24250	107
AT4G24260	2127
AT4G24265	69
AT4G24270	577
AT4G24275	220
AT4G24280	8710
AT4G24290	1488
AT4G24300	0
AT4G24310	0
AT4G24320	40
AT4G24330	1960
AT4G24340	3
AT4G24350	418
AT4G24370	369
AT4G24380	3104
AT4G24390	274
AT4G24400	814
AT4G24410	5
AT4G24413	0
AT4G24415	5
AT4G24420	7
AT4G24430	15
AT4G24440	608
AT4G24450	367
AT4G24460	393
AT4G24470	532
AT4G24480	238
AT4G24490	724
AT4G24500	203
AT4G24510	1445
AT4G24520	3560
AT4G24530	368
AT4G24540	22
AT4G24550	1558
AT4G24560	1158
AT4G24565	0
AT4G24570	5023
AT4G24580	160
AT4G24590	332
AT4G24600	1
AT4G24610	535
AT4G24615	0
AT4G24620	3093
AT4G24630	489
AT4G24640	274
AT4G24644	0
AT4G24650	6
AT4G24652	0
AT4G24660	94
AT4G24670	467
AT4G24680	1621
AT4G24690	5666
AT4G24700	26
AT4G24710	81
AT4G24715	0
AT4G24730	293
AT4G24740	920
AT4G24750	2272
AT4G24760	161
AT4G24770	14889
AT4G24780	4385
AT4G24790	426
AT4G24800	1826
AT4G24805	508
AT4G24810	787
AT4G24820	3718
AT4G24830	1539
AT4G24840	1191
AT4G24860	20
AT4G24880	167
AT4G24890	0
AT4G24900	151
AT4G24910	33
AT4G24920	1062
AT4G24930	1750
AT4G24940	569
AT4G24950	0
AT4G24960	816
AT4G24970	141
AT4G24972	138
AT4G24973	1
AT4G24974	7
AT4G24975	8
AT4G24977	0
AT4G24980	10
AT4G24990	756
AT4G25000	164
AT4G25010	6
AT4G25020	392
AT4G25030	2642
AT4G25040	1
AT4G25050	4939
AT4G25070	17
AT4G25080	5710
AT4G25090	0
AT4G25100	3118
AT4G25110	0
AT4G25120	185
AT4G25130	3202
AT4G25140	0
AT4G25150	104
AT4G25160	24
AT4G25170	1184
AT4G25180	270
AT4G25190	2
AT4G25200	6
AT4G25210	1876
AT4G25220	3
AT4G25225	72
AT4G25230	1019
AT4G25235	0
AT4G25240	92
AT4G25250	0
AT4G25260	184
AT4G25270	197
AT4G25280	235
AT4G25290	606
AT4G25300	92
AT4G25310	2
AT4G25315	55
AT4G25320	545
AT4G25330	2
AT4G25340	910
AT4G25350	8
AT4G25360	471
AT4G25370	3016
AT4G25380	16
AT4G25390	1145
AT4G25400	0
AT4G25410	0
AT4G25420	6
AT4G25430	2
AT4G25433	0
AT4G25434	13
AT4G25435	0
AT4G25440	334
AT4G25450	1030
AT4G25470	51
AT4G25480	42
AT4G25490	83
AT4G25500	1687
AT4G25510	0
AT4G25515	160
AT4G25520	546
AT4G25530	253
AT4G25540	65
AT4G25550	958
AT4G25560	0
AT4G25570	2721
AT4G25580	1
AT4G25585	0
AT4G25590	31
AT4G25600	264
AT4G25610	281
AT4G25620	1509
AT4G25630	917
AT4G25631	0
AT4G25635	0
AT4G25640	3314
AT4G25650	1426
AT4G25660	497
AT4G25670	940
AT4G25680	960
AT4G25690	315
AT4G25700	906
AT4G25707	9
AT4G25710	188
AT4G25719	3
AT4G25720	422
AT4G25730	1075
AT4G25740	2354
AT4G25750	2
AT4G25760	66
AT4G25770	461
AT4G25780	162
AT4G25790	1
AT4G25800	113
AT4G25810	475
AT4G25820	20
AT4G25830	2414
AT4G25835	287
AT4G25840	412
AT4G25845	0
AT4G25850	948
AT4G25860	60
AT4G25870	588
AT4G25880	881
AT4G25885	15
AT4G25890	974
AT4G25900	420
AT4G25910	680
AT4G25920	0
AT4G25930	0
AT4G25940	18
AT4G25950	8
AT4G25960	5148
AT4G25970	2121
AT4G25980	11
AT4G25990	7
AT4G26000	593
AT4G26010	4
AT4G26020	1
AT4G26030	1
AT4G26040	0
AT4G26050	0
AT4G26055	20
AT4G26060	88
AT4G26070	297
AT4G26080	1703
AT4G26090	0
AT4G26095	0
AT4G26100	1161
AT4G26110	1968
AT4G26120	4
AT4G26130	1480
AT4G26140	180
AT4G26145	0
AT4G26150	92
AT4G26160	208
AT4G26170	5
AT4G26180	117
AT4G26190	1215
AT4G26200	2
AT4G26210	557
AT4G26220	232
AT4G26225	0
AT4G26230	2329
AT4G26240	175
AT4G26250	1
AT4G26255	134
AT4G26260	413
AT4G26270	601
AT4G26280	0
AT4G26288	0
AT4G26290	0
AT4G26300	1392
AT4G26310	410
AT4G26320	106
AT4G26330	8
AT4G26340	1
AT4G26350	0
AT4G26360	0
AT4G26365	0
AT4G26370	1408
AT4G26375	0
AT4G26380	0
AT4G26385	0
AT4G26390	32
AT4G26400	2191
AT4G26410	873
AT4G26415	16
AT4G26420	845
AT4G26430	347
AT4G26440	3
AT4G26450	1605
AT4G26455	673
AT4G26460	6
AT4G26466	2
AT4G26470	39
AT4G26480	1287
AT4G26483	1
AT4G26485	3
AT4G26488	3
AT4G26490	0
AT4G26500	0
AT4G26510	1079
AT4G26520	665
AT4G26530	6155
AT4G26540	253
AT4G26542	0
AT4G26550	262
AT4G26555	711
AT4G26560	0
AT4G26570	1174
AT4G26580	90
AT4G26582	5
AT4G26590	226
AT4G26600	294
AT4G26610	980
AT4G26620	742
AT4G26630	6124
AT4G26640	889
AT4G26650	1521
AT4G26660	216
AT4G26670	1019
AT4G26675	0
AT4G26680	49
AT4G26690	3321
AT4G26700	1473
AT4G26701	2
AT4G26710	1561
AT4G26720	518
AT4G26730	0
AT4G26740	0
AT4G26750	774
AT4G26760	1388
AT4G26770	3
AT4G26780	386
AT4G26790	170
AT4G26795	13
AT4G26800	25
AT4G26810	122
AT4G26820	2
AT4G26830	11
AT4G26840	2280
AT4G26850	3360
AT4G26860	1245
AT4G26870	1647
AT4G26880	0
AT4G26890	42
AT4G26900	1269
AT4G26910	1001
AT4G26920	0
AT4G26930	9
AT4G26940	1663
AT4G26950	2
AT4G26960	87
AT4G26965	167
AT4G26970	2758
AT4G26980	226
AT4G26990	206
AT4G27000	2830
AT4G27010	248
AT4G27020	290
AT4G27030	193
AT4G27040	669
AT4G27050	397
AT4G27052	0
AT4G27060	1183
AT4G27070	201
AT4G27080	1386
AT4G27090	16284
AT4G27100	329
AT4G27110	15
AT4G27120	693
AT4G27130	2596
AT4G27140	9
AT4G27150	0
AT4G27160	0
AT4G27170	0
AT4G27180	2287
AT4G27190	0
AT4G27200	0
AT4G27210	0
AT4G27220	3
AT4G27230	1118
AT4G27240	325
AT4G27250	59
AT4G27260	2002
AT4G27270	120
AT4G27280	6087
AT4G27290	0
AT4G27300	9
AT4G27310	282
AT4G27320	1083
AT4G27330	1
AT4G27340	473
AT4G27350	546
AT4G27360	0
AT4G27370	151
AT4G27380	499
AT4G27390	453
AT4G27395	0
AT4G27400	0
AT4G27410	131
AT4G27415	0
AT4G27420	12
AT4G27430	3329
AT4G27435	424
AT4G27440	21086
AT4G27450	43
AT4G27460	189
AT4G27470	245
AT4G27480	66
AT4G27490	245
AT4G27500	6276
AT4G27510	39
AT4G27520	4189
AT4G27530	0
AT4G27540	194
AT4G27550	13
AT4G27560	841
AT4G27565	0
AT4G27570	0
AT4G27580	127
AT4G27585	565
AT4G27590	25
AT4G27595	801
AT4G27597	0
AT4G27600	2878
AT4G27610	681
AT4G27620	411
AT4G27630	302
AT4G27640	1467
AT4G27650	529
AT4G27652	1574
AT4G27654	778
AT4G27657	264
AT4G27660	32
AT4G27670	0
AT4G27680	450
AT4G27690	374
AT4G27700	1818
AT4G27710	539
AT4G27720	4886
AT4G27730	309
AT4G27740	59
AT4G27745	242
AT4G27750	540
AT4G27760	678
AT4G27765	0
AT4G27780	444
AT4G27790	131
AT4G27800	2863
AT4G27810	0
AT4G27820	191
AT4G27830	445
AT4G27840	331
AT4G27845	0
AT4G27850	3
AT4G27852	6
AT4G27860	504
AT4G27870	1104
AT4G27875	0
AT4G27880	337
AT4G27885	0
AT4G27890	49
AT4G27900	1424
AT4G27910	440
AT4G27920	5
AT4G27940	231
AT4G27950	62
AT4G27960	1909
AT4G27970	17
AT4G27980	321
AT4G27990	651
AT4G28000	55
AT4G28005	3
AT4G28010	103
AT4G28020	54
AT4G28025	974
AT4G28030	729
AT4G28040	35
AT4G28050	504
AT4G28060	967
AT4G28068	0
AT4G28070	151
AT4G28080	12173
AT4G28085	56
AT4G28088	0
AT4G28090	1
AT4G28100	264
AT4G28110	0
AT4G28130	0
AT4G28140	134
AT4G28150	55
AT4G28160	0
AT4G28162	29
AT4G28170	1
AT4G28180	83
AT4G28190	430
AT4G28200	733
AT4G28210	557
AT4G28220	670
AT4G28230	94
AT4G28240	282
AT4G28250	3176
AT4G28260	1363
AT4G28270	536
AT4G28280	6
AT4G28290	0
AT4G28300	1862
AT4G28310	232
AT4G28320	176
AT4G28330	107
AT4G28340	2
AT4G28350	8
AT4G28360	1163
AT4G28362	0
AT4G28365	119
AT4G28370	409
AT4G28380	44
AT4G28390	243
AT4G28395	3
AT4G28397	0
AT4G28400	3790
AT4G28405	6
AT4G28410	6
AT4G28420	1
AT4G28430	52
AT4G28440	1403
AT4G28450	375
AT4G28460	0
AT4G28470	1498
AT4G28480	921
AT4G28485	7
AT4G28490	346
AT4G28500	54
AT4G28510	634
AT4G28520	2
AT4G28530	36
AT4G28540	857
AT4G28550	256
AT4G28556	2
AT4G28560	65
AT4G28570	765
AT4G28580	0
AT4G28590	239
AT4G28600	1157
AT4G28610	899
AT4G28620	0
AT4G28630	429
AT4G28640	260
AT4G28650	20
AT4G28652	0
AT4G28660	2335
AT4G28670	1
AT4G28680	406
AT4G28690	82
AT4G28700	23
AT4G28703	20
AT4G28706	721
AT4G28710	787
AT4G28720	2
AT4G28730	529
AT4G28740	714
AT4G28750	3439
AT4G28755	2
AT4G28760	1684
AT4G28770	826
AT4G28775	21
AT4G28780	6624
AT4G28790	1
AT4G28800	0
AT4G28811	0
AT4G28815	1
AT4G28820	85
AT4G28830	296
AT4G28840	60
AT4G28850	0
AT4G28860	657
AT4G28870	0
AT4G28880	1275
AT4G28890	2
AT4G28900	480
AT4G28910	1339
AT4G28915	0
AT4G28920	6
AT4G28930	0
AT4G28940	0
AT4G28950	38
AT4G28960	0
AT4G28970	0
AT4G28980	770
AT4G28990	172
AT4G29000	292
AT4G29010	3956
AT4G29020	249
AT4G29030	86
AT4G29033	40
AT4G29035	1
AT4G29037	9
AT4G29040	3161
AT4G29050	7
AT4G29060	15537
AT4G29070	659
AT4G29080	2305
AT4G29090	0
AT4G29100	427
AT4G29103	0
AT4G29110	44
AT4G29120	506
AT4G29130	1930
AT4G29140	148
AT4G29150	32
AT4G29160	2290
AT4G29170	131
AT4G29180	2
AT4G29190	99
AT4G29200	1
AT4G29210	808
AT4G29220	1379
AT4G29230	103
AT4G29240	775
AT4G29250	1
AT4G29260	783
AT4G29270	28
AT4G29273	52
AT4G29276	0
AT4G29280	91
AT4G29281	2
AT4G29283	192
AT4G29285	270
AT4G29290	0
AT4G29300	2
AT4G29305	2
AT4G29310	640
AT4G29330	645
AT4G29340	11
AT4G29350	7953
AT4G29360	559
AT4G29370	13
AT4G29380	606
AT4G29390	786
AT4G29400	483
AT4G29410	3157
AT4G29415	0
AT4G29420	167
AT4G29430	358
AT4G29440	985
AT4G29450	2
AT4G29460	27
AT4G29470	10
AT4G29480	2060
AT4G29490	844
AT4G29510	646
AT4G29520	760
AT4G29530	67
AT4G29540	115
AT4G29548	0
AT4G29550	24
AT4G29560	70
AT4G29570	181
AT4G29580	26
AT4G29590	1122
AT4G29600	72
AT4G29610	589
AT4G29620	22
AT4G29630	18
AT4G29640	160
AT4G29650	179
AT4G29654	0
AT4G29658	3
AT4G29660	254
AT4G29670	2591
AT4G29680	1648
AT4G29690	2
AT4G29700	449
AT4G29710	11
AT4G29720	461
AT4G29730	257
AT4G29735	1053
AT4G29740	2
AT4G29750	1231
AT4G29760	33
AT4G29770	35
AT4G29780	22047
AT4G29790	649
AT4G29800	8
AT4G29810	831
AT4G29820	153
AT4G29830	211
AT4G29840	1385
AT4G29850	6
AT4G29860	102
AT4G29870	931
AT4G29880	14
AT4G29890	326
AT4G29900	1529
AT4G29905	31
AT4G29910	226
AT4G29920	91
AT4G29930	2
AT4G29940	401
AT4G29950	746
AT4G29960	525
AT4G29970	0
AT4G29980	1
AT4G29990	78
AT4G30000	163
AT4G30010	2811
AT4G30020	2864
AT4G30030	0
AT4G30040	0
AT4G30050	4
AT4G30060	104
AT4G30064	115
AT4G30067	15
AT4G30070	32
AT4G30072	0
AT4G30074	12
AT4G30080	936
AT4G30090	85
AT4G30097	0
AT4G30100	2214
AT4G30110	539
AT4G30120	0
AT4G30130	215
AT4G30140	85
AT4G30150	525
AT4G30160	2008
AT4G30170	1
AT4G30180	97
AT4G30190	4406
AT4G30200	2157
AT4G30210	5594
AT4G30220	1164
AT4G30230	2
AT4G30240	701
AT4G30250	20
AT4G30260	1360
AT4G30270	1972
AT4G30280	263
AT4G30290	263
AT4G30300	0
AT4G30310	1273
AT4G30320	0
AT4G30330	355
AT4G30340	864
AT4G30350	3880
AT4G30360	523
AT4G30370	79
AT4G30380	5
AT4G30390	251
AT4G30400	472
AT4G30410	217
AT4G30420	0
AT4G30430	97
AT4G30440	10297
AT4G30450	53
AT4G30460	51
AT4G30470	3049
AT4G30480	633
AT4G30490	248
AT4G30500	297
AT4G30510	158
AT4G30520	663
AT4G30530	1792
AT4G30540	1
AT4G30550	1202
AT4G30560	302
AT4G30570	71
AT4G30580	819
AT4G30590	6
AT4G30600	4789
AT4G30610	71
AT4G30620	772
AT4G30630	360
AT4G30640	1
AT4G30650	3072
AT4G30660	368
AT4G30662	1
AT4G30670	43
AT4G30680	81
AT4G30690	1213
AT4G30700	71
AT4G30710	298
AT4G30720	1704
AT4G30730	0
AT4G30740	0
AT4G30750	462
AT4G30760	918
AT4G30770	2
AT4G30780	418
AT4G30790	1348
AT4G30800	396
AT4G30810	1094
AT4G30820	177
AT4G30825	502
AT4G30830	11
AT4G30840	202
AT4G30845	95
AT4G30850	249
AT4G30860	155
AT4G30870	157
AT4G30872	0
AT4G30880	35
AT4G30890	1244
AT4G30900	259
AT4G30910	381
AT4G30920	2969
AT4G30930	562
AT4G30935	310
AT4G30940	105
AT4G30950	5492
AT4G30960	8944
AT4G30970	0
AT4G30972	0
AT4G30975	2
AT4G30980	98
AT4G30990	840
AT4G30993	675
AT4G30996	1365
AT4G31000	471
AT4G31010	168
AT4G31020	20
AT4G31030	0
AT4G31040	1998
AT4G31050	229
AT4G31060	88
AT4G31070	39
AT4G31073	0
AT4G31075	0
AT4G31080	1041
AT4G31100	16
AT4G31110	9
AT4G31115	431
AT4G31120	763
AT4G31130	798
AT4G31140	272
AT4G31150	181
AT4G31160	986
AT4G31170	1396
AT4G31180	2630
AT4G31190	4
AT4G31196	0
AT4G31200	364
AT4G31210	990
AT4G31230	10
AT4G31240	121
AT4G31248	0
AT4G31250	7
AT4G31260	0
AT4G31265	0
AT4G31270	246
AT4G31280	0
AT4G31290	1313
AT4G31300	2010
AT4G31310	576
AT4G31320	0
AT4G31330	49
AT4G31340	5059
AT4G31350	929
AT4G31351	1
AT4G31354	1
AT4G31355	3
AT4G31360	655
AT4G31370	1
AT4G31380	7
AT4G31390	1272
AT4G31398	1
AT4G31400	44
AT4G31405	3
AT4G31408	1
AT4G31410	414
AT4G31420	995
AT4G31430	718
AT4G31440	145
AT4G31441	7
AT4G31450	356
AT4G31460	521
AT4G31470	46
AT4G31480	3552
AT4G31490	2475
AT4G31500	128
AT4G31510	344
AT4G31520	20
AT4G31530	1231
AT4G31540	0
AT4G31550	1919
AT4G31560	435
AT4G31570	1387
AT4G31580	1573
AT4G31590	1628
AT4G31600	369
AT4G31610	68
AT4G31615	20
AT4G31620	65
AT4G31630	0
AT4G31640	0
AT4G31650	156
AT4G31660	6
AT4G31670	348
AT4G31680	1
AT4G31685	0
AT4G31690	0
AT4G31695	0
AT4G31700	8433
AT4G31710	0
AT4G31715	0
AT4G31720	739
AT4G31730	73
AT4G31740	0
AT4G31750	527
AT4G31760	42
AT4G31770	270
AT4G31780	1698
AT4G31790	350
AT4G31800	3175
AT4G31805	2
AT4G31810	509
AT4G31820	497
AT4G31830	0
AT4G31840	552
AT4G31850	1052
AT4G31860	987
AT4G31870	44
AT4G31875	0
AT4G31877	0
AT4G31880	1905
AT4G31890	329
AT4G31895	0
AT4G31900	128
AT4G31910	132
AT4G31920	110
AT4G31930	140
AT4G31940	0
AT4G31950	2
AT4G31960	0
AT4G31970	0
AT4G31980	310
AT4G31985	2214
AT4G31990	5894
AT4G32000	700
AT4G32010	882
AT4G32020	12050
AT4G32030	2278
AT4G32040	561
AT4G32050	251
AT4G32060	5930
AT4G32070	1025
AT4G32080	25
AT4G32090	0
AT4G32100	28
AT4G32105	505
AT4G32110	364
AT4G32120	577
AT4G32130	1056
AT4G32140	521
AT4G32150	1090
AT4G32160	665
AT4G32170	1200
AT4G32175	169
AT4G32180	1521
AT4G32190	864
AT4G32200	167
AT4G32205	7
AT4G32208	8
AT4G32210	180
AT4G32212	10
AT4G32215	0
AT4G32220	0
AT4G32230	0
AT4G32240	671
AT4G32250	687
AT4G32260	11213
AT4G32265	0
AT4G32270	220
AT4G32272	309
AT4G32280	1
AT4G32285	2117
AT4G32290	329
AT4G32295	93
AT4G32300	1080
AT4G32320	430
AT4G32330	3397
AT4G32340	925
AT4G32342	1
AT4G32350	607
AT4G32360	299
AT4G32370	10
AT4G32375	0
AT4G32380	357
AT4G32390	2580
AT4G32400	591
AT4G32410	14560
AT4G32420	1394
AT4G32430	40
AT4G32440	312
AT4G32445	1
AT4G32450	96
AT4G32460	690
AT4G32470	2513
AT4G32475	0
AT4G32480	1948
AT4G32490	247
AT4G32500	335
AT4G32510	177
AT4G32520	1307
AT4G32530	1935
AT4G32535	12
AT4G32540	2
AT4G32551	1468
AT4G32560	320
AT4G32570	867
AT4G32580	0
AT4G32590	1065
AT4G32600	588
AT4G32605	341
AT4G32610	1157
AT4G32620	1757
AT4G32630	12
AT4G32640	1974
AT4G32650	9
AT4G32660	636
AT4G32670	508
AT4G32680	441
AT4G32690	124
AT4G32700	395
AT4G32710	2162
AT4G32714	1
AT4G32717	1
AT4G32720	1157
AT4G32730	440
AT4G32750	279
AT4G32760	2122
AT4G32765	0
AT4G32770	744
AT4G32780	28
AT4G32790	196
AT4G32800	222
AT4G32810	24
AT4G32820	1053
AT4G32830	235
AT4G32840	458
AT4G32850	1646
AT4G32860	0
AT4G32870	445
AT4G32880	1341
AT4G32890	29
AT4G32900	362
AT4G32910	744
AT4G32915	565
AT4G32920	951
AT4G32930	644
AT4G32940	1509
AT4G32950	0
AT4G32960	379
AT4G32970	316
AT4G32980	58
AT4G32990	1
AT4G33000	258
AT4G33010	31248
AT4G33020	0
AT4G33030	1502
AT4G33040	195
AT4G33050	1026
AT4G33060	555
AT4G33070	146
AT4G33080	3205
AT4G33090	3168
AT4G33100	79
AT4G33110	716
AT4G33120	165
AT4G33130	157
AT4G33140	552
AT4G33145	347
AT4G33150	878
AT4G33160	50
AT4G33170	60
AT4G33180	335
AT4G33200	956
AT4G33210	2086
AT4G33220	5238
AT4G33230	59
AT4G33240	1247
AT4G33250	2118
AT4G33260	184
AT4G33270	257
AT4G33280	27
AT4G33290	1
AT4G33300	3458
AT4G33310	0
AT4G33320	1
AT4G33330	88
AT4G33350	684
AT4G33355	8
AT4G33360	858
AT4G33370	0
AT4G33380	1219
AT4G33390	18
AT4G33400	435
AT4G33410	714
AT4G33420	142
AT4G33430	1140
AT4G33440	620
AT4G33450	0
AT4G33460	415
AT4G33465	0
AT4G33467	1
AT4G33470	775
AT4G33480	808
AT4G33490	510
AT4G33495	237
AT4G33500	1287
AT4G33510	4173
AT4G33520	1737
AT4G33530	2561
AT4G33540	489
AT4G33550	304
AT4G33560	120
AT4G33565	168
AT4G33580	894
AT4G33585	0
AT4G33590	0
AT4G33600	9
AT4G33610	6
AT4G33620	95
AT4G33625	1327
AT4G33630	1476
AT4G33640	722
AT4G33650	780
AT4G33660	226
AT4G33666	22
AT4G33670	907
AT4G33680	2678
AT4G33690	204
AT4G33700	1426
AT4G33710	0
AT4G33720	0
AT4G33730	0
AT4G33735	0
AT4G33740	746
AT4G33760	952
AT4G33770	74
AT4G33780	552
AT4G33790	6005
AT4G33800	19
AT4G33810	65
AT4G33820	168
AT4G33830	161
AT4G33840	290
AT4G33850	0
AT4G33860	123
AT4G33865	3829
AT4G33870	7
AT4G33880	0
AT4G33885	5
AT4G33890	553
AT4G33900	0
AT4G33905	35
AT4G33910	783
AT4G33920	2800
AT4G33925	76
AT4G33930	9
AT4G33940	1238
AT4G33945	575
AT4G33950	519
AT4G33960	33
AT4G33970	320
AT4G33980	880
AT4G33985	403
AT4G33990	81
AT4G34000	557
AT4G34020	445
AT4G34030	1309
AT4G34035	0
AT4G34040	1174
AT4G34050	4542
AT4G34060	28
AT4G34065	2
AT4G34070	406
AT4G34071	0
AT4G34080	0
AT4G34090	1175
AT4G34100	3193
AT4G34103	0
AT4G34110	14279
AT4G34120	1502
AT4G34131	8
AT4G34135	14
AT4G34138	1507
AT4G34139	4
AT4G34140	368
AT4G34150	12930
AT4G34160	336
AT4G34170	1
AT4G34180	1676
AT4G34190	3549
AT4G34200	3982
AT4G34210	1
AT4G34215	1249
AT4G34220	1274
AT4G34230	1338
AT4G34240	1399
AT4G34250	1
AT4G34260	3115
AT4G34265	838
AT4G34270	703
AT4G34280	403
AT4G34290	1206
AT4G34300	2
AT4G34310	390
AT4G34320	21
AT4G34330	1
AT4G34332	0
AT4G34340	82
AT4G34345	0
AT4G34350	3011
AT4G34360	73
AT4G34370	547
AT4G34380	16
AT4G34390	1720
AT4G34400	59
AT4G34410	286
AT4G34412	146
AT4G34415	0
AT4G34419	0
AT4G34420	69
AT4G34430	1258
AT4G34440	25
AT4G34450	8366
AT4G34460	1697
AT4G34470	0
AT4G34480	2217
AT4G34490	2940
AT4G34500	578
AT4G34510	11
AT4G34520	0
AT4G34530	0
AT4G34540	190
AT4G34550	4
AT4G34555	606
AT4G34560	482
AT4G34570	315
AT4G34580	38
AT4G34590	2374
AT4G34600	4
AT4G34610	103
AT4G34620	7114
AT4G34630	955
AT4G34640	1503
AT4G34650	28
AT4G34660	529
AT4G34670	6920
AT4G34680	135
AT4G34690	0
AT4G34695	0
AT4G34700	3021
AT4G34710	13083
AT4G34720	3748
AT4G34730	584
AT4G34740	408
AT4G34750	207
AT4G34760	452
AT4G34770	10
AT4G34780	8
AT4G34790	8
AT4G34800	1
AT4G34810	4
AT4G34830	3152
AT4G34840	215
AT4G34850	11
AT4G34860	504
AT4G34870	9618
AT4G34880	5
AT4G34881	32
AT4G34890	1400
AT4G34900	286
AT4G34910	380
AT4G34920	544
AT4G34930	61
AT4G34940	46
AT4G34950	235
AT4G34960	799
AT4G34970	47
AT4G34975	0
AT4G34980	3655
AT4G34990	266
AT4G35000	3118
AT4G35010	1271
AT4G35020	526
AT4G35025	0
AT4G35030	37
AT4G35040	611
AT4G35050	403
AT4G35060	55
AT4G35070	81
AT4G35080	625
AT4G35090	3149
AT4G35100	18778
AT4G35110	445
AT4G35120	0
AT4G35130	75
AT4G35140	322
AT4G35150	0
AT4G35160	2
AT4G35165	1
AT4G35170	2
AT4G35180	173
AT4G35190	36
AT4G35200	0
AT4G35210	0
AT4G35220	963
AT4G35230	1178
AT4G35240	686
AT4G35250	1774
AT4G35260	1630
AT4G35270	120
AT4G35280	0
AT4G35290	202
AT4G35295	0
AT4G35300	2200
AT4G35310	2621
AT4G35320	835
AT4G35335	873
AT4G35350	730
AT4G35360	868
AT4G35370	6
AT4G35375	1
AT4G35380	5
AT4G35390	7
AT4G35400	0
AT4G35410	356
AT4G35420	102
AT4G35430	0
AT4G35440	561
AT4G35450	6220
AT4G35460	665
AT4G35470	1014
AT4G35480	214
AT4G35485	0
AT4G35490	841
AT4G35500	272
AT4G35510	279
AT4G35519	0
AT4G35520	64
AT4G35530	129
AT4G35540	122
AT4G35550	384
AT4G35560	795
AT4G35570	983
AT4G35580	995
AT4G35590	2
AT4G35600	159
AT4G35610	12
AT4G35620	123
AT4G35630	1365
AT4G35640	60
AT4G35650	7
AT4G35655	0
AT4G35660	0
AT4G35670	0
AT4G35680	27
AT4G35685	32
AT4G35690	14
AT4G35700	11
AT4G35710	0
AT4G35720	7
AT4G35725	636
AT4G35730	301
AT4G35731	0
AT4G35733	11
AT4G35740	258
AT4G35750	2322
AT4G35760	939
AT4G35770	17
AT4G35780	685
AT4G35783	11
AT4G35785	917
AT4G35790	2601
AT4G35800	4391
AT4G35810	0
AT4G35820	0
AT4G35830	9487
AT4G35840	588
AT4G35850	973
AT4G35860	811
AT4G35870	331
AT4G35880	988
AT4G35890	1504
AT4G35900	4
AT4G35905	241
AT4G35910	255
AT4G35920	1287
AT4G35930	143
AT4G35940	305
AT4G35950	794
AT4G35970	218
AT4G35980	379
AT4G35985	237
AT4G35987	164
AT4G36000	4
AT4G36010	947
AT4G36020	495
AT4G36030	0
AT4G36032	0
AT4G36040	1622
AT4G36050	174
AT4G36052	0
AT4G36060	7
AT4G36070	1
AT4G36080	1014
AT4G36090	16
AT4G36100	0
AT4G36105	45
AT4G36110	77
AT4G36120	240
AT4G36130	3052
AT4G36140	366
AT4G36150	128
AT4G36160	70
AT4G36170	0
AT4G36180	1281
AT4G36190	672
AT4G36195	1677
AT4G36197	0
AT4G36210	1730
AT4G36220	500
AT4G36230	35
AT4G36240	158
AT4G36245	0
AT4G36250	5111
AT4G36260	5
AT4G36270	189
AT4G36280	31
AT4G36290	406
AT4G36350	5
AT4G36360	7445
AT4G36370	0
AT4G36380	652
AT4G36390	1334
AT4G36400	622
AT4G36410	229
AT4G36420	670
AT4G36430	14
AT4G36440	778
AT4G36450	23
AT4G36460	0
AT4G36470	43
AT4G36480	723
AT4G36490	202
AT4G36500	1078
AT4G36510	0
AT4G36515	177
AT4G36520	1259
AT4G36530	1142
AT4G36540	1166
AT4G36550	686
AT4G36560	0
AT4G36570	19
AT4G36580	181
AT4G36590	153
AT4G36600	11
AT4G36610	32
AT4G36620	12
AT4G36630	795
AT4G36635	0
AT4G36640	324
AT4G36648	1393
AT4G36650	562
AT4G36660	962
AT4G36670	39
AT4G36680	307
AT4G36690	2456
AT4G36700	2
AT4G36710	621
AT4G36720	129
AT4G36730	1059
AT4G36740	33
AT4G36750	799
AT4G36760	1485
AT4G36770	18
AT4G36780	1232
AT4G36790	346
AT4G36791	2
AT4G36795	0
AT4G36800	1976
AT4G36808	9
AT4G36810	0
AT4G36820	16
AT4G36830	19
AT4G36840	146
AT4G36850	37
AT4G36860	596
AT4G36870	289
AT4G36880	48
AT4G36890	808
AT4G36900	537
AT4G36910	524
AT4G36920	784
AT4G36925	0
AT4G36930	193
AT4G36940	896
AT4G36945	544
AT4G36950	44
AT4G36960	826
AT4G36970	331
AT4G36980	1416
AT4G36990	923
AT4G37000	963
AT4G37010	1
AT4G37020	177
AT4G37022	7
AT4G37030	8
AT4G37040	1331
AT4G37050	217
AT4G37060	0
AT4G37070	0
AT4G37080	875
AT4G37090	285
AT4G37095	21
AT4G37100	674
AT4G37110	240
AT4G37120	1612
AT4G37130	359
AT4G37140	13
AT4G37150	2
AT4G37160	2
AT4G37170	49
AT4G37175	0
AT4G37180	1503
AT4G37190	211
AT4G37200	731
AT4G37210	637
AT4G37220	28
AT4G37225	6
AT4G37230	2
AT4G37235	13
AT4G37240	1034
AT4G37250	670
AT4G37260	4721
AT4G37270	1531
AT4G37280	788
AT4G37290	14
AT4G37295	16
AT4G37300	3756
AT4G37310	536
AT4G37320	342
AT4G37330	643
AT4G37340	0
AT4G37360	45
AT4G37370	146
AT4G37380	137
AT4G37390	591
AT4G37400	56
AT4G37409	0
AT4G37410	1
AT4G37420	0
AT4G37430	0
AT4G37432	0
AT4G37435	11
AT4G37440	879
AT4G37445	42
AT4G37450	2157
AT4G37460	1664
AT4G37470	1277
AT4G37480	229
AT4G37483	27
AT4G37490	96
AT4G37500	0
AT4G37510	2288
AT4G37520	1055
AT4G37530	406
AT4G37540	104
AT4G37550	1164
AT4G37553	12
AT4G37560	69
AT4G37570	0
AT4G37580	3
AT4G37590	1603
AT4G37608	97
AT4G37610	3322
AT4G37620	7
AT4G37630	79
AT4G37640	1985
AT4G37650	247
AT4G37660	182
AT4G37670	99
AT4G37680	540
AT4G37682	32
AT4G37685	7
AT4G37690	155
AT4G37700	17
AT4G37705	0
AT4G37710	0
AT4G37720	0
AT4G37730	72
AT4G37740	72
AT4G37750	61
AT4G37760	647
AT4G37770	71
AT4G37780	0
AT4G37790	412
AT4G37800	694
AT4G37810	50
AT4G37820	1089
AT4G37830	2513
AT4G37840	0
AT4G37850	0
AT4G37860	0
AT4G37870	6078
AT4G37880	476
AT4G37890	111
AT4G37895	0
AT4G37900	32
AT4G37910	3177
AT4G37920	606
AT4G37925	1141
AT4G37930	26876
AT4G37940	0
AT4G37950	74
AT4G37970	25
AT4G37980	1848
AT4G37990	24
AT4G38000	1
AT4G38005	0
AT4G38010	58
AT4G38020	220
AT4G38030	83
AT4G38040	890
AT4G38050	424
AT4G38060	490
AT4G38062	117
AT4G38065	2
AT4G38070	0
AT4G38080	19
AT4G38090	595
AT4G38092	3
AT4G38100	556
AT4G38120	810
AT4G38130	3521
AT4G38140	0
AT4G38150	176
AT4G38160	841
AT4G38170	206
AT4G38180	72
AT4G38190	132
AT4G38200	1448
AT4G38210	6
AT4G38213	1
AT4G38215	2
AT4G38220	1646
AT4G38225	865
AT4G38230	239
AT4G38240	639
AT4G38250	0
AT4G38260	243
AT4G38270	582
AT4G38280	217
AT4G38290	2
AT4G38300	21
AT4G38310	1
AT4G38320	100
AT4G38330	51
AT4G38340	3
AT4G38350	2413
AT4G38360	747
AT4G38370	446
AT4G38380	150
AT4G38390	1
AT4G38400	1348
AT4G38401	1
AT4G38405	0
AT4G38410	4
AT4G38420	228
AT4G38430	2547
AT4G38440	502
AT4G38460	1910
AT4G38470	1082
AT4G38480	158
AT4G38490	441
AT4G38495	75
AT4G38500	957
AT4G38510	4223
AT4G38520	2297
AT4G38530	16
AT4G38540	0
AT4G38545	29
AT4G38550	0
AT4G38552	57
AT4G38560	5
AT4G38570	222
AT4G38580	753
AT4G38590	1
AT4G38600	4630
AT4G38620	918
AT4G38630	3072
AT4G38640	954
AT4G38650	219
AT4G38660	850
AT4G38670	170
AT4G38680	4526
AT4G38690	733
AT4G38700	334
AT4G38710	1220
AT4G38730	150
AT4G38740	2248
AT4G38760	1635
AT4G38770	17182
AT4G38775	0
AT4G38780	252
AT4G38781	0
AT4G38790	906
AT4G38800	2233
AT4G38810	591
AT4G38820	0
AT4G38825	0
AT4G38830	13
AT4G38840	408
AT4G38850	37
AT4G38860	746
AT4G38870	5
AT4G38880	10
AT4G38890	1015
AT4G38900	883
AT4G38905	0
AT4G38910	132
AT4G38920	3916
AT4G38930	487
AT4G38932	507
AT4G38940	225
AT4G38950	473
AT4G38960	55
AT4G38970	30184
AT4G38980	140
AT4G38990	0
AT4G39000	88
AT4G39010	393
AT4G39020	0
AT4G39030	105
AT4G39040	1415
AT4G39050	1953
AT4G39060	0
AT4G39070	2
AT4G39080	5344
AT4G39090	8611
AT4G39100	557
AT4G39110	419
AT4G39120	459
AT4G39130	0
AT4G39140	417
AT4G39150	1013
AT4G39160	294
AT4G39170	1647
AT4G39180	262
AT4G39190	187
AT4G39195	0
AT4G39200	6867
AT4G39210	1569
AT4G39220	1021
AT4G39230	408
AT4G39235	115
AT4G39240	653
AT4G39250	0
AT4G39260	10219
AT4G39270	290
AT4G39280	1342
AT4G39290	0
AT4G39300	309
AT4G39320	389
AT4G39330	15337
AT4G39340	54
AT4G39345	0
AT4G39350	5874
AT4G39360	1
AT4G39361	12
AT4G39363	13
AT4G39364	9
AT4G39366	26
AT4G39370	209
AT4G39380	137
AT4G39390	641
AT4G39400	5610
AT4G39403	4
AT4G39404	1
AT4G39410	131
AT4G39420	1110
AT4G39460	1414
AT4G39470	190
AT4G39480	426
AT4G39490	23
AT4G39500	4
AT4G39510	1108
AT4G39520	1383
AT4G39530	84
AT4G39540	687
AT4G39550	95
AT4G39560	147
AT4G39570	419
AT4G39580	4
AT4G39590	4
AT4G39600	35
AT4G39610	123
AT4G39615	0
AT4G39620	499
AT4G39630	68
AT4G39640	775
AT4G39650	560
AT4G39660	1169
AT4G39670	148
AT4G39672	0
AT4G39675	0
AT4G39680	2472
AT4G39690	1074
AT4G39700	14
AT4G39710	1777
AT4G39720	43
AT4G39730	1693
AT4G39740	145
AT4G39745	0
AT4G39750	1
AT4G39753	17
AT4G39756	0
AT4G39760	0
AT4G39770	11
AT4G39780	132
AT4G39790	27
AT4G39795	2
AT4G39800	9695
AT4G39810	40
AT4G39820	521
AT4G39830	81
AT4G39838	0
AT4G39840	0
AT4G39850	2081
AT4G39860	948
AT4G39865	0
AT4G39870	603
AT4G39880	1050
AT4G39890	42
AT4G39900	1028
AT4G39910	909
AT4G39917	410
AT4G39920	224
AT4G39925	14
AT4G39930	26
AT4G39940	126
AT4G39950	15
AT4G39952	58
AT4G39955	253
AT4G39960	1880
AT4G39970	932
AT4G39980	2840
AT4G39985	0
AT4G39990	793
AT4G40000	92
AT4G40010	581
AT4G40011	0
AT4G40020	14
AT4G40030	6245
AT4G40040	9523
AT4G40042	223
AT4G40045	360
AT4G40050	1060
AT4G40060	1540
AT4G40063	0
AT4G40065	29
AT4G40070	23
AT4G40080	0
AT4G40085	0
AT4G40090	3
AT4G40100	0
AT5G00730	0
AT5G00735	0
AT5G00740	0
AT5G00745	0
AT5G00750	1
AT5G00755	2
AT5G00760	1
AT5G00765	6
AT5G00770	0
AT5G00775	0
AT5G00780	8
AT5G00785	0
AT5G00790	17
AT5G00795	0
AT5G00800	0
AT5G00805	0
AT5G00810	0
AT5G00815	0
AT5G00820	0
AT5G00825	0
AT5G00835	0
AT5G00840	0
AT5G00845	0
AT5G00850	0
AT5G00855	0
AT5G00860	0
AT5G00865	1
AT5G00870	0
AT5G00875	2
AT5G00880	0
AT5G00885	0
AT5G00895	0
AT5G00900	0
AT5G00905	0
AT5G00910	2
AT5G00920	0
AT5G00925	3
AT5G00930	0
AT5G00935	0
AT5G00940	0
AT5G00950	0
AT5G00955	0
AT5G00960	0
AT5G00965	2
AT5G00970	0
AT5G00975	0
AT5G00980	34
AT5G00985	17
AT5G00990	3
AT5G00995	0
AT5G01005	0
AT5G01010	1923
AT5G01015	108
AT5G01017	0
AT5G01020	1891
AT5G01030	574
AT5G01040	1
AT5G01045	0
AT5G01050	0
AT5G01055	0
AT5G01060	3
AT5G01065	0
AT5G01070	9
AT5G01075	285
AT5G01080	0
AT5G01090	888
AT5G01095	0
AT5G01100	618
AT5G01105	0
AT5G01110	73
AT5G01115	0
AT5G01120	15
AT5G01125	0
AT5G01130	7
AT5G01135	2
AT5G01140	3
AT5G01145	0
AT5G01150	0
AT5G01155	0
AT5G01160	334
AT5G01165	0
AT5G01170	479
AT5G01175	59
AT5G01180	1409
AT5G01185	0
AT5G01190	150
AT5G01195	0
AT5G01200	747
AT5G01205	2
AT5G01210	0
AT5G01215	0
AT5G01220	1281
AT5G01225	0
AT5G01230	324
AT5G01235	0
AT5G01240	440
AT5G01245	0
AT5G01250	0
AT5G01255	0
AT5G01260	355
AT5G01265	0
AT5G01270	850
AT5G01275	0
AT5G01280	5
AT5G01285	0
AT5G01290	689
AT5G01295	0
AT5G01300	2
AT5G01305	0
AT5G01310	218
AT5G01315	0
AT5G01320	9
AT5G01325	0
AT5G01330	1
AT5G01335	8
AT5G01340	157
AT5G01345	4
AT5G01350	1738
AT5G01360	436
AT5G01365	0
AT5G01370	191
AT5G01375	0
AT5G01380	239
AT5G01385	0
AT5G01390	407
AT5G01395	0
AT5G01400	852
AT5G01405	1
AT5G01410	3624
AT5G01415	0
AT5G01420	20
AT5G01425	0
AT5G01430	271
AT5G01435	0
AT5G01440	0
AT5G01445	43
AT5G01450	606
AT5G01455	0
AT5G01460	1171
AT5G01465	0
AT5G01470	197
AT5G01475	0
AT5G01480	37
AT5G01485	0
AT5G01490	8
AT5G01495	1
AT5G01500	289
AT5G01505	1
AT5G01510	205
AT5G01515	0
AT5G01520	386
AT5G01530	36463
AT5G01535	0
AT5G01540	0
AT5G01542	1
AT5G01545	15
AT5G01550	3
AT5G01555	0
AT5G01560	446
AT5G01565	0
AT5G01570	20
AT5G01575	0
AT5G01580	0
AT5G01585	0
AT5G01590	3380
AT5G01595	30
AT5G01600	5357
AT5G01605	0
AT5G01610	219
AT5G01615	0
AT5G01620	709
AT5G01630	187
AT5G01635	0
AT5G01640	121
AT5G01645	0
AT5G01650	882
AT5G01655	0
AT5G01660	201
AT5G01665	0
AT5G01670	117
AT5G01675	1
AT5G01680	3
AT5G01685	1
AT5G01690	6
AT5G01695	0
AT5G01700	51
AT5G01705	0
AT5G01710	2842
AT5G01715	4
AT5G01720	234
AT5G01725	0
AT5G01730	59
AT5G01732	0
AT5G01735	0
AT5G01740	0
AT5G01745	0
AT5G01747	2
AT5G01750	4555
AT5G01755	0
AT5G01760	2
AT5G01765	0
AT5G01770	504
AT5G01775	15
AT5G01780	453
AT5G01785	0
AT5G01790	647
AT5G01795	1
AT5G01800	1563
AT5G01805	0
AT5G01810	1738
AT5G01815	0
AT5G01820	2051
AT5G01825	0
AT5G01830	80
AT5G01835	0
AT5G01840	33
AT5G01845	0
AT5G01850	145
AT5G01855	0
AT5G01860	0
AT5G01865	0
AT5G01870	1119
AT5G01875	0
AT5G01880	243
AT5G01881	0
AT5G01885	0
AT5G01890	1654
AT5G01895	0
AT5G01900	0
AT5G01910	47
AT5G01915	0
AT5G01920	1867
AT5G01925	0
AT5G01930	555
AT5G01935	1
AT5G01940	82
AT5G01945	0
AT5G01950	611
AT5G01955	0
AT5G01960	1092
AT5G01965	0
AT5G01970	592
AT5G01975	0
AT5G01980	384
AT5G01985	0
AT5G01990	283
AT5G01995	0
AT5G02000	0
AT5G02010	294
AT5G02015	0
AT5G02020	147
AT5G02025	0
AT5G02030	736
AT5G02035	0
AT5G02040	332
AT5G02045	0
AT5G02050	747
AT5G02055	0
AT5G02060	50
AT5G02065	0
AT5G02070	0
AT5G02075	0
AT5G02080	75
AT5G02085	0
AT5G02090	16
AT5G02095	3
AT5G02100	280
AT5G02105	0
AT5G02110	11
AT5G02115	0
AT5G02120	1320
AT5G02125	0
AT5G02130	178
AT5G02135	0
AT5G02140	25
AT5G02145	0
AT5G02150	131
AT5G02155	0
AT5G02160	7470
AT5G02170	219
AT5G02175	0
AT5G02180	179
AT5G02185	0
AT5G02190	1349
AT5G02195	0
AT5G02200	86
AT5G02205	0
AT5G02210	3
AT5G02215	0
AT5G02220	27
AT5G02225	0
AT5G02230	2403
AT5G02240	8748
AT5G02244	6
AT5G02245	0
AT5G02250	943
AT5G02255	0
AT5G02260	230
AT5G02265	0
AT5G02270	659
AT5G02275	0
AT5G02280	192
AT5G02290	1068
AT5G02295	0
AT5G02305	0
AT5G02310	1944
AT5G02315	0
AT5G02320	78
AT5G02325	0
AT5G02330	0
AT5G02335	0
AT5G02340	0
AT5G02345	0
AT5G02350	7
AT5G02355	0
AT5G02360	0
AT5G02365	0
AT5G02370	130
AT5G02375	0
AT5G02380	14742
AT5G02385	0
AT5G02390	5
AT5G02395	0
AT5G02400	17
AT5G02405	0
AT5G02410	350
AT5G02415	13
AT5G02420	89
AT5G02425	7
AT5G02430	190
AT5G02435	0
AT5G02440	43
AT5G02445	0
AT5G02450	5222
AT5G02455	0
AT5G02460	80
AT5G02465	0
AT5G02470	293
AT5G02480	2703
AT5G02485	0
AT5G02490	8131
AT5G02495	0
AT5G02500	40950
AT5G02502	243
AT5G02505	0
AT5G02510	23
AT5G02515	12
AT5G02520	100
AT5G02525	4
AT5G02530	1586
AT5G02535	1
AT5G02540	3094
AT5G02550	247
AT5G02555	0
AT5G02560	290
AT5G02565	62
AT5G02570	0
AT5G02575	29
AT5G02580	145
AT5G02590	158
AT5G02595	7
AT5G02600	230
AT5G02605	5
AT5G02610	1962
AT5G02615	0
AT5G02620	255
AT5G02630	62
AT5G02635	0
AT5G02640	44
AT5G02645	2
AT5G02650	126
AT5G02655	0
AT5G02660	0
AT5G02665	0
AT5G02670	115
AT5G02675	1
AT5G02680	75
AT5G02685	0
AT5G02690	26
AT5G02695	0
AT5G02700	0
AT5G02705	0
AT5G02710	644
AT5G02715	0
AT5G02720	0
AT5G02725	0
AT5G02730	0
AT5G02735	0
AT5G02740	662
AT5G02745	1
AT5G02750	82
AT5G02755	0
AT5G02760	18
AT5G02765	1
AT5G02770	2641
AT5G02775	0
AT5G02780	2
AT5G02785	0
AT5G02790	3725
AT5G02795	0
AT5G02800	402
AT5G02805	0
AT5G02810	1386
AT5G02815	0
AT5G02820	262
AT5G02825	0
AT5G02830	1069
AT5G02835	0
AT5G02840	810
AT5G02850	369
AT5G02855	0
AT5G02860	554
AT5G02865	7
AT5G02870	10411
AT5G02875	2
AT5G02880	1398
AT5G02885	0
AT5G02890	653
AT5G02895	0
AT5G02900	0
AT5G02905	0
AT5G02910	149
AT5G02915	0
AT5G02920	0
AT5G02925	0
AT5G02930	6
AT5G02935	1
AT5G02940	2736
AT5G02945	0
AT5G02950	134
AT5G02955	0
AT5G02960	8824
AT5G02965	0
AT5G02970	1030
AT5G02975	0
AT5G02980	0
AT5G02985	0
AT5G02990	0
AT5G02995	0
AT5G03000	0
AT5G03005	0
AT5G03010	19
AT5G03015	0
AT5G03020	7
AT5G03025	1
AT5G03030	221
AT5G03035	1
AT5G03040	2907
AT5G03045	0
AT5G03050	259
AT5G03055	0
AT5G03060	25
AT5G03065	0
AT5G03070	292
AT5G03075	0
AT5G03080	687
AT5G03085	7
AT5G03090	0
AT5G03095	0
AT5G03100	80
AT5G03105	0
AT5G03110	62
AT5G03115	0
AT5G03120	314
AT5G03125	0
AT5G03130	2
AT5G03135	0
AT5G03140	1042
AT5G03145	0
AT5G03150	94
AT5G03155	0
AT5G03160	1095
AT5G03165	8
AT5G03170	554
AT5G03175	4
AT5G03180	312
AT5G03185	0
AT5G03190	1647
AT5G03195	0
AT5G03200	325
AT5G03204	3
AT5G03205	0
AT5G03210	68
AT5G03215	0
AT5G03220	119
AT5G03225	0
AT5G03230	128
AT5G03235	3
AT5G03240	5256
AT5G03245	0
AT5G03250	65
AT5G03255	6
AT5G03260	336
AT5G03265	0
AT5G03270	3
AT5G03275	3
AT5G03280	1624
AT5G03285	34
AT5G03290	1553
AT5G03295	0
AT5G03300	2521
AT5G03305	1
AT5G03310	0
AT5G03315	5
AT5G03320	304
AT5G03325	0
AT5G03330	330
AT5G03335	0
AT5G03340	936
AT5G03345	526
AT5G03350	11
AT5G03355	63
AT5G03360	0
AT5G03370	222
AT5G03375	0
AT5G03377	4
AT5G03380	1601
AT5G03385	0
AT5G03390	308
AT5G03395	0
AT5G03400	0
AT5G03405	0
AT5G03406	125
AT5G03415	302
AT5G03420	894
AT5G03425	0
AT5G03430	1036
AT5G03435	3
AT5G03440	278
AT5G03445	0
AT5G03450	338
AT5G03452	0
AT5G03455	409
AT5G03460	1126
AT5G03465	0
AT5G03470	370
AT5G03475	4
AT5G03480	10
AT5G03485	4
AT5G03490	133
AT5G03495	7
AT5G03500	155
AT5G03510	88
AT5G03515	0
AT5G03520	1403
AT5G03525	0
AT5G03530	534
AT5G03535	0
AT5G03540	1565
AT5G03545	12
AT5G03550	0
AT5G03552	7
AT5G03553	16
AT5G03555	222
AT5G03560	217
AT5G03565	0
AT5G03570	3
AT5G03575	0
AT5G03580	5
AT5G03585	3
AT5G03590	3
AT5G03595	0
AT5G03600	0
AT5G03605	0
AT5G03610	760
AT5G03615	185
AT5G03620	28
AT5G03625	0
AT5G03630	1062
AT5G03635	0
AT5G03640	0
AT5G03645	0
AT5G03650	3207
AT5G03660	1657
AT5G03668	0
AT5G03670	25
AT5G03680	45
AT5G03685	0
AT5G03690	223
AT5G03695	0
AT5G03700	37
AT5G03705	0
AT5G03710	4
AT5G03715	0
AT5G03720	668
AT5G03730	1417
AT5G03735	0
AT5G03740	1466
AT5G03745	0
AT5G03750	0
AT5G03755	0
AT5G03760	2416
AT5G03765	0
AT5G03770	83
AT5G03775	0
AT5G03780	110
AT5G03785	0
AT5G03790	2
AT5G03795	760
AT5G03800	206
AT5G03805	0
AT5G03810	2
AT5G03815	0
AT5G03820	12
AT5G03825	0
AT5G03830	110
AT5G03835	0
AT5G03840	24
AT5G03845	0
AT5G03850	2873
AT5G03858	0
AT5G03860	15
AT5G03870	107
AT5G03875	2
AT5G03880	2677
AT5G03885	1
AT5G03890	38
AT5G03900	1227
AT5G03905	314
AT5G03910	806
AT5G03915	0
AT5G03920	32
AT5G03925	0
AT5G03930	2
AT5G03935	0
AT5G03940	5610
AT5G03944	0
AT5G03945	0
AT5G03950	0
AT5G03955	0
AT5G03960	256
AT5G03965	0
AT5G03970	217
AT5G03975	0
AT5G03980	0
AT5G03985	2
AT5G03990	102
AT5G03995	1
AT5G04000	3
AT5G04005	0
AT5G04010	1
AT5G04015	0
AT5G04020	1247
AT5G04025	0
AT5G04030	0
AT5G04035	0
AT5G04040	1273
AT5G04045	282
AT5G04047	78
AT5G04050	149
AT5G04055	0
AT5G04060	650
AT5G04065	1
AT5G04070	133
AT5G04075	1
AT5G04080	396
AT5G04085	0
AT5G04090	502
AT5G04105	1
AT5G04110	381
AT5G04115	0
AT5G04120	0
AT5G04125	0
AT5G04130	472
AT5G04135	0
AT5G04140	15265
AT5G04145	3
AT5G04150	0
AT5G04160	772
AT5G04165	0
AT5G04170	1209
AT5G04175	0
AT5G04180	539
AT5G04185	0
AT5G04190	15
AT5G04195	0
AT5G04200	79
AT5G04205	7
AT5G04210	0
AT5G04215	0
AT5G04220	180
AT5G04225	0
AT5G04230	149
AT5G04235	180
AT5G04238	0
AT5G04240	718
AT5G04245	2
AT5G04250	86
AT5G04255	0
AT5G04260	306
AT5G04267	0
AT5G04270	265
AT5G04275	0
AT5G04280	1419
AT5G04290	1298
AT5G04305	0
AT5G04310	99
AT5G04315	0
AT5G04320	352
AT5G04325	0
AT5G04330	18
AT5G04335	0
AT5G04340	135
AT5G04345	0
AT5G04347	9
AT5G04350	2
AT5G04355	0
AT5G04360	1206
AT5G04365	0
AT5G04370	7
AT5G04375	0
AT5G04380	0
AT5G04385	0
AT5G04390	6
AT5G04395	0
AT5G04400	2
AT5G04405	0
AT5G04410	2666
AT5G04415	0
AT5G04420	1175
AT5G04425	5
AT5G04430	3998
AT5G04435	0
AT5G04440	790
AT5G04445	0
AT5G04455	0
AT5G04460	1159
AT5G04465	0
AT5G04470	218
AT5G04475	0
AT5G04480	1371
AT5G04490	525
AT5G04495	0
AT5G04500	633
AT5G04505	0
AT5G04510	922
AT5G04515	0
AT5G04520	100
AT5G04525	0
AT5G04530	766
AT5G04540	778
AT5G04545	0
AT5G04550	2754
AT5G04560	1851
AT5G04575	0
AT5G04585	0
AT5G04590	4315
AT5G04595	0
AT5G04600	1039
AT5G04605	0
AT5G04610	0
AT5G04615	0
AT5G04620	397
AT5G04625	0
AT5G04630	2
AT5G04635	0
AT5G04640	3
AT5G04650	1
AT5G04660	0
AT5G04665	0
AT5G04670	511
AT5G04675	0
AT5G04680	135
AT5G04685	0
AT5G04690	88
AT5G04695	0
AT5G04700	71
AT5G04705	0
AT5G04710	996
AT5G04715	0
AT5G04720	3817
AT5G04725	0
AT5G04730	1
AT5G04740	1264
AT5G04745	0
AT5G04750	1049
AT5G04755	0
AT5G04760	483
AT5G04765	0
AT5G04770	452
AT5G04775	0
AT5G04780	73
AT5G04781	2
AT5G04785	0
AT5G04790	0
AT5G04795	0
AT5G04800	2105
AT5G04810	2663
AT5G04815	1
AT5G04820	128
AT5G04825	0
AT5G04830	1096
AT5G04840	219
AT5G04845	0
AT5G04850	709
AT5G04853	0
AT5G04855	0
AT5G04860	318
AT5G04865	0
AT5G04870	0
AT5G04880	39
AT5G04885	1433
AT5G04890	284
AT5G04895	203
AT5G04900	599
AT5G04905	0
AT5G04910	270
AT5G04915	0
AT5G04920	943
AT5G04925	0
AT5G04930	1562
AT5G04933	0
AT5G04935	0
AT5G04937	0
AT5G04940	452
AT5G04945	0
AT5G04950	0
AT5G04955	0
AT5G04960	0
AT5G04965	0
AT5G04970	11
AT5G04975	0
AT5G04980	46
AT5G04985	0
AT5G04990	885
AT5G04995	0
AT5G05000	710
AT5G05005	0
AT5G05010	5498
AT5G05015	0
AT5G05020	1
AT5G05025	0
AT5G05030	34
AT5G05035	0
AT5G05040	2
AT5G05045	0
AT5G05050	0
AT5G05055	0
AT5G05060	996
AT5G05065	0
AT5G05070	8
AT5G05075	0
AT5G05080	1456
AT5G05085	0
AT5G05090	6
AT5G05095	0
AT5G05100	807
AT5G05105	0
AT5G05110	514
AT5G05113	0
AT5G05120	18
AT5G05125	0
AT5G05130	110
AT5G05135	0
AT5G05140	942
AT5G05150	0
AT5G05155	0
AT5G05160	92
AT5G05170	14740
AT5G05175	0
AT5G05180	227
AT5G05185	0
AT5G05190	254
AT5G05195	0
AT5G05200	2358
AT5G05205	0
AT5G05210	847
AT5G05215	0
AT5G05220	5
AT5G05230	447
AT5G05235	0
AT5G05240	91
AT5G05250	158
AT5G05255	0
AT5G05260	19
AT5G05265	0
AT5G05270	7495
AT5G05275	0
AT5G05280	3
AT5G05285	0
AT5G05290	5
AT5G05295	0
AT5G05300	14
AT5G05310	153
AT5G05315	0
AT5G05320	0
AT5G05325	0
AT5G05330	38
AT5G05335	0
AT5G05340	7
AT5G05350	49
AT5G05360	515
AT5G05365	179
AT5G05370	576
AT5G05375	0
AT5G05380	136
AT5G05385	0
AT5G05390	109
AT5G05395	1
AT5G05400	12
AT5G05410	1002
AT5G05415	2
AT5G05420	2
AT5G05425	2
AT5G05430	7
AT5G05435	42
AT5G05440	272
AT5G05445	0
AT5G05450	611
AT5G05455	0
AT5G05460	17
AT5G05465	0
AT5G05470	435
AT5G05475	0
AT5G05480	368
AT5G05485	0
AT5G05490	5
AT5G05495	0
AT5G05500	0
AT5G05505	0
AT5G05510	43
AT5G05515	0
AT5G05520	762
AT5G05525	0
AT5G05530	3
AT5G05535	0
AT5G05540	325
AT5G05545	2
AT5G05550	122
AT5G05555	0
AT5G05560	532
AT5G05565	0
AT5G05570	545
AT5G05580	844
AT5G05585	0
AT5G05590	100
AT5G05598	1
AT5G05600	431
AT5G05605	0
AT5G05610	1270
AT5G05620	680
AT5G05625	0
AT5G05630	33
AT5G05635	0
AT5G05640	102
AT5G05645	0
AT5G05650	0
AT5G05653	0
AT5G05657	0
AT5G05660	935
AT5G05665	0
AT5G05670	446
AT5G05675	0
AT5G05680	329
AT5G05685	0
AT5G05690	1079
AT5G05695	0
AT5G05700	436
AT5G05705	0
AT5G05710	116
AT5G05720	0
AT5G05725	0
AT5G05730	315
AT5G05735	0
AT5G05740	2439
AT5G05745	0
AT5G05750	327
AT5G05755	0
AT5G05760	341
AT5G05765	2
AT5G05770	0
AT5G05780	1917
AT5G05785	0
AT5G05790	75
AT5G05795	0
AT5G05800	521
AT5G05805	6
AT5G05810	71
AT5G05815	0
AT5G05820	672
AT5G05825	0
AT5G05830	298
AT5G05835	0
AT5G05840	9
AT5G05845	0
AT5G05850	108
AT5G05855	0
AT5G05860	12
AT5G05865	0
AT5G05870	17
AT5G05875	0
AT5G05880	1
AT5G05885	0
AT5G05890	19
AT5G05895	0
AT5G05900	0
AT5G05905	1
AT5G05910	0
AT5G05915	0
AT5G05920	211
AT5G05925	0
AT5G05930	291
AT5G05935	0
AT5G05940	73
AT5G05945	0
AT5G05950	396
AT5G05955	0
AT5G05960	277
AT5G05965	0
AT5G05970	449
AT5G05975	0
AT5G05980	774
AT5G05985	0
AT5G05987	217
AT5G05990	244
AT5G05995	0
AT5G06000	61
AT5G06005	0
AT5G06010	0
AT5G06015	0
AT5G06020	9
AT5G06025	0
AT5G06030	6
AT5G06035	0
AT5G06040	0
AT5G06043	0
AT5G06045	0
AT5G06050	836
AT5G06055	0
AT5G06060	1055
AT5G06065	0
AT5G06070	33
AT5G06075	0
AT5G06080	0
AT5G06085	0
AT5G06090	0
AT5G06095	0
AT5G06100	249
AT5G06105	0
AT5G06110	850
AT5G06115	1
AT5G06120	806
AT5G06125	0
AT5G06130	1485
AT5G06140	1557
AT5G06145	0
AT5G06150	372
AT5G06155	0
AT5G06160	711
AT5G06165	3
AT5G06170	3
AT5G06175	0
AT5G06180	121
AT5G06185	0
AT5G06190	220
AT5G06200	2
AT5G06205	0
AT5G06210	168
AT5G06220	1500
AT5G06230	23
AT5G06235	0
AT5G06240	181
AT5G06245	0
AT5G06250	155
AT5G06255	0
AT5G06260	610
AT5G06265	238
AT5G06270	240
AT5G06275	0
AT5G06278	9
AT5G06280	77
AT5G06285	0
AT5G06290	4930
AT5G06295	1
AT5G06300	10
AT5G06305	0
AT5G06310	88
AT5G06320	7876
AT5G06325	0
AT5G06330	46
AT5G06335	0
AT5G06340	1365
AT5G06345	1
AT5G06350	359
AT5G06360	1461
AT5G06365	0
AT5G06370	368
AT5G06380	15
AT5G06385	0
AT5G06390	2438
AT5G06395	0
AT5G06400	32
AT5G06405	0
AT5G06410	112
AT5G06415	0
AT5G06420	33
AT5G06425	0
AT5G06430	118
AT5G06435	0
AT5G06440	477
AT5G06445	0
AT5G06450	188
AT5G06455	0
AT5G06460	1089
AT5G06465	0
AT5G06470	161
AT5G06475	6
AT5G06480	157
AT5G06490	0
AT5G06495	0
AT5G06500	61
AT5G06505	0
AT5G06510	38
AT5G06515	0
AT5G06520	3
AT5G06525	0
AT5G06530	883
AT5G06535	0
AT5G06540	46
AT5G06545	0
AT5G06550	194
AT5G06560	820
AT5G06565	0
AT5G06570	11
AT5G06575	0
AT5G06580	467
AT5G06585	1
AT5G06590	81
AT5G06595	0
AT5G06600	3124
AT5G06605	0
AT5G06610	588
AT5G06615	0
AT5G06620	114
AT5G06630	0
AT5G06634	0
AT5G06635	0
AT5G06640	0
AT5G06645	0
AT5G06650	0
AT5G06655	0
AT5G06660	597
AT5G06665	0
AT5G06670	595
AT5G06675	0
AT5G06680	438
AT5G06685	0
AT5G06690	839
AT5G06695	0
AT5G06700	3891
AT5G06705	0
AT5G06710	563
AT5G06715	0
AT5G06720	698
AT5G06730	117
AT5G06735	0
AT5G06740	21
AT5G06745	0
AT5G06750	538
AT5G06755	0
AT5G06760	26
AT5G06765	0
AT5G06770	250
AT5G06775	0
AT5G06780	618
AT5G06785	0
AT5G06790	24
AT5G06795	0
AT5G06800	2
AT5G06805	0
AT5G06810	107
AT5G06811	54
AT5G06815	0
AT5G06820	5
AT5G06825	0
AT5G06830	532
AT5G06835	7
AT5G06839	73
AT5G06845	3
AT5G06850	380
AT5G06855	0
AT5G06860	7
AT5G06865	34
AT5G06870	804
AT5G06875	0
AT5G06880	0
AT5G06885	0
AT5G06890	0
AT5G06900	0
AT5G06905	0
AT5G06910	609
AT5G06915	0
AT5G06920	0
AT5G06925	0
AT5G06930	307
AT5G06935	0
AT5G06940	172
AT5G06945	0
AT5G06950	437
AT5G06955	0
AT5G06960	194
AT5G06965	0
AT5G06970	1793
AT5G06975	0
AT5G06980	104
AT5G06985	0
AT5G06990	4
AT5G06995	0
AT5G07000	24
AT5G07005	0
AT5G07010	2
AT5G07015	0
AT5G07020	2779
AT5G07025	0
AT5G07030	2869
AT5G07035	0
AT5G07040	0
AT5G07050	0
AT5G07055	0
AT5G07060	14
AT5G07065	0
AT5G07070	113
AT5G07075	0
AT5G07080	129
AT5G07090	7306
AT5G07095	7
AT5G07100	1
AT5G07105	2
AT5G07110	121
AT5G07115	0
AT5G07120	364
AT5G07125	0
AT5G07130	83
AT5G07135	0
AT5G07140	205
AT5G07145	0
AT5G07150	0
AT5G07152	3
AT5G07155	0
AT5G07160	0
AT5G07165	0
AT5G07170	1
AT5G07175	3
AT5G07180	162
AT5G07185	0
AT5G07190	0
AT5G07195	0
AT5G07200	16
AT5G07205	0
AT5G07210	21
AT5G07215	0
AT5G07220	758
AT5G07225	0
AT5G07230	6
AT5G07240	370
AT5G07250	407
AT5G07255	0
AT5G07260	61
AT5G07265	0
AT5G07270	524
AT5G07275	0
AT5G07280	705
AT5G07285	46
AT5G07290	1037
AT5G07295	0
AT5G07300	730
AT5G07310	0
AT5G07315	0
AT5G07320	402
AT5G07322	0
AT5G07325	1
AT5G07330	0
AT5G07335	0
AT5G07340	1475
AT5G07345	0
AT5G07350	2997
AT5G07355	0
AT5G07360	405
AT5G07365	0
AT5G07370	410
AT5G07380	47
AT5G07385	0
AT5G07390	0
AT5G07395	0
AT5G07400	73
AT5G07405	0
AT5G07410	553
AT5G07415	0
AT5G07420	18
AT5G07425	0
AT5G07430	797
AT5G07435	0
AT5G07440	2704
AT5G07445	0
AT5G07450	1
AT5G07455	0
AT5G07460	91
AT5G07465	0
AT5G07470	1071
AT5G07475	0
AT5G07480	0
AT5G07485	0
AT5G07490	6
AT5G07495	0
AT5G07500	9
AT5G07505	0
AT5G07510	10
AT5G07515	0
AT5G07520	4
AT5G07525	2
AT5G07530	41
AT5G07535	0
AT5G07540	2
AT5G07545	0
AT5G07550	7
AT5G07555	0
AT5G07560	9
AT5G07565	1
AT5G07570	2
AT5G07571	1
AT5G07572	0
AT5G07575	2
AT5G07580	667
AT5G07585	0
AT5G07590	438
AT5G07595	0
AT5G07600	0
AT5G07605	0
AT5G07610	250
AT5G07615	0
AT5G07620	165
AT5G07625	0
AT5G07630	448
AT5G07635	0
AT5G07640	12
AT5G07650	0
AT5G07655	3
AT5G07660	140
AT5G07665	0
AT5G07670	212
AT5G07675	0
AT5G07680	38
AT5G07685	0
AT5G07690	5
AT5G07695	0
AT5G07700	0
AT5G07705	0
AT5G07710	104
AT5G07715	0
AT5G07720	65
AT5G07725	4
AT5G07730	114
AT5G07735	0
AT5G07740	2029
AT5G07745	2
AT5G07760	5
AT5G07770	303
AT5G07775	2
AT5G07780	7
AT5G07785	0
AT5G07790	252
AT5G07795	0
AT5G07800	244
AT5G07805	0
AT5G07810	131
AT5G07815	0
AT5G07820	93
AT5G07825	0
AT5G07830	594
AT5G07835	0
AT5G07840	260
AT5G07845	0
AT5G07850	54
AT5G07855	0
AT5G07860	279
AT5G07865	0
AT5G07870	226
AT5G07875	0
AT5G07880	19
AT5G07885	3
AT5G07890	299
AT5G07895	4
AT5G07900	138
AT5G07905	0
AT5G07910	305
AT5G07915	0
AT5G07920	1220
AT5G07925	0
AT5G07930	0
AT5G07935	0
AT5G07940	1050
AT5G07945	0
AT5G07950	144
AT5G07955	0
AT5G07960	546
AT5G07965	0
AT5G07970	916
AT5G07975	0
AT5G07980	664
AT5G07985	0
AT5G07990	7001
AT5G07995	0
AT5G08000	712
AT5G08005	0
AT5G08010	266
AT5G08015	0
AT5G08020	290
AT5G08025	0
AT5G08030	26
AT5G08035	0
AT5G08040	1049
AT5G08045	0
AT5G08050	2114
AT5G08055	0
AT5G08060	1363
AT5G08065	0
AT5G08070	23
AT5G08075	0
AT5G08080	1172
AT5G08085	0
AT5G08090	0
AT5G08095	0
AT5G08100	1077
AT5G08105	0
AT5G08110	335
AT5G08115	0
AT5G08120	779
AT5G08125	0
AT5G08130	2461
AT5G08135	12
AT5G08139	277
AT5G08141	31
AT5G08150	0
AT5G08160	1379
AT5G08165	5
AT5G08170	861
AT5G08175	0
AT5G08180	1309
AT5G08185	8
AT5G08190	408
AT5G08195	0
AT5G08200	453
AT5G08205	0
AT5G08210	0
AT5G08215	0
AT5G08225	0
AT5G08230	502
AT5G08235	4
AT5G08240	6
AT5G08250	0
AT5G08255	0
AT5G08260	4031
AT5G08265	0
AT5G08270	125
AT5G08275	0
AT5G08280	5109
AT5G08285	0
AT5G08290	2224
AT5G08300	2273
AT5G08305	47
AT5G08310	84
AT5G08315	2
AT5G08320	138
AT5G08330	1491
AT5G08335	175
AT5G08340	177
AT5G08350	0
AT5G08360	19
AT5G08370	1269
AT5G08375	0
AT5G08380	1297
AT5G08385	0
AT5G08390	767
AT5G08391	9
AT5G08395	0
AT5G08400	281
AT5G08410	1770
AT5G08415	884
AT5G08420	1727
AT5G08425	0
AT5G08430	540
AT5G08435	0
AT5G08440	365
AT5G08445	0
AT5G08450	2078
AT5G08455	0
AT5G08460	86
AT5G08465	0
AT5G08470	814
AT5G08475	0
AT5G08480	0
AT5G08485	2
AT5G08490	32
AT5G08495	12
AT5G08500	611
AT5G08505	8
AT5G08510	142
AT5G08515	4
AT5G08520	1063
AT5G08525	2
AT5G08530	6825
AT5G08535	323
AT5G08540	1512
AT5G08550	454
AT5G08560	1292
AT5G08565	148
AT5G08570	1682
AT5G08575	1
AT5G08580	814
AT5G08585	0
AT5G08590	1262
AT5G08595	0
AT5G08600	58
AT5G08605	2
AT5G08610	1903
AT5G08615	0
AT5G08620	562
AT5G08630	927
AT5G08635	0
AT5G08640	2026
AT5G08645	0
AT5G08650	2831
AT5G08655	0
AT5G08660	421
AT5G08665	0
AT5G08670	7599
AT5G08675	0
AT5G08680	3705
AT5G08685	0
AT5G08690	8445
AT5G08695	1
AT5G08705	0
AT5G08710	426
AT5G08712	0
AT5G08715	0
AT5G08717	0
AT5G08720	645
AT5G08725	0
AT5G08730	72
AT5G08735	0
AT5G08740	825
AT5G08745	0
AT5G08750	336
AT5G08755	0
AT5G08760	225
AT5G08765	0
AT5G08770	198
AT5G08775	12
AT5G08780	157
AT5G08785	0
AT5G08790	1988
AT5G08800	0
AT5G08805	1
AT5G08810	0
AT5G08815	0
AT5G08820	0
AT5G08825	0
AT5G08830	0
AT5G08835	0
AT5G08840	0
AT5G08845	0
AT5G08850	0
AT5G08855	4
AT5G08860	0
AT5G08865	0
AT5G08870	0
AT5G08875	1
AT5G08880	0
AT5G08885	0
AT5G08890	0
AT5G08895	0
AT5G08900	0
AT5G08905	0
AT5G08910	0
AT5G08915	0
AT5G08920	0
AT5G08925	0
AT5G08930	0
AT5G08935	0
AT5G08940	0
AT5G08945	0
AT5G08950	0
AT5G08955	0
AT5G08960	0
AT5G08965	0
AT5G08970	0
AT5G08975	1
AT5G08980	0
AT5G08985	0
AT5G08990	12
AT5G08995	0
AT5G09000	0
AT5G09005	0
AT5G09010	0
AT5G09015	0
AT5G09020	0
AT5G09025	0
AT5G09030	0
AT5G09035	0
AT5G09040	0
AT5G09045	0
AT5G09050	0
AT5G09055	0
AT5G09060	0
AT5G09065	0
AT5G09070	0
AT5G09080	0
AT5G09085	0
AT5G09090	1
AT5G09095	1
AT5G09100	0
AT5G09105	0
AT5G09110	0
AT5G09120	0
AT5G09125	0
AT5G09130	0
AT5G09135	0
AT5G09140	0
AT5G09145	0
AT5G09150	0
AT5G09155	0
AT5G09160	0
AT5G09165	0
AT5G09170	0
AT5G09175	2
AT5G09185	0
AT5G09190	0
AT5G09195	2
AT5G09200	0
AT5G09205	0
AT5G09210	3
AT5G09215	0
AT5G09220	2353
AT5G09225	223
AT5G09230	272
AT5G09235	0
AT5G09240	163
AT5G09245	0
AT5G09250	270
AT5G09255	0
AT5G09260	314
AT5G09265	0
AT5G09270	114
AT5G09275	0
AT5G09280	5
AT5G09285	0
AT5G09290	0
AT5G09295	6
AT5G09300	416
AT5G09305	0
AT5G09310	315
AT5G09315	88
AT5G09320	1
AT5G09325	0
AT5G09330	1511
AT5G09335	3
AT5G09340	0
AT5G09345	0
AT5G09350	320
AT5G09360	79
AT5G09365	0
AT5G09370	3981
AT5G09375	0
AT5G09380	184
AT5G09385	4
AT5G09390	611
AT5G09395	0
AT5G09400	922
AT5G09405	0
AT5G09410	1330
AT5G09415	0
AT5G09420	180
AT5G09425	0
AT5G09430	17
AT5G09435	0
AT5G09440	874
AT5G09443	2
AT5G09445	0
AT5G09450	343
AT5G09455	0
AT5G09460	1930
AT5G09465	0
AT5G09470	3
AT5G09475	0
AT5G09480	4
AT5G09490	56
AT5G09495	0
AT5G09500	105
AT5G09505	2
AT5G09510	2828
AT5G09513	0
AT5G09515	0
AT5G09520	1
AT5G09530	34
AT5G09535	1
AT5G09540	90
AT5G09545	0
AT5G09550	26
AT5G09555	0
AT5G09560	0
AT5G09565	0
AT5G09570	28
AT5G09580	58
AT5G09585	0
AT5G09590	1648
AT5G09595	0
AT5G09600	118
AT5G09605	0
AT5G09610	0
AT5G09615	0
AT5G09620	1975
AT5G09630	49
AT5G09635	0
AT5G09640	7
AT5G09645	0
AT5G09650	4125
AT5G09655	0
AT5G09660	8347
AT5G09665	0
AT5G09670	906
AT5G09675	1
AT5G09680	457
AT5G09685	0
AT5G09690	103
AT5G09695	0
AT5G09700	3
AT5G09705	0
AT5G09710	5
AT5G09711	0
AT5G09715	0
AT5G09720	0
AT5G09730	3520
AT5G09735	0
AT5G09740	478
AT5G09750	24
AT5G09755	0
AT5G09760	1267
AT5G09765	0
AT5G09770	478
AT5G09775	0
AT5G09780	0
AT5G09785	10
AT5G09790	156
AT5G09795	0
AT5G09800	70
AT5G09805	32
AT5G09810	16226
AT5G09815	0
AT5G09820	315
AT5G09825	0
AT5G09830	524
AT5G09835	0
AT5G09840	128
AT5G09845	0
AT5G09850	1999
AT5G09855	0
AT5G09860	553
AT5G09865	0
AT5G09870	6748
AT5G09875	0
AT5G09876	30
AT5G09880	1488
AT5G09885	0
AT5G09890	1149
AT5G09895	0
AT5G09900	2446
AT5G09910	4
AT5G09915	0
AT5G09920	688
AT5G09925	0
AT5G09930	0
AT5G09940	0
AT5G09945	0
AT5G09950	69
AT5G09955	4
AT5G09960	194
AT5G09965	4
AT5G09970	6
AT5G09975	0
AT5G09976	11
AT5G09978	1
AT5G09980	391
AT5G09990	171
AT5G09995	238
AT5G10000	0
AT5G10010	1283
AT5G10020	1170
AT5G10030	49
AT5G10040	0
AT5G10050	346
AT5G10060	869
AT5G10070	404
AT5G10080	236
AT5G10090	21
AT5G10100	267
AT5G10110	259
AT5G10120	1
AT5G10130	1
AT5G10140	0
AT5G10150	174
AT5G10160	974
AT5G10170	289
AT5G10180	2831
AT5G10190	315
AT5G10200	697
AT5G10210	1
AT5G10220	208
AT5G10230	342
AT5G10235	0
AT5G10240	599
AT5G10250	25
AT5G10260	231
AT5G10270	660
AT5G10278	4
AT5G10280	10
AT5G10290	432
AT5G10300	104
AT5G10310	58
AT5G10320	138
AT5G10330	187
AT5G10336	2
AT5G10340	27
AT5G10350	1131
AT5G10360	7929
AT5G10370	274
AT5G10380	1187
AT5G10390	808
AT5G10400	1238
AT5G10410	6
AT5G10420	1
AT5G10430	444
AT5G10435	0
AT5G10440	44
AT5G10450	5829
AT5G10455	0
AT5G10460	531
AT5G10470	1450
AT5G10480	3565
AT5G10490	1013
AT5G10500	12
AT5G10510	69
AT5G10520	13
AT5G10525	0
AT5G10530	0
AT5G10540	2591
AT5G10550	4378
AT5G10560	1413
AT5G10570	1
AT5G10572	4
AT5G10580	6
AT5G10590	0
AT5G10600	1
AT5G10605	15
AT5G10610	172
AT5G10620	166
AT5G10625	7
AT5G10630	485
AT5G10650	266
AT5G10660	31
AT5G10670	1
AT5G10680	7
AT5G10690	1105
AT5G10695	32
AT5G10700	113
AT5G10710	306
AT5G10720	34
AT5G10730	639
AT5G10740	233
AT5G10745	366
AT5G10750	489
AT5G10760	18
AT5G10770	1441
AT5G10780	1579
AT5G10790	294
AT5G10800	147
AT5G10810	483
AT5G10820	191
AT5G10830	368
AT5G10840	2851
AT5G10850	41
AT5G10860	4602
AT5G10870	237
AT5G10880	3
AT5G10890	19
AT5G10900	134
AT5G10910	650
AT5G10920	1358
AT5G10930	665
AT5G10940	879
AT5G10945	0
AT5G10946	14
AT5G10950	519
AT5G10960	3663
AT5G10965	23
AT5G10970	0
AT5G10980	3200
AT5G10990	14
AT5G11000	823
AT5G11010	218
AT5G11020	254
AT5G11030	357
AT5G11040	1380
AT5G11050	0
AT5G11060	1061
AT5G11070	2273
AT5G11080	0
AT5G11090	418
AT5G11100	98
AT5G11110	322
AT5G11130	5
AT5G11140	8
AT5G11150	706
AT5G11160	46
AT5G11170	2690
AT5G11180	0
AT5G11190	8
AT5G11200	1793
AT5G11210	4
AT5G11220	6
AT5G11225	0
AT5G11230	1240
AT5G11240	419
AT5G11242	8
AT5G11250	468
AT5G11260	244
AT5G11270	835
AT5G11280	602
AT5G11290	0
AT5G11300	114
AT5G11310	70
AT5G11320	2
AT5G11325	0
AT5G11330	1133
AT5G11340	527
AT5G11350	362
AT5G11360	394
AT5G11370	0
AT5G11380	624
AT5G11390	602
AT5G11400	0
AT5G11410	8
AT5G11412	1
AT5G11416	1
AT5G11420	678
AT5G11425	0
AT5G11430	416
AT5G11440	2
AT5G11450	2596
AT5G11460	149
AT5G11470	151
AT5G11475	0
AT5G11480	1573
AT5G11490	1655
AT5G11500	2675
AT5G11510	258
AT5G11520	1857
AT5G11530	819
AT5G11540	171
AT5G11550	1006
AT5G11560	3804
AT5G11565	0
AT5G11570	0
AT5G11580	1307
AT5G11590	1
AT5G11600	210
AT5G11610	1
AT5G11620	48
AT5G11630	169
AT5G11640	371
AT5G11650	1262
AT5G11660	1
AT5G11670	3785
AT5G11680	838
AT5G11690	288
AT5G11700	2622
AT5G11710	2052
AT5G11720	1597
AT5G11730	445
AT5G11740	19056
AT5G11750	289
AT5G11760	473
AT5G11770	2119
AT5G11780	60
AT5G11790	1668
AT5G11800	642
AT5G11810	656
AT5G11820	2
AT5G11830	2
AT5G11840	518
AT5G11850	762
AT5G11860	594
AT5G11870	29
AT5G11880	1886
AT5G11890	918
AT5G11900	697
AT5G11910	434
AT5G11920	30
AT5G11930	12
AT5G11940	1
AT5G11950	95
AT5G11960	624
AT5G11970	145
AT5G11975	0
AT5G11977	0
AT5G11980	867
AT5G11990	72
AT5G12000	310
AT5G12010	448
AT5G12020	1
AT5G12030	1
AT5G12040	1328
AT5G12043	0
AT5G12050	49
AT5G12060	95
AT5G12070	0
AT5G12080	889
AT5G12085	0
AT5G12090	0
AT5G12100	215
AT5G12110	256
AT5G12120	665
AT5G12130	921
AT5G12140	3413
AT5G12150	3777
AT5G12170	359
AT5G12180	189
AT5G12190	300
AT5G12200	721
AT5G12210	1096
AT5G12220	249
AT5G12230	724
AT5G12235	2
AT5G12236	0
AT5G12240	445
AT5G12250	8114
AT5G12260	401
AT5G12270	214
AT5G12280	47
AT5G12290	462
AT5G12300	117
AT5G12310	657
AT5G12320	325
AT5G12330	117
AT5G12340	3
AT5G12350	1265
AT5G12360	54
AT5G12370	2549
AT5G12380	0
AT5G12390	243
AT5G12400	1224
AT5G12410	861
AT5G12420	24
AT5G12430	882
AT5G12440	983
AT5G12450	4
AT5G12460	1
AT5G12470	1897
AT5G12480	1161
AT5G12840	421
AT5G12850	1203
AT5G12860	7188
AT5G12870	65
AT5G12880	3
AT5G12890	270
AT5G12900	1349
AT5G12910	4
AT5G12920	86
AT5G12930	289
AT5G12940	1183
AT5G12950	1562
AT5G12960	493
AT5G12970	254
AT5G12980	384
AT5G12990	1
AT5G13000	5207
AT5G13010	1877
AT5G13020	1682
AT5G13030	1653
AT5G13050	312
AT5G13060	171
AT5G13070	399
AT5G13080	0
AT5G13090	389
AT5G13100	2410
AT5G13110	288
AT5G13120	2330
AT5G13130	8
AT5G13140	1036
AT5G13150	17
AT5G13160	672
AT5G13170	9
AT5G13180	274
AT5G13181	0
AT5G13190	3533
AT5G13200	590
AT5G13205	9
AT5G13210	59
AT5G13220	295
AT5G13225	0
AT5G13230	24
AT5G13240	576
AT5G13250	8
AT5G13260	907
AT5G13270	158
AT5G13280	864
AT5G13290	138
AT5G13295	0
AT5G13300	2090
AT5G13310	242
AT5G13320	580
AT5G13330	28
AT5G13340	146
AT5G13350	0
AT5G13360	53
AT5G13370	39
AT5G13380	2
AT5G13390	1514
AT5G13400	1684
AT5G13410	466
AT5G13420	2087
AT5G13430	1335
AT5G13440	1465
AT5G13450	5316
AT5G13460	516
AT5G13470	130
AT5G13475	0
AT5G13480	538
AT5G13485	1
AT5G13490	909
AT5G13500	613
AT5G13510	956
AT5G13520	1188
AT5G13530	1743
AT5G13548	0
AT5G13550	603
AT5G13560	1536
AT5G13565	0
AT5G13570	673
AT5G13580	1
AT5G13590	1265
AT5G13600	17
AT5G13610	399
AT5G13620	16
AT5G13630	35356
AT5G13640	1322
AT5G13650	10012
AT5G13655	0
AT5G13660	341
AT5G13670	659
AT5G13680	818
AT5G13690	1315
AT5G13700	499
AT5G13710	4097
AT5G13720	324
AT5G13730	810
AT5G13740	1258
AT5G13750	257
AT5G13760	462
AT5G13770	779
AT5G13780	1189
AT5G13790	66
AT5G13800	707
AT5G13810	1550
AT5G13820	203
AT5G13825	13
AT5G13830	10
AT5G13840	237
AT5G13845	0
AT5G13850	1845
AT5G13860	113
AT5G13870	84
AT5G13880	14
AT5G13887	0
AT5G13890	342
AT5G13900	1
AT5G13910	2
AT5G13920	88
AT5G13930	22744
AT5G13940	2
AT5G13950	1117
AT5G13960	318
AT5G13970	405
AT5G13980	3637
AT5G13990	54
AT5G14000	79
AT5G14010	0
AT5G14020	0
AT5G14030	2328
AT5G14035	0
AT5G14040	9086
AT5G14050	666
AT5G14060	2652
AT5G14070	12
AT5G14080	261
AT5G14090	27
AT5G14100	261
AT5G14105	297
AT5G14110	4
AT5G14120	1184
AT5G14130	1696
AT5G14140	182
AT5G14150	119
AT5G14160	0
AT5G14170	1064
AT5G14180	46
AT5G14200	109
AT5G14210	943
AT5G14220	882
AT5G14230	55
AT5G14240	944
AT5G14250	1012
AT5G14260	2322
AT5G14270	1604
AT5G14275	0
AT5G14280	80
AT5G14285	332
AT5G14290	1
AT5G14300	0
AT5G14310	498
AT5G14320	6104
AT5G14330	11
AT5G14340	0
AT5G14345	0
AT5G14350	48
AT5G14360	28
AT5G14370	1990
AT5G14380	470
AT5G14390	527
AT5G14400	6
AT5G14410	602
AT5G14420	908
AT5G14430	1771
AT5G14440	658
AT5G14450	334
AT5G14460	1224
AT5G14470	16
AT5G14480	196
AT5G14490	0
AT5G14495	0
AT5G14500	657
AT5G14510	26
AT5G14515	0
AT5G14520	1232
AT5G14530	207
AT5G14540	1405
AT5G14545	0
AT5G14550	716
AT5G14560	2
AT5G14565	1
AT5G14570	499
AT5G14580	170
AT5G14590	1209
AT5G14600	196
AT5G14602	2
AT5G14610	1249
AT5G14620	304
AT5G14640	564
AT5G14650	13
AT5G14660	1036
AT5G14670	7
AT5G14680	494
AT5G14690	9
AT5G14700	1968
AT5G14710	234
AT5G14720	1897
AT5G14730	5
AT5G14740	9840
AT5G14750	0
AT5G14760	200
AT5G14770	172
AT5G14780	1202
AT5G14790	466
AT5G14800	1885
AT5G14810	4
AT5G14820	1
AT5G14830	60
AT5G14840	126
AT5G14850	353
AT5G14860	30
AT5G14870	48
AT5G14880	522
AT5G14890	45
AT5G14895	33
AT5G14900	0
AT5G14910	3508
AT5G14920	3715
AT5G14930	275
AT5G14940	33
AT5G14950	871
AT5G14960	61
AT5G14970	1210
AT5G14980	1
AT5G14990	0
AT5G14995	2
AT5G15000	266
AT5G15008	0
AT5G15010	122
AT5G15020	1889
AT5G15022	15
AT5G15025	88
AT5G15030	5
AT5G15040	0
AT5G15050	492
AT5G15060	1
AT5G15070	263
AT5G15080	468
AT5G15090	3366
AT5G15100	24
AT5G15110	243
AT5G15120	213
AT5G15130	0
AT5G15140	290
AT5G15150	30
AT5G15160	47
AT5G15170	315
AT5G15175	0
AT5G15180	7
AT5G15190	52
AT5G15200	9797
AT5G15210	404
AT5G15220	384
AT5G15230	6143
AT5G15240	61
AT5G15250	0
AT5G15260	338
AT5G15265	5
AT5G15270	470
AT5G15280	216
AT5G15290	0
AT5G15300	50
AT5G15310	1479
AT5G15320	1202
AT5G15330	139
AT5G15340	40
AT5G15350	2047
AT5G15360	0
AT5G15380	15
AT5G15390	473
AT5G15400	1732
AT5G15410	1141
AT5G15420	0
AT5G15430	43
AT5G15440	423
AT5G15450	1958
AT5G15460	367
AT5G15470	873
AT5G15480	0
AT5G15490	3100
AT5G15500	6
AT5G15510	206
AT5G15520	436
AT5G15530	840
AT5G15533	0
AT5G15537	13
AT5G15540	958
AT5G15546	0
AT5G15550	473
AT5G15560	1
AT5G15570	438
AT5G15580	1993
AT5G15581	0
AT5G15600	109
AT5G15610	1150
AT5G15620	1
AT5G15630	336
AT5G15640	538
AT5G15650	7399
AT5G15660	3
AT5G15670	2
AT5G15680	1576
AT5G15685	0
AT5G15690	0
AT5G15700	272
AT5G15710	204
AT5G15720	3
AT5G15725	0
AT5G15730	697
AT5G15740	1535
AT5G15745	0
AT5G15750	392
AT5G15760	117
AT5G15770	0
AT5G15780	5493
AT5G15790	170
AT5G15800	2014
AT5G15802	241
AT5G15805	0
AT5G15810	583
AT5G15815	0
AT5G15820	104
AT5G15830	0
AT5G15833	0
AT5G15840	29
AT5G15843	0
AT5G15845	8
AT5G15850	0
AT5G15853	0
AT5G15860	276
AT5G15870	1428
AT5G15880	566
AT5G15890	1
AT5G15900	18
AT5G15910	526
AT5G15920	388
AT5G15930	874
AT5G15940	12
AT5G15950	703
AT5G15960	85
AT5G15970	4028
AT5G15980	539
AT5G15990	0
AT5G15995	0
AT5G16000	305
AT5G16010	566
AT5G16020	0
AT5G16023	0
AT5G16030	862
AT5G16040	690
AT5G16050	3352
AT5G16060	521
AT5G16070	1291
AT5G16080	11
AT5G16090	1
AT5G16100	4
AT5G16110	2375
AT5G16120	653
AT5G16130	6279
AT5G16140	278
AT5G16150	3311
AT5G16160	57
AT5G16170	83
AT5G16180	758
AT5G16190	517
AT5G16200	145
AT5G16210	1389
AT5G16220	669
AT5G16230	2
AT5G16235	0
AT5G16240	686
AT5G16250	697
AT5G16260	678
AT5G16270	2114
AT5G16280	1118
AT5G16285	0
AT5G16290	1098
AT5G16300	1830
AT5G16310	221
AT5G16320	110
AT5G16330	0
AT5G16336	0
AT5G16340	521
AT5G16350	516
AT5G16360	34
AT5G16370	533
AT5G16375	0
AT5G16380	284
AT5G16390	1882
AT5G16400	1133
AT5G16410	23
AT5G16420	140
AT5G16430	0
AT5G16440	1433
AT5G16450	512
AT5G16453	27
AT5G16460	0
AT5G16470	1605
AT5G16480	117
AT5G16486	3
AT5G16490	87
AT5G16500	125
AT5G16505	814
AT5G16510	1164
AT5G16520	240
AT5G16530	38
AT5G16540	679
AT5G16550	660
AT5G16560	283
AT5G16570	25
AT5G16580	0
AT5G16590	1553
AT5G16600	236
AT5G16610	311
AT5G16620	1812
AT5G16630	329
AT5G16640	30
AT5G16650	454
AT5G16660	1116
AT5G16680	1218
AT5G16690	164
AT5G16700	0
AT5G16710	2419
AT5G16715	1683
AT5G16720	691
AT5G16730	3756
AT5G16740	1
AT5G16750	580
AT5G16760	1158
AT5G16770	0
AT5G16780	1839
AT5G16790	62
AT5G16800	426
AT5G16810	449
AT5G16820	358
AT5G16830	768
AT5G16840	1287
AT5G16850	8
AT5G16860	35
AT5G16870	217
AT5G16880	1995
AT5G16890	305
AT5G16900	0
AT5G16910	1180
AT5G16920	2
AT5G16930	176
AT5G16940	74
AT5G16950	192
AT5G16960	1
AT5G16970	527
AT5G16980	24
AT5G16990	1140
AT5G17000	35
AT5G17010	1173
AT5G17020	2465
AT5G17030	0
AT5G17040	2
AT5G17050	220
AT5G17060	193
AT5G17070	417
AT5G17080	0
AT5G17090	198
AT5G17100	1
AT5G17110	4
AT5G17120	3
AT5G17125	0
AT5G17130	5
AT5G17140	0
AT5G17150	26
AT5G17160	304
AT5G17165	25
AT5G17167	0
AT5G17170	3621
AT5G17180	1
AT5G17190	1907
AT5G17200	1
AT5G17210	210
AT5G17220	2192
AT5G17230	5511
AT5G17240	113
AT5G17250	252
AT5G17260	52
AT5G17270	452
AT5G17280	0
AT5G17290	236
AT5G17300	325
AT5G17305	0
AT5G17310	997
AT5G17320	105
AT5G17330	382
AT5G17340	1
AT5G17345	0
AT5G17350	17
AT5G17360	25
AT5G17370	125
AT5G17380	1384
AT5G17390	0
AT5G17400	276
AT5G17410	554
AT5G17420	758
AT5G17430	39
AT5G17440	423
AT5G17450	40
AT5G17460	206
AT5G17470	34
AT5G17480	21
AT5G17490	94
AT5G17500	1
AT5G17510	630
AT5G17520	371
AT5G17522	0
AT5G17523	0
AT5G17530	1027
AT5G17540	42
AT5G17550	399
AT5G17560	932
AT5G17570	84
AT5G17580	70
AT5G17590	0
AT5G17600	176
AT5G17610	414
AT5G17620	374
AT5G17630	603
AT5G17640	255
AT5G17650	56
AT5G17660	287
AT5G17670	924
AT5G17680	131
AT5G17690	516
AT5G17700	800
AT5G17710	2615
AT5G17720	0
AT5G17725	0
AT5G17730	3
AT5G17740	0
AT5G17750	0
AT5G17760	876
AT5G17770	5210
AT5G17780	39
AT5G17790	370
AT5G17800	12
AT5G17810	3
AT5G17820	0
AT5G17830	12
AT5G17840	378
AT5G17847	3
AT5G17850	731
AT5G17860	215
AT5G17870	3677
AT5G17880	215
AT5G17890	725
AT5G17900	833
AT5G17910	1675
AT5G17920	51760
AT5G17930	607
AT5G17950	0
AT5G17960	6
AT5G17970	0
AT5G17980	389
AT5G17990	688
AT5G18000	315
AT5G18005	0
AT5G18010	58
AT5G18015	0
AT5G18020	57
AT5G18030	92
AT5G18037	0
AT5G18040	743
AT5G18050	69
AT5G18060	93
AT5G18065	138
AT5G18070	290
AT5G18080	137
AT5G18085	0
AT5G18090	153
AT5G18100	306
AT5G18110	810
AT5G18120	416
AT5G18130	95
AT5G18140	433
AT5G18150	0
AT5G18160	0
AT5G18170	646
AT5G18180	7
AT5G18190	1869
AT5G18200	398
AT5G18202	0
AT5G18210	111
AT5G18220	16
AT5G18230	2555
AT5G18240	34
AT5G18245	37
AT5G18250	140
AT5G18255	52
AT5G18260	13
AT5G18270	104
AT5G18280	1972
AT5G18290	706
AT5G18300	4
AT5G18310	853
AT5G18320	15
AT5G18330	1
AT5G18340	56
AT5G18350	1
AT5G18360	83
AT5G18370	111
AT5G18380	9279
AT5G18390	113
AT5G18400	1377
AT5G18403	2
AT5G18404	2
AT5G18407	0
AT5G18410	1610
AT5G18420	634
AT5G18430	54
AT5G18440	324
AT5G18450	0
AT5G18460	1332
AT5G18470	13
AT5G18475	71
AT5G18480	606
AT5G18490	146
AT5G18500	2271
AT5G18510	9
AT5G18520	2366
AT5G18525	977
AT5G18540	174
AT5G18550	1140
AT5G18560	0
AT5G18570	1985
AT5G18580	1857
AT5G18590	1102
AT5G18600	227
AT5G18610	757
AT5G18620	1325
AT5G18630	348
AT5G18633	1
AT5G18636	0
AT5G18640	612
AT5G18650	870
AT5G18660	3203
AT5G18661	5
AT5G18670	2356
AT5G18680	436
AT5G18690	323
AT5G18700	356
AT5G18705	0
AT5G18710	15
AT5G18720	4
AT5G18730	15
AT5G18735	0
AT5G18740	2
AT5G18748	0
AT5G18750	205
AT5G18755	0
AT5G18760	258
AT5G18770	151
AT5G18780	22
AT5G18790	155
AT5G18800	1280
AT5G18810	47
AT5G18820	223
AT5G18830	1177
AT5G18840	106
AT5G18850	349
AT5G18860	724
AT5G18870	0
AT5G18880	0
AT5G18890	0
AT5G18900	1076
AT5G18910	162
AT5G18920	93
AT5G18930	130
AT5G18933	1
AT5G18937	2
AT5G18940	497
AT5G18950	197
AT5G18960	814
AT5G18970	351
AT5G18980	376
AT5G18990	0
AT5G19000	837
AT5G19010	1719
AT5G19015	0
AT5G19020	123
AT5G19025	111
AT5G19030	147
AT5G19040	18
AT5G19050	380
AT5G19060	64
AT5G19070	334
AT5G19080	220
AT5G19090	5089
AT5G19095	0
AT5G19097	1
AT5G19100	8
AT5G19110	29
AT5G19120	3427
AT5G19130	702
AT5G19140	4581
AT5G19150	498
AT5G19151	76
AT5G19160	118
AT5G19165	0
AT5G19170	44
AT5G19172	115
AT5G19175	133
AT5G19180	1071
AT5G19190	316
AT5G19200	104
AT5G19210	184
AT5G19220	1776
AT5G19221	15
AT5G19230	813
AT5G19240	2692
AT5G19250	1559
AT5G19260	82
AT5G19270	26
AT5G19280	713
AT5G19290	1670
AT5G19300	185
AT5G19310	413
AT5G19315	2
AT5G19320	521
AT5G19330	2142
AT5G19340	117
AT5G19350	857
AT5G19360	49
AT5G19370	1485
AT5G19380	419
AT5G19390	2489
AT5G19400	2105
AT5G19410	6
AT5G19420	693
AT5G19430	399
AT5G19440	1654
AT5G19450	1869
AT5G19460	548
AT5G19470	0
AT5G19473	68
AT5G19480	424
AT5G19485	623
AT5G19490	14
AT5G19500	675
AT5G19510	4832
AT5G19520	5
AT5G19530	1248
AT5G19540	2068
AT5G19550	1148
AT5G19560	0
AT5G19570	250
AT5G19580	2216
AT5G19590	1151
AT5G19595	0
AT5G19600	89
AT5G19610	8
AT5G19620	1097
AT5G19630	197
AT5G19633	0
AT5G19640	1
AT5G19650	9
AT5G19660	706
AT5G19670	203
AT5G19675	0
AT5G19680	624
AT5G19690	3940
AT5G19700	69
AT5G19710	2
AT5G19720	0
AT5G19730	321
AT5G19740	757
AT5G19750	666
AT5G19760	6541
AT5G19770	5260
AT5G19780	6653
AT5G19790	3
AT5G19800	0
AT5G19810	15
AT5G19820	2833
AT5G19830	81
AT5G19840	154
AT5G19850	201
AT5G19855	688
AT5G19860	724
AT5G19870	12
AT5G19875	158
AT5G19880	2
AT5G19890	14
AT5G19900	1736
AT5G19910	215
AT5G19920	299
AT5G19930	247
AT5G19940	3866
AT5G19950	332
AT5G19960	280
AT5G19970	0
AT5G19980	525
AT5G19990	1563
AT5G20000	1012
AT5G20010	7423
AT5G20020	3710
AT5G20030	71
AT5G20040	500
AT5G20045	0
AT5G20050	332
AT5G20060	1198
AT5G20070	1656
AT5G20080	1873
AT5G20090	1201
AT5G20100	15
AT5G20110	10
AT5G20120	377
AT5G20130	1226
AT5G20140	765
AT5G20150	136
AT5G20160	1269
AT5G20165	531
AT5G20170	361
AT5G20180	356
AT5G20190	2232
AT5G20200	684
AT5G20220	141
AT5G20225	2
AT5G20230	2180
AT5G20240	23
AT5G20250	7244
AT5G20260	17
AT5G20270	2506
AT5G20280	6126
AT5G20290	14775
AT5G20300	694
AT5G20310	0
AT5G20320	814
AT5G20330	4
AT5G20340	1
AT5G20350	1543
AT5G20360	696
AT5G20370	2
AT5G20380	638
AT5G20390	182
AT5G20400	2
AT5G20410	311
AT5G20420	61
AT5G20430	2
AT5G20440	18
AT5G20447	0
AT5G20450	128
AT5G20460	0
AT5G20470	0
AT5G20480	213
AT5G20490	1956
AT5G20500	1897
AT5G20510	162
AT5G20520	1008
AT5G20540	320
AT5G20550	0
AT5G20560	0
AT5G20570	967
AT5G20580	520
AT5G20590	524
AT5G20600	612
AT5G20610	636
AT5G20620	2014
AT5G20630	15372
AT5G20635	73
AT5G20640	22
AT5G20650	395
AT5G20660	1635
AT5G20670	27
AT5G20680	313
AT5G20690	18
AT5G20700	5023
AT5G20710	382
AT5G20720	8692
AT5G20730	1565
AT5G20740	902
AT5G20750	0
AT5G20760	0
AT5G20770	0
AT5G20780	0
AT5G20790	2
AT5G20800	0
AT5G20810	29
AT5G20820	0
AT5G20830	3551
AT5G20840	924
AT5G20850	93
AT5G20852	0
AT5G20854	0
AT5G20856	0
AT5G20858	0
AT5G20860	2
AT5G20870	61
AT5G20880	77
AT5G20885	535
AT5G20890	4097
AT5G20900	1584
AT5G20910	154
AT5G20920	2139
AT5G20930	428
AT5G20935	92
AT5G20940	1
AT5G20950	2013
AT5G20960	43
AT5G20970	262
AT5G20980	267
AT5G20990	844
AT5G20995	5
AT5G21010	412
AT5G21020	2436
AT5G21030	0
AT5G21040	486
AT5G21050	9
AT5G21060	1042
AT5G21070	452
AT5G21080	16
AT5G21090	4044
AT5G21100	1467
AT5G21105	3062
AT5G21120	6
AT5G21125	0
AT5G21130	3
AT5G21140	103
AT5G21150	1943
AT5G21160	1753
AT5G21170	668
AT5G21222	1222
AT5G21274	1378
AT5G21280	3
AT5G21326	909
AT5G21378	0
AT5G21430	808
AT5G21482	116
AT5G21535	0
AT5G21900	142
AT5G21910	10
AT5G21920	1121
AT5G21930	1961
AT5G21940	3495
AT5G21950	212
AT5G21960	180
AT5G21970	200
AT5G21990	1150
AT5G22000	2182
AT5G22010	945
AT5G22020	1991
AT5G22030	769
AT5G22040	219
AT5G22044	0
AT5G22050	636
AT5G22060	2145
AT5G22070	510
AT5G22080	837
AT5G22090	2020
AT5G22100	187
AT5G22110	129
AT5G22120	559
AT5G22130	226
AT5G22140	67
AT5G22145	0
AT5G22150	5
AT5G22160	0
AT5G22170	0
AT5G22180	0
AT5G22190	0
AT5G22200	495
AT5G22210	271
AT5G22220	191
AT5G22240	3
AT5G22250	447
AT5G22260	0
AT5G22270	26
AT5G22280	743
AT5G22290	236
AT5G22300	289
AT5G22310	33
AT5G22315	1
AT5G22320	395
AT5G22330	696
AT5G22340	1677
AT5G22350	414
AT5G22355	0
AT5G22360	569
AT5G22370	392
AT5G22380	4
AT5G22390	31
AT5G22400	373
AT5G22410	0
AT5G22420	0
AT5G22430	196
AT5G22440	1928
AT5G22450	2255
AT5G22460	1048
AT5G22470	0
AT5G22480	382
AT5G22490	0
AT5G22500	25
AT5G22505	1
AT5G22510	1509
AT5G22520	47
AT5G22530	0
AT5G22540	1
AT5G22545	0
AT5G22550	1
AT5G22555	0
AT5G22560	0
AT5G22570	1
AT5G22580	5472
AT5G22590	0
AT5G22600	1
AT5G22608	4
AT5G22610	4
AT5G22620	793
AT5G22630	1567
AT5G22640	5199
AT5G22650	4631
AT5G22660	1
AT5G22670	0
AT5G22680	0
AT5G22690	764
AT5G22700	477
AT5G22720	1
AT5G22730	284
AT5G22740	3209
AT5G22750	268
AT5G22760	1095
AT5G22765	0
AT5G22770	956
AT5G22780	1140
AT5G22785	0
AT5G22788	28
AT5G22790	511
AT5G22791	1
AT5G22792	0
AT5G22794	14
AT5G22796	10
AT5G22799	9
AT5G22800	2764
AT5G22810	18
AT5G22820	220
AT5G22830	1155
AT5G22840	211
AT5G22850	794
AT5G22860	176
AT5G22870	16
AT5G22875	296
AT5G22880	3802
AT5G22890	1
AT5G22900	0
AT5G22910	1
AT5G22920	3351
AT5G22930	13
AT5G22940	1324
AT5G22950	664
AT5G22960	1
AT5G22970	1
AT5G22980	379
AT5G22990	4
AT5G23000	1
AT5G23010	81
AT5G23020	1
AT5G23030	0
AT5G23035	0
AT5G23040	2290
AT5G23050	1276
AT5G23060	3889
AT5G23065	0
AT5G23070	319
AT5G23080	652
AT5G23090	278
AT5G23100	93
AT5G23110	961
AT5G23115	0
AT5G23120	4901
AT5G23130	616
AT5G23140	745
AT5G23150	1386
AT5G23155	20
AT5G23160	1
AT5G23170	33
AT5G23180	7
AT5G23190	72
AT5G23200	316
AT5G23210	2751
AT5G23212	41
AT5G23220	1
AT5G23230	0
AT5G23235	5
AT5G23240	43
AT5G23250	1301
AT5G23260	301
AT5G23270	371
AT5G23280	804
AT5G23290	444
AT5G23300	348
AT5G23310	1274
AT5G23320	33
AT5G23330	206
AT5G23340	443
AT5G23350	206
AT5G23360	197
AT5G23370	109
AT5G23380	111
AT5G23390	788
AT5G23395	233
AT5G23400	625
AT5G23405	334
AT5G23410	37
AT5G23411	0
AT5G23413	0
AT5G23420	791
AT5G23430	929
AT5G23440	388
AT5G23450	2267
AT5G23460	114
AT5G23470	1
AT5G23480	79
AT5G23490	320
AT5G23510	38
AT5G23520	307
AT5G23530	726
AT5G23535	429
AT5G23540	2109
AT5G23550	309
AT5G23570	754
AT5G23575	1959
AT5G23580	574
AT5G23590	588
AT5G23600	0
AT5G23610	1147
AT5G23630	2166
AT5G23650	11
AT5G23660	372
AT5G23665	0
AT5G23670	1303
AT5G23680	203
AT5G23690	191
AT5G23700	15
AT5G23710	0
AT5G23720	382
AT5G23730	250
AT5G23740	3222
AT5G23750	167
AT5G23760	321
AT5G23770	34
AT5G23780	39
AT5G23790	0
AT5G23800	114
AT5G23810	98
AT5G23820	96
AT5G23830	0
AT5G23840	0
AT5G23850	428
AT5G23860	3215
AT5G23870	749
AT5G23880	651
AT5G23890	3015
AT5G23900	2586
AT5G23903	0
AT5G23908	0
AT5G23910	315
AT5G23920	74
AT5G23930	14
AT5G23940	12062
AT5G23950	3
AT5G23955	119
AT5G23960	14
AT5G23970	3
AT5G23980	5
AT5G23990	0
AT5G24000	286
AT5G24010	352
AT5G24020	587
AT5G24030	383
AT5G24040	0
AT5G24050	0
AT5G24060	1568
AT5G24065	3
AT5G24070	0
AT5G24080	1
AT5G24090	0
AT5G24100	0
AT5G24105	272
AT5G24110	15
AT5G24120	247
AT5G24130	10
AT5G24140	0
AT5G24150	654
AT5G24155	55
AT5G24160	24
AT5G24165	1060
AT5G24170	130
AT5G24180	0
AT5G24190	0
AT5G24200	2
AT5G24205	5
AT5G24206	8
AT5G24210	14
AT5G24215	0
AT5G24220	0
AT5G24230	0
AT5G24240	75
AT5G24260	601
AT5G24270	5
AT5G24275	32
AT5G24280	1003
AT5G24290	58
AT5G24300	3316
AT5G24310	150
AT5G24313	0
AT5G24314	1355
AT5G24316	192
AT5G24318	163
AT5G24320	350
AT5G24330	77
AT5G24340	255
AT5G24350	1178
AT5G24352	33
AT5G24355	26
AT5G24360	564
AT5G24370	0
AT5G24380	86
AT5G24390	138
AT5G24400	1241
AT5G24410	133
AT5G24420	3829
AT5G24430	1109
AT5G24440	3
AT5G24450	967
AT5G24460	432
AT5G24470	334
AT5G24480	0
AT5G24490	4708
AT5G24500	408
AT5G24510	32
AT5G24520	762
AT5G24530	275
AT5G24540	0
AT5G24550	0
AT5G24557	0
AT5G24560	6
AT5G24570	136
AT5G24575	0
AT5G24580	927
AT5G24590	4350
AT5G24600	87
AT5G24610	945
AT5G24620	746
AT5G24630	168
AT5G24640	0
AT5G24650	1341
AT5G24655	38
AT5G24660	340
AT5G24670	430
AT5G24680	109
AT5G24690	4306
AT5G24710	3416
AT5G24735	573
AT5G24740	927
AT5G24750	191
AT5G24760	950
AT5G24770	11240
AT5G24775	0
AT5G24780	28238
AT5G24790	18
AT5G24800	817
AT5G24810	2084
AT5G24820	7
AT5G24825	0
AT5G24830	184
AT5G24840	218
AT5G24850	395
AT5G24860	31
AT5G24870	120
AT5G24879	0
AT5G24880	26
AT5G24890	786
AT5G24900	18
AT5G24910	331
AT5G24915	15
AT5G24920	15
AT5G24930	3828
AT5G24940	86
AT5G24950	1
AT5G24960	3
AT5G24970	320
AT5G24980	215
AT5G24990	206
AT5G25000	0
AT5G25010	28
AT5G25020	6
AT5G25030	0
AT5G25040	396
AT5G25045	1
AT5G25050	188
AT5G25060	1584
AT5G25070	608
AT5G25080	603
AT5G25090	193
AT5G25100	5134
AT5G25110	236
AT5G25120	137
AT5G25130	136
AT5G25140	17
AT5G25150	593
AT5G25160	0
AT5G25170	524
AT5G25180	0
AT5G25190	202
AT5G25195	0
AT5G25200	0
AT5G25205	0
AT5G25210	331
AT5G25220	2755
AT5G25230	25
AT5G25240	248
AT5G25250	2
AT5G25260	0
AT5G25265	2232
AT5G25270	1271
AT5G25280	1684
AT5G25290	2
AT5G25300	0
AT5G25305	0
AT5G25310	8
AT5G25320	5
AT5G25330	0
AT5G25340	47
AT5G25350	1076
AT5G25360	982
AT5G25370	99
AT5G25380	7
AT5G25390	2380
AT5G25400	20
AT5G25410	139
AT5G25415	4
AT5G25420	0
AT5G25425	1
AT5G25430	25
AT5G25440	76
AT5G25450	45
AT5G25451	0
AT5G25460	9082
AT5G25470	209
AT5G25475	363
AT5G25480	142
AT5G25490	48
AT5G25500	46
AT5G25510	878
AT5G25520	872
AT5G25530	29
AT5G25540	833
AT5G25550	0
AT5G25560	1132
AT5G25570	169
AT5G25580	292
AT5G25585	0
AT5G25590	657
AT5G25600	1
AT5G25610	16813
AT5G25615	0
AT5G25620	439
AT5G25625	0
AT5G25630	1321
AT5G25640	8
AT5G25750	0
AT5G25754	418
AT5G25755	7
AT5G25756	0
AT5G25757	333
AT5G25760	509
AT5G25770	397
AT5G25780	851
AT5G25790	27
AT5G25800	153
AT5G25810	7
AT5G25820	40
AT5G25830	158
AT5G25840	79
AT5G25850	0
AT5G25860	0
AT5G25870	0
AT5G25880	783
AT5G25890	200
AT5G25900	646
AT5G25910	3
AT5G25920	16
AT5G25930	319
AT5G25940	314
AT5G25950	49
AT5G25955	0
AT5G25960	3
AT5G25970	1
AT5G25980	77592
AT5G25990	15
AT5G25995	24
AT5G26000	44734
AT5G26010	1
AT5G26015	0
AT5G26020	0
AT5G26030	6497
AT5G26038	0
AT5G26040	147
AT5G26050	0
AT5G26060	35
AT5G26070	0
AT5G26080	0
AT5G26090	1
AT5G26100	1
AT5G26110	218
AT5G26120	48
AT5G26130	0
AT5G26140	0
AT5G26146	0
AT5G26147	0
AT5G26150	2
AT5G26160	212
AT5G26170	28
AT5G26180	362
AT5G26190	36
AT5G26200	35
AT5G26210	1364
AT5G26220	343
AT5G26230	263
AT5G26233	0
AT5G26236	0
AT5G26240	913
AT5G26250	36
AT5G26260	1
AT5G26262	0
AT5G26270	0
AT5G26280	0
AT5G26283	0
AT5G26286	0
AT5G26290	0
AT5G26300	0
AT5G26310	36
AT5G26320	1
AT5G26330	189
AT5G26340	112
AT5G26345	0
AT5G26350	0
AT5G26360	5216
AT5G26570	6373
AT5G26580	0
AT5G26582	9
AT5G26590	0
AT5G26594	0
AT5G26600	508
AT5G26610	586
AT5G26617	0
AT5G26618	0
AT5G26620	1
AT5G26622	252
AT5G26630	54
AT5G26640	0
AT5G26642	0
AT5G26650	39
AT5G26660	239
AT5G26667	3798
AT5G26670	805
AT5G26673	7
AT5G26680	439
AT5G26690	5
AT5G26692	117
AT5G26700	464
AT5G26710	1676
AT5G26717	0
AT5G26720	50
AT5G26730	18
AT5G26731	47
AT5G26740	865
AT5G26742	11688
AT5G26749	64
AT5G26751	2101
AT5G26760	965
AT5G26770	494
AT5G26775	0
AT5G26780	1265
AT5G26790	8
AT5G26800	375
AT5G26805	5
AT5G26810	89
AT5G26820	1373
AT5G26830	2527
AT5G26840	0
AT5G26850	2659
AT5G26860	694
AT5G26865	5
AT5G26880	1212
AT5G26890	0
AT5G26900	6
AT5G26910	783
AT5G26920	71
AT5G26930	1
AT5G26940	385
AT5G26950	1
AT5G26955	0
AT5G26960	455
AT5G26970	0
AT5G26980	219
AT5G26990	332
AT5G27000	165
AT5G27010	1
AT5G27020	4
AT5G27030	1302
AT5G27035	0
AT5G27037	2
AT5G27043	0
AT5G27050	0
AT5G27060	7
AT5G27065	0
AT5G27070	0
AT5G27080	1
AT5G27090	3
AT5G27093	10
AT5G27095	0
AT5G27100	100
AT5G27110	62
AT5G27120	978
AT5G27130	0
AT5G27140	0
AT5G27150	889
AT5G27160	2
AT5G27170	0
AT5G27180	0
AT5G27190	0
AT5G27200	3
AT5G27210	109
AT5G27220	223
AT5G27230	57
AT5G27238	75
AT5G27240	236
AT5G27247	2
AT5G27250	16
AT5G27260	0
AT5G27270	596
AT5G27280	264
AT5G27290	967
AT5G27300	150
AT5G27310	0
AT5G27320	129
AT5G27330	810
AT5G27340	0
AT5G27345	3
AT5G27350	160
AT5G27360	793
AT5G27370	0
AT5G27380	3423
AT5G27390	805
AT5G27395	493
AT5G27400	18
AT5G27410	658
AT5G27420	80
AT5G27430	798
AT5G27440	0
AT5G27450	618
AT5G27460	221
AT5G27470	1873
AT5G27480	0
AT5G27490	205
AT5G27493	0
AT5G27495	0
AT5G27500	0
AT5G27505	0
AT5G27510	0
AT5G27520	463
AT5G27530	0
AT5G27540	1387
AT5G27550	274
AT5G27560	917
AT5G27570	1
AT5G27580	1
AT5G27590	0
AT5G27600	620
AT5G27603	0
AT5G27606	0
AT5G27607	0
AT5G27610	150
AT5G27620	289
AT5G27630	70
AT5G27640	2803
AT5G27650	843
AT5G27660	95
AT5G27670	1354
AT5G27680	179
AT5G27690	68
AT5G27700	3787
AT5G27705	0
AT5G27710	410
AT5G27715	0
AT5G27720	982
AT5G27730	649
AT5G27740	755
AT5G27750	232
AT5G27760	997
AT5G27765	2
AT5G27770	3285
AT5G27771	0
AT5G27780	0
AT5G27790	0
AT5G27800	0
AT5G27807	0
AT5G27810	2
AT5G27820	333
AT5G27830	299
AT5G27840	593
AT5G27845	0
AT5G27850	10053
AT5G27860	522
AT5G27870	262
AT5G27880	20
AT5G27882	1
AT5G27885	0
AT5G27889	1
AT5G27890	15
AT5G27893	0
AT5G27895	10
AT5G27900	0
AT5G27902	0
AT5G27905	0
AT5G27910	8
AT5G27920	607
AT5G27925	0
AT5G27927	0
AT5G27930	617
AT5G27940	4
AT5G27944	0
AT5G27945	0
AT5G27947	0
AT5G27950	996
AT5G27960	14
AT5G27965	0
AT5G27970	1417
AT5G27980	28
AT5G27990	459
AT5G28000	59
AT5G28010	1
AT5G28020	483
AT5G28030	10
AT5G28040	895
AT5G28050	1908
AT5G28053	0
AT5G28056	0
AT5G28060	5793
AT5G28065	0
AT5G28067	0
AT5G28073	0
AT5G28076	0
AT5G28080	2
AT5G28085	0
AT5G28090	0
AT5G28100	0
AT5G28110	0
AT5G28120	0
AT5G28130	0
AT5G28140	0
AT5G28141	0
AT5G28143	0
AT5G28145	12
AT5G28150	301
AT5G28160	0
AT5G28165	1
AT5G28170	0
AT5G28173	0
AT5G28176	0
AT5G28180	0
AT5G28190	0
AT5G28200	1
AT5G28210	0
AT5G28220	370
AT5G28225	0
AT5G28230	0
AT5G28232	0
AT5G28235	0
AT5G28237	62
AT5G28240	0
AT5G28250	0
AT5G28253	0
AT5G28260	0
AT5G28262	38
AT5G28263	10
AT5G28266	0
AT5G28270	0
AT5G28280	1
AT5G28285	0
AT5G28287	0
AT5G28288	0
AT5G28290	257
AT5G28295	0
AT5G28300	730
AT5G28310	3
AT5G28320	43
AT5G28330	38
AT5G28335	2
AT5G28340	21
AT5G28345	0
AT5G28350	605
AT5G28360	0
AT5G28370	3
AT5G28380	3
AT5G28390	25
AT5G28400	60
AT5G28405	1
AT5G28410	0
AT5G28415	18
AT5G28420	6
AT5G28430	15
AT5G28440	3
AT5G28442	41
AT5G28450	58
AT5G28460	7
AT5G28462	0
AT5G28463	0
AT5G28464	0
AT5G28466	0
AT5G28468	0
AT5G28469	0
AT5G28470	6
AT5G28480	0
AT5G28482	0
AT5G28484	0
AT5G28487	0
AT5G28490	39
AT5G28491	0
AT5G28495	0
AT5G28497	0
AT5G28500	4369
AT5G28510	38
AT5G28515	0
AT5G28520	0
AT5G28523	0
AT5G28524	0
AT5G28525	0
AT5G28526	0
AT5G28527	0
AT5G28530	227
AT5G28535	0
AT5G28540	9622
AT5G28545	0
AT5G28550	0
AT5G28560	0
AT5G28570	0
AT5G28580	0
AT5G28590	0
AT5G28593	0
AT5G28596	0
AT5G28600	0
AT5G28605	0
AT5G28610	0
AT5G28615	0
AT5G28620	0
AT5G28622	43
AT5G28623	0
AT5G28624	0
AT5G28625	0
AT5G28626	162
AT5G28627	1
AT5G28630	288
AT5G28635	1
AT5G28637	0
AT5G28640	100
AT5G28641	0
AT5G28643	0
AT5G28644	0
AT5G28646	43
AT5G28650	4
AT5G28655	0
AT5G28660	1
AT5G28662	0
AT5G28664	0
AT5G28667	0
AT5G28670	0
AT5G28671	0
AT5G28672	0
AT5G28673	0
AT5G28675	0
AT5G28680	176
AT5G28690	210
AT5G28692	0
AT5G28696	0
AT5G28698	0
AT5G28700	0
AT5G28710	1
AT5G28712	0
AT5G28715	0
AT5G28720	0
AT5G28730	0
AT5G28740	1385
AT5G28750	1761
AT5G28760	0
AT5G28765	0
AT5G28770	255
AT5G28773	0
AT5G28776	0
AT5G28780	0
AT5G28785	0
AT5G28790	0
AT5G28810	0
AT5G28820	0
AT5G28823	0
AT5G28824	0
AT5G28826	0
AT5G28830	220
AT5G28840	4547
AT5G28845	1
AT5G28850	451
AT5G28860	0
AT5G28865	0
AT5G28870	0
AT5G28880	0
AT5G28885	0
AT5G28886	0
AT5G28888	6
AT5G28890	0
AT5G28892	0
AT5G28894	0
AT5G28897	0
AT5G28900	468
AT5G28910	387
AT5G28913	451
AT5G28916	0
AT5G28917	0
AT5G28919	0
AT5G28920	1
AT5G28923	0
AT5G28926	0
AT5G28927	0
AT5G28928	0
AT5G28929	0
AT5G28930	0
AT5G28935	0
AT5G28937	0
AT5G28940	0
AT5G28950	0
AT5G28960	0
AT5G28970	3
AT5G28980	0
AT5G28990	0
AT5G28993	0
AT5G28996	0
AT5G29000	351
AT5G29015	0
AT5G29020	0
AT5G29022	0
AT5G29024	0
AT5G29026	0
AT5G29028	0
AT5G29029	0
AT5G29030	0
AT5G29031	0
AT5G29032	0
AT5G29033	0
AT5G29034	0
AT5G29035	0
AT5G29036	0
AT5G29037	0
AT5G29040	0
AT5G29041	0
AT5G29043	0
AT5G29046	0
AT5G29050	0
AT5G29053	0
AT5G29054	0
AT5G29056	0
AT5G29058	0
AT5G29060	0
AT5G29070	0
AT5G29075	0
AT5G29090	0
AT5G29100	0
AT5G29210	0
AT5G29295	0
AT5G29337	0
AT5G29380	0
AT5G29408	0
AT5G29436	0
AT5G29465	0
AT5G29550	0
AT5G29560	1
AT5G29562	0
AT5G29565	0
AT5G29568	0
AT5G29571	0
AT5G29574	0
AT5G29577	0
AT5G29580	0
AT5G29591	0
AT5G29602	0
AT5G29613	0
AT5G29624	0
AT5G29629	0
AT5G29635	0
AT5G29646	0
AT5G29708	0
AT5G29720	0
AT5G29762	0
AT5G29805	0
AT5G29890	0
AT5G29975	0
AT5G30060	0
AT5G30102	0
AT5G30123	0
AT5G30189	0
AT5G30207	0
AT5G30218	0
AT5G30247	0
AT5G30269	0
AT5G30276	0
AT5G30341	0
AT5G30360	0
AT5G30380	0
AT5G30390	0
AT5G30400	0
AT5G30406	0
AT5G30410	0
AT5G30420	0
AT5G30428	0
AT5G30440	0
AT5G30450	0
AT5G30460	0
AT5G30470	0
AT5G30480	0
AT5G30490	385
AT5G30495	367
AT5G30500	0
AT5G30510	11484
AT5G30520	0
AT5G30532	0
AT5G30545	0
AT5G30584	1
AT5G30628	0
AT5G30648	0
AT5G30673	0
AT5G30721	0
AT5G30762	0
AT5G30852	0
AT5G30870	0
AT5G30942	0
AT5G31032	0
AT5G31087	0
AT5G31092	0
AT5G31122	0
AT5G31212	0
AT5G31302	0
AT5G31314	0
AT5G31355	0
AT5G31412	0
AT5G31496	0
AT5G31511	0
AT5G31536	0
AT5G31572	0
AT5G31637	0
AT5G31651	0
AT5G31662	0
AT5G31668	0
AT5G31685	0
AT5G31702	0
AT5G31719	0
AT5G31736	0
AT5G31752	0
AT5G31753	0
AT5G31758	0
AT5G31770	0
AT5G31778	0
AT5G31787	0
AT5G31804	0
AT5G31807	0
AT5G31821	0
AT5G31838	0
AT5G31842	0
AT5G31845	0
AT5G31855	0
AT5G31873	0
AT5G31884	0
AT5G31891	0
AT5G31905	0
AT5G31909	1
AT5G31919	0
AT5G31923	0
AT5G31927	0
AT5G31932	0
AT5G31945	0
AT5G31962	0
AT5G31963	0
AT5G31980	0
AT5G31981	0
AT5G31989	0
AT5G31999	0
AT5G32002	0
AT5G32017	0
AT5G32022	0
AT5G32035	0
AT5G32037	0
AT5G32042	0
AT5G32053	0
AT5G32060	0
AT5G32070	0
AT5G32071	0
AT5G32072	0
AT5G32082	0
AT5G32089	0
AT5G32103	0
AT5G32107	0
AT5G32112	0
AT5G32122	0
AT5G32125	0
AT5G32136	0
AT5G32143	0
AT5G32161	0
AT5G32162	0
AT5G32169	0
AT5G32179	0
AT5G32197	0
AT5G32215	0
AT5G32228	0
AT5G32241	0
AT5G32254	0
AT5G32267	0
AT5G32280	0
AT5G32293	0
AT5G32306	0
AT5G32312	0
AT5G32345	0
AT5G32358	0
AT5G32386	0
AT5G32400	0
AT5G32402	0
AT5G32404	0
AT5G32405	0
AT5G32406	0
AT5G32408	0
AT5G32410	0
AT5G32420	0
AT5G32423	0
AT5G32426	0
AT5G32430	0
AT5G32431	0
AT5G32433	0
AT5G32434	0
AT5G32436	0
AT5G32440	1157
AT5G32450	1166
AT5G32460	1
AT5G32470	493
AT5G32471	0
AT5G32473	0
AT5G32475	0
AT5G32481	0
AT5G32482	0
AT5G32483	0
AT5G32484	0
AT5G32485	0
AT5G32486	0
AT5G32487	0
AT5G32488	0
AT5G32489	0
AT5G32490	0
AT5G32495	0
AT5G32505	0
AT5G32510	0
AT5G32511	0
AT5G32512	0
AT5G32513	0
AT5G32514	0
AT5G32515	0
AT5G32516	0
AT5G32517	0
AT5G32518	0
AT5G32519	0
AT5G32520	0
AT5G32521	0
AT5G32522	0
AT5G32525	0
AT5G32540	0
AT5G32563	0
AT5G32566	0
AT5G32569	0
AT5G32572	0
AT5G32576	0
AT5G32580	0
AT5G32590	0
AT5G32591	0
AT5G32592	0
AT5G32593	0
AT5G32594	0
AT5G32595	0
AT5G32596	0
AT5G32598	0
AT5G32600	0
AT5G32605	0
AT5G32610	0
AT5G32613	0
AT5G32616	0
AT5G32619	192
AT5G32620	0
AT5G32621	0
AT5G32622	0
AT5G32623	0
AT5G32624	0
AT5G32625	0
AT5G32626	0
AT5G32627	0
AT5G32628	0
AT5G32630	0
AT5G32654	0
AT5G32670	0
AT5G32678	0
AT5G32690	0
AT5G32702	0
AT5G32726	0
AT5G32750	0
AT5G32775	0
AT5G32800	0
AT5G32825	0
AT5G32850	0
AT5G32875	0
AT5G32900	0
AT5G32925	0
AT5G32950	0
AT5G32975	0
AT5G33000	0
AT5G33025	0
AT5G33050	0
AT5G33070	0
AT5G33075	0
AT5G33100	0
AT5G33125	0
AT5G33150	0
AT5G33175	0
AT5G33200	0
AT5G33202	0
AT5G33204	0
AT5G33207	0
AT5G33210	0
AT5G33220	1
AT5G33223	0
AT5G33226	0
AT5G33230	0
AT5G33232	0
AT5G33234	0
AT5G33237	0
AT5G33240	0
AT5G33250	0
AT5G33251	1
AT5G33252	0
AT5G33253	0
AT5G33254	0
AT5G33255	0
AT5G33256	0
AT5G33257	0
AT5G33258	0
AT5G33259	0
AT5G33260	0
AT5G33270	0
AT5G33280	463
AT5G33285	0
AT5G33290	264
AT5G33300	190
AT5G33303	0
AT5G33306	0
AT5G33310	0
AT5G33315	0
AT5G33320	2737
AT5G33330	0
AT5G33340	26
AT5G33350	9
AT5G33355	0
AT5G33360	0
AT5G33365	0
AT5G33370	11592
AT5G33380	0
AT5G33381	0
AT5G33382	28
AT5G33383	0
AT5G33384	0
AT5G33385	0
AT5G33386	0
AT5G33387	0
AT5G33388	0
AT5G33389	0
AT5G33390	0
AT5G33391	0
AT5G33392	0
AT5G33393	0
AT5G33395	1
AT5G33398	0
AT5G33399	3
AT5G33400	0
AT5G33402	0
AT5G33404	0
AT5G33405	0
AT5G33406	0
AT5G33410	0
AT5G33415	0
AT5G33420	0
AT5G33422	0
AT5G33424	0
AT5G33427	0
AT5G33428	0
AT5G33431	0
AT5G33432	0
AT5G33433	0
AT5G33434	0
AT5G33436	0
AT5G33438	0
AT5G33439	0
AT5G33441	0
AT5G33442	0
AT5G33533	0
AT5G33624	0
AT5G33715	0
AT5G33806	0
AT5G33898	0
AT5G33990	0
AT5G34082	0
AT5G34174	0
AT5G34266	0
AT5G34358	0
AT5G34376	0
AT5G34394	0
AT5G34412	0
AT5G34431	0
AT5G34450	0
AT5G34460	0
AT5G34480	0
AT5G34500	0
AT5G34520	0
AT5G34540	0
AT5G34560	0
AT5G34581	0
AT5G34602	0
AT5G34623	0
AT5G34644	0
AT5G34665	0
AT5G34686	0
AT5G34696	0
AT5G34707	0
AT5G34728	0
AT5G34749	0
AT5G34770	0
AT5G34780	1
AT5G34790	27
AT5G34795	12
AT5G34800	22
AT5G34810	5
AT5G34820	1
AT5G34825	1
AT5G34828	2
AT5G34829	0
AT5G34830	1
AT5G34831	0
AT5G34832	0
AT5G34833	0
AT5G34834	0
AT5G34835	0
AT5G34836	0
AT5G34837	0
AT5G34838	0
AT5G34839	0
AT5G34840	0
AT5G34841	0
AT5G34842	0
AT5G34843	0
AT5G34844	0
AT5G34845	0
AT5G34846	0
AT5G34847	0
AT5G34848	0
AT5G34849	0
AT5G34850	4989
AT5G34851	0
AT5G34852	0
AT5G34853	622
AT5G34854	0
AT5G34855	0
AT5G34856	0
AT5G34857	0
AT5G34858	0
AT5G34859	0
AT5G34860	0
AT5G34861	0
AT5G34862	0
AT5G34863	0
AT5G34864	0
AT5G34865	0
AT5G34866	0
AT5G34867	0
AT5G34868	0
AT5G34869	0
AT5G34870	0
AT5G34871	2
AT5G34880	0
AT5G34881	0
AT5G34882	0
AT5G34883	0
AT5G34885	0
AT5G34887	0
AT5G34890	0
AT5G34895	0
AT5G34900	0
AT5G34903	0
AT5G34905	2
AT5G34908	0
AT5G34910	0
AT5G34920	0
AT5G34925	0
AT5G34930	219
AT5G34940	656
AT5G34945	0
AT5G34950	0
AT5G34960	0
AT5G34965	0
AT5G34970	0
AT5G34980	0
AT5G34985	0
AT5G34990	0
AT5G35000	0
AT5G35010	0
AT5G35020	0
AT5G35021	0
AT5G35023	0
AT5G35025	0
AT5G35030	0
AT5G35035	0
AT5G35040	0
AT5G35045	0
AT5G35046	0
AT5G35048	0
AT5G35050	0
AT5G35052	0
AT5G35057	0
AT5G35061	0
AT5G35065	0
AT5G35067	0
AT5G35069	0
AT5G35070	0
AT5G35073	0
AT5G35076	0
AT5G35080	517
AT5G35090	4
AT5G35100	1675
AT5G35110	55
AT5G35111	0
AT5G35113	0
AT5G35116	0
AT5G35118	0
AT5G35120	1
AT5G35130	0
AT5G35140	0
AT5G35142	0
AT5G35145	0
AT5G35146	0
AT5G35148	0
AT5G35150	0
AT5G35160	2397
AT5G35170	2662
AT5G35180	2201
AT5G35190	0
AT5G35195	0
AT5G35200	875
AT5G35205	0
AT5G35207	0
AT5G35210	2506
AT5G35220	1301
AT5G35230	0
AT5G35240	0
AT5G35250	0
AT5G35260	0
AT5G35270	0
AT5G35280	0
AT5G35300	0
AT5G35310	0
AT5G35320	240
AT5G35330	401
AT5G35331	0
AT5G35332	0
AT5G35334	0
AT5G35336	0
AT5G35337	0
AT5G35338	0
AT5G35339	0
AT5G35340	0
AT5G35341	0
AT5G35344	0
AT5G35348	0
AT5G35353	0
AT5G35354	0
AT5G35356	0
AT5G35360	5378
AT5G35370	50
AT5G35375	0
AT5G35380	0
AT5G35390	11
AT5G35400	177
AT5G35405	0
AT5G35407	2
AT5G35410	124
AT5G35413	0
AT5G35416	0
AT5G35420	9
AT5G35425	0
AT5G35430	704
AT5G35450	213
AT5G35460	440
AT5G35475	0
AT5G35480	26
AT5G35490	9
AT5G35495	0
AT5G35510	0
AT5G35520	366
AT5G35525	0
AT5G35530	4189
AT5G35535	0
AT5G35540	0
AT5G35550	663
AT5G35555	0
AT5G35560	607
AT5G35570	780
AT5G35575	1
AT5G35580	7
AT5G35590	2509
AT5G35600	2
AT5G35601	0
AT5G35602	0
AT5G35603	0
AT5G35604	0
AT5G35605	0
AT5G35606	0
AT5G35607	0
AT5G35608	0
AT5G35610	0
AT5G35615	0
AT5G35620	1447
AT5G35630	27271
AT5G35640	0
AT5G35643	0
AT5G35646	0
AT5G35650	0
AT5G35655	0
AT5G35657	0
AT5G35660	2
AT5G35670	926
AT5G35680	1216
AT5G35688	0
AT5G35690	739
AT5G35695	0
AT5G35698	6
AT5G35700	717
AT5G35710	0
AT5G35715	0
AT5G35720	0
AT5G35725	0
AT5G35730	988
AT5G35732	46
AT5G35735	2119
AT5G35736	0
AT5G35737	0
AT5G35738	28
AT5G35740	297
AT5G35750	692
AT5G35753	325
AT5G35756	0
AT5G35760	7
AT5G35770	6
AT5G35775	0
AT5G35777	1
AT5G35780	0
AT5G35790	2026
AT5G35791	0
AT5G35792	0
AT5G35794	0
AT5G35796	0
AT5G35798	6
AT5G35800	0
AT5G35802	0
AT5G35805	0
AT5G35810	0
AT5G35820	0
AT5G35830	0
AT5G35840	1137
AT5G35860	0
AT5G35870	0
AT5G35880	0
AT5G35890	0
AT5G35900	15
AT5G35910	1395
AT5G35912	1
AT5G35913	0
AT5G35914	2
AT5G35915	0
AT5G35917	0
AT5G35918	0
AT5G35920	1
AT5G35923	0
AT5G35926	41
AT5G35927	0
AT5G35930	341
AT5G35932	3
AT5G35935	84
AT5G35940	1
AT5G35945	0
AT5G35950	0
AT5G35960	18
AT5G35965	0
AT5G35970	1140
AT5G35980	2557
AT5G35995	274
AT5G36000	40
AT5G36001	0
AT5G36002	10
AT5G36005	0
AT5G36010	0
AT5G36015	0
AT5G36020	0
AT5G36030	0
AT5G36035	0
AT5G36040	0
AT5G36050	0
AT5G36060	0
AT5G36070	0
AT5G36075	0
AT5G36080	0
AT5G36090	0
AT5G36100	1
AT5G36110	0
AT5G36120	602
AT5G36125	0
AT5G36130	0
AT5G36140	0
AT5G36150	1
AT5G36160	1403
AT5G36170	1465
AT5G36180	0
AT5G36185	0
AT5G36190	0
AT5G36200	0
AT5G36210	1679
AT5G36220	33
AT5G36223	1
AT5G36225	0
AT5G36226	0
AT5G36228	0
AT5G36230	4288
AT5G36240	3
AT5G36250	678
AT5G36260	30
AT5G36270	2
AT5G36275	0
AT5G36280	0
AT5G36290	2538
AT5G36293	0
AT5G36296	0
AT5G36297	0
AT5G36300	0
AT5G36310	0
AT5G36320	0
AT5G36330	0
AT5G36340	0
AT5G36350	0
AT5G36360	0
AT5G36370	0
AT5G36380	0
AT5G36390	0
AT5G36400	0
AT5G36410	0
AT5G36420	0
AT5G36430	0
AT5G36440	0
AT5G36450	0
AT5G36460	0
AT5G36470	0
AT5G36480	0
AT5G36490	0
AT5G36500	0
AT5G36510	0
AT5G36520	0
AT5G36530	0
AT5G36540	0
AT5G36550	0
AT5G36650	0
AT5G36655	0
AT5G36657	0
AT5G36658	0
AT5G36659	0
AT5G36660	0
AT5G36661	0
AT5G36662	0
AT5G36670	2
AT5G36680	0
AT5G36685	0
AT5G36690	0
AT5G36700	4
AT5G36710	0
AT5G36720	0
AT5G36722	0
AT5G36730	0
AT5G36732	0
AT5G36734	0
AT5G36736	0
AT5G36737	0
AT5G36738	0
AT5G36739	0
AT5G36740	11
AT5G36770	0
AT5G36775	0
AT5G36780	0
AT5G36790	12
AT5G36800	0
AT5G36805	0
AT5G36810	0
AT5G36820	0
AT5G36825	0
AT5G36830	0
AT5G36840	0
AT5G36850	0
AT5G36860	0
AT5G36870	3
AT5G36880	2452
AT5G36890	675
AT5G36900	0
AT5G36903	0
AT5G36904	5
AT5G36905	4
AT5G36907	0
AT5G36910	5
AT5G36920	33
AT5G36925	152
AT5G36930	306
AT5G36935	0
AT5G36937	0
AT5G36940	609
AT5G36950	222
AT5G36960	1
AT5G36970	1
AT5G36980	0
AT5G36990	0
AT5G37000	213
AT5G37010	210
AT5G37017	0
AT5G37020	3290
AT5G37030	0
AT5G37040	0
AT5G37050	3
AT5G37055	87
AT5G37060	13
AT5G37070	206
AT5G37072	41
AT5G37080	0
AT5G37090	0
AT5G37100	0
AT5G37110	0
AT5G37120	0
AT5G37125	0
AT5G37130	1068
AT5G37140	13
AT5G37145	0
AT5G37150	1
AT5G37160	2
AT5G37165	2
AT5G37170	0
AT5G37175	0
AT5G37180	168
AT5G37190	451
AT5G37200	0
AT5G37210	0
AT5G37220	0
AT5G37230	0
AT5G37240	4
AT5G37247	2
AT5G37250	0
AT5G37260	1343
AT5G37270	0
AT5G37280	0
AT5G37290	181
AT5G37300	1740
AT5G37310	1897
AT5G37320	3
AT5G37330	0
AT5G37340	120
AT5G37350	580
AT5G37352	0
AT5G37360	729
AT5G37370	887
AT5G37380	417
AT5G37381	0
AT5G37383	0
AT5G37385	0
AT5G37390	0
AT5G37400	79
AT5G37410	80
AT5G37415	0
AT5G37420	21
AT5G37430	0
AT5G37440	60
AT5G37442	0
AT5G37445	0
AT5G37450	5
AT5G37460	0
AT5G37470	0
AT5G37473	0
AT5G37474	0
AT5G37475	894
AT5G37476	0
AT5G37478	62
AT5G37480	253
AT5G37485	16
AT5G37490	4
AT5G37500	682
AT5G37510	4097
AT5G37520	0
AT5G37530	96
AT5G37540	2425
AT5G37550	17
AT5G37560	25
AT5G37570	74
AT5G37590	237
AT5G37600	2953
AT5G37610	1
AT5G37620	0
AT5G37630	289
AT5G37640	0
AT5G37650	0
AT5G37660	127
AT5G37665	0
AT5G37670	19
AT5G37680	200
AT5G37690	2
AT5G37710	357
AT5G37715	0
AT5G37720	808
AT5G37730	92
AT5G37732	1
AT5G37740	108
AT5G37750	13
AT5G37760	0
AT5G37770	6741
AT5G37780	6181
AT5G37790	581
AT5G37793	1
AT5G37795	0
AT5G37800	0
AT5G37810	0
AT5G37820	1
AT5G37830	1726
AT5G37840	0
AT5G37850	626
AT5G37860	0
AT5G37870	0
AT5G37872	0
AT5G37875	0
AT5G37880	0
AT5G37890	203
AT5G37900	0
AT5G37910	0
AT5G37920	1
AT5G37930	252
AT5G37940	2
AT5G37950	0
AT5G37960	0
AT5G37970	0
AT5G37980	4
AT5G37990	0
AT5G38000	24
AT5G38005	19
AT5G38010	43
AT5G38020	0
AT5G38030	1
AT5G38035	8
AT5G38037	0
AT5G38040	53
AT5G38050	94
AT5G38060	140
AT5G38070	50
AT5G38080	1
AT5G38090	0
AT5G38096	0
AT5G38100	2
AT5G38110	350
AT5G38120	62
AT5G38130	26
AT5G38140	81
AT5G38150	513
AT5G38155	0
AT5G38160	90
AT5G38170	123
AT5G38180	52
AT5G38190	0
AT5G38192	0
AT5G38195	187
AT5G38197	30
AT5G38200	21
AT5G38210	0
AT5G38212	29
AT5G38220	317
AT5G38230	10
AT5G38240	33
AT5G38250	1
AT5G38260	0
AT5G38270	2
AT5G38275	0
AT5G38280	104
AT5G38285	0
AT5G38290	781
AT5G38300	77
AT5G38310	2
AT5G38317	0
AT5G38320	2
AT5G38330	1
AT5G38340	0
AT5G38344	0
AT5G38350	0
AT5G38360	408
AT5G38365	0
AT5G38378	0
AT5G38380	418
AT5G38383	0
AT5G38386	1
AT5G38390	0
AT5G38391	0
AT5G38392	0
AT5G38393	2
AT5G38396	0
AT5G38397	0
AT5G38400	0
AT5G38410	78930
AT5G38420	29498
AT5G38430	12000
AT5G38435	21
AT5G38437	0
AT5G38440	0
AT5G38450	4
AT5G38460	400
AT5G38470	3010
AT5G38480	4946
AT5G38490	0
AT5G38500	0
AT5G38510	767
AT5G38520	1897
AT5G38530	192
AT5G38540	0
AT5G38550	0
AT5G38560	1567
AT5G38565	25
AT5G38570	0
AT5G38580	0
AT5G38590	157
AT5G38595	0
AT5G38600	428
AT5G38610	40
AT5G38620	0
AT5G38630	712
AT5G38640	435
AT5G38650	2
AT5G38660	1284
AT5G38670	0
AT5G38680	1
AT5G38690	357
AT5G38700	14
AT5G38705	0
AT5G38710	13
AT5G38720	382
AT5G38730	59
AT5G38740	0
AT5G38743	1
AT5G38747	2
AT5G38750	1
AT5G38760	36
AT5G38770	17
AT5G38780	0
AT5G38790	1
AT5G38800	73
AT5G38810	0
AT5G38820	91
AT5G38830	1362
AT5G38840	846
AT5G38850	169
AT5G38860	201
AT5G38865	142
AT5G38870	163
AT5G38880	986
AT5G38890	209
AT5G38895	195
AT5G38900	5
AT5G38905	0
AT5G38910	0
AT5G38920	0
AT5G38930	10
AT5G38940	0
AT5G38950	0
AT5G38960	9
AT5G38970	303
AT5G38975	0
AT5G38980	892
AT5G38990	685
AT5G39000	0
AT5G39010	0
AT5G39020	3
AT5G39024	0
AT5G39030	7
AT5G39040	1206
AT5G39050	185
AT5G39060	0
AT5G39070	0
AT5G39080	66
AT5G39090	87
AT5G39095	0
AT5G39100	0
AT5G39110	0
AT5G39120	0
AT5G39130	1521
AT5G39140	0
AT5G39150	0
AT5G39155	0
AT5G39160	76
AT5G39170	0
AT5G39180	0
AT5G39185	0
AT5G39190	112
AT5G39200	0
AT5G39205	0
AT5G39210	385
AT5G39220	1415
AT5G39230	3
AT5G39240	16
AT5G39245	0
AT5G39250	136
AT5G39260	977
AT5G39270	2
AT5G39280	1405
AT5G39290	1
AT5G39300	1140
AT5G39310	4
AT5G39320	2786
AT5G39330	1
AT5G39340	446
AT5G39350	198
AT5G39360	276
AT5G39365	1
AT5G39370	2
AT5G39380	454
AT5G39390	0
AT5G39400	146
AT5G39410	1177
AT5G39420	381
AT5G39430	0
AT5G39440	11
AT5G39450	141
AT5G39460	0
AT5G39470	0
AT5G39471	40
AT5G39473	3
AT5G39480	0
AT5G39490	0
AT5G39493	1
AT5G39500	1207
AT5G39510	1303
AT5G39520	4
AT5G39530	1070
AT5G39532	0
AT5G39533	0
AT5G39535	1
AT5G39540	0
AT5G39550	274
AT5G39560	17
AT5G39570	14159
AT5G39580	34
AT5G39590	1344
AT5G39600	397
AT5G39610	4
AT5G39620	0
AT5G39630	0
AT5G39635	0
AT5G39640	2
AT5G39645	7
AT5G39650	3
AT5G39660	279
AT5G39670	49
AT5G39680	29
AT5G39690	0
AT5G39693	0
AT5G39700	13
AT5G39710	231
AT5G39715	0
AT5G39720	6
AT5G39730	1869
AT5G39740	8721
AT5G39750	0
AT5G39760	14
AT5G39770	0
AT5G39775	0
AT5G39785	278
AT5G39790	185
AT5G39800	282
AT5G39810	0
AT5G39820	1
AT5G39830	1559
AT5G39840	253
AT5G39850	551
AT5G39860	657
AT5G39861	0
AT5G39862	0
AT5G39863	0
AT5G39865	49
AT5G39870	11
AT5G39880	616
AT5G39890	70
AT5G39895	0
AT5G39900	126
AT5G39910	1
AT5G39920	0
AT5G39930	4
AT5G39940	247
AT5G39950	1430
AT5G39955	0
AT5G39960	268
AT5G39970	5
AT5G39980	177
AT5G39990	561
AT5G39995	3
AT5G40000	4
AT5G40010	2
AT5G40020	78
AT5G40030	86
AT5G40040	62
AT5G40050	0
AT5G40060	253
AT5G40070	0
AT5G40080	177
AT5G40090	2
AT5G40100	2
AT5G40110	0
AT5G40120	0
AT5G40130	13
AT5G40140	269
AT5G40150	389
AT5G40153	0
AT5G40155	30
AT5G40160	562
AT5G40170	231
AT5G40180	10
AT5G40190	499
AT5G40200	903
AT5G40210	47
AT5G40212	0
AT5G40220	0
AT5G40230	36
AT5G40240	175
AT5G40250	660
AT5G40260	115
AT5G40270	321
AT5G40275	0
AT5G40280	430
AT5G40290	6
AT5G40300	286
AT5G40310	0
AT5G40315	0
AT5G40316	0
AT5G40320	0
AT5G40330	1
AT5G40340	2468
AT5G40348	1
AT5G40350	1
AT5G40360	0
AT5G40370	1256
AT5G40380	315
AT5G40382	0
AT5G40384	0
AT5G40390	174
AT5G40395	0
AT5G40400	103
AT5G40405	65
AT5G40410	39
AT5G40420	1
AT5G40430	7
AT5G40440	182
AT5G40450	2522
AT5G40460	109
AT5G40470	80
AT5G40480	1568
AT5G40490	508
AT5G40500	223
AT5G40510	1
AT5G40520	251
AT5G40530	219
AT5G40540	109
AT5G40545	0
AT5G40550	276
AT5G40560	0
AT5G40570	74
AT5G40580	1342
AT5G40590	0
AT5G40595	0
AT5G40600	165
AT5G40605	0
AT5G40610	883
AT5G40620	2
AT5G40630	29
AT5G40640	499
AT5G40645	1
AT5G40650	659
AT5G40660	599
AT5G40670	821
AT5G40680	72
AT5G40690	43
AT5G40700	141
AT5G40710	277
AT5G40720	103
AT5G40730	369
AT5G40740	734
AT5G40750	0
AT5G40760	2570
AT5G40770	1782
AT5G40780	181
AT5G40790	2
AT5G40800	3
AT5G40810	2737
AT5G40820	201
AT5G40830	1234
AT5G40840	86
AT5G40850	2030
AT5G40855	0
AT5G40860	0
AT5G40870	811
AT5G40880	165
AT5G40890	1755
AT5G40900	13
AT5G40910	1552
AT5G40920	827
AT5G40930	674
AT5G40940	0
AT5G40942	63
AT5G40945	0
AT5G40950	6336
AT5G40960	67
AT5G40970	181
AT5G40980	0
AT5G40981	0
AT5G40990	0
AT5G41000	185
AT5G41010	507
AT5G41020	370
AT5G41025	0
AT5G41030	1
AT5G41040	77
AT5G41050	415
AT5G41060	697
AT5G41070	242
AT5G41071	0
AT5G41080	1668
AT5G41090	0
AT5G41100	844
AT5G41109	0
AT5G41110	149
AT5G41120	119
AT5G41130	140
AT5G41140	2284
AT5G41150	348
AT5G41160	14
AT5G41170	20
AT5G41180	438
AT5G41190	685
AT5G41200	0
AT5G41210	1278
AT5G41220	294
AT5G41240	217
AT5G41250	22
AT5G41260	983
AT5G41265	0
AT5G41270	74
AT5G41280	0
AT5G41290	0
AT5G41300	0
AT5G41310	4
AT5G41315	17
AT5G41320	0
AT5G41330	310
AT5G41340	597
AT5G41350	451
AT5G41360	559
AT5G41370	954
AT5G41380	58
AT5G41390	0
AT5G41400	521
AT5G41401	0
AT5G41410	680
AT5G41420	0
AT5G41430	2
AT5G41440	0
AT5G41450	0
AT5G41460	842
AT5G41470	29
AT5G41471	0
AT5G41480	268
AT5G41490	0
AT5G41491	0
AT5G41494	2
AT5G41500	0
AT5G41505	0
AT5G41510	0
AT5G41520	4781
AT5G41530	0
AT5G41540	1
AT5G41550	535
AT5G41560	403
AT5G41570	0
AT5G41580	343
AT5G41590	0
AT5G41600	1832
AT5G41605	0
AT5G41610	15
AT5G41612	2
AT5G41620	221
AT5G41630	2
AT5G41640	0
AT5G41650	41
AT5G41660	0
AT5G41663	0
AT5G41670	1765
AT5G41675	0
AT5G41680	2
AT5G41685	479
AT5G41690	32
AT5G41700	2679
AT5G41710	6
AT5G41720	3
AT5G41730	5
AT5G41740	263
AT5G41750	339
AT5G41755	0
AT5G41760	877
AT5G41761	5
AT5G41763	3
AT5G41765	0
AT5G41770	1429
AT5G41780	30
AT5G41790	1373
AT5G41800	94
AT5G41810	661
AT5G41820	5
AT5G41830	4
AT5G41835	6
AT5G41840	0
AT5G41850	57
AT5G41860	4
AT5G41870	629
AT5G41880	287
AT5G41890	1
AT5G41900	848
AT5G41905	1
AT5G41908	0
AT5G41910	146
AT5G41920	293
AT5G41940	704
AT5G41950	2139
AT5G41960	399
AT5G41970	1044
AT5G41980	67
AT5G41990	1766
AT5G42000	712
AT5G42010	33
AT5G42020	9681
AT5G42030	1099
AT5G42040	28
AT5G42050	12975
AT5G42053	0
AT5G42060	267
AT5G42070	345
AT5G42080	4585
AT5G42090	9
AT5G42092	0
AT5G42100	3056
AT5G42110	259
AT5G42120	15
AT5G42130	772
AT5G42140	510
AT5G42146	88
AT5G42150	379
AT5G42170	0
AT5G42180	6664
AT5G42190	1824
AT5G42200	145
AT5G42210	59
AT5G42220	1336
AT5G42223	244
AT5G42230	968
AT5G42232	6
AT5G42235	891
AT5G42240	1355
AT5G42242	16
AT5G42250	143
AT5G42260	1
AT5G42265	0
AT5G42270	9143
AT5G42280	407
AT5G42290	0
AT5G42300	3445
AT5G42310	1091
AT5G42320	908
AT5G42323	0
AT5G42325	16
AT5G42330	163
AT5G42340	18
AT5G42350	221
AT5G42360	387
AT5G42370	170
AT5G42380	172
AT5G42390	4946
AT5G42400	610
AT5G42410	0
AT5G42420	963
AT5G42430	0
AT5G42440	150
AT5G42445	20
AT5G42450	46
AT5G42460	68
AT5G42470	506
AT5G42480	795
AT5G42490	87
AT5G42500	0
AT5G42504	0
AT5G42505	0
AT5G42510	0
AT5G42520	951
AT5G42530	49
AT5G42540	1480
AT5G42560	727
AT5G42565	0
AT5G42567	2
AT5G42568	0
AT5G42570	959
AT5G42580	0
AT5G42590	0
AT5G42600	0
AT5G42610	0
AT5G42620	1479
AT5G42630	8
AT5G42635	0
AT5G42640	19
AT5G42645	0
AT5G42650	1528
AT5G42655	1
AT5G42660	470
AT5G42670	352
AT5G42677	0
AT5G42680	256
AT5G42690	261
AT5G42700	33
AT5G42710	38
AT5G42720	466
AT5G42730	22
AT5G42740	1924
AT5G42750	153
AT5G42760	61
AT5G42765	738
AT5G42770	153
AT5G42780	105
AT5G42785	2
AT5G42790	1979
AT5G42797	2
AT5G42800	8742
AT5G42810	437
AT5G42820	179
AT5G42825	0
AT5G42830	1
AT5G42840	0
AT5G42850	1044
AT5G42860	611
AT5G42870	1320
AT5G42880	262
AT5G42890	1779
AT5G42895	0
AT5G42900	1266
AT5G42905	0
AT5G42910	9
AT5G42920	799
AT5G42930	99
AT5G42940	981
AT5G42950	1884
AT5G42955	0
AT5G42957	0
AT5G42960	446
AT5G42965	1
AT5G42970	826
AT5G42980	7637
AT5G42990	496
AT5G43000	0
AT5G43010	1136
AT5G43015	0
AT5G43020	624
AT5G43030	4
AT5G43035	0
AT5G43040	12
AT5G43050	217
AT5G43060	4075
AT5G43064	0
AT5G43065	0
AT5G43066	0
AT5G43068	0
AT5G43070	312
AT5G43080	124
AT5G43090	16
AT5G43100	888
AT5G43105	0
AT5G43110	0
AT5G43120	0
AT5G43130	988
AT5G43140	162
AT5G43150	255
AT5G43155	103
AT5G43160	94
AT5G43170	38
AT5G43175	0
AT5G43180	55
AT5G43185	29
AT5G43190	454
AT5G43196	2
AT5G43200	0
AT5G43210	90
AT5G43211	0
AT5G43230	1
AT5G43240	27
AT5G43250	52
AT5G43260	215
AT5G43270	1551
AT5G43280	638
AT5G43285	0
AT5G43290	8
AT5G43300	96
AT5G43310	1570
AT5G43320	2891
AT5G43330	946
AT5G43340	1
AT5G43350	0
AT5G43360	0
AT5G43370	1
AT5G43380	137
AT5G43390	0
AT5G43400	379
AT5G43401	0
AT5G43403	35
AT5G43405	0
AT5G43410	0
AT5G43415	0
AT5G43420	32
AT5G43430	507
AT5G43440	154
AT5G43450	140
AT5G43455	0
AT5G43460	1651
AT5G43470	1464
AT5G43480	0
AT5G43490	0
AT5G43500	382
AT5G43510	1
AT5G43513	2
AT5G43516	0
AT5G43518	2
AT5G43520	0
AT5G43525	0
AT5G43530	28
AT5G43535	0
AT5G43540	0
AT5G43550	0
AT5G43560	1178
AT5G43570	0
AT5G43580	0
AT5G43590	0
AT5G43600	761
AT5G43603	0
AT5G43610	2
AT5G43620	350
AT5G43630	211
AT5G43640	3
AT5G43650	24
AT5G43660	33
AT5G43670	440
AT5G43680	260
AT5G43690	2
AT5G43695	0
AT5G43700	1890
AT5G43710	626
AT5G43720	439
AT5G43725	39
AT5G43730	65
AT5G43740	211
AT5G43745	749
AT5G43750	1622
AT5G43755	0
AT5G43760	4199
AT5G43770	0
AT5G43780	1490
AT5G43790	124
AT5G43800	0
AT5G43810	1108
AT5G43820	66
AT5G43822	103
AT5G43830	3052
AT5G43840	1
AT5G43850	949
AT5G43860	20
AT5G43870	689
AT5G43880	1556
AT5G43890	1
AT5G43900	2276
AT5G43910	75
AT5G43920	497
AT5G43930	883
AT5G43935	0
AT5G43940	5458
AT5G43950	139
AT5G43960	1530
AT5G43970	799
AT5G43980	101
AT5G43990	504
AT5G44000	454
AT5G44005	261
AT5G44010	96
AT5G44020	1707
AT5G44030	963
AT5G44040	251
AT5G44050	4
AT5G44060	986
AT5G44063	29
AT5G44065	2
AT5G44070	2005
AT5G44080	680
AT5G44090	730
AT5G44100	1549
AT5G44110	295
AT5G44120	1
AT5G44130	2785
AT5G44140	0
AT5G44150	129
AT5G44160	29
AT5G44170	131
AT5G44180	1618
AT5G44190	601
AT5G44200	867
AT5G44210	40
AT5G44220	0
AT5G44230	125
AT5G44240	1113
AT5G44250	441
AT5G44255	2
AT5G44260	51
AT5G44265	0
AT5G44270	0
AT5G44280	248
AT5G44283	0
AT5G44286	0
AT5G44290	1100
AT5G44300	5
AT5G44306	1
AT5G44310	7
AT5G44313	0
AT5G44316	0
AT5G44320	1199
AT5G44330	1
AT5G44340	11603
AT5G44345	0
AT5G44350	245
AT5G44360	1647
AT5G44370	455
AT5G44375	0
AT5G44380	27
AT5G44390	17
AT5G44400	1
AT5G44410	286
AT5G44415	0
AT5G44416	0
AT5G44417	0
AT5G44418	0
AT5G44420	2
AT5G44430	1
AT5G44440	807
AT5G44450	380
AT5G44460	1
AT5G44470	0
AT5G44480	20
AT5G44490	38
AT5G44495	1
AT5G44500	213
AT5G44510	213
AT5G44520	456
AT5G44530	317
AT5G44540	0
AT5G44550	14
AT5G44555	2
AT5G44560	198
AT5G44562	0
AT5G44563	0
AT5G44565	62
AT5G44566	0
AT5G44567	22
AT5G44568	22
AT5G44569	23
AT5G44570	27
AT5G44572	2
AT5G44574	0
AT5G44575	0
AT5G44578	0
AT5G44580	55
AT5G44582	1
AT5G44585	0
AT5G44590	0
AT5G44600	314
AT5G44610	9
AT5G44620	728
AT5G44630	174
AT5G44635	446
AT5G44640	5
AT5G44650	1570
AT5G44660	163
AT5G44670	918
AT5G44680	2387
AT5G44690	1
AT5G44700	290
AT5G44705	0
AT5G44710	313
AT5G44720	956
AT5G44730	510
AT5G44740	117
AT5G44750	565
AT5G44760	0
AT5G44770	0
AT5G44780	81
AT5G44785	652
AT5G44790	1665
AT5G44800	2085
AT5G44820	20
AT5G44830	13
AT5G44840	1
AT5G44850	0
AT5G44860	620
AT5G44870	318
AT5G44875	0
AT5G44880	0
AT5G44890	0
AT5G44900	0
AT5G44910	5
AT5G44920	4
AT5G44925	1
AT5G44930	280
AT5G44940	1
AT5G44950	4
AT5G44960	0
AT5G44970	0
AT5G44973	634
AT5G44980	23
AT5G44990	0
AT5G45000	1
AT5G45010	49
AT5G45020	322
AT5G45030	0
AT5G45040	100
AT5G45050	617
AT5G45060	647
AT5G45070	0
AT5G45080	0
AT5G45082	0
AT5G45085	0
AT5G45090	0
AT5G45095	6
AT5G45100	531
AT5G45105	0
AT5G45110	3720
AT5G45113	0
AT5G45115	62
AT5G45116	1
AT5G45120	0
AT5G45130	1943
AT5G45140	631
AT5G45150	25
AT5G45160	482
AT5G45170	836
AT5G45180	0
AT5G45190	748
AT5G45200	0
AT5G45210	0
AT5G45220	1
AT5G45230	0
AT5G45240	6
AT5G45250	288
AT5G45260	488
AT5G45275	344
AT5G45276	17
AT5G45277	0
AT5G45280	343
AT5G45290	853
AT5G45300	520
AT5G45307	0
AT5G45310	46
AT5G45320	78
AT5G45330	236
AT5G45340	2175
AT5G45350	2274
AT5G45360	763
AT5G45370	125
AT5G45380	128
AT5G45390	5988
AT5G45400	230
AT5G45410	1493
AT5G45420	1289
AT5G45430	2822
AT5G45440	13
AT5G45450	1
AT5G45455	21
AT5G45460	81
AT5G45469	0
AT5G45470	0
AT5G45472	5
AT5G45475	0
AT5G45480	0
AT5G45490	162
AT5G45500	225
AT5G45510	1475
AT5G45520	182
AT5G45530	125
AT5G45540	62
AT5G45550	1082
AT5G45560	367
AT5G45570	0
AT5G45573	0
AT5G45576	0
AT5G45580	21
AT5G45590	288
AT5G45595	0
AT5G45600	402
AT5G45605	0
AT5G45610	278
AT5G45620	1155
AT5G45630	54
AT5G45640	1
AT5G45650	584
AT5G45660	229
AT5G45670	7696
AT5G45680	1713
AT5G45690	0
AT5G45700	112
AT5G45710	312
AT5G45715	0
AT5G45720	87
AT5G45730	22
AT5G45740	22
AT5G45745	0
AT5G45750	1967
AT5G45760	217
AT5G45770	32
AT5G45775	3688
AT5G45780	76
AT5G45790	36
AT5G45800	642
AT5G45810	10
AT5G45820	9
AT5G45830	0
AT5G45840	142
AT5G45850	210
AT5G45860	6
AT5G45870	0
AT5G45875	1
AT5G45880	721
AT5G45890	2
AT5G45900	333
AT5G45905	0
AT5G45910	4
AT5G45920	220
AT5G45930	1858
AT5G45940	330
AT5G45950	598
AT5G45960	30
AT5G45970	65
AT5G45980	35
AT5G45990	48
AT5G46000	1
AT5G46010	62
AT5G46020	3172
AT5G46025	0
AT5G46030	1434
AT5G46040	867
AT5G46050	6
AT5G46060	2
AT5G46070	1695
AT5G46080	57
AT5G46085	0
AT5G46090	27
AT5G46100	59
AT5G46105	1
AT5G46110	21422
AT5G46115	31
AT5G46120	0
AT5G46130	1
AT5G46140	12
AT5G46150	774
AT5G46160	85
AT5G46170	576
AT5G46180	546
AT5G46190	528
AT5G46195	0
AT5G46200	29
AT5G46210	2065
AT5G46220	86
AT5G46230	80
AT5G46240	233
AT5G46250	1556
AT5G46260	22
AT5G46270	541
AT5G46280	716
AT5G46290	3821
AT5G46295	3
AT5G46297	150
AT5G46300	281
AT5G46310	0
AT5G46315	0
AT5G46320	26
AT5G46325	0
AT5G46330	471
AT5G46340	968
AT5G46350	2
AT5G46360	0
AT5G46370	2
AT5G46380	0
AT5G46390	595
AT5G46395	4
AT5G46400	348
AT5G46410	673
AT5G46420	2376
AT5G46430	5477
AT5G46440	3
AT5G46450	448
AT5G46460	85
AT5G46470	1422
AT5G46490	432
AT5G46500	13
AT5G46510	1006
AT5G46520	164
AT5G46530	162
AT5G46540	513
AT5G46550	621
AT5G46560	389
AT5G46570	277
AT5G46580	2214
AT5G46590	46
AT5G46595	0
AT5G46600	33
AT5G46610	1
AT5G46620	570
AT5G46630	1990
AT5G46640	89
AT5G46645	0
AT5G46650	0
AT5G46660	0
AT5G46665	0
AT5G46670	0
AT5G46680	44
AT5G46690	34
AT5G46700	623
AT5G46710	954
AT5G46720	41
AT5G46730	1087
AT5G46740	299
AT5G46750	1164
AT5G46760	1396
AT5G46770	38
AT5G46780	417
AT5G46790	156
AT5G46795	0
AT5G46800	1812
AT5G46810	266
AT5G46820	1
AT5G46825	0
AT5G46830	54
AT5G46840	847
AT5G46845	0
AT5G46850	158
AT5G46860	1225
AT5G46870	108
AT5G46871	68
AT5G46873	0
AT5G46874	0
AT5G46875	2
AT5G46877	209
AT5G46880	84
AT5G46890	0
AT5G46900	0
AT5G46910	720
AT5G46915	10
AT5G46920	219
AT5G46930	0
AT5G46940	0
AT5G46950	919
AT5G46960	1555
AT5G46970	0
AT5G46980	0
AT5G46990	0
AT5G47000	357
AT5G47010	3218
AT5G47020	2174
AT5G47030	4884
AT5G47040	1914
AT5G47050	384
AT5G47060	482
AT5G47070	1188
AT5G47075	24
AT5G47077	0
AT5G47080	485
AT5G47090	322
AT5G47100	374
AT5G47110	3898
AT5G47120	1391
AT5G47130	1
AT5G47140	305
AT5G47150	299
AT5G47160	19
AT5G47170	3
AT5G47175	16
AT5G47180	862
AT5G47190	5980
AT5G47200	4615
AT5G47210	11520
AT5G47220	331
AT5G47225	0
AT5G47229	0
AT5G47230	680
AT5G47240	914
AT5G47250	111
AT5G47260	0
AT5G47280	0
AT5G47290	0
AT5G47300	0
AT5G47310	1043
AT5G47320	967
AT5G47330	105
AT5G47340	1
AT5G47350	46642
AT5G47360	106
AT5G47370	770
AT5G47380	94
AT5G47390	847
AT5G47400	200
AT5G47420	625
AT5G47430	1130
AT5G47435	770
AT5G47440	66
AT5G47445	134
AT5G47450	0
AT5G47455	242
AT5G47460	22
AT5G47470	9
AT5G47480	2054
AT5G47490	1067
AT5G47500	1663
AT5G47510	68
AT5G47520	524
AT5G47530	155
AT5G47540	1424
AT5G47550	1073
AT5G47560	1541
AT5G47570	1909
AT5G47580	180
AT5G47590	55
AT5G47600	0
AT5G47610	55
AT5G47620	1127
AT5G47630	355
AT5G47635	1
AT5G47640	1041
AT5G47650	352
AT5G47660	161
AT5G47670	8
AT5G47680	745
AT5G47690	4230
AT5G47700	6319
AT5G47710	352
AT5G47720	619
AT5G47730	791
AT5G47740	0
AT5G47750	1371
AT5G47760	580
AT5G47770	2978
AT5G47780	3988
AT5G47790	316
AT5G47800	852
AT5G47810	197
AT5G47815	0
AT5G47818	0
AT5G47820	3445
AT5G47830	124
AT5G47840	2091
AT5G47850	1
AT5G47860	392
AT5G47870	784
AT5G47880	1237
AT5G47890	1625
AT5G47900	152
AT5G47910	4902
AT5G47920	236
AT5G47930	4983
AT5G47940	208
AT5G47950	0
AT5G47960	119
AT5G47970	382
AT5G47980	0
AT5G47990	0
AT5G48000	0
AT5G48010	0
AT5G48020	1517
AT5G48030	711
AT5G48040	80
AT5G48050	23
AT5G48060	184
AT5G48070	0
AT5G48090	56
AT5G48100	128
AT5G48110	0
AT5G48120	601
AT5G48130	0
AT5G48140	448
AT5G48150	1564
AT5G48160	1636
AT5G48170	4
AT5G48175	0
AT5G48180	3176
AT5G48190	0
AT5G48200	0
AT5G48205	1
AT5G48210	2
AT5G48220	967
AT5G48230	2141
AT5G48240	426
AT5G48250	409
AT5G48270	1
AT5G48280	0
AT5G48290	26
AT5G48300	8256
AT5G48310	212
AT5G48320	22
AT5G48330	301
AT5G48335	457
AT5G48340	250
AT5G48350	10
AT5G48360	336
AT5G48370	356
AT5G48375	0
AT5G48380	3198
AT5G48385	3767
AT5G48390	8
AT5G48400	1
AT5G48410	1
AT5G48412	294
AT5G48420	0
AT5G48430	0
AT5G48440	327
AT5G48450	360
AT5G48460	1943
AT5G48465	0
AT5G48470	665
AT5G48480	4079
AT5G48485	0
AT5G48490	296
AT5G48500	279
AT5G48510	4
AT5G48515	0
AT5G48520	546
AT5G48530	125
AT5G48540	45
AT5G48543	1
AT5G48545	466
AT5G48550	0
AT5G48560	1210
AT5G48570	322
AT5G48575	0
AT5G48580	2016
AT5G48590	305
AT5G48595	0
AT5G48600	628
AT5G48605	3
AT5G48610	327
AT5G48620	1519
AT5G48630	382
AT5G48640	411
AT5G48650	742
AT5G48655	1132
AT5G48657	4
AT5G48660	279
AT5G48670	29
AT5G48675	0
AT5G48680	371
AT5G48690	53
AT5G48700	0
AT5G48710	2
AT5G48720	237
AT5G48730	191
AT5G48740	157
AT5G48750	0
AT5G48760	1342
AT5G48770	0
AT5G48775	11
AT5G48780	12
AT5G48790	894
AT5G48800	88
AT5G48810	4764
AT5G48820	28
AT5G48830	723
AT5G48835	0
AT5G48840	266
AT5G48850	424
AT5G48860	0
AT5G48870	554
AT5G48880	9435
AT5G48890	11
AT5G48900	836
AT5G48905	92
AT5G48910	560
AT5G48920	56
AT5G48930	2806
AT5G48940	10
AT5G48945	130
AT5G48950	31
AT5G48953	1
AT5G48960	829
AT5G48965	171
AT5G48970	320
AT5G48980	13
AT5G48990	148
AT5G49000	109
AT5G49010	178
AT5G49015	179
AT5G49020	637
AT5G49030	3788
AT5G49040	0
AT5G49050	3
AT5G49060	314
AT5G49070	1
AT5G49080	0
AT5G49090	0
AT5G49100	424
AT5G49110	84
AT5G49120	47
AT5G49130	0
AT5G49138	0
AT5G49140	4
AT5G49150	0
AT5G49152	1
AT5G49160	1310
AT5G49170	34
AT5G49180	11461
AT5G49190	35
AT5G49200	0
AT5G49210	426
AT5G49215	340
AT5G49220	402
AT5G49230	211
AT5G49240	0
AT5G49250	0
AT5G49260	0
AT5G49270	2
AT5G49280	545
AT5G49290	39
AT5G49300	65
AT5G49301	0
AT5G49305	4
AT5G49310	1
AT5G49320	170
AT5G49330	130
AT5G49340	0
AT5G49350	0
AT5G49360	2190
AT5G49390	74
AT5G49400	486
AT5G49410	70
AT5G49420	6
AT5G49430	678
AT5G49435	0
AT5G49440	3642
AT5G49450	566
AT5G49460	4194
AT5G49465	0
AT5G49470	213
AT5G49480	269
AT5G49490	0
AT5G49500	229
AT5G49510	915
AT5G49520	895
AT5G49525	28
AT5G49530	521
AT5G49540	1142
AT5G49550	215
AT5G49555	1331
AT5G49560	39
AT5G49570	411
AT5G49580	603
AT5G49590	0
AT5G49600	0
AT5G49610	138
AT5G49615	11
AT5G49620	10
AT5G49630	181
AT5G49640	0
AT5G49645	28
AT5G49650	1855
AT5G49660	612
AT5G49665	11
AT5G49680	22
AT5G49690	6
AT5G49700	18
AT5G49710	301
AT5G49720	9633
AT5G49730	682
AT5G49740	942
AT5G49743	0
AT5G49746	0
AT5G49750	0
AT5G49760	680
AT5G49770	0
AT5G49780	5
AT5G49790	2
AT5G49800	427
AT5G49810	1743
AT5G49820	875
AT5G49830	1340
AT5G49840	652
AT5G49850	0
AT5G49860	0
AT5G49870	0
AT5G49880	591
AT5G49890	761
AT5G49900	547
AT5G49910	7371
AT5G49920	98
AT5G49930	740
AT5G49940	1267
AT5G49945	458
AT5G49950	361
AT5G49960	91
AT5G49970	1912
AT5G49980	1925
AT5G49990	820
AT5G50000	1922
AT5G50010	144
AT5G50020	1001
AT5G50030	359
AT5G50040	35
AT5G50050	40
AT5G50060	0
AT5G50070	35
AT5G50080	2
AT5G50090	65
AT5G50100	178
AT5G50110	182
AT5G50111	0
AT5G50115	5
AT5G50120	8
AT5G50130	174
AT5G50140	0
AT5G50150	1345
AT5G50160	674
AT5G50170	255
AT5G50175	7
AT5G50180	1271
AT5G50190	0
AT5G50200	5
AT5G50210	110
AT5G50220	0
AT5G50230	387
AT5G50240	107
AT5G50250	2225
AT5G50260	197
AT5G50270	1
AT5G50280	612
AT5G50290	31
AT5G50300	0
AT5G50310	1047
AT5G50315	105
AT5G50320	609
AT5G50330	137
AT5G50335	306
AT5G50340	536
AT5G50345	0
AT5G50350	333
AT5G50360	40
AT5G50361	1
AT5G50365	2
AT5G50370	749
AT5G50375	731
AT5G50380	1029
AT5G50390	223
AT5G50400	907
AT5G50410	321
AT5G50420	643
AT5G50423	3
AT5G50430	648
AT5G50440	99
AT5G50443	11
AT5G50450	351
AT5G50460	1724
AT5G50470	20
AT5G50480	71
AT5G50490	38
AT5G50500	0
AT5G50510	0
AT5G50520	0
AT5G50530	0
AT5G50540	0
AT5G50550	0
AT5G50560	0
AT5G50562	0
AT5G50565	0
AT5G50570	1
AT5G50580	0
AT5G50590	0
AT5G50600	0
AT5G50610	0
AT5G50620	0
AT5G50630	0
AT5G50640	5
AT5G50650	0
AT5G50660	0
AT5G50665	0
AT5G50670	0
AT5G50680	0
AT5G50690	0
AT5G50700	0
AT5G50710	0
AT5G50715	0
AT5G50717	0
AT5G50720	145
AT5G50740	429
AT5G50750	51
AT5G50760	0
AT5G50770	4
AT5G50780	140
AT5G50790	562
AT5G50800	10
AT5G50805	0
AT5G50810	654
AT5G50820	130
AT5G50830	331
AT5G50840	431
AT5G50850	3813
AT5G50860	675
AT5G50870	1006
AT5G50890	213
AT5G50900	2180
AT5G50910	0
AT5G50915	2005
AT5G50920	25914
AT5G50930	39
AT5G50940	32
AT5G50950	2794
AT5G50960	875
AT5G50970	241
AT5G50990	103
AT5G50995	0
AT5G51000	0
AT5G51010	1327
AT5G51020	527
AT5G51030	10
AT5G51040	865
AT5G51050	545
AT5G51055	0
AT5G51060	7
AT5G51070	1612
AT5G51080	105
AT5G51090	0
AT5G51100	805
AT5G51105	0
AT5G51110	2425
AT5G51120	781
AT5G51130	126
AT5G51140	709
AT5G51150	611
AT5G51160	3
AT5G51170	75
AT5G51174	2
AT5G51180	516
AT5G51190	0
AT5G51195	0
AT5G51200	1337
AT5G51210	19
AT5G51220	342
AT5G51230	1057
AT5G51250	0
AT5G51260	273
AT5G51270	45
AT5G51280	455
AT5G51290	372
AT5G51300	1822
AT5G51310	17
AT5G51320	0
AT5G51330	3
AT5G51340	754
AT5G51350	382
AT5G51360	0
AT5G51370	139
AT5G51380	162
AT5G51390	16
AT5G51400	1199
AT5G51410	626
AT5G51420	0
AT5G51430	1498
AT5G51440	45
AT5G51450	400
AT5G51451	12
AT5G51460	227
AT5G51465	0
AT5G51470	3
AT5G51480	1788
AT5G51490	3
AT5G51500	0
AT5G51510	458
AT5G51520	0
AT5G51530	2
AT5G51540	140
AT5G51545	866
AT5G51550	2043
AT5G51560	227
AT5G51570	930
AT5G51580	3
AT5G51585	0
AT5G51590	344
AT5G51600	281
AT5G51610	2
AT5G51620	245
AT5G51630	147
AT5G51640	181
AT5G51650	0
AT5G51660	1208
AT5G51670	151
AT5G51680	0
AT5G51690	254
AT5G51700	397
AT5G51710	585
AT5G51720	1434
AT5G51730	248
AT5G51740	314
AT5G51750	7742
AT5G51760	1
AT5G51770	602
AT5G51780	11
AT5G51790	214
AT5G51795	54
AT5G51800	4
AT5G51810	621
AT5G51820	3212
AT5G51830	598
AT5G51840	519
AT5G51845	26
AT5G51850	213
AT5G51860	0
AT5G51870	0
AT5G51880	551
AT5G51890	777
AT5G51900	0
AT5G51910	69
AT5G51915	0
AT5G51920	157
AT5G51930	0
AT5G51940	636
AT5G51950	8678
AT5G51960	386
AT5G51970	2825
AT5G51980	917
AT5G51990	22
AT5G52000	2
AT5G52010	585
AT5G52020	10
AT5G52030	337
AT5G52040	1633
AT5G52045	0
AT5G52050	49
AT5G52055	0
AT5G52060	1308
AT5G52065	0
AT5G52067	0
AT5G52070	147
AT5G52080	0
AT5G52090	0
AT5G52100	421
AT5G52110	227
AT5G52115	0
AT5G52120	51
AT5G52130	0
AT5G52140	5
AT5G52145	0
AT5G52150	9
AT5G52155	4
AT5G52160	2
AT5G52170	9
AT5G52180	0
AT5G52190	0
AT5G52200	900
AT5G52210	465
AT5G52220	25
AT5G52230	218
AT5G52240	3048
AT5G52250	126
AT5G52260	0
AT5G52270	14
AT5G52272	0
AT5G52280	1553
AT5G52290	39
AT5G52300	7
AT5G52310	1626
AT5G52320	1206
AT5G52330	112
AT5G52340	88
AT5G52350	0
AT5G52355	0
AT5G52360	30
AT5G52370	461
AT5G52380	117
AT5G52390	112
AT5G52400	17
AT5G52410	634
AT5G52415	0
AT5G52420	611
AT5G52430	347
AT5G52440	2250
AT5G52450	279
AT5G52460	0
AT5G52470	3837
AT5G52471	3
AT5G52480	1
AT5G52490	0
AT5G52495	0
AT5G52500	0
AT5G52510	984
AT5G52520	1291
AT5G52530	1999
AT5G52540	2012
AT5G52545	51
AT5G52547	49
AT5G52550	656
AT5G52560	1494
AT5G52570	8
AT5G52580	1356
AT5G52600	2
AT5G52605	5
AT5G52610	12
AT5G52620	1
AT5G52630	91
AT5G52640	464
AT5G52650	3812
AT5G52655	66
AT5G52660	158
AT5G52670	0
AT5G52680	1
AT5G52690	0
AT5G52700	0
AT5G52710	0
AT5G52720	0
AT5G52730	0
AT5G52740	0
AT5G52750	73
AT5G52760	49
AT5G52770	0
AT5G52780	511
AT5G52790	9
AT5G52797	0
AT5G52800	32
AT5G52810	932
AT5G52815	0
AT5G52820	646
AT5G52830	15
AT5G52840	3580
AT5G52850	63
AT5G52860	65
AT5G52870	90
AT5G52880	211
AT5G52882	3044
AT5G52890	69
AT5G52900	37
AT5G52910	214
AT5G52920	4065
AT5G52930	9
AT5G52940	7
AT5G52950	144
AT5G52960	844
AT5G52965	1
AT5G52970	1173
AT5G52975	5
AT5G52980	302
AT5G52990	125
AT5G53000	739
AT5G53010	204
AT5G53020	511
AT5G53030	38
AT5G53040	0
AT5G53045	217
AT5G53048	11
AT5G53050	544
AT5G53060	460
AT5G53070	289
AT5G53080	164
AT5G53090	138
AT5G53100	466
AT5G53110	11
AT5G53120	2649
AT5G53130	1995
AT5G53135	0
AT5G53140	3732
AT5G53150	541
AT5G53160	320
AT5G53170	2954
AT5G53180	747
AT5G53190	3
AT5G53200	75
AT5G53210	4
AT5G53220	213
AT5G53230	0
AT5G53240	18
AT5G53250	220
AT5G53260	0
AT5G53270	0
AT5G53280	439
AT5G53290	105
AT5G53300	6493
AT5G53310	841
AT5G53320	13
AT5G53330	557
AT5G53340	837
AT5G53350	2065
AT5G53360	132
AT5G53370	1312
AT5G53380	0
AT5G53390	11
AT5G53400	1085
AT5G53410	0
AT5G53420	871
AT5G53430	247
AT5G53440	1148
AT5G53450	588
AT5G53460	9075
AT5G53470	520
AT5G53480	3024
AT5G53486	5
AT5G53487	0
AT5G53490	2724
AT5G53500	673
AT5G53510	1
AT5G53520	74
AT5G53530	495
AT5G53540	819
AT5G53550	242
AT5G53560	2766
AT5G53570	1767
AT5G53580	1255
AT5G53590	774
AT5G53592	19
AT5G53600	1
AT5G53610	20
AT5G53620	1361
AT5G53635	1
AT5G53637	0
AT5G53640	0
AT5G53650	387
AT5G53660	1
AT5G53670	0
AT5G53680	0
AT5G53700	45
AT5G53710	4
AT5G53720	0
AT5G53730	147
AT5G53740	2
AT5G53742	1
AT5G53750	214
AT5G53760	634
AT5G53770	371
AT5G53775	0
AT5G53780	8
AT5G53790	1
AT5G53800	617
AT5G53810	24
AT5G53815	65
AT5G53820	28
AT5G53830	616
AT5G53840	8
AT5G53850	1531
AT5G53860	1987
AT5G53870	303
AT5G53880	2271
AT5G53890	387
AT5G53895	7
AT5G53900	231
AT5G53902	0
AT5G53905	0
AT5G53910	0
AT5G53920	138
AT5G53930	271
AT5G53940	397
AT5G53950	6
AT5G53960	0
AT5G53970	298
AT5G53980	3
AT5G53990	0
AT5G54000	0
AT5G54010	1
AT5G54020	7
AT5G54030	0
AT5G54035	0
AT5G54040	2
AT5G54043	0
AT5G54045	0
AT5G54050	0
AT5G54060	0
AT5G54062	0
AT5G54064	34
AT5G54067	33
AT5G54070	0
AT5G54075	0
AT5G54080	460
AT5G54090	143
AT5G54095	361
AT5G54100	178
AT5G54110	420
AT5G54130	285
AT5G54140	125
AT5G54145	54
AT5G54148	0
AT5G54150	0
AT5G54160	1235
AT5G54165	5
AT5G54170	1291
AT5G54180	477
AT5G54190	369
AT5G54200	861
AT5G54203	0
AT5G54206	0
AT5G54210	0
AT5G54215	8
AT5G54220	549
AT5G54225	332
AT5G54230	0
AT5G54240	52
AT5G54250	431
AT5G54260	208
AT5G54270	37541
AT5G54280	788
AT5G54290	1233
AT5G54300	47
AT5G54310	1557
AT5G54320	0
AT5G54330	0
AT5G54340	0
AT5G54350	38
AT5G54360	6
AT5G54365	0
AT5G54370	0
AT5G54375	0
AT5G54380	5278
AT5G54390	1369
AT5G54400	253
AT5G54410	0
AT5G54420	0
AT5G54430	2103
AT5G54440	1997
AT5G54450	0
AT5G54460	0
AT5G54470	212
AT5G54480	0
AT5G54490	851
AT5G54500	3048
AT5G54510	488
AT5G54520	118
AT5G54530	591
AT5G54540	1715
AT5G54550	1
AT5G54560	3
AT5G54569	23
AT5G54570	3
AT5G54580	383
AT5G54585	40
AT5G54590	480
AT5G54600	6612
AT5G54610	0
AT5G54620	0
AT5G54630	751
AT5G54640	604
AT5G54650	484
AT5G54660	214
AT5G54661	0
AT5G54670	747
AT5G54680	1941
AT5G54690	181
AT5G54700	0
AT5G54710	455
AT5G54720	206
AT5G54730	914
AT5G54740	1
AT5G54745	0
AT5G54750	940
AT5G54760	2906
AT5G54770	51389
AT5G54780	430
AT5G54790	0
AT5G54800	1208
AT5G54810	1641
AT5G54820	6
AT5G54830	602
AT5G54840	118
AT5G54850	136
AT5G54855	546
AT5G54860	384
AT5G54865	0
AT5G54870	826
AT5G54880	84
AT5G54890	168
AT5G54900	1823
AT5G54910	267
AT5G54920	272
AT5G54930	380
AT5G54940	6866
AT5G54950	0
AT5G54960	1279
AT5G54970	299
AT5G54980	650
AT5G54990	7
AT5G55000	282
AT5G55010	7
AT5G55020	3
AT5G55040	1459
AT5G55045	0
AT5G55050	265
AT5G55055	0
AT5G55060	387
AT5G55070	2122
AT5G55080	3
AT5G55090	20
AT5G55100	858
AT5G55110	0
AT5G55120	1294
AT5G55125	402
AT5G55130	421
AT5G55131	87
AT5G55132	2017
AT5G55135	0
AT5G55140	454
AT5G55150	0
AT5G55160	1547
AT5G55170	12
AT5G55180	1428
AT5G55190	2691
AT5G55200	206
AT5G55210	636
AT5G55220	4916
AT5G55230	2820
AT5G55240	0
AT5G55250	1019
AT5G55260	274
AT5G55270	11
AT5G55280	1645
AT5G55290	675
AT5G55300	1948
AT5G55310	1485
AT5G55320	361
AT5G55330	14
AT5G55340	1
AT5G55350	0
AT5G55360	0
AT5G55370	0
AT5G55380	70
AT5G55390	829
AT5G55400	661
AT5G55410	5
AT5G55420	0
AT5G55430	2
AT5G55440	5
AT5G55450	0
AT5G55460	6
AT5G55470	52
AT5G55480	1883
AT5G55490	33
AT5G55500	615
AT5G55505	0
AT5G55507	2
AT5G55508	0
AT5G55510	351
AT5G55520	173
AT5G55530	1319
AT5G55540	740
AT5G55550	287
AT5G55560	63
AT5G55565	0
AT5G55570	4
AT5G55580	310
AT5G55590	6
AT5G55600	967
AT5G55610	410
AT5G55620	51
AT5G55630	621
AT5G55640	217
AT5G55650	1
AT5G55660	3326
AT5G55670	1124
AT5G55680	21
AT5G55690	5
AT5G55700	413
AT5G55710	811
AT5G55720	7
AT5G55730	3214
AT5G55740	551
AT5G55750	1
AT5G55760	253
AT5G55770	0
AT5G55780	0
AT5G55790	248
AT5G55800	2
AT5G55810	74
AT5G55820	335
AT5G55830	46
AT5G55835	0
AT5G55840	164
AT5G55850	1385
AT5G55855	0
AT5G55856	0
AT5G55860	220
AT5G55870	0
AT5G55875	0
AT5G55880	0
AT5G55890	0
AT5G55893	1
AT5G55896	819
AT5G55900	155
AT5G55910	1578
AT5G55920	962
AT5G55930	1903
AT5G55940	882
AT5G55950	213
AT5G55960	923
AT5G55970	152
AT5G55980	5
AT5G55990	810
AT5G56000	967
AT5G56010	8078
AT5G56020	275
AT5G56030	10626
AT5G56040	713
AT5G56050	22
AT5G56060	7
AT5G56061	0
AT5G56070	0
AT5G56075	5
AT5G56080	0
AT5G56090	357
AT5G56100	144
AT5G56110	2
AT5G56120	205
AT5G56130	388
AT5G56140	1066
AT5G56150	811
AT5G56160	97
AT5G56170	1559
AT5G56180	277
AT5G56190	564
AT5G56200	18
AT5G56210	408
AT5G56220	178
AT5G56230	8
AT5G56240	980
AT5G56250	551
AT5G56260	751
AT5G56270	350
AT5G56280	676
AT5G56290	1698
AT5G56300	1097
AT5G56310	65
AT5G56320	55
AT5G56325	1
AT5G56330	0
AT5G56340	944
AT5G56350	1797
AT5G56360	2094
AT5G56365	0
AT5G56367	0
AT5G56368	1
AT5G56369	60
AT5G56370	108
AT5G56380	195
AT5G56390	0
AT5G56400	1
AT5G56410	0
AT5G56420	165
AT5G56430	14
AT5G56440	0
AT5G56450	100
AT5G56452	0
AT5G56460	172
AT5G56470	0
AT5G56480	0
AT5G56490	120
AT5G56500	1209
AT5G56510	533
AT5G56520	183
AT5G56530	2372
AT5G56540	89
AT5G56544	0
AT5G56550	122
AT5G56555	6
AT5G56560	0
AT5G56570	0
AT5G56580	157
AT5G56590	307
AT5G56600	655
AT5G56605	0
AT5G56610	85
AT5G56620	11
AT5G56630	971
AT5G56640	35
AT5G56650	823
AT5G56660	423
AT5G56670	3378
AT5G56680	1742
AT5G56690	0
AT5G56700	7
AT5G56710	5487
AT5G56720	84
AT5G56730	458
AT5G56740	590
AT5G56745	0
AT5G56747	155
AT5G56750	988
AT5G56760	1457
AT5G56770	1
AT5G56780	130
AT5G56790	376
AT5G56795	0
AT5G56800	0
AT5G56810	40
AT5G56820	0
AT5G56830	0
AT5G56840	52
AT5G56850	578
AT5G56860	143
AT5G56870	409
AT5G56880	0
AT5G56890	3233
AT5G56900	793
AT5G56910	519
AT5G56920	0
AT5G56930	194
AT5G56940	535
AT5G56950	1014
AT5G56960	0
AT5G56970	21
AT5G56975	0
AT5G56980	380
AT5G56985	0
AT5G56990	150
AT5G57000	279
AT5G57010	85
AT5G57015	1361
AT5G57020	1575
AT5G57030	1845
AT5G57035	898
AT5G57040	787
AT5G57050	537
AT5G57060	276
AT5G57070	619
AT5G57080	20
AT5G57090	37
AT5G57100	611
AT5G57110	6276
AT5G57120	1175
AT5G57123	6
AT5G57126	0
AT5G57130	202
AT5G57140	96
AT5G57150	174
AT5G57160	359
AT5G57170	297
AT5G57180	1048
AT5G57190	23
AT5G57200	0
AT5G57210	246
AT5G57220	8
AT5G57230	142
AT5G57240	18
AT5G57250	306
AT5G57260	0
AT5G57270	821
AT5G57280	269
AT5G57290	6157
AT5G57300	576
AT5G57320	83
AT5G57330	1737
AT5G57340	268
AT5G57345	653
AT5G57350	7009
AT5G57360	931
AT5G57370	383
AT5G57380	12
AT5G57390	42
AT5G57400	3
AT5G57410	309
AT5G57420	4
AT5G57440	759
AT5G57450	20
AT5G57460	1358
AT5G57480	96
AT5G57490	893
AT5G57500	16
AT5G57510	0
AT5G57520	472
AT5G57530	0
AT5G57535	0
AT5G57540	0
AT5G57550	21
AT5G57560	14703
AT5G57565	155
AT5G57567	11
AT5G57569	0
AT5G57570	21
AT5G57580	1459
AT5G57590	395
AT5G57610	1047
AT5G57620	0
AT5G57625	0
AT5G57630	641
AT5G57640	37
AT5G57650	1
AT5G57655	6394
AT5G57660	384
AT5G57670	39
AT5G57685	831
AT5G57690	26
AT5G57700	592
AT5G57710	3473
AT5G57720	2
AT5G57735	2
AT5G57740	233
AT5G57750	0
AT5G57760	0
AT5G57770	0
AT5G57780	136
AT5G57785	103
AT5G57790	368
AT5G57800	10791
AT5G57810	55
AT5G57815	644
AT5G57820	1
AT5G57830	490
AT5G57840	127
AT5G57850	894
AT5G57860	400
AT5G57870	3766
AT5G57880	89
AT5G57885	0
AT5G57887	59
AT5G57890	59
AT5G57900	595
AT5G57910	495
AT5G57920	40
AT5G57930	2045
AT5G57940	1413
AT5G57950	288
AT5G57960	608
AT5G57970	189
AT5G57980	2
AT5G57990	1908
AT5G58000	1400
AT5G58003	265
AT5G58005	473
AT5G58010	0
AT5G58020	811
AT5G58030	999
AT5G58040	1897
AT5G58050	204
AT5G58060	1212
AT5G58070	1784
AT5G58080	80
AT5G58090	1608
AT5G58100	1820
AT5G58110	961
AT5G58120	362
AT5G58130	369
AT5G58140	1972
AT5G58150	0
AT5G58160	308
AT5G58170	239
AT5G58180	19
AT5G58190	458
AT5G58200	603
AT5G58210	229
AT5G58220	744
AT5G58230	1102
AT5G58240	625
AT5G58250	3171
AT5G58260	1270
AT5G58270	1075
AT5G58280	12
AT5G58290	3315
AT5G58300	667
AT5G58310	936
AT5G58320	242
AT5G58330	9123
AT5G58340	253
AT5G58350	142
AT5G58360	0
AT5G58370	284
AT5G58375	370
AT5G58380	522
AT5G58390	9
AT5G58400	10
AT5G58410	943
AT5G58412	0
AT5G58420	3592
AT5G58430	6624
AT5G58440	1193
AT5G58450	977
AT5G58460	1
AT5G58465	0
AT5G58470	1212
AT5G58480	317
AT5G58490	1752
AT5G58495	0
AT5G58500	634
AT5G58510	735
AT5G58520	1084
AT5G58530	205
AT5G58540	438
AT5G58550	552
AT5G58560	646
AT5G58570	90
AT5G58575	230
AT5G58580	29
AT5G58590	631
AT5G58595	0
AT5G58600	375
AT5G58610	17
AT5G58620	651
AT5G58630	16
AT5G58640	592
AT5G58650	101
AT5G58660	25
AT5G58670	45
AT5G58680	73
AT5G58690	108
AT5G58700	720
AT5G58710	4000
AT5G58720	1774
AT5G58730	356
AT5G58740	1077
AT5G58750	3
AT5G58760	62
AT5G58770	27
AT5G58780	0
AT5G58782	460
AT5G58784	0
AT5G58787	66
AT5G58790	82
AT5G58800	556
AT5G58810	9
AT5G58820	237
AT5G58830	170
AT5G58840	470
AT5G58850	3
AT5G58860	5
AT5G58870	1184
AT5G58880	7
AT5G58890	0
AT5G58900	112
AT5G58910	0
AT5G58920	557
AT5G58930	1844
AT5G58940	60
AT5G58950	3048
AT5G58960	576
AT5G58970	557
AT5G58980	243
AT5G58990	325
AT5G59000	201
AT5G59010	854
AT5G59020	231
AT5G59030	483
AT5G59040	1
AT5G59050	460
AT5G59055	0
AT5G59060	0
AT5G59070	0
AT5G59080	44
AT5G59090	0
AT5G59100	20
AT5G59105	45
AT5G59110	4
AT5G59120	56
AT5G59130	965
AT5G59140	820
AT5G59150	528
AT5G59160	1303
AT5G59170	1
AT5G59180	249
AT5G59190	20
AT5G59200	31
AT5G59210	692
AT5G59220	1767
AT5G59230	8
AT5G59240	49
AT5G59250	1525
AT5G59260	0
AT5G59270	0
AT5G59280	0
AT5G59290	4642
AT5G59300	469
AT5G59305	13
AT5G59310	35823
AT5G59320	28300
AT5G59330	31
AT5G59340	13
AT5G59350	215
AT5G59360	18
AT5G59370	45
AT5G59380	180
AT5G59385	1
AT5G59390	200
AT5G59395	0
AT5G59400	193
AT5G59410	295
AT5G59420	1591
AT5G59430	1027
AT5G59440	260
AT5G59450	484
AT5G59460	223
AT5G59470	128
AT5G59480	1448
AT5G59490	13
AT5G59500	854
AT5G59505	0
AT5G59510	136
AT5G59520	3
AT5G59530	5
AT5G59540	11
AT5G59550	3231
AT5G59560	348
AT5G59570	1456
AT5G59580	1
AT5G59590	1
AT5G59600	0
AT5G59610	248
AT5G59613	3078
AT5G59616	0
AT5G59620	2
AT5G59630	2
AT5G59640	2
AT5G59650	76
AT5G59660	27
AT5G59662	10
AT5G59670	42
AT5G59680	0
AT5G59690	2570
AT5G59700	245
AT5G59710	705
AT5G59720	113
AT5G59730	0
AT5G59732	0
AT5G59740	156
AT5G59750	320
AT5G59760	3
AT5G59770	735
AT5G59780	6
AT5G59790	298
AT5G59800	421
AT5G59810	242
AT5G59820	1390
AT5G59830	489
AT5G59840	727
AT5G59845	160
AT5G59850	2687
AT5G59860	1
AT5G59865	9
AT5G59870	2291
AT5G59880	3466
AT5G59890	1547
AT5G59895	0
AT5G59900	114
AT5G59910	6473
AT5G59920	427
AT5G59930	0
AT5G59940	3
AT5G59945	0
AT5G59950	1153
AT5G59960	380
AT5G59970	1031
AT5G59980	130
AT5G59990	3
AT5G60000	0
AT5G60010	20
AT5G60020	442
AT5G60022	3
AT5G60030	373
AT5G60040	380
AT5G60050	108
AT5G60060	1
AT5G60070	3
AT5G60080	0
AT5G60090	0
AT5G60100	1154
AT5G60110	0
AT5G60120	461
AT5G60130	98
AT5G60140	1694
AT5G60142	32
AT5G60150	155
AT5G60160	997
AT5G60170	1249
AT5G60180	0
AT5G60190	142
AT5G60200	260
AT5G60210	533
AT5G60215	0
AT5G60220	23
AT5G60230	64
AT5G60240	0
AT5G60250	45
AT5G60260	0
AT5G60265	0
AT5G60270	71
AT5G60280	106
AT5G60285	0
AT5G60290	21
AT5G60300	171
AT5G60310	6
AT5G60320	1
AT5G60335	40
AT5G60340	909
AT5G60350	0
AT5G60360	4416
AT5G60370	191
AT5G60380	2
AT5G60390	41431
AT5G60400	487
AT5G60408	0
AT5G60410	1768
AT5G60430	52
AT5G60440	59
AT5G60450	649
AT5G60460	311
AT5G60470	3
AT5G60480	3
AT5G60490	2956
AT5G60500	2
AT5G60510	0
AT5G60520	0
AT5G60530	1
AT5G60540	853
AT5G60550	966
AT5G60553	51
AT5G60560	0
AT5G60570	1589
AT5G60580	194
AT5G60590	135
AT5G60600	6326
AT5G60610	20
AT5G60615	190
AT5G60620	876
AT5G60630	69
AT5G60640	3504
AT5G60650	49
AT5G60660	134
AT5G60670	1968
AT5G60680	1154
AT5G60690	2880
AT5G60700	582
AT5G60710	1600
AT5G60720	125
AT5G60730	41
AT5G60740	11
AT5G60750	514
AT5G60760	174
AT5G60770	0
AT5G60780	0
AT5G60790	3557
AT5G60800	607
AT5G60805	0
AT5G60810	0
AT5G60820	320
AT5G60830	5
AT5G60840	178
AT5G60850	887
AT5G60860	267
AT5G60870	92
AT5G60880	2
AT5G60890	12
AT5G60900	31
AT5G60910	2027
AT5G60920	3757
AT5G60930	395
AT5G60940	385
AT5G60945	4
AT5G60950	17
AT5G60960	1055
AT5G60963	0
AT5G60964	1
AT5G60966	0
AT5G60970	13
AT5G60978	0
AT5G60980	2042
AT5G60990	478
AT5G61000	443
AT5G61010	190
AT5G61020	2617
AT5G61030	874
AT5G61040	281
AT5G61050	0
AT5G61060	552
AT5G61070	45
AT5G61090	58
AT5G61100	13
AT5G61110	0
AT5G61120	478
AT5G61130	921
AT5G61140	1585
AT5G61150	1642
AT5G61160	0
AT5G61170	4691
AT5G61180	2
AT5G61190	901
AT5G61200	281
AT5G61210	2343
AT5G61220	423
AT5G61230	1077
AT5G61240	2544
AT5G61250	209
AT5G61260	49
AT5G61270	78
AT5G61280	41
AT5G61290	169
AT5G61300	166
AT5G61310	338
AT5G61320	0
AT5G61330	520
AT5G61340	217
AT5G61345	0
AT5G61350	34
AT5G61360	75
AT5G61370	121
AT5G61380	3563
AT5G61390	98
AT5G61400	52
AT5G61410	9840
AT5G61412	298
AT5G61420	161
AT5G61430	11
AT5G61440	1900
AT5G61445	0
AT5G61450	407
AT5G61455	0
AT5G61460	374
AT5G61470	17
AT5G61480	1021
AT5G61490	7
AT5G61495	0
AT5G61500	1116
AT5G61510	1057
AT5G61520	38
AT5G61530	843
AT5G61540	142
AT5G61550	3
AT5G61560	334
AT5G61570	225
AT5G61580	614
AT5G61590	549
AT5G61600	3063
AT5G61605	0
AT5G61610	0
AT5G61620	2
AT5G61630	1
AT5G61640	133
AT5G61650	0
AT5G61660	0
AT5G61670	495
AT5G61680	58
AT5G61690	5
AT5G61700	11
AT5G61710	20
AT5G61720	311
AT5G61730	269
AT5G61740	373
AT5G61750	0
AT5G61760	348
AT5G61770	371
AT5G61780	5647
AT5G61790	9500
AT5G61800	27
AT5G61810	884
AT5G61820	1560
AT5G61830	235
AT5G61835	1
AT5G61840	898
AT5G61850	8
AT5G61865	56
AT5G61880	199
AT5G61890	14
AT5G61900	6
AT5G61910	459
AT5G61920	40
AT5G61930	102
AT5G61940	31
AT5G61950	72
AT5G61960	1916
AT5G61970	1176
AT5G61980	116
AT5G61990	124
AT5G61997	0
AT5G62000	7103
AT5G62020	940
AT5G62030	444
AT5G62040	5
AT5G62050	680
AT5G62060	0
AT5G62065	0
AT5G62070	806
AT5G62080	3
AT5G62090	1193
AT5G62100	218
AT5G62110	23
AT5G62120	3
AT5G62130	401
AT5G62140	513
AT5G62150	3
AT5G62160	1
AT5G62162	0
AT5G62165	184
AT5G62170	355
AT5G62180	197
AT5G62190	4046
AT5G62200	431
AT5G62210	1611
AT5G62220	1631
AT5G62230	489
AT5G62240	66
AT5G62250	10
AT5G62260	150
AT5G62270	780
AT5G62280	34
AT5G62290	295
AT5G62300	3997
AT5G62310	5
AT5G62320	4
AT5G62330	0
AT5G62340	0
AT5G62350	3917
AT5G62360	2632
AT5G62370	61
AT5G62380	45
AT5G62390	4348
AT5G62400	1
AT5G62410	666
AT5G62420	8
AT5G62430	501
AT5G62440	617
AT5G62460	645
AT5G62470	1114
AT5G62480	0
AT5G62490	0
AT5G62500	335
AT5G62510	0
AT5G62520	30
AT5G62530	2110
AT5G62540	511
AT5G62550	317
AT5G62560	908
AT5G62570	1347
AT5G62573	0
AT5G62575	357
AT5G62580	1012
AT5G62600	540
AT5G62610	1062
AT5G62620	886
AT5G62623	29
AT5G62627	23
AT5G62630	31
AT5G62640	827
AT5G62650	398
AT5G62660	0
AT5G62670	4627
AT5G62680	1018
AT5G62690	6489
AT5G62700	7356
AT5G62710	165
AT5G62720	2270
AT5G62730	72
AT5G62740	8642
AT5G62750	271
AT5G62760	373
AT5G62770	374
AT5G62780	2
AT5G62790	4072
AT5G62800	15
AT5G62810	1617
AT5G62820	151
AT5G62830	6
AT5G62840	291
AT5G62848	0
AT5G62850	24
AT5G62860	0
AT5G62865	133
AT5G62880	780
AT5G62890	5650
AT5G62900	58
AT5G62910	331
AT5G62920	29
AT5G62930	1057
AT5G62940	210
AT5G62950	406
AT5G62960	170
AT5G62970	1
AT5G62980	340
AT5G62990	123
AT5G62998	0
AT5G63000	434
AT5G63010	127
AT5G63020	371
AT5G63030	523
AT5G63040	243
AT5G63050	729
AT5G63060	215
AT5G63063	2
AT5G63070	7
AT5G63080	223
AT5G63085	55
AT5G63087	980
AT5G63090	1
AT5G63100	158
AT5G63110	816
AT5G63120	465
AT5G63130	30
AT5G63135	152
AT5G63140	1553
AT5G63145	0
AT5G63150	534
AT5G63160	999
AT5G63170	5
AT5G63180	1953
AT5G63190	550
AT5G63195	0
AT5G63200	549
AT5G63220	402
AT5G63225	1
AT5G63230	183
AT5G63240	33
AT5G63250	36
AT5G63260	667
AT5G63270	2
AT5G63280	350
AT5G63290	63
AT5G63300	14
AT5G63310	3816
AT5G63320	593
AT5G63340	0
AT5G63350	56
AT5G63370	2075
AT5G63375	0
AT5G63380	783
AT5G63390	11
AT5G63400	4045
AT5G63410	1290
AT5G63420	2037
AT5G63440	358
AT5G63450	7
AT5G63460	416
AT5G63470	545
AT5G63480	89
AT5G63490	309
AT5G63500	160
AT5G63510	1250
AT5G63520	312
AT5G63530	1972
AT5G63540	61
AT5G63550	818
AT5G63560	3
AT5G63570	4847
AT5G63580	477
AT5G63590	8
AT5G63595	0
AT5G63600	0
AT5G63610	429
AT5G63620	862
AT5G63625	13
AT5G63630	302
AT5G63640	841
AT5G63650	396
AT5G63660	0
AT5G63670	480
AT5G63680	1026
AT5G63690	26
AT5G63700	227
AT5G63710	247
AT5G63715	0
AT5G63720	0
AT5G63730	0
AT5G63740	6
AT5G63750	25
AT5G63760	348
AT5G63770	549
AT5G63780	618
AT5G63790	1153
AT5G63800	291
AT5G63810	1493
AT5G63820	36
AT5G63830	142
AT5G63840	4148
AT5G63850	446
AT5G63860	2871
AT5G63870	855
AT5G63880	324
AT5G63890	1631
AT5G63900	1
AT5G63905	145
AT5G63910	546
AT5G63920	201
AT5G63930	177
AT5G63940	1230
AT5G63941	0
AT5G63950	486
AT5G63960	386
AT5G63970	121
AT5G63980	843
AT5G63990	624
AT5G64000	0
AT5G64010	95
AT5G64020	530
AT5G64030	3297
AT5G64040	16153
AT5G64050	1909
AT5G64060	51
AT5G64070	2122
AT5G64080	1543
AT5G64090	846
AT5G64100	2
AT5G64110	4
AT5G64120	581
AT5G64130	4174
AT5G64140	2634
AT5G64150	299
AT5G64160	201
AT5G64170	737
AT5G64180	564
AT5G64190	7
AT5G64200	904
AT5G64210	0
AT5G64220	912
AT5G64230	73
AT5G64240	465
AT5G64250	678
AT5G64260	3891
AT5G64270	2783
AT5G64280	749
AT5G64290	3429
AT5G64300	3355
AT5G64310	4070
AT5G64320	103
AT5G64330	472
AT5G64340	2279
AT5G64350	2937
AT5G64360	409
AT5G64370	848
AT5G64380	297
AT5G64390	437
AT5G64395	0
AT5G64400	3433
AT5G64401	0
AT5G64410	1419
AT5G64420	716
AT5G64430	789
AT5G64440	1115
AT5G64450	14
AT5G64460	1827
AT5G64470	283
AT5G64480	299
AT5G64490	2
AT5G64500	1233
AT5G64501	0
AT5G64505	0
AT5G64510	172
AT5G64520	118
AT5G64530	42
AT5G64540	2
AT5G64550	1671
AT5G64560	559
AT5G64570	1676
AT5G64572	0
AT5G64580	2109
AT5G64590	2
AT5G64600	327
AT5G64610	581
AT5G64620	447
AT5G64630	139
AT5G64640	249
AT5G64650	246
AT5G64660	861
AT5G64667	18
AT5G64670	1036
AT5G64680	256
AT5G64685	2
AT5G64687	3
AT5G64690	30
AT5G64700	90
AT5G64710	65
AT5G64720	1
AT5G64730	255
AT5G64735	0
AT5G64740	9955
AT5G64750	3
AT5G64760	570
AT5G64770	379
AT5G64780	132
AT5G64790	61
AT5G64800	11
AT5G64810	0
AT5G64813	1055
AT5G64816	47
AT5G64820	0
AT5G64830	304
AT5G64840	2344
AT5G64850	664
AT5G64855	0
AT5G64860	2230
AT5G64870	1719
AT5G64880	459
AT5G64890	10
AT5G64900	655
AT5G64905	43
AT5G64910	32
AT5G64920	501
AT5G64930	359
AT5G64940	3673
AT5G64950	59
AT5G64960	1320
AT5G64970	227
AT5G64980	137
AT5G64990	93
AT5G65000	893
AT5G65005	0
AT5G65010	2147
AT5G65015	0
AT5G65020	2233
AT5G65030	3
AT5G65040	75
AT5G65050	895
AT5G65060	284
AT5G65070	27
AT5G65080	38
AT5G65090	7
AT5G65100	0
AT5G65110	1302
AT5G65120	180
AT5G65130	36
AT5G65140	259
AT5G65158	1
AT5G65160	69
AT5G65165	2
AT5G65170	25
AT5G65180	268
AT5G65200	188
AT5G65205	84
AT5G65207	616
AT5G65210	50
AT5G65220	6915
AT5G65225	5
AT5G65230	11
AT5G65240	508
AT5G65250	436
AT5G65260	1202
AT5G65270	1173
AT5G65274	0
AT5G65280	381
AT5G65290	510
AT5G65300	211
AT5G65305	0
AT5G65310	1262
AT5G65320	2
AT5G65330	0
AT5G65340	1
AT5G65350	62
AT5G65360	2177
AT5G65370	7
AT5G65380	130
AT5G65390	369
AT5G65400	216
AT5G65410	23
AT5G65420	153
AT5G65430	2674
AT5G65440	1614
AT5G65445	0
AT5G65450	155
AT5G65460	687
AT5G65470	2751
AT5G65480	1451
AT5G65490	491
AT5G65495	129
AT5G65500	3
AT5G65510	7
AT5G65520	174
AT5G65530	266
AT5G65535	0
AT5G65540	395
AT5G65550	0
AT5G65560	221
AT5G65570	63
AT5G65575	65
AT5G65580	0
AT5G65590	31
AT5G65600	0
AT5G65609	15
AT5G65610	13
AT5G65613	11
AT5G65615	0
AT5G65620	3894
AT5G65630	6164
AT5G65640	292
AT5G65650	274
AT5G65660	303
AT5G65670	17346
AT5G65676	0
AT5G65683	631
AT5G65685	573
AT5G65687	330
AT5G65690	7
AT5G65700	3766
AT5G65710	1154
AT5G65720	2561
AT5G65730	1484
AT5G65740	281
AT5G65750	2215
AT5G65760	982
AT5G65770	0
AT5G65780	893
AT5G65790	1
AT5G65800	0
AT5G65810	951
AT5G65820	83
AT5G65830	94
AT5G65840	560
AT5G65850	55
AT5G65860	209
AT5G65870	278
AT5G65880	220
AT5G65890	218
AT5G65900	584
AT5G65910	879
AT5G65920	959
AT5G65925	41
AT5G65930	1163
AT5G65940	1816
AT5G65950	1936
AT5G65960	738
AT5G65970	12
AT5G65980	0
AT5G65990	677
AT5G66000	75
AT5G66005	227
AT5G66010	324
AT5G66020	3
AT5G66030	1579
AT5G66040	1104
AT5G66045	0
AT5G66050	1089
AT5G66052	496
AT5G66053	0
AT5G66055	1945
AT5G66060	1085
AT5G66070	847
AT5G66080	572
AT5G66090	414
AT5G66100	505
AT5G66110	1
AT5G66120	2187
AT5G66130	117
AT5G66140	672
AT5G66150	66
AT5G66160	395
AT5G66170	552
AT5G66180	252
AT5G66190	15295
AT5G66200	1223
AT5G66210	5631
AT5G66220	0
AT5G66230	328
AT5G66240	1287
AT5G66250	405
AT5G66260	0
AT5G66270	0
AT5G66280	0
AT5G66290	235
AT5G66300	26
AT5G66310	1798
AT5G66320	723
AT5G66330	203
AT5G66335	0
AT5G66340	1
AT5G66350	87
AT5G66360	192
AT5G66370	0
AT5G66380	165
AT5G66390	21
AT5G66400	329
AT5G66410	508
AT5G66420	1920
AT5G66430	0
AT5G66440	555
AT5G66450	573
AT5G66455	19
AT5G66460	884
AT5G66470	1444
AT5G66480	57
AT5G66490	108
AT5G66500	47
AT5G66510	1565
AT5G66520	0
AT5G66530	2121
AT5G66535	0
AT5G66540	608
AT5G66550	334
AT5G66558	3
AT5G66560	0
AT5G66562	1
AT5G66564	0
AT5G66567	0
AT5G66568	0
AT5G66570	47063
AT5G66580	211
AT5G66590	827
AT5G66595	0
AT5G66600	167
AT5G66607	3
AT5G66610	101
AT5G66620	248
AT5G66630	302
AT5G66631	53
AT5G66640	18
AT5G66650	334
AT5G66658	9
AT5G66660	49
AT5G66670	3
AT5G66675	1559
AT5G66680	3154
AT5G66690	0
AT5G66700	1
AT5G66710	29
AT5G66720	806
AT5G66730	1077
AT5G66740	13
AT5G66750	297
AT5G66755	0
AT5G66760	4937
AT5G66770	602
AT5G66780	5
AT5G66790	2
AT5G66800	315
AT5G66810	489
AT5G66815	0
AT5G66816	0
AT5G66817	0
AT5G66820	219
AT5G66830	4
AT5G66840	30
AT5G66850	937
AT5G66860	674
AT5G66870	16
AT5G66880	715
AT5G66890	0
AT5G66900	376
AT5G66910	302
AT5G66920	1476
AT5G66930	399
AT5G66940	27
AT5G66950	934
AT5G66960	49
AT5G66970	1
AT5G66980	7
AT5G66985	5
AT5G66990	10
AT5G67000	0
AT5G67010	0
AT5G67020	16
AT5G67030	2108
AT5G67040	0
AT5G67050	22
AT5G67060	0
AT5G67070	1992
AT5G67080	3
AT5G67090	166
AT5G67100	541
AT5G67110	57
AT5G67120	9
AT5G67130	1699
AT5G67140	115
AT5G67150	345
AT5G67160	253
AT5G67170	171
AT5G67180	283
AT5G67190	35
AT5G67200	394
AT5G67210	132
AT5G67220	1135
AT5G67230	148
AT5G67240	784
AT5G67245	24
AT5G67250	1613
AT5G67260	1306
AT5G67265	2
AT5G67270	241
AT5G67280	961
AT5G67290	304
AT5G67300	3133
AT5G67310	0
AT5G67320	1581
AT5G67330	721
AT5G67340	341
AT5G67350	180
AT5G67360	11917
AT5G67370	591
AT5G67380	1327
AT5G67385	1321
AT5G67390	25
AT5G67400	0
AT5G67410	48
AT5G67411	0
AT5G67420	737
AT5G67430	1
AT5G67440	226
AT5G67450	15
AT5G67455	0
AT5G67460	378
AT5G67470	1003
AT5G67480	1211
AT5G67488	4
AT5G67490	1
AT5G67500	2483
AT5G67510	1597
AT5G67520	81
AT5G67530	696
AT5G67540	261
AT5G67550	31
AT5G67560	1062
AT5G67570	643
AT5G67580	451
AT5G67590	1792
AT5G67600	1814
AT5G67610	451
AT5G67620	1199
AT5G67630	644
AT5G67640	100
ATCG00010	24
ATCG00020	12278
ATCG00030	160
ATCG00040	1907
ATCG00050	21
ATCG00060	1
ATCG00065	92
ATCG00070	285
ATCG00080	191
ATCG00090	69
ATCG00100	226
ATCG00110	32
ATCG00120	3789
ATCG00130	1896
ATCG00140	1165
ATCG00150	649
ATCG00160	164
ATCG00170	769
ATCG00180	508
ATCG00190	648
ATCG00200	7
ATCG00210	80
ATCG00220	67
ATCG00230	3
ATCG00240	2
ATCG00250	6
ATCG00260	0
ATCG00270	2619
ATCG00280	6530
ATCG00290	210
ATCG00300	394
ATCG00310	0
ATCG00320	1
ATCG00330	1748
ATCG00340	12247
ATCG00350	10302
ATCG00360	291
ATCG00370	56
ATCG00380	319
ATCG00390	8
ATCG00400	203
ATCG00410	16
ATCG00420	143
ATCG00430	216
ATCG00440	125
ATCG00450	156
ATCG00460	6
ATCG00470	531
ATCG00480	2380
ATCG00490	31422
ATCG00500	296
ATCG00510	73
ATCG00520	639
ATCG00530	771
ATCG00540	1280
ATCG00550	459
ATCG00560	332
ATCG00570	166
ATCG00580	504
ATCG00590	89
ATCG00600	58
ATCG00610	15
ATCG00620	33
ATCG00630	172
ATCG00640	94
ATCG00650	137
ATCG00660	147
ATCG00670	634
ATCG00680	5725
ATCG00690	364
ATCG00700	324
ATCG00710	700
ATCG00720	1766
ATCG00730	1308
ATCG00740	459
ATCG00750	315
ATCG00760	109
ATCG00770	233
ATCG00780	634
ATCG00790	607
ATCG00800	673
ATCG00810	382
ATCG00820	116
ATCG00830	32
ATCG00840	5
ATCG00850	0
ATCG00860	7
ATCG00870	1
ATCG00880	0
ATCG00890	48
ATCG00900	15
ATCG00905	0
ATCG00910	0
ATCG00920	1227
ATCG00930	4
ATCG00940	9
ATCG00950	2847
ATCG00960	2
ATCG00970	1
ATCG00980	0
ATCG00990	0
ATCG01000	4
ATCG01010	451
ATCG01020	160
ATCG01030	0
ATCG01040	86
ATCG01050	1048
ATCG01060	318
ATCG01070	204
ATCG01080	343
ATCG01090	221
ATCG01100	643
ATCG01110	249
ATCG01120	78
ATCG01130	842
ATCG01140	0
ATCG01150	0
ATCG01160	0
ATCG01170	51
ATCG01180	8605
ATCG01190	10
ATCG01200	13
ATCG01210	3297
ATCG01220	0
ATCG01230	10
ATCG01240	10
ATCG01250	17
ATCG01260	0
ATCG01270	1
ATCG01280	10
ATCG01290	0
ATCG01300	3
ATCG01310	23
ATCG09900	12
ATMG00010	1
ATMG00020	56834
ATMG00030	8298
ATMG00040	0
ATMG00050	0
ATMG00060	195
ATMG00070	221
ATMG00080	151
ATMG00090	708
ATMG00100	0
ATMG00110	14
ATMG00120	0
ATMG00130	0
ATMG00140	2
ATMG00150	0
ATMG00160	185
ATMG00170	0
ATMG00180	0
ATMG00190	0
ATMG00200	0
ATMG00210	0
ATMG00220	0
ATMG00230	0
ATMG00240	0
ATMG00250	0
ATMG00260	0
ATMG00270	0
ATMG00280	1
ATMG00285	0
ATMG00290	0
ATMG00300	0
ATMG00310	0
ATMG00320	0
ATMG00330	0
ATMG00340	0
ATMG00350	0
ATMG00360	0
ATMG00370	0
ATMG00380	0
ATMG00390	0
ATMG00400	0
ATMG00410	0
ATMG00420	0
ATMG00430	0
ATMG00440	0
ATMG00450	0
ATMG00460	0
ATMG00470	0
ATMG00480	0
ATMG00490	0
ATMG00500	0
ATMG00510	10
ATMG00513	12
ATMG00516	11
ATMG00520	8
ATMG00530	0
ATMG00540	0
ATMG00550	0
ATMG00560	6
ATMG00570	2
ATMG00580	0
ATMG00590	0
ATMG00600	0
ATMG00610	0
ATMG00620	0
ATMG00630	0
ATMG00640	160
ATMG00650	77
ATMG00660	52
ATMG00665	5
ATMG00670	21
ATMG00680	1
ATMG00690	16
ATMG00700	0
ATMG00710	0
ATMG00720	1
ATMG00730	12
ATMG00740	0
ATMG00750	0
ATMG00760	0
ATMG00770	0
ATMG00780	0
ATMG00790	0
ATMG00800	0
ATMG00810	0
ATMG00820	0
ATMG00830	1
ATMG00840	0
ATMG00850	0
ATMG00860	0
ATMG00870	0
ATMG00880	0
ATMG00890	0
ATMG00900	0
ATMG00910	0
ATMG00920	0
ATMG00930	0
ATMG00940	0
ATMG00950	0
ATMG00960	4
ATMG00970	4
ATMG00980	39
ATMG00990	8
ATMG01000	0
ATMG01010	0
ATMG01020	1
ATMG01030	0
ATMG01040	0
ATMG01050	0
ATMG01060	0
ATMG01070	0
ATMG01080	33
ATMG01090	2
ATMG01100	0
ATMG01110	0
ATMG01120	50
ATMG01130	55
ATMG01140	0
ATMG01150	0
ATMG01160	0
ATMG01170	34
ATMG01180	0
ATMG01190	20
ATMG01200	3
ATMG01210	0
ATMG01220	2
ATMG01230	0
ATMG01240	0
ATMG01250	0
ATMG01260	0
ATMG01270	0
ATMG01275	5
ATMG01280	0
ATMG01290	0
ATMG01300	0
ATMG01310	0
ATMG01320	9
ATMG01330	1
ATMG01340	0
ATMG01350	3
ATMG01360	477
ATMG01370	24
ATMG01380	6
ATMG01390	31753
ATMG01400	1
ATMG01410	0
ATMG09390	0
ATMG09440	0
ATMG09450	0
ATMG09510	0
ATMG09520	0
ATMG09560	0
ATMG09720	0
ATMG09730	0
ATMG09740	0
ATMG09750	0
ATMG09790	0
ATMG09800	0
ATMG09830	0
ATMG09950	0
ATMG09960	0
ATMG09980	0
ath-miR156a-3p	0
ath-miR156a-5p	0
ath-miR156b-3p	0
ath-miR156b-5p	0
ath-miR156c-3p	0
ath-miR156c-5p	0
ath-miR156d-3p	0
ath-miR156d-5p	0
ath-miR156e	0
ath-miR156f-3p	0
ath-miR156f-5p	0
ath-miR156g	0
ath-miR156h	0
ath-miR156i	0
ath-miR156j	0
ath-miR157a-3p	0
ath-miR157a-5p	0
ath-miR157b-3p	0
ath-miR157b-5p	0
ath-miR157c-3p	0
ath-miR157c-5p	0
ath-miR157d	0
ath-miR158a-3p	0
ath-miR158a-5p	0
ath-miR158b	0
ath-miR159a	0
ath-miR159b-3p	0
ath-miR159b-5p	0
ath-miR159c	0
ath-miR160a-3p	0
ath-miR160a-5p	0
ath-miR160b	0
ath-miR160c-3p	0
ath-miR160c-5p	0
ath-miR161.1	0
ath-miR161.2	0
ath-miR162a-3p	0
ath-miR162a-5p	0
ath-miR162b-3p	0
ath-miR162b-5p	0
ath-miR163	0
ath-miR164a	0
ath-miR164b-3p	0
ath-miR164b-5p	0
ath-miR164c-3p	0
ath-miR164c-5p	0
ath-miR165a-3p	0
ath-miR165a-5p	0
ath-miR165b	0
ath-miR166a-3p	0
ath-miR166a-5p	0
ath-miR166b-3p	0
ath-miR166b-5p	0
ath-miR166c	0
ath-miR166d	0
ath-miR166e-3p	0
ath-miR166e-5p	0
ath-miR166f	0
ath-miR166g	0
ath-miR167a-3p	0
ath-miR167a-5p	0
ath-miR167b	0
ath-miR167c-3p	0
ath-miR167c-5p	0
ath-miR167d	0
ath-miR168a-3p	0
ath-miR168a-5p	0
ath-miR168b-3p	0
ath-miR168b-5p	0
ath-miR169a-3p	0
ath-miR169a-5p	0
ath-miR169b-3p	0
ath-miR169b-5p	0
ath-miR169c	0
ath-miR169d	0
ath-miR169e	0
ath-miR169f-3p	0
ath-miR169f-5p	0
ath-miR169g-3p	0
ath-miR169g-5p	0
ath-miR169h	0
ath-miR169i	0
ath-miR169j	0
ath-miR169k	0
ath-miR169l	0
ath-miR169m	0
ath-miR169n	0
ath-miR170-3p	0
ath-miR170-5p	0
ath-miR171a-3p	0
ath-miR171a-5p	0
ath-miR171b-3p	0
ath-miR171b-5p	0
ath-miR171c-3p	0
ath-miR171c-5p	0
ath-miR172a	0
ath-miR172b-3p	0
ath-miR172b-5p	0
ath-miR172c	0
ath-miR172d-3p	0
ath-miR172d-5p	0
ath-miR172e-3p	0
ath-miR172e-5p	0
ath-miR173-3p	0
ath-miR173-5p	0
ath-miR1886.1	0
ath-miR1886.2	0
ath-miR1886.3	0
ath-miR1887	0
ath-miR1888a	0
ath-miR1888b	0
ath-miR2111a-3p	0
ath-miR2111a-5p	0
ath-miR2111b-3p	0
ath-miR2111b-5p	0
ath-miR2112-3p	0
ath-miR2112-5p	0
ath-miR2933a	0
ath-miR2933b	0
ath-miR2934-3p	0
ath-miR2934-5p	0
ath-miR2936	0
ath-miR2937	0
ath-miR2938	0
ath-miR2939	0
ath-miR319a	0
ath-miR319b	0
ath-miR319c	0
ath-miR3434-3p	0
ath-miR3434-5p	0
ath-miR3440b-3p	0
ath-miR3440b-5p	0
ath-miR390a-3p	0
ath-miR390a-5p	0
ath-miR390b-3p	0
ath-miR390b-5p	0
ath-miR391-3p	0
ath-miR391-5p	0
ath-miR3932a	0
ath-miR3932b-3p	0
ath-miR3932b-5p	0
ath-miR3933	0
ath-miR393a-3p	0
ath-miR393a-5p	0
ath-miR393b-3p	0
ath-miR393b-5p	0
ath-miR394a	0
ath-miR394b-3p	0
ath-miR394b-5p	0
ath-miR395a	0
ath-miR395b	0
ath-miR395c	0
ath-miR395d	0
ath-miR395e	0
ath-miR395f	0
ath-miR396a-3p	0
ath-miR396a-5p	0
ath-miR396b-3p	0
ath-miR396b-5p	0
ath-miR397a	0
ath-miR397b	0
ath-miR398a-3p	0
ath-miR398a-5p	0
ath-miR398b-3p	0
ath-miR398b-5p	0
ath-miR398c-3p	0
ath-miR398c-5p	0
ath-miR399a	0
ath-miR399b	0
ath-miR399c-3p	0
ath-miR399c-5p	0
ath-miR399d	0
ath-miR399e	0
ath-miR399f	0
ath-miR400	0
ath-miR401	0
ath-miR402	0
ath-miR403-3p	0
ath-miR403-5p	0
ath-miR404	0
ath-miR405a	0
ath-miR405b	0
ath-miR405d	0
ath-miR406	0
ath-miR407	0
ath-miR408-3p	0
ath-miR408-5p	0
ath-miR413	0
ath-miR414	0
ath-miR415	0
ath-miR416	0
ath-miR417	0
ath-miR418	0
ath-miR419	0
ath-miR420	0
ath-miR4221	0
ath-miR4227	0
ath-miR4228-3p	0
ath-miR4228-5p	0
ath-miR4239	0
ath-miR4240	0
ath-miR4243	0
ath-miR4245	0
ath-miR426	0
ath-miR447a-3p	0
ath-miR447a.2-3p	0
ath-miR447b	0
ath-miR447c-3p	0
ath-miR447c-5p	0
ath-miR472-3p	0
ath-miR472-5p	0
ath-miR5012	0
ath-miR5013	0
ath-miR5014a-3p	0
ath-miR5014a-5p	0
ath-miR5014b	0
ath-miR5015	0
ath-miR5016	0
ath-miR5017-3p	0
ath-miR5017-5p	0
ath-miR5018	0
ath-miR5019	0
ath-miR5020a	0
ath-miR5020b	0
ath-miR5020c	0
ath-miR5021	0
ath-miR5022	0
ath-miR5023	0
ath-miR5024-3p	0
ath-miR5024-5p	0
ath-miR5025	0
ath-miR5026	0
ath-miR5027	0
ath-miR5028	0
ath-miR5029	0
ath-miR5595a	0
ath-miR5628	0
ath-miR5629	0
ath-miR5630a	0
ath-miR5630b	0
ath-miR5631	0
ath-miR5632-3p	0
ath-miR5632-5p	0
ath-miR5633	0
ath-miR5634	0
ath-miR5635a	0
ath-miR5635b	0
ath-miR5635c	0
ath-miR5635d	0
ath-miR5636	0
ath-miR5637	0
ath-miR5638a	0
ath-miR5638b	0
ath-miR5639-3p	0
ath-miR5639-5p	0
ath-miR5640	0
ath-miR5641	0
ath-miR5642a	0
ath-miR5642b	0
ath-miR5643a	0
ath-miR5643b	0
ath-miR5644	0
ath-miR5645a	0
ath-miR5645b	0
ath-miR5645c	0
ath-miR5645d	0
ath-miR5645e	0
ath-miR5645f	0
ath-miR5646	0
ath-miR5647	0
ath-miR5648-3p	0
ath-miR5648-5p	0
ath-miR5649a	0
ath-miR5649b	0
ath-miR5650	0
ath-miR5651	0
ath-miR5652	0
ath-miR5653	0
ath-miR5654-3p	0
ath-miR5654-5p	0
ath-miR5655	0
ath-miR5656	0
ath-miR5657	0
ath-miR5658	0
ath-miR5659	0
ath-miR5660	0
ath-miR5661	0
ath-miR5662	0
ath-miR5663-3p	0
ath-miR5663-5p	0
ath-miR5664	0
ath-miR5665	0
ath-miR5666	0
ath-miR5995b	0
ath-miR5996	0
ath-miR5997	0
ath-miR5998a	0
ath-miR5998b	0
ath-miR5999	0
ath-miR771	0
ath-miR773a	0
ath-miR773b-3p	0
ath-miR773b-5p	0
ath-miR774a	0
ath-miR774b-3p	0
ath-miR774b-5p	0
ath-miR775	0
ath-miR776	0
ath-miR777	0
ath-miR778	0
ath-miR779.1	0
ath-miR779.2	0
ath-miR780.1	0
ath-miR780.2	0
ath-miR781a	0
ath-miR781b	0
ath-miR782	0
ath-miR8121	0
ath-miR8165	0
ath-miR8166	0
ath-miR8167a	0
ath-miR8167b	0
ath-miR8167c	0
ath-miR8167d	0
ath-miR8167e	0
ath-miR8167f	0
ath-miR8168	0
ath-miR8169	0
ath-miR8170-3p	0
ath-miR8170-5p	0
ath-miR8171	0
ath-miR8172	0
ath-miR8173	0
ath-miR8174	0
ath-miR8175	0
ath-miR8176	0
ath-miR8177	0
ath-miR8178	0
ath-miR8179	0
ath-miR8180	0
ath-miR8181	0
ath-miR8182	0
ath-miR8183	0
ath-miR8184	0
ath-miR822-3p	0
ath-miR822-5p	0
ath-miR823	0
ath-miR824-3p	0
ath-miR824-5p	0
ath-miR825	0
ath-miR826a	0
ath-miR826b	0
ath-miR827	0
ath-miR828	0
ath-miR829-3p.1	0
ath-miR829-3p.2	0
ath-miR829-5p	0
ath-miR830-3p	0
ath-miR830-5p	0
ath-miR831-3p	0
ath-miR831-5p	0
ath-miR832-3p	0
ath-miR832-5p	0
ath-miR833a-3p	0
ath-miR833a-5p	0
ath-miR833b	0
ath-miR834	0
ath-miR835-3p	0
ath-miR835-5p	0
ath-miR836	0
ath-miR837-3p	0
ath-miR837-5p	0
ath-miR838	0
ath-miR839-5p	0
ath-miR840-3p	0
ath-miR840-5p	0
ath-miR841a-3p	0
ath-miR841a-5p	0
ath-miR841b-3p	0
ath-miR841b-5p	0
ath-miR842	0
ath-miR843	0
ath-miR844-3p	0
ath-miR844-5p	0
ath-miR845a	0
ath-miR845b	0
ath-miR846-3p	0
ath-miR846-5p	0
ath-miR847	0
ath-miR848	0
ath-miR849	0
ath-miR850	0
ath-miR851-3p	0
ath-miR851-5p	0
ath-miR852	0
ath-miR853	0
ath-miR854a	0
ath-miR854b	0
ath-miR854c	0
ath-miR854d	0
ath-miR854e	0
ath-miR855	0
ath-miR856	0
ath-miR857	0
ath-miR858a	0
ath-miR858b	0
ath-miR859	0
ath-miR860	0
ath-miR861-3p	0
ath-miR861-5p	0
ath-miR862-3p	0
ath-miR862-5p	0
ath-miR863-3p	0
ath-miR863-5p	0
ath-miR864-3p	0
ath-miR864-5p	0
ath-miR865-3p	0
ath-miR865-5p	0
ath-miR866-3p	0
ath-miR866-5p	0
ath-miR867	0
ath-miR868-3p	0
ath-miR868-5p	0
ath-miR869.1	0
ath-miR869.2	0
ath-miR870-3p	0
ath-miR870-5p	0
```
