## Supplemental_Data1_Codes for "Expanding the synthetic biology toolbox with a library of constitutive and repressible promoters": SRR3581884.tabular

```
AT1G01010	92
AT1G01020	37
AT1G01030	2
AT1G01040	1699
AT1G01046	34
AT1G01050	1579
AT1G01060	62
AT1G01070	4
AT1G01080	639
AT1G01090	4984
AT1G01100	11238
AT1G01110	120
AT1G01120	1200
AT1G01130	76
AT1G01140	416
AT1G01150	0
AT1G01160	1073
AT1G01170	283
AT1G01180	5
AT1G01183	0
AT1G01190	4
AT1G01200	2
AT1G01210	417
AT1G01220	677
AT1G01225	134
AT1G01230	572
AT1G01240	293
AT1G01250	53
AT1G01260	936
AT1G01270	0
AT1G01280	0
AT1G01290	576
AT1G01300	2876
AT1G01305	154
AT1G01310	27
AT1G01320	1531
AT1G01335	0
AT1G01340	7
AT1G01350	732
AT1G01355	3
AT1G01360	372
AT1G01370	418
AT1G01380	0
AT1G01390	4
AT1G01400	0
AT1G01410	0
AT1G01420	58
AT1G01430	2861
AT1G01440	393
AT1G01448	133
AT1G01450	2
AT1G01453	0
AT1G01460	25
AT1G01470	29
AT1G01480	67
AT1G01490	111
AT1G01500	373
AT1G01510	1749
AT1G01520	3
AT1G01530	7
AT1G01540	1399
AT1G01550	2440
AT1G01560	2
AT1G01570	71
AT1G01580	1
AT1G01590	67
AT1G01600	332
AT1G01610	2728
AT1G01620	2441
AT1G01630	69
AT1G01640	25
AT1G01650	1755
AT1G01660	95
AT1G01670	189
AT1G01680	5
AT1G01690	419
AT1G01695	19
AT1G01700	40
AT1G01710	1418
AT1G01715	223
AT1G01720	922
AT1G01725	373
AT1G01730	624
AT1G01740	115
AT1G01750	21
AT1G01760	145
AT1G01770	421
AT1G01780	79
AT1G01790	812
AT1G01800	385
AT1G01810	33
AT1G01820	1183
AT1G01830	907
AT1G01840	8
AT1G01860	145
AT1G01870	0
AT1G01880	242
AT1G01890	0
AT1G01900	6
AT1G01910	1932
AT1G01920	840
AT1G01930	344
AT1G01940	459
AT1G01950	628
AT1G01960	3538
AT1G01970	305
AT1G01980	51
AT1G01990	571
AT1G02000	518
AT1G02010	240
AT1G02020	294
AT1G02030	5
AT1G02040	2
AT1G02050	242
AT1G02060	374
AT1G02065	373
AT1G02067	1
AT1G02070	51
AT1G02080	4324
AT1G02090	1481
AT1G02100	811
AT1G02110	766
AT1G02120	1426
AT1G02130	1412
AT1G02136	0
AT1G02140	5918
AT1G02145	857
AT1G02150	889
AT1G02160	950
AT1G02170	560
AT1G02180	287
AT1G02190	5410
AT1G02205	672
AT1G02210	0
AT1G02220	5
AT1G02228	0
AT1G02230	2
AT1G02250	0
AT1G02260	976
AT1G02270	634
AT1G02280	932
AT1G02290	287
AT1G02300	445
AT1G02305	2451
AT1G02310	0
AT1G02320	0
AT1G02330	1076
AT1G02335	115
AT1G02340	88
AT1G02350	96
AT1G02360	0
AT1G02370	469
AT1G02380	87
AT1G02390	7
AT1G02400	4
AT1G02405	80
AT1G02410	921
AT1G02420	40
AT1G02430	4
AT1G02440	11
AT1G02450	45
AT1G02460	165
AT1G02470	16
AT1G02475	306
AT1G02480	0
AT1G02490	7
AT1G02500	6077
AT1G02510	0
AT1G02520	717
AT1G02530	7367
AT1G02540	0
AT1G02550	1
AT1G02560	1788
AT1G02570	2
AT1G02575	0
AT1G02580	99
AT1G02590	0
AT1G02600	0
AT1G02610	129
AT1G02620	9
AT1G02630	25
AT1G02640	496
AT1G02650	11
AT1G02660	368
AT1G02670	197
AT1G02680	492
AT1G02681	3
AT1G02690	992
AT1G02700	2
AT1G02705	8
AT1G02710	0
AT1G02720	1370
AT1G02730	1605
AT1G02740	449
AT1G02750	261
AT1G02760	0
AT1G02770	193
AT1G02780	23695
AT1G02790	274
AT1G02800	436
AT1G02810	81
AT1G02813	0
AT1G02816	647
AT1G02820	4
AT1G02830	0
AT1G02840	3991
AT1G02850	47
AT1G02860	94
AT1G02870	476
AT1G02880	143
AT1G02890	2228
AT1G02900	13
AT1G02910	569
AT1G02920	0
AT1G02930	10277
AT1G02940	1033
AT1G02950	82
AT1G02952	3
AT1G02960	706
AT1G02965	1
AT1G02970	294
AT1G02980	110
AT1G02990	842
AT1G03000	850
AT1G03010	225
AT1G03020	0
AT1G03030	560
AT1G03040	2918
AT1G03050	74
AT1G03055	18
AT1G03060	2329
AT1G03070	42
AT1G03080	1939
AT1G03090	800
AT1G03100	60
AT1G03103	0
AT1G03106	4
AT1G03110	645
AT1G03120	13
AT1G03130	644
AT1G03140	1384
AT1G03150	432
AT1G03160	408
AT1G03165	1
AT1G03170	2046
AT1G03180	168
AT1G03190	665
AT1G03200	47
AT1G03210	197
AT1G03220	36
AT1G03230	82
AT1G03240	5
AT1G03250	673
AT1G03260	256
AT1G03270	152
AT1G03280	1043
AT1G03290	1811
AT1G03300	0
AT1G03310	1260
AT1G03320	2
AT1G03325	0
AT1G03330	1481
AT1G03340	17
AT1G03350	1579
AT1G03360	488
AT1G03365	806
AT1G03370	652
AT1G03380	613
AT1G03390	2
AT1G03395	0
AT1G03400	20
AT1G03410	40
AT1G03420	4
AT1G03430	221
AT1G03440	97
AT1G03445	30
AT1G03457	259
AT1G03470	109
AT1G03475	1498
AT1G03490	0
AT1G03495	29
AT1G03502	0
AT1G03506	5
AT1G03510	57
AT1G03515	0
AT1G03520	283
AT1G03530	922
AT1G03540	123
AT1G03545	34
AT1G03550	49
AT1G03560	322
AT1G03570	0
AT1G03580	1
AT1G03590	1715
AT1G03600	613
AT1G03610	149
AT1G03620	29
AT1G03630	566
AT1G03640	0
AT1G03650	72
AT1G03660	28
AT1G03670	0
AT1G03680	1142
AT1G03687	369
AT1G03700	0
AT1G03710	1440
AT1G03720	39
AT1G03730	481
AT1G03740	640
AT1G03743	0
AT1G03746	0
AT1G03750	318
AT1G03760	434
AT1G03770	515
AT1G03780	736
AT1G03790	1
AT1G03800	19
AT1G03810	0
AT1G03820	20
AT1G03830	1056
AT1G03840	12
AT1G03850	13
AT1G03860	2009
AT1G03870	816
AT1G03880	0
AT1G03890	1
AT1G03900	1497
AT1G03905	309
AT1G03910	1861
AT1G03920	16
AT1G03930	662
AT1G03935	1
AT1G03940	37
AT1G03950	327
AT1G03960	623
AT1G03970	363
AT1G03980	37
AT1G03982	1
AT1G03987	0
AT1G03990	94
AT1G03993	0
AT1G03997	0
AT1G04000	1921
AT1G04003	0
AT1G04007	68
AT1G04010	744
AT1G04013	6
AT1G04017	0
AT1G04020	903
AT1G04023	0
AT1G04027	1
AT1G04030	690
AT1G04033	0
AT1G04037	12
AT1G04040	41
AT1G04043	0
AT1G04047	6
AT1G04050	482
AT1G04053	4
AT1G04057	0
AT1G04063	0
AT1G04067	1
AT1G04070	449
AT1G04073	5
AT1G04077	0
AT1G04080	3660
AT1G04083	1
AT1G04087	0
AT1G04090	35
AT1G04093	5
AT1G04097	0
AT1G04100	106
AT1G04103	0
AT1G04105	0
AT1G04110	14
AT1G04117	3
AT1G04120	5201
AT1G04123	2
AT1G04127	0
AT1G04130	439
AT1G04133	0
AT1G04137	0
AT1G04140	3297
AT1G04143	0
AT1G04147	1
AT1G04150	62
AT1G04153	15
AT1G04157	2
AT1G04160	551
AT1G04163	0
AT1G04167	0
AT1G04170	3475
AT1G04173	0
AT1G04177	0
AT1G04180	0
AT1G04183	0
AT1G04187	4
AT1G04190	886
AT1G04193	4
AT1G04197	10
AT1G04200	1575
AT1G04203	0
AT1G04207	0
AT1G04210	1810
AT1G04213	0
AT1G04217	10
AT1G04220	184
AT1G04223	1
AT1G04227	0
AT1G04230	856
AT1G04233	0
AT1G04237	0
AT1G04240	160
AT1G04243	0
AT1G04247	52
AT1G04250	399
AT1G04253	0
AT1G04257	0
AT1G04260	556
AT1G04263	3
AT1G04267	17
AT1G04270	13797
AT1G04273	14
AT1G04277	8
AT1G04280	227
AT1G04283	0
AT1G04287	0
AT1G04290	55
AT1G04293	0
AT1G04295	0
AT1G04297	16
AT1G04300	2111
AT1G04303	4
AT1G04307	0
AT1G04310	873
AT1G04313	0
AT1G04320	0
AT1G04323	0
AT1G04327	0
AT1G04330	4
AT1G04333	0
AT1G04337	0
AT1G04340	1254
AT1G04343	0
AT1G04347	6
AT1G04350	112
AT1G04353	1
AT1G04357	8
AT1G04360	10
AT1G04363	0
AT1G04367	0
AT1G04370	0
AT1G04373	0
AT1G04377	0
AT1G04380	2
AT1G04383	0
AT1G04387	2
AT1G04390	548
AT1G04393	5
AT1G04397	0
AT1G04400	1752
AT1G04403	0
AT1G04407	0
AT1G04410	14695
AT1G04413	0
AT1G04417	3
AT1G04420	448
AT1G04423	2
AT1G04425	2
AT1G04427	5
AT1G04430	1740
AT1G04433	0
AT1G04437	0
AT1G04440	813
AT1G04443	0
AT1G04445	20
AT1G04447	0
AT1G04450	4
AT1G04453	0
AT1G04455	0
AT1G04457	0
AT1G04463	0
AT1G04467	0
AT1G04470	42
AT1G04473	11
AT1G04477	22
AT1G04480	5775
AT1G04483	0
AT1G04487	0
AT1G04490	7
AT1G04493	0
AT1G04497	0
AT1G04500	1
AT1G04503	0
AT1G04507	0
AT1G04510	1986
AT1G04513	0
AT1G04517	1
AT1G04520	389
AT1G04523	0
AT1G04527	0
AT1G04530	942
AT1G04533	0
AT1G04537	0
AT1G04540	108
AT1G04547	0
AT1G04550	808
AT1G04555	264
AT1G04557	0
AT1G04560	22
AT1G04563	0
AT1G04567	2
AT1G04570	224
AT1G04573	0
AT1G04577	1
AT1G04580	904
AT1G04583	0
AT1G04587	4
AT1G04590	891
AT1G04593	0
AT1G04597	0
AT1G04600	155
AT1G04603	0
AT1G04607	0
AT1G04610	11
AT1G04620	685
AT1G04623	0
AT1G04625	0
AT1G04630	852
AT1G04635	79
AT1G04640	141
AT1G04643	0
AT1G04645	862
AT1G04647	0
AT1G04650	221
AT1G04653	0
AT1G04657	0
AT1G04660	5
AT1G04667	0
AT1G04670	0
AT1G04673	0
AT1G04677	0
AT1G04680	1018
AT1G04683	0
AT1G04687	0
AT1G04690	4299
AT1G04693	0
AT1G04697	3
AT1G04700	163
AT1G04703	0
AT1G04707	0
AT1G04710	755
AT1G04713	0
AT1G04717	0
AT1G04720	0
AT1G04723	5
AT1G04730	539
AT1G04733	0
AT1G04737	0
AT1G04743	0
AT1G04747	5
AT1G04750	3089
AT1G04753	0
AT1G04760	161
AT1G04763	0
AT1G04767	0
AT1G04770	658
AT1G04773	0
AT1G04778	0
AT1G04780	2015
AT1G04783	0
AT1G04787	0
AT1G04790	1003
AT1G04793	0
AT1G04797	1
AT1G04800	6
AT1G04803	0
AT1G04807	0
AT1G04810	1819
AT1G04813	0
AT1G04817	0
AT1G04820	16042
AT1G04823	0
AT1G04827	3
AT1G04830	508
AT1G04833	0
AT1G04837	0
AT1G04840	67
AT1G04847	0
AT1G04850	3951
AT1G04853	0
AT1G04857	0
AT1G04860	941
AT1G04863	0
AT1G04867	0
AT1G04870	760
AT1G04873	0
AT1G04877	1
AT1G04880	61
AT1G04883	0
AT1G04887	0
AT1G04890	0
AT1G04893	4
AT1G04895	0
AT1G04897	0
AT1G04900	505
AT1G04907	1
AT1G04910	1170
AT1G04913	1
AT1G04917	0
AT1G04920	2
AT1G04923	0
AT1G04927	4
AT1G04930	124
AT1G04933	0
AT1G04937	0
AT1G04940	37
AT1G04943	0
AT1G04945	267
AT1G04947	0
AT1G04950	784
AT1G04953	0
AT1G04957	0
AT1G04960	462
AT1G04963	0
AT1G04967	0
AT1G04970	530
AT1G04973	7
AT1G04977	0
AT1G04980	1470
AT1G04983	4
AT1G04985	510
AT1G04987	0
AT1G04990	1541
AT1G04993	0
AT1G04997	0
AT1G05000	43
AT1G05003	0
AT1G05005	0
AT1G05007	0
AT1G05010	22
AT1G05013	0
AT1G05017	0
AT1G05020	7
AT1G05023	6
AT1G05027	0
AT1G05030	315
AT1G05033	0
AT1G05035	0
AT1G05037	0
AT1G05040	0
AT1G05043	7
AT1G05047	0
AT1G05053	0
AT1G05055	567
AT1G05057	0
AT1G05060	322
AT1G05061	24
AT1G05065	8
AT1G05067	0
AT1G05070	724
AT1G05073	0
AT1G05077	0
AT1G05080	4
AT1G05083	24
AT1G05085	3
AT1G05087	16
AT1G05090	9
AT1G05093	0
AT1G05097	0
AT1G05100	54
AT1G05103	0
AT1G05107	1
AT1G05113	0
AT1G05117	0
AT1G05120	1456
AT1G05123	0
AT1G05127	0
AT1G05133	0
AT1G05135	187
AT1G05136	0
AT1G05137	0
AT1G05140	422
AT1G05143	7
AT1G05147	0
AT1G05150	2133
AT1G05153	5
AT1G05160	486
AT1G05163	14
AT1G05170	128
AT1G05173	0
AT1G05177	0
AT1G05180	994
AT1G05183	0
AT1G05187	0
AT1G05190	1099
AT1G05193	0
AT1G05197	0
AT1G05200	1333
AT1G05203	4
AT1G05205	582
AT1G05207	11
AT1G05210	332
AT1G05213	22
AT1G05217	0
AT1G05220	3
AT1G05223	0
AT1G05227	2
AT1G05230	1088
AT1G05233	0
AT1G05237	0
AT1G05240	7
AT1G05243	0
AT1G05247	0
AT1G05250	0
AT1G05253	0
AT1G05257	0
AT1G05260	1760
AT1G05263	0
AT1G05267	0
AT1G05270	512
AT1G05273	0
AT1G05277	54
AT1G05280	131
AT1G05283	0
AT1G05287	1
AT1G05290	2
AT1G05291	7
AT1G05293	2
AT1G05297	4
AT1G05300	16
AT1G05303	0
AT1G05307	0
AT1G05310	7
AT1G05313	0
AT1G05317	19
AT1G05320	673
AT1G05323	0
AT1G05327	0
AT1G05330	0
AT1G05333	0
AT1G05337	0
AT1G05340	90
AT1G05343	0
AT1G05347	0
AT1G05350	1116
AT1G05353	0
AT1G05357	0
AT1G05360	1015
AT1G05363	0
AT1G05367	2
AT1G05370	28
AT1G05373	0
AT1G05377	0
AT1G05380	2011
AT1G05383	0
AT1G05385	249
AT1G05387	0
AT1G05390	0
AT1G05397	3
AT1G05400	16
AT1G05407	0
AT1G05410	614
AT1G05413	0
AT1G05417	0
AT1G05420	10
AT1G05423	0
AT1G05427	0
AT1G05430	873
AT1G05433	0
AT1G05440	337
AT1G05443	2
AT1G05447	0
AT1G05450	11
AT1G05453	0
AT1G05460	1152
AT1G05463	0
AT1G05467	103
AT1G05470	247
AT1G05473	0
AT1G05477	0
AT1G05483	0
AT1G05487	0
AT1G05490	9109
AT1G05493	2
AT1G05497	0
AT1G05500	2048
AT1G05507	0
AT1G05510	0
AT1G05517	0
AT1G05520	2039
AT1G05523	0
AT1G05527	0
AT1G05530	0
AT1G05533	0
AT1G05537	0
AT1G05540	1086
AT1G05543	99
AT1G05547	0
AT1G05550	643
AT1G05553	0
AT1G05557	6
AT1G05560	0
AT1G05562	0
AT1G05563	0
AT1G05567	0
AT1G05570	4174
AT1G05575	0
AT1G05577	0
AT1G05580	70
AT1G05583	0
AT1G05587	0
AT1G05590	828
AT1G05593	0
AT1G05597	0
AT1G05600	219
AT1G05603	0
AT1G05607	0
AT1G05610	20
AT1G05613	0
AT1G05615	0
AT1G05617	0
AT1G05620	717
AT1G05623	0
AT1G05627	0
AT1G05630	635
AT1G05633	0
AT1G05637	0
AT1G05640	363
AT1G05643	0
AT1G05647	0
AT1G05650	0
AT1G05653	0
AT1G05657	0
AT1G05660	0
AT1G05663	0
AT1G05667	0
AT1G05670	400
AT1G05673	0
AT1G05675	2
AT1G05680	1
AT1G05683	0
AT1G05687	24
AT1G05690	46
AT1G05693	0
AT1G05697	0
AT1G05700	0
AT1G05703	1
AT1G05707	0
AT1G05710	795
AT1G05713	0
AT1G05717	0
AT1G05720	694
AT1G05723	0
AT1G05727	0
AT1G05730	227
AT1G05733	1
AT1G05737	0
AT1G05740	1
AT1G05747	0
AT1G05750	174
AT1G05753	0
AT1G05757	7
AT1G05760	0
AT1G05763	0
AT1G05767	0
AT1G05770	63
AT1G05773	33
AT1G05777	0
AT1G05780	253
AT1G05783	12
AT1G05785	314
AT1G05787	0
AT1G05790	620
AT1G05793	0
AT1G05797	0
AT1G05800	0
AT1G05803	0
AT1G05805	310
AT1G05807	0
AT1G05810	40
AT1G05813	0
AT1G05817	0
AT1G05820	76
AT1G05823	0
AT1G05827	0
AT1G05830	1538
AT1G05833	11
AT1G05835	50
AT1G05837	0
AT1G05840	1310
AT1G05843	0
AT1G05847	0
AT1G05850	10880
AT1G05853	0
AT1G05857	0
AT1G05860	529
AT1G05863	0
AT1G05867	1
AT1G05870	773
AT1G05873	0
AT1G05880	0
AT1G05887	0
AT1G05890	916
AT1G05893	0
AT1G05894	21
AT1G05897	0
AT1G05900	252
AT1G05903	0
AT1G05907	0
AT1G05910	2008
AT1G05913	3
AT1G05917	0
AT1G05920	0
AT1G05927	0
AT1G05930	0
AT1G05933	0
AT1G05937	2
AT1G05940	848
AT1G05943	0
AT1G05947	0
AT1G05950	1085
AT1G05953	0
AT1G05957	0
AT1G05960	924
AT1G05963	0
AT1G05967	0
AT1G05970	353
AT1G05973	0
AT1G05977	5
AT1G05980	0
AT1G05983	0
AT1G05987	3
AT1G05990	1
AT1G05993	5
AT1G05997	0
AT1G06000	0
AT1G06002	0
AT1G06003	0
AT1G06007	0
AT1G06010	830
AT1G06013	0
AT1G06017	1
AT1G06020	86
AT1G06023	0
AT1G06027	0
AT1G06030	11
AT1G06033	12
AT1G06037	0
AT1G06040	821
AT1G06043	0
AT1G06045	0
AT1G06047	0
AT1G06050	147
AT1G06053	0
AT1G06057	0
AT1G06060	430
AT1G06063	0
AT1G06067	0
AT1G06070	940
AT1G06073	3
AT1G06080	253
AT1G06083	17
AT1G06087	10
AT1G06090	0
AT1G06093	0
AT1G06097	1
AT1G06100	13
AT1G06103	0
AT1G06110	947
AT1G06113	0
AT1G06117	0
AT1G06120	0
AT1G06123	0
AT1G06127	0
AT1G06130	858
AT1G06133	0
AT1G06135	0
AT1G06137	0
AT1G06140	74
AT1G06143	165
AT1G06147	0
AT1G06148	2
AT1G06150	1040
AT1G06153	0
AT1G06157	0
AT1G06160	0
AT1G06163	0
AT1G06170	0
AT1G06173	5
AT1G06177	0
AT1G06180	35
AT1G06187	0
AT1G06190	608
AT1G06197	0
AT1G06200	1706
AT1G06203	2
AT1G06207	4
AT1G06210	1535
AT1G06213	0
AT1G06217	5
AT1G06220	2635
AT1G06225	0
AT1G06227	69
AT1G06230	2395
AT1G06233	0
AT1G06237	0
AT1G06240	327
AT1G06243	0
AT1G06247	0
AT1G06250	46
AT1G06253	0
AT1G06257	0
AT1G06260	0
AT1G06263	0
AT1G06265	59
AT1G06267	6
AT1G06270	241
AT1G06273	5
AT1G06277	0
AT1G06280	0
AT1G06283	0
AT1G06287	0
AT1G06290	762
AT1G06293	0
AT1G06297	0
AT1G06303	0
AT1G06307	0
AT1G06310	48
AT1G06313	1
AT1G06317	0
AT1G06320	4
AT1G06323	0
AT1G06327	0
AT1G06330	0
AT1G06333	0
AT1G06337	0
AT1G06340	4
AT1G06343	0
AT1G06347	0
AT1G06350	345
AT1G06353	0
AT1G06357	0
AT1G06360	33
AT1G06363	0
AT1G06370	120
AT1G06373	0
AT1G06377	0
AT1G06380	225
AT1G06383	0
AT1G06387	0
AT1G06390	1563
AT1G06393	0
AT1G06397	0
AT1G06400	1159
AT1G06403	0
AT1G06407	0
AT1G06410	4293
AT1G06413	0
AT1G06417	0
AT1G06420	1418
AT1G06423	0
AT1G06427	0
AT1G06430	428
AT1G06433	0
AT1G06437	0
AT1G06440	128
AT1G06443	0
AT1G06447	0
AT1G06450	90
AT1G06453	0
AT1G06457	0
AT1G06460	307
AT1G06463	1
AT1G06467	0
AT1G06470	1072
AT1G06473	45
AT1G06475	0
AT1G06480	0
AT1G06483	2
AT1G06487	5
AT1G06490	321
AT1G06493	0
AT1G06497	0
AT1G06500	310
AT1G06507	0
AT1G06510	288
AT1G06513	0
AT1G06515	495
AT1G06517	0
AT1G06520	1680
AT1G06523	0
AT1G06527	0
AT1G06530	1
AT1G06533	0
AT1G06537	1
AT1G06540	94
AT1G06543	0
AT1G06547	17
AT1G06550	14142
AT1G06553	7
AT1G06557	0
AT1G06560	498
AT1G06567	0
AT1G06570	387
AT1G06573	48
AT1G06577	13
AT1G06580	148
AT1G06583	13
AT1G06587	0
AT1G06590	483
AT1G06593	5
AT1G06597	0
AT1G06603	0
AT1G06607	0
AT1G06610	0
AT1G06613	0
AT1G06617	0
AT1G06620	83
AT1G06623	0
AT1G06627	0
AT1G06630	863
AT1G06633	0
AT1G06637	0
AT1G06640	574
AT1G06643	0
AT1G06645	10
AT1G06647	0
AT1G06650	90
AT1G06653	0
AT1G06657	0
AT1G06660	237
AT1G06663	0
AT1G06667	0
AT1G06670	2138
AT1G06673	0
AT1G06677	0
AT1G06680	4345
AT1G06683	0
AT1G06687	0
AT1G06690	290
AT1G06693	0
AT1G06697	0
AT1G06700	1109
AT1G06703	0
AT1G06707	0
AT1G06710	359
AT1G06713	0
AT1G06717	4
AT1G06720	1193
AT1G06723	0
AT1G06727	5
AT1G06730	554
AT1G06733	0
AT1G06737	3
AT1G06740	243
AT1G06743	13
AT1G06747	0
AT1G06750	10
AT1G06753	17
AT1G06757	1
AT1G06760	4740
AT1G06770	215
AT1G06773	0
AT1G06777	0
AT1G06780	935
AT1G06783	0
AT1G06787	0
AT1G06790	504
AT1G06797	0
AT1G06800	98
AT1G06810	0
AT1G06817	0
AT1G06820	743
AT1G06823	0
AT1G06827	0
AT1G06830	3
AT1G06837	1
AT1G06840	797
AT1G06850	286
AT1G06853	0
AT1G06857	0
AT1G06860	0
AT1G06863	0
AT1G06867	0
AT1G06870	868
AT1G06873	0
AT1G06877	0
AT1G06880	0
AT1G06883	0
AT1G06890	2211
AT1G06897	0
AT1G06900	1298
AT1G06903	0
AT1G06907	0
AT1G06910	241
AT1G06913	0
AT1G06917	0
AT1G06920	0
AT1G06923	0
AT1G06925	0
AT1G06927	0
AT1G06930	0
AT1G06933	0
AT1G06937	0
AT1G06943	0
AT1G06947	0
AT1G06950	2491
AT1G06953	0
AT1G06957	3
AT1G06960	903
AT1G06963	0
AT1G06967	0
AT1G06970	0
AT1G06973	0
AT1G06977	17
AT1G06980	3
AT1G06983	0
AT1G06987	0
AT1G06990	0
AT1G06993	1
AT1G06997	0
AT1G07000	123
AT1G07003	6
AT1G07007	0
AT1G07010	312
AT1G07013	0
AT1G07017	0
AT1G07020	361
AT1G07023	0
AT1G07025	0
AT1G07027	0
AT1G07030	584
AT1G07040	884
AT1G07050	45
AT1G07051	0
AT1G07060	7
AT1G07070	812
AT1G07080	2064
AT1G07090	2722
AT1G07100	0
AT1G07110	1071
AT1G07117	0
AT1G07119	16
AT1G07120	2
AT1G07123	0
AT1G07127	0
AT1G07128	2
AT1G07130	0
AT1G07133	0
AT1G07135	68
AT1G07137	0
AT1G07140	3964
AT1G07143	1
AT1G07147	0
AT1G07150	11
AT1G07157	0
AT1G07160	1
AT1G07163	0
AT1G07167	16
AT1G07170	541
AT1G07173	0
AT1G07175	0
AT1G07177	0
AT1G07180	228
AT1G07183	0
AT1G07187	4
AT1G07190	0
AT1G07193	0
AT1G07197	0
AT1G07200	743
AT1G07210	1316
AT1G07220	430
AT1G07230	1098
AT1G07233	0
AT1G07237	0
AT1G07240	55
AT1G07243	2
AT1G07247	0
AT1G07250	718
AT1G07253	0
AT1G07257	0
AT1G07260	83
AT1G07263	0
AT1G07267	0
AT1G07270	155
AT1G07273	0
AT1G07277	0
AT1G07280	685
AT1G07283	0
AT1G07287	0
AT1G07290	78
AT1G07293	0
AT1G07297	0
AT1G07300	188
AT1G07303	1
AT1G07310	922
AT1G07313	12
AT1G07317	0
AT1G07320	1844
AT1G07323	688
AT1G07327	0
AT1G07330	11
AT1G07333	0
AT1G07337	0
AT1G07340	2
AT1G07343	0
AT1G07347	0
AT1G07350	838
AT1G07353	0
AT1G07357	0
AT1G07360	1066
AT1G07367	0
AT1G07370	1546
AT1G07373	0
AT1G07380	184
AT1G07383	0
AT1G07390	61
AT1G07393	9
AT1G07397	0
AT1G07400	26
AT1G07407	0
AT1G07410	224
AT1G07413	3
AT1G07417	0
AT1G07420	1471
AT1G07423	0
AT1G07430	20
AT1G07433	0
AT1G07437	0
AT1G07440	296
AT1G07447	0
AT1G07450	7
AT1G07453	0
AT1G07457	0
AT1G07460	0
AT1G07463	0
AT1G07467	0
AT1G07470	345
AT1G07473	1
AT1G07476	0
AT1G07477	0
AT1G07480	340
AT1G07483	0
AT1G07485	4
AT1G07487	0
AT1G07490	0
AT1G07493	1
AT1G07497	0
AT1G07500	0
AT1G07503	0
AT1G07507	0
AT1G07510	1905
AT1G07513	8
AT1G07517	9
AT1G07520	0
AT1G07523	0
AT1G07527	0
AT1G07530	933
AT1G07533	0
AT1G07537	0
AT1G07540	0
AT1G07543	0
AT1G07547	2
AT1G07550	0
AT1G07553	0
AT1G07557	0
AT1G07560	0
AT1G07563	0
AT1G07567	0
AT1G07570	862
AT1G07573	0
AT1G07580	0
AT1G07583	0
AT1G07587	12
AT1G07590	175
AT1G07593	0
AT1G07597	0
AT1G07600	0
AT1G07603	10
AT1G07607	5
AT1G07610	46
AT1G07613	0
AT1G07615	332
AT1G07617	0
AT1G07620	0
AT1G07623	7
AT1G07627	0
AT1G07630	568
AT1G07633	0
AT1G07637	0
AT1G07640	1357
AT1G07645	0
AT1G07647	0
AT1G07650	2314
AT1G07653	7
AT1G07657	0
AT1G07660	1234
AT1G07663	4
AT1G07667	0
AT1G07670	3342
AT1G07673	0
AT1G07680	0
AT1G07683	4
AT1G07690	17
AT1G07693	0
AT1G07697	2
AT1G07700	344
AT1G07702	0
AT1G07703	1
AT1G07705	978
AT1G07707	0
AT1G07710	902
AT1G07717	0
AT1G07720	6178
AT1G07723	0
AT1G07725	0
AT1G07727	0
AT1G07728	1
AT1G07730	0
AT1G07733	0
AT1G07737	0
AT1G07740	171
AT1G07743	65
AT1G07745	177
AT1G07747	0
AT1G07750	7829
AT1G07753	0
AT1G07757	0
AT1G07760	0
AT1G07763	0
AT1G07767	0
AT1G07770	6743
AT1G07773	0
AT1G07777	0
AT1G07780	144
AT1G07783	0
AT1G07787	0
AT1G07790	4573
AT1G07793	0
AT1G07795	57
AT1G07800	0
AT1G07803	0
AT1G07807	0
AT1G07810	1695
AT1G07813	0
AT1G07820	4805
AT1G07823	0
AT1G07827	0
AT1G07830	793
AT1G07833	0
AT1G07837	0
AT1G07840	884
AT1G07843	0
AT1G07847	0
AT1G07850	3
AT1G07853	0
AT1G07857	0
AT1G07860	0
AT1G07863	0
AT1G07867	0
AT1G07870	814
AT1G07873	0
AT1G07877	3
AT1G07880	74
AT1G07883	0
AT1G07885	2
AT1G07887	0
AT1G07890	20252
AT1G07893	0
AT1G07897	10
AT1G07900	1
AT1G07901	11
AT1G07902	66
AT1G07903	0
AT1G07907	0
AT1G07910	720
AT1G07913	0
AT1G07917	0
AT1G07920	4923
AT1G07923	0
AT1G07927	0
AT1G07930	8054
AT1G07933	0
AT1G07937	0
AT1G07940	6286
AT1G07943	0
AT1G07947	0
AT1G07950	547
AT1G07957	2
AT1G07960	1011
AT1G07963	2
AT1G07967	0
AT1G07970	985
AT1G07973	0
AT1G07977	0
AT1G07980	1016
AT1G07983	0
AT1G07985	0
AT1G07987	0
AT1G07990	1585
AT1G07993	5
AT1G07997	0
AT1G08000	333
AT1G08003	0
AT1G08005	0
AT1G08007	0
AT1G08010	673
AT1G08013	0
AT1G08017	0
AT1G08023	0
AT1G08027	0
AT1G08030	754
AT1G08033	0
AT1G08035	4
AT1G08037	0
AT1G08040	1238
AT1G08043	0
AT1G08047	6
AT1G08050	74
AT1G08053	0
AT1G08057	0
AT1G08060	1298
AT1G08063	0
AT1G08065	0
AT1G08070	61
AT1G08073	0
AT1G08077	0
AT1G08080	1
AT1G08087	0
AT1G08090	0
AT1G08093	0
AT1G08097	0
AT1G08100	0
AT1G08103	4
AT1G08105	0
AT1G08107	0
AT1G08110	1931
AT1G08113	2
AT1G08115	0
AT1G08117	2
AT1G08120	2
AT1G08123	0
AT1G08125	483
AT1G08127	0
AT1G08130	1349
AT1G08133	0
AT1G08135	0
AT1G08137	0
AT1G08140	32
AT1G08143	0
AT1G08147	0
AT1G08150	19
AT1G08153	0
AT1G08157	0
AT1G08160	347
AT1G08163	0
AT1G08165	50
AT1G08170	0
AT1G08173	0
AT1G08177	0
AT1G08180	212
AT1G08183	0
AT1G08190	3813
AT1G08193	0
AT1G08200	5126
AT1G08207	0
AT1G08210	430
AT1G08213	4
AT1G08217	0
AT1G08220	270
AT1G08223	0
AT1G08227	0
AT1G08230	56
AT1G08237	0
AT1G08240	0
AT1G08247	0
AT1G08250	0
AT1G08253	0
AT1G08257	0
AT1G08260	1319
AT1G08263	0
AT1G08267	1
AT1G08270	38
AT1G08273	0
AT1G08277	0
AT1G08280	212
AT1G08283	27
AT1G08287	0
AT1G08290	47
AT1G08293	55
AT1G08297	0
AT1G08300	84
AT1G08303	0
AT1G08307	0
AT1G08310	9
AT1G08313	0
AT1G08315	0
AT1G08317	0
AT1G08320	3
AT1G08323	0
AT1G08327	0
AT1G08333	13
AT1G08337	0
AT1G08340	20
AT1G08343	0
AT1G08347	0
AT1G08350	688
AT1G08353	0
AT1G08357	0
AT1G08360	9866
AT1G08363	0
AT1G08367	0
AT1G08370	945
AT1G08377	0
AT1G08380	2540
AT1G08383	0
AT1G08387	0
AT1G08390	200
AT1G08393	5
AT1G08397	0
AT1G08400	237
AT1G08403	0
AT1G08410	542
AT1G08413	0
AT1G08417	0
AT1G08420	987
AT1G08427	1
AT1G08430	0
AT1G08433	0
AT1G08437	0
AT1G08440	12
AT1G08443	3
AT1G08447	0
AT1G08450	137
AT1G08453	5
AT1G08457	3
AT1G08460	606
AT1G08463	0
AT1G08465	146
AT1G08470	800
AT1G08473	0
AT1G08477	0
AT1G08480	1748
AT1G08483	0
AT1G08487	0
AT1G08490	413
AT1G08493	0
AT1G08497	0
AT1G08500	3
AT1G08503	0
AT1G08507	28
AT1G08510	2113
AT1G08513	0
AT1G08517	0
AT1G08520	832
AT1G08523	0
AT1G08530	343
AT1G08533	0
AT1G08537	0
AT1G08540	489
AT1G08543	0
AT1G08547	0
AT1G08550	351
AT1G08553	0
AT1G08557	0
AT1G08560	1162
AT1G08563	20
AT1G08567	2
AT1G08570	672
AT1G08573	0
AT1G08577	0
AT1G08580	1587
AT1G08583	0
AT1G08587	0
AT1G08590	3
AT1G08592	0
AT1G08597	0
AT1G08600	2284
AT1G08603	0
AT1G08607	0
AT1G08610	196
AT1G08613	0
AT1G08620	1437
AT1G08623	0
AT1G08627	0
AT1G08630	521
AT1G08633	1
AT1G08637	0
AT1G08640	1036
AT1G08643	1
AT1G08645	0
AT1G08647	0
AT1G08650	463
AT1G08653	0
AT1G08657	0
AT1G08660	1271
AT1G08663	0
AT1G08667	0
AT1G08670	0
AT1G08673	0
AT1G08677	0
AT1G08680	678
AT1G08683	0
AT1G08695	0
AT1G08697	0
AT1G08700	1443
AT1G08703	0
AT1G08707	0
AT1G08710	315
AT1G08713	0
AT1G08717	0
AT1G08720	528
AT1G08723	0
AT1G08727	0
AT1G08730	72
AT1G08733	8
AT1G08735	0
AT1G08737	0
AT1G08740	0
AT1G08743	0
AT1G08747	5
AT1G08750	737
AT1G08753	0
AT1G08757	0
AT1G08760	1839
AT1G08763	0
AT1G08767	0
AT1G08770	259
AT1G08773	1
AT1G08777	0
AT1G08780	871
AT1G08783	0
AT1G08787	0
AT1G08790	0
AT1G08793	0
AT1G08797	0
AT1G08800	1271
AT1G08803	0
AT1G08807	6
AT1G08810	925
AT1G08813	0
AT1G08817	0
AT1G08820	2484
AT1G08823	0
AT1G08827	0
AT1G08830	10683
AT1G08833	0
AT1G08840	350
AT1G08843	0
AT1G08845	216
AT1G08847	0
AT1G08853	0
AT1G08857	15
AT1G08860	326
AT1G08863	0
AT1G08867	0
AT1G08870	0
AT1G08877	0
AT1G08880	2686
AT1G08883	0
AT1G08887	0
AT1G08890	30
AT1G08893	0
AT1G08897	0
AT1G08900	7
AT1G08903	0
AT1G08907	0
AT1G08910	822
AT1G08913	2
AT1G08920	429
AT1G08923	0
AT1G08927	0
AT1G08930	7
AT1G08933	0
AT1G08937	29
AT1G08940	88
AT1G08947	0
AT1G08950	0
AT1G08953	0
AT1G08960	464
AT1G08963	0
AT1G08967	0
AT1G08970	2035
AT1G08973	26
AT1G08977	0
AT1G08980	329
AT1G08983	0
AT1G08985	14
AT1G08987	0
AT1G08990	0
AT1G08993	0
AT1G08997	1
AT1G09000	385
AT1G09003	0
AT1G09007	0
AT1G09010	928
AT1G09013	0
AT1G09017	0
AT1G09020	1865
AT1G09023	6
AT1G09027	0
AT1G09030	0
AT1G09033	0
AT1G09037	0
AT1G09040	198
AT1G09043	0
AT1G09047	0
AT1G09050	209
AT1G09053	0
AT1G09057	0
AT1G09060	1761
AT1G09063	0
AT1G09067	0
AT1G09070	2502
AT1G09073	0
AT1G09077	0
AT1G09080	3
AT1G09083	81
AT1G09087	20
AT1G09090	0
AT1G09097	0
AT1G09100	1746
AT1G09103	0
AT1G09107	2
AT1G09110	0
AT1G09113	0
AT1G09117	0
AT1G09123	0
AT1G09127	0
AT1G09130	1483
AT1G09133	0
AT1G09137	0
AT1G09140	2023
AT1G09143	0
AT1G09147	1
AT1G09150	1322
AT1G09153	4
AT1G09155	13
AT1G09157	0
AT1G09160	1448
AT1G09163	0
AT1G09167	0
AT1G09170	0
AT1G09173	0
AT1G09176	0
AT1G09177	0
AT1G09180	24
AT1G09183	0
AT1G09187	0
AT1G09190	141
AT1G09193	0
AT1G09195	224
AT1G09197	0
AT1G09200	7970
AT1G09207	0
AT1G09210	12439
AT1G09213	0
AT1G09217	3
AT1G09220	62
AT1G09223	1
AT1G09227	0
AT1G09230	359
AT1G09233	0
AT1G09237	0
AT1G09240	0
AT1G09243	0
AT1G09245	0
AT1G09247	0
AT1G09250	211
AT1G09253	1
AT1G09257	0
AT1G09260	0
AT1G09263	0
AT1G09267	10
AT1G09270	2243
AT1G09273	0
AT1G09277	0
AT1G09280	581
AT1G09283	0
AT1G09287	9
AT1G09290	363
AT1G09293	0
AT1G09297	0
AT1G09300	350
AT1G09303	0
AT1G09307	0
AT1G09310	1478
AT1G09313	0
AT1G09317	0
AT1G09320	475
AT1G09323	0
AT1G09327	0
AT1G09330	1633
AT1G09333	0
AT1G09337	0
AT1G09340	1042
AT1G09343	0
AT1G09350	0
AT1G09353	0
AT1G09357	3
AT1G09360	0
AT1G09363	8
AT1G09367	8
AT1G09370	963
AT1G09373	0
AT1G09377	0
AT1G09380	12
AT1G09383	0
AT1G09387	0
AT1G09390	1077
AT1G09393	0
AT1G09397	0
AT1G09400	24
AT1G09407	0
AT1G09410	142
AT1G09415	32
AT1G09417	0
AT1G09420	56
AT1G09421	0
AT1G09423	0
AT1G09427	15
AT1G09430	1102
AT1G09433	0
AT1G09437	0
AT1G09440	1278
AT1G09443	0
AT1G09447	36
AT1G09450	419
AT1G09453	0
AT1G09457	6
AT1G09460	405
AT1G09463	2
AT1G09467	60
AT1G09470	823
AT1G09473	0
AT1G09477	0
AT1G09480	155
AT1G09483	0
AT1G09486	56
AT1G09487	0
AT1G09490	553
AT1G09493	0
AT1G09497	0
AT1G09500	7
AT1G09503	0
AT1G09507	0
AT1G09510	57
AT1G09513	4
AT1G09517	3
AT1G09520	357
AT1G09523	0
AT1G09527	9
AT1G09530	121
AT1G09533	57
AT1G09537	23
AT1G09540	928
AT1G09543	9
AT1G09547	0
AT1G09550	66
AT1G09553	0
AT1G09557	0
AT1G09560	1906
AT1G09563	0
AT1G09567	0
AT1G09570	3201
AT1G09573	11
AT1G09575	243
AT1G09577	2
AT1G09580	682
AT1G09583	0
AT1G09587	0
AT1G09590	9807
AT1G09593	0
AT1G09597	0
AT1G09600	139
AT1G09603	0
AT1G09607	12
AT1G09610	8
AT1G09613	0
AT1G09617	0
AT1G09620	4042
AT1G09623	0
AT1G09625	0
AT1G09627	0
AT1G09630	1056
AT1G09633	0
AT1G09637	0
AT1G09640	6406
AT1G09645	872
AT1G09647	3
AT1G09650	65
AT1G09653	0
AT1G09657	0
AT1G09660	918
AT1G09663	1
AT1G09665	0
AT1G09667	0
AT1G09673	0
AT1G09677	2
AT1G09680	64
AT1G09683	0
AT1G09687	10
AT1G09690	16328
AT1G09693	0
AT1G09697	0
AT1G09700	807
AT1G09703	0
AT1G09710	391
AT1G09713	0
AT1G09717	0
AT1G09720	5
AT1G09723	14
AT1G09730	1538
AT1G09733	0
AT1G09737	0
AT1G09740	11
AT1G09743	0
AT1G09747	0
AT1G09750	388
AT1G09753	20
AT1G09757	0
AT1G09760	1497
AT1G09763	0
AT1G09767	0
AT1G09770	4140
AT1G09773	0
AT1G09777	0
AT1G09780	4359
AT1G09783	6
AT1G09787	3
AT1G09790	2656
AT1G09793	0
AT1G09794	255
AT1G09795	1336
AT1G09797	5
AT1G09800	275
AT1G09803	0
AT1G09807	0
AT1G09810	410
AT1G09812	17
AT1G09813	0
AT1G09815	793
AT1G09817	0
AT1G09820	303
AT1G09823	1
AT1G09827	0
AT1G09830	874
AT1G09833	0
AT1G09837	1
AT1G09840	1529
AT1G09843	0
AT1G09847	0
AT1G09850	210
AT1G09853	0
AT1G09857	0
AT1G09860	0
AT1G09863	78
AT1G09867	10
AT1G09870	1767
AT1G09873	0
AT1G09877	0
AT1G09880	131
AT1G09883	0
AT1G09887	0
AT1G09890	10
AT1G09893	0
AT1G09897	21
AT1G09900	379
AT1G09903	0
AT1G09907	3
AT1G09910	877
AT1G09913	3
AT1G09917	14
AT1G09920	742
AT1G09923	0
AT1G09927	0
AT1G09930	22
AT1G09932	4
AT1G09935	0
AT1G09937	0
AT1G09940	244
AT1G09947	0
AT1G09950	0
AT1G09953	0
AT1G09957	0
AT1G09960	420
AT1G09963	0
AT1G09967	0
AT1G09970	1039
AT1G09973	0
AT1G09977	0
AT1G09980	1079
AT1G09983	0
AT1G09987	28
AT1G09993	13
AT1G09995	147
AT1G09997	0
AT1G10000	26
AT1G10010	119
AT1G10020	1169
AT1G10030	1027
AT1G10040	104
AT1G10050	161
AT1G10060	119
AT1G10070	9
AT1G10090	67
AT1G10095	155
AT1G10100	2
AT1G10110	1
AT1G10120	1284
AT1G10130	1785
AT1G10140	74
AT1G10150	0
AT1G10155	1
AT1G10160	368
AT1G10170	1377
AT1G10180	1789
AT1G10190	61
AT1G10200	3580
AT1G10210	187
AT1G10220	4
AT1G10225	0
AT1G10230	793
AT1G10240	384
AT1G10250	0
AT1G10260	0
AT1G10270	937
AT1G10280	296
AT1G10290	2605
AT1G10300	253
AT1G10310	603
AT1G10320	901
AT1G10330	113
AT1G10340	0
AT1G10350	668
AT1G10360	39
AT1G10370	142
AT1G10380	53
AT1G10385	5
AT1G10390	2887
AT1G10395	0
AT1G10400	1
AT1G10410	1292
AT1G10417	67
AT1G10419	0
AT1G10430	741
AT1G10440	0
AT1G10450	1287
AT1G10455	0
AT1G10460	5
AT1G10470	227
AT1G10480	0
AT1G10490	853
AT1G10500	586
AT1G10510	742
AT1G10520	66
AT1G10522	286
AT1G10530	32
AT1G10538	1
AT1G10540	7497
AT1G10550	325
AT1G10560	41
AT1G10570	1452
AT1G10580	1641
AT1G10585	3
AT1G10586	0
AT1G10588	12
AT1G10590	2414
AT1G10600	381
AT1G10610	128
AT1G10620	8
AT1G10630	3450
AT1G10640	5218
AT1G10650	447
AT1G10657	85
AT1G10660	686
AT1G10670	12446
AT1G10680	134
AT1G10682	220
AT1G10690	10
AT1G10700	242
AT1G10705	1
AT1G10710	18
AT1G10715	0
AT1G10717	12
AT1G10720	928
AT1G10730	443
AT1G10740	614
AT1G10745	140
AT1G10747	0
AT1G10750	125
AT1G10760	5405
AT1G10770	91
AT1G10780	311
AT1G10790	47
AT1G10800	1
AT1G10810	21
AT1G10820	1008
AT1G10830	354
AT1G10840	4265
AT1G10850	2291
AT1G10865	328
AT1G10870	1286
AT1G10875	0
AT1G10880	1
AT1G10890	1189
AT1G10900	499
AT1G10910	545
AT1G10920	205
AT1G10930	883
AT1G10940	2385
AT1G10950	5469
AT1G10960	784
AT1G10970	486
AT1G10980	165
AT1G10990	2
AT1G11000	180
AT1G11010	0
AT1G11020	535
AT1G11030	0
AT1G11040	1
AT1G11050	0
AT1G11055	0
AT1G11060	804
AT1G11070	130
AT1G11080	121
AT1G11090	0
AT1G11100	81
AT1G11110	3
AT1G11112	6
AT1G11120	176
AT1G11125	30
AT1G11130	966
AT1G11145	6
AT1G11150	106
AT1G11160	213
AT1G11170	32
AT1G11175	57
AT1G11180	137
AT1G11185	9
AT1G11190	79
AT1G11200	610
AT1G11210	131
AT1G11220	191
AT1G11230	0
AT1G11240	1141
AT1G11250	0
AT1G11260	1208
AT1G11265	0
AT1G11270	102
AT1G11280	980
AT1G11290	168
AT1G11300	30
AT1G11303	27
AT1G11310	424
AT1G11320	161
AT1G11330	963
AT1G11340	0
AT1G11350	154
AT1G11360	1177
AT1G11362	36
AT1G11370	173
AT1G11380	391
AT1G11390	483
AT1G11400	479
AT1G11410	305
AT1G11420	109
AT1G11430	1062
AT1G11440	126
AT1G11450	1
AT1G11460	0
AT1G11470	0
AT1G11475	2261
AT1G11480	2204
AT1G11482	0
AT1G11490	2
AT1G11500	13
AT1G11510	42
AT1G11520	3
AT1G11530	17
AT1G11540	40
AT1G11545	44
AT1G11550	0
AT1G11560	2
AT1G11570	70
AT1G11572	0
AT1G11580	2781
AT1G11590	1382
AT1G11591	2
AT1G11592	356
AT1G11593	53
AT1G11595	6
AT1G11600	370
AT1G11608	0
AT1G11610	0
AT1G11620	0
AT1G11630	285
AT1G11640	4
AT1G11650	3594
AT1G11655	0
AT1G11660	1280
AT1G11670	497
AT1G11680	3731
AT1G11684	2
AT1G11690	15
AT1G11700	347
AT1G11710	164
AT1G11720	1405
AT1G11730	31
AT1G11735	0
AT1G11740	14
AT1G11750	837
AT1G11755	357
AT1G11760	607
AT1G11765	6
AT1G11770	0
AT1G11780	268
AT1G11785	2
AT1G11790	665
AT1G11800	432
AT1G11803	0
AT1G11806	0
AT1G11810	13
AT1G11820	968
AT1G11840	11260
AT1G11850	43
AT1G11860	3025
AT1G11870	455
AT1G11880	309
AT1G11890	993
AT1G11900	42
AT1G11905	711
AT1G11910	9581
AT1G11915	33
AT1G11920	0
AT1G11925	0
AT1G11930	1654
AT1G11940	700
AT1G11950	101
AT1G11960	252
AT1G11970	0
AT1G11980	0
AT1G11990	14
AT1G12000	6138
AT1G12010	445
AT1G12013	5
AT1G12015	3
AT1G12020	39
AT1G12030	0
AT1G12040	0
AT1G12050	2316
AT1G12060	52
AT1G12064	0
AT1G12070	2
AT1G12080	214
AT1G12090	10294
AT1G12100	13
AT1G12110	129
AT1G12120	1374
AT1G12130	2
AT1G12140	253
AT1G12150	3
AT1G12160	93
AT1G12170	0
AT1G12180	3027
AT1G12190	5
AT1G12200	628
AT1G12210	14
AT1G12211	0
AT1G12220	106
AT1G12230	1765
AT1G12240	4833
AT1G12244	263
AT1G12250	175
AT1G12260	18
AT1G12270	2041
AT1G12280	138
AT1G12290	86
AT1G12294	0
AT1G12300	225
AT1G12310	0
AT1G12320	28
AT1G12330	3159
AT1G12340	0
AT1G12350	594
AT1G12360	1433
AT1G12370	325
AT1G12380	3397
AT1G12390	515
AT1G12400	280
AT1G12410	1606
AT1G12411	0
AT1G12420	480
AT1G12430	830
AT1G12440	1529
AT1G12450	360
AT1G12460	2368
AT1G12470	1499
AT1G12480	2
AT1G12490	0
AT1G12500	1011
AT1G12510	0
AT1G12520	1059
AT1G12530	688
AT1G12540	0
AT1G12550	673
AT1G12560	0
AT1G12570	51
AT1G12580	838
AT1G12590	0
AT1G12600	79
AT1G12610	3
AT1G12615	0
AT1G12620	273
AT1G12630	1
AT1G12640	679
AT1G12650	715
AT1G12660	44
AT1G12663	4
AT1G12665	215
AT1G12667	2
AT1G12669	0
AT1G12670	1062
AT1G12672	53
AT1G12680	883
AT1G12700	175
AT1G12710	503
AT1G12720	0
AT1G12725	0
AT1G12730	424
AT1G12740	0
AT1G12750	264
AT1G12760	923
AT1G12770	661
AT1G12775	146
AT1G12780	1320
AT1G12790	122
AT1G12800	1087
AT1G12805	0
AT1G12810	448
AT1G12820	882
AT1G12830	0
AT1G12840	3789
AT1G12845	696
AT1G12850	1248
AT1G12855	0
AT1G12860	547
AT1G12870	0
AT1G12880	655
AT1G12890	46
AT1G12900	2073
AT1G12910	1311
AT1G12920	3208
AT1G12930	1056
AT1G12935	0
AT1G12940	0
AT1G12950	12
AT1G12960	0
AT1G12970	284
AT1G12980	16
AT1G12990	758
AT1G13000	322
AT1G13010	0
AT1G13020	2638
AT1G13030	684
AT1G13040	355
AT1G13050	164
AT1G13060	3797
AT1G13070	0
AT1G13080	31
AT1G13090	504
AT1G13100	16
AT1G13110	12
AT1G13120	868
AT1G13130	161
AT1G13140	45
AT1G13143	0
AT1G13145	102
AT1G13150	37
AT1G13160	1177
AT1G13170	1722
AT1G13180	500
AT1G13190	1654
AT1G13195	249
AT1G13200	0
AT1G13210	480
AT1G13220	1056
AT1G13230	184
AT1G13240	0
AT1G13245	40
AT1G13250	349
AT1G13260	325
AT1G13270	417
AT1G13280	1795
AT1G13290	0
AT1G13300	4
AT1G13310	0
AT1G13320	2139
AT1G13330	228
AT1G13340	41
AT1G13350	1544
AT1G13360	1033
AT1G13370	5
AT1G13380	1060
AT1G13390	371
AT1G13400	0
AT1G13410	104
AT1G13420	12
AT1G13430	0
AT1G13440	17665
AT1G13448	42
AT1G13450	603
AT1G13460	551
AT1G13470	0
AT1G13480	0
AT1G13485	0
AT1G13490	0
AT1G13500	0
AT1G13510	0
AT1G13520	0
AT1G13530	0
AT1G13540	0
AT1G13550	0
AT1G13560	2141
AT1G13570	646
AT1G13580	438
AT1G13590	8
AT1G13600	0
AT1G13605	473
AT1G13607	3
AT1G13608	1
AT1G13609	264
AT1G13610	0
AT1G13620	0
AT1G13630	79
AT1G13635	0
AT1G13640	1015
AT1G13650	11
AT1G13660	0
AT1G13670	2
AT1G13680	75
AT1G13690	795
AT1G13700	127
AT1G13710	501
AT1G13720	0
AT1G13730	1158
AT1G13740	343
AT1G13750	20
AT1G13755	191
AT1G13760	0
AT1G13770	620
AT1G13780	154
AT1G13790	836
AT1G13800	107
AT1G13805	0
AT1G13810	187
AT1G13820	203
AT1G13825	0
AT1G13830	138
AT1G13840	0
AT1G13850	0
AT1G13860	269
AT1G13870	506
AT1G13880	768
AT1G13890	7
AT1G13900	1163
AT1G13910	344
AT1G13920	222
AT1G13930	1990
AT1G13940	628
AT1G13950	132
AT1G13960	42
AT1G13970	136
AT1G13980	1893
AT1G13990	111
AT1G14000	1169
AT1G14010	1531
AT1G14020	592
AT1G14030	244
AT1G14040	376
AT1G14048	0
AT1G14060	733
AT1G14071	6
AT1G14080	32
AT1G14090	275
AT1G14100	0
AT1G14110	0
AT1G14120	0
AT1G14130	618
AT1G14140	310
AT1G14150	16
AT1G14160	1
AT1G14170	1348
AT1G14180	489
AT1G14182	0
AT1G14185	0
AT1G14190	11
AT1G14200	183
AT1G14205	32
AT1G14210	452
AT1G14220	2
AT1G14230	702
AT1G14240	8
AT1G14250	14
AT1G14260	102
AT1G14270	366
AT1G14280	18
AT1G14290	442
AT1G14300	455
AT1G14310	275
AT1G14315	0
AT1G14320	23770
AT1G14330	514
AT1G14340	175
AT1G14345	278
AT1G14350	693
AT1G14360	1744
AT1G14370	2
AT1G14380	3044
AT1G14390	188
AT1G14400	3207
AT1G14410	570
AT1G14420	141
AT1G14430	1455
AT1G14440	228
AT1G14450	216
AT1G14453	5
AT1G14455	607
AT1G14460	1503
AT1G14470	58
AT1G14480	74
AT1G14490	41
AT1G14500	0
AT1G14510	1676
AT1G14518	5
AT1G14520	6633
AT1G14530	414
AT1G14540	0
AT1G14550	0
AT1G14560	466
AT1G14570	2388
AT1G14580	588
AT1G14590	519
AT1G14600	14
AT1G14610	4084
AT1G14620	907
AT1G14630	72
AT1G14640	53
AT1G14642	3
AT1G14650	2395
AT1G14660	321
AT1G14670	4025
AT1G14680	47
AT1G14685	1380
AT1G14686	2
AT1G14687	75
AT1G14688	0
AT1G14690	2744
AT1G14700	27
AT1G14710	2484
AT1G14720	1363
AT1G14730	83
AT1G14740	1814
AT1G14750	41
AT1G14755	34
AT1G14760	0
AT1G14770	611
AT1G14780	10
AT1G14790	545
AT1G14800	0
AT1G14810	691
AT1G14820	855
AT1G14830	3130
AT1G14840	1690
AT1G14850	1649
AT1G14860	3
AT1G14870	23
AT1G14880	0
AT1G14890	1150
AT1G14900	3552
AT1G14910	1559
AT1G14920	975
AT1G14930	0
AT1G14940	0
AT1G14950	0
AT1G14960	0
AT1G14970	1484
AT1G14980	3781
AT1G14990	353
AT1G15000	0
AT1G15002	6
AT1G15010	27
AT1G15015	0
AT1G15020	594
AT1G15030	694
AT1G15040	19
AT1G15050	1
AT1G15060	709
AT1G15080	64
AT1G15085	15
AT1G15090	0
AT1G15100	227
AT1G15110	488
AT1G15120	3459
AT1G15125	8
AT1G15130	1999
AT1G15140	498
AT1G15150	2
AT1G15160	96
AT1G15165	67
AT1G15170	133
AT1G15175	4
AT1G15180	14
AT1G15190	37
AT1G15200	2827
AT1G15210	131
AT1G15215	465
AT1G15220	251
AT1G15230	565
AT1G15240	1629
AT1G15250	334
AT1G15260	265
AT1G15270	4624
AT1G15280	2388
AT1G15290	546
AT1G15300	345
AT1G15310	929
AT1G15320	7
AT1G15330	0
AT1G15340	2315
AT1G15350	144
AT1G15360	0
AT1G15370	1051
AT1G15380	64
AT1G15385	0
AT1G15390	446
AT1G15400	477
AT1G15405	0
AT1G15410	336
AT1G15415	3
AT1G15420	1124
AT1G15430	201
AT1G15440	1128
AT1G15450	0
AT1G15460	198
AT1G15470	537
AT1G15480	903
AT1G15490	577
AT1G15500	3612
AT1G15510	284
AT1G15520	70
AT1G15530	410
AT1G15540	2
AT1G15550	151
AT1G15560	0
AT1G15570	549
AT1G15580	3
AT1G15590	0
AT1G15600	0
AT1G15610	0
AT1G15620	0
AT1G15625	0
AT1G15630	0
AT1G15640	0
AT1G15650	0
AT1G15660	1172
AT1G15670	23
AT1G15680	0
AT1G15690	24922
AT1G15700	0
AT1G15710	701
AT1G15720	11
AT1G15730	389
AT1G15740	1320
AT1G15750	3715
AT1G15757	3
AT1G15760	57
AT1G15770	0
AT1G15772	35
AT1G15780	1340
AT1G15790	53
AT1G15800	123
AT1G15810	1158
AT1G15820	2523
AT1G15825	1
AT1G15830	16
AT1G15840	3
AT1G15850	0
AT1G15860	702
AT1G15870	98
AT1G15880	687
AT1G15885	110
AT1G15890	9
AT1G15900	2
AT1G15910	1451
AT1G15920	500
AT1G15930	5781
AT1G15940	3852
AT1G15950	468
AT1G15960	79
AT1G15970	903
AT1G15980	96
AT1G15990	0
AT1G16000	580
AT1G16010	1131
AT1G16020	724
AT1G16022	10
AT1G16025	0
AT1G16030	273
AT1G16040	787
AT1G16060	173
AT1G16070	85
AT1G16080	670
AT1G16090	36
AT1G16100	0
AT1G16110	5
AT1G16120	0
AT1G16130	7
AT1G16140	0
AT1G16150	0
AT1G16160	3
AT1G16170	297
AT1G16180	2756
AT1G16190	1301
AT1G16210	1333
AT1G16220	292
AT1G16225	0
AT1G16230	0
AT1G16240	1449
AT1G16250	313
AT1G16260	18
AT1G16270	427
AT1G16280	546
AT1G16290	73
AT1G16300	406
AT1G16310	12
AT1G16320	261
AT1G16330	267
AT1G16340	857
AT1G16350	2125
AT1G16360	0
AT1G16370	2
AT1G16380	0
AT1G16390	4261
AT1G16400	8
AT1G16410	0
AT1G16420	0
AT1G16430	420
AT1G16440	4
AT1G16445	32
AT1G16450	0
AT1G16460	2169
AT1G16470	2767
AT1G16480	200
AT1G16489	1
AT1G16490	0
AT1G16500	646
AT1G16510	96
AT1G16515	12
AT1G16520	1080
AT1G16530	0
AT1G16540	485
AT1G16550	289
AT1G16560	809
AT1G16570	658
AT1G16590	440
AT1G16600	0
AT1G16610	1813
AT1G16620	0
AT1G16630	724
AT1G16635	8
AT1G16640	34
AT1G16650	180
AT1G16660	0
AT1G16670	243
AT1G16680	1289
AT1G16690	389
AT1G16700	1409
AT1G16705	3507
AT1G16710	1608
AT1G16720	530
AT1G16730	16
AT1G16740	1313
AT1G16750	1152
AT1G16760	1
AT1G16770	23
AT1G16780	1479
AT1G16790	1
AT1G16800	636
AT1G16810	1805
AT1G16820	65
AT1G16825	211
AT1G16830	104
AT1G16840	370
AT1G16850	8
AT1G16860	1371
AT1G16870	1047
AT1G16880	1132
AT1G16890	1729
AT1G16900	1627
AT1G16905	0
AT1G16910	0
AT1G16916	223
AT1G16920	1156
AT1G16930	56
AT1G16940	0
AT1G16945	0
AT1G16950	43
AT1G16960	67
AT1G16970	631
AT1G16980	49
AT1G17000	27
AT1G17010	0
AT1G17020	16
AT1G17030	142
AT1G17040	529
AT1G17050	167
AT1G17060	53
AT1G17065	0
AT1G17070	644
AT1G17080	913
AT1G17090	140
AT1G17100	688
AT1G17110	2464
AT1G17120	976
AT1G17130	1027
AT1G17140	221
AT1G17145	459
AT1G17147	0
AT1G17150	10
AT1G17160	602
AT1G17170	76
AT1G17180	0
AT1G17190	641
AT1G17200	5566
AT1G17210	3446
AT1G17220	1574
AT1G17230	0
AT1G17232	0
AT1G17235	35
AT1G17240	27
AT1G17250	0
AT1G17255	43
AT1G17260	15023
AT1G17270	302
AT1G17275	0
AT1G17277	0
AT1G17280	940
AT1G17285	0
AT1G17290	3145
AT1G17300	3
AT1G17310	0
AT1G17330	473
AT1G17340	181
AT1G17345	0
AT1G17350	493
AT1G17360	375
AT1G17370	1393
AT1G17380	115
AT1G17390	0
AT1G17400	32
AT1G17410	247
AT1G17420	331
AT1G17430	539
AT1G17440	1433
AT1G17450	786
AT1G17455	233
AT1G17460	321
AT1G17470	1496
AT1G17480	157
AT1G17490	692
AT1G17495	0
AT1G17500	1187
AT1G17510	537
AT1G17520	488
AT1G17530	1056
AT1G17540	23
AT1G17545	0
AT1G17550	1127
AT1G17560	791
AT1G17570	0
AT1G17580	894
AT1G17590	183
AT1G17600	5
AT1G17610	0
AT1G17615	0
AT1G17620	3135
AT1G17630	173
AT1G17640	219
AT1G17650	397
AT1G17660	0
AT1G17665	90
AT1G17670	0
AT1G17680	1152
AT1G17690	741
AT1G17700	0
AT1G17710	8
AT1G17720	3033
AT1G17730	1080
AT1G17744	2
AT1G17745	7052
AT1G17750	443
AT1G17760	891
AT1G17770	15
AT1G17780	82
AT1G17790	376
AT1G17800	26
AT1G17810	0
AT1G17820	0
AT1G17830	84
AT1G17840	9661
AT1G17850	160
AT1G17860	40
AT1G17870	104
AT1G17880	4484
AT1G17890	980
AT1G17900	0
AT1G17910	0
AT1G17920	136
AT1G17930	552
AT1G17940	874
AT1G17950	1
AT1G17960	46
AT1G17970	92
AT1G17980	884
AT1G17990	0
AT1G18000	0
AT1G18010	0
AT1G18020	0
AT1G18030	200
AT1G18040	639
AT1G18050	0
AT1G18060	331
AT1G18070	4896
AT1G18075	13
AT1G18080	14021
AT1G18090	243
AT1G18100	0
AT1G18120	0
AT1G18130	0
AT1G18140	12
AT1G18150	1373
AT1G18160	1726
AT1G18170	123
AT1G18180	709
AT1G18190	1072
AT1G18191	0
AT1G18193	0
AT1G18197	1
AT1G18200	4
AT1G18210	2146
AT1G18220	0
AT1G18230	0
AT1G18240	0
AT1G18250	2237
AT1G18260	2836
AT1G18265	17
AT1G18270	1714
AT1G18280	2
AT1G18290	1
AT1G18300	87
AT1G18310	0
AT1G18320	46
AT1G18330	22
AT1G18335	336
AT1G18340	443
AT1G18350	37
AT1G18360	648
AT1G18370	1083
AT1G18382	0
AT1G18390	11
AT1G18400	0
AT1G18410	45
AT1G18415	75
AT1G18420	0
AT1G18430	0
AT1G18440	145
AT1G18450	2037
AT1G18460	203
AT1G18470	425
AT1G18480	662
AT1G18485	114
AT1G18486	11
AT1G18490	590
AT1G18500	1131
AT1G18510	0
AT1G18520	0
AT1G18530	0
AT1G18540	11939
AT1G18550	715
AT1G18560	222
AT1G18570	0
AT1G18580	906
AT1G18590	25
AT1G18600	746
AT1G18610	504
AT1G18620	1852
AT1G18630	565
AT1G18640	1264
AT1G18650	1741
AT1G18660	992
AT1G18670	259
AT1G18680	193
AT1G18690	151
AT1G18700	1549
AT1G18710	17
AT1G18720	2239
AT1G18730	112
AT1G18735	0
AT1G18740	558
AT1G18745	107
AT1G18750	110
AT1G18760	0
AT1G18770	2
AT1G18773	42
AT1G18780	0
AT1G18790	1
AT1G18800	2043
AT1G18810	0
AT1G18820	0
AT1G18830	10
AT1G18835	0
AT1G18840	2243
AT1G18850	643
AT1G18860	0
AT1G18870	19
AT1G18871	0
AT1G18879	0
AT1G18880	102
AT1G18890	513
AT1G18900	565
AT1G18910	50
AT1G18930	0
AT1G18940	8
AT1G18950	1678
AT1G18960	0
AT1G18970	0
AT1G18975	0
AT1G18980	0
AT1G18990	19
AT1G19000	349
AT1G19010	187
AT1G19020	0
AT1G19025	128
AT1G19030	0
AT1G19040	0
AT1G19050	120
AT1G19060	2
AT1G19070	26
AT1G19080	159
AT1G19086	0
AT1G19090	1
AT1G19100	895
AT1G19110	1478
AT1G19115	2
AT1G19120	1120
AT1G19130	736
AT1G19140	966
AT1G19150	61
AT1G19160	17
AT1G19170	597
AT1G19180	474
AT1G19190	720
AT1G19200	5
AT1G19210	1
AT1G19220	260
AT1G19230	61
AT1G19240	295
AT1G19250	0
AT1G19260	0
AT1G19270	562
AT1G19290	485
AT1G19300	61
AT1G19310	326
AT1G19320	3
AT1G19330	2573
AT1G19340	322
AT1G19350	1070
AT1G19360	1218
AT1G19370	626
AT1G19371	0
AT1G19373	1
AT1G19376	6
AT1G19380	53
AT1G19390	0
AT1G19392	0
AT1G19394	49
AT1G19396	76
AT1G19397	87
AT1G19400	757
AT1G19410	21
AT1G19415	5
AT1G19420	25
AT1G19430	1521
AT1G19440	873
AT1G19450	1015
AT1G19460	0
AT1G19464	0
AT1G19470	0
AT1G19480	368
AT1G19485	774
AT1G19490	203
AT1G19500	19
AT1G19510	0
AT1G19520	1773
AT1G19530	0
AT1G19540	7
AT1G19550	0
AT1G19560	0
AT1G19565	5
AT1G19570	15060
AT1G19580	1251
AT1G19600	594
AT1G19610	1
AT1G19620	0
AT1G19630	49
AT1G19640	117
AT1G19650	443
AT1G19660	1032
AT1G19670	343
AT1G19680	625
AT1G19690	518
AT1G19700	1103
AT1G19710	1079
AT1G19715	420
AT1G19720	703
AT1G19730	874
AT1G19740	521
AT1G19750	28
AT1G19770	624
AT1G19780	4
AT1G19790	22
AT1G19800	897
AT1G19810	6
AT1G19830	1373
AT1G19835	5167
AT1G19840	112
AT1G19850	5118
AT1G19860	683
AT1G19870	3299
AT1G19880	1660
AT1G19890	0
AT1G19900	0
AT1G19910	2907
AT1G19920	3784
AT1G19930	0
AT1G19940	493
AT1G19950	593
AT1G19960	8
AT1G19968	0
AT1G19970	1112
AT1G19980	253
AT1G19990	837
AT1G20000	0
AT1G20010	1929
AT1G20015	0
AT1G20020	1875
AT1G20030	349
AT1G20040	0
AT1G20050	2035
AT1G20060	265
AT1G20065	22
AT1G20070	0
AT1G20080	7
AT1G20090	3092
AT1G20100	803
AT1G20110	1820
AT1G20120	4
AT1G20130	0
AT1G20132	0
AT1G20135	2
AT1G20140	750
AT1G20150	0
AT1G20160	321
AT1G20170	0
AT1G20180	12
AT1G20190	267
AT1G20200	3037
AT1G20210	0
AT1G20220	2523
AT1G20225	520
AT1G20230	143
AT1G20240	7
AT1G20250	0
AT1G20260	3340
AT1G20270	926
AT1G20280	0
AT1G20290	1
AT1G20300	284
AT1G20310	0
AT1G20320	2
AT1G20330	5303
AT1G20340	3269
AT1G20350	425
AT1G20360	15
AT1G20370	317
AT1G20375	0
AT1G20380	247
AT1G20390	33
AT1G20400	3
AT1G20405	0
AT1G20410	655
AT1G20420	0
AT1G20430	1794
AT1G20440	376
AT1G20450	525
AT1G20460	170
AT1G20470	10
AT1G20480	335
AT1G20490	15
AT1G20500	7
AT1G20510	159
AT1G20515	15
AT1G20520	0
AT1G20530	46
AT1G20540	677
AT1G20550	2550
AT1G20560	1013
AT1G20570	109
AT1G20575	875
AT1G20580	1818
AT1G20590	0
AT1G20600	0
AT1G20610	597
AT1G20620	3205
AT1G20630	3467
AT1G20640	796
AT1G20650	571
AT1G20657	0
AT1G20670	867
AT1G20680	5473
AT1G20683	25
AT1G20687	11
AT1G20690	0
AT1G20691	0
AT1G20693	10114
AT1G20696	10391
AT1G20700	5
AT1G20710	1
AT1G20720	669
AT1G20730	1512
AT1G20735	6
AT1G20740	238
AT1G20750	6
AT1G20760	2072
AT1G20770	874
AT1G20780	258
AT1G20790	10
AT1G20795	9
AT1G20800	0
AT1G20803	0
AT1G20810	293
AT1G20816	163
AT1G20820	0
AT1G20823	48
AT1G20830	226
AT1G20840	836
AT1G20850	94
AT1G20860	0
AT1G20870	243
AT1G20875	0
AT1G20880	503
AT1G20890	243
AT1G20900	1
AT1G20910	334
AT1G20920	3145
AT1G20923	0
AT1G20925	0
AT1G20930	571
AT1G20940	8
AT1G20950	2394
AT1G20960	8702
AT1G20970	5493
AT1G20980	2647
AT1G20990	2
AT1G21000	66
AT1G21010	12
AT1G21020	0
AT1G21040	0
AT1G21050	125
AT1G21060	272
AT1G21065	682
AT1G21070	376
AT1G21080	1060
AT1G21090	1047
AT1G21100	1
AT1G21110	0
AT1G21120	0
AT1G21130	0
AT1G21140	4
AT1G21150	194
AT1G21160	1177
AT1G21170	1192
AT1G21190	847
AT1G21200	434
AT1G21202	0
AT1G21210	20
AT1G21220	0
AT1G21230	0
AT1G21240	0
AT1G21245	0
AT1G21250	6
AT1G21260	134
AT1G21270	3
AT1G21280	0
AT1G21286	0
AT1G21290	0
AT1G21300	3
AT1G21310	3039
AT1G21313	0
AT1G21320	0
AT1G21323	0
AT1G21326	0
AT1G21330	0
AT1G21340	0
AT1G21350	331
AT1G21360	0
AT1G21370	466
AT1G21380	1399
AT1G21390	41
AT1G21395	113
AT1G21400	297
AT1G21410	388
AT1G21420	0
AT1G21430	7
AT1G21440	2726
AT1G21450	370
AT1G21460	4261
AT1G21470	9
AT1G21475	273
AT1G21480	784
AT1G21490	0
AT1G21500	166
AT1G21510	14
AT1G21520	31
AT1G21525	2
AT1G21528	0
AT1G21529	0
AT1G21530	3
AT1G21540	0
AT1G21550	0
AT1G21560	2204
AT1G21580	1156
AT1G21590	546
AT1G21600	870
AT1G21610	953
AT1G21620	0
AT1G21630	3018
AT1G21640	1038
AT1G21650	543
AT1G21651	10
AT1G21660	1383
AT1G21670	521
AT1G21680	765
AT1G21690	1110
AT1G21695	76
AT1G21700	1887
AT1G21710	375
AT1G21720	2761
AT1G21722	0
AT1G21730	825
AT1G21738	0
AT1G21740	647
AT1G21750	9989
AT1G21760	257
AT1G21770	18
AT1G21780	417
AT1G21790	559
AT1G21800	0
AT1G21810	179
AT1G21830	97
AT1G21835	0
AT1G21840	109
AT1G21850	685
AT1G21860	19
AT1G21864	0
AT1G21866	0
AT1G21870	6
AT1G21880	954
AT1G21890	43
AT1G21900	1132
AT1G21910	104
AT1G21920	552
AT1G21925	4
AT1G21928	3
AT1G21930	387
AT1G21940	11
AT1G21945	0
AT1G21950	175
AT1G21960	0
AT1G21970	39
AT1G21973	0
AT1G21980	1936
AT1G21990	0
AT1G22000	5
AT1G22010	0
AT1G22015	111
AT1G22020	749
AT1G22030	285
AT1G22040	549
AT1G22050	60
AT1G22060	3033
AT1G22065	114
AT1G22070	138
AT1G22080	2
AT1G22090	18
AT1G22100	2
AT1G22110	27
AT1G22120	15
AT1G22130	1
AT1G22140	486
AT1G22150	0
AT1G22160	711
AT1G22170	278
AT1G22180	208
AT1G22190	71
AT1G22200	1643
AT1G22210	58
AT1G22220	18
AT1G22230	33
AT1G22240	278
AT1G22250	52
AT1G22260	91
AT1G22270	616
AT1G22275	107
AT1G22280	930
AT1G22290	0
AT1G22300	7963
AT1G22310	310
AT1G22320	0
AT1G22330	710
AT1G22340	0
AT1G22350	1
AT1G22360	4
AT1G22370	6
AT1G22380	0
AT1G22400	1
AT1G22403	31
AT1G22410	7595
AT1G22420	0
AT1G22430	62
AT1G22440	65
AT1G22450	3551
AT1G22460	403
AT1G22470	54
AT1G22480	2
AT1G22490	141
AT1G22500	4
AT1G22510	439
AT1G22520	683
AT1G22530	408
AT1G22540	114
AT1G22550	28
AT1G22560	0
AT1G22570	1
AT1G22580	0
AT1G22590	78
AT1G22600	1
AT1G22610	0
AT1G22620	613
AT1G22630	43
AT1G22640	594
AT1G22650	21
AT1G22660	453
AT1G22670	24
AT1G22680	0
AT1G22690	0
AT1G22700	360
AT1G22710	444
AT1G22720	0
AT1G22730	984
AT1G22740	69
AT1G22750	292
AT1G22760	36
AT1G22770	2297
AT1G22780	6545
AT1G22790	530
AT1G22800	0
AT1G22810	0
AT1G22830	180
AT1G22840	3828
AT1G22850	588
AT1G22860	965
AT1G22870	545
AT1G22880	437
AT1G22882	584
AT1G22885	18
AT1G22890	10
AT1G22900	3
AT1G22910	244
AT1G22920	1365
AT1G22930	2485
AT1G22940	364
AT1G22950	639
AT1G22960	343
AT1G22970	643
AT1G22980	292
AT1G22985	119
AT1G22990	40
AT1G23000	204
AT1G23010	5336
AT1G23020	44
AT1G23030	340
AT1G23037	0
AT1G23040	1579
AT1G23050	0
AT1G23052	0
AT1G23060	88
AT1G23070	14
AT1G23080	371
AT1G23090	226
AT1G23100	402
AT1G23110	1
AT1G23120	1
AT1G23130	1
AT1G23140	106
AT1G23145	150
AT1G23147	128
AT1G23150	64
AT1G23160	0
AT1G23170	439
AT1G23180	423
AT1G23190	2925
AT1G23200	14
AT1G23201	0
AT1G23205	720
AT1G23210	1
AT1G23220	592
AT1G23230	2168
AT1G23240	0
AT1G23250	0
AT1G23260	681
AT1G23270	0
AT1G23280	907
AT1G23290	0
AT1G23300	0
AT1G23310	2692
AT1G23320	17
AT1G23330	435
AT1G23340	119
AT1G23350	63
AT1G23360	512
AT1G23380	10
AT1G23390	378
AT1G23400	277
AT1G23410	0
AT1G23420	1170
AT1G23440	762
AT1G23450	46
AT1G23460	71
AT1G23465	27
AT1G23470	57
AT1G23480	32
AT1G23490	6178
AT1G23500	0
AT1G23510	2
AT1G23520	0
AT1G23530	56
AT1G23540	3
AT1G23550	145
AT1G23560	0
AT1G23570	0
AT1G23580	0
AT1G23590	0
AT1G23600	0
AT1G23610	0
AT1G23620	1
AT1G23640	0
AT1G23645	0
AT1G23650	0
AT1G23660	0
AT1G23670	0
AT1G23680	0
AT1G23690	0
AT1G23700	1
AT1G23710	141
AT1G23720	2
AT1G23730	26
AT1G23740	369
AT1G23750	305
AT1G23760	24
AT1G23770	2
AT1G23780	1300
AT1G23790	280
AT1G23800	4
AT1G23810	0
AT1G23820	3185
AT1G23830	0
AT1G23840	3
AT1G23850	2
AT1G23860	1337
AT1G23870	304
AT1G23880	200
AT1G23890	620
AT1G23900	1334
AT1G23910	1
AT1G23915	0
AT1G23920	0
AT1G23930	0
AT1G23935	863
AT1G23950	984
AT1G23960	1317
AT1G23965	4
AT1G23970	472
AT1G23980	278
AT1G23985	0
AT1G23990	0
AT1G23995	0
AT1G24000	405
AT1G24010	613
AT1G24020	27602
AT1G24030	70
AT1G24040	236
AT1G24050	1899
AT1G24060	0
AT1G24062	203
AT1G24068	2
AT1G24070	802
AT1G24080	0
AT1G24090	68
AT1G24095	402
AT1G24100	288
AT1G24110	0
AT1G24120	892
AT1G24130	1
AT1G24140	0
AT1G24145	0
AT1G24147	0
AT1G24148	0
AT1G24150	439
AT1G24159	0
AT1G24160	2777
AT1G24170	1999
AT1G24180	2421
AT1G24190	1700
AT1G24200	0
AT1G24210	48
AT1G24212	0
AT1G24220	0
AT1G24230	0
AT1G24240	746
AT1G24250	3
AT1G24256	0
AT1G24260	9177
AT1G24265	231
AT1G24267	1343
AT1G24270	0
AT1G24280	395
AT1G24290	97
AT1G24300	1084
AT1G24310	994
AT1G24320	4
AT1G24330	114
AT1G24340	415
AT1G24350	830
AT1G24360	4168
AT1G24370	0
AT1G24380	0
AT1G24388	0
AT1G24390	0
AT1G24400	383
AT1G24405	6
AT1G24420	0
AT1G24430	0
AT1G24440	112
AT1G24450	933
AT1G24460	2238
AT1G24470	54
AT1G24475	0
AT1G24480	0
AT1G24485	0
AT1G24490	632
AT1G24510	7293
AT1G24520	96
AT1G24530	59
AT1G24540	6948
AT1G24545	2
AT1G24560	769
AT1G24570	61
AT1G24575	23
AT1G24577	0
AT1G24580	2
AT1G24590	0
AT1G24600	18
AT1G24610	483
AT1G24620	5
AT1G24625	2
AT1G24640	0
AT1G24650	41
AT1G24657	0
AT1G24660	0
AT1G24686	0
AT1G24706	1739
AT1G24733	0
AT1G24735	50
AT1G24764	858
AT1G24792	0
AT1G24793	0
AT1G24800	1
AT1G24807	0
AT1G24822	0
AT1G24851	0
AT1G24879	0
AT1G24880	1
AT1G24881	0
AT1G24909	0
AT1G24938	1
AT1G24967	1
AT1G24996	0
AT1G25025	0
AT1G25053	0
AT1G25054	0
AT1G25055	0
AT1G25083	0
AT1G25097	0
AT1G25098	1
AT1G25112	0
AT1G25141	0
AT1G25145	0
AT1G25150	0
AT1G25155	0
AT1G25175	0
AT1G25180	0
AT1G25209	2
AT1G25210	0
AT1G25211	0
AT1G25220	308
AT1G25230	136
AT1G25240	6
AT1G25250	42
AT1G25260	1821
AT1G25270	1
AT1G25275	184
AT1G25277	0
AT1G25280	817
AT1G25290	318
AT1G25300	0
AT1G25310	0
AT1G25320	350
AT1G25330	64
AT1G25340	0
AT1G25350	1894
AT1G25360	184
AT1G25370	105
AT1G25375	700
AT1G25380	865
AT1G25390	240
AT1G25400	41
AT1G25410	0
AT1G25420	998
AT1G25422	0
AT1G25425	1
AT1G25430	0
AT1G25440	643
AT1G25450	1077
AT1G25460	604
AT1G25470	601
AT1G25480	334
AT1G25490	3564
AT1G25500	298
AT1G25510	3096
AT1G25520	847
AT1G25530	60
AT1G25540	1267
AT1G25550	245
AT1G25560	288
AT1G25570	2576
AT1G25580	452
AT1G25682	418
AT1G25784	0
AT1G25886	0
AT1G25988	0
AT1G26090	263
AT1G26100	278
AT1G26110	4879
AT1G26120	542
AT1G26130	907
AT1G26140	1
AT1G26150	5606
AT1G26160	577
AT1G26170	1109
AT1G26180	475
AT1G26190	358
AT1G26200	4
AT1G26208	115
AT1G26210	0
AT1G26218	66
AT1G26220	0
AT1G26225	0
AT1G26230	81
AT1G26233	8
AT1G26235	0
AT1G26240	0
AT1G26250	0
AT1G26255	0
AT1G26260	283
AT1G26270	1101
AT1G26290	0
AT1G26300	1240
AT1G26310	3
AT1G26320	0
AT1G26330	331
AT1G26340	536
AT1G26350	0
AT1G26355	3
AT1G26360	0
AT1G26370	1122
AT1G26380	0
AT1G26390	0
AT1G26400	0
AT1G26410	0
AT1G26420	0
AT1G26430	0
AT1G26440	311
AT1G26450	904
AT1G26460	1851
AT1G26470	806
AT1G26480	5
AT1G26490	0
AT1G26500	29
AT1G26510	0
AT1G26515	14
AT1G26520	276
AT1G26530	24
AT1G26540	1348
AT1G26550	2489
AT1G26558	0
AT1G26560	2325
AT1G26570	772
AT1G26580	2435
AT1G26590	30
AT1G26600	50
AT1G26610	420
AT1G26620	513
AT1G26630	14748
AT1G26640	1553
AT1G26650	562
AT1G26660	277
AT1G26665	1061
AT1G26670	850
AT1G26680	3
AT1G26690	1117
AT1G26700	1
AT1G26710	0
AT1G26720	1
AT1G26730	36
AT1G26740	846
AT1G26750	564
AT1G26760	300
AT1G26761	50
AT1G26762	1
AT1G26770	158
AT1G26773	0
AT1G26780	2
AT1G26790	7
AT1G26795	10
AT1G26796	1
AT1G26797	1
AT1G26798	0
AT1G26799	0
AT1G26800	43
AT1G26810	415
AT1G26815	0
AT1G26820	109
AT1G26830	1931
AT1G26840	205
AT1G26850	7228
AT1G26860	0
AT1G26870	0
AT1G26880	5429
AT1G26890	20
AT1G26900	306
AT1G26910	852
AT1G26911	1
AT1G26920	285
AT1G26921	0
AT1G26930	2514
AT1G26940	667
AT1G26945	78
AT1G26950	0
AT1G26960	674
AT1G26970	1
AT1G26973	0
AT1G26975	0
AT1G26976	0
AT1G26985	0
AT1G26990	0
AT1G27000	2232
AT1G27008	0
AT1G27020	3
AT1G27030	32
AT1G27040	146
AT1G27045	1221
AT1G27050	256
AT1G27060	54
AT1G27070	229
AT1G27080	1015
AT1G27090	3232
AT1G27100	1091
AT1G27110	40
AT1G27120	871
AT1G27130	1154
AT1G27135	0
AT1G27140	0
AT1G27150	840
AT1G27160	0
AT1G27170	33
AT1G27180	210
AT1G27190	1992
AT1G27200	346
AT1G27210	281
AT1G27220	0
AT1G27240	0
AT1G27250	0
AT1G27260	0
AT1G27270	0
AT1G27280	0
AT1G27285	60
AT1G27290	687
AT1G27300	738
AT1G27310	2395
AT1G27320	1903
AT1G27330	3839
AT1G27340	336
AT1G27350	2279
AT1G27360	208
AT1G27370	589
AT1G27380	4
AT1G27385	327
AT1G27390	2243
AT1G27400	6642
AT1G27410	255
AT1G27420	107
AT1G27430	1429
AT1G27435	1502
AT1G27440	273
AT1G27450	5227
AT1G27460	1751
AT1G27461	0
AT1G27470	820
AT1G27480	34
AT1G27490	0
AT1G27500	313
AT1G27510	817
AT1G27520	1251
AT1G27530	1127
AT1G27535	0
AT1G27540	288
AT1G27550	0
AT1G27555	0
AT1G27560	0
AT1G27565	0
AT1G27570	0
AT1G27580	8
AT1G27595	1564
AT1G27600	1097
AT1G27610	0
AT1G27620	9
AT1G27630	1132
AT1G27640	6
AT1G27650	1647
AT1G27660	228
AT1G27670	1
AT1G27671	0
AT1G27680	927
AT1G27690	379
AT1G27695	81
AT1G27700	283
AT1G27710	0
AT1G27720	18
AT1G27730	25
AT1G27740	0
AT1G27750	675
AT1G27752	693
AT1G27760	2109
AT1G27770	1283
AT1G27780	0
AT1G27790	0
AT1G27800	0
AT1G27810	0
AT1G27815	0
AT1G27820	0
AT1G27840	512
AT1G27850	1211
AT1G27860	9
AT1G27870	0
AT1G27880	317
AT1G27890	0
AT1G27900	1095
AT1G27910	141
AT1G27920	7
AT1G27921	92
AT1G27930	62
AT1G27940	11
AT1G27950	9113
AT1G27960	710
AT1G27970	2242
AT1G27980	224
AT1G27990	1
AT1G28000	0
AT1G28002	0
AT1G28005	0
AT1G28010	0
AT1G28020	0
AT1G28030	45
AT1G28040	1
AT1G28050	1618
AT1G28060	1706
AT1G28070	39
AT1G28080	5
AT1G28090	545
AT1G28100	80
AT1G28110	365
AT1G28120	833
AT1G28130	25
AT1G28135	0
AT1G28140	535
AT1G28150	493
AT1G28160	0
AT1G28170	0
AT1G28180	3
AT1G28190	63
AT1G28200	852
AT1G28210	220
AT1G28220	5
AT1G28230	31
AT1G28240	1249
AT1G28250	847
AT1G28260	241
AT1G28265	0
AT1G28270	75
AT1G28280	997
AT1G28290	1079
AT1G28300	5
AT1G28305	0
AT1G28306	0
AT1G28310	211
AT1G28320	836
AT1G28323	0
AT1G28327	0
AT1G28330	1717
AT1G28335	0
AT1G28340	2275
AT1G28350	1347
AT1G28360	85
AT1G28370	16
AT1G28375	0
AT1G28380	296
AT1G28390	20
AT1G28395	496
AT1G28400	814
AT1G28410	487
AT1G28420	2037
AT1G28430	0
AT1G28440	875
AT1G28447	0
AT1G28450	21
AT1G28455	2
AT1G28460	6
AT1G28465	0
AT1G28470	38
AT1G28480	2
AT1G28490	1037
AT1G28500	29
AT1G28510	379
AT1G28520	2384
AT1G28530	313
AT1G28540	205
AT1G28550	0
AT1G28560	73
AT1G28570	165
AT1G28580	763
AT1G28590	1
AT1G28591	0
AT1G28600	6
AT1G28610	6
AT1G28620	0
AT1G28630	7
AT1G28640	0
AT1G28650	0
AT1G28660	6
AT1G28670	179
AT1G28680	200
AT1G28685	11
AT1G28690	51
AT1G28695	0
AT1G28700	3
AT1G28710	123
AT1G28715	117
AT1G28720	0
AT1G28730	0
AT1G28740	0
AT1G28750	0
AT1G28760	339
AT1G28765	116
AT1G28770	0
AT1G28780	0
AT1G28790	0
AT1G28800	0
AT1G28810	0
AT1G28815	0
AT1G28820	0
AT1G28830	1
AT1G28840	1
AT1G28850	0
AT1G28860	0
AT1G28870	0
AT1G28880	0
AT1G28890	0
AT1G28900	0
AT1G28910	0
AT1G28920	1
AT1G28930	6
AT1G28940	0
AT1G28950	6
AT1G28960	433
AT1G28970	1
AT1G28980	1
AT1G28990	0
AT1G29000	1
AT1G29005	0
AT1G29010	29
AT1G29020	0
AT1G29025	0
AT1G29030	524
AT1G29040	808
AT1G29041	3
AT1G29050	2137
AT1G29060	271
AT1G29070	794
AT1G29071	1
AT1G29075	0
AT1G29080	55
AT1G29090	0
AT1G29100	0
AT1G29110	10
AT1G29120	252
AT1G29140	24
AT1G29150	3756
AT1G29160	212
AT1G29170	1128
AT1G29179	0
AT1G29180	0
AT1G29190	0
AT1G29195	75
AT1G29200	6
AT1G29210	0
AT1G29220	824
AT1G29230	45
AT1G29240	233
AT1G29250	1953
AT1G29260	499
AT1G29265	0
AT1G29270	0
AT1G29280	2
AT1G29290	3
AT1G29300	21
AT1G29310	2486
AT1G29320	744
AT1G29330	605
AT1G29340	896
AT1G29350	332
AT1G29355	0
AT1G29357	154
AT1G29360	0
AT1G29370	347
AT1G29380	321
AT1G29390	718
AT1G29395	322
AT1G29400	1656
AT1G29410	254
AT1G29418	412
AT1G29420	0
AT1G29430	3
AT1G29435	0
AT1G29440	9
AT1G29450	14
AT1G29460	26
AT1G29465	71
AT1G29470	7336
AT1G29475	0
AT1G29480	0
AT1G29490	0
AT1G29500	62
AT1G29510	20
AT1G29520	366
AT1G29530	169
AT1G29535	22
AT1G29540	0
AT1G29550	486
AT1G29560	315
AT1G29570	0
AT1G29580	0
AT1G29590	176
AT1G29600	36
AT1G29620	0
AT1G29630	468
AT1G29640	46
AT1G29650	0
AT1G29660	12433
AT1G29670	396
AT1G29680	0
AT1G29690	442
AT1G29700	582
AT1G29710	273
AT1G29715	6
AT1G29720	4
AT1G29730	126
AT1G29740	64
AT1G29750	873
AT1G29760	334
AT1G29770	52
AT1G29775	0
AT1G29780	0
AT1G29785	366
AT1G29790	1582
AT1G29800	360
AT1G29810	315
AT1G29820	975
AT1G29830	7
AT1G29840	198
AT1G29850	2115
AT1G29860	5
AT1G29870	0
AT1G29880	2768
AT1G29890	1411
AT1G29900	2924
AT1G29910	1553
AT1G29920	761
AT1G29930	12724
AT1G29940	1126
AT1G29950	1734
AT1G29960	165
AT1G29962	41
AT1G29965	152
AT1G29970	486
AT1G29980	260
AT1G29990	1723
AT1G30000	963
AT1G30010	269
AT1G30020	0
AT1G30030	0
AT1G30040	571
AT1G30050	0
AT1G30060	0
AT1G30070	649
AT1G30080	54
AT1G30090	624
AT1G30100	0
AT1G30110	14
AT1G30120	4779
AT1G30130	1155
AT1G30135	0
AT1G30140	0
AT1G30150	0
AT1G30160	202
AT1G30170	15
AT1G30180	0
AT1G30190	0
AT1G30200	1059
AT1G30210	1014
AT1G30220	310
AT1G30230	9708
AT1G30240	486
AT1G30250	0
AT1G30260	5
AT1G30270	1142
AT1G30280	13
AT1G30282	0
AT1G30290	462
AT1G30300	731
AT1G30310	0
AT1G30320	231
AT1G30330	1719
AT1G30340	0
AT1G30350	0
AT1G30360	781
AT1G30370	0
AT1G30380	1347
AT1G30390	0
AT1G30400	199
AT1G30410	641
AT1G30420	668
AT1G30430	0
AT1G30440	2736
AT1G30450	1643
AT1G30455	0
AT1G30460	890
AT1G30470	1376
AT1G30473	0
AT1G30475	168
AT1G30480	704
AT1G30490	1175
AT1G30500	285
AT1G30510	1254
AT1G30515	16
AT1G30520	300
AT1G30530	5649
AT1G30540	231
AT1G30545	134
AT1G30550	0
AT1G30560	0
AT1G30570	114
AT1G30580	4737
AT1G30590	1578
AT1G30600	398
AT1G30610	487
AT1G30620	714
AT1G30630	3849
AT1G30640	255
AT1G30650	2
AT1G30660	46
AT1G30670	0
AT1G30680	766
AT1G30690	3848
AT1G30700	0
AT1G30710	42
AT1G30720	0
AT1G30730	1
AT1G30740	6
AT1G30750	0
AT1G30755	212
AT1G30757	0
AT1G30760	31
AT1G30780	0
AT1G30784	0
AT1G30790	0
AT1G30795	263
AT1G30800	0
AT1G30810	208
AT1G30814	26
AT1G30820	934
AT1G30825	428
AT1G30830	0
AT1G30835	779
AT1G30840	1942
AT1G30845	231
AT1G30850	0
AT1G30860	56
AT1G30870	0
AT1G30880	1218
AT1G30890	570
AT1G30900	13
AT1G30910	461
AT1G30920	11
AT1G30921	3
AT1G30925	0
AT1G30930	2
AT1G30935	47
AT1G30940	10
AT1G30945	0
AT1G30950	0
AT1G30960	305
AT1G30970	1795
AT1G30972	183
AT1G30974	128
AT1G30975	0
AT1G30980	0
AT1G30990	0
AT1G31000	0
AT1G31010	455
AT1G31020	278
AT1G31030	0
AT1G31040	98
AT1G31050	0
AT1G31070	421
AT1G31072	0
AT1G31080	0
AT1G31090	5
AT1G31093	0
AT1G31095	0
AT1G31100	0
AT1G31110	0
AT1G31120	166
AT1G31130	2172
AT1G31140	20
AT1G31150	952
AT1G31160	618
AT1G31163	0
AT1G31166	0
AT1G31170	341
AT1G31173	0
AT1G31175	463
AT1G31180	1007
AT1G31190	327
AT1G31200	4
AT1G31210	0
AT1G31220	424
AT1G31230	1288
AT1G31240	4
AT1G31243	0
AT1G31245	0
AT1G31250	184
AT1G31255	0
AT1G31258	41
AT1G31260	0
AT1G31270	1
AT1G31274	0
AT1G31280	1757
AT1G31290	2156
AT1G31300	1160
AT1G31310	135
AT1G31320	31
AT1G31330	3744
AT1G31335	71
AT1G31340	2442
AT1G31350	27
AT1G31355	32
AT1G31358	0
AT1G31360	580
AT1G31370	0
AT1G31380	0
AT1G31390	56
AT1G31400	56
AT1G31410	348
AT1G31420	3404
AT1G31430	73
AT1G31440	521
AT1G31450	135
AT1G31460	292
AT1G31470	292
AT1G31480	742
AT1G31485	0
AT1G31490	0
AT1G31500	289
AT1G31510	0
AT1G31520	0
AT1G31530	5
AT1G31540	73
AT1G31550	1069
AT1G31555	0
AT1G31570	0
AT1G31580	20
AT1G31600	872
AT1G31620	0
AT1G31630	0
AT1G31640	0
AT1G31650	675
AT1G31660	1431
AT1G31670	0
AT1G31690	0
AT1G31710	0
AT1G31720	35
AT1G31730	2331
AT1G31740	0
AT1G31750	0
AT1G31760	361
AT1G31770	599
AT1G31772	0
AT1G31780	1458
AT1G31790	50
AT1G31800	1380
AT1G31810	967
AT1G31812	6626
AT1G31814	168
AT1G31817	1063
AT1G31820	22
AT1G31830	1242
AT1G31835	65
AT1G31840	59
AT1G31850	2362
AT1G31860	966
AT1G31870	1025
AT1G31880	145
AT1G31885	3
AT1G31900	38
AT1G31910	6054
AT1G31920	0
AT1G31930	1521
AT1G31935	117
AT1G31940	226
AT1G31950	22
AT1G31960	0
AT1G31970	3312
AT1G31983	0
AT1G31990	15
AT1G31993	0
AT1G32000	1
AT1G32010	0
AT1G32020	0
AT1G32030	0
AT1G32040	0
AT1G32045	0
AT1G32049	0
AT1G32050	3864
AT1G32060	1633
AT1G32070	465
AT1G32080	215
AT1G32090	1273
AT1G32100	49
AT1G32110	0
AT1G32120	403
AT1G32127	112
AT1G32130	2257
AT1G32140	0
AT1G32150	585
AT1G32160	454
AT1G32170	1798
AT1G32172	9
AT1G32180	45
AT1G32190	71
AT1G32200	490
AT1G32210	2694
AT1G32220	386
AT1G32225	0
AT1G32230	5398
AT1G32240	25
AT1G32250	0
AT1G32260	550
AT1G32270	0
AT1G32280	108
AT1G32300	130
AT1G32310	299
AT1G32320	0
AT1G32330	413
AT1G32337	0
AT1G32340	517
AT1G32350	0
AT1G32360	618
AT1G32361	0
AT1G32370	461
AT1G32375	28
AT1G32380	555
AT1G32385	2
AT1G32390	0
AT1G32400	2609
AT1G32410	770
AT1G32415	150
AT1G32420	0
AT1G32430	0
AT1G32440	570
AT1G32450	253
AT1G32460	29
AT1G32470	690
AT1G32480	0
AT1G32490	1962
AT1G32500	924
AT1G32505	0
AT1G32510	31
AT1G32520	45
AT1G32530	909
AT1G32540	144
AT1G32550	176
AT1G32560	0
AT1G32570	12
AT1G32575	4
AT1G32580	1327
AT1G32582	0
AT1G32583	22
AT1G32585	1
AT1G32590	0
AT1G32600	0
AT1G32610	168
AT1G32620	0
AT1G32630	107
AT1G32640	0
AT1G32650	0
AT1G32660	0
AT1G32680	0
AT1G32690	11
AT1G32700	585
AT1G32710	0
AT1G32713	0
AT1G32720	0
AT1G32730	243
AT1G32740	144
AT1G32750	2170
AT1G32760	102
AT1G32763	13
AT1G32770	0
AT1G32780	0
AT1G32790	2884
AT1G32810	1035
AT1G32820	0
AT1G32830	0
AT1G32840	0
AT1G32850	17
AT1G32860	231
AT1G32870	667
AT1G32880	0
AT1G32890	0
AT1G32900	1237
AT1G32910	1
AT1G32920	221
AT1G32928	46
AT1G32930	1293
AT1G32940	156
AT1G32950	10
AT1G32960	0
AT1G32970	0
AT1G32975	0
AT1G32980	0
AT1G32990	1021
AT1G32992	0
AT1G33000	0
AT1G33010	0
AT1G33020	3
AT1G33030	0
AT1G33040	3234
AT1G33050	1012
AT1G33055	27
AT1G33060	229
AT1G33070	0
AT1G33080	26
AT1G33090	0
AT1G33100	0
AT1G33102	3
AT1G33110	164
AT1G33120	2003
AT1G33130	0
AT1G33135	0
AT1G33140	2758
AT1G33160	2
AT1G33170	763
AT1G33180	0
AT1G33190	0
AT1G33200	0
AT1G33220	0
AT1G33230	947
AT1G33240	877
AT1G33250	908
AT1G33260	86
AT1G33265	600
AT1G33270	453
AT1G33280	0
AT1G33290	484
AT1G33300	0
AT1G33320	0
AT1G33330	256
AT1G33340	15
AT1G33350	110
AT1G33355	0
AT1G33360	758
AT1G33370	0
AT1G33380	0
AT1G33390	782
AT1G33400	693
AT1G33410	2144
AT1G33415	90
AT1G33420	0
AT1G33430	0
AT1G33440	41
AT1G33450	0
AT1G33460	0
AT1G33470	2025
AT1G33475	14
AT1G33480	311
AT1G33490	597
AT1G33500	13
AT1G33510	0
AT1G33520	1552
AT1G33530	0
AT1G33540	0
AT1G33550	0
AT1G33560	103
AT1G33570	0
AT1G33580	0
AT1G33590	381
AT1G33600	88
AT1G33607	0
AT1G33610	12
AT1G33612	40
AT1G33615	65
AT1G33640	0
AT1G33660	21
AT1G33670	0
AT1G33680	2428
AT1G33700	34
AT1G33710	0
AT1G33720	0
AT1G33730	0
AT1G33740	0
AT1G33743	0
AT1G33750	0
AT1G33760	0
AT1G33770	38
AT1G33780	429
AT1G33785	0
AT1G33790	0
AT1G33800	7
AT1G33810	1009
AT1G33811	8
AT1G33813	0
AT1G33817	0
AT1G33820	0
AT1G33830	0
AT1G33835	0
AT1G33840	0
AT1G33850	0
AT1G33855	0
AT1G33860	1
AT1G33870	0
AT1G33880	0
AT1G33890	0
AT1G33900	0
AT1G33910	0
AT1G33920	0
AT1G33930	0
AT1G33940	0
AT1G33945	0
AT1G33950	0
AT1G33960	0
AT1G33970	1596
AT1G33980	1758
AT1G33990	1812
AT1G34000	260
AT1G34010	491
AT1G34015	0
AT1G34020	811
AT1G34030	4958
AT1G34040	58
AT1G34042	1
AT1G34044	0
AT1G34046	0
AT1G34047	0
AT1G34049	0
AT1G34050	0
AT1G34060	62
AT1G34065	457
AT1G34070	0
AT1G34080	0
AT1G34090	0
AT1G34095	44
AT1G34097	0
AT1G34100	16
AT1G34110	643
AT1G34120	261
AT1G34130	2524
AT1G34140	0
AT1G34150	275
AT1G34160	303
AT1G34170	0
AT1G34180	79
AT1G34190	1956
AT1G34200	131
AT1G34210	975
AT1G34220	782
AT1G34230	0
AT1G34240	0
AT1G34245	0
AT1G34250	0
AT1G34260	336
AT1G34270	521
AT1G34281	0
AT1G34290	0
AT1G34300	459
AT1G34310	0
AT1G34315	18
AT1G34317	0
AT1G34320	1782
AT1G34330	0
AT1G34340	1007
AT1G34350	595
AT1G34355	616
AT1G34360	516
AT1G34370	1238
AT1G34380	128
AT1G34390	0
AT1G34392	0
AT1G34400	0
AT1G34403	0
AT1G34405	0
AT1G34410	0
AT1G34418	1422
AT1G34420	37
AT1G34430	2796
AT1G34440	0
AT1G34460	78
AT1G34470	608
AT1G34480	12
AT1G34490	0
AT1G34500	0
AT1G34510	0
AT1G34520	0
AT1G34530	0
AT1G34540	0
AT1G34545	0
AT1G34550	1756
AT1G34560	0
AT1G34570	181
AT1G34575	1063
AT1G34580	2146
AT1G34590	0
AT1G34600	0
AT1G34610	0
AT1G34620	0
AT1G34630	226
AT1G34640	651
AT1G34650	34
AT1G34660	0
AT1G34670	0
AT1G34680	0
AT1G34690	0
AT1G34700	0
AT1G34710	0
AT1G34720	0
AT1G34730	0
AT1G34740	0
AT1G34750	113
AT1G34760	0
AT1G34770	428
AT1G34780	644
AT1G34790	899
AT1G34792	0
AT1G34795	0
AT1G34797	0
AT1G34800	0
AT1G34803	0
AT1G34805	0
AT1G34807	0
AT1G34808	0
AT1G34810	0
AT1G34812	0
AT1G34813	0
AT1G34815	0
AT1G34817	0
AT1G34818	0
AT1G34820	0
AT1G34822	0
AT1G34823	0
AT1G34825	0
AT1G34827	0
AT1G34828	0
AT1G34830	0
AT1G34836	0
AT1G34840	0
AT1G34842	0
AT1G34844	38
AT1G34850	0
AT1G34855	0
AT1G34860	0
AT1G34904	0
AT1G34910	0
AT1G34930	0
AT1G34967	0
AT1G35030	0
AT1G35035	1
AT1G35040	0
AT1G35050	0
AT1G35060	0
AT1G35080	0
AT1G35090	0
AT1G35100	0
AT1G35110	0
AT1G35112	69
AT1G35115	815
AT1G35120	13
AT1G35130	42
AT1G35140	35
AT1G35143	0
AT1G35146	0
AT1G35150	0
AT1G35160	3508
AT1G35170	0
AT1G35180	489
AT1G35181	0
AT1G35183	58
AT1G35186	5
AT1G35190	38
AT1G35200	0
AT1G35210	0
AT1G35215	0
AT1G35220	1222
AT1G35230	7
AT1G35240	0
AT1G35242	1
AT1G35250	6
AT1G35255	1
AT1G35260	15
AT1G35270	0
AT1G35280	0
AT1G35290	3
AT1G35300	0
AT1G35310	27
AT1G35320	418
AT1G35330	0
AT1G35340	444
AT1G35350	22
AT1G35353	0
AT1G35360	0
AT1G35365	0
AT1G35370	0
AT1G35375	0
AT1G35380	0
AT1G35390	0
AT1G35400	0
AT1G35405	0
AT1G35410	0
AT1G35420	109
AT1G35430	34
AT1G35435	6
AT1G35440	0
AT1G35450	0
AT1G35460	272
AT1G35465	0
AT1G35467	78
AT1G35470	828
AT1G35480	0
AT1G35490	46
AT1G35500	0
AT1G35501	0
AT1G35510	410
AT1G35513	4
AT1G35515	6
AT1G35516	529
AT1G35520	0
AT1G35530	264
AT1G35535	0
AT1G35537	72
AT1G35540	0
AT1G35545	0
AT1G35550	0
AT1G35560	30
AT1G35570	0
AT1G35580	2425
AT1G35590	0
AT1G35600	0
AT1G35610	0
AT1G35612	222
AT1G35614	0
AT1G35617	0
AT1G35620	2020
AT1G35625	1
AT1G35630	0
AT1G35640	0
AT1G35645	0
AT1G35647	0
AT1G35650	0
AT1G35660	493
AT1G35663	0
AT1G35670	470
AT1G35680	1274
AT1G35690	0
AT1G35700	0
AT1G35710	45
AT1G35720	979
AT1G35730	6
AT1G35735	0
AT1G35740	0
AT1G35745	0
AT1G35750	0
AT1G35760	0
AT1G35770	0
AT1G35780	2972
AT1G35790	0
AT1G35820	0
AT1G35830	10
AT1G35840	0
AT1G35850	0
AT1G35860	0
AT1G35870	1
AT1G35880	0
AT1G35890	0
AT1G35895	0
AT1G35910	174
AT1G35920	0
AT1G35930	0
AT1G35940	0
AT1G35950	0
AT1G35960	0
AT1G35970	0
AT1G35980	0
AT1G35990	0
AT1G35995	0
AT1G36000	5
AT1G36005	0
AT1G36010	0
AT1G36020	0
AT1G36030	0
AT1G36035	0
AT1G36040	0
AT1G36050	1633
AT1G36060	131
AT1G36070	617
AT1G36078	0
AT1G36080	0
AT1G36085	0
AT1G36090	0
AT1G36095	0
AT1G36100	0
AT1G36105	0
AT1G36110	0
AT1G36120	0
AT1G36130	0
AT1G36140	0
AT1G36150	0
AT1G36160	13698
AT1G36180	363
AT1G36185	0
AT1G36190	0
AT1G36200	0
AT1G36210	0
AT1G36220	0
AT1G36225	0
AT1G36230	0
AT1G36240	0
AT1G36250	0
AT1G36260	0
AT1G36270	0
AT1G36272	0
AT1G36280	764
AT1G36290	0
AT1G36300	0
AT1G36305	0
AT1G36310	1352
AT1G36320	853
AT1G36325	0
AT1G36330	0
AT1G36340	1
AT1G36350	0
AT1G36360	0
AT1G36370	1883
AT1G36380	255
AT1G36390	590
AT1G36395	0
AT1G36400	0
AT1G36403	0
AT1G36406	0
AT1G36420	0
AT1G36430	0
AT1G36440	0
AT1G36441	0
AT1G36445	0
AT1G36450	0
AT1G36460	0
AT1G36470	0
AT1G36480	0
AT1G36485	0
AT1G36490	0
AT1G36495	0
AT1G36500	0
AT1G36510	0
AT1G36520	0
AT1G36530	0
AT1G36540	0
AT1G36550	0
AT1G36560	0
AT1G36570	0
AT1G36580	0
AT1G36590	0
AT1G36595	0
AT1G36600	0
AT1G36605	0
AT1G36610	0
AT1G36620	0
AT1G36622	0
AT1G36623	0
AT1G36627	0
AT1G36630	0
AT1G36640	0
AT1G36650	0
AT1G36660	0
AT1G36670	0
AT1G36675	7
AT1G36680	9
AT1G36690	0
AT1G36700	0
AT1G36710	0
AT1G36720	0
AT1G36730	3128
AT1G36740	0
AT1G36745	0
AT1G36750	0
AT1G36756	0
AT1G36763	0
AT1G36770	0
AT1G36775	0
AT1G36790	0
AT1G36795	0
AT1G36800	0
AT1G36810	0
AT1G36830	0
AT1G36840	0
AT1G36850	0
AT1G36880	0
AT1G36890	0
AT1G36910	0
AT1G36915	0
AT1G36920	0
AT1G36922	0
AT1G36925	0
AT1G36927	0
AT1G36933	0
AT1G36936	0
AT1G36940	1
AT1G36942	0
AT1G36950	0
AT1G36960	0
AT1G36970	0
AT1G36975	0
AT1G36980	1290
AT1G36990	1077
AT1G36992	0
AT1G37000	0
AT1G37010	0
AT1G37012	0
AT1G37015	0
AT1G37020	0
AT1G37030	0
AT1G37035	0
AT1G37036	0
AT1G37037	0
AT1G37038	0
AT1G37040	0
AT1G37045	0
AT1G37050	0
AT1G37057	0
AT1G37060	0
AT1G37063	0
AT1G37070	0
AT1G37080	0
AT1G37090	0
AT1G37095	0
AT1G37100	0
AT1G37110	0
AT1G37113	0
AT1G37120	0
AT1G37130	25
AT1G37140	0
AT1G37150	34
AT1G37160	0
AT1G37170	0
AT1G37180	0
AT1G37190	0
AT1G37200	0
AT1G37210	0
AT1G37275	0
AT1G37340	0
AT1G37405	0
AT1G37471	0
AT1G37537	0
AT1G37603	0
AT1G37669	0
AT1G37735	0
AT1G37801	0
AT1G37867	0
AT1G37933	0
AT1G37999	2
AT1G38065	0
AT1G38131	144
AT1G38140	0
AT1G38149	0
AT1G38158	0
AT1G38167	0
AT1G38176	0
AT1G38185	0
AT1G38194	0
AT1G38203	0
AT1G38212	0
AT1G38221	0
AT1G38230	0
AT1G38240	0
AT1G38250	0
AT1G38260	0
AT1G38270	0
AT1G38280	0
AT1G38290	0
AT1G38300	0
AT1G38310	0
AT1G38320	0
AT1G38330	0
AT1G38340	0
AT1G38350	0
AT1G38360	0
AT1G38380	0
AT1G38390	0
AT1G38400	0
AT1G38410	0
AT1G38416	0
AT1G38423	0
AT1G38430	0
AT1G38440	0
AT1G38450	0
AT1G38460	0
AT1G38550	0
AT1G38710	0
AT1G38790	0
AT1G38870	0
AT1G39030	0
AT1G39060	0
AT1G39070	0
AT1G39110	0
AT1G39190	0
AT1G39270	0
AT1G39350	0
AT1G39430	0
AT1G39510	0
AT1G39511	0
AT1G39513	0
AT1G39515	0
AT1G39590	0
AT1G39670	0
AT1G39750	0
AT1G39830	0
AT1G39910	0
AT1G39990	0
AT1G40069	0
AT1G40070	0
AT1G40071	0
AT1G40072	0
AT1G40073	0
AT1G40074	0
AT1G40075	0
AT1G40076	0
AT1G40077	0
AT1G40078	0
AT1G40079	0
AT1G40080	0
AT1G40081	0
AT1G40083	0
AT1G40084	0
AT1G40085	0
AT1G40086	0
AT1G40087	0
AT1G40089	0
AT1G40090	0
AT1G40091	0
AT1G40093	0
AT1G40095	0
AT1G40097	0
AT1G40099	0
AT1G40100	0
AT1G40101	0
AT1G40103	0
AT1G40104	0
AT1G40105	0
AT1G40106	0
AT1G40107	0
AT1G40109	0
AT1G40112	0
AT1G40113	0
AT1G40115	0
AT1G40117	0
AT1G40118	0
AT1G40119	0
AT1G40121	0
AT1G40123	0
AT1G40124	0
AT1G40125	0
AT1G40127	0
AT1G40129	0
AT1G40130	0
AT1G40131	0
AT1G40133	0
AT1G40135	0
AT1G40136	0
AT1G40137	0
AT1G40139	0
AT1G40141	0
AT1G40143	0
AT1G40150	0
AT1G40230	0
AT1G40310	0
AT1G40390	0
AT1G40470	0
AT1G40630	0
AT1G41115	0
AT1G41600	0
AT1G41630	0
AT1G41650	0
AT1G41660	0
AT1G41680	0
AT1G41690	0
AT1G41700	0
AT1G41710	0
AT1G41720	0
AT1G41723	0
AT1G41726	0
AT1G41730	0
AT1G41740	0
AT1G41743	0
AT1G41746	0
AT1G41750	0
AT1G41755	0
AT1G41760	0
AT1G41770	0
AT1G41775	0
AT1G41790	0
AT1G41795	0
AT1G41797	0
AT1G41798	0
AT1G41803	0
AT1G41810	0
AT1G41820	0
AT1G41825	0
AT1G41827	0
AT1G41830	765
AT1G41835	0
AT1G41840	0
AT1G41850	0
AT1G41855	0
AT1G41860	0
AT1G41870	0
AT1G41880	6275
AT1G41890	0
AT1G41893	0
AT1G41896	0
AT1G41900	0
AT1G41910	0
AT1G41920	0
AT1G41930	0
AT1G42003	0
AT1G42040	0
AT1G42045	0
AT1G42050	0
AT1G42060	0
AT1G42070	2
AT1G42080	0
AT1G42090	0
AT1G42100	0
AT1G42110	0
AT1G42120	0
AT1G42130	0
AT1G42140	0
AT1G42150	0
AT1G42160	0
AT1G42170	0
AT1G42180	0
AT1G42190	0
AT1G42200	0
AT1G42210	0
AT1G42220	0
AT1G42230	0
AT1G42240	0
AT1G42250	0
AT1G42260	0
AT1G42270	0
AT1G42280	0
AT1G42290	0
AT1G42300	0
AT1G42310	0
AT1G42320	0
AT1G42350	0
AT1G42360	0
AT1G42365	0
AT1G42367	0
AT1G42370	0
AT1G42375	0
AT1G42377	0
AT1G42380	0
AT1G42385	0
AT1G42390	0
AT1G42393	0
AT1G42396	0
AT1G42400	0
AT1G42410	0
AT1G42420	0
AT1G42430	949
AT1G42440	1356
AT1G42450	0
AT1G42460	0
AT1G42470	1609
AT1G42480	1875
AT1G42490	0
AT1G42500	0
AT1G42510	0
AT1G42515	0
AT1G42520	0
AT1G42525	0
AT1G42530	0
AT1G42540	871
AT1G42550	609
AT1G42560	0
AT1G42570	0
AT1G42580	0
AT1G42590	0
AT1G42595	0
AT1G42600	0
AT1G42602	0
AT1G42605	0
AT1G42610	0
AT1G42615	0
AT1G42620	0
AT1G42630	0
AT1G42635	0
AT1G42650	0
AT1G42655	0
AT1G42680	0
AT1G42690	0
AT1G42695	0
AT1G42697	0
AT1G42698	0
AT1G42700	0
AT1G42703	0
AT1G42705	0
AT1G42710	0
AT1G42718	0
AT1G42727	0
AT1G42736	0
AT1G42740	0
AT1G42745	0
AT1G42780	0
AT1G42816	0
AT1G42852	0
AT1G42888	0
AT1G42924	0
AT1G42960	2850
AT1G42970	1668
AT1G42980	6
AT1G42990	1432
AT1G43000	2
AT1G43005	0
AT1G43010	0
AT1G43020	1
AT1G43030	0
AT1G43040	0
AT1G43050	0
AT1G43060	0
AT1G43070	0
AT1G43080	0
AT1G43090	0
AT1G43100	0
AT1G43110	0
AT1G43120	0
AT1G43130	1095
AT1G43140	0
AT1G43145	0
AT1G43150	0
AT1G43160	1
AT1G43170	28864
AT1G43171	0
AT1G43180	0
AT1G43190	1762
AT1G43195	0
AT1G43200	13
AT1G43205	0
AT1G43210	0
AT1G43220	0
AT1G43230	0
AT1G43240	0
AT1G43245	198
AT1G43250	0
AT1G43260	0
AT1G43270	1
AT1G43280	0
AT1G43290	0
AT1G43300	0
AT1G43310	3
AT1G43320	0
AT1G43330	0
AT1G43387	0
AT1G43415	0
AT1G43444	0
AT1G43502	0
AT1G43560	405
AT1G43570	0
AT1G43575	0
AT1G43580	1433
AT1G43590	4
AT1G43600	0
AT1G43605	41
AT1G43610	2
AT1G43620	1538
AT1G43630	4
AT1G43640	6800
AT1G43650	102
AT1G43660	0
AT1G43665	119
AT1G43666	5
AT1G43667	0
AT1G43670	915
AT1G43675	0
AT1G43680	0
AT1G43690	1352
AT1G43700	1178
AT1G43710	2522
AT1G43715	0
AT1G43720	0
AT1G43722	0
AT1G43723	0
AT1G43724	0
AT1G43725	0
AT1G43730	0
AT1G43740	0
AT1G43745	0
AT1G43750	0
AT1G43755	0
AT1G43760	0
AT1G43763	0
AT1G43765	3
AT1G43766	0
AT1G43770	330
AT1G43775	0
AT1G43777	0
AT1G43780	0
AT1G43781	0
AT1G43785	0
AT1G43790	16
AT1G43800	19
AT1G43810	0
AT1G43815	0
AT1G43820	0
AT1G43825	0
AT1G43830	0
AT1G43835	0
AT1G43840	0
AT1G43845	0
AT1G43850	1787
AT1G43860	692
AT1G43870	0
AT1G43880	0
AT1G43883	1
AT1G43886	225
AT1G43890	1346
AT1G43895	0
AT1G43897	0
AT1G43900	809
AT1G43910	319
AT1G43920	0
AT1G43930	0
AT1G43940	4
AT1G43950	0
AT1G43960	0
AT1G43970	0
AT1G43980	82
AT1G43990	0
AT1G43995	0
AT1G43997	0
AT1G44000	664
AT1G44010	0
AT1G44020	0
AT1G44030	0
AT1G44040	0
AT1G44045	0
AT1G44050	0
AT1G44060	0
AT1G44070	0
AT1G44075	0
AT1G44080	0
AT1G44085	0
AT1G44090	10
AT1G44100	852
AT1G44110	605
AT1G44120	2
AT1G44125	0
AT1G44130	57
AT1G44140	0
AT1G44150	1
AT1G44160	40
AT1G44170	578
AT1G44180	3
AT1G44191	0
AT1G44224	0
AT1G44286	0
AT1G44318	0
AT1G44350	918
AT1G44370	2
AT1G44382	0
AT1G44414	14
AT1G44446	541
AT1G44478	0
AT1G44500	0
AT1G44510	0
AT1G44542	36
AT1G44570	0
AT1G44575	2700
AT1G44580	0
AT1G44608	14
AT1G44641	0
AT1G44707	0
AT1G44740	110
AT1G44750	2298
AT1G44760	1855
AT1G44770	570
AT1G44780	1193
AT1G44790	486
AT1G44800	1092
AT1G44810	1929
AT1G44820	806
AT1G44830	4
AT1G44835	775
AT1G44840	0
AT1G44850	0
AT1G44860	0
AT1G44870	0
AT1G44875	0
AT1G44880	0
AT1G44890	265
AT1G44895	0
AT1G44900	1979
AT1G44910	1453
AT1G44920	644
AT1G44935	0
AT1G44940	1
AT1G44941	0
AT1G44960	552
AT1G44970	65
AT1G44980	0
AT1G44990	0
AT1G45000	4257
AT1G45010	340
AT1G45015	0
AT1G45020	0
AT1G45030	0
AT1G45035	0
AT1G45040	0
AT1G45050	570
AT1G45063	0
AT1G45070	0
AT1G45080	0
AT1G45090	0
AT1G45100	1
AT1G45110	91
AT1G45120	235
AT1G45130	29505
AT1G45140	0
AT1G45145	103
AT1G45150	866
AT1G45160	1528
AT1G45163	0
AT1G45165	0
AT1G45170	362
AT1G45180	309
AT1G45190	101
AT1G45191	14
AT1G45201	0
AT1G45207	314
AT1G45211	28
AT1G45215	10
AT1G45221	5
AT1G45223	122
AT1G45225	235
AT1G45227	86
AT1G45229	104
AT1G45230	329
AT1G45231	636
AT1G45233	440
AT1G45234	7
AT1G45236	0
AT1G45238	1
AT1G45240	5
AT1G45242	0
AT1G45243	0
AT1G45244	0
AT1G45246	0
AT1G45248	298
AT1G45249	592
AT1G45256	0
AT1G45332	737
AT1G45403	0
AT1G45474	152
AT1G45545	6
AT1G45616	4
AT1G45688	2496
AT1G45760	0
AT1G45832	0
AT1G45904	0
AT1G45976	548
AT1G46048	0
AT1G46120	0
AT1G46192	0
AT1G46264	327
AT1G46336	0
AT1G46408	0
AT1G46480	4
AT1G46552	61
AT1G46554	14
AT1G46624	0
AT1G46696	0
AT1G46768	7
AT1G46840	0
AT1G46912	0
AT1G46984	0
AT1G47056	369
AT1G47128	3932
AT1G47130	0
AT1G47200	2120
AT1G47210	798
AT1G47220	0
AT1G47230	541
AT1G47240	467
AT1G47250	580
AT1G47260	3044
AT1G47265	0
AT1G47270	298
AT1G47271	105
AT1G47278	1038
AT1G47280	10
AT1G47290	343
AT1G47300	1
AT1G47310	402
AT1G47317	0
AT1G47320	19
AT1G47330	819
AT1G47340	459
AT1G47350	0
AT1G47360	0
AT1G47370	0
AT1G47380	1039
AT1G47389	0
AT1G47390	0
AT1G47395	1
AT1G47400	0
AT1G47405	0
AT1G47410	27
AT1G47420	3706
AT1G47430	0
AT1G47435	0
AT1G47440	1
AT1G47450	189
AT1G47460	0
AT1G47465	0
AT1G47470	332
AT1G47480	26
AT1G47485	0
AT1G47490	137
AT1G47495	0
AT1G47497	0
AT1G47500	275
AT1G47510	3
AT1G47520	12
AT1G47530	1927
AT1G47540	3
AT1G47550	2257
AT1G47560	114
AT1G47565	167
AT1G47570	677
AT1G47578	144
AT1G47580	156
AT1G47590	0
AT1G47595	0
AT1G47600	0
AT1G47603	0
AT1G47606	0
AT1G47610	589
AT1G47620	0
AT1G47625	0
AT1G47630	0
AT1G47640	1386
AT1G47650	0
AT1G47655	3
AT1G47657	0
AT1G47660	0
AT1G47670	122
AT1G47680	0
AT1G47690	0
AT1G47695	4
AT1G47700	0
AT1G47705	3
AT1G47710	1681
AT1G47720	249
AT1G47730	0
AT1G47740	277
AT1G47750	355
AT1G47760	6
AT1G47765	3
AT1G47770	0
AT1G47780	2
AT1G47783	0
AT1G47786	0
AT1G47790	0
AT1G47800	0
AT1G47810	0
AT1G47813	0
AT1G47816	0
AT1G47820	294
AT1G47830	1074
AT1G47840	13
AT1G47845	0
AT1G47860	4
AT1G47870	762
AT1G47880	0
AT1G47885	0
AT1G47890	0
AT1G47900	719
AT1G47910	0
AT1G47915	0
AT1G47920	3
AT1G47930	18
AT1G47940	0
AT1G47950	0
AT1G47960	261
AT1G47970	3744
AT1G47980	3
AT1G47990	20
AT1G48000	0
AT1G48010	27
AT1G48020	77
AT1G48030	3185
AT1G48040	305
AT1G48050	886
AT1G48060	7
AT1G48070	0
AT1G48080	0
AT1G48090	3717
AT1G48095	0
AT1G48100	60
AT1G48110	1385
AT1G48120	510
AT1G48130	14
AT1G48140	551
AT1G48145	0
AT1G48150	6
AT1G48160	853
AT1G48170	318
AT1G48175	449
AT1G48180	44
AT1G48190	0
AT1G48195	0
AT1G48200	392
AT1G48210	1409
AT1G48220	0
AT1G48230	1636
AT1G48240	802
AT1G48250	0
AT1G48260	4
AT1G48267	0
AT1G48268	2
AT1G48270	306
AT1G48280	969
AT1G48285	0
AT1G48290	0
AT1G48300	634
AT1G48310	392
AT1G48315	67
AT1G48320	0
AT1G48325	0
AT1G48330	64
AT1G48340	0
AT1G48350	1413
AT1G48355	0
AT1G48360	441
AT1G48370	370
AT1G48380	651
AT1G48390	163
AT1G48400	32
AT1G48405	18
AT1G48410	11945
AT1G48420	1959
AT1G48422	26
AT1G48430	1059
AT1G48440	1785
AT1G48450	1085
AT1G48460	464
AT1G48470	3
AT1G48480	4422
AT1G48490	915
AT1G48500	3
AT1G48510	0
AT1G48520	769
AT1G48530	0
AT1G48540	701
AT1G48550	260
AT1G48560	74
AT1G48570	244
AT1G48580	266
AT1G48590	0
AT1G48600	3321
AT1G48605	71
AT1G48610	883
AT1G48620	2618
AT1G48625	0
AT1G48630	4409
AT1G48635	619
AT1G48640	0
AT1G48650	1253
AT1G48660	0
AT1G48670	3
AT1G48680	0
AT1G48690	0
AT1G48698	0
AT1G48700	0
AT1G48710	0
AT1G48720	0
AT1G48725	0
AT1G48730	1
AT1G48740	56
AT1G48742	0
AT1G48745	17
AT1G48750	0
AT1G48760	943
AT1G48770	253
AT1G48780	129
AT1G48790	771
AT1G48800	0
AT1G48810	0
AT1G48820	0
AT1G48830	6890
AT1G48840	282
AT1G48850	2776
AT1G48860	1555
AT1G48870	102
AT1G48880	129
AT1G48890	0
AT1G48900	1790
AT1G48910	6
AT1G48912	0
AT1G48920	13580
AT1G48930	0
AT1G48940	0
AT1G48950	515
AT1G48953	0
AT1G48960	96
AT1G48970	544
AT1G48980	0
AT1G48990	0
AT1G49000	0
AT1G49005	11
AT1G49010	153
AT1G49015	0
AT1G49020	0
AT1G49030	0
AT1G49032	55
AT1G49040	2334
AT1G49050	444
AT1G49060	0
AT1G49070	0
AT1G49080	0
AT1G49090	0
AT1G49100	0
AT1G49110	7
AT1G49120	0
AT1G49130	45
AT1G49140	1606
AT1G49150	0
AT1G49160	75
AT1G49170	273
AT1G49180	201
AT1G49190	11
AT1G49200	13
AT1G49205	0
AT1G49210	2
AT1G49220	5
AT1G49225	5
AT1G49230	4
AT1G49240	2568
AT1G49245	411
AT1G49250	2
AT1G49260	0
AT1G49270	24
AT1G49280	0
AT1G49290	31
AT1G49300	1261
AT1G49310	0
AT1G49320	0
AT1G49330	3
AT1G49340	4558
AT1G49350	342
AT1G49360	538
AT1G49370	0
AT1G49380	376
AT1G49390	0
AT1G49400	864
AT1G49405	4
AT1G49410	2301
AT1G49420	0
AT1G49430	3928
AT1G49435	0
AT1G49440	0
AT1G49450	1032
AT1G49460	0
AT1G49470	0
AT1G49475	36
AT1G49480	2433
AT1G49490	267
AT1G49500	11
AT1G49510	648
AT1G49520	343
AT1G49530	67
AT1G49540	538
AT1G49550	1
AT1G49560	708
AT1G49570	0
AT1G49580	2335
AT1G49590	595
AT1G49600	474
AT1G49610	6
AT1G49620	117
AT1G49630	605
AT1G49640	209
AT1G49650	191
AT1G49660	199
AT1G49670	1828
AT1G49680	0
AT1G49690	0
AT1G49700	40
AT1G49710	384
AT1G49715	390
AT1G49720	140
AT1G49730	476
AT1G49740	1383
AT1G49750	186
AT1G49760	2995
AT1G49770	1
AT1G49780	282
AT1G49790	3
AT1G49800	7
AT1G49810	0
AT1G49820	800
AT1G49830	0
AT1G49832	2
AT1G49840	96
AT1G49850	192
AT1G49860	87
AT1G49870	749
AT1G49880	159
AT1G49890	1569
AT1G49900	4
AT1G49910	152
AT1G49920	388
AT1G49930	0
AT1G49938	2
AT1G49940	74
AT1G49950	1494
AT1G49952	29
AT1G49960	7
AT1G49970	1494
AT1G49975	116
AT1G49980	264
AT1G49990	29
AT1G50000	112
AT1G50010	11122
AT1G50020	228
AT1G50030	2936
AT1G50040	71
AT1G50050	0
AT1G50055	31
AT1G50060	0
AT1G50070	0
AT1G50080	0
AT1G50090	0
AT1G50100	0
AT1G50110	688
AT1G50120	1154
AT1G50130	113
AT1G50140	1138
AT1G50160	0
AT1G50170	709
AT1G50180	11
AT1G50190	1
AT1G50200	4543
AT1G50210	0
AT1G50220	0
AT1G50240	827
AT1G50250	930
AT1G50260	302
AT1G50270	96
AT1G50280	31
AT1G50290	12
AT1G50300	579
AT1G50310	8
AT1G50320	424
AT1G50325	48
AT1G50330	0
AT1G50340	2
AT1G50350	0
AT1G50360	551
AT1G50370	1628
AT1G50380	923
AT1G50390	4
AT1G50400	48
AT1G50410	1064
AT1G50420	406
AT1G50430	2195
AT1G50440	411
AT1G50450	201
AT1G50460	762
AT1G50470	0
AT1G50480	2052
AT1G50490	1209
AT1G50500	1476
AT1G50510	980
AT1G50520	233
AT1G50530	0
AT1G50550	4
AT1G50560	11
AT1G50570	930
AT1G50575	435
AT1G50580	1
AT1G50590	19
AT1G50600	875
AT1G50610	11
AT1G50620	791
AT1G50630	228
AT1G50640	985
AT1G50650	1
AT1G50659	1
AT1G50660	2211
AT1G50670	1584
AT1G50680	0
AT1G50690	0
AT1G50700	449
AT1G50710	974
AT1G50720	0
AT1G50730	762
AT1G50732	13
AT1G50735	0
AT1G50740	349
AT1G50745	61
AT1G50750	42
AT1G50760	0
AT1G50770	72
AT1G50780	3
AT1G50790	160
AT1G50810	1
AT1G50820	6
AT1G50830	371
AT1G50840	764
AT1G50850	0
AT1G50860	0
AT1G50870	0
AT1G50880	0
AT1G50890	227
AT1G50900	133
AT1G50910	111
AT1G50920	4193
AT1G50930	0
AT1G50940	549
AT1G50950	255
AT1G50960	13
AT1G50970	732
AT1G50980	5
AT1G50990	0
AT1G51000	37
AT1G51010	164
AT1G51020	247
AT1G51030	177
AT1G51035	678
AT1G51040	5
AT1G51050	0
AT1G51055	44
AT1G51060	4899
AT1G51070	1787
AT1G51080	79
AT1G51085	0
AT1G51090	3
AT1G51100	155
AT1G51110	469
AT1G51120	0
AT1G51130	224
AT1G51140	50
AT1G51150	0
AT1G51160	1396
AT1G51170	1511
AT1G51172	0
AT1G51175	0
AT1G51190	10
AT1G51200	2638
AT1G51210	8
AT1G51220	0
AT1G51230	39
AT1G51240	101
AT1G51250	35
AT1G51260	0
AT1G51270	9
AT1G51290	0
AT1G51300	540
AT1G51310	214
AT1G51320	1
AT1G51330	2
AT1G51340	205
AT1G51350	520
AT1G51355	119
AT1G51360	133
AT1G51370	94
AT1G51380	59
AT1G51390	656
AT1G51400	16
AT1G51402	0
AT1G51405	41
AT1G51410	0
AT1G51420	3
AT1G51430	446
AT1G51440	110
AT1G51450	391
AT1G51460	6499
AT1G51470	0
AT1G51480	0
AT1G51490	1
AT1G51500	1986
AT1G51510	2501
AT1G51520	149
AT1G51530	7
AT1G51538	50
AT1G51540	458
AT1G51550	99
AT1G51560	657
AT1G51570	3413
AT1G51580	564
AT1G51590	981
AT1G51600	648
AT1G51610	692
AT1G51620	5
AT1G51630	1399
AT1G51640	0
AT1G51645	46
AT1G51650	5022
AT1G51660	637
AT1G51670	38
AT1G51680	530
AT1G51690	1970
AT1G51700	1077
AT1G51710	2201
AT1G51720	1186
AT1G51730	1364
AT1G51740	357
AT1G51745	576
AT1G51750	0
AT1G51760	2042
AT1G51770	15
AT1G51780	0
AT1G51790	0
AT1G51800	4
AT1G51802	0
AT1G51805	34
AT1G51810	0
AT1G51820	0
AT1G51823	0
AT1G51830	0
AT1G51840	0
AT1G51850	3
AT1G51860	0
AT1G51870	0
AT1G51880	0
AT1G51890	0
AT1G51900	0
AT1G51910	22
AT1G51913	0
AT1G51915	0
AT1G51920	0
AT1G51930	0
AT1G51940	686
AT1G51950	657
AT1G51960	13
AT1G51965	528
AT1G51970	0
AT1G51980	4347
AT1G51990	0
AT1G52000	47
AT1G52010	0
AT1G52020	0
AT1G52030	51272
AT1G52040	8909
AT1G52050	0
AT1G52060	0
AT1G52070	0
AT1G52080	129
AT1G52085	0
AT1G52087	0
AT1G52090	0
AT1G52100	0
AT1G52110	0
AT1G52120	0
AT1G52130	0
AT1G52140	125
AT1G52150	530
AT1G52155	310
AT1G52160	411
AT1G52170	0
AT1G52180	0
AT1G52185	0
AT1G52190	1029
AT1G52191	0
AT1G52200	0
AT1G52210	0
AT1G52211	0
AT1G52220	607
AT1G52230	1723
AT1G52240	9
AT1G52245	158
AT1G52260	535
AT1G52270	4
AT1G52280	882
AT1G52290	1089
AT1G52300	11486
AT1G52310	2010
AT1G52315	22
AT1G52320	539
AT1G52325	0
AT1G52330	9
AT1G52340	479
AT1G52342	6
AT1G52343	5
AT1G52347	139
AT1G52350	0
AT1G52360	5335
AT1G52370	680
AT1G52380	1558
AT1G52390	0
AT1G52400	64899
AT1G52410	14522
AT1G52415	0
AT1G52420	1492
AT1G52430	15
AT1G52440	57
AT1G52450	53
AT1G52460	65
AT1G52470	414
AT1G52490	0
AT1G52495	0
AT1G52500	1065
AT1G52510	242
AT1G52520	361
AT1G52530	45
AT1G52540	1248
AT1G52550	67
AT1G52560	0
AT1G52565	15
AT1G52570	65
AT1G52580	0
AT1G52590	191
AT1G52600	1838
AT1G52603	0
AT1G52610	0
AT1G52615	0
AT1G52618	38
AT1G52620	276
AT1G52630	307
AT1G52640	57
AT1G52650	13
AT1G52660	0
AT1G52670	766
AT1G52680	0
AT1G52690	4
AT1G52695	0
AT1G52696	1
AT1G52700	59
AT1G52710	194
AT1G52720	538
AT1G52730	1067
AT1G52740	4408
AT1G52750	3215
AT1G52760	3670
AT1G52770	0
AT1G52780	998
AT1G52790	3
AT1G52800	1
AT1G52810	0
AT1G52820	41
AT1G52825	237
AT1G52827	176
AT1G52830	0
AT1G52840	0
AT1G52850	0
AT1G52855	166
AT1G52857	0
AT1G52860	0
AT1G52870	381
AT1G52880	221
AT1G52890	37
AT1G52900	0
AT1G52905	260
AT1G52910	13
AT1G52920	41
AT1G52930	1457
AT1G52940	0
AT1G52942	0
AT1G52950	0
AT1G52960	0
AT1G52970	149
AT1G52980	2554
AT1G52990	0
AT1G53000	1155
AT1G53010	0
AT1G53020	0
AT1G53023	4
AT1G53025	313
AT1G53030	288
AT1G53035	373
AT1G53040	951
AT1G53050	1979
AT1G53060	0
AT1G53070	409
AT1G53080	1
AT1G53090	555
AT1G53100	39
AT1G53110	545
AT1G53120	502
AT1G53130	19
AT1G53140	482
AT1G53160	50
AT1G53163	1
AT1G53165	792
AT1G53170	190
AT1G53180	10
AT1G53190	710
AT1G53200	276
AT1G53210	5252
AT1G53220	0
AT1G53230	33
AT1G53233	25
AT1G53240	5427
AT1G53250	146
AT1G53260	36
AT1G53265	0
AT1G53270	25
AT1G53280	1937
AT1G53282	3
AT1G53285	0
AT1G53290	566
AT1G53300	2617
AT1G53310	5116
AT1G53320	776
AT1G53325	0
AT1G53330	40
AT1G53340	43
AT1G53345	458
AT1G53350	343
AT1G53360	1
AT1G53366	0
AT1G53370	0
AT1G53380	356
AT1G53390	494
AT1G53400	462
AT1G53410	2
AT1G53420	51
AT1G53430	382
AT1G53440	1107
AT1G53450	238
AT1G53460	568
AT1G53470	1
AT1G53480	0
AT1G53490	145
AT1G53500	895
AT1G53510	954
AT1G53520	390
AT1G53530	286
AT1G53540	0
AT1G53541	0
AT1G53542	9
AT1G53550	0
AT1G53560	124
AT1G53570	860
AT1G53580	1151
AT1G53590	1004
AT1G53600	120
AT1G53610	0
AT1G53620	0
AT1G53625	0
AT1G53630	0
AT1G53633	0
AT1G53635	0
AT1G53640	873
AT1G53645	1622
AT1G53650	765
AT1G53655	0
AT1G53660	0
AT1G53670	273
AT1G53680	35
AT1G53683	0
AT1G53687	0
AT1G53690	0
AT1G53700	25
AT1G53705	0
AT1G53708	0
AT1G53710	904
AT1G53720	726
AT1G53730	777
AT1G53750	6482
AT1G53760	396
AT1G53770	716
AT1G53780	2458
AT1G53790	107
AT1G53800	363
AT1G53801	0
AT1G53810	0
AT1G53815	0
AT1G53820	0
AT1G53830	0
AT1G53840	1260
AT1G53850	2525
AT1G53860	45
AT1G53870	0
AT1G53875	0
AT1G53880	0
AT1G53885	0
AT1G53887	7
AT1G53890	0
AT1G53900	0
AT1G53903	0
AT1G53910	3860
AT1G53920	22
AT1G53930	34
AT1G53935	0
AT1G53940	0
AT1G53945	48
AT1G53950	40
AT1G53970	0
AT1G53980	0
AT1G53990	0
AT1G54000	46
AT1G54010	7
AT1G54020	1642
AT1G54030	2410
AT1G54035	0
AT1G54040	1
AT1G54050	88
AT1G54060	879
AT1G54070	24
AT1G54080	4176
AT1G54090	419
AT1G54095	41
AT1G54100	2761
AT1G54110	226
AT1G54115	1133
AT1G54120	11
AT1G54130	1009
AT1G54140	572
AT1G54150	602
AT1G54160	53
AT1G54170	1047
AT1G54180	366
AT1G54200	200
AT1G54210	209
AT1G54215	7
AT1G54217	227
AT1G54220	1010
AT1G54230	0
AT1G54240	0
AT1G54250	466
AT1G54260	644
AT1G54270	4659
AT1G54280	103
AT1G54290	539
AT1G54300	9
AT1G54310	269
AT1G54320	1408
AT1G54330	42
AT1G54340	1444
AT1G54350	481
AT1G54355	7
AT1G54360	1180
AT1G54370	1526
AT1G54380	799
AT1G54385	579
AT1G54390	790
AT1G54400	12
AT1G54410	27815
AT1G54420	0
AT1G54430	0
AT1G54440	1101
AT1G54445	404
AT1G54450	301
AT1G54460	1563
AT1G54470	0
AT1G54475	0
AT1G54490	1976
AT1G54500	449
AT1G54510	1001
AT1G54520	528
AT1G54530	19
AT1G54540	3
AT1G54550	0
AT1G54560	19
AT1G54570	656
AT1G54575	55
AT1G54580	5584
AT1G54590	0
AT1G54600	0
AT1G54610	3405
AT1G54620	0
AT1G54630	4469
AT1G54640	0
AT1G54650	281
AT1G54660	0
AT1G54670	0
AT1G54680	63
AT1G54690	606
AT1G54700	0
AT1G54710	646
AT1G54720	0
AT1G54730	210
AT1G54740	1
AT1G54750	0
AT1G54760	0
AT1G54770	664
AT1G54773	65
AT1G54775	0
AT1G54780	786
AT1G54790	25
AT1G54820	32
AT1G54830	1152
AT1G54840	259
AT1G54850	480
AT1G54860	0
AT1G54870	0
AT1G54890	0
AT1G54905	0
AT1G54920	1472
AT1G54923	0
AT1G54926	0
AT1G54930	20
AT1G54940	197
AT1G54950	0
AT1G54953	0
AT1G54955	0
AT1G54957	0
AT1G54960	327
AT1G54970	0
AT1G54980	8
AT1G54985	0
AT1G54990	2228
AT1G55000	342
AT1G55010	0
AT1G55020	2089
AT1G55030	9
AT1G55035	0
AT1G55040	350
AT1G55050	212
AT1G55060	0
AT1G55070	0
AT1G55080	746
AT1G55090	1446
AT1G55100	0
AT1G55110	553
AT1G55120	1413
AT1G55130	1232
AT1G55140	275
AT1G55150	648
AT1G55152	0
AT1G55160	650
AT1G55170	246
AT1G55175	2
AT1G55180	119
AT1G55190	0
AT1G55200	105
AT1G55205	195
AT1G55207	0
AT1G55210	1078
AT1G55220	0
AT1G55221	0
AT1G55230	0
AT1G55240	0
AT1G55250	1045
AT1G55260	860
AT1G55265	0
AT1G55270	920
AT1G55280	81
AT1G55290	0
AT1G55300	214
AT1G55310	1388
AT1G55320	1776
AT1G55325	2204
AT1G55330	1
AT1G55335	0
AT1G55340	1208
AT1G55350	3618
AT1G55360	3690
AT1G55365	0
AT1G55370	52
AT1G55380	2
AT1G55390	2
AT1G55400	0
AT1G55410	7
AT1G55420	3
AT1G55430	0
AT1G55440	0
AT1G55450	67
AT1G55460	1014
AT1G55470	0
AT1G55475	80
AT1G55480	550
AT1G55490	2845
AT1G55500	776
AT1G55510	491
AT1G55520	927
AT1G55525	0
AT1G55530	739
AT1G55535	426
AT1G55540	1069
AT1G55546	0
AT1G55550	44
AT1G55560	143
AT1G55570	30
AT1G55580	56
AT1G55590	500
AT1G55591	0
AT1G55600	45
AT1G55604	0
AT1G55610	59
AT1G55620	876
AT1G55625	0
AT1G55630	308
AT1G55640	0
AT1G55650	14
AT1G55660	16
AT1G55670	537
AT1G55673	0
AT1G55675	230
AT1G55680	3046
AT1G55690	2312
AT1G55700	1
AT1G55710	0
AT1G55720	0
AT1G55730	989
AT1G55740	130
AT1G55750	604
AT1G55755	0
AT1G55760	218
AT1G55770	15
AT1G55775	0
AT1G55790	58
AT1G55800	5
AT1G55803	3
AT1G55805	503
AT1G55810	494
AT1G55820	502
AT1G55830	235
AT1G55840	1984
AT1G55850	80
AT1G55860	5631
AT1G55865	33
AT1G55870	718
AT1G55880	558
AT1G55890	1115
AT1G55900	1059
AT1G55910	1092
AT1G55915	129
AT1G55917	0
AT1G55920	137
AT1G55928	0
AT1G55930	279
AT1G55940	0
AT1G55945	0
AT1G55947	0
AT1G55950	8
AT1G55960	391
AT1G55964	0
AT1G55970	321
AT1G55980	15
AT1G55990	3
AT1G56000	61
AT1G56010	175
AT1G56020	241
AT1G56030	2
AT1G56040	11
AT1G56045	3202
AT1G56050	475
AT1G56060	0
AT1G56070	37500
AT1G56080	349
AT1G56085	0
AT1G56090	179
AT1G56100	25121
AT1G56105	14
AT1G56110	4251
AT1G56120	73
AT1G56130	63
AT1G56140	576
AT1G56145	699
AT1G56150	21
AT1G56160	0
AT1G56165	20
AT1G56170	0
AT1G56180	396
AT1G56190	1470
AT1G56200	1214
AT1G56210	420
AT1G56220	2549
AT1G56225	0
AT1G56230	631
AT1G56233	67
AT1G56240	0
AT1G56242	0
AT1G56250	0
AT1G56260	139
AT1G56270	0
AT1G56280	5378
AT1G56290	594
AT1G56300	1344
AT1G56310	375
AT1G56320	10
AT1G56330	5022
AT1G56340	27067
AT1G56345	193
AT1G56350	312
AT1G56360	0
AT1G56380	0
AT1G56385	140
AT1G56390	1
AT1G56400	27
AT1G56410	1
AT1G56415	1325
AT1G56418	13
AT1G56420	273
AT1G56423	332
AT1G56430	0
AT1G56440	309
AT1G56450	3780
AT1G56460	544
AT1G56470	3
AT1G56480	3
AT1G56490	2
AT1G56500	359
AT1G56510	9
AT1G56520	19
AT1G56530	0
AT1G56540	12
AT1G56550	0
AT1G56553	469
AT1G56555	14
AT1G56560	889
AT1G56570	153
AT1G56580	0
AT1G56590	602
AT1G56600	5
AT1G56605	0
AT1G56610	188
AT1G56612	146
AT1G56620	87
AT1G56630	0
AT1G56640	0
AT1G56650	0
AT1G56660	196
AT1G56670	144
AT1G56675	0
AT1G56680	17
AT1G56690	194
AT1G56700	3437
AT1G56710	874
AT1G56720	427
AT1G56730	0
AT1G56740	0
AT1G56750	0
AT1G56760	0
AT1G56770	0
AT1G56780	0
AT1G56790	0
AT1G56800	0
AT1G56810	0
AT1G56820	0
AT1G56830	0
AT1G56840	0
AT1G56850	0
AT1G56860	0
AT1G56870	0
AT1G56880	0
AT1G56890	0
AT1G56900	0
AT1G56910	0
AT1G56920	0
AT1G56930	0
AT1G56940	0
AT1G56950	0
AT1G56960	0
AT1G56970	0
AT1G56980	0
AT1G56990	0
AT1G57000	0
AT1G57010	0
AT1G57020	0
AT1G57030	0
AT1G57040	0
AT1G57050	0
AT1G57060	0
AT1G57070	0
AT1G57080	0
AT1G57090	0
AT1G57100	0
AT1G57110	0
AT1G57120	0
AT1G57130	0
AT1G57140	0
AT1G57150	0
AT1G57160	0
AT1G57170	0
AT1G57180	0
AT1G57190	0
AT1G57200	0
AT1G57210	0
AT1G57220	0
AT1G57230	0
AT1G57240	0
AT1G57250	0
AT1G57260	0
AT1G57270	0
AT1G57280	0
AT1G57290	0
AT1G57300	0
AT1G57310	0
AT1G57320	0
AT1G57330	0
AT1G57340	0
AT1G57350	0
AT1G57360	0
AT1G57370	0
AT1G57380	0
AT1G57390	0
AT1G57400	0
AT1G57410	0
AT1G57420	0
AT1G57430	0
AT1G57440	0
AT1G57450	0
AT1G57460	0
AT1G57470	0
AT1G57480	0
AT1G57490	0
AT1G57500	0
AT1G57510	0
AT1G57520	0
AT1G57530	0
AT1G57540	360
AT1G57550	0
AT1G57560	219
AT1G57565	2
AT1G57570	0
AT1G57580	0
AT1G57590	5
AT1G57600	497
AT1G57610	645
AT1G57613	0
AT1G57620	1466
AT1G57630	0
AT1G57640	0
AT1G57650	0
AT1G57660	3046
AT1G57670	0
AT1G57680	3062
AT1G57690	0
AT1G57700	576
AT1G57710	0
AT1G57720	8557
AT1G57730	0
AT1G57740	0
AT1G57750	162
AT1G57760	254
AT1G57765	875
AT1G57770	68
AT1G57775	63
AT1G57777	249
AT1G57780	5
AT1G57790	86
AT1G57800	87
AT1G57810	0
AT1G57820	1368
AT1G57830	0
AT1G57835	0
AT1G57840	2
AT1G57850	0
AT1G57860	1820
AT1G57870	996
AT1G57900	0
AT1G57906	0
AT1G57943	0
AT1G57980	109
AT1G57990	9
AT1G58007	6
AT1G58010	0
AT1G58020	0
AT1G58025	1106
AT1G58030	1007
AT1G58037	0
AT1G58040	0
AT1G58050	6
AT1G58055	783
AT1G58060	1330
AT1G58070	21
AT1G58080	1480
AT1G58090	0
AT1G58100	955
AT1G58110	643
AT1G58120	76
AT1G58130	0
AT1G58140	0
AT1G58150	21
AT1G58160	14
AT1G58170	25
AT1G58180	86
AT1G58190	8
AT1G58200	657
AT1G58210	208
AT1G58215	6
AT1G58220	366
AT1G58223	0
AT1G58225	1
AT1G58230	1615
AT1G58235	156
AT1G58242	5
AT1G58245	1
AT1G58248	0
AT1G58250	3030
AT1G58260	0
AT1G58265	0
AT1G58270	3
AT1G58280	242
AT1G58290	1667
AT1G58300	3
AT1G58310	0
AT1G58320	0
AT1G58330	3
AT1G58340	95
AT1G58350	847
AT1G58360	5003
AT1G58370	55
AT1G58380	2213
AT1G58390	1
AT1G58400	4
AT1G58410	0
AT1G58420	1
AT1G58430	265
AT1G58440	602
AT1G58450	0
AT1G58460	31
AT1G58470	337
AT1G58520	179
AT1G58525	0
AT1G58561	8
AT1G58590	65
AT1G58602	134
AT1G58643	0
AT1G58684	0
AT1G58725	0
AT1G58766	0
AT1G58807	0
AT1G58808	0
AT1G58848	16
AT1G58889	0
AT1G58936	0
AT1G58983	1
AT1G59030	0
AT1G59077	0
AT1G59124	0
AT1G59171	0
AT1G59218	0
AT1G59265	1
AT1G59312	0
AT1G59359	0
AT1G59406	0
AT1G59453	0
AT1G59460	0
AT1G59470	1
AT1G59500	57
AT1G59510	47
AT1G59520	456
AT1G59530	0
AT1G59540	542
AT1G59550	0
AT1G59560	321
AT1G59570	0
AT1G59580	527
AT1G59590	44
AT1G59600	403
AT1G59610	3247
AT1G59620	196
AT1G59630	0
AT1G59640	208
AT1G59650	773
AT1G59660	742
AT1G59670	2
AT1G59675	0
AT1G59680	0
AT1G59690	0
AT1G59700	105
AT1G59710	826
AT1G59720	58
AT1G59722	0
AT1G59723	3
AT1G59724	60
AT1G59725	0
AT1G59730	101
AT1G59740	11
AT1G59750	1510
AT1G59760	1227
AT1G59770	0
AT1G59780	0
AT1G59790	0
AT1G59800	7
AT1G59810	0
AT1G59820	1370
AT1G59830	885
AT1G59833	0
AT1G59835	5
AT1G59840	149
AT1G59850	3
AT1G59860	12
AT1G59865	1
AT1G59870	77
AT1G59880	0
AT1G59885	0
AT1G59890	1920
AT1G59900	3505
AT1G59910	955
AT1G59920	0
AT1G59930	0
AT1G59940	12
AT1G59950	0
AT1G59960	18
AT1G59970	57
AT1G59980	353
AT1G59990	425
AT1G60000	573
AT1G60010	529
AT1G60020	0
AT1G60025	0
AT1G60030	2271
AT1G60040	11
AT1G60050	0
AT1G60060	1173
AT1G60070	2506
AT1G60072	0
AT1G60073	0
AT1G60075	0
AT1G60080	318
AT1G60090	0
AT1G60095	0
AT1G60110	0
AT1G60120	0
AT1G60130	0
AT1G60140	728
AT1G60150	0
AT1G60160	183
AT1G60170	1505
AT1G60180	0
AT1G60190	0
AT1G60200	3148
AT1G60220	1284
AT1G60230	275
AT1G60240	2
AT1G60250	0
AT1G60260	116
AT1G60270	0
AT1G60280	0
AT1G60290	0
AT1G60300	0
AT1G60310	0
AT1G60320	0
AT1G60330	0
AT1G60340	0
AT1G60350	0
AT1G60360	25
AT1G60370	0
AT1G60380	0
AT1G60390	91
AT1G60400	11
AT1G60410	10
AT1G60420	1400
AT1G60430	266
AT1G60440	989
AT1G60450	0
AT1G60460	34
AT1G60470	0
AT1G60480	0
AT1G60490	1567
AT1G60500	2
AT1G60505	0
AT1G60510	0
AT1G60520	0
AT1G60525	85
AT1G60530	0
AT1G60540	0
AT1G60545	9
AT1G60550	332
AT1G60560	396
AT1G60570	10
AT1G60580	0
AT1G60590	54
AT1G60600	210
AT1G60610	163
AT1G60620	347
AT1G60625	0
AT1G60630	740
AT1G60640	995
AT1G60650	745
AT1G60660	679
AT1G60670	517
AT1G60680	91
AT1G60690	166
AT1G60700	300
AT1G60710	1425
AT1G60720	0
AT1G60730	49
AT1G60740	80
AT1G60750	0
AT1G60760	1
AT1G60770	1409
AT1G60780	2554
AT1G60783	2
AT1G60787	0
AT1G60790	336
AT1G60800	1605
AT1G60810	3320
AT1G60815	4
AT1G60820	0
AT1G60830	13
AT1G60835	0
AT1G60840	0
AT1G60850	467
AT1G60860	632
AT1G60870	478
AT1G60880	0
AT1G60890	710
AT1G60900	2592
AT1G60910	0
AT1G60913	46
AT1G60920	0
AT1G60930	278
AT1G60940	1300
AT1G60950	3527
AT1G60960	867
AT1G60970	63
AT1G60980	0
AT1G60983	0
AT1G60985	156
AT1G60986	55
AT1G60987	27
AT1G60989	10
AT1G60990	447
AT1G60995	821
AT1G61000	565
AT1G61010	1577
AT1G61020	0
AT1G61030	602
AT1G61040	941
AT1G61050	0
AT1G61060	1
AT1G61065	246
AT1G61070	2
AT1G61080	9
AT1G61090	96
AT1G61093	234
AT1G61095	282
AT1G61097	100
AT1G61100	1778
AT1G61105	0
AT1G61110	0
AT1G61120	0
AT1G61130	4
AT1G61140	1072
AT1G61150	1216
AT1G61160	0
AT1G61165	0
AT1G61170	272
AT1G61180	448
AT1G61190	98
AT1G61200	0
AT1G61210	567
AT1G61215	89
AT1G61224	0
AT1G61226	0
AT1G61230	2
AT1G61240	973
AT1G61250	1730
AT1G61255	7583
AT1G61260	154
AT1G61270	0
AT1G61275	15
AT1G61280	51
AT1G61290	7
AT1G61300	1
AT1G61310	340
AT1G61320	4
AT1G61330	8
AT1G61340	112
AT1G61350	1264
AT1G61360	150
AT1G61370	63
AT1G61380	327
AT1G61390	20
AT1G61400	173
AT1G61410	14
AT1G61415	4
AT1G61420	52
AT1G61430	199
AT1G61440	13
AT1G61450	208
AT1G61460	56
AT1G61470	7
AT1G61475	0
AT1G61480	10
AT1G61490	204
AT1G61500	204
AT1G61510	0
AT1G61520	3411
AT1G61540	0
AT1G61542	0
AT1G61550	5
AT1G61560	6
AT1G61562	4
AT1G61563	153
AT1G61565	0
AT1G61566	53
AT1G61570	1418
AT1G61575	1
AT1G61580	997
AT1G61590	0
AT1G61600	84
AT1G61610	0
AT1G61620	908
AT1G61630	11
AT1G61640	360
AT1G61650	0
AT1G61660	344
AT1G61665	3
AT1G61667	155
AT1G61670	2426
AT1G61680	61
AT1G61685	0
AT1G61688	495
AT1G61690	1188
AT1G61700	0
AT1G61710	15
AT1G61720	41812
AT1G61730	1976
AT1G61732	0
AT1G61740	597
AT1G61750	0
AT1G61760	34
AT1G61770	1013
AT1G61780	684
AT1G61790	3804
AT1G61795	0
AT1G61800	438
AT1G61810	50
AT1G61820	17
AT1G61830	63
AT1G61840	10
AT1G61850	1230
AT1G61860	50
AT1G61870	2109
AT1G61880	0
AT1G61890	2167
AT1G61900	1961
AT1G61910	0
AT1G61920	5
AT1G61930	38
AT1G61940	0
AT1G61950	0
AT1G61960	204
AT1G61970	337
AT1G61980	448
AT1G61990	646
AT1G62000	3
AT1G62010	242
AT1G62020	3995
AT1G62030	491
AT1G62035	0
AT1G62040	928
AT1G62045	52
AT1G62050	236
AT1G62055	0
AT1G62060	7
AT1G62070	1
AT1G62075	0
AT1G62080	6
AT1G62085	436
AT1G62090	14
AT1G62095	3
AT1G62110	254
AT1G62120	233
AT1G62130	427
AT1G62150	192
AT1G62160	0
AT1G62170	0
AT1G62180	957
AT1G62190	0
AT1G62200	37
AT1G62210	0
AT1G62214	0
AT1G62220	2
AT1G62225	0
AT1G62230	0
AT1G62240	0
AT1G62250	339
AT1G62260	184
AT1G62262	0
AT1G62270	0
AT1G62280	20
AT1G62290	2
AT1G62300	3
AT1G62305	191
AT1G62310	740
AT1G62320	0
AT1G62330	1487
AT1G62333	7066
AT1G62340	11
AT1G62350	88
AT1G62355	11
AT1G62360	83
AT1G62370	96
AT1G62380	3498
AT1G62390	2302
AT1G62400	12
AT1G62410	13
AT1G62420	0
AT1G62421	0
AT1G62422	14
AT1G62430	993
AT1G62440	0
AT1G62450	3
AT1G62460	0
AT1G62480	6564
AT1G62490	22
AT1G62500	508
AT1G62510	22
AT1G62515	0
AT1G62520	194
AT1G62530	0
AT1G62540	157
AT1G62550	0
AT1G62560	1
AT1G62570	229
AT1G62580	22
AT1G62590	126
AT1G62600	278
AT1G62610	224
AT1G62620	0
AT1G62630	3
AT1G62640	1482
AT1G62650	0
AT1G62660	201
AT1G62670	157
AT1G62680	103
AT1G62690	1
AT1G62695	0
AT1G62700	14
AT1G62710	26
AT1G62720	21
AT1G62730	163
AT1G62740	1530
AT1G62750	1024
AT1G62760	0
AT1G62766	0
AT1G62770	0
AT1G62780	269
AT1G62790	3618
AT1G62800	1485
AT1G62810	46
AT1G62820	623
AT1G62830	709
AT1G62835	0
AT1G62840	0
AT1G62850	307
AT1G62860	290
AT1G62870	1142
AT1G62880	548
AT1G62886	0
AT1G62890	0
AT1G62895	0
AT1G62900	5
AT1G62910	56
AT1G62914	139
AT1G62915	68
AT1G62920	55
AT1G62930	187
AT1G62935	0
AT1G62940	0
AT1G62950	396
AT1G62960	745
AT1G62970	842
AT1G62975	10
AT1G62978	0
AT1G62980	0
AT1G62981	25
AT1G62990	1186
AT1G63000	1717
AT1G63005	0
AT1G63010	791
AT1G63020	940
AT1G63030	1
AT1G63040	0
AT1G63050	1024
AT1G63055	716
AT1G63057	1398
AT1G63060	0
AT1G63070	0
AT1G63080	147
AT1G63090	1507
AT1G63100	978
AT1G63105	3
AT1G63110	1545
AT1G63120	398
AT1G63130	321
AT1G63140	93
AT1G63150	160
AT1G63160	444
AT1G63170	1542
AT1G63180	12
AT1G63190	0
AT1G63200	0
AT1G63205	0
AT1G63206	8
AT1G63210	64
AT1G63220	1175
AT1G63230	214
AT1G63240	934
AT1G63245	0
AT1G63250	399
AT1G63260	454
AT1G63270	253
AT1G63280	0
AT1G63290	1712
AT1G63295	5
AT1G63300	1654
AT1G63310	299
AT1G63320	1
AT1G63330	5
AT1G63340	0
AT1G63350	2
AT1G63360	11
AT1G63370	9
AT1G63380	29
AT1G63390	16
AT1G63400	114
AT1G63410	0
AT1G63420	1681
AT1G63430	1463
AT1G63440	69
AT1G63450	6
AT1G63460	631
AT1G63470	1634
AT1G63480	1451
AT1G63490	964
AT1G63500	965
AT1G63510	0
AT1G63520	2
AT1G63522	333
AT1G63530	34
AT1G63535	0
AT1G63540	0
AT1G63550	0
AT1G63570	0
AT1G63580	0
AT1G63590	0
AT1G63600	0
AT1G63610	398
AT1G63615	3
AT1G63630	9
AT1G63640	1818
AT1G63650	794
AT1G63660	1343
AT1G63670	2484
AT1G63680	1062
AT1G63690	3270
AT1G63700	1799
AT1G63710	239
AT1G63720	350
AT1G63730	96
AT1G63740	363
AT1G63750	17
AT1G63760	17
AT1G63770	4663
AT1G63780	669
AT1G63790	0
AT1G63800	265
AT1G63810	872
AT1G63820	3
AT1G63830	985
AT1G63835	0
AT1G63840	188
AT1G63850	675
AT1G63855	149
AT1G63860	108
AT1G63870	0
AT1G63880	76
AT1G63900	479
AT1G63910	1
AT1G63920	0
AT1G63930	0
AT1G63940	2029
AT1G63950	54
AT1G63960	31
AT1G63970	543
AT1G63980	1592
AT1G63990	27
AT1G64000	4
AT1G64010	0
AT1G64020	0
AT1G64030	22
AT1G64035	18
AT1G64040	1438
AT1G64050	843
AT1G64060	641
AT1G64065	7
AT1G64070	0
AT1G64080	476
AT1G64090	4036
AT1G64100	7
AT1G64105	0
AT1G64107	414
AT1G64110	35
AT1G64120	0
AT1G64130	29
AT1G64140	3157
AT1G64150	149
AT1G64160	1
AT1G64170	18
AT1G64180	115
AT1G64185	108
AT1G64190	597
AT1G64195	0
AT1G64200	264
AT1G64210	1
AT1G64220	42
AT1G64230	4009
AT1G64235	0
AT1G64240	26
AT1G64250	83
AT1G64253	5
AT1G64255	0
AT1G64260	181
AT1G64270	605
AT1G64280	63
AT1G64290	2
AT1G64295	0
AT1G64300	131
AT1G64310	14
AT1G64320	45
AT1G64330	2721
AT1G64340	4
AT1G64350	633
AT1G64355	173
AT1G64360	0
AT1G64370	5
AT1G64380	50
AT1G64385	1442
AT1G64390	1627
AT1G64400	13
AT1G64405	27
AT1G64410	0
AT1G64420	0
AT1G64430	425
AT1G64440	523
AT1G64450	108
AT1G64455	0
AT1G64460	635
AT1G64480	0
AT1G64490	309
AT1G64500	27
AT1G64510	848
AT1G64520	4075
AT1G64530	400
AT1G64540	13
AT1G64550	1864
AT1G64560	20
AT1G64561	16
AT1G64563	62
AT1G64570	931
AT1G64572	118
AT1G64580	282
AT1G64583	87
AT1G64584	4
AT1G64585	0
AT1G64590	9
AT1G64600	397
AT1G64610	258
AT1G64618	13
AT1G64620	453
AT1G64625	101
AT1G64630	463
AT1G64633	0
AT1G64640	357
AT1G64650	3660
AT1G64660	2340
AT1G64670	1618
AT1G64680	161
AT1G64690	275
AT1G64700	92
AT1G64710	3
AT1G64720	2390
AT1G64730	0
AT1G64740	827
AT1G64750	2683
AT1G64760	626
AT1G64770	84
AT1G64780	95
AT1G64790	3909
AT1G64795	0
AT1G64800	2
AT1G64810	457
AT1G64820	4
AT1G64830	117
AT1G64840	523
AT1G64850	578
AT1G64860	587
AT1G64870	9
AT1G64880	2563
AT1G64890	219
AT1G64900	534
AT1G64910	0
AT1G64920	0
AT1G64930	0
AT1G64940	103
AT1G64950	233
AT1G64960	540
AT1G64970	1113
AT1G64980	1098
AT1G64990	1411
AT1G65000	203
AT1G65010	4959
AT1G65020	864
AT1G65030	589
AT1G65032	185
AT1G65040	1784
AT1G65050	154
AT1G65060	3505
AT1G65070	538
AT1G65080	90
AT1G65090	6
AT1G65110	32
AT1G65113	0
AT1G65120	162
AT1G65130	14
AT1G65140	3
AT1G65150	3444
AT1G65160	0
AT1G65165	0
AT1G65170	0
AT1G65180	50
AT1G65190	0
AT1G65200	3
AT1G65210	0
AT1G65220	1678
AT1G65230	148
AT1G65240	592
AT1G65250	152
AT1G65260	748
AT1G65270	2826
AT1G65280	1423
AT1G65290	4780
AT1G65295	2565
AT1G65300	38
AT1G65310	0
AT1G65320	578
AT1G65330	140
AT1G65340	0
AT1G65342	0
AT1G65346	0
AT1G65347	0
AT1G65349	0
AT1G65350	0
AT1G65352	3
AT1G65360	8
AT1G65365	0
AT1G65370	6972
AT1G65380	644
AT1G65385	0
AT1G65390	0
AT1G65410	644
AT1G65420	27
AT1G65425	4
AT1G65430	649
AT1G65440	6798
AT1G65450	94
AT1G65470	896
AT1G65480	688
AT1G65481	0
AT1G65483	0
AT1G65484	0
AT1G65485	0
AT1G65486	7
AT1G65490	3
AT1G65500	6
AT1G65510	41
AT1G65520	228
AT1G65540	1083
AT1G65541	0
AT1G65550	3
AT1G65560	467
AT1G65570	0
AT1G65580	1683
AT1G65585	0
AT1G65590	957
AT1G65610	12
AT1G65620	8
AT1G65630	0
AT1G65640	0
AT1G65642	0
AT1G65650	1236
AT1G65660	1374
AT1G65670	0
AT1G65680	0
AT1G65681	0
AT1G65690	4
AT1G65700	690
AT1G65710	79
AT1G65720	3402
AT1G65730	861
AT1G65735	0
AT1G65740	4
AT1G65750	0
AT1G65760	1
AT1G65770	2
AT1G65780	21
AT1G65790	0
AT1G65800	0
AT1G65810	27
AT1G65820	1078
AT1G65830	0
AT1G65840	485
AT1G65845	16
AT1G65850	0
AT1G65860	0
AT1G65870	0
AT1G65875	6
AT1G65880	0
AT1G65890	51
AT1G65900	1085
AT1G65910	103
AT1G65920	506
AT1G65930	10197
AT1G65940	0
AT1G65950	372
AT1G65960	1096
AT1G65970	9
AT1G65980	6910
AT1G65985	35
AT1G65990	12
AT1G66000	2
AT1G66010	0
AT1G66020	0
AT1G66030	0
AT1G66040	18
AT1G66045	0
AT1G66050	30
AT1G66060	0
AT1G66070	1139
AT1G66080	259
AT1G66090	2
AT1G66100	0
AT1G66110	0
AT1G66120	0
AT1G66130	91
AT1G66140	38
AT1G66145	0
AT1G66150	3312
AT1G66160	7
AT1G66170	2
AT1G66173	2
AT1G66180	584
AT1G66190	0
AT1G66200	4771
AT1G66210	48
AT1G66220	0
AT1G66230	29
AT1G66235	0
AT1G66240	2378
AT1G66245	0
AT1G66250	1021
AT1G66260	2887
AT1G66270	0
AT1G66280	0
AT1G66290	4
AT1G66300	66
AT1G66310	1
AT1G66320	0
AT1G66330	1357
AT1G66340	1148
AT1G66345	227
AT1G66350	2167
AT1G66360	358
AT1G66370	0
AT1G66380	0
AT1G66390	0
AT1G66400	98
AT1G66410	10576
AT1G66420	1
AT1G66430	900
AT1G66440	0
AT1G66450	0
AT1G66460	15
AT1G66465	18
AT1G66470	6
AT1G66480	60
AT1G66490	0
AT1G66500	148
AT1G66510	356
AT1G66520	155
AT1G66530	1189
AT1G66534	0
AT1G66540	4
AT1G66550	0
AT1G66560	0
AT1G66570	2
AT1G66580	7246
AT1G66590	94
AT1G66600	5
AT1G66610	5
AT1G66620	293
AT1G66630	10
AT1G66640	0
AT1G66650	49
AT1G66660	265
AT1G66670	1056
AT1G66680	1118
AT1G66690	4
AT1G66700	0
AT1G66710	0
AT1G66720	0
AT1G66725	1
AT1G66730	1192
AT1G66740	453
AT1G66750	473
AT1G66760	57
AT1G66770	0
AT1G66780	2
AT1G66783	0
AT1G66795	0
AT1G66800	0
AT1G66810	41
AT1G66820	0
AT1G66830	2
AT1G66840	194
AT1G66850	0
AT1G66852	16
AT1G66855	1
AT1G66860	0
AT1G66870	2
AT1G66880	235
AT1G66890	231
AT1G66900	445
AT1G66910	11
AT1G66920	7
AT1G66930	6
AT1G66940	37
AT1G66950	109
AT1G66960	0
AT1G66970	72
AT1G66980	457
AT1G66990	1
AT1G67000	0
AT1G67010	0
AT1G67020	10
AT1G67025	0
AT1G67030	0
AT1G67035	104
AT1G67040	1195
AT1G67050	156
AT1G67060	712
AT1G67070	19
AT1G67080	1024
AT1G67090	17081
AT1G67100	179
AT1G67105	16
AT1G67110	2
AT1G67120	2182
AT1G67130	6
AT1G67140	2090
AT1G67148	0
AT1G67150	4
AT1G67160	0
AT1G67170	389
AT1G67180	195
AT1G67190	169
AT1G67195	18
AT1G67200	0
AT1G67210	172
AT1G67220	51
AT1G67230	4798
AT1G67235	0
AT1G67238	4
AT1G67240	0
AT1G67250	1393
AT1G67260	0
AT1G67265	764
AT1G67270	37
AT1G67280	1202
AT1G67290	17
AT1G67300	1028
AT1G67310	1369
AT1G67320	761
AT1G67325	866
AT1G67328	0
AT1G67330	0
AT1G67340	356
AT1G67350	2405
AT1G67360	1558
AT1G67365	33
AT1G67370	53
AT1G67390	19
AT1G67400	41
AT1G67410	179
AT1G67420	485
AT1G67430	16810
AT1G67440	531
AT1G67450	1
AT1G67455	1
AT1G67460	18
AT1G67470	12
AT1G67480	182
AT1G67481	0
AT1G67490	1044
AT1G67500	720
AT1G67510	453
AT1G67520	35
AT1G67530	289
AT1G67540	0
AT1G67550	105
AT1G67560	496
AT1G67570	192
AT1G67580	1782
AT1G67590	1060
AT1G67600	264
AT1G67610	1
AT1G67620	543
AT1G67623	5
AT1G67626	2
AT1G67630	896
AT1G67635	0
AT1G67640	0
AT1G67645	0
AT1G67650	67
AT1G67660	480
AT1G67670	0
AT1G67680	2060
AT1G67690	450
AT1G67700	582
AT1G67710	9
AT1G67720	1709
AT1G67730	3913
AT1G67740	1053
AT1G67750	944
AT1G67760	32
AT1G67770	1
AT1G67775	8
AT1G67780	170
AT1G67785	2473
AT1G67790	0
AT1G67792	48
AT1G67800	172
AT1G67810	5
AT1G67820	196
AT1G67830	339
AT1G67840	502
AT1G67850	778
AT1G67855	0
AT1G67856	1
AT1G67860	28
AT1G67865	117
AT1G67870	118
AT1G67880	342
AT1G67890	552
AT1G67900	333
AT1G67910	9
AT1G67920	9
AT1G67930	1389
AT1G67940	240
AT1G67950	597
AT1G67960	544
AT1G67970	198
AT1G67980	0
AT1G67990	0
AT1G68000	924
AT1G68010	569
AT1G68020	973
AT1G68030	37
AT1G68040	0
AT1G68050	1473
AT1G68060	2660
AT1G68070	1093
AT1G68080	388
AT1G68090	0
AT1G68100	711
AT1G68110	46
AT1G68120	43
AT1G68130	291
AT1G68140	1426
AT1G68150	0
AT1G68160	823
AT1G68170	198
AT1G68180	13
AT1G68185	382
AT1G68190	38
AT1G68200	9
AT1G68210	4
AT1G68220	537
AT1G68230	193
AT1G68238	2
AT1G68240	0
AT1G68250	0
AT1G68260	493
AT1G68270	0
AT1G68280	0
AT1G68285	0
AT1G68290	17
AT1G68300	1013
AT1G68310	734
AT1G68320	22
AT1G68325	0
AT1G68330	42
AT1G68340	273
AT1G68350	11
AT1G68360	9
AT1G68370	1100
AT1G68380	0
AT1G68390	5
AT1G68400	1280
AT1G68410	654
AT1G68420	0
AT1G68430	83
AT1G68440	205
AT1G68450	0
AT1G68460	42
AT1G68470	709
AT1G68480	5
AT1G68490	997
AT1G68500	5
AT1G68510	1
AT1G68520	133
AT1G68526	0
AT1G68530	2001
AT1G68540	123
AT1G68550	1757
AT1G68560	4440
AT1G68568	0
AT1G68570	16
AT1G68580	890
AT1G68585	45
AT1G68590	933
AT1G68600	95
AT1G68610	8
AT1G68620	33
AT1G68630	0
AT1G68640	24
AT1G68650	694
AT1G68660	671
AT1G68670	510
AT1G68680	781
AT1G68690	335
AT1G68700	42
AT1G68710	5589
AT1G68720	2520
AT1G68723	0
AT1G68725	8
AT1G68730	153
AT1G68735	0
AT1G68740	318
AT1G68750	2
AT1G68760	120
AT1G68765	0
AT1G68770	0
AT1G68780	100
AT1G68790	3193
AT1G68795	5
AT1G68800	689
AT1G68810	249
AT1G68820	862
AT1G68825	66
AT1G68830	578
AT1G68840	3
AT1G68845	0
AT1G68850	9
AT1G68860	0
AT1G68862	54
AT1G68870	58
AT1G68872	138
AT1G68875	0
AT1G68877	0
AT1G68880	1
AT1G68890	706
AT1G68905	138
AT1G68907	37
AT1G68910	904
AT1G68920	1578
AT1G68930	136
AT1G68935	0
AT1G68937	0
AT1G68940	0
AT1G68945	335
AT1G68950	0
AT1G68960	0
AT1G68970	0
AT1G68980	721
AT1G68990	757
AT1G69000	0
AT1G69010	528
AT1G69020	202
AT1G69030	889
AT1G69040	745
AT1G69050	24
AT1G69060	577
AT1G69070	1510
AT1G69080	20
AT1G69085	1
AT1G69090	14
AT1G69100	59
AT1G69110	0
AT1G69120	1
AT1G69130	0
AT1G69140	0
AT1G69150	0
AT1G69160	62
AT1G69170	239
AT1G69180	0
AT1G69190	62
AT1G69200	401
AT1G69210	298
AT1G69220	1833
AT1G69230	63
AT1G69240	0
AT1G69250	1261
AT1G69252	390
AT1G69260	46
AT1G69270	47
AT1G69280	81
AT1G69290	189
AT1G69295	3874
AT1G69300	0
AT1G69310	77
AT1G69320	5
AT1G69325	16
AT1G69330	416
AT1G69340	1334
AT1G69350	104
AT1G69360	275
AT1G69370	317
AT1G69380	312
AT1G69390	506
AT1G69400	135
AT1G69410	1824
AT1G69420	2775
AT1G69430	369
AT1G69440	82
AT1G69450	38
AT1G69460	2619
AT1G69470	0
AT1G69480	28
AT1G69485	24
AT1G69490	158
AT1G69500	0
AT1G69510	1058
AT1G69520	252
AT1G69523	45
AT1G69526	19
AT1G69530	316
AT1G69540	1
AT1G69543	0
AT1G69550	78
AT1G69560	0
AT1G69570	47
AT1G69572	0
AT1G69580	47
AT1G69587	83
AT1G69588	0
AT1G69590	0
AT1G69600	89
AT1G69610	42
AT1G69620	12735
AT1G69630	5
AT1G69640	413
AT1G69650	0
AT1G69660	0
AT1G69670	638
AT1G69680	284
AT1G69690	418
AT1G69700	1464
AT1G69710	17
AT1G69720	102
AT1G69730	66
AT1G69740	1697
AT1G69750	548
AT1G69760	1351
AT1G69770	3460
AT1G69780	1311
AT1G69790	0
AT1G69792	0
AT1G69795	1
AT1G69797	0
AT1G69800	633
AT1G69810	0
AT1G69818	217
AT1G69820	441
AT1G69825	2
AT1G69828	5
AT1G69830	3084
AT1G69840	5808
AT1G69850	1236
AT1G69860	20
AT1G69870	327
AT1G69880	0
AT1G69890	172
AT1G69900	6
AT1G69910	484
AT1G69920	1
AT1G69930	0
AT1G69935	261
AT1G69940	15
AT1G69950	352
AT1G69960	672
AT1G69970	117
AT1G69980	850
AT1G69981	0
AT1G69990	1
AT1G70000	17
AT1G70010	0
AT1G70020	0
AT1G70030	11
AT1G70040	0
AT1G70050	0
AT1G70060	114
AT1G70070	541
AT1G70080	1
AT1G70090	1596
AT1G70100	157
AT1G70110	0
AT1G70120	0
AT1G70130	2
AT1G70140	326
AT1G70150	264
AT1G70160	2650
AT1G70170	1
AT1G70175	0
AT1G70180	844
AT1G70185	0
AT1G70190	1079
AT1G70200	623
AT1G70209	0
AT1G70210	1880
AT1G70220	12
AT1G70230	114
AT1G70250	241
AT1G70260	0
AT1G70270	0
AT1G70280	1432
AT1G70290	601
AT1G70300	58
AT1G70310	3050
AT1G70320	10635
AT1G70330	445
AT1G70335	0
AT1G70340	102
AT1G70350	338
AT1G70360	122
AT1G70370	4131
AT1G70380	69
AT1G70390	86
AT1G70400	1
AT1G70410	1372
AT1G70420	156
AT1G70430	15
AT1G70440	195
AT1G70450	0
AT1G70460	17
AT1G70470	33
AT1G70475	0
AT1G70480	1113
AT1G70490	7668
AT1G70500	53
AT1G70505	136
AT1G70510	17
AT1G70518	168
AT1G70520	521
AT1G70530	644
AT1G70540	5
AT1G70550	346
AT1G70560	60
AT1G70570	1277
AT1G70580	848
AT1G70581	0
AT1G70590	322
AT1G70600	18817
AT1G70610	380
AT1G70620	2791
AT1G70630	248
AT1G70640	12
AT1G70645	0
AT1G70650	135
AT1G70660	277
AT1G70670	646
AT1G70680	119
AT1G70690	17
AT1G70700	1025
AT1G70710	6681
AT1G70720	6
AT1G70730	2335
AT1G70740	464
AT1G70750	1024
AT1G70760	0
AT1G70770	5277
AT1G70780	869
AT1G70790	248
AT1G70800	18
AT1G70810	33
AT1G70820	58
AT1G70830	1411
AT1G70840	0
AT1G70850	11
AT1G70860	0
AT1G70870	0
AT1G70880	0
AT1G70885	9
AT1G70890	21
AT1G70895	108
AT1G70900	490
AT1G70910	2
AT1G70920	37
AT1G70940	3878
AT1G70944	0
AT1G70949	0
AT1G70950	88
AT1G70960	15
AT1G70970	139
AT1G70980	1665
AT1G70985	482
AT1G70990	387
AT1G71000	0
AT1G71002	0
AT1G71010	2637
AT1G71015	10
AT1G71020	641
AT1G71030	1023
AT1G71040	1575
AT1G71050	666
AT1G71060	161
AT1G71070	371
AT1G71080	1047
AT1G71090	606
AT1G71100	537
AT1G71110	135
AT1G71120	1
AT1G71130	418
AT1G71140	3
AT1G71150	19
AT1G71160	0
AT1G71170	532
AT1G71180	417
AT1G71190	424
AT1G71200	0
AT1G71210	557
AT1G71220	6440
AT1G71230	270
AT1G71235	0
AT1G71240	549
AT1G71250	1
AT1G71260	1373
AT1G71270	1576
AT1G71280	9
AT1G71290	1
AT1G71300	1
AT1G71310	686
AT1G71320	8
AT1G71330	102
AT1G71340	960
AT1G71350	1020
AT1G71360	742
AT1G71370	4
AT1G71380	60
AT1G71390	0
AT1G71400	1
AT1G71410	1063
AT1G71420	33
AT1G71430	146
AT1G71440	954
AT1G71450	0
AT1G71460	115
AT1G71470	29
AT1G71480	52
AT1G71490	65
AT1G71500	760
AT1G71520	0
AT1G71528	15
AT1G71530	0
AT1G71680	1
AT1G71690	761
AT1G71691	1968
AT1G71692	68
AT1G71695	2320
AT1G71696	409
AT1G71697	248
AT1G71700	0
AT1G71710	524
AT1G71720	475
AT1G71730	1220
AT1G71740	0
AT1G71750	265
AT1G71760	135
AT1G71770	1357
AT1G71780	562
AT1G71790	720
AT1G71800	446
AT1G71810	217
AT1G71820	2419
AT1G71828	1
AT1G71830	1008
AT1G71840	1359
AT1G71850	440
AT1G71860	1576
AT1G71865	433
AT1G71866	2
AT1G71870	217
AT1G71880	1013
AT1G71890	3098
AT1G71900	798
AT1G71910	38
AT1G71920	12
AT1G71930	1
AT1G71940	513
AT1G71950	1045
AT1G71960	567
AT1G71970	1044
AT1G71980	1075
AT1G71990	226
AT1G72000	17
AT1G72010	694
AT1G72020	4192
AT1G72030	194
AT1G72040	1141
AT1G72050	2068
AT1G72060	1
AT1G72070	0
AT1G72080	1
AT1G72090	1678
AT1G72100	5
AT1G72110	161
AT1G72120	17
AT1G72125	8
AT1G72130	313
AT1G72131	5
AT1G72140	98
AT1G72141	0
AT1G72150	3550
AT1G72160	2670
AT1G72170	610
AT1G72175	396
AT1G72180	1726
AT1G72190	263
AT1G72200	21
AT1G72210	106
AT1G72220	32
AT1G72230	320
AT1G72240	185
AT1G72250	1218
AT1G72260	86256
AT1G72270	30
AT1G72275	212
AT1G72280	185
AT1G72290	179
AT1G72300	49
AT1G72310	427
AT1G72320	1372
AT1G72330	461
AT1G72340	950
AT1G72350	1
AT1G72360	57
AT1G72370	15604
AT1G72390	1968
AT1G72410	1698
AT1G72416	6
AT1G72420	272
AT1G72430	120
AT1G72440	1365
AT1G72450	1187
AT1G72460	1
AT1G72470	270
AT1G72480	1939
AT1G72490	9
AT1G72500	79
AT1G72510	460
AT1G72520	26
AT1G72530	100
AT1G72540	36
AT1G72545	0
AT1G72550	2394
AT1G72560	1176
AT1G72570	3
AT1G72580	18
AT1G72590	3
AT1G72600	1
AT1G72610	1
AT1G72620	0
AT1G72630	99
AT1G72640	191
AT1G72645	54
AT1G72650	1020
AT1G72660	6
AT1G72670	429
AT1G72680	454
AT1G72690	301
AT1G72700	2856
AT1G72710	4795
AT1G72720	9
AT1G72730	762
AT1G72740	774
AT1G72750	1232
AT1G72755	0
AT1G72760	9
AT1G72770	1378
AT1G72780	0
AT1G72790	300
AT1G72800	13
AT1G72810	1659
AT1G72820	809
AT1G72830	81
AT1G72840	233
AT1G72850	23
AT1G72852	22
AT1G72855	0
AT1G72860	2
AT1G72870	7
AT1G72880	1002
AT1G72890	14
AT1G72900	5
AT1G72910	0
AT1G72920	2
AT1G72930	1
AT1G72940	45
AT1G72950	20
AT1G72960	133
AT1G72970	24176
AT1G72980	6
AT1G72990	489
AT1G73000	16
AT1G73010	536
AT1G73020	1319
AT1G73030	733
AT1G73040	37
AT1G73050	0
AT1G73060	684
AT1G73065	0
AT1G73066	10
AT1G73080	11168
AT1G73090	173
AT1G73100	519
AT1G73110	225
AT1G73120	5
AT1G73130	571
AT1G73140	6
AT1G73150	320
AT1G73160	0
AT1G73165	0
AT1G73170	561
AT1G73175	6
AT1G73177	203
AT1G73180	1032
AT1G73190	1
AT1G73200	1032
AT1G73210	623
AT1G73220	540
AT1G73230	4074
AT1G73240	634
AT1G73250	374
AT1G73260	2
AT1G73270	0
AT1G73280	0
AT1G73290	0
AT1G73300	0
AT1G73310	154
AT1G73320	279
AT1G73325	1
AT1G73330	0
AT1G73340	0
AT1G73350	609
AT1G73360	41
AT1G73370	100
AT1G73380	305
AT1G73390	1114
AT1G73400	140
AT1G73410	0
AT1G73430	1641
AT1G73440	126
AT1G73445	20
AT1G73450	584
AT1G73460	1615
AT1G73470	594
AT1G73480	56
AT1G73490	1565
AT1G73500	82
AT1G73510	0
AT1G73530	170
AT1G73540	367
AT1G73550	239
AT1G73560	295
AT1G73570	361
AT1G73580	0
AT1G73590	502
AT1G73600	2802
AT1G73603	365
AT1G73607	578
AT1G73610	499
AT1G73620	7054
AT1G73630	86
AT1G73640	85
AT1G73650	572
AT1G73655	408
AT1G73660	1364
AT1G73670	335
AT1G73680	2893
AT1G73687	5
AT1G73690	86
AT1G73700	25
AT1G73710	389
AT1G73720	974
AT1G73730	584
AT1G73740	463
AT1G73750	56
AT1G73760	819
AT1G73770	187
AT1G73780	0
AT1G73790	65
AT1G73805	5
AT1G73810	0
AT1G73820	700
AT1G73830	1
AT1G73840	896
AT1G73850	308
AT1G73860	129
AT1G73870	4
AT1G73875	278
AT1G73880	240
AT1G73885	505
AT1G73890	25
AT1G73900	0
AT1G73910	57
AT1G73920	738
AT1G73930	1160
AT1G73940	1476
AT1G73950	584
AT1G73960	1578
AT1G73965	2
AT1G73970	568
AT1G73980	826
AT1G73990	1170
AT1G74000	208
AT1G74010	273
AT1G74020	147
AT1G74030	1566
AT1G74035	0
AT1G74040	839
AT1G74045	0
AT1G74050	5422
AT1G74055	0
AT1G74060	7955
AT1G74070	197
AT1G74080	0
AT1G74088	95
AT1G74090	277
AT1G74100	739
AT1G74110	0
AT1G74120	220
AT1G74130	4
AT1G74140	0
AT1G74150	133
AT1G74160	1125
AT1G74170	286
AT1G74180	166
AT1G74190	3
AT1G74200	72
AT1G74205	0
AT1G74210	1470
AT1G74220	0
AT1G74230	2506
AT1G74240	410
AT1G74250	1220
AT1G74260	2159
AT1G74270	2079
AT1G74280	196
AT1G74290	1
AT1G74300	17
AT1G74310	513
AT1G74320	618
AT1G74330	390
AT1G74340	669
AT1G74350	59
AT1G74360	46
AT1G74370	96
AT1G74380	1543
AT1G74385	0
AT1G74390	740
AT1G74400	47
AT1G74410	363
AT1G74420	151
AT1G74430	1539
AT1G74440	160
AT1G74450	337
AT1G74453	95
AT1G74456	106
AT1G74457	0
AT1G74458	37
AT1G74460	30
AT1G74470	4211
AT1G74480	8
AT1G74490	194
AT1G74500	0
AT1G74510	1017
AT1G74520	1887
AT1G74530	533
AT1G74540	0
AT1G74545	10
AT1G74550	1
AT1G74560	4069
AT1G74570	0
AT1G74580	456
AT1G74590	138
AT1G74600	264
AT1G74610	0
AT1G74620	0
AT1G74630	64
AT1G74640	476
AT1G74650	5
AT1G74660	9
AT1G74670	46
AT1G74675	0
AT1G74680	434
AT1G74690	2004
AT1G74700	136
AT1G74710	183
AT1G74720	1378
AT1G74730	351
AT1G74740	178
AT1G74750	277
AT1G74770	2
AT1G74780	409
AT1G74790	655
AT1G74800	855
AT1G74810	8
AT1G74820	0
AT1G74830	0
AT1G74840	1308
AT1G74850	882
AT1G74860	265
AT1G74870	20
AT1G74875	7
AT1G74880	83
AT1G74890	53
AT1G74900	80
AT1G74910	947
AT1G74920	3446
AT1G74929	0
AT1G74930	31
AT1G74940	1386
AT1G74950	939
AT1G74960	2366
AT1G74970	751
AT1G74990	19
AT1G75000	18
AT1G75010	333
AT1G75020	146
AT1G75030	127
AT1G75040	5
AT1G75050	5
AT1G75060	890
AT1G75070	0
AT1G75080	850
AT1G75090	152
AT1G75100	182
AT1G75110	552
AT1G75120	140
AT1G75125	37
AT1G75130	268
AT1G75140	1123
AT1G75150	620
AT1G75160	0
AT1G75163	18
AT1G75166	50
AT1G75170	1364
AT1G75180	625
AT1G75190	185
AT1G75200	935
AT1G75210	1279
AT1G75220	1158
AT1G75230	491
AT1G75240	158
AT1G75250	0
AT1G75260	123
AT1G75261	0
AT1G75270	1539
AT1G75280	426
AT1G75290	38
AT1G75295	27
AT1G75300	5
AT1G75310	1239
AT1G75330	2213
AT1G75335	175
AT1G75340	622
AT1G75350	1059
AT1G75360	15
AT1G75370	1418
AT1G75380	1450
AT1G75390	5495
AT1G75394	7
AT1G75400	1006
AT1G75410	739
AT1G75420	787
AT1G75430	8
AT1G75440	198
AT1G75450	245
AT1G75460	35
AT1G75470	0
AT1G75480	0
AT1G75490	2
AT1G75500	605
AT1G75510	1028
AT1G75520	283
AT1G75530	0
AT1G75540	32
AT1G75550	10
AT1G75560	1914
AT1G75570	0
AT1G75580	1630
AT1G75590	14
AT1G75600	27
AT1G75610	1
AT1G75620	177
AT1G75630	2087
AT1G75640	569
AT1G75650	0
AT1G75660	2162
AT1G75670	431
AT1G75680	2849
AT1G75690	286
AT1G75700	50
AT1G75710	1908
AT1G75717	0
AT1G75720	11
AT1G75730	1042
AT1G75740	0
AT1G75750	7396
AT1G75760	791
AT1G75770	54
AT1G75780	232
AT1G75785	0
AT1G75790	0
AT1G75800	998
AT1G75810	172
AT1G75820	369
AT1G75830	2
AT1G75840	2801
AT1G75850	980
AT1G75860	581
AT1G75870	14
AT1G75880	141
AT1G75890	4
AT1G75891	3
AT1G75900	5726
AT1G75910	41
AT1G75920	37
AT1G75930	0
AT1G75940	0
AT1G75945	623
AT1G75950	7295
AT1G75960	77
AT1G75970	0
AT1G75980	418
AT1G75990	924
AT1G76000	0
AT1G76010	4218
AT1G76020	270
AT1G76030	3163
AT1G76040	476
AT1G76050	342
AT1G76060	307
AT1G76062	0
AT1G76065	174
AT1G76070	120
AT1G76080	262
AT1G76090	3202
AT1G76100	514
AT1G76110	86
AT1G76120	497
AT1G76130	129
AT1G76135	2
AT1G76140	1836
AT1G76150	847
AT1G76160	1778
AT1G76170	249
AT1G76180	3553
AT1G76185	176
AT1G76190	27
AT1G76200	3221
AT1G76210	0
AT1G76220	2
AT1G76230	7
AT1G76240	0
AT1G76250	1028
AT1G76260	678
AT1G76270	1339
AT1G76280	416
AT1G76290	34
AT1G76300	1098
AT1G76310	534
AT1G76320	804
AT1G76330	0
AT1G76340	1025
AT1G76350	746
AT1G76360	0
AT1G76370	19
AT1G76380	517
AT1G76390	19
AT1G76400	2586
AT1G76405	382
AT1G76410	42
AT1G76420	41
AT1G76430	0
AT1G76440	530
AT1G76450	492
AT1G76460	851
AT1G76465	0
AT1G76470	1
AT1G76480	2
AT1G76490	7246
AT1G76500	0
AT1G76510	979
AT1G76520	222
AT1G76530	0
AT1G76540	1091
AT1G76550	4425
AT1G76560	40
AT1G76570	105
AT1G76580	841
AT1G76590	43
AT1G76600	26
AT1G76610	10
AT1G76620	1555
AT1G76630	1136
AT1G76640	4
AT1G76650	25
AT1G76660	961
AT1G76670	1772
AT1G76680	147
AT1G76690	52
AT1G76700	436
AT1G76705	17
AT1G76710	1001
AT1G76720	207
AT1G76728	0
AT1G76730	327
AT1G76740	245
AT1G76750	27
AT1G76760	135
AT1G76770	0
AT1G76780	149
AT1G76790	56
AT1G76800	3
AT1G76810	4739
AT1G76820	112
AT1G76830	159
AT1G76840	0
AT1G76850	2727
AT1G76860	1047
AT1G76870	189
AT1G76878	248
AT1G76880	0
AT1G76890	1489
AT1G76892	10
AT1G76900	852
AT1G76910	0
AT1G76911	1
AT1G76920	782
AT1G76930	43
AT1G76940	766
AT1G76950	1403
AT1G76952	0
AT1G76954	0
AT1G76955	4
AT1G76960	0
AT1G76965	9
AT1G76970	454
AT1G76980	92
AT1G76990	2437
AT1G76994	0
AT1G77000	850
AT1G77010	60
AT1G77020	117
AT1G77030	1156
AT1G77040	0
AT1G77060	118
AT1G77080	1790
AT1G77090	340
AT1G77093	27
AT1G77095	0
AT1G77100	2
AT1G77110	4
AT1G77120	548
AT1G77122	152
AT1G77130	867
AT1G77131	96
AT1G77138	0
AT1G77140	804
AT1G77145	13
AT1G77150	0
AT1G77160	6
AT1G77170	293
AT1G77180	3369
AT1G77190	0
AT1G77200	53
AT1G77210	5165
AT1G77220	809
AT1G77230	215
AT1G77235	3
AT1G77240	0
AT1G77250	468
AT1G77260	2428
AT1G77270	1666
AT1G77280	318
AT1G77290	211
AT1G77300	1876
AT1G77310	243
AT1G77320	449
AT1G77330	6
AT1G77340	0
AT1G77350	1859
AT1G77360	112
AT1G77370	1933
AT1G77380	538
AT1G77390	173
AT1G77400	28
AT1G77405	23
AT1G77410	104
AT1G77420	485
AT1G77440	1833
AT1G77450	69
AT1G77460	909
AT1G77470	1011
AT1G77480	614
AT1G77490	543
AT1G77500	171
AT1G77510	6514
AT1G77520	2337
AT1G77525	2209
AT1G77530	6
AT1G77540	1044
AT1G77550	814
AT1G77560	0
AT1G77570	126
AT1G77580	431
AT1G77590	1774
AT1G77600	1633
AT1G77610	8235
AT1G77620	752
AT1G77630	1044
AT1G77640	3
AT1G77650	2
AT1G77655	1
AT1G77660	742
AT1G77670	1556
AT1G77680	833
AT1G77682	3
AT1G77690	28
AT1G77700	185
AT1G77710	2247
AT1G77720	676
AT1G77730	0
AT1G77740	707
AT1G77750	755
AT1G77760	222
AT1G77765	21
AT1G77770	378
AT1G77780	1
AT1G77790	1
AT1G77800	3289
AT1G77810	386
AT1G77815	0
AT1G77820	0
AT1G77830	0
AT1G77840	1867
AT1G77850	1575
AT1G77855	274
AT1G77860	16
AT1G77870	26
AT1G77880	6
AT1G77885	26
AT1G77890	259
AT1G77910	0
AT1G77920	62
AT1G77930	351
AT1G77932	2
AT1G77940	8764
AT1G77950	8
AT1G77960	5
AT1G77980	0
AT1G77990	53
AT1G77992	0
AT1G78000	8
AT1G78010	322
AT1G78020	1749
AT1G78030	2
AT1G78040	21602
AT1G78050	217
AT1G78060	222
AT1G78070	178
AT1G78080	3886
AT1G78090	2235
AT1G78095	0
AT1G78100	665
AT1G78110	254
AT1G78120	112
AT1G78130	0
AT1G78140	285
AT1G78150	3405
AT1G78160	11
AT1G78170	1452
AT1G78172	152
AT1G78180	323
AT1G78190	71
AT1G78200	672
AT1G78206	3
AT1G78210	5017
AT1G78220	12
AT1G78230	2
AT1G78240	2184
AT1G78250	0
AT1G78260	1
AT1G78265	0
AT1G78270	0
AT1G78280	845
AT1G78290	15
AT1G78300	3063
AT1G78310	40
AT1G78320	42
AT1G78330	1
AT1G78340	6
AT1G78350	3
AT1G78355	0
AT1G78360	0
AT1G78370	2461
AT1G78380	3963
AT1G78390	10
AT1G78400	0
AT1G78410	0
AT1G78420	1264
AT1G78430	178
AT1G78440	3
AT1G78450	30
AT1G78460	552
AT1G78470	0
AT1G78476	2
AT1G78478	3
AT1G78480	0
AT1G78490	254
AT1G78500	35
AT1G78510	228
AT1G78520	4
AT1G78530	0
AT1G78540	413
AT1G78550	133
AT1G78560	830
AT1G78570	4039
AT1G78580	1426
AT1G78590	467
AT1G78600	399
AT1G78610	2327
AT1G78620	753
AT1G78630	1670
AT1G78635	1
AT1G78640	0
AT1G78650	709
AT1G78660	1184
AT1G78670	42
AT1G78680	1886
AT1G78690	339
AT1G78700	255
AT1G78710	180
AT1G78720	7
AT1G78730	171
AT1G78740	0
AT1G78750	12
AT1G78760	7
AT1G78770	459
AT1G78780	148
AT1G78790	393
AT1G78800	672
AT1G78810	221
AT1G78815	165
AT1G78820	17
AT1G78830	219
AT1G78840	0
AT1G78850	87
AT1G78860	130
AT1G78865	38
AT1G78870	938
AT1G78880	3016
AT1G78890	363
AT1G78895	347
AT1G78900	9790
AT1G78910	198
AT1G78915	229
AT1G78920	5152
AT1G78922	2
AT1G78930	92
AT1G78940	302
AT1G78950	80
AT1G78955	63
AT1G78960	344
AT1G78970	144
AT1G78980	0
AT1G78990	0
AT1G78995	72
AT1G79000	1501
AT1G79010	3124
AT1G79020	260
AT1G79030	689
AT1G79040	2937
AT1G79050	668
AT1G79060	522
AT1G79070	227
AT1G79075	346
AT1G79080	406
AT1G79090	1831
AT1G79100	8
AT1G79103	20
AT1G79110	1585
AT1G79120	74
AT1G79130	0
AT1G79150	736
AT1G79160	255
AT1G79170	22
AT1G79180	167
AT1G79190	586
AT1G79200	676
AT1G79210	1730
AT1G79220	193
AT1G79230	2718
AT1G79240	0
AT1G79245	2357
AT1G79250	0
AT1G79260	316
AT1G79270	17
AT1G79280	4175
AT1G79290	0
AT1G79300	0
AT1G79310	0
AT1G79320	5
AT1G79330	33
AT1G79340	2677
AT1G79350	1997
AT1G79360	26
AT1G79370	0
AT1G79380	619
AT1G79390	674
AT1G79400	1
AT1G79410	10
AT1G79420	69
AT1G79430	130
AT1G79440	2803
AT1G79450	75
AT1G79460	1324
AT1G79470	487
AT1G79480	163
AT1G79485	0
AT1G79490	410
AT1G79500	988
AT1G79510	0
AT1G79520	40
AT1G79529	2
AT1G79530	2583
AT1G79540	423
AT1G79550	6659
AT1G79560	1639
AT1G79570	1484
AT1G79580	0
AT1G79590	569
AT1G79600	654
AT1G79610	1567
AT1G79620	41
AT1G79630	836
AT1G79640	671
AT1G79650	1991
AT1G79660	328
AT1G79670	316
AT1G79680	0
AT1G79690	3399
AT1G79700	275
AT1G79710	302
AT1G79720	1152
AT1G79730	1241
AT1G79740	927
AT1G79750	6356
AT1G79760	21
AT1G79770	0
AT1G79780	41
AT1G79790	380
AT1G79800	8
AT1G79810	640
AT1G79820	1406
AT1G79830	4108
AT1G79840	2006
AT1G79850	0
AT1G79860	8
AT1G79870	880
AT1G79880	607
AT1G79890	223
AT1G79900	69
AT1G79910	28
AT1G79915	13
AT1G79920	3272
AT1G79930	3049
AT1G79940	2306
AT1G79950	955
AT1G79960	0
AT1G79970	630
AT1G79980	0
AT1G79985	851
AT1G79990	5167
AT1G80000	538
AT1G80010	618
AT1G80020	2542
AT1G80030	689
AT1G80040	1679
AT1G80050	567
AT1G80060	210
AT1G80070	9323
AT1G80080	7
AT1G80090	3
AT1G80100	6
AT1G80110	32
AT1G80120	18
AT1G80130	41
AT1G80133	0
AT1G80140	0
AT1G80150	309
AT1G80160	63
AT1G80165	0
AT1G80170	235
AT1G80180	74
AT1G80190	257
AT1G80200	61
AT1G80210	322
AT1G80220	0
AT1G80230	1176
AT1G80240	0
AT1G80245	224
AT1G80250	0
AT1G80260	1625
AT1G80270	1215
AT1G80280	3056
AT1G80290	577
AT1G80300	3115
AT1G80310	0
AT1G80315	0
AT1G80320	0
AT1G80325	33
AT1G80330	42
AT1G80340	0
AT1G80350	1056
AT1G80360	1707
AT1G80370	565
AT1G80380	639
AT1G80390	0
AT1G80400	819
AT1G80410	2010
AT1G80420	696
AT1G80430	0
AT1G80440	20
AT1G80450	16
AT1G80460	1264
AT1G80470	3
AT1G80480	599
AT1G80490	2754
AT1G80500	1496
AT1G80510	406
AT1G80520	246
AT1G80525	2
AT1G80530	1245
AT1G80540	790
AT1G80550	512
AT1G80555	4
AT1G80560	1760
AT1G80570	218
AT1G80580	0
AT1G80590	0
AT1G80600	1532
AT1G80610	322
AT1G80620	1046
AT1G80625	0
AT1G80630	236
AT1G80640	658
AT1G80650	242
AT1G80660	6
AT1G80670	928
AT1G80680	1622
AT1G80690	378
AT1G80700	181
AT1G80710	149
AT1G80720	310
AT1G80730	29
AT1G80740	13
AT1G80745	22
AT1G80750	1907
AT1G80760	39
AT1G80770	356
AT1G80780	759
AT1G80790	2481
AT1G80800	357
AT1G80810	613
AT1G80820	22
AT1G80830	1825
AT1G80840	15
AT1G80850	483
AT1G80860	2329
AT1G80865	1
AT1G80870	341
AT1G80880	124
AT1G80890	268
AT1G80900	327
AT1G80910	888
AT1G80920	298
AT1G80930	3251
AT1G80940	515
AT1G80950	1145
AT1G80960	221
AT1G80970	55
AT1G80980	213
AT1G80990	1
AT1G81001	0
AT1G81020	0
AT2G01008	35
AT2G01010	21
AT2G01020	317
AT2G01021	0
AT2G01022	4
AT2G01023	0
AT2G01024	0
AT2G01026	0
AT2G01028	0
AT2G01029	0
AT2G01031	0
AT2G01034	0
AT2G01035	0
AT2G01037	0
AT2G01040	0
AT2G01045	0
AT2G01050	0
AT2G01060	1172
AT2G01070	1335
AT2G01080	662
AT2G01090	493
AT2G01100	2166
AT2G01110	308
AT2G01120	605
AT2G01130	1284
AT2G01140	6230
AT2G01150	161
AT2G01160	0
AT2G01170	124
AT2G01175	45
AT2G01180	127
AT2G01190	1632
AT2G01200	37
AT2G01210	267
AT2G01220	1265
AT2G01240	0
AT2G01250	14576
AT2G01260	265
AT2G01270	1009
AT2G01275	23
AT2G01280	0
AT2G01290	264
AT2G01300	3
AT2G01310	0
AT2G01320	1675
AT2G01330	281
AT2G01340	6
AT2G01350	1773
AT2G01360	0
AT2G01370	0
AT2G01372	0
AT2G01379	0
AT2G01390	125
AT2G01400	238
AT2G01410	31
AT2G01420	102
AT2G01422	26
AT2G01430	29
AT2G01440	1077
AT2G01450	2046
AT2G01460	662
AT2G01470	1485
AT2G01480	444
AT2G01490	810
AT2G01500	0
AT2G01505	111
AT2G01510	135
AT2G01520	687
AT2G01530	0
AT2G01540	149
AT2G01550	0
AT2G01554	0
AT2G01560	0
AT2G01570	3235
AT2G01580	1
AT2G01590	28
AT2G01600	1897
AT2G01610	90
AT2G01620	199
AT2G01630	788
AT2G01640	435
AT2G01650	517
AT2G01660	173
AT2G01667	1
AT2G01670	184
AT2G01680	741
AT2G01690	1205
AT2G01700	0
AT2G01710	657
AT2G01720	4852
AT2G01730	60
AT2G01735	368
AT2G01740	130
AT2G01750	893
AT2G01755	0
AT2G01760	610
AT2G01770	22
AT2G01780	0
AT2G01790	9
AT2G01800	0
AT2G01810	12
AT2G01818	124
AT2G01820	7522
AT2G01830	337
AT2G01840	0
AT2G01850	9164
AT2G01860	108
AT2G01870	19
AT2G01880	30
AT2G01890	2
AT2G01900	0
AT2G01905	92
AT2G01910	2298
AT2G01913	278
AT2G01918	2
AT2G01920	3
AT2G01930	262
AT2G01940	38
AT2G01950	117
AT2G01960	3
AT2G01970	3504
AT2G01973	0
AT2G01980	379
AT2G01990	38
AT2G02000	17
AT2G02010	19
AT2G02020	33
AT2G02023	0
AT2G02026	0
AT2G02030	0
AT2G02040	1151
AT2G02050	2921
AT2G02060	11
AT2G02061	0
AT2G02070	1165
AT2G02080	1419
AT2G02090	1325
AT2G02100	8282
AT2G02103	0
AT2G02110	0
AT2G02120	9
AT2G02130	1341
AT2G02135	0
AT2G02140	45
AT2G02147	774
AT2G02148	280
AT2G02150	260
AT2G02160	2425
AT2G02170	291
AT2G02180	148
AT2G02190	0
AT2G02200	0
AT2G02205	0
AT2G02210	0
AT2G02220	474
AT2G02230	543
AT2G02240	4
AT2G02250	0
AT2G02260	0
AT2G02270	0
AT2G02280	0
AT2G02290	0
AT2G02300	0
AT2G02310	0
AT2G02320	0
AT2G02330	0
AT2G02340	0
AT2G02350	80
AT2G02360	245
AT2G02370	656
AT2G02380	102
AT2G02390	577
AT2G02400	529
AT2G02410	160
AT2G02430	14
AT2G02440	0
AT2G02450	2
AT2G02455	0
AT2G02470	1018
AT2G02480	343
AT2G02490	70
AT2G02493	0
AT2G02497	1
AT2G02498	9
AT2G02500	590
AT2G02510	1798
AT2G02515	433
AT2G02520	36
AT2G02525	56
AT2G02540	63
AT2G02550	0
AT2G02560	3234
AT2G02570	1860
AT2G02580	13
AT2G02590	34
AT2G02600	0
AT2G02610	0
AT2G02620	0
AT2G02630	0
AT2G02635	0
AT2G02640	1
AT2G02650	0
AT2G02660	6
AT2G02670	0
AT2G02680	0
AT2G02690	0
AT2G02695	0
AT2G02700	0
AT2G02710	147
AT2G02720	15
AT2G02730	544
AT2G02740	318
AT2G02741	0
AT2G02750	47
AT2G02760	2370
AT2G02765	359
AT2G02770	57
AT2G02780	2462
AT2G02790	2112
AT2G02795	0
AT2G02800	485
AT2G02810	1179
AT2G02820	145
AT2G02830	0
AT2G02835	0
AT2G02840	1
AT2G02850	874
AT2G02860	755
AT2G02870	1172
AT2G02880	218
AT2G02890	0
AT2G02900	0
AT2G02910	556
AT2G02930	1
AT2G02950	4
AT2G02955	176
AT2G02960	934
AT2G02970	1732
AT2G02980	55
AT2G02990	578
AT2G03000	0
AT2G03010	67
AT2G03020	5
AT2G03030	0
AT2G03040	31
AT2G03050	120
AT2G03060	304
AT2G03070	780
AT2G03080	0
AT2G03090	1815
AT2G03100	0
AT2G03110	97
AT2G03120	4110
AT2G03130	0
AT2G03140	1562
AT2G03150	2296
AT2G03160	0
AT2G03170	0
AT2G03180	0
AT2G03190	35
AT2G03200	15
AT2G03210	226
AT2G03220	580
AT2G03230	0
AT2G03240	2091
AT2G03250	1
AT2G03260	28
AT2G03270	517
AT2G03280	614
AT2G03290	65
AT2G03291	2
AT2G03300	0
AT2G03310	3
AT2G03320	0
AT2G03330	119
AT2G03340	144
AT2G03350	820
AT2G03360	0
AT2G03370	0
AT2G03380	69
AT2G03390	698
AT2G03410	1
AT2G03420	0
AT2G03430	485
AT2G03440	644
AT2G03445	0
AT2G03450	149
AT2G03460	0
AT2G03470	1198
AT2G03480	259
AT2G03490	0
AT2G03500	72
AT2G03505	6540
AT2G03510	4545
AT2G03520	0
AT2G03530	113
AT2G03540	2
AT2G03550	28
AT2G03560	15
AT2G03565	0
AT2G03567	0
AT2G03570	0
AT2G03580	0
AT2G03590	4
AT2G03600	0
AT2G03610	0
AT2G03620	444
AT2G03630	1
AT2G03640	1219
AT2G03650	0
AT2G03660	0
AT2G03667	496
AT2G03670	312
AT2G03680	3532
AT2G03690	453
AT2G03700	0
AT2G03710	8
AT2G03720	0
AT2G03730	358
AT2G03740	0
AT2G03750	151
AT2G03760	32
AT2G03770	49
AT2G03780	999
AT2G03790	0
AT2G03800	385
AT2G03810	2500
AT2G03820	1743
AT2G03821	2
AT2G03822	0
AT2G03823	0
AT2G03830	0
AT2G03840	7
AT2G03850	0
AT2G03855	0
AT2G03860	0
AT2G03870	1812
AT2G03880	79
AT2G03885	0
AT2G03890	2739
AT2G03895	0
AT2G03900	8
AT2G03905	0
AT2G03910	0
AT2G03913	0
AT2G03915	0
AT2G03920	0
AT2G03925	0
AT2G03930	0
AT2G03931	17
AT2G03932	0
AT2G03933	66
AT2G03934	0
AT2G03935	43
AT2G03936	12
AT2G03937	15
AT2G03940	30
AT2G03945	0
AT2G03950	16
AT2G03955	167
AT2G03958	0
AT2G03960	1029
AT2G03965	0
AT2G03970	0
AT2G03972	1
AT2G03975	0
AT2G03980	831
AT2G03985	0
AT2G03990	0
AT2G03995	0
AT2G04000	0
AT2G04005	0
AT2G04010	0
AT2G04015	0
AT2G04020	0
AT2G04025	90
AT2G04030	3441
AT2G04031	51
AT2G04032	77
AT2G04033	66
AT2G04034	124
AT2G04035	0
AT2G04036	0
AT2G04037	114
AT2G04038	0
AT2G04039	13
AT2G04040	8
AT2G04041	89
AT2G04042	0
AT2G04043	0
AT2G04045	7
AT2G04046	135
AT2G04047	0
AT2G04050	3
AT2G04060	0
AT2G04062	0
AT2G04063	0
AT2G04065	3
AT2G04066	0
AT2G04070	0
AT2G04075	0
AT2G04080	2
AT2G04085	0
AT2G04090	0
AT2G04095	0
AT2G04100	0
AT2G04110	35
AT2G04115	0
AT2G04120	0
AT2G04125	0
AT2G04130	0
AT2G04135	0
AT2G04137	0
AT2G04140	0
AT2G04145	0
AT2G04150	0
AT2G04155	0
AT2G04160	11
AT2G04170	0
AT2G04175	0
AT2G04180	0
AT2G04185	0
AT2G04190	0
AT2G04195	0
AT2G04200	0
AT2G04205	0
AT2G04210	0
AT2G04215	0
AT2G04220	0
AT2G04225	0
AT2G04230	379
AT2G04235	427
AT2G04240	441
AT2G04250	0
AT2G04255	0
AT2G04260	0
AT2G04265	0
AT2G04270	148
AT2G04280	153
AT2G04285	0
AT2G04290	0
AT2G04295	0
AT2G04300	0
AT2G04305	194
AT2G04310	0
AT2G04315	0
AT2G04320	3
AT2G04325	0
AT2G04330	0
AT2G04335	0
AT2G04340	399
AT2G04345	0
AT2G04350	2444
AT2G04355	0
AT2G04360	613
AT2G04365	0
AT2G04375	0
AT2G04378	553
AT2G04380	0
AT2G04390	1898
AT2G04395	4
AT2G04400	1223
AT2G04405	0
AT2G04410	1043
AT2G04420	0
AT2G04425	49
AT2G04430	120
AT2G04435	0
AT2G04440	0
AT2G04450	121
AT2G04455	0
AT2G04460	1
AT2G04465	0
AT2G04470	0
AT2G04480	0
AT2G04485	0
AT2G04490	10
AT2G04495	0
AT2G04500	0
AT2G04505	8
AT2G04510	0
AT2G04515	0
AT2G04520	2573
AT2G04525	0
AT2G04530	326
AT2G04535	2
AT2G04540	316
AT2G04545	0
AT2G04550	412
AT2G04555	8
AT2G04560	83
AT2G04565	0
AT2G04570	98
AT2G04575	0
AT2G04580	0
AT2G04590	0
AT2G04595	0
AT2G04600	0
AT2G04605	0
AT2G04610	5
AT2G04615	3
AT2G04620	454
AT2G04621	0
AT2G04622	0
AT2G04625	0
AT2G04630	1324
AT2G04635	0
AT2G04645	998
AT2G04650	271
AT2G04655	0
AT2G04660	672
AT2G04665	0
AT2G04670	1
AT2G04675	0
AT2G04680	1
AT2G04685	0
AT2G04690	362
AT2G04695	0
AT2G04700	779
AT2G04705	0
AT2G04710	0
AT2G04715	0
AT2G04720	0
AT2G04725	0
AT2G04730	0
AT2G04735	0
AT2G04740	502
AT2G04745	0
AT2G04750	13
AT2G04755	0
AT2G04760	0
AT2G04765	0
AT2G04770	0
AT2G04775	0
AT2G04780	2328
AT2G04785	0
AT2G04790	19
AT2G04795	1
AT2G04800	0
AT2G04805	2
AT2G04810	0
AT2G04815	0
AT2G04820	0
AT2G04825	0
AT2G04830	0
AT2G04835	0
AT2G04840	1
AT2G04842	597
AT2G04845	417
AT2G04850	112
AT2G04852	20
AT2G04855	0
AT2G04860	90
AT2G04865	1667
AT2G04870	0
AT2G04875	0
AT2G04880	1492
AT2G04885	0
AT2G04890	300
AT2G04895	0
AT2G04900	877
AT2G04905	0
AT2G04910	136
AT2G04915	0
AT2G04920	0
AT2G04925	624
AT2G04930	0
AT2G04935	0
AT2G04940	601
AT2G04945	0
AT2G04950	0
AT2G04955	97
AT2G04965	54
AT2G04970	0
AT2G04975	0
AT2G04980	0
AT2G04985	0
AT2G04990	0
AT2G04995	0
AT2G05000	0
AT2G05005	0
AT2G05010	0
AT2G05015	0
AT2G05020	0
AT2G05025	3
AT2G05030	0
AT2G05035	1
AT2G05040	1
AT2G05045	4
AT2G05050	0
AT2G05060	8
AT2G05065	0
AT2G05070	596
AT2G05075	68
AT2G05080	0
AT2G05082	0
AT2G05084	0
AT2G05085	0
AT2G05087	0
AT2G05090	0
AT2G05095	1
AT2G05100	580
AT2G05105	0
AT2G05110	0
AT2G05115	0
AT2G05117	15
AT2G05120	1060
AT2G05125	2
AT2G05130	0
AT2G05133	0
AT2G05140	0
AT2G05145	0
AT2G05150	0
AT2G05155	2
AT2G05160	4
AT2G05170	1360
AT2G05171	3
AT2G05180	3
AT2G05185	13
AT2G05190	0
AT2G05200	0
AT2G05205	7
AT2G05210	694
AT2G05215	9
AT2G05220	3020
AT2G05230	20
AT2G05240	1
AT2G05245	0
AT2G05250	31
AT2G05255	0
AT2G05260	237
AT2G05270	0
AT2G05280	12
AT2G05290	3
AT2G05294	0
AT2G05300	324
AT2G05310	558
AT2G05315	0
AT2G05320	625
AT2G05330	8
AT2G05335	54
AT2G05340	0
AT2G05350	4
AT2G05355	0
AT2G05360	0
AT2G05365	0
AT2G05370	0
AT2G05380	77
AT2G05390	0
AT2G05395	0
AT2G05400	0
AT2G05405	0
AT2G05410	3
AT2G05415	0
AT2G05420	9
AT2G05425	0
AT2G05430	0
AT2G05435	0
AT2G05440	0
AT2G05441	0
AT2G05445	0
AT2G05450	0
AT2G05455	0
AT2G05460	0
AT2G05465	0
AT2G05470	0
AT2G05475	0
AT2G05480	0
AT2G05485	1
AT2G05490	0
AT2G05495	0
AT2G05505	0
AT2G05510	0
AT2G05515	0
AT2G05518	1
AT2G05520	65
AT2G05525	0
AT2G05530	0
AT2G05535	0
AT2G05540	27
AT2G05545	0
AT2G05550	0
AT2G05555	0
AT2G05560	0
AT2G05562	0
AT2G05564	0
AT2G05565	0
AT2G05567	0
AT2G05570	0
AT2G05575	0
AT2G05580	0
AT2G05585	0
AT2G05590	542
AT2G05600	0
AT2G05605	0
AT2G05610	0
AT2G05615	0
AT2G05620	490
AT2G05625	0
AT2G05630	670
AT2G05632	198
AT2G05635	0
AT2G05640	0
AT2G05642	0
AT2G05645	0
AT2G05647	0
AT2G05655	0
AT2G05660	0
AT2G05665	13
AT2G05670	0
AT2G05675	1
AT2G05680	0
AT2G05685	0
AT2G05690	0
AT2G05695	0
AT2G05700	0
AT2G05705	0
AT2G05710	10300
AT2G05715	0
AT2G05720	0
AT2G05725	0
AT2G05730	0
AT2G05740	0
AT2G05750	0
AT2G05752	0
AT2G05753	1
AT2G05755	260
AT2G05760	462
AT2G05765	49
AT2G05770	0
AT2G05780	0
AT2G05785	7
AT2G05786	3
AT2G05790	11521
AT2G05800	0
AT2G05801	0
AT2G05810	32
AT2G05812	24
AT2G05815	0
AT2G05820	0
AT2G05825	4
AT2G05830	1075
AT2G05835	0
AT2G05840	2800
AT2G05845	0
AT2G05850	20
AT2G05855	0
AT2G05860	0
AT2G05865	0
AT2G05870	0
AT2G05875	0
AT2G05880	0
AT2G05885	0
AT2G05890	0
AT2G05895	0
AT2G05900	0
AT2G05905	0
AT2G05910	42
AT2G05914	0
AT2G05915	0
AT2G05920	11161
AT2G05925	0
AT2G05930	0
AT2G05935	0
AT2G05940	281
AT2G05945	0
AT2G05950	0
AT2G05960	0
AT2G05965	0
AT2G05970	2
AT2G05975	0
AT2G05980	0
AT2G05985	0
AT2G05990	4210
AT2G05995	0
AT2G06000	641
AT2G06002	1
AT2G06005	219
AT2G06010	573
AT2G06020	0
AT2G06025	352
AT2G06035	0
AT2G06040	378
AT2G06045	0
AT2G06050	661
AT2G06060	0
AT2G06065	0
AT2G06070	0
AT2G06075	0
AT2G06080	0
AT2G06085	0
AT2G06090	42
AT2G06095	0
AT2G06100	0
AT2G06105	0
AT2G06110	0
AT2G06115	0
AT2G06120	0
AT2G06125	0
AT2G06130	0
AT2G06135	0
AT2G06140	0
AT2G06145	0
AT2G06150	0
AT2G06160	0
AT2G06165	0
AT2G06166	0
AT2G06170	0
AT2G06175	0
AT2G06180	0
AT2G06185	0
AT2G06190	0
AT2G06200	34
AT2G06210	1604
AT2G06215	0
AT2G06220	0
AT2G06225	0
AT2G06230	0
AT2G06235	0
AT2G06240	0
AT2G06245	0
AT2G06250	0
AT2G06255	140
AT2G06260	0
AT2G06265	0
AT2G06270	0
AT2G06275	0
AT2G06280	0
AT2G06285	0
AT2G06290	0
AT2G06296	0
AT2G06303	0
AT2G06305	0
AT2G06310	0
AT2G06315	0
AT2G06330	0
AT2G06335	0
AT2G06340	0
AT2G06345	0
AT2G06350	0
AT2G06355	0
AT2G06365	1
AT2G06370	0
AT2G06375	4
AT2G06380	0
AT2G06385	0
AT2G06390	0
AT2G06395	0
AT2G06400	0
AT2G06405	0
AT2G06410	0
AT2G06415	0
AT2G06420	0
AT2G06425	0
AT2G06430	0
AT2G06435	0
AT2G06440	0
AT2G06445	0
AT2G06450	0
AT2G06455	0
AT2G06460	0
AT2G06465	0
AT2G06470	0
AT2G06475	0
AT2G06480	0
AT2G06485	0
AT2G06490	0
AT2G06495	0
AT2G06500	0
AT2G06505	0
AT2G06510	882
AT2G06515	0
AT2G06520	2132
AT2G06525	0
AT2G06530	1034
AT2G06535	2
AT2G06540	0
AT2G06541	0
AT2G06550	0
AT2G06555	0
AT2G06560	0
AT2G06562	0
AT2G06565	0
AT2G06570	0
AT2G06575	0
AT2G06580	0
AT2G06585	0
AT2G06590	0
AT2G06595	0
AT2G06600	0
AT2G06605	0
AT2G06610	0
AT2G06615	0
AT2G06620	0
AT2G06625	0
AT2G06630	0
AT2G06635	0
AT2G06640	0
AT2G06645	0
AT2G06650	0
AT2G06655	0
AT2G06660	0
AT2G06665	0
AT2G06667	0
AT2G06670	0
AT2G06675	0
AT2G06680	0
AT2G06685	0
AT2G06690	0
AT2G06695	0
AT2G06700	0
AT2G06705	0
AT2G06710	0
AT2G06715	0
AT2G06720	0
AT2G06725	1
AT2G06740	0
AT2G06745	0
AT2G06750	0
AT2G06755	1
AT2G06760	4
AT2G06765	0
AT2G06770	0
AT2G06775	0
AT2G06780	0
AT2G06785	0
AT2G06790	0
AT2G06795	0
AT2G06800	0
AT2G06805	1
AT2G06810	0
AT2G06815	0
AT2G06820	0
AT2G06822	0
AT2G06830	4
AT2G06835	0
AT2G06840	0
AT2G06845	0
AT2G06850	1697
AT2G06855	0
AT2G06860	0
AT2G06865	0
AT2G06870	0
AT2G06875	0
AT2G06880	0
AT2G06885	0
AT2G06890	0
AT2G06900	0
AT2G06902	0
AT2G06904	0
AT2G06905	0
AT2G06906	0
AT2G06908	0
AT2G06910	0
AT2G06912	0
AT2G06914	0
AT2G06917	0
AT2G06920	0
AT2G06922	0
AT2G06925	2248
AT2G06930	0
AT2G06935	0
AT2G06940	0
AT2G06945	0
AT2G06950	4740
AT2G06955	0
AT2G06960	0
AT2G06965	0
AT2G06967	0
AT2G06973	0
AT2G06975	0
AT2G06980	0
AT2G06983	0
AT2G06985	0
AT2G06990	1433
AT2G06995	7
AT2G07000	0
AT2G07005	0
AT2G07010	0
AT2G07015	0
AT2G07020	0
AT2G07025	0
AT2G07030	0
AT2G07035	0
AT2G07040	32
AT2G07042	7
AT2G07045	0
AT2G07050	1684
AT2G07055	4
AT2G07070	0
AT2G07080	0
AT2G07085	0
AT2G07090	0
AT2G07095	0
AT2G07100	0
AT2G07110	0
AT2G07115	0
AT2G07120	5
AT2G07130	0
AT2G07135	0
AT2G07140	0
AT2G07150	0
AT2G07155	0
AT2G07160	0
AT2G07165	0
AT2G07170	596
AT2G07175	0
AT2G07180	849
AT2G07185	0
AT2G07190	0
AT2G07195	0
AT2G07200	0
AT2G07205	0
AT2G07210	0
AT2G07212	0
AT2G07213	0
AT2G07215	0
AT2G07220	0
AT2G07225	0
AT2G07230	0
AT2G07235	0
AT2G07240	0
AT2G07245	1
AT2G07250	0
AT2G07255	0
AT2G07260	0
AT2G07265	2
AT2G07270	0
AT2G07275	0
AT2G07280	0
AT2G07285	0
AT2G07290	0
AT2G07295	0
AT2G07300	0
AT2G07305	0
AT2G07310	0
AT2G07315	0
AT2G07320	1
AT2G07325	0
AT2G07330	0
AT2G07335	3
AT2G07340	828
AT2G07345	3
AT2G07355	1
AT2G07360	3013
AT2G07365	0
AT2G07375	0
AT2G07380	0
AT2G07385	0
AT2G07390	0
AT2G07395	0
AT2G07400	0
AT2G07405	0
AT2G07410	0
AT2G07415	0
AT2G07420	0
AT2G07425	0
AT2G07430	0
AT2G07435	3
AT2G07440	0
AT2G07445	0
AT2G07450	0
AT2G07455	0
AT2G07460	0
AT2G07470	0
AT2G07475	0
AT2G07480	0
AT2G07483	0
AT2G07485	0
AT2G07486	0
AT2G07490	0
AT2G07495	0
AT2G07500	0
AT2G07505	0
AT2G07510	0
AT2G07515	0
AT2G07520	0
AT2G07525	0
AT2G07530	0
AT2G07535	0
AT2G07540	0
AT2G07545	0
AT2G07550	0
AT2G07555	0
AT2G07560	0
AT2G07565	0
AT2G07570	0
AT2G07575	0
AT2G07580	0
AT2G07585	3
AT2G07590	0
AT2G07595	0
AT2G07599	0
AT2G07600	2
AT2G07605	0
AT2G07613	1
AT2G07615	2
AT2G07617	0
AT2G07620	0
AT2G07621	0
AT2G07623	0
AT2G07625	0
AT2G07626	0
AT2G07627	0
AT2G07628	0
AT2G07629	11
AT2G07630	0
AT2G07631	0
AT2G07632	0
AT2G07633	0
AT2G07634	0
AT2G07635	0
AT2G07636	0
AT2G07637	0
AT2G07638	21
AT2G07640	0
AT2G07641	0
AT2G07642	0
AT2G07643	2
AT2G07644	3
AT2G07645	0
AT2G07646	0
AT2G07648	3
AT2G07650	0
AT2G07652	0
AT2G07654	0
AT2G07655	0
AT2G07656	0
AT2G07658	0
AT2G07659	0
AT2G07660	0
AT2G07661	0
AT2G07662	2
AT2G07663	0
AT2G07664	0
AT2G07665	2
AT2G07666	0
AT2G07667	0
AT2G07669	1
AT2G07670	0
AT2G07671	7
AT2G07672	0
AT2G07673	0
AT2G07674	5
AT2G07675	3
AT2G07676	4
AT2G07677	10
AT2G07678	4
AT2G07680	826
AT2G07681	4
AT2G07682	4
AT2G07683	0
AT2G07684	0
AT2G07685	0
AT2G07686	0
AT2G07687	15
AT2G07688	2
AT2G07689	2
AT2G07690	2085
AT2G07691	0
AT2G07692	0
AT2G07693	0
AT2G07694	0
AT2G07695	12
AT2G07696	1
AT2G07697	0
AT2G07698	159
AT2G07699	0
AT2G07700	0
AT2G07701	0
AT2G07702	0
AT2G07703	0
AT2G07704	0
AT2G07705	0
AT2G07706	1
AT2G07707	0
AT2G07708	0
AT2G07709	0
AT2G07710	0
AT2G07711	18
AT2G07712	5
AT2G07713	0
AT2G07714	0
AT2G07715	44
AT2G07716	0
AT2G07717	0
AT2G07718	1
AT2G07719	0
AT2G07720	0
AT2G07721	0
AT2G07722	0
AT2G07723	0
AT2G07724	0
AT2G07725	4
AT2G07726	0
AT2G07727	37
AT2G07728	1
AT2G07729	0
AT2G07730	0
AT2G07731	0
AT2G07732	5
AT2G07733	0
AT2G07734	0
AT2G07735	0
AT2G07736	0
AT2G07737	0
AT2G07738	0
AT2G07739	8
AT2G07740	0
AT2G07741	0
AT2G07742	0
AT2G07743	0
AT2G07744	0
AT2G07745	0
AT2G07746	0
AT2G07747	6
AT2G07748	0
AT2G07749	0
AT2G07750	1
AT2G07751	16
AT2G07752	0
AT2G07753	0
AT2G07754	0
AT2G07755	0
AT2G07756	0
AT2G07757	0
AT2G07758	0
AT2G07759	0
AT2G07760	0
AT2G07761	0
AT2G07762	0
AT2G07763	0
AT2G07764	0
AT2G07765	0
AT2G07766	0
AT2G07767	10
AT2G07768	1
AT2G07769	0
AT2G07770	0
AT2G07771	0
AT2G07772	1
AT2G07773	0
AT2G07774	5
AT2G07775	3
AT2G07776	0
AT2G07777	4
AT2G07778	0
AT2G07779	0
AT2G07780	0
AT2G07783	2
AT2G07784	0
AT2G07785	0
AT2G07786	0
AT2G07787	0
AT2G07788	0
AT2G07789	0
AT2G07790	0
AT2G07791	0
AT2G07792	0
AT2G07793	0
AT2G07794	0
AT2G07795	0
AT2G07798	1
AT2G07799	0
AT2G07800	0
AT2G07805	0
AT2G07806	1
AT2G07807	0
AT2G07808	0
AT2G07809	0
AT2G07810	0
AT2G07811	0
AT2G07812	0
AT2G07813	0
AT2G07815	0
AT2G07820	0
AT2G07825	0
AT2G07826	0
AT2G07827	4
AT2G07830	0
AT2G07835	9
AT2G07840	0
AT2G07845	0
AT2G07850	0
AT2G07855	0
AT2G07860	0
AT2G07865	0
AT2G07870	0
AT2G07875	20
AT2G07880	0
AT2G07885	0
AT2G07890	0
AT2G07895	0
AT2G07900	0
AT2G07905	0
AT2G07910	0
AT2G07915	0
AT2G07925	0
AT2G07935	0
AT2G07940	0
AT2G07945	0
AT2G07950	21
AT2G07960	0
AT2G07965	0
AT2G07970	0
AT2G07975	0
AT2G07981	0
AT2G07985	0
AT2G07990	0
AT2G07995	0
AT2G08000	0
AT2G08005	0
AT2G08010	0
AT2G08015	0
AT2G08020	0
AT2G08025	1
AT2G08030	0
AT2G08035	0
AT2G08040	0
AT2G08045	0
AT2G08050	0
AT2G08055	0
AT2G08060	0
AT2G08070	0
AT2G08075	0
AT2G08085	0
AT2G08090	0
AT2G08095	0
AT2G08100	0
AT2G08105	0
AT2G08110	0
AT2G08115	0
AT2G08120	2
AT2G08125	0
AT2G08130	1
AT2G08135	1
AT2G08150	0
AT2G08155	5
AT2G08160	0
AT2G08165	0
AT2G08175	0
AT2G08180	0
AT2G08190	0
AT2G08195	0
AT2G08200	0
AT2G08205	3
AT2G08210	0
AT2G08215	0
AT2G08220	0
AT2G08230	0
AT2G08235	0
AT2G08240	0
AT2G08245	0
AT2G08250	0
AT2G08255	1
AT2G08260	0
AT2G08265	0
AT2G08270	0
AT2G08275	0
AT2G08280	0
AT2G08285	1
AT2G08290	0
AT2G08295	0
AT2G08300	3
AT2G08305	0
AT2G08310	0
AT2G08315	0
AT2G08320	0
AT2G08330	0
AT2G08335	0
AT2G08340	3
AT2G08345	0
AT2G08350	15
AT2G08355	0
AT2G08360	0
AT2G08365	0
AT2G08370	0
AT2G08375	0
AT2G08380	0
AT2G08385	0
AT2G08390	0
AT2G08395	0
AT2G08400	0
AT2G08405	0
AT2G08410	0
AT2G08415	0
AT2G08420	0
AT2G08425	0
AT2G08430	0
AT2G08435	92
AT2G08440	1
AT2G08445	4
AT2G08450	2
AT2G08455	0
AT2G08460	0
AT2G08465	0
AT2G08470	0
AT2G08475	0
AT2G08480	0
AT2G08485	0
AT2G08490	0
AT2G08495	0
AT2G08500	0
AT2G08505	0
AT2G08510	0
AT2G08515	0
AT2G08520	0
AT2G08525	0
AT2G08530	2
AT2G08535	0
AT2G08540	0
AT2G08545	1
AT2G08550	0
AT2G08555	0
AT2G08560	0
AT2G08565	0
AT2G08570	0
AT2G08575	19
AT2G08580	3
AT2G08585	3
AT2G08590	0
AT2G08595	0
AT2G08610	2
AT2G08620	0
AT2G08625	0
AT2G08630	0
AT2G08635	0
AT2G08640	0
AT2G08645	0
AT2G08650	0
AT2G08655	0
AT2G08660	0
AT2G08665	0
AT2G08670	0
AT2G08675	0
AT2G08680	2
AT2G08685	0
AT2G08690	0
AT2G08695	0
AT2G08700	0
AT2G08705	0
AT2G08710	0
AT2G08715	0
AT2G08720	1
AT2G08725	0
AT2G08730	0
AT2G08735	28
AT2G08740	0
AT2G08745	0
AT2G08750	0
AT2G08755	1
AT2G08760	4
AT2G08765	152
AT2G08770	0
AT2G08775	0
AT2G08780	0
AT2G08790	0
AT2G08795	0
AT2G08800	0
AT2G08805	0
AT2G08815	0
AT2G08820	116
AT2G08825	136
AT2G08830	0
AT2G08835	0
AT2G08845	0
AT2G08850	0
AT2G08855	0
AT2G08860	0
AT2G08865	38
AT2G08870	0
AT2G08875	0
AT2G08880	0
AT2G08885	0
AT2G08890	0
AT2G08895	0
AT2G08900	0
AT2G08905	0
AT2G08910	0
AT2G08915	0
AT2G08920	0
AT2G08925	0
AT2G08930	0
AT2G08935	0
AT2G08940	0
AT2G08945	0
AT2G08950	0
AT2G08955	3
AT2G08960	0
AT2G08965	0
AT2G08970	0
AT2G08975	0
AT2G08980	0
AT2G08985	0
AT2G08986	0
AT2G08990	0
AT2G08995	0
AT2G09000	0
AT2G09005	0
AT2G09010	0
AT2G09015	0
AT2G09020	0
AT2G09025	8
AT2G09035	0
AT2G09040	0
AT2G09045	0
AT2G09050	0
AT2G09055	0
AT2G09060	0
AT2G09065	0
AT2G09070	0
AT2G09075	0
AT2G09080	0
AT2G09085	0
AT2G09090	2
AT2G09095	0
AT2G09100	0
AT2G09105	0
AT2G09110	0
AT2G09115	0
AT2G09120	0
AT2G09125	0
AT2G09130	0
AT2G09135	0
AT2G09140	0
AT2G09150	0
AT2G09155	0
AT2G09160	0
AT2G09165	9
AT2G09170	9
AT2G09175	0
AT2G09180	0
AT2G09185	0
AT2G09187	0
AT2G09190	36
AT2G09195	0
AT2G09200	3
AT2G09205	0
AT2G09210	0
AT2G09215	0
AT2G09220	0
AT2G09225	7
AT2G09230	0
AT2G09235	0
AT2G09240	0
AT2G09245	0
AT2G09250	0
AT2G09255	0
AT2G09260	0
AT2G09265	0
AT2G09270	0
AT2G09280	0
AT2G09285	0
AT2G09290	0
AT2G09295	0
AT2G09300	0
AT2G09305	29
AT2G09310	0
AT2G09315	0
AT2G09320	0
AT2G09325	0
AT2G09330	1
AT2G09335	0
AT2G09340	0
AT2G09345	1
AT2G09350	0
AT2G09355	0
AT2G09360	0
AT2G09365	0
AT2G09370	0
AT2G09375	0
AT2G09380	0
AT2G09385	0
AT2G09388	0
AT2G09390	0
AT2G09395	0
AT2G09400	0
AT2G09405	0
AT2G09410	0
AT2G09415	0
AT2G09420	0
AT2G09425	0
AT2G09430	0
AT2G09435	0
AT2G09440	2
AT2G09445	0
AT2G09450	0
AT2G09455	11
AT2G09460	0
AT2G09465	0
AT2G09470	0
AT2G09475	0
AT2G09480	0
AT2G09490	0
AT2G09495	6
AT2G09500	3
AT2G09505	0
AT2G09510	4
AT2G09515	2
AT2G09525	47
AT2G09530	0
AT2G09535	0
AT2G09540	0
AT2G09545	0
AT2G09550	0
AT2G09555	0
AT2G09560	0
AT2G09565	3
AT2G09570	0
AT2G09575	0
AT2G09585	0
AT2G09589	0
AT2G09590	0
AT2G09605	0
AT2G09610	0
AT2G09615	0
AT2G09620	0
AT2G09625	0
AT2G09630	0
AT2G09635	0
AT2G09640	0
AT2G09645	0
AT2G09650	1
AT2G09655	0
AT2G09660	0
AT2G09665	0
AT2G09670	0
AT2G09675	0
AT2G09680	0
AT2G09685	0
AT2G09690	0
AT2G09695	0
AT2G09700	0
AT2G09705	1
AT2G09710	83
AT2G09715	0
AT2G09720	0
AT2G09725	0
AT2G09730	0
AT2G09735	0
AT2G09740	0
AT2G09745	5
AT2G09750	0
AT2G09755	0
AT2G09760	0
AT2G09765	0
AT2G09770	0
AT2G09775	0
AT2G09780	0
AT2G09785	0
AT2G09790	0
AT2G09795	380
AT2G09800	0
AT2G09805	0
AT2G09810	0
AT2G09815	8
AT2G09820	0
AT2G09825	0
AT2G09830	0
AT2G09835	3
AT2G09838	0
AT2G09840	0
AT2G09845	0
AT2G09850	0
AT2G09860	0
AT2G09862	0
AT2G09865	0
AT2G09870	0
AT2G09875	2
AT2G09880	0
AT2G09885	1
AT2G09890	0
AT2G09895	0
AT2G09900	0
AT2G09905	0
AT2G09910	0
AT2G09915	0
AT2G09920	0
AT2G09925	0
AT2G09930	0
AT2G09935	0
AT2G09945	0
AT2G09950	0
AT2G09953	0
AT2G09955	0
AT2G09956	0
AT2G09960	0
AT2G09965	0
AT2G09970	0
AT2G09975	0
AT2G09990	2824
AT2G09992	0
AT2G09994	0
AT2G09995	0
AT2G10000	0
AT2G10010	0
AT2G10020	0
AT2G10025	0
AT2G10030	0
AT2G10040	0
AT2G10045	1
AT2G10050	0
AT2G10070	0
AT2G10080	0
AT2G10090	0
AT2G10100	0
AT2G10105	0
AT2G10110	0
AT2G10120	0
AT2G10130	0
AT2G10140	0
AT2G10150	0
AT2G10160	0
AT2G10165	0
AT2G10170	0
AT2G10175	0
AT2G10180	0
AT2G10190	0
AT2G10200	0
AT2G10205	0
AT2G10210	0
AT2G10220	0
AT2G10223	0
AT2G10226	0
AT2G10230	0
AT2G10232	0
AT2G10234	0
AT2G10237	0
AT2G10240	0
AT2G10250	0
AT2G10253	0
AT2G10256	0
AT2G10260	0
AT2G10265	0
AT2G10270	0
AT2G10280	0
AT2G10285	0
AT2G10290	0
AT2G10300	0
AT2G10310	0
AT2G10320	0
AT2G10330	0
AT2G10350	0
AT2G10360	0
AT2G10370	0
AT2G10380	0
AT2G10390	0
AT2G10400	0
AT2G10405	0
AT2G10410	2679
AT2G10420	1
AT2G10430	2
AT2G10440	1
AT2G10450	0
AT2G10455	0
AT2G10460	0
AT2G10465	0
AT2G10470	0
AT2G10480	0
AT2G10490	0
AT2G10500	0
AT2G10510	0
AT2G10520	0
AT2G10530	0
AT2G10535	0
AT2G10537	0
AT2G10540	0
AT2G10545	0
AT2G10550	0
AT2G10553	0
AT2G10555	0
AT2G10556	0
AT2G10557	0
AT2G10560	0
AT2G10570	0
AT2G10589	0
AT2G10590	0
AT2G10600	0
AT2G10602	0
AT2G10605	0
AT2G10606	0
AT2G10608	0
AT2G10610	0
AT2G10611	0
AT2G10614	0
AT2G10615	0
AT2G10617	0
AT2G10620	0
AT2G10625	0
AT2G10630	0
AT2G10640	0
AT2G10650	0
AT2G10660	0
AT2G10670	0
AT2G10680	0
AT2G10690	0
AT2G10710	0
AT2G10720	0
AT2G10730	0
AT2G10735	2
AT2G10740	0
AT2G10760	0
AT2G10770	0
AT2G10780	0
AT2G10790	0
AT2G10800	0
AT2G10802	2
AT2G10810	0
AT2G10820	0
AT2G10830	0
AT2G10833	0
AT2G10836	0
AT2G10840	0
AT2G10850	0
AT2G10860	0
AT2G10870	0
AT2G10880	0
AT2G10890	0
AT2G10895	0
AT2G10900	0
AT2G10910	0
AT2G10920	0
AT2G10921	0
AT2G10930	22
AT2G10931	111
AT2G10940	6826
AT2G10950	716
AT2G10955	0
AT2G10960	0
AT2G10965	0
AT2G10970	0
AT2G10975	3
AT2G10980	0
AT2G10990	0
AT2G11000	584
AT2G11005	0
AT2G11010	0
AT2G11015	0
AT2G11020	0
AT2G11025	0
AT2G11030	0
AT2G11035	0
AT2G11040	0
AT2G11045	0
AT2G11050	0
AT2G11060	0
AT2G11070	0
AT2G11080	0
AT2G11090	0
AT2G11100	0
AT2G11110	0
AT2G11115	0
AT2G11120	0
AT2G11130	0
AT2G11135	0
AT2G11140	123
AT2G11150	0
AT2G11165	1
AT2G11166	0
AT2G11168	0
AT2G11170	0
AT2G11180	0
AT2G11190	0
AT2G11200	0
AT2G11205	0
AT2G11210	2
AT2G11215	0
AT2G11220	0
AT2G11225	0
AT2G11230	0
AT2G11235	0
AT2G11240	4777
AT2G11270	0
AT2G11271	0
AT2G11280	1
AT2G11290	0
AT2G11300	0
AT2G11310	3
AT2G11320	0
AT2G11330	0
AT2G11340	0
AT2G11345	0
AT2G11350	0
AT2G11360	0
AT2G11370	0
AT2G11380	0
AT2G11390	0
AT2G11400	0
AT2G11405	0
AT2G11410	0
AT2G11420	0
AT2G11430	0
AT2G11440	0
AT2G11450	0
AT2G11460	0
AT2G11462	0
AT2G11465	0
AT2G11480	0
AT2G11485	0
AT2G11490	0
AT2G11500	0
AT2G11502	0
AT2G11504	0
AT2G11507	0
AT2G11510	0
AT2G11520	616
AT2G11522	0
AT2G11530	0
AT2G11550	0
AT2G11570	0
AT2G11590	0
AT2G11600	0
AT2G11610	0
AT2G11620	5
AT2G11623	0
AT2G11626	0
AT2G11630	0
AT2G11640	0
AT2G11650	0
AT2G11660	0
AT2G11670	0
AT2G11680	0
AT2G11690	0
AT2G11700	0
AT2G11720	0
AT2G11730	0
AT2G11740	0
AT2G11750	0
AT2G11770	0
AT2G11773	0
AT2G11775	0
AT2G11778	0
AT2G11780	0
AT2G11790	0
AT2G11800	0
AT2G11810	506
AT2G11815	0
AT2G11820	0
AT2G11830	0
AT2G11840	0
AT2G11850	0
AT2G11851	1
AT2G11852	0
AT2G11870	0
AT2G11880	193
AT2G11890	1847
AT2G11891	7
AT2G11910	3674
AT2G11930	0
AT2G11940	0
AT2G11950	0
AT2G11970	0
AT2G11980	0
AT2G11983	0
AT2G11990	0
AT2G12000	0
AT2G12010	0
AT2G12020	0
AT2G12025	0
AT2G12040	0
AT2G12050	0
AT2G12060	0
AT2G12066	0
AT2G12083	0
AT2G12100	0
AT2G12110	0
AT2G12120	0
AT2G12130	0
AT2G12140	0
AT2G12150	0
AT2G12160	3
AT2G12170	64
AT2G12190	47
AT2G12195	0
AT2G12200	0
AT2G12205	0
AT2G12210	0
AT2G12230	0
AT2G12240	0
AT2G12250	0
AT2G12260	0
AT2G12270	0
AT2G12280	0
AT2G12290	0
AT2G12300	0
AT2G12305	0
AT2G12320	0
AT2G12325	0
AT2G12330	0
AT2G12340	0
AT2G12345	0
AT2G12360	0
AT2G12370	0
AT2G12380	0
AT2G12385	0
AT2G12390	0
AT2G12400	903
AT2G12405	0
AT2G12407	0
AT2G12408	0
AT2G12410	0
AT2G12420	0
AT2G12430	15
AT2G12440	29
AT2G12450	20
AT2G12460	23
AT2G12461	84
AT2G12462	543
AT2G12465	16
AT2G12470	0
AT2G12475	38
AT2G12480	2941
AT2G12490	79
AT2G12500	5
AT2G12505	0
AT2G12510	0
AT2G12520	0
AT2G12530	0
AT2G12540	0
AT2G12550	608
AT2G12560	0
AT2G12570	0
AT2G12580	0
AT2G12590	0
AT2G12600	0
AT2G12610	0
AT2G12620	0
AT2G12630	0
AT2G12640	0
AT2G12646	0
AT2G12650	0
AT2G12660	0
AT2G12670	0
AT2G12680	0
AT2G12685	0
AT2G12690	0
AT2G12695	0
AT2G12700	0
AT2G12710	0
AT2G12720	0
AT2G12730	0
AT2G12740	0
AT2G12750	0
AT2G12760	0
AT2G12770	0
AT2G12780	0
AT2G12800	0
AT2G12810	0
AT2G12815	0
AT2G12820	0
AT2G12830	0
AT2G12832	0
AT2G12835	0
AT2G12840	0
AT2G12845	0
AT2G12850	0
AT2G12855	0
AT2G12860	0
AT2G12870	0
AT2G12875	0
AT2G12880	0
AT2G12890	0
AT2G12900	0
AT2G12905	0
AT2G12910	0
AT2G12920	0
AT2G12930	0
AT2G12935	0
AT2G12940	0
AT2G12945	0
AT2G12950	0
AT2G12960	0
AT2G12970	0
AT2G12980	0
AT2G12990	0
AT2G13000	0
AT2G13010	0
AT2G13020	0
AT2G13040	0
AT2G13050	0
AT2G13060	0
AT2G13070	0
AT2G13080	0
AT2G13090	0
AT2G13100	1571
AT2G13105	0
AT2G13110	0
AT2G13115	8
AT2G13116	0
AT2G13118	0
AT2G13120	0
AT2G13125	0
AT2G13126	0
AT2G13128	0
AT2G13130	112
AT2G13140	2
AT2G13142	0
AT2G13143	0
AT2G13145	0
AT2G13146	0
AT2G13150	0
AT2G13160	2
AT2G13170	0
AT2G13175	0
AT2G13180	0
AT2G13190	0
AT2G13200	0
AT2G13230	0
AT2G13240	0
AT2G13250	0
AT2G13260	0
AT2G13270	0
AT2G13274	0
AT2G13275	0
AT2G13280	0
AT2G13290	827
AT2G13295	13
AT2G13300	0
AT2G13310	0
AT2G13320	0
AT2G13330	0
AT2G13335	0
AT2G13350	20
AT2G13360	385
AT2G13370	2559
AT2G13380	0
AT2G13390	0
AT2G13400	0
AT2G13410	0
AT2G13420	114
AT2G13422	0
AT2G13430	0
AT2G13431	0
AT2G13440	644
AT2G13450	0
AT2G13460	0
AT2G13463	0
AT2G13469	0
AT2G13470	0
AT2G13480	0
AT2G13490	0
AT2G13500	0
AT2G13510	0
AT2G13520	0
AT2G13530	0
AT2G13540	2056
AT2G13542	0
AT2G13547	0
AT2G13550	76
AT2G13555	0
AT2G13560	5364
AT2G13570	0
AT2G13580	0
AT2G13590	0
AT2G13600	230
AT2G13610	876
AT2G13620	0
AT2G13630	0
AT2G13640	0
AT2G13650	739
AT2G13660	0
AT2G13665	0
AT2G13680	20
AT2G13690	825
AT2G13700	0
AT2G13705	0
AT2G13706	0
AT2G13710	0
AT2G13720	0
AT2G13730	0
AT2G13740	0
AT2G13750	0
AT2G13760	0
AT2G13770	0
AT2G13790	448
AT2G13800	186
AT2G13810	21
AT2G13820	37
AT2G13830	0
AT2G13840	418
AT2G13845	0
AT2G13850	0
AT2G13851	0
AT2G13860	0
AT2G13865	0
AT2G13870	0
AT2G13890	0
AT2G13895	0
AT2G13900	0
AT2G13905	0
AT2G13910	0
AT2G13920	0
AT2G13930	0
AT2G13940	0
AT2G13950	0
AT2G13960	24
AT2G13965	0
AT2G13970	474
AT2G13975	314
AT2G13980	0
AT2G13985	0
AT2G13990	0
AT2G14000	0
AT2G14010	0
AT2G14020	0
AT2G14030	0
AT2G14040	0
AT2G14045	478
AT2G14050	165
AT2G14060	0
AT2G14070	0
AT2G14080	15
AT2G14090	234
AT2G14095	12
AT2G14100	0
AT2G14110	480
AT2G14115	74
AT2G14120	2364
AT2G14130	0
AT2G14140	0
AT2G14150	0
AT2G14160	0
AT2G14170	2204
AT2G14180	0
AT2G14190	0
AT2G14200	0
AT2G14210	5
AT2G14220	99
AT2G14230	3
AT2G14240	0
AT2G14245	6
AT2G14247	4
AT2G14255	635
AT2G14260	677
AT2G14265	0
AT2G14270	0
AT2G14280	0
AT2G14282	0
AT2G14285	348
AT2G14288	0
AT2G14289	0
AT2G14290	3
AT2G14300	0
AT2G14310	0
AT2G14320	0
AT2G14330	0
AT2G14335	0
AT2G14340	0
AT2G14350	0
AT2G14365	165
AT2G14370	0
AT2G14378	72
AT2G14380	2
AT2G14390	0
AT2G14395	0
AT2G14400	0
AT2G14405	0
AT2G14410	0
AT2G14415	0
AT2G14420	0
AT2G14430	0
AT2G14440	0
AT2G14450	0
AT2G14455	1
AT2G14460	650
AT2G14470	0
AT2G14475	6
AT2G14490	5
AT2G14500	0
AT2G14510	0
AT2G14520	384
AT2G14530	553
AT2G14535	0
AT2G14540	11
AT2G14550	0
AT2G14560	1
AT2G14570	0
AT2G14580	0
AT2G14590	0
AT2G14595	0
AT2G14600	0
AT2G14605	0
AT2G14610	0
AT2G14620	75
AT2G14630	0
AT2G14635	0
AT2G14640	0
AT2G14650	0
AT2G14660	183
AT2G14661	0
AT2G14670	0
AT2G14680	663
AT2G14690	1
AT2G14692	0
AT2G14695	7
AT2G14700	0
AT2G14710	0
AT2G14720	1713
AT2G14730	0
AT2G14740	839
AT2G14750	946
AT2G14755	0
AT2G14760	0
AT2G14765	0
AT2G14770	0
AT2G14772	0
AT2G14774	0
AT2G14775	47
AT2G14777	0
AT2G14780	0
AT2G14790	0
AT2G14793	0
AT2G14796	0
AT2G14800	16
AT2G14810	0
AT2G14820	0
AT2G14825	198
AT2G14830	0
AT2G14835	1277
AT2G14840	7
AT2G14843	0
AT2G14846	13
AT2G14850	283
AT2G14860	326
AT2G14870	0
AT2G14878	547
AT2G14880	750
AT2G14890	8355
AT2G14900	9211
AT2G14910	764
AT2G14920	0
AT2G14930	0
AT2G14935	0
AT2G14940	0
AT2G14945	0
AT2G14950	0
AT2G14960	0
AT2G14970	0
AT2G14980	0
AT2G14990	0
AT2G15000	769
AT2G15010	12
AT2G15012	0
AT2G15013	0
AT2G15014	0
AT2G15015	0
AT2G15016	0
AT2G15017	0
AT2G15020	0
AT2G15025	0
AT2G15029	0
AT2G15030	7
AT2G15040	0
AT2G15042	0
AT2G15045	0
AT2G15050	6
AT2G15060	0
AT2G15070	0
AT2G15080	0
AT2G15090	1629
AT2G15100	0
AT2G15110	0
AT2G15120	72
AT2G15128	12
AT2G15130	0
AT2G15140	0
AT2G15145	0
AT2G15150	0
AT2G15160	0
AT2G15170	0
AT2G15180	1
AT2G15185	0
AT2G15190	0
AT2G15200	0
AT2G15210	0
AT2G15220	1
AT2G15230	463
AT2G15240	1103
AT2G15250	0
AT2G15260	0
AT2G15270	380
AT2G15271	0
AT2G15280	726
AT2G15290	1646
AT2G15292	1140
AT2G15300	138
AT2G15310	51
AT2G15318	3
AT2G15320	525
AT2G15325	43
AT2G15327	2
AT2G15330	0
AT2G15340	199
AT2G15345	12
AT2G15350	0
AT2G15360	0
AT2G15370	0
AT2G15380	0
AT2G15390	0
AT2G15400	709
AT2G15410	0
AT2G15420	0
AT2G15430	1035
AT2G15440	55
AT2G15450	0
AT2G15460	0
AT2G15470	0
AT2G15480	2
AT2G15490	0
AT2G15500	0
AT2G15510	0
AT2G15520	0
AT2G15530	902
AT2G15535	0
AT2G15540	1
AT2G15550	0
AT2G15555	0
AT2G15560	782
AT2G15570	422
AT2G15580	94
AT2G15590	66
AT2G15600	0
AT2G15610	0
AT2G15620	506
AT2G15630	59
AT2G15640	0
AT2G15650	5
AT2G15660	0
AT2G15670	0
AT2G15680	0
AT2G15690	259
AT2G15695	556
AT2G15700	0
AT2G15710	0
AT2G15720	0
AT2G15730	273
AT2G15740	22
AT2G15750	0
AT2G15760	2
AT2G15765	0
AT2G15770	0
AT2G15780	0
AT2G15790	927
AT2G15800	3
AT2G15810	0
AT2G15815	0
AT2G15820	335
AT2G15830	2
AT2G15840	0
AT2G15850	0
AT2G15860	2109
AT2G15870	0
AT2G15880	228
AT2G15890	917
AT2G15900	1014
AT2G15910	772
AT2G15920	0
AT2G15940	0
AT2G15950	0
AT2G15960	79
AT2G15970	2611
AT2G15980	370
AT2G15990	0
AT2G16000	0
AT2G16005	0
AT2G16010	0
AT2G16015	0
AT2G16016	1
AT2G16018	0
AT2G16019	0
AT2G16020	0
AT2G16030	4
AT2G16040	0
AT2G16050	28
AT2G16060	48
AT2G16070	632
AT2G16080	0
AT2G16090	872
AT2G16100	0
AT2G16110	0
AT2G16120	2
AT2G16130	0
AT2G16140	5
AT2G16145	0
AT2G16150	0
AT2G16160	0
AT2G16170	0
AT2G16180	0
AT2G16190	0
AT2G16200	0
AT2G16210	47
AT2G16220	2
AT2G16225	18
AT2G16230	0
AT2G16240	0
AT2G16245	1
AT2G16250	580
AT2G16260	3
AT2G16270	709
AT2G16280	1311
AT2G16290	3
AT2G16300	0
AT2G16310	0
AT2G16320	0
AT2G16330	0
AT2G16340	1
AT2G16360	3
AT2G16365	744
AT2G16367	1
AT2G16370	1255
AT2G16380	0
AT2G16385	0
AT2G16390	937
AT2G16400	1504
AT2G16405	611
AT2G16410	0
AT2G16420	0
AT2G16430	274
AT2G16440	2181
AT2G16450	4
AT2G16460	469
AT2G16485	3428
AT2G16490	0
AT2G16500	5009
AT2G16505	0
AT2G16510	1769
AT2G16520	0
AT2G16530	379
AT2G16535	0
AT2G16540	0
AT2G16550	0
AT2G16560	0
AT2G16570	289
AT2G16575	0
AT2G16580	1
AT2G16586	10
AT2G16592	0
AT2G16594	0
AT2G16595	21
AT2G16600	17371
AT2G16610	0
AT2G16620	0
AT2G16630	1501
AT2G16640	3842
AT2G16650	269
AT2G16660	895
AT2G16670	0
AT2G16676	0
AT2G16680	0
AT2G16690	0
AT2G16700	312
AT2G16710	450
AT2G16720	126
AT2G16730	49
AT2G16740	57
AT2G16750	32
AT2G16760	201
AT2G16770	342
AT2G16780	1541
AT2G16790	43
AT2G16800	405
AT2G16810	0
AT2G16820	0
AT2G16830	0
AT2G16832	0
AT2G16835	0
AT2G16840	0
AT2G16850	174
AT2G16860	1270
AT2G16870	52
AT2G16880	914
AT2G16890	180
AT2G16895	4
AT2G16900	622
AT2G16905	0
AT2G16910	0
AT2G16920	932
AT2G16930	826
AT2G16940	3707
AT2G16950	1724
AT2G16953	0
AT2G16960	1
AT2G16970	20
AT2G16980	49
AT2G16990	271
AT2G17000	0
AT2G17010	5
AT2G17020	596
AT2G17030	340
AT2G17033	379
AT2G17036	30
AT2G17040	1
AT2G17043	0
AT2G17050	0
AT2G17055	0
AT2G17060	0
AT2G17064	0
AT2G17070	0
AT2G17080	0
AT2G17090	21
AT2G17110	432
AT2G17115	0
AT2G17120	820
AT2G17130	825
AT2G17140	182
AT2G17150	569
AT2G17160	0
AT2G17170	0
AT2G17180	0
AT2G17190	2354
AT2G17200	3116
AT2G17210	97
AT2G17220	327
AT2G17230	976
AT2G17240	533
AT2G17250	969
AT2G17260	135
AT2G17265	785
AT2G17270	447
AT2G17280	664
AT2G17290	1180
AT2G17295	0
AT2G17300	291
AT2G17305	10
AT2G17310	0
AT2G17320	393
AT2G17330	0
AT2G17340	1310
AT2G17350	384
AT2G17360	7412
AT2G17370	814
AT2G17380	825
AT2G17390	3229
AT2G17410	2434
AT2G17420	2196
AT2G17430	36
AT2G17440	554
AT2G17442	322
AT2G17450	94
AT2G17460	0
AT2G17470	63
AT2G17477	4
AT2G17480	2840
AT2G17490	0
AT2G17500	110
AT2G17510	1086
AT2G17520	1461
AT2G17525	313
AT2G17530	542
AT2G17540	123
AT2G17550	242
AT2G17560	4570
AT2G17570	123
AT2G17580	538
AT2G17590	0
AT2G17600	0
AT2G17610	0
AT2G17620	114
AT2G17630	779
AT2G17640	527
AT2G17650	344
AT2G17660	5
AT2G17670	412
AT2G17680	1
AT2G17690	13
AT2G17695	220
AT2G17700	1174
AT2G17705	305
AT2G17710	9621
AT2G17720	1102
AT2G17723	0
AT2G17730	307
AT2G17740	0
AT2G17750	2
AT2G17760	935
AT2G17770	4
AT2G17780	589
AT2G17785	0
AT2G17787	252
AT2G17790	1975
AT2G17800	2140
AT2G17810	0
AT2G17820	333
AT2G17830	136
AT2G17840	882
AT2G17845	0
AT2G17850	0
AT2G17860	1
AT2G17870	2032
AT2G17880	97
AT2G17890	8
AT2G17900	107
AT2G17905	0
AT2G17910	0
AT2G17920	0
AT2G17930	3929
AT2G17940	0
AT2G17950	0
AT2G17960	0
AT2G17970	437
AT2G17972	0
AT2G17975	284
AT2G17980	2126
AT2G17990	1810
AT2G18000	240
AT2G18010	0
AT2G18020	15659
AT2G18025	0
AT2G18030	626
AT2G18040	3193
AT2G18042	0
AT2G18050	1604
AT2G18060	53
AT2G18070	0
AT2G18080	0
AT2G18090	1767
AT2G18100	416
AT2G18110	2405
AT2G18115	0
AT2G18120	7
AT2G18130	0
AT2G18140	0
AT2G18150	0
AT2G18160	2010
AT2G18170	1349
AT2G18180	5
AT2G18190	0
AT2G18193	28
AT2G18196	54
AT2G18200	0
AT2G18210	0
AT2G18220	947
AT2G18230	2240
AT2G18240	560
AT2G18245	369
AT2G18250	221
AT2G18260	12
AT2G18270	0
AT2G18280	65
AT2G18290	406
AT2G18300	16
AT2G18310	0
AT2G18320	0
AT2G18323	0
AT2G18328	73
AT2G18330	1094
AT2G18340	16
AT2G18350	19
AT2G18360	0
AT2G18370	8
AT2G18380	116
AT2G18390	868
AT2G18400	1035
AT2G18410	353
AT2G18420	40
AT2G18440	3217
AT2G18450	22
AT2G18460	2
AT2G18465	352
AT2G18470	20
AT2G18480	10
AT2G18490	21
AT2G18500	40
AT2G18510	1281
AT2G18520	358
AT2G18530	0
AT2G18540	0
AT2G18550	241
AT2G18560	49
AT2G18570	86
AT2G18580	0
AT2G18590	5
AT2G18600	96
AT2G18620	8
AT2G18630	1075
AT2G18640	0
AT2G18650	277
AT2G18660	10
AT2G18670	2
AT2G18680	0
AT2G18685	0
AT2G18690	0
AT2G18700	768
AT2G18710	713
AT2G18720	41
AT2G18721	0
AT2G18730	2132
AT2G18735	109
AT2G18740	2435
AT2G18750	1641
AT2G18760	533
AT2G18770	465
AT2G18780	325
AT2G18790	1914
AT2G18800	0
AT2G18810	0
AT2G18820	1
AT2G18830	0
AT2G18840	429
AT2G18850	442
AT2G18860	221
AT2G18870	14
AT2G18876	142
AT2G18880	53
AT2G18890	214
AT2G18900	808
AT2G18910	1000
AT2G18915	311
AT2G18917	17
AT2G18920	0
AT2G18938	18
AT2G18940	722
AT2G18950	2173
AT2G18960	18693
AT2G18969	0
AT2G18970	0
AT2G18980	0
AT2G18990	611
AT2G19000	5
AT2G19010	0
AT2G19020	1
AT2G19030	2
AT2G19040	0
AT2G19045	4
AT2G19050	1
AT2G19060	0
AT2G19070	0
AT2G19080	1184
AT2G19090	208
AT2G19100	0
AT2G19110	1474
AT2G19120	141
AT2G19130	20
AT2G19140	0
AT2G19146	0
AT2G19150	1
AT2G19160	488
AT2G19170	1601
AT2G19180	829
AT2G19190	2
AT2G19200	0
AT2G19210	0
AT2G19220	0
AT2G19230	0
AT2G19240	64
AT2G19250	386
AT2G19260	656
AT2G19270	925
AT2G19280	358
AT2G19290	0
AT2G19300	0
AT2G19310	101
AT2G19320	0
AT2G19330	16
AT2G19340	7
AT2G19350	212
AT2G19360	0
AT2G19365	0
AT2G19380	138
AT2G19385	484
AT2G19390	861
AT2G19400	130
AT2G19410	3
AT2G19420	0
AT2G19425	0
AT2G19430	734
AT2G19440	96
AT2G19450	522
AT2G19460	39
AT2G19470	1769
AT2G19480	4691
AT2G19490	330
AT2G19500	65
AT2G19510	58
AT2G19520	3453
AT2G19530	131
AT2G19540	1985
AT2G19550	17
AT2G19560	449
AT2G19570	0
AT2G19572	0
AT2G19580	172
AT2G19582	15
AT2G19590	94
AT2G19600	1356
AT2G19610	4
AT2G19620	315
AT2G19630	0
AT2G19640	532
AT2G19650	12
AT2G19660	0
AT2G19670	288
AT2G19680	1156
AT2G19690	163
AT2G19700	0
AT2G19710	439
AT2G19720	590
AT2G19730	8658
AT2G19740	2031
AT2G19750	2548
AT2G19755	0
AT2G19760	1970
AT2G19770	3
AT2G19780	361
AT2G19790	936
AT2G19796	0
AT2G19800	248
AT2G19802	34
AT2G19803	0
AT2G19806	0
AT2G19810	57
AT2G19820	0
AT2G19825	0
AT2G19830	2491
AT2G19840	0
AT2G19850	3
AT2G19860	886
AT2G19870	478
AT2G19880	1611
AT2G19890	0
AT2G19893	0
AT2G19900	2
AT2G19910	57
AT2G19920	34
AT2G19930	60
AT2G19940	984
AT2G19950	1664
AT2G19960	0
AT2G19970	267
AT2G19980	4
AT2G19990	0
AT2G20000	910
AT2G20010	763
AT2G20020	465
AT2G20030	0
AT2G20050	1176
AT2G20060	1264
AT2G20070	0
AT2G20080	4
AT2G20100	123
AT2G20110	204
AT2G20120	1148
AT2G20130	630
AT2G20140	1942
AT2G20142	6
AT2G20150	0
AT2G20160	45
AT2G20170	1
AT2G20180	60
AT2G20190	3326
AT2G20208	343
AT2G20210	221
AT2G20230	1742
AT2G20240	670
AT2G20250	56
AT2G20260	931
AT2G20270	685
AT2G20280	1624
AT2G20290	1054
AT2G20298	0
AT2G20300	1916
AT2G20310	383
AT2G20320	191
AT2G20330	880
AT2G20340	245
AT2G20350	0
AT2G20360	4799
AT2G20362	87
AT2G20370	855
AT2G20380	0
AT2G20390	577
AT2G20400	434
AT2G20410	222
AT2G20420	5289
AT2G20430	0
AT2G20440	789
AT2G20450	4914
AT2G20460	0
AT2G20463	99
AT2G20465	78
AT2G20470	21
AT2G20480	139
AT2G20490	1147
AT2G20495	236
AT2G20500	0
AT2G20510	2
AT2G20515	127
AT2G20520	0
AT2G20530	1936
AT2G20540	71
AT2G20550	153
AT2G20555	0
AT2G20560	132
AT2G20562	4
AT2G20570	15
AT2G20580	4227
AT2G20585	505
AT2G20590	350
AT2G20595	15
AT2G20597	281
AT2G20600	0
AT2G20605	142
AT2G20610	352
AT2G20613	0
AT2G20616	1
AT2G20618	7
AT2G20619	14
AT2G20620	2
AT2G20625	0
AT2G20630	218
AT2G20635	284
AT2G20650	455
AT2G20660	4
AT2G20670	96
AT2G20680	534
AT2G20690	827
AT2G20700	1857
AT2G20710	316
AT2G20720	0
AT2G20721	31
AT2G20722	18
AT2G20723	39
AT2G20724	1010
AT2G20725	353
AT2G20740	748
AT2G20750	6
AT2G20760	2461
AT2G20770	127
AT2G20780	1130
AT2G20784	0
AT2G20790	742
AT2G20800	13
AT2G20805	0
AT2G20810	881
AT2G20815	225
AT2G20816	0
AT2G20818	0
AT2G20820	3181
AT2G20825	7
AT2G20830	755
AT2G20835	86
AT2G20840	628
AT2G20850	452
AT2G20860	2079
AT2G20870	8
AT2G20873	0
AT2G20875	0
AT2G20880	0
AT2G20890	2326
AT2G20900	1507
AT2G20910	0
AT2G20920	266
AT2G20921	0
AT2G20930	537
AT2G20940	272
AT2G20950	271
AT2G20960	143
AT2G20970	0
AT2G20980	335
AT2G20990	4001
AT2G20993	0
AT2G21000	0
AT2G21010	0
AT2G21020	0
AT2G21030	0
AT2G21040	0
AT2G21045	0
AT2G21050	140
AT2G21060	4429
AT2G21070	439
AT2G21080	72
AT2G21090	358
AT2G21100	2
AT2G21105	0
AT2G21110	62
AT2G21120	690
AT2G21130	836
AT2G21140	78
AT2G21150	874
AT2G21160	7257
AT2G21170	4181
AT2G21172	0
AT2G21180	798
AT2G21185	0
AT2G21187	3
AT2G21188	203
AT2G21190	1056
AT2G21195	570
AT2G21200	22
AT2G21210	28
AT2G21220	66
AT2G21230	772
AT2G21235	0
AT2G21237	3
AT2G21240	960
AT2G21250	1840
AT2G21260	190
AT2G21270	1499
AT2G21280	360
AT2G21290	873
AT2G21300	3522
AT2G21310	0
AT2G21320	799
AT2G21330	790
AT2G21340	826
AT2G21350	185
AT2G21360	1
AT2G21370	251
AT2G21380	2866
AT2G21385	652
AT2G21390	7892
AT2G21400	0
AT2G21410	2930
AT2G21420	11
AT2G21430	3313
AT2G21440	1196
AT2G21450	944
AT2G21455	2
AT2G21460	0
AT2G21465	674
AT2G21470	1454
AT2G21480	14
AT2G21490	0
AT2G21500	120
AT2G21510	194
AT2G21520	4463
AT2G21530	212
AT2G21540	108
AT2G21550	3
AT2G21560	216
AT2G21570	0
AT2G21580	7731
AT2G21590	523
AT2G21595	0
AT2G21600	1293
AT2G21610	0
AT2G21620	503
AT2G21630	285
AT2G21640	50
AT2G21650	24
AT2G21655	256
AT2G21660	97635
AT2G21670	0
AT2G21680	0
AT2G21690	2
AT2G21700	0
AT2G21710	273
AT2G21720	0
AT2G21725	0
AT2G21727	313
AT2G21730	14
AT2G21740	32
AT2G21750	102
AT2G21760	0
AT2G21770	298
AT2G21780	14
AT2G21790	2905
AT2G21800	172
AT2G21810	0
AT2G21820	2
AT2G21830	374
AT2G21840	6
AT2G21850	59
AT2G21860	358
AT2G21870	9151
AT2G21880	13
AT2G21890	6
AT2G21895	0
AT2G21900	0
AT2G21905	0
AT2G21910	0
AT2G21920	2
AT2G21930	0
AT2G21940	556
AT2G21950	14
AT2G21960	213
AT2G21970	585
AT2G21980	0
AT2G21990	3
AT2G22000	91
AT2G22010	1183
AT2G22030	0
AT2G22040	22
AT2G22050	0
AT2G22055	52
AT2G22060	2
AT2G22070	93
AT2G22080	2782
AT2G22088	7
AT2G22090	141
AT2G22100	498
AT2G22110	0
AT2G22120	591
AT2G22121	48
AT2G22122	164
AT2G22125	4426
AT2G22140	61
AT2G22145	51
AT2G22150	6
AT2G22155	208
AT2G22160	0
AT2G22170	448
AT2G22180	6
AT2G22190	162
AT2G22200	3
AT2G22210	0
AT2G22220	0
AT2G22230	1520
AT2G22240	3247
AT2G22241	0
AT2G22250	891
AT2G22260	139
AT2G22270	654
AT2G22280	0
AT2G22290	0
AT2G22300	1210
AT2G22310	346
AT2G22320	0
AT2G22330	0
AT2G22335	0
AT2G22340	7
AT2G22345	0
AT2G22350	0
AT2G22360	272
AT2G22370	411
AT2G22380	0
AT2G22390	138
AT2G22400	2653
AT2G22410	173
AT2G22420	397
AT2G22425	2768
AT2G22426	0
AT2G22430	3002
AT2G22440	0
AT2G22450	665
AT2G22460	6
AT2G22465	0
AT2G22470	31
AT2G22475	949
AT2G22480	1541
AT2G22482	0
AT2G22490	492
AT2G22496	0
AT2G22500	813
AT2G22510	29
AT2G22520	0
AT2G22530	572
AT2G22540	15
AT2G22560	146
AT2G22570	269
AT2G22580	0
AT2G22590	0
AT2G22600	129
AT2G22610	741
AT2G22620	3688
AT2G22630	19
AT2G22640	306
AT2G22650	173
AT2G22660	2766
AT2G22668	0
AT2G22670	27817
AT2G22680	457
AT2G22690	188
AT2G22710	0
AT2G22720	1386
AT2G22730	101
AT2G22740	206
AT2G22750	0
AT2G22760	5
AT2G22770	6
AT2G22780	2316
AT2G22790	32
AT2G22795	3863
AT2G22800	0
AT2G22805	0
AT2G22807	0
AT2G22810	0
AT2G22820	0
AT2G22821	20
AT2G22830	273
AT2G22840	265
AT2G22850	2
AT2G22860	0
AT2G22870	236
AT2G22880	0
AT2G22890	2
AT2G22900	491
AT2G22905	0
AT2G22910	537
AT2G22920	10
AT2G22930	83
AT2G22940	0
AT2G22941	0
AT2G22942	80
AT2G22950	93
AT2G22955	0
AT2G22960	0
AT2G22970	4097
AT2G22980	206
AT2G22990	4813
AT2G23000	493
AT2G23010	31
AT2G23020	0
AT2G23030	5
AT2G23040	265
AT2G23050	0
AT2G23060	5
AT2G23067	0
AT2G23070	2357
AT2G23080	621
AT2G23090	4213
AT2G23093	368
AT2G23096	2
AT2G23100	89
AT2G23110	0
AT2G23118	0
AT2G23120	1241
AT2G23130	1578
AT2G23140	798
AT2G23142	3
AT2G23148	38
AT2G23150	542
AT2G23160	0
AT2G23170	850
AT2G23180	123
AT2G23190	3
AT2G23200	28
AT2G23210	0
AT2G23220	3
AT2G23230	0
AT2G23240	0
AT2G23250	0
AT2G23260	1
AT2G23270	0
AT2G23290	1502
AT2G23300	622
AT2G23310	868
AT2G23320	260
AT2G23321	0
AT2G23330	217
AT2G23340	240
AT2G23347	0
AT2G23348	11
AT2G23350	5460
AT2G23360	266
AT2G23370	333
AT2G23380	950
AT2G23390	498
AT2G23400	0
AT2G23410	0
AT2G23420	389
AT2G23430	138
AT2G23440	0
AT2G23445	3
AT2G23450	147
AT2G23460	1752
AT2G23470	176
AT2G23480	0
AT2G23490	0
AT2G23500	0
AT2G23510	0
AT2G23520	1108
AT2G23530	229
AT2G23540	158
AT2G23550	329
AT2G23560	77
AT2G23570	0
AT2G23580	3
AT2G23590	11
AT2G23600	24
AT2G23610	19
AT2G23620	0
AT2G23630	0
AT2G23640	0
AT2G23650	0
AT2G23660	0
AT2G23670	0
AT2G23672	13
AT2G23673	0
AT2G23680	0
AT2G23690	163
AT2G23700	598
AT2G23710	0
AT2G23720	0
AT2G23740	1067
AT2G23755	47
AT2G23760	21
AT2G23770	1
AT2G23780	528
AT2G23790	2107
AT2G23800	0
AT2G23808	0
AT2G23810	1780
AT2G23820	488
AT2G23830	0
AT2G23834	0
AT2G23840	15
AT2G23850	0
AT2G23860	0
AT2G23870	0
AT2G23880	0
AT2G23890	524
AT2G23900	98
AT2G23910	11569
AT2G23930	3933
AT2G23940	552
AT2G23945	4
AT2G23950	560
AT2G23960	0
AT2G23970	203
AT2G23980	1498
AT2G23985	49
AT2G23987	0
AT2G23990	417
AT2G24000	0
AT2G24010	5
AT2G24020	811
AT2G24030	39
AT2G24040	83
AT2G24050	1537
AT2G24060	390
AT2G24070	8
AT2G24080	0
AT2G24090	892
AT2G24100	400
AT2G24103	0
AT2G24110	121
AT2G24120	803
AT2G24130	0
AT2G24140	12
AT2G24150	752
AT2G24160	20
AT2G24165	0
AT2G24170	1375
AT2G24180	369
AT2G24190	237
AT2G24195	0
AT2G24200	6765
AT2G24205	429
AT2G24210	0
AT2G24220	238
AT2G24230	1288
AT2G24240	62
AT2G24250	100
AT2G24255	8
AT2G24260	342
AT2G24270	6867
AT2G24280	1232
AT2G24285	1
AT2G24290	555
AT2G24300	75
AT2G24310	0
AT2G24320	0
AT2G24330	650
AT2G24340	0
AT2G24350	218
AT2G24360	2820
AT2G24370	13
AT2G24380	0
AT2G24390	369
AT2G24395	102
AT2G24400	6
AT2G24410	0
AT2G24420	1347
AT2G24430	0
AT2G24440	1598
AT2G24450	0
AT2G24460	0
AT2G24470	0
AT2G24480	0
AT2G24490	1155
AT2G24500	1152
AT2G24510	0
AT2G24520	414
AT2G24530	198
AT2G24535	4
AT2G24540	0
AT2G24545	0
AT2G24550	62
AT2G24560	0
AT2G24570	147
AT2G24580	148
AT2G24590	1660
AT2G24592	326
AT2G24600	15
AT2G24610	0
AT2G24615	0
AT2G24617	0
AT2G24620	0
AT2G24625	0
AT2G24630	581
AT2G24640	647
AT2G24645	381
AT2G24650	759
AT2G24660	2
AT2G24670	0
AT2G24680	175
AT2G24681	0
AT2G24683	1
AT2G24690	601
AT2G24692	0
AT2G24693	729
AT2G24696	4
AT2G24700	18
AT2G24710	0
AT2G24720	0
AT2G24730	0
AT2G24735	2
AT2G24740	6
AT2G24748	0
AT2G24750	13
AT2G24755	25
AT2G24760	0
AT2G24761	0
AT2G24762	110
AT2G24765	2140
AT2G24780	0
AT2G24790	2569
AT2G24791	0
AT2G24800	130
AT2G24810	6
AT2G24820	179
AT2G24830	391
AT2G24840	1
AT2G24850	0
AT2G24860	188
AT2G24870	0
AT2G24880	0
AT2G24890	0
AT2G24900	0
AT2G24910	0
AT2G24915	0
AT2G24920	0
AT2G24930	0
AT2G24940	2107
AT2G24945	179
AT2G24950	0
AT2G24960	300
AT2G24970	208
AT2G24980	0
AT2G24990	539
AT2G25000	107
AT2G25010	503
AT2G25011	0
AT2G25015	1
AT2G25020	0
AT2G25025	0
AT2G25030	0
AT2G25040	0
AT2G25050	425
AT2G25055	23
AT2G25060	1281
AT2G25070	1399
AT2G25080	918
AT2G25090	7
AT2G25095	0
AT2G25100	711
AT2G25110	3574
AT2G25120	0
AT2G25125	0
AT2G25130	1
AT2G25140	1062
AT2G25150	1
AT2G25160	0
AT2G25169	10
AT2G25170	4229
AT2G25171	0
AT2G25180	664
AT2G25185	350
AT2G25190	226
AT2G25200	0
AT2G25210	3482
AT2G25215	0
AT2G25220	42
AT2G25230	0
AT2G25240	4
AT2G25250	706
AT2G25255	0
AT2G25260	67
AT2G25270	1073
AT2G25280	828
AT2G25290	395
AT2G25295	73
AT2G25297	1
AT2G25300	723
AT2G25305	122
AT2G25310	1577
AT2G25312	0
AT2G25320	1270
AT2G25330	17
AT2G25340	0
AT2G25344	0
AT2G25350	456
AT2G25355	327
AT2G25360	0
AT2G25370	0
AT2G25380	0
AT2G25390	0
AT2G25400	0
AT2G25409	0
AT2G25410	0
AT2G25420	545
AT2G25430	2669
AT2G25440	0
AT2G25450	123
AT2G25460	6
AT2G25470	0
AT2G25480	503
AT2G25482	169
AT2G25490	3769
AT2G25500	0
AT2G25510	0
AT2G25520	3481
AT2G25530	621
AT2G25540	3139
AT2G25550	0
AT2G25560	497
AT2G25565	0
AT2G25570	770
AT2G25580	445
AT2G25590	1065
AT2G25600	17
AT2G25605	224
AT2G25610	939
AT2G25620	596
AT2G25625	2
AT2G25630	0
AT2G25640	517
AT2G25650	324
AT2G25660	1498
AT2G25670	3169
AT2G25680	16
AT2G25685	39
AT2G25687	3
AT2G25690	354
AT2G25700	90
AT2G25710	631
AT2G25720	390
AT2G25730	3057
AT2G25735	0
AT2G25737	640
AT2G25740	721
AT2G25760	2840
AT2G25770	1
AT2G25780	0
AT2G25790	188
AT2G25800	950
AT2G25810	27
AT2G25820	0
AT2G25830	462
AT2G25840	523
AT2G25850	831
AT2G25870	985
AT2G25880	442
AT2G25890	0
AT2G25900	1331
AT2G25905	0
AT2G25910	1376
AT2G25920	495
AT2G25930	1074
AT2G25940	9
AT2G25950	1018
AT2G25964	228
AT2G25970	3402
AT2G25975	0
AT2G25980	0
AT2G25990	0
AT2G26000	272
AT2G26010	0
AT2G26020	0
AT2G26030	404
AT2G26040	0
AT2G26050	29
AT2G26060	803
AT2G26070	438
AT2G26080	4462
AT2G26090	0
AT2G26100	801
AT2G26110	884
AT2G26120	0
AT2G26130	0
AT2G26135	0
AT2G26140	3944
AT2G26150	47
AT2G26160	0
AT2G26170	568
AT2G26180	255
AT2G26190	330
AT2G26200	770
AT2G26210	648
AT2G26211	0
AT2G26215	0
AT2G26220	0
AT2G26230	880
AT2G26240	332
AT2G26250	21499
AT2G26260	584
AT2G26270	430
AT2G26280	671
AT2G26290	2
AT2G26300	2097
AT2G26310	201
AT2G26320	55
AT2G26330	3385
AT2G26340	453
AT2G26350	431
AT2G26355	188
AT2G26360	281
AT2G26370	0
AT2G26380	0
AT2G26390	3
AT2G26400	1
AT2G26410	20
AT2G26420	0
AT2G26430	981
AT2G26440	2190
AT2G26450	80
AT2G26455	1
AT2G26460	817
AT2G26470	385
AT2G26480	1
AT2G26490	10
AT2G26500	2634
AT2G26510	673
AT2G26515	33
AT2G26520	133
AT2G26530	27
AT2G26540	374
AT2G26550	458
AT2G26560	0
AT2G26570	682
AT2G26580	1
AT2G26590	1014
AT2G26600	950
AT2G26610	0
AT2G26620	2
AT2G26630	2
AT2G26640	680
AT2G26650	0
AT2G26660	562
AT2G26670	301
AT2G26680	875
AT2G26690	22
AT2G26692	0
AT2G26695	58
AT2G26700	102
AT2G26710	309
AT2G26720	0
AT2G26730	2028
AT2G26740	50
AT2G26750	1
AT2G26760	363
AT2G26770	1275
AT2G26780	1534
AT2G26790	241
AT2G26800	611
AT2G26810	236
AT2G26820	0
AT2G26830	325
AT2G26840	360
AT2G26850	32
AT2G26860	434
AT2G26865	103
AT2G26870	568
AT2G26880	0
AT2G26882	0
AT2G26890	3201
AT2G26900	4278
AT2G26910	5239
AT2G26920	988
AT2G26930	536
AT2G26940	1
AT2G26950	5
AT2G26960	0
AT2G26970	247
AT2G26975	39
AT2G26980	1010
AT2G26990	1757
AT2G27000	0
AT2G27010	0
AT2G27020	3768
AT2G27030	2865
AT2G27035	26
AT2G27040	6638
AT2G27050	324
AT2G27060	139
AT2G27070	1
AT2G27080	69
AT2G27090	868
AT2G27100	1808
AT2G27110	1080
AT2G27120	204
AT2G27130	2331
AT2G27140	154
AT2G27145	0
AT2G27150	476
AT2G27160	0
AT2G27170	2167
AT2G27180	59
AT2G27190	194
AT2G27200	306
AT2G27210	871
AT2G27220	5
AT2G27229	6
AT2G27230	2333
AT2G27240	105
AT2G27250	0
AT2G27260	1068
AT2G27270	0
AT2G27280	0
AT2G27285	821
AT2G27290	193
AT2G27300	54
AT2G27310	13
AT2G27313	0
AT2G27315	18
AT2G27320	38
AT2G27330	436
AT2G27340	435
AT2G27350	1408
AT2G27360	22
AT2G27370	0
AT2G27375	0
AT2G27380	2
AT2G27385	3359
AT2G27389	33
AT2G27390	0
AT2G27395	0
AT2G27400	30
AT2G27402	2078
AT2G27410	0
AT2G27420	5
AT2G27430	0
AT2G27440	0
AT2G27450	1218
AT2G27460	817
AT2G27470	1170
AT2G27480	73
AT2G27490	287
AT2G27500	206
AT2G27505	2
AT2G27507	0
AT2G27510	2975
AT2G27520	0
AT2G27530	12911
AT2G27535	3
AT2G27540	0
AT2G27550	0
AT2G27560	0
AT2G27570	0
AT2G27580	399
AT2G27590	522
AT2G27600	2810
AT2G27610	118
AT2G27630	5
AT2G27650	0
AT2G27660	0
AT2G27670	0
AT2G27680	636
AT2G27690	45
AT2G27700	52
AT2G27710	11837
AT2G27720	10756
AT2G27730	4401
AT2G27740	33
AT2G27750	0
AT2G27760	381
AT2G27770	495
AT2G27775	319
AT2G27780	0
AT2G27790	112
AT2G27800	95
AT2G27810	2622
AT2G27820	1072
AT2G27830	89
AT2G27840	869
AT2G27850	0
AT2G27860	5960
AT2G27870	0
AT2G27880	11880
AT2G27900	2443
AT2G27920	2933
AT2G27930	32
AT2G27935	0
AT2G27936	6
AT2G27940	0
AT2G27950	1701
AT2G27960	1030
AT2G27970	1507
AT2G27980	1592
AT2G27990	57
AT2G28000	3059
AT2G28010	21
AT2G28020	0
AT2G28030	0
AT2G28040	44
AT2G28050	188
AT2G28053	0
AT2G28056	0
AT2G28060	345
AT2G28070	170
AT2G28080	1370
AT2G28085	0
AT2G28090	0
AT2G28100	1111
AT2G28105	93
AT2G28110	109
AT2G28120	42
AT2G28130	584
AT2G28140	12
AT2G28150	601
AT2G28160	4
AT2G28170	0
AT2G28180	17
AT2G28190	2371
AT2G28200	111
AT2G28210	0
AT2G28220	0
AT2G28225	0
AT2G28230	1205
AT2G28240	451
AT2G28250	81
AT2G28260	1
AT2G28270	0
AT2G28280	1
AT2G28290	6946
AT2G28305	541
AT2G28310	937
AT2G28315	29
AT2G28320	680
AT2G28330	253
AT2G28340	1
AT2G28350	927
AT2G28355	0
AT2G28360	540
AT2G28370	421
AT2G28380	1667
AT2G28390	1241
AT2G28400	90
AT2G28405	0
AT2G28410	45
AT2G28420	1
AT2G28426	3
AT2G28430	888
AT2G28440	48
AT2G28450	769
AT2G28460	29
AT2G28470	3178
AT2G28480	435
AT2G28490	0
AT2G28500	10
AT2G28510	72
AT2G28520	2035
AT2G28540	1522
AT2G28550	74
AT2G28560	113
AT2G28570	48
AT2G28580	17
AT2G28590	261
AT2G28600	935
AT2G28605	160
AT2G28610	2
AT2G28620	1125
AT2G28625	783
AT2G28630	651
AT2G28640	0
AT2G28650	389
AT2G28660	23
AT2G28670	79
AT2G28671	6
AT2G28680	465
AT2G28690	7
AT2G28700	41
AT2G28710	14
AT2G28720	320
AT2G28725	0
AT2G28730	0
AT2G28740	3776
AT2G28750	0
AT2G28755	0
AT2G28760	53
AT2G28770	0
AT2G28780	3
AT2G28790	21205
AT2G28800	1045
AT2G28810	336
AT2G28815	28
AT2G28830	105
AT2G28840	2279
AT2G28850	0
AT2G28860	0
AT2G28870	1122
AT2G28880	362
AT2G28890	534
AT2G28900	6097
AT2G28910	3142
AT2G28920	0
AT2G28930	444
AT2G28940	303
AT2G28950	3083
AT2G28960	0
AT2G28970	0
AT2G28980	0
AT2G28990	0
AT2G29000	0
AT2G29010	0
AT2G29020	1219
AT2G29030	0
AT2G29040	38
AT2G29045	0
AT2G29050	1805
AT2G29060	4
AT2G29065	312
AT2G29070	356
AT2G29080	3271
AT2G29090	46
AT2G29100	0
AT2G29110	0
AT2G29120	0
AT2G29125	1
AT2G29130	7
AT2G29140	352
AT2G29150	0
AT2G29160	0
AT2G29165	0
AT2G29170	15
AT2G29180	174
AT2G29190	2134
AT2G29200	765
AT2G29210	2382
AT2G29220	0
AT2G29230	0
AT2G29240	0
AT2G29250	0
AT2G29260	27
AT2G29263	0
AT2G29270	3
AT2G29280	0
AT2G29290	0
AT2G29300	13
AT2G29310	13
AT2G29320	18
AT2G29330	78
AT2G29340	533
AT2G29350	2
AT2G29360	636
AT2G29370	2
AT2G29380	4
AT2G29390	1188
AT2G29400	1943
AT2G29410	77
AT2G29420	52
AT2G29430	0
AT2G29440	35
AT2G29450	288
AT2G29452	0
AT2G29460	0
AT2G29470	0
AT2G29480	0
AT2G29485	0
AT2G29490	0
AT2G29500	7
AT2G29510	1011
AT2G29520	0
AT2G29525	162
AT2G29530	1086
AT2G29540	532
AT2G29550	10324
AT2G29560	1022
AT2G29570	1460
AT2G29580	565
AT2G29590	202
AT2G29600	0
AT2G29605	0
AT2G29610	0
AT2G29620	0
AT2G29628	0
AT2G29630	3711
AT2G29640	109
AT2G29650	515
AT2G29654	0
AT2G29660	901
AT2G29670	1212
AT2G29679	0
AT2G29680	285
AT2G29690	1155
AT2G29700	1218
AT2G29710	20
AT2G29720	29
AT2G29730	171
AT2G29735	0
AT2G29740	2
AT2G29750	7
AT2G29760	145
AT2G29770	0
AT2G29780	0
AT2G29790	0
AT2G29800	0
AT2G29810	0
AT2G29820	0
AT2G29830	0
AT2G29840	0
AT2G29850	0
AT2G29860	0
AT2G29870	0
AT2G29880	1
AT2G29890	692
AT2G29900	369
AT2G29910	361
AT2G29920	0
AT2G29925	0
AT2G29930	0
AT2G29940	135
AT2G29950	0
AT2G29960	3610
AT2G29970	624
AT2G29980	939
AT2G29990	565
AT2G29995	10
AT2G30000	232
AT2G30010	1974
AT2G30020	371
AT2G30040	33
AT2G30050	2126
AT2G30060	1610
AT2G30070	1388
AT2G30080	702
AT2G30090	25
AT2G30100	260
AT2G30105	948
AT2G30110	5348
AT2G30115	6
AT2G30120	587
AT2G30130	0
AT2G30140	37
AT2G30150	193
AT2G30160	260
AT2G30170	281
AT2G30180	0
AT2G30190	0
AT2G30200	2238
AT2G30210	0
AT2G30220	12
AT2G30230	50
AT2G30240	0
AT2G30250	15
AT2G30260	963
AT2G30270	364
AT2G30280	679
AT2G30290	0
AT2G30300	17
AT2G30310	1
AT2G30320	415
AT2G30330	515
AT2G30340	2
AT2G30350	230
AT2G30360	0
AT2G30362	3
AT2G30370	95
AT2G30380	42
AT2G30385	0
AT2G30390	1150
AT2G30395	4
AT2G30400	183
AT2G30410	1747
AT2G30420	0
AT2G30424	0
AT2G30430	0
AT2G30432	11
AT2G30440	1392
AT2G30450	0
AT2G30460	508
AT2G30470	1071
AT2G30480	218
AT2G30490	11960
AT2G30500	2126
AT2G30505	165
AT2G30520	80
AT2G30530	433
AT2G30540	15
AT2G30550	72
AT2G30560	3
AT2G30570	2567
AT2G30575	381
AT2G30580	472
AT2G30590	717
AT2G30600	1440
AT2G30615	0
AT2G30620	6879
AT2G30630	2
AT2G30640	49
AT2G30650	4
AT2G30660	0
AT2G30670	0
AT2G30680	8
AT2G30690	15
AT2G30695	275
AT2G30700	1788
AT2G30710	949
AT2G30720	786
AT2G30730	39
AT2G30740	892
AT2G30750	1
AT2G30760	0
AT2G30766	0
AT2G30770	0
AT2G30780	465
AT2G30790	12
AT2G30800	1104
AT2G30810	1103
AT2G30820	34
AT2G30830	1
AT2G30840	0
AT2G30850	0
AT2G30860	566
AT2G30870	2633
AT2G30880	2253
AT2G30890	145
AT2G30900	59
AT2G30910	288
AT2G30920	517
AT2G30925	0
AT2G30930	188
AT2G30933	99
AT2G30940	0
AT2G30942	97
AT2G30945	20
AT2G30950	1723
AT2G30960	102
AT2G30970	2211
AT2G30980	2564
AT2G30984	5
AT2G30985	0
AT2G30990	633
AT2G31005	0
AT2G31010	510
AT2G31018	0
AT2G31020	0
AT2G31030	0
AT2G31035	0
AT2G31040	668
AT2G31050	0
AT2G31060	1955
AT2G31070	529
AT2G31080	0
AT2G31081	0
AT2G31082	0
AT2G31083	9
AT2G31085	2
AT2G31090	1161
AT2G31100	6
AT2G31110	2394
AT2G31130	341
AT2G31140	777
AT2G31141	68
AT2G31150	276
AT2G31160	0
AT2G31170	415
AT2G31180	0
AT2G31190	502
AT2G31200	870
AT2G31210	2
AT2G31215	0
AT2G31220	31
AT2G31230	9
AT2G31240	1276
AT2G31250	14
AT2G31260	780
AT2G31265	0
AT2G31270	1232
AT2G31280	1844
AT2G31290	333
AT2G31300	189
AT2G31305	285
AT2G31310	0
AT2G31320	636
AT2G31335	0
AT2G31340	275
AT2G31345	0
AT2G31350	961
AT2G31360	14111
AT2G31370	1592
AT2G31380	97
AT2G31390	4396
AT2G31400	2880
AT2G31410	1473
AT2G31420	0
AT2G31425	1
AT2G31430	10
AT2G31432	0
AT2G31440	1023
AT2G31450	335
AT2G31460	0
AT2G31470	0
AT2G31480	0
AT2G31490	3143
AT2G31500	46
AT2G31510	1735
AT2G31520	0
AT2G31530	568
AT2G31540	2
AT2G31550	0
AT2G31560	138
AT2G31570	2787
AT2G31580	292
AT2G31585	67
AT2G31590	0
AT2G31600	192
AT2G31610	11627
AT2G31620	0
AT2G31625	2
AT2G31650	836
AT2G31660	2045
AT2G31670	2318
AT2G31680	232
AT2G31690	0
AT2G31700	0
AT2G31710	354
AT2G31720	0
AT2G31725	806
AT2G31730	590
AT2G31740	1143
AT2G31750	0
AT2G31751	27
AT2G31760	1
AT2G31770	0
AT2G31780	15
AT2G31790	31
AT2G31800	447
AT2G31810	1768
AT2G31820	1585
AT2G31830	27
AT2G31840	457
AT2G31850	0
AT2G31860	0
AT2G31862	0
AT2G31865	15
AT2G31870	137
AT2G31880	129
AT2G31890	196
AT2G31900	28
AT2G31902	20
AT2G31910	0
AT2G31920	0
AT2G31930	0
AT2G31940	57
AT2G31945	2
AT2G31953	741
AT2G31955	378
AT2G31957	3
AT2G31960	4513
AT2G31970	1596
AT2G31980	22
AT2G31981	0
AT2G31985	2
AT2G31990	4
AT2G32000	531
AT2G32010	154
AT2G32020	6
AT2G32030	173
AT2G32040	683
AT2G32050	0
AT2G32060	6408
AT2G32070	808
AT2G32080	1272
AT2G32090	628
AT2G32100	6
AT2G32110	0
AT2G32120	125
AT2G32130	0
AT2G32140	2
AT2G32150	150
AT2G32160	3
AT2G32170	1024
AT2G32179	23
AT2G32180	0
AT2G32190	101
AT2G32200	0
AT2G32210	61
AT2G32220	372
AT2G32230	776
AT2G32235	42
AT2G32240	1903
AT2G32250	502
AT2G32260	959
AT2G32270	0
AT2G32273	0
AT2G32275	11
AT2G32280	417
AT2G32290	3
AT2G32291	0
AT2G32295	248
AT2G32300	2
AT2G32310	0
AT2G32315	7
AT2G32320	694
AT2G32340	97
AT2G32350	0
AT2G32360	10
AT2G32370	248
AT2G32380	329
AT2G32390	45
AT2G32400	604
AT2G32410	420
AT2G32415	368
AT2G32430	46
AT2G32440	425
AT2G32450	763
AT2G32460	7
AT2G32470	0
AT2G32480	520
AT2G32487	27
AT2G32490	3
AT2G32500	356
AT2G32510	50
AT2G32520	1497
AT2G32530	13
AT2G32540	4
AT2G32550	42
AT2G32560	441
AT2G32580	876
AT2G32590	537
AT2G32600	750
AT2G32610	0
AT2G32620	0
AT2G32630	227
AT2G32640	366
AT2G32645	0
AT2G32650	117
AT2G32660	0
AT2G32670	74
AT2G32680	3
AT2G32690	30625
AT2G32698	0
AT2G32700	3695
AT2G32710	591
AT2G32720	4927
AT2G32730	5635
AT2G32740	4
AT2G32750	654
AT2G32760	624
AT2G32765	1441
AT2G32770	328
AT2G32780	198
AT2G32785	0
AT2G32788	3
AT2G32790	249
AT2G32795	215
AT2G32800	38
AT2G32810	2479
AT2G32820	0
AT2G32830	16
AT2G32835	0
AT2G32840	426
AT2G32850	1403
AT2G32860	224
AT2G32870	0
AT2G32880	0
AT2G32885	0
AT2G32890	0
AT2G32900	1024
AT2G32905	0
AT2G32910	1000
AT2G32920	5226
AT2G32930	783
AT2G32940	315
AT2G32950	946
AT2G32960	32
AT2G32970	693
AT2G32980	707
AT2G32990	19
AT2G33000	14
AT2G33010	3
AT2G33020	0
AT2G33030	0
AT2G33040	6061
AT2G33050	0
AT2G33051	11
AT2G33060	160
AT2G33070	5
AT2G33080	0
AT2G33090	0
AT2G33100	33
AT2G33110	191
AT2G33120	1946
AT2G33130	126
AT2G33140	0
AT2G33150	4846
AT2G33160	34
AT2G33170	595
AT2G33175	0
AT2G33180	98
AT2G33190	0
AT2G33200	8
AT2G33205	30
AT2G33210	2728
AT2G33220	2290
AT2G33230	0
AT2G33233	11
AT2G33240	463
AT2G33250	225
AT2G33255	533
AT2G33260	66
AT2G33270	18
AT2G33280	23
AT2G33290	467
AT2G33300	0
AT2G33310	2283
AT2G33320	827
AT2G33330	790
AT2G33340	2768
AT2G33350	54
AT2G33360	377
AT2G33370	3514
AT2G33380	250
AT2G33385	0
AT2G33390	347
AT2G33400	305
AT2G33410	4105
AT2G33420	51
AT2G33435	1060
AT2G33450	454
AT2G33460	11
AT2G33470	1445
AT2G33480	216
AT2G33490	622
AT2G33500	877
AT2G33510	207
AT2G33520	0
AT2G33530	275
AT2G33540	728
AT2G33550	167
AT2G33560	296
AT2G33570	610
AT2G33580	205
AT2G33585	123
AT2G33590	245
AT2G33600	540
AT2G33610	978
AT2G33620	2829
AT2G33630	394
AT2G33640	107
AT2G33650	0
AT2G33655	0
AT2G33660	0
AT2G33670	0
AT2G33680	198
AT2G33685	0
AT2G33690	0
AT2G33700	892
AT2G33705	0
AT2G33707	0
AT2G33710	0
AT2G33720	2
AT2G33730	3400
AT2G33735	251
AT2G33740	762
AT2G33750	1076
AT2G33760	313
AT2G33770	2005
AT2G33775	44
AT2G33780	25
AT2G33790	1
AT2G33793	257
AT2G33796	0
AT2G33800	2488
AT2G33810	0
AT2G33815	0
AT2G33820	331
AT2G33830	1578
AT2G33835	282
AT2G33840	967
AT2G33845	279
AT2G33847	35
AT2G33850	0
AT2G33855	117
AT2G33860	1370
AT2G33870	0
AT2G33880	307
AT2G33890	0
AT2G33900	0
AT2G33910	0
AT2G33920	0
AT2G33930	1
AT2G33940	0
AT2G33950	0
AT2G33960	0
AT2G33970	0
AT2G33980	268
AT2G33990	747
AT2G34000	0
AT2G34010	98
AT2G34020	0
AT2G34030	1
AT2G34040	2140
AT2G34050	531
AT2G34060	9
AT2G34070	829
AT2G34080	0
AT2G34090	497
AT2G34100	34
AT2G34110	0
AT2G34120	0
AT2G34123	19
AT2G34130	27
AT2G34135	1
AT2G34140	180
AT2G34150	2570
AT2G34160	764
AT2G34170	312
AT2G34180	16
AT2G34185	37
AT2G34186	0
AT2G34190	862
AT2G34200	638
AT2G34202	0
AT2G34204	0
AT2G34208	0
AT2G34210	27
AT2G34220	27
AT2G34224	7
AT2G34230	17
AT2G34238	16
AT2G34240	38
AT2G34250	12986
AT2G34260	447
AT2G34270	0
AT2G34280	1
AT2G34290	0
AT2G34300	1815
AT2G34310	500
AT2G34315	2
AT2G34317	0
AT2G34320	0
AT2G34325	6
AT2G34330	0
AT2G34340	74
AT2G34350	5
AT2G34355	279
AT2G34357	1771
AT2G34360	0
AT2G34370	6
AT2G34380	261
AT2G34390	8
AT2G34400	103
AT2G34410	546
AT2G34420	0
AT2G34430	26
AT2G34440	0
AT2G34450	121
AT2G34460	255
AT2G34470	1263
AT2G34480	14638
AT2G34490	75
AT2G34500	4
AT2G34510	362
AT2G34520	1150
AT2G34530	103
AT2G34540	39
AT2G34555	0
AT2G34560	2410
AT2G34570	270
AT2G34580	7
AT2G34585	789
AT2G34590	2062
AT2G34600	15
AT2G34610	0
AT2G34620	221
AT2G34630	621
AT2G34640	756
AT2G34650	196
AT2G34655	1
AT2G34660	430
AT2G34670	106
AT2G34680	2758
AT2G34690	1115
AT2G34700	12
AT2G34710	577
AT2G34720	472
AT2G34730	798
AT2G34740	0
AT2G34750	1824
AT2G34760	4
AT2G34770	402
AT2G34780	810
AT2G34790	63
AT2G34810	217
AT2G34820	0
AT2G34825	0
AT2G34830	6
AT2G34835	0
AT2G34840	345
AT2G34850	2
AT2G34860	497
AT2G34870	181
AT2G34880	1
AT2G34890	4
AT2G34900	1054
AT2G34910	0
AT2G34920	53
AT2G34925	14
AT2G34930	463
AT2G34940	2
AT2G34950	0
AT2G34960	9
AT2G34970	1069
AT2G34980	124
AT2G34985	0
AT2G34990	3
AT2G35000	17
AT2G35010	1117
AT2G35020	617
AT2G35030	315
AT2G35035	73
AT2G35040	1554
AT2G35050	5366
AT2G35060	417
AT2G35070	23
AT2G35075	2
AT2G35080	0
AT2G35090	2
AT2G35100	595
AT2G35110	2163
AT2G35120	1612
AT2G35130	51
AT2G35140	160
AT2G35150	27
AT2G35155	544
AT2G35160	386
AT2G35170	368
AT2G35180	0
AT2G35190	1184
AT2G35200	0
AT2G35210	14
AT2G35215	5
AT2G35220	0
AT2G35230	691
AT2G35240	1218
AT2G35250	58
AT2G35260	1260
AT2G35270	11
AT2G35280	0
AT2G35290	46
AT2G35300	1
AT2G35310	1994
AT2G35320	461
AT2G35330	1747
AT2G35340	1555
AT2G35343	9
AT2G35345	21
AT2G35350	700
AT2G35360	250
AT2G35370	621
AT2G35380	0
AT2G35382	0
AT2G35384	1
AT2G35387	6
AT2G35390	377
AT2G35410	409
AT2G35420	5
AT2G35430	290
AT2G35450	495
AT2G35460	0
AT2G35470	795
AT2G35480	157
AT2G35490	1172
AT2G35500	321
AT2G35510	1568
AT2G35520	809
AT2G35530	710
AT2G35540	531
AT2G35550	278
AT2G35555	0
AT2G35570	3
AT2G35580	0
AT2G35585	39
AT2G35590	0
AT2G35600	394
AT2G35605	814
AT2G35610	1882
AT2G35612	2
AT2G35613	0
AT2G35615	168
AT2G35620	2725
AT2G35630	5030
AT2G35635	3401
AT2G35637	10
AT2G35640	0
AT2G35650	262
AT2G35658	60
AT2G35660	40
AT2G35670	29
AT2G35680	2494
AT2G35690	259
AT2G35700	57
AT2G35710	147
AT2G35720	387
AT2G35730	1
AT2G35733	0
AT2G35736	103
AT2G35738	25
AT2G35740	0
AT2G35742	5
AT2G35743	2
AT2G35744	55
AT2G35747	0
AT2G35750	62
AT2G35760	1681
AT2G35765	78
AT2G35770	1
AT2G35780	1979
AT2G35790	1030
AT2G35795	489
AT2G35800	1054
AT2G35810	370
AT2G35820	140
AT2G35830	52
AT2G35840	1901
AT2G35850	0
AT2G35859	1
AT2G35860	228
AT2G35880	1157
AT2G35890	25
AT2G35900	554
AT2G35910	0
AT2G35920	987
AT2G35930	0
AT2G35935	0
AT2G35940	157
AT2G35945	0
AT2G35950	74
AT2G35960	195
AT2G35965	0
AT2G35970	0
AT2G35980	0
AT2G35990	0
AT2G36000	504
AT2G36010	384
AT2G36020	41
AT2G36026	51
AT2G36030	0
AT2G36040	0
AT2G36050	473
AT2G36060	1904
AT2G36070	1612
AT2G36080	201
AT2G36090	27
AT2G36100	0
AT2G36110	0
AT2G36120	23
AT2G36130	1253
AT2G36140	0
AT2G36145	67
AT2G36150	0
AT2G36160	7297
AT2G36170	4810
AT2G36180	1
AT2G36190	2458
AT2G36200	1050
AT2G36210	0
AT2G36220	14
AT2G36230	501
AT2G36240	676
AT2G36250	1793
AT2G36255	0
AT2G36260	0
AT2G36270	2924
AT2G36280	0
AT2G36290	1102
AT2G36295	0
AT2G36300	735
AT2G36305	314
AT2G36307	427
AT2G36310	969
AT2G36320	361
AT2G36325	406
AT2G36330	227
AT2G36340	200
AT2G36350	765
AT2G36355	16
AT2G36360	626
AT2G36370	192
AT2G36380	4889
AT2G36390	4309
AT2G36400	354
AT2G36402	0
AT2G36410	1376
AT2G36420	1307
AT2G36430	26
AT2G36440	0
AT2G36450	0
AT2G36460	3494
AT2G36470	39
AT2G36480	744
AT2G36490	2797
AT2G36500	297
AT2G36510	0
AT2G36520	0
AT2G36530	25003
AT2G36540	4
AT2G36550	34
AT2G36560	23
AT2G36570	321
AT2G36580	2669
AT2G36590	16
AT2G36600	0
AT2G36610	0
AT2G36620	8151
AT2G36630	114
AT2G36640	0
AT2G36650	2
AT2G36660	78
AT2G36670	561
AT2G36680	478
AT2G36690	1
AT2G36695	140
AT2G36700	4
AT2G36710	4
AT2G36720	1514
AT2G36724	94
AT2G36730	214
AT2G36740	433
AT2G36750	20
AT2G36760	0
AT2G36770	0
AT2G36780	0
AT2G36790	0
AT2G36792	0
AT2G36800	0
AT2G36810	1059
AT2G36815	0
AT2G36830	917
AT2G36835	486
AT2G36840	414
AT2G36850	6395
AT2G36854	0
AT2G36860	0
AT2G36870	27
AT2G36880	5417
AT2G36885	459
AT2G36890	164
AT2G36895	115
AT2G36900	467
AT2G36910	11067
AT2G36920	3
AT2G36930	1155
AT2G36950	93
AT2G36960	875
AT2G36970	1
AT2G36980	79
AT2G36985	0
AT2G36990	725
AT2G37000	10
AT2G37010	0
AT2G37020	710
AT2G37025	165
AT2G37030	3
AT2G37035	842
AT2G37040	9178
AT2G37050	1855
AT2G37060	375
AT2G37070	97
AT2G37080	3332
AT2G37090	4
AT2G37100	2
AT2G37110	1887
AT2G37120	1484
AT2G37125	0
AT2G37130	267
AT2G37140	0
AT2G37150	373
AT2G37160	938
AT2G37170	292
AT2G37180	177
AT2G37190	7546
AT2G37195	192
AT2G37200	584
AT2G37210	0
AT2G37220	4606
AT2G37230	1598
AT2G37240	319
AT2G37250	1533
AT2G37260	1790
AT2G37270	5528
AT2G37280	16
AT2G37290	49
AT2G37300	741
AT2G37310	250
AT2G37320	86
AT2G37330	73
AT2G37340	1420
AT2G37360	0
AT2G37362	2
AT2G37370	2
AT2G37380	51
AT2G37390	157
AT2G37400	644
AT2G37410	2926
AT2G37420	786
AT2G37430	0
AT2G37435	0
AT2G37440	21
AT2G37450	114
AT2G37460	45
AT2G37470	2429
AT2G37480	2243
AT2G37500	1272
AT2G37510	161
AT2G37520	877
AT2G37530	26
AT2G37540	223
AT2G37550	1189
AT2G37555	3
AT2G37560	256
AT2G37570	1257
AT2G37580	115
AT2G37585	783
AT2G37590	108
AT2G37600	2423
AT2G37610	25
AT2G37620	1103
AT2G37630	965
AT2G37640	50
AT2G37650	253
AT2G37660	1859
AT2G37670	24
AT2G37678	108
AT2G37680	555
AT2G37690	460
AT2G37700	0
AT2G37710	1314
AT2G37720	65
AT2G37730	0
AT2G37740	68
AT2G37750	2
AT2G37760	515
AT2G37770	6
AT2G37780	0
AT2G37790	674
AT2G37800	0
AT2G37805	0
AT2G37810	0
AT2G37820	0
AT2G37830	0
AT2G37840	983
AT2G37860	1653
AT2G37870	3
AT2G37880	10
AT2G37890	248
AT2G37900	17
AT2G37910	0
AT2G37920	160
AT2G37925	11
AT2G37930	143
AT2G37940	738
AT2G37950	27
AT2G37960	154
AT2G37970	74
AT2G37975	474
AT2G37980	21
AT2G37990	1898
AT2G38000	399
AT2G38010	65
AT2G38020	1097
AT2G38025	412
AT2G38030	0
AT2G38040	4022
AT2G38050	284
AT2G38060	89
AT2G38070	183
AT2G38080	60
AT2G38090	688
AT2G38100	1
AT2G38110	440
AT2G38120	1737
AT2G38130	790
AT2G38140	972
AT2G38150	20
AT2G38152	31
AT2G38160	131
AT2G38170	4528
AT2G38180	872
AT2G38185	699
AT2G38195	1
AT2G38210	16
AT2G38220	23
AT2G38230	168
AT2G38240	1
AT2G38250	45
AT2G38255	74
AT2G38260	394
AT2G38270	62
AT2G38280	1677
AT2G38290	247
AT2G38300	0
AT2G38310	429
AT2G38320	21
AT2G38325	0
AT2G38330	300
AT2G38340	5
AT2G38350	0
AT2G38360	558
AT2G38365	0
AT2G38370	555
AT2G38380	6
AT2G38390	0
AT2G38400	706
AT2G38410	819
AT2G38420	378
AT2G38430	104
AT2G38440	1736
AT2G38450	585
AT2G38460	150
AT2G38465	6
AT2G38470	20
AT2G38480	71
AT2G38490	6
AT2G38500	23
AT2G38510	0
AT2G38520	2
AT2G38530	267
AT2G38540	13103
AT2G38550	1727
AT2G38560	756
AT2G38570	203
AT2G38580	678
AT2G38590	0
AT2G38600	0
AT2G38610	763
AT2G38620	286
AT2G38630	266
AT2G38640	60
AT2G38646	0
AT2G38650	2562
AT2G38660	521
AT2G38670	2474
AT2G38680	608
AT2G38690	0
AT2G38695	136
AT2G38700	1236
AT2G38710	1113
AT2G38720	421
AT2G38730	429
AT2G38740	878
AT2G38750	90
AT2G38760	87
AT2G38770	1884
AT2G38780	332
AT2G38790	0
AT2G38800	1843
AT2G38810	857
AT2G38820	295
AT2G38823	22
AT2G38830	68
AT2G38840	531
AT2G38860	301
AT2G38870	54
AT2G38880	727
AT2G38890	6
AT2G38900	11878
AT2G38905	9
AT2G38910	0
AT2G38920	1
AT2G38940	0
AT2G38950	839
AT2G38960	761
AT2G38970	179
AT2G38980	196
AT2G38990	0
AT2G38995	21
AT2G39000	243
AT2G39010	1667
AT2G39020	1249
AT2G39030	0
AT2G39040	0
AT2G39050	381
AT2G39060	0
AT2G39080	827
AT2G39090	687
AT2G39100	263
AT2G39110	26
AT2G39120	144
AT2G39130	108
AT2G39140	392
AT2G39160	0
AT2G39170	507
AT2G39175	0
AT2G39180	17
AT2G39190	1115
AT2G39200	0
AT2G39210	155
AT2G39220	628
AT2G39230	59
AT2G39240	5
AT2G39250	0
AT2G39260	1741
AT2G39270	644
AT2G39280	2098
AT2G39290	687
AT2G39300	151
AT2G39310	2
AT2G39320	5
AT2G39330	6740
AT2G39340	1853
AT2G39350	79
AT2G39355	0
AT2G39360	175
AT2G39370	1
AT2G39375	4
AT2G39380	0
AT2G39390	4473
AT2G39400	179
AT2G39410	2
AT2G39415	5
AT2G39420	300
AT2G39430	1
AT2G39435	69
AT2G39440	289
AT2G39445	294
AT2G39450	1371
AT2G39460	11407
AT2G39470	195
AT2G39480	1115
AT2G39490	0
AT2G39500	529
AT2G39510	4218
AT2G39518	0
AT2G39520	0
AT2G39530	0
AT2G39540	23
AT2G39550	256
AT2G39560	201
AT2G39570	2136
AT2G39580	1413
AT2G39590	0
AT2G39600	0
AT2G39610	0
AT2G39620	30
AT2G39630	774
AT2G39640	319
AT2G39650	55
AT2G39660	183
AT2G39670	759
AT2G39675	223
AT2G39681	234
AT2G39690	1
AT2G39700	225
AT2G39705	97
AT2G39710	127
AT2G39720	1083
AT2G39725	265
AT2G39730	3176
AT2G39740	305
AT2G39750	2484
AT2G39760	1232
AT2G39770	2929
AT2G39780	1147
AT2G39782	0
AT2G39790	0
AT2G39795	639
AT2G39800	510
AT2G39805	511
AT2G39810	1407
AT2G39820	20
AT2G39830	355
AT2G39840	801
AT2G39850	24
AT2G39851	338
AT2G39855	0
AT2G39860	0
AT2G39865	0
AT2G39870	2232
AT2G39880	104
AT2G39885	0
AT2G39890	421
AT2G39900	1406
AT2G39910	335
AT2G39920	209
AT2G39930	1111
AT2G39940	277
AT2G39950	625
AT2G39960	2469
AT2G39970	1632
AT2G39975	0
AT2G39980	13
AT2G39990	2881
AT2G40000	294
AT2G40004	0
AT2G40008	0
AT2G40010	248
AT2G40020	437
AT2G40030	2488
AT2G40050	3
AT2G40060	4470
AT2G40070	1370
AT2G40080	261
AT2G40085	217
AT2G40090	461
AT2G40095	203
AT2G40100	386
AT2G40110	403
AT2G40113	0
AT2G40116	22
AT2G40120	497
AT2G40130	17
AT2G40140	975
AT2G40150	20
AT2G40160	58
AT2G40165	0
AT2G40170	0
AT2G40180	3
AT2G40190	654
AT2G40200	11
AT2G40205	519
AT2G40210	24
AT2G40220	2
AT2G40230	47
AT2G40240	160
AT2G40250	11
AT2G40260	8
AT2G40270	632
AT2G40280	742
AT2G40290	2874
AT2G40300	1292
AT2G40310	1
AT2G40316	779
AT2G40320	62
AT2G40330	1505
AT2G40340	203
AT2G40350	68
AT2G40360	2893
AT2G40370	18
AT2G40380	2102
AT2G40390	7
AT2G40400	461
AT2G40410	763
AT2G40420	296
AT2G40430	2021
AT2G40435	227
AT2G40440	0
AT2G40450	4
AT2G40460	13
AT2G40470	2
AT2G40475	33
AT2G40480	280
AT2G40490	967
AT2G40500	0
AT2G40510	3540
AT2G40520	481
AT2G40530	1
AT2G40540	566
AT2G40550	1057
AT2G40560	0
AT2G40570	242
AT2G40580	0
AT2G40590	2314
AT2G40600	795
AT2G40610	53
AT2G40620	618
AT2G40630	393
AT2G40640	352
AT2G40650	1068
AT2G40660	1706
AT2G40670	9
AT2G40680	0
AT2G40690	281
AT2G40700	649
AT2G40710	8
AT2G40711	32
AT2G40715	3
AT2G40720	135
AT2G40730	1668
AT2G40740	0
AT2G40745	1
AT2G40750	28
AT2G40760	312
AT2G40765	1308
AT2G40770	744
AT2G40780	274
AT2G40790	6
AT2G40800	1109
AT2G40805	0
AT2G40810	189
AT2G40815	249
AT2G40820	1800
AT2G40830	967
AT2G40840	3592
AT2G40850	98
AT2G40860	302
AT2G40880	181
AT2G40890	79
AT2G40900	158
AT2G40910	0
AT2G40920	259
AT2G40925	0
AT2G40930	1421
AT2G40935	201
AT2G40940	1225
AT2G40950	1600
AT2G40955	0
AT2G40960	118
AT2G40970	53
AT2G40980	794
AT2G40990	12
AT2G40995	14
AT2G41000	183
AT2G41010	339
AT2G41020	498
AT2G41040	122
AT2G41050	104
AT2G41060	849
AT2G41070	37
AT2G41080	334
AT2G41082	15
AT2G41090	360
AT2G41100	37
AT2G41105	0
AT2G41110	406
AT2G41120	2
AT2G41130	302
AT2G41140	1010
AT2G41150	495
AT2G41160	854
AT2G41170	724
AT2G41178	0
AT2G41180	0
AT2G41190	113
AT2G41200	128
AT2G41210	112
AT2G41220	4149
AT2G41225	36
AT2G41230	209
AT2G41231	3
AT2G41240	0
AT2G41250	283
AT2G41260	2
AT2G41270	0
AT2G41280	0
AT2G41290	191
AT2G41300	238
AT2G41310	231
AT2G41312	94
AT2G41330	96
AT2G41340	1
AT2G41342	0
AT2G41350	324
AT2G41355	0
AT2G41360	0
AT2G41370	0
AT2G41375	0
AT2G41380	16
AT2G41390	0
AT2G41391	0
AT2G41400	0
AT2G41410	2299
AT2G41415	0
AT2G41417	0
AT2G41420	2191
AT2G41430	5446
AT2G41440	680
AT2G41445	9
AT2G41450	182
AT2G41451	15
AT2G41460	600
AT2G41470	26
AT2G41473	0
AT2G41475	871
AT2G41480	11
AT2G41490	473
AT2G41500	873
AT2G41505	19
AT2G41510	17
AT2G41515	0
AT2G41520	1162
AT2G41530	1683
AT2G41540	1748
AT2G41550	2184
AT2G41560	1262
AT2G41570	2
AT2G41580	5
AT2G41590	1
AT2G41600	774
AT2G41610	0
AT2G41616	0
AT2G41620	1490
AT2G41630	1116
AT2G41640	22
AT2G41650	4067
AT2G41660	16
AT2G41670	349
AT2G41680	703
AT2G41690	0
AT2G41700	1001
AT2G41705	606
AT2G41710	866
AT2G41720	403
AT2G41730	10
AT2G41740	2589
AT2G41745	0
AT2G41750	3
AT2G41760	294
AT2G41770	624
AT2G41780	34
AT2G41790	1778
AT2G41800	2
AT2G41810	0
AT2G41820	971
AT2G41830	651
AT2G41835	198
AT2G41840	18055
AT2G41850	0
AT2G41860	11
AT2G41870	20
AT2G41880	243
AT2G41890	1040
AT2G41900	2407
AT2G41905	142
AT2G41910	0
AT2G41920	0
AT2G41930	0
AT2G41940	1282
AT2G41945	498
AT2G41950	415
AT2G41960	1461
AT2G41970	1
AT2G41980	975
AT2G41990	4597
AT2G41997	12
AT2G42000	0
AT2G42005	153
AT2G42010	1442
AT2G42020	0
AT2G42030	1207
AT2G42040	483
AT2G42050	0
AT2G42060	35
AT2G42065	1
AT2G42070	434
AT2G42080	339
AT2G42090	16
AT2G42100	42
AT2G42110	176
AT2G42120	628
AT2G42130	645
AT2G42140	4
AT2G42150	11
AT2G42160	439
AT2G42170	2
AT2G42180	0
AT2G42190	705
AT2G42200	201
AT2G42210	2727
AT2G42220	712
AT2G42230	1436
AT2G42240	433
AT2G42247	22
AT2G42250	0
AT2G42260	354
AT2G42270	983
AT2G42280	91
AT2G42290	636
AT2G42300	2054
AT2G42310	1257
AT2G42320	867
AT2G42330	571
AT2G42340	5
AT2G42350	2
AT2G42360	0
AT2G42365	88
AT2G42370	0
AT2G42380	75
AT2G42388	0
AT2G42390	437
AT2G42395	99
AT2G42400	703
AT2G42410	36
AT2G42420	0
AT2G42425	0
AT2G42430	0
AT2G42440	0
AT2G42450	295
AT2G42455	0
AT2G42460	10
AT2G42465	1
AT2G42470	0
AT2G42475	0
AT2G42480	0
AT2G42485	74
AT2G42490	2420
AT2G42500	2440
AT2G42510	74
AT2G42520	1369
AT2G42530	34
AT2G42540	87
AT2G42550	0
AT2G42560	0
AT2G42570	502
AT2G42580	1927
AT2G42590	3036
AT2G42600	4179
AT2G42610	14
AT2G42620	1110
AT2G42640	202
AT2G42650	295
AT2G42660	0
AT2G42670	906
AT2G42680	3529
AT2G42690	137
AT2G42700	746
AT2G42710	1066
AT2G42720	88
AT2G42725	0
AT2G42730	23
AT2G42740	539
AT2G42750	460
AT2G42760	124
AT2G42770	429
AT2G42780	518
AT2G42790	758
AT2G42800	125
AT2G42810	1719
AT2G42820	285
AT2G42830	2393
AT2G42835	36
AT2G42840	11423
AT2G42850	46
AT2G42860	1020
AT2G42865	79
AT2G42870	76
AT2G42880	1736
AT2G42885	62
AT2G42890	367
AT2G42900	25
AT2G42910	1389
AT2G42920	270
AT2G42930	0
AT2G42940	5
AT2G42950	138
AT2G42955	6
AT2G42960	141
AT2G42970	0
AT2G42975	95
AT2G42980	42
AT2G42990	8
AT2G43000	0
AT2G43010	182
AT2G43020	2543
AT2G43030	1472
AT2G43040	733
AT2G43050	15
AT2G43060	1197
AT2G43070	1724
AT2G43080	798
AT2G43090	2820
AT2G43100	0
AT2G43110	685
AT2G43120	113
AT2G43130	486
AT2G43137	2
AT2G43138	8
AT2G43139	4
AT2G43140	2
AT2G43141	0
AT2G43150	10706
AT2G43160	2851
AT2G43180	127
AT2G43190	245
AT2G43200	316
AT2G43210	909
AT2G43220	0
AT2G43230	49
AT2G43235	234
AT2G43240	401
AT2G43250	354
AT2G43255	0
AT2G43260	509
AT2G43261	378
AT2G43270	0
AT2G43280	430
AT2G43290	2050
AT2G43300	0
AT2G43310	42
AT2G43320	440
AT2G43330	315
AT2G43340	416
AT2G43350	911
AT2G43360	1974
AT2G43370	385
AT2G43375	119
AT2G43386	0
AT2G43390	0
AT2G43400	642
AT2G43410	1231
AT2G43420	1698
AT2G43430	595
AT2G43440	1
AT2G43445	4
AT2G43450	0
AT2G43460	12103
AT2G43465	150
AT2G43470	3
AT2G43480	0
AT2G43490	853
AT2G43500	261
AT2G43510	65
AT2G43520	40
AT2G43530	13819
AT2G43535	179
AT2G43540	152
AT2G43550	783
AT2G43560	394
AT2G43570	5
AT2G43580	0
AT2G43590	16
AT2G43600	0
AT2G43610	46
AT2G43620	190
AT2G43630	593
AT2G43640	653
AT2G43650	1235
AT2G43660	28
AT2G43670	152
AT2G43680	3712
AT2G43690	180
AT2G43700	113
AT2G43710	2489
AT2G43720	199
AT2G43730	0
AT2G43740	0
AT2G43745	40
AT2G43750	2007
AT2G43760	948
AT2G43770	879
AT2G43780	634
AT2G43790	1292
AT2G43795	0
AT2G43800	451
AT2G43810	1428
AT2G43820	51
AT2G43830	16
AT2G43840	87
AT2G43850	69
AT2G43860	9
AT2G43865	0
AT2G43870	0
AT2G43880	0
AT2G43890	0
AT2G43900	541
AT2G43910	216
AT2G43920	0
AT2G43930	16
AT2G43932	1
AT2G43940	608
AT2G43945	579
AT2G43950	1570
AT2G43960	10
AT2G43970	3167
AT2G43980	888
AT2G43990	213
AT2G44000	22
AT2G44010	10
AT2G44020	434
AT2G44030	0
AT2G44040	368
AT2G44050	1315
AT2G44060	8012
AT2G44065	747
AT2G44070	0
AT2G44080	499
AT2G44090	1561
AT2G44100	3778
AT2G44110	0
AT2G44120	7074
AT2G44130	0
AT2G44140	655
AT2G44150	649
AT2G44160	1779
AT2G44170	9
AT2G44175	0
AT2G44180	739
AT2G44190	213
AT2G44195	6
AT2G44198	0
AT2G44200	572
AT2G44210	431
AT2G44220	0
AT2G44230	26
AT2G44240	271
AT2G44250	0
AT2G44255	0
AT2G44260	0
AT2G44270	642
AT2G44280	231
AT2G44290	47
AT2G44300	43
AT2G44310	1264
AT2G44320	0
AT2G44330	8
AT2G44340	0
AT2G44350	2681
AT2G44360	434
AT2G44370	0
AT2G44380	0
AT2G44383	0
AT2G44390	0
AT2G44400	83
AT2G44410	945
AT2G44420	366
AT2G44430	760
AT2G44440	828
AT2G44450	1453
AT2G44460	706
AT2G44470	11
AT2G44480	15
AT2G44490	627
AT2G44500	475
AT2G44510	262
AT2G44520	867
AT2G44525	769
AT2G44530	1374
AT2G44540	386
AT2G44550	69
AT2G44560	71
AT2G44570	3
AT2G44578	4
AT2G44580	263
AT2G44581	0
AT2G44590	30
AT2G44600	24
AT2G44610	2055
AT2G44620	2187
AT2G44630	65
AT2G44640	573
AT2G44650	1166
AT2G44660	990
AT2G44670	4538
AT2G44680	1635
AT2G44690	1259
AT2G44700	96
AT2G44710	1351
AT2G44730	1124
AT2G44735	82
AT2G44740	218
AT2G44745	7
AT2G44750	254
AT2G44760	563
AT2G44770	1078
AT2G44780	0
AT2G44790	0
AT2G44798	6
AT2G44800	0
AT2G44810	4
AT2G44820	581
AT2G44830	873
AT2G44840	8
AT2G44850	107
AT2G44860	2231
AT2G44870	585
AT2G44880	32
AT2G44890	0
AT2G44900	1072
AT2G44910	38
AT2G44920	216
AT2G44925	24
AT2G44930	40
AT2G44940	402
AT2G44950	991
AT2G44970	882
AT2G44980	223
AT2G44990	0
AT2G44993	0
AT2G44995	9
AT2G45000	762
AT2G45010	771
AT2G45020	0
AT2G45023	70
AT2G45030	1002
AT2G45040	4
AT2G45050	9
AT2G45060	702
AT2G45070	4515
AT2G45080	14
AT2G45090	0
AT2G45100	430
AT2G45110	311
AT2G45120	126
AT2G45130	5
AT2G45135	9
AT2G45140	1053
AT2G45150	228
AT2G45160	778
AT2G45170	300
AT2G45180	873
AT2G45190	14
AT2G45200	1524
AT2G45210	31
AT2G45220	9
AT2G45230	0
AT2G45240	987
AT2G45243	0
AT2G45245	84
AT2G45250	497
AT2G45260	620
AT2G45270	264
AT2G45280	186
AT2G45290	2651
AT2G45300	2037
AT2G45310	0
AT2G45315	1
AT2G45320	154
AT2G45330	382
AT2G45340	695
AT2G45350	30
AT2G45360	9
AT2G45380	1176
AT2G45390	0
AT2G45400	80
AT2G45403	6
AT2G45405	5
AT2G45406	0
AT2G45410	0
AT2G45420	0
AT2G45430	1
AT2G45440	898
AT2G45450	3
AT2G45460	604
AT2G45470	14771
AT2G45480	81
AT2G45490	212
AT2G45500	392
AT2G45510	81
AT2G45520	1586
AT2G45530	39
AT2G45540	3709
AT2G45550	0
AT2G45560	47
AT2G45570	0
AT2G45580	14
AT2G45590	1363
AT2G45600	132
AT2G45610	9
AT2G45620	1851
AT2G45630	174
AT2G45640	1715
AT2G45650	1657
AT2G45660	8
AT2G45670	1000
AT2G45680	0
AT2G45685	2
AT2G45690	281
AT2G45695	745
AT2G45700	1088
AT2G45710	1117
AT2G45720	80
AT2G45730	304
AT2G45740	498
AT2G45750	851
AT2G45760	0
AT2G45770	411
AT2G45780	5
AT2G45790	1489
AT2G45800	3
AT2G45810	1852
AT2G45820	1721
AT2G45830	5
AT2G45840	3283
AT2G45850	505
AT2G45860	790
AT2G45870	469
AT2G45880	722
AT2G45890	14
AT2G45900	57
AT2G45910	829
AT2G45920	197
AT2G45930	43
AT2G45940	7
AT2G45950	201
AT2G45960	7755
AT2G45970	3934
AT2G45980	818
AT2G45990	1473
AT2G46000	302
AT2G46020	5571
AT2G46030	481
AT2G46040	635
AT2G46050	34
AT2G46060	442
AT2G46070	24
AT2G46080	740
AT2G46090	476
AT2G46100	21
AT2G46110	297
AT2G46120	0
AT2G46130	3
AT2G46140	453
AT2G46150	1321
AT2G46160	546
AT2G46170	814
AT2G46180	975
AT2G46190	0
AT2G46192	16
AT2G46200	323
AT2G46210	0
AT2G46220	207
AT2G46225	1716
AT2G46230	1308
AT2G46240	483
AT2G46250	167
AT2G46255	2
AT2G46260	537
AT2G46270	786
AT2G46280	3433
AT2G46290	365
AT2G46300	3
AT2G46308	0
AT2G46310	130
AT2G46320	296
AT2G46330	2091
AT2G46340	1007
AT2G46360	13
AT2G46370	854
AT2G46375	36
AT2G46380	161
AT2G46390	1631
AT2G46400	77
AT2G46410	238
AT2G46420	2422
AT2G46430	23
AT2G46440	2
AT2G46450	240
AT2G46455	41
AT2G46460	0
AT2G46470	1133
AT2G46480	8
AT2G46490	994
AT2G46493	0
AT2G46494	0
AT2G46495	0
AT2G46500	1681
AT2G46505	2006
AT2G46510	738
AT2G46520	1903
AT2G46530	146
AT2G46535	268
AT2G46540	1349
AT2G46550	1151
AT2G46560	2805
AT2G46567	0
AT2G46570	8
AT2G46572	4
AT2G46580	500
AT2G46590	892
AT2G46600	244
AT2G46610	420
AT2G46620	240
AT2G46630	403
AT2G46640	4
AT2G46650	46
AT2G46660	405
AT2G46670	0
AT2G46680	587
AT2G46685	0
AT2G46690	18
AT2G46700	446
AT2G46710	233
AT2G46720	849
AT2G46730	38
AT2G46735	48
AT2G46740	0
AT2G46750	0
AT2G46760	2
AT2G46765	0
AT2G46770	3
AT2G46780	955
AT2G46790	30
AT2G46800	2362
AT2G46810	1212
AT2G46820	1027
AT2G46830	109
AT2G46840	3
AT2G46850	0
AT2G46860	15
AT2G46870	234
AT2G46880	0
AT2G46890	340
AT2G46900	750
AT2G46910	280
AT2G46915	555
AT2G46920	1030
AT2G46930	1089
AT2G46940	0
AT2G46950	138
AT2G46960	8117
AT2G46970	109
AT2G46980	875
AT2G46990	4
AT2G46995	0
AT2G47000	68
AT2G47010	1338
AT2G47015	0
AT2G47020	299
AT2G47030	141
AT2G47040	450
AT2G47050	189
AT2G47060	491
AT2G47070	3250
AT2G47090	639
AT2G47100	0
AT2G47110	8357
AT2G47115	1969
AT2G47120	0
AT2G47130	13
AT2G47140	0
AT2G47150	0
AT2G47160	591
AT2G47170	6669
AT2G47180	9
AT2G47190	2
AT2G47200	0
AT2G47210	1202
AT2G47220	141
AT2G47230	869
AT2G47240	8133
AT2G47245	4
AT2G47250	1306
AT2G47260	25
AT2G47270	6
AT2G47275	0
AT2G47280	17
AT2G47300	174
AT2G47310	364
AT2G47320	3567
AT2G47330	1019
AT2G47340	4
AT2G47350	558
AT2G47360	4
AT2G47370	123
AT2G47380	974
AT2G47390	2227
AT2G47400	2779
AT2G47410	1436
AT2G47420	761
AT2G47430	14
AT2G47440	2346
AT2G47450	831
AT2G47460	78
AT2G47470	14802
AT2G47480	27
AT2G47485	405
AT2G47490	981
AT2G47500	1659
AT2G47510	3507
AT2G47520	1
AT2G47530	0
AT2G47540	0
AT2G47550	0
AT2G47560	26
AT2G47570	0
AT2G47580	701
AT2G47585	1
AT2G47590	1736
AT2G47600	913
AT2G47610	11647
AT2G47620	564
AT2G47630	1257
AT2G47640	1241
AT2G47650	2703
AT2G47670	3
AT2G47680	144
AT2G47690	1915
AT2G47700	751
AT2G47710	1721
AT2G47720	0
AT2G47730	1595
AT2G47740	0
AT2G47750	298
AT2G47760	1158
AT2G47770	0
AT2G47780	8
AT2G47790	746
AT2G47800	198
AT2G47810	15
AT2G47820	163
AT2G47830	647
AT2G47840	524
AT2G47844	7
AT2G47850	1597
AT2G47860	73
AT2G47870	1
AT2G47880	0
AT2G47885	0
AT2G47890	24
AT2G47895	11712
AT2G47900	737
AT2G47910	85
AT2G47920	52
AT2G47930	106
AT2G47935	6
AT2G47940	1296
AT2G47950	0
AT2G47960	1284
AT2G47970	1493
AT2G47980	3073
AT2G47990	402
AT2G48000	416
AT2G48010	328
AT2G48020	209
AT2G48030	1387
AT2G48060	1916
AT2G48070	379
AT2G48075	10
AT2G48080	6
AT2G48090	9
AT2G48100	1095
AT2G48110	917
AT2G48120	882
AT2G48121	8
AT2G48130	1
AT2G48140	3
AT2G48150	2
AT2G48160	2184
AT3G00970	1
AT3G00975	0
AT3G00980	0
AT3G00985	0
AT3G00995	3
AT3G01005	0
AT3G01010	0
AT3G01015	50
AT3G01020	2
AT3G01025	0
AT3G01030	0
AT3G01035	0
AT3G01040	513
AT3G01045	0
AT3G01050	718
AT3G01055	0
AT3G01060	167
AT3G01065	0
AT3G01070	95
AT3G01075	0
AT3G01080	1
AT3G01085	34
AT3G01090	3315
AT3G01095	0
AT3G01100	701
AT3G01105	0
AT3G01115	0
AT3G01120	3599
AT3G01125	0
AT3G01130	1732
AT3G01135	0
AT3G01140	37
AT3G01142	38
AT3G01145	0
AT3G01150	573
AT3G01155	0
AT3G01160	1132
AT3G01165	0
AT3G01170	157
AT3G01175	0
AT3G01180	1325
AT3G01185	261
AT3G01190	21
AT3G01195	2
AT3G01200	88
AT3G01202	0
AT3G01205	0
AT3G01210	134
AT3G01215	0
AT3G01220	0
AT3G01225	0
AT3G01230	73
AT3G01235	15
AT3G01240	122
AT3G01250	9
AT3G01255	0
AT3G01260	0
AT3G01270	356
AT3G01275	0
AT3G01280	3562
AT3G01285	0
AT3G01290	4
AT3G01295	6
AT3G01300	918
AT3G01305	0
AT3G01310	3645
AT3G01311	5
AT3G01313	0
AT3G01315	0
AT3G01316	3
AT3G01319	0
AT3G01320	2034
AT3G01322	10
AT3G01323	692
AT3G01324	169
AT3G01325	62
AT3G01326	150
AT3G01327	44
AT3G01328	59
AT3G01329	8
AT3G01330	255
AT3G01331	114
AT3G01340	1339
AT3G01345	0
AT3G01350	25
AT3G01360	471
AT3G01365	0
AT3G01370	961
AT3G01375	14
AT3G01380	1524
AT3G01385	19
AT3G01390	2685
AT3G01395	0
AT3G01400	264
AT3G01410	598
AT3G01415	51
AT3G01420	2
AT3G01425	13
AT3G01430	226
AT3G01435	407
AT3G01440	31
AT3G01445	0
AT3G01450	501
AT3G01460	1699
AT3G01470	65
AT3G01475	0
AT3G01480	880
AT3G01485	0
AT3G01490	57
AT3G01495	4
AT3G01500	287
AT3G01505	0
AT3G01510	248
AT3G01513	0
AT3G01515	0
AT3G01516	5
AT3G01520	1592
AT3G01525	0
AT3G01530	5
AT3G01535	0
AT3G01540	3752
AT3G01545	0
AT3G01550	39
AT3G01555	0
AT3G01560	942
AT3G01565	0
AT3G01570	12
AT3G01572	2
AT3G01575	4
AT3G01580	85
AT3G01585	0
AT3G01590	1120
AT3G01595	0
AT3G01600	8
AT3G01605	1
AT3G01610	750
AT3G01615	0
AT3G01620	7
AT3G01625	0
AT3G01630	5
AT3G01635	1
AT3G01640	848
AT3G01645	0
AT3G01650	494
AT3G01655	0
AT3G01660	49
AT3G01665	0
AT3G01670	467
AT3G01675	0
AT3G01680	67
AT3G01690	908
AT3G01695	0
AT3G01700	66
AT3G01705	0
AT3G01710	81
AT3G01715	0
AT3G01720	918
AT3G01730	0
AT3G01735	0
AT3G01740	1529
AT3G01745	0
AT3G01750	188
AT3G01755	0
AT3G01760	0
AT3G01765	0
AT3G01770	1542
AT3G01775	0
AT3G01780	2069
AT3G01785	0
AT3G01790	1120
AT3G01795	25
AT3G01800	434
AT3G01805	0
AT3G01810	1431
AT3G01815	0
AT3G01820	546
AT3G01830	0
AT3G01835	2
AT3G01840	1
AT3G01845	2
AT3G01850	415
AT3G01855	0
AT3G01860	68
AT3G01865	0
AT3G01870	10
AT3G01880	14
AT3G01885	0
AT3G01890	294
AT3G01895	0
AT3G01900	0
AT3G01905	0
AT3G01910	3165
AT3G01915	0
AT3G01920	143
AT3G01925	0
AT3G01930	168
AT3G01935	0
AT3G01940	55
AT3G01945	0
AT3G01950	0
AT3G01960	2
AT3G01961	0
AT3G01965	0
AT3G01970	15
AT3G01975	0
AT3G01980	508
AT3G01985	0
AT3G01990	8
AT3G01995	0
AT3G02000	0
AT3G02010	0
AT3G02015	5
AT3G02020	1
AT3G02025	0
AT3G02030	123
AT3G02035	5
AT3G02040	694
AT3G02045	0
AT3G02050	1971
AT3G02055	0
AT3G02060	965
AT3G02065	453
AT3G02070	349
AT3G02075	0
AT3G02080	7226
AT3G02085	0
AT3G02090	5882
AT3G02095	0
AT3G02100	0
AT3G02105	0
AT3G02110	1594
AT3G02115	0
AT3G02120	195
AT3G02125	4
AT3G02130	1267
AT3G02135	0
AT3G02140	340
AT3G02145	0
AT3G02150	7
AT3G02155	0
AT3G02160	51
AT3G02165	0
AT3G02170	772
AT3G02180	2001
AT3G02190	891
AT3G02195	0
AT3G02200	2084
AT3G02205	0
AT3G02210	325
AT3G02215	0
AT3G02220	1083
AT3G02225	18
AT3G02230	7497
AT3G02235	0
AT3G02240	0
AT3G02242	0
AT3G02245	0
AT3G02250	1184
AT3G02255	0
AT3G02260	4750
AT3G02265	0
AT3G02270	1
AT3G02275	0
AT3G02280	408
AT3G02285	4
AT3G02290	135
AT3G02295	0
AT3G02300	1197
AT3G02305	0
AT3G02310	6633
AT3G02315	0
AT3G02320	630
AT3G02325	0
AT3G02330	115
AT3G02335	0
AT3G02340	399
AT3G02345	10
AT3G02350	2532
AT3G02360	6008
AT3G02365	0
AT3G02370	145
AT3G02380	82
AT3G02385	0
AT3G02390	0
AT3G02395	0
AT3G02400	0
AT3G02405	0
AT3G02410	23
AT3G02415	0
AT3G02420	1799
AT3G02425	0
AT3G02430	0
AT3G02435	11
AT3G02440	0
AT3G02445	8
AT3G02450	612
AT3G02455	8
AT3G02460	876
AT3G02465	0
AT3G02470	47349
AT3G02475	0
AT3G02480	3
AT3G02485	0
AT3G02490	477
AT3G02493	0
AT3G02495	3
AT3G02500	8
AT3G02505	0
AT3G02510	364
AT3G02515	3
AT3G02520	3072
AT3G02525	6
AT3G02530	2768
AT3G02535	0
AT3G02540	1577
AT3G02545	7
AT3G02550	2030
AT3G02555	302
AT3G02560	4672
AT3G02565	0
AT3G02570	489
AT3G02575	0
AT3G02580	883
AT3G02585	1
AT3G02590	6
AT3G02595	0
AT3G02600	2048
AT3G02605	0
AT3G02610	28
AT3G02615	0
AT3G02620	29
AT3G02625	0
AT3G02630	2465
AT3G02635	0
AT3G02640	1242
AT3G02645	0
AT3G02650	1016
AT3G02655	0
AT3G02660	455
AT3G02665	0
AT3G02670	1053
AT3G02673	0
AT3G02677	29
AT3G02680	312
AT3G02685	0
AT3G02690	548
AT3G02695	0
AT3G02700	668
AT3G02705	0
AT3G02710	1328
AT3G02715	0
AT3G02720	568
AT3G02725	0
AT3G02730	508
AT3G02735	0
AT3G02740	830
AT3G02745	0
AT3G02750	986
AT3G02755	0
AT3G02760	3499
AT3G02765	0
AT3G02770	312
AT3G02775	0
AT3G02780	1275
AT3G02785	0
AT3G02790	0
AT3G02795	0
AT3G02800	167
AT3G02805	0
AT3G02810	36
AT3G02815	0
AT3G02820	365
AT3G02825	0
AT3G02830	2462
AT3G02832	37
AT3G02835	0
AT3G02840	1
AT3G02845	0
AT3G02850	1
AT3G02855	0
AT3G02860	636
AT3G02870	1155
AT3G02875	1671
AT3G02880	2599
AT3G02885	1
AT3G02890	1166
AT3G02895	1
AT3G02900	846
AT3G02905	0
AT3G02910	0
AT3G02915	0
AT3G02920	659
AT3G02925	0
AT3G02930	787
AT3G02935	0
AT3G02940	2
AT3G02945	0
AT3G02950	683
AT3G02955	0
AT3G02960	4
AT3G02970	31
AT3G02975	0
AT3G02980	138
AT3G02985	0
AT3G02990	82
AT3G02995	0
AT3G03000	0
AT3G03005	0
AT3G03010	454
AT3G03020	432
AT3G03025	14
AT3G03030	188
AT3G03035	0
AT3G03040	753
AT3G03045	0
AT3G03050	1518
AT3G03055	0
AT3G03060	604
AT3G03065	0
AT3G03070	2269
AT3G03075	0
AT3G03080	0
AT3G03085	0
AT3G03090	879
AT3G03095	0
AT3G03100	3343
AT3G03105	1
AT3G03110	1045
AT3G03115	0
AT3G03120	418
AT3G03125	2
AT3G03130	547
AT3G03135	4
AT3G03140	891
AT3G03145	0
AT3G03150	2015
AT3G03155	2
AT3G03160	1372
AT3G03165	8
AT3G03170	25
AT3G03175	0
AT3G03180	156
AT3G03190	0
AT3G03195	0
AT3G03200	35
AT3G03205	0
AT3G03210	328
AT3G03215	0
AT3G03220	849
AT3G03225	17
AT3G03230	1
AT3G03235	0
AT3G03240	97
AT3G03245	0
AT3G03250	4881
AT3G03255	0
AT3G03260	139
AT3G03265	25
AT3G03270	2846
AT3G03272	0
AT3G03275	0
AT3G03280	2
AT3G03285	0
AT3G03290	4
AT3G03295	0
AT3G03300	1284
AT3G03305	730
AT3G03310	707
AT3G03320	574
AT3G03325	4
AT3G03330	830
AT3G03335	0
AT3G03340	905
AT3G03341	1
AT3G03345	0
AT3G03350	174
AT3G03355	0
AT3G03360	299
AT3G03365	0
AT3G03370	83
AT3G03375	0
AT3G03380	2617
AT3G03385	0
AT3G03400	6
AT3G03405	0
AT3G03410	12
AT3G03415	0
AT3G03420	431
AT3G03425	0
AT3G03430	23
AT3G03435	1
AT3G03440	180
AT3G03445	0
AT3G03450	2197
AT3G03455	0
AT3G03460	340
AT3G03465	2
AT3G03470	313
AT3G03475	10
AT3G03480	0
AT3G03490	334
AT3G03495	0
AT3G03500	0
AT3G03505	0
AT3G03510	0
AT3G03515	0
AT3G03520	36
AT3G03525	0
AT3G03530	11
AT3G03535	0
AT3G03540	0
AT3G03550	249
AT3G03555	0
AT3G03560	957
AT3G03570	595
AT3G03580	158
AT3G03585	0
AT3G03590	548
AT3G03595	0
AT3G03600	801
AT3G03605	4
AT3G03610	291
AT3G03615	0
AT3G03620	0
AT3G03625	0
AT3G03630	228
AT3G03635	4
AT3G03640	797
AT3G03645	0
AT3G03650	5
AT3G03655	0
AT3G03660	0
AT3G03665	0
AT3G03670	1
AT3G03675	0
AT3G03680	580
AT3G03685	0
AT3G03690	53
AT3G03695	0
AT3G03700	0
AT3G03702	22
AT3G03705	0
AT3G03710	774
AT3G03715	0
AT3G03720	800
AT3G03725	0
AT3G03726	7
AT3G03730	0
AT3G03735	0
AT3G03740	1343
AT3G03745	0
AT3G03750	0
AT3G03755	0
AT3G03760	10
AT3G03765	0
AT3G03770	748
AT3G03773	864
AT3G03775	0
AT3G03776	0
AT3G03780	985
AT3G03785	0
AT3G03790	1617
AT3G03795	0
AT3G03800	7
AT3G03805	2
AT3G03810	567
AT3G03815	4
AT3G03820	13
AT3G03825	1
AT3G03826	0
AT3G03828	907
AT3G03830	4
AT3G03835	0
AT3G03840	10
AT3G03845	0
AT3G03847	0
AT3G03850	14
AT3G03852	0
AT3G03855	87
AT3G03860	963
AT3G03865	2
AT3G03870	153
AT3G03875	0
AT3G03880	437
AT3G03890	361
AT3G03895	0
AT3G03900	148
AT3G03905	0
AT3G03910	7
AT3G03915	0
AT3G03920	1941
AT3G03925	0
AT3G03930	12
AT3G03935	0
AT3G03940	2753
AT3G03945	0
AT3G03950	440
AT3G03955	0
AT3G03960	4255
AT3G03965	63
AT3G03970	247
AT3G03975	0
AT3G03980	603
AT3G03985	0
AT3G03990	2246
AT3G03995	0
AT3G04000	48
AT3G04005	0
AT3G04010	87
AT3G04015	0
AT3G04020	216
AT3G04025	0
AT3G04030	35
AT3G04035	0
AT3G04040	53
AT3G04045	0
AT3G04050	6
AT3G04055	5
AT3G04060	11
AT3G04065	3
AT3G04070	65
AT3G04080	1039
AT3G04085	2
AT3G04090	1971
AT3G04095	0
AT3G04100	0
AT3G04110	1
AT3G04115	0
AT3G04120	15115
AT3G04125	0
AT3G04130	305
AT3G04135	0
AT3G04140	67
AT3G04145	0
AT3G04150	0
AT3G04155	21
AT3G04160	418
AT3G04165	2
AT3G04170	0
AT3G04175	23
AT3G04180	0
AT3G04181	34
AT3G04184	5
AT3G04185	0
AT3G04190	2
AT3G04195	3
AT3G04200	0
AT3G04205	0
AT3G04210	1
AT3G04215	0
AT3G04220	1
AT3G04225	0
AT3G04230	448
AT3G04235	0
AT3G04240	1686
AT3G04245	0
AT3G04250	0
AT3G04255	0
AT3G04260	1834
AT3G04265	0
AT3G04270	47
AT3G04275	1
AT3G04280	3311
AT3G04285	34
AT3G04290	944
AT3G04295	0
AT3G04300	484
AT3G04305	0
AT3G04310	235
AT3G04315	0
AT3G04320	3
AT3G04325	0
AT3G04330	1
AT3G04335	0
AT3G04340	2104
AT3G04345	0
AT3G04350	781
AT3G04355	5
AT3G04360	39
AT3G04365	0
AT3G04370	0
AT3G04375	0
AT3G04380	371
AT3G04385	0
AT3G04390	0
AT3G04395	0
AT3G04400	19372
AT3G04405	0
AT3G04410	0
AT3G04415	0
AT3G04420	0
AT3G04425	0
AT3G04430	0
AT3G04435	0
AT3G04440	0
AT3G04443	4
AT3G04445	9
AT3G04450	79
AT3G04455	0
AT3G04460	476
AT3G04470	2846
AT3G04475	0
AT3G04480	694
AT3G04485	92
AT3G04490	1008
AT3G04495	0
AT3G04500	868
AT3G04505	0
AT3G04510	0
AT3G04515	0
AT3G04520	757
AT3G04525	0
AT3G04530	14
AT3G04535	0
AT3G04540	41
AT3G04545	65
AT3G04550	334
AT3G04555	0
AT3G04560	418
AT3G04565	0
AT3G04570	0
AT3G04575	0
AT3G04580	393
AT3G04585	0
AT3G04590	684
AT3G04595	0
AT3G04600	1307
AT3G04605	1334
AT3G04610	1822
AT3G04615	0
AT3G04620	226
AT3G04625	0
AT3G04630	514
AT3G04635	0
AT3G04640	88
AT3G04645	0
AT3G04650	267
AT3G04655	0
AT3G04660	8
AT3G04665	0
AT3G04670	928
AT3G04675	0
AT3G04680	862
AT3G04685	0
AT3G04690	268
AT3G04695	0
AT3G04700	21
AT3G04705	0
AT3G04710	546
AT3G04715	0
AT3G04717	1
AT3G04720	90
AT3G04725	0
AT3G04730	1260
AT3G04735	54
AT3G04740	1437
AT3G04745	0
AT3G04750	428
AT3G04755	37
AT3G04760	647
AT3G04765	0
AT3G04770	546
AT3G04775	2
AT3G04780	1444
AT3G04785	0
AT3G04790	484
AT3G04795	0
AT3G04800	14
AT3G04805	0
AT3G04810	420
AT3G04815	0
AT3G04820	469
AT3G04825	0
AT3G04830	1446
AT3G04835	0
AT3G04840	12999
AT3G04845	0
AT3G04850	279
AT3G04854	7
AT3G04855	0
AT3G04860	292
AT3G04870	982
AT3G04875	0
AT3G04880	452
AT3G04890	307
AT3G04895	1
AT3G04900	0
AT3G04903	0
AT3G04905	0
AT3G04910	700
AT3G04915	0
AT3G04920	9347
AT3G04925	0
AT3G04930	1996
AT3G04935	0
AT3G04940	1307
AT3G04943	7
AT3G04945	0
AT3G04950	154
AT3G04955	0
AT3G04960	1848
AT3G04965	9
AT3G04970	292
AT3G04975	3
AT3G04980	1179
AT3G04985	0
AT3G04990	2
AT3G04995	0
AT3G05000	1018
AT3G05005	0
AT3G05010	266
AT3G05015	0
AT3G05020	2460
AT3G05025	0
AT3G05030	1029
AT3G05035	10
AT3G05040	1057
AT3G05045	0
AT3G05050	1372
AT3G05055	0
AT3G05060	2898
AT3G05070	957
AT3G05075	0
AT3G05080	0
AT3G05085	0
AT3G05090	1299
AT3G05095	0
AT3G05100	954
AT3G05105	0
AT3G05110	94
AT3G05115	0
AT3G05120	992
AT3G05125	0
AT3G05130	760
AT3G05135	0
AT3G05140	1
AT3G05145	0
AT3G05150	4
AT3G05152	0
AT3G05155	24
AT3G05160	103
AT3G05165	402
AT3G05170	107
AT3G05175	0
AT3G05180	60
AT3G05185	0
AT3G05190	743
AT3G05195	2
AT3G05200	75
AT3G05205	0
AT3G05210	494
AT3G05215	0
AT3G05220	9357
AT3G05225	0
AT3G05230	1234
AT3G05235	0
AT3G05240	0
AT3G05245	0
AT3G05250	236
AT3G05260	5
AT3G05265	0
AT3G05270	757
AT3G05275	0
AT3G05280	1519
AT3G05285	0
AT3G05290	1007
AT3G05295	0
AT3G05300	0
AT3G05305	0
AT3G05310	26
AT3G05315	0
AT3G05320	20
AT3G05325	6
AT3G05327	4
AT3G05330	375
AT3G05335	28
AT3G05340	175
AT3G05345	163
AT3G05350	478
AT3G05355	51
AT3G05360	17
AT3G05365	3
AT3G05370	5
AT3G05375	0
AT3G05380	1445
AT3G05385	0
AT3G05390	111
AT3G05395	0
AT3G05400	192
AT3G05410	178
AT3G05415	35
AT3G05420	2558
AT3G05425	1
AT3G05430	587
AT3G05440	0
AT3G05445	1
AT3G05450	12
AT3G05455	0
AT3G05460	2169
AT3G05465	0
AT3G05470	310
AT3G05475	0
AT3G05480	217
AT3G05485	0
AT3G05490	1527
AT3G05495	0
AT3G05500	824
AT3G05505	0
AT3G05510	323
AT3G05515	0
AT3G05520	1148
AT3G05525	0
AT3G05530	4056
AT3G05535	1
AT3G05540	0
AT3G05545	1362
AT3G05550	60
AT3G05555	0
AT3G05560	8482
AT3G05570	537
AT3G05575	0
AT3G05580	299
AT3G05585	0
AT3G05590	21632
AT3G05595	0
AT3G05600	2700
AT3G05605	0
AT3G05610	119
AT3G05620	124
AT3G05625	194
AT3G05630	24
AT3G05635	5
AT3G05640	19
AT3G05645	0
AT3G05650	10
AT3G05655	3
AT3G05660	12
AT3G05665	0
AT3G05670	1501
AT3G05675	379
AT3G05680	1555
AT3G05685	53
AT3G05690	32
AT3G05695	0
AT3G05700	282
AT3G05705	0
AT3G05710	474
AT3G05715	7
AT3G05720	20
AT3G05725	34
AT3G05727	0
AT3G05730	0
AT3G05735	0
AT3G05740	299
AT3G05741	262
AT3G05745	0
AT3G05746	0
AT3G05750	513
AT3G05755	0
AT3G05760	682
AT3G05765	0
AT3G05770	5
AT3G05775	0
AT3G05780	3
AT3G05785	0
AT3G05790	264
AT3G05795	0
AT3G05800	99
AT3G05805	0
AT3G05810	771
AT3G05815	0
AT3G05820	46
AT3G05825	0
AT3G05830	520
AT3G05835	0
AT3G05840	1835
AT3G05845	0
AT3G05850	573
AT3G05855	0
AT3G05858	0
AT3G05860	12
AT3G05870	314
AT3G05880	1929
AT3G05885	0
AT3G05890	168
AT3G05895	0
AT3G05900	7
AT3G05905	2
AT3G05910	880
AT3G05915	0
AT3G05920	0
AT3G05925	0
AT3G05930	5
AT3G05932	11
AT3G05935	0
AT3G05936	0
AT3G05937	1
AT3G05940	643
AT3G05945	88
AT3G05950	3
AT3G05955	0
AT3G05960	0
AT3G05965	0
AT3G05970	2276
AT3G05975	88
AT3G05980	180
AT3G05985	0
AT3G05990	342
AT3G05995	6
AT3G06000	10
AT3G06010	1132
AT3G06015	0
AT3G06019	0
AT3G06020	22
AT3G06025	2
AT3G06030	531
AT3G06035	242
AT3G06040	1372
AT3G06045	0
AT3G06050	1512
AT3G06055	0
AT3G06060	618
AT3G06065	0
AT3G06070	0
AT3G06075	0
AT3G06080	435
AT3G06085	0
AT3G06090	2
AT3G06095	3
AT3G06100	7
AT3G06105	0
AT3G06110	530
AT3G06115	1
AT3G06120	5
AT3G06125	564
AT3G06130	4820
AT3G06135	0
AT3G06140	419
AT3G06145	6
AT3G06150	120
AT3G06155	0
AT3G06160	234
AT3G06165	0
AT3G06170	1240
AT3G06180	174
AT3G06185	0
AT3G06190	1166
AT3G06200	437
AT3G06205	0
AT3G06210	382
AT3G06215	3
AT3G06220	466
AT3G06225	0
AT3G06230	0
AT3G06235	0
AT3G06240	787
AT3G06245	0
AT3G06250	516
AT3G06255	0
AT3G06260	29
AT3G06265	0
AT3G06270	259
AT3G06275	0
AT3G06280	0
AT3G06285	0
AT3G06290	1280
AT3G06295	0
AT3G06300	705
AT3G06310	751
AT3G06315	0
AT3G06320	506
AT3G06325	0
AT3G06330	313
AT3G06335	0
AT3G06340	943
AT3G06345	6
AT3G06350	2245
AT3G06355	825
AT3G06360	30
AT3G06370	12
AT3G06375	0
AT3G06380	558
AT3G06385	0
AT3G06390	2
AT3G06395	0
AT3G06400	5090
AT3G06405	0
AT3G06410	1693
AT3G06415	0
AT3G06420	192
AT3G06425	4
AT3G06430	527
AT3G06433	32
AT3G06435	3
AT3G06436	0
AT3G06437	2
AT3G06440	701
AT3G06445	0
AT3G06450	2571
AT3G06455	174
AT3G06460	2
AT3G06465	0
AT3G06470	220
AT3G06475	0
AT3G06480	1411
AT3G06483	382
AT3G06485	0
AT3G06490	23
AT3G06495	0
AT3G06500	1135
AT3G06510	1081
AT3G06515	1
AT3G06520	130
AT3G06525	0
AT3G06530	1685
AT3G06535	0
AT3G06540	718
AT3G06545	0
AT3G06550	2457
AT3G06555	0
AT3G06560	0
AT3G06565	0
AT3G06570	351
AT3G06575	0
AT3G06580	1625
AT3G06585	0
AT3G06590	680
AT3G06595	0
AT3G06600	77
AT3G06605	0
AT3G06610	1115
AT3G06615	0
AT3G06620	648
AT3G06625	0
AT3G06630	301
AT3G06635	0
AT3G06640	1
AT3G06645	0
AT3G06650	7842
AT3G06655	0
AT3G06660	302
AT3G06665	0
AT3G06670	2198
AT3G06675	0
AT3G06680	1664
AT3G06685	0
AT3G06690	38
AT3G06695	0
AT3G06700	7570
AT3G06710	28
AT3G06715	0
AT3G06720	2218
AT3G06725	0
AT3G06730	306
AT3G06735	0
AT3G06740	771
AT3G06745	0
AT3G06750	844
AT3G06755	3
AT3G06760	1181
AT3G06765	0
AT3G06770	288
AT3G06775	0
AT3G06778	6
AT3G06780	178
AT3G06785	1
AT3G06790	765
AT3G06795	0
AT3G06805	0
AT3G06810	1516
AT3G06815	0
AT3G06820	580
AT3G06830	8
AT3G06835	0
AT3G06840	174
AT3G06845	0
AT3G06850	759
AT3G06855	0
AT3G06860	3795
AT3G06868	13
AT3G06870	0
AT3G06880	145
AT3G06890	149
AT3G06895	0
AT3G06900	0
AT3G06905	0
AT3G06910	497
AT3G06915	0
AT3G06920	301
AT3G06925	2
AT3G06930	1153
AT3G06935	0
AT3G06940	598
AT3G06950	77
AT3G06955	0
AT3G06960	784
AT3G06962	6
AT3G06970	0
AT3G06975	0
AT3G06980	786
AT3G06985	36
AT3G06990	0
AT3G06995	0
AT3G07000	0
AT3G07005	7
AT3G07010	160
AT3G07020	805
AT3G07025	0
AT3G07030	802
AT3G07040	56
AT3G07045	2
AT3G07050	2014
AT3G07055	0
AT3G07060	504
AT3G07065	0
AT3G07070	5
AT3G07075	0
AT3G07080	517
AT3G07085	0
AT3G07090	990
AT3G07095	0
AT3G07100	4203
AT3G07105	1
AT3G07110	6542
AT3G07115	0
AT3G07120	19
AT3G07125	0
AT3G07130	59
AT3G07135	0
AT3G07140	651
AT3G07150	31
AT3G07155	0
AT3G07160	6818
AT3G07165	0
AT3G07170	1431
AT3G07175	3
AT3G07180	3069
AT3G07185	2
AT3G07190	566
AT3G07195	20
AT3G07200	658
AT3G07205	8
AT3G07210	216
AT3G07215	267
AT3G07220	705
AT3G07225	0
AT3G07230	3115
AT3G07235	0
AT3G07245	0
AT3G07250	0
AT3G07255	2
AT3G07260	24
AT3G07265	0
AT3G07270	234
AT3G07273	0
AT3G07275	0
AT3G07280	680
AT3G07290	217
AT3G07295	0
AT3G07300	1151
AT3G07305	0
AT3G07310	308
AT3G07315	0
AT3G07320	1857
AT3G07325	0
AT3G07330	1339
AT3G07335	0
AT3G07340	289
AT3G07345	1
AT3G07350	22
AT3G07355	0
AT3G07360	1313
AT3G07365	0
AT3G07370	337
AT3G07375	0
AT3G07380	0
AT3G07385	0
AT3G07390	9549
AT3G07395	0
AT3G07400	597
AT3G07405	0
AT3G07410	407
AT3G07415	0
AT3G07420	463
AT3G07425	0
AT3G07430	1019
AT3G07435	0
AT3G07440	315
AT3G07450	0
AT3G07460	1151
AT3G07465	1
AT3G07470	937
AT3G07475	0
AT3G07480	2887
AT3G07485	0
AT3G07490	0
AT3G07495	3
AT3G07500	83
AT3G07505	0
AT3G07510	22
AT3G07515	0
AT3G07520	134
AT3G07522	0
AT3G07525	156
AT3G07530	145
AT3G07540	494
AT3G07545	0
AT3G07550	336
AT3G07555	645
AT3G07560	967
AT3G07565	298
AT3G07568	588
AT3G07570	463
AT3G07580	164
AT3G07585	0
AT3G07590	526
AT3G07600	1
AT3G07605	0
AT3G07610	1844
AT3G07615	0
AT3G07620	0
AT3G07625	0
AT3G07630	565
AT3G07635	0
AT3G07640	772
AT3G07645	0
AT3G07650	313
AT3G07655	0
AT3G07660	2290
AT3G07665	0
AT3G07670	346
AT3G07675	0
AT3G07680	4048
AT3G07685	0
AT3G07690	357
AT3G07695	0
AT3G07700	703
AT3G07705	0
AT3G07710	0
AT3G07715	19
AT3G07720	997
AT3G07725	45
AT3G07730	88
AT3G07735	32
AT3G07740	594
AT3G07745	0
AT3G07750	519
AT3G07755	0
AT3G07760	1032
AT3G07765	0
AT3G07770	2618
AT3G07775	0
AT3G07780	1563
AT3G07785	0
AT3G07790	885
AT3G07795	0
AT3G07800	348
AT3G07805	0
AT3G07810	2102
AT3G07815	0
AT3G07820	231
AT3G07825	7
AT3G07830	1
AT3G07835	0
AT3G07840	0
AT3G07845	0
AT3G07850	108
AT3G07855	0
AT3G07860	410
AT3G07865	0
AT3G07870	47
AT3G07875	25
AT3G07880	2393
AT3G07885	0
AT3G07890	1193
AT3G07895	3
AT3G07900	4
AT3G07905	0
AT3G07910	1481
AT3G07915	2
AT3G07920	20
AT3G07925	0
AT3G07930	245
AT3G07935	0
AT3G07940	1248
AT3G07945	0
AT3G07950	1764
AT3G07955	0
AT3G07960	346
AT3G07965	0
AT3G07970	2
AT3G07975	0
AT3G07980	971
AT3G07985	0
AT3G07990	652
AT3G07995	0
AT3G08000	85
AT3G08005	0
AT3G08010	310
AT3G08020	937
AT3G08025	0
AT3G08030	1447
AT3G08035	0
AT3G08040	8
AT3G08045	7
AT3G08050	0
AT3G08055	0
AT3G08065	210
AT3G08070	0
AT3G08075	0
AT3G08080	2
AT3G08085	0
AT3G08090	0
AT3G08100	0
AT3G08105	0
AT3G08110	0
AT3G08115	2
AT3G08120	0
AT3G08125	0
AT3G08130	0
AT3G08135	0
AT3G08140	0
AT3G08150	0
AT3G08155	0
AT3G08160	0
AT3G08165	87
AT3G08170	0
AT3G08175	0
AT3G08185	2
AT3G08190	0
AT3G08200	0
AT3G08205	0
AT3G08210	2
AT3G08215	0
AT3G08220	34
AT3G08225	0
AT3G08230	0
AT3G08235	0
AT3G08240	27
AT3G08245	0
AT3G08250	0
AT3G08255	0
AT3G08260	0
AT3G08265	0
AT3G08270	0
AT3G08275	9
AT3G08280	0
AT3G08285	0
AT3G08290	0
AT3G08295	0
AT3G08300	2
AT3G08310	0
AT3G08315	0
AT3G08325	0
AT3G08330	0
AT3G08335	0
AT3G08340	0
AT3G08345	0
AT3G08350	0
AT3G08355	0
AT3G08360	2
AT3G08365	0
AT3G08370	0
AT3G08380	0
AT3G08390	0
AT3G08395	0
AT3G08400	0
AT3G08405	0
AT3G08410	0
AT3G08415	0
AT3G08420	0
AT3G08425	4
AT3G08430	0
AT3G08435	0
AT3G08450	0
AT3G08455	0
AT3G08460	0
AT3G08465	0
AT3G08470	0
AT3G08475	0
AT3G08480	0
AT3G08485	0
AT3G08490	0
AT3G08495	10
AT3G08500	8
AT3G08505	187
AT3G08510	2488
AT3G08515	0
AT3G08520	3195
AT3G08525	0
AT3G08530	8942
AT3G08535	0
AT3G08545	0
AT3G08550	1692
AT3G08560	0
AT3G08570	77
AT3G08575	0
AT3G08580	31219
AT3G08585	1
AT3G08590	4468
AT3G08595	0
AT3G08600	700
AT3G08605	0
AT3G08610	2994
AT3G08615	0
AT3G08620	256
AT3G08630	1513
AT3G08635	0
AT3G08636	2
AT3G08640	2719
AT3G08645	2
AT3G08650	1429
AT3G08655	7
AT3G08660	16
AT3G08665	0
AT3G08670	289
AT3G08675	0
AT3G08680	7256
AT3G08685	4
AT3G08690	1281
AT3G08695	0
AT3G08700	0
AT3G08705	0
AT3G08710	724
AT3G08715	0
AT3G08720	663
AT3G08725	0
AT3G08730	2042
AT3G08735	0
AT3G08740	578
AT3G08745	0
AT3G08750	0
AT3G08755	0
AT3G08760	801
AT3G08765	0
AT3G08770	294738
AT3G08775	0
AT3G08780	545
AT3G08785	0
AT3G08790	1
AT3G08795	0
AT3G08800	188
AT3G08805	7
AT3G08810	10
AT3G08815	0
AT3G08820	134
AT3G08825	0
AT3G08835	0
AT3G08840	1000
AT3G08845	0
AT3G08850	2908
AT3G08855	0
AT3G08860	201
AT3G08870	0
AT3G08875	0
AT3G08880	328
AT3G08885	20
AT3G08890	593
AT3G08895	0
AT3G08900	6
AT3G08905	0
AT3G08910	882
AT3G08915	0
AT3G08920	56
AT3G08925	0
AT3G08930	2335
AT3G08935	0
AT3G08940	1432
AT3G08943	992
AT3G08945	0
AT3G08947	367
AT3G08950	317
AT3G08960	967
AT3G08965	0
AT3G08970	237
AT3G08975	0
AT3G08980	154
AT3G08985	0
AT3G08990	317
AT3G09000	452
AT3G09005	5
AT3G09010	57
AT3G09015	0
AT3G09020	1
AT3G09025	0
AT3G09030	407
AT3G09032	37
AT3G09035	534
AT3G09040	158
AT3G09045	0
AT3G09050	114
AT3G09055	12
AT3G09060	152
AT3G09065	0
AT3G09070	332
AT3G09075	7
AT3G09080	39
AT3G09085	138
AT3G09090	2143
AT3G09095	0
AT3G09100	1981
AT3G09105	1
AT3G09110	18
AT3G09115	0
AT3G09120	17
AT3G09125	0
AT3G09130	0
AT3G09135	0
AT3G09140	80
AT3G09145	0
AT3G09150	285
AT3G09155	47
AT3G09160	4
AT3G09162	1
AT3G09165	0
AT3G09170	0
AT3G09175	0
AT3G09180	611
AT3G09185	0
AT3G09190	590
AT3G09195	0
AT3G09200	15665
AT3G09205	0
AT3G09210	445
AT3G09220	0
AT3G09225	0
AT3G09230	267
AT3G09240	1
AT3G09245	0
AT3G09250	201
AT3G09255	0
AT3G09260	0
AT3G09265	0
AT3G09270	42
AT3G09275	0
AT3G09280	0
AT3G09285	0
AT3G09290	0
AT3G09295	0
AT3G09300	1638
AT3G09305	4
AT3G09310	46
AT3G09315	0
AT3G09320	486
AT3G09325	0
AT3G09330	6
AT3G09335	0
AT3G09340	0
AT3G09345	1
AT3G09350	433
AT3G09355	0
AT3G09360	501
AT3G09365	0
AT3G09370	366
AT3G09375	1
AT3G09380	0
AT3G09385	0
AT3G09390	11093
AT3G09395	0
AT3G09400	0
AT3G09405	5
AT3G09410	826
AT3G09415	15
AT3G09425	0
AT3G09430	51
AT3G09435	0
AT3G09440	4784
AT3G09445	0
AT3G09450	0
AT3G09455	587
AT3G09465	1
AT3G09470	593
AT3G09475	0
AT3G09480	150
AT3G09485	0
AT3G09490	2
AT3G09495	10
AT3G09500	12956
AT3G09505	0
AT3G09510	0
AT3G09515	2
AT3G09520	0
AT3G09525	7
AT3G09530	31
AT3G09540	3
AT3G09545	2
AT3G09550	0
AT3G09555	1
AT3G09560	910
AT3G09565	0
AT3G09570	1327
AT3G09575	0
AT3G09580	148
AT3G09585	0
AT3G09590	0
AT3G09595	0
AT3G09600	41
AT3G09605	0
AT3G09615	0
AT3G09620	20
AT3G09625	0
AT3G09630	10524
AT3G09635	0
AT3G09640	0
AT3G09645	0
AT3G09650	539
AT3G09655	0
AT3G09660	195
AT3G09665	0
AT3G09670	577
AT3G09675	0
AT3G09680	45
AT3G09685	0
AT3G09690	813
AT3G09695	0
AT3G09700	473
AT3G09705	0
AT3G09710	1297
AT3G09720	536
AT3G09725	9
AT3G09730	361
AT3G09735	1611
AT3G09740	2218
AT3G09745	0
AT3G09750	0
AT3G09755	0
AT3G09760	475
AT3G09765	0
AT3G09770	744
AT3G09775	3
AT3G09780	27
AT3G09785	0
AT3G09790	2
AT3G09795	2
AT3G09800	445
AT3G09810	1035
AT3G09815	0
AT3G09820	4981
AT3G09825	0
AT3G09830	77
AT3G09835	0
AT3G09840	16234
AT3G09845	0
AT3G09850	1957
AT3G09855	5
AT3G09860	2444
AT3G09863	3
AT3G09865	0
AT3G09870	103
AT3G09875	0
AT3G09880	765
AT3G09890	543
AT3G09895	0
AT3G09900	1387
AT3G09905	0
AT3G09910	186
AT3G09915	0
AT3G09920	186
AT3G09922	4
AT3G09925	0
AT3G09930	30
AT3G09935	0
AT3G09940	19
AT3G09945	0
AT3G09950	642
AT3G09955	7
AT3G09960	7
AT3G09965	0
AT3G09970	586
AT3G09980	2669
AT3G09985	0
AT3G09990	1
AT3G09995	0
AT3G10000	0
AT3G10010	1125
AT3G10015	0
AT3G10020	463
AT3G10030	955
AT3G10035	0
AT3G10040	364
AT3G10050	814
AT3G10060	135
AT3G10070	464
AT3G10080	46
AT3G10090	1622
AT3G10100	32
AT3G10110	141
AT3G10113	0
AT3G10114	0
AT3G10116	0
AT3G10120	0
AT3G10130	102
AT3G10140	439
AT3G10150	184
AT3G10160	938
AT3G10180	440
AT3G10185	1
AT3G10190	2940
AT3G10195	24
AT3G10200	191
AT3G10210	246
AT3G10220	796
AT3G10230	481
AT3G10240	1
AT3G10250	867
AT3G10260	879
AT3G10270	964
AT3G10280	0
AT3G10282	0
AT3G10290	25
AT3G10300	1302
AT3G10310	479
AT3G10320	26
AT3G10330	649
AT3G10340	22
AT3G10350	447
AT3G10360	1042
AT3G10370	1408
AT3G10380	2537
AT3G10390	1102
AT3G10400	0
AT3G10405	166
AT3G10410	7023
AT3G10415	0
AT3G10420	801
AT3G10430	0
AT3G10439	0
AT3G10440	338
AT3G10450	74
AT3G10455	1
AT3G10460	0
AT3G10470	4
AT3G10480	724
AT3G10490	1447
AT3G10500	281
AT3G10510	11
AT3G10520	580
AT3G10525	7
AT3G10527	0
AT3G10530	761
AT3G10540	833
AT3G10550	532
AT3G10560	19
AT3G10570	325
AT3G10572	258
AT3G10575	0
AT3G10580	0
AT3G10585	0
AT3G10590	243
AT3G10595	2
AT3G10600	11
AT3G10605	3
AT3G10610	2603
AT3G10620	371
AT3G10630	413
AT3G10640	485
AT3G10650	2336
AT3G10660	194
AT3G10670	556
AT3G10680	163
AT3G10690	1623
AT3G10700	377
AT3G10710	0
AT3G10720	170
AT3G10730	888
AT3G10740	817
AT3G10745	0
AT3G10750	0
AT3G10760	776
AT3G10770	1558
AT3G10780	89
AT3G10790	2
AT3G10800	1336
AT3G10810	1142
AT3G10815	2
AT3G10820	354
AT3G10840	401
AT3G10845	0
AT3G10850	2361
AT3G10860	5500
AT3G10870	95
AT3G10880	159
AT3G10890	26
AT3G10900	11
AT3G10910	110
AT3G10915	1155
AT3G10920	3740
AT3G10930	0
AT3G10940	941
AT3G10950	0
AT3G10960	506
AT3G10970	790
AT3G10974	15
AT3G10980	739
AT3G10985	5453
AT3G10986	8
AT3G10990	0
AT3G11000	2799
AT3G11010	122
AT3G11020	56
AT3G11030	414
AT3G11040	285
AT3G11050	136
AT3G11060	0
AT3G11070	989
AT3G11080	51
AT3G11090	23
AT3G11100	1073
AT3G11110	0
AT3G11120	2386
AT3G11130	7783
AT3G11150	2
AT3G11160	0
AT3G11165	6
AT3G11170	1046
AT3G11180	0
AT3G11200	1912
AT3G11210	221
AT3G11220	324
AT3G11230	317
AT3G11240	352
AT3G11250	2299
AT3G11260	0
AT3G11270	914
AT3G11280	157
AT3G11285	0
AT3G11290	750
AT3G11300	0
AT3G11310	3
AT3G11320	592
AT3G11325	0
AT3G11330	1147
AT3G11340	17
AT3G11350	0
AT3G11370	0
AT3G11380	0
AT3G11385	0
AT3G11390	0
AT3G11395	0
AT3G11397	693
AT3G11400	3494
AT3G11402	138
AT3G11405	0
AT3G11410	1263
AT3G11415	22
AT3G11420	712
AT3G11430	17
AT3G11435	0
AT3G11440	68
AT3G11450	1451
AT3G11460	83
AT3G11470	146
AT3G11480	29
AT3G11490	316
AT3G11500	1534
AT3G11505	0
AT3G11510	10180
AT3G11520	552
AT3G11530	621
AT3G11540	1765
AT3G11550	38
AT3G11560	1680
AT3G11570	4
AT3G11580	85
AT3G11590	1389
AT3G11591	0
AT3G11600	1078
AT3G11620	608
AT3G11630	2641
AT3G11640	39
AT3G11650	310
AT3G11660	1536
AT3G11670	1020
AT3G11673	0
AT3G11680	16
AT3G11690	1936
AT3G11700	3481
AT3G11710	4625
AT3G11720	229
AT3G11730	1565
AT3G11740	3
AT3G11745	168
AT3G11750	40
AT3G11760	810
AT3G11770	502
AT3G11773	1
AT3G11780	511
AT3G11800	1548
AT3G11810	667
AT3G11820	958
AT3G11825	0
AT3G11830	5744
AT3G11840	6
AT3G11850	302
AT3G11860	5
AT3G11870	83
AT3G11880	1283
AT3G11890	385
AT3G11900	160
AT3G11910	5424
AT3G11920	36
AT3G11930	31
AT3G11940	11895
AT3G11945	385
AT3G11950	341
AT3G11960	1292
AT3G11964	2099
AT3G11970	0
AT3G11980	2
AT3G11990	448
AT3G12000	0
AT3G12010	1600
AT3G12020	748
AT3G12030	0
AT3G12040	31
AT3G12050	2099
AT3G12060	47
AT3G12070	120
AT3G12080	788
AT3G12090	45
AT3G12100	321
AT3G12110	1606
AT3G12120	14792
AT3G12130	1257
AT3G12140	1386
AT3G12143	329
AT3G12145	5934
AT3G12150	394
AT3G12160	8
AT3G12170	361
AT3G12180	355
AT3G12190	0
AT3G12200	780
AT3G12203	8
AT3G12210	634
AT3G12220	3
AT3G12230	0
AT3G12240	0
AT3G12250	165
AT3G12260	2272
AT3G12270	616
AT3G12280	2328
AT3G12290	2986
AT3G12300	377
AT3G12320	222
AT3G12340	330
AT3G12345	270
AT3G12350	574
AT3G12360	1324
AT3G12370	836
AT3G12380	753
AT3G12385	0
AT3G12390	3481
AT3G12400	665
AT3G12410	23
AT3G12420	0
AT3G12430	2
AT3G12440	0
AT3G12450	0
AT3G12460	11
AT3G12470	2
AT3G12480	1000
AT3G12490	3526
AT3G12500	1
AT3G12502	0
AT3G12510	0
AT3G12520	599
AT3G12530	275
AT3G12540	0
AT3G12545	1
AT3G12550	892
AT3G12560	1229
AT3G12570	1177
AT3G12580	114
AT3G12585	0
AT3G12587	673
AT3G12590	1044
AT3G12600	1404
AT3G12610	2850
AT3G12620	732
AT3G12630	1959
AT3G12640	959
AT3G12650	130
AT3G12660	0
AT3G12670	1393
AT3G12680	650
AT3G12685	93
AT3G12690	257
AT3G12700	143
AT3G12710	310
AT3G12720	0
AT3G12730	28
AT3G12740	1466
AT3G12750	84
AT3G12760	2666
AT3G12770	36
AT3G12775	0
AT3G12780	3237
AT3G12800	3262
AT3G12810	1731
AT3G12820	115
AT3G12830	69
AT3G12833	0
AT3G12835	0
AT3G12840	0
AT3G12850	0
AT3G12860	327
AT3G12870	533
AT3G12880	1
AT3G12890	29
AT3G12900	0
AT3G12910	0
AT3G12915	136
AT3G12920	675
AT3G12930	345
AT3G12940	328
AT3G12950	823
AT3G12955	9
AT3G12960	0
AT3G12965	1229
AT3G12970	46
AT3G12977	0
AT3G12980	538
AT3G12981	1
AT3G12990	516
AT3G13000	1147
AT3G13010	16
AT3G13020	76
AT3G13030	729
AT3G13040	434
AT3G13050	329
AT3G13060	600
AT3G13061	0
AT3G13062	481
AT3G13065	46
AT3G13070	1421
AT3G13075	0
AT3G13080	1448
AT3G13090	7
AT3G13100	84
AT3G13110	865
AT3G13120	1250
AT3G13130	1
AT3G13140	3
AT3G13150	287
AT3G13160	659
AT3G13170	20
AT3G13175	143
AT3G13180	425
AT3G13190	393
AT3G13200	2225
AT3G13205	0
AT3G13210	42
AT3G13220	0
AT3G13222	1044
AT3G13223	0
AT3G13224	792
AT3G13225	927
AT3G13226	981
AT3G13227	9
AT3G13228	0
AT3G13229	0
AT3G13230	826
AT3G13235	1755
AT3G13240	107
AT3G13250	23
AT3G13260	8
AT3G13270	35
AT3G13275	23
AT3G13276	0
AT3G13277	8
AT3G13280	11
AT3G13290	1101
AT3G13300	3529
AT3G13310	1262
AT3G13320	933
AT3G13330	1882
AT3G13335	0
AT3G13340	2165
AT3G13350	624
AT3G13360	895
AT3G13370	2
AT3G13380	1769
AT3G13390	65
AT3G13400	486
AT3G13403	0
AT3G13404	0
AT3G13405	0
AT3G13410	2574
AT3G13420	135
AT3G13430	339
AT3G13432	0
AT3G13433	0
AT3G13435	0
AT3G13437	2
AT3G13438	12
AT3G13440	420
AT3G13445	651
AT3G13450	661
AT3G13460	5881
AT3G13470	1612
AT3G13480	491
AT3G13490	722
AT3G13500	1
AT3G13510	3966
AT3G13520	9212
AT3G13525	0
AT3G13530	5812
AT3G13540	0
AT3G13550	328
AT3G13560	1093
AT3G13570	1593
AT3G13580	2887
AT3G13590	82
AT3G13600	261
AT3G13610	0
AT3G13620	114
AT3G13624	0
AT3G13630	1085
AT3G13640	1321
AT3G13650	486
AT3G13660	1
AT3G13662	2
AT3G13670	3881
AT3G13672	9
AT3G13674	296
AT3G13677	283
AT3G13680	75
AT3G13682	171
AT3G13690	1895
AT3G13700	0
AT3G13710	0
AT3G13720	283
AT3G13724	1
AT3G13730	474
AT3G13740	362
AT3G13750	3133
AT3G13760	12
AT3G13770	57
AT3G13772	2043
AT3G13780	174
AT3G13782	57
AT3G13784	0
AT3G13790	4
AT3G13800	218
AT3G13810	763
AT3G13820	5
AT3G13825	0
AT3G13830	1
AT3G13840	0
AT3G13845	426
AT3G13850	0
AT3G13855	0
AT3G13857	0
AT3G13860	1742
AT3G13870	3795
AT3G13880	119
AT3G13882	1460
AT3G13890	839
AT3G13898	33
AT3G13900	526
AT3G13910	18
AT3G13920	11071
AT3G13930	3457
AT3G13940	948
AT3G13950	10
AT3G13960	122
AT3G13965	153
AT3G13970	125
AT3G13980	33
AT3G13990	1939
AT3G14000	859
AT3G14010	1479
AT3G14020	5
AT3G14025	0
AT3G14030	0
AT3G14040	102
AT3G14050	448
AT3G14060	4
AT3G14067	2730
AT3G14070	429
AT3G14075	525
AT3G14080	559
AT3G14090	174
AT3G14100	1387
AT3G14110	771
AT3G14120	981
AT3G14130	207
AT3G14140	10
AT3G14150	521
AT3G14160	447
AT3G14170	30
AT3G14172	1983
AT3G14180	1395
AT3G14185	0
AT3G14190	755
AT3G14200	557
AT3G14205	1379
AT3G14210	633
AT3G14220	480
AT3G14225	0
AT3G14230	3498
AT3G14240	3838
AT3G14250	0
AT3G14260	0
AT3G14270	3655
AT3G14280	141
AT3G14290	2459
AT3G14300	0
AT3G14310	1278
AT3G14320	0
AT3G14330	441
AT3G14340	0
AT3G14350	389
AT3G14360	100
AT3G14362	0
AT3G14370	1
AT3G14380	138
AT3G14385	0
AT3G14390	1288
AT3G14395	36
AT3G14400	1915
AT3G14410	558
AT3G14415	388
AT3G14420	723
AT3G14430	696
AT3G14440	23
AT3G14450	25
AT3G14452	0
AT3G14460	77
AT3G14463	0
AT3G14467	0
AT3G14470	159
AT3G14475	0
AT3G14480	3
AT3G14490	0
AT3G14500	0
AT3G14510	0
AT3G14515	0
AT3G14517	0
AT3G14520	1786
AT3G14530	153
AT3G14540	301
AT3G14550	254
AT3G14560	969
AT3G14570	1853
AT3G14580	74
AT3G14590	167
AT3G14595	535
AT3G14600	5649
AT3G14610	978
AT3G14620	1
AT3G14630	13
AT3G14640	28
AT3G14650	625
AT3G14660	536
AT3G14670	0
AT3G14680	0
AT3G14690	162
AT3G14700	0
AT3G14710	0
AT3G14720	1213
AT3G14730	85
AT3G14735	0
AT3G14740	416
AT3G14750	147
AT3G14760	8
AT3G14770	33
AT3G14780	433
AT3G14790	1529
AT3G14800	785
AT3G14810	69
AT3G14820	0
AT3G14830	892
AT3G14840	3815
AT3G14850	593
AT3G14855	0
AT3G14860	1286
AT3G14870	894
AT3G14880	3
AT3G14890	1397
AT3G14900	363
AT3G14910	615
AT3G14920	871
AT3G14930	684
AT3G14940	196
AT3G14950	1142
AT3G14960	649
AT3G14970	1
AT3G14980	1163
AT3G14981	0
AT3G14990	3387
AT3G15000	4527
AT3G15010	1644
AT3G15020	1592
AT3G15030	313
AT3G15040	247
AT3G15050	1
AT3G15055	0
AT3G15060	160
AT3G15070	576
AT3G15080	418
AT3G15090	806
AT3G15095	2510
AT3G15110	288
AT3G15111	0
AT3G15115	10
AT3G15120	1694
AT3G15130	136
AT3G15140	397
AT3G15150	221
AT3G15160	876
AT3G15170	28
AT3G15180	944
AT3G15190	879
AT3G15200	37
AT3G15210	538
AT3G15220	1058
AT3G15240	0
AT3G15250	0
AT3G15251	0
AT3G15260	653
AT3G15270	42
AT3G15280	16
AT3G15290	667
AT3G15300	33
AT3G15310	0
AT3G15320	0
AT3G15330	0
AT3G15340	265
AT3G15350	935
AT3G15351	275
AT3G15352	247
AT3G15353	1398
AT3G15354	519
AT3G15355	718
AT3G15356	1
AT3G15357	46
AT3G15358	50
AT3G15359	0
AT3G15360	616
AT3G15370	0
AT3G15380	1216
AT3G15390	337
AT3G15395	569
AT3G15400	57
AT3G15410	1356
AT3G15420	145
AT3G15430	745
AT3G15440	9
AT3G15450	2364
AT3G15460	551
AT3G15470	766
AT3G15480	1168
AT3G15490	20
AT3G15500	7
AT3G15510	619
AT3G15518	6
AT3G15520	328
AT3G15530	1496
AT3G15534	0
AT3G15536	0
AT3G15540	35
AT3G15548	0
AT3G15550	681
AT3G15570	14
AT3G15578	0
AT3G15580	763
AT3G15585	0
AT3G15590	1465
AT3G15600	0
AT3G15602	0
AT3G15604	0
AT3G15605	90
AT3G15610	860
AT3G15620	138
AT3G15630	381
AT3G15635	0
AT3G15640	1996
AT3G15650	67
AT3G15660	1542
AT3G15670	9
AT3G15680	532
AT3G15690	567
AT3G15700	0
AT3G15710	1128
AT3G15720	61
AT3G15730	13073
AT3G15740	2
AT3G15750	82
AT3G15760	2
AT3G15770	82
AT3G15780	100
AT3G15790	1746
AT3G15800	117
AT3G15810	152
AT3G15820	1125
AT3G15830	0
AT3G15840	135
AT3G15850	298
AT3G15860	0
AT3G15870	0
AT3G15880	4468
AT3G15890	223
AT3G15900	83
AT3G15909	0
AT3G15910	0
AT3G15920	934
AT3G15930	0
AT3G15935	0
AT3G15940	1458
AT3G15950	146
AT3G15960	41
AT3G15970	1827
AT3G15980	3210
AT3G15990	1740
AT3G16000	763
AT3G16010	201
AT3G16020	37
AT3G16030	84
AT3G16040	14
AT3G16050	644
AT3G16060	1317
AT3G16070	33
AT3G16080	6130
AT3G16090	599
AT3G16100	1042
AT3G16110	1296
AT3G16117	0
AT3G16120	0
AT3G16130	0
AT3G16140	1138
AT3G16150	168
AT3G16160	37
AT3G16170	952
AT3G16175	4
AT3G16180	2155
AT3G16190	496
AT3G16200	952
AT3G16210	0
AT3G16220	6
AT3G16230	848
AT3G16240	813
AT3G16250	95
AT3G16260	674
AT3G16270	1399
AT3G16280	19
AT3G16290	1718
AT3G16300	1
AT3G16310	1513
AT3G16320	193
AT3G16330	191
AT3G16340	287
AT3G16350	36
AT3G16360	1
AT3G16370	14779
AT3G16380	5
AT3G16390	39
AT3G16400	126
AT3G16410	0
AT3G16415	0
AT3G16420	1
AT3G16430	0
AT3G16432	0
AT3G16440	0
AT3G16450	0
AT3G16460	160
AT3G16470	6191
AT3G16480	1848
AT3G16490	94
AT3G16500	605
AT3G16510	70
AT3G16520	1886
AT3G16525	0
AT3G16530	0
AT3G16540	0
AT3G16550	0
AT3G16552	0
AT3G16555	1
AT3G16560	222
AT3G16565	352
AT3G16570	2159
AT3G16580	0
AT3G16590	0
AT3G16600	0
AT3G16610	119
AT3G16620	1103
AT3G16630	3062
AT3G16640	21356
AT3G16650	858
AT3G16660	0
AT3G16670	0
AT3G16680	0
AT3G16690	0
AT3G16700	305
AT3G16710	160
AT3G16712	11
AT3G16720	97
AT3G16730	509
AT3G16740	813
AT3G16750	142
AT3G16760	1308
AT3G16770	460
AT3G16780	3659
AT3G16785	1041
AT3G16800	4
AT3G16810	1131
AT3G16820	0
AT3G16830	3546
AT3G16840	1473
AT3G16850	2493
AT3G16857	739
AT3G16860	42
AT3G16870	300
AT3G16880	0
AT3G16890	264
AT3G16895	1
AT3G16900	10
AT3G16910	500
AT3G16920	28
AT3G16930	0
AT3G16940	542
AT3G16950	1799
AT3G16960	2
AT3G16970	3
AT3G16980	137
AT3G16990	401
AT3G17000	2316
AT3G17010	4
AT3G17020	3911
AT3G17030	309
AT3G17040	800
AT3G17050	554
AT3G17060	39
AT3G17070	251
AT3G17080	28
AT3G17090	2484
AT3G17100	815
AT3G17110	11
AT3G17120	233
AT3G17130	13
AT3G17140	1
AT3G17150	583
AT3G17152	165
AT3G17155	0
AT3G17160	4204
AT3G17170	285
AT3G17180	0
AT3G17185	49
AT3G17190	0
AT3G17200	0
AT3G17203	0
AT3G17205	2157
AT3G17210	1340
AT3G17220	34
AT3G17225	71
AT3G17227	139
AT3G17230	100
AT3G17240	3253
AT3G17250	316
AT3G17260	7
AT3G17261	0
AT3G17265	0
AT3G17270	0
AT3G17280	102
AT3G17290	5
AT3G17300	793
AT3G17310	510
AT3G17320	17
AT3G17330	663
AT3G17340	1472
AT3G17350	195
AT3G17360	812
AT3G17365	121
AT3G17370	0
AT3G17380	20
AT3G17390	9055
AT3G17400	0
AT3G17410	722
AT3G17420	475
AT3G17430	1287
AT3G17440	1068
AT3G17450	843
AT3G17460	102
AT3G17465	1113
AT3G17470	350
AT3G17480	1
AT3G17490	0
AT3G17500	0
AT3G17510	224
AT3G17520	0
AT3G17530	3
AT3G17540	0
AT3G17550	0
AT3G17560	0
AT3G17570	0
AT3G17580	0
AT3G17590	612
AT3G17600	2587
AT3G17609	16
AT3G17611	225
AT3G17620	0
AT3G17626	73
AT3G17630	82
AT3G17640	76
AT3G17650	254
AT3G17655	3
AT3G17660	45
AT3G17668	191
AT3G17670	135
AT3G17675	0
AT3G17680	283
AT3G17690	237
AT3G17700	344
AT3G17710	66
AT3G17712	52
AT3G17715	83
AT3G17717	0
AT3G17720	0
AT3G17730	55
AT3G17740	400
AT3G17750	945
AT3G17760	0
AT3G17765	0
AT3G17770	535
AT3G17780	893
AT3G17790	180
AT3G17800	270
AT3G17810	615
AT3G17820	8511
AT3G17830	201
AT3G17840	1890
AT3G17850	2324
AT3G17860	130
AT3G17880	635
AT3G17890	116
AT3G17900	1619
AT3G17910	547
AT3G17920	397
AT3G17930	657
AT3G17940	1814
AT3G17950	156
AT3G17970	446
AT3G17980	25
AT3G18000	3575
AT3G18010	2
AT3G18020	160
AT3G18030	602
AT3G18035	4147
AT3G18040	952
AT3G18050	53
AT3G18060	1317
AT3G18070	91
AT3G18080	2411
AT3G18090	398
AT3G18100	267
AT3G18110	685
AT3G18120	0
AT3G18130	3794
AT3G18140	1371
AT3G18145	71
AT3G18150	0
AT3G18160	476
AT3G18165	1826
AT3G18170	859
AT3G18180	8
AT3G18190	4890
AT3G18200	2
AT3G18210	1432
AT3G18215	706
AT3G18217	6
AT3G18220	13
AT3G18230	1888
AT3G18235	0
AT3G18240	910
AT3G18250	114
AT3G18260	79
AT3G18270	899
AT3G18280	138
AT3G18282	0
AT3G18290	939
AT3G18291	0
AT3G18295	129
AT3G18300	47
AT3G18310	319
AT3G18320	9
AT3G18330	10
AT3G18340	15
AT3G18350	482
AT3G18360	0
AT3G18362	1
AT3G18370	616
AT3G18380	660
AT3G18390	1473
AT3G18400	8
AT3G18410	2281
AT3G18420	517
AT3G18430	607
AT3G18440	1240
AT3G18450	0
AT3G18460	0
AT3G18470	7
AT3G18480	1395
AT3G18485	2
AT3G18490	12187
AT3G18500	121
AT3G18510	123
AT3G18518	0
AT3G18520	1850
AT3G18524	643
AT3G18530	41
AT3G18535	490
AT3G18550	17
AT3G18560	1259
AT3G18570	15
AT3G18580	331
AT3G18590	0
AT3G18600	1263
AT3G18610	73
AT3G18620	217
AT3G18630	271
AT3G18640	1228
AT3G18650	0
AT3G18660	14
AT3G18670	66
AT3G18680	657
AT3G18690	39
AT3G18700	0
AT3G18710	361
AT3G18715	0
AT3G18720	18
AT3G18730	421
AT3G18740	9215
AT3G18750	1327
AT3G18760	783
AT3G18770	221
AT3G18773	5
AT3G18775	0
AT3G18777	6
AT3G18780	2790
AT3G18790	1126
AT3G18800	121
AT3G18810	27
AT3G18815	0
AT3G18820	2385
AT3G18827	0
AT3G18830	282
AT3G18840	45
AT3G18845	15
AT3G18850	1630
AT3G18860	2222
AT3G18870	7
AT3G18880	35
AT3G18890	587
AT3G18895	0
AT3G18900	16
AT3G18905	0
AT3G18910	374
AT3G18915	0
AT3G18930	270
AT3G18940	846
AT3G18950	18
AT3G18952	0
AT3G18955	0
AT3G18957	0
AT3G18960	172
AT3G18970	115
AT3G18980	935
AT3G18990	1772
AT3G19000	299
AT3G19002	0
AT3G19010	672
AT3G19020	431
AT3G19025	0
AT3G19030	7
AT3G19035	0
AT3G19040	31
AT3G19045	0
AT3G19050	1369
AT3G19055	0
AT3G19070	0
AT3G19080	176
AT3G19085	0
AT3G19090	0
AT3G19100	1509
AT3G19120	1102
AT3G19130	627
AT3G19140	0
AT3G19150	170
AT3G19160	5
AT3G19170	1941
AT3G19180	845
AT3G19184	25
AT3G19190	899
AT3G19200	14
AT3G19210	320
AT3G19220	222
AT3G19230	6
AT3G19235	0
AT3G19240	1661
AT3G19250	65
AT3G19260	322
AT3G19270	1
AT3G19274	0
AT3G19280	170
AT3G19290	662
AT3G19300	235
AT3G19310	4
AT3G19320	0
AT3G19323	0
AT3G19330	176
AT3G19340	1137
AT3G19350	47
AT3G19360	175
AT3G19370	499
AT3G19380	112
AT3G19390	8
AT3G19400	837
AT3G19410	0
AT3G19420	1994
AT3G19430	1
AT3G19440	296
AT3G19450	479
AT3G19460	1162
AT3G19470	216
AT3G19480	104
AT3G19490	950
AT3G19500	153
AT3G19508	214
AT3G19510	1024
AT3G19515	1289
AT3G19520	1191
AT3G19530	10
AT3G19540	2855
AT3G19550	105
AT3G19552	0
AT3G19553	405
AT3G19560	0
AT3G19565	0
AT3G19570	870
AT3G19580	59
AT3G19590	597
AT3G19595	0
AT3G19600	0
AT3G19610	0
AT3G19613	0
AT3G19615	0
AT3G19620	3
AT3G19630	635
AT3G19640	1546
AT3G19650	900
AT3G19660	53
AT3G19663	4
AT3G19670	1298
AT3G19680	1006
AT3G19690	48
AT3G19700	1
AT3G19710	0
AT3G19720	1353
AT3G19740	1408
AT3G19760	4438
AT3G19770	544
AT3G19780	564
AT3G19790	423
AT3G19800	33
AT3G19810	201
AT3G19820	14934
AT3G19830	310
AT3G19840	739
AT3G19850	79
AT3G19860	964
AT3G19870	742
AT3G19880	0
AT3G19890	0
AT3G19895	495
AT3G19900	291
AT3G19910	700
AT3G19920	0
AT3G19930	826
AT3G19940	4
AT3G19950	577
AT3G19960	1741
AT3G19970	324
AT3G19980	1015
AT3G19990	814
AT3G20000	2944
AT3G20010	1378
AT3G20015	283
AT3G20020	607
AT3G20030	3
AT3G20040	271
AT3G20050	5514
AT3G20060	915
AT3G20070	394
AT3G20075	1
AT3G20080	355
AT3G20083	64
AT3G20085	0
AT3G20087	0
AT3G20090	133
AT3G20100	1922
AT3G20110	0
AT3G20120	457
AT3G20130	46
AT3G20140	2
AT3G20150	859
AT3G20155	0
AT3G20160	0
AT3G20170	251
AT3G20180	35
AT3G20190	54
AT3G20200	391
AT3G20210	11164
AT3G20220	39
AT3G20230	619
AT3G20240	308
AT3G20250	1223
AT3G20260	2570
AT3G20270	225
AT3G20280	394
AT3G20290	1605
AT3G20300	98
AT3G20310	912
AT3G20320	752
AT3G20330	1164
AT3G20340	79
AT3G20350	712
AT3G20360	0
AT3G20362	0
AT3G20365	0
AT3G20370	0
AT3G20380	0
AT3G20390	5410
AT3G20395	69
AT3G20400	0
AT3G20410	1164
AT3G20420	9
AT3G20430	517
AT3G20440	358
AT3G20450	52
AT3G20460	31
AT3G20470	67022
AT3G20475	180
AT3G20480	141
AT3G20490	317
AT3G20500	1438
AT3G20510	1254
AT3G20520	37161
AT3G20530	22
AT3G20540	1096
AT3G20541	0
AT3G20550	1038
AT3G20555	0
AT3G20557	0
AT3G20560	849
AT3G20570	182
AT3G20580	69
AT3G20590	0
AT3G20600	15
AT3G20610	0
AT3G20620	472
AT3G20630	1968
AT3G20640	206
AT3G20650	543
AT3G20655	0
AT3G20660	1017
AT3G20670	3158
AT3G20680	194
AT3G20690	0
AT3G20700	0
AT3G20705	0
AT3G20710	8
AT3G20720	960
AT3G20730	36
AT3G20740	770
AT3G20750	0
AT3G20760	5
AT3G20770	3182
AT3G20780	617
AT3G20790	1491
AT3G20800	1006
AT3G20810	3475
AT3G20820	3077
AT3G20830	260
AT3G20840	9
AT3G20850	1
AT3G20860	137
AT3G20865	97
AT3G20870	1003
AT3G20880	0
AT3G20885	0
AT3G20890	434
AT3G20898	5
AT3G20900	0
AT3G20910	432
AT3G20920	1988
AT3G20930	377
AT3G20935	2
AT3G20940	0
AT3G20950	2
AT3G20960	1
AT3G20970	820
AT3G20975	4
AT3G20978	0
AT3G20980	2
AT3G20990	1
AT3G20993	10
AT3G20997	18
AT3G21000	3
AT3G21010	82
AT3G21020	6
AT3G21030	17
AT3G21040	45
AT3G21050	276
AT3G21055	1452
AT3G21060	695
AT3G21070	1115
AT3G21080	2
AT3G21090	177
AT3G21100	556
AT3G21110	717
AT3G21120	0
AT3G21130	0
AT3G21140	976
AT3G21150	16
AT3G21160	1065
AT3G21165	0
AT3G21170	0
AT3G21175	582
AT3G21180	26
AT3G21190	1942
AT3G21200	492
AT3G21210	44
AT3G21215	1016
AT3G21220	697
AT3G21230	57
AT3G21240	164
AT3G21250	543
AT3G21260	10
AT3G21270	1207
AT3G21280	714
AT3G21290	834
AT3G21295	397
AT3G21300	261
AT3G21305	0
AT3G21310	876
AT3G21320	0
AT3G21330	12
AT3G21340	0
AT3G21350	795
AT3G21351	8
AT3G21352	0
AT3G21360	220
AT3G21370	0
AT3G21371	0
AT3G21380	2
AT3G21390	448
AT3G21400	314
AT3G21405	0
AT3G21410	1
AT3G21420	1352
AT3G21430	889
AT3G21450	0
AT3G21460	3
AT3G21465	481
AT3G21470	101
AT3G21473	0
AT3G21475	0
AT3G21480	702
AT3G21481	1
AT3G21490	1
AT3G21500	8121
AT3G21510	12
AT3G21520	0
AT3G21530	47
AT3G21540	856
AT3G21550	218
AT3G21560	1784
AT3G21570	19
AT3G21580	335
AT3G21590	0
AT3G21600	247
AT3G21610	891
AT3G21620	48
AT3G21630	815
AT3G21640	646
AT3G21650	600
AT3G21660	12
AT3G21670	212
AT3G21680	5
AT3G21690	32
AT3G21700	94
AT3G21710	26
AT3G21720	1
AT3G21730	10
AT3G21740	313
AT3G21750	80
AT3G21755	1
AT3G21760	0
AT3G21770	41
AT3G21780	0
AT3G21781	0
AT3G21790	8
AT3G21791	0
AT3G21800	0
AT3G21805	11
AT3G21810	459
AT3G21820	476
AT3G21825	10
AT3G21830	105
AT3G21840	160
AT3G21850	236
AT3G21860	138
AT3G21865	1731
AT3G21870	0
AT3G21880	1
AT3G21890	22
AT3G21900	0
AT3G21910	0
AT3G21920	0
AT3G21930	0
AT3G21933	0
AT3G21937	0
AT3G21940	0
AT3G21945	0
AT3G21950	0
AT3G21960	0
AT3G21965	0
AT3G21970	0
AT3G21980	0
AT3G21985	0
AT3G21990	0
AT3G22000	0
AT3G22010	0
AT3G22020	0
AT3G22022	0
AT3G22030	0
AT3G22040	0
AT3G22050	0
AT3G22053	0
AT3G22057	0
AT3G22060	4
AT3G22070	0
AT3G22072	2
AT3G22080	0
AT3G22085	1
AT3G22090	39
AT3G22100	67
AT3G22104	159
AT3G22110	3153
AT3G22120	0
AT3G22121	0
AT3G22125	0
AT3G22133	0
AT3G22136	0
AT3G22142	0
AT3G22150	161
AT3G22160	66
AT3G22170	2058
AT3G22180	465
AT3G22183	0
AT3G22190	859
AT3G22200	3325
AT3G22210	130
AT3G22220	1098
AT3G22230	6096
AT3G22231	0
AT3G22232	0
AT3G22234	0
AT3G22235	0
AT3G22237	0
AT3G22238	0
AT3G22240	1107
AT3G22250	2
AT3G22260	148
AT3G22270	1329
AT3G22275	27
AT3G22290	1337
AT3G22300	1030
AT3G22310	2066
AT3G22320	1990
AT3G22330	2120
AT3G22333	0
AT3G22337	0
AT3G22340	0
AT3G22345	0
AT3G22350	0
AT3G22360	2
AT3G22370	78
AT3G22380	9244
AT3G22400	204
AT3G22410	171
AT3G22415	6
AT3G22420	780
AT3G22421	0
AT3G22425	467
AT3G22430	263
AT3G22436	0
AT3G22440	11544
AT3G22450	67
AT3G22460	5
AT3G22470	223
AT3G22480	1071
AT3G22490	0
AT3G22492	0
AT3G22500	0
AT3G22510	5
AT3G22520	1680
AT3G22530	0
AT3G22540	8
AT3G22550	348
AT3G22555	0
AT3G22560	0
AT3G22565	0
AT3G22570	0
AT3G22580	0
AT3G22590	650
AT3G22600	27
AT3G22620	4
AT3G22630	1153
AT3G22640	2
AT3G22650	0
AT3G22660	1524
AT3G22670	0
AT3G22680	476
AT3G22690	229
AT3G22700	3
AT3G22710	0
AT3G22720	0
AT3G22723	0
AT3G22730	0
AT3G22740	1
AT3G22750	574
AT3G22760	224
AT3G22770	4
AT3G22780	2281
AT3G22790	2271
AT3G22800	0
AT3G22810	281
AT3G22820	101
AT3G22830	17
AT3G22840	505
AT3G22845	4312
AT3G22850	1866
AT3G22860	44
AT3G22870	0
AT3G22880	453
AT3G22886	3
AT3G22890	2038
AT3G22900	193
AT3G22910	76
AT3G22920	0
AT3G22930	49
AT3G22935	0
AT3G22937	0
AT3G22940	0
AT3G22942	136
AT3G22945	0
AT3G22950	498
AT3G22955	0
AT3G22960	5157
AT3G22961	2
AT3G22970	3163
AT3G22980	544
AT3G22990	1103
AT3G23000	818
AT3G23010	0
AT3G23020	139
AT3G23030	159
AT3G23050	784
AT3G23060	86
AT3G23070	952
AT3G23080	165
AT3G23085	0
AT3G23090	6
AT3G23100	391
AT3G23109	0
AT3G23110	22
AT3G23120	0
AT3G23122	0
AT3G23123	0
AT3G23125	0
AT3G23130	151
AT3G23140	3
AT3G23145	0
AT3G23150	1043
AT3G23160	570
AT3G23165	0
AT3G23167	1
AT3G23170	152
AT3G23172	0
AT3G23175	0
AT3G23180	1
AT3G23190	0
AT3G23200	80
AT3G23210	379
AT3G23220	0
AT3G23230	0
AT3G23240	0
AT3G23245	0
AT3G23250	0
AT3G23255	195
AT3G23260	32
AT3G23270	0
AT3G23280	1251
AT3G23290	0
AT3G23300	1650
AT3G23310	1439
AT3G23320	0
AT3G23325	603
AT3G23326	2
AT3G23330	355
AT3G23340	6
AT3G23350	0
AT3G23360	1
AT3G23370	103
AT3G23380	0
AT3G23390	5680
AT3G23400	912
AT3G23410	2490
AT3G23420	0
AT3G23430	487
AT3G23440	81
AT3G23450	32339
AT3G23460	136
AT3G23470	1
AT3G23480	43
AT3G23490	1532
AT3G23510	0
AT3G23530	193
AT3G23540	871
AT3G23550	0
AT3G23560	1646
AT3G23570	630
AT3G23580	658
AT3G23590	646
AT3G23600	8502
AT3G23605	101
AT3G23610	89
AT3G23620	1736
AT3G23630	0
AT3G23633	0
AT3G23635	0
AT3G23637	0
AT3G23640	1637
AT3G23645	0
AT3G23650	0
AT3G23660	1507
AT3G23670	929
AT3G23680	0
AT3G23685	0
AT3G23690	588
AT3G23700	229
AT3G23710	367
AT3G23715	0
AT3G23720	0
AT3G23725	0
AT3G23727	0
AT3G23730	1378
AT3G23740	444
AT3G23750	4415
AT3G23760	123
AT3G23770	0
AT3G23780	2691
AT3G23790	204
AT3G23800	0
AT3G23805	939
AT3G23810	1689
AT3G23820	1020
AT3G23830	1232
AT3G23840	52
AT3G23860	3
AT3G23870	133
AT3G23880	0
AT3G23890	4242
AT3G23900	1805
AT3G23910	330
AT3G23920	963
AT3G23930	263
AT3G23940	2208
AT3G23950	0
AT3G23955	2
AT3G23960	0
AT3G23970	8
AT3G23980	1295
AT3G23990	4170
AT3G24000	112
AT3G24005	0
AT3G24010	637
AT3G24020	4
AT3G24030	282
AT3G24040	1641
AT3G24050	1870
AT3G24060	3
AT3G24065	159
AT3G24068	40
AT3G24070	662
AT3G24080	3929
AT3G24090	496
AT3G24093	0
AT3G24100	751
AT3G24110	41
AT3G24120	457
AT3G24130	2
AT3G24140	5
AT3G24150	1273
AT3G24160	3185
AT3G24170	2136
AT3G24180	1650
AT3G24190	674
AT3G24200	747
AT3G24210	29
AT3G24220	58
AT3G24225	1
AT3G24230	1790
AT3G24240	3
AT3G24250	95
AT3G24255	190
AT3G24260	0
AT3G24270	0
AT3G24280	19
AT3G24290	0
AT3G24300	1
AT3G24310	0
AT3G24315	510
AT3G24320	478
AT3G24330	0
AT3G24332	0
AT3G24340	1106
AT3G24350	1122
AT3G24360	263
AT3G24365	0
AT3G24370	0
AT3G24380	0
AT3G24385	0
AT3G24390	0
AT3G24400	0
AT3G24420	19
AT3G24430	706
AT3G24440	1287
AT3G24450	277
AT3G24460	136
AT3G24463	0
AT3G24465	12
AT3G24480	7931
AT3G24490	1370
AT3G24495	727
AT3G24500	250
AT3G24503	600
AT3G24506	418
AT3G24508	43
AT3G24510	1586
AT3G24513	0
AT3G24514	0
AT3G24515	196
AT3G24516	0
AT3G24517	0
AT3G24518	1
AT3G24520	0
AT3G24530	647
AT3G24535	13
AT3G24540	0
AT3G24542	0
AT3G24550	3730
AT3G24560	166
AT3G24570	253
AT3G24575	0
AT3G24580	0
AT3G24590	509
AT3G24600	0
AT3G24605	8
AT3G24610	0
AT3G24612	0
AT3G24614	0
AT3G24615	0
AT3G24620	7
AT3G24630	247
AT3G24640	0
AT3G24650	1
AT3G24660	756
AT3G24670	168
AT3G24675	0
AT3G24680	0
AT3G24690	0
AT3G24700	0
AT3G24710	0
AT3G24715	128
AT3G24730	139
AT3G24740	839
AT3G24750	0
AT3G24760	398
AT3G24770	342
AT3G24780	0
AT3G24790	30
AT3G24800	619
AT3G24810	141
AT3G24820	235
AT3G24830	13269
AT3G24840	761
AT3G24850	0
AT3G24860	203
AT3G24870	343
AT3G24880	270
AT3G24890	265
AT3G24900	5
AT3G24927	69
AT3G24929	97
AT3G24982	3
AT3G25010	31
AT3G25011	7
AT3G25012	0
AT3G25013	108
AT3G25014	2
AT3G25020	30
AT3G25030	266
AT3G25040	2455
AT3G25050	0
AT3G25060	67
AT3G25070	1106
AT3G25080	1
AT3G25090	0
AT3G25100	533
AT3G25110	668
AT3G25120	709
AT3G25130	111
AT3G25140	3720
AT3G25150	3245
AT3G25160	73
AT3G25165	22
AT3G25170	32
AT3G25180	3
AT3G25182	0
AT3G25190	4
AT3G25200	0
AT3G25210	271
AT3G25220	3670
AT3G25221	0
AT3G25225	0
AT3G25230	3809
AT3G25240	2
AT3G25250	9
AT3G25260	598
AT3G25265	0
AT3G25270	0
AT3G25280	25
AT3G25290	2109
AT3G25400	1084
AT3G25410	387
AT3G25420	450
AT3G25430	322
AT3G25440	262
AT3G25450	0
AT3G25460	0
AT3G25470	1175
AT3G25480	321
AT3G25485	0
AT3G25490	0
AT3G25493	0
AT3G25495	276
AT3G25500	2204
AT3G25505	0
AT3G25510	8
AT3G25520	18414
AT3G25530	2706
AT3G25540	493
AT3G25545	522
AT3G25550	0
AT3G25560	62
AT3G25570	13
AT3G25573	0
AT3G25577	1
AT3G25580	544
AT3G25585	1895
AT3G25590	99
AT3G25597	23
AT3G25600	75
AT3G25610	11
AT3G25620	11
AT3G25630	0
AT3G25640	11
AT3G25650	0
AT3G25655	0
AT3G25660	1048
AT3G25670	97
AT3G25680	553
AT3G25690	298
AT3G25700	336
AT3G25710	137
AT3G25715	0
AT3G25716	0
AT3G25717	272
AT3G25719	0
AT3G25720	0
AT3G25725	0
AT3G25727	0
AT3G25730	27
AT3G25740	72
AT3G25750	4
AT3G25760	66
AT3G25770	0
AT3G25780	445
AT3G25790	0
AT3G25795	0
AT3G25800	2712
AT3G25805	141
AT3G25810	0
AT3G25815	0
AT3G25820	0
AT3G25826	0
AT3G25830	0
AT3G25840	3016
AT3G25850	0
AT3G25855	42
AT3G25860	1933
AT3G25870	182
AT3G25880	5
AT3G25882	7
AT3G25890	311
AT3G25900	108
AT3G25905	124
AT3G25910	1711
AT3G25920	1794
AT3G25930	28
AT3G25940	256
AT3G25950	2
AT3G25960	0
AT3G25970	80
AT3G25980	1140
AT3G25990	11
AT3G26000	674
AT3G26010	45
AT3G26020	747
AT3G26030	968
AT3G26040	36
AT3G26050	180
AT3G26060	1282
AT3G26070	2761
AT3G26080	145
AT3G26085	344
AT3G26090	587
AT3G26100	2242
AT3G26110	20
AT3G26115	341
AT3G26120	11
AT3G26125	0
AT3G26130	18
AT3G26134	15
AT3G26135	15
AT3G26140	42
AT3G26147	0
AT3G26150	0
AT3G26160	0
AT3G26165	41
AT3G26170	8
AT3G26180	136
AT3G26190	0
AT3G26200	11
AT3G26210	1
AT3G26220	9
AT3G26230	1
AT3G26235	0
AT3G26237	0
AT3G26240	119
AT3G26250	0
AT3G26260	0
AT3G26265	0
AT3G26270	4
AT3G26280	45
AT3G26290	1311
AT3G26295	0
AT3G26300	110
AT3G26310	9
AT3G26320	0
AT3G26330	5
AT3G26340	1120
AT3G26350	37
AT3G26355	0
AT3G26360	844
AT3G26370	1969
AT3G26380	1202
AT3G26390	2
AT3G26395	219
AT3G26400	2055
AT3G26410	403
AT3G26420	3
AT3G26430	33
AT3G26440	978
AT3G26445	0
AT3G26450	0
AT3G26460	2
AT3G26470	9
AT3G26480	152
AT3G26483	0
AT3G26486	0
AT3G26490	40
AT3G26500	6
AT3G26510	194
AT3G26512	0
AT3G26520	522
AT3G26525	0
AT3G26530	0
AT3G26539	22
AT3G26540	260
AT3G26550	1
AT3G26560	3134
AT3G26570	2211
AT3G26580	2035
AT3G26590	124
AT3G26600	572
AT3G26605	0
AT3G26610	54
AT3G26612	84
AT3G26614	0
AT3G26616	0
AT3G26618	1036
AT3G26620	2
AT3G26630	218
AT3G26640	377
AT3G26650	3456
AT3G26660	1
AT3G26670	1154
AT3G26680	426
AT3G26690	154
AT3G26700	774
AT3G26710	645
AT3G26720	1963
AT3G26730	2134
AT3G26740	4192
AT3G26742	12
AT3G26744	2628
AT3G26747	0
AT3G26750	303
AT3G26760	4
AT3G26770	19
AT3G26775	0
AT3G26780	1491
AT3G26782	273
AT3G26790	1
AT3G26800	0
AT3G26805	1
AT3G26810	714
AT3G26812	0
AT3G26813	0
AT3G26815	0
AT3G26816	0
AT3G26818	0
AT3G26819	0
AT3G26820	0
AT3G26830	1
AT3G26840	83
AT3G26850	540
AT3G26855	0
AT3G26860	30
AT3G26870	0
AT3G26872	0
AT3G26880	0
AT3G26890	460
AT3G26900	387
AT3G26910	362
AT3G26920	363
AT3G26922	229
AT3G26930	3
AT3G26932	357
AT3G26934	20
AT3G26935	1413
AT3G26940	4
AT3G26950	920
AT3G26960	16
AT3G26980	249
AT3G26990	519
AT3G27000	321
AT3G27010	230
AT3G27020	637
AT3G27025	26
AT3G27027	29
AT3G27030	324
AT3G27040	0
AT3G27050	394
AT3G27060	2162
AT3G27070	0
AT3G27080	1787
AT3G27090	2737
AT3G27095	0
AT3G27100	416
AT3G27110	210
AT3G27120	161
AT3G27140	0
AT3G27150	16
AT3G27160	683
AT3G27170	4
AT3G27180	218
AT3G27185	5
AT3G27190	785
AT3G27200	882
AT3G27210	101
AT3G27220	316
AT3G27230	2403
AT3G27240	2569
AT3G27250	2
AT3G27260	1773
AT3G27270	8
AT3G27280	1450
AT3G27283	0
AT3G27290	89
AT3G27300	1651
AT3G27310	1144
AT3G27320	638
AT3G27321	0
AT3G27325	863
AT3G27327	0
AT3G27329	0
AT3G27330	3474
AT3G27331	3
AT3G27340	972
AT3G27350	998
AT3G27355	0
AT3G27360	640
AT3G27380	2387
AT3G27390	513
AT3G27400	17
AT3G27410	2
AT3G27415	1
AT3G27416	0
AT3G27420	427
AT3G27425	505
AT3G27430	3230
AT3G27440	22
AT3G27450	0
AT3G27460	432
AT3G27470	306
AT3G27473	0
AT3G27475	0
AT3G27480	0
AT3G27490	0
AT3G27495	0
AT3G27500	1
AT3G27503	0
AT3G27510	0
AT3G27520	224
AT3G27530	1855
AT3G27540	134
AT3G27550	288
AT3G27555	0
AT3G27560	423
AT3G27570	2089
AT3G27580	135
AT3G27590	0
AT3G27600	0
AT3G27610	358
AT3G27620	241
AT3G27630	12
AT3G27640	185
AT3G27650	0
AT3G27660	11
AT3G27670	1075
AT3G27680	31
AT3G27690	27
AT3G27700	913
AT3G27710	17
AT3G27720	0
AT3G27730	59
AT3G27740	1666
AT3G27750	81
AT3G27770	223
AT3G27785	2
AT3G27809	0
AT3G27810	27
AT3G27820	1063
AT3G27825	0
AT3G27830	806
AT3G27831	30
AT3G27835	6
AT3G27840	0
AT3G27845	0
AT3G27850	920
AT3G27860	84
AT3G27865	10
AT3G27870	873
AT3G27880	234
AT3G27883	0
AT3G27884	0
AT3G27886	0
AT3G27890	616
AT3G27895	0
AT3G27900	12
AT3G27906	808
AT3G27910	0
AT3G27920	3
AT3G27925	447
AT3G27930	413
AT3G27940	0
AT3G27950	0
AT3G27960	1734
AT3G27965	0
AT3G27970	0
AT3G27980	0
AT3G27990	432
AT3G27997	28
AT3G27999	9
AT3G28005	0
AT3G28007	6059
AT3G28010	0
AT3G28020	0
AT3G28030	775
AT3G28040	223
AT3G28050	3453
AT3G28060	0
AT3G28070	64
AT3G28080	13
AT3G28100	4
AT3G28110	0
AT3G28120	0
AT3G28130	527
AT3G28140	309
AT3G28150	25
AT3G28153	15
AT3G28155	8
AT3G28157	0
AT3G28160	1222
AT3G28170	25
AT3G28180	494
AT3G28190	0
AT3G28193	0
AT3G28200	852
AT3G28210	36
AT3G28216	0
AT3G28220	24
AT3G28223	0
AT3G28230	16
AT3G28240	0
AT3G28243	0
AT3G28250	3
AT3G28270	14
AT3G28280	0
AT3G28290	0
AT3G28291	0
AT3G28295	0
AT3G28300	0
AT3G28310	0
AT3G28315	0
AT3G28320	0
AT3G28330	1
AT3G28335	2
AT3G28340	68
AT3G28345	293
AT3G28350	19
AT3G28360	30
AT3G28370	347
AT3G28380	3
AT3G28390	0
AT3G28400	0
AT3G28410	0
AT3G28412	0
AT3G28415	0
AT3G28420	11
AT3G28430	910
AT3G28450	413
AT3G28455	311
AT3G28460	334
AT3G28470	6
AT3G28480	1477
AT3G28490	35
AT3G28500	7833
AT3G28510	0
AT3G28520	14
AT3G28530	0
AT3G28540	14
AT3G28550	0
AT3G28560	6
AT3G28570	2
AT3G28580	16
AT3G28590	0
AT3G28600	0
AT3G28610	15
AT3G28611	36
AT3G28620	19
AT3G28630	23
AT3G28635	21
AT3G28640	105
AT3G28650	37
AT3G28660	105
AT3G28670	696
AT3G28674	0
AT3G28680	4
AT3G28685	0
AT3G28690	1656
AT3G28695	0
AT3G28700	510
AT3G28705	0
AT3G28710	1699
AT3G28715	1134
AT3G28720	2614
AT3G28730	2725
AT3G28740	0
AT3G28750	424
AT3G28760	468
AT3G28770	14
AT3G28780	5
AT3G28785	0
AT3G28790	49
AT3G28800	0
AT3G28810	33
AT3G28820	0
AT3G28830	133
AT3G28840	11
AT3G28850	27
AT3G28853	0
AT3G28855	0
AT3G28857	9
AT3G28860	8939
AT3G28865	0
AT3G28870	0
AT3G28875	25
AT3G28880	70
AT3G28890	3
AT3G28899	0
AT3G28900	3733
AT3G28910	1975
AT3G28915	15
AT3G28917	4241
AT3G28918	0
AT3G28920	402
AT3G28922	0
AT3G28923	0
AT3G28925	7
AT3G28930	244
AT3G28940	1451
AT3G28945	22
AT3G28950	543
AT3G28955	0
AT3G28956	155
AT3G28958	0
AT3G28960	300
AT3G28970	640
AT3G28980	48
AT3G28985	0
AT3G28990	19
AT3G29000	0
AT3G29010	164
AT3G29020	163
AT3G29030	39
AT3G29032	0
AT3G29033	0
AT3G29034	0
AT3G29035	0
AT3G29037	0
AT3G29040	0
AT3G29050	0
AT3G29060	14
AT3G29070	2
AT3G29075	1251
AT3G29076	0
AT3G29077	0
AT3G29078	0
AT3G29080	0
AT3G29090	560
AT3G29095	0
AT3G29100	138
AT3G29105	0
AT3G29110	0
AT3G29120	60
AT3G29130	526
AT3G29140	65
AT3G29150	10
AT3G29152	48
AT3G29153	0
AT3G29156	0
AT3G29160	1085
AT3G29170	472
AT3G29173	0
AT3G29175	0
AT3G29180	2352
AT3G29185	514
AT3G29187	0
AT3G29190	0
AT3G29200	918
AT3G29205	0
AT3G29210	0
AT3G29220	0
AT3G29225	0
AT3G29230	289
AT3G29240	624
AT3G29250	0
AT3G29252	2
AT3G29255	0
AT3G29260	0
AT3G29265	0
AT3G29270	890
AT3G29280	463
AT3G29290	325
AT3G29300	3
AT3G29305	0
AT3G29310	1166
AT3G29320	7605
AT3G29330	102
AT3G29340	17
AT3G29350	567
AT3G29360	3961
AT3G29365	6
AT3G29370	90
AT3G29375	567
AT3G29380	6
AT3G29385	5
AT3G29390	1464
AT3G29400	455
AT3G29410	1
AT3G29420	0
AT3G29430	0
AT3G29440	0
AT3G29450	0
AT3G29455	0
AT3G29460	0
AT3G29470	0
AT3G29480	0
AT3G29510	0
AT3G29515	0
AT3G29520	0
AT3G29525	0
AT3G29540	0
AT3G29545	0
AT3G29550	0
AT3G29560	0
AT3G29570	198
AT3G29572	0
AT3G29575	524
AT3G29577	1
AT3G29578	0
AT3G29580	7
AT3G29590	0
AT3G29595	0
AT3G29600	0
AT3G29610	0
AT3G29612	0
AT3G29615	0
AT3G29618	0
AT3G29620	0
AT3G29630	79
AT3G29631	0
AT3G29632	0
AT3G29633	0
AT3G29634	0
AT3G29635	0
AT3G29636	0
AT3G29637	0
AT3G29638	0
AT3G29639	2
AT3G29640	0
AT3G29641	0
AT3G29642	0
AT3G29643	0
AT3G29644	171
AT3G29645	0
AT3G29647	0
AT3G29648	0
AT3G29650	0
AT3G29660	0
AT3G29670	2
AT3G29680	17
AT3G29690	0
AT3G29695	0
AT3G29700	0
AT3G29710	0
AT3G29720	0
AT3G29725	0
AT3G29727	0
AT3G29730	0
AT3G29732	0
AT3G29734	0
AT3G29736	0
AT3G29738	0
AT3G29739	0
AT3G29740	0
AT3G29750	0
AT3G29755	0
AT3G29760	704
AT3G29762	0
AT3G29763	0
AT3G29764	0
AT3G29765	0
AT3G29766	0
AT3G29767	0
AT3G29768	0
AT3G29769	0
AT3G29770	46
AT3G29771	0
AT3G29772	0
AT3G29773	0
AT3G29774	0
AT3G29775	0
AT3G29776	47
AT3G29777	0
AT3G29778	1
AT3G29779	0
AT3G29780	0
AT3G29781	0
AT3G29782	0
AT3G29783	0
AT3G29784	0
AT3G29785	0
AT3G29786	0
AT3G29787	0
AT3G29788	1
AT3G29789	0
AT3G29790	0
AT3G29791	4
AT3G29792	0
AT3G29794	0
AT3G29796	0
AT3G29797	258
AT3G29798	28
AT3G29800	0
AT3G29805	0
AT3G29810	6446
AT3G29820	0
AT3G29830	5
AT3G29970	0
AT3G30110	0
AT3G30120	26
AT3G30122	104
AT3G30145	0
AT3G30147	0
AT3G30150	0
AT3G30160	0
AT3G30165	0
AT3G30170	0
AT3G30180	1173
AT3G30183	0
AT3G30187	0
AT3G30190	0
AT3G30200	4
AT3G30210	0
AT3G30211	0
AT3G30212	0
AT3G30213	3
AT3G30214	263
AT3G30216	0
AT3G30218	0
AT3G30219	0
AT3G30220	0
AT3G30222	0
AT3G30230	0
AT3G30235	0
AT3G30240	0
AT3G30245	0
AT3G30247	231
AT3G30250	0
AT3G30260	0
AT3G30280	0
AT3G30281	0
AT3G30290	0
AT3G30300	3745
AT3G30305	0
AT3G30310	0
AT3G30320	0
AT3G30330	0
AT3G30335	0
AT3G30340	0
AT3G30345	0
AT3G30350	2
AT3G30360	0
AT3G30370	0
AT3G30380	809
AT3G30383	88
AT3G30384	0
AT3G30385	0
AT3G30386	0
AT3G30387	0
AT3G30388	0
AT3G30390	2562
AT3G30393	0
AT3G30396	0
AT3G30400	0
AT3G30405	0
AT3G30410	0
AT3G30411	0
AT3G30413	0
AT3G30415	0
AT3G30416	0
AT3G30418	0
AT3G30420	0
AT3G30430	0
AT3G30433	0
AT3G30436	0
AT3G30440	0
AT3G30450	0
AT3G30455	0
AT3G30460	4
AT3G30465	0
AT3G30470	0
AT3G30480	0
AT3G30490	0
AT3G30500	0
AT3G30505	0
AT3G30510	0
AT3G30520	0
AT3G30525	0
AT3G30530	4
AT3G30540	0
AT3G30550	0
AT3G30560	0
AT3G30570	0
AT3G30580	2
AT3G30582	0
AT3G30585	0
AT3G30587	0
AT3G30590	0
AT3G30600	0
AT3G30610	0
AT3G30620	0
AT3G30630	0
AT3G30640	0
AT3G30645	1
AT3G30650	0
AT3G30655	0
AT3G30660	0
AT3G30663	0
AT3G30665	0
AT3G30668	0
AT3G30670	0
AT3G30680	0
AT3G30685	0
AT3G30690	0
AT3G30695	0
AT3G30700	0
AT3G30703	0
AT3G30705	0
AT3G30708	0
AT3G30709	0
AT3G30710	0
AT3G30711	0
AT3G30712	0
AT3G30713	0
AT3G30714	0
AT3G30715	0
AT3G30716	0
AT3G30717	0
AT3G30718	0
AT3G30719	0
AT3G30720	10
AT3G30721	0
AT3G30722	0
AT3G30724	0
AT3G30725	5
AT3G30727	0
AT3G30730	0
AT3G30733	0
AT3G30737	39
AT3G30739	0
AT3G30740	0
AT3G30742	0
AT3G30743	0
AT3G30744	0
AT3G30745	0
AT3G30746	0
AT3G30747	0
AT3G30748	0
AT3G30749	0
AT3G30750	0
AT3G30751	0
AT3G30755	0
AT3G30760	0
AT3G30763	0
AT3G30764	0
AT3G30765	0
AT3G30766	0
AT3G30767	0
AT3G30770	0
AT3G30775	13958
AT3G30780	0
AT3G30790	0
AT3G30800	0
AT3G30802	0
AT3G30803	6
AT3G30805	1
AT3G30810	0
AT3G30811	0
AT3G30812	0
AT3G30813	0
AT3G30814	0
AT3G30815	0
AT3G30816	0
AT3G30817	0
AT3G30818	0
AT3G30819	0
AT3G30820	0
AT3G30821	0
AT3G30823	1
AT3G30825	0
AT3G30827	0
AT3G30830	0
AT3G30831	0
AT3G30832	0
AT3G30833	0
AT3G30834	0
AT3G30835	0
AT3G30836	0
AT3G30837	0
AT3G30838	0
AT3G30839	0
AT3G30840	0
AT3G30841	702
AT3G30842	64
AT3G30843	0
AT3G30844	1
AT3G30845	0
AT3G30846	0
AT3G30847	0
AT3G30848	0
AT3G30852	0
AT3G30859	0
AT3G30867	1
AT3G30875	0
AT3G30885	0
AT3G31005	0
AT3G31023	0
AT3G31161	1
AT3G31300	0
AT3G31310	0
AT3G31312	0
AT3G31314	0
AT3G31317	0
AT3G31320	0
AT3G31330	0
AT3G31340	0
AT3G31350	0
AT3G31355	0
AT3G31356	0
AT3G31357	0
AT3G31358	0
AT3G31359	0
AT3G31360	0
AT3G31365	0
AT3G31367	0
AT3G31370	0
AT3G31373	0
AT3G31374	0
AT3G31375	0
AT3G31377	0
AT3G31380	0
AT3G31390	0
AT3G31395	0
AT3G31402	0
AT3G31403	0
AT3G31406	0
AT3G31410	0
AT3G31420	0
AT3G31422	0
AT3G31425	0
AT3G31430	0
AT3G31440	0
AT3G31442	0
AT3G31450	1
AT3G31460	0
AT3G31470	0
AT3G31475	0
AT3G31490	2
AT3G31500	0
AT3G31510	0
AT3G31530	0
AT3G31540	0
AT3G31550	0
AT3G31560	0
AT3G31630	0
AT3G31720	0
AT3G31810	0
AT3G31900	0
AT3G31902	0
AT3G31903	0
AT3G31904	0
AT3G31905	0
AT3G31906	0
AT3G31908	1
AT3G31909	0
AT3G31910	0
AT3G31915	0
AT3G31920	0
AT3G31925	0
AT3G31930	0
AT3G31935	0
AT3G31940	0
AT3G31945	0
AT3G31950	0
AT3G31955	0
AT3G31960	0
AT3G31970	0
AT3G31980	0
AT3G31990	0
AT3G31993	0
AT3G31996	0
AT3G32000	0
AT3G32010	0
AT3G32020	0
AT3G32021	0
AT3G32022	0
AT3G32023	0
AT3G32024	0
AT3G32026	0
AT3G32027	0
AT3G32028	0
AT3G32029	0
AT3G32030	0
AT3G32031	0
AT3G32032	0
AT3G32033	0
AT3G32035	0
AT3G32040	0
AT3G32043	0
AT3G32047	0
AT3G32050	0
AT3G32060	0
AT3G32070	1
AT3G32080	0
AT3G32090	0
AT3G32091	0
AT3G32092	0
AT3G32093	0
AT3G32095	0
AT3G32110	0
AT3G32112	0
AT3G32115	0
AT3G32116	0
AT3G32118	0
AT3G32130	0
AT3G32135	0
AT3G32140	0
AT3G32150	0
AT3G32160	0
AT3G32164	0
AT3G32168	0
AT3G32172	0
AT3G32176	0
AT3G32180	0
AT3G32190	0
AT3G32195	0
AT3G32200	0
AT3G32205	0
AT3G32210	0
AT3G32220	0
AT3G32223	0
AT3G32226	0
AT3G32230	0
AT3G32240	0
AT3G32250	0
AT3G32260	0
AT3G32270	0
AT3G32275	0
AT3G32280	2
AT3G32290	0
AT3G32295	0
AT3G32300	0
AT3G32305	0
AT3G32310	0
AT3G32313	0
AT3G32316	0
AT3G32320	0
AT3G32330	0
AT3G32340	0
AT3G32360	0
AT3G32370	0
AT3G32371	0
AT3G32373	0
AT3G32375	0
AT3G32377	1
AT3G32380	0
AT3G32383	0
AT3G32385	0
AT3G32387	0
AT3G32389	0
AT3G32391	0
AT3G32393	0
AT3G32394	0
AT3G32395	0
AT3G32397	0
AT3G32400	0
AT3G32405	0
AT3G32410	0
AT3G32415	0
AT3G32420	0
AT3G32425	0
AT3G32435	0
AT3G32445	0
AT3G32455	0
AT3G32465	0
AT3G32475	0
AT3G32677	0
AT3G32880	0
AT3G32890	0
AT3G32893	0
AT3G32894	0
AT3G32895	0
AT3G32896	0
AT3G32897	0
AT3G32898	0
AT3G32899	0
AT3G32900	0
AT3G32901	0
AT3G32902	0
AT3G32903	0
AT3G32904	0
AT3G32910	0
AT3G32912	0
AT3G32914	0
AT3G32917	0
AT3G32920	162
AT3G32925	130
AT3G32930	1009
AT3G32940	922
AT3G32950	0
AT3G32960	0
AT3G32962	0
AT3G32964	0
AT3G32966	0
AT3G32968	0
AT3G32970	0
AT3G32975	0
AT3G32980	3
AT3G32990	0
AT3G33000	1
AT3G33002	9
AT3G33004	0
AT3G33005	0
AT3G33006	0
AT3G33008	0
AT3G33009	0
AT3G33010	0
AT3G33011	0
AT3G33025	0
AT3G33030	0
AT3G33035	0
AT3G33045	0
AT3G33055	0
AT3G33058	0
AT3G33064	0
AT3G33065	0
AT3G33066	0
AT3G33067	0
AT3G33069	0
AT3G33070	0
AT3G33071	0
AT3G33072	0
AT3G33073	0
AT3G33074	0
AT3G33075	0
AT3G33076	0
AT3G33077	0
AT3G33079	0
AT3G33080	0
AT3G33081	0
AT3G33082	0
AT3G33083	0
AT3G33084	0
AT3G33085	0
AT3G33091	0
AT3G33094	0
AT3G33097	0
AT3G33100	0
AT3G33103	0
AT3G33106	0
AT3G33109	0
AT3G33112	0
AT3G33115	0
AT3G33118	0
AT3G33121	0
AT3G33124	0
AT3G33127	0
AT3G33130	0
AT3G33131	0
AT3G33133	0
AT3G33136	0
AT3G33139	0
AT3G33142	0
AT3G33145	0
AT3G33148	0
AT3G33151	0
AT3G33154	0
AT3G33157	0
AT3G33160	0
AT3G33163	0
AT3G33166	0
AT3G33169	0
AT3G33172	0
AT3G33175	0
AT3G33178	0
AT3G33181	0
AT3G33185	0
AT3G33187	0
AT3G33189	0
AT3G33193	0
AT3G33197	0
AT3G33201	0
AT3G33205	0
AT3G33215	0
AT3G33225	0
AT3G33230	0
AT3G33235	1
AT3G33293	0
AT3G33377	5
AT3G33393	0
AT3G33448	1
AT3G33494	0
AT3G33520	515
AT3G33528	31
AT3G33530	2531
AT3G33537	0
AT3G33545	0
AT3G33555	0
AT3G33565	0
AT3G33570	0
AT3G33572	0
AT3G33575	0
AT3G33585	0
AT3G33595	0
AT3G34299	0
AT3G35003	0
AT3G35707	0
AT3G36411	0
AT3G36659	24
AT3G37820	0
AT3G38525	0
AT3G39230	0
AT3G39935	0
AT3G40640	0
AT3G41345	0
AT3G41761	0
AT3G41762	4
AT3G41768	63967
AT3G41979	0
AT3G42047	0
AT3G42050	4932
AT3G42052	953
AT3G42054	0
AT3G42057	0
AT3G42060	0
AT3G42065	0
AT3G42070	0
AT3G42075	0
AT3G42080	0
AT3G42083	0
AT3G42086	0
AT3G42090	0
AT3G42100	0
AT3G42110	0
AT3G42115	0
AT3G42120	0
AT3G42130	0
AT3G42140	0
AT3G42148	0
AT3G42150	403
AT3G42153	0
AT3G42155	0
AT3G42160	1
AT3G42170	2600
AT3G42174	10
AT3G42178	0
AT3G42179	0
AT3G42180	6
AT3G42181	0
AT3G42182	0
AT3G42186	0
AT3G42190	0
AT3G42200	0
AT3G42203	0
AT3G42206	0
AT3G42220	0
AT3G42230	0
AT3G42233	0
AT3G42236	0
AT3G42240	0
AT3G42245	0
AT3G42250	0
AT3G42251	0
AT3G42252	0
AT3G42253	0
AT3G42254	0
AT3G42255	0
AT3G42256	0
AT3G42257	0
AT3G42258	0
AT3G42260	0
AT3G42270	0
AT3G42280	0
AT3G42290	0
AT3G42300	0
AT3G42305	0
AT3G42310	0
AT3G42313	0
AT3G42316	0
AT3G42320	0
AT3G42330	0
AT3G42340	0
AT3G42350	0
AT3G42353	0
AT3G42356	0
AT3G42360	0
AT3G42383	0
AT3G42386	0
AT3G42390	0
AT3G42400	0
AT3G42410	0
AT3G42420	0
AT3G42430	0
AT3G42431	0
AT3G42432	0
AT3G42433	0
AT3G42434	0
AT3G42436	0
AT3G42438	0
AT3G42440	0
AT3G42445	0
AT3G42450	4
AT3G42460	0
AT3G42466	0
AT3G42470	0
AT3G42471	0
AT3G42472	0
AT3G42473	17
AT3G42474	0
AT3G42476	0
AT3G42478	0
AT3G42480	0
AT3G42490	0
AT3G42500	0
AT3G42510	0
AT3G42520	0
AT3G42530	0
AT3G42535	0
AT3G42540	0
AT3G42542	0
AT3G42545	0
AT3G42550	2
AT3G42553	0
AT3G42556	0
AT3G42557	0
AT3G42560	0
AT3G42565	0
AT3G42570	0
AT3G42580	0
AT3G42590	0
AT3G42600	0
AT3G42610	0
AT3G42620	0
AT3G42621	0
AT3G42622	0
AT3G42624	0
AT3G42626	0
AT3G42628	0
AT3G42630	479
AT3G42640	562
AT3G42645	3
AT3G42646	0
AT3G42650	0
AT3G42653	0
AT3G42656	0
AT3G42658	1
AT3G42660	1107
AT3G42670	70
AT3G42680	0
AT3G42690	0
AT3G42700	0
AT3G42710	0
AT3G42711	0
AT3G42712	0
AT3G42713	0
AT3G42714	0
AT3G42715	0
AT3G42716	0
AT3G42717	0
AT3G42718	0
AT3G42719	0
AT3G42720	0
AT3G42721	0
AT3G42722	0
AT3G42723	0
AT3G42724	0
AT3G42725	9
AT3G42726	0
AT3G42727	5
AT3G42730	0
AT3G42740	0
AT3G42750	0
AT3G42760	0
AT3G42763	0
AT3G42766	0
AT3G42770	1
AT3G42780	0
AT3G42783	0
AT3G42786	0
AT3G42790	2020
AT3G42791	0
AT3G42792	0
AT3G42794	0
AT3G42796	0
AT3G42798	0
AT3G42800	0
AT3G42803	0
AT3G42806	184
AT3G42810	2
AT3G42820	1
AT3G42830	19
AT3G42835	0
AT3G42836	0
AT3G42837	0
AT3G42850	60
AT3G42860	170
AT3G42870	0
AT3G42875	0
AT3G42880	0
AT3G42883	0
AT3G42886	0
AT3G42890	0
AT3G42900	0
AT3G42910	0
AT3G42913	0
AT3G42916	0
AT3G42920	0
AT3G42922	0
AT3G42924	0
AT3G42927	0
AT3G42930	0
AT3G42935	0
AT3G42940	0
AT3G42945	0
AT3G42950	643
AT3G42960	0
AT3G42980	0
AT3G42990	0
AT3G42993	0
AT3G42995	0
AT3G42996	0
AT3G43000	0
AT3G43005	0
AT3G43020	0
AT3G43025	0
AT3G43040	0
AT3G43050	0
AT3G43060	0
AT3G43070	0
AT3G43080	0
AT3G43083	0
AT3G43090	0
AT3G43095	0
AT3G43100	0
AT3G43110	7
AT3G43120	18
AT3G43123	0
AT3G43126	0
AT3G43128	0
AT3G43130	0
AT3G43140	0
AT3G43141	0
AT3G43142	0
AT3G43144	0
AT3G43146	0
AT3G43147	0
AT3G43148	0
AT3G43150	0
AT3G43151	0
AT3G43152	0
AT3G43153	0
AT3G43154	0
AT3G43156	0
AT3G43157	0
AT3G43158	0
AT3G43160	0
AT3G43170	0
AT3G43175	0
AT3G43180	0
AT3G43190	486
AT3G43200	0
AT3G43205	1
AT3G43210	440
AT3G43220	1155
AT3G43230	647
AT3G43240	1386
AT3G43250	0
AT3G43251	0
AT3G43260	0
AT3G43270	234
AT3G43280	1
AT3G43290	1
AT3G43291	0
AT3G43300	4180
AT3G43302	0
AT3G43303	0
AT3G43304	0
AT3G43307	0
AT3G43310	0
AT3G43315	4
AT3G43320	0
AT3G43330	0
AT3G43340	0
AT3G43350	0
AT3G43352	0
AT3G43355	0
AT3G43356	0
AT3G43357	0
AT3G43358	0
AT3G43359	0
AT3G43360	0
AT3G43370	0
AT3G43380	0
AT3G43390	0
AT3G43400	0
AT3G43410	0
AT3G43415	0
AT3G43420	0
AT3G43425	0
AT3G43430	51
AT3G43432	0
AT3G43433	0
AT3G43436	0
AT3G43440	343
AT3G43442	0
AT3G43444	0
AT3G43447	0
AT3G43450	0
AT3G43460	0
AT3G43470	4
AT3G43480	0
AT3G43485	0
AT3G43490	0
AT3G43500	0
AT3G43503	0
AT3G43505	739
AT3G43510	557
AT3G43520	1418
AT3G43521	0
AT3G43522	0
AT3G43523	0
AT3G43524	0
AT3G43526	0
AT3G43528	0
AT3G43530	0
AT3G43540	528
AT3G43546	0
AT3G43550	6
AT3G43563	0
AT3G43566	0
AT3G43570	0
AT3G43571	0
AT3G43572	0
AT3G43573	0
AT3G43574	0
AT3G43575	0
AT3G43580	42
AT3G43583	0
AT3G43586	0
AT3G43590	747
AT3G43600	24
AT3G43610	1441
AT3G43620	0
AT3G43622	0
AT3G43625	0
AT3G43630	1
AT3G43635	0
AT3G43640	0
AT3G43645	0
AT3G43650	0
AT3G43652	0
AT3G43654	2
AT3G43657	0
AT3G43660	1
AT3G43670	421
AT3G43675	0
AT3G43680	0
AT3G43681	0
AT3G43682	0
AT3G43684	0
AT3G43686	0
AT3G43688	0
AT3G43690	1120
AT3G43700	505
AT3G43710	0
AT3G43715	0
AT3G43720	5662
AT3G43723	0
AT3G43726	0
AT3G43730	0
AT3G43740	1081
AT3G43750	0
AT3G43760	0
AT3G43770	0
AT3G43780	0
AT3G43790	7
AT3G43800	29
AT3G43810	3675
AT3G43820	0
AT3G43825	1
AT3G43826	0
AT3G43828	5
AT3G43830	3
AT3G43832	0
AT3G43833	0
AT3G43835	0
AT3G43837	0
AT3G43840	101
AT3G43850	12
AT3G43860	91
AT3G43862	0
AT3G43863	0
AT3G43864	0
AT3G43867	0
AT3G43870	0
AT3G43880	0
AT3G43890	0
AT3G43910	0
AT3G43920	737
AT3G43930	4
AT3G43940	0
AT3G43950	0
AT3G43955	405
AT3G43960	3453
AT3G43970	10
AT3G43980	1943
AT3G43990	48
AT3G44000	0
AT3G44005	0
AT3G44006	0
AT3G44010	6934
AT3G44020	126
AT3G44030	0
AT3G44035	0
AT3G44042	0
AT3G44045	0
AT3G44050	851
AT3G44060	0
AT3G44070	3
AT3G44080	0
AT3G44090	0
AT3G44093	0
AT3G44096	0
AT3G44100	1856
AT3G44110	11487
AT3G44115	8
AT3G44117	10
AT3G44120	3
AT3G44130	1
AT3G44140	0
AT3G44150	165
AT3G44160	407
AT3G44170	0
AT3G44175	0
AT3G44180	0
AT3G44190	518
AT3G44200	1122
AT3G44205	167
AT3G44210	0
AT3G44212	0
AT3G44215	0
AT3G44220	70
AT3G44230	0
AT3G44235	0
AT3G44240	0
AT3G44245	0
AT3G44250	0
AT3G44260	29
AT3G44261	0
AT3G44262	0
AT3G44264	0
AT3G44265	0
AT3G44267	0
AT3G44270	0
AT3G44274	2
AT3G44280	328
AT3G44290	1
AT3G44300	286
AT3G44310	798
AT3G44320	409
AT3G44325	0
AT3G44326	82
AT3G44330	3328
AT3G44340	3522
AT3G44350	0
AT3G44370	426
AT3G44380	274
AT3G44390	0
AT3G44400	70
AT3G44405	2
AT3G44410	18
AT3G44420	58
AT3G44425	0
AT3G44428	1
AT3G44430	682
AT3G44435	0
AT3G44440	1
AT3G44444	1
AT3G44450	10
AT3G44460	0
AT3G44470	0
AT3G44480	732
AT3G44485	0
AT3G44490	1
AT3G44500	0
AT3G44510	14
AT3G44516	0
AT3G44530	628
AT3G44540	6
AT3G44550	4
AT3G44555	0
AT3G44560	0
AT3G44570	5
AT3G44580	2
AT3G44590	1135
AT3G44600	1311
AT3G44605	0
AT3G44610	613
AT3G44620	565
AT3G44630	224
AT3G44635	0
AT3G44640	0
AT3G44650	0
AT3G44660	0
AT3G44665	0
AT3G44670	734
AT3G44680	863
AT3G44690	382
AT3G44695	0
AT3G44700	1
AT3G44703	0
AT3G44704	0
AT3G44705	0
AT3G44710	0
AT3G44713	113
AT3G44716	166
AT3G44717	0
AT3G44718	0
AT3G44720	689
AT3G44730	87
AT3G44735	428
AT3G44740	179
AT3G44750	2464
AT3G44753	22
AT3G44755	0
AT3G44757	0
AT3G44760	0
AT3G44763	4
AT3G44765	5
AT3G44766	2
AT3G44769	3
AT3G44770	98
AT3G44780	0
AT3G44785	0
AT3G44790	50
AT3G44793	0
AT3G44796	0
AT3G44798	83
AT3G44800	15
AT3G44805	7
AT3G44810	7
AT3G44820	431
AT3G44830	0
AT3G44840	0
AT3G44850	604
AT3G44860	0
AT3G44870	0
AT3G44880	617
AT3G44890	1663
AT3G44900	22
AT3G44910	0
AT3G44920	2
AT3G44930	0
AT3G44935	0
AT3G44940	210
AT3G44950	0
AT3G44955	0
AT3G44960	54
AT3G44970	0
AT3G44980	0
AT3G44990	8
AT3G45000	8
AT3G45010	277
AT3G45020	152
AT3G45030	3035
AT3G45040	409
AT3G45050	247
AT3G45060	29
AT3G45070	0
AT3G45080	0
AT3G45090	1259
AT3G45093	100
AT3G45095	18
AT3G45100	577
AT3G45110	0
AT3G45120	0
AT3G45130	0
AT3G45140	663
AT3G45150	0
AT3G45160	0
AT3G45170	0
AT3G45180	1
AT3G45190	2360
AT3G45200	0
AT3G45210	229
AT3G45220	0
AT3G45230	672
AT3G45240	1192
AT3G45243	17
AT3G45245	14
AT3G45248	0
AT3G45250	0
AT3G45252	0
AT3G45253	1
AT3G45256	0
AT3G45260	112
AT3G45270	0
AT3G45275	33
AT3G45280	1
AT3G45285	3
AT3G45290	103
AT3G45300	907
AT3G45310	1058
AT3G45320	0
AT3G45330	0
AT3G45340	0
AT3G45350	0
AT3G45360	0
AT3G45370	0
AT3G45380	0
AT3G45390	9
AT3G45400	490
AT3G45410	16
AT3G45420	114
AT3G45430	24
AT3G45440	17
AT3G45443	314
AT3G45446	0
AT3G45450	0
AT3G45460	0
AT3G45470	0
AT3G45480	0
AT3G45490	0
AT3G45500	0
AT3G45510	0
AT3G45520	0
AT3G45525	0
AT3G45530	0
AT3G45540	0
AT3G45550	0
AT3G45555	3
AT3G45560	0
AT3G45570	0
AT3G45577	0
AT3G45580	0
AT3G45590	135
AT3G45600	533
AT3G45610	116
AT3G45620	1031
AT3G45630	1134
AT3G45638	1
AT3G45640	261
AT3G45645	0
AT3G45650	10
AT3G45660	0
AT3G45670	0
AT3G45673	0
AT3G45680	2
AT3G45690	0
AT3G45700	0
AT3G45710	9
AT3G45720	0
AT3G45730	3
AT3G45740	441
AT3G45750	248
AT3G45755	0
AT3G45760	0
AT3G45770	585
AT3G45775	0
AT3G45780	49
AT3G45790	0
AT3G45800	0
AT3G45810	0
AT3G45820	0
AT3G45830	1433
AT3G45840	0
AT3G45850	1669
AT3G45851	0
AT3G45860	0
AT3G45870	41
AT3G45880	106
AT3G45890	429
AT3G45900	347
AT3G45910	0
AT3G45920	0
AT3G45930	1835
AT3G45935	0
AT3G45940	414
AT3G45950	19
AT3G45955	0
AT3G45960	99
AT3G45965	0
AT3G45970	2787
AT3G45980	3387
AT3G45990	0
AT3G46000	1757
AT3G46010	2869
AT3G46020	271
AT3G46030	3981
AT3G46040	3801
AT3G46050	1
AT3G46060	2670
AT3G46070	4
AT3G46080	22
AT3G46086	0
AT3G46090	0
AT3G46100	689
AT3G46110	19
AT3G46120	0
AT3G46130	0
AT3G46140	0
AT3G46150	9
AT3G46160	2
AT3G46170	0
AT3G46180	676
AT3G46183	0
AT3G46186	0
AT3G46190	0
AT3G46200	371
AT3G46210	652
AT3G46220	1089
AT3G46230	0
AT3G46240	0
AT3G46250	6
AT3G46260	0
AT3G46270	0
AT3G46280	0
AT3G46290	433
AT3G46300	0
AT3G46310	0
AT3G46320	1670
AT3G46330	0
AT3G46340	0
AT3G46345	0
AT3G46350	0
AT3G46355	0
AT3G46360	0
AT3G46370	4
AT3G46375	0
AT3G46380	0
AT3G46382	0
AT3G46384	0
AT3G46385	299
AT3G46387	0
AT3G46390	0
AT3G46400	0
AT3G46410	0
AT3G46420	0
AT3G46430	2188
AT3G46440	1536
AT3G46450	1556
AT3G46460	427
AT3G46470	0
AT3G46480	2
AT3G46482	0
AT3G46484	0
AT3G46487	0
AT3G46490	0
AT3G46500	0
AT3G46510	396
AT3G46520	16
AT3G46530	157
AT3G46540	771
AT3G46550	1850
AT3G46560	1710
AT3G46565	0
AT3G46570	0
AT3G46580	456
AT3G46585	0
AT3G46590	1459
AT3G46600	360
AT3G46610	306
AT3G46613	0
AT3G46614	2
AT3G46616	7
AT3G46617	15
AT3G46620	567
AT3G46630	392
AT3G46640	1103
AT3G46650	0
AT3G46658	14
AT3G46660	0
AT3G46666	0
AT3G46668	42
AT3G46670	0
AT3G46680	25
AT3G46690	0
AT3G46700	0
AT3G46710	0
AT3G46720	0
AT3G46730	1
AT3G46735	0
AT3G46740	3405
AT3G46750	0
AT3G46760	0
AT3G46770	977
AT3G46780	466
AT3G46790	602
AT3G46800	0
AT3G46810	4
AT3G46820	538
AT3G46830	1217
AT3G46840	43
AT3G46845	151
AT3G46850	12
AT3G46860	2
AT3G46870	190
AT3G46875	0
AT3G46880	0
AT3G46890	3
AT3G46900	11
AT3G46910	0
AT3G46911	0
AT3G46920	631
AT3G46930	164
AT3G46940	1035
AT3G46950	269
AT3G46960	1181
AT3G46970	6114
AT3G46980	630
AT3G46990	173
AT3G47000	1023
AT3G47010	146
AT3G47020	0
AT3G47021	0
AT3G47030	16
AT3G47040	2
AT3G47050	0
AT3G47060	886
AT3G47070	570
AT3G47080	531
AT3G47090	0
AT3G47100	8
AT3G47110	76
AT3G47120	477
AT3G47130	6
AT3G47140	0
AT3G47150	0
AT3G47160	614
AT3G47165	0
AT3G47170	0
AT3G47180	55
AT3G47190	0
AT3G47200	6
AT3G47210	2
AT3G47220	26
AT3G47230	0
AT3G47240	0
AT3G47250	5
AT3G47260	0
AT3G47270	0
AT3G47280	0
AT3G47290	1283
AT3G47295	68
AT3G47300	443
AT3G47310	0
AT3G47320	0
AT3G47330	0
AT3G47340	4032
AT3G47341	2
AT3G47342	38
AT3G47347	49
AT3G47348	356
AT3G47350	5114
AT3G47360	304
AT3G47370	3007
AT3G47380	1
AT3G47390	566
AT3G47400	8
AT3G47410	1
AT3G47420	1157
AT3G47430	6
AT3G47440	10
AT3G47450	394
AT3G47460	1109
AT3G47470	7182
AT3G47480	0
AT3G47490	320
AT3G47500	226
AT3G47510	57
AT3G47520	3093
AT3G47530	87
AT3G47540	8
AT3G47550	731
AT3G47560	139
AT3G47570	5
AT3G47580	4
AT3G47590	708
AT3G47600	1308
AT3G47610	500
AT3G47620	686
AT3G47630	407
AT3G47640	173
AT3G47650	617
AT3G47660	5
AT3G47670	313
AT3G47675	177
AT3G47680	738
AT3G47690	817
AT3G47700	432
AT3G47710	0
AT3G47720	1
AT3G47730	502
AT3G47740	0
AT3G47750	0
AT3G47760	0
AT3G47770	0
AT3G47780	44
AT3G47790	0
AT3G47800	2723
AT3G47810	1682
AT3G47820	93
AT3G47830	73
AT3G47833	859
AT3G47836	630
AT3G47840	42
AT3G47850	846
AT3G47860	1132
AT3G47870	4
AT3G47875	23
AT3G47890	1949
AT3G47910	2920
AT3G47920	0
AT3G47930	958
AT3G47940	397
AT3G47950	198
AT3G47960	333
AT3G47965	111
AT3G47980	0
AT3G47990	1058
AT3G48000	2754
AT3G48010	0
AT3G48020	0
AT3G48030	758
AT3G48040	489
AT3G48050	1924
AT3G48057	0
AT3G48058	0
AT3G48060	932
AT3G48070	405
AT3G48080	0
AT3G48090	126
AT3G48100	48
AT3G48110	911
AT3G48115	312
AT3G48120	495
AT3G48130	2
AT3G48131	0
AT3G48140	4775
AT3G48150	281
AT3G48160	263
AT3G48170	1756
AT3G48180	44
AT3G48185	79
AT3G48187	263
AT3G48190	1306
AT3G48195	556
AT3G48200	170
AT3G48201	0
AT3G48205	45
AT3G48208	117
AT3G48209	0
AT3G48210	949
AT3G48220	0
AT3G48230	2089
AT3G48231	1657
AT3G48235	4
AT3G48240	173
AT3G48250	420
AT3G48260	8
AT3G48270	0
AT3G48275	0
AT3G48280	119
AT3G48290	152
AT3G48298	0
AT3G48300	122
AT3G48310	0
AT3G48320	3
AT3G48330	766
AT3G48340	20
AT3G48343	0
AT3G48344	0
AT3G48346	0
AT3G48350	200
AT3G48360	3
AT3G48370	0
AT3G48380	1073
AT3G48390	117
AT3G48400	0
AT3G48410	2981
AT3G48420	194
AT3G48425	548
AT3G48430	1591
AT3G48440	944
AT3G48450	6
AT3G48460	1910
AT3G48470	205
AT3G48475	0
AT3G48480	179
AT3G48490	226
AT3G48500	628
AT3G48510	130
AT3G48515	0
AT3G48520	0
AT3G48523	2
AT3G48526	0
AT3G48530	1055
AT3G48540	242
AT3G48550	47
AT3G48560	4396
AT3G48570	424
AT3G48580	673
AT3G48590	433
AT3G48600	183
AT3G48610	2470
AT3G48620	0
AT3G48630	2
AT3G48640	0
AT3G48650	0
AT3G48660	17
AT3G48670	1596
AT3G48675	0
AT3G48680	1254
AT3G48690	1780
AT3G48700	6
AT3G48710	1819
AT3G48720	0
AT3G48730	787
AT3G48740	21
AT3G48745	0
AT3G48750	1397
AT3G48760	526
AT3G48770	338
AT3G48780	1269
AT3G48790	2
AT3G48800	319
AT3G48810	257
AT3G48820	796
AT3G48830	178
AT3G48835	19
AT3G48840	4
AT3G48850	1
AT3G48860	991
AT3G48870	3527
AT3G48880	595
AT3G48890	2420
AT3G48900	147
AT3G48920	1
AT3G48930	16113
AT3G48940	1
AT3G48950	85
AT3G48960	0
AT3G48970	19
AT3G48980	422
AT3G48990	785
AT3G49000	672
AT3G49010	14150
AT3G49020	1
AT3G49030	0
AT3G49040	0
AT3G49045	2
AT3G49050	4141
AT3G49055	516
AT3G49060	884
AT3G49070	0
AT3G49080	1342
AT3G49100	512
AT3G49110	0
AT3G49115	0
AT3G49120	52
AT3G49130	0
AT3G49140	970
AT3G49142	128
AT3G49150	0
AT3G49155	3
AT3G49160	616
AT3G49162	0
AT3G49170	243
AT3G49180	406
AT3G49190	1
AT3G49200	5
AT3G49210	17
AT3G49220	3810
AT3G49230	0
AT3G49240	0
AT3G49250	972
AT3G49260	268
AT3G49270	14328
AT3G49280	0
AT3G49290	454
AT3G49300	80
AT3G49305	25
AT3G49307	108
AT3G49310	1106
AT3G49320	135
AT3G49330	2
AT3G49340	0
AT3G49350	581
AT3G49360	574
AT3G49370	55
AT3G49380	5
AT3G49390	2223
AT3G49400	191
AT3G49410	78
AT3G49420	118
AT3G49430	2515
AT3G49440	0
AT3G49450	0
AT3G49460	0
AT3G49470	1618
AT3G49480	2
AT3G49490	1950
AT3G49500	1004
AT3G49510	55
AT3G49520	2
AT3G49530	914
AT3G49540	224
AT3G49550	841
AT3G49551	40
AT3G49560	1077
AT3G49570	18
AT3G49580	5
AT3G49590	740
AT3G49600	1082
AT3G49601	2100
AT3G49610	0
AT3G49620	0
AT3G49630	0
AT3G49640	286
AT3G49645	216
AT3G49650	159
AT3G49660	194
AT3G49668	0
AT3G49670	147
AT3G49680	1543
AT3G49690	0
AT3G49700	0
AT3G49710	213
AT3G49720	3270
AT3G49725	321
AT3G49730	305
AT3G49740	0
AT3G49744	0
AT3G49750	82
AT3G49760	6
AT3G49765	0
AT3G49770	15
AT3G49780	4161
AT3G49790	63
AT3G49796	0
AT3G49800	838
AT3G49810	455
AT3G49820	0
AT3G49830	12
AT3G49832	1
AT3G49840	477
AT3G49845	0
AT3G49850	584
AT3G49860	1
AT3G49870	1216
AT3G49880	254
AT3G49890	347
AT3G49900	1187
AT3G49910	21723
AT3G49920	124
AT3G49925	0
AT3G49930	5
AT3G49940	250
AT3G49950	0
AT3G49960	8
AT3G49970	0
AT3G49980	0
AT3G49990	1351
AT3G50000	2074
AT3G50010	3
AT3G50020	13
AT3G50030	2
AT3G50040	99
AT3G50050	492
AT3G50060	476
AT3G50070	1523
AT3G50080	388
AT3G50090	25
AT3G50100	258
AT3G50110	221
AT3G50120	1
AT3G50123	0
AT3G50130	0
AT3G50140	0
AT3G50150	0
AT3G50160	0
AT3G50170	0
AT3G50180	0
AT3G50190	0
AT3G50200	1
AT3G50210	826
AT3G50220	9
AT3G50230	7
AT3G50240	1197
AT3G50250	0
AT3G50260	0
AT3G50270	75
AT3G50280	111
AT3G50290	0
AT3G50295	0
AT3G50300	0
AT3G50301	0
AT3G50310	3
AT3G50320	0
AT3G50330	0
AT3G50340	299
AT3G50350	14
AT3G50360	2848
AT3G50370	5368
AT3G50373	0
AT3G50376	0
AT3G50380	1303
AT3G50390	0
AT3G50400	1
AT3G50410	27
AT3G50420	69
AT3G50430	355
AT3G50440	19
AT3G50450	0
AT3G50460	0
AT3G50470	0
AT3G50480	8
AT3G50490	0
AT3G50500	1272
AT3G50505	0
AT3G50510	0
AT3G50520	813
AT3G50530	2565
AT3G50540	0
AT3G50550	739
AT3G50560	31
AT3G50570	96
AT3G50580	0
AT3G50590	2882
AT3G50610	0
AT3G50620	580
AT3G50625	0
AT3G50630	300
AT3G50640	61
AT3G50650	772
AT3G50660	3545
AT3G50665	0
AT3G50670	2529
AT3G50680	0
AT3G50685	213
AT3G50690	2197
AT3G50700	523
AT3G50710	53
AT3G50720	2
AT3G50730	0
AT3G50740	0
AT3G50750	3
AT3G50755	0
AT3G50760	4
AT3G50770	31
AT3G50780	657
AT3G50790	426
AT3G50800	10
AT3G50808	0
AT3G50810	184
AT3G50820	519
AT3G50825	39
AT3G50830	886
AT3G50835	0
AT3G50840	0
AT3G50845	118
AT3G50850	43
AT3G50860	464
AT3G50870	156
AT3G50880	634
AT3G50890	272
AT3G50895	0
AT3G50900	23
AT3G50910	773
AT3G50920	386
AT3G50925	0
AT3G50930	6
AT3G50940	13
AT3G50950	197
AT3G50960	380
AT3G50970	7
AT3G50980	1
AT3G50990	0
AT3G51000	998
AT3G51010	1107
AT3G51020	0
AT3G51030	1027
AT3G51040	288
AT3G51050	2059
AT3G51060	79
AT3G51070	0
AT3G51075	7
AT3G51080	494
AT3G51090	126
AT3G51100	633
AT3G51110	561
AT3G51120	809
AT3G51130	1310
AT3G51135	0
AT3G51140	859
AT3G51150	371
AT3G51160	1853
AT3G51171	5
AT3G51180	111
AT3G51190	0
AT3G51200	0
AT3G51210	0
AT3G51220	28
AT3G51230	111
AT3G51238	13
AT3G51240	102
AT3G51250	1107
AT3G51260	3261
AT3G51265	0
AT3G51270	1128
AT3G51280	755
AT3G51290	1679
AT3G51300	48
AT3G51310	1806
AT3G51320	241
AT3G51325	1
AT3G51330	43
AT3G51340	18
AT3G51350	37
AT3G51360	0
AT3G51370	2766
AT3G51375	12
AT3G51380	170
AT3G51390	579
AT3G51400	78
AT3G51410	60
AT3G51420	48
AT3G51430	511
AT3G51440	97
AT3G51450	606
AT3G51460	1312
AT3G51470	230
AT3G51478	9
AT3G51480	444
AT3G51490	18
AT3G51500	494
AT3G51510	412
AT3G51520	551
AT3G51530	298
AT3G51540	1
AT3G51550	8229
AT3G51560	15
AT3G51570	9
AT3G51580	415
AT3G51590	0
AT3G51600	108
AT3G51610	813
AT3G51620	796
AT3G51630	1193
AT3G51640	975
AT3G51642	1
AT3G51644	0
AT3G51650	763
AT3G51660	1
AT3G51670	1637
AT3G51680	4
AT3G51690	1
AT3G51700	20
AT3G51710	33
AT3G51720	1403
AT3G51730	1834
AT3G51740	1501
AT3G51750	6
AT3G51760	0
AT3G51770	771
AT3G51780	851
AT3G51790	278
AT3G51800	4529
AT3G51810	0
AT3G51820	444
AT3G51830	470
AT3G51840	2413
AT3G51850	2973
AT3G51860	1367
AT3G51870	125
AT3G51880	1804
AT3G51890	74
AT3G51895	1565
AT3G51910	5
AT3G51920	20
AT3G51930	118
AT3G51940	274
AT3G51950	3987
AT3G51960	2
AT3G51970	11
AT3G51980	2196
AT3G51990	231
AT3G52000	30
AT3G52003	0
AT3G52010	63
AT3G52020	0
AT3G52030	997
AT3G52040	129
AT3G52050	520
AT3G52055	0
AT3G52060	1058
AT3G52070	0
AT3G52072	59
AT3G52075	0
AT3G52080	0
AT3G52090	2436
AT3G52100	683
AT3G52105	165
AT3G52110	539
AT3G52115	225
AT3G52120	1296
AT3G52130	0
AT3G52140	2707
AT3G52150	1127
AT3G52155	340
AT3G52160	1
AT3G52170	665
AT3G52180	1626
AT3G52190	712
AT3G52200	2242
AT3G52210	250
AT3G52220	1174
AT3G52230	1318
AT3G52240	852
AT3G52250	1785
AT3G52260	200
AT3G52270	72
AT3G52280	524
AT3G52285	0
AT3G52290	250
AT3G52300	8253
AT3G52310	0
AT3G52320	0
AT3G52330	0
AT3G52340	769
AT3G52345	0
AT3G52350	0
AT3G52360	123
AT3G52370	1404
AT3G52380	1024
AT3G52390	217
AT3G52400	58
AT3G52410	0
AT3G52420	126
AT3G52430	0
AT3G52440	0
AT3G52450	0
AT3G52460	20
AT3G52470	408
AT3G52480	21
AT3G52490	271
AT3G52500	2001
AT3G52510	0
AT3G52520	5
AT3G52525	16
AT3G52526	7
AT3G52527	26
AT3G52530	22
AT3G52535	34
AT3G52540	165
AT3G52550	0
AT3G52560	2554
AT3G52561	7
AT3G52565	6
AT3G52570	397
AT3G52580	4206
AT3G52590	15410
AT3G52600	41
AT3G52605	0
AT3G52610	442
AT3G52620	0
AT3G52630	800
AT3G52640	1727
AT3G52660	974
AT3G52670	36
AT3G52680	251
AT3G52690	0
AT3G52700	1
AT3G52705	0
AT3G52710	215
AT3G52720	18
AT3G52730	3234
AT3G52740	50
AT3G52742	0
AT3G52748	0
AT3G52750	982
AT3G52760	377
AT3G52765	0
AT3G52770	29
AT3G52780	87
AT3G52790	4
AT3G52800	606
AT3G52810	0
AT3G52820	13
AT3G52830	0
AT3G52840	980
AT3G52850	4713
AT3G52860	281
AT3G52870	3449
AT3G52880	6661
AT3G52890	1405
AT3G52900	120
AT3G52905	281
AT3G52910	122
AT3G52920	2082
AT3G52930	16773
AT3G52940	718
AT3G52941	0
AT3G52950	603
AT3G52955	0
AT3G52957	0
AT3G52960	1815
AT3G52970	5
AT3G52980	0
AT3G52990	6350
AT3G53000	351
AT3G53010	53
AT3G53015	0
AT3G53016	0
AT3G53020	16775
AT3G53030	531
AT3G53040	4
AT3G53050	0
AT3G53060	0
AT3G53065	0
AT3G53070	0
AT3G53075	0
AT3G53080	0
AT3G53090	553
AT3G53100	82
AT3G53110	3063
AT3G53120	636
AT3G53130	451
AT3G53140	0
AT3G53150	0
AT3G53160	15
AT3G53170	33
AT3G53180	555
AT3G53190	796
AT3G53200	0
AT3G53210	8
AT3G53220	158
AT3G53230	381
AT3G53232	0
AT3G53235	17
AT3G53240	403
AT3G53250	0
AT3G53260	3275
AT3G53270	693
AT3G53280	80
AT3G53290	0
AT3G53294	0
AT3G53300	0
AT3G53305	1
AT3G53310	70
AT3G53320	324
AT3G53330	0
AT3G53340	826
AT3G53342	0
AT3G53350	188
AT3G53360	138
AT3G53365	17
AT3G53370	390
AT3G53380	861
AT3G53390	1077
AT3G53400	733
AT3G53403	10
AT3G53410	405
AT3G53420	979
AT3G53430	10438
AT3G53440	246
AT3G53450	19
AT3G53460	4911
AT3G53470	244
AT3G53480	32
AT3G53490	156
AT3G53500	2486
AT3G53510	358
AT3G53520	3297
AT3G53530	353
AT3G53540	1534
AT3G53550	0
AT3G53560	709
AT3G53570	575
AT3G53580	1834
AT3G53590	1
AT3G53600	1
AT3G53610	1916
AT3G53611	0
AT3G53620	556
AT3G53630	731
AT3G53640	9
AT3G53650	258
AT3G53670	2607
AT3G53680	554
AT3G53690	51
AT3G53700	461
AT3G53710	1652
AT3G53720	0
AT3G53730	5840
AT3G53740	8919
AT3G53750	1889
AT3G53760	920
AT3G53770	0
AT3G53775	0
AT3G53780	228
AT3G53790	0
AT3G53800	161
AT3G53810	140
AT3G53820	0
AT3G53830	130
AT3G53840	26
AT3G53850	232
AT3G53860	194
AT3G53870	10380
AT3G53880	537
AT3G53890	10461
AT3G53900	542
AT3G53910	2
AT3G53920	411
AT3G53930	445
AT3G53940	449
AT3G53950	2082
AT3G53960	7
AT3G53965	0
AT3G53970	1045
AT3G53980	39
AT3G53990	5768
AT3G54000	1402
AT3G54010	3407
AT3G54020	206
AT3G54030	408
AT3G54040	47
AT3G54050	777
AT3G54060	80
AT3G54065	2
AT3G54070	0
AT3G54080	1239
AT3G54085	71
AT3G54090	356
AT3G54100	340
AT3G54110	2623
AT3G54120	82
AT3G54130	110
AT3G54140	501
AT3G54150	0
AT3G54160	30
AT3G54170	793
AT3G54180	936
AT3G54190	1485
AT3G54200	576
AT3G54210	1242
AT3G54220	1097
AT3G54230	1610
AT3G54240	15
AT3G54250	1617
AT3G54260	57
AT3G54270	233
AT3G54280	1818
AT3G54290	789
AT3G54300	862
AT3G54310	15
AT3G54320	436
AT3G54340	2175
AT3G54350	1100
AT3G54360	992
AT3G54363	31
AT3G54366	280
AT3G54380	473
AT3G54390	1149
AT3G54400	3759
AT3G54410	99
AT3G54420	24
AT3G54430	0
AT3G54440	2030
AT3G54450	1
AT3G54460	1015
AT3G54470	1701
AT3G54480	1023
AT3G54490	74
AT3G54500	855
AT3G54510	7
AT3G54520	0
AT3G54530	1
AT3G54540	2301
AT3G54550	7
AT3G54560	1907
AT3G54570	0
AT3G54580	0
AT3G54590	0
AT3G54600	22
AT3G54610	550
AT3G54620	1785
AT3G54625	7
AT3G54630	0
AT3G54640	3298
AT3G54650	1224
AT3G54660	1170
AT3G54670	2815
AT3G54680	247
AT3G54690	721
AT3G54700	25
AT3G54710	277
AT3G54720	1128
AT3G54730	3
AT3G54740	384
AT3G54750	1132
AT3G54760	3642
AT3G54770	0
AT3G54780	16
AT3G54790	1256
AT3G54800	54
AT3G54810	1032
AT3G54820	1328
AT3G54823	0
AT3G54826	1045
AT3G54830	51
AT3G54840	1383
AT3G54850	667
AT3G54860	852
AT3G54870	99
AT3G54880	390
AT3G54890	3650
AT3G54900	421
AT3G54910	377
AT3G54920	1031
AT3G54925	27
AT3G54930	290
AT3G54940	2
AT3G54950	82
AT3G54960	1177
AT3G54970	516
AT3G54980	518
AT3G54990	2
AT3G55000	1017
AT3G55005	839
AT3G55010	1265
AT3G55020	2464
AT3G55030	503
AT3G55040	358
AT3G55050	724
AT3G55060	451
AT3G55070	627
AT3G55080	315
AT3G55090	206
AT3G55100	0
AT3G55110	3933
AT3G55120	5522
AT3G55130	256
AT3G55140	774
AT3G55150	0
AT3G55160	918
AT3G55170	1617
AT3G55180	0
AT3G55190	10
AT3G55200	243
AT3G55210	4
AT3G55220	265
AT3G55230	0
AT3G55240	0
AT3G55250	436
AT3G55252	44
AT3G55254	2
AT3G55258	3
AT3G55260	666
AT3G55270	2050
AT3G55280	5658
AT3G55290	103
AT3G55300	0
AT3G55310	4
AT3G55320	989
AT3G55330	500
AT3G55340	730
AT3G55350	290
AT3G55360	3833
AT3G55370	52
AT3G55380	890
AT3G55390	551
AT3G55400	1040
AT3G55410	4188
AT3G55420	181
AT3G55430	2297
AT3G55440	9498
AT3G55450	615
AT3G55460	2070
AT3G55470	60
AT3G55480	1375
AT3G55485	0
AT3G55490	111
AT3G55500	3
AT3G55510	642
AT3G55512	0
AT3G55513	0
AT3G55515	0
AT3G55520	665
AT3G55530	597
AT3G55540	1
AT3G55550	0
AT3G55560	37
AT3G55566	0
AT3G55570	0
AT3G55580	72
AT3G55590	6
AT3G55600	251
AT3G55605	581
AT3G55610	1157
AT3G55620	1811
AT3G55630	168
AT3G55640	236
AT3G55646	2
AT3G55650	0
AT3G55660	544
AT3G55665	77
AT3G55670	0
AT3G55672	14
AT3G55677	182
AT3G55680	0
AT3G55690	150
AT3G55700	21
AT3G55710	32
AT3G55720	2
AT3G55730	188
AT3G55734	1
AT3G55735	0
AT3G55740	255
AT3G55750	6086
AT3G55760	438
AT3G55770	2967
AT3G55780	1
AT3G55790	0
AT3G55795	0
AT3G55800	2096
AT3G55810	0
AT3G55820	51
AT3G55830	398
AT3G55840	1
AT3G55850	650
AT3G55860	17
AT3G55870	3
AT3G55880	55
AT3G55890	16
AT3G55900	3
AT3G55910	2
AT3G55920	665
AT3G55930	0
AT3G55935	0
AT3G55940	20
AT3G55950	680
AT3G55960	654
AT3G55970	7
AT3G55980	503
AT3G55990	19
AT3G56000	43
AT3G56010	183
AT3G56020	1904
AT3G56030	56
AT3G56040	689
AT3G56050	1540
AT3G56060	2
AT3G56070	1498
AT3G56080	109
AT3G56085	0
AT3G56090	4261
AT3G56100	532
AT3G56110	1210
AT3G56120	844
AT3G56130	2510
AT3G56140	685
AT3G56150	7707
AT3G56160	868
AT3G56170	84
AT3G56180	15
AT3G56190	2869
AT3G56200	1117
AT3G56210	759
AT3G56220	328
AT3G56230	1
AT3G56240	391
AT3G56250	91
AT3G56260	30
AT3G56270	448
AT3G56275	3
AT3G56277	0
AT3G56280	0
AT3G56290	56
AT3G56300	205
AT3G56310	1672
AT3G56320	544
AT3G56330	135
AT3G56340	6154
AT3G56350	0
AT3G56360	196
AT3G56370	8624
AT3G56380	0
AT3G56390	0
AT3G56400	12
AT3G56408	32
AT3G56410	0
AT3G56420	1
AT3G56430	801
AT3G56440	108
AT3G56450	173
AT3G56460	1291
AT3G56470	59
AT3G56480	3471
AT3G56490	2230
AT3G56500	1
AT3G56510	829
AT3G56520	6
AT3G56530	0
AT3G56540	0
AT3G56550	54
AT3G56560	0
AT3G56570	77
AT3G56580	1077
AT3G56590	1221
AT3G56600	19
AT3G56610	127
AT3G56620	248
AT3G56630	80
AT3G56640	664
AT3G56650	157
AT3G56660	2
AT3G56670	0
AT3G56680	1420
AT3G56690	618
AT3G56700	5
AT3G56705	0
AT3G56710	24
AT3G56720	1421
AT3G56730	18
AT3G56740	487
AT3G56750	1184
AT3G56760	920
AT3G56770	3
AT3G56780	10
AT3G56790	1
AT3G56800	3174
AT3G56810	174
AT3G56820	465
AT3G56825	0
AT3G56830	171
AT3G56840	219
AT3G56850	914
AT3G56860	2726
AT3G56870	320
AT3G56880	1253
AT3G56890	0
AT3G56891	8
AT3G56900	495
AT3G56910	659
AT3G56920	1
AT3G56930	728
AT3G56940	3153
AT3G56950	1046
AT3G56960	487
AT3G56970	0
AT3G56980	0
AT3G56990	828
AT3G57000	1466
AT3G57010	29
AT3G57020	4
AT3G57030	538
AT3G57040	145
AT3G57050	1261
AT3G57060	873
AT3G57062	282
AT3G57070	773
AT3G57072	0
AT3G57080	332
AT3G57090	817
AT3G57100	0
AT3G57110	20
AT3G57120	559
AT3G57130	0
AT3G57140	269
AT3G57150	3936
AT3G57157	2
AT3G57160	146
AT3G57170	1080
AT3G57180	250
AT3G57190	144
AT3G57200	83
AT3G57210	1
AT3G57220	676
AT3G57230	852
AT3G57240	211
AT3G57250	584
AT3G57260	0
AT3G57270	87
AT3G57280	679
AT3G57290	4765
AT3G57300	2714
AT3G57310	53
AT3G57320	517
AT3G57330	972
AT3G57340	1045
AT3G57350	822
AT3G57360	123
AT3G57370	1
AT3G57380	29
AT3G57390	1325
AT3G57400	220
AT3G57410	1709
AT3G57420	742
AT3G57430	105
AT3G57440	25
AT3G57450	816
AT3G57460	2
AT3G57465	0
AT3G57470	1305
AT3G57480	107
AT3G57490	764
AT3G57500	15
AT3G57510	101
AT3G57520	2631
AT3G57530	740
AT3G57540	9
AT3G57550	1343
AT3G57560	683
AT3G57570	893
AT3G57580	195
AT3G57586	12
AT3G57587	0
AT3G57590	400
AT3G57600	17
AT3G57610	1738
AT3G57620	0
AT3G57630	775
AT3G57640	2
AT3G57645	0
AT3G57650	1649
AT3G57660	1691
AT3G57670	110
AT3G57680	54
AT3G57690	171
AT3G57700	0
AT3G57710	695
AT3G57720	88
AT3G57730	0
AT3G57740	0
AT3G57750	160
AT3G57760	75
AT3G57765	0
AT3G57770	11
AT3G57780	31
AT3G57785	162
AT3G57787	1
AT3G57790	530
AT3G57800	1209
AT3G57810	307
AT3G57820	7
AT3G57830	172
AT3G57840	84
AT3G57850	69
AT3G57854	0
AT3G57860	140
AT3G57870	2560
AT3G57880	3147
AT3G57890	2309
AT3G57900	0
AT3G57910	401
AT3G57920	0
AT3G57930	790
AT3G57940	806
AT3G57950	0
AT3G57960	0
AT3G57965	113
AT3G57970	0
AT3G57980	339
AT3G57990	1113
AT3G58000	173
AT3G58010	272
AT3G58020	298
AT3G58030	1694
AT3G58035	0
AT3G58040	701
AT3G58050	855
AT3G58060	0
AT3G58070	63
AT3G58090	249
AT3G58100	470
AT3G58110	1819
AT3G58120	359
AT3G58130	365
AT3G58140	919
AT3G58150	55
AT3G58160	439
AT3G58165	0
AT3G58170	842
AT3G58180	374
AT3G58190	0
AT3G58193	0
AT3G58196	0
AT3G58200	929
AT3G58210	25
AT3G58220	1415
AT3G58230	0
AT3G58240	0
AT3G58250	0
AT3G58260	1
AT3G58270	179
AT3G58280	0
AT3G58290	0
AT3G58300	0
AT3G58310	0
AT3G58320	0
AT3G58330	36
AT3G58340	0
AT3G58347	0
AT3G58350	51
AT3G58360	5
AT3G58370	0
AT3G58380	8
AT3G58390	0
AT3G58400	1
AT3G58410	3
AT3G58415	9
AT3G58420	0
AT3G58430	48
AT3G58440	0
AT3G58450	0
AT3G58460	998
AT3G58470	391
AT3G58480	13
AT3G58490	276
AT3G58500	3500
AT3G58510	2855
AT3G58520	165
AT3G58530	567
AT3G58540	19
AT3G58550	0
AT3G58560	2262
AT3G58570	2259
AT3G58580	1200
AT3G58585	5
AT3G58590	119
AT3G58600	791
AT3G58610	6496
AT3G58620	498
AT3G58630	306
AT3G58640	1379
AT3G58650	305
AT3G58660	1910
AT3G58670	436
AT3G58680	3111
AT3G58690	550
AT3G58700	2231
AT3G58710	29
AT3G58720	97
AT3G58730	2443
AT3G58740	2
AT3G58750	2472
AT3G58760	221
AT3G58770	20
AT3G58780	5969
AT3G58790	455
AT3G58795	4
AT3G58800	478
AT3G58810	131
AT3G58820	256
AT3G58830	181
AT3G58840	1082
AT3G58850	60
AT3G58860	0
AT3G58865	71
AT3G58875	0
AT3G58877	0
AT3G58880	0
AT3G58890	0
AT3G58900	331
AT3G58910	0
AT3G58920	1
AT3G58930	509
AT3G58940	206
AT3G58950	6
AT3G58960	13
AT3G58970	1007
AT3G58975	105
AT3G58980	35
AT3G58990	16
AT3G59000	204
AT3G59010	2538
AT3G59020	2866
AT3G59030	7826
AT3G59040	449
AT3G59050	1241
AT3G59060	24
AT3G59068	4
AT3G59070	0
AT3G59080	203
AT3G59090	724
AT3G59100	1352
AT3G59110	1025
AT3G59120	0
AT3G59130	0
AT3G59140	296
AT3G59150	279
AT3G59160	0
AT3G59170	0
AT3G59180	0
AT3G59190	34
AT3G59200	49
AT3G59210	216
AT3G59220	131
AT3G59230	3
AT3G59240	0
AT3G59245	0
AT3G59250	0
AT3G59260	0
AT3G59270	0
AT3G59280	826
AT3G59290	533
AT3G59295	0
AT3G59300	890
AT3G59310	298
AT3G59320	515
AT3G59330	456
AT3G59340	3
AT3G59350	1228
AT3G59360	913
AT3G59370	0
AT3G59380	1310
AT3G59390	363
AT3G59400	12
AT3G59410	579
AT3G59415	0
AT3G59420	1880
AT3G59430	240
AT3G59435	1
AT3G59440	0
AT3G59450	18
AT3G59455	0
AT3G59460	0
AT3G59470	340
AT3G59480	452
AT3G59490	221
AT3G59500	724
AT3G59510	0
AT3G59520	189
AT3G59530	957
AT3G59540	7261
AT3G59550	299
AT3G59570	374
AT3G59580	51
AT3G59590	0
AT3G59600	1266
AT3G59610	9
AT3G59620	28
AT3G59630	550
AT3G59640	262
AT3G59650	595
AT3G59660	1416
AT3G59670	706
AT3G59680	46
AT3G59690	13
AT3G59695	0
AT3G59700	3
AT3G59710	1
AT3G59720	0
AT3G59730	12
AT3G59740	0
AT3G59750	8
AT3G59760	1654
AT3G59765	18
AT3G59770	2420
AT3G59780	838
AT3G59790	5
AT3G59800	325
AT3G59810	787
AT3G59820	2131
AT3G59830	2
AT3G59840	419
AT3G59845	142
AT3G59850	107
AT3G59860	0
AT3G59870	247
AT3G59880	1
AT3G59884	2
AT3G59890	563
AT3G59900	26
AT3G59910	1854
AT3G59920	6536
AT3G59923	0
AT3G59926	0
AT3G59930	0
AT3G59940	0
AT3G59950	832
AT3G59960	18
AT3G59970	6380
AT3G59980	287
AT3G59990	2097
AT3G60000	4
AT3G60010	15
AT3G60020	0
AT3G60030	1574
AT3G60040	88
AT3G60050	438
AT3G60060	0
AT3G60070	441
AT3G60075	0
AT3G60080	466
AT3G60090	0
AT3G60100	1
AT3G60110	154
AT3G60120	0
AT3G60130	137
AT3G60140	43
AT3G60150	163
AT3G60160	2145
AT3G60164	0
AT3G60170	3
AT3G60176	0
AT3G60180	244
AT3G60190	1702
AT3G60200	167
AT3G60210	648
AT3G60220	51
AT3G60238	0
AT3G60240	6699
AT3G60245	21666
AT3G60250	1778
AT3G60260	1011
AT3G60270	0
AT3G60280	2
AT3G60286	23
AT3G60290	65
AT3G60300	999
AT3G60310	325
AT3G60320	1624
AT3G60328	0
AT3G60330	59
AT3G60340	1376
AT3G60350	864
AT3G60360	309
AT3G60370	187
AT3G60380	1063
AT3G60390	22
AT3G60400	275
AT3G60410	580
AT3G60415	5
AT3G60420	0
AT3G60440	524
AT3G60450	450
AT3G60460	0
AT3G60470	0
AT3G60480	281
AT3G60490	6
AT3G60500	906
AT3G60510	604
AT3G60520	1340
AT3G60530	972
AT3G60540	21
AT3G60550	70
AT3G60560	0
AT3G60565	0
AT3G60570	0
AT3G60580	28
AT3G60590	304
AT3G60600	3635
AT3G60610	0
AT3G60613	0
AT3G60620	407
AT3G60630	1319
AT3G60640	408
AT3G60650	0
AT3G60660	136
AT3G60670	3
AT3G60680	247
AT3G60690	68
AT3G60700	74
AT3G60710	0
AT3G60720	46
AT3G60730	5
AT3G60740	1517
AT3G60750	8691
AT3G60760	0
AT3G60770	9732
AT3G60780	1
AT3G60790	12
AT3G60800	864
AT3G60805	0
AT3G60810	687
AT3G60820	4175
AT3G60830	1216
AT3G60840	453
AT3G60850	600
AT3G60860	2173
AT3G60870	2
AT3G60880	574
AT3G60890	294
AT3G60900	11711
AT3G60910	364
AT3G60920	2
AT3G60930	64
AT3G60935	0
AT3G60940	1
AT3G60950	6
AT3G60955	0
AT3G60957	2
AT3G60960	489
AT3G60961	0
AT3G60965	336
AT3G60966	0
AT3G60970	24
AT3G60972	0
AT3G60975	0
AT3G60980	97
AT3G60990	0
AT3G61010	1004
AT3G61020	319
AT3G61028	1
AT3G61030	0
AT3G61035	0
AT3G61040	0
AT3G61050	2571
AT3G61060	72
AT3G61070	1606
AT3G61080	148
AT3G61090	59
AT3G61100	270
AT3G61105	0
AT3G61110	8504
AT3G61111	0
AT3G61113	55
AT3G61117	0
AT3G61118	1
AT3G61120	301
AT3G61130	3107
AT3G61140	2347
AT3G61150	678
AT3G61160	88
AT3G61170	78
AT3G61172	130
AT3G61175	2
AT3G61177	69
AT3G61180	729
AT3G61182	17
AT3G61185	5
AT3G61190	15
AT3G61198	4
AT3G61200	346
AT3G61210	12
AT3G61220	93
AT3G61230	3
AT3G61240	3051
AT3G61250	1135
AT3G61260	945
AT3G61270	0
AT3G61280	1
AT3G61290	15
AT3G61300	0
AT3G61310	1985
AT3G61320	584
AT3G61330	0
AT3G61340	10
AT3G61350	208
AT3G61360	204
AT3G61370	296
AT3G61380	199
AT3G61390	0
AT3G61400	0
AT3G61410	18
AT3G61415	303
AT3G61420	548
AT3G61430	4067
AT3G61440	6062
AT3G61450	15
AT3G61460	247
AT3G61470	1534
AT3G61480	718
AT3G61490	635
AT3G61500	10
AT3G61510	0
AT3G61520	186
AT3G61530	246
AT3G61540	379
AT3G61545	0
AT3G61550	314
AT3G61560	339
AT3G61570	478
AT3G61571	0
AT3G61580	2941
AT3G61590	253
AT3G61600	1728
AT3G61610	354
AT3G61620	468
AT3G61630	170
AT3G61640	455
AT3G61650	582
AT3G61660	10
AT3G61670	1666
AT3G61680	30
AT3G61690	1650
AT3G61700	1541
AT3G61710	614
AT3G61715	0
AT3G61720	0
AT3G61721	0
AT3G61723	0
AT3G61730	2
AT3G61740	662
AT3G61750	168
AT3G61755	0
AT3G61760	71
AT3G61770	582
AT3G61780	765
AT3G61790	426
AT3G61800	545
AT3G61810	0
AT3G61820	5228
AT3G61825	0
AT3G61826	0
AT3G61829	0
AT3G61830	1132
AT3G61840	0
AT3G61850	260
AT3G61860	1334
AT3G61870	772
AT3G61880	196
AT3G61890	36
AT3G61897	0
AT3G61898	239
AT3G61900	42
AT3G61910	0
AT3G61920	5
AT3G61930	7
AT3G61940	8
AT3G61950	361
AT3G61960	1250
AT3G61962	0
AT3G61970	334
AT3G61980	449
AT3G61990	88
AT3G62000	180
AT3G62010	2535
AT3G62020	12
AT3G62030	1624
AT3G62040	17
AT3G62050	136
AT3G62060	634
AT3G62070	232
AT3G62080	389
AT3G62090	11
AT3G62100	7
AT3G62110	981
AT3G62120	3017
AT3G62130	1042
AT3G62140	693
AT3G62150	9
AT3G62160	0
AT3G62170	94
AT3G62180	39
AT3G62190	464
AT3G62200	725
AT3G62210	0
AT3G62220	539
AT3G62230	216
AT3G62240	1172
AT3G62245	0
AT3G62250	13228
AT3G62260	99
AT3G62270	103
AT3G62280	3
AT3G62285	0
AT3G62290	9750
AT3G62300	2645
AT3G62310	1876
AT3G62320	48
AT3G62330	1014
AT3G62340	263
AT3G62350	0
AT3G62360	5003
AT3G62370	890
AT3G62380	4
AT3G62390	721
AT3G62400	2027
AT3G62410	50
AT3G62420	1896
AT3G62430	114
AT3G62440	0
AT3G62450	533
AT3G62455	286
AT3G62460	1030
AT3G62470	100
AT3G62475	0
AT3G62480	0
AT3G62490	4
AT3G62499	13
AT3G62500	64
AT3G62510	11
AT3G62520	0
AT3G62528	0
AT3G62529	1
AT3G62530	4077
AT3G62540	1
AT3G62550	5
AT3G62560	1085
AT3G62570	363
AT3G62580	1959
AT3G62590	317
AT3G62600	5172
AT3G62610	168
AT3G62615	0
AT3G62620	528
AT3G62630	1930
AT3G62640	31
AT3G62650	1582
AT3G62660	826
AT3G62670	0
AT3G62680	0
AT3G62690	328
AT3G62695	0
AT3G62700	365
AT3G62710	134
AT3G62720	1370
AT3G62725	1
AT3G62730	118
AT3G62735	0
AT3G62740	3
AT3G62750	68
AT3G62760	0
AT3G62770	780
AT3G62780	1
AT3G62790	1834
AT3G62800	482
AT3G62810	1124
AT3G62820	159
AT3G62830	1352
AT3G62840	4250
AT3G62850	0
AT3G62860	183
AT3G62870	13955
AT3G62880	177
AT3G62890	112
AT3G62900	2193
AT3G62910	229
AT3G62920	192
AT3G62930	3
AT3G62940	1031
AT3G62950	5
AT3G62960	0
AT3G62970	611
AT3G62980	646
AT3G62990	0
AT3G63000	871
AT3G63003	0
AT3G63006	0
AT3G63010	69
AT3G63020	3
AT3G63030	672
AT3G63040	0
AT3G63050	30
AT3G63052	5
AT3G63060	63
AT3G63070	1881
AT3G63080	535
AT3G63088	0
AT3G63090	349
AT3G63093	0
AT3G63095	0
AT3G63110	1
AT3G63120	794
AT3G63130	1220
AT3G63140	298
AT3G63150	1001
AT3G63160	113
AT3G63170	452
AT3G63180	671
AT3G63190	504
AT3G63200	960
AT3G63210	1751
AT3G63215	0
AT3G63220	294
AT3G63230	0
AT3G63240	448
AT3G63250	2350
AT3G63255	0
AT3G63260	780
AT3G63270	418
AT3G63280	55
AT3G63290	317
AT3G63300	360
AT3G63310	778
AT3G63320	2
AT3G63340	1137
AT3G63350	0
AT3G63360	0
AT3G63370	212
AT3G63375	1
AT3G63380	32
AT3G63390	341
AT3G63400	1548
AT3G63410	2174
AT3G63420	631
AT3G63430	162
AT3G63440	0
AT3G63445	96
AT3G63450	418
AT3G63460	5986
AT3G63470	18
AT3G63480	143
AT3G63490	1458
AT3G63500	1929
AT3G63510	214
AT3G63520	2026
AT3G63530	509
AT3G63540	346
AT3G66652	446
AT3G66654	874
AT3G66656	2
AT3G66658	1402
AT4G00005	0
AT4G00020	659
AT4G00026	1085
AT4G00030	455
AT4G00040	521
AT4G00050	15
AT4G00060	1190
AT4G00070	0
AT4G00080	0
AT4G00085	0
AT4G00090	943
AT4G00100	7456
AT4G00110	394
AT4G00114	0
AT4G00120	15
AT4G00130	0
AT4G00140	2
AT4G00150	300
AT4G00155	0
AT4G00160	29
AT4G00163	0
AT4G00165	1
AT4G00170	959
AT4G00180	2
AT4G00190	7
AT4G00200	505
AT4G00210	7
AT4G00220	26
AT4G00225	0
AT4G00230	213
AT4G00231	515
AT4G00232	0
AT4G00234	1
AT4G00236	0
AT4G00238	1460
AT4G00240	124
AT4G00250	36
AT4G00260	4
AT4G00270	1335
AT4G00280	0
AT4G00290	488
AT4G00295	8
AT4G00300	1744
AT4G00305	2
AT4G00310	286
AT4G00315	6
AT4G00320	25
AT4G00330	156
AT4G00335	298
AT4G00340	855
AT4G00342	0
AT4G00350	16
AT4G00355	614
AT4G00356	0
AT4G00360	2558
AT4G00370	998
AT4G00380	1643
AT4G00390	238
AT4G00400	1414
AT4G00413	0
AT4G00416	0
AT4G00420	470
AT4G00430	4361
AT4G00440	1453
AT4G00450	2048
AT4G00460	64
AT4G00467	13
AT4G00480	4
AT4G00490	584
AT4G00500	568
AT4G00520	312
AT4G00525	116
AT4G00530	168
AT4G00540	8
AT4G00550	328
AT4G00560	656
AT4G00570	3522
AT4G00580	0
AT4G00585	1823
AT4G00590	265
AT4G00600	0
AT4G00610	5
AT4G00620	503
AT4G00630	1645
AT4G00650	247
AT4G00651	1
AT4G00660	1773
AT4G00670	13
AT4G00680	5
AT4G00690	114
AT4G00695	40
AT4G00700	12
AT4G00710	1494
AT4G00720	1930
AT4G00730	2966
AT4G00740	2665
AT4G00750	8139
AT4G00752	486
AT4G00753	0
AT4G00755	658
AT4G00760	364
AT4G00770	2
AT4G00780	5
AT4G00800	1846
AT4G00810	4352
AT4G00820	1208
AT4G00830	2718
AT4G00840	364
AT4G00850	144
AT4G00860	2439
AT4G00870	4122
AT4G00872	0
AT4G00880	8
AT4G00883	0
AT4G00885	0
AT4G00889	0
AT4G00890	15
AT4G00891	0
AT4G00893	29
AT4G00895	735
AT4G00900	1073
AT4G00905	0
AT4G00910	8
AT4G00920	10
AT4G00925	0
AT4G00930	730
AT4G00940	25
AT4G00950	57
AT4G00953	0
AT4G00955	3
AT4G00960	0
AT4G00970	3
AT4G00975	0
AT4G00980	109
AT4G00985	2
AT4G00990	629
AT4G01000	2387
AT4G01010	143
AT4G01020	590
AT4G01023	6
AT4G01026	138
AT4G01030	71
AT4G01037	350
AT4G01040	971
AT4G01050	2428
AT4G01060	96
AT4G01070	462
AT4G01080	2082
AT4G01090	1303
AT4G01100	4512
AT4G01110	0
AT4G01120	383
AT4G01130	212
AT4G01140	0
AT4G01150	1748
AT4G01160	1
AT4G01170	4
AT4G01180	9
AT4G01190	24
AT4G01200	90
AT4G01210	1277
AT4G01220	587
AT4G01230	127
AT4G01240	0
AT4G01245	0
AT4G01250	33
AT4G01260	15
AT4G01265	5
AT4G01270	171
AT4G01280	333
AT4G01290	3483
AT4G01310	1185
AT4G01320	2246
AT4G01330	1887
AT4G01335	0
AT4G01340	0
AT4G01350	0
AT4G01355	0
AT4G01360	29
AT4G01370	1511
AT4G01380	0
AT4G01390	0
AT4G01395	1735
AT4G01400	144
AT4G01410	87
AT4G01420	26
AT4G01430	5
AT4G01435	0
AT4G01440	86
AT4G01450	88
AT4G01455	0
AT4G01460	2
AT4G01470	0
AT4G01480	500
AT4G01490	0
AT4G01500	8
AT4G01505	0
AT4G01510	520
AT4G01515	4
AT4G01516	0
AT4G01520	0
AT4G01525	16
AT4G01530	0
AT4G01533	1
AT4G01535	0
AT4G01540	115
AT4G01550	326
AT4G01560	1267
AT4G01570	625
AT4G01575	0
AT4G01580	420
AT4G01590	1304
AT4G01593	122
AT4G01595	0
AT4G01600	30
AT4G01610	2202
AT4G01630	1
AT4G01640	0
AT4G01650	165
AT4G01660	1209
AT4G01670	37
AT4G01671	0
AT4G01680	205
AT4G01690	1009
AT4G01700	13
AT4G01703	0
AT4G01710	348
AT4G01720	0
AT4G01730	528
AT4G01735	0
AT4G01740	160
AT4G01750	0
AT4G01760	0
AT4G01770	0
AT4G01780	0
AT4G01790	246
AT4G01800	1310
AT4G01810	2191
AT4G01820	0
AT4G01830	0
AT4G01840	98
AT4G01850	3010
AT4G01860	772
AT4G01865	0
AT4G01870	294
AT4G01880	527
AT4G01883	284
AT4G01890	0
AT4G01895	55
AT4G01897	661
AT4G01900	1312
AT4G01910	38
AT4G01915	33
AT4G01920	160
AT4G01925	1
AT4G01930	27
AT4G01935	44
AT4G01940	507
AT4G01950	5
AT4G01960	590
AT4G01970	2759
AT4G01975	3
AT4G01980	1
AT4G01985	8
AT4G01990	348
AT4G01995	191
AT4G02000	15
AT4G02005	255
AT4G02010	387
AT4G02020	2410
AT4G02030	946
AT4G02040	0
AT4G02050	1836
AT4G02055	0
AT4G02060	2884
AT4G02070	1281
AT4G02075	20
AT4G02080	1766
AT4G02090	1
AT4G02100	502
AT4G02110	672
AT4G02120	948
AT4G02130	760
AT4G02140	15
AT4G02150	1868
AT4G02160	8
AT4G02170	23
AT4G02180	13
AT4G02190	0
AT4G02195	160
AT4G02200	193
AT4G02210	268
AT4G02220	677
AT4G02230	5692
AT4G02235	0
AT4G02250	71
AT4G02260	265
AT4G02270	0
AT4G02280	9
AT4G02290	1835
AT4G02300	78
AT4G02310	0
AT4G02312	0
AT4G02314	0
AT4G02317	0
AT4G02320	11
AT4G02330	16
AT4G02340	652
AT4G02350	2000
AT4G02360	28
AT4G02370	990
AT4G02380	38
AT4G02390	291
AT4G02400	1365
AT4G02405	239
AT4G02410	8
AT4G02420	1
AT4G02425	179
AT4G02430	597
AT4G02440	625
AT4G02450	7528
AT4G02460	495
AT4G02465	10
AT4G02480	6843
AT4G02482	88
AT4G02485	181
AT4G02487	0
AT4G02489	0
AT4G02490	0
AT4G02500	730
AT4G02510	4499
AT4G02520	2
AT4G02530	886
AT4G02540	883
AT4G02541	0
AT4G02550	240
AT4G02555	4
AT4G02560	1076
AT4G02570	6443
AT4G02580	2828
AT4G02590	1206
AT4G02600	1614
AT4G02610	640
AT4G02620	1401
AT4G02630	815
AT4G02640	1204
AT4G02650	36
AT4G02655	83
AT4G02660	408
AT4G02670	601
AT4G02680	2592
AT4G02690	8
AT4G02700	273
AT4G02710	602
AT4G02715	2151
AT4G02720	0
AT4G02725	241
AT4G02730	177
AT4G02733	18
AT4G02735	0
AT4G02740	632
AT4G02750	207
AT4G02760	710
AT4G02770	2408
AT4G02780	77
AT4G02790	468
AT4G02800	856
AT4G02810	51
AT4G02820	732
AT4G02830	62
AT4G02840	1720
AT4G02850	2
AT4G02860	345
AT4G02870	0
AT4G02880	1054
AT4G02890	6122
AT4G02900	283
AT4G02910	0
AT4G02920	1106
AT4G02930	4449
AT4G02940	1786
AT4G02950	0
AT4G02960	9
AT4G02970	235
AT4G02980	1018
AT4G02990	527
AT4G03000	628
AT4G03010	222
AT4G03020	1798
AT4G03030	860
AT4G03038	0
AT4G03039	0
AT4G03040	0
AT4G03050	13
AT4G03060	39
AT4G03063	6
AT4G03070	134
AT4G03080	1656
AT4G03090	825
AT4G03100	655
AT4G03110	187
AT4G03113	0
AT4G03115	228
AT4G03120	644
AT4G03130	53
AT4G03135	0
AT4G03140	15
AT4G03150	116
AT4G03153	0
AT4G03156	0
AT4G03157	0
AT4G03160	0
AT4G03165	0
AT4G03170	0
AT4G03175	1
AT4G03180	660
AT4G03190	784
AT4G03200	926
AT4G03205	559
AT4G03210	11816
AT4G03220	4
AT4G03230	623
AT4G03240	557
AT4G03250	329
AT4G03260	1768
AT4G03270	11
AT4G03280	1997
AT4G03285	0
AT4G03290	65
AT4G03292	6
AT4G03295	0
AT4G03298	5
AT4G03300	0
AT4G03305	0
AT4G03310	0
AT4G03320	264
AT4G03330	14
AT4G03340	72
AT4G03350	0
AT4G03360	0
AT4G03364	0
AT4G03370	0
AT4G03376	1
AT4G03380	0
AT4G03390	1270
AT4G03400	441
AT4G03405	0
AT4G03410	170
AT4G03415	900
AT4G03420	91
AT4G03430	2864
AT4G03435	0
AT4G03437	0
AT4G03438	0
AT4G03440	57
AT4G03443	10
AT4G03445	2
AT4G03450	0
AT4G03455	7
AT4G03460	3
AT4G03470	0
AT4G03480	55
AT4G03490	83
AT4G03495	3
AT4G03500	1
AT4G03505	0
AT4G03510	136
AT4G03520	2395
AT4G03525	0
AT4G03530	0
AT4G03535	0
AT4G03540	5
AT4G03545	0
AT4G03550	3580
AT4G03555	0
AT4G03560	2956
AT4G03565	3
AT4G03566	0
AT4G03570	0
AT4G03575	0
AT4G03580	0
AT4G03585	0
AT4G03590	0
AT4G03595	1
AT4G03600	31
AT4G03605	0
AT4G03610	18
AT4G03620	0
AT4G03625	0
AT4G03630	2
AT4G03635	124
AT4G03640	0
AT4G03645	0
AT4G03650	0
AT4G03655	0
AT4G03660	0
AT4G03665	0
AT4G03670	0
AT4G03675	0
AT4G03680	0
AT4G03685	0
AT4G03690	0
AT4G03695	0
AT4G03700	0
AT4G03705	0
AT4G03710	0
AT4G03715	0
AT4G03720	0
AT4G03725	40
AT4G03726	0
AT4G03728	0
AT4G03730	0
AT4G03732	0
AT4G03740	0
AT4G03745	0
AT4G03750	0
AT4G03755	15
AT4G03760	0
AT4G03765	0
AT4G03770	0
AT4G03775	0
AT4G03780	0
AT4G03785	0
AT4G03790	0
AT4G03795	0
AT4G03800	0
AT4G03805	0
AT4G03810	1
AT4G03811	2
AT4G03813	7
AT4G03815	0
AT4G03816	1
AT4G03820	146
AT4G03823	19
AT4G03824	0
AT4G03825	0
AT4G03826	0
AT4G03830	0
AT4G03835	0
AT4G03837	0
AT4G03840	0
AT4G03845	0
AT4G03850	0
AT4G03855	0
AT4G03860	0
AT4G03865	0
AT4G03870	0
AT4G03873	0
AT4G03875	0
AT4G03876	0
AT4G03880	0
AT4G03885	0
AT4G03890	0
AT4G03895	0
AT4G03900	0
AT4G03905	20
AT4G03910	0
AT4G03911	0
AT4G03912	0
AT4G03913	0
AT4G03914	0
AT4G03915	0
AT4G03916	0
AT4G03920	0
AT4G03923	0
AT4G03925	7
AT4G03926	0
AT4G03930	2683
AT4G03935	44
AT4G03940	24
AT4G03945	18
AT4G03950	0
AT4G03955	0
AT4G03960	594
AT4G03965	5
AT4G03970	0
AT4G03975	0
AT4G03976	0
AT4G03977	0
AT4G03978	0
AT4G03979	0
AT4G03980	0
AT4G03981	0
AT4G03985	0
AT4G03990	0
AT4G03995	0
AT4G04000	0
AT4G04005	13
AT4G04010	0
AT4G04015	8
AT4G04020	403
AT4G04025	0
AT4G04030	0
AT4G04035	4
AT4G04040	510
AT4G04050	0
AT4G04055	0
AT4G04065	0
AT4G04070	0
AT4G04075	17
AT4G04077	10
AT4G04078	0
AT4G04080	0
AT4G04085	0
AT4G04090	62
AT4G04095	0
AT4G04100	0
AT4G04105	0
AT4G04110	0
AT4G04115	0
AT4G04120	4
AT4G04125	0
AT4G04130	2
AT4G04135	3
AT4G04140	0
AT4G04145	0
AT4G04150	0
AT4G04155	0
AT4G04157	0
AT4G04165	0
AT4G04167	0
AT4G04170	0
AT4G04175	0
AT4G04180	379
AT4G04185	0
AT4G04190	150
AT4G04195	0
AT4G04200	627
AT4G04205	2
AT4G04210	713
AT4G04215	0
AT4G04220	0
AT4G04221	9
AT4G04223	0
AT4G04225	9
AT4G04230	0
AT4G04235	5
AT4G04245	0
AT4G04250	0
AT4G04255	0
AT4G04260	1
AT4G04265	0
AT4G04270	0
AT4G04273	0
AT4G04275	0
AT4G04276	0
AT4G04280	0
AT4G04285	0
AT4G04290	0
AT4G04293	0
AT4G04295	0
AT4G04296	0
AT4G04300	0
AT4G04305	0
AT4G04310	0
AT4G04313	0
AT4G04315	0
AT4G04316	0
AT4G04320	686
AT4G04325	0
AT4G04330	17
AT4G04335	0
AT4G04340	1857
AT4G04345	0
AT4G04350	558
AT4G04355	0
AT4G04360	51
AT4G04365	0
AT4G04370	210
AT4G04375	0
AT4G04380	0
AT4G04385	0
AT4G04390	0
AT4G04392	0
AT4G04393	0
AT4G04394	0
AT4G04395	0
AT4G04396	0
AT4G04398	0
AT4G04400	0
AT4G04402	0
AT4G04404	0
AT4G04405	0
AT4G04407	0
AT4G04408	0
AT4G04409	0
AT4G04410	59
AT4G04415	0
AT4G04420	0
AT4G04423	0
AT4G04425	2
AT4G04426	0
AT4G04430	0
AT4G04435	6
AT4G04440	0
AT4G04445	8
AT4G04450	0
AT4G04455	0
AT4G04460	64
AT4G04465	3
AT4G04470	785
AT4G04475	1
AT4G04480	4
AT4G04485	6
AT4G04490	0
AT4G04495	0
AT4G04500	0
AT4G04505	0
AT4G04510	0
AT4G04515	0
AT4G04520	0
AT4G04525	0
AT4G04530	0
AT4G04535	0
AT4G04540	0
AT4G04545	0
AT4G04547	0
AT4G04550	0
AT4G04555	0
AT4G04560	0
AT4G04565	20
AT4G04570	11
AT4G04580	0
AT4G04585	0
AT4G04590	0
AT4G04600	0
AT4G04601	0
AT4G04605	0
AT4G04610	1835
AT4G04614	577
AT4G04615	1
AT4G04620	1463
AT4G04625	0
AT4G04630	27
AT4G04632	0
AT4G04635	0
AT4G04640	1685
AT4G04645	0
AT4G04650	0
AT4G04653	0
AT4G04655	0
AT4G04660	0
AT4G04665	0
AT4G04670	417
AT4G04675	0
AT4G04680	5
AT4G04690	0
AT4G04692	315
AT4G04693	0
AT4G04695	33
AT4G04700	154
AT4G04710	0
AT4G04720	1430
AT4G04730	0
AT4G04740	346
AT4G04745	3
AT4G04750	2
AT4G04755	0
AT4G04760	0
AT4G04765	0
AT4G04770	1701
AT4G04775	0
AT4G04780	460
AT4G04785	0
AT4G04790	203
AT4G04795	0
AT4G04800	235
AT4G04805	0
AT4G04810	15
AT4G04815	0
AT4G04820	0
AT4G04825	0
AT4G04830	209
AT4G04835	0
AT4G04840	0
AT4G04850	554
AT4G04855	1
AT4G04860	525
AT4G04865	1
AT4G04870	384
AT4G04875	0
AT4G04880	439
AT4G04885	1046
AT4G04890	6418
AT4G04895	0
AT4G04900	3
AT4G04905	0
AT4G04910	2563
AT4G04920	1454
AT4G04925	179
AT4G04930	13
AT4G04940	560
AT4G04945	0
AT4G04950	2210
AT4G04955	943
AT4G04957	0
AT4G04960	291
AT4G04965	0
AT4G04970	1295
AT4G04972	1
AT4G04975	0
AT4G04980	7
AT4G04985	0
AT4G04990	0
AT4G04995	0
AT4G05000	313
AT4G05005	0
AT4G05010	129
AT4G05015	0
AT4G05018	1
AT4G05020	558
AT4G05025	0
AT4G05030	0
AT4G05040	412
AT4G05045	0
AT4G05048	0
AT4G05049	0
AT4G05050	15315
AT4G05053	1
AT4G05055	0
AT4G05060	428
AT4G05065	0
AT4G05070	595
AT4G05071	1
AT4G05073	0
AT4G05075	0
AT4G05076	0
AT4G05080	0
AT4G05085	0
AT4G05087	0
AT4G05090	201
AT4G05091	2
AT4G05095	0
AT4G05097	0
AT4G05100	2
AT4G05105	0
AT4G05110	14
AT4G05115	0
AT4G05120	646
AT4G05125	0
AT4G05130	2
AT4G05133	0
AT4G05135	0
AT4G05140	0
AT4G05145	0
AT4G05150	537
AT4G05155	6
AT4G05160	421
AT4G05170	2
AT4G05180	2505
AT4G05190	571
AT4G05200	1
AT4G05205	0
AT4G05210	24
AT4G05215	0
AT4G05220	0
AT4G05225	0
AT4G05230	0
AT4G05235	0
AT4G05240	0
AT4G05245	0
AT4G05250	1
AT4G05255	4
AT4G05260	0
AT4G05270	0
AT4G05275	0
AT4G05280	0
AT4G05285	0
AT4G05290	0
AT4G05295	0
AT4G05300	0
AT4G05303	0
AT4G05305	0
AT4G05306	0
AT4G05310	0
AT4G05315	0
AT4G05320	22971
AT4G05330	414
AT4G05335	0
AT4G05340	0
AT4G05350	1
AT4G05355	0
AT4G05360	0
AT4G05365	0
AT4G05375	0
AT4G05380	54
AT4G05385	0
AT4G05390	1198
AT4G05395	0
AT4G05400	901
AT4G05405	7
AT4G05410	914
AT4G05415	0
AT4G05420	2605
AT4G05425	0
AT4G05430	17
AT4G05435	0
AT4G05440	548
AT4G05445	0
AT4G05450	389
AT4G05455	0
AT4G05460	609
AT4G05465	0
AT4G05470	1
AT4G05475	0
AT4G05485	0
AT4G05490	2
AT4G05495	0
AT4G05497	2
AT4G05500	0
AT4G05502	0
AT4G05505	0
AT4G05508	0
AT4G05510	0
AT4G05520	382
AT4G05523	0
AT4G05525	0
AT4G05526	0
AT4G05530	2343
AT4G05535	2
AT4G05540	0
AT4G05545	0
AT4G05550	0
AT4G05553	0
AT4G05555	0
AT4G05556	0
AT4G05560	0
AT4G05565	0
AT4G05570	0
AT4G05575	0
AT4G05580	0
AT4G05581	0
AT4G05582	0
AT4G05583	0
AT4G05584	0
AT4G05585	0
AT4G05586	0
AT4G05587	0
AT4G05588	0
AT4G05589	0
AT4G05590	63
AT4G05591	0
AT4G05592	0
AT4G05593	0
AT4G05594	0
AT4G05595	0
AT4G05597	0
AT4G05600	0
AT4G05605	0
AT4G05610	0
AT4G05612	0
AT4G05613	0
AT4G05615	0
AT4G05616	0
AT4G05620	0
AT4G05625	0
AT4G05630	2
AT4G05631	197
AT4G05632	0
AT4G05633	0
AT4G05634	0
AT4G05635	0
AT4G05636	0
AT4G05638	0
AT4G05640	0
AT4G05645	0
AT4G05650	6
AT4G05655	0
AT4G05660	0
AT4G05665	0
AT4G05670	0
AT4G05675	0
AT4G05680	0
AT4G05685	14
AT4G05690	0
AT4G05695	0
AT4G05700	0
AT4G05705	1
AT4G05710	0
AT4G05715	0
AT4G05720	0
AT4G05730	0
AT4G05735	0
AT4G05740	0
AT4G05745	0
AT4G05750	0
AT4G05755	3
AT4G05760	0
AT4G05765	0
AT4G05770	0
AT4G05775	2
AT4G05780	0
AT4G05785	0
AT4G05790	0
AT4G05795	0
AT4G05800	0
AT4G05805	0
AT4G05810	0
AT4G05815	0
AT4G05840	8
AT4G05845	0
AT4G05850	0
AT4G05855	0
AT4G05860	0
AT4G05865	0
AT4G05870	0
AT4G05875	0
AT4G05880	0
AT4G05885	0
AT4G05890	0
AT4G05895	0
AT4G05900	0
AT4G05905	0
AT4G05910	0
AT4G05915	0
AT4G05918	0
AT4G05920	0
AT4G05925	0
AT4G05930	0
AT4G05935	0
AT4G05940	0
AT4G05945	0
AT4G05950	0
AT4G05965	0
AT4G05970	0
AT4G05975	0
AT4G05980	0
AT4G05985	2
AT4G05990	0
AT4G05995	0
AT4G06000	0
AT4G06005	0
AT4G06010	0
AT4G06015	0
AT4G06045	0
AT4G06050	0
AT4G06055	0
AT4G06060	23
AT4G06065	0
AT4G06070	0
AT4G06075	0
AT4G06080	1
AT4G06085	1
AT4G06090	0
AT4G06095	0
AT4G06105	0
AT4G06110	0
AT4G06115	0
AT4G06130	0
AT4G06135	0
AT4G06140	0
AT4G06145	0
AT4G06155	0
AT4G06160	1
AT4G06165	0
AT4G06170	0
AT4G06175	0
AT4G06185	0
AT4G06195	7
AT4G06196	0
AT4G06200	0
AT4G06205	0
AT4G06210	0
AT4G06215	2
AT4G06225	4
AT4G06235	0
AT4G06240	0
AT4G06245	0
AT4G06250	1
AT4G06255	0
AT4G06260	0
AT4G06265	1
AT4G06280	0
AT4G06285	0
AT4G06290	0
AT4G06295	0
AT4G06300	0
AT4G06305	0
AT4G06310	0
AT4G06315	1
AT4G06320	2
AT4G06330	0
AT4G06335	0
AT4G06340	9
AT4G06345	2
AT4G06365	0
AT4G06370	0
AT4G06375	0
AT4G06380	0
AT4G06385	0
AT4G06390	0
AT4G06395	3
AT4G06400	0
AT4G06405	0
AT4G06410	9
AT4G06415	0
AT4G06425	0
AT4G06440	0
AT4G06445	0
AT4G06450	0
AT4G06455	0
AT4G06460	0
AT4G06474	0
AT4G06477	0
AT4G06479	0
AT4G06480	0
AT4G06481	0
AT4G06482	0
AT4G06483	0
AT4G06484	0
AT4G06485	0
AT4G06486	0
AT4G06487	0
AT4G06488	0
AT4G06489	0
AT4G06490	0
AT4G06491	0
AT4G06492	0
AT4G06493	0
AT4G06494	0
AT4G06495	0
AT4G06496	0
AT4G06497	0
AT4G06498	0
AT4G06499	0
AT4G06500	0
AT4G06501	0
AT4G06502	0
AT4G06503	0
AT4G06504	0
AT4G06505	0
AT4G06506	0
AT4G06507	0
AT4G06508	0
AT4G06509	0
AT4G06510	0
AT4G06511	0
AT4G06512	0
AT4G06513	0
AT4G06514	0
AT4G06515	0
AT4G06516	0
AT4G06517	0
AT4G06518	0
AT4G06519	0
AT4G06520	0
AT4G06521	0
AT4G06522	0
AT4G06523	0
AT4G06524	0
AT4G06525	0
AT4G06526	0
AT4G06527	0
AT4G06528	0
AT4G06529	0
AT4G06530	0
AT4G06531	0
AT4G06532	0
AT4G06533	0
AT4G06534	6
AT4G06535	0
AT4G06536	0
AT4G06537	0
AT4G06538	0
AT4G06539	0
AT4G06540	0
AT4G06541	0
AT4G06542	0
AT4G06543	0
AT4G06544	0
AT4G06545	0
AT4G06546	0
AT4G06547	0
AT4G06548	0
AT4G06549	0
AT4G06550	0
AT4G06551	0
AT4G06552	0
AT4G06553	0
AT4G06554	0
AT4G06555	0
AT4G06556	0
AT4G06557	0
AT4G06558	0
AT4G06559	0
AT4G06560	0
AT4G06561	0
AT4G06562	0
AT4G06563	0
AT4G06564	0
AT4G06565	0
AT4G06566	0
AT4G06567	0
AT4G06568	0
AT4G06569	0
AT4G06570	0
AT4G06571	0
AT4G06572	0
AT4G06573	0
AT4G06574	0
AT4G06575	0
AT4G06576	0
AT4G06577	0
AT4G06578	0
AT4G06579	0
AT4G06580	0
AT4G06581	0
AT4G06582	0
AT4G06583	0
AT4G06584	0
AT4G06585	0
AT4G06586	0
AT4G06587	0
AT4G06588	0
AT4G06589	0
AT4G06590	0
AT4G06591	0
AT4G06592	0
AT4G06593	0
AT4G06594	0
AT4G06595	0
AT4G06596	0
AT4G06597	0
AT4G06598	266
AT4G06599	900
AT4G06600	0
AT4G06601	0
AT4G06602	0
AT4G06603	0
AT4G06604	0
AT4G06605	0
AT4G06606	0
AT4G06607	0
AT4G06608	0
AT4G06609	0
AT4G06610	0
AT4G06611	0
AT4G06612	0
AT4G06613	0
AT4G06614	0
AT4G06615	0
AT4G06616	0
AT4G06617	0
AT4G06618	0
AT4G06619	0
AT4G06620	0
AT4G06621	0
AT4G06622	0
AT4G06623	0
AT4G06624	0
AT4G06625	0
AT4G06626	0
AT4G06627	0
AT4G06628	0
AT4G06629	0
AT4G06630	0
AT4G06631	0
AT4G06632	0
AT4G06633	0
AT4G06634	569
AT4G06635	0
AT4G06636	0
AT4G06637	0
AT4G06638	0
AT4G06639	0
AT4G06640	0
AT4G06641	0
AT4G06642	0
AT4G06643	0
AT4G06644	0
AT4G06646	0
AT4G06648	0
AT4G06650	0
AT4G06652	0
AT4G06654	0
AT4G06655	0
AT4G06656	0
AT4G06658	0
AT4G06660	1
AT4G06664	0
AT4G06665	0
AT4G06666	0
AT4G06668	0
AT4G06670	0
AT4G06672	0
AT4G06674	0
AT4G06675	0
AT4G06676	363
AT4G06678	0
AT4G06680	0
AT4G06682	0
AT4G06684	0
AT4G06685	0
AT4G06686	0
AT4G06688	0
AT4G06692	0
AT4G06694	0
AT4G06695	5
AT4G06696	0
AT4G06697	0
AT4G06698	0
AT4G06699	0
AT4G06700	0
AT4G06701	433
AT4G06702	0
AT4G06704	0
AT4G06705	0
AT4G06708	0
AT4G06710	0
AT4G06712	0
AT4G06714	0
AT4G06715	0
AT4G06716	0
AT4G06718	0
AT4G06720	0
AT4G06722	0
AT4G06724	0
AT4G06725	0
AT4G06726	0
AT4G06728	0
AT4G06730	0
AT4G06732	0
AT4G06734	0
AT4G06735	0
AT4G06736	0
AT4G06738	0
AT4G06742	0
AT4G06744	19
AT4G06745	0
AT4G06746	0
AT4G06748	0
AT4G06750	0
AT4G06752	0
AT4G06755	0
AT4G06760	1
AT4G06765	1
AT4G06770	7
AT4G06775	43
AT4G06780	0
AT4G06785	0
AT4G06795	0
AT4G06800	0
AT4G06805	0
AT4G06810	0
AT4G06815	0
AT4G06820	0
AT4G06825	0
AT4G06830	0
AT4G06835	0
AT4G06845	0
AT4G06850	0
AT4G06855	2
AT4G06860	0
AT4G06865	0
AT4G06870	0
AT4G06875	0
AT4G06880	29
AT4G06885	0
AT4G06890	0
AT4G06895	0
AT4G06900	0
AT4G06905	0
AT4G06910	0
AT4G06915	0
AT4G06920	0
AT4G06925	0
AT4G06930	0
AT4G06935	0
AT4G06945	0
AT4G06950	0
AT4G06955	1
AT4G06960	0
AT4G06965	0
AT4G06970	0
AT4G06975	0
AT4G06980	47
AT4G06985	0
AT4G06990	0
AT4G06995	0
AT4G07000	0
AT4G07005	0
AT4G07010	0
AT4G07015	0
AT4G07020	0
AT4G07025	0
AT4G07030	0
AT4G07031	0
AT4G07040	3
AT4G07045	0
AT4G07050	0
AT4G07055	0
AT4G07060	0
AT4G07065	1
AT4G07070	7
AT4G07075	0
AT4G07080	0
AT4G07085	0
AT4G07090	0
AT4G07095	0
AT4G07100	0
AT4G07105	0
AT4G07110	0
AT4G07115	0
AT4G07120	0
AT4G07125	0
AT4G07130	0
AT4G07135	1
AT4G07145	0
AT4G07150	0
AT4G07160	0
AT4G07165	0
AT4G07170	0
AT4G07175	0
AT4G07180	0
AT4G07185	0
AT4G07190	0
AT4G07195	4
AT4G07200	0
AT4G07205	1
AT4G07210	0
AT4G07215	0
AT4G07220	0
AT4G07225	0
AT4G07230	0
AT4G07235	0
AT4G07240	0
AT4G07245	0
AT4G07250	0
AT4G07255	0
AT4G07260	0
AT4G07265	0
AT4G07270	0
AT4G07275	0
AT4G07280	0
AT4G07285	0
AT4G07290	10
AT4G07295	0
AT4G07300	0
AT4G07305	0
AT4G07310	0
AT4G07315	0
AT4G07320	0
AT4G07324	0
AT4G07325	0
AT4G07327	0
AT4G07330	0
AT4G07331	0
AT4G07332	0
AT4G07334	0
AT4G07335	0
AT4G07336	0
AT4G07338	0
AT4G07339	0
AT4G07340	0
AT4G07345	0
AT4G07350	0
AT4G07355	0
AT4G07360	0
AT4G07365	15
AT4G07370	0
AT4G07375	0
AT4G07380	0
AT4G07385	0
AT4G07390	1395
AT4G07395	0
AT4G07400	138
AT4G07405	2
AT4G07408	0
AT4G07410	1843
AT4G07415	0
AT4G07420	0
AT4G07425	0
AT4G07430	0
AT4G07435	0
AT4G07440	0
AT4G07445	0
AT4G07450	0
AT4G07452	0
AT4G07454	0
AT4G07455	203
AT4G07456	0
AT4G07458	0
AT4G07460	0
AT4G07465	0
AT4G07470	0
AT4G07475	0
AT4G07480	0
AT4G07485	0
AT4G07490	0
AT4G07491	0
AT4G07492	0
AT4G07493	0
AT4G07494	0
AT4G07495	0
AT4G07496	0
AT4G07498	0
AT4G07500	0
AT4G07502	0
AT4G07504	0
AT4G07505	0
AT4G07507	516
AT4G07510	0
AT4G07515	12
AT4G07516	0
AT4G07517	0
AT4G07518	0
AT4G07519	0
AT4G07520	2
AT4G07521	0
AT4G07522	0
AT4G07523	0
AT4G07524	0
AT4G07525	0
AT4G07526	0
AT4G07528	0
AT4G07530	0
AT4G07535	0
AT4G07540	0
AT4G07545	0
AT4G07550	0
AT4G07560	0
AT4G07563	0
AT4G07565	0
AT4G07566	0
AT4G07570	0
AT4G07575	0
AT4G07580	0
AT4G07583	0
AT4G07586	0
AT4G07590	0
AT4G07595	0
AT4G07600	0
AT4G07605	0
AT4G07620	0
AT4G07625	4
AT4G07630	0
AT4G07635	0
AT4G07640	0
AT4G07645	0
AT4G07650	0
AT4G07655	0
AT4G07660	0
AT4G07662	0
AT4G07664	0
AT4G07665	0
AT4G07666	0
AT4G07668	0
AT4G07670	0
AT4G07675	0
AT4G07680	0
AT4G07685	0
AT4G07686	0
AT4G07688	0
AT4G07690	0
AT4G07693	0
AT4G07696	0
AT4G07699	0
AT4G07700	0
AT4G07703	0
AT4G07706	0
AT4G07713	0
AT4G07715	0
AT4G07720	0
AT4G07725	0
AT4G07730	0
AT4G07733	0
AT4G07735	5
AT4G07736	0
AT4G07738	0
AT4G07740	0
AT4G07742	0
AT4G07744	0
AT4G07745	0
AT4G07747	0
AT4G07750	0
AT4G07755	0
AT4G07760	0
AT4G07765	0
AT4G07770	0
AT4G07775	0
AT4G07780	0
AT4G07785	0
AT4G07790	0
AT4G07795	0
AT4G07800	0
AT4G07803	0
AT4G07805	0
AT4G07806	0
AT4G07810	0
AT4G07812	0
AT4G07815	292
AT4G07820	0
AT4G07825	1126
AT4G07830	22
AT4G07835	0
AT4G07840	6
AT4G07841	0
AT4G07843	1
AT4G07845	0
AT4G07846	0
AT4G07850	0
AT4G07855	74
AT4G07856	0
AT4G07862	0
AT4G07865	0
AT4G07868	0
AT4G07869	0
AT4G07874	1
AT4G07875	0
AT4G07890	0
AT4G07893	0
AT4G07895	0
AT4G07896	0
AT4G07905	0
AT4G07915	0
AT4G07917	0
AT4G07920	0
AT4G07925	0
AT4G07931	0
AT4G07932	0
AT4G07933	0
AT4G07934	0
AT4G07935	0
AT4G07936	0
AT4G07937	0
AT4G07938	0
AT4G07939	0
AT4G07940	22
AT4G07941	0
AT4G07942	0
AT4G07943	0
AT4G07944	0
AT4G07945	0
AT4G07946	0
AT4G07947	0
AT4G07950	279
AT4G07955	0
AT4G07960	229
AT4G07965	0
AT4G07967	0
AT4G07970	0
AT4G07975	0
AT4G07985	0
AT4G07990	658
AT4G07995	17
AT4G08000	0
AT4G08005	1
AT4G08010	0
AT4G08013	0
AT4G08015	0
AT4G08016	0
AT4G08020	0
AT4G08022	0
AT4G08025	389
AT4G08028	10
AT4G08030	0
AT4G08032	0
AT4G08033	0
AT4G08034	0
AT4G08035	1268
AT4G08036	0
AT4G08038	0
AT4G08039	0
AT4G08040	0
AT4G08045	0
AT4G08050	0
AT4G08053	0
AT4G08054	0
AT4G08055	0
AT4G08056	0
AT4G08060	0
AT4G08065	0
AT4G08070	0
AT4G08071	0
AT4G08072	0
AT4G08074	0
AT4G08075	0
AT4G08076	0
AT4G08078	0
AT4G08080	0
AT4G08085	0
AT4G08090	3
AT4G08091	0
AT4G08092	0
AT4G08093	2
AT4G08094	0
AT4G08095	0
AT4G08096	0
AT4G08097	0
AT4G08098	0
AT4G08099	0
AT4G08100	14
AT4G08101	0
AT4G08102	0
AT4G08103	0
AT4G08104	0
AT4G08105	0
AT4G08106	0
AT4G08107	0
AT4G08108	0
AT4G08109	0
AT4G08110	725
AT4G08111	0
AT4G08112	2
AT4G08113	0
AT4G08114	0
AT4G08115	3
AT4G08116	0
AT4G08120	0
AT4G08125	11
AT4G08130	0
AT4G08131	0
AT4G08132	0
AT4G08134	0
AT4G08135	0
AT4G08136	0
AT4G08138	0
AT4G08140	0
AT4G08145	0
AT4G08150	55
AT4G08155	5
AT4G08160	5
AT4G08165	5
AT4G08170	596
AT4G08175	3
AT4G08180	975
AT4G08185	0
AT4G08190	0
AT4G08195	0
AT4G08200	0
AT4G08205	0
AT4G08210	76
AT4G08215	7
AT4G08220	310
AT4G08225	14
AT4G08230	843
AT4G08235	2
AT4G08240	398
AT4G08245	0
AT4G08250	39
AT4G08255	0
AT4G08260	0
AT4G08262	0
AT4G08263	0
AT4G08264	0
AT4G08265	0
AT4G08267	0
AT4G08270	0
AT4G08275	0
AT4G08280	458
AT4G08285	0
AT4G08290	35
AT4G08295	0
AT4G08300	1
AT4G08305	3
AT4G08310	1476
AT4G08315	0
AT4G08320	418
AT4G08325	0
AT4G08330	88
AT4G08333	0
AT4G08335	0
AT4G08336	0
AT4G08340	0
AT4G08345	0
AT4G08347	0
AT4G08350	3747
AT4G08355	0
AT4G08360	0
AT4G08365	0
AT4G08370	0
AT4G08375	0
AT4G08380	0
AT4G08385	0
AT4G08390	2687
AT4G08395	0
AT4G08400	0
AT4G08405	0
AT4G08406	0
AT4G08410	0
AT4G08415	0
AT4G08420	0
AT4G08425	0
AT4G08430	0
AT4G08435	0
AT4G08445	11
AT4G08450	0
AT4G08455	249
AT4G08460	1204
AT4G08465	4
AT4G08470	352
AT4G08475	1
AT4G08480	625
AT4G08485	0
AT4G08490	0
AT4G08495	6
AT4G08500	897
AT4G08505	0
AT4G08510	542
AT4G08515	0
AT4G08520	3210
AT4G08525	0
AT4G08530	0
AT4G08535	146
AT4G08540	290
AT4G08545	0
AT4G08550	1
AT4G08555	1
AT4G08560	25
AT4G08565	0
AT4G08570	17
AT4G08575	0
AT4G08580	741
AT4G08585	0
AT4G08590	404
AT4G08593	0
AT4G08595	0
AT4G08596	0
AT4G08598	0
AT4G08599	0
AT4G08600	0
AT4G08602	0
AT4G08610	0
AT4G08615	8
AT4G08620	0
AT4G08625	0
AT4G08630	0
AT4G08635	0
AT4G08640	0
AT4G08645	0
AT4G08650	0
AT4G08652	0
AT4G08655	0
AT4G08657	0
AT4G08660	0
AT4G08665	0
AT4G08670	2
AT4G08680	0
AT4G08685	808
AT4G08690	552
AT4G08691	0
AT4G08692	0
AT4G08695	0
AT4G08700	451
AT4G08705	10
AT4G08710	0
AT4G08715	0
AT4G08720	0
AT4G08725	0
AT4G08730	0
AT4G08740	0
AT4G08750	0
AT4G08755	0
AT4G08760	0
AT4G08765	0
AT4G08770	7
AT4G08775	0
AT4G08780	10
AT4G08785	5
AT4G08790	480
AT4G08795	0
AT4G08800	0
AT4G08805	8
AT4G08810	2239
AT4G08815	0
AT4G08820	0
AT4G08825	3
AT4G08830	0
AT4G08835	3
AT4G08840	0
AT4G08845	0
AT4G08850	995
AT4G08855	0
AT4G08860	0
AT4G08865	0
AT4G08867	0
AT4G08868	1
AT4G08869	229
AT4G08870	341
AT4G08871	0
AT4G08872	0
AT4G08873	0
AT4G08874	2
AT4G08875	54
AT4G08876	0
AT4G08878	0
AT4G08880	0
AT4G08885	0
AT4G08890	0
AT4G08895	0
AT4G08900	491
AT4G08910	123
AT4G08915	1
AT4G08920	1686
AT4G08925	3
AT4G08930	638
AT4G08935	0
AT4G08940	237
AT4G08945	0
AT4G08950	822
AT4G08953	0
AT4G08955	0
AT4G08956	0
AT4G08960	934
AT4G08965	0
AT4G08970	0
AT4G08975	7
AT4G08980	2157
AT4G08985	0
AT4G08990	46
AT4G08991	162
AT4G08995	0
AT4G09000	4659
AT4G09005	0
AT4G09010	603
AT4G09012	93
AT4G09015	0
AT4G09020	3426
AT4G09025	0
AT4G09030	1541
AT4G09035	0
AT4G09040	477
AT4G09045	0
AT4G09055	0
AT4G09060	203
AT4G09065	0
AT4G09070	0
AT4G09075	0
AT4G09080	130
AT4G09085	0
AT4G09090	264
AT4G09100	0
AT4G09105	0
AT4G09110	0
AT4G09115	0
AT4G09120	0
AT4G09125	0
AT4G09130	3
AT4G09135	0
AT4G09140	814
AT4G09143	0
AT4G09145	0
AT4G09146	0
AT4G09150	2073
AT4G09153	29
AT4G09155	0
AT4G09160	1031
AT4G09165	0
AT4G09170	3
AT4G09175	0
AT4G09180	195
AT4G09185	0
AT4G09190	0
AT4G09195	0
AT4G09200	0
AT4G09205	0
AT4G09210	0
AT4G09225	0
AT4G09230	0
AT4G09235	0
AT4G09240	15
AT4G09250	0
AT4G09255	0
AT4G09260	0
AT4G09265	0
AT4G09275	3
AT4G09280	0
AT4G09285	0
AT4G09290	0
AT4G09295	0
AT4G09300	10
AT4G09305	0
AT4G09310	0
AT4G09313	0
AT4G09315	0
AT4G09316	0
AT4G09320	12749
AT4G09325	0
AT4G09335	0
AT4G09340	870
AT4G09350	41
AT4G09355	0
AT4G09360	0
AT4G09365	1
AT4G09370	0
AT4G09375	24
AT4G09380	0
AT4G09385	0
AT4G09390	0
AT4G09395	0
AT4G09400	0
AT4G09405	4
AT4G09410	0
AT4G09415	0
AT4G09420	0
AT4G09425	0
AT4G09430	0
AT4G09432	11
AT4G09435	0
AT4G09440	0
AT4G09445	0
AT4G09450	0
AT4G09452	0
AT4G09455	0
AT4G09460	420
AT4G09462	17
AT4G09464	0
AT4G09465	17
AT4G09466	55
AT4G09467	0
AT4G09468	0
AT4G09470	6
AT4G09475	4
AT4G09480	3
AT4G09485	0
AT4G09490	85
AT4G09495	0
AT4G09500	2925
AT4G09510	990
AT4G09515	0
AT4G09520	479
AT4G09525	0
AT4G09530	0
AT4G09535	0
AT4G09540	0
AT4G09545	2
AT4G09550	456
AT4G09555	0
AT4G09560	295
AT4G09565	0
AT4G09570	645
AT4G09575	4
AT4G09580	668
AT4G09584	0
AT4G09585	0
AT4G09589	0
AT4G09590	0
AT4G09595	0
AT4G09600	0
AT4G09605	0
AT4G09610	0
AT4G09620	434
AT4G09625	0
AT4G09630	1425
AT4G09635	0
AT4G09640	627
AT4G09644	0
AT4G09645	0
AT4G09647	0
AT4G09649	1
AT4G09650	1573
AT4G09655	0
AT4G09660	0
AT4G09665	0
AT4G09670	1437
AT4G09675	0
AT4G09680	1299
AT4G09685	0
AT4G09690	0
AT4G09695	0
AT4G09700	0
AT4G09705	0
AT4G09710	0
AT4G09715	0
AT4G09720	1290
AT4G09725	0
AT4G09730	998
AT4G09731	1
AT4G09735	0
AT4G09740	0
AT4G09745	0
AT4G09750	363
AT4G09755	0
AT4G09760	19
AT4G09765	1
AT4G09770	0
AT4G09775	0
AT4G09780	0
AT4G09784	0
AT4G09785	20
AT4G09790	0
AT4G09795	12
AT4G09800	7362
AT4G09810	266
AT4G09815	0
AT4G09820	3159
AT4G09825	0
AT4G09830	974
AT4G09840	27
AT4G09845	32
AT4G09850	0
AT4G09855	2
AT4G09860	0
AT4G09865	0
AT4G09870	0
AT4G09875	0
AT4G09880	0
AT4G09885	2
AT4G09890	493
AT4G09895	0
AT4G09900	287
AT4G09905	0
AT4G09915	1
AT4G09920	113
AT4G09925	0
AT4G09930	16
AT4G09935	0
AT4G09940	46
AT4G09945	0
AT4G09950	255
AT4G09955	0
AT4G09960	14683
AT4G09965	57
AT4G09970	358
AT4G09975	0
AT4G09980	1341
AT4G09984	0
AT4G09985	0
AT4G09987	0
AT4G09990	12
AT4G09995	0
AT4G10000	139
AT4G10010	5
AT4G10020	1
AT4G10030	517
AT4G10040	348
AT4G10050	642
AT4G10060	276
AT4G10070	792
AT4G10080	1530
AT4G10090	310
AT4G10100	165
AT4G10110	426
AT4G10115	0
AT4G10120	1035
AT4G10130	342
AT4G10140	292
AT4G10150	0
AT4G10160	7
AT4G10170	308
AT4G10180	1329
AT4G10190	0
AT4G10200	2
AT4G10201	0
AT4G10210	5
AT4G10220	32
AT4G10230	0
AT4G10240	9
AT4G10250	0
AT4G10260	4
AT4G10265	33
AT4G10270	0
AT4G10280	237
AT4G10290	0
AT4G10300	807
AT4G10305	0
AT4G10310	2
AT4G10320	4800
AT4G10330	619
AT4G10340	5860
AT4G10345	0
AT4G10350	0
AT4G10360	818
AT4G10370	1
AT4G10380	41
AT4G10390	179
AT4G10400	463
AT4G10410	4
AT4G10414	0
AT4G10420	189
AT4G10430	654
AT4G10440	17
AT4G10450	2067
AT4G10457	0
AT4G10460	0
AT4G10465	0
AT4G10470	283
AT4G10480	4398
AT4G10490	3
AT4G10500	0
AT4G10507	3
AT4G10510	0
AT4G10520	0
AT4G10530	0
AT4G10540	0
AT4G10550	261
AT4G10560	0
AT4G10570	1096
AT4G10580	3
AT4G10590	918
AT4G10595	0
AT4G10600	12
AT4G10603	0
AT4G10610	1997
AT4G10613	0
AT4G10620	661
AT4G10630	369
AT4G10640	564
AT4G10650	35
AT4G10655	0
AT4G10660	2
AT4G10670	1
AT4G10680	0
AT4G10690	481
AT4G10695	0
AT4G10700	0
AT4G10710	2779
AT4G10720	0
AT4G10730	1224
AT4G10740	0
AT4G10750	600
AT4G10760	826
AT4G10767	0
AT4G10770	279
AT4G10780	0
AT4G10790	1852
AT4G10800	338
AT4G10810	451
AT4G10815	0
AT4G10820	0
AT4G10830	0
AT4G10840	3810
AT4G10843	19
AT4G10850	1778
AT4G10860	0
AT4G10865	0
AT4G10870	0
AT4G10880	0
AT4G10890	330
AT4G10895	20
AT4G10910	0
AT4G10920	1195
AT4G10925	373
AT4G10930	1322
AT4G10950	13
AT4G10955	630
AT4G10960	3
AT4G10970	641
AT4G10980	0
AT4G10990	0
AT4G11000	2
AT4G11010	5378
AT4G11020	39
AT4G11030	0
AT4G11040	0
AT4G11050	45
AT4G11060	520
AT4G11070	0
AT4G11080	599
AT4G11090	619
AT4G11100	1413
AT4G11110	1214
AT4G11120	1230
AT4G11130	706
AT4G11140	15
AT4G11150	4178
AT4G11160	1612
AT4G11170	0
AT4G11175	347
AT4G11177	0
AT4G11180	0
AT4G11190	0
AT4G11200	61
AT4G11210	0
AT4G11211	186
AT4G11213	0
AT4G11216	0
AT4G11220	1967
AT4G11230	26
AT4G11240	987
AT4G11250	0
AT4G11260	1903
AT4G11270	1601
AT4G11280	568
AT4G11290	0
AT4G11300	20
AT4G11310	4
AT4G11320	34
AT4G11330	53
AT4G11340	0
AT4G11350	14
AT4G11355	0
AT4G11360	43
AT4G11370	28
AT4G11373	0
AT4G11375	0
AT4G11380	3076
AT4G11385	0
AT4G11390	0
AT4G11393	0
AT4G11400	272
AT4G11402	14
AT4G11405	0
AT4G11410	534
AT4G11420	6364
AT4G11430	0
AT4G11440	193
AT4G11450	448
AT4G11460	0
AT4G11470	0
AT4G11480	0
AT4G11485	11
AT4G11490	0
AT4G11500	0
AT4G11510	582
AT4G11521	0
AT4G11530	6
AT4G11540	0
AT4G11543	7
AT4G11547	9
AT4G11550	7
AT4G11560	2596
AT4G11570	545
AT4G11580	0
AT4G11590	1
AT4G11600	3064
AT4G11610	1
AT4G11630	601
AT4G11640	170
AT4G11642	0
AT4G11650	0
AT4G11653	94
AT4G11655	3
AT4G11660	391
AT4G11670	550
AT4G11680	1027
AT4G11690	51
AT4G11700	0
AT4G11710	0
AT4G11720	7
AT4G11730	0
AT4G11740	898
AT4G11745	0
AT4G11750	0
AT4G11760	2
AT4G11770	0
AT4G11780	4
AT4G11790	1107
AT4G11800	1239
AT4G11810	25
AT4G11820	3370
AT4G11830	1979
AT4G11840	273
AT4G11845	109
AT4G11850	803
AT4G11860	926
AT4G11870	1
AT4G11880	3
AT4G11890	0
AT4G11900	19
AT4G11910	25
AT4G11911	0
AT4G11920	450
AT4G11930	2
AT4G11940	0
AT4G11945	0
AT4G11950	0
AT4G11960	408
AT4G11970	246
AT4G11980	288
AT4G11985	0
AT4G11990	119
AT4G12000	181
AT4G12005	13
AT4G12010	112
AT4G12020	505
AT4G12030	5
AT4G12040	1091
AT4G12050	1
AT4G12060	578
AT4G12065	0
AT4G12070	311
AT4G12080	145
AT4G12090	8
AT4G12100	21
AT4G12110	436
AT4G12115	0
AT4G12120	471
AT4G12130	649
AT4G12135	0
AT4G12140	6
AT4G12150	3
AT4G12160	0
AT4G12170	0
AT4G12180	0
AT4G12190	0
AT4G12200	24
AT4G12210	0
AT4G12220	0
AT4G12230	1627
AT4G12240	156
AT4G12250	1094
AT4G12260	0
AT4G12270	0
AT4G12275	0
AT4G12280	0
AT4G12290	79
AT4G12300	1
AT4G12310	0
AT4G12320	2
AT4G12330	0
AT4G12334	0
AT4G12340	1120
AT4G12350	0
AT4G12360	0
AT4G12370	11
AT4G12380	0
AT4G12382	9
AT4G12390	296
AT4G12400	240
AT4G12405	0
AT4G12410	17
AT4G12420	7554
AT4G12423	0
AT4G12426	0
AT4G12430	26
AT4G12440	0
AT4G12450	12
AT4G12460	2219
AT4G12470	0
AT4G12480	0
AT4G12485	0
AT4G12490	0
AT4G12495	0
AT4G12500	0
AT4G12510	0
AT4G12520	0
AT4G12530	0
AT4G12540	111
AT4G12543	0
AT4G12545	0
AT4G12550	6
AT4G12555	0
AT4G12560	844
AT4G12570	1180
AT4G12580	85
AT4G12590	2362
AT4G12600	2377
AT4G12610	1702
AT4G12617	1
AT4G12620	476
AT4G12640	1158
AT4G12650	6161
AT4G12670	835
AT4G12680	148
AT4G12690	45
AT4G12700	1668
AT4G12710	263
AT4G12720	1001
AT4G12730	749
AT4G12731	0
AT4G12735	4
AT4G12740	74
AT4G12750	746
AT4G12760	333
AT4G12770	1394
AT4G12780	1662
AT4G12790	1356
AT4G12800	2926
AT4G12810	0
AT4G12820	0
AT4G12825	0
AT4G12830	32
AT4G12840	116
AT4G12850	125
AT4G12860	0
AT4G12870	18700
AT4G12880	2295
AT4G12890	5528
AT4G12900	409
AT4G12910	15619
AT4G12915	0
AT4G12917	42
AT4G12920	0
AT4G12930	0
AT4G12940	0
AT4G12950	0
AT4G12960	237069
AT4G12970	102
AT4G12980	657
AT4G12990	160
AT4G13000	141
AT4G13010	916
AT4G13020	2012
AT4G13030	130
AT4G13040	122
AT4G13050	481
AT4G13060	0
AT4G13070	253
AT4G13075	0
AT4G13080	396
AT4G13090	34
AT4G13095	211
AT4G13100	360
AT4G13110	141
AT4G13120	400
AT4G13130	0
AT4G13150	625
AT4G13160	0
AT4G13170	1613
AT4G13180	207
AT4G13190	18
AT4G13195	158
AT4G13200	865
AT4G13210	0
AT4G13215	0
AT4G13220	243
AT4G13230	0
AT4G13235	0
AT4G13240	2
AT4G13245	0
AT4G13250	1945
AT4G13251	0
AT4G13252	0
AT4G13253	0
AT4G13254	0
AT4G13255	0
AT4G13256	0
AT4G13257	0
AT4G13258	0
AT4G13259	0
AT4G13260	0
AT4G13261	130
AT4G13262	0
AT4G13263	355
AT4G13264	0
AT4G13265	0
AT4G13266	0
AT4G13270	1107
AT4G13280	0
AT4G13285	0
AT4G13290	0
AT4G13300	0
AT4G13310	0
AT4G13320	0
AT4G13330	202
AT4G13340	2381
AT4G13345	43
AT4G13350	1784
AT4G13360	1393
AT4G13370	469
AT4G13380	0
AT4G13390	0
AT4G13395	14
AT4G13400	251
AT4G13410	0
AT4G13420	222
AT4G13430	4298
AT4G13440	0
AT4G13442	0
AT4G13445	0
AT4G13450	0
AT4G13455	0
AT4G13460	1535
AT4G13470	0
AT4G13480	0
AT4G13490	9
AT4G13493	3
AT4G13494	0
AT4G13495	69
AT4G13500	49
AT4G13505	0
AT4G13510	0
AT4G13520	1833
AT4G13530	879
AT4G13540	913
AT4G13550	271
AT4G13554	0
AT4G13555	0
AT4G13560	4
AT4G13564	0
AT4G13570	4
AT4G13572	1
AT4G13575	1
AT4G13577	2
AT4G13580	9
AT4G13590	888
AT4G13600	49
AT4G13610	0
AT4G13611	0
AT4G13615	1858
AT4G13620	1
AT4G13630	633
AT4G13640	694
AT4G13650	158
AT4G13660	3
AT4G13670	570
AT4G13680	18
AT4G13690	86
AT4G13700	16
AT4G13710	424
AT4G13720	841
AT4G13730	595
AT4G13750	328
AT4G13760	0
AT4G13770	4
AT4G13780	2621
AT4G13790	0
AT4G13800	116
AT4G13810	3
AT4G13820	8
AT4G13830	183
AT4G13840	3960
AT4G13850	6223
AT4G13860	5
AT4G13870	120
AT4G13880	70
AT4G13885	51
AT4G13890	0
AT4G13900	1
AT4G13918	36
AT4G13920	0
AT4G13930	6177
AT4G13940	27032
AT4G13950	693
AT4G13955	127
AT4G13960	10
AT4G13965	0
AT4G13968	0
AT4G13970	514
AT4G13980	444
AT4G13985	5
AT4G13990	111
AT4G13992	68
AT4G13996	2
AT4G14000	725
AT4G14010	0
AT4G14020	86
AT4G14030	5529
AT4G14040	76
AT4G14050	158
AT4G14060	0
AT4G14070	576
AT4G14080	0
AT4G14090	27
AT4G14096	384
AT4G14100	333
AT4G14103	106
AT4G14104	2
AT4G14105	0
AT4G14110	1351
AT4G14120	214
AT4G14130	512
AT4G14135	0
AT4G14140	150
AT4G14145	353
AT4G14147	289
AT4G14149	1
AT4G14150	459
AT4G14160	2481
AT4G14165	3
AT4G14170	82
AT4G14180	17
AT4G14190	96
AT4G14200	1056
AT4G14210	1224
AT4G14220	702
AT4G14225	0
AT4G14226	0
AT4G14230	1252
AT4G14240	624
AT4G14245	8
AT4G14250	2
AT4G14260	0
AT4G14270	6367
AT4G14272	0
AT4G14276	98
AT4G14280	0
AT4G14290	831
AT4G14300	1318
AT4G14301	0
AT4G14305	184
AT4G14310	1187
AT4G14315	1
AT4G14320	7160
AT4G14330	969
AT4G14340	948
AT4G14342	1295
AT4G14345	0
AT4G14350	1594
AT4G14358	0
AT4G14360	686
AT4G14365	3
AT4G14368	55
AT4G14370	1
AT4G14380	5
AT4G14385	555
AT4G14390	0
AT4G14400	0
AT4G14410	1047
AT4G14415	0
AT4G14420	3882
AT4G14430	968
AT4G14440	2550
AT4G14450	0
AT4G14455	674
AT4G14460	0
AT4G14465	89
AT4G14470	0
AT4G14480	0
AT4G14490	206
AT4G14500	737
AT4G14504	6
AT4G14510	630
AT4G14520	330
AT4G14530	1
AT4G14540	209
AT4G14548	10
AT4G14550	42
AT4G14560	26
AT4G14570	1044
AT4G14580	188
AT4G14590	171
AT4G14600	386
AT4G14605	280
AT4G14610	10
AT4G14615	720
AT4G14620	663
AT4G14630	0
AT4G14640	20
AT4G14650	3
AT4G14660	305
AT4G14661	0
AT4G14670	5
AT4G14675	1
AT4G14680	426
AT4G14690	119
AT4G14695	265
AT4G14700	54
AT4G14710	1109
AT4G14713	446
AT4G14716	1489
AT4G14720	1283
AT4G14723	146
AT4G14730	1175
AT4G14740	688
AT4G14743	0
AT4G14746	676
AT4G14750	57
AT4G14760	1108
AT4G14770	658
AT4G14780	214
AT4G14785	0
AT4G14790	329
AT4G14800	1934
AT4G14805	1
AT4G14810	1
AT4G14811	0
AT4G14815	0
AT4G14819	0
AT4G14820	75
AT4G14830	77
AT4G14840	282
AT4G14850	133
AT4G14860	4
AT4G14870	213
AT4G14880	2661
AT4G14890	0
AT4G14900	1135
AT4G14905	535
AT4G14910	500
AT4G14920	1608
AT4G14930	1921
AT4G14940	6
AT4G14950	780
AT4G14960	20402
AT4G14965	841
AT4G14970	427
AT4G14980	0
AT4G14990	647
AT4G15000	14600
AT4G15010	483
AT4G15020	1555
AT4G15025	0
AT4G15030	660
AT4G15040	81
AT4G15050	63
AT4G15053	96
AT4G15056	0
AT4G15060	0
AT4G15070	43
AT4G15075	0
AT4G15080	2178
AT4G15090	635
AT4G15093	71
AT4G15096	0
AT4G15100	0
AT4G15110	765
AT4G15120	23
AT4G15130	391
AT4G15140	183
AT4G15150	1
AT4G15160	1032
AT4G15165	31
AT4G15180	3862
AT4G15200	68
AT4G15210	3489
AT4G15215	174
AT4G15230	17
AT4G15233	70
AT4G15236	1
AT4G15240	63
AT4G15242	0
AT4G15245	0
AT4G15248	16
AT4G15250	0
AT4G15258	6
AT4G15260	171
AT4G15270	0
AT4G15280	0
AT4G15290	0
AT4G15300	0
AT4G15310	0
AT4G15320	1
AT4G15330	0
AT4G15340	0
AT4G15345	0
AT4G15350	1
AT4G15360	0
AT4G15370	0
AT4G15380	24
AT4G15390	0
AT4G15393	0
AT4G15396	0
AT4G15398	0
AT4G15400	255
AT4G15410	1391
AT4G15415	1323
AT4G15417	1
AT4G15420	511
AT4G15430	92
AT4G15440	206
AT4G15450	328
AT4G15460	8
AT4G15470	6306
AT4G15475	706
AT4G15480	1467
AT4G15490	119
AT4G15500	0
AT4G15510	118
AT4G15520	457
AT4G15530	37
AT4G15540	846
AT4G15545	905
AT4G15550	403
AT4G15560	3114
AT4G15562	24
AT4G15563	100
AT4G15570	602
AT4G15590	0
AT4G15610	28
AT4G15620	293
AT4G15630	141
AT4G15640	678
AT4G15650	0
AT4G15660	0
AT4G15670	4
AT4G15680	1
AT4G15690	3
AT4G15700	1
AT4G15710	10
AT4G15715	1
AT4G15720	27
AT4G15730	664
AT4G15733	0
AT4G15735	871
AT4G15740	0
AT4G15750	97701
AT4G15755	3
AT4G15760	3
AT4G15765	0
AT4G15770	1095
AT4G15775	0
AT4G15780	1301
AT4G15790	1561
AT4G15800	495
AT4G15802	2996
AT4G15810	272
AT4G15820	162
AT4G15830	634
AT4G15840	1024
AT4G15850	219
AT4G15860	0
AT4G15870	0
AT4G15880	1165
AT4G15885	0
AT4G15890	441
AT4G15900	1420
AT4G15910	728
AT4G15920	230
AT4G15930	1603
AT4G15940	707
AT4G15950	783
AT4G15953	6
AT4G15955	228
AT4G15960	238
AT4G15970	62
AT4G15975	13
AT4G15980	3
AT4G15990	0
AT4G16000	1
AT4G16008	26
AT4G16010	0
AT4G16015	0
AT4G16020	0
AT4G16024	0
AT4G16030	3
AT4G16040	2
AT4G16045	0
AT4G16050	135
AT4G16060	791
AT4G16070	405
AT4G16080	1
AT4G16090	0
AT4G16095	0
AT4G16100	284
AT4G16105	0
AT4G16110	477
AT4G16120	957
AT4G16130	2100
AT4G16140	156
AT4G16141	793
AT4G16143	2462
AT4G16144	439
AT4G16146	148
AT4G16150	1727
AT4G16155	1095
AT4G16160	0
AT4G16162	3
AT4G16165	43
AT4G16180	2192
AT4G16190	731
AT4G16195	0
AT4G16200	0
AT4G16210	558
AT4G16215	0
AT4G16220	4
AT4G16230	4
AT4G16233	0
AT4G16235	0
AT4G16240	3
AT4G16250	473
AT4G16260	0
AT4G16265	190
AT4G16267	0
AT4G16270	7
AT4G16280	946
AT4G16295	0
AT4G16310	1405
AT4G16330	593
AT4G16340	4338
AT4G16350	0
AT4G16355	0
AT4G16360	1526
AT4G16370	2275
AT4G16380	528
AT4G16390	807
AT4G16400	32
AT4G16410	26
AT4G16420	1370
AT4G16430	1263
AT4G16440	336
AT4G16442	1387
AT4G16444	570
AT4G16447	1374
AT4G16450	2480
AT4G16451	0
AT4G16460	29
AT4G16465	0
AT4G16470	185
AT4G16475	0
AT4G16480	915
AT4G16490	872
AT4G16500	2484
AT4G16510	252
AT4G16515	0
AT4G16520	1908
AT4G16530	4
AT4G16535	5
AT4G16540	49
AT4G16545	0
AT4G16550	0
AT4G16555	0
AT4G16560	0
AT4G16563	5175
AT4G16566	399
AT4G16570	319
AT4G16580	717
AT4G16590	34
AT4G16600	1297
AT4G16610	677
AT4G16620	181
AT4G16630	1343
AT4G16640	13
AT4G16650	950
AT4G16660	8362
AT4G16670	328
AT4G16680	156
AT4G16690	131
AT4G16695	838
AT4G16700	154
AT4G16710	874
AT4G16720	16516
AT4G16730	0
AT4G16740	0
AT4G16745	871
AT4G16748	0
AT4G16750	53
AT4G16760	3976
AT4G16765	241
AT4G16770	49
AT4G16780	72
AT4G16790	157
AT4G16800	505
AT4G16807	160
AT4G16810	28
AT4G16820	1
AT4G16830	1196
AT4G16835	103
AT4G16840	45
AT4G16845	1045
AT4G16850	341
AT4G16855	1
AT4G16857	46
AT4G16860	33
AT4G16870	68
AT4G16880	34
AT4G16890	401
AT4G16892	34
AT4G16900	462
AT4G16910	49
AT4G16915	0
AT4G16920	49
AT4G16930	1
AT4G16935	0
AT4G16940	66
AT4G16950	153
AT4G16955	0
AT4G16957	90
AT4G16960	46
AT4G16970	484
AT4G16980	0
AT4G16983	0
AT4G16990	170
AT4G17000	692
AT4G17005	0
AT4G17010	528
AT4G17020	563
AT4G17030	147
AT4G17040	1676
AT4G17050	1743
AT4G17060	860
AT4G17070	638
AT4G17080	756
AT4G17085	426
AT4G17090	1033
AT4G17098	1
AT4G17100	450
AT4G17140	4186
AT4G17150	1138
AT4G17160	11
AT4G17170	996
AT4G17180	559
AT4G17190	1804
AT4G17200	0
AT4G17210	1
AT4G17215	2
AT4G17220	5
AT4G17230	812
AT4G17240	418
AT4G17243	0
AT4G17245	0
AT4G17250	0
AT4G17260	769
AT4G17270	1688
AT4G17280	325
AT4G17300	764
AT4G17310	166
AT4G17330	7105
AT4G17340	13
AT4G17350	322
AT4G17360	5
AT4G17370	10
AT4G17380	69
AT4G17390	10321
AT4G17410	702
AT4G17420	623
AT4G17430	982
AT4G17440	161
AT4G17450	0
AT4G17460	644
AT4G17470	11
AT4G17480	5205
AT4G17483	229
AT4G17486	785
AT4G17490	11
AT4G17500	41
AT4G17505	39
AT4G17510	998
AT4G17512	0
AT4G17520	5660
AT4G17530	2403
AT4G17540	178
AT4G17550	741
AT4G17560	892
AT4G17565	0
AT4G17570	667
AT4G17580	0
AT4G17585	0
AT4G17587	0
AT4G17590	0
AT4G17600	322
AT4G17610	392
AT4G17612	0
AT4G17615	247
AT4G17616	474
AT4G17620	1241
AT4G17640	1282
AT4G17650	694
AT4G17660	42
AT4G17670	768
AT4G17680	4
AT4G17690	3
AT4G17695	50
AT4G17700	0
AT4G17710	2
AT4G17713	2
AT4G17718	3
AT4G17720	666
AT4G17730	1001
AT4G17740	394
AT4G17750	258
AT4G17760	74
AT4G17765	0
AT4G17770	1144
AT4G17780	0
AT4G17785	0
AT4G17788	3
AT4G17790	666
AT4G17800	9
AT4G17810	0
AT4G17820	0
AT4G17830	1334
AT4G17840	361
AT4G17850	0
AT4G17860	34
AT4G17870	250
AT4G17880	381
AT4G17890	1263
AT4G17895	639
AT4G17900	181
AT4G17905	30
AT4G17908	3
AT4G17910	618
AT4G17914	1
AT4G17915	95
AT4G17920	0
AT4G17940	1478
AT4G17950	2157
AT4G17960	545
AT4G17970	3
AT4G17975	0
AT4G17980	0
AT4G17990	0
AT4G18010	280
AT4G18020	1109
AT4G18030	3430
AT4G18040	2780
AT4G18050	71
AT4G18060	846
AT4G18070	1327
AT4G18080	7
AT4G18090	3
AT4G18100	11056
AT4G18110	0
AT4G18120	2401
AT4G18130	1322
AT4G18140	537
AT4G18150	0
AT4G18160	281
AT4G18170	6
AT4G18180	0
AT4G18190	84
AT4G18195	0
AT4G18197	3
AT4G18203	0
AT4G18205	8
AT4G18210	54
AT4G18215	0
AT4G18220	76
AT4G18230	439
AT4G18240	1282
AT4G18250	0
AT4G18253	0
AT4G18255	0
AT4G18260	16
AT4G18270	356
AT4G18280	65
AT4G18290	238
AT4G18300	714
AT4G18310	40
AT4G18320	166
AT4G18330	60
AT4G18335	0
AT4G18340	36
AT4G18350	0
AT4G18360	134
AT4G18370	273
AT4G18372	171
AT4G18375	110
AT4G18380	463
AT4G18390	1651
AT4G18395	1
AT4G18400	125
AT4G18410	0
AT4G18420	0
AT4G18422	0
AT4G18425	78
AT4G18430	2
AT4G18440	659
AT4G18450	0
AT4G18460	204
AT4G18465	998
AT4G18470	214
AT4G18480	1524
AT4G18490	112
AT4G18500	1
AT4G18501	16
AT4G18510	1
AT4G18520	300
AT4G18530	385
AT4G18540	0
AT4G18550	18
AT4G18570	1694
AT4G18580	719
AT4G18590	867
AT4G18593	544
AT4G18596	72
AT4G18600	572
AT4G18610	21
AT4G18620	0
AT4G18630	9
AT4G18640	89
AT4G18650	0
AT4G18660	0
AT4G18670	2179
AT4G18680	0
AT4G18690	0
AT4G18692	0
AT4G18700	143
AT4G18710	2022
AT4G18720	0
AT4G18725	0
AT4G18730	6599
AT4G18740	17
AT4G18750	124
AT4G18760	1816
AT4G18770	2
AT4G18780	41
AT4G18790	0
AT4G18800	661
AT4G18810	682
AT4G18815	0
AT4G18820	690
AT4G18823	2
AT4G18830	0
AT4G18840	134
AT4G18860	4
AT4G18870	40
AT4G18880	30
AT4G18890	83
AT4G18900	27
AT4G18905	1381
AT4G18910	419
AT4G18920	0
AT4G18930	768
AT4G18940	0
AT4G18950	829
AT4G18960	1894
AT4G18970	5967
AT4G18975	316
AT4G18980	9
AT4G18990	1
AT4G19000	3
AT4G19003	387
AT4G19006	1378
AT4G19010	173
AT4G19020	577
AT4G19030	1
AT4G19035	75
AT4G19038	5
AT4G19040	859
AT4G19045	241
AT4G19050	69
AT4G19060	307
AT4G19070	350
AT4G19080	14
AT4G19090	66
AT4G19095	11
AT4G19100	80
AT4G19110	5443
AT4G19120	396
AT4G19130	105
AT4G19140	512
AT4G19150	1380
AT4G19160	1438
AT4G19170	55
AT4G19180	692
AT4G19185	562
AT4G19190	939
AT4G19191	92
AT4G19200	5212
AT4G19210	2897
AT4G19220	82
AT4G19230	144
AT4G19239	0
AT4G19240	0
AT4G19250	0
AT4G19260	0
AT4G19270	0
AT4G19275	0
AT4G19280	0
AT4G19290	0
AT4G19300	0
AT4G19305	0
AT4G19310	0
AT4G19320	0
AT4G19330	0
AT4G19340	0
AT4G19350	949
AT4G19360	0
AT4G19370	81
AT4G19380	790
AT4G19390	177
AT4G19395	0
AT4G19400	42
AT4G19410	2000
AT4G19420	794
AT4G19430	3
AT4G19440	511
AT4G19450	580
AT4G19452	0
AT4G19460	5
AT4G19470	0
AT4G19480	0
AT4G19485	0
AT4G19490	2407
AT4G19500	1177
AT4G19510	504
AT4G19520	0
AT4G19530	10
AT4G19540	290
AT4G19550	178
AT4G19560	74
AT4G19570	4
AT4G19580	2
AT4G19590	113
AT4G19600	1143
AT4G19610	867
AT4G19620	0
AT4G19630	98
AT4G19633	0
AT4G19640	2420
AT4G19645	20
AT4G19650	310
AT4G19660	587
AT4G19670	847
AT4G19680	0
AT4G19690	25
AT4G19700	559
AT4G19710	1062
AT4G19720	0
AT4G19730	0
AT4G19740	0
AT4G19750	0
AT4G19760	0
AT4G19770	0
AT4G19780	0
AT4G19790	0
AT4G19800	0
AT4G19810	9
AT4G19820	0
AT4G19830	159
AT4G19840	304
AT4G19850	11
AT4G19860	1192
AT4G19865	192
AT4G19870	555
AT4G19880	517
AT4G19890	306
AT4G19900	727
AT4G19902	2
AT4G19905	593
AT4G19910	7
AT4G19920	0
AT4G19925	0
AT4G19930	0
AT4G19940	0
AT4G19950	38
AT4G19960	113
AT4G19970	9
AT4G19975	0
AT4G19980	2
AT4G19985	433
AT4G19990	544
AT4G20000	4
AT4G20010	453
AT4G20020	1252
AT4G20030	192
AT4G20040	101
AT4G20050	337
AT4G20060	253
AT4G20070	176
AT4G20080	0
AT4G20090	278
AT4G20095	0
AT4G20100	0
AT4G20110	10
AT4G20115	0
AT4G20130	436
AT4G20140	58
AT4G20150	3533
AT4G20160	26
AT4G20170	770
AT4G20180	0
AT4G20190	0
AT4G20200	10
AT4G20210	0
AT4G20220	0
AT4G20230	0
AT4G20235	1
AT4G20240	0
AT4G20250	0
AT4G20260	1645
AT4G20270	1157
AT4G20280	762
AT4G20290	0
AT4G20300	790
AT4G20310	213
AT4G20320	3234
AT4G20325	532
AT4G20330	712
AT4G20340	523
AT4G20350	215
AT4G20360	0
AT4G20362	7
AT4G20365	0
AT4G20370	0
AT4G20380	447
AT4G20390	9
AT4G20400	1965
AT4G20410	1554
AT4G20420	0
AT4G20430	852
AT4G20440	2034
AT4G20450	0
AT4G20460	352
AT4G20470	0
AT4G20480	1960
AT4G20490	0
AT4G20500	0
AT4G20510	0
AT4G20520	0
AT4G20530	0
AT4G20535	0
AT4G20540	0
AT4G20545	0
AT4G20550	0
AT4G20555	0
AT4G20560	0
AT4G20565	0
AT4G20570	0
AT4G20575	0
AT4G20580	0
AT4G20590	0
AT4G20600	0
AT4G20610	0
AT4G20620	0
AT4G20630	0
AT4G20640	0
AT4G20645	0
AT4G20650	0
AT4G20670	0
AT4G20680	0
AT4G20690	0
AT4G20700	6
AT4G20703	0
AT4G20707	0
AT4G20710	0
AT4G20715	1
AT4G20720	60
AT4G20725	0
AT4G20730	7
AT4G20735	0
AT4G20740	363
AT4G20760	603
AT4G20770	82
AT4G20780	11
AT4G20790	0
AT4G20800	54
AT4G20810	0
AT4G20820	6
AT4G20830	213
AT4G20835	0
AT4G20840	230
AT4G20850	4449
AT4G20860	19
AT4G20870	1370
AT4G20880	841
AT4G20890	6955
AT4G20900	0
AT4G20910	837
AT4G20920	141
AT4G20930	315
AT4G20935	71
AT4G20940	1270
AT4G20947	0
AT4G20953	0
AT4G20960	546
AT4G20970	11
AT4G20980	3102
AT4G20990	4
AT4G21000	0
AT4G21010	2
AT4G21020	0
AT4G21030	0
AT4G21040	3
AT4G21050	0
AT4G21060	467
AT4G21063	33
AT4G21065	149
AT4G21070	515
AT4G21080	0
AT4G21090	436
AT4G21100	1170
AT4G21105	4066
AT4G21110	1965
AT4G21120	207
AT4G21130	4
AT4G21140	381
AT4G21150	5457
AT4G21160	655
AT4G21170	200
AT4G21180	660
AT4G21190	273
AT4G21192	395
AT4G21200	0
AT4G21210	255
AT4G21213	0
AT4G21215	874
AT4G21220	90
AT4G21230	5
AT4G21240	0
AT4G21250	1
AT4G21260	0
AT4G21270	669
AT4G21280	1751
AT4G21300	125
AT4G21310	40
AT4G21320	137
AT4G21323	27
AT4G21326	382
AT4G21330	0
AT4G21340	0
AT4G21350	235
AT4G21360	0
AT4G21362	0
AT4G21363	0
AT4G21366	0
AT4G21370	0
AT4G21380	27
AT4G21390	160
AT4G21400	114
AT4G21410	212
AT4G21420	45
AT4G21430	974
AT4G21437	0
AT4G21440	0
AT4G21445	41
AT4G21450	2467
AT4G21460	473
AT4G21470	788
AT4G21480	9417
AT4G21490	22
AT4G21500	92
AT4G21510	190
AT4G21515	0
AT4G21520	356
AT4G21530	388
AT4G21534	265
AT4G21540	611
AT4G21550	935
AT4G21560	486
AT4G21570	1491
AT4G21580	1539
AT4G21585	271
AT4G21590	2194
AT4G21595	0
AT4G21600	11
AT4G21605	0
AT4G21610	189
AT4G21620	6676
AT4G21630	39040
AT4G21640	1989
AT4G21650	503
AT4G21660	3068
AT4G21670	1398
AT4G21680	18
AT4G21690	1
AT4G21700	414
AT4G21705	203
AT4G21710	2207
AT4G21720	313
AT4G21730	4
AT4G21740	173
AT4G21745	1
AT4G21750	7871
AT4G21760	79
AT4G21770	374
AT4G21780	2
AT4G21790	1559
AT4G21800	1013
AT4G21810	893
AT4G21820	363
AT4G21830	0
AT4G21840	0
AT4G21850	63
AT4G21860	887
AT4G21865	155
AT4G21870	169
AT4G21880	381
AT4G21890	353
AT4G21895	24
AT4G21900	466
AT4G21902	0
AT4G21903	1
AT4G21910	3331
AT4G21920	0
AT4G21926	0
AT4G21930	39
AT4G21940	37
AT4G21950	0
AT4G21960	32808
AT4G21970	40
AT4G21980	1086
AT4G21990	2860
AT4G22000	1302
AT4G22010	521
AT4G22020	8
AT4G22030	1
AT4G22035	6
AT4G22040	0
AT4G22050	941
AT4G22060	7
AT4G22065	0
AT4G22066	0
AT4G22070	0
AT4G22080	0
AT4G22090	1
AT4G22100	0
AT4G22105	61
AT4G22110	70
AT4G22115	143
AT4G22120	1422
AT4G22130	2951
AT4G22140	2203
AT4G22150	1651
AT4G22160	111
AT4G22165	0
AT4G22170	0
AT4G22180	1
AT4G22185	0
AT4G22190	965
AT4G22200	808
AT4G22210	0
AT4G22212	16
AT4G22214	0
AT4G22217	0
AT4G22220	2732
AT4G22230	3
AT4G22233	1
AT4G22235	0
AT4G22240	2075
AT4G22250	94
AT4G22260	850
AT4G22265	1
AT4G22270	166
AT4G22280	114
AT4G22285	1015
AT4G22290	1004
AT4G22300	419
AT4G22305	57
AT4G22310	1751
AT4G22320	404
AT4G22330	1557
AT4G22340	119
AT4G22350	381
AT4G22360	835
AT4G22370	16
AT4G22380	1870
AT4G22390	976
AT4G22400	213
AT4G22410	2
AT4G22415	0
AT4G22430	6
AT4G22440	0
AT4G22450	0
AT4G22460	0
AT4G22463	0
AT4G22467	0
AT4G22470	0
AT4G22475	0
AT4G22485	0
AT4G22490	11
AT4G22495	0
AT4G22505	0
AT4G22510	0
AT4G22513	0
AT4G22517	0
AT4G22520	0
AT4G22530	157
AT4G22540	849
AT4G22545	15
AT4G22550	150
AT4G22560	61
AT4G22570	1385
AT4G22580	325
AT4G22590	1125
AT4G22600	9
AT4G22610	0
AT4G22620	0
AT4G22630	0
AT4G22635	0
AT4G22640	0
AT4G22650	0
AT4G22660	0
AT4G22666	1
AT4G22670	3477
AT4G22680	1
AT4G22690	4
AT4G22700	0
AT4G22710	1
AT4G22720	569
AT4G22730	299
AT4G22740	1487
AT4G22745	1040
AT4G22750	868
AT4G22754	0
AT4G22755	95
AT4G22756	719
AT4G22758	16
AT4G22760	103
AT4G22770	256
AT4G22780	655
AT4G22785	0
AT4G22790	8
AT4G22810	2
AT4G22820	898
AT4G22830	78
AT4G22840	246
AT4G22850	629
AT4G22860	554
AT4G22870	0
AT4G22880	18133
AT4G22890	1171
AT4G22900	1
AT4G22910	393
AT4G22920	228
AT4G22930	653
AT4G22940	8
AT4G22950	0
AT4G22960	22
AT4G22970	588
AT4G22980	1
AT4G22990	343
AT4G23000	332
AT4G23010	2090
AT4G23015	0
AT4G23020	710
AT4G23030	22
AT4G23040	412
AT4G23050	422
AT4G23060	451
AT4G23070	45
AT4G23080	179
AT4G23090	6
AT4G23100	12123
AT4G23110	10
AT4G23120	0
AT4G23130	61
AT4G23140	3
AT4G23150	0
AT4G23160	0
AT4G23170	1
AT4G23180	64
AT4G23190	155
AT4G23200	0
AT4G23205	20
AT4G23210	0
AT4G23215	0
AT4G23220	5
AT4G23230	14
AT4G23240	97
AT4G23250	115
AT4G23260	5
AT4G23270	5
AT4G23271	0
AT4G23280	0
AT4G23290	0
AT4G23300	0
AT4G23310	0
AT4G23320	0
AT4G23330	697
AT4G23340	45
AT4G23350	601
AT4G23355	35
AT4G23360	82
AT4G23364	0
AT4G23365	56
AT4G23370	0
AT4G23373	0
AT4G23375	0
AT4G23380	0
AT4G23387	0
AT4G23390	0
AT4G23400	1768
AT4G23410	144
AT4G23420	71
AT4G23430	286
AT4G23440	569
AT4G23450	44
AT4G23460	1934
AT4G23470	1807
AT4G23490	1178
AT4G23493	1
AT4G23496	13
AT4G23500	564
AT4G23510	0
AT4G23515	0
AT4G23520	162
AT4G23530	137
AT4G23540	397
AT4G23550	0
AT4G23560	48
AT4G23570	422
AT4G23580	0
AT4G23590	0
AT4G23600	0
AT4G23610	0
AT4G23620	775
AT4G23630	9681
AT4G23635	0
AT4G23640	1164
AT4G23650	3526
AT4G23660	377
AT4G23670	393
AT4G23680	57
AT4G23690	422
AT4G23700	7
AT4G23710	1244
AT4G23713	0
AT4G23720	11
AT4G23730	159
AT4G23740	1196
AT4G23750	604
AT4G23760	365
AT4G23770	285
AT4G23780	15
AT4G23790	137
AT4G23800	4249
AT4G23810	41
AT4G23820	2185
AT4G23840	439
AT4G23850	4049
AT4G23860	1601
AT4G23870	44
AT4G23880	19
AT4G23882	9
AT4G23885	1083
AT4G23890	116
AT4G23895	399
AT4G23900	13
AT4G23910	429
AT4G23915	0
AT4G23920	128
AT4G23930	146
AT4G23940	924
AT4G23950	294
AT4G23960	6
AT4G23970	0
AT4G23980	340
AT4G23990	11
AT4G24000	230
AT4G24010	2
AT4G24015	19
AT4G24020	88
AT4G24025	0
AT4G24026	21
AT4G24030	0
AT4G24040	3762
AT4G24050	443
AT4G24060	1195
AT4G24070	0
AT4G24080	175
AT4G24090	196
AT4G24100	300
AT4G24110	142
AT4G24120	785
AT4G24130	8730
AT4G24140	18
AT4G24150	1075
AT4G24160	567
AT4G24170	7
AT4G24175	96
AT4G24180	19
AT4G24190	31395
AT4G24200	942
AT4G24204	0
AT4G24210	532
AT4G24220	880
AT4G24230	1656
AT4G24231	3
AT4G24240	104
AT4G24250	115
AT4G24260	4921
AT4G24265	129
AT4G24270	1327
AT4G24275	55
AT4G24280	3336
AT4G24290	2021
AT4G24300	0
AT4G24310	0
AT4G24320	168
AT4G24330	3165
AT4G24340	0
AT4G24350	314
AT4G24370	230
AT4G24380	77
AT4G24390	464
AT4G24400	1116
AT4G24410	7
AT4G24413	0
AT4G24415	9
AT4G24420	16
AT4G24430	5
AT4G24440	973
AT4G24450	171
AT4G24460	255
AT4G24470	690
AT4G24480	60
AT4G24490	1017
AT4G24500	252
AT4G24510	84
AT4G24520	3977
AT4G24530	527
AT4G24540	2
AT4G24550	1952
AT4G24560	1820
AT4G24565	0
AT4G24570	123
AT4G24580	490
AT4G24590	536
AT4G24600	7
AT4G24610	976
AT4G24615	0
AT4G24620	2105
AT4G24630	622
AT4G24640	54
AT4G24644	0
AT4G24650	0
AT4G24652	0
AT4G24660	65
AT4G24670	911
AT4G24680	2472
AT4G24690	5927
AT4G24700	8
AT4G24710	155
AT4G24715	0
AT4G24730	359
AT4G24740	1692
AT4G24750	671
AT4G24760	98
AT4G24770	1909
AT4G24780	700
AT4G24790	433
AT4G24800	1926
AT4G24805	326
AT4G24810	566
AT4G24820	6458
AT4G24830	2114
AT4G24840	1522
AT4G24860	14
AT4G24880	329
AT4G24890	0
AT4G24900	306
AT4G24910	54
AT4G24920	1867
AT4G24930	344
AT4G24940	1083
AT4G24950	0
AT4G24960	1339
AT4G24970	209
AT4G24972	94
AT4G24973	4
AT4G24974	96
AT4G24975	33
AT4G24977	0
AT4G24980	20
AT4G24990	951
AT4G25000	568
AT4G25010	1
AT4G25020	642
AT4G25030	1378
AT4G25040	2
AT4G25050	968
AT4G25070	22
AT4G25080	1145
AT4G25090	0
AT4G25100	369
AT4G25110	4
AT4G25120	331
AT4G25130	1071
AT4G25140	1
AT4G25150	139
AT4G25160	66
AT4G25170	115
AT4G25180	567
AT4G25190	0
AT4G25200	0
AT4G25210	2751
AT4G25220	1
AT4G25225	123
AT4G25230	762
AT4G25235	0
AT4G25240	327
AT4G25250	0
AT4G25260	72
AT4G25270	128
AT4G25280	263
AT4G25290	647
AT4G25300	88
AT4G25310	5
AT4G25315	125
AT4G25320	1399
AT4G25330	1
AT4G25340	1520
AT4G25350	2
AT4G25360	343
AT4G25370	1505
AT4G25380	0
AT4G25390	15
AT4G25400	0
AT4G25410	1
AT4G25420	40
AT4G25430	0
AT4G25433	2
AT4G25434	0
AT4G25435	0
AT4G25440	396
AT4G25450	388
AT4G25470	0
AT4G25480	3
AT4G25490	2
AT4G25500	2198
AT4G25510	0
AT4G25515	270
AT4G25520	810
AT4G25530	216
AT4G25540	147
AT4G25550	1542
AT4G25560	0
AT4G25570	2393
AT4G25580	2
AT4G25585	0
AT4G25590	2
AT4G25600	552
AT4G25610	443
AT4G25620	119
AT4G25630	2033
AT4G25631	5
AT4G25635	0
AT4G25640	3994
AT4G25650	481
AT4G25660	422
AT4G25670	893
AT4G25680	1098
AT4G25690	793
AT4G25700	225
AT4G25707	38
AT4G25710	390
AT4G25719	16
AT4G25720	849
AT4G25730	1772
AT4G25740	3543
AT4G25750	106
AT4G25760	100
AT4G25770	411
AT4G25780	46
AT4G25790	1
AT4G25800	262
AT4G25810	56
AT4G25820	17
AT4G25830	2678
AT4G25835	400
AT4G25840	640
AT4G25845	0
AT4G25850	265
AT4G25860	109
AT4G25870	1308
AT4G25880	1387
AT4G25885	44
AT4G25890	1260
AT4G25900	131
AT4G25910	456
AT4G25920	0
AT4G25930	6
AT4G25940	0
AT4G25950	3
AT4G25960	6801
AT4G25970	3015
AT4G25980	34
AT4G25990	2
AT4G26000	942
AT4G26010	14
AT4G26020	22
AT4G26030	0
AT4G26040	0
AT4G26050	0
AT4G26055	35
AT4G26060	61
AT4G26070	66
AT4G26080	742
AT4G26090	0
AT4G26095	0
AT4G26100	1321
AT4G26110	2962
AT4G26120	1
AT4G26130	2883
AT4G26140	307
AT4G26145	0
AT4G26150	8
AT4G26160	457
AT4G26170	32
AT4G26180	148
AT4G26190	1885
AT4G26200	0
AT4G26210	1067
AT4G26220	232
AT4G26225	0
AT4G26230	4072
AT4G26240	330
AT4G26250	6
AT4G26255	227
AT4G26260	125
AT4G26270	718
AT4G26280	5
AT4G26288	0
AT4G26290	0
AT4G26300	1483
AT4G26310	746
AT4G26320	0
AT4G26330	24
AT4G26340	1
AT4G26350	0
AT4G26360	0
AT4G26365	1
AT4G26370	361
AT4G26375	0
AT4G26380	0
AT4G26385	0
AT4G26390	21
AT4G26400	774
AT4G26410	1168
AT4G26415	1
AT4G26420	765
AT4G26430	624
AT4G26440	3
AT4G26450	3053
AT4G26455	1239
AT4G26460	8
AT4G26466	4
AT4G26470	25
AT4G26480	1264
AT4G26483	2
AT4G26485	4
AT4G26488	0
AT4G26490	0
AT4G26500	0
AT4G26510	707
AT4G26520	109
AT4G26530	16
AT4G26540	23
AT4G26542	0
AT4G26550	548
AT4G26555	209
AT4G26560	0
AT4G26570	1282
AT4G26580	10
AT4G26582	11
AT4G26590	752
AT4G26600	582
AT4G26610	1078
AT4G26620	923
AT4G26630	9235
AT4G26640	930
AT4G26650	1194
AT4G26660	583
AT4G26670	752
AT4G26675	0
AT4G26680	112
AT4G26690	974
AT4G26700	1158
AT4G26701	0
AT4G26710	1271
AT4G26720	733
AT4G26730	0
AT4G26740	0
AT4G26750	818
AT4G26760	3166
AT4G26770	12
AT4G26780	739
AT4G26790	155
AT4G26795	18
AT4G26800	88
AT4G26810	164
AT4G26820	1
AT4G26830	13
AT4G26840	4091
AT4G26850	2264
AT4G26860	539
AT4G26870	3338
AT4G26880	0
AT4G26890	43
AT4G26900	1361
AT4G26910	1334
AT4G26920	0
AT4G26930	2
AT4G26940	744
AT4G26950	0
AT4G26960	244
AT4G26965	221
AT4G26970	2659
AT4G26980	282
AT4G26990	60
AT4G27000	3241
AT4G27010	656
AT4G27020	534
AT4G27030	14
AT4G27040	734
AT4G27050	708
AT4G27052	0
AT4G27060	1536
AT4G27070	92
AT4G27080	1854
AT4G27090	27893
AT4G27100	209
AT4G27110	1
AT4G27120	1201
AT4G27130	3069
AT4G27140	0
AT4G27150	2
AT4G27160	0
AT4G27170	3
AT4G27180	3846
AT4G27190	0
AT4G27200	0
AT4G27210	0
AT4G27220	6
AT4G27230	3151
AT4G27240	1023
AT4G27250	203
AT4G27260	538
AT4G27270	159
AT4G27280	229
AT4G27290	0
AT4G27300	4
AT4G27310	607
AT4G27320	809
AT4G27330	8
AT4G27340	499
AT4G27350	177
AT4G27360	0
AT4G27370	448
AT4G27380	915
AT4G27390	270
AT4G27395	0
AT4G27400	0
AT4G27410	116
AT4G27415	0
AT4G27420	1
AT4G27430	1967
AT4G27435	93
AT4G27440	5429
AT4G27450	183
AT4G27460	2
AT4G27470	139
AT4G27480	34
AT4G27490	540
AT4G27500	4688
AT4G27510	90
AT4G27520	637
AT4G27530	0
AT4G27540	366
AT4G27550	72
AT4G27560	308
AT4G27565	0
AT4G27570	0
AT4G27580	42
AT4G27585	939
AT4G27590	39
AT4G27595	1109
AT4G27597	0
AT4G27600	587
AT4G27610	552
AT4G27620	400
AT4G27630	556
AT4G27640	1329
AT4G27650	581
AT4G27652	49
AT4G27654	2
AT4G27657	15
AT4G27660	118
AT4G27670	0
AT4G27680	665
AT4G27690	606
AT4G27700	292
AT4G27710	124
AT4G27720	1949
AT4G27730	425
AT4G27740	8
AT4G27745	470
AT4G27750	853
AT4G27760	1016
AT4G27765	0
AT4G27780	829
AT4G27790	33
AT4G27800	810
AT4G27810	10
AT4G27820	17
AT4G27830	526
AT4G27840	158
AT4G27845	2
AT4G27850	1
AT4G27852	22
AT4G27860	1901
AT4G27870	1571
AT4G27875	0
AT4G27880	466
AT4G27885	0
AT4G27890	40
AT4G27900	4439
AT4G27910	758
AT4G27920	4
AT4G27940	360
AT4G27950	35
AT4G27960	2004
AT4G27970	36
AT4G27980	781
AT4G27990	428
AT4G28000	9
AT4G28005	8
AT4G28010	316
AT4G28020	165
AT4G28025	454
AT4G28030	121
AT4G28040	64
AT4G28050	597
AT4G28060	1559
AT4G28068	0
AT4G28070	332
AT4G28080	1010
AT4G28085	0
AT4G28088	0
AT4G28090	0
AT4G28100	310
AT4G28110	0
AT4G28130	0
AT4G28140	5
AT4G28150	23
AT4G28160	0
AT4G28162	97
AT4G28170	2
AT4G28180	143
AT4G28190	921
AT4G28200	1423
AT4G28210	319
AT4G28220	600
AT4G28230	312
AT4G28240	639
AT4G28250	1199
AT4G28260	1497
AT4G28270	170
AT4G28280	3
AT4G28290	0
AT4G28300	1251
AT4G28310	878
AT4G28320	361
AT4G28330	267
AT4G28340	0
AT4G28350	9
AT4G28360	1522
AT4G28362	0
AT4G28365	55
AT4G28370	567
AT4G28380	24
AT4G28390	364
AT4G28395	0
AT4G28397	0
AT4G28400	565
AT4G28405	12
AT4G28410	10
AT4G28420	0
AT4G28430	59
AT4G28440	2420
AT4G28450	745
AT4G28460	0
AT4G28470	2258
AT4G28480	973
AT4G28485	0
AT4G28490	81
AT4G28500	6
AT4G28510	959
AT4G28520	4
AT4G28530	83
AT4G28540	900
AT4G28550	200
AT4G28556	9
AT4G28560	313
AT4G28570	627
AT4G28580	0
AT4G28590	151
AT4G28600	1093
AT4G28610	986
AT4G28620	2
AT4G28630	355
AT4G28640	224
AT4G28650	11
AT4G28652	0
AT4G28660	508
AT4G28670	0
AT4G28680	91
AT4G28690	199
AT4G28700	23
AT4G28703	32
AT4G28706	528
AT4G28710	995
AT4G28720	7
AT4G28730	275
AT4G28740	247
AT4G28750	373
AT4G28755	0
AT4G28760	2009
AT4G28770	977
AT4G28775	20
AT4G28780	282
AT4G28790	9
AT4G28800	0
AT4G28811	0
AT4G28815	0
AT4G28820	199
AT4G28830	561
AT4G28840	2
AT4G28850	0
AT4G28860	808
AT4G28870	0
AT4G28880	1274
AT4G28890	2
AT4G28900	268
AT4G28910	1230
AT4G28915	0
AT4G28920	11
AT4G28930	0
AT4G28940	0
AT4G28950	91
AT4G28960	0
AT4G28970	0
AT4G28980	934
AT4G28990	351
AT4G29000	568
AT4G29010	4027
AT4G29020	1077
AT4G29030	3146
AT4G29033	22
AT4G29035	0
AT4G29037	39
AT4G29040	5014
AT4G29050	1
AT4G29060	2030
AT4G29070	479
AT4G29080	3734
AT4G29090	0
AT4G29100	722
AT4G29103	0
AT4G29110	30
AT4G29120	1038
AT4G29130	3066
AT4G29140	530
AT4G29150	96
AT4G29160	1965
AT4G29170	378
AT4G29180	0
AT4G29190	316
AT4G29200	0
AT4G29210	961
AT4G29220	965
AT4G29230	74
AT4G29240	1744
AT4G29250	0
AT4G29260	953
AT4G29270	16
AT4G29273	19
AT4G29276	2
AT4G29280	44
AT4G29281	0
AT4G29283	93
AT4G29285	457
AT4G29290	0
AT4G29300	0
AT4G29305	0
AT4G29310	209
AT4G29330	1034
AT4G29340	0
AT4G29350	6080
AT4G29360	1031
AT4G29370	7
AT4G29380	636
AT4G29390	1402
AT4G29400	190
AT4G29410	5710
AT4G29415	0
AT4G29420	324
AT4G29430	1197
AT4G29440	511
AT4G29450	0
AT4G29460	2
AT4G29470	5
AT4G29480	2418
AT4G29490	1211
AT4G29510	1392
AT4G29520	1982
AT4G29530	104
AT4G29540	343
AT4G29548	6
AT4G29550	20
AT4G29560	99
AT4G29570	85
AT4G29580	8
AT4G29590	633
AT4G29600	38
AT4G29610	1284
AT4G29620	9
AT4G29630	2
AT4G29640	270
AT4G29650	244
AT4G29654	0
AT4G29658	0
AT4G29660	420
AT4G29670	528
AT4G29680	3165
AT4G29690	30
AT4G29700	4390
AT4G29710	44
AT4G29720	733
AT4G29730	796
AT4G29735	1734
AT4G29740	0
AT4G29750	835
AT4G29760	218
AT4G29770	199
AT4G29780	88
AT4G29790	763
AT4G29800	10
AT4G29810	849
AT4G29820	182
AT4G29830	373
AT4G29840	880
AT4G29850	13
AT4G29860	179
AT4G29870	1590
AT4G29880	33
AT4G29890	539
AT4G29900	1944
AT4G29905	12
AT4G29910	295
AT4G29920	150
AT4G29930	0
AT4G29940	513
AT4G29950	704
AT4G29960	945
AT4G29970	0
AT4G29980	0
AT4G29990	181
AT4G30000	266
AT4G30010	3723
AT4G30020	1498
AT4G30030	0
AT4G30040	0
AT4G30050	0
AT4G30060	192
AT4G30064	374
AT4G30067	78
AT4G30070	122
AT4G30072	2
AT4G30074	443
AT4G30080	341
AT4G30090	77
AT4G30097	0
AT4G30100	2037
AT4G30110	832
AT4G30120	10
AT4G30130	1203
AT4G30140	37
AT4G30150	1041
AT4G30160	1517
AT4G30170	25
AT4G30180	0
AT4G30190	3201
AT4G30200	2049
AT4G30210	2664
AT4G30220	2707
AT4G30230	0
AT4G30240	547
AT4G30250	15
AT4G30260	1572
AT4G30270	3743
AT4G30280	0
AT4G30290	2
AT4G30300	0
AT4G30310	772
AT4G30320	0
AT4G30330	714
AT4G30340	330
AT4G30350	2758
AT4G30360	592
AT4G30370	31
AT4G30380	79
AT4G30390	266
AT4G30400	848
AT4G30410	60
AT4G30420	0
AT4G30430	95
AT4G30440	1344
AT4G30450	7
AT4G30460	17
AT4G30470	4618
AT4G30480	854
AT4G30490	74
AT4G30500	483
AT4G30510	89
AT4G30520	1532
AT4G30530	1197
AT4G30540	0
AT4G30550	1347
AT4G30560	688
AT4G30570	70
AT4G30580	402
AT4G30590	36
AT4G30600	5418
AT4G30610	10
AT4G30620	409
AT4G30630	730
AT4G30640	0
AT4G30650	361
AT4G30660	122
AT4G30662	0
AT4G30670	68
AT4G30680	136
AT4G30690	559
AT4G30700	189
AT4G30710	319
AT4G30720	570
AT4G30730	0
AT4G30740	0
AT4G30750	639
AT4G30760	1329
AT4G30770	0
AT4G30780	578
AT4G30790	1371
AT4G30800	1285
AT4G30810	946
AT4G30820	431
AT4G30825	295
AT4G30830	6
AT4G30840	552
AT4G30845	22
AT4G30850	103
AT4G30860	349
AT4G30870	354
AT4G30872	0
AT4G30880	37
AT4G30890	2049
AT4G30900	390
AT4G30910	209
AT4G30920	1629
AT4G30930	1193
AT4G30935	634
AT4G30940	110
AT4G30950	1308
AT4G30960	4255
AT4G30970	2
AT4G30972	0
AT4G30975	9
AT4G30980	185
AT4G30990	1428
AT4G30993	907
AT4G30996	1320
AT4G31000	138
AT4G31010	312
AT4G31020	45
AT4G31030	0
AT4G31040	1804
AT4G31050	257
AT4G31060	209
AT4G31070	56
AT4G31073	0
AT4G31075	0
AT4G31080	1001
AT4G31100	56
AT4G31110	11
AT4G31115	262
AT4G31120	1266
AT4G31130	1044
AT4G31140	268
AT4G31150	292
AT4G31160	1682
AT4G31170	1635
AT4G31180	4021
AT4G31190	0
AT4G31196	0
AT4G31200	715
AT4G31210	830
AT4G31230	3
AT4G31240	348
AT4G31248	0
AT4G31250	24
AT4G31260	0
AT4G31265	1
AT4G31270	266
AT4G31280	0
AT4G31290	1867
AT4G31300	2814
AT4G31310	542
AT4G31320	0
AT4G31330	20
AT4G31340	8392
AT4G31350	2166
AT4G31351	0
AT4G31354	2
AT4G31355	6
AT4G31360	1895
AT4G31370	6
AT4G31380	0
AT4G31390	604
AT4G31398	0
AT4G31400	147
AT4G31405	3
AT4G31408	7
AT4G31410	555
AT4G31420	804
AT4G31430	1364
AT4G31440	176
AT4G31441	12
AT4G31450	272
AT4G31460	1001
AT4G31470	5
AT4G31480	4193
AT4G31490	3172
AT4G31500	10
AT4G31510	266
AT4G31520	23
AT4G31530	523
AT4G31540	0
AT4G31550	510
AT4G31560	161
AT4G31570	2366
AT4G31580	2587
AT4G31590	947
AT4G31600	613
AT4G31610	416
AT4G31615	30
AT4G31620	5
AT4G31630	2
AT4G31640	0
AT4G31650	47
AT4G31660	3
AT4G31670	581
AT4G31680	6
AT4G31685	0
AT4G31690	0
AT4G31695	0
AT4G31700	13820
AT4G31710	0
AT4G31715	0
AT4G31720	1001
AT4G31730	61
AT4G31740	0
AT4G31750	569
AT4G31760	21
AT4G31770	419
AT4G31780	799
AT4G31790	727
AT4G31800	274
AT4G31805	7
AT4G31810	1062
AT4G31820	113
AT4G31830	0
AT4G31840	1292
AT4G31850	350
AT4G31860	1116
AT4G31870	0
AT4G31875	0
AT4G31877	0
AT4G31880	3360
AT4G31890	128
AT4G31895	0
AT4G31900	45
AT4G31910	101
AT4G31920	129
AT4G31930	188
AT4G31940	0
AT4G31950	0
AT4G31960	0
AT4G31970	0
AT4G31980	363
AT4G31985	4291
AT4G31990	3147
AT4G32000	113
AT4G32010	792
AT4G32020	4508
AT4G32030	795
AT4G32040	591
AT4G32050	556
AT4G32060	3003
AT4G32070	802
AT4G32080	11
AT4G32090	43
AT4G32100	1
AT4G32105	525
AT4G32110	61
AT4G32120	861
AT4G32130	1618
AT4G32140	718
AT4G32150	1085
AT4G32160	744
AT4G32170	2121
AT4G32175	303
AT4G32180	1684
AT4G32190	596
AT4G32200	333
AT4G32205	12
AT4G32208	21
AT4G32210	260
AT4G32212	12
AT4G32215	0
AT4G32220	0
AT4G32230	1
AT4G32240	1316
AT4G32250	1209
AT4G32260	1839
AT4G32265	0
AT4G32270	321
AT4G32272	540
AT4G32280	0
AT4G32285	2016
AT4G32290	982
AT4G32295	150
AT4G32300	356
AT4G32320	217
AT4G32330	2112
AT4G32340	49
AT4G32342	0
AT4G32350	477
AT4G32360	568
AT4G32370	0
AT4G32375	24
AT4G32380	23
AT4G32390	5286
AT4G32400	870
AT4G32410	10541
AT4G32420	2108
AT4G32430	135
AT4G32440	728
AT4G32445	3
AT4G32450	211
AT4G32460	101
AT4G32470	3104
AT4G32475	0
AT4G32480	360
AT4G32490	671
AT4G32500	348
AT4G32510	28
AT4G32520	1601
AT4G32530	1815
AT4G32535	14
AT4G32540	0
AT4G32551	1465
AT4G32560	559
AT4G32570	1058
AT4G32580	0
AT4G32590	528
AT4G32600	722
AT4G32605	800
AT4G32610	1371
AT4G32620	2923
AT4G32630	3
AT4G32640	1973
AT4G32650	3
AT4G32660	839
AT4G32670	1194
AT4G32680	612
AT4G32690	166
AT4G32700	551
AT4G32710	3889
AT4G32714	0
AT4G32717	0
AT4G32720	1939
AT4G32730	657
AT4G32750	322
AT4G32760	2051
AT4G32765	0
AT4G32770	259
AT4G32780	27
AT4G32790	193
AT4G32800	80
AT4G32810	0
AT4G32820	1472
AT4G32830	608
AT4G32840	642
AT4G32850	2661
AT4G32860	2
AT4G32870	584
AT4G32880	284
AT4G32890	5
AT4G32900	361
AT4G32910	1303
AT4G32915	432
AT4G32920	1016
AT4G32930	941
AT4G32940	1324
AT4G32950	0
AT4G32960	583
AT4G32970	903
AT4G32980	158
AT4G32990	4
AT4G33000	330
AT4G33010	2322
AT4G33020	1
AT4G33030	1016
AT4G33040	64
AT4G33050	24
AT4G33060	710
AT4G33070	126
AT4G33080	3925
AT4G33090	3426
AT4G33100	256
AT4G33110	248
AT4G33120	41
AT4G33130	542
AT4G33140	833
AT4G33145	337
AT4G33150	825
AT4G33160	42
AT4G33170	111
AT4G33180	713
AT4G33200	1901
AT4G33210	2286
AT4G33220	4304
AT4G33230	6
AT4G33240	1351
AT4G33250	3389
AT4G33260	1221
AT4G33270	1417
AT4G33280	64
AT4G33290	0
AT4G33300	947
AT4G33310	0
AT4G33320	0
AT4G33330	26
AT4G33350	604
AT4G33355	7
AT4G33360	1215
AT4G33370	1
AT4G33380	1046
AT4G33390	17
AT4G33400	990
AT4G33410	1292
AT4G33420	14
AT4G33430	1429
AT4G33440	551
AT4G33450	0
AT4G33460	407
AT4G33465	0
AT4G33467	0
AT4G33470	221
AT4G33480	547
AT4G33490	476
AT4G33495	419
AT4G33500	803
AT4G33510	2028
AT4G33520	820
AT4G33530	2072
AT4G33540	529
AT4G33550	31
AT4G33560	191
AT4G33565	208
AT4G33580	1358
AT4G33585	2
AT4G33590	0
AT4G33600	12
AT4G33610	7
AT4G33620	186
AT4G33625	2632
AT4G33630	1123
AT4G33640	849
AT4G33650	1074
AT4G33660	109
AT4G33666	1
AT4G33670	582
AT4G33680	2364
AT4G33690	271
AT4G33700	2502
AT4G33710	0
AT4G33720	0
AT4G33730	0
AT4G33735	0
AT4G33740	987
AT4G33760	668
AT4G33770	41
AT4G33780	574
AT4G33790	138
AT4G33800	4
AT4G33810	0
AT4G33820	94
AT4G33830	66
AT4G33840	243
AT4G33850	0
AT4G33860	17
AT4G33865	6010
AT4G33870	6
AT4G33880	0
AT4G33885	5
AT4G33890	708
AT4G33900	0
AT4G33905	61
AT4G33910	1406
AT4G33920	802
AT4G33925	169
AT4G33930	0
AT4G33940	1087
AT4G33945	845
AT4G33950	88
AT4G33960	10
AT4G33970	69
AT4G33980	487
AT4G33985	200
AT4G33990	192
AT4G34000	1427
AT4G34020	351
AT4G34030	1500
AT4G34035	0
AT4G34040	1572
AT4G34050	2879
AT4G34060	16
AT4G34065	0
AT4G34070	577
AT4G34071	0
AT4G34080	0
AT4G34090	248
AT4G34100	2711
AT4G34103	0
AT4G34110	12323
AT4G34120	728
AT4G34131	14
AT4G34135	25
AT4G34138	834
AT4G34139	0
AT4G34140	729
AT4G34150	780
AT4G34160	374
AT4G34170	0
AT4G34180	1854
AT4G34190	676
AT4G34200	6168
AT4G34210	1
AT4G34215	1792
AT4G34220	341
AT4G34230	1689
AT4G34240	1240
AT4G34250	23
AT4G34260	1441
AT4G34265	1207
AT4G34270	1137
AT4G34280	332
AT4G34290	756
AT4G34300	1
AT4G34310	616
AT4G34320	20
AT4G34330	0
AT4G34332	0
AT4G34340	151
AT4G34345	0
AT4G34350	1352
AT4G34360	194
AT4G34370	559
AT4G34380	0
AT4G34390	291
AT4G34400	18
AT4G34410	3
AT4G34412	215
AT4G34415	0
AT4G34419	0
AT4G34420	141
AT4G34430	1889
AT4G34440	21
AT4G34450	8746
AT4G34460	1580
AT4G34470	0
AT4G34480	1059
AT4G34490	1762
AT4G34500	443
AT4G34510	51
AT4G34520	0
AT4G34530	0
AT4G34540	401
AT4G34550	4
AT4G34555	1366
AT4G34560	376
AT4G34570	571
AT4G34580	18
AT4G34590	4343
AT4G34600	1
AT4G34610	22
AT4G34620	2199
AT4G34630	1730
AT4G34640	3224
AT4G34650	1
AT4G34660	895
AT4G34670	10607
AT4G34680	202
AT4G34690	0
AT4G34695	0
AT4G34700	4440
AT4G34710	3785
AT4G34720	2338
AT4G34730	118
AT4G34740	456
AT4G34750	278
AT4G34760	512
AT4G34770	19
AT4G34780	0
AT4G34790	21
AT4G34800	146
AT4G34810	1
AT4G34830	501
AT4G34840	359
AT4G34850	13
AT4G34860	1249
AT4G34870	19039
AT4G34880	10
AT4G34881	41
AT4G34890	1259
AT4G34900	10
AT4G34910	1055
AT4G34920	199
AT4G34930	25
AT4G34940	28
AT4G34950	410
AT4G34960	1802
AT4G34970	18
AT4G34975	0
AT4G34980	5281
AT4G34990	583
AT4G35000	2354
AT4G35010	188
AT4G35020	890
AT4G35025	0
AT4G35030	12
AT4G35040	643
AT4G35050	1014
AT4G35060	5
AT4G35070	245
AT4G35080	901
AT4G35090	384
AT4G35100	4804
AT4G35110	235
AT4G35120	0
AT4G35130	100
AT4G35140	398
AT4G35150	0
AT4G35160	2
AT4G35165	160
AT4G35170	2
AT4G35180	35
AT4G35190	51
AT4G35200	0
AT4G35210	0
AT4G35220	1439
AT4G35230	516
AT4G35240	1702
AT4G35250	320
AT4G35260	2279
AT4G35270	55
AT4G35280	0
AT4G35290	119
AT4G35295	0
AT4G35300	1694
AT4G35310	1832
AT4G35320	464
AT4G35335	1420
AT4G35350	29
AT4G35360	1198
AT4G35370	6
AT4G35375	0
AT4G35380	5
AT4G35390	12
AT4G35400	0
AT4G35410	466
AT4G35420	130
AT4G35430	0
AT4G35440	361
AT4G35450	3219
AT4G35460	752
AT4G35470	765
AT4G35480	569
AT4G35485	0
AT4G35490	1254
AT4G35500	173
AT4G35510	134
AT4G35519	0
AT4G35520	159
AT4G35530	227
AT4G35540	210
AT4G35550	822
AT4G35560	679
AT4G35570	2076
AT4G35580	1060
AT4G35590	7
AT4G35600	2
AT4G35610	2
AT4G35620	288
AT4G35630	2543
AT4G35640	27
AT4G35650	11
AT4G35655	0
AT4G35660	0
AT4G35670	0
AT4G35680	18
AT4G35685	20
AT4G35690	34
AT4G35700	7
AT4G35710	0
AT4G35720	13
AT4G35725	790
AT4G35730	409
AT4G35731	0
AT4G35733	21
AT4G35740	335
AT4G35750	3108
AT4G35760	582
AT4G35770	0
AT4G35780	697
AT4G35783	5
AT4G35785	1986
AT4G35790	1501
AT4G35800	6561
AT4G35810	0
AT4G35820	0
AT4G35830	13373
AT4G35840	1632
AT4G35850	1874
AT4G35860	692
AT4G35870	460
AT4G35880	1251
AT4G35890	2971
AT4G35900	6
AT4G35905	376
AT4G35910	477
AT4G35920	1325
AT4G35930	350
AT4G35940	376
AT4G35950	1084
AT4G35970	110
AT4G35980	703
AT4G35985	31
AT4G35987	332
AT4G36000	0
AT4G36010	442
AT4G36020	698
AT4G36030	0
AT4G36032	0
AT4G36040	315
AT4G36050	281
AT4G36052	0
AT4G36060	19
AT4G36070	0
AT4G36080	2068
AT4G36090	15
AT4G36100	0
AT4G36105	18
AT4G36110	0
AT4G36120	315
AT4G36130	4993
AT4G36140	545
AT4G36150	165
AT4G36160	22
AT4G36170	0
AT4G36180	4115
AT4G36190	856
AT4G36195	2238
AT4G36197	1
AT4G36210	1812
AT4G36220	68
AT4G36230	24
AT4G36240	41
AT4G36245	0
AT4G36250	6187
AT4G36260	34
AT4G36270	471
AT4G36280	49
AT4G36290	600
AT4G36350	0
AT4G36360	6448
AT4G36370	0
AT4G36380	1163
AT4G36390	394
AT4G36400	707
AT4G36410	46
AT4G36420	1053
AT4G36430	36
AT4G36440	1120
AT4G36450	19
AT4G36460	0
AT4G36470	8
AT4G36480	956
AT4G36490	59
AT4G36500	12
AT4G36510	0
AT4G36515	239
AT4G36520	2319
AT4G36530	248
AT4G36540	278
AT4G36550	370
AT4G36560	0
AT4G36570	16
AT4G36580	363
AT4G36590	73
AT4G36600	0
AT4G36610	9
AT4G36620	32
AT4G36630	1030
AT4G36635	0
AT4G36640	143
AT4G36648	1482
AT4G36650	473
AT4G36660	1099
AT4G36670	33
AT4G36680	717
AT4G36690	4342
AT4G36700	1
AT4G36710	632
AT4G36720	175
AT4G36730	879
AT4G36740	216
AT4G36750	921
AT4G36760	1458
AT4G36770	44
AT4G36780	1607
AT4G36790	347
AT4G36791	0
AT4G36795	1
AT4G36800	2594
AT4G36808	11
AT4G36810	1
AT4G36820	10
AT4G36830	9
AT4G36840	284
AT4G36850	52
AT4G36860	339
AT4G36870	89
AT4G36880	95
AT4G36890	639
AT4G36900	293
AT4G36910	361
AT4G36920	1396
AT4G36925	0
AT4G36930	263
AT4G36940	1381
AT4G36945	262
AT4G36950	8
AT4G36960	1475
AT4G36970	429
AT4G36980	3568
AT4G36990	569
AT4G37000	486
AT4G37010	0
AT4G37020	285
AT4G37022	5
AT4G37030	16
AT4G37040	1068
AT4G37050	447
AT4G37060	0
AT4G37070	0
AT4G37080	817
AT4G37090	702
AT4G37095	62
AT4G37100	1131
AT4G37110	251
AT4G37120	2449
AT4G37130	535
AT4G37140	10
AT4G37150	0
AT4G37160	3
AT4G37170	105
AT4G37175	0
AT4G37180	1132
AT4G37190	305
AT4G37200	402
AT4G37210	1894
AT4G37220	3
AT4G37225	0
AT4G37230	2
AT4G37235	0
AT4G37240	243
AT4G37250	1023
AT4G37260	1509
AT4G37270	1143
AT4G37280	686
AT4G37290	0
AT4G37295	3
AT4G37300	1563
AT4G37310	288
AT4G37320	226
AT4G37330	117
AT4G37340	0
AT4G37360	28
AT4G37370	76
AT4G37380	95
AT4G37390	1300
AT4G37400	141
AT4G37409	0
AT4G37410	0
AT4G37420	0
AT4G37430	0
AT4G37432	0
AT4G37435	6
AT4G37440	871
AT4G37445	67
AT4G37450	2244
AT4G37460	2096
AT4G37470	1784
AT4G37480	272
AT4G37483	30
AT4G37490	479
AT4G37500	0
AT4G37510	764
AT4G37520	1599
AT4G37530	1113
AT4G37540	350
AT4G37550	979
AT4G37553	47
AT4G37560	12
AT4G37570	0
AT4G37580	68
AT4G37590	980
AT4G37608	139
AT4G37610	106
AT4G37620	0
AT4G37630	175
AT4G37640	3993
AT4G37650	1347
AT4G37660	356
AT4G37670	111
AT4G37680	587
AT4G37682	52
AT4G37685	17
AT4G37690	374
AT4G37700	75
AT4G37705	0
AT4G37710	1
AT4G37720	2
AT4G37730	171
AT4G37740	123
AT4G37750	141
AT4G37760	44
AT4G37770	94
AT4G37780	6
AT4G37790	294
AT4G37800	107
AT4G37810	15
AT4G37820	1412
AT4G37830	3132
AT4G37840	0
AT4G37850	0
AT4G37860	1
AT4G37870	13541
AT4G37880	585
AT4G37890	84
AT4G37895	3
AT4G37900	10
AT4G37910	5067
AT4G37920	230
AT4G37925	30
AT4G37930	2118
AT4G37940	0
AT4G37950	48
AT4G37970	12
AT4G37980	603
AT4G37990	11
AT4G38000	0
AT4G38005	0
AT4G38010	143
AT4G38020	184
AT4G38030	220
AT4G38040	1403
AT4G38050	673
AT4G38060	569
AT4G38062	463
AT4G38065	0
AT4G38070	0
AT4G38080	68
AT4G38090	526
AT4G38092	0
AT4G38100	751
AT4G38120	1212
AT4G38130	4737
AT4G38140	0
AT4G38150	409
AT4G38160	295
AT4G38170	427
AT4G38180	78
AT4G38190	11
AT4G38200	1921
AT4G38210	10
AT4G38213	4
AT4G38215	0
AT4G38220	1586
AT4G38225	384
AT4G38230	328
AT4G38240	1062
AT4G38250	0
AT4G38260	290
AT4G38270	1169
AT4G38280	218
AT4G38290	4
AT4G38300	28
AT4G38310	4
AT4G38320	205
AT4G38330	84
AT4G38340	3
AT4G38350	3319
AT4G38360	838
AT4G38370	833
AT4G38380	272
AT4G38390	1
AT4G38400	226
AT4G38401	0
AT4G38405	0
AT4G38410	0
AT4G38420	0
AT4G38430	1909
AT4G38440	1004
AT4G38460	691
AT4G38470	665
AT4G38480	168
AT4G38490	466
AT4G38495	161
AT4G38500	1268
AT4G38510	3344
AT4G38520	2117
AT4G38530	3
AT4G38540	3
AT4G38545	84
AT4G38550	0
AT4G38552	56
AT4G38560	2
AT4G38570	365
AT4G38580	837
AT4G38590	3
AT4G38600	5792
AT4G38620	1088
AT4G38630	4642
AT4G38640	1308
AT4G38650	369
AT4G38660	1414
AT4G38670	205
AT4G38680	11337
AT4G38690	263
AT4G38700	176
AT4G38710	1857
AT4G38730	113
AT4G38740	1923
AT4G38760	2809
AT4G38770	5280
AT4G38775	0
AT4G38780	462
AT4G38781	1
AT4G38790	1633
AT4G38800	2702
AT4G38810	105
AT4G38820	0
AT4G38825	0
AT4G38830	1
AT4G38840	537
AT4G38850	35
AT4G38860	338
AT4G38870	6
AT4G38880	0
AT4G38890	1520
AT4G38900	939
AT4G38905	0
AT4G38910	193
AT4G38920	4215
AT4G38930	644
AT4G38932	503
AT4G38940	235
AT4G38950	1085
AT4G38960	100
AT4G38970	1749
AT4G38980	144
AT4G38990	0
AT4G39000	572
AT4G39010	640
AT4G39020	0
AT4G39030	668
AT4G39040	587
AT4G39050	2035
AT4G39060	0
AT4G39070	7
AT4G39080	4534
AT4G39090	9893
AT4G39100	542
AT4G39110	184
AT4G39120	639
AT4G39130	0
AT4G39140	453
AT4G39150	1179
AT4G39160	353
AT4G39170	2456
AT4G39180	208
AT4G39190	170
AT4G39195	0
AT4G39200	11672
AT4G39210	1780
AT4G39220	1345
AT4G39230	617
AT4G39235	224
AT4G39240	1177
AT4G39250	0
AT4G39260	15760
AT4G39270	380
AT4G39280	1807
AT4G39290	1
AT4G39300	750
AT4G39320	7
AT4G39330	16791
AT4G39340	156
AT4G39345	0
AT4G39350	9857
AT4G39360	1
AT4G39361	33
AT4G39363	24
AT4G39364	49
AT4G39366	54
AT4G39370	427
AT4G39380	280
AT4G39390	1127
AT4G39400	5035
AT4G39403	0
AT4G39404	5
AT4G39410	9
AT4G39420	1202
AT4G39460	915
AT4G39470	342
AT4G39480	66
AT4G39490	37
AT4G39500	0
AT4G39510	888
AT4G39520	1664
AT4G39530	135
AT4G39540	983
AT4G39550	188
AT4G39560	260
AT4G39570	295
AT4G39580	8
AT4G39590	4
AT4G39600	192
AT4G39610	19
AT4G39615	0
AT4G39620	373
AT4G39630	249
AT4G39640	791
AT4G39650	43
AT4G39660	2926
AT4G39670	28
AT4G39672	0
AT4G39675	0
AT4G39680	3679
AT4G39690	1571
AT4G39700	31
AT4G39710	152
AT4G39720	21
AT4G39730	2090
AT4G39740	389
AT4G39745	1
AT4G39750	0
AT4G39753	16
AT4G39756	0
AT4G39760	0
AT4G39770	8
AT4G39780	340
AT4G39790	51
AT4G39795	37
AT4G39800	3245
AT4G39810	12
AT4G39820	735
AT4G39830	63
AT4G39838	0
AT4G39840	0
AT4G39850	2233
AT4G39860	1924
AT4G39865	0
AT4G39870	1085
AT4G39880	1902
AT4G39890	36
AT4G39900	1564
AT4G39910	886
AT4G39917	336
AT4G39920	371
AT4G39925	33
AT4G39930	61
AT4G39940	72
AT4G39950	1
AT4G39952	99
AT4G39955	391
AT4G39960	958
AT4G39970	101
AT4G39980	2922
AT4G39985	0
AT4G39990	892
AT4G40000	368
AT4G40010	1145
AT4G40011	0
AT4G40020	7
AT4G40030	10499
AT4G40040	19397
AT4G40042	403
AT4G40045	437
AT4G40050	1245
AT4G40060	1315
AT4G40063	0
AT4G40065	30
AT4G40070	21
AT4G40080	0
AT4G40085	0
AT4G40090	0
AT4G40100	0
AT5G00730	0
AT5G00735	0
AT5G00740	0
AT5G00745	0
AT5G00750	1
AT5G00755	3
AT5G00760	5
AT5G00765	12
AT5G00770	0
AT5G00775	0
AT5G00780	6
AT5G00785	0
AT5G00790	1
AT5G00795	0
AT5G00800	0
AT5G00805	1
AT5G00810	0
AT5G00815	0
AT5G00820	0
AT5G00825	1
AT5G00835	0
AT5G00840	0
AT5G00845	1
AT5G00850	0
AT5G00855	0
AT5G00860	0
AT5G00865	8
AT5G00870	0
AT5G00875	0
AT5G00880	0
AT5G00885	0
AT5G00895	0
AT5G00900	0
AT5G00905	0
AT5G00910	0
AT5G00920	0
AT5G00925	1
AT5G00930	0
AT5G00935	0
AT5G00940	3
AT5G00950	0
AT5G00955	0
AT5G00960	0
AT5G00965	0
AT5G00970	0
AT5G00975	0
AT5G00980	58
AT5G00985	41
AT5G00990	0
AT5G00995	0
AT5G01005	0
AT5G01010	2736
AT5G01015	12
AT5G01017	0
AT5G01020	2264
AT5G01030	262
AT5G01040	0
AT5G01045	1
AT5G01050	0
AT5G01055	3
AT5G01060	2
AT5G01065	0
AT5G01070	3
AT5G01075	359
AT5G01080	0
AT5G01090	2172
AT5G01095	0
AT5G01100	190
AT5G01105	0
AT5G01110	184
AT5G01115	0
AT5G01120	61
AT5G01125	0
AT5G01130	31
AT5G01135	6
AT5G01140	2
AT5G01145	1
AT5G01150	11
AT5G01155	0
AT5G01160	642
AT5G01165	0
AT5G01170	394
AT5G01175	109
AT5G01180	2605
AT5G01185	0
AT5G01190	45
AT5G01195	0
AT5G01200	534
AT5G01205	4
AT5G01210	0
AT5G01215	0
AT5G01220	290
AT5G01225	0
AT5G01230	556
AT5G01235	2
AT5G01240	301
AT5G01245	5
AT5G01250	0
AT5G01255	0
AT5G01260	440
AT5G01265	0
AT5G01270	1248
AT5G01275	0
AT5G01280	0
AT5G01285	0
AT5G01290	1022
AT5G01295	0
AT5G01300	2
AT5G01305	0
AT5G01310	409
AT5G01315	0
AT5G01320	1
AT5G01325	0
AT5G01330	1
AT5G01335	9
AT5G01340	182
AT5G01345	6
AT5G01350	3581
AT5G01360	13
AT5G01365	0
AT5G01370	229
AT5G01375	0
AT5G01380	168
AT5G01385	0
AT5G01390	667
AT5G01395	0
AT5G01400	663
AT5G01405	0
AT5G01410	1993
AT5G01415	0
AT5G01420	86
AT5G01425	0
AT5G01430	477
AT5G01435	0
AT5G01440	0
AT5G01445	77
AT5G01450	1692
AT5G01455	0
AT5G01460	1553
AT5G01465	0
AT5G01470	350
AT5G01475	0
AT5G01480	52
AT5G01485	0
AT5G01490	4
AT5G01495	1
AT5G01500	948
AT5G01505	2
AT5G01510	288
AT5G01515	2
AT5G01520	607
AT5G01530	3303
AT5G01535	0
AT5G01540	0
AT5G01542	0
AT5G01545	13
AT5G01550	0
AT5G01555	0
AT5G01560	620
AT5G01565	0
AT5G01570	86
AT5G01575	0
AT5G01580	0
AT5G01585	0
AT5G01590	1781
AT5G01595	73
AT5G01600	7604
AT5G01605	0
AT5G01610	110
AT5G01615	0
AT5G01620	941
AT5G01630	389
AT5G01635	0
AT5G01640	37
AT5G01645	0
AT5G01650	1335
AT5G01655	0
AT5G01660	556
AT5G01665	0
AT5G01670	271
AT5G01675	0
AT5G01680	0
AT5G01685	0
AT5G01690	0
AT5G01695	0
AT5G01700	22
AT5G01705	0
AT5G01710	1976
AT5G01715	11
AT5G01720	405
AT5G01725	0
AT5G01730	46
AT5G01732	4
AT5G01735	0
AT5G01740	8
AT5G01745	0
AT5G01747	0
AT5G01750	2149
AT5G01755	0
AT5G01760	4
AT5G01765	0
AT5G01770	747
AT5G01775	44
AT5G01780	665
AT5G01785	0
AT5G01790	1068
AT5G01795	0
AT5G01800	2025
AT5G01805	0
AT5G01810	1552
AT5G01815	0
AT5G01820	1285
AT5G01825	0
AT5G01830	185
AT5G01835	0
AT5G01840	348
AT5G01845	0
AT5G01850	240
AT5G01855	0
AT5G01860	1
AT5G01865	0
AT5G01870	8484
AT5G01875	0
AT5G01880	629
AT5G01881	0
AT5G01885	0
AT5G01890	1432
AT5G01895	0
AT5G01900	9
AT5G01910	209
AT5G01915	0
AT5G01920	601
AT5G01925	0
AT5G01930	387
AT5G01935	2
AT5G01940	167
AT5G01945	0
AT5G01950	962
AT5G01955	0
AT5G01960	1568
AT5G01965	0
AT5G01970	989
AT5G01975	0
AT5G01980	416
AT5G01985	0
AT5G01990	350
AT5G01995	0
AT5G02000	0
AT5G02010	256
AT5G02015	0
AT5G02020	86
AT5G02025	0
AT5G02030	916
AT5G02035	0
AT5G02040	504
AT5G02045	0
AT5G02050	1653
AT5G02055	1
AT5G02060	123
AT5G02065	2
AT5G02070	0
AT5G02075	1
AT5G02080	169
AT5G02085	0
AT5G02090	4
AT5G02095	0
AT5G02100	571
AT5G02105	0
AT5G02110	10
AT5G02115	0
AT5G02120	394
AT5G02125	2
AT5G02130	317
AT5G02135	0
AT5G02140	182
AT5G02145	0
AT5G02150	236
AT5G02155	0
AT5G02160	976
AT5G02170	39
AT5G02175	0
AT5G02180	169
AT5G02185	0
AT5G02190	1812
AT5G02195	0
AT5G02200	33
AT5G02205	0
AT5G02210	0
AT5G02215	0
AT5G02220	48
AT5G02225	4
AT5G02230	1378
AT5G02240	17219
AT5G02244	11
AT5G02245	0
AT5G02250	546
AT5G02255	0
AT5G02260	80
AT5G02265	0
AT5G02270	726
AT5G02275	0
AT5G02280	401
AT5G02290	356
AT5G02295	0
AT5G02305	0
AT5G02310	2648
AT5G02315	0
AT5G02320	135
AT5G02325	0
AT5G02330	1
AT5G02335	0
AT5G02340	0
AT5G02345	0
AT5G02350	10
AT5G02355	0
AT5G02360	0
AT5G02365	0
AT5G02370	313
AT5G02375	0
AT5G02380	9121
AT5G02385	0
AT5G02390	13
AT5G02395	0
AT5G02400	6
AT5G02405	0
AT5G02410	668
AT5G02415	38
AT5G02420	130
AT5G02425	13
AT5G02430	193
AT5G02435	0
AT5G02440	12
AT5G02445	0
AT5G02450	8763
AT5G02455	0
AT5G02460	208
AT5G02465	0
AT5G02470	631
AT5G02480	1912
AT5G02485	0
AT5G02490	14307
AT5G02495	0
AT5G02500	24695
AT5G02502	598
AT5G02505	0
AT5G02510	84
AT5G02515	2
AT5G02520	234
AT5G02525	3
AT5G02530	2473
AT5G02535	2
AT5G02540	5538
AT5G02550	1184
AT5G02555	0
AT5G02560	335
AT5G02565	40
AT5G02570	0
AT5G02575	37
AT5G02580	237
AT5G02590	221
AT5G02595	0
AT5G02600	41
AT5G02605	23
AT5G02610	3951
AT5G02615	0
AT5G02620	115
AT5G02630	58
AT5G02635	0
AT5G02640	2
AT5G02645	2
AT5G02650	153
AT5G02655	0
AT5G02660	0
AT5G02665	2
AT5G02670	154
AT5G02675	1
AT5G02680	143
AT5G02685	0
AT5G02690	71
AT5G02695	0
AT5G02700	0
AT5G02705	12
AT5G02710	176
AT5G02715	0
AT5G02720	0
AT5G02725	0
AT5G02730	2
AT5G02735	0
AT5G02740	1185
AT5G02745	2
AT5G02750	60
AT5G02755	0
AT5G02760	6
AT5G02765	0
AT5G02770	5175
AT5G02775	0
AT5G02780	0
AT5G02785	0
AT5G02790	2020
AT5G02795	0
AT5G02800	497
AT5G02805	0
AT5G02810	1810
AT5G02815	0
AT5G02820	606
AT5G02825	0
AT5G02830	401
AT5G02835	0
AT5G02840	538
AT5G02850	639
AT5G02855	0
AT5G02860	617
AT5G02865	0
AT5G02870	16977
AT5G02875	21
AT5G02880	2263
AT5G02885	0
AT5G02890	466
AT5G02895	0
AT5G02900	2
AT5G02905	0
AT5G02910	291
AT5G02915	0
AT5G02920	0
AT5G02925	0
AT5G02930	3
AT5G02935	0
AT5G02940	1018
AT5G02945	0
AT5G02950	500
AT5G02955	0
AT5G02960	14778
AT5G02965	0
AT5G02970	1049
AT5G02975	0
AT5G02980	0
AT5G02985	0
AT5G02990	0
AT5G02995	0
AT5G03000	0
AT5G03005	0
AT5G03010	59
AT5G03015	0
AT5G03020	18
AT5G03025	7
AT5G03030	240
AT5G03035	1
AT5G03040	2700
AT5G03045	0
AT5G03050	484
AT5G03055	0
AT5G03060	61
AT5G03065	0
AT5G03070	473
AT5G03075	0
AT5G03080	982
AT5G03085	30
AT5G03090	0
AT5G03095	0
AT5G03100	173
AT5G03105	0
AT5G03110	100
AT5G03115	0
AT5G03120	39
AT5G03125	0
AT5G03130	4
AT5G03135	0
AT5G03140	1202
AT5G03145	0
AT5G03150	19
AT5G03155	0
AT5G03160	2430
AT5G03165	28
AT5G03170	35
AT5G03175	2
AT5G03180	306
AT5G03185	0
AT5G03190	1114
AT5G03195	0
AT5G03200	454
AT5G03204	0
AT5G03205	0
AT5G03210	2
AT5G03215	0
AT5G03220	210
AT5G03225	0
AT5G03230	208
AT5G03235	3
AT5G03240	6059
AT5G03245	0
AT5G03250	134
AT5G03255	1
AT5G03260	13
AT5G03265	0
AT5G03270	19
AT5G03275	2
AT5G03280	2097
AT5G03285	21
AT5G03290	2059
AT5G03295	0
AT5G03300	2328
AT5G03305	1
AT5G03310	0
AT5G03315	1
AT5G03320	395
AT5G03325	0
AT5G03330	798
AT5G03335	0
AT5G03340	975
AT5G03345	748
AT5G03350	0
AT5G03355	6
AT5G03360	0
AT5G03370	294
AT5G03375	0
AT5G03377	11
AT5G03380	1880
AT5G03385	0
AT5G03390	658
AT5G03395	0
AT5G03400	0
AT5G03405	0
AT5G03406	166
AT5G03415	451
AT5G03420	967
AT5G03425	0
AT5G03430	876
AT5G03435	5
AT5G03440	489
AT5G03445	0
AT5G03450	567
AT5G03452	0
AT5G03455	554
AT5G03460	1378
AT5G03465	0
AT5G03470	606
AT5G03475	15
AT5G03480	18
AT5G03485	17
AT5G03490	159
AT5G03495	15
AT5G03500	304
AT5G03510	66
AT5G03515	2
AT5G03520	2061
AT5G03525	3
AT5G03530	780
AT5G03535	0
AT5G03540	1496
AT5G03545	25
AT5G03550	0
AT5G03552	14
AT5G03553	23
AT5G03555	164
AT5G03560	334
AT5G03565	0
AT5G03570	2
AT5G03575	0
AT5G03580	36
AT5G03585	10
AT5G03590	1
AT5G03595	0
AT5G03600	0
AT5G03605	0
AT5G03610	576
AT5G03615	764
AT5G03620	16
AT5G03625	0
AT5G03630	1377
AT5G03635	0
AT5G03640	0
AT5G03645	0
AT5G03650	3098
AT5G03660	1712
AT5G03668	0
AT5G03670	105
AT5G03680	60
AT5G03685	0
AT5G03690	278
AT5G03695	0
AT5G03700	32
AT5G03705	0
AT5G03710	4
AT5G03715	0
AT5G03720	68
AT5G03730	2132
AT5G03735	0
AT5G03740	3478
AT5G03745	0
AT5G03750	0
AT5G03755	0
AT5G03760	2131
AT5G03765	0
AT5G03770	131
AT5G03775	0
AT5G03780	126
AT5G03785	0
AT5G03790	17
AT5G03795	2038
AT5G03800	275
AT5G03805	0
AT5G03810	0
AT5G03815	0
AT5G03820	0
AT5G03825	1
AT5G03830	294
AT5G03835	0
AT5G03840	22
AT5G03845	0
AT5G03850	6366
AT5G03858	0
AT5G03860	0
AT5G03870	368
AT5G03875	6
AT5G03880	1240
AT5G03885	9
AT5G03890	81
AT5G03900	796
AT5G03905	367
AT5G03910	459
AT5G03915	0
AT5G03920	23
AT5G03925	0
AT5G03930	1
AT5G03935	0
AT5G03940	1282
AT5G03944	0
AT5G03945	0
AT5G03950	0
AT5G03955	0
AT5G03960	18
AT5G03965	0
AT5G03970	614
AT5G03975	0
AT5G03980	0
AT5G03985	1
AT5G03990	88
AT5G03995	3
AT5G04000	0
AT5G04005	0
AT5G04010	0
AT5G04015	0
AT5G04020	1289
AT5G04025	0
AT5G04030	0
AT5G04035	0
AT5G04040	763
AT5G04045	27
AT5G04047	132
AT5G04050	361
AT5G04055	3
AT5G04060	764
AT5G04065	9
AT5G04070	282
AT5G04075	6
AT5G04080	156
AT5G04085	0
AT5G04090	1116
AT5G04105	0
AT5G04110	648
AT5G04115	0
AT5G04120	2
AT5G04125	0
AT5G04130	555
AT5G04135	0
AT5G04140	162
AT5G04145	0
AT5G04150	0
AT5G04160	410
AT5G04165	0
AT5G04170	880
AT5G04175	0
AT5G04180	92
AT5G04185	1
AT5G04190	1
AT5G04195	0
AT5G04200	13
AT5G04205	7
AT5G04210	2
AT5G04215	0
AT5G04220	242
AT5G04225	0
AT5G04230	64
AT5G04235	271
AT5G04238	0
AT5G04240	1042
AT5G04245	0
AT5G04250	119
AT5G04255	0
AT5G04260	222
AT5G04267	0
AT5G04270	381
AT5G04275	0
AT5G04280	2787
AT5G04290	3335
AT5G04305	0
AT5G04310	35
AT5G04315	0
AT5G04320	571
AT5G04325	0
AT5G04330	6
AT5G04335	0
AT5G04340	0
AT5G04345	0
AT5G04347	73
AT5G04350	21
AT5G04355	0
AT5G04360	619
AT5G04365	0
AT5G04370	0
AT5G04375	0
AT5G04380	0
AT5G04385	0
AT5G04390	1
AT5G04395	0
AT5G04400	0
AT5G04405	0
AT5G04410	2339
AT5G04415	0
AT5G04420	1561
AT5G04425	11
AT5G04430	3157
AT5G04435	0
AT5G04440	473
AT5G04445	0
AT5G04455	0
AT5G04460	1296
AT5G04465	0
AT5G04470	241
AT5G04475	0
AT5G04480	1834
AT5G04490	955
AT5G04495	0
AT5G04500	3877
AT5G04505	0
AT5G04510	1881
AT5G04515	0
AT5G04520	146
AT5G04525	0
AT5G04530	3703
AT5G04540	1009
AT5G04545	0
AT5G04550	1135
AT5G04560	2545
AT5G04575	0
AT5G04585	0
AT5G04590	4473
AT5G04595	0
AT5G04600	1936
AT5G04605	0
AT5G04610	0
AT5G04615	0
AT5G04620	822
AT5G04625	0
AT5G04630	13
AT5G04635	0
AT5G04640	94
AT5G04650	2
AT5G04660	0
AT5G04665	0
AT5G04670	968
AT5G04675	0
AT5G04680	74
AT5G04685	0
AT5G04690	105
AT5G04695	0
AT5G04700	89
AT5G04705	0
AT5G04710	782
AT5G04715	0
AT5G04720	972
AT5G04725	0
AT5G04730	0
AT5G04740	1206
AT5G04745	0
AT5G04750	1116
AT5G04755	3
AT5G04760	205
AT5G04765	0
AT5G04770	1082
AT5G04775	0
AT5G04780	101
AT5G04781	2
AT5G04785	0
AT5G04790	0
AT5G04795	0
AT5G04800	2467
AT5G04810	860
AT5G04815	0
AT5G04820	308
AT5G04825	0
AT5G04830	891
AT5G04840	300
AT5G04845	0
AT5G04850	1095
AT5G04853	2
AT5G04855	0
AT5G04860	430
AT5G04865	0
AT5G04870	0
AT5G04880	85
AT5G04885	2070
AT5G04890	265
AT5G04895	432
AT5G04900	281
AT5G04905	0
AT5G04910	551
AT5G04915	0
AT5G04920	1081
AT5G04925	0
AT5G04930	1344
AT5G04933	0
AT5G04935	0
AT5G04937	4
AT5G04940	670
AT5G04945	0
AT5G04950	0
AT5G04955	0
AT5G04960	0
AT5G04965	0
AT5G04970	4
AT5G04975	0
AT5G04980	33
AT5G04985	0
AT5G04990	1182
AT5G04995	0
AT5G05000	1222
AT5G05005	0
AT5G05010	6574
AT5G05015	0
AT5G05020	0
AT5G05025	0
AT5G05030	0
AT5G05035	0
AT5G05040	11
AT5G05045	0
AT5G05050	0
AT5G05055	0
AT5G05060	1475
AT5G05065	0
AT5G05070	2
AT5G05075	0
AT5G05080	2348
AT5G05085	1
AT5G05090	1
AT5G05095	0
AT5G05100	1008
AT5G05105	0
AT5G05110	575
AT5G05113	0
AT5G05120	0
AT5G05125	0
AT5G05130	226
AT5G05135	0
AT5G05140	563
AT5G05150	0
AT5G05155	0
AT5G05160	61
AT5G05170	8952
AT5G05175	0
AT5G05180	670
AT5G05185	0
AT5G05190	37
AT5G05195	0
AT5G05200	1254
AT5G05205	0
AT5G05210	1405
AT5G05215	0
AT5G05220	0
AT5G05230	613
AT5G05235	1
AT5G05240	225
AT5G05250	11
AT5G05255	1
AT5G05260	12
AT5G05265	0
AT5G05270	16994
AT5G05275	1
AT5G05280	21
AT5G05285	0
AT5G05290	0
AT5G05295	0
AT5G05300	0
AT5G05310	291
AT5G05315	0
AT5G05320	0
AT5G05325	0
AT5G05330	146
AT5G05335	0
AT5G05340	4
AT5G05350	107
AT5G05360	667
AT5G05365	39
AT5G05370	713
AT5G05375	0
AT5G05380	189
AT5G05385	0
AT5G05390	0
AT5G05395	6
AT5G05400	26
AT5G05410	81
AT5G05415	3
AT5G05420	4
AT5G05425	7
AT5G05430	6
AT5G05435	72
AT5G05440	211
AT5G05445	0
AT5G05450	874
AT5G05455	0
AT5G05460	64
AT5G05465	3
AT5G05470	681
AT5G05475	0
AT5G05480	603
AT5G05485	0
AT5G05490	34
AT5G05495	0
AT5G05500	4
AT5G05505	0
AT5G05510	145
AT5G05515	0
AT5G05520	1098
AT5G05525	0
AT5G05530	0
AT5G05535	0
AT5G05540	650
AT5G05545	14
AT5G05550	177
AT5G05555	0
AT5G05560	933
AT5G05565	0
AT5G05570	647
AT5G05580	142
AT5G05585	0
AT5G05590	132
AT5G05598	0
AT5G05600	529
AT5G05605	0
AT5G05610	2086
AT5G05620	1219
AT5G05625	2
AT5G05630	42
AT5G05635	0
AT5G05640	271
AT5G05645	0
AT5G05650	0
AT5G05653	0
AT5G05657	0
AT5G05660	1241
AT5G05665	0
AT5G05670	938
AT5G05675	0
AT5G05680	495
AT5G05685	0
AT5G05690	1719
AT5G05695	0
AT5G05700	558
AT5G05705	0
AT5G05710	86
AT5G05720	0
AT5G05725	0
AT5G05730	231
AT5G05735	0
AT5G05740	489
AT5G05745	0
AT5G05750	380
AT5G05755	0
AT5G05760	533
AT5G05765	3
AT5G05770	0
AT5G05780	3063
AT5G05785	3
AT5G05790	80
AT5G05795	0
AT5G05800	856
AT5G05805	1
AT5G05810	93
AT5G05815	0
AT5G05820	582
AT5G05825	0
AT5G05830	331
AT5G05835	0
AT5G05840	8
AT5G05845	0
AT5G05850	56
AT5G05855	0
AT5G05860	8
AT5G05865	0
AT5G05870	31
AT5G05875	0
AT5G05880	2
AT5G05885	0
AT5G05890	0
AT5G05895	0
AT5G05900	0
AT5G05905	0
AT5G05910	0
AT5G05915	0
AT5G05920	454
AT5G05925	0
AT5G05930	344
AT5G05935	0
AT5G05940	189
AT5G05945	0
AT5G05950	729
AT5G05955	0
AT5G05960	23
AT5G05965	8
AT5G05970	647
AT5G05975	5
AT5G05980	612
AT5G05985	0
AT5G05987	427
AT5G05990	435
AT5G05995	0
AT5G06000	121
AT5G06005	0
AT5G06010	0
AT5G06015	0
AT5G06020	0
AT5G06025	0
AT5G06030	0
AT5G06035	0
AT5G06040	2
AT5G06043	0
AT5G06045	0
AT5G06050	1631
AT5G06055	0
AT5G06060	1253
AT5G06065	0
AT5G06070	220
AT5G06075	0
AT5G06080	0
AT5G06085	0
AT5G06090	5
AT5G06095	0
AT5G06100	301
AT5G06105	0
AT5G06110	1772
AT5G06115	0
AT5G06120	1461
AT5G06125	0
AT5G06130	720
AT5G06140	1892
AT5G06145	0
AT5G06150	1213
AT5G06155	0
AT5G06160	1322
AT5G06165	4
AT5G06170	15
AT5G06175	0
AT5G06180	328
AT5G06185	0
AT5G06190	332
AT5G06200	0
AT5G06205	0
AT5G06210	217
AT5G06220	985
AT5G06230	16
AT5G06235	0
AT5G06240	365
AT5G06245	0
AT5G06250	31
AT5G06255	0
AT5G06260	686
AT5G06265	306
AT5G06270	1048
AT5G06275	0
AT5G06278	4
AT5G06280	77
AT5G06285	0
AT5G06290	703
AT5G06295	6
AT5G06300	1
AT5G06305	0
AT5G06310	150
AT5G06320	1271
AT5G06325	0
AT5G06330	31
AT5G06335	0
AT5G06340	703
AT5G06345	9
AT5G06350	488
AT5G06360	2412
AT5G06365	0
AT5G06370	415
AT5G06380	55
AT5G06385	0
AT5G06390	1654
AT5G06395	0
AT5G06400	75
AT5G06405	0
AT5G06410	206
AT5G06415	0
AT5G06420	50
AT5G06425	0
AT5G06430	289
AT5G06435	0
AT5G06440	430
AT5G06445	0
AT5G06450	323
AT5G06455	0
AT5G06460	1683
AT5G06465	0
AT5G06470	29
AT5G06475	1
AT5G06480	152
AT5G06490	0
AT5G06495	0
AT5G06500	1
AT5G06505	0
AT5G06510	5
AT5G06515	0
AT5G06520	0
AT5G06525	0
AT5G06530	14
AT5G06535	0
AT5G06540	116
AT5G06545	0
AT5G06550	608
AT5G06560	767
AT5G06565	0
AT5G06570	1
AT5G06575	0
AT5G06580	367
AT5G06585	0
AT5G06590	194
AT5G06595	0
AT5G06600	3396
AT5G06605	0
AT5G06610	114
AT5G06615	0
AT5G06620	208
AT5G06630	0
AT5G06634	0
AT5G06635	0
AT5G06640	0
AT5G06645	0
AT5G06650	0
AT5G06655	0
AT5G06660	1015
AT5G06665	0
AT5G06670	642
AT5G06675	0
AT5G06680	1023
AT5G06685	0
AT5G06690	124
AT5G06695	0
AT5G06700	1208
AT5G06705	0
AT5G06710	18
AT5G06715	0
AT5G06720	27
AT5G06730	0
AT5G06735	0
AT5G06740	0
AT5G06745	0
AT5G06750	466
AT5G06755	0
AT5G06760	11
AT5G06765	0
AT5G06770	214
AT5G06775	0
AT5G06780	1026
AT5G06785	0
AT5G06790	7
AT5G06795	0
AT5G06800	0
AT5G06805	0
AT5G06810	273
AT5G06811	206
AT5G06815	0
AT5G06820	6
AT5G06825	11
AT5G06830	974
AT5G06835	0
AT5G06839	178
AT5G06845	0
AT5G06850	153
AT5G06855	0
AT5G06860	2
AT5G06865	0
AT5G06870	163
AT5G06875	0
AT5G06880	0
AT5G06885	0
AT5G06890	0
AT5G06900	0
AT5G06905	0
AT5G06910	1296
AT5G06915	0
AT5G06920	0
AT5G06925	0
AT5G06930	190
AT5G06935	0
AT5G06940	445
AT5G06945	0
AT5G06950	922
AT5G06955	0
AT5G06960	342
AT5G06965	0
AT5G06970	2083
AT5G06975	0
AT5G06980	72
AT5G06985	0
AT5G06990	3
AT5G06995	1
AT5G07000	26
AT5G07005	0
AT5G07010	4
AT5G07015	0
AT5G07020	547
AT5G07025	0
AT5G07030	4912
AT5G07035	0
AT5G07040	0
AT5G07050	0
AT5G07055	0
AT5G07060	25
AT5G07065	0
AT5G07070	114
AT5G07075	0
AT5G07080	8
AT5G07090	12876
AT5G07095	6
AT5G07100	1
AT5G07105	15
AT5G07110	124
AT5G07115	0
AT5G07120	522
AT5G07125	0
AT5G07130	158
AT5G07135	0
AT5G07140	406
AT5G07145	0
AT5G07150	0
AT5G07152	6
AT5G07155	0
AT5G07160	1
AT5G07165	0
AT5G07170	0
AT5G07175	4
AT5G07180	290
AT5G07185	0
AT5G07190	0
AT5G07195	0
AT5G07200	110
AT5G07205	0
AT5G07210	27
AT5G07215	0
AT5G07220	400
AT5G07225	3
AT5G07230	0
AT5G07240	512
AT5G07250	435
AT5G07255	0
AT5G07260	0
AT5G07265	0
AT5G07270	918
AT5G07275	0
AT5G07280	5876
AT5G07285	166
AT5G07290	1751
AT5G07295	0
AT5G07300	1412
AT5G07310	0
AT5G07315	0
AT5G07320	670
AT5G07322	2
AT5G07325	0
AT5G07330	0
AT5G07335	0
AT5G07340	2234
AT5G07345	0
AT5G07350	4470
AT5G07355	0
AT5G07360	350
AT5G07365	0
AT5G07370	214
AT5G07380	124
AT5G07385	0
AT5G07390	0
AT5G07395	0
AT5G07400	234
AT5G07405	0
AT5G07410	82
AT5G07415	0
AT5G07420	5
AT5G07425	0
AT5G07430	159
AT5G07435	0
AT5G07440	1881
AT5G07445	0
AT5G07450	0
AT5G07455	1
AT5G07460	20
AT5G07465	0
AT5G07470	1387
AT5G07475	4
AT5G07480	0
AT5G07485	0
AT5G07490	0
AT5G07495	0
AT5G07500	1
AT5G07505	0
AT5G07510	0
AT5G07515	0
AT5G07520	0
AT5G07525	14
AT5G07530	0
AT5G07535	0
AT5G07540	0
AT5G07545	0
AT5G07550	0
AT5G07555	1
AT5G07560	0
AT5G07565	0
AT5G07570	7
AT5G07571	0
AT5G07572	0
AT5G07575	0
AT5G07580	292
AT5G07585	0
AT5G07590	590
AT5G07595	0
AT5G07600	0
AT5G07605	0
AT5G07610	328
AT5G07615	0
AT5G07620	281
AT5G07625	1
AT5G07630	887
AT5G07635	0
AT5G07640	13
AT5G07650	0
AT5G07655	2
AT5G07660	510
AT5G07665	0
AT5G07670	285
AT5G07675	0
AT5G07680	155
AT5G07685	0
AT5G07690	0
AT5G07695	0
AT5G07700	0
AT5G07705	0
AT5G07710	170
AT5G07715	0
AT5G07720	15
AT5G07725	11
AT5G07730	165
AT5G07735	6
AT5G07740	2413
AT5G07745	0
AT5G07760	1
AT5G07770	105
AT5G07775	0
AT5G07780	4
AT5G07785	0
AT5G07790	435
AT5G07795	0
AT5G07800	13
AT5G07805	0
AT5G07810	324
AT5G07815	0
AT5G07820	123
AT5G07825	0
AT5G07830	344
AT5G07835	0
AT5G07840	317
AT5G07845	0
AT5G07850	65
AT5G07855	0
AT5G07860	121
AT5G07865	0
AT5G07870	68
AT5G07875	0
AT5G07880	36
AT5G07885	5
AT5G07890	520
AT5G07895	5
AT5G07900	106
AT5G07905	0
AT5G07910	342
AT5G07915	0
AT5G07920	972
AT5G07925	0
AT5G07930	0
AT5G07935	0
AT5G07940	1431
AT5G07945	0
AT5G07950	250
AT5G07955	0
AT5G07960	1234
AT5G07965	0
AT5G07970	1471
AT5G07975	0
AT5G07980	935
AT5G07985	0
AT5G07990	11086
AT5G07995	0
AT5G08000	1714
AT5G08005	0
AT5G08010	301
AT5G08015	0
AT5G08020	945
AT5G08025	0
AT5G08030	0
AT5G08035	0
AT5G08040	2037
AT5G08045	0
AT5G08050	450
AT5G08055	0
AT5G08060	1821
AT5G08065	0
AT5G08070	0
AT5G08075	0
AT5G08080	1338
AT5G08085	0
AT5G08090	0
AT5G08095	0
AT5G08100	1622
AT5G08105	0
AT5G08110	483
AT5G08115	0
AT5G08120	852
AT5G08125	0
AT5G08130	2035
AT5G08135	3
AT5G08139	462
AT5G08141	76
AT5G08150	1
AT5G08160	1615
AT5G08165	0
AT5G08170	1117
AT5G08175	0
AT5G08180	3115
AT5G08185	13
AT5G08190	634
AT5G08195	0
AT5G08200	572
AT5G08205	0
AT5G08210	1
AT5G08215	0
AT5G08225	0
AT5G08230	1050
AT5G08235	10
AT5G08240	8
AT5G08250	11
AT5G08255	0
AT5G08260	3903
AT5G08265	0
AT5G08270	187
AT5G08275	0
AT5G08280	1134
AT5G08285	0
AT5G08290	3548
AT5G08300	3036
AT5G08305	86
AT5G08310	190
AT5G08315	26
AT5G08320	237
AT5G08330	1557
AT5G08335	280
AT5G08340	141
AT5G08350	0
AT5G08360	58
AT5G08370	234
AT5G08375	0
AT5G08380	1023
AT5G08385	0
AT5G08390	925
AT5G08391	28
AT5G08395	0
AT5G08400	143
AT5G08410	200
AT5G08415	1127
AT5G08420	1750
AT5G08425	0
AT5G08430	1126
AT5G08435	0
AT5G08440	596
AT5G08445	0
AT5G08450	2798
AT5G08455	0
AT5G08460	39
AT5G08465	0
AT5G08470	790
AT5G08475	0
AT5G08480	0
AT5G08485	29
AT5G08490	100
AT5G08495	10
AT5G08500	1090
AT5G08505	11
AT5G08510	217
AT5G08515	6
AT5G08520	897
AT5G08525	3
AT5G08530	6612
AT5G08535	500
AT5G08540	825
AT5G08550	717
AT5G08560	1460
AT5G08565	298
AT5G08570	2542
AT5G08575	4
AT5G08580	1557
AT5G08585	0
AT5G08590	1380
AT5G08595	0
AT5G08600	150
AT5G08605	0
AT5G08610	821
AT5G08615	0
AT5G08620	975
AT5G08630	1201
AT5G08635	0
AT5G08640	396
AT5G08645	0
AT5G08650	590
AT5G08655	0
AT5G08660	597
AT5G08665	0
AT5G08670	6988
AT5G08675	0
AT5G08680	4360
AT5G08685	0
AT5G08690	8650
AT5G08695	0
AT5G08705	0
AT5G08710	391
AT5G08712	0
AT5G08715	0
AT5G08717	0
AT5G08720	263
AT5G08725	0
AT5G08730	29
AT5G08735	0
AT5G08740	543
AT5G08745	0
AT5G08750	495
AT5G08755	0
AT5G08760	81
AT5G08765	0
AT5G08770	205
AT5G08775	3
AT5G08780	285
AT5G08785	0
AT5G08790	367
AT5G08800	0
AT5G08805	3
AT5G08810	0
AT5G08815	0
AT5G08820	0
AT5G08825	0
AT5G08830	0
AT5G08835	0
AT5G08840	0
AT5G08845	0
AT5G08850	2
AT5G08855	7
AT5G08860	0
AT5G08865	0
AT5G08870	0
AT5G08875	0
AT5G08880	0
AT5G08885	0
AT5G08890	0
AT5G08895	1
AT5G08900	0
AT5G08905	0
AT5G08910	0
AT5G08915	0
AT5G08920	0
AT5G08925	0
AT5G08930	0
AT5G08935	0
AT5G08940	0
AT5G08945	0
AT5G08950	0
AT5G08955	0
AT5G08960	0
AT5G08965	0
AT5G08970	0
AT5G08975	0
AT5G08980	0
AT5G08985	0
AT5G08990	5
AT5G08995	0
AT5G09000	0
AT5G09005	0
AT5G09010	0
AT5G09015	0
AT5G09020	1
AT5G09025	0
AT5G09030	0
AT5G09035	0
AT5G09040	0
AT5G09045	0
AT5G09050	0
AT5G09055	0
AT5G09060	0
AT5G09065	0
AT5G09070	0
AT5G09080	0
AT5G09085	0
AT5G09090	0
AT5G09095	0
AT5G09100	0
AT5G09105	0
AT5G09110	0
AT5G09120	0
AT5G09125	0
AT5G09130	0
AT5G09135	0
AT5G09140	0
AT5G09145	0
AT5G09150	0
AT5G09155	0
AT5G09160	0
AT5G09165	0
AT5G09170	0
AT5G09175	9
AT5G09185	0
AT5G09190	0
AT5G09195	5
AT5G09200	0
AT5G09205	0
AT5G09210	4
AT5G09215	0
AT5G09220	210
AT5G09225	339
AT5G09230	231
AT5G09235	0
AT5G09240	425
AT5G09245	0
AT5G09250	454
AT5G09255	0
AT5G09260	387
AT5G09265	0
AT5G09270	337
AT5G09275	2
AT5G09280	10
AT5G09285	0
AT5G09290	2
AT5G09295	12
AT5G09300	539
AT5G09305	0
AT5G09310	662
AT5G09315	65
AT5G09320	0
AT5G09325	0
AT5G09330	2431
AT5G09335	2
AT5G09340	0
AT5G09345	0
AT5G09350	523
AT5G09360	14
AT5G09365	0
AT5G09370	2854
AT5G09375	0
AT5G09380	356
AT5G09385	1
AT5G09390	945
AT5G09395	0
AT5G09400	1403
AT5G09405	0
AT5G09410	1958
AT5G09415	0
AT5G09420	323
AT5G09425	0
AT5G09430	7
AT5G09435	0
AT5G09440	903
AT5G09443	4
AT5G09445	0
AT5G09450	554
AT5G09455	0
AT5G09460	669
AT5G09465	0
AT5G09470	2
AT5G09475	1
AT5G09480	27
AT5G09490	56
AT5G09495	0
AT5G09500	102
AT5G09505	2
AT5G09510	5085
AT5G09513	0
AT5G09515	0
AT5G09520	9
AT5G09530	135
AT5G09535	2
AT5G09540	223
AT5G09545	0
AT5G09550	0
AT5G09555	0
AT5G09560	0
AT5G09565	0
AT5G09570	45
AT5G09580	163
AT5G09585	2
AT5G09590	2411
AT5G09595	0
AT5G09600	180
AT5G09605	0
AT5G09610	0
AT5G09615	0
AT5G09620	1548
AT5G09630	71
AT5G09635	0
AT5G09640	0
AT5G09645	0
AT5G09650	2289
AT5G09655	0
AT5G09660	196
AT5G09665	0
AT5G09670	1383
AT5G09675	8
AT5G09680	682
AT5G09685	0
AT5G09690	244
AT5G09695	0
AT5G09700	5
AT5G09705	0
AT5G09710	5
AT5G09711	0
AT5G09715	0
AT5G09720	3
AT5G09730	4468
AT5G09735	0
AT5G09740	583
AT5G09750	157
AT5G09755	0
AT5G09760	2036
AT5G09765	0
AT5G09770	851
AT5G09775	0
AT5G09780	0
AT5G09785	8
AT5G09790	290
AT5G09795	0
AT5G09800	16
AT5G09805	1
AT5G09810	19346
AT5G09815	0
AT5G09820	18
AT5G09825	0
AT5G09830	927
AT5G09835	0
AT5G09840	305
AT5G09845	0
AT5G09850	2574
AT5G09855	0
AT5G09860	857
AT5G09865	0
AT5G09870	2222
AT5G09875	0
AT5G09876	2
AT5G09880	3042
AT5G09885	0
AT5G09890	1232
AT5G09895	0
AT5G09900	3386
AT5G09910	8
AT5G09915	0
AT5G09920	1651
AT5G09925	0
AT5G09930	0
AT5G09940	0
AT5G09945	0
AT5G09950	112
AT5G09955	0
AT5G09960	290
AT5G09965	0
AT5G09970	1
AT5G09975	0
AT5G09976	0
AT5G09978	0
AT5G09980	1192
AT5G09990	463
AT5G09995	403
AT5G10000	0
AT5G10010	2016
AT5G10020	2148
AT5G10030	20
AT5G10040	2
AT5G10050	366
AT5G10060	1568
AT5G10070	835
AT5G10080	696
AT5G10090	8
AT5G10100	63
AT5G10110	535
AT5G10120	0
AT5G10130	0
AT5G10140	0
AT5G10150	458
AT5G10160	998
AT5G10170	188
AT5G10180	967
AT5G10190	376
AT5G10200	842
AT5G10210	0
AT5G10220	37
AT5G10230	67
AT5G10235	0
AT5G10240	699
AT5G10250	0
AT5G10260	199
AT5G10270	1173
AT5G10278	1
AT5G10280	4
AT5G10290	859
AT5G10300	444
AT5G10310	211
AT5G10320	282
AT5G10330	279
AT5G10336	3
AT5G10340	41
AT5G10350	1686
AT5G10360	13036
AT5G10370	565
AT5G10380	845
AT5G10390	2676
AT5G10400	3955
AT5G10410	0
AT5G10420	0
AT5G10430	58
AT5G10435	0
AT5G10440	115
AT5G10450	4219
AT5G10455	0
AT5G10460	592
AT5G10470	901
AT5G10480	4130
AT5G10490	866
AT5G10500	4
AT5G10510	93
AT5G10520	23
AT5G10525	0
AT5G10530	0
AT5G10540	2980
AT5G10550	4129
AT5G10560	1928
AT5G10570	2
AT5G10572	10
AT5G10580	1
AT5G10590	0
AT5G10600	0
AT5G10605	25
AT5G10610	272
AT5G10620	184
AT5G10625	7
AT5G10630	771
AT5G10650	311
AT5G10660	9
AT5G10670	1
AT5G10680	4
AT5G10690	407
AT5G10695	6
AT5G10700	109
AT5G10710	464
AT5G10720	25
AT5G10730	1058
AT5G10740	577
AT5G10745	1011
AT5G10750	501
AT5G10760	3
AT5G10770	1825
AT5G10780	1878
AT5G10790	493
AT5G10800	229
AT5G10810	845
AT5G10820	478
AT5G10830	737
AT5G10840	3740
AT5G10850	53
AT5G10860	4866
AT5G10870	363
AT5G10880	2
AT5G10890	17
AT5G10900	223
AT5G10910	580
AT5G10920	1407
AT5G10930	575
AT5G10940	1159
AT5G10945	0
AT5G10946	2
AT5G10950	821
AT5G10960	5090
AT5G10965	51
AT5G10970	0
AT5G10980	6588
AT5G10990	3
AT5G11000	716
AT5G11010	337
AT5G11020	779
AT5G11030	585
AT5G11040	1612
AT5G11050	6
AT5G11060	968
AT5G11070	233
AT5G11080	0
AT5G11090	819
AT5G11100	94
AT5G11110	230
AT5G11130	0
AT5G11140	0
AT5G11150	1011
AT5G11160	79
AT5G11170	4433
AT5G11180	0
AT5G11190	0
AT5G11200	3453
AT5G11210	0
AT5G11220	1
AT5G11225	0
AT5G11230	1527
AT5G11240	957
AT5G11242	6
AT5G11250	167
AT5G11260	159
AT5G11270	395
AT5G11280	957
AT5G11290	0
AT5G11300	226
AT5G11310	121
AT5G11320	2
AT5G11325	0
AT5G11330	949
AT5G11340	797
AT5G11350	604
AT5G11360	1724
AT5G11370	1
AT5G11380	784
AT5G11390	1059
AT5G11400	5
AT5G11410	8
AT5G11412	0
AT5G11416	0
AT5G11420	7
AT5G11425	0
AT5G11430	571
AT5G11440	0
AT5G11450	832
AT5G11460	570
AT5G11470	513
AT5G11475	0
AT5G11480	800
AT5G11490	1784
AT5G11500	3835
AT5G11510	729
AT5G11520	1846
AT5G11530	1140
AT5G11540	23
AT5G11550	692
AT5G11560	5023
AT5G11565	0
AT5G11570	2
AT5G11580	1016
AT5G11590	4
AT5G11600	270
AT5G11610	3
AT5G11620	69
AT5G11630	341
AT5G11640	781
AT5G11650	346
AT5G11660	0
AT5G11670	3765
AT5G11680	576
AT5G11690	438
AT5G11700	2843
AT5G11710	1885
AT5G11720	1026
AT5G11730	850
AT5G11740	27355
AT5G11750	563
AT5G11760	607
AT5G11770	2099
AT5G11780	287
AT5G11790	494
AT5G11800	685
AT5G11810	833
AT5G11820	0
AT5G11830	0
AT5G11840	257
AT5G11850	961
AT5G11860	974
AT5G11870	62
AT5G11880	2045
AT5G11890	1170
AT5G11900	1231
AT5G11910	629
AT5G11920	8
AT5G11930	7
AT5G11940	95
AT5G11950	406
AT5G11960	900
AT5G11970	61
AT5G11975	0
AT5G11977	0
AT5G11980	1217
AT5G11990	58
AT5G12000	33
AT5G12010	652
AT5G12020	0
AT5G12030	3
AT5G12040	1474
AT5G12043	0
AT5G12050	92
AT5G12060	97
AT5G12070	7
AT5G12080	1335
AT5G12085	0
AT5G12090	0
AT5G12100	502
AT5G12110	81
AT5G12120	740
AT5G12130	487
AT5G12140	3525
AT5G12150	3660
AT5G12170	499
AT5G12180	26
AT5G12190	501
AT5G12200	558
AT5G12210	1437
AT5G12220	478
AT5G12230	835
AT5G12235	0
AT5G12236	0
AT5G12240	689
AT5G12250	4797
AT5G12260	600
AT5G12270	1500
AT5G12280	213
AT5G12290	901
AT5G12300	1
AT5G12310	922
AT5G12320	804
AT5G12330	136
AT5G12340	0
AT5G12350	1481
AT5G12360	103
AT5G12370	2933
AT5G12380	1
AT5G12390	282
AT5G12400	1670
AT5G12410	1537
AT5G12420	9
AT5G12430	1024
AT5G12440	1399
AT5G12450	8
AT5G12460	1
AT5G12470	1949
AT5G12480	1943
AT5G12840	701
AT5G12850	1532
AT5G12860	2245
AT5G12870	13
AT5G12880	0
AT5G12890	62
AT5G12900	790
AT5G12910	0
AT5G12920	156
AT5G12930	653
AT5G12940	18
AT5G12950	748
AT5G12960	140
AT5G12970	1240
AT5G12980	802
AT5G12990	8
AT5G13000	9125
AT5G13010	2104
AT5G13020	2551
AT5G13030	1423
AT5G13050	362
AT5G13060	546
AT5G13070	881
AT5G13080	3
AT5G13090	223
AT5G13100	999
AT5G13110	401
AT5G13120	1492
AT5G13130	20
AT5G13140	2070
AT5G13150	17
AT5G13160	483
AT5G13170	57
AT5G13180	426
AT5G13181	0
AT5G13190	380
AT5G13200	10
AT5G13205	0
AT5G13210	13
AT5G13220	51
AT5G13225	0
AT5G13230	65
AT5G13240	790
AT5G13250	9
AT5G13260	1066
AT5G13270	195
AT5G13280	1519
AT5G13290	131
AT5G13295	0
AT5G13300	2488
AT5G13310	429
AT5G13320	48
AT5G13330	62
AT5G13340	342
AT5G13350	0
AT5G13360	2
AT5G13370	22
AT5G13380	0
AT5G13390	2277
AT5G13400	2416
AT5G13410	230
AT5G13420	2772
AT5G13430	1732
AT5G13440	1466
AT5G13450	6498
AT5G13460	113
AT5G13470	286
AT5G13475	1
AT5G13480	881
AT5G13485	1
AT5G13490	1628
AT5G13500	987
AT5G13510	207
AT5G13520	2503
AT5G13530	2742
AT5G13548	1
AT5G13550	801
AT5G13560	1962
AT5G13565	0
AT5G13570	782
AT5G13580	9
AT5G13590	944
AT5G13600	24
AT5G13610	746
AT5G13620	39
AT5G13630	5016
AT5G13640	1595
AT5G13650	2059
AT5G13655	0
AT5G13660	659
AT5G13670	820
AT5G13680	1581
AT5G13690	1868
AT5G13700	79
AT5G13710	5383
AT5G13720	69
AT5G13730	18
AT5G13740	1004
AT5G13750	46
AT5G13760	612
AT5G13770	186
AT5G13780	1573
AT5G13790	160
AT5G13800	388
AT5G13810	537
AT5G13820	370
AT5G13825	7
AT5G13830	48
AT5G13840	734
AT5G13845	0
AT5G13850	2559
AT5G13860	129
AT5G13870	218
AT5G13880	29
AT5G13887	3
AT5G13890	639
AT5G13900	4
AT5G13910	0
AT5G13920	209
AT5G13930	33879
AT5G13940	4
AT5G13950	802
AT5G13960	779
AT5G13970	556
AT5G13980	4881
AT5G13990	8
AT5G14000	465
AT5G14010	0
AT5G14020	0
AT5G14030	3763
AT5G14035	0
AT5G14040	10005
AT5G14050	1217
AT5G14060	2460
AT5G14070	2
AT5G14080	433
AT5G14090	54
AT5G14100	208
AT5G14105	556
AT5G14110	0
AT5G14120	220
AT5G14130	2678
AT5G14140	377
AT5G14150	1048
AT5G14160	2
AT5G14170	1725
AT5G14180	35
AT5G14200	16
AT5G14210	1283
AT5G14220	991
AT5G14230	45
AT5G14240	930
AT5G14250	2161
AT5G14260	741
AT5G14270	1890
AT5G14275	0
AT5G14280	158
AT5G14285	331
AT5G14290	0
AT5G14300	0
AT5G14310	529
AT5G14320	1215
AT5G14330	6
AT5G14340	5
AT5G14345	0
AT5G14350	75
AT5G14360	20
AT5G14370	1795
AT5G14380	104
AT5G14390	591
AT5G14400	20
AT5G14410	1781
AT5G14420	1212
AT5G14430	1865
AT5G14440	752
AT5G14450	116
AT5G14460	710
AT5G14470	22
AT5G14480	223
AT5G14490	0
AT5G14495	0
AT5G14500	822
AT5G14510	15
AT5G14515	0
AT5G14520	1910
AT5G14530	379
AT5G14540	1441
AT5G14545	0
AT5G14550	708
AT5G14560	1
AT5G14565	0
AT5G14570	145
AT5G14580	374
AT5G14590	1390
AT5G14600	276
AT5G14602	0
AT5G14610	2624
AT5G14620	596
AT5G14640	1711
AT5G14650	29
AT5G14660	258
AT5G14670	0
AT5G14680	581
AT5G14690	9
AT5G14700	1964
AT5G14710	444
AT5G14720	1772
AT5G14730	0
AT5G14740	57
AT5G14750	1
AT5G14760	323
AT5G14770	297
AT5G14780	1458
AT5G14790	596
AT5G14800	2935
AT5G14810	4
AT5G14820	5
AT5G14830	180
AT5G14840	132
AT5G14850	601
AT5G14860	16
AT5G14870	70
AT5G14880	491
AT5G14890	44
AT5G14895	10
AT5G14900	0
AT5G14910	756
AT5G14920	5955
AT5G14930	188
AT5G14940	15
AT5G14950	1183
AT5G14960	106
AT5G14970	724
AT5G14980	0
AT5G14990	0
AT5G14995	0
AT5G15000	47
AT5G15008	0
AT5G15010	306
AT5G15020	2921
AT5G15022	30
AT5G15025	154
AT5G15030	11
AT5G15040	2
AT5G15050	140
AT5G15060	0
AT5G15070	260
AT5G15080	652
AT5G15090	4255
AT5G15100	80
AT5G15110	21
AT5G15120	421
AT5G15130	0
AT5G15140	61
AT5G15150	219
AT5G15160	3
AT5G15170	599
AT5G15175	0
AT5G15180	1
AT5G15190	43
AT5G15200	17332
AT5G15210	1128
AT5G15220	453
AT5G15230	7486
AT5G15240	3
AT5G15250	0
AT5G15260	228
AT5G15265	0
AT5G15270	1252
AT5G15280	486
AT5G15290	0
AT5G15300	81
AT5G15310	150
AT5G15320	1886
AT5G15330	223
AT5G15340	77
AT5G15350	2972
AT5G15360	0
AT5G15380	42
AT5G15390	389
AT5G15400	2859
AT5G15410	1570
AT5G15420	0
AT5G15430	9
AT5G15440	573
AT5G15450	1897
AT5G15460	604
AT5G15470	731
AT5G15480	0
AT5G15490	1745
AT5G15500	0
AT5G15510	590
AT5G15520	921
AT5G15530	1135
AT5G15533	0
AT5G15537	46
AT5G15540	1460
AT5G15546	0
AT5G15550	978
AT5G15560	0
AT5G15570	932
AT5G15580	1418
AT5G15581	0
AT5G15600	37
AT5G15610	1874
AT5G15620	0
AT5G15630	100
AT5G15640	552
AT5G15650	9987
AT5G15660	0
AT5G15670	0
AT5G15680	2158
AT5G15685	0
AT5G15690	0
AT5G15700	561
AT5G15710	259
AT5G15720	33
AT5G15725	0
AT5G15730	754
AT5G15740	3804
AT5G15745	0
AT5G15750	720
AT5G15760	214
AT5G15770	0
AT5G15780	398
AT5G15790	237
AT5G15800	2475
AT5G15802	122
AT5G15805	0
AT5G15810	772
AT5G15815	0
AT5G15820	219
AT5G15830	0
AT5G15833	0
AT5G15840	147
AT5G15843	0
AT5G15845	16
AT5G15850	0
AT5G15853	0
AT5G15860	658
AT5G15870	613
AT5G15880	589
AT5G15890	5
AT5G15900	0
AT5G15910	761
AT5G15920	698
AT5G15930	955
AT5G15940	0
AT5G15950	148
AT5G15960	8
AT5G15970	511
AT5G15980	1389
AT5G15990	0
AT5G15995	0
AT5G16000	253
AT5G16010	46
AT5G16020	0
AT5G16023	0
AT5G16030	53
AT5G16040	1095
AT5G16050	5999
AT5G16060	1277
AT5G16070	1908
AT5G16080	3
AT5G16090	0
AT5G16100	2
AT5G16110	1491
AT5G16120	698
AT5G16130	11458
AT5G16140	139
AT5G16150	3767
AT5G16160	76
AT5G16170	3
AT5G16180	343
AT5G16190	144
AT5G16200	70
AT5G16210	1649
AT5G16220	613
AT5G16230	12
AT5G16235	0
AT5G16240	1312
AT5G16250	1640
AT5G16260	1277
AT5G16270	3624
AT5G16280	1445
AT5G16285	0
AT5G16290	1379
AT5G16300	2274
AT5G16310	391
AT5G16320	243
AT5G16330	0
AT5G16336	0
AT5G16340	116
AT5G16350	16
AT5G16360	23
AT5G16370	66
AT5G16375	0
AT5G16380	433
AT5G16390	1525
AT5G16400	355
AT5G16410	11
AT5G16420	180
AT5G16430	0
AT5G16440	1728
AT5G16450	465
AT5G16453	165
AT5G16460	0
AT5G16470	2624
AT5G16480	199
AT5G16486	0
AT5G16490	14
AT5G16500	21
AT5G16505	1234
AT5G16510	1585
AT5G16520	341
AT5G16530	17
AT5G16540	484
AT5G16550	642
AT5G16560	118
AT5G16570	2
AT5G16580	0
AT5G16590	1234
AT5G16600	50
AT5G16610	610
AT5G16620	1021
AT5G16630	590
AT5G16640	83
AT5G16650	431
AT5G16660	562
AT5G16680	1581
AT5G16690	388
AT5G16700	0
AT5G16710	669
AT5G16715	804
AT5G16720	316
AT5G16730	1611
AT5G16740	2
AT5G16750	836
AT5G16760	1847
AT5G16770	0
AT5G16780	2870
AT5G16790	153
AT5G16800	601
AT5G16810	248
AT5G16820	444
AT5G16830	543
AT5G16840	1036
AT5G16850	27
AT5G16860	106
AT5G16870	336
AT5G16880	2883
AT5G16890	463
AT5G16900	1
AT5G16910	1509
AT5G16920	0
AT5G16930	397
AT5G16940	126
AT5G16950	542
AT5G16960	0
AT5G16970	60
AT5G16980	11
AT5G16990	1432
AT5G17000	151
AT5G17010	1032
AT5G17020	3857
AT5G17030	0
AT5G17040	0
AT5G17050	23
AT5G17060	420
AT5G17070	660
AT5G17080	0
AT5G17090	261
AT5G17100	0
AT5G17110	1
AT5G17120	11
AT5G17125	0
AT5G17130	34
AT5G17140	6
AT5G17150	57
AT5G17160	846
AT5G17165	19
AT5G17167	0
AT5G17170	698
AT5G17180	0
AT5G17190	2858
AT5G17200	0
AT5G17210	581
AT5G17220	6824
AT5G17230	1258
AT5G17240	270
AT5G17250	487
AT5G17260	93
AT5G17270	468
AT5G17280	0
AT5G17290	291
AT5G17300	155
AT5G17305	0
AT5G17310	828
AT5G17320	121
AT5G17330	832
AT5G17340	0
AT5G17345	0
AT5G17350	2
AT5G17360	46
AT5G17370	156
AT5G17380	1661
AT5G17390	1
AT5G17400	235
AT5G17410	878
AT5G17420	88
AT5G17430	40
AT5G17440	545
AT5G17450	5
AT5G17460	153
AT5G17470	24
AT5G17480	5
AT5G17490	10
AT5G17500	3
AT5G17510	1027
AT5G17520	294
AT5G17522	0
AT5G17523	0
AT5G17530	870
AT5G17540	31
AT5G17550	385
AT5G17560	1162
AT5G17570	108
AT5G17580	88
AT5G17590	0
AT5G17600	24
AT5G17610	549
AT5G17620	629
AT5G17630	749
AT5G17640	382
AT5G17650	22
AT5G17660	382
AT5G17670	230
AT5G17680	82
AT5G17690	1204
AT5G17700	9
AT5G17710	1116
AT5G17720	0
AT5G17725	0
AT5G17730	1
AT5G17740	0
AT5G17750	0
AT5G17760	741
AT5G17770	10700
AT5G17780	15
AT5G17790	371
AT5G17800	244
AT5G17810	2
AT5G17820	1
AT5G17830	2
AT5G17840	436
AT5G17847	0
AT5G17850	46
AT5G17860	29
AT5G17870	1156
AT5G17880	451
AT5G17890	1782
AT5G17900	1349
AT5G17910	854
AT5G17920	27409
AT5G17930	1166
AT5G17950	0
AT5G17960	1
AT5G17970	5
AT5G17980	538
AT5G17990	243
AT5G18000	1687
AT5G18005	0
AT5G18010	3
AT5G18015	0
AT5G18020	16
AT5G18030	28
AT5G18037	0
AT5G18040	1337
AT5G18050	2
AT5G18060	0
AT5G18065	272
AT5G18070	769
AT5G18080	8
AT5G18085	0
AT5G18090	1246
AT5G18100	330
AT5G18110	1024
AT5G18120	626
AT5G18130	210
AT5G18140	350
AT5G18150	0
AT5G18160	0
AT5G18170	1518
AT5G18180	20
AT5G18190	2514
AT5G18200	655
AT5G18202	2
AT5G18210	185
AT5G18220	20
AT5G18230	3830
AT5G18240	7
AT5G18245	90
AT5G18250	280
AT5G18255	80
AT5G18260	36
AT5G18270	127
AT5G18280	2242
AT5G18290	1568
AT5G18300	2
AT5G18310	134
AT5G18320	41
AT5G18330	0
AT5G18340	11
AT5G18350	0
AT5G18360	44
AT5G18370	125
AT5G18380	16377
AT5G18390	284
AT5G18400	1308
AT5G18403	175
AT5G18404	0
AT5G18407	8
AT5G18410	1972
AT5G18420	744
AT5G18430	0
AT5G18440	592
AT5G18450	0
AT5G18460	2752
AT5G18470	31
AT5G18475	121
AT5G18480	917
AT5G18490	72
AT5G18500	2496
AT5G18510	79
AT5G18520	2739
AT5G18525	1009
AT5G18540	347
AT5G18550	1391
AT5G18560	0
AT5G18570	850
AT5G18580	2479
AT5G18590	921
AT5G18600	51
AT5G18610	922
AT5G18620	2966
AT5G18630	311
AT5G18633	0
AT5G18636	0
AT5G18640	626
AT5G18650	363
AT5G18660	629
AT5G18661	1
AT5G18670	996
AT5G18680	417
AT5G18690	181
AT5G18700	910
AT5G18705	0
AT5G18710	74
AT5G18720	16
AT5G18730	35
AT5G18735	0
AT5G18740	34
AT5G18748	0
AT5G18750	347
AT5G18755	0
AT5G18760	366
AT5G18770	463
AT5G18780	49
AT5G18790	513
AT5G18800	1467
AT5G18810	95
AT5G18820	361
AT5G18830	1487
AT5G18840	427
AT5G18850	96
AT5G18860	52
AT5G18870	1
AT5G18880	0
AT5G18890	3
AT5G18900	1414
AT5G18910	29
AT5G18920	182
AT5G18930	238
AT5G18933	0
AT5G18937	0
AT5G18940	746
AT5G18950	300
AT5G18960	897
AT5G18970	264
AT5G18980	358
AT5G18990	6
AT5G19000	940
AT5G19010	1609
AT5G19015	0
AT5G19020	292
AT5G19025	98
AT5G19030	231
AT5G19040	15
AT5G19050	369
AT5G19060	12
AT5G19070	317
AT5G19080	172
AT5G19090	4942
AT5G19095	0
AT5G19097	0
AT5G19100	1
AT5G19110	1
AT5G19120	1738
AT5G19130	1293
AT5G19140	861
AT5G19150	645
AT5G19151	137
AT5G19160	112
AT5G19165	0
AT5G19170	93
AT5G19172	199
AT5G19175	82
AT5G19180	1774
AT5G19190	19
AT5G19200	134
AT5G19210	227
AT5G19220	138
AT5G19221	20
AT5G19230	0
AT5G19240	5
AT5G19250	544
AT5G19260	15
AT5G19270	12
AT5G19280	839
AT5G19290	2430
AT5G19300	323
AT5G19310	459
AT5G19315	14
AT5G19320	930
AT5G19330	2551
AT5G19340	177
AT5G19350	1282
AT5G19360	15
AT5G19370	957
AT5G19380	732
AT5G19390	2211
AT5G19400	2841
AT5G19410	2
AT5G19420	747
AT5G19430	481
AT5G19440	3113
AT5G19450	2247
AT5G19460	369
AT5G19470	0
AT5G19473	15
AT5G19480	467
AT5G19485	1125
AT5G19490	39
AT5G19500	308
AT5G19510	6425
AT5G19520	3
AT5G19530	1135
AT5G19540	652
AT5G19550	1252
AT5G19560	0
AT5G19570	301
AT5G19580	386
AT5G19590	1183
AT5G19595	0
AT5G19600	397
AT5G19610	5
AT5G19620	1107
AT5G19630	313
AT5G19633	0
AT5G19640	0
AT5G19650	13
AT5G19660	1137
AT5G19670	520
AT5G19675	0
AT5G19680	933
AT5G19690	6534
AT5G19700	10
AT5G19710	6
AT5G19720	0
AT5G19730	1116
AT5G19740	698
AT5G19750	736
AT5G19760	4454
AT5G19770	4781
AT5G19780	6617
AT5G19790	4
AT5G19800	0
AT5G19810	15
AT5G19820	2093
AT5G19830	131
AT5G19840	254
AT5G19850	145
AT5G19855	327
AT5G19860	826
AT5G19870	2
AT5G19875	286
AT5G19880	0
AT5G19890	10
AT5G19900	2343
AT5G19910	403
AT5G19920	547
AT5G19930	356
AT5G19940	867
AT5G19950	312
AT5G19960	347
AT5G19970	3
AT5G19980	372
AT5G19990	2437
AT5G20000	1129
AT5G20010	7378
AT5G20020	5534
AT5G20030	80
AT5G20040	400
AT5G20045	0
AT5G20050	151
AT5G20060	1111
AT5G20070	1973
AT5G20080	2325
AT5G20090	1780
AT5G20100	5
AT5G20110	25
AT5G20120	538
AT5G20130	799
AT5G20140	345
AT5G20150	733
AT5G20160	2862
AT5G20165	801
AT5G20170	592
AT5G20180	745
AT5G20190	2805
AT5G20200	906
AT5G20220	117
AT5G20225	0
AT5G20230	68
AT5G20240	0
AT5G20250	1366
AT5G20260	83
AT5G20270	967
AT5G20280	4600
AT5G20290	22110
AT5G20300	782
AT5G20310	0
AT5G20320	1460
AT5G20330	12
AT5G20340	0
AT5G20350	1494
AT5G20360	705
AT5G20370	9
AT5G20380	575
AT5G20390	28
AT5G20400	0
AT5G20410	269
AT5G20420	18
AT5G20430	1
AT5G20440	0
AT5G20447	0
AT5G20450	376
AT5G20460	0
AT5G20470	0
AT5G20480	125
AT5G20490	1233
AT5G20500	2864
AT5G20510	397
AT5G20520	851
AT5G20540	425
AT5G20550	0
AT5G20560	56
AT5G20570	1688
AT5G20580	1050
AT5G20590	514
AT5G20600	924
AT5G20610	1095
AT5G20620	4303
AT5G20630	319
AT5G20635	94
AT5G20640	186
AT5G20650	468
AT5G20660	2153
AT5G20670	20
AT5G20680	245
AT5G20690	2
AT5G20700	4942
AT5G20710	345
AT5G20720	3525
AT5G20730	1870
AT5G20740	1325
AT5G20750	0
AT5G20760	0
AT5G20770	0
AT5G20780	0
AT5G20790	6
AT5G20800	0
AT5G20810	23
AT5G20820	0
AT5G20830	8051
AT5G20840	802
AT5G20850	185
AT5G20852	0
AT5G20854	0
AT5G20856	0
AT5G20858	0
AT5G20860	0
AT5G20870	84
AT5G20880	209
AT5G20885	850
AT5G20890	6111
AT5G20900	2009
AT5G20910	239
AT5G20920	4020
AT5G20930	707
AT5G20935	5
AT5G20940	1
AT5G20950	3576
AT5G20960	13
AT5G20970	266
AT5G20980	343
AT5G20990	832
AT5G20995	0
AT5G21010	584
AT5G21020	1907
AT5G21030	12
AT5G21040	870
AT5G21050	13
AT5G21060	1762
AT5G21070	700
AT5G21080	2
AT5G21090	4788
AT5G21100	946
AT5G21105	6026
AT5G21120	31
AT5G21125	0
AT5G21130	6
AT5G21140	200
AT5G21150	17627
AT5G21160	2054
AT5G21170	343
AT5G21222	532
AT5G21274	2514
AT5G21280	8
AT5G21326	995
AT5G21378	0
AT5G21430	25
AT5G21482	112
AT5G21535	0
AT5G21900	246
AT5G21910	10
AT5G21920	405
AT5G21930	694
AT5G21940	428
AT5G21950	343
AT5G21960	0
AT5G21970	424
AT5G21990	1556
AT5G22000	2062
AT5G22010	1513
AT5G22020	2545
AT5G22030	861
AT5G22040	441
AT5G22044	0
AT5G22050	344
AT5G22060	1715
AT5G22070	534
AT5G22080	1215
AT5G22090	392
AT5G22100	502
AT5G22110	304
AT5G22120	822
AT5G22130	360
AT5G22140	198
AT5G22145	0
AT5G22150	5
AT5G22160	0
AT5G22170	0
AT5G22180	0
AT5G22190	2
AT5G22200	2346
AT5G22210	468
AT5G22220	255
AT5G22240	0
AT5G22250	105
AT5G22260	0
AT5G22270	133
AT5G22280	1403
AT5G22290	369
AT5G22300	3
AT5G22310	21
AT5G22315	0
AT5G22320	780
AT5G22330	1420
AT5G22340	488
AT5G22350	586
AT5G22355	0
AT5G22360	647
AT5G22370	766
AT5G22380	0
AT5G22390	1
AT5G22400	546
AT5G22410	0
AT5G22420	3
AT5G22430	52
AT5G22440	3933
AT5G22450	2596
AT5G22460	811
AT5G22470	1
AT5G22480	718
AT5G22490	0
AT5G22500	632
AT5G22505	0
AT5G22510	1086
AT5G22520	2
AT5G22530	0
AT5G22540	0
AT5G22545	0
AT5G22550	9
AT5G22555	0
AT5G22560	0
AT5G22570	0
AT5G22580	227
AT5G22590	0
AT5G22600	1
AT5G22608	13
AT5G22610	18
AT5G22620	500
AT5G22630	745
AT5G22640	2300
AT5G22650	9956
AT5G22660	0
AT5G22670	0
AT5G22680	2
AT5G22690	311
AT5G22700	895
AT5G22720	0
AT5G22730	583
AT5G22740	1281
AT5G22750	552
AT5G22760	1664
AT5G22765	0
AT5G22770	1135
AT5G22780	1270
AT5G22785	0
AT5G22788	36
AT5G22790	1268
AT5G22791	2
AT5G22792	0
AT5G22794	183
AT5G22796	71
AT5G22799	51
AT5G22800	787
AT5G22810	0
AT5G22820	398
AT5G22830	813
AT5G22840	377
AT5G22850	663
AT5G22860	5
AT5G22870	0
AT5G22875	517
AT5G22880	13801
AT5G22890	0
AT5G22900	0
AT5G22910	0
AT5G22920	440
AT5G22930	1
AT5G22940	2682
AT5G22950	775
AT5G22960	0
AT5G22970	61
AT5G22980	352
AT5G22990	1
AT5G23000	0
AT5G23010	8
AT5G23020	0
AT5G23030	0
AT5G23035	9
AT5G23040	1465
AT5G23050	1212
AT5G23060	452
AT5G23065	0
AT5G23070	355
AT5G23080	1214
AT5G23090	476
AT5G23100	134
AT5G23110	1022
AT5G23115	3
AT5G23120	726
AT5G23130	239
AT5G23140	1082
AT5G23150	1740
AT5G23155	53
AT5G23160	4
AT5G23170	52
AT5G23180	25
AT5G23190	250
AT5G23200	512
AT5G23210	4351
AT5G23212	88
AT5G23220	0
AT5G23230	0
AT5G23235	8
AT5G23240	16
AT5G23250	2324
AT5G23260	1897
AT5G23270	38
AT5G23280	1285
AT5G23290	899
AT5G23300	713
AT5G23310	629
AT5G23320	107
AT5G23330	197
AT5G23340	424
AT5G23350	50
AT5G23360	99
AT5G23370	224
AT5G23380	163
AT5G23390	1058
AT5G23395	390
AT5G23400	325
AT5G23405	867
AT5G23410	98
AT5G23411	0
AT5G23413	0
AT5G23420	2292
AT5G23430	1556
AT5G23440	208
AT5G23450	2063
AT5G23460	164
AT5G23470	0
AT5G23480	104
AT5G23490	485
AT5G23510	37
AT5G23520	306
AT5G23530	1951
AT5G23535	896
AT5G23540	3642
AT5G23550	451
AT5G23570	1645
AT5G23575	2715
AT5G23580	1578
AT5G23590	645
AT5G23600	0
AT5G23610	2022
AT5G23630	3835
AT5G23650	14
AT5G23660	122
AT5G23665	0
AT5G23670	1163
AT5G23680	368
AT5G23690	534
AT5G23700	16
AT5G23710	0
AT5G23720	444
AT5G23730	171
AT5G23740	5868
AT5G23750	45
AT5G23760	195
AT5G23770	55
AT5G23780	136
AT5G23790	0
AT5G23800	258
AT5G23810	22
AT5G23820	41
AT5G23830	0
AT5G23840	0
AT5G23850	199
AT5G23860	1238
AT5G23870	1706
AT5G23880	1086
AT5G23890	2872
AT5G23900	4138
AT5G23903	0
AT5G23908	0
AT5G23910	755
AT5G23920	27
AT5G23930	15
AT5G23940	10866
AT5G23950	2
AT5G23955	162
AT5G23960	41
AT5G23970	0
AT5G23980	0
AT5G23990	0
AT5G24000	260
AT5G24010	944
AT5G24020	520
AT5G24030	62
AT5G24040	0
AT5G24050	0
AT5G24060	704
AT5G24065	0
AT5G24070	0
AT5G24080	0
AT5G24090	0
AT5G24100	0
AT5G24105	45
AT5G24110	0
AT5G24120	294
AT5G24130	3
AT5G24140	0
AT5G24150	4
AT5G24155	2
AT5G24160	40
AT5G24165	621
AT5G24170	178
AT5G24180	0
AT5G24190	0
AT5G24200	0
AT5G24205	12
AT5G24206	4
AT5G24210	0
AT5G24215	0
AT5G24220	0
AT5G24230	0
AT5G24240	54
AT5G24260	391
AT5G24270	14
AT5G24275	11
AT5G24280	3417
AT5G24290	131
AT5G24300	1986
AT5G24310	61
AT5G24313	0
AT5G24314	379
AT5G24316	99
AT5G24318	159
AT5G24320	242
AT5G24330	208
AT5G24340	308
AT5G24350	1681
AT5G24352	82
AT5G24355	34
AT5G24360	855
AT5G24370	0
AT5G24380	31
AT5G24390	119
AT5G24400	1573
AT5G24410	72
AT5G24420	18728
AT5G24430	1006
AT5G24440	0
AT5G24450	1018
AT5G24460	229
AT5G24470	484
AT5G24480	0
AT5G24490	924
AT5G24500	420
AT5G24510	128
AT5G24520	1186
AT5G24530	122
AT5G24540	0
AT5G24550	0
AT5G24557	0
AT5G24560	1
AT5G24570	32
AT5G24575	0
AT5G24580	766
AT5G24590	1373
AT5G24600	62
AT5G24610	1730
AT5G24620	1346
AT5G24630	308
AT5G24640	0
AT5G24650	1793
AT5G24655	52
AT5G24660	351
AT5G24670	1195
AT5G24680	279
AT5G24690	2408
AT5G24710	4359
AT5G24735	576
AT5G24740	1691
AT5G24750	445
AT5G24760	1420
AT5G24770	1306
AT5G24775	0
AT5G24780	5100
AT5G24790	288
AT5G24800	1247
AT5G24810	2119
AT5G24820	0
AT5G24825	0
AT5G24830	272
AT5G24840	472
AT5G24850	194
AT5G24860	25
AT5G24870	132
AT5G24879	0
AT5G24880	1
AT5G24890	756
AT5G24900	5
AT5G24910	562
AT5G24915	17
AT5G24920	2
AT5G24930	2881
AT5G24940	82
AT5G24950	3
AT5G24960	0
AT5G24970	566
AT5G24980	236
AT5G24990	370
AT5G25000	0
AT5G25010	38
AT5G25020	2
AT5G25030	0
AT5G25040	118
AT5G25045	0
AT5G25050	80
AT5G25060	1757
AT5G25070	956
AT5G25080	579
AT5G25090	680
AT5G25100	5747
AT5G25110	376
AT5G25120	4
AT5G25130	2
AT5G25140	0
AT5G25150	961
AT5G25160	0
AT5G25170	149
AT5G25180	0
AT5G25190	37
AT5G25195	0
AT5G25200	0
AT5G25205	0
AT5G25210	135
AT5G25220	3046
AT5G25230	28
AT5G25240	90
AT5G25250	0
AT5G25260	0
AT5G25265	1953
AT5G25270	2045
AT5G25280	1237
AT5G25290	3
AT5G25300	0
AT5G25305	0
AT5G25310	25
AT5G25320	0
AT5G25330	0
AT5G25340	21
AT5G25350	1797
AT5G25360	1347
AT5G25370	134
AT5G25380	24
AT5G25390	401
AT5G25400	0
AT5G25410	1
AT5G25415	3
AT5G25420	3
AT5G25425	0
AT5G25430	5
AT5G25440	22
AT5G25450	28
AT5G25451	0
AT5G25460	1396
AT5G25470	523
AT5G25475	953
AT5G25480	310
AT5G25490	120
AT5G25500	103
AT5G25510	1250
AT5G25520	957
AT5G25530	55
AT5G25540	1255
AT5G25550	0
AT5G25560	3756
AT5G25570	383
AT5G25580	1106
AT5G25585	0
AT5G25590	1068
AT5G25600	0
AT5G25610	8745
AT5G25615	0
AT5G25620	702
AT5G25625	0
AT5G25630	926
AT5G25640	3
AT5G25750	0
AT5G25754	756
AT5G25755	21
AT5G25756	5
AT5G25757	683
AT5G25760	914
AT5G25770	1108
AT5G25780	1415
AT5G25790	80
AT5G25800	244
AT5G25810	1
AT5G25820	86
AT5G25830	43
AT5G25840	1
AT5G25850	0
AT5G25860	0
AT5G25870	0
AT5G25880	26
AT5G25890	360
AT5G25900	727
AT5G25910	7
AT5G25920	17
AT5G25930	501
AT5G25940	465
AT5G25950	5
AT5G25955	0
AT5G25960	1
AT5G25970	0
AT5G25980	775
AT5G25990	4
AT5G25995	0
AT5G26000	561
AT5G26010	2
AT5G26015	0
AT5G26020	0
AT5G26030	2185
AT5G26038	0
AT5G26040	194
AT5G26050	0
AT5G26060	5
AT5G26070	0
AT5G26080	0
AT5G26090	39
AT5G26100	0
AT5G26110	489
AT5G26120	68
AT5G26130	0
AT5G26140	1
AT5G26146	0
AT5G26147	0
AT5G26150	0
AT5G26160	583
AT5G26170	87
AT5G26180	824
AT5G26190	24
AT5G26200	7
AT5G26210	2769
AT5G26220	214
AT5G26230	40
AT5G26233	0
AT5G26236	0
AT5G26240	1190
AT5G26250	37
AT5G26260	0
AT5G26262	0
AT5G26270	0
AT5G26280	0
AT5G26283	0
AT5G26286	0
AT5G26290	0
AT5G26300	0
AT5G26310	25
AT5G26320	0
AT5G26330	20
AT5G26340	491
AT5G26345	0
AT5G26350	0
AT5G26360	7187
AT5G26570	2795
AT5G26580	0
AT5G26582	1
AT5G26590	0
AT5G26594	5
AT5G26600	995
AT5G26610	998
AT5G26617	0
AT5G26618	0
AT5G26620	2
AT5G26622	414
AT5G26630	79
AT5G26640	0
AT5G26642	0
AT5G26650	13
AT5G26660	19
AT5G26667	3634
AT5G26670	412
AT5G26673	1
AT5G26680	1180
AT5G26690	5
AT5G26692	41
AT5G26700	101
AT5G26710	2724
AT5G26717	0
AT5G26720	33
AT5G26730	1
AT5G26731	75
AT5G26740	1296
AT5G26742	3379
AT5G26749	139
AT5G26751	3385
AT5G26760	1602
AT5G26770	506
AT5G26775	0
AT5G26780	1609
AT5G26790	58
AT5G26800	603
AT5G26805	4
AT5G26810	30
AT5G26820	716
AT5G26830	4288
AT5G26840	0
AT5G26850	3614
AT5G26860	1276
AT5G26865	5
AT5G26880	1226
AT5G26890	0
AT5G26900	10
AT5G26910	1146
AT5G26920	20
AT5G26930	0
AT5G26940	700
AT5G26950	2
AT5G26955	0
AT5G26960	618
AT5G26970	0
AT5G26980	403
AT5G26990	411
AT5G27000	246
AT5G27010	4
AT5G27020	11
AT5G27030	3350
AT5G27035	0
AT5G27037	3
AT5G27043	0
AT5G27050	0
AT5G27060	2
AT5G27065	0
AT5G27070	0
AT5G27080	0
AT5G27090	0
AT5G27093	8
AT5G27095	0
AT5G27100	124
AT5G27110	123
AT5G27120	1808
AT5G27130	0
AT5G27140	0
AT5G27150	544
AT5G27160	0
AT5G27170	0
AT5G27180	0
AT5G27190	0
AT5G27200	1
AT5G27210	189
AT5G27220	610
AT5G27230	180
AT5G27238	190
AT5G27240	492
AT5G27247	0
AT5G27250	12
AT5G27260	0
AT5G27270	619
AT5G27280	166
AT5G27290	247
AT5G27300	295
AT5G27310	0
AT5G27320	32
AT5G27330	2161
AT5G27340	0
AT5G27345	0
AT5G27350	4
AT5G27360	1944
AT5G27370	0
AT5G27380	5649
AT5G27390	419
AT5G27395	929
AT5G27400	36
AT5G27410	1033
AT5G27420	0
AT5G27430	1941
AT5G27440	0
AT5G27450	772
AT5G27460	436
AT5G27470	2356
AT5G27480	0
AT5G27490	262
AT5G27493	0
AT5G27495	70
AT5G27500	0
AT5G27505	0
AT5G27510	0
AT5G27520	647
AT5G27530	3
AT5G27540	2283
AT5G27550	543
AT5G27560	306
AT5G27570	1
AT5G27580	6
AT5G27590	0
AT5G27600	968
AT5G27603	0
AT5G27606	0
AT5G27607	0
AT5G27610	228
AT5G27620	523
AT5G27630	96
AT5G27640	4081
AT5G27650	1130
AT5G27660	226
AT5G27670	2696
AT5G27680	292
AT5G27690	70
AT5G27700	6849
AT5G27705	0
AT5G27710	676
AT5G27715	0
AT5G27720	1439
AT5G27730	806
AT5G27740	1518
AT5G27750	453
AT5G27760	1550
AT5G27765	0
AT5G27770	4801
AT5G27771	0
AT5G27780	0
AT5G27790	0
AT5G27800	0
AT5G27807	0
AT5G27810	2
AT5G27820	624
AT5G27830	538
AT5G27840	805
AT5G27845	9
AT5G27850	19825
AT5G27860	1355
AT5G27870	31
AT5G27880	32
AT5G27882	0
AT5G27885	0
AT5G27889	0
AT5G27890	13
AT5G27893	0
AT5G27895	1
AT5G27900	0
AT5G27902	1
AT5G27905	0
AT5G27910	0
AT5G27920	896
AT5G27925	0
AT5G27927	0
AT5G27930	99
AT5G27940	19
AT5G27944	0
AT5G27945	0
AT5G27947	0
AT5G27950	1499
AT5G27960	4
AT5G27965	0
AT5G27970	1924
AT5G27980	14
AT5G27990	778
AT5G28000	61
AT5G28010	23
AT5G28020	503
AT5G28030	8
AT5G28040	1492
AT5G28050	834
AT5G28053	0
AT5G28056	0
AT5G28060	9638
AT5G28065	0
AT5G28067	0
AT5G28073	0
AT5G28076	0
AT5G28080	2
AT5G28085	0
AT5G28090	0
AT5G28100	0
AT5G28110	0
AT5G28120	0
AT5G28130	0
AT5G28140	0
AT5G28141	0
AT5G28143	0
AT5G28145	38
AT5G28150	410
AT5G28160	0
AT5G28165	0
AT5G28170	0
AT5G28173	0
AT5G28176	0
AT5G28180	0
AT5G28190	0
AT5G28200	0
AT5G28210	0
AT5G28220	660
AT5G28225	0
AT5G28230	0
AT5G28232	0
AT5G28235	0
AT5G28237	1
AT5G28240	0
AT5G28250	0
AT5G28253	0
AT5G28260	0
AT5G28262	48
AT5G28263	3
AT5G28266	0
AT5G28270	0
AT5G28280	2
AT5G28285	0
AT5G28287	0
AT5G28288	0
AT5G28290	692
AT5G28295	0
AT5G28300	2785
AT5G28310	11
AT5G28320	56
AT5G28330	49
AT5G28335	0
AT5G28340	26
AT5G28345	0
AT5G28350	784
AT5G28360	0
AT5G28370	3
AT5G28380	8
AT5G28390	40
AT5G28400	89
AT5G28405	1
AT5G28410	7
AT5G28415	38
AT5G28420	18
AT5G28430	35
AT5G28440	10
AT5G28442	95
AT5G28450	0
AT5G28460	8
AT5G28462	0
AT5G28463	0
AT5G28464	2
AT5G28466	0
AT5G28468	0
AT5G28469	0
AT5G28470	0
AT5G28480	0
AT5G28482	0
AT5G28484	0
AT5G28487	0
AT5G28490	0
AT5G28491	0
AT5G28495	0
AT5G28497	0
AT5G28500	561
AT5G28510	188
AT5G28515	0
AT5G28520	0
AT5G28523	0
AT5G28524	0
AT5G28525	0
AT5G28526	0
AT5G28527	0
AT5G28530	475
AT5G28535	0
AT5G28540	19700
AT5G28545	0
AT5G28550	0
AT5G28560	0
AT5G28570	0
AT5G28580	0
AT5G28590	0
AT5G28593	0
AT5G28596	0
AT5G28600	0
AT5G28605	0
AT5G28610	0
AT5G28615	0
AT5G28620	0
AT5G28622	72
AT5G28623	0
AT5G28624	2
AT5G28625	0
AT5G28626	289
AT5G28627	3
AT5G28630	43
AT5G28635	0
AT5G28637	0
AT5G28640	449
AT5G28641	0
AT5G28643	0
AT5G28644	0
AT5G28646	12
AT5G28650	0
AT5G28655	0
AT5G28660	1
AT5G28662	0
AT5G28664	0
AT5G28667	0
AT5G28670	0
AT5G28671	0
AT5G28672	0
AT5G28673	0
AT5G28675	0
AT5G28680	24
AT5G28690	38
AT5G28692	0
AT5G28696	0
AT5G28698	0
AT5G28700	0
AT5G28710	0
AT5G28712	0
AT5G28715	0
AT5G28720	0
AT5G28730	0
AT5G28740	2608
AT5G28750	736
AT5G28760	0
AT5G28765	0
AT5G28770	207
AT5G28773	0
AT5G28776	0
AT5G28780	0
AT5G28785	0
AT5G28790	0
AT5G28810	0
AT5G28820	1
AT5G28823	0
AT5G28824	0
AT5G28826	0
AT5G28830	190
AT5G28840	4021
AT5G28845	0
AT5G28850	733
AT5G28860	0
AT5G28865	0
AT5G28870	0
AT5G28880	0
AT5G28885	0
AT5G28886	0
AT5G28888	17
AT5G28890	0
AT5G28892	0
AT5G28894	0
AT5G28897	0
AT5G28900	729
AT5G28910	796
AT5G28913	732
AT5G28916	0
AT5G28917	0
AT5G28919	0
AT5G28920	0
AT5G28923	0
AT5G28926	0
AT5G28927	0
AT5G28928	0
AT5G28929	0
AT5G28930	0
AT5G28935	0
AT5G28937	0
AT5G28940	0
AT5G28950	0
AT5G28960	0
AT5G28970	0
AT5G28980	0
AT5G28990	0
AT5G28993	0
AT5G28996	0
AT5G29000	646
AT5G29015	0
AT5G29020	0
AT5G29022	0
AT5G29024	0
AT5G29026	0
AT5G29028	0
AT5G29029	0
AT5G29030	0
AT5G29031	0
AT5G29032	0
AT5G29033	0
AT5G29034	0
AT5G29035	0
AT5G29036	0
AT5G29037	0
AT5G29040	0
AT5G29041	0
AT5G29043	0
AT5G29046	0
AT5G29050	0
AT5G29053	0
AT5G29054	0
AT5G29056	0
AT5G29058	0
AT5G29060	0
AT5G29070	0
AT5G29075	0
AT5G29090	0
AT5G29100	0
AT5G29210	0
AT5G29295	0
AT5G29337	0
AT5G29380	0
AT5G29408	0
AT5G29436	0
AT5G29465	0
AT5G29550	0
AT5G29560	0
AT5G29562	0
AT5G29565	0
AT5G29568	0
AT5G29571	0
AT5G29574	0
AT5G29577	0
AT5G29580	0
AT5G29591	0
AT5G29602	0
AT5G29613	0
AT5G29624	1
AT5G29629	0
AT5G29635	0
AT5G29646	0
AT5G29708	0
AT5G29720	0
AT5G29762	0
AT5G29805	0
AT5G29890	0
AT5G29975	0
AT5G30060	0
AT5G30102	0
AT5G30123	0
AT5G30189	0
AT5G30207	0
AT5G30218	0
AT5G30247	0
AT5G30269	0
AT5G30276	0
AT5G30341	0
AT5G30360	7
AT5G30380	0
AT5G30390	0
AT5G30400	0
AT5G30406	0
AT5G30410	0
AT5G30420	0
AT5G30428	0
AT5G30440	0
AT5G30450	0
AT5G30460	0
AT5G30470	0
AT5G30480	0
AT5G30490	535
AT5G30495	671
AT5G30500	2
AT5G30510	2494
AT5G30520	0
AT5G30532	0
AT5G30545	0
AT5G30584	2
AT5G30628	0
AT5G30648	0
AT5G30673	0
AT5G30721	0
AT5G30762	0
AT5G30852	0
AT5G30870	0
AT5G30942	0
AT5G31032	0
AT5G31087	0
AT5G31092	0
AT5G31122	0
AT5G31212	0
AT5G31302	0
AT5G31314	0
AT5G31355	0
AT5G31412	0
AT5G31496	0
AT5G31511	0
AT5G31536	0
AT5G31572	0
AT5G31637	0
AT5G31651	0
AT5G31662	0
AT5G31668	0
AT5G31685	0
AT5G31702	0
AT5G31719	0
AT5G31736	0
AT5G31752	0
AT5G31753	0
AT5G31758	0
AT5G31770	0
AT5G31778	0
AT5G31787	0
AT5G31804	0
AT5G31807	0
AT5G31821	0
AT5G31838	0
AT5G31842	0
AT5G31845	0
AT5G31855	0
AT5G31873	0
AT5G31884	0
AT5G31891	0
AT5G31905	0
AT5G31909	0
AT5G31919	0
AT5G31923	0
AT5G31927	0
AT5G31932	0
AT5G31945	0
AT5G31962	0
AT5G31963	0
AT5G31980	0
AT5G31981	0
AT5G31989	0
AT5G31999	0
AT5G32002	0
AT5G32017	0
AT5G32022	0
AT5G32035	0
AT5G32037	0
AT5G32042	0
AT5G32053	0
AT5G32060	0
AT5G32070	0
AT5G32071	0
AT5G32072	0
AT5G32082	0
AT5G32089	0
AT5G32103	0
AT5G32107	0
AT5G32112	0
AT5G32122	0
AT5G32125	0
AT5G32136	0
AT5G32143	0
AT5G32161	0
AT5G32162	0
AT5G32169	0
AT5G32179	0
AT5G32197	0
AT5G32215	0
AT5G32228	0
AT5G32241	0
AT5G32254	0
AT5G32267	0
AT5G32280	0
AT5G32293	0
AT5G32306	0
AT5G32312	0
AT5G32345	0
AT5G32358	0
AT5G32386	0
AT5G32400	0
AT5G32402	0
AT5G32404	0
AT5G32405	0
AT5G32406	0
AT5G32408	0
AT5G32410	0
AT5G32420	0
AT5G32423	0
AT5G32426	0
AT5G32430	0
AT5G32431	0
AT5G32433	1
AT5G32434	0
AT5G32436	0
AT5G32440	1213
AT5G32450	1313
AT5G32460	7
AT5G32470	421
AT5G32471	0
AT5G32473	0
AT5G32475	0
AT5G32481	0
AT5G32482	0
AT5G32483	0
AT5G32484	0
AT5G32485	0
AT5G32486	0
AT5G32487	0
AT5G32488	0
AT5G32489	0
AT5G32490	0
AT5G32495	0
AT5G32505	0
AT5G32510	0
AT5G32511	0
AT5G32512	0
AT5G32513	0
AT5G32514	0
AT5G32515	0
AT5G32516	0
AT5G32517	0
AT5G32518	0
AT5G32519	0
AT5G32520	0
AT5G32521	0
AT5G32522	1
AT5G32525	0
AT5G32540	0
AT5G32563	0
AT5G32566	0
AT5G32569	0
AT5G32572	0
AT5G32576	0
AT5G32580	0
AT5G32590	0
AT5G32591	0
AT5G32592	0
AT5G32593	0
AT5G32594	0
AT5G32595	0
AT5G32596	0
AT5G32598	0
AT5G32600	0
AT5G32605	0
AT5G32610	0
AT5G32613	0
AT5G32616	0
AT5G32619	37
AT5G32620	0
AT5G32621	0
AT5G32622	0
AT5G32623	0
AT5G32624	0
AT5G32625	0
AT5G32626	0
AT5G32627	0
AT5G32628	0
AT5G32630	0
AT5G32654	0
AT5G32670	0
AT5G32678	0
AT5G32690	0
AT5G32702	0
AT5G32726	0
AT5G32750	0
AT5G32775	0
AT5G32800	0
AT5G32825	0
AT5G32850	0
AT5G32875	0
AT5G32900	0
AT5G32925	0
AT5G32950	0
AT5G32975	0
AT5G33000	0
AT5G33025	0
AT5G33050	0
AT5G33070	1
AT5G33075	0
AT5G33100	0
AT5G33125	0
AT5G33150	0
AT5G33175	0
AT5G33200	0
AT5G33202	0
AT5G33204	0
AT5G33207	0
AT5G33210	6
AT5G33220	0
AT5G33223	0
AT5G33226	0
AT5G33230	0
AT5G33232	0
AT5G33234	0
AT5G33237	0
AT5G33240	0
AT5G33250	0
AT5G33251	0
AT5G33252	0
AT5G33253	0
AT5G33254	0
AT5G33255	0
AT5G33256	0
AT5G33257	0
AT5G33258	0
AT5G33259	0
AT5G33260	0
AT5G33270	0
AT5G33280	425
AT5G33285	0
AT5G33290	424
AT5G33300	397
AT5G33303	0
AT5G33306	0
AT5G33310	0
AT5G33315	0
AT5G33320	3650
AT5G33330	0
AT5G33340	340
AT5G33350	3
AT5G33355	0
AT5G33360	0
AT5G33365	1
AT5G33370	1394
AT5G33380	0
AT5G33381	0
AT5G33382	20
AT5G33383	0
AT5G33384	0
AT5G33385	0
AT5G33386	0
AT5G33387	0
AT5G33388	0
AT5G33389	0
AT5G33390	0
AT5G33391	0
AT5G33392	0
AT5G33393	0
AT5G33395	0
AT5G33398	0
AT5G33399	5
AT5G33400	0
AT5G33402	0
AT5G33404	0
AT5G33405	0
AT5G33406	0
AT5G33410	0
AT5G33415	0
AT5G33420	0
AT5G33422	0
AT5G33424	0
AT5G33427	0
AT5G33428	0
AT5G33431	0
AT5G33432	0
AT5G33433	0
AT5G33434	0
AT5G33436	0
AT5G33438	0
AT5G33439	0
AT5G33441	0
AT5G33442	0
AT5G33533	0
AT5G33624	0
AT5G33715	0
AT5G33806	0
AT5G33898	0
AT5G33990	0
AT5G34082	0
AT5G34174	0
AT5G34266	0
AT5G34358	0
AT5G34376	0
AT5G34394	0
AT5G34412	0
AT5G34431	0
AT5G34450	0
AT5G34460	0
AT5G34480	0
AT5G34500	0
AT5G34520	0
AT5G34540	0
AT5G34560	0
AT5G34581	0
AT5G34602	0
AT5G34623	0
AT5G34644	0
AT5G34665	0
AT5G34686	0
AT5G34696	0
AT5G34707	0
AT5G34728	0
AT5G34749	0
AT5G34770	0
AT5G34780	5
AT5G34790	2
AT5G34795	0
AT5G34800	2
AT5G34810	1
AT5G34820	0
AT5G34825	0
AT5G34828	7
AT5G34829	0
AT5G34830	0
AT5G34831	0
AT5G34832	0
AT5G34833	0
AT5G34834	0
AT5G34835	0
AT5G34836	0
AT5G34837	0
AT5G34838	0
AT5G34839	0
AT5G34840	0
AT5G34841	0
AT5G34842	0
AT5G34843	0
AT5G34844	0
AT5G34845	0
AT5G34846	0
AT5G34847	0
AT5G34848	0
AT5G34849	0
AT5G34850	4240
AT5G34851	0
AT5G34852	0
AT5G34853	1071
AT5G34854	0
AT5G34855	0
AT5G34856	0
AT5G34857	0
AT5G34858	0
AT5G34859	0
AT5G34860	0
AT5G34861	0
AT5G34862	0
AT5G34863	0
AT5G34864	0
AT5G34865	0
AT5G34866	0
AT5G34867	0
AT5G34868	0
AT5G34869	0
AT5G34870	0
AT5G34871	0
AT5G34880	0
AT5G34881	7
AT5G34882	0
AT5G34883	6
AT5G34885	19
AT5G34887	0
AT5G34890	0
AT5G34895	0
AT5G34900	0
AT5G34903	0
AT5G34905	96
AT5G34908	0
AT5G34910	0
AT5G34920	0
AT5G34925	0
AT5G34930	406
AT5G34940	358
AT5G34945	0
AT5G34950	0
AT5G34960	0
AT5G34965	0
AT5G34970	0
AT5G34980	0
AT5G34985	0
AT5G34990	0
AT5G35000	0
AT5G35010	0
AT5G35020	0
AT5G35021	0
AT5G35023	0
AT5G35025	0
AT5G35030	0
AT5G35035	0
AT5G35040	0
AT5G35045	0
AT5G35046	0
AT5G35048	0
AT5G35050	0
AT5G35052	0
AT5G35057	1
AT5G35061	0
AT5G35065	0
AT5G35067	0
AT5G35069	0
AT5G35070	0
AT5G35073	0
AT5G35076	0
AT5G35080	990
AT5G35090	2
AT5G35100	653
AT5G35110	25
AT5G35111	0
AT5G35113	0
AT5G35116	0
AT5G35118	0
AT5G35120	0
AT5G35130	0
AT5G35140	0
AT5G35142	0
AT5G35145	0
AT5G35146	0
AT5G35148	0
AT5G35150	0
AT5G35160	2589
AT5G35170	1072
AT5G35180	3363
AT5G35190	0
AT5G35195	0
AT5G35200	675
AT5G35205	0
AT5G35207	0
AT5G35210	3657
AT5G35220	439
AT5G35230	0
AT5G35240	0
AT5G35250	5
AT5G35260	0
AT5G35270	0
AT5G35280	0
AT5G35300	0
AT5G35310	0
AT5G35320	446
AT5G35330	517
AT5G35331	0
AT5G35332	0
AT5G35334	0
AT5G35336	0
AT5G35337	0
AT5G35338	0
AT5G35339	0
AT5G35340	0
AT5G35341	0
AT5G35344	0
AT5G35348	0
AT5G35353	0
AT5G35354	0
AT5G35356	0
AT5G35360	6088
AT5G35370	31
AT5G35375	2
AT5G35380	0
AT5G35390	4
AT5G35400	339
AT5G35405	84
AT5G35407	0
AT5G35410	157
AT5G35413	0
AT5G35416	0
AT5G35420	15
AT5G35425	0
AT5G35430	918
AT5G35450	343
AT5G35460	639
AT5G35475	0
AT5G35480	0
AT5G35490	3
AT5G35495	0
AT5G35510	0
AT5G35520	1010
AT5G35525	0
AT5G35530	6758
AT5G35535	0
AT5G35540	0
AT5G35550	1864
AT5G35555	0
AT5G35560	805
AT5G35570	757
AT5G35575	0
AT5G35580	13
AT5G35590	3910
AT5G35600	0
AT5G35601	0
AT5G35602	0
AT5G35603	0
AT5G35604	0
AT5G35605	0
AT5G35606	0
AT5G35607	0
AT5G35608	0
AT5G35610	0
AT5G35615	0
AT5G35620	2477
AT5G35630	1214
AT5G35640	0
AT5G35643	0
AT5G35646	0
AT5G35650	0
AT5G35655	0
AT5G35657	0
AT5G35660	0
AT5G35670	545
AT5G35680	1582
AT5G35688	2
AT5G35690	747
AT5G35695	0
AT5G35698	5
AT5G35700	794
AT5G35710	0
AT5G35715	0
AT5G35720	0
AT5G35725	0
AT5G35730	1724
AT5G35732	65
AT5G35735	31
AT5G35736	0
AT5G35737	0
AT5G35738	55
AT5G35740	60
AT5G35750	863
AT5G35753	602
AT5G35756	0
AT5G35760	13
AT5G35770	2
AT5G35775	0
AT5G35777	5
AT5G35780	0
AT5G35790	782
AT5G35791	0
AT5G35792	0
AT5G35794	0
AT5G35796	0
AT5G35798	1
AT5G35800	0
AT5G35802	0
AT5G35805	0
AT5G35810	0
AT5G35820	0
AT5G35830	0
AT5G35840	1318
AT5G35860	0
AT5G35870	1
AT5G35880	0
AT5G35890	0
AT5G35900	0
AT5G35910	2847
AT5G35912	0
AT5G35913	0
AT5G35914	0
AT5G35915	0
AT5G35917	1
AT5G35918	0
AT5G35920	0
AT5G35923	0
AT5G35926	28
AT5G35927	0
AT5G35930	627
AT5G35932	3
AT5G35935	168
AT5G35940	0
AT5G35945	0
AT5G35950	0
AT5G35960	1
AT5G35965	0
AT5G35970	486
AT5G35980	3187
AT5G35995	490
AT5G36000	45
AT5G36001	0
AT5G36002	0
AT5G36005	0
AT5G36010	0
AT5G36015	0
AT5G36020	0
AT5G36030	0
AT5G36035	0
AT5G36040	0
AT5G36050	0
AT5G36060	0
AT5G36070	0
AT5G36075	0
AT5G36080	0
AT5G36090	0
AT5G36100	2
AT5G36110	2
AT5G36120	119
AT5G36125	0
AT5G36130	0
AT5G36140	0
AT5G36150	0
AT5G36160	1533
AT5G36170	645
AT5G36180	0
AT5G36185	0
AT5G36190	0
AT5G36200	0
AT5G36210	2015
AT5G36220	5
AT5G36223	0
AT5G36225	0
AT5G36226	0
AT5G36228	0
AT5G36230	4932
AT5G36240	6
AT5G36250	611
AT5G36260	2
AT5G36270	0
AT5G36275	4
AT5G36280	0
AT5G36290	2489
AT5G36293	0
AT5G36296	0
AT5G36297	0
AT5G36300	0
AT5G36310	0
AT5G36320	0
AT5G36330	3
AT5G36340	0
AT5G36350	0
AT5G36360	2
AT5G36370	0
AT5G36380	0
AT5G36390	0
AT5G36400	0
AT5G36410	0
AT5G36420	0
AT5G36430	0
AT5G36440	0
AT5G36450	0
AT5G36460	0
AT5G36470	0
AT5G36480	0
AT5G36490	0
AT5G36500	0
AT5G36510	3
AT5G36520	0
AT5G36530	1
AT5G36540	0
AT5G36550	0
AT5G36650	0
AT5G36655	0
AT5G36657	0
AT5G36658	0
AT5G36659	1
AT5G36660	0
AT5G36661	0
AT5G36662	0
AT5G36670	0
AT5G36680	0
AT5G36685	0
AT5G36690	0
AT5G36700	0
AT5G36710	0
AT5G36720	0
AT5G36722	0
AT5G36730	0
AT5G36732	0
AT5G36734	0
AT5G36736	0
AT5G36737	0
AT5G36738	0
AT5G36739	0
AT5G36740	26
AT5G36770	0
AT5G36775	0
AT5G36780	0
AT5G36790	2
AT5G36800	0
AT5G36805	0
AT5G36810	0
AT5G36820	0
AT5G36825	0
AT5G36830	0
AT5G36840	0
AT5G36850	0
AT5G36860	0
AT5G36870	0
AT5G36880	2264
AT5G36890	809
AT5G36900	0
AT5G36903	0
AT5G36904	4
AT5G36905	1
AT5G36907	0
AT5G36910	0
AT5G36920	89
AT5G36925	35
AT5G36930	147
AT5G36935	0
AT5G36937	1
AT5G36940	569
AT5G36950	277
AT5G36960	40
AT5G36970	0
AT5G36980	0
AT5G36990	0
AT5G37000	399
AT5G37010	761
AT5G37017	0
AT5G37020	1982
AT5G37030	1
AT5G37040	0
AT5G37050	8
AT5G37055	119
AT5G37060	0
AT5G37070	323
AT5G37072	126
AT5G37080	0
AT5G37090	0
AT5G37100	0
AT5G37110	0
AT5G37120	0
AT5G37125	0
AT5G37130	1507
AT5G37140	6
AT5G37145	0
AT5G37150	0
AT5G37160	2
AT5G37165	0
AT5G37170	1
AT5G37175	0
AT5G37180	28
AT5G37190	794
AT5G37200	0
AT5G37210	0
AT5G37220	0
AT5G37230	0
AT5G37240	25
AT5G37247	9
AT5G37250	3
AT5G37260	316
AT5G37270	0
AT5G37280	0
AT5G37290	271
AT5G37300	583
AT5G37310	2318
AT5G37320	4
AT5G37330	0
AT5G37340	233
AT5G37350	924
AT5G37352	0
AT5G37360	332
AT5G37370	1672
AT5G37380	709
AT5G37381	0
AT5G37383	0
AT5G37385	0
AT5G37390	0
AT5G37400	202
AT5G37410	80
AT5G37415	0
AT5G37420	10
AT5G37430	0
AT5G37440	216
AT5G37442	0
AT5G37445	1
AT5G37450	0
AT5G37460	0
AT5G37470	3
AT5G37473	0
AT5G37474	43
AT5G37475	1297
AT5G37476	0
AT5G37478	1
AT5G37480	421
AT5G37485	3
AT5G37490	1
AT5G37500	51
AT5G37510	4956
AT5G37520	0
AT5G37530	308
AT5G37540	81
AT5G37550	0
AT5G37560	0
AT5G37570	185
AT5G37590	453
AT5G37600	811
AT5G37610	0
AT5G37620	3
AT5G37630	640
AT5G37640	0
AT5G37650	0
AT5G37660	217
AT5G37665	0
AT5G37670	7
AT5G37680	186
AT5G37690	16
AT5G37710	427
AT5G37715	0
AT5G37720	1813
AT5G37730	23
AT5G37732	0
AT5G37740	54
AT5G37750	18
AT5G37760	0
AT5G37770	1916
AT5G37780	10635
AT5G37790	665
AT5G37793	14
AT5G37795	0
AT5G37800	0
AT5G37810	0
AT5G37820	8
AT5G37830	2323
AT5G37840	0
AT5G37850	722
AT5G37860	0
AT5G37870	0
AT5G37872	0
AT5G37875	0
AT5G37880	0
AT5G37890	454
AT5G37900	0
AT5G37910	0
AT5G37920	0
AT5G37930	396
AT5G37940	0
AT5G37950	0
AT5G37960	0
AT5G37970	0
AT5G37980	1
AT5G37990	0
AT5G38000	2
AT5G38005	2
AT5G38010	8
AT5G38020	0
AT5G38030	1
AT5G38035	83
AT5G38037	0
AT5G38040	120
AT5G38050	158
AT5G38060	115
AT5G38070	103
AT5G38080	1
AT5G38090	0
AT5G38096	0
AT5G38100	1
AT5G38110	754
AT5G38120	21
AT5G38130	0
AT5G38140	231
AT5G38150	1027
AT5G38155	0
AT5G38160	66
AT5G38170	52
AT5G38180	24
AT5G38190	0
AT5G38192	0
AT5G38195	114
AT5G38197	31
AT5G38200	16
AT5G38210	0
AT5G38212	38
AT5G38220	340
AT5G38230	0
AT5G38240	4
AT5G38250	0
AT5G38260	0
AT5G38270	1
AT5G38275	0
AT5G38280	71
AT5G38285	0
AT5G38290	272
AT5G38300	181
AT5G38310	0
AT5G38317	0
AT5G38320	3
AT5G38330	43
AT5G38340	0
AT5G38344	0
AT5G38350	0
AT5G38360	587
AT5G38365	0
AT5G38378	4
AT5G38380	685
AT5G38383	3
AT5G38386	13
AT5G38390	1
AT5G38391	0
AT5G38392	0
AT5G38393	0
AT5G38396	0
AT5G38397	0
AT5G38400	0
AT5G38410	1917
AT5G38420	391
AT5G38430	375
AT5G38435	11
AT5G38437	0
AT5G38440	0
AT5G38450	5
AT5G38460	849
AT5G38470	4835
AT5G38480	6474
AT5G38490	0
AT5G38500	0
AT5G38510	232
AT5G38520	118
AT5G38530	13
AT5G38540	0
AT5G38550	0
AT5G38560	1107
AT5G38565	72
AT5G38570	0
AT5G38580	0
AT5G38590	277
AT5G38595	0
AT5G38600	577
AT5G38610	11
AT5G38620	0
AT5G38630	1259
AT5G38640	570
AT5G38650	0
AT5G38660	345
AT5G38670	0
AT5G38680	0
AT5G38690	762
AT5G38700	0
AT5G38705	0
AT5G38710	15
AT5G38720	814
AT5G38730	104
AT5G38740	0
AT5G38743	0
AT5G38747	38
AT5G38750	14
AT5G38760	1
AT5G38770	13
AT5G38780	0
AT5G38790	2
AT5G38800	110
AT5G38810	0
AT5G38820	189
AT5G38830	1910
AT5G38840	1070
AT5G38850	56
AT5G38860	442
AT5G38865	140
AT5G38870	102
AT5G38880	1401
AT5G38890	556
AT5G38895	74
AT5G38900	0
AT5G38905	0
AT5G38910	0
AT5G38920	0
AT5G38930	0
AT5G38940	5
AT5G38950	0
AT5G38960	3
AT5G38970	730
AT5G38975	0
AT5G38980	175
AT5G38990	84
AT5G39000	0
AT5G39010	0
AT5G39020	3
AT5G39024	0
AT5G39030	1
AT5G39040	2189
AT5G39050	33
AT5G39060	0
AT5G39070	0
AT5G39080	5
AT5G39090	12
AT5G39095	0
AT5G39100	0
AT5G39110	0
AT5G39120	0
AT5G39130	941
AT5G39140	0
AT5G39150	0
AT5G39155	0
AT5G39160	252
AT5G39170	0
AT5G39180	0
AT5G39185	0
AT5G39190	216
AT5G39200	0
AT5G39205	0
AT5G39210	23
AT5G39220	6508
AT5G39230	2
AT5G39240	14
AT5G39245	0
AT5G39250	230
AT5G39260	101
AT5G39270	77
AT5G39280	571
AT5G39290	18
AT5G39300	856
AT5G39310	0
AT5G39320	2498
AT5G39330	0
AT5G39340	481
AT5G39350	302
AT5G39360	505
AT5G39365	0
AT5G39370	0
AT5G39380	278
AT5G39390	0
AT5G39400	25
AT5G39410	913
AT5G39420	33
AT5G39430	0
AT5G39440	35
AT5G39450	352
AT5G39460	1
AT5G39470	0
AT5G39471	36
AT5G39473	1
AT5G39480	0
AT5G39490	0
AT5G39493	5
AT5G39500	1721
AT5G39510	1375
AT5G39520	1
AT5G39530	248
AT5G39532	0
AT5G39533	0
AT5G39535	0
AT5G39540	0
AT5G39550	635
AT5G39560	9
AT5G39570	14185
AT5G39580	0
AT5G39590	920
AT5G39600	882
AT5G39610	7
AT5G39620	0
AT5G39630	0
AT5G39635	0
AT5G39640	1
AT5G39645	1
AT5G39650	5
AT5G39660	200
AT5G39670	5
AT5G39680	56
AT5G39690	0
AT5G39693	0
AT5G39700	3
AT5G39710	519
AT5G39715	0
AT5G39720	44
AT5G39730	1996
AT5G39740	15240
AT5G39750	0
AT5G39760	24
AT5G39770	0
AT5G39775	0
AT5G39785	100
AT5G39790	255
AT5G39800	600
AT5G39810	0
AT5G39820	0
AT5G39830	679
AT5G39840	461
AT5G39850	1715
AT5G39860	27
AT5G39861	0
AT5G39862	0
AT5G39863	0
AT5G39865	30
AT5G39870	0
AT5G39880	148
AT5G39890	60
AT5G39895	0
AT5G39900	291
AT5G39910	0
AT5G39920	0
AT5G39930	45
AT5G39940	471
AT5G39950	2494
AT5G39955	0
AT5G39960	702
AT5G39970	12
AT5G39980	111
AT5G39990	979
AT5G39995	12
AT5G40000	0
AT5G40010	0
AT5G40020	6
AT5G40030	166
AT5G40040	48
AT5G40050	0
AT5G40060	60
AT5G40070	0
AT5G40080	466
AT5G40090	14
AT5G40100	37
AT5G40110	0
AT5G40120	0
AT5G40130	8
AT5G40140	362
AT5G40150	422
AT5G40153	0
AT5G40155	14
AT5G40160	261
AT5G40170	10
AT5G40180	2
AT5G40190	634
AT5G40200	1532
AT5G40210	4
AT5G40212	0
AT5G40220	0
AT5G40230	20
AT5G40240	387
AT5G40250	720
AT5G40260	213
AT5G40270	507
AT5G40275	0
AT5G40280	693
AT5G40290	4
AT5G40300	524
AT5G40310	0
AT5G40315	0
AT5G40316	1
AT5G40320	0
AT5G40330	0
AT5G40340	3920
AT5G40348	0
AT5G40350	0
AT5G40360	0
AT5G40370	1579
AT5G40380	68
AT5G40382	0
AT5G40384	0
AT5G40390	42
AT5G40395	0
AT5G40400	212
AT5G40405	146
AT5G40410	68
AT5G40420	1
AT5G40430	1
AT5G40440	313
AT5G40450	298
AT5G40460	84
AT5G40470	31
AT5G40480	3657
AT5G40490	1061
AT5G40500	74
AT5G40510	2
AT5G40520	353
AT5G40530	391
AT5G40540	12
AT5G40545	0
AT5G40550	594
AT5G40560	0
AT5G40570	210
AT5G40580	2090
AT5G40590	1
AT5G40595	0
AT5G40600	298
AT5G40605	0
AT5G40610	809
AT5G40620	0
AT5G40630	10
AT5G40640	772
AT5G40645	2
AT5G40650	812
AT5G40660	901
AT5G40670	741
AT5G40680	0
AT5G40690	40
AT5G40700	298
AT5G40710	615
AT5G40720	43
AT5G40730	320
AT5G40740	1092
AT5G40750	0
AT5G40760	3680
AT5G40770	2646
AT5G40780	1003
AT5G40790	1
AT5G40800	5
AT5G40810	2441
AT5G40820	508
AT5G40830	1280
AT5G40840	196
AT5G40850	1168
AT5G40855	0
AT5G40860	0
AT5G40870	1445
AT5G40880	472
AT5G40890	711
AT5G40900	2
AT5G40910	786
AT5G40920	207
AT5G40930	1265
AT5G40940	5
AT5G40942	122
AT5G40945	0
AT5G40950	1838
AT5G40960	163
AT5G40970	223
AT5G40980	0
AT5G40981	0
AT5G40990	0
AT5G41000	459
AT5G41010	1081
AT5G41020	760
AT5G41025	0
AT5G41030	17
AT5G41040	43
AT5G41050	670
AT5G41060	836
AT5G41070	218
AT5G41071	2
AT5G41080	747
AT5G41090	2
AT5G41100	209
AT5G41109	0
AT5G41110	183
AT5G41120	291
AT5G41130	244
AT5G41140	1578
AT5G41150	408
AT5G41160	39
AT5G41170	14
AT5G41180	775
AT5G41190	1127
AT5G41200	0
AT5G41210	1448
AT5G41220	417
AT5G41240	332
AT5G41250	0
AT5G41260	1266
AT5G41265	0
AT5G41270	147
AT5G41280	2
AT5G41290	0
AT5G41300	0
AT5G41310	0
AT5G41315	0
AT5G41320	0
AT5G41330	550
AT5G41340	481
AT5G41350	721
AT5G41360	793
AT5G41370	1490
AT5G41380	2
AT5G41390	3
AT5G41400	70
AT5G41401	0
AT5G41410	442
AT5G41420	0
AT5G41430	0
AT5G41440	0
AT5G41450	0
AT5G41460	521
AT5G41470	7
AT5G41471	0
AT5G41480	405
AT5G41490	0
AT5G41491	0
AT5G41494	0
AT5G41500	0
AT5G41505	0
AT5G41510	0
AT5G41520	7398
AT5G41530	0
AT5G41540	4
AT5G41550	81
AT5G41560	557
AT5G41570	0
AT5G41580	613
AT5G41590	0
AT5G41600	3467
AT5G41605	0
AT5G41610	93
AT5G41612	0
AT5G41620	247
AT5G41630	1
AT5G41640	3
AT5G41650	111
AT5G41660	0
AT5G41663	0
AT5G41670	2592
AT5G41675	0
AT5G41680	0
AT5G41685	1089
AT5G41690	32
AT5G41700	1875
AT5G41710	19
AT5G41720	5
AT5G41730	0
AT5G41740	0
AT5G41750	2
AT5G41755	0
AT5G41760	1353
AT5G41761	0
AT5G41763	5
AT5G41765	4
AT5G41770	2199
AT5G41780	11
AT5G41790	1039
AT5G41800	95
AT5G41810	45
AT5G41820	1
AT5G41830	20
AT5G41835	19
AT5G41840	0
AT5G41850	126
AT5G41860	10
AT5G41870	922
AT5G41880	663
AT5G41890	0
AT5G41900	26
AT5G41905	0
AT5G41908	1
AT5G41910	216
AT5G41920	518
AT5G41940	909
AT5G41950	2810
AT5G41960	481
AT5G41970	1446
AT5G41980	113
AT5G41990	1784
AT5G42000	787
AT5G42010	22
AT5G42020	18994
AT5G42030	698
AT5G42040	7
AT5G42050	2532
AT5G42053	0
AT5G42060	609
AT5G42070	148
AT5G42080	5651
AT5G42090	23
AT5G42092	0
AT5G42100	4254
AT5G42110	316
AT5G42120	52
AT5G42130	815
AT5G42140	929
AT5G42146	32
AT5G42150	628
AT5G42170	0
AT5G42180	52
AT5G42190	2636
AT5G42200	50
AT5G42210	64
AT5G42220	2017
AT5G42223	18
AT5G42230	1272
AT5G42232	80
AT5G42235	537
AT5G42240	2322
AT5G42242	0
AT5G42250	76
AT5G42260	0
AT5G42265	0
AT5G42270	1805
AT5G42280	558
AT5G42290	0
AT5G42300	4080
AT5G42310	412
AT5G42320	951
AT5G42323	0
AT5G42325	0
AT5G42330	284
AT5G42340	2
AT5G42350	450
AT5G42360	754
AT5G42370	395
AT5G42380	16
AT5G42390	2033
AT5G42400	1008
AT5G42410	0
AT5G42420	1170
AT5G42430	0
AT5G42440	153
AT5G42445	22
AT5G42450	79
AT5G42460	152
AT5G42470	805
AT5G42480	904
AT5G42490	20
AT5G42500	1
AT5G42504	0
AT5G42505	0
AT5G42510	0
AT5G42520	1384
AT5G42530	11
AT5G42540	1901
AT5G42560	893
AT5G42565	0
AT5G42567	280
AT5G42568	0
AT5G42570	1198
AT5G42580	0
AT5G42590	0
AT5G42600	0
AT5G42610	0
AT5G42620	2127
AT5G42630	190
AT5G42635	0
AT5G42640	25
AT5G42645	0
AT5G42650	363
AT5G42655	0
AT5G42660	961
AT5G42670	331
AT5G42677	0
AT5G42680	28
AT5G42690	120
AT5G42700	147
AT5G42710	11
AT5G42720	582
AT5G42730	83
AT5G42740	1886
AT5G42750	64
AT5G42760	135
AT5G42765	278
AT5G42770	192
AT5G42780	190
AT5G42785	1
AT5G42790	2859
AT5G42797	5
AT5G42800	19163
AT5G42810	775
AT5G42820	298
AT5G42825	0
AT5G42830	6
AT5G42840	0
AT5G42850	1543
AT5G42860	118
AT5G42870	1540
AT5G42880	124
AT5G42890	3179
AT5G42895	2
AT5G42900	853
AT5G42905	0
AT5G42910	12
AT5G42920	1214
AT5G42930	347
AT5G42940	1390
AT5G42950	2989
AT5G42955	3
AT5G42957	2
AT5G42960	582
AT5G42965	2
AT5G42970	1236
AT5G42980	9471
AT5G42990	767
AT5G43000	0
AT5G43010	1953
AT5G43015	0
AT5G43020	1179
AT5G43030	9
AT5G43035	0
AT5G43040	10
AT5G43050	255
AT5G43060	7829
AT5G43064	0
AT5G43065	0
AT5G43066	0
AT5G43068	0
AT5G43070	469
AT5G43080	429
AT5G43090	12
AT5G43100	1149
AT5G43105	0
AT5G43110	2
AT5G43120	0
AT5G43130	973
AT5G43140	440
AT5G43150	103
AT5G43155	170
AT5G43160	168
AT5G43170	50
AT5G43175	0
AT5G43180	42
AT5G43185	6
AT5G43190	390
AT5G43196	0
AT5G43200	0
AT5G43210	142
AT5G43211	0
AT5G43230	1
AT5G43240	33
AT5G43250	312
AT5G43260	86
AT5G43270	713
AT5G43280	709
AT5G43285	9
AT5G43290	1
AT5G43300	27
AT5G43310	2272
AT5G43320	3367
AT5G43330	1103
AT5G43340	0
AT5G43350	0
AT5G43360	0
AT5G43370	0
AT5G43380	57
AT5G43390	0
AT5G43400	564
AT5G43401	3
AT5G43403	79
AT5G43405	0
AT5G43410	0
AT5G43415	0
AT5G43420	39
AT5G43430	586
AT5G43440	7
AT5G43450	3
AT5G43455	0
AT5G43460	2291
AT5G43470	273
AT5G43480	6
AT5G43490	2
AT5G43500	510
AT5G43510	14
AT5G43513	247
AT5G43516	0
AT5G43518	144
AT5G43520	0
AT5G43525	68
AT5G43530	82
AT5G43535	0
AT5G43540	0
AT5G43550	0
AT5G43560	1643
AT5G43570	0
AT5G43580	0
AT5G43590	0
AT5G43600	986
AT5G43603	0
AT5G43610	1
AT5G43620	63
AT5G43630	118
AT5G43640	16
AT5G43650	0
AT5G43660	73
AT5G43670	552
AT5G43680	361
AT5G43690	13
AT5G43695	0
AT5G43700	2396
AT5G43710	1070
AT5G43720	684
AT5G43725	57
AT5G43730	146
AT5G43740	27
AT5G43745	390
AT5G43750	190
AT5G43755	0
AT5G43760	547
AT5G43770	0
AT5G43780	876
AT5G43790	262
AT5G43800	0
AT5G43810	1333
AT5G43820	139
AT5G43822	188
AT5G43830	3644
AT5G43840	0
AT5G43850	893
AT5G43860	1
AT5G43870	42
AT5G43880	879
AT5G43890	0
AT5G43900	2462
AT5G43910	116
AT5G43920	659
AT5G43930	1345
AT5G43935	0
AT5G43940	4492
AT5G43950	133
AT5G43960	1888
AT5G43970	883
AT5G43980	81
AT5G43990	1379
AT5G44000	254
AT5G44005	174
AT5G44010	282
AT5G44020	695
AT5G44030	221
AT5G44040	639
AT5G44050	17
AT5G44060	3073
AT5G44063	279
AT5G44065	16
AT5G44070	661
AT5G44080	966
AT5G44090	804
AT5G44100	1801
AT5G44110	156
AT5G44120	2
AT5G44130	69
AT5G44140	1
AT5G44150	320
AT5G44160	7
AT5G44170	187
AT5G44180	2387
AT5G44190	171
AT5G44200	1494
AT5G44210	78
AT5G44220	0
AT5G44230	344
AT5G44240	1661
AT5G44250	528
AT5G44255	0
AT5G44260	11
AT5G44265	0
AT5G44270	8
AT5G44280	380
AT5G44283	0
AT5G44286	0
AT5G44290	1001
AT5G44300	0
AT5G44306	1
AT5G44310	0
AT5G44313	0
AT5G44316	0
AT5G44320	2120
AT5G44330	0
AT5G44340	13123
AT5G44345	0
AT5G44350	92
AT5G44360	1400
AT5G44370	935
AT5G44375	0
AT5G44380	1
AT5G44390	7
AT5G44400	0
AT5G44410	41
AT5G44415	0
AT5G44416	0
AT5G44417	0
AT5G44418	0
AT5G44420	0
AT5G44430	0
AT5G44440	73
AT5G44450	571
AT5G44460	0
AT5G44470	0
AT5G44480	2
AT5G44490	60
AT5G44495	10
AT5G44500	480
AT5G44510	333
AT5G44520	314
AT5G44530	351
AT5G44540	0
AT5G44550	8
AT5G44555	1
AT5G44560	572
AT5G44562	0
AT5G44563	0
AT5G44565	4
AT5G44566	0
AT5G44567	0
AT5G44568	2
AT5G44569	44
AT5G44570	3
AT5G44572	0
AT5G44574	0
AT5G44575	0
AT5G44578	0
AT5G44580	1
AT5G44582	12
AT5G44585	0
AT5G44590	3
AT5G44600	241
AT5G44610	10
AT5G44620	1742
AT5G44630	989
AT5G44635	1224
AT5G44640	2
AT5G44650	436
AT5G44660	215
AT5G44670	1357
AT5G44680	230
AT5G44690	0
AT5G44700	1732
AT5G44705	2
AT5G44710	731
AT5G44720	1146
AT5G44730	934
AT5G44740	247
AT5G44750	1639
AT5G44760	0
AT5G44770	0
AT5G44780	173
AT5G44785	664
AT5G44790	1844
AT5G44800	3063
AT5G44820	182
AT5G44830	60
AT5G44840	171
AT5G44850	0
AT5G44860	699
AT5G44870	17
AT5G44875	0
AT5G44880	0
AT5G44890	0
AT5G44900	3
AT5G44910	4
AT5G44920	31
AT5G44925	7
AT5G44930	827
AT5G44940	0
AT5G44950	9
AT5G44960	0
AT5G44970	0
AT5G44973	522
AT5G44980	61
AT5G44990	0
AT5G45000	0
AT5G45010	70
AT5G45020	463
AT5G45030	0
AT5G45040	65
AT5G45050	787
AT5G45060	369
AT5G45070	0
AT5G45080	0
AT5G45082	0
AT5G45085	0
AT5G45090	0
AT5G45095	4
AT5G45100	576
AT5G45105	0
AT5G45110	642
AT5G45113	0
AT5G45115	172
AT5G45116	0
AT5G45120	0
AT5G45130	2407
AT5G45140	1106
AT5G45150	58
AT5G45160	511
AT5G45170	833
AT5G45180	0
AT5G45190	1097
AT5G45200	0
AT5G45210	1
AT5G45220	5
AT5G45230	0
AT5G45240	0
AT5G45250	255
AT5G45260	604
AT5G45275	502
AT5G45276	147
AT5G45277	0
AT5G45280	92
AT5G45290	926
AT5G45300	989
AT5G45307	0
AT5G45310	2
AT5G45320	248
AT5G45330	550
AT5G45340	119
AT5G45350	1582
AT5G45360	1165
AT5G45370	151
AT5G45380	20
AT5G45390	2641
AT5G45400	574
AT5G45410	1842
AT5G45420	1959
AT5G45430	3320
AT5G45440	30
AT5G45450	0
AT5G45455	62
AT5G45460	190
AT5G45469	0
AT5G45470	0
AT5G45472	13
AT5G45475	0
AT5G45480	0
AT5G45490	226
AT5G45500	452
AT5G45510	1599
AT5G45520	17
AT5G45530	11
AT5G45540	10
AT5G45550	1204
AT5G45560	539
AT5G45570	0
AT5G45573	0
AT5G45576	0
AT5G45580	9
AT5G45590	609
AT5G45595	0
AT5G45600	363
AT5G45605	2
AT5G45610	344
AT5G45620	2006
AT5G45630	8
AT5G45640	0
AT5G45650	1325
AT5G45660	487
AT5G45670	11099
AT5G45680	124
AT5G45690	0
AT5G45700	415
AT5G45710	259
AT5G45715	0
AT5G45720	258
AT5G45730	14
AT5G45740	7
AT5G45745	0
AT5G45750	1678
AT5G45760	497
AT5G45770	36
AT5G45775	7912
AT5G45780	169
AT5G45790	126
AT5G45800	342
AT5G45810	2
AT5G45820	0
AT5G45830	2
AT5G45840	44
AT5G45850	186
AT5G45860	4
AT5G45870	0
AT5G45875	0
AT5G45880	213
AT5G45890	0
AT5G45900	445
AT5G45905	0
AT5G45910	310
AT5G45920	273
AT5G45930	332
AT5G45940	469
AT5G45950	222
AT5G45960	44
AT5G45970	0
AT5G45980	51
AT5G45990	69
AT5G46000	40
AT5G46010	141
AT5G46020	4430
AT5G46025	0
AT5G46030	2000
AT5G46040	2379
AT5G46050	0
AT5G46060	1
AT5G46070	2885
AT5G46080	100
AT5G46085	6
AT5G46090	49
AT5G46100	131
AT5G46105	0
AT5G46110	3347
AT5G46115	1
AT5G46120	0
AT5G46130	0
AT5G46140	0
AT5G46150	1011
AT5G46160	37
AT5G46170	710
AT5G46180	819
AT5G46190	862
AT5G46195	0
AT5G46200	222
AT5G46210	2893
AT5G46220	100
AT5G46230	37
AT5G46240	132
AT5G46250	1381
AT5G46260	3
AT5G46270	61
AT5G46280	1708
AT5G46290	3801
AT5G46295	3
AT5G46297	286
AT5G46300	792
AT5G46310	0
AT5G46315	0
AT5G46320	74
AT5G46325	0
AT5G46330	676
AT5G46340	1223
AT5G46350	0
AT5G46360	0
AT5G46370	5
AT5G46380	0
AT5G46390	310
AT5G46395	3
AT5G46400	554
AT5G46410	1143
AT5G46420	861
AT5G46430	10507
AT5G46440	8
AT5G46450	70
AT5G46460	127
AT5G46470	567
AT5G46490	4
AT5G46500	0
AT5G46510	1051
AT5G46520	68
AT5G46530	199
AT5G46540	1947
AT5G46550	910
AT5G46560	706
AT5G46570	319
AT5G46580	703
AT5G46590	74
AT5G46595	0
AT5G46600	16
AT5G46610	0
AT5G46620	1319
AT5G46630	2684
AT5G46640	314
AT5G46645	0
AT5G46650	0
AT5G46660	0
AT5G46665	0
AT5G46670	0
AT5G46680	96
AT5G46690	583
AT5G46700	1470
AT5G46710	90
AT5G46720	36
AT5G46730	332
AT5G46740	744
AT5G46750	1594
AT5G46760	1271
AT5G46770	8
AT5G46780	5
AT5G46790	43
AT5G46795	0
AT5G46800	708
AT5G46810	30
AT5G46820	1
AT5G46825	0
AT5G46830	1
AT5G46840	1475
AT5G46845	0
AT5G46850	364
AT5G46860	1189
AT5G46870	57
AT5G46871	92
AT5G46873	27
AT5G46874	0
AT5G46875	6
AT5G46877	347
AT5G46880	495
AT5G46890	0
AT5G46900	0
AT5G46910	587
AT5G46915	7
AT5G46920	399
AT5G46930	0
AT5G46940	0
AT5G46950	215
AT5G46960	408
AT5G46970	0
AT5G46980	0
AT5G46990	0
AT5G47000	73
AT5G47010	4901
AT5G47020	4355
AT5G47030	5219
AT5G47040	1487
AT5G47050	780
AT5G47060	1458
AT5G47070	279
AT5G47075	38
AT5G47077	6
AT5G47080	709
AT5G47090	322
AT5G47100	744
AT5G47110	1771
AT5G47120	2233
AT5G47130	1
AT5G47140	573
AT5G47150	968
AT5G47160	105
AT5G47170	6
AT5G47175	74
AT5G47180	1578
AT5G47190	1275
AT5G47200	6990
AT5G47210	13519
AT5G47220	20
AT5G47225	0
AT5G47229	0
AT5G47230	4
AT5G47240	688
AT5G47250	58
AT5G47260	0
AT5G47280	0
AT5G47290	0
AT5G47300	0
AT5G47310	1670
AT5G47320	1425
AT5G47330	86
AT5G47340	28
AT5G47350	103152
AT5G47360	188
AT5G47370	2441
AT5G47380	369
AT5G47390	627
AT5G47400	379
AT5G47420	1211
AT5G47430	1404
AT5G47435	645
AT5G47440	10
AT5G47445	225
AT5G47450	0
AT5G47455	579
AT5G47460	53
AT5G47470	1
AT5G47480	2856
AT5G47490	1205
AT5G47500	1223
AT5G47510	99
AT5G47520	837
AT5G47530	162
AT5G47540	616
AT5G47550	327
AT5G47560	744
AT5G47570	2597
AT5G47580	355
AT5G47590	651
AT5G47600	2
AT5G47610	0
AT5G47620	1025
AT5G47630	502
AT5G47635	5
AT5G47640	558
AT5G47650	242
AT5G47660	215
AT5G47670	4
AT5G47680	1479
AT5G47690	5267
AT5G47700	12440
AT5G47710	688
AT5G47720	447
AT5G47730	820
AT5G47740	0
AT5G47750	2662
AT5G47760	825
AT5G47770	2993
AT5G47780	4610
AT5G47790	637
AT5G47800	1096
AT5G47810	345
AT5G47815	0
AT5G47818	0
AT5G47820	2156
AT5G47830	200
AT5G47840	908
AT5G47850	0
AT5G47860	278
AT5G47870	1187
AT5G47880	1256
AT5G47890	2165
AT5G47900	76
AT5G47910	308
AT5G47920	1163
AT5G47930	11096
AT5G47940	300
AT5G47950	0
AT5G47960	11
AT5G47970	394
AT5G47980	0
AT5G47990	0
AT5G48000	0
AT5G48010	0
AT5G48020	1438
AT5G48030	959
AT5G48040	223
AT5G48050	10
AT5G48060	243
AT5G48070	0
AT5G48090	130
AT5G48100	324
AT5G48110	0
AT5G48120	1078
AT5G48130	0
AT5G48140	70
AT5G48150	597
AT5G48160	1936
AT5G48170	17
AT5G48175	0
AT5G48180	1720
AT5G48190	0
AT5G48200	0
AT5G48205	0
AT5G48210	0
AT5G48220	284
AT5G48230	3069
AT5G48240	871
AT5G48250	428
AT5G48270	0
AT5G48280	0
AT5G48290	46
AT5G48300	4051
AT5G48310	604
AT5G48320	26
AT5G48330	592
AT5G48335	560
AT5G48340	429
AT5G48350	13
AT5G48360	604
AT5G48370	571
AT5G48375	0
AT5G48380	1031
AT5G48385	4567
AT5G48390	20
AT5G48400	8
AT5G48410	11
AT5G48412	476
AT5G48420	0
AT5G48430	0
AT5G48440	554
AT5G48450	394
AT5G48460	815
AT5G48465	0
AT5G48470	346
AT5G48480	15415
AT5G48485	0
AT5G48490	7
AT5G48500	1127
AT5G48510	37
AT5G48515	0
AT5G48520	713
AT5G48530	173
AT5G48540	9
AT5G48543	0
AT5G48545	164
AT5G48550	0
AT5G48560	71
AT5G48570	231
AT5G48575	0
AT5G48580	3836
AT5G48590	129
AT5G48595	2
AT5G48600	1534
AT5G48605	209
AT5G48610	450
AT5G48620	1055
AT5G48630	409
AT5G48640	646
AT5G48650	2384
AT5G48655	858
AT5G48657	3
AT5G48660	584
AT5G48670	45
AT5G48675	0
AT5G48680	670
AT5G48690	89
AT5G48700	0
AT5G48710	0
AT5G48720	592
AT5G48730	195
AT5G48740	76
AT5G48750	0
AT5G48760	2725
AT5G48770	0
AT5G48775	25
AT5G48780	23
AT5G48790	343
AT5G48800	61
AT5G48810	6376
AT5G48820	93
AT5G48830	411
AT5G48835	0
AT5G48840	551
AT5G48850	173
AT5G48860	0
AT5G48870	1359
AT5G48880	14393
AT5G48890	1
AT5G48900	87
AT5G48905	312
AT5G48910	376
AT5G48920	2
AT5G48930	1858
AT5G48940	3
AT5G48945	139
AT5G48950	33
AT5G48953	13
AT5G48960	667
AT5G48965	349
AT5G48970	356
AT5G48980	6
AT5G48990	283
AT5G49000	232
AT5G49010	404
AT5G49015	237
AT5G49020	1052
AT5G49030	1099
AT5G49040	0
AT5G49050	3
AT5G49060	586
AT5G49070	4
AT5G49080	0
AT5G49090	0
AT5G49100	1392
AT5G49110	144
AT5G49120	64
AT5G49130	0
AT5G49138	0
AT5G49140	0
AT5G49150	0
AT5G49152	1
AT5G49160	2997
AT5G49170	33
AT5G49180	16641
AT5G49190	65
AT5G49200	4
AT5G49210	742
AT5G49215	470
AT5G49220	571
AT5G49230	255
AT5G49240	0
AT5G49250	0
AT5G49260	0
AT5G49270	0
AT5G49280	205
AT5G49290	40
AT5G49300	17
AT5G49301	3
AT5G49305	10
AT5G49310	7
AT5G49320	170
AT5G49330	15
AT5G49340	0
AT5G49350	2
AT5G49360	1190
AT5G49390	135
AT5G49400	615
AT5G49410	110
AT5G49420	4
AT5G49430	912
AT5G49435	0
AT5G49440	1475
AT5G49450	0
AT5G49460	4737
AT5G49465	0
AT5G49470	165
AT5G49480	66
AT5G49490	0
AT5G49500	423
AT5G49510	1494
AT5G49520	94
AT5G49525	5
AT5G49530	938
AT5G49540	1805
AT5G49550	387
AT5G49555	3113
AT5G49560	75
AT5G49570	562
AT5G49580	729
AT5G49590	0
AT5G49600	0
AT5G49610	223
AT5G49615	10
AT5G49620	6
AT5G49630	417
AT5G49640	0
AT5G49645	38
AT5G49650	2124
AT5G49660	484
AT5G49665	30
AT5G49680	48
AT5G49690	0
AT5G49700	30
AT5G49710	584
AT5G49720	3913
AT5G49730	25
AT5G49740	122
AT5G49743	0
AT5G49746	0
AT5G49750	2
AT5G49760	64
AT5G49770	0
AT5G49780	3
AT5G49790	0
AT5G49800	154
AT5G49810	831
AT5G49820	1180
AT5G49830	1473
AT5G49840	666
AT5G49850	0
AT5G49860	0
AT5G49870	0
AT5G49880	1010
AT5G49890	521
AT5G49900	241
AT5G49910	2613
AT5G49920	26
AT5G49930	1042
AT5G49940	687
AT5G49945	643
AT5G49950	520
AT5G49960	5
AT5G49970	1570
AT5G49980	1260
AT5G49990	1266
AT5G50000	2081
AT5G50010	53
AT5G50020	1644
AT5G50030	86
AT5G50040	12
AT5G50050	74
AT5G50060	3
AT5G50070	14
AT5G50080	14
AT5G50090	52
AT5G50100	188
AT5G50110	233
AT5G50111	2
AT5G50115	0
AT5G50120	20
AT5G50130	57
AT5G50140	0
AT5G50150	564
AT5G50160	328
AT5G50170	232
AT5G50175	0
AT5G50180	1313
AT5G50190	0
AT5G50200	2
AT5G50210	28
AT5G50220	0
AT5G50230	514
AT5G50240	27
AT5G50250	812
AT5G50260	315
AT5G50270	10
AT5G50280	437
AT5G50290	28
AT5G50300	5
AT5G50310	1541
AT5G50315	220
AT5G50320	1004
AT5G50330	232
AT5G50335	11
AT5G50340	683
AT5G50345	0
AT5G50350	626
AT5G50360	47
AT5G50361	1
AT5G50365	0
AT5G50370	1369
AT5G50375	1327
AT5G50380	1507
AT5G50390	608
AT5G50400	2128
AT5G50410	623
AT5G50420	528
AT5G50423	271
AT5G50430	752
AT5G50440	107
AT5G50443	1
AT5G50450	85
AT5G50460	4153
AT5G50470	11
AT5G50480	20
AT5G50490	6
AT5G50500	0
AT5G50510	0
AT5G50520	0
AT5G50530	1
AT5G50540	0
AT5G50550	0
AT5G50560	0
AT5G50562	0
AT5G50565	0
AT5G50570	0
AT5G50580	0
AT5G50590	0
AT5G50600	0
AT5G50610	0
AT5G50620	0
AT5G50630	0
AT5G50640	2
AT5G50650	0
AT5G50660	0
AT5G50665	0
AT5G50670	2
AT5G50680	0
AT5G50690	0
AT5G50700	0
AT5G50710	0
AT5G50715	0
AT5G50717	0
AT5G50720	113
AT5G50740	388
AT5G50750	72
AT5G50760	0
AT5G50770	0
AT5G50780	23
AT5G50790	1453
AT5G50800	0
AT5G50805	0
AT5G50810	1664
AT5G50820	248
AT5G50830	52
AT5G50840	796
AT5G50850	4423
AT5G50860	956
AT5G50870	1680
AT5G50890	137
AT5G50900	2309
AT5G50910	0
AT5G50915	68
AT5G50920	7068
AT5G50930	84
AT5G50940	31
AT5G50950	102
AT5G50960	1252
AT5G50970	420
AT5G50990	150
AT5G50995	0
AT5G51000	0
AT5G51010	437
AT5G51020	226
AT5G51030	0
AT5G51040	1438
AT5G51050	859
AT5G51055	0
AT5G51060	0
AT5G51070	1575
AT5G51080	174
AT5G51090	0
AT5G51100	244
AT5G51105	0
AT5G51110	283
AT5G51120	1147
AT5G51130	242
AT5G51140	673
AT5G51150	637
AT5G51160	0
AT5G51170	155
AT5G51174	3
AT5G51180	288
AT5G51190	0
AT5G51195	0
AT5G51200	2113
AT5G51210	8
AT5G51220	716
AT5G51230	1683
AT5G51250	0
AT5G51260	306
AT5G51270	182
AT5G51280	1010
AT5G51290	578
AT5G51300	2975
AT5G51310	5
AT5G51320	0
AT5G51330	4
AT5G51340	1184
AT5G51350	635
AT5G51360	0
AT5G51370	102
AT5G51380	350
AT5G51390	5
AT5G51400	1320
AT5G51410	1143
AT5G51420	0
AT5G51430	2079
AT5G51440	5
AT5G51450	619
AT5G51451	16
AT5G51460	258
AT5G51465	0
AT5G51470	0
AT5G51480	7948
AT5G51490	3
AT5G51500	7
AT5G51510	853
AT5G51520	0
AT5G51530	1
AT5G51540	332
AT5G51545	333
AT5G51550	3006
AT5G51560	594
AT5G51570	1305
AT5G51580	4
AT5G51585	0
AT5G51590	1045
AT5G51600	1022
AT5G51610	0
AT5G51620	258
AT5G51630	214
AT5G51640	151
AT5G51650	0
AT5G51660	1925
AT5G51670	148
AT5G51680	0
AT5G51690	415
AT5G51700	520
AT5G51710	934
AT5G51720	106
AT5G51730	332
AT5G51740	482
AT5G51750	16236
AT5G51760	1
AT5G51770	1491
AT5G51780	0
AT5G51790	11
AT5G51795	85
AT5G51800	14
AT5G51810	4652
AT5G51820	1024
AT5G51830	1062
AT5G51840	470
AT5G51845	99
AT5G51850	708
AT5G51860	6
AT5G51870	1
AT5G51880	830
AT5G51890	101
AT5G51900	0
AT5G51910	131
AT5G51915	0
AT5G51920	78
AT5G51930	0
AT5G51940	1067
AT5G51950	21688
AT5G51960	494
AT5G51970	902
AT5G51980	1002
AT5G51990	0
AT5G52000	1
AT5G52010	484
AT5G52020	0
AT5G52030	245
AT5G52040	2684
AT5G52045	1
AT5G52050	0
AT5G52055	0
AT5G52060	751
AT5G52065	0
AT5G52067	0
AT5G52070	576
AT5G52080	0
AT5G52090	0
AT5G52100	53
AT5G52110	209
AT5G52115	0
AT5G52120	10
AT5G52130	0
AT5G52140	15
AT5G52145	0
AT5G52150	10
AT5G52155	0
AT5G52160	0
AT5G52170	12
AT5G52180	0
AT5G52190	0
AT5G52200	1368
AT5G52210	486
AT5G52220	85
AT5G52230	181
AT5G52240	4707
AT5G52250	52
AT5G52260	1
AT5G52270	30
AT5G52272	0
AT5G52280	1904
AT5G52290	94
AT5G52300	0
AT5G52310	131
AT5G52320	29
AT5G52330	78
AT5G52340	95
AT5G52350	0
AT5G52355	0
AT5G52360	8
AT5G52370	797
AT5G52380	292
AT5G52390	13
AT5G52400	5
AT5G52410	677
AT5G52415	0
AT5G52420	279
AT5G52430	110
AT5G52440	805
AT5G52450	88
AT5G52460	0
AT5G52470	6248
AT5G52471	25
AT5G52480	4
AT5G52490	0
AT5G52495	0
AT5G52500	0
AT5G52510	1068
AT5G52520	613
AT5G52530	2517
AT5G52540	1504
AT5G52545	113
AT5G52547	177
AT5G52550	579
AT5G52560	1323
AT5G52570	0
AT5G52580	1743
AT5G52600	1
AT5G52605	7
AT5G52610	6
AT5G52620	2
AT5G52630	188
AT5G52640	211
AT5G52650	7023
AT5G52655	23
AT5G52660	270
AT5G52670	0
AT5G52680	4
AT5G52690	0
AT5G52700	0
AT5G52710	0
AT5G52720	0
AT5G52730	0
AT5G52740	0
AT5G52750	0
AT5G52760	1
AT5G52770	0
AT5G52780	63
AT5G52790	7
AT5G52797	0
AT5G52800	78
AT5G52810	1561
AT5G52815	0
AT5G52820	1334
AT5G52830	1
AT5G52840	4460
AT5G52850	149
AT5G52860	497
AT5G52870	309
AT5G52880	358
AT5G52882	1091
AT5G52890	203
AT5G52900	14
AT5G52910	508
AT5G52920	4805
AT5G52930	0
AT5G52940	1
AT5G52950	384
AT5G52960	268
AT5G52965	7
AT5G52970	240
AT5G52975	20
AT5G52980	495
AT5G52990	236
AT5G53000	1095
AT5G53010	414
AT5G53020	255
AT5G53030	18
AT5G53040	4
AT5G53045	542
AT5G53048	11
AT5G53050	286
AT5G53060	741
AT5G53070	561
AT5G53080	225
AT5G53090	265
AT5G53100	1004
AT5G53110	15
AT5G53120	1660
AT5G53130	1507
AT5G53135	0
AT5G53140	3958
AT5G53150	927
AT5G53160	254
AT5G53170	1974
AT5G53180	1151
AT5G53190	14
AT5G53200	46
AT5G53210	3
AT5G53220	357
AT5G53230	2
AT5G53240	84
AT5G53250	329
AT5G53260	0
AT5G53270	0
AT5G53280	768
AT5G53290	6
AT5G53300	8722
AT5G53310	1023
AT5G53320	36
AT5G53330	693
AT5G53340	1111
AT5G53350	1839
AT5G53360	144
AT5G53370	79
AT5G53380	0
AT5G53390	367
AT5G53400	1930
AT5G53410	0
AT5G53420	1788
AT5G53430	420
AT5G53440	1616
AT5G53450	329
AT5G53460	10599
AT5G53470	966
AT5G53480	3626
AT5G53486	14
AT5G53487	0
AT5G53490	464
AT5G53500	126
AT5G53510	12
AT5G53520	171
AT5G53530	627
AT5G53540	1131
AT5G53550	72
AT5G53560	4453
AT5G53570	1227
AT5G53580	458
AT5G53590	55
AT5G53592	3
AT5G53600	8
AT5G53610	352
AT5G53620	2279
AT5G53635	3
AT5G53637	0
AT5G53640	0
AT5G53650	757
AT5G53660	3
AT5G53670	0
AT5G53680	0
AT5G53700	90
AT5G53710	0
AT5G53720	0
AT5G53730	49
AT5G53740	3
AT5G53742	0
AT5G53750	100
AT5G53760	1208
AT5G53770	627
AT5G53775	0
AT5G53780	18
AT5G53790	6
AT5G53800	1117
AT5G53810	37
AT5G53815	90
AT5G53820	27
AT5G53830	211
AT5G53840	5
AT5G53850	1473
AT5G53860	1617
AT5G53870	905
AT5G53880	1599
AT5G53890	387
AT5G53895	7
AT5G53900	410
AT5G53902	2
AT5G53905	0
AT5G53910	0
AT5G53920	164
AT5G53930	552
AT5G53940	414
AT5G53950	57
AT5G53960	0
AT5G53970	38
AT5G53980	0
AT5G53990	0
AT5G54000	2
AT5G54010	0
AT5G54020	5
AT5G54030	0
AT5G54035	0
AT5G54040	0
AT5G54043	0
AT5G54045	0
AT5G54050	0
AT5G54060	2
AT5G54062	25
AT5G54064	92
AT5G54067	11
AT5G54070	0
AT5G54075	0
AT5G54080	506
AT5G54090	147
AT5G54095	110
AT5G54100	254
AT5G54110	393
AT5G54130	237
AT5G54140	358
AT5G54145	57
AT5G54148	4
AT5G54150	3
AT5G54160	392
AT5G54165	2
AT5G54170	586
AT5G54180	213
AT5G54190	51
AT5G54200	1490
AT5G54203	0
AT5G54206	2
AT5G54210	1
AT5G54215	21
AT5G54220	161
AT5G54225	114
AT5G54230	0
AT5G54240	17
AT5G54250	2
AT5G54260	322
AT5G54270	3114
AT5G54280	892
AT5G54290	389
AT5G54300	16
AT5G54310	1582
AT5G54320	0
AT5G54330	0
AT5G54340	0
AT5G54350	2
AT5G54360	0
AT5G54365	0
AT5G54370	0
AT5G54375	0
AT5G54380	2197
AT5G54390	2321
AT5G54400	530
AT5G54410	0
AT5G54420	1
AT5G54430	3320
AT5G54440	2142
AT5G54450	0
AT5G54460	0
AT5G54470	88
AT5G54480	0
AT5G54490	5
AT5G54500	1147
AT5G54510	248
AT5G54520	198
AT5G54530	938
AT5G54540	1370
AT5G54550	2
AT5G54560	1
AT5G54569	36
AT5G54570	2
AT5G54580	640
AT5G54585	7
AT5G54590	679
AT5G54600	1485
AT5G54610	0
AT5G54620	0
AT5G54630	609
AT5G54640	1732
AT5G54650	620
AT5G54660	422
AT5G54661	0
AT5G54670	1210
AT5G54680	2128
AT5G54690	144
AT5G54700	0
AT5G54710	1
AT5G54720	0
AT5G54730	552
AT5G54740	0
AT5G54745	0
AT5G54750	1704
AT5G54760	3863
AT5G54770	9810
AT5G54780	333
AT5G54790	0
AT5G54800	2077
AT5G54810	1199
AT5G54820	0
AT5G54830	1094
AT5G54840	123
AT5G54850	239
AT5G54855	751
AT5G54860	663
AT5G54865	0
AT5G54870	1038
AT5G54880	176
AT5G54890	284
AT5G54900	2886
AT5G54910	798
AT5G54920	469
AT5G54930	610
AT5G54940	1295
AT5G54950	0
AT5G54960	1319
AT5G54970	686
AT5G54980	157
AT5G54990	0
AT5G55000	488
AT5G55010	8
AT5G55020	0
AT5G55040	2759
AT5G55045	0
AT5G55050	27
AT5G55055	0
AT5G55060	569
AT5G55070	3272
AT5G55080	0
AT5G55090	33
AT5G55100	972
AT5G55110	0
AT5G55120	1348
AT5G55125	889
AT5G55130	819
AT5G55131	42
AT5G55132	508
AT5G55135	0
AT5G55140	704
AT5G55150	0
AT5G55160	3355
AT5G55170	2
AT5G55180	3811
AT5G55190	4235
AT5G55200	321
AT5G55210	922
AT5G55220	618
AT5G55230	3802
AT5G55240	0
AT5G55250	2387
AT5G55260	616
AT5G55270	12
AT5G55280	1197
AT5G55290	755
AT5G55300	3206
AT5G55310	1939
AT5G55320	1188
AT5G55330	150
AT5G55340	0
AT5G55350	0
AT5G55360	0
AT5G55370	0
AT5G55380	32
AT5G55390	1623
AT5G55400	754
AT5G55410	2
AT5G55420	0
AT5G55430	0
AT5G55440	0
AT5G55450	1
AT5G55460	9
AT5G55470	74
AT5G55480	2193
AT5G55490	115
AT5G55500	984
AT5G55505	0
AT5G55507	11
AT5G55508	6
AT5G55510	483
AT5G55520	625
AT5G55530	1826
AT5G55540	1297
AT5G55550	312
AT5G55560	169
AT5G55565	0
AT5G55570	2
AT5G55580	267
AT5G55590	3
AT5G55600	1741
AT5G55610	484
AT5G55620	58
AT5G55630	666
AT5G55640	342
AT5G55650	13
AT5G55660	5246
AT5G55670	2213
AT5G55680	14
AT5G55690	3
AT5G55700	424
AT5G55710	335
AT5G55720	0
AT5G55730	1509
AT5G55740	298
AT5G55750	0
AT5G55760	492
AT5G55770	0
AT5G55780	0
AT5G55790	600
AT5G55800	0
AT5G55810	202
AT5G55820	998
AT5G55830	101
AT5G55835	6
AT5G55840	265
AT5G55850	1205
AT5G55855	0
AT5G55856	0
AT5G55860	217
AT5G55870	0
AT5G55875	0
AT5G55880	0
AT5G55890	0
AT5G55893	1
AT5G55896	974
AT5G55900	217
AT5G55910	1388
AT5G55920	1581
AT5G55930	389
AT5G55940	1256
AT5G55950	191
AT5G55960	279
AT5G55970	75
AT5G55980	0
AT5G55990	733
AT5G56000	1786
AT5G56010	8670
AT5G56020	473
AT5G56030	11193
AT5G56040	1447
AT5G56050	1
AT5G56060	8
AT5G56061	0
AT5G56070	0
AT5G56075	14
AT5G56080	0
AT5G56090	707
AT5G56100	40
AT5G56110	0
AT5G56120	735
AT5G56130	643
AT5G56140	944
AT5G56150	642
AT5G56160	130
AT5G56170	1459
AT5G56180	304
AT5G56190	778
AT5G56200	3
AT5G56210	346
AT5G56220	317
AT5G56230	6
AT5G56240	1452
AT5G56250	798
AT5G56260	678
AT5G56270	110
AT5G56280	1351
AT5G56290	1887
AT5G56300	1547
AT5G56310	58
AT5G56320	80
AT5G56325	48
AT5G56330	8
AT5G56340	528
AT5G56350	2521
AT5G56360	3115
AT5G56365	0
AT5G56367	0
AT5G56368	0
AT5G56369	115
AT5G56370	422
AT5G56380	392
AT5G56390	0
AT5G56400	0
AT5G56410	0
AT5G56420	418
AT5G56430	27
AT5G56440	0
AT5G56450	182
AT5G56452	0
AT5G56460	28
AT5G56470	1
AT5G56480	8
AT5G56490	211
AT5G56500	2168
AT5G56510	1946
AT5G56520	345
AT5G56530	6080
AT5G56540	24
AT5G56544	0
AT5G56550	28
AT5G56555	0
AT5G56560	0
AT5G56570	0
AT5G56580	294
AT5G56590	555
AT5G56600	669
AT5G56605	0
AT5G56610	300
AT5G56620	1
AT5G56630	1161
AT5G56640	11
AT5G56650	1399
AT5G56660	732
AT5G56670	6312
AT5G56680	2706
AT5G56690	0
AT5G56700	60
AT5G56710	9177
AT5G56720	92
AT5G56730	598
AT5G56740	1347
AT5G56745	0
AT5G56747	209
AT5G56750	531
AT5G56760	869
AT5G56770	0
AT5G56780	79
AT5G56790	416
AT5G56795	0
AT5G56800	0
AT5G56810	150
AT5G56820	0
AT5G56830	0
AT5G56840	3
AT5G56850	138
AT5G56860	3
AT5G56870	67
AT5G56880	0
AT5G56890	3732
AT5G56900	1219
AT5G56910	1001
AT5G56920	0
AT5G56930	255
AT5G56940	1184
AT5G56950	1122
AT5G56960	0
AT5G56970	74
AT5G56975	0
AT5G56980	70
AT5G56985	0
AT5G56990	218
AT5G57000	450
AT5G57010	0
AT5G57015	1797
AT5G57020	2028
AT5G57030	444
AT5G57035	360
AT5G57040	320
AT5G57050	468
AT5G57060	208
AT5G57070	124
AT5G57080	41
AT5G57090	0
AT5G57100	651
AT5G57110	9555
AT5G57120	1944
AT5G57123	225
AT5G57126	0
AT5G57130	368
AT5G57140	29
AT5G57150	39
AT5G57160	476
AT5G57170	109
AT5G57180	270
AT5G57190	21
AT5G57200	0
AT5G57210	452
AT5G57220	12
AT5G57230	191
AT5G57240	23
AT5G57250	483
AT5G57260	0
AT5G57270	1145
AT5G57280	685
AT5G57290	12384
AT5G57300	798
AT5G57320	80
AT5G57330	1686
AT5G57340	19
AT5G57345	116
AT5G57350	11092
AT5G57360	1094
AT5G57370	658
AT5G57380	19
AT5G57390	21
AT5G57400	10
AT5G57410	764
AT5G57420	1
AT5G57440	754
AT5G57450	52
AT5G57460	1602
AT5G57480	31
AT5G57490	886
AT5G57500	0
AT5G57510	0
AT5G57520	138
AT5G57530	0
AT5G57535	0
AT5G57540	0
AT5G57550	18
AT5G57560	299
AT5G57565	354
AT5G57567	27
AT5G57569	0
AT5G57570	90
AT5G57580	2135
AT5G57590	653
AT5G57610	1114
AT5G57620	0
AT5G57625	0
AT5G57630	1899
AT5G57640	54
AT5G57650	4
AT5G57655	11257
AT5G57660	364
AT5G57670	0
AT5G57685	896
AT5G57690	2
AT5G57700	862
AT5G57710	998
AT5G57720	2
AT5G57735	58
AT5G57740	341
AT5G57750	0
AT5G57760	0
AT5G57770	0
AT5G57780	90
AT5G57785	49
AT5G57790	472
AT5G57800	273
AT5G57810	6
AT5G57815	777
AT5G57820	1
AT5G57830	445
AT5G57840	220
AT5G57850	900
AT5G57860	659
AT5G57870	4797
AT5G57880	197
AT5G57885	0
AT5G57887	36
AT5G57890	93
AT5G57900	636
AT5G57910	123
AT5G57920	5
AT5G57930	591
AT5G57940	1323
AT5G57950	551
AT5G57960	480
AT5G57970	495
AT5G57980	18
AT5G57990	2503
AT5G58000	275
AT5G58003	494
AT5G58005	802
AT5G58010	0
AT5G58020	1034
AT5G58030	1510
AT5G58040	2781
AT5G58050	23
AT5G58060	1324
AT5G58070	1146
AT5G58080	38
AT5G58090	1413
AT5G58100	2392
AT5G58110	1513
AT5G58120	12
AT5G58130	556
AT5G58140	693
AT5G58150	0
AT5G58160	251
AT5G58170	27
AT5G58180	60
AT5G58190	779
AT5G58200	961
AT5G58210	613
AT5G58220	833
AT5G58230	2201
AT5G58240	930
AT5G58250	716
AT5G58260	69
AT5G58270	1217
AT5G58280	25
AT5G58290	5057
AT5G58300	989
AT5G58310	20
AT5G58320	133
AT5G58330	2101
AT5G58340	450
AT5G58350	256
AT5G58360	0
AT5G58370	454
AT5G58375	495
AT5G58380	692
AT5G58390	0
AT5G58400	370
AT5G58410	1375
AT5G58412	40
AT5G58420	6714
AT5G58430	708
AT5G58440	1220
AT5G58450	1240
AT5G58460	0
AT5G58465	0
AT5G58470	2194
AT5G58480	380
AT5G58490	2332
AT5G58495	0
AT5G58500	721
AT5G58510	859
AT5G58520	770
AT5G58530	460
AT5G58540	259
AT5G58550	353
AT5G58560	340
AT5G58570	10
AT5G58575	246
AT5G58580	5
AT5G58590	899
AT5G58595	1
AT5G58600	690
AT5G58610	30
AT5G58620	647
AT5G58630	3
AT5G58640	1088
AT5G58650	20
AT5G58660	82
AT5G58670	5
AT5G58680	1
AT5G58690	41
AT5G58700	377
AT5G58710	7029
AT5G58720	1846
AT5G58730	316
AT5G58740	1566
AT5G58750	0
AT5G58760	69
AT5G58770	0
AT5G58780	8
AT5G58782	3495
AT5G58784	0
AT5G58787	96
AT5G58790	241
AT5G58800	237
AT5G58810	17
AT5G58820	270
AT5G58830	89
AT5G58840	1028
AT5G58850	4
AT5G58860	20
AT5G58870	836
AT5G58880	0
AT5G58890	0
AT5G58900	184
AT5G58910	0
AT5G58920	1068
AT5G58930	3615
AT5G58940	75
AT5G58950	2868
AT5G58960	691
AT5G58970	702
AT5G58980	380
AT5G58990	633
AT5G59000	154
AT5G59010	393
AT5G59020	265
AT5G59030	214
AT5G59040	0
AT5G59050	63
AT5G59055	0
AT5G59060	0
AT5G59070	0
AT5G59080	0
AT5G59090	0
AT5G59100	39
AT5G59105	23
AT5G59110	1
AT5G59120	317
AT5G59130	7
AT5G59140	1517
AT5G59150	913
AT5G59160	2139
AT5G59170	2
AT5G59180	582
AT5G59190	36
AT5G59200	49
AT5G59210	968
AT5G59220	924
AT5G59230	11
AT5G59240	88
AT5G59250	286
AT5G59260	3
AT5G59270	0
AT5G59280	0
AT5G59290	2106
AT5G59300	660
AT5G59305	4
AT5G59310	1346
AT5G59320	25912
AT5G59330	9
AT5G59340	8
AT5G59350	74
AT5G59360	131
AT5G59370	9
AT5G59380	340
AT5G59385	0
AT5G59390	911
AT5G59395	0
AT5G59400	123
AT5G59410	409
AT5G59420	1820
AT5G59430	1315
AT5G59440	524
AT5G59450	141
AT5G59460	503
AT5G59470	189
AT5G59480	1097
AT5G59490	0
AT5G59500	595
AT5G59505	0
AT5G59510	0
AT5G59520	7
AT5G59530	1
AT5G59540	11
AT5G59550	590
AT5G59560	453
AT5G59570	269
AT5G59580	0
AT5G59590	0
AT5G59600	0
AT5G59610	290
AT5G59613	4240
AT5G59616	0
AT5G59620	0
AT5G59630	0
AT5G59640	6
AT5G59650	153
AT5G59660	32
AT5G59662	24
AT5G59670	19
AT5G59680	0
AT5G59690	5838
AT5G59700	335
AT5G59710	786
AT5G59720	11
AT5G59730	0
AT5G59732	0
AT5G59740	457
AT5G59750	85
AT5G59760	0
AT5G59770	726
AT5G59780	1
AT5G59790	522
AT5G59800	1114
AT5G59810	238
AT5G59820	20
AT5G59830	519
AT5G59840	1101
AT5G59845	40
AT5G59850	5193
AT5G59860	9
AT5G59865	22
AT5G59870	7023
AT5G59880	4866
AT5G59890	1597
AT5G59895	0
AT5G59900	399
AT5G59910	15131
AT5G59920	817
AT5G59930	0
AT5G59940	0
AT5G59945	0
AT5G59950	1611
AT5G59960	400
AT5G59970	3619
AT5G59980	348
AT5G59990	0
AT5G60000	138
AT5G60010	2
AT5G60020	65
AT5G60022	4
AT5G60030	641
AT5G60040	1033
AT5G60050	184
AT5G60060	0
AT5G60070	0
AT5G60080	0
AT5G60090	0
AT5G60100	733
AT5G60110	0
AT5G60120	473
AT5G60130	373
AT5G60140	5860
AT5G60142	165
AT5G60150	502
AT5G60160	1581
AT5G60170	1305
AT5G60180	0
AT5G60190	310
AT5G60200	282
AT5G60210	1517
AT5G60215	0
AT5G60220	11
AT5G60230	81
AT5G60240	0
AT5G60250	40
AT5G60260	2
AT5G60265	0
AT5G60270	2
AT5G60280	191
AT5G60285	0
AT5G60290	39
AT5G60300	473
AT5G60310	10
AT5G60320	0
AT5G60335	37
AT5G60340	1376
AT5G60350	0
AT5G60360	2081
AT5G60370	251
AT5G60380	5
AT5G60390	53094
AT5G60400	352
AT5G60408	0
AT5G60410	2135
AT5G60430	137
AT5G60440	109
AT5G60450	247
AT5G60460	580
AT5G60470	5
AT5G60480	0
AT5G60490	37
AT5G60500	0
AT5G60510	0
AT5G60520	0
AT5G60530	0
AT5G60540	686
AT5G60550	1674
AT5G60553	100
AT5G60560	0
AT5G60570	1757
AT5G60580	108
AT5G60590	274
AT5G60600	2023
AT5G60610	60
AT5G60615	45
AT5G60620	965
AT5G60630	106
AT5G60640	7704
AT5G60650	2
AT5G60660	39
AT5G60670	3916
AT5G60680	535
AT5G60690	1367
AT5G60700	977
AT5G60710	2534
AT5G60720	53
AT5G60730	85
AT5G60740	2
AT5G60750	342
AT5G60760	238
AT5G60770	0
AT5G60780	0
AT5G60790	6320
AT5G60800	635
AT5G60805	0
AT5G60810	0
AT5G60820	356
AT5G60830	0
AT5G60840	140
AT5G60850	453
AT5G60860	82
AT5G60870	317
AT5G60880	16
AT5G60890	0
AT5G60900	0
AT5G60910	63
AT5G60920	462
AT5G60930	1093
AT5G60940	572
AT5G60945	384
AT5G60950	44
AT5G60960	2025
AT5G60963	0
AT5G60964	112
AT5G60966	0
AT5G60970	0
AT5G60978	6
AT5G60980	2496
AT5G60990	777
AT5G61000	1045
AT5G61010	231
AT5G61020	5890
AT5G61030	2528
AT5G61040	253
AT5G61050	0
AT5G61060	1207
AT5G61070	152
AT5G61090	212
AT5G61100	98
AT5G61110	0
AT5G61120	2450
AT5G61130	2020
AT5G61140	1991
AT5G61150	2359
AT5G61160	0
AT5G61170	8200
AT5G61180	2
AT5G61190	1331
AT5G61200	134
AT5G61210	1146
AT5G61220	677
AT5G61230	1494
AT5G61240	2510
AT5G61250	322
AT5G61260	27
AT5G61270	28
AT5G61280	19
AT5G61290	57
AT5G61300	302
AT5G61310	829
AT5G61320	0
AT5G61330	876
AT5G61340	237
AT5G61345	0
AT5G61350	2
AT5G61360	73
AT5G61370	148
AT5G61380	2175
AT5G61390	300
AT5G61400	113
AT5G61410	1142
AT5G61412	307
AT5G61420	59
AT5G61430	38
AT5G61440	1487
AT5G61445	0
AT5G61450	625
AT5G61455	0
AT5G61460	584
AT5G61470	21
AT5G61480	965
AT5G61490	8
AT5G61495	0
AT5G61500	1457
AT5G61510	1178
AT5G61520	77
AT5G61530	1232
AT5G61540	242
AT5G61550	7
AT5G61560	139
AT5G61570	692
AT5G61580	639
AT5G61590	396
AT5G61600	27
AT5G61605	0
AT5G61610	0
AT5G61620	4
AT5G61630	1
AT5G61640	186
AT5G61650	0
AT5G61660	0
AT5G61670	379
AT5G61680	8
AT5G61690	0
AT5G61700	0
AT5G61710	2
AT5G61720	57
AT5G61730	1141
AT5G61740	1637
AT5G61750	0
AT5G61760	576
AT5G61770	846
AT5G61780	8515
AT5G61790	21311
AT5G61800	77
AT5G61810	1360
AT5G61820	409
AT5G61830	378
AT5G61835	0
AT5G61840	1427
AT5G61850	0
AT5G61865	131
AT5G61880	557
AT5G61890	18
AT5G61900	0
AT5G61910	616
AT5G61920	86
AT5G61930	144
AT5G61940	58
AT5G61950	82
AT5G61960	2497
AT5G61970	1652
AT5G61980	122
AT5G61990	216
AT5G61997	0
AT5G62000	11860
AT5G62020	89
AT5G62030	596
AT5G62040	2
AT5G62050	805
AT5G62060	0
AT5G62065	0
AT5G62070	694
AT5G62080	1
AT5G62090	2005
AT5G62100	95
AT5G62110	22
AT5G62120	3
AT5G62130	230
AT5G62140	130
AT5G62150	2
AT5G62160	20
AT5G62162	0
AT5G62165	7
AT5G62170	494
AT5G62180	249
AT5G62190	4721
AT5G62200	141
AT5G62210	137
AT5G62220	501
AT5G62230	2846
AT5G62240	17
AT5G62250	8
AT5G62260	668
AT5G62270	1440
AT5G62280	14
AT5G62290	621
AT5G62300	8141
AT5G62310	5
AT5G62320	0
AT5G62330	0
AT5G62340	1
AT5G62350	1186
AT5G62360	1015
AT5G62370	181
AT5G62380	9
AT5G62390	9658
AT5G62400	4
AT5G62410	1703
AT5G62420	0
AT5G62430	78
AT5G62440	1103
AT5G62460	454
AT5G62470	483
AT5G62480	2
AT5G62490	7
AT5G62500	503
AT5G62510	0
AT5G62520	5
AT5G62530	2223
AT5G62540	906
AT5G62550	485
AT5G62560	244
AT5G62570	492
AT5G62573	0
AT5G62575	760
AT5G62580	948
AT5G62600	759
AT5G62610	988
AT5G62620	1382
AT5G62623	62
AT5G62627	79
AT5G62630	2
AT5G62640	1160
AT5G62650	436
AT5G62660	0
AT5G62670	5449
AT5G62680	308
AT5G62690	10049
AT5G62700	10729
AT5G62710	284
AT5G62720	236
AT5G62730	3
AT5G62740	24446
AT5G62750	166
AT5G62760	753
AT5G62770	227
AT5G62780	0
AT5G62790	1602
AT5G62800	27
AT5G62810	1419
AT5G62820	309
AT5G62830	2
AT5G62840	132
AT5G62848	0
AT5G62850	7
AT5G62860	0
AT5G62865	58
AT5G62880	864
AT5G62890	2539
AT5G62900	69
AT5G62910	278
AT5G62920	42
AT5G62930	1777
AT5G62940	173
AT5G62950	936
AT5G62960	204
AT5G62970	0
AT5G62980	305
AT5G62990	160
AT5G62998	0
AT5G63000	647
AT5G63010	264
AT5G63020	178
AT5G63030	815
AT5G63040	321
AT5G63050	411
AT5G63060	202
AT5G63063	157
AT5G63070	3
AT5G63080	385
AT5G63085	129
AT5G63087	350
AT5G63090	0
AT5G63100	91
AT5G63110	1689
AT5G63120	612
AT5G63130	13
AT5G63135	384
AT5G63140	2303
AT5G63145	0
AT5G63150	788
AT5G63160	67
AT5G63170	1
AT5G63180	923
AT5G63190	610
AT5G63195	0
AT5G63200	908
AT5G63220	436
AT5G63225	0
AT5G63230	11
AT5G63240	42
AT5G63250	3
AT5G63260	1218
AT5G63270	0
AT5G63280	541
AT5G63290	39
AT5G63300	29
AT5G63310	1039
AT5G63320	722
AT5G63340	0
AT5G63350	1
AT5G63370	2816
AT5G63375	0
AT5G63380	584
AT5G63390	18
AT5G63400	7143
AT5G63410	2932
AT5G63420	741
AT5G63440	786
AT5G63450	0
AT5G63460	818
AT5G63470	532
AT5G63480	139
AT5G63490	420
AT5G63500	143
AT5G63510	1615
AT5G63520	470
AT5G63530	670
AT5G63540	176
AT5G63550	1931
AT5G63560	0
AT5G63570	1718
AT5G63580	29
AT5G63590	4
AT5G63595	0
AT5G63600	0
AT5G63610	557
AT5G63620	1164
AT5G63625	51
AT5G63630	427
AT5G63640	983
AT5G63650	672
AT5G63660	0
AT5G63670	878
AT5G63680	1747
AT5G63690	17
AT5G63700	536
AT5G63710	90
AT5G63715	0
AT5G63720	1
AT5G63730	3
AT5G63740	2
AT5G63750	44
AT5G63760	850
AT5G63770	795
AT5G63780	477
AT5G63790	211
AT5G63800	208
AT5G63810	832
AT5G63820	41
AT5G63830	399
AT5G63840	6778
AT5G63850	63
AT5G63860	2616
AT5G63870	855
AT5G63880	423
AT5G63890	1415
AT5G63900	0
AT5G63905	97
AT5G63910	741
AT5G63920	795
AT5G63930	333
AT5G63940	1655
AT5G63941	0
AT5G63950	1210
AT5G63960	1038
AT5G63970	85
AT5G63980	1081
AT5G63990	1397
AT5G64000	0
AT5G64010	185
AT5G64020	364
AT5G64030	2412
AT5G64040	1212
AT5G64050	913
AT5G64060	298
AT5G64070	2446
AT5G64080	4480
AT5G64090	1140
AT5G64100	0
AT5G64110	47
AT5G64120	339
AT5G64130	2579
AT5G64140	5684
AT5G64150	316
AT5G64160	291
AT5G64170	1139
AT5G64180	854
AT5G64190	70
AT5G64200	1824
AT5G64210	0
AT5G64220	798
AT5G64230	106
AT5G64240	92
AT5G64250	972
AT5G64260	495
AT5G64270	4366
AT5G64280	462
AT5G64290	1794
AT5G64300	1668
AT5G64310	1550
AT5G64320	179
AT5G64330	122
AT5G64340	1848
AT5G64350	6375
AT5G64360	780
AT5G64370	1153
AT5G64380	147
AT5G64390	748
AT5G64395	0
AT5G64400	4142
AT5G64401	0
AT5G64410	775
AT5G64420	1213
AT5G64430	861
AT5G64440	1090
AT5G64450	5
AT5G64460	866
AT5G64470	385
AT5G64480	258
AT5G64490	1
AT5G64500	1918
AT5G64501	0
AT5G64505	0
AT5G64510	135
AT5G64520	201
AT5G64530	18
AT5G64540	5
AT5G64550	1168
AT5G64560	974
AT5G64570	3100
AT5G64572	0
AT5G64580	969
AT5G64590	0
AT5G64600	383
AT5G64610	1041
AT5G64620	109
AT5G64630	319
AT5G64640	185
AT5G64650	489
AT5G64660	118
AT5G64667	34
AT5G64670	1956
AT5G64680	731
AT5G64685	1
AT5G64687	3
AT5G64690	13
AT5G64700	103
AT5G64710	215
AT5G64720	45
AT5G64730	414
AT5G64735	0
AT5G64740	4828
AT5G64750	0
AT5G64760	945
AT5G64770	7
AT5G64780	81
AT5G64790	5
AT5G64800	0
AT5G64810	1
AT5G64813	1159
AT5G64816	69
AT5G64820	1
AT5G64830	531
AT5G64840	961
AT5G64850	1203
AT5G64855	0
AT5G64860	1643
AT5G64870	1119
AT5G64880	671
AT5G64890	26
AT5G64900	2463
AT5G64905	89
AT5G64910	62
AT5G64920	550
AT5G64930	366
AT5G64940	1754
AT5G64950	149
AT5G64960	1935
AT5G64970	475
AT5G64980	280
AT5G64990	133
AT5G65000	1899
AT5G65005	0
AT5G65010	4319
AT5G65015	0
AT5G65020	2181
AT5G65030	15
AT5G65040	265
AT5G65050	1663
AT5G65060	473
AT5G65070	87
AT5G65080	59
AT5G65090	6
AT5G65100	0
AT5G65110	1123
AT5G65120	464
AT5G65130	16
AT5G65140	341
AT5G65158	0
AT5G65160	112
AT5G65165	0
AT5G65170	61
AT5G65180	485
AT5G65200	88
AT5G65205	101
AT5G65207	132
AT5G65210	10
AT5G65220	1086
AT5G65225	11
AT5G65230	28
AT5G65240	454
AT5G65250	509
AT5G65260	1658
AT5G65270	1932
AT5G65274	0
AT5G65280	1029
AT5G65290	638
AT5G65300	24
AT5G65305	0
AT5G65310	487
AT5G65320	0
AT5G65330	0
AT5G65340	0
AT5G65350	216
AT5G65360	7574
AT5G65370	5
AT5G65380	31
AT5G65390	2254
AT5G65400	423
AT5G65410	9
AT5G65420	364
AT5G65430	2126
AT5G65440	2113
AT5G65445	0
AT5G65450	367
AT5G65460	924
AT5G65470	548
AT5G65480	774
AT5G65490	550
AT5G65495	177
AT5G65500	8
AT5G65510	7
AT5G65520	220
AT5G65530	39
AT5G65535	0
AT5G65540	714
AT5G65550	0
AT5G65560	451
AT5G65570	194
AT5G65575	102
AT5G65580	0
AT5G65590	7
AT5G65600	1
AT5G65609	61
AT5G65610	10
AT5G65613	17
AT5G65615	0
AT5G65620	3485
AT5G65630	6043
AT5G65640	249
AT5G65650	439
AT5G65660	156
AT5G65670	17667
AT5G65676	0
AT5G65683	201
AT5G65685	781
AT5G65687	516
AT5G65690	0
AT5G65700	2857
AT5G65710	2915
AT5G65720	3543
AT5G65730	159
AT5G65740	520
AT5G65750	3142
AT5G65760	1277
AT5G65770	0
AT5G65780	1357
AT5G65790	0
AT5G65800	0
AT5G65810	968
AT5G65820	190
AT5G65830	33
AT5G65840	313
AT5G65850	198
AT5G65860	449
AT5G65870	74
AT5G65880	381
AT5G65890	17
AT5G65900	1051
AT5G65910	1102
AT5G65920	329
AT5G65925	36
AT5G65930	1558
AT5G65940	3178
AT5G65950	2287
AT5G65960	852
AT5G65970	44
AT5G65980	0
AT5G65990	567
AT5G66000	170
AT5G66005	634
AT5G66010	615
AT5G66020	0
AT5G66030	1685
AT5G66040	208
AT5G66045	0
AT5G66050	906
AT5G66052	679
AT5G66053	0
AT5G66055	1284
AT5G66060	1208
AT5G66070	49
AT5G66080	170
AT5G66090	369
AT5G66100	829
AT5G66110	2
AT5G66120	2043
AT5G66130	167
AT5G66140	1019
AT5G66150	68
AT5G66160	713
AT5G66170	2012
AT5G66180	431
AT5G66190	2007
AT5G66200	1243
AT5G66210	1104
AT5G66220	0
AT5G66230	975
AT5G66240	1756
AT5G66250	648
AT5G66260	0
AT5G66270	9
AT5G66280	0
AT5G66290	386
AT5G66300	9
AT5G66310	1643
AT5G66320	865
AT5G66330	271
AT5G66335	0
AT5G66340	0
AT5G66350	371
AT5G66360	291
AT5G66370	0
AT5G66380	350
AT5G66390	3
AT5G66400	6
AT5G66410	701
AT5G66420	2252
AT5G66430	0
AT5G66440	381
AT5G66450	374
AT5G66455	54
AT5G66460	1279
AT5G66470	534
AT5G66480	21
AT5G66490	12
AT5G66500	65
AT5G66510	1677
AT5G66520	0
AT5G66530	793
AT5G66535	0
AT5G66540	1169
AT5G66550	393
AT5G66558	8
AT5G66560	0
AT5G66562	2
AT5G66564	0
AT5G66567	0
AT5G66568	0
AT5G66570	5275
AT5G66580	284
AT5G66590	896
AT5G66595	3
AT5G66600	305
AT5G66607	6
AT5G66610	300
AT5G66620	224
AT5G66630	229
AT5G66631	66
AT5G66640	0
AT5G66650	33
AT5G66658	44
AT5G66660	193
AT5G66670	13
AT5G66675	269
AT5G66680	5925
AT5G66690	0
AT5G66700	0
AT5G66710	67
AT5G66720	870
AT5G66730	2810
AT5G66740	20
AT5G66750	1136
AT5G66755	0
AT5G66760	5906
AT5G66770	1160
AT5G66780	3
AT5G66790	0
AT5G66800	1528
AT5G66810	485
AT5G66815	0
AT5G66816	0
AT5G66817	0
AT5G66820	172
AT5G66830	1
AT5G66840	100
AT5G66850	692
AT5G66860	1312
AT5G66870	13
AT5G66880	628
AT5G66890	0
AT5G66900	71
AT5G66910	352
AT5G66920	1065
AT5G66930	671
AT5G66940	14
AT5G66950	1358
AT5G66960	166
AT5G66970	0
AT5G66980	0
AT5G66985	0
AT5G66990	11
AT5G67000	0
AT5G67010	0
AT5G67020	26
AT5G67030	719
AT5G67040	0
AT5G67050	31
AT5G67060	0
AT5G67070	1671
AT5G67080	1
AT5G67090	42
AT5G67100	1287
AT5G67110	139
AT5G67120	2
AT5G67130	2080
AT5G67140	138
AT5G67150	529
AT5G67160	561
AT5G67170	282
AT5G67180	164
AT5G67190	104
AT5G67200	1436
AT5G67210	12
AT5G67220	1098
AT5G67230	200
AT5G67240	1315
AT5G67245	54
AT5G67250	1865
AT5G67260	1062
AT5G67265	0
AT5G67270	849
AT5G67280	1798
AT5G67290	297
AT5G67300	1078
AT5G67310	0
AT5G67320	2805
AT5G67330	706
AT5G67340	21
AT5G67350	217
AT5G67360	13785
AT5G67370	62
AT5G67380	1426
AT5G67385	136
AT5G67390	9
AT5G67400	0
AT5G67410	64
AT5G67411	0
AT5G67420	363
AT5G67430	2
AT5G67440	323
AT5G67450	0
AT5G67455	0
AT5G67460	924
AT5G67470	1266
AT5G67480	639
AT5G67488	16
AT5G67490	3
AT5G67500	3095
AT5G67510	3848
AT5G67520	72
AT5G67530	969
AT5G67540	327
AT5G67550	27
AT5G67560	1678
AT5G67570	705
AT5G67580	708
AT5G67590	1783
AT5G67600	3754
AT5G67610	896
AT5G67620	1540
AT5G67630	1121
AT5G67640	183
ATCG00010	45
ATCG00020	540
ATCG00030	129
ATCG00040	1296
ATCG00050	19
ATCG00060	6
ATCG00065	101
ATCG00070	129
ATCG00080	78
ATCG00090	51
ATCG00100	174
ATCG00110	44
ATCG00120	1324
ATCG00130	835
ATCG00140	451
ATCG00150	237
ATCG00160	209
ATCG00170	880
ATCG00180	485
ATCG00190	554
ATCG00200	2
ATCG00210	12
ATCG00220	30
ATCG00230	2
ATCG00240	0
ATCG00250	6
ATCG00260	7
ATCG00270	591
ATCG00280	1313
ATCG00290	111
ATCG00300	180
ATCG00310	0
ATCG00320	4
ATCG00330	430
ATCG00340	2345
ATCG00350	2013
ATCG00360	346
ATCG00370	58
ATCG00380	295
ATCG00390	11
ATCG00400	107
ATCG00410	7
ATCG00420	54
ATCG00430	53
ATCG00440	48
ATCG00450	39
ATCG00460	0
ATCG00470	221
ATCG00480	828
ATCG00490	1203
ATCG00500	660
ATCG00510	90
ATCG00520	610
ATCG00530	493
ATCG00540	839
ATCG00550	138
ATCG00560	77
ATCG00570	53
ATCG00580	114
ATCG00590	35
ATCG00600	32
ATCG00610	10
ATCG00620	17
ATCG00630	88
ATCG00640	161
ATCG00650	216
ATCG00660	219
ATCG00670	536
ATCG00680	912
ATCG00690	109
ATCG00700	79
ATCG00710	180
ATCG00720	488
ATCG00730	428
ATCG00740	672
ATCG00750	389
ATCG00760	132
ATCG00770	405
ATCG00780	769
ATCG00790	767
ATCG00800	739
ATCG00810	340
ATCG00820	146
ATCG00830	25
ATCG00840	2
ATCG00850	0
ATCG00860	6
ATCG00870	0
ATCG00880	0
ATCG00890	7
ATCG00900	10
ATCG00905	9
ATCG00910	0
ATCG00920	104
ATCG00930	2
ATCG00940	0
ATCG00950	220
ATCG00960	0
ATCG00970	0
ATCG00980	0
ATCG00990	0
ATCG01000	6
ATCG01010	266
ATCG01020	134
ATCG01030	3
ATCG01040	91
ATCG01050	463
ATCG01060	117
ATCG01070	113
ATCG01080	167
ATCG01090	152
ATCG01100	436
ATCG01110	528
ATCG01120	141
ATCG01130	2206
ATCG01140	0
ATCG01150	0
ATCG01160	2
ATCG01170	4
ATCG01180	709
ATCG01190	2
ATCG01200	0
ATCG01210	311
ATCG01220	0
ATCG01230	6
ATCG01240	4
ATCG01250	2
ATCG01260	0
ATCG01270	2
ATCG01280	19
ATCG01290	0
ATCG01300	1
ATCG01310	23
ATCG09900	22
ATMG00010	2
ATMG00020	31550
ATMG00030	5814
ATMG00040	6
ATMG00050	0
ATMG00060	239
ATMG00070	612
ATMG00080	605
ATMG00090	3659
ATMG00100	0
ATMG00110	38
ATMG00120	1
ATMG00130	4
ATMG00140	1
ATMG00150	1
ATMG00160	144
ATMG00170	0
ATMG00180	0
ATMG00190	0
ATMG00200	0
ATMG00210	0
ATMG00220	0
ATMG00230	0
ATMG00240	0
ATMG00250	0
ATMG00260	0
ATMG00270	0
ATMG00280	1
ATMG00285	0
ATMG00290	0
ATMG00300	0
ATMG00310	0
ATMG00320	0
ATMG00330	0
ATMG00340	0
ATMG00350	0
ATMG00360	0
ATMG00370	0
ATMG00380	0
ATMG00390	0
ATMG00400	0
ATMG00410	0
ATMG00420	0
ATMG00430	0
ATMG00440	0
ATMG00450	0
ATMG00460	0
ATMG00470	0
ATMG00480	0
ATMG00490	0
ATMG00500	0
ATMG00510	9
ATMG00513	11
ATMG00516	9
ATMG00520	14
ATMG00530	0
ATMG00540	0
ATMG00550	0
ATMG00560	14
ATMG00570	4
ATMG00580	0
ATMG00590	0
ATMG00600	0
ATMG00610	0
ATMG00620	0
ATMG00630	6
ATMG00640	155
ATMG00650	66
ATMG00660	81
ATMG00665	0
ATMG00670	31
ATMG00680	0
ATMG00690	18
ATMG00700	0
ATMG00710	2
ATMG00720	2
ATMG00730	8
ATMG00740	0
ATMG00750	0
ATMG00760	0
ATMG00770	0
ATMG00780	0
ATMG00790	0
ATMG00800	0
ATMG00810	0
ATMG00820	0
ATMG00830	3
ATMG00840	0
ATMG00850	0
ATMG00860	0
ATMG00870	0
ATMG00880	0
ATMG00890	0
ATMG00900	0
ATMG00910	0
ATMG00920	0
ATMG00930	0
ATMG00940	0
ATMG00950	0
ATMG00960	5
ATMG00970	4
ATMG00980	63
ATMG00990	18
ATMG01000	0
ATMG01010	0
ATMG01020	0
ATMG01030	0
ATMG01040	0
ATMG01050	0
ATMG01060	0
ATMG01070	0
ATMG01080	39
ATMG01090	10
ATMG01100	0
ATMG01110	0
ATMG01120	59
ATMG01130	41
ATMG01140	0
ATMG01150	0
ATMG01160	0
ATMG01170	42
ATMG01180	0
ATMG01190	45
ATMG01200	15
ATMG01210	0
ATMG01220	12
ATMG01230	0
ATMG01240	0
ATMG01250	1
ATMG01260	0
ATMG01270	0
ATMG01275	3
ATMG01280	0
ATMG01290	0
ATMG01300	0
ATMG01310	0
ATMG01320	11
ATMG01330	5
ATMG01340	0
ATMG01350	28
ATMG01360	451
ATMG01370	51
ATMG01380	18
ATMG01390	19739
ATMG01400	0
ATMG01410	1
ATMG09390	0
ATMG09440	0
ATMG09450	0
ATMG09510	0
ATMG09520	0
ATMG09560	0
ATMG09720	0
ATMG09730	0
ATMG09740	0
ATMG09750	0
ATMG09790	0
ATMG09800	0
ATMG09830	0
ATMG09950	0
ATMG09960	1
ATMG09980	1
ath-miR156a-3p	0
ath-miR156a-5p	0
ath-miR156b-3p	0
ath-miR156b-5p	0
ath-miR156c-3p	0
ath-miR156c-5p	0
ath-miR156d-3p	0
ath-miR156d-5p	0
ath-miR156e	0
ath-miR156f-3p	0
ath-miR156f-5p	0
ath-miR156g	0
ath-miR156h	0
ath-miR156i	0
ath-miR156j	0
ath-miR157a-3p	0
ath-miR157a-5p	0
ath-miR157b-3p	0
ath-miR157b-5p	0
ath-miR157c-3p	0
ath-miR157c-5p	0
ath-miR157d	0
ath-miR158a-3p	0
ath-miR158a-5p	0
ath-miR158b	0
ath-miR159a	0
ath-miR159b-3p	0
ath-miR159b-5p	0
ath-miR159c	0
ath-miR160a-3p	0
ath-miR160a-5p	0
ath-miR160b	0
ath-miR160c-3p	0
ath-miR160c-5p	0
ath-miR161.1	0
ath-miR161.2	0
ath-miR162a-3p	0
ath-miR162a-5p	0
ath-miR162b-3p	0
ath-miR162b-5p	0
ath-miR163	0
ath-miR164a	0
ath-miR164b-3p	0
ath-miR164b-5p	0
ath-miR164c-3p	0
ath-miR164c-5p	0
ath-miR165a-3p	0
ath-miR165a-5p	0
ath-miR165b	0
ath-miR166a-3p	0
ath-miR166a-5p	0
ath-miR166b-3p	0
ath-miR166b-5p	0
ath-miR166c	0
ath-miR166d	0
ath-miR166e-3p	0
ath-miR166e-5p	0
ath-miR166f	0
ath-miR166g	0
ath-miR167a-3p	0
ath-miR167a-5p	0
ath-miR167b	0
ath-miR167c-3p	0
ath-miR167c-5p	0
ath-miR167d	0
ath-miR168a-3p	0
ath-miR168a-5p	0
ath-miR168b-3p	0
ath-miR168b-5p	0
ath-miR169a-3p	0
ath-miR169a-5p	0
ath-miR169b-3p	0
ath-miR169b-5p	0
ath-miR169c	0
ath-miR169d	0
ath-miR169e	0
ath-miR169f-3p	0
ath-miR169f-5p	0
ath-miR169g-3p	0
ath-miR169g-5p	0
ath-miR169h	0
ath-miR169i	0
ath-miR169j	0
ath-miR169k	0
ath-miR169l	0
ath-miR169m	0
ath-miR169n	0
ath-miR170-3p	0
ath-miR170-5p	0
ath-miR171a-3p	0
ath-miR171a-5p	0
ath-miR171b-3p	0
ath-miR171b-5p	0
ath-miR171c-3p	0
ath-miR171c-5p	0
ath-miR172a	0
ath-miR172b-3p	0
ath-miR172b-5p	0
ath-miR172c	0
ath-miR172d-3p	0
ath-miR172d-5p	0
ath-miR172e-3p	0
ath-miR172e-5p	0
ath-miR173-3p	0
ath-miR173-5p	0
ath-miR1886.1	0
ath-miR1886.2	0
ath-miR1886.3	0
ath-miR1887	0
ath-miR1888a	0
ath-miR1888b	0
ath-miR2111a-3p	0
ath-miR2111a-5p	0
ath-miR2111b-3p	0
ath-miR2111b-5p	0
ath-miR2112-3p	0
ath-miR2112-5p	0
ath-miR2933a	0
ath-miR2933b	0
ath-miR2934-3p	0
ath-miR2934-5p	0
ath-miR2936	0
ath-miR2937	0
ath-miR2938	0
ath-miR2939	0
ath-miR319a	0
ath-miR319b	0
ath-miR319c	0
ath-miR3434-3p	0
ath-miR3434-5p	0
ath-miR3440b-3p	0
ath-miR3440b-5p	0
ath-miR390a-3p	0
ath-miR390a-5p	0
ath-miR390b-3p	0
ath-miR390b-5p	0
ath-miR391-3p	0
ath-miR391-5p	0
ath-miR3932a	0
ath-miR3932b-3p	0
ath-miR3932b-5p	0
ath-miR3933	0
ath-miR393a-3p	0
ath-miR393a-5p	0
ath-miR393b-3p	0
ath-miR393b-5p	0
ath-miR394a	0
ath-miR394b-3p	0
ath-miR394b-5p	0
ath-miR395a	0
ath-miR395b	0
ath-miR395c	0
ath-miR395d	0
ath-miR395e	0
ath-miR395f	0
ath-miR396a-3p	0
ath-miR396a-5p	0
ath-miR396b-3p	0
ath-miR396b-5p	0
ath-miR397a	0
ath-miR397b	0
ath-miR398a-3p	0
ath-miR398a-5p	0
ath-miR398b-3p	0
ath-miR398b-5p	0
ath-miR398c-3p	0
ath-miR398c-5p	0
ath-miR399a	0
ath-miR399b	0
ath-miR399c-3p	0
ath-miR399c-5p	0
ath-miR399d	0
ath-miR399e	0
ath-miR399f	0
ath-miR400	0
ath-miR401	0
ath-miR402	0
ath-miR403-3p	0
ath-miR403-5p	0
ath-miR404	0
ath-miR405a	0
ath-miR405b	0
ath-miR405d	0
ath-miR406	0
ath-miR407	0
ath-miR408-3p	0
ath-miR408-5p	0
ath-miR413	0
ath-miR414	0
ath-miR415	0
ath-miR416	0
ath-miR417	0
ath-miR418	0
ath-miR419	0
ath-miR420	0
ath-miR4221	0
ath-miR4227	0
ath-miR4228-3p	0
ath-miR4228-5p	0
ath-miR4239	0
ath-miR4240	0
ath-miR4243	0
ath-miR4245	0
ath-miR426	0
ath-miR447a-3p	0
ath-miR447a.2-3p	0
ath-miR447b	0
ath-miR447c-3p	0
ath-miR447c-5p	0
ath-miR472-3p	0
ath-miR472-5p	0
ath-miR5012	0
ath-miR5013	0
ath-miR5014a-3p	0
ath-miR5014a-5p	0
ath-miR5014b	0
ath-miR5015	0
ath-miR5016	0
ath-miR5017-3p	0
ath-miR5017-5p	0
ath-miR5018	0
ath-miR5019	0
ath-miR5020a	0
ath-miR5020b	0
ath-miR5020c	0
ath-miR5021	0
ath-miR5022	0
ath-miR5023	0
ath-miR5024-3p	0
ath-miR5024-5p	0
ath-miR5025	0
ath-miR5026	0
ath-miR5027	0
ath-miR5028	0
ath-miR5029	0
ath-miR5595a	0
ath-miR5628	0
ath-miR5629	0
ath-miR5630a	0
ath-miR5630b	0
ath-miR5631	0
ath-miR5632-3p	0
ath-miR5632-5p	0
ath-miR5633	0
ath-miR5634	0
ath-miR5635a	0
ath-miR5635b	0
ath-miR5635c	0
ath-miR5635d	0
ath-miR5636	0
ath-miR5637	0
ath-miR5638a	0
ath-miR5638b	0
ath-miR5639-3p	0
ath-miR5639-5p	0
ath-miR5640	0
ath-miR5641	0
ath-miR5642a	0
ath-miR5642b	0
ath-miR5643a	0
ath-miR5643b	0
ath-miR5644	0
ath-miR5645a	0
ath-miR5645b	0
ath-miR5645c	0
ath-miR5645d	0
ath-miR5645e	0
ath-miR5645f	0
ath-miR5646	0
ath-miR5647	0
ath-miR5648-3p	0
ath-miR5648-5p	0
ath-miR5649a	0
ath-miR5649b	0
ath-miR5650	0
ath-miR5651	0
ath-miR5652	0
ath-miR5653	0
ath-miR5654-3p	0
ath-miR5654-5p	0
ath-miR5655	0
ath-miR5656	0
ath-miR5657	0
ath-miR5658	0
ath-miR5659	0
ath-miR5660	0
ath-miR5661	0
ath-miR5662	0
ath-miR5663-3p	0
ath-miR5663-5p	0
ath-miR5664	0
ath-miR5665	0
ath-miR5666	0
ath-miR5995b	0
ath-miR5996	0
ath-miR5997	0
ath-miR5998a	0
ath-miR5998b	0
ath-miR5999	0
ath-miR771	0
ath-miR773a	0
ath-miR773b-3p	0
ath-miR773b-5p	0
ath-miR774a	0
ath-miR774b-3p	0
ath-miR774b-5p	0
ath-miR775	0
ath-miR776	0
ath-miR777	0
ath-miR778	0
ath-miR779.1	0
ath-miR779.2	0
ath-miR780.1	0
ath-miR780.2	0
ath-miR781a	0
ath-miR781b	0
ath-miR782	0
ath-miR8121	0
ath-miR8165	0
ath-miR8166	0
ath-miR8167a	0
ath-miR8167b	0
ath-miR8167c	0
ath-miR8167d	0
ath-miR8167e	0
ath-miR8167f	0
ath-miR8168	0
ath-miR8169	0
ath-miR8170-3p	0
ath-miR8170-5p	0
ath-miR8171	0
ath-miR8172	0
ath-miR8173	0
ath-miR8174	0
ath-miR8175	0
ath-miR8176	0
ath-miR8177	0
ath-miR8178	0
ath-miR8179	0
ath-miR8180	0
ath-miR8181	0
ath-miR8182	0
ath-miR8183	0
ath-miR8184	0
ath-miR822-3p	0
ath-miR822-5p	0
ath-miR823	0
ath-miR824-3p	0
ath-miR824-5p	0
ath-miR825	0
ath-miR826a	0
ath-miR826b	0
ath-miR827	0
ath-miR828	0
ath-miR829-3p.1	0
ath-miR829-3p.2	0
ath-miR829-5p	0
ath-miR830-3p	0
ath-miR830-5p	0
ath-miR831-3p	0
ath-miR831-5p	0
ath-miR832-3p	0
ath-miR832-5p	0
ath-miR833a-3p	0
ath-miR833a-5p	0
ath-miR833b	0
ath-miR834	0
ath-miR835-3p	0
ath-miR835-5p	0
ath-miR836	0
ath-miR837-3p	0
ath-miR837-5p	0
ath-miR838	0
ath-miR839-5p	0
ath-miR840-3p	0
ath-miR840-5p	0
ath-miR841a-3p	0
ath-miR841a-5p	0
ath-miR841b-3p	0
ath-miR841b-5p	0
ath-miR842	0
ath-miR843	0
ath-miR844-3p	0
ath-miR844-5p	0
ath-miR845a	0
ath-miR845b	0
ath-miR846-3p	0
ath-miR846-5p	0
ath-miR847	0
ath-miR848	0
ath-miR849	0
ath-miR850	0
ath-miR851-3p	0
ath-miR851-5p	0
ath-miR852	0
ath-miR853	0
ath-miR854a	0
ath-miR854b	0
ath-miR854c	0
ath-miR854d	0
ath-miR854e	0
ath-miR855	0
ath-miR856	0
ath-miR857	0
ath-miR858a	0
ath-miR858b	0
ath-miR859	0
ath-miR860	0
ath-miR861-3p	0
ath-miR861-5p	0
ath-miR862-3p	0
ath-miR862-5p	0
ath-miR863-3p	0
ath-miR863-5p	0
ath-miR864-3p	0
ath-miR864-5p	0
ath-miR865-3p	0
ath-miR865-5p	0
ath-miR866-3p	0
ath-miR866-5p	0
ath-miR867	0
ath-miR868-3p	0
ath-miR868-5p	0
ath-miR869.1	0
ath-miR869.2	0
ath-miR870-3p	0
ath-miR870-5p	0
```
